## Extended Data File 1 for "Diet induces reproducible alterations in the mouse and human gut microbiome": SRS899081_SRR1959347.picrust

```
# Constructed from biom file
#OTU ID	SRR1959347
K01365	0.0
K01364	0.0
K01361	0.0
K01360	0.0
K01362	6471.0
K02249	1.0
K05841	0.0
K05844	0.0
K05845	3.0
K05846	1425.0
K05847	1560.0
K00508	0.0
K00500	1.0
K00507	1570.0
K00504	0.0
K00505	0.0
K12521	0.0
K01101	394.0
K01103	2.0
K12520	0.0
K01104	6546.0
K05592	3984.0
K05593	553.0
K05590	0.0
K05591	0.0
K05596	0.0
K05597	0.0
K05594	0.0
K05595	792.0
K05599	0.0
K11964	0.0
K11962	0.0
K14540	1831.0
K12529	0.0
K12528	0.0
K06353	0.0
K02456	3145.0
K02457	0.0
K02454	3141.0
K02455	1570.0
K02452	2.0
K02453	4710.0
K02450	2.0
K02103	439.0
K08138	367.0
K02108	3909.0
K02109	4181.0
K02458	0.0
K02459	0.0
K08137	0.0
K03851	0.0
K03850	0.0
K03852	0.0
K03855	1.0
K03856	1856.0
K13018	0.0
K13019	0.0
K13010	7.0
K13011	0.0
K13012	122.0
K13013	0.0
K13014	0.0
K13015	1.0
K13016	7.0
K13017	0.0
K08566	0.0
K08567	7.0
K13274	0.0
K13275	4.0
K13276	0.0
K13277	0.0
K03275	0.0
K03274	1571.0
K03277	0.0
K03276	0.0
K03271	2389.0
K03270	798.0
K03273	1723.0
K03272	3415.0
K03279	0.0
K03278	0.0
K11022	0.0
K12277	0.0
K12276	0.0
K12270	109.0
K11058	0.0
K12279	0.0
K12278	2.0
K07557	0.0
K07550	0.0
K07552	156.0
K06319	0.0
K09909	0.0
K09908	0.0
K12051	0.0
K12050	0.0
K12057	0.0
K12056	0.0
K06221	11.0
K09900	0.0
K09903	3933.0
K09902	0.0
K09904	0.0
K09907	0.0
K09906	0.0
K11501	0.0
K03234	0.0
K00773	3932.0
K00772	1572.0
K00777	0.0
K00776	0.0
K06313	12.0
K06315	0.0
K05574	0.0
K10201	0.0
K07176	0.0
K07177	5.0
K07174	0.0
K07175	1627.0
K07172	6.0
K07173	1797.0
K07170	519.0
K07171	3857.0
K07178	0.0
K07179	0.0
K00195	0.0
K00194	2.0
K00197	4.0
K00196	0.0
K00191	0.0
K00190	1.0
K00193	0.0
K00192	0.0
K00198	1303.0
K06405	1714.0
K10109	118.0
K10108	461.0
K10107	0.0
K01828	0.0
K01829	0.0
K01826	0.0
K01825	1.0
K01822	10.0
K01823	6.0
K01820	1570.0
K01821	15.0
K00999	0.0
K00998	3928.0
K00995	6542.0
K00997	2853.0
K00996	0.0
K00991	4409.0
K00990	1571.0
K00992	1.0
K11028	0.0
K02622	2204.0
K02625	0.0
K03564	5350.0
K13489	1570.0
K13488	1570.0
K13483	0.0
K13482	0.0
K13481	0.0
K13480	0.0
K13487	1570.0
K13486	1570.0
K14680	0.0
K14681	0.0
K14682	1570.0
K08358	12.0
K08357	10.0
K08356	0.0
K08355	0.0
K03469	3824.0
K03462	0.0
K03464	0.0
K03465	1218.0
K03466	3843.0
K01648	0.0
K01649	5674.0
K01643	1427.0
K01640	19.0
K01641	4.0
K01646	150.0
K01647	2794.0
K01644	1527.0
K02597	2.0
K02626	2.0
K02595	0.0
K02594	14.0
K02593	2.0
K02592	11.0
K02591	21.0
K02590	285.0
K02598	1144.0
K02849	1570.0
K14061	0.0
K14062	0.0
K14063	0.0
K14064	0.0
K14065	0.0
K14067	0.0
K02841	1570.0
K02840	2.0
K02843	7.0
K02844	1571.0
K02847	0.0
K02846	0.0
K02102	0.0
K09758	1362.0
K06039	0.0
K06034	0.0
K06036	0.0
K06037	0.0
K06032	0.0
K01581	3.0
K02702	0.0
K02659	0.0
K13490	1570.0
K13491	1570.0
K03644	2076.0
K03645	0.0
K03646	0.0
K03647	114.0
K03640	12.0
K03641	0.0
K03642	1575.0
K03643	0.0
K03648	2320.0
K03649	1.0
K06694	0.0
K11814	0.0
K12428	0.0
K12429	0.0
K12422	0.0
K12423	0.0
K12420	0.0
K12421	0.0
K12426	0.0
K12427	0.0
K12424	0.0
K12425	0.0
K07349	0.0
K07348	0.0
K05380	0.0
K07345	1.0
K07344	0.0
K07347	1.0
K07346	0.0
K07341	1853.0
K07340	0.0
K07343	1859.0
K07342	0.0
K06968	1570.0
K06969	9350.0
K06962	2686.0
K06963	0.0
K06960	3302.0
K06961	0.0
K06966	3923.0
K06967	1831.0
K06964	0.0
K06965	0.0
K08995	1570.0
K08994	0.0
K08997	0.0
K08996	0.0
K08990	0.0
K08993	0.0
K08992	0.0
K08999	1849.0
K08998	3392.0
K08344	0.0
K08345	0.0
K08346	0.0
K14940	0.0
K02724	0.0
K08349	0.0
K11815	0.0
K05929	0.0
K05928	1570.0
K05927	0.0
K05924	0.0
K05922	0.0
K05921	0.0
K00349	522.0
K00698	0.0
K00340	2090.0
K00341	2090.0
K00690	305.0
K00343	2090.0
K00344	4.0
K00697	258.0
K00346	522.0
K00347	522.0
K09116	275.0
K09117	3780.0
K05337	4276.0
K09118	1.0
K09119	0.0
K02106	6.0
K05823	8.0
K05820	0.0
K05826	0.0
K05827	0.0
K02100	0.0
K02101	0.0
K00524	0.0
K00525	3957.0
K00526	3393.0
K00527	4432.0
K00520	1571.0
K00522	0.0
K00523	0.0
K02451	0.0
K00528	1980.0
K00529	0.0
K00025	1570.0
K14215	0.0
K14213	0.0
K03453	3665.0
K00796	5056.0
K05339	1.0
K00027	1858.0
K00794	3520.0
K00793	3513.0
K01347	1.0
K01346	0.0
K01344	0.0
K01343	0.0
K00791	4205.0
K01340	0.0
K00790	4328.0
K02694	0.0
K02696	0.0
K02697	0.0
K02690	0.0
K02691	9.0
K02692	0.0
K02693	0.0
K02698	0.0
K02699	0.0
K00836	0.0
K00837	1516.0
K00835	1570.0
K00832	113.0
K00833	1732.0
K00830	0.0
K00831	1257.0
K00839	1573.0
K04335	0.0
K04334	0.0
K01120	1570.0
K01126	5621.0
K04333	0.0
K01129	3572.0
K01128	0.0
K04339	0.0
K04338	0.0
K02470	4545.0
K02471	1570.0
K02472	507.0
K02473	0.0
K02474	550.0
K02475	2.0
K02476	2.0
K02477	2134.0
K02478	3.0
K02479	1571.0
K09019	0.0
K01267	681.0
K13074	0.0
K13075	1.0
K11441	0.0
K14055	0.0
K13299	0.0
K13292	4990.0
K14057	0.0
K14056	0.0
K02856	269.0
K02585	16.0
K12211	0.0
K12210	0.0
K12213	0.0
K12212	0.0
K12215	0.0
K02854	0.0
K12217	0.0
K12216	0.0
K12219	0.0
K12218	0.0
K02855	0.0
K08692	0.0
K08693	0.0
K08690	0.0
K08691	0.0
K08696	0.0
K08697	0.0
K11748	1570.0
K11749	3928.0
K11746	0.0
K11747	0.0
K11744	1570.0
K11745	1570.0
K11742	0.0
K11743	275.0
K11740	0.0
K11741	1698.0
K13920	36.0
K13921	0.0
K13922	320.0
K13923	0.0
K13924	0.0
K13925	0.0
K13926	1571.0
K13927	163.0
K13928	0.0
K13929	0.0
K09923	0.0
K09922	1842.0
K06201	1951.0
K06200	2012.0
K06207	3654.0
K06206	1343.0
K06205	0.0
K09924	1570.0
K09929	0.0
K06208	9.0
K00759	3959.0
K00758	0.0
K00752	0.0
K00757	2311.0
K00756	1246.0
K00754	4193.0
K06001	821.0
K05557	0.0
K09766	37.0
K05554	0.0
K07475	0.0
K07150	1562.0
K07151	2.0
K07152	1.0
K07153	0.0
K07154	2861.0
K07155	0.0
K07156	0.0
K07157	0.0
K07406	899.0
K07407	5057.0
K07404	2530.0
K07405	520.0
K07402	3278.0
K07403	1579.0
K07400	0.0
K07401	0.0
K01808	4102.0
K01809	3682.0
K01800	0.0
K01801	0.0
K01802	804.0
K01803	3938.0
K01804	704.0
K01805	3522.0
K01807	390.0
K09718	0.0
K14668	0.0
K14669	0.0
K14666	0.0
K14667	0.0
K01664	6.0
K01665	409.0
K01666	945.0
K01667	268.0
K01660	0.0
K01661	1855.0
K01662	4066.0
K01663	0.0
K01668	0.0
K01669	1573.0
K02863	3932.0
K02862	1.0
K02860	2246.0
K02867	3932.0
K02866	0.0
K02864	3901.0
K02869	0.0
K05362	0.0
K05365	0.0
K03402	2002.0
K03403	0.0
K03400	0.0
K03406	7864.0
K03407	2150.0
K03404	0.0
K03405	0.0
K03408	3807.0
K03409	11.0
K02315	1938.0
K02314	5522.0
K02317	0.0
K02316	3933.0
K02313	3932.0
K02312	4.0
K02319	0.0
K12405	0.0
K12152	0.0
K12151	0.0
K07091	0.0
K07090	6330.0
K07093	1570.0
K07092	0.0
K07095	4380.0
K07094	1.0
K07097	2.0
K07096	0.0
K07099	1145.0
K07098	7359.0
K11175	2358.0
K11174	0.0
K11177	0.0
K11176	0.0
K11173	0.0
K11179	1.0
K11178	0.0
K00322	0.0
K00320	0.0
K00321	0.0
K00326	0.0
K00324	1.0
K00325	0.0
K00329	0.0
K05945	18.0
K05944	0.0
K05947	0.0
K05946	1693.0
K06944	0.0
K06945	0.0
K06946	0.0
K06415	11.0
K06940	2121.0
K06941	5512.0
K06942	3932.0
K06943	0.0
K10806	0.0
K10807	0.0
K10804	3139.0
K10805	0.0
K06948	114.0
K06949	4205.0
K06418	1.0
K09138	2.0
K09139	0.0
K09134	277.0
K09135	0.0
K09136	2.0
K09137	3.0
K09130	0.0
K09131	1581.0
K09132	517.0
K09133	0.0
K05808	5391.0
K05809	0.0
K05804	274.0
K05805	0.0
K05806	0.0
K05807	522.0
K05800	1.0
K05801	266.0
K05802	0.0
K05803	0.0
K01044	1.0
K01045	0.0
K01046	1575.0
K02068	11.0
K04561	0.0
K01042	1270.0
K05568	776.0
K05567	286.0
K14273	0.0
K14275	0.0
K14274	5.0
K02062	0.0
K05245	0.0
K05564	0.0
K01048	34.0
K02066	2093.0
K01322	1822.0
K01325	0.0
K02065	2091.0
K01326	0.0
K05560	0.0
K02243	114.0
K08930	0.0
K02679	0.0
K02676	0.0
K02674	2.0
K02675	0.0
K02672	2.0
K02241	15.0
K02670	0.0
K02671	2.0
K00810	0.0
K00811	523.0
K00812	2966.0
K00813	0.0
K00814	0.0
K00817	3920.0
K00818	2101.0
K00819	259.0
K02530	112.0
K02245	114.0
K02244	5.0
K01499	0.0
K01498	0.0
K01493	3934.0
K01492	263.0
K01491	7954.0
K01497	244.0
K01496	3266.0
K01495	2002.0
K01494	277.0
K02418	592.0
K02419	766.0
K14492	0.0
K02412	738.0
K02413	760.0
K02410	766.0
K02411	305.0
K02416	766.0
K02417	1596.0
K02414	32.0
K02415	5.0
K00120	0.0
K00121	5.0
K00430	0.0
K13058	1570.0
K13059	0.0
K13727	1.0
K13057	0.0
K13722	0.0
K13051	255.0
K13052	585.0
K00435	0.0
K12054	0.0
K03239	0.0
K03238	0.0
K03231	0.0
K03230	1570.0
K03232	0.0
K12059	0.0
K03237	0.0
K03236	0.0
K12058	0.0
K12239	0.0
K12238	0.0
K12235	0.0
K12234	15.0
K13942	0.0
K13940	1498.0
K13941	0.0
K12097	0.0
K12096	0.0
K12095	0.0
K12094	0.0
K12093	0.0
K12092	0.0
K12091	0.0
K12090	0.0
K12099	0.0
K12098	0.0
K06356	0.0
K05992	5.0
K03540	0.0
K06331	319.0
K06330	1.0
K07138	2078.0
K07139	2051.0
K11811	0.0
K07132	39.0
K07133	6268.0
K07130	3355.0
K07131	0.0
K07137	4647.0
K07134	0.0
K07135	0.0
K01860	0.0
K01866	3933.0
K01867	3933.0
K01865	0.0
K01868	4210.0
K01869	3932.0
K06140	1570.0
K04766	1.0
K04767	113.0
K04764	3.0
K04762	2090.0
K04763	4063.0
K04760	0.0
K04761	1706.0
K04768	1.0
K04769	1695.0
K08313	109.0
K08312	0.0
K08311	1571.0
K08310	2.0
K08317	1.0
K08316	2261.0
K08315	0.0
K08314	39.0
K05149	0.0
K08319	0.0
K08318	0.0
K06339	0.0
K14648	0.0
K14392	2.0
K14393	1573.0
K14645	0.0
K14647	1.0
K01689	4250.0
K01686	1877.0
K01687	7670.0
K01684	432.0
K01685	3664.0
K01682	2.0
K01681	3959.0
K05308	0.0
K02889	0.0
K02888	3932.0
K02885	0.0
K02884	3932.0
K02887	3932.0
K02886	3932.0
K02881	3932.0
K02883	0.0
K13743	0.0
K02086	5.0
K02081	1949.0
K02080	1.0
K02083	5.0
K02082	114.0
K13831	0.0
K03428	0.0
K03429	2975.0
K03424	4824.0
K03935	0.0
K03932	14.0
K03933	3.0
K03930	282.0
K03931	515.0
K02339	0.0
K02338	3933.0
K02337	3926.0
K02336	0.0
K02335	4206.0
K02334	4358.0
K02330	0.0
K03688	2059.0
K03689	0.0
K03680	5.0
K03683	0.0
K03684	1579.0
K03685	3932.0
K03686	4769.0
K03687	3889.0
K07301	3565.0
K07300	2.0
K07303	0.0
K07302	0.0
K07305	1573.0
K07304	1941.0
K07307	49.0
K07306	36.0
K07309	9.0
K07308	36.0
K02617	0.0
K02610	0.0
K02963	3932.0
K02612	0.0
K02961	3896.0
K09686	9613.0
K09687	14705.0
K09684	6.0
K09685	1116.0
K09682	1.0
K09683	1.0
K09680	270.0
K09681	0.0
K09688	0.0
K09689	0.0
K05962	0.0
K05961	1.0
K05967	4.0
K05966	0.0
K11159	0.0
K05964	0.0
K05968	0.0
K11152	0.0
K00309	0.0
K00658	1593.0
K00304	0.0
K00305	0.0
K00654	0.0
K00655	5502.0
K00652	2250.0
K00301	0.0
K00302	278.0
K00303	2.0
K10828	0.0
K06431	1.0
K06432	1.0
K06433	1.0
K06434	1.0
K06436	13.0
K06437	0.0
K10820	5.0
K06439	0.0
K10822	0.0
K10823	0.0
K10826	0.0
K09167	53.0
K06322	0.0
K14117	0.0
K14259	0.0
K14257	0.0
K01308	165.0
K01303	112.0
K01301	0.0
K01305	113.0
K01304	1215.0
K02658	2.0
K00672	0.0
K02650	1184.0
K02651	11.0
K02652	6331.0
K02653	6472.0
K02654	8590.0
K05687	0.0
K02656	2.0
K05685	0.0
K00878	1821.0
K00879	11.0
K00872	2899.0
K00873	3924.0
K00870	0.0
K00876	2805.0
K00877	0.0
K00874	4768.0
K00875	0.0
K04487	5614.0
K04486	6337.0
K04485	2244.0
K04484	0.0
K04483	0.0
K04482	0.0
K04480	0.0
K04488	3686.0
K12049	0.0
K13693	0.0
K13706	0.0
K13694	269.0
K13695	0.0
K05977	0.0
K09516	254.0
K02434	5397.0
K02435	5348.0
K02436	2.0
K02437	4096.0
K05350	442.0
K02431	473.0
K08100	0.0
K02433	5390.0
K02438	2420.0
K02439	0.0
K03745	0.0
K03744	817.0
K03747	2.0
K03210	3815.0
K03217	3933.0
K03216	3402.0
K03215	2.0
K03742	3736.0
K03219	1570.0
K03218	3818.0
K03749	0.0
K03748	0.0
K02383	0.0
K06327	1.0
K06320	302.0
K07238	2109.0
K09479	0.0
K09478	0.0
K09475	0.0
K09474	254.0
K09477	0.0
K09476	0.0
K09471	0.0
K09470	0.0
K09473	0.0
K09472	0.0
K07543	0.0
K06898	2138.0
K13967	0.0
K13963	1868.0
K07545	0.0
K00737	274.0
K05345	0.0
K11706	0.0
K11707	0.0
K11704	0.0
K11705	0.0
K11708	0.0
K11709	0.0
K05588	0.0
K07114	6104.0
K07443	601.0
K07116	0.0
K07117	1571.0
K07110	0.0
K07447	3930.0
K07112	174.0
K07113	1.0
K07448	306.0
K07118	21.0
K07119	0.0
K10619	0.0
K10618	0.0
K10617	0.0
K10616	0.0
K01848	0.0
K01849	0.0
K01844	47.0
K01845	2987.0
K01846	1.0
K01847	2602.0
K01840	4865.0
K01841	2.0
K01842	0.0
K01843	1966.0
K06219	0.0
K10832	0.0
K05348	0.0
K14203	0.0
K08483	3396.0
K08482	1570.0
K08481	0.0
K08480	0.0
K08485	0.0
K08484	0.0
K00464	0.0
K00467	0.0
K00466	0.0
K00461	0.0
K00460	0.0
K00463	0.0
K00462	0.0
K04509	0.0
K00469	0.0
K00468	0.0
K08645	0.0
K04744	2.0
K01518	0.0
K01519	0.0
K04748	1.0
K04749	16.0
K01514	243.0
K01515	2866.0
K01512	2228.0
K01510	0.0
K14623	1844.0
K14626	0.0
K14627	0.0
K14628	0.0
K14629	0.0
K03918	0.0
K03919	0.0
K12372	0.0
K12373	7877.0
K12370	0.0
K12371	0.0
K02359	0.0
K02358	3934.0
K02351	0.0
K02352	0.0
K02355	7826.0
K02357	3931.0
K02356	4041.0
K13574	0.0
K13573	0.0
K13572	0.0
K13571	0.0
K13570	0.0
K12112	0.0
K12113	0.0
K12110	0.0
K12111	5.0
K07329	0.0
K07328	0.0
K07323	0.0
K07322	914.0
K07321	43.0
K07320	0.0
K07327	0.0
K07326	0.0
K07325	0.0
K07324	0.0
K08163	0.0
K06180	8312.0
K06181	1571.0
K06182	570.0
K06183	4969.0
K06186	0.0
K06187	3932.0
K06188	1612.0
K06189	0.0
K08359	0.0
K07589	0.0
K07588	517.0
K07587	0.0
K07586	279.0
K07585	0.0
K07584	1862.0
K07583	0.0
K07582	0.0
K07581	0.0
K07580	0.0
K11139	0.0
K05989	2027.0
K05988	0.0
K05985	1246.0
K05987	0.0
K05986	1570.0
K10843	0.0
K08354	0.0
K10844	0.0
K10848	0.0
K00673	1570.0
K00674	1350.0
K00675	1583.0
K00676	1900.0
K00677	3934.0
K06988	1.0
K06989	411.0
K08351	0.0
K06980	1570.0
K06981	0.0
K06982	0.0
K08350	0.0
K06984	0.0
K06985	0.0
K06986	0.0
K06987	513.0
K02445	1977.0
K02444	498.0
K00582	0.0
K00583	0.0
K00580	0.0
K02110	3928.0
K00586	0.0
K00587	0.0
K00584	1.0
K08921	0.0
K02441	0.0
K00588	123.0
K08922	0.0
K02440	2820.0
K00018	2969.0
K08923	0.0
K02443	479.0
K00019	5.0
K02442	0.0
K08925	0.0
K08926	0.0
K08927	0.0
K03149	1982.0
K06604	0.0
K00015	0.0
K01989	1747.0
K00854	4323.0
K00855	0.0
K00856	0.0
K00857	1548.0
K00850	8952.0
K00851	1574.0
K00852	5393.0
K00853	1592.0
K00858	2364.0
K00859	3917.0
K01181	1925.0
K01180	0.0
K01183	549.0
K01182	888.0
K01185	161.0
K01184	0.0
K01187	5956.0
K01188	2067.0
K02596	2.0
K13766	0.0
K13767	1.0
K13003	0.0
K13002	254.0
K13000	0.0
K02984	0.0
K02986	3932.0
K02987	0.0
K02636	0.0
K02982	3658.0
K02983	0.0
K02638	0.0
K02639	0.0
K02988	3928.0
K08298	18.0
K08299	0.0
K03583	2.0
K03582	2.0
K03581	3580.0
K03580	1570.0
K03587	531.0
K03586	0.0
K03585	6003.0
K03584	3820.0
K03589	2116.0
K03588	4541.0
K01725	0.0
K01724	1571.0
K01727	102.0
K01726	506.0
K01721	0.0
K01720	1.0
K01722	0.0
K13008	0.0
K01729	0.0
K01728	3.0
K09530	0.0
K09539	0.0
K02188	1966.0
K02189	1699.0
K02182	0.0
K02183	0.0
K03769	53.0
K03768	5902.0
K03767	1.0
K03765	0.0
K03764	0.0
K03763	2626.0
K03762	11.0
K03761	2.0
K03760	0.0
K09457	1847.0
K09456	0.0
K09459	2.0
K09458	5395.0
K00602	7970.0
K13988	0.0
K13985	0.0
K09981	0.0
K09980	0.0
K09983	0.0
K09982	0.0
K09985	2.0
K09984	1.0
K09987	0.0
K09986	0.0
K09989	302.0
K09988	287.0
K12583	0.0
K12582	0.0
K12589	0.0
K11720	2.0
K09759	463.0
K10985	0.0
K10984	0.0
K07468	0.0
K07469	0.0
K07464	447.0
K07465	0.0
K07466	0.0
K07467	579.0
K07460	3531.0
K07461	3031.0
K07462	3932.0
K07463	0.0
K10679	3139.0
K10678	0.0
K10671	0.0
K10670	1546.0
K10673	0.0
K10672	155.0
K10674	0.0
K10677	0.0
K10676	0.0
K08726	0.0
K08724	113.0
K08722	37.0
K08723	0.0
K08720	0.0
K08721	0.0
K08728	6.0
K10187	0.0
K00119	0.0
K00118	1570.0
K00449	0.0
K00448	0.0
K00115	0.0
K00446	0.0
K00117	3139.0
K00116	1571.0
K00111	3639.0
K00442	0.0
K00113	1.0
K00112	1.0
K01539	0.0
K01531	415.0
K04720	2039.0
K01533	5507.0
K01534	7702.0
K01535	0.0
K01537	3823.0
K14358	0.0
K14605	0.0
K14606	0.0
K00413	0.0
K10120	0.0
K05600	0.0
K05777	1.0
K03972	0.0
K03973	45.0
K03970	0.0
K03971	0.0
K03976	2355.0
K03977	3932.0
K03974	0.0
K03975	1988.0
K03978	2362.0
K03979	3932.0
K13378	517.0
K02372	3816.0
K02371	2127.0
K02377	2523.0
K02379	1583.0
K03396	0.0
K03397	0.0
K03394	2056.0
K03395	0.0
K03392	1.0
K03393	0.0
K03390	248.0
K03391	0.0
K03399	1103.0
K03027	0.0
K12136	0.0
K12137	1.0
K06610	0.0
K12138	0.0
K12139	0.0
K11444	0.0
K11440	0.0
K11443	0.0
K11442	0.0
K00612	1572.0
K00613	9.0
K00610	986.0
K00611	3278.0
K00616	3268.0
K00617	0.0
K00614	0.0
K00615	9208.0
K00619	3.0
K10863	0.0
K07874	0.0
K06234	0.0
K10240	0.0
K10241	0.0
K10242	0.0
K10243	0.0
K04110	0.0
K04113	0.0
K04112	0.0
K04115	0.0
K04114	0.0
K04117	0.0
K04116	0.0
K04118	0.0
K05517	0.0
K07705	4.0
K07704	13.0
K07707	281.0
K07706	287.0
K07701	2.0
K07700	0.0
K07703	2.0
K07702	0.0
K07709	2.0
K07708	0.0
K01955	5339.0
K13042	0.0
K09934	0.0
K09935	2027.0
K06216	2.0
K09937	0.0
K13745	0.0
K13746	0.0
K13747	3807.0
K13740	0.0
K13741	0.0
K13742	0.0
K06211	274.0
K06212	12.0
K09933	0.0
K02618	0.0
K02619	409.0
K02968	3925.0
K02966	0.0
K02967	3932.0
K02616	0.0
K02965	3932.0
K02962	0.0
K02611	0.0
K02613	0.0
K03569	5485.0
K03568	123.0
K03565	2250.0
K06218	109.0
K03567	2.0
K03566	0.0
K03561	10723.0
K03560	0.0
K03563	833.0
K03562	0.0
K06430	0.0
K01709	1987.0
K01708	0.0
K01707	0.0
K01706	153.0
K01705	0.0
K01704	7042.0
K01703	7047.0
K01702	0.0
K14165	0.0
K14164	0.0
K14166	1.0
K14161	1570.0
K14160	0.0
K14162	1570.0
K05396	153.0
K03709	1585.0
K03708	1118.0
K08160	0.0
K03701	6300.0
K03700	693.0
K03703	3615.0
K03702	3932.0
K03705	1842.0
K03704	3514.0
K03707	22.0
K03706	1678.0
K06289	0.0
K06288	0.0
K06283	1684.0
K06282	19.0
K06281	18.0
K06287	3927.0
K06286	5.0
K06285	9.0
K06284	265.0
K08161	4.0
K07540	0.0
K06438	1436.0
K06869	0.0
K06868	0.0
K06867	1574.0
K06866	0.0
K06865	0.0
K06864	2073.0
K06863	0.0
K06862	0.0
K06861	2096.0
K06860	0.0
K12659	0.0
K12658	1570.0
K07547	0.0
K07546	0.0
K15023	0.0
K15022	2.0
K15020	0.0
K15024	507.0
K08700	0.0
K08162	274.0
K07544	0.0
K00137	0.0
K00135	5.0
K00134	5509.0
K00133	3933.0
K00132	0.0
K00131	5.0
K00130	275.0
K00139	0.0
K00138	0.0
K00429	0.0
K00428	1707.0
K00421	0.0
K00423	0.0
K00425	538.0
K00427	0.0
K00426	540.0
K14292	0.0
K14379	0.0
K14370	0.0
K14371	0.0
K14372	0.0
K14373	0.0
K14374	0.0
K14375	0.0
K09845	0.0
K14082	0.0
K14083	1.0
K14080	0.0
K14081	0.0
K14086	274.0
K14087	283.0
K14084	2.0
K14088	283.0
K14089	274.0
K01552	1939.0
K01551	258.0
K01556	1.0
K01557	0.0
K01554	1.0
K01555	0.0
K04708	0.0
K03955	0.0
K13689	0.0
K13688	1576.0
K13683	0.0
K13685	1714.0
K13684	0.0
K13687	0.0
K13686	0.0
K14159	0.0
K02399	0.0
K02398	43.0
K02395	48.0
K02394	2.0
K02397	316.0
K02396	825.0
K02391	0.0
K02390	761.0
K02393	2.0
K02392	2234.0
K13533	0.0
K13532	1.0
K13531	1.0
K13530	3.0
K01550	0.0
K05658	0.0
K14054	1.0
K02601	4223.0
K02970	3920.0
K05378	0.0
K12339	14.0
K14060	0.0
K11687	0.0
K11686	1.0
K11685	0.0
K11689	170.0
K11688	167.0
K08939	0.0
K03048	114.0
K03049	0.0
K13821	5217.0
K13820	3.0
K03042	0.0
K03043	3819.0
K03040	4010.0
K03041	0.0
K03046	3928.0
K03047	0.0
K03044	0.0
K03045	0.0
K00348	522.0
K09847	0.0
K00692	1.0
K00638	1334.0
K00639	2453.0
K00693	0.0
K00634	1903.0
K00635	0.0
K00630	0.0
K00631	0.0
K00632	36.0
K00633	544.0
K00691	15.0
K00696	0.0
K00694	6.0
K00695	0.0
K10854	0.0
K07811	0.0
K07810	0.0
K07813	1710.0
K07812	11.0
K07814	279.0
K07816	8.0
K00090	2.0
K00091	277.0
K00094	39.0
K00096	416.0
K00097	2268.0
K00098	0.0
K00099	3924.0
K10228	0.0
K10229	0.0
K12548	0.0
K10222	0.0
K10220	0.0
K10221	0.0
K10227	0.0
K05822	4.0
K01949	0.0
K01945	3932.0
K01947	0.0
K01946	0.0
K01941	1570.0
K01940	3786.0
K06357	0.0
K07729	6822.0
K07728	0.0
K07727	2379.0
K07726	1151.0
K07725	0.0
K07724	0.0
K07723	13.0
K07722	1585.0
K07721	0.0
K07720	4982.0
K00899	17.0
K05824	0.0
K00891	2612.0
K00892	0.0
K00895	1843.0
K00897	70.0
K08151	1571.0
K08153	3.0
K08154	0.0
K02948	3932.0
K02942	0.0
K02944	0.0
K05665	0.0
K02946	3932.0
K13793	0.0
K06352	0.0
K01769	0.0
K01768	3144.0
K01761	4.0
K01760	8.0
K01762	0.0
K09578	0.0
K01766	0.0
K08164	1.0
K02493	3928.0
K08166	0.0
K08167	0.0
K02496	0.0
K02497	1.0
K02494	0.0
K02495	7220.0
K02498	0.0
K02499	1125.0
K08168	1.0
K08169	371.0
K14415	274.0
K14414	1570.0
K06881	3932.0
K00436	0.0
K06332	1.0
K12815	0.0
K12810	0.0
K06885	377.0
K00437	2.0
K06335	1.0
K06334	1929.0
K03547	1963.0
K03546	1669.0
K03545	4437.0
K03544	4327.0
K03543	1716.0
K06888	1856.0
K10941	0.0
K03549	1573.0
K03548	0.0
K10940	0.0
K02236	11.0
K02237	3273.0
K02234	0.0
K02232	1967.0
K02233	2250.0
K02230	1824.0
K02231	4170.0
K06359	0.0
K02238	2113.0
K02239	1.0
K03723	3894.0
K03722	1616.0
K03721	0.0
K03720	0.0
K03727	0.0
K03726	0.0
K03725	0.0
K03724	1717.0
K06358	0.0
K12673	0.0
K12679	0.0
K12678	0.0
K06410	177.0
K11898	0.0
K11899	0.0
K11896	0.0
K11897	0.0
K11894	0.0
K11895	0.0
K11892	0.0
K11893	0.0
K11890	0.0
K11891	0.0
K08762	0.0
K08764	0.0
K08765	0.0
K10418	0.0
K11325	0.0
K11326	0.0
K11327	0.0
K11328	0.0
K11329	0.0
K00151	2.0
K00150	0.0
K00153	0.0
K00400	0.0
K00407	0.0
K00406	1570.0
K00405	1571.0
K00404	1571.0
K00158	6.0
K01342	0.0
K09388	0.0
K09386	0.0
K09384	3.0
K04094	1267.0
K04095	280.0
K04096	4280.0
K04097	0.0
K04090	0.0
K04091	1571.0
K04092	0.0
K04093	0.0
K04098	0.0
K04099	0.0
K01578	0.0
K01579	2130.0
K01574	0.0
K01575	6.0
K01576	0.0
K01577	0.0
K01571	616.0
K01572	1803.0
K01573	265.0
K02009	325.0
K02008	5743.0
K02005	6354.0
K02004	27562.0
K02007	1443.0
K02006	7890.0
K02001	262.0
K02000	264.0
K02003	31673.0
K02002	265.0
K03065	0.0
K08952	0.0
K03060	3298.0
K13809	0.0
K10948	0.0
K09607	1.0
K06125	0.0
K04337	0.0
K06120	36.0
K06121	0.0
K04336	0.0
K01127	0.0
K09703	6.0
K00004	2.0
K14699	0.0
K09702	17.0
K14698	0.0
K05311	1106.0
K13829	0.0
K10943	2.0
K07291	0.0
K07290	0.0
K10206	3695.0
K10202	0.0
K10208	0.0
K10209	0.0
K01966	249.0
K01965	0.0
K01964	1.0
K01963	3003.0
K01962	2776.0
K01961	4895.0
K01960	779.0
K01969	0.0
K01968	0.0
K07749	432.0
K07748	0.0
K07741	40.0
K07740	0.0
K07743	0.0
K07742	1837.0
K07745	0.0
K07744	0.0
K07746	0.0
K01299	2104.0
K01295	1742.0
K01297	1489.0
K02922	0.0
K05603	0.0
K02921	0.0
K02926	3932.0
K05607	0.0
K02924	0.0
K05605	0.0
K02928	0.0
K02929	0.0
K00216	2.0
K00217	0.0
K00214	0.0
K00215	3871.0
K00213	0.0
K00210	0.0
K00211	0.0
K00218	0.0
K00219	118.0
K01035	2.0
K01034	47.0
K04517	3656.0
K01740	5058.0
K01031	0.0
K01746	13.0
K01745	794.0
K01744	2093.0
K01749	2892.0
K01039	10.0
K04518	532.0
K09591	0.0
K14129	0.0
K14128	0.0
K14121	0.0
K14120	0.0
K14123	0.0
K14122	0.0
K14125	0.0
K14124	0.0
K14127	0.0
K14126	0.0
K03521	3632.0
K03520	0.0
K03523	1768.0
K03522	3633.0
K03525	3936.0
K03524	3826.0
K03527	5529.0
K03526	3811.0
K03529	3409.0
K03528	0.0
K06338	0.0
K02217	2036.0
K03299	1616.0
K03298	1.0
K13472	0.0
K03293	29.0
K03292	2706.0
K03291	0.0
K03290	0.0
K03297	1858.0
K03296	13129.0
K03295	256.0
K03294	3256.0
K13009	0.0
K12690	0.0
K09743	0.0
K06022	0.0
K07190	0.0
K06021	0.0
K07192	1876.0
K06020	0.0
K06027	0.0
K06026	0.0
K09744	0.0
K07991	0.0
K08749	0.0
K09835	0.0
K09834	0.0
K10439	5081.0
K06351	1.0
K09833	0.0
K10925	0.0
K10924	2.0
K10927	2.0
K10926	0.0
K10923	0.0
K10922	0.0
K09629	0.0
K10697	0.0
K00179	1769.0
K00172	62.0
K00171	25.0
K00170	34.0
K00177	1668.0
K00176	1668.0
K00175	4031.0
K00174	3892.0
K13478	0.0
K14338	1.0
K14339	0.0
K14335	0.0
K14337	0.0
K14330	0.0
K14331	0.0
K14333	0.0
K08918	0.0
K13479	210.0
K04078	3928.0
K04079	3930.0
K04076	13.0
K04077	3932.0
K04074	1126.0
K04075	3916.0
K04072	2864.0
K04073	2.0
K04070	1672.0
K04071	0.0
K14597	0.0
K13318	0.0
K08280	0.0
K13641	1582.0
K13640	10.0
K13643	2.0
K13642	0.0
K02027	14989.0
K02026	25408.0
K02025	27167.0
K02024	0.0
K02023	441.0
K02022	40.0
K02021	0.0
K02020	3066.0
K02029	6125.0
K02028	4180.0
K03886	1.0
K03887	1.0
K03884	0.0
K03885	1743.0
K03881	0.0
K03888	1.0
K03889	0.0
K12998	0.0
K12999	0.0
K12992	1768.0
K12993	0.0
K12990	276.0
K12991	0.0
K12996	4.0
K12997	2.0
K12994	0.0
K12995	11.0
K08979	0.0
K08978	1173.0
K03088	56877.0
K03089	0.0
K03086	5987.0
K03087	2.0
K08971	0.0
K08970	1570.0
K03082	1570.0
K03080	0.0
K08974	1113.0
K13868	0.0
K00918	38.0
K01553	0.0
K12214	0.0
K11646	0.0
K11645	0.0
K11641	0.0
K11640	0.0
K12736	0.0
K12733	0.0
K07507	1814.0
K07506	0.0
K07505	0.0
K07504	0.0
K07503	0.0
K07502	461.0
K07501	0.0
K07500	0.0
K07509	0.0
K07508	0.0
K11422	0.0
K08698	0.0
K10773	4117.0
K10774	0.0
K14286	0.0
K10778	0.0
K14287	0.0
K00140	8.0
K05501	0.0
K01903	1573.0
K01902	1573.0
K01905	6.0
K01904	0.0
K01907	0.0
K01906	0.0
K01909	0.0
K01908	0.0
K14534	1199.0
K00147	3818.0
K07767	0.0
K07769	0.0
K07768	0.0
K06203	0.0
K06202	0.0
K09921	0.0
K09920	0.0
K09927	1844.0
K09024	0.0
K09022	29.0
K09023	1570.0
K09020	5.0
K09021	0.0
K02908	0.0
K02909	3932.0
K08218	688.0
K08219	0.0
K02904	2359.0
K02906	3932.0
K02907	2252.0
K02902	3919.0
K00230	5.0
K00231	11.0
K00232	0.0
K08976	1571.0
K00234	0.0
K00239	2227.0
K06209	1780.0
K09928	1572.0
K01015	0.0
K01014	0.0
K01012	3896.0
K01011	4435.0
K01010	0.0
K08920	0.0
K14103	0.0
K14102	0.0
K14101	0.0
K14100	0.0
K14105	0.0
K14104	0.0
K14109	0.0
K14108	0.0
K06401	1.0
K00893	0.0
K13402	0.0
K12858	0.0
K03503	492.0
K03502	1089.0
K03501	2359.0
K03500	4981.0
K08924	0.0
K02278	12.0
K02279	206.0
K12977	0.0
K02276	1.0
K02277	1.0
K02274	1571.0
K02275	1571.0
K13450	0.0
K13451	0.0
K13452	0.0
K13454	0.0
K13455	0.0
K12509	0.0
K12508	0.0
K12507	0.0
K12506	6.0
K12500	0.0
K12503	0.0
K05926	0.0
K09728	0.0
K14587	5.0
K06597	0.0
K06596	2.0
K06595	1.0
K06599	0.0
K06598	0.0
K07978	0.0
K07979	3125.0
K07976	0.0
K14585	0.0
K10907	3808.0
K10906	0.0
K10901	0.0
K10909	0.0
K10908	0.0
K09819	1572.0
K09818	3.0
K09817	2242.0
K09816	2242.0
K09815	2251.0
K06374	1687.0
K06373	1688.0
K09812	2644.0
K09811	2743.0
K09810	2367.0
K09724	0.0
K14582	0.0
K09721	0.0
K04058	1570.0
K04059	0.0
K04050	0.0
K04051	0.0
K04052	0.0
K04053	0.0
K04054	0.0
K04055	0.0
K04056	1570.0
K04057	0.0
K01047	0.0
K08975	0.0
K10015	0.0
K10014	0.0
K10017	0.0
K10016	0.0
K10011	0.0
K10010	31.0
K10013	0.0
K10012	275.0
K10019	0.0
K10018	0.0
K13665	0.0
K13664	0.0
K13663	0.0
K13662	0.0
K13661	0.0
K13660	0.0
K13669	0.0
K13668	0.0
K07641	1570.0
K01466	152.0
K13590	0.0
K01464	1434.0
K01465	4092.0
K01462	5780.0
K01463	412.0
K01460	0.0
K01461	0.0
K13599	0.0
K13598	2.0
K01468	390.0
K01469	1570.0
K09251	2.0
K09252	0.0
K02041	282.0
K02040	5864.0
K02043	0.0
K02045	28.0
K02044	286.0
K02047	1598.0
K02046	1598.0
K02049	10240.0
K02048	1598.0
K05549	0.0
K05548	0.0
K06046	0.0
K03319	18.0
K03316	13.0
K03317	16.0
K03314	0.0
K03315	2447.0
K03312	1804.0
K03313	396.0
K03310	4947.0
K03311	2437.0
K12052	0.0
K02945	4067.0
K06162	3.0
K06163	3.0
K06160	0.0
K06161	0.0
K06166	3.0
K00359	1269.0
K06164	3.0
K06165	3.0
K06168	3924.0
K06169	0.0
K13020	3.0
K07158	0.0
K07159	0.0
K04835	0.0
K11621	0.0
K11991	0.0
K11622	1.0
K11996	1937.0
K11627	0.0
K11626	0.0
K11629	0.0
K11628	0.0
K07561	0.0
K07560	3931.0
K07563	0.0
K07562	0.0
K07565	0.0
K07564	0.0
K07567	4470.0
K07566	4286.0
K07569	0.0
K07568	4336.0
K09925	0.0
K11199	0.0
K11198	0.0
K11192	0.0
K11191	0.0
K11196	0.0
K11195	0.0
K11194	0.0
K02492	2974.0
K10713	0.0
K10710	44.0
K10711	109.0
K10716	0.0
K02490	4.0
K10714	0.0
K10715	0.0
K01929	3933.0
K01928	3947.0
K01923	2601.0
K01922	1572.0
K01921	5065.0
K01920	0.0
K01926	3881.0
K01925	3932.0
K01924	2362.0
K07789	1570.0
K07788	0.0
K07785	0.0
K07784	0.0
K07787	1574.0
K07786	0.0
K07781	0.0
K07783	114.0
K07782	0.0
K05835	0.0
K06355	0.0
K14661	0.0
K09844	0.0
K00782	269.0
K00783	3932.0
K00784	1385.0
K00785	0.0
K00786	423.0
K00039	0.0
K00036	2117.0
K00037	0.0
K00034	23.0
K00035	0.0
K00032	0.0
K00033	2120.0
K00030	118.0
K00031	2597.0
K01259	123.0
K01258	2430.0
K01255	1524.0
K01256	1829.0
K01251	2133.0
K01250	55.0
K01253	0.0
K01252	0.0
K09008	0.0
K09009	0.0
K09000	1570.0
K09001	4.0
K09002	393.0
K09003	0.0
K09004	3.0
K09005	10.0
K09006	0.0
K09007	1571.0
K09846	0.0
K08234	432.0
K00258	0.0
K00259	1965.0
K00252	0.0
K00253	0.0
K00256	0.0
K00257	2102.0
K00254	0.0
K00255	0.0
K01079	293.0
K01078	1570.0
K01071	4.0
K01070	0.0
K01073	4.0
K01077	2394.0
K01076	1580.0
K14472	0.0
K14471	0.0
K14470	0.0
K14475	10.0
K09841	0.0
K02788	109.0
K02782	2.0
K02783	1122.0
K02781	19.0
K02786	109.0
K02787	0.0
K02784	0.0
K01060	1579.0
K01787	1969.0
K01786	1684.0
K01785	4841.0
K01784	9151.0
K01783	4134.0
K01782	3139.0
K01781	0.0
K01780	0.0
K01789	0.0
K01788	1878.0
K02526	157.0
K02527	2091.0
K02525	0.0
K02250	3.0
K02523	2091.0
K02520	3929.0
K02521	0.0
K02258	0.0
K02259	1571.0
K02528	3918.0
K02529	14742.0
K03781	541.0
K03780	37.0
K03783	2240.0
K03782	1570.0
K03785	1916.0
K03784	1579.0
K03787	2366.0
K03786	2019.0
K03789	1794.0
K03788	0.0
K10700	0.0
K00342	2090.0
K03124	0.0
K03120	0.0
K12527	63.0
K12526	0.0
K12525	0.0
K12524	913.0
K12523	0.0
K12522	0.0
K09789	402.0
K09788	5.0
K09787	1831.0
K09786	10.0
K09785	0.0
K09781	0.0
K09780	0.0
K10961	0.0
K10960	0.0
K10963	0.0
K10962	0.0
K10965	0.0
K10964	0.0
K10966	0.0
K09879	0.0
K06318	1.0
K06311	1.0
K06310	30.0
K06312	1.0
K06314	1.0
K06317	22.0
K11389	0.0
K11386	0.0
K11387	0.0
K11384	1570.0
K11385	0.0
K11382	0.0
K11383	0.0
K11381	22.0
K11949	0.0
K10380	0.0
K04032	18.0
K04033	0.0
K04030	21.0
K04031	548.0
K04036	0.0
K04037	0.0
K04034	1.0
K04035	6.0
K04038	0.0
K04039	0.0
K07046	1570.0
K07047	3034.0
K07044	0.0
K07045	670.0
K07042	3411.0
K07043	2035.0
K07040	1724.0
K07041	0.0
K07048	8.0
K07049	0.0
K08664	0.0
K02584	2.0
K10039	1736.0
K10038	0.0
K10037	0.0
K10036	1.0
K04788	0.0
K04789	0.0
K04784	3.0
K04785	0.0
K04786	0.0
K04787	0.0
K04780	1.0
K04781	1.0
K04782	0.0
K04783	0.0
K13601	0.0
K13603	0.0
K13602	0.0
K13605	0.0
K13604	0.0
K13607	9.0
K02404	43.0
K05783	0.0
K05782	0.0
K05781	3.0
K05780	3.0
K05787	0.0
K05786	1573.0
K05785	2078.0
K05784	0.0
K05789	0.0
K05788	2.0
K01442	4230.0
K01443	3936.0
K01444	112.0
K01446	1.0
K01447	3842.0
K01448	7056.0
K01449	1395.0
K14803	0.0
K02069	269.0
K05569	286.0
K08008	0.0
K02063	0.0
K05566	286.0
K05565	0.0
K05563	0.0
K05562	0.0
K05561	0.0
K02064	0.0
K03338	277.0
K03339	0.0
K03330	0.0
K03331	0.0
K03332	0.0
K03333	0.0
K03335	1844.0
K03336	274.0
K03337	277.0
K12956	0.0
K12957	1570.0
K12954	0.0
K12955	0.0
K12952	0.0
K12953	0.0
K12950	0.0
K12951	0.0
K14733	0.0
K00109	0.0
K06148	4545.0
K06149	0.0
K06144	0.0
K06145	0.0
K06146	0.0
K06147	25499.0
K06141	0.0
K06142	3124.0
K06143	3.0
K11945	0.0
K08948	0.0
K08949	0.0
K00071	0.0
K14664	0.0
K13810	0.0
K14665	4.0
K03058	0.0
K11609	0.0
K11608	0.0
K14660	0.0
K11603	0.0
K11602	0.0
K11601	0.0
K11600	0.0
K11607	1570.0
K11606	1570.0
K11605	1570.0
K11604	1570.0
K10558	5.0
K10559	5.0
K10550	5.0
K10551	5.0
K10552	0.0
K10553	0.0
K10554	0.0
K10555	7.0
K10556	5.0
K10557	5.0
K03051	0.0
K03050	0.0
K07549	0.0
K07548	0.0
K07239	117.0
K07235	0.0
K07234	0.0
K07237	0.0
K07236	0.0
K07231	0.0
K07230	0.0
K07233	0.0
K07232	0.0
K02467	0.0
K05306	542.0
K05305	313.0
K05304	0.0
K05303	1571.0
K05301	0.0
K02565	0.0
K08644	0.0
K08646	0.0
K08641	3612.0
K08643	0.0
K08642	0.0
K12146	0.0
K00010	1856.0
K00011	0.0
K00012	2947.0
K00013	3927.0
K00014	5570.0
K00016	1964.0
K09065	0.0
K08252	0.0
K08253	0.0
K08256	0.0
K08255	0.0
K08258	0.0
K08259	0.0
K00274	1571.0
K00275	1589.0
K00276	0.0
K00270	0.0
K00271	0.0
K00272	0.0
K00273	0.0
K00278	3470.0
K00279	0.0
K12675	0.0
K01277	520.0
K01274	0.0
K01273	3295.0
K01271	1666.0
K01270	2847.0
K01278	1051.0
K00906	0.0
K00904	8.0
K00903	116.0
K00901	3080.0
K13785	0.0
K00908	0.0
K11149	0.0
K01053	1570.0
K01051	784.0
K01057	268.0
K01056	3932.0
K01055	0.0
K01054	0.0
K01058	4.0
K02500	3926.0
K02501	3918.0
K02502	1678.0
K02503	3932.0
K02504	0.0
K02505	0.0
K02506	0.0
K02507	0.0
K02508	0.0
K02509	0.0
K00291	0.0
K13410	0.0
K13148	0.0
K13419	0.0
K05825	0.0
K03106	3932.0
K03105	0.0
K03101	4358.0
K03100	8047.0
K12541	0.0
K12540	0.0
K12543	0.0
K12542	0.0
K12545	0.0
K12544	0.0
K12547	0.0
K12546	0.0
K12549	0.0
K06080	0.0
K11018	0.0
K11019	0.0
K11016	0.0
K11017	0.0
K11014	0.0
K11015	0.0
K11012	0.0
K11013	0.0
K11010	0.0
K11011	0.0
K06333	1675.0
K06880	0.0
K06883	1571.0
K06882	0.0
K09857	1570.0
K06884	0.0
K06887	0.0
K06886	1571.0
K06889	6340.0
K10942	2.0
K09859	0.0
K09858	0.0
K10947	4203.0
K10946	0.0
K10945	0.0
K10944	0.0
K13284	0.0
K00483	1.0
K00481	0.0
K00480	0.0
K00486	0.0
K00485	0.0
K00484	0.0
K09901	0.0
K10929	0.0
K07684	0.0
K07685	0.0
K07686	0.0
K07687	0.0
K07681	0.0
K07688	0.0
K07689	0.0
K10928	0.0
K04018	0.0
K04019	18.0
K04014	18.0
K04015	37.0
K04016	0.0
K04017	0.0
K04013	11.0
K07060	0.0
K07061	0.0
K07062	1574.0
K07063	11.0
K07064	0.0
K07065	0.0
K07066	274.0
K07067	13.0
K07068	0.0
K07069	276.0
K01121	0.0
K13629	0.0
K13628	1570.0
K13623	0.0
K13622	1570.0
K13620	0.0
K13626	462.0
K08586	0.0
K08587	0.0
K01428	1845.0
K01429	1845.0
K01422	501.0
K01423	2.0
K01420	1752.0
K01421	1634.0
K01426	2007.0
K01427	0.0
K01424	2571.0
K01425	3467.0
K08068	0.0
K07538	0.0
K13086	0.0
K13085	0.0
K07287	0.0
K07824	0.0
K07682	0.0
K02722	0.0
K12978	0.0
K12979	0.0
K12972	0.0
K12973	0.0
K12974	0.0
K12975	0.0
K12976	0.0
K07821	0.0
K07683	0.0
K14750	0.0
K14751	0.0
K14953	0.0
K12288	0.0
K12289	0.0
K12282	0.0
K12283	0.0
K12280	0.0
K12281	0.0
K12286	0.0
K12287	2.0
K12284	0.0
K12285	2.0
K11957	0.0
K11956	0.0
K11955	0.0
K11954	0.0
K11953	0.0
K11952	0.0
K11951	0.0
K11950	0.0
K11959	0.0
K11958	0.0
K13889	0.0
K13888	0.0
K11963	0.0
K07217	18.0
K07216	630.0
K07215	0.0
K07214	1857.0
K07213	24.0
K07212	0.0
K07219	14.0
K07218	0.0
K12150	0.0
K08689	0.0
K08688	0.0
K00402	0.0
K00401	0.0
K11994	0.0
K00152	0.0
K01043	0.0
K00154	0.0
K00157	0.0
K00156	236.0
K10533	0.0
K10530	0.0
K10531	0.0
K10536	1620.0
K10537	5.0
K10535	0.0
K10538	0.0
K10539	5.0
K00073	0.0
K13934	0.0
K00076	38.0
K00077	3792.0
K00074	3401.0
K00075	2360.0
K00078	0.0
K00079	0.0
K02290	0.0
K02563	3933.0
K02292	0.0
K08966	1.0
K02294	0.0
K08278	0.0
K08279	0.0
K08274	0.0
K08275	0.0
K08276	0.0
K08277	0.0
K00298	2.0
K00299	1570.0
K00296	0.0
K00297	4753.0
K00294	6.0
K00292	0.0
K00293	0.0
K00290	2264.0
K07757	0.0
K12089	0.0
K01210	2.0
K01213	0.0
K01212	542.0
K01215	1.0
K01214	0.0
K01217	0.0
K01216	0.0
K01219	0.0
K01218	291.0
K02749	0.0
K02746	146.0
K02747	145.0
K02744	515.0
K02745	146.0
K02742	2.0
K00924	3144.0
K00925	4217.0
K00926	806.0
K00927	3932.0
K00928	5979.0
K00929	2086.0
K12085	0.0
K02298	0.0
K02299	0.0
K02568	9.0
K02569	0.0
K02562	0.0
K02291	1570.0
K02560	0.0
K02293	0.0
K02566	1684.0
K02567	11.0
K02564	4589.0
K02297	0.0
K03169	8133.0
K03168	2359.0
K03163	0.0
K03162	0.0
K03167	0.0
K03166	0.0
K11038	0.0
K11039	0.0
K11030	0.0
K11031	256.0
K11032	1.0
K11033	1.0
K11034	1.0
K11035	1.0
K11036	0.0
K11037	0.0
K02546	0.0
K07668	30.0
K07669	0.0
K07666	1570.0
K07667	3967.0
K07664	0.0
K07665	1910.0
K07662	0.0
K07663	1570.0
K07660	0.0
K07661	0.0
K03927	1177.0
K07008	0.0
K07009	1266.0
K07002	0.0
K07003	695.0
K07000	0.0
K07001	2627.0
K07006	1571.0
K07007	3775.0
K07004	1.0
K07005	2361.0
K03921	0.0
K02956	3932.0
K09725	0.0
K09181	1583.0
K08599	0.0
K08598	0.0
K08591	3735.0
K08590	2097.0
K01156	12.0
K01154	4635.0
K01407	0.0
K01400	3.0
K01153	4361.0
K01150	1.0
K01151	2355.0
K01408	0.0
K01409	5056.0
K01158	0.0
K01159	3245.0
K05523	0.0
K05522	0.0
K05521	4180.0
K05520	3647.0
K05527	0.0
K05526	0.0
K05525	0.0
K05524	5.0
K05529	0.0
K14518	0.0
K14519	1570.0
K05949	0.0
K01754	3552.0
K05942	0.0
K01027	2.0
K02171	0.0
K02170	3.0
K02173	2.0
K02172	0.0
K01751	225.0
K06416	1129.0
K06417	1.0
K06414	0.0
K06947	0.0
K03379	0.0
K03808	1571.0
K03809	1573.0
K03806	0.0
K06412	1725.0
K03804	0.0
K12296	1.0
K03802	0.0
K03803	540.0
K06413	2.0
K10808	0.0
K06411	175.0
K01028	6.0
K01029	33.0
K11931	2.0
K11930	0.0
K11933	0.0
K11932	0.0
K11935	0.0
K11934	511.0
K11937	0.0
K11936	1.0
K11939	0.0
K11938	0.0
K10800	1570.0
K06419	2.0
K11929	0.0
K07271	1347.0
K07270	0.0
K07273	404.0
K07272	1.0
K07275	0.0
K07274	0.0
K07277	2093.0
K07276	0.0
K07279	0.0
K07278	0.0
K10623	0.0
K02481	2334.0
K11520	0.0
K02480	1.0
K08170	0.0
K02485	0.0
K02484	804.0
K02487	0.0
K08600	2855.0
K08603	0.0
K08602	1279.0
K08605	0.0
K08604	0.0
K09956	1570.0
K09957	0.0
K09954	1570.0
K09955	2445.0
K09952	30.0
K09953	0.0
K09950	0.0
K09951	436.0
K09958	1570.0
K09959	0.0
K07495	10986.0
K07494	0.0
K07497	3321.0
K07496	1317.0
K07491	4784.0
K07490	0.0
K07493	6.0
K07492	11.0
K07499	0.0
K07498	4.0
K11209	0.0
K11208	0.0
K11204	0.0
K11203	3.0
K11202	157.0
K11201	0.0
K11200	3.0
K00058	7310.0
K00059	12912.0
K00728	0.0
K00729	0.0
K00055	0.0
K00057	3932.0
K00050	284.0
K00051	0.0
K00720	0.0
K00721	3833.0
K14424	0.0
K06033	0.0
K14189	0.0
K14188	8.0
K06364	0.0
K14187	0.0
K01239	219.0
K01238	504.0
K01897	2247.0
K01232	1367.0
K01895	1969.0
K01230	0.0
K01893	3916.0
K01236	0.0
K01235	266.0
K01890	3932.0
K02768	1269.0
K02769	9.0
K02760	2823.0
K02761	2733.0
K02763	0.0
K02764	0.0
K02765	1421.0
K00948	4488.0
K00949	2000.0
K00942	3970.0
K00943	3086.0
K00940	1986.0
K00941	7717.0
K00946	2339.0
K00947	0.0
K00944	0.0
K00945	5625.0
K01097	0.0
K01096	4.0
K01095	15.0
K01093	0.0
K01092	2621.0
K01091	8127.0
K01090	5178.0
K03499	6873.0
K03498	4868.0
K03491	2382.0
K03490	274.0
K03493	0.0
K03492	6.0
K03495	3920.0
K03497	7855.0
K03496	9217.0
K02817	0.0
K02814	0.0
K02815	0.0
K02810	252.0
K02548	4084.0
K02549	1577.0
K02818	0.0
K02819	426.0
K03637	3004.0
K03636	1572.0
K03147	3638.0
K03146	3.0
K08851	0.0
K06518	3798.0
K09729	13.0
K06048	0.0
K06045	3140.0
K06044	0.0
K09727	0.0
K09726	0.0
K06041	2209.0
K09720	0.0
K09723	0.0
K06042	1683.0
K09897	0.0
K09896	0.0
K09895	0.0
K09894	0.0
K09893	0.0
K09892	0.0
K09891	0.0
K09890	0.0
K09899	0.0
K09898	0.0
K03622	0.0
K07648	0.0
K07649	0.0
K07398	0.0
K07399	2.0
K11056	0.0
K11057	0.0
K11054	0.0
K11055	0.0
K07640	0.0
K07393	1573.0
K07390	1570.0
K07391	3816.0
K07644	1570.0
K07645	1570.0
K07646	4464.0
K07647	0.0
K10896	0.0
K07024	13543.0
K07025	5669.0
K07026	0.0
K07027	1764.0
K07020	0.0
K07021	1.0
K07022	0.0
K07023	748.0
K07028	2.0
K07029	6516.0
K10094	0.0
K01390	0.0
K01392	0.0
K01399	0.0
K02673	0.0
K05893	0.0
K05897	0.0
K05896	3408.0
K05895	1439.0
K05899	0.0
K05898	0.0
K00555	0.0
K00554	3630.0
K00557	3.0
K00556	247.0
K00551	0.0
K00559	0.0
K00558	6861.0
K01170	0.0
K01173	17.0
K01174	1.0
K01175	1573.0
K01176	17.0
K01178	1570.0
K01179	4784.0
K14578	0.0
K14579	0.0
K08951	0.0
K08950	0.0
K08953	0.0
K03828	1570.0
K03829	0.0
K03820	1818.0
K03821	1.0
K03822	0.0
K03823	3646.0
K03824	0.0
K03825	10.0
K03826	1985.0
K03827	519.0
K12248	0.0
K12246	0.0
K12247	0.0
K12242	0.0
K12243	0.0
K12240	0.0
K12241	0.0
K11919	0.0
K11918	0.0
K11913	0.0
K11912	0.0
K11911	0.0
K11910	0.0
K11917	0.0
K11916	0.0
K11915	0.0
K11914	0.0
K12068	0.0
K12069	0.0
K12062	0.0
K12063	0.0
K12060	0.0
K12061	0.0
K12066	0.0
K12067	0.0
K12064	0.0
K12065	0.0
K07259	689.0
K07258	5676.0
K07253	0.0
K07251	0.0
K07250	1846.0
K07257	7.0
K07256	0.0
K07255	0.0
K07254	0.0
K05372	0.0
K05373	0.0
K05370	0.0
K05371	0.0
K05374	0.0
K05375	0.0
K09970	0.0
K09971	0.0
K09972	0.0
K09973	1577.0
K09974	1570.0
K09975	0.0
K09976	114.0
K09978	0.0
K09979	247.0
K11261	283.0
K11260	0.0
K11263	0.0
K11264	0.0
K10793	4.0
K10796	7.0
K10797	48.0
K10794	0.0
K10795	4.0
K00700	4424.0
K00701	0.0
K10798	0.0
K00703	2390.0
K00705	5515.0
K09828	0.0
K10133	0.0
K13053	0.0
K03192	1570.0
K00964	0.0
K00965	1819.0
K00966	1746.0
K00960	1.0
K00961	0.0
K00962	3928.0
K00963	2723.0
K00969	2251.0
K12681	0.0
K02703	0.0
K08364	0.0
K08365	0.0
K02706	0.0
K08363	0.0
K08361	0.0
K02708	0.0
K02709	0.0
K08368	0.0
K08369	5.0
K01615	1273.0
K01617	1.0
K01616	0.0
K01611	1133.0
K01610	1345.0
K01613	2220.0
K01612	0.0
K01619	4164.0
K01618	0.0
K02834	3932.0
K02835	3932.0
K05281	1.0
K03619	0.0
K03618	0.0
K03617	2353.0
K03616	1106.0
K03615	2351.0
K03614	2325.0
K03613	2346.0
K03612	2342.0
K03611	2.0
K03610	860.0
K09705	0.0
K09704	574.0
K09701	1570.0
K09700	0.0
K09709	0.0
K06391	1152.0
K06390	1719.0
K06393	1715.0
K06392	1445.0
K06395	17.0
K06394	566.0
K06397	1690.0
K06396	1686.0
K06399	1691.0
K06398	1719.0
K06435	0.0
K11078	0.0
K11079	0.0
K11074	0.0
K11075	0.0
K11076	0.0
K11077	0.0
K11070	2095.0
K11071	2092.0
K11072	2261.0
K11073	0.0
K06935	0.0
K06934	34.0
K06937	1570.0
K06936	1.0
K06931	0.0
K06930	0.0
K06933	0.0
K06932	0.0
K06939	0.0
K06938	0.0
K13381	0.0
K05916	1571.0
K05917	0.0
K05914	0.0
K05915	0.0
K05912	0.0
K05913	0.0
K05910	0.0
K05911	0.0
K05918	0.0
K05919	1683.0
K00392	0.0
K00390	1575.0
K00397	0.0
K00395	0.0
K00394	28.0
K01884	0.0
K00399	0.0
K01886	3804.0
K01376	0.0
K01372	957.0
K09149	0.0
K09148	0.0
K01225	8.0
K09145	275.0
K09144	274.0
K09147	0.0
K09146	0.0
K09141	2.0
K09140	0.0
K09143	0.0
K09142	0.0
K05709	0.0
K05708	0.0
K05879	1993.0
K05878	1992.0
K05875	0.0
K05874	0.0
K05877	0.0
K05876	0.0
K05873	0.0
K00579	0.0
K00578	0.0
K00577	0.0
K00575	2424.0
K00574	2003.0
K00573	1571.0
K00571	2014.0
K00570	0.0
K01118	1139.0
K01119	297.0
K01157	0.0
K01112	0.0
K01113	1576.0
K04477	1968.0
K01114	1.0
K01115	0.0
K08087	0.0
K01315	0.0
K08085	0.0
K08084	0.0
K08083	0.0
K08082	0.0
K08081	0.0
K08080	0.0
K01152	0.0
K01401	0.0
K09826	0.0
K06344	0.0
K06345	1.0
K09822	1570.0
K06343	0.0
K10938	0.0
K06341	0.0
K10934	0.0
K10935	0.0
K10932	0.0
K11052	0.0
K10930	0.0
K06349	1.0
K11053	0.0
K10754	0.0
K01755	4098.0
K10200	49.0
K02132	0.0
K02137	0.0
K03840	0.0
K03841	2.0
K13028	0.0
K13799	0.0
K13798	0.0
K13795	0.0
K13794	0.0
K13021	0.0
K13792	0.0
K13791	0.0
K13790	0.0
K12268	0.0
K12269	109.0
K12262	0.0
K12263	1.0
K12264	0.0
K12265	0.0
K12266	0.0
K12267	4164.0
K01757	0.0
K12237	0.0
K13243	0.0
K13245	0.0
K13244	0.0
K13246	0.0
K03264	0.0
K03265	0.0
K03263	0.0
K03268	0.0
K03269	2090.0
K12415	0.0
K10211	0.0
K09918	0.0
K09919	0.0
K06720	0.0
K09913	3.0
K09910	0.0
K09911	0.0
K09916	0.0
K09917	0.0
K06726	190.0
K09915	1570.0
K11535	3.0
K11534	5.0
K11537	379.0
K11531	0.0
K11533	0.0
K11532	0.0
K11249	6.0
K11539	0.0
K00762	4238.0
K00763	1856.0
K00760	3931.0
K00761	2605.0
K00766	2572.0
K00767	1895.0
K00764	4725.0
K00765	3912.0
K00768	1977.0
K00769	0.0
K11059	0.0
K00186	0.0
K00187	0.0
K00184	1625.0
K00185	1588.0
K00183	42.0
K00180	1902.0
K00188	0.0
K00189	0.0
K10110	392.0
K10111	0.0
K10112	2023.0
K10113	0.0
K10114	0.0
K10115	0.0
K10116	0.0
K10117	1403.0
K10118	1685.0
K10119	1830.0
K04641	0.0
K04643	0.0
K04642	0.0
K13282	0.0
K00988	0.0
K00989	2704.0
K00986	159.0
K00984	274.0
K00985	0.0
K00982	2.0
K00983	1037.0
K00980	151.0
K00981	5501.0
K01585	2095.0
K01584	0.0
K01586	4375.0
K13498	0.0
K01580	526.0
K01583	139.0
K01582	1203.0
K13497	1844.0
K01589	1691.0
K01588	5501.0
K14941	0.0
K08347	0.0
K08348	0.0
K02720	0.0
K14949	0.0
K02723	0.0
K03459	0.0
K03458	2001.0
K03455	5381.0
K03457	19.0
K03451	279.0
K03981	0.0
K03980	2699.0
K02614	621.0
K01639	2679.0
K01638	2.0
K01637	2.0
K01636	2.0
K01635	1.0
K01634	0.0
K01633	2105.0
K01632	2.0
K01631	0.0
K01630	1577.0
K02615	0.0
K02588	108.0
K02589	285.0
K02858	243.0
K02859	4.0
K14051	0.0
K14053	0.0
K14052	0.0
K02852	496.0
K02853	1.0
K02850	0.0
K02851	0.0
K14059	1172.0
K14058	0.0
K02586	12.0
K02587	21.0
K03679	0.0
K03671	7896.0
K03670	1570.0
K03673	0.0
K03672	0.0
K03675	0.0
K03674	0.0
K03677	0.0
K03676	0.0
K09761	3906.0
K09760	530.0
K09763	1.0
K09762	1835.0
K09765	2450.0
K09764	13.0
K09767	23.0
K06006	0.0
K09769	1606.0
K09768	1459.0
K10353	0.0
K03187	1845.0
K03186	528.0
K03185	0.0
K03184	0.0
K03183	4300.0
K03182	525.0
K03181	0.0
K03189	1845.0
K03188	1845.0
K02715	0.0
K12455	0.0
K12454	1570.0
K12453	0.0
K12452	164.0
K12451	0.0
K07358	0.0
K07356	0.0
K07357	0.0
K07354	0.0
K07355	0.0
K07352	0.0
K07353	0.0
K07350	0.0
K07351	0.0
K06919	207.0
K06918	0.0
K06917	5.0
K06916	2.0
K06915	332.0
K06914	0.0
K06913	0.0
K06912	0.0
K06911	2105.0
K06910	286.0
K08986	2.0
K08987	6.0
K08984	1570.0
K08985	0.0
K08982	3.0
K08983	0.0
K08980	0.0
K08981	299.0
K08988	0.0
K08989	2.0
K02252	0.0
K05934	1555.0
K05936	1702.0
K05937	0.0
K02253	0.0
K05939	3139.0
K00378	2155.0
K00375	3400.0
K00374	2.0
K00376	0.0
K00371	2.0
K00370	1.0
K00373	2.0
K00372	1570.0
K01358	4433.0
K09166	1570.0
K09165	0.0
K09164	0.0
K09163	67.0
K09162	1571.0
K09161	0.0
K09160	0.0
K01354	1570.0
K01355	0.0
K01356	4806.0
K05601	2.0
K05851	0.0
K03807	0.0
K05606	274.0
K02927	0.0
K05974	0.0
K03805	0.0
K05976	0.0
K00519	0.0
K00518	0.0
K03800	3152.0
K00511	0.0
K00510	0.0
K03801	512.0
K00515	0.0
K00514	0.0
K00517	3.0
K05971	0.0
K03154	3188.0
K11147	0.0
K05581	0.0
K05580	0.0
K05583	0.0
K05582	0.0
K05585	0.0
K05584	0.0
K05587	0.0
K05586	0.0
K05589	2.0
K03150	3926.0
K03623	0.0
K03152	2513.0
K14200	0.0
K14201	0.0
K14202	0.0
K03621	3549.0
K14204	0.0
K14205	5.0
K01134	276.0
K01135	0.0
K01136	3141.0
K01137	1570.0
K01130	8373.0
K01132	0.0
K01133	1846.0
K01138	5415.0
K01139	37.0
K02113	3785.0
K02112	3937.0
K02111	3906.0
K02446	1572.0
K02117	2246.0
K02116	281.0
K02115	3937.0
K02114	3937.0
K02119	1726.0
K02118	2179.0
K02448	0.0
K01036	0.0
K03212	0.0
K13007	0.0
K13006	11.0
K13005	0.0
K13004	274.0
K13001	0.0
K06404	356.0
K01032	0.0
K06951	0.0
K03862	0.0
K03863	0.0
K06406	1719.0
K06957	0.0
K05020	7.0
K06400	1913.0
K06403	505.0
K06954	0.0
K10814	0.0
K10817	0.0
K10816	0.0
K07136	0.0
K03242	0.0
K03243	0.0
K12202	0.0
K12203	0.0
K12206	0.0
K12207	0.0
K12204	0.0
K12205	0.0
K12208	0.0
K12209	0.0
K13919	36.0
K13918	0.0
K06214	0.0
K06215	372.0
K09936	1658.0
K06217	3932.0
K09930	1570.0
K09931	2.0
K09932	1571.0
K06213	3420.0
K09938	0.0
K09939	505.0
K11517	0.0
K06337	0.0
K13301	0.0
K00748	2091.0
K00745	1.0
K00743	0.0
K07165	1570.0
K07164	2101.0
K07167	0.0
K07166	1833.0
K07161	1.0
K07160	31.0
K07163	0.0
K07162	6.0
K07169	0.0
K07168	0.0
K06336	1.0
K01839	1698.0
K01838	171.0
K01835	1119.0
K01834	9630.0
K01837	0.0
K01830	0.0
K00608	0.0
K02632	0.0
K02630	0.0
K02631	0.0
K08322	3.0
K08323	148.0
K08320	0.0
K08321	1585.0
K08326	0.0
K08324	0.0
K08325	376.0
K01659	0.0
K01658	2660.0
K02637	0.0
K01653	4094.0
K01652	4708.0
K01655	0.0
K01654	846.0
K01657	2554.0
K02874	2362.0
K02875	0.0
K02876	3923.0
K02877	0.0
K02871	3927.0
K02873	0.0
K02878	3932.0
K02879	3823.0
K14070	0.0
K09749	616.0
K09748	2355.0
K06023	6803.0
K09742	0.0
K09741	0.0
K09740	5.0
K09747	3302.0
K09746	0.0
K09745	0.0
K06024	3407.0
K03477	0.0
K03476	41.0
K03475	1576.0
K03474	2087.0
K03473	516.0
K03472	0.0
K03471	1681.0
K03470	3926.0
K03478	387.0
K02304	1771.0
K02305	0.0
K02302	28.0
K02303	3.0
K02300	0.0
K02301	1571.0
K03653	0.0
K03652	2688.0
K03651	0.0
K03650	3814.0
K03657	10722.0
K03656	0.0
K03655	5345.0
K03654	6150.0
K03658	274.0
K12439	0.0
K12431	0.0
K12430	0.0
K12433	0.0
K12432	0.0
K12435	0.0
K12434	0.0
K12437	0.0
K12436	0.0
K06979	3.0
K06978	2126.0
K06971	206.0
K06970	7.0
K06973	3801.0
K06972	586.0
K06975	2090.0
K06974	0.0
K06977	0.0
K06976	280.0
K07082	2320.0
K07083	248.0
K07080	1402.0
K07081	16.0
K07086	0.0
K07087	0.0
K07084	4.0
K07085	1718.0
K07088	6661.0
K07089	1554.0
K01317	0.0
K11162	0.0
K11163	0.0
K11161	0.0
K11168	0.0
K00356	4.0
K00355	3.0
K00354	0.0
K00353	0.0
K00351	522.0
K00350	522.0
K05952	0.0
K05953	0.0
K05951	2.0
K05956	0.0
K05957	0.0
K00358	6.0
K00689	1.0
K00688	4762.0
K00681	1701.0
K00680	3842.0
K00683	0.0
K00685	1570.0
K00684	1830.0
K00687	1.0
K00686	1.0
K05831	0.0
K05830	0.0
K05833	1899.0
K05832	1867.0
K05834	0.0
K05837	3821.0
K05836	0.0
K05839	0.0
K05838	0.0
K07677	0.0
K00533	463.0
K00532	1102.0
K00531	0.0
K00530	0.0
K00537	3743.0
K00536	1.0
K00535	0.0
K00534	0.0
K00539	0.0
K00538	0.0
K11029	0.0
K14260	44.0
K14261	0.0
K14266	0.0
K14267	0.0
K14268	0.0
K14269	0.0
K01337	0.0
K01338	5193.0
K02683	0.0
K02682	0.0
K02681	0.0
K02680	0.0
K02687	3814.0
K02686	0.0
K02685	0.0
K02689	0.0
K02688	3.0
K00824	536.0
K00827	0.0
K00826	5498.0
K00821	3592.0
K00820	4196.0
K00823	6.0
K00822	0.0
K00829	0.0
K00828	0.0
K01488	1302.0
K01489	2241.0
K01484	0.0
K01485	393.0
K01486	1562.0
K01487	1788.0
K01480	1930.0
K01481	0.0
K01482	9.0
K01483	0.0
K02469	4541.0
K02468	0.0
K02466	3.0
K02465	0.0
K02464	0.0
K02463	0.0
K02462	0.0
K02461	0.0
K02460	2.0
K08969	2.0
K13061	0.0
K13060	0.0
K13063	0.0
K13062	0.0
K13069	0.0
K08964	0.0
K06363	0.0
K03079	43.0
K06342	1.0
K03078	0.0
K13289	0.0
K13288	0.0
K13285	0.0
K13287	0.0
K13286	0.0
K13281	10.0
K13280	1605.0
K13283	0.0
K00054	4.0
K04496	0.0
K05369	0.0
K05368	0.0
K03228	1570.0
K03229	1570.0
K00052	3808.0
K03222	1570.0
K03223	1570.0
K03220	0.0
K03221	0.0
K03226	1570.0
K03227	1570.0
K03224	1570.0
K03225	0.0
K09482	0.0
K09483	0.0
K13836	0.0
K12228	0.0
K05360	0.0
K12224	0.0
K12225	0.0
K12226	0.0
K12227	0.0
K12220	0.0
K05363	219.0
K12222	0.0
K12223	0.0
K08681	364.0
K08680	3.0
K08683	0.0
K08682	0.0
K08685	0.0
K08684	0.0
K08687	0.0
K08686	0.0
K11755	2760.0
K11754	8224.0
K11751	0.0
K11750	0.0
K11753	7834.0
K11752	5478.0
K02407	318.0
K13938	0.0
K13936	0.0
K13935	0.0
K02406	2017.0
K13933	0.0
K13932	0.0
K13931	0.0
K13930	0.0
K12088	0.0
K12081	0.0
K12082	0.0
K12083	0.0
K12084	0.0
K12086	0.0
K12087	0.0
K09611	0.0
K09612	0.0
K04940	0.0
K10085	0.0
K05394	0.0
K05395	0.0
K06340	0.0
K13043	287.0
K07149	251.0
K07148	660.0
K07147	1571.0
K07146	3.0
K07145	4.0
K07144	0.0
K07143	0.0
K07142	0.0
K07141	317.0
K07140	0.0
K10156	0.0
K10150	0.0
K10620	0.0
K10621	0.0
K14028	0.0
K14029	0.0
K01817	2581.0
K01816	1573.0
K01815	1230.0
K01814	3926.0
K01813	589.0
K01812	2937.0
K01811	2552.0
K01810	3937.0
K01819	0.0
K01818	413.0
K14580	0.0
K05379	0.0
K08304	0.0
K08305	2.0
K08306	2.0
K08307	522.0
K08300	0.0
K08301	2678.0
K08302	1152.0
K08303	6274.0
K08308	0.0
K08309	1130.0
K14671	0.0
K14670	0.0
K14673	0.0
K14672	0.0
K01673	2943.0
K01672	0.0
K01671	0.0
K01677	1726.0
K01676	525.0
K01674	0.0
K01679	1693.0
K01678	612.0
K02899	3928.0
K02896	0.0
K02897	2094.0
K02895	3932.0
K02892	3932.0
K02890	3932.0
K10811	0.0
K02096	0.0
K02097	0.0
K02094	0.0
K02095	0.0
K02092	0.0
K02093	0.0
K02099	1127.0
K03411	759.0
K03410	763.0
K03413	1972.0
K03412	1641.0
K03415	50.0
K03414	2.0
K03417	0.0
K03416	0.0
K03418	0.0
K05376	0.0
K02320	0.0
K02322	0.0
K02323	0.0
K05377	0.0
K13542	4908.0
K13543	0.0
K13540	0.0
K13541	0.0
K12145	0.0
K12144	0.0
K12147	0.0
K12410	4349.0
K12141	248.0
K12140	248.0
K12143	9.0
K12142	0.0
K12149	0.0
K12148	0.0
K07312	0.0
K07313	1580.0
K07310	9.0
K07311	3.0
K07316	20.0
K07317	0.0
K07314	0.0
K07315	1579.0
K07318	2.0
K07319	318.0
K03936	0.0
K03425	0.0
K03426	2207.0
K03427	5017.0
K03420	0.0
K03421	0.0
K03422	0.0
K03423	2.0
K03756	0.0
K03757	0.0
K03206	1.0
K03755	0.0
K11144	133.0
K11145	1831.0
K05972	0.0
K05973	0.0
K03752	1575.0
K05978	0.0
K05979	3.0
K03753	13.0
K00331	2086.0
K00330	2090.0
K00333	1573.0
K00332	1572.0
K00335	3143.0
K00334	3549.0
K00337	2090.0
K00336	3633.0
K00339	2090.0
K00338	2090.0
K03751	0.0
K06953	0.0
K06952	3.0
K06407	1720.0
K06950	6676.0
K10819	112.0
K06956	9.0
K06955	0.0
K06402	1593.0
K10815	0.0
K06959	3913.0
K06958	1842.0
K06409	3452.0
K06408	469.0
K09129	0.0
K09128	152.0
K09123	5.0
K09122	0.0
K09121	2056.0
K09120	0.0
K09127	0.0
K09126	1.0
K09125	273.0
K09124	1.0
K01233	0.0
K05819	0.0
K05818	0.0
K01896	0.0
K05813	2106.0
K05812	0.0
K05811	0.0
K05810	3667.0
K05817	0.0
K05816	4.0
K05815	430.0
K05814	158.0
K01894	1570.0
K01892	3933.0
K01234	149.0
K01144	597.0
K01146	0.0
K01141	0.0
K01416	0.0
K11434	0.0
K01415	0.0
K06354	0.0
K01414	1571.0
K09836	0.0
K01318	0.0
K01319	0.0
K01312	0.0
K06350	1.0
K02669	8060.0
K02668	2.0
K02665	2.0
K02664	2.0
K02667	2.0
K02666	2.0
K02661	0.0
K02660	2.0
K02663	1103.0
K02662	2708.0
K00809	0.0
K00808	0.0
K00806	3935.0
K00805	1801.0
K00804	0.0
K00803	2.0
K00802	0.0
K00801	1570.0
K00800	3655.0
K10921	0.0
K02409	337.0
K02408	766.0
K02401	731.0
K02400	762.0
K02403	0.0
K02402	0.0
K02405	765.0
K05364	531.0
K05367	1594.0
K05366	10996.0
K10210	0.0
K10216	0.0
K13049	274.0
K13048	0.0
K13739	0.0
K10215	0.0
K06122	0.0
K13735	0.0
K13734	0.0
K13041	0.0
K13040	0.0
K13731	0.0
K13730	1.0
K13733	0.0
K13732	0.0
K04516	521.0
K03204	0.0
K03205	2730.0
K03207	0.0
K03200	0.0
K03201	0.0
K03202	0.0
K03203	0.0
K03208	0.0
K03758	22.0
K03759	0.0
K09469	0.0
K09461	0.0
K06204	2.0
K00178	0.0
K13950	0.0
K13953	5.0
K13955	1.0
K13954	1610.0
K10920	0.0
K06324	0.0
K11777	36.0
K11779	0.0
K11778	0.0
K06325	1.0
K12600	0.0
K07432	0.0
K07430	0.0
K06326	0.0
K07128	0.0
K07121	0.0
K07120	0.0
K07123	1570.0
K07122	0.0
K07125	0.0
K07124	3437.0
K07127	1570.0
K07126	1430.0
K01870	3933.0
K01873	4206.0
K01872	3932.0
K01875	3934.0
K01874	4216.0
K01876	3938.0
K01879	18.0
K01878	18.0
K06321	0.0
K00476	0.0
K00477	0.0
K00474	0.0
K00472	1.0
K00470	0.0
K00471	0.0
K00478	0.0
K00479	0.0
K04775	0.0
K04774	0.0
K04777	0.0
K04776	0.0
K04771	1570.0
K04770	0.0
K04773	3672.0
K04772	1570.0
K04779	1.0
K04778	0.0
K14657	0.0
K14656	0.0
K14654	0.0
K14653	0.0
K14652	5823.0
K14659	0.0
K14658	0.0
K14386	0.0
K09926	0.0
K01699	0.0
K01698	2986.0
K01695	2566.0
K01697	0.0
K01696	2582.0
K01690	0.0
K01693	3407.0
K01692	220.0
K07227	0.0
K03439	3920.0
K03438	5969.0
K13380	0.0
K03928	5.0
K03925	999.0
K03924	10919.0
K03431	3681.0
K03926	1570.0
K03437	2352.0
K03436	2489.0
K03435	0.0
K03434	0.0
K02348	55.0
K02342	2102.0
K02343	3813.0
K02340	3802.0
K02341	3932.0
K02346	5828.0
K02347	1572.0
K02344	0.0
K02345	0.0
K03697	40.0
K03696	3828.0
K03695	3932.0
K03694	261.0
K03693	1.0
K03692	0.0
K03690	0.0
K03699	3887.0
K03698	3365.0
K13566	0.0
K12164	0.0
K07338	0.0
K07339	48.0
K07334	137.0
K07335	2213.0
K07336	1570.0
K07337	0.0
K07330	0.0
K07331	0.0
K07332	0.0
K07333	0.0
K09695	1570.0
K09694	1570.0
K09697	50.0
K09696	50.0
K09691	2695.0
K09690	2522.0
K09693	5.0
K09692	262.0
K09699	1.0
K09698	10.0
K07590	31.0
K07591	0.0
K07592	0.0
K05998	0.0
K05999	0.0
K05996	0.0
K05997	0.0
K05994	0.0
K05995	773.0
K05993	295.0
K05991	0.0
K10837	0.0
K00319	0.0
K00318	6.0
K00648	3877.0
K02545	0.0
K00645	3833.0
K00311	0.0
K00646	0.0
K00317	0.0
K00316	0.0
K00643	0.0
K00314	0.0
K02547	41.0
K06429	0.0
K06428	1.0
K06427	0.0
K02812	0.0
K06425	2.0
K06424	0.0
K06423	12.0
K06422	1.0
K06421	2.0
K02813	0.0
K02930	0.0
K03815	0.0
K05612	0.0
K03367	8.0
K03366	6.0
K03812	0.0
K03635	1574.0
K03634	2.0
K03631	3818.0
K05969	0.0
K03630	3952.0
K03633	0.0
K03632	2.0
K01998	5244.0
K01999	5241.0
K01992	11105.0
K01993	4190.0
K01990	17659.0
K01991	4439.0
K01996	5258.0
K01997	5258.0
K01994	0.0
K01995	5259.0
K03148	17.0
K03639	3035.0
K05692	0.0
K03638	2.0
K00869	4.0
K00868	1972.0
K00861	0.0
K00860	1845.0
K00863	10.0
K00862	0.0
K00865	3589.0
K00864	3996.0
K00867	4.0
K00866	0.0
K01192	1589.0
K01190	10298.0
K01191	2728.0
K01197	1367.0
K01194	99.0
K01195	548.0
K01198	317.0
K01199	0.0
K00656	4841.0
K00657	958.0
K00306	0.0
K14591	0.0
K00300	0.0
K00653	0.0
K13715	0.0
K13713	0.0
K00650	0.0
K00651	2114.0
K14596	0.0
K02647	2607.0
K14598	0.0
K02643	0.0
K02642	0.0
K02641	0.0
K02640	0.0
K03594	561.0
K03595	2362.0
K03596	3925.0
K03597	0.0
K03590	2105.0
K03591	0.0
K03592	123.0
K03593	2091.0
K03598	2.0
K03599	0.0
K01736	3930.0
K01737	2110.0
K01734	4144.0
K01735	5222.0
K01732	0.0
K01733	4045.0
K01730	528.0
K01731	0.0
K06049	0.0
K01738	5766.0
K01739	1575.0
K11809	0.0
K05343	7.0
K02422	1946.0
K02421	731.0
K05340	371.0
K02427	2.0
K05346	3.0
K02425	0.0
K02424	0.0
K05349	5180.0
K02428	2100.0
K03770	2096.0
K03771	2353.0
K03772	1683.0
K03773	517.0
K03774	20.0
K03775	520.0
K03776	0.0
K03777	0.0
K03778	3773.0
K03779	32.0
K09722	0.0
K08174	0.0
K14114	0.0
K13979	1580.0
K13237	0.0
K14440	0.0
K09992	1844.0
K09990	0.0
K09991	0.0
K09996	0.0
K09997	0.0
K09994	0.0
K14110	0.0
K09998	0.0
K09999	0.0
K14111	0.0
K14113	0.0
K14449	0.0
K10213	0.0
K14118	0.0
K11711	16.0
K11710	0.0
K11712	34.0
K11717	6342.0
K11719	0.0
K06857	0.0
K10440	4598.0
K10441	4228.0
K07103	0.0
K07102	1570.0
K07101	0.0
K07100	0.0
K07107	4507.0
K07106	445.0
K07105	1588.0
K07456	2353.0
K07459	4.0
K07458	1603.0
K07109	114.0
K07108	0.0
K10198	0.0
K10199	0.0
K10190	1075.0
K10191	0.0
K10192	219.0
K10193	148.0
K10194	150.0
K10195	0.0
K10196	0.0
K10197	0.0
K15013	0.0
K01858	272.0
K15016	0.0
K15017	0.0
K01853	0.0
K01852	0.0
K01851	0.0
K01850	282.0
K01857	0.0
K01856	0.0
K01854	1398.0
K07539	0.0
K08478	0.0
K08479	0.0
K08476	0.0
K08477	0.0
K08475	0.0
K00450	0.0
K00451	1.0
K00452	1.0
K00453	1.0
K00455	0.0
K00456	0.0
K00457	1.0
K00106	0.0
K00459	102.0
K00104	4279.0
K00105	0.0
K00102	1.0
K00103	0.0
K00100	6761.0
K00101	0.0
K01509	0.0
K04759	5774.0
K04758	6943.0
K04757	15.0
K01504	0.0
K04755	0.0
K04754	0.0
K04753	0.0
K04752	0.0
K04751	2210.0
K01502	1570.0
K14631	0.0
K05359	0.0
K14632	0.0
K07536	0.0
K12080	0.0
K02364	0.0
K12369	9.0
K02361	275.0
K02362	0.0
K02363	0.0
K13509	0.0
K13503	0.0
K13500	0.0
K12109	0.0
K12108	0.0
K12101	0.0
K12100	0.0
K12103	0.0
K12102	0.0
K12105	0.0
K12104	0.0
K12107	0.0
K12106	0.0
K11023	0.0
K03014	0.0
K08906	0.0
K08904	0.0
K08900	0.0
K06223	4887.0
K06199	1762.0
K06198	4.0
K06197	0.0
K06196	1594.0
K06194	514.0
K06193	1575.0
K06192	1570.0
K06191	4.0
K06190	0.0
K11104	306.0
K11105	581.0
K11106	0.0
K11107	0.0
K11102	2.0
K11103	1571.0
K07862	9.0
K00666	2141.0
K00663	2.0
K00662	275.0
K00661	4323.0
K00660	1570.0
K06997	3929.0
K06996	1572.0
K06995	0.0
K10852	402.0
K06993	0.0
K06992	0.0
K06991	0.0
K06990	2.0
K11050	0.0
K06999	1572.0
K06998	289.0
K05338	1.0
K11051	0.0
K06441	0.0
K06440	0.0
K06443	0.0
K06442	3411.0
K06445	0.0
K06447	0.0
K06446	9.0
K06309	0.0
K05686	0.0
K02655	0.0
K07392	0.0
K00595	1460.0
K00594	0.0
K00596	0.0
K00599	9550.0
K00598	1.0
K02657	0.0
K07642	0.0
K07643	0.0
K07396	1.0
K07397	17.0
K07394	0.0
K07395	0.0
K04102	0.0
K04103	1.0
K04100	0.0
K04101	0.0
K04107	0.0
K04105	0.0
K04108	0.0
K04109	0.0
K07716	0.0
K07717	17.0
K07714	1570.0
K07715	2.0
K07712	1573.0
K07713	645.0
K07710	0.0
K07711	0.0
K07718	5180.0
K07719	17.0
K00843	0.0
K00842	1.0
K00841	5.0
K00840	0.0
K00847	4149.0
K00846	0.0
K00845	8285.0
K00844	2.0
K00849	2338.0
K00848	790.0
K06302	1.0
K13771	1571.0
K13770	4.0
K13772	0.0
K13775	0.0
K13774	0.0
K13777	0.0
K13776	0.0
K13779	0.0
K13778	0.0
K02621	2204.0
K02992	3929.0
K02623	0.0
K08286	0.0
K08281	7.0
K02996	3901.0
K02995	0.0
K02994	3932.0
K02629	0.0
K02628	0.0
K08289	2090.0
K08288	0.0
K03578	1570.0
K03579	1570.0
K03576	1570.0
K03577	274.0
K03574	6313.0
K03575	2431.0
K03572	3923.0
K03573	7.0
K03570	3932.0
K03571	1705.0
K01710	6632.0
K01711	2752.0
K01712	393.0
K01713	0.0
K01714	7674.0
K01715	1712.0
K01716	0.0
K01718	0.0
K01719	523.0
K03081	0.0
K02199	0.0
K02198	11.0
K14170	5686.0
K02193	0.0
K02192	1101.0
K02191	1102.0
K02190	1950.0
K02197	11.0
K02196	0.0
K02195	11.0
K02194	11.0
K03718	793.0
K03719	719.0
K03712	4521.0
K03713	5.0
K03710	3670.0
K03711	4565.0
K03716	468.0
K03717	1570.0
K03715	0.0
K07129	0.0
K00045	0.0
K13995	0.0
K13994	0.0
K13991	0.0
K13990	262.0
K13993	4207.0
K13992	0.0
K06298	513.0
K06299	1.0
K06294	1.0
K06295	55.0
K06296	11.0
K06297	10.0
K06290	0.0
K06291	0.0
K06292	0.0
K06293	0.0
K12743	0.0
K00248	1802.0
K06426	1.0
K11739	0.0
K11738	0.0
K11733	0.0
K11732	0.0
K11731	0.0
K11737	0.0
K11736	0.0
K11735	0.0
K11734	0.0
K06870	0.0
K06871	4380.0
K06872	1052.0
K06873	0.0
K06874	0.0
K06875	0.0
K06876	1570.0
K06877	276.0
K06878	1576.0
K06879	0.0
K07478	4208.0
K12645	0.0
K07479	0.0
K07473	865.0
K07472	0.0
K07471	0.0
K07470	0.0
K07477	0.0
K07476	1.0
K07474	249.0
K15038	0.0
K15039	0.0
K15034	0.0
K15036	0.0
K15037	0.0
K08738	0.0
K06420	0.0
K00128	1786.0
K00129	0.0
K00438	0.0
K00432	2949.0
K00433	1849.0
K00122	0.0
K00123	1586.0
K00124	10.0
K00125	0.0
K00126	0.0
K00127	10.0
K08973	0.0
K14348	0.0
K14347	0.0
K14340	0.0
K08972	15.0
K01525	0.0
K01524	7227.0
K01523	39.0
K01521	0.0
K01520	2675.0
K01529	1119.0
K08977	0.0
K03969	19.0
K08929	0.0
K02388	766.0
K02389	618.0
K02386	2.0
K02387	766.0
K02384	0.0
K02385	734.0
K02382	0.0
K02380	1.0
K02381	0.0
K05386	0.0
K13524	0.0
K13525	0.0
K13527	0.0
K13520	0.0
K13522	0.0
K13529	1570.0
K03385	18.0
K03384	0.0
K03387	405.0
K03386	729.0
K03381	0.0
K03380	0.0
K03383	0.0
K03382	1745.0
K03389	257.0
K03388	248.0
K05356	0.0
K12344	17.0
K12343	360.0
K12342	0.0
K12341	0.0
K12340	800.0
K02430	0.0
K12349	0.0
K05351	0.0
K11694	109.0
K11695	0.0
K11690	714.0
K05352	0.0
K11693	0.0
K08928	0.0
K03433	0.0
K13832	0.0
K03039	0.0
K03432	0.0
K06607	0.0
K06606	3.0
K06605	0.0
K03430	560.0
K06603	12.0
K06602	0.0
K06601	0.0
K06600	0.0
K05358	0.0
K06609	0.0
K06608	3.0
K03923	0.0
K03922	0.0
K11472	0.0
K11473	1573.0
K11474	0.0
K11475	0.0
K11476	1.0
K11477	0.0
K00601	0.0
K00600	3821.0
K00603	283.0
K03746	0.0
K00605	2513.0
K00604	3932.0
K00607	0.0
K00606	2145.0
K00609	3926.0
K03741	2163.0
K03740	9.0
K03743	153.0
K10873	0.0
K03214	0.0
K14068	0.0
K13317	0.0
K06360	0.0
K14069	0.0
K08078	0.0
K09650	0.0
K06361	0.0
K07802	0.0
K07803	0.0
K07800	0.0
K07801	0.0
K07806	0.0
K07807	0.0
K07804	0.0
K07805	0.0
K06362	0.0
K01172	0.0
K10257	0.0
K10255	1571.0
K10254	2054.0
K10253	0.0
K10918	0.0
K04128	0.0
K01958	1597.0
K01959	0.0
K01956	4035.0
K01957	0.0
K04126	0.0
K04127	0.0
K01952	5514.0
K01953	5772.0
K01950	4036.0
K01951	4472.0
K07730	0.0
K07731	0.0
K07732	0.0
K07733	0.0
K07734	0.0
K07735	1838.0
K07736	1963.0
K07737	9735.0
K07738	3265.0
K07739	9.0
K06365	0.0
K06366	0.0
K06367	0.0
K10910	0.0
K10911	0.0
K04382	0.0
K10775	0.0
K02609	0.0
K02979	0.0
K02978	0.0
K06368	0.0
K02975	0.0
K02974	0.0
K02977	0.0
K02976	0.0
K03558	268.0
K03559	11505.0
K03550	3896.0
K03551	3932.0
K03552	0.0
K03553	4206.0
K03554	0.0
K03555	3923.0
K03556	302.0
K03557	0.0
K01778	3836.0
K01779	1140.0
K06369	0.0
K01772	17.0
K01770	3924.0
K01771	8.0
K01776	3927.0
K01777	6.0
K01774	0.0
K01775	4225.0
K05385	0.0
K05384	0.0
K05383	0.0
K05382	0.0
K05381	0.0
K08159	109.0
K14153	1.0
K14154	0.0
K14155	4658.0
K08152	4.0
K08156	517.0
K08076	0.0
K12809	0.0
K05297	3.0
K03734	7132.0
K03735	24.0
K03736	24.0
K03737	2384.0
K03731	0.0
K03732	0.0
K03733	2207.0
K03738	1.0
K03739	8.0
K08139	0.0
K06994	3.0
K12660	0.0
K12661	0.0
K07450	0.0
K08719	0.0
K08717	11.0
K08715	0.0
K08714	0.0
K08713	1.0
K08710	0.0
K11311	0.0
K11312	0.0
K00141	0.0
K00146	0.0
K00411	0.0
K00412	0.0
K00145	6382.0
K00148	0.0
K14367	0.0
K14366	0.0
K08954	0.0
K08384	3613.0
K14369	0.0
K14368	0.0
K14091	274.0
K14090	283.0
K14093	0.0
K14092	0.0
K14095	0.0
K14094	0.0
K14097	0.0
K14096	0.0
K14099	0.0
K14098	0.0
K02848	0.0
K01541	0.0
K04712	0.0
K04711	0.0
K01545	0.0
K01547	3505.0
K01546	3507.0
K01548	2406.0
K04719	0.0
K04718	0.0
K02018	3201.0
K02019	1877.0
K02016	5709.0
K02017	1572.0
K02014	15350.0
K02015	8537.0
K02012	4622.0
K02013	6942.0
K02010	3074.0
K02011	3506.0
K04515	0.0
K03943	0.0
K03941	2.0
K03940	0.0
K00313	19.0
K04060	0.0
K01608	274.0
K08942	0.0
K08943	0.0
K08940	0.0
K08941	0.0
K08946	0.0
K08947	0.0
K08944	0.0
K08945	0.0
K03059	0.0
K13811	0.0
K13812	0.0
K13815	0.0
K13816	0.0
K13818	0.0
K13819	0.0
K03053	0.0
K03052	0.0
K03055	0.0
K03054	0.0
K03057	0.0
K03056	0.0
K06222	0.0
K11418	0.0
K11410	0.0
K11415	0.0
K00622	0.0
K00621	0.0
K00620	5548.0
K00627	3161.0
K00626	3502.0
K00625	2234.0
K00624	0.0
K02805	286.0
K02552	1573.0
K02550	0.0
K02556	1837.0
K02803	0.0
K02554	2.0
K07280	0.0
K07281	0.0
K07282	2283.0
K07283	0.0
K07284	3898.0
K07285	0.0
K07286	0.0
K08217	834.0
K07288	0.0
K07289	0.0
K07534	0.0
K07535	0.0
K07533	1590.0
K07822	0.0
K07823	0.0
K08699	0.0
K00088	4207.0
K00087	223.0
K00086	280.0
K00082	114.0
K10239	0.0
K10238	0.0
K10231	7.0
K10230	0.0
K10233	0.0
K10232	0.0
K10235	0.0
K10234	0.0
K10237	0.0
K10236	0.0
K08353	0.0
K01970	0.0
K01971	3145.0
K01972	4017.0
K01973	0.0
K01974	1570.0
K01975	15.0
K01976	0.0
K07758	0.0
K05990	0.0
K07752	0.0
K07753	0.0
K07751	0.0
K13786	0.0
K07755	0.0
K07442	2.0
K08352	30.0
K07115	0.0
K07441	0.0
K07634	0.0
K07446	1.0
K07111	0.0
K07444	1996.0
K07445	0.0
K00647	509.0
K07449	0.0
K00641	1819.0
K00640	6299.0
K01289	0.0
K01282	0.0
K01283	0.0
K01280	0.0
K01281	5.0
K01286	2734.0
K01284	1288.0
K02954	3932.0
K02952	3932.0
K02950	3928.0
K00155	1570.0
K02959	2362.0
K00887	0.0
K00886	0.0
K00885	0.0
K00884	0.0
K00883	7.0
K00882	3107.0
K00881	3.0
K00880	52.0
K00053	3791.0
K14048	0.0
K01026	215.0
K01756	3931.0
K01025	0.0
K01750	17.0
K01023	248.0
K01752	5520.0
K01753	9.0
K14583	0.0
K01758	5.0
K01759	4368.0
K09565	0.0
K09568	0.0
K08173	0.0
K08172	0.0
K02483	3415.0
K02482	1570.0
K08177	19.0
K08176	0.0
K08175	0.0
K02486	0.0
K02489	0.0
K02488	3.0
K08178	0.0
K14138	1108.0
K14136	0.0
K09713	0.0
K09714	0.0
K09715	0.0
K03532	0.0
K03533	0.0
K03530	7088.0
K03531	3900.0
K03536	3923.0
K03537	2.0
K03534	1323.0
K03535	1570.0
K03538	0.0
K03539	0.0
K14451	0.0
K14450	0.0
K02225	0.0
K02224	2596.0
K02227	1975.0
K02226	1571.0
K02221	28.0
K14107	0.0
K02229	0.0
K02228	0.0
K14106	0.0
K00441	0.0
K03288	0.0
K03289	5.0
K03284	6151.0
K03285	0.0
K03286	254.0
K03287	888.0
K03280	0.0
K03281	2096.0
K03282	3776.0
K00440	0.0
K13677	0.0
K12790	0.0
K09639	0.0
K12688	0.0
K12689	0.0
K12686	0.0
K12687	0.0
K12684	0.0
K12685	0.0
K12682	0.0
K12683	0.0
K12680	0.0
K11889	0.0
K08884	3491.0
K11085	2366.0
K11084	0.0
K11081	0.0
K11080	0.0
K11083	0.0
K11082	0.0
K11089	1570.0
K08777	1.0
K08776	0.0
K06346	3406.0
K06347	1.0
K09824	0.0
K09825	3710.0
K09823	0.0
K09820	1572.0
K10939	0.0
K10936	0.0
K10937	0.0
K10933	0.0
K06348	1.0
K09829	0.0
K11337	0.0
K11336	0.0
K11335	0.0
K11334	0.0
K11333	0.0
K11332	0.0
K11331	0.0
K11330	0.0
K00169	62.0
K00164	1571.0
K00166	1.0
K00167	1.0
K00161	3161.0
K00162	3161.0
K00163	0.0
K10689	0.0
K10680	0.0
K10681	0.0
K10682	0.0
K04083	3401.0
K04082	0.0
K04081	0.0
K04080	0.0
K04087	1721.0
K04086	2.0
K04085	0.0
K04084	0.0
K04088	1721.0
K01569	0.0
K01568	0.0
K01563	0.0
K01561	0.0
K01560	440.0
K01567	3142.0
K01565	1570.0
K01564	0.0
K02038	5374.0
K02039	5376.0
K02030	4725.0
K02031	8455.0
K02032	8382.0
K02033	8813.0
K02034	10637.0
K02035	11896.0
K02036	6946.0
K02037	5382.0
K05556	0.0
K13658	0.0
K13659	0.0
K13656	0.0
K13657	0.0
K13654	0.0
K13655	9.0
K13652	281.0
K13653	2750.0
K13650	0.0
K13651	0.0
K05555	0.0
K05552	0.0
K02057	6197.0
K05550	0.0
K05551	0.0
K12308	2468.0
K12306	0.0
K03073	2116.0
K03072	19.0
K03071	7.0
K03070	5614.0
K03077	1834.0
K03076	4038.0
K03075	3900.0
K03074	1122.0
K08965	2.0
K08967	1.0
K08961	147.0
K08963	2062.0
K13873	0.0
K13876	0.0
K13874	0.0
K13875	0.0
K06139	0.0
K06138	7.0
K06135	0.0
K06134	0.0
K06137	1570.0
K06136	0.0
K06131	7060.0
K06133	603.0
K06132	0.0
K02600	3932.0
K07389	0.0
K07388	0.0
K04747	0.0
K01516	3925.0
K09977	0.0
K07518	0.0
K07519	0.0
K11437	0.0
K07512	1570.0
K07516	3.0
K10212	2.0
K10747	0.0
K10217	0.0
K10219	0.0
K10218	0.0
K10748	0.0
K01912	4526.0
K01913	0.0
K01910	150.0
K01911	1849.0
K01916	9.0
K01917	256.0
K01914	2236.0
K01915	7153.0
K01918	2133.0
K01919	10.0
K07774	0.0
K07775	42.0
K07776	10.0
K07777	37.0
K07770	109.0
K07771	0.0
K07772	0.0
K07773	0.0
K07778	1.0
K01193	2152.0
K04340	0.0
K04341	0.0
K04342	0.0
K04343	0.0
K12986	0.0
K04691	0.0
K02931	3901.0
K02933	3932.0
K02935	3932.0
K02936	0.0
K02939	3932.0
K00205	0.0
K00204	0.0
K00207	0.0
K00206	0.0
K00201	0.0
K00200	0.0
K00203	0.0
K00202	0.0
K00209	0.0
K00208	512.0
K01000	4208.0
K01001	0.0
K01002	147.0
K01003	0.0
K01004	0.0
K01005	524.0
K01006	3925.0
K01007	1586.0
K01008	369.0
K10855	0.0
K14115	0.0
K14116	0.0
K14441	3918.0
K14446	0.0
K14447	0.0
K14112	0.0
K14445	1570.0
K08195	0.0
K08194	0.0
K14448	0.0
K08196	0.0
K08191	518.0
K14119	0.0
K08193	0.0
K00702	41.0
K10799	0.0
K03518	1756.0
K03519	161.0
K09719	0.0
K10856	0.0
K03516	0.0
K03517	3459.0
K02205	1.0
K02204	1.0
K02203	451.0
K02201	0.0
K02200	0.0
K13714	0.0
K13461	0.0
K12518	0.0
K12519	0.0
K12517	0.0
K12514	0.0
K12515	0.0
K12512	0.0
K12513	0.0
K12510	639.0
K12511	187.0
K07183	1705.0
K07182	3.0
K07181	298.0
K07180	11.0
K07186	0.0
K07185	3024.0
K07184	0.0
K09800	0.0
K09801	0.0
K09802	0.0
K09803	9.0
K09804	0.0
K09805	0.0
K09806	0.0
K09807	539.0
K09808	2496.0
K09809	0.0
K10912	0.0
K10913	0.0
K10914	41.0
K10915	0.0
K10916	0.0
K10917	0.0
K11358	608.0
K11355	0.0
K11354	0.0
K11357	0.0
K11356	0.0
K04069	7369.0
K04068	2668.0
K04065	0.0
K04064	0.0
K04067	0.0
K04066	3929.0
K04061	337.0
K09716	2.0
K04063	1571.0
K04062	0.0
K10006	0.0
K10007	0.0
K10004	0.0
K10005	0.0
K10002	0.0
K10003	0.0
K10000	0.0
K10001	0.0
K09717	0.0
K10008	1570.0
K10009	0.0
K02491	0.0
K14588	0.0
K14581	0.0
K13678	112.0
K13679	0.0
K11633	0.0
K13670	0.0
K13671	0.0
K11987	0.0
K11636	0.0
K11634	0.0
K13582	0.0
K13583	0.0
K13580	0.0
K13581	0.0
K13586	0.0
K13587	0.0
K13584	0.0
K13585	0.0
K13588	0.0
K13589	0.0
K02052	154.0
K02053	155.0
K02050	8918.0
K02051	10253.0
K02056	4007.0
K05553	0.0
K02054	154.0
K02055	154.0
K02058	2003.0
K02059	0.0
K05558	0.0
K05559	0.0
K03895	0.0
K03894	0.0
K03897	0.0
K03896	0.0
K03891	0.0
K03890	0.0
K03893	2.0
K03892	8303.0
K02423	0.0
K05342	0.0
K05341	4.0
K12989	0.0
K12988	0.0
K02420	762.0
K12981	0.0
K12980	0.0
K12983	0.0
K12982	0.0
K12985	0.0
K12984	0.0
K12987	0.0
K02426	2090.0
K13854	0.0
K03098	3373.0
K13853	12.0
K03095	5.0
K05344	0.0
K03091	6622.0
K03090	13.0
K03093	28.0
K03092	3420.0
K06113	522.0
K09632	0.0
K02429	1460.0
K06118	0.0
K05716	0.0
K04844	1.0
K11632	0.0
K11630	0.0
K11631	2.0
K11637	0.0
K11635	0.0
K11638	1.0
K11639	0.0
K07572	0.0
K07573	0.0
K07570	5.0
K07571	1142.0
K07576	2170.0
K07577	0.0
K07574	1831.0
K07575	0.0
K07578	0.0
K07579	0.0
K11189	4262.0
K11184	546.0
K11187	0.0
K11180	1.0
K11181	1.0
K11183	1570.0
K10764	0.0
K10763	0.0
K10762	0.0
K01938	2254.0
K01939	3959.0
K01934	3795.0
K01935	1977.0
K01937	3927.0
K01930	0.0
K01932	0.0
K01933	4206.0
K07798	4.0
K07799	1570.0
K07796	0.0
K07797	0.0
K07794	5.0
K07795	0.0
K07792	258.0
K07793	423.0
K07790	0.0
K07791	9.0
K06379	1719.0
K00968	282.0
K06378	3289.0
K06377	1.0
K06376	0.0
K06375	1.0
K09814	0.0
K09813	0.0
K06372	0.0
K06371	0.0
K06370	0.0
K01249	0.0
K01246	2480.0
K01247	2.0
K01244	0.0
K01243	1988.0
K08919	0.0
K01241	269.0
K02919	3125.0
K02913	4034.0
K02912	0.0
K02911	2105.0
K02910	0.0
K02917	0.0
K02916	3689.0
K02915	0.0
K02914	3919.0
K00228	0.0
K00227	0.0
K00226	4576.0
K00224	0.0
K00223	0.0
K00222	0.0
K00221	0.0
K00220	0.0
K01798	0.0
K01799	8.0
K01068	0.0
K01069	1600.0
K01062	0.0
K01791	4803.0
K01792	1570.0
K01061	3139.0
K01066	1598.0
K01067	9.0
K01796	0.0
K01797	2.0
K05499	282.0
K14468	0.0
K14469	0.0
K14465	0.0
K14466	0.0
K14467	0.0
K10834	0.0
K10833	0.0
K02266	0.0
K03793	0.0
K03790	30.0
K03791	0.0
K03796	0.0
K03797	6524.0
K03794	0.0
K03795	1570.0
K03798	6232.0
K03799	250.0
K13448	0.0
K12538	0.0
K12539	0.0
K12530	0.0
K12531	0.0
K12532	0.0
K12533	0.0
K12534	0.0
K12535	0.0
K12536	0.0
K12537	0.0
K03136	0.0
K09790	474.0
K09791	2.0
K09792	1571.0
K09793	1833.0
K09794	2.0
K09795	0.0
K09796	0.0
K09797	770.0
K09798	3.0
K09799	2.0
K10972	0.0
K10973	0.0
K10977	5.0
K10974	400.0
K10975	0.0
K10978	0.0
K10979	1585.0
K06308	1.0
K00315	0.0
K09862	0.0
K06303	1.0
K09860	0.0
K09861	2309.0
K06306	194.0
K06307	2.0
K06305	1.0
K11373	0.0
K04047	1607.0
K04046	0.0
K04045	394.0
K04044	0.0
K04043	5525.0
K04042	1471.0
K04041	885.0
K04040	0.0
K02700	0.0
K04049	0.0
K04048	0.0
K02707	0.0
K02704	0.0
K02705	0.0
K10020	0.0
K10021	0.0
K10022	0.0
K10023	0.0
K10024	0.0
K10025	0.0
K10026	1583.0
K10027	0.0
K13612	0.0
K13613	0.0
K13611	0.0
K13614	0.0
K13615	0.0
K05794	1571.0
K05795	2755.0
K05796	6.0
K05797	0.0
K05790	0.0
K05791	1570.0
K05792	1577.0
K05793	1570.0
K05798	0.0
K05799	3913.0
K01474	0.0
K01477	0.0
K01476	20.0
K01471	0.0
K01470	2866.0
K01473	0.0
K13039	0.0
K01479	1.0
K01478	12.0
K05570	286.0
K05571	286.0
K05572	0.0
K05573	0.0
K02078	8368.0
K02079	0.0
K05576	0.0
K02074	2.0
K02075	2.0
K02076	6.0
K02077	3142.0
K02071	1804.0
K02072	1800.0
K02073	1810.0
K03309	2.0
K03308	3425.0
K03305	3205.0
K03304	0.0
K03307	2724.0
K03306	2183.0
K03301	0.0
K03300	157.0
K03303	1938.0
K03302	0.0
K06173	5618.0
K06175	0.0
K06174	0.0
K06177	688.0
K06176	0.0
K06179	1823.0
K07680	0.0
K03867	0.0
K03838	0.0
K12053	0.0
K11618	277.0
K11619	1.0
K11614	1.0
K11615	1.0
K11616	1.0
K11617	3.0
K11610	0.0
K11611	0.0
K11960	0.0
K11961	1.0
K02836	3932.0
K10565	0.0
K10564	0.0
K02837	3774.0
K10561	41.0
K10560	41.0
K10563	2205.0
K10562	0.0
K02838	3932.0
K06858	0.0
K02839	274.0
K06859	113.0
K12700	39.0
K07558	0.0
K07559	1858.0
K07228	1.0
K07229	0.0
K07226	0.0
K07224	0.0
K07225	0.0
K07222	1571.0
K07223	4.0
K07220	2166.0
K07221	508.0
K10709	242.0
K10708	0.0
K10701	0.0
K10703	0.0
K10702	0.0
K10704	0.0
K05984	0.0
K07537	0.0
K08652	0.0
K08651	0.0
K08658	0.0
K08659	16.0
K05982	2.0
K07451	0.0
K07453	0.0
K07452	0.0
K07455	102.0
K07454	1570.0
K09707	432.0
K07457	2.0
K09706	1.0
K07104	1575.0
K00029	275.0
K00028	0.0
K00799	0.0
K00798	2108.0
K00797	1279.0
K00024	2613.0
K00795	0.0
K00026	0.0
K00021	0.0
K00020	9.0
K00023	1.0
K00022	0.0
K09017	1.0
K01269	4630.0
K09015	1981.0
K09014	2488.0
K09013	4128.0
K09011	520.0
K09010	0.0
K01261	1.0
K01262	7290.0
K01263	0.0
K01264	0.0
K01265	5735.0
K01266	383.0
K09018	0.0
K08227	0.0
K08226	0.0
K08225	0.0
K08224	3.0
K08223	1698.0
K08222	4.0
K08221	2.0
K00249	1.0
K01790	3179.0
K00241	2093.0
K00240	2146.0
K00243	3771.0
K00242	2.0
K00245	1.0
K00244	289.0
K00247	0.0
K00246	0.0
K01795	2092.0
K06983	0.0
K02799	0.0
K02798	5.0
K02791	1112.0
K02790	0.0
K02793	1767.0
K02795	3454.0
K02794	3459.0
K02796	3238.0
K04564	4939.0
K04565	318.0
K04566	275.0
K04567	3655.0
K01040	13.0
K01041	266.0
K04562	43.0
K04568	0.0
K01049	0.0
K02535	2091.0
K02242	8.0
K02536	3668.0
K02531	0.0
K02246	5.0
K02533	0.0
K02532	3.0
K02248	3.0
K02538	4.0
K00581	0.0
K13421	0.0
K01013	0.0
K15018	0.0
K15019	0.0
K03110	3931.0
K03111	7449.0
K03112	0.0
K03113	2085.0
K03116	1884.0
K03117	0.0
K03118	2117.0
K03119	0.0
K10919	0.0
K12552	0.0
K12553	0.0
K12551	0.0
K12556	1.0
K12554	0.0
K12555	7.0
K06892	0.0
K06893	1571.0
K06890	396.0
K06891	1830.0
K06896	5520.0
K06897	1669.0
K06894	3150.0
K06895	293.0
K10954	0.0
K10956	0.0
K06899	0.0
K06328	2.0
K06329	0.0
K10952	0.0
K10953	0.0
K11395	0.0
K11391	0.0
K11390	0.0
K11392	2.0
K00499	0.0
K00494	1571.0
K00495	0.0
K00496	0.0
K00491	1.0
K00492	1.0
K00493	0.0
K13591	0.0
K01467	3574.0
K13593	0.0
K13592	0.0
K04021	0.0
K04020	0.0
K04023	1390.0
K04022	0.0
K04025	0.0
K04024	22.0
K04027	8.0
K04026	18.0
K04029	496.0
K04028	1605.0
K07055	0.0
K07054	0.0
K07057	0.0
K07056	4449.0
K07051	1570.0
K07050	1806.0
K07053	3543.0
K07052	7697.0
K07059	0.0
K07058	3787.0
K10040	3.0
K10041	118.0
K10046	0.0
K04799	0.0
K04798	0.0
K04793	0.0
K04792	0.0
K04791	0.0
K04790	0.0
K04797	0.0
K04796	0.0
K04795	0.0
K04794	2.0
K13638	0.0
K13639	0.0
K13634	0.0
K13635	0.0
K13636	0.0
K13637	0.0
K13630	0.0
K13631	0.0
K13632	0.0
K13633	0.0
K02042	296.0
K05778	0.0
K05779	0.0
K05776	405.0
K05541	0.0
K05774	0.0
K05775	0.0
K05772	0.0
K05773	0.0
K05540	1133.0
K01459	0.0
K01458	0.0
K01457	1570.0
K01455	1574.0
K01454	0.0
K01453	1.0
K01452	1.0
K01451	1239.0
K01450	0.0
K05518	0.0
K08070	1140.0
K08071	0.0
K05516	1848.0
K08077	5.0
K05515	5367.0
K13093	0.0
K11783	0.0
K12949	0.0
K12945	0.0
K12944	0.0
K12941	172.0
K12940	0.0
K12943	0.0
K12942	1539.0
K14728	0.0
K14727	0.0
K11785	0.0
K00108	1570.0
K13890	0.0
K13891	0.0
K13892	3.0
K13893	0.0
K13894	0.0
K13895	0.0
K13896	0.0
K06159	0.0
K06158	6046.0
K06153	4050.0
K06152	0.0
K06151	0.0
K06157	0.0
K06156	0.0
K06155	1.0
K06154	0.0
K03327	2609.0
K03326	2.0
K03325	1843.0
K03324	2911.0
K03322	282.0
K03321	540.0
K03320	1638.0
K03329	0.0
K03328	260.0
K04802	0.0
K04801	0.0
K04800	0.0
K11948	0.0
K01505	0.0
K04756	0.0
K11940	0.0
K11941	0.0
K11942	0.0
K11943	0.0
K11944	0.0
K01507	5912.0
K11946	0.0
K11947	0.0
K01506	0.0
K01501	2.0
K01500	11.0
K01503	0.0
K06714	28.0
K04750	1858.0
K12789	0.0
K12788	0.0
K11526	0.0
K10810	0.0
K11522	0.0
K11523	0.0
K08675	0.0
K08676	513.0
K08677	0.0
K08679	0.0
K11521	0.0
K10547	175.0
K10546	175.0
K10545	8.0
K10544	5.0
K10543	5.0
K10542	588.0
K10541	589.0
K10540	828.0
K10549	8.0
K10548	175.0
K14630	0.0
K11529	0.0
K00007	0.0
K00005	1820.0
K13444	0.0
K00003	3569.0
K00002	313.0
K00001	3708.0
K01186	4950.0
K00009	5.0
K00008	1761.0
K10726	0.0
K10725	0.0
K08246	0.0
K00263	1571.0
K00262	2871.0
K00261	1.0
K00260	5.0
K00266	7506.0
K00265	3804.0
K01200	1526.0
K01201	1057.0
K01206	8107.0
K01207	2965.0
K01205	1997.0
K01208	2.0
K01209	2480.0
K06167	2095.0
K00917	437.0
K00912	2091.0
K00919	3930.0
K02519	3928.0
K02518	3576.0
K02517	522.0
K02511	0.0
K02510	3157.0
K13409	0.0
K13408	0.0
K03179	1818.0
K03170	0.0
K03177	3932.0
K12574	1949.0
K12570	0.0
K12573	3910.0
K11009	0.0
K11008	0.0
K11005	0.0
K11004	0.0
K11007	0.0
K11006	0.0
K11003	0.0
K08296	1571.0
K08297	0.0
K08295	0.0
K02634	0.0
K02635	0.0
K10622	0.0
K07693	0.0
K07692	0.0
K07691	0.0
K07690	0.0
K07697	3.0
K07696	283.0
K07695	0.0
K07694	5.0
K07699	1445.0
K07698	0.0
K07079	2452.0
K07078	287.0
K07077	0.0
K07076	49.0
K07075	318.0
K07074	1726.0
K07073	0.0
K07072	0.0
K07071	3147.0
K07070	0.0
K14584	0.0
K11620	0.0
K09190	1.0
K11623	0.0
K05759	0.0
K08589	0.0
K11625	0.0
K11995	0.0
K01439	3770.0
K01438	2235.0
K01431	0.0
K01430	1845.0
K01433	1831.0
K01432	0.0
K01434	1.0
K01437	0.0
K01436	1916.0
K05539	0.0
K14520	0.0
K12963	0.0
K12962	0.0
K12961	0.0
K12960	4859.0
K14749	0.0
K14748	0.0
K02972	0.0
K14743	0.0
K14742	3494.0
K14745	0.0
K14744	0.0
K14747	0.0
K14746	0.0
K02167	0.0
K02164	0.0
K02160	2988.0
K02168	0.0
K02169	405.0
K10931	0.0
K03341	0.0
K03340	951.0
K03343	0.0
K03342	4.0
K03346	5.0
K12299	0.0
K12291	0.0
K12290	0.0
K12293	0.0
K12292	0.0
K12295	0.0
K12294	0.0
K12297	0.0
K12368	0.0
K11922	0.0
K11923	0.0
K11920	0.0
K11921	1.0
K11926	0.0
K11927	2003.0
K11924	18.0
K11925	0.0
K11928	290.0
K13181	0.0
K13219	0.0
K07262	0.0
K07263	3668.0
K07260	1938.0
K07261	0.0
K07266	0.0
K07267	1570.0
K07264	2.0
K07265	0.0
K07268	0.0
K07269	0.0
K01155	371.0
K04478	0.0
K04479	0.0
K10528	0.0
K14952	0.0
K07486	1570.0
K07487	0.0
K07484	6669.0
K07485	0.0
K07482	0.0
K07483	6093.0
K07480	3.0
K07481	16.0
K07488	0.0
K07489	0.0
K11210	1.0
K11211	0.0
K11212	0.0
K11214	274.0
K11216	7.0
K06300	1.0
K00061	0.0
K00060	1573.0
K06301	1.0
K00065	243.0
K00064	1.0
K00067	3767.0
K00066	1570.0
K00069	0.0
K00068	5.0
K06304	1.0
K08262	0.0
K08261	0.0
K08260	0.0
K08265	0.0
K08264	0.0
K00288	0.0
K00285	1571.0
K00284	701.0
K00287	5483.0
K00286	4211.0
K00281	2081.0
K00280	0.0
K00283	449.0
K00282	449.0
K08088	0.0
K14198	0.0
K14199	0.0
K03452	0.0
K14194	0.0
K14195	0.0
K14196	0.0
K14197	0.0
K14192	0.0
K14193	0.0
K01880	3911.0
K01881	4212.0
K01883	3932.0
K01885	3915.0
K04618	0.0
K01887	4204.0
K01224	53.0
K01889	3932.0
K01226	428.0
K01227	2.0
K01220	109.0
K01222	14.0
K01223	3177.0
K02759	2747.0
K02755	1.0
K02757	2078.0
K02756	0.0
K14998	0.0
K02750	3.0
K02753	0.0
K02752	0.0
K00939	3929.0
K00938	4.0
K00937	2878.0
K00936	15313.0
K00935	0.0
K00934	1570.0
K00933	0.0
K00932	0.0
K00931	3820.0
K00930	6388.0
K01089	793.0
K01080	0.0
K01081	909.0
K01082	0.0
K01083	0.0
K01084	0.0
K01085	0.0
K01087	0.0
K02571	0.0
K02570	9.0
K02573	11.0
K02572	0.0
K02575	1582.0
K02574	56.0
K07780	0.0
K03488	1702.0
K03489	2.0
K03482	0.0
K03483	5.0
K03480	123.0
K03481	1258.0
K03486	429.0
K03487	0.0
K03484	1718.0
K03485	0.0
K02287	0.0
K02286	0.0
K02285	0.0
K02284	0.0
K02283	872.0
K02282	10.0
K02281	0.0
K02280	0.0
K02289	0.0
K02288	0.0
K03626	0.0
K03627	0.0
K03624	2886.0
K03625	3932.0
K03151	1840.0
K03620	16.0
K03153	1.0
K08869	0.0
K03628	4258.0
K03629	3932.0
K09738	0.0
K09739	0.0
K09736	0.0
K09737	0.0
K09735	0.0
K09732	0.0
K09733	0.0
K09730	0.0
K09731	0.0
K09888	1986.0
K09889	0.0
K09880	0.0
K09882	0.0
K09883	0.0
K09884	0.0
K09887	0.0
K11027	0.0
K11026	0.0
K11025	0.0
K11024	0.0
K07679	0.0
K07678	0.0
K11021	0.0
K11020	0.0
K07675	0.0
K07674	0.0
K07676	0.0
K07671	0.0
K07670	0.0
K07673	0.0
K07672	0.0
K01117	1.0
K12048	0.0
K07019	1570.0
K07018	0.0
K07011	2090.0
K07010	1813.0
K07013	0.0
K07012	3266.0
K07015	743.0
K07014	0.0
K07017	275.0
K07016	2.0
K10084	0.0
K08372	11.0
K05884	2.0
K05885	295.0
K05886	0.0
K05887	0.0
K05880	0.0
K05881	0.0
K05882	1570.0
K05883	1.0
K08902	0.0
K05739	8.0
K05888	0.0
K05889	0.0
K08903	0.0
K00547	9.0
K00544	0.0
K00545	0.0
K00542	0.0
K00543	0.0
K00540	9713.0
K00548	3745.0
K00549	2067.0
K01145	0.0
K01412	0.0
K01147	0.0
K01417	1545.0
K00038	0.0
K01143	0.0
K01142	3782.0
K01419	6.0
K00788	3859.0
K00789	4030.0
K12502	0.0
K14762	0.0
K14761	1717.0
K06195	1570.0
K03819	0.0
K03818	258.0
K03814	266.0
K03817	18.0
K03816	1828.0
K03811	2172.0
K03810	10.0
K03813	2.0
K11908	0.0
K11909	0.0
K11904	0.0
K11905	0.0
K11906	0.0
K11907	0.0
K11900	0.0
K11901	0.0
K11902	0.0
K11903	0.0
K10986	0.0
K13238	0.0
K13239	0.0
K13797	0.0
K07248	543.0
K13796	0.0
K07244	0.0
K07245	0.0
K07246	152.0
K07240	6778.0
K07241	0.0
K07242	0.0
K07243	1570.0
K01268	0.0
K05296	0.0
K02821	1412.0
K09016	0.0
K09945	0.0
K09944	0.0
K09947	0.0
K09946	1570.0
K09941	0.0
K09940	1570.0
K09943	0.0
K09942	2.0
K09949	1571.0
K09948	0.0
K10851	0.0
K10850	0.0
K03666	1149.0
K03667	6.0
K03196	0.0
K03665	3935.0
K11275	0.0
K06012	1691.0
K00048	877.0
K10857	0.0
K09773	1117.0
K00043	2.0
K00042	487.0
K00041	731.0
K00040	473.0
K00046	4529.0
K00733	0.0
K00044	0.0
K06011	0.0
K09012	0.0
K06016	155.0
K06017	0.0
K06014	0.0
K06015	279.0
K06019	11.0
K01075	0.0
K12221	0.0
K06444	0.0
K04632	0.0
K14977	0.0
K14974	0.0
K00958	1.0
K00951	2886.0
K00950	2378.0
K00952	0.0
K00955	1598.0
K00954	3932.0
K00957	1869.0
K00956	1867.0
K00590	14.0
K02777	1117.0
K02775	1383.0
K02774	1190.0
K02773	1334.0
K02771	109.0
K02770	2969.0
K02779	1577.0
K02778	0.0
K01606	0.0
K01607	1044.0
K01604	0.0
K01605	0.0
K01602	0.0
K01601	0.0
K03750	2705.0
K01609	2572.0
K02553	2.0
K02804	1582.0
K02551	2110.0
K02806	5.0
K02557	1983.0
K02800	117.0
K05275	0.0
K02802	0.0
K13300	1.0
K02558	3145.0
K02809	0.0
K02808	0.0
K03600	0.0
K03601	3932.0
K03602	2354.0
K03603	0.0
K03604	281.0
K03605	2.0
K03606	773.0
K03607	0.0
K03608	749.0
K03609	1995.0
K06078	0.0
K06079	264.0
K09710	3932.0
K09711	2.0
K09712	0.0
K06073	0.0
K06074	0.0
K06075	0.0
K06076	385.0
K06077	0.0
K06382	1440.0
K06383	1396.0
K06380	1.0
K06381	1709.0
K06386	1.0
K06387	1445.0
K06384	17.0
K06385	1698.0
K06388	0.0
K06389	0.0
K12466	0.0
K12468	0.0
K07657	1571.0
K07656	0.0
K07655	0.0
K07654	0.0
K07653	0.0
K07652	30.0
K07651	2.0
K07650	112.0
K07659	2.0
K07658	2084.0
K11041	6.0
K11040	0.0
K11043	0.0
K11042	0.0
K11045	0.0
K11044	0.0
K11047	0.0
K11046	0.0
K11049	0.0
K11048	0.0
K07387	491.0
K07386	530.0
K06926	1890.0
K06927	1215.0
K06924	0.0
K06925	3932.0
K06922	0.0
K06923	610.0
K06920	1849.0
K06921	839.0
K06928	20.0
K06929	14.0
K07033	1943.0
K07032	1578.0
K07031	540.0
K07030	1802.0
K07037	1987.0
K07035	1675.0
K07034	4.0
K07039	0.0
K07038	3776.0
K10829	0.0
K00384	7510.0
K00385	1262.0
K00386	0.0
K00387	0.0
K00380	3141.0
K00381	1570.0
K00382	3702.0
K00383	3.0
K00389	0.0
K01387	3.0
K01385	0.0
K01389	0.0
K09158	2.0
K09159	2.0
K09156	0.0
K09157	1837.0
K09154	0.0
K09155	199.0
K09152	0.0
K09153	559.0
K09150	0.0
K09151	1573.0
K05970	4870.0
K05714	0.0
K05715	0.0
K05710	0.0
K05711	0.0
K05712	0.0
K05713	0.0
K00560	2589.0
K00561	11.0
K00563	143.0
K00564	123.0
K00566	4595.0
K00567	3899.0
K00568	0.0
K00569	1570.0
K05575	0.0
K01169	0.0
K01167	0.0
K01166	0.0
K05577	1570.0
K01163	1672.0
K01161	0.0
K01160	0.0
K05578	0.0
K05579	0.0
K08092	189.0
K08093	109.0
K08094	277.0
K08095	0.0
K08096	0.0
K08097	1.0
K02254	1.0
K02255	0.0
K01743	0.0
K02251	0.0
K02061	0.0
K01741	0.0
K02060	0.0
K00114	0.0
K02122	1767.0
K02123	2273.0
K02120	2274.0
K02121	2205.0
K02124	2278.0
K03837	2.0
K03836	0.0
K03835	0.0
K03834	0.0
K03833	168.0
K03832	2614.0
K03831	1570.0
K03830	332.0
K00443	0.0
K03839	540.0
K02067	2.0
K10189	705.0
K13038	3902.0
K13787	36.0
K13788	1570.0
K13789	11214.0
K10188	599.0
K12255	0.0
K12254	0.0
K12257	2708.0
K12256	0.0
K12251	2979.0
K12250	0.0
K12253	0.0
K12252	0.0
K13252	18.0
K13256	3.0
K13255	0.0
K12079	0.0
K12078	0.0
K12071	0.0
K12070	0.0
K12073	1570.0
K12072	0.0
K09912	0.0
K06236	0.0
K06237	0.0
K05519	0.0
K09914	0.0
K11788	0.0
K11782	0.0
K11780	0.0
K11781	0.0
K11787	0.0
K11784	0.0
K11530	0.0
K12787	0.0
K12786	0.0
K12785	0.0
K12784	0.0
K06718	0.0
K09969	0.0
K09968	0.0
K09967	1845.0
K09966	1570.0
K09965	1570.0
K09964	0.0
K09963	1379.0
K09962	5.0
K09961	0.0
K09960	0.0
K11527	1948.0
K11524	0.0
K11525	0.0
K11250	0.0
K11253	0.0
K11258	0.0
K11528	0.0
K00713	0.0
K00712	11.0
K10780	0.0
K10783	1570.0
K10125	0.0
K10124	0.0
K10126	0.0
K10121	0.0
K10123	0.0
K10122	0.0
K04652	441.0
K04653	302.0
K04651	712.0
K04656	302.0
K04654	302.0
K04655	308.0
K00973	3073.0
K00972	28.0
K00971	4060.0
K00970	517.0
K00975	5610.0
K00974	7535.0
K00979	2341.0
K00978	1987.0
K14954	0.0
K14955	0.0
K14956	0.0
K06178	1769.0
K01596	1580.0
K01597	4.0
K01594	0.0
K01595	1570.0
K01592	0.0
K01593	0.0
K01590	1570.0
K01591	3927.0
K01598	1571.0
K01599	3671.0
K02711	0.0
K02710	0.0
K02713	0.0
K02712	0.0
K02714	0.0
K02717	0.0
K02716	0.0
K02719	0.0
K02718	0.0
K03449	1844.0
K03446	1818.0
K03444	261.0
K03445	0.0
K03442	2480.0
K01620	3686.0
K01621	1587.0
K01622	0.0
K01623	2401.0
K01624	6234.0
K01625	6595.0
K01626	3827.0
K01627	2091.0
K01628	1755.0
K01629	553.0
K05299	0.0
K02829	1.0
K02828	1.0
K02827	1.0
K02826	1.0
K02825	2697.0
K02824	1835.0
K02823	2355.0
K02822	1576.0
K03198	0.0
K03199	0.0
K03668	14.0
K03669	1570.0
K03190	1845.0
K03191	0.0
K03660	4781.0
K03194	0.0
K03195	0.0
K03664	3932.0
K03197	0.0
K09772	1838.0
K06013	1572.0
K09770	13.0
K09771	0.0
K09776	1.0
K09777	1515.0
K09774	2.0
K09775	1572.0
K09778	1607.0
K09779	1688.0
K06269	0.0
K06323	0.0
K11624	0.0
K02991	0.0
K02990	3896.0
K02624	0.0
K02240	114.0
K08282	1570.0
K12440	0.0
K12441	0.0
K12442	0.0
K12443	0.0
K12444	0.0
K12445	0.0
K12449	0.0
K02247	1.0
K07637	0.0
K07636	4202.0
K07639	0.0
K07638	0.0
K11069	1907.0
K11068	2205.0
K11063	2.0
K11062	0.0
K11061	0.0
K11060	0.0
K11066	0.0
K11065	523.0
K06900	0.0
K06901	6379.0
K06902	188.0
K06903	22.0
K06904	41.0
K06905	57.0
K06906	41.0
K06907	65.0
K06908	57.0
K06909	8.0
K10821	0.0
K05905	0.0
K05904	0.0
K05906	0.0
K05900	0.0
K05903	0.0
K01406	0.0
K05909	0.0
K05908	0.0
K00368	0.0
K00369	0.0
K00366	1616.0
K00367	0.0
K00364	5.0
K00365	1570.0
K00362	2.0
K00363	2.0
K00360	0.0
```
