## Extended Data File 1 for "Diet induces reproducible alterations in the mouse and human gut microbiome": SRS927413_SRR2005927.picrust

```
# Constructed from biom file
#OTU ID	SRR2005927
K01365	0.0
K01364	0.0
K01361	2101.0
K01360	5.0
K01362	19004.0
K02249	1.0
K05841	88.0
K05844	206.0
K05845	7341.0
K05846	23456.0
K05847	9159.0
K00508	97.0
K00500	2843.0
K00507	3276.0
K00504	0.0
K00505	20.0
K12521	130.0
K01101	8149.0
K01103	153.0
K12520	0.0
K01104	41766.0
K05592	12412.0
K05593	976.0
K05590	484.0
K05591	3275.0
K05596	3663.0
K05597	2729.0
K05594	55.0
K05595	6478.0
K05599	30.0
K11964	2.0
K11962	85.0
K14540	11891.0
K12529	26.0
K12528	23.0
K06353	0.0
K02456	6434.0
K02457	5666.0
K02454	9089.0
K02455	6123.0
K02452	3232.0
K02453	6502.0
K02450	81.0
K02103	5807.0
K08138	1144.0
K02108	15705.0
K02109	16227.0
K02458	5719.0
K02459	5723.0
K08137	311.0
K03851	115.0
K03850	0.0
K03852	2757.0
K03855	373.0
K03856	6992.0
K13018	13.0
K13019	97.0
K13010	358.0
K13011	4.0
K13012	228.0
K13013	15.0
K13014	493.0
K13015	63.0
K13016	453.0
K13017	36.0
K08566	67.0
K08567	496.0
K13274	3.0
K13275	39.0
K13276	13.0
K13277	0.0
K03275	215.0
K03274	1028.0
K03277	0.0
K03276	12.0
K03271	4728.0
K03270	7423.0
K03273	4181.0
K03272	1703.0
K03279	16.0
K03278	0.0
K11022	0.0
K12277	3.0
K12276	11.0
K12270	12.0
K11058	0.0
K12279	10.0
K12278	11.0
K07557	0.0
K07550	0.0
K07552	19571.0
K06319	1.0
K09909	127.0
K09908	483.0
K12051	0.0
K12050	0.0
K12057	2992.0
K12056	2952.0
K06221	4250.0
K09900	456.0
K09903	16160.0
K09902	554.0
K09904	484.0
K09907	484.0
K09906	538.0
K11501	0.0
K03234	0.0
K00773	16013.0
K00772	760.0
K00777	5.0
K00776	0.0
K06313	150.0
K06315	12.0
K05574	85.0
K10201	14.0
K07176	0.0
K07177	7557.0
K07174	0.0
K07175	3814.0
K07172	5062.0
K07173	9699.0
K07170	11149.0
K07171	18788.0
K07178	108.0
K07179	0.0
K00195	0.0
K00194	50.0
K00197	91.0
K00196	0.0
K00191	0.0
K00190	40.0
K00193	0.0
K00192	0.0
K00198	517.0
K06405	1024.0
K10109	4623.0
K10108	4989.0
K10107	106.0
K01828	11.0
K01829	18.0
K01826	5609.0
K01825	2092.0
K01822	3192.0
K01823	8395.0
K01820	124.0
K01821	14174.0
K00999	0.0
K00998	7775.0
K00995	14772.0
K00997	12019.0
K00996	331.0
K00991	12870.0
K00990	3658.0
K00992	18.0
K11028	0.0
K02622	14415.0
K02625	2.0
K03564	7858.0
K13489	86.0
K13488	86.0
K13483	2601.0
K13482	2865.0
K13481	2865.0
K13480	70.0
K13487	80.0
K13486	86.0
K14680	1.0
K14681	5.0
K14682	3341.0
K08358	3104.0
K08357	3075.0
K08356	0.0
K08355	0.0
K03469	26244.0
K03462	1.0
K03464	2739.0
K03465	859.0
K03466	23461.0
K01648	1.0
K01649	14376.0
K01643	14985.0
K01640	11099.0
K01641	7521.0
K01646	6711.0
K01647	13340.0
K01644	35061.0
K02597	96.0
K02626	61.0
K02595	13.0
K02594	244.0
K02593	75.0
K02592	185.0
K02591	322.0
K02590	410.0
K02598	199.0
K02849	654.0
K14061	1446.0
K14062	454.0
K14063	86.0
K14064	102.0
K14065	24.0
K14067	11.0
K02841	692.0
K02840	4256.0
K02843	1580.0
K02844	592.0
K02847	373.0
K02846	115.0
K02102	14.0
K09758	3129.0
K06039	465.0
K06034	3.0
K06036	8.0
K06037	0.0
K06032	0.0
K01581	3141.0
K02702	85.0
K02659	3022.0
K13490	68.0
K13491	86.0
K03644	6384.0
K03645	452.0
K03646	3499.0
K03647	8192.0
K03640	6792.0
K03641	3758.0
K03642	4488.0
K03643	3593.0
K03648	15550.0
K03649	215.0
K06694	0.0
K11814	0.0
K12428	7.0
K12429	4.0
K12422	0.0
K12423	0.0
K12420	1.0
K12421	0.0
K12426	0.0
K12427	0.0
K12424	0.0
K12425	0.0
K07349	1043.0
K07348	755.0
K05380	0.0
K07345	5648.0
K07344	537.0
K07347	5801.0
K07346	1615.0
K07341	3275.0
K07340	655.0
K07343	5137.0
K07342	0.0
K06968	634.0
K06969	14961.0
K06962	7474.0
K06963	0.0
K06960	9200.0
K06961	0.0
K06966	17435.0
K06967	9045.0
K06964	0.0
K06965	0.0
K08995	239.0
K08994	5828.0
K08997	164.0
K08996	7310.0
K08990	531.0
K08993	500.0
K08992	535.0
K08999	1400.0
K08998	14974.0
K08344	430.0
K08345	100.0
K08346	92.0
K14940	31.0
K02724	85.0
K08349	101.0
K11815	0.0
K05929	0.0
K05928	130.0
K05927	0.0
K05924	4203.0
K05922	1.0
K05921	5983.0
K00349	3550.0
K00698	0.0
K00340	6924.0
K00341	6959.0
K00690	1313.0
K00343	6894.0
K00344	17326.0
K00697	3346.0
K00346	3550.0
K00347	3552.0
K09116	307.0
K09117	14733.0
K05337	3117.0
K09118	154.0
K09119	0.0
K02106	200.0
K05823	7077.0
K05820	603.0
K05826	7.0
K05827	9.0
K02100	102.0
K02101	0.0
K00524	0.0
K00525	19882.0
K00526	12484.0
K00527	15697.0
K00520	412.0
K00522	0.0
K00523	2828.0
K02451	78.0
K00528	7031.0
K00529	2964.0
K00025	42.0
K14215	0.0
K14213	0.0
K03453	4514.0
K00796	12997.0
K05339	5344.0
K00027	13928.0
K00794	15501.0
K00793	12323.0
K01347	20.0
K01346	0.0
K01344	0.0
K01343	0.0
K00791	17342.0
K01340	0.0
K00790	24970.0
K02694	85.0
K02696	85.0
K02697	85.0
K02690	85.0
K02691	93.0
K02692	85.0
K02693	85.0
K02698	170.0
K02699	85.0
K00836	261.0
K00837	12640.0
K00835	619.0
K00832	6255.0
K00833	6214.0
K00830	5633.0
K00831	12991.0
K00839	193.0
K04335	33.0
K04334	38.0
K01120	5412.0
K01126	36342.0
K04333	105.0
K01129	6125.0
K01128	10.0
K04339	0.0
K04338	48.0
K02470	17118.0
K02471	3839.0
K02472	1858.0
K02473	0.0
K02474	4017.0
K02475	559.0
K02476	556.0
K02477	3974.0
K02478	593.0
K02479	175.0
K09019	175.0
K01267	902.0
K13074	0.0
K13075	1.0
K11441	23.0
K14055	488.0
K13299	0.0
K13292	13131.0
K14057	87.0
K14056	87.0
K02856	1053.0
K02585	218.0
K12211	21.0
K12210	0.0
K12213	21.0
K12212	19.0
K12215	0.0
K02854	109.0
K12217	24.0
K12216	19.0
K12219	19.0
K12218	24.0
K02855	182.0
K08692	11.0
K08693	12.0
K08690	2441.0
K08691	16.0
K08696	256.0
K08697	85.0
K11748	488.0
K11749	15785.0
K11746	102.0
K11747	3092.0
K11744	146.0
K11745	2888.0
K11742	541.0
K11743	804.0
K11740	2715.0
K11741	11813.0
K13920	812.0
K13921	764.0
K13922	1205.0
K13923	764.0
K13924	353.0
K13925	0.0
K13926	3210.0
K13927	357.0
K13928	2556.0
K13929	2616.0
K09923	516.0
K09922	6231.0
K06201	10786.0
K06200	1635.0
K06207	15643.0
K06206	4122.0
K06205	513.0
K09924	238.0
K09929	54.0
K06208	399.0
K00759	18662.0
K00758	825.0
K00752	227.0
K00757	4516.0
K00756	4176.0
K00754	13864.0
K06001	3853.0
K05557	0.0
K09766	327.0
K05554	2.0
K07475	0.0
K07150	11477.0
K07151	79.0
K07152	5945.0
K07153	567.0
K07154	14208.0
K07155	0.0
K07156	635.0
K07157	2902.0
K07406	1156.0
K07407	17875.0
K07404	8969.0
K07405	3192.0
K07402	7240.0
K07403	273.0
K07400	578.0
K07401	161.0
K01808	7878.0
K01809	15003.0
K01800	2899.0
K01801	0.0
K01802	9396.0
K01803	15928.0
K01804	6858.0
K01805	2729.0
K01807	18876.0
K09718	0.0
K14668	1.0
K14669	1.0
K14666	1.0
K14667	1.0
K01664	660.0
K01665	6386.0
K01666	3817.0
K01667	2854.0
K01660	0.0
K01661	2578.0
K01662	13210.0
K01663	0.0
K01668	32.0
K01669	3832.0
K02863	16059.0
K02862	30.0
K02860	15866.0
K02867	16156.0
K02866	0.0
K02864	16091.0
K02869	0.0
K05362	28.0
K05365	1087.0
K03402	17429.0
K03403	181.0
K03400	0.0
K03406	42178.0
K03407	4513.0
K03404	380.0
K03405	3107.0
K03408	8480.0
K03409	3132.0
K02315	9359.0
K02314	20200.0
K02317	112.0
K02316	15946.0
K02313	16128.0
K02312	32.0
K02319	56.0
K12405	0.0
K12152	460.0
K12151	107.0
K07091	3571.0
K07090	49537.0
K07093	3132.0
K07092	0.0
K07095	13163.0
K07094	41.0
K07097	41.0
K07096	75.0
K07099	589.0
K07098	9560.0
K11175	15368.0
K11174	0.0
K11177	2897.0
K11176	1.0
K11173	0.0
K11179	697.0
K11178	2889.0
K00322	571.0
K00320	24.0
K00321	0.0
K00326	0.0
K00324	7807.0
K00325	4305.0
K00329	96.0
K05945	428.0
K05944	0.0
K05947	0.0
K05946	7255.0
K06944	0.0
K06945	2549.0
K06946	507.0
K06415	193.0
K06940	7280.0
K06941	8976.0
K06942	16053.0
K06943	0.0
K10806	3416.0
K10807	4.0
K10804	10943.0
K10805	642.0
K06948	7671.0
K06949	20940.0
K06418	11.0
K09138	44.0
K09139	0.0
K09134	475.0
K09135	0.0
K09136	3081.0
K09137	99.0
K09130	0.0
K09131	591.0
K09132	499.0
K09133	138.0
K05808	8424.0
K05809	484.0
K05804	1683.0
K05805	3484.0
K05806	0.0
K05807	6883.0
K05800	717.0
K05801	1478.0
K05802	2907.0
K05803	484.0
K01044	103.0
K01045	0.0
K01046	3318.0
K02068	7942.0
K04561	531.0
K01042	3713.0
K05568	1424.0
K05567	671.0
K14273	0.0
K14275	0.0
K14274	7.0
K02062	506.0
K05245	185.0
K05564	2863.0
K01048	651.0
K02066	10247.0
K01322	2281.0
K01325	0.0
K02065	10219.0
K01326	0.0
K05560	2863.0
K02243	7686.0
K08930	11.0
K02679	471.0
K02676	2819.0
K02674	5285.0
K02675	0.0
K02672	5607.0
K02241	370.0
K02670	5610.0
K02671	5614.0
K00810	3.0
K00811	3190.0
K00812	4890.0
K00813	520.0
K00814	0.0
K00817	23310.0
K00818	13770.0
K00819	377.0
K02530	2242.0
K02245	7686.0
K02244	7683.0
K01499	10.0
K01498	0.0
K01493	14933.0
K01492	620.0
K01491	32778.0
K01497	1591.0
K01496	10113.0
K01495	12684.0
K01494	4182.0
K02418	4047.0
K02419	4591.0
K14492	0.0
K02412	4564.0
K02413	4135.0
K02410	4592.0
K02411	4095.0
K02416	4578.0
K02417	4428.0
K02414	3296.0
K02415	4279.0
K00120	17.0
K00121	7102.0
K00430	0.0
K13058	49.0
K13059	0.0
K13727	4828.0
K13057	2.0
K13722	0.0
K13051	3312.0
K13052	8125.0
K00435	4231.0
K12054	0.0
K03239	0.0
K03238	0.0
K03231	56.0
K03230	489.0
K03232	0.0
K12059	2482.0
K03237	0.0
K03236	0.0
K12058	2692.0
K12239	4.0
K12238	4.0
K12235	0.0
K12234	516.0
K13942	0.0
K13940	764.0
K13941	22.0
K12097	0.0
K12096	0.0
K12095	0.0
K12094	0.0
K12093	0.0
K12092	0.0
K12091	0.0
K12090	0.0
K12099	0.0
K12098	0.0
K06356	0.0
K05992	4074.0
K03540	0.0
K06331	366.0
K06330	13.0
K07138	2513.0
K07139	4263.0
K11811	2894.0
K07132	454.0
K07133	12893.0
K07130	4391.0
K07131	2913.0
K07137	8704.0
K07134	0.0
K07135	0.0
K01860	0.0
K01866	16714.0
K01867	16361.0
K01865	6.0
K01868	16431.0
K01869	15976.0
K06140	3592.0
K04766	30.0
K04767	4603.0
K04764	4183.0
K04762	6757.0
K04763	18103.0
K04760	3501.0
K04761	4932.0
K04768	45.0
K04769	1107.0
K08313	131.0
K08312	538.0
K08311	3535.0
K08310	3226.0
K08317	2154.0
K08316	1489.0
K08315	265.0
K08314	329.0
K05149	0.0
K08319	235.0
K08318	48.0
K06339	0.0
K14648	0.0
K14392	979.0
K14393	6174.0
K14645	130.0
K14647	16.0
K01689	23121.0
K01686	5372.0
K01687	17441.0
K01684	2692.0
K01685	5891.0
K01682	3461.0
K01681	13065.0
K05308	0.0
K02889	0.0
K02888	16153.0
K02885	0.0
K02884	16157.0
K02887	16091.0
K02886	16156.0
K02881	16157.0
K02883	0.0
K13743	0.0
K02086	7652.0
K02081	852.0
K02080	33.0
K02083	977.0
K02082	2454.0
K13831	0.0
K03428	95.0
K03429	8624.0
K03424	23000.0
K03935	0.0
K03932	144.0
K03933	4579.0
K03930	363.0
K03931	972.0
K02339	3572.0
K02338	16249.0
K02337	16174.0
K02336	490.0
K02335	16466.0
K02334	7777.0
K02330	2.0
K03688	11386.0
K03689	85.0
K03680	9.0
K03683	602.0
K03684	1004.0
K03685	15955.0
K03686	17483.0
K03687	15846.0
K07301	2716.0
K07300	389.0
K07303	5377.0
K07302	5438.0
K07305	14159.0
K07304	21349.0
K07307	793.0
K07306	1137.0
K07309	99.0
K07308	898.0
K02617	103.0
K02610	2807.0
K02963	16155.0
K02612	2807.0
K02961	16035.0
K09686	55280.0
K09687	54285.0
K09684	4166.0
K09685	7809.0
K09682	23.0
K09683	4.0
K09680	1115.0
K09681	12.0
K09688	87.0
K09689	98.0
K05962	12.0
K05961	3.0
K05967	51.0
K05966	6700.0
K11159	23.0
K05964	6680.0
K05968	77.0
K11152	0.0
K00309	1.0
K00658	4230.0
K00304	133.0
K00305	131.0
K00654	0.0
K00655	19960.0
K00652	7812.0
K00301	97.0
K00302	398.0
K00303	324.0
K10828	4.0
K06431	13.0
K06432	13.0
K06433	13.0
K06434	54.0
K06436	139.0
K06437	0.0
K10820	11.0
K06439	10.0
K10822	0.0
K10823	0.0
K10826	1.0
K09167	3432.0
K06322	1.0
K14117	0.0
K14259	0.0
K14257	36.0
K01308	238.0
K01303	1323.0
K01301	2.0
K01305	323.0
K01304	5719.0
K02658	3119.0
K00672	7.0
K02650	3485.0
K02651	3717.0
K02652	4261.0
K02653	4500.0
K02654	11245.0
K05687	0.0
K02656	3065.0
K05685	5900.0
K00878	8879.0
K00879	279.0
K00872	9114.0
K00873	16660.0
K00870	113.0
K00876	15808.0
K00877	0.0
K00874	9816.0
K00875	17.0
K04487	21962.0
K04486	9945.0
K04485	16071.0
K04484	0.0
K04483	0.0
K04482	0.0
K04480	0.0
K04488	12516.0
K12049	0.0
K13693	8.0
K13706	0.0
K13694	1375.0
K13695	483.0
K05977	8.0
K09516	777.0
K02434	24524.0
K02435	24399.0
K02436	156.0
K02437	16902.0
K05350	7150.0
K02431	724.0
K08100	8.0
K02433	46648.0
K02438	1654.0
K02439	547.0
K03745	3454.0
K03744	20069.0
K03747	237.0
K03210	18054.0
K03217	23759.0
K03216	12915.0
K03215	3581.0
K03742	11446.0
K03219	487.0
K03218	15790.0
K03749	3291.0
K03748	510.0
K02383	0.0
K06327	14.0
K06320	396.0
K07238	7408.0
K09479	0.0
K09478	0.0
K09475	117.0
K09474	355.0
K09477	25.0
K09476	319.0
K09471	426.0
K09470	111.0
K09473	85.0
K09472	188.0
K07543	0.0
K06898	6156.0
K13967	5.0
K13963	687.0
K07545	0.0
K00737	271.0
K05345	48.0
K11706	3.0
K11707	282.0
K11704	3.0
K11705	3.0
K11708	290.0
K11709	284.0
K05588	4.0
K07114	10214.0
K07443	1746.0
K07116	2536.0
K07117	2827.0
K07110	2851.0
K07447	16033.0
K07112	9939.0
K07113	654.0
K07448	7147.0
K07118	12690.0
K07119	3119.0
K10619	7.0
K10618	0.0
K10617	0.0
K10616	2.0
K01848	268.0
K01849	249.0
K01844	226.0
K01845	5200.0
K01846	216.0
K01847	9282.0
K01840	11828.0
K01841	415.0
K01842	0.0
K01843	1410.0
K06219	507.0
K10832	0.0
K05348	0.0
K14203	1.0
K08483	12715.0
K08482	195.0
K08481	175.0
K08480	85.0
K08485	509.0
K08484	645.0
K00464	85.0
K00467	26.0
K00466	46.0
K00461	0.0
K00460	0.0
K00463	0.0
K00462	33.0
K04509	1.0
K00469	1.0
K00468	1.0
K08645	0.0
K04744	3672.0
K01518	46.0
K01519	0.0
K04748	2515.0
K04749	190.0
K01514	1382.0
K01515	18393.0
K01512	9291.0
K01510	0.0
K14623	686.0
K14626	1.0
K14627	0.0
K14628	0.0
K14629	1.0
K03918	9.0
K03919	3120.0
K12372	603.0
K12373	22854.0
K12370	603.0
K12371	578.0
K02359	0.0
K02358	19082.0
K02351	86.0
K02352	6.0
K02355	23863.0
K02357	16156.0
K02356	18951.0
K13574	306.0
K13573	14.0
K13572	18.0
K13571	19.0
K13570	19.0
K12112	88.0
K12113	90.0
K12110	0.0
K12111	130.0
K07329	0.0
K07328	0.0
K07323	3591.0
K07322	5294.0
K07321	307.0
K07320	3462.0
K07327	0.0
K07326	23.0
K07325	0.0
K07324	0.0
K08163	422.0
K06180	46889.0
K06181	3437.0
K06182	6564.0
K06183	11703.0
K06186	3510.0
K06187	16158.0
K06188	7842.0
K06189	3590.0
K08359	3094.0
K07589	140.0
K07588	6336.0
K07587	0.0
K07586	7848.0
K07585	0.0
K07584	12962.0
K07583	0.0
K07582	0.0
K07581	0.0
K07580	0.0
K11139	9.0
K05989	9672.0
K05988	0.0
K05985	8398.0
K05987	63.0
K05986	53.0
K10843	15.0
K08354	505.0
K10844	9.0
K10848	3.0
K00673	334.0
K00674	5679.0
K00675	2771.0
K00676	5540.0
K00677	8584.0
K06988	16053.0
K06989	3286.0
K08351	121.0
K06980	3771.0
K06981	3.0
K06982	0.0
K08350	298.0
K06984	0.0
K06985	5656.0
K06986	55.0
K06987	1154.0
K02445	2329.0
K02444	9929.0
K00582	0.0
K00583	0.0
K00580	0.0
K02110	15732.0
K00586	0.0
K00587	3.0
K00584	39.0
K08921	0.0
K02441	516.0
K00588	168.0
K08922	0.0
K02440	23218.0
K00018	6488.0
K08923	0.0
K02443	3232.0
K00019	8157.0
K02442	37.0
K08925	0.0
K08926	10.0
K08927	10.0
K03149	5817.0
K06604	3.0
K00015	157.0
K01989	18169.0
K00854	7656.0
K00855	670.0
K00856	3003.0
K00857	9832.0
K00850	20255.0
K00851	11675.0
K00852	15942.0
K00853	4868.0
K00858	16203.0
K00859	15775.0
K01181	799.0
K01180	0.0
K01183	6798.0
K01182	9496.0
K01185	23625.0
K01184	13.0
K01187	31644.0
K01188	6477.0
K02596	118.0
K13766	2922.0
K13767	44.0
K13003	0.0
K13002	262.0
K13000	0.0
K02984	0.0
K02986	16128.0
K02987	0.0
K02636	172.0
K02982	15904.0
K02983	0.0
K02638	84.0
K02639	478.0
K02988	16103.0
K08298	201.0
K08299	170.0
K03583	3387.0
K03582	3418.0
K03581	15046.0
K03580	621.0
K03587	9837.0
K03586	3374.0
K03585	16371.0
K03584	15768.0
K03589	15347.0
K03588	16826.0
K01725	143.0
K01724	3101.0
K01727	139.0
K01726	707.0
K01721	150.0
K01720	281.0
K01722	0.0
K13008	0.0
K01729	52.0
K01728	499.0
K09530	0.0
K09539	0.0
K02188	2294.0
K02189	4109.0
K02182	511.0
K02183	0.0
K03769	6726.0
K03768	16630.0
K03767	3573.0
K03765	74.0
K03764	475.0
K03763	9850.0
K03762	689.0
K03761	1022.0
K03760	3194.0
K09457	1815.0
K09456	2954.0
K09459	402.0
K09458	19500.0
K00602	32671.0
K13988	0.0
K13985	0.0
K09981	2732.0
K09980	2512.0
K09983	2600.0
K09982	182.0
K09985	115.0
K09984	2602.0
K09987	115.0
K09986	167.0
K09989	3448.0
K09988	666.0
K12583	14.0
K12582	471.0
K12589	0.0
K11720	3592.0
K09759	465.0
K10985	23.0
K10984	64.0
K07468	0.0
K07469	85.0
K07464	4114.0
K07465	181.0
K07466	56.0
K07467	706.0
K07460	7908.0
K07461	9419.0
K07462	16213.0
K07463	56.0
K10679	1033.0
K10678	122.0
K10671	0.0
K10670	459.0
K10673	9.0
K10672	159.0
K10674	29.0
K10677	64.0
K10676	17.0
K08726	0.0
K08724	7504.0
K08722	867.0
K08723	113.0
K08720	14.0
K08721	2704.0
K08728	11710.0
K10187	0.0
K00119	9361.0
K00118	2525.0
K00449	247.0
K00448	197.0
K00115	0.0
K00446	35.0
K00117	2937.0
K00116	813.0
K00111	12112.0
K00442	0.0
K00113	785.0
K00112	820.0
K01539	0.0
K01531	6363.0
K04720	2600.0
K01533	17788.0
K01534	37952.0
K01535	2018.0
K01537	13411.0
K14358	0.0
K14605	85.0
K14606	85.0
K00413	2942.0
K10120	80.0
K05600	30.0
K05777	191.0
K03972	105.0
K03973	4819.0
K03970	523.0
K03971	276.0
K03976	11856.0
K03977	16060.0
K03974	491.0
K03975	20040.0
K03978	15829.0
K03979	16127.0
K13378	3553.0
K02372	20706.0
K02371	10359.0
K02377	4215.0
K02379	3747.0
K03396	14.0
K03397	0.0
K03394	9213.0
K03395	4.0
K03392	70.0
K03393	0.0
K03390	2091.0
K03391	2.0
K03399	506.0
K03027	0.0
K12136	171.0
K12137	213.0
K06610	8883.0
K12138	164.0
K12139	162.0
K11444	44.0
K11440	1.0
K11443	107.0
K11442	7.0
K00612	196.0
K00613	24.0
K00610	4042.0
K00611	7919.0
K00616	12072.0
K00617	0.0
K00614	45.0
K00615	26364.0
K00619	415.0
K10863	0.0
K07874	0.0
K06234	0.0
K10240	13.0
K10241	10.0
K10242	10.0
K10243	37.0
K04110	2742.0
K04113	2.0
K04112	3.0
K04115	2.0
K04114	2.0
K04117	2.0
K04116	2.0
K04118	0.0
K05517	337.0
K07705	62.0
K07704	116.0
K07707	15327.0
K07706	18794.0
K07701	118.0
K07700	373.0
K07703	181.0
K07702	373.0
K07709	238.0
K07708	3524.0
K01955	27905.0
K13042	0.0
K09934	30.0
K09935	3516.0
K06216	5223.0
K09937	450.0
K13745	171.0
K13746	3.0
K13747	4196.0
K13740	0.0
K13741	0.0
K13742	0.0
K06211	762.0
K06212	465.0
K09933	2924.0
K02618	386.0
K02619	3624.0
K02968	15746.0
K02966	0.0
K02967	16083.0
K02616	391.0
K02965	16140.0
K02962	0.0
K02611	2807.0
K02613	2799.0
K03569	20920.0
K03568	4359.0
K03565	15807.0
K06218	357.0
K03567	699.0
K03566	11789.0
K03561	17988.0
K03560	3515.0
K03563	1889.0
K03562	3786.0
K06430	0.0
K01709	819.0
K01708	2929.0
K01707	2812.0
K01706	5630.0
K01705	2.0
K01704	17150.0
K01703	17212.0
K01702	0.0
K14165	5417.0
K14164	3.0
K14166	5.0
K14161	2967.0
K14160	3015.0
K14162	2980.0
K05396	759.0
K03709	7909.0
K03708	7986.0
K08160	168.0
K03701	30250.0
K03700	8228.0
K03703	15656.0
K03702	16157.0
K03705	12119.0
K03704	26082.0
K03707	4607.0
K03706	912.0
K06289	0.0
K06288	0.0
K06283	873.0
K06282	1092.0
K06281	1093.0
K06287	13597.0
K06286	7676.0
K06285	117.0
K06284	871.0
K08161	13636.0
K07540	0.0
K06438	729.0
K06869	0.0
K06868	0.0
K06867	6261.0
K06866	483.0
K06865	0.0
K06864	6119.0
K06863	0.0
K06862	0.0
K06861	7328.0
K06860	98.0
K12659	0.0
K12658	125.0
K07547	0.0
K07546	0.0
K15023	0.0
K15022	138.0
K15020	0.0
K15024	822.0
K08700	85.0
K08162	685.0
K07544	0.0
K00137	135.0
K00135	17240.0
K00134	17412.0
K00133	16074.0
K00132	11.0
K00131	110.0
K00130	6297.0
K00139	0.0
K00138	38.0
K00429	48.0
K00428	5116.0
K00421	0.0
K00423	5.0
K00425	17624.0
K00427	2824.0
K00426	15582.0
K14292	0.0
K14379	0.0
K14370	0.0
K14371	0.0
K14372	0.0
K14373	0.0
K14374	0.0
K14375	0.0
K09845	10.0
K14082	0.0
K14083	158.0
K14080	0.0
K14081	31.0
K14086	254.0
K14087	336.0
K14084	128.0
K14088	336.0
K14089	333.0
K01552	23364.0
K01551	2105.0
K01556	2851.0
K01557	7.0
K01554	841.0
K01555	2837.0
K04708	0.0
K03955	0.0
K13689	0.0
K13688	2807.0
K13683	37.0
K13685	6371.0
K13684	37.0
K13687	2449.0
K13686	8.0
K14159	103.0
K02399	477.0
K02398	3484.0
K02395	3588.0
K02394	3635.0
K02397	3825.0
K02396	4260.0
K02391	3290.0
K02390	4665.0
K02393	3595.0
K02392	5484.0
K13533	10.0
K13532	10.0
K13531	58.0
K13530	177.0
K01550	0.0
K05658	0.0
K14054	142.0
K02601	16340.0
K02970	16133.0
K05378	0.0
K12339	3646.0
K14060	242.0
K11687	0.0
K11686	13.0
K11685	101.0
K11689	363.0
K11688	311.0
K08939	11.0
K03048	7850.0
K03049	0.0
K13821	4973.0
K13820	21.0
K03042	0.0
K03043	16105.0
K03040	16131.0
K03041	0.0
K03046	16112.0
K03047	0.0
K03044	0.0
K03045	0.0
K00348	3585.0
K09847	7.0
K00692	149.0
K00638	7882.0
K00639	3985.0
K00693	0.0
K00634	5507.0
K00635	57.0
K00630	0.0
K00631	551.0
K00632	4474.0
K00633	7127.0
K00691	18002.0
K00696	2.0
K00694	5224.0
K00695	85.0
K10854	10.0
K07811	25.0
K07810	489.0
K07813	4871.0
K07812	412.0
K07814	6039.0
K07816	7596.0
K00090	3118.0
K00091	595.0
K00094	149.0
K00096	494.0
K00097	10201.0
K00098	160.0
K00099	8386.0
K10228	2540.0
K10229	2537.0
K12548	2.0
K10222	2.0
K10220	5193.0
K10221	5182.0
K10227	2550.0
K05822	7035.0
K01949	0.0
K01945	15340.0
K01947	1.0
K01946	0.0
K01941	2986.0
K01940	15218.0
K06357	0.0
K07729	22576.0
K07728	0.0
K07727	7930.0
K07726	5759.0
K07725	0.0
K07724	509.0
K07723	291.0
K07722	2989.0
K07721	0.0
K07720	10460.0
K00899	259.0
K05824	6.0
K00891	17128.0
K00892	473.0
K00895	1393.0
K00897	211.0
K08151	912.0
K08153	5541.0
K08154	458.0
K02948	16146.0
K02942	0.0
K02944	0.0
K05665	0.0
K02946	16110.0
K13793	12.0
K06352	0.0
K01769	0.0
K01768	3967.0
K01761	664.0
K01760	13650.0
K01762	0.0
K09578	0.0
K01766	513.0
K08164	37.0
K02493	16099.0
K08166	17.0
K08167	3187.0
K02496	3308.0
K02497	28.0
K02494	3363.0
K02495	16725.0
K02498	3370.0
K02499	263.0
K08168	0.0
K08169	3423.0
K14415	3038.0
K14414	2841.0
K06881	18667.0
K00436	63.0
K06332	12.0
K12815	0.0
K12810	0.0
K06885	9061.0
K00437	51.0
K06335	1.0
K06334	1303.0
K03547	12296.0
K03546	12216.0
K03545	16589.0
K03544	16860.0
K03543	6780.0
K06888	617.0
K10941	44.0
K03549	10220.0
K03548	503.0
K10940	0.0
K02236	5100.0
K02237	12239.0
K02234	2857.0
K02232	5461.0
K02233	5952.0
K02230	3730.0
K02231	10870.0
K06359	0.0
K02238	15740.0
K02239	13.0
K03723	16035.0
K03722	16951.0
K03721	537.0
K03720	515.0
K03727	23.0
K03726	1.0
K03725	0.0
K03724	2912.0
K06358	0.0
K12673	0.0
K12679	0.0
K12678	10.0
K06410	595.0
K11898	2511.0
K11899	5.0
K11896	3616.0
K11897	2584.0
K11894	376.0
K11895	3256.0
K11892	3213.0
K11893	3166.0
K11890	2585.0
K11891	3185.0
K08762	0.0
K08764	0.0
K08765	0.0
K10418	0.0
K11325	85.0
K11326	0.0
K11327	0.0
K11328	0.0
K11329	180.0
K00151	2765.0
K00150	85.0
K00153	14.0
K00400	0.0
K00407	2898.0
K00406	2966.0
K00405	2966.0
K00404	2960.0
K00158	26321.0
K01342	23.0
K09388	19.0
K09386	2782.0
K09384	8951.0
K04094	7532.0
K04095	7822.0
K04096	16279.0
K04097	3128.0
K04090	5496.0
K04091	6268.0
K04092	90.0
K04093	67.0
K04098	7.0
K04099	10.0
K01578	2751.0
K01579	9573.0
K01574	8725.0
K01575	8286.0
K01576	2715.0
K01577	106.0
K01571	3514.0
K01572	7544.0
K01573	962.0
K02009	628.0
K02008	28937.0
K02005	11378.0
K02004	87248.0
K02007	5308.0
K02006	39672.0
K02001	6555.0
K02000	12703.0
K02003	70814.0
K02002	9492.0
K03065	0.0
K08952	0.0
K03060	12910.0
K13809	0.0
K10948	3.0
K09607	15.0
K06125	0.0
K04337	38.0
K06120	50.0
K06121	0.0
K04336	38.0
K01127	0.0
K09703	79.0
K00004	2752.0
K14699	0.0
K09702	384.0
K14698	0.0
K05311	7008.0
K13829	58.0
K10943	57.0
K07291	0.0
K07290	2872.0
K10206	2332.0
K10202	17.0
K10208	7.0
K10209	4079.0
K01966	3497.0
K01965	2855.0
K01964	40.0
K01963	16367.0
K01962	16414.0
K01961	42237.0
K01960	3919.0
K01969	2966.0
K01968	2954.0
K07749	6641.0
K07748	0.0
K07741	2474.0
K07740	152.0
K07743	0.0
K07742	9256.0
K07745	0.0
K07744	0.0
K07746	2968.0
K01299	571.0
K01295	6181.0
K01297	4204.0
K02922	0.0
K05603	2854.0
K02921	0.0
K02926	16059.0
K05607	0.0
K02924	0.0
K05605	0.0
K02928	0.0
K02929	0.0
K00216	143.0
K00217	10.0
K00214	0.0
K00215	15692.0
K00213	0.0
K00210	155.0
K00211	0.0
K00218	89.0
K00219	5839.0
K01035	47.0
K01034	271.0
K04517	11316.0
K01740	21835.0
K01031	2926.0
K01746	198.0
K01745	5028.0
K01744	13594.0
K01749	4783.0
K01039	217.0
K04518	4502.0
K09591	0.0
K14129	0.0
K14128	31.0
K14121	0.0
K14120	0.0
K14123	0.0
K14122	0.0
K14125	0.0
K14124	0.0
K14127	31.0
K14126	32.0
K03521	12431.0
K03520	33.0
K03523	12348.0
K03522	12408.0
K03525	7830.0
K03524	20493.0
K03527	8235.0
K03526	8252.0
K03529	12427.0
K03528	597.0
K06338	1.0
K02217	4639.0
K03299	10433.0
K03298	5880.0
K13472	20.0
K03293	46500.0
K03292	6038.0
K03291	235.0
K03290	92.0
K03297	12484.0
K03296	28818.0
K03295	13141.0
K03294	27857.0
K13009	67.0
K12690	0.0
K09743	0.0
K06022	0.0
K07190	85.0
K06021	0.0
K07192	2901.0
K06020	2922.0
K06027	4.0
K06026	0.0
K09744	89.0
K07991	0.0
K08749	0.0
K09835	104.0
K09834	85.0
K10439	9381.0
K06351	20.0
K09833	85.0
K10925	3.0
K10924	62.0
K10927	11.0
K10926	11.0
K10923	0.0
K10922	3.0
K09629	0.0
K10697	85.0
K00179	2460.0
K00172	447.0
K00171	270.0
K00170	423.0
K00177	4002.0
K00176	3881.0
K00175	7379.0
K00174	7169.0
K13478	0.0
K14338	12.0
K14339	9.0
K14335	64.0
K14337	9.0
K14330	85.0
K14331	85.0
K14333	24.0
K08918	0.0
K13479	507.0
K04078	16082.0
K04079	8272.0
K04076	127.0
K04077	16310.0
K04074	7991.0
K04075	15879.0
K04072	17985.0
K04073	2800.0
K04070	1224.0
K04071	0.0
K14597	5.0
K13318	1.0
K08280	1.0
K13641	756.0
K13640	39.0
K13643	3627.0
K13642	27.0
K02027	24124.0
K02026	34095.0
K02025	35638.0
K02024	510.0
K02023	9183.0
K02022	6024.0
K02021	48.0
K02020	13117.0
K02029	48766.0
K02028	41816.0
K03886	21.0
K03887	23.0
K03884	0.0
K03885	13743.0
K03881	0.0
K03888	23.0
K03889	16.0
K12998	0.0
K12999	148.0
K12992	422.0
K12993	24.0
K12990	435.0
K12991	22.0
K12996	4219.0
K12997	2115.0
K12994	2469.0
K12995	67.0
K08979	0.0
K08978	4257.0
K03088	113316.0
K03089	3761.0
K03086	17400.0
K03087	1035.0
K08971	0.0
K08970	190.0
K03082	2234.0
K03080	102.0
K08974	9524.0
K13868	0.0
K00918	52.0
K01553	0.0
K12214	40.0
K11646	2516.0
K11645	0.0
K11641	12.0
K11640	12.0
K12736	0.0
K12733	2.0
K07507	12878.0
K07506	3120.0
K07505	17.0
K07504	53.0
K07503	23.0
K07502	439.0
K07501	79.0
K07500	0.0
K07509	0.0
K07508	0.0
K11422	0.0
K08698	85.0
K10773	15369.0
K10774	0.0
K14286	0.0
K10778	3432.0
K14287	2967.0
K00140	11722.0
K05501	3412.0
K01903	4164.0
K01902	4186.0
K01905	54.0
K01904	1.0
K01907	2823.0
K01906	18.0
K01909	0.0
K01908	2845.0
K14534	922.0
K00147	15304.0
K07767	0.0
K07769	85.0
K07768	23.0
K06203	559.0
K06202	3411.0
K09921	3306.0
K09920	162.0
K09927	2986.0
K09024	185.0
K09022	602.0
K09023	192.0
K09020	169.0
K09021	150.0
K02908	0.0
K02909	16708.0
K08218	7241.0
K08219	118.0
K02904	16113.0
K02906	15947.0
K02907	15928.0
K02902	16073.0
K00230	646.0
K00231	597.0
K00232	11.0
K08976	86.0
K00234	0.0
K00239	7484.0
K06209	3957.0
K09928	378.0
K01015	0.0
K01014	0.0
K01012	8567.0
K01011	15951.0
K01010	0.0
K08920	0.0
K14103	0.0
K14102	0.0
K14101	0.0
K14100	0.0
K14105	0.0
K14104	0.0
K14109	0.0
K14108	0.0
K06401	13.0
K00893	0.0
K13402	0.0
K12858	0.0
K03503	3219.0
K03502	13257.0
K03501	16022.0
K03500	15971.0
K08924	0.0
K02278	3186.0
K02279	3738.0
K12977	0.0
K02276	3187.0
K02277	47.0
K02274	5839.0
K02275	5798.0
K13450	0.0
K13451	0.0
K13452	0.0
K13454	0.0
K13455	0.0
K12509	0.0
K12508	5247.0
K12507	160.0
K12506	601.0
K12500	443.0
K12503	20.0
K05926	0.0
K09728	0.0
K14587	7.0
K06597	15.0
K06596	3017.0
K06595	25.0
K06599	8.0
K06598	45.0
K07978	88.0
K07979	13837.0
K07976	0.0
K14585	2444.0
K10907	2122.0
K10906	395.0
K10901	0.0
K10909	5.0
K10908	52.0
K09819	6273.0
K09818	6204.0
K09817	5270.0
K09816	5135.0
K09815	5147.0
K06374	1055.0
K06373	1037.0
K09812	7858.0
K09811	7785.0
K09810	7355.0
K09724	0.0
K14582	0.0
K09721	0.0
K04058	443.0
K04059	51.0
K04050	0.0
K04051	0.0
K04052	0.0
K04053	0.0
K04054	2.0
K04055	0.0
K04056	94.0
K04057	0.0
K01047	0.0
K08975	0.0
K10015	171.0
K10014	185.0
K10017	178.0
K10016	171.0
K10011	978.0
K10010	495.0
K10013	236.0
K10012	803.0
K10019	32.0
K10018	48.0
K13665	0.0
K13664	0.0
K13663	0.0
K13662	0.0
K13661	0.0
K13660	0.0
K13669	2.0
K13668	15.0
K07641	2917.0
K01466	276.0
K13590	2978.0
K01464	3778.0
K01465	18665.0
K01462	26332.0
K01463	2906.0
K01460	716.0
K01461	7.0
K13599	194.0
K13598	140.0
K01468	4455.0
K01469	2651.0
K09251	175.0
K09252	2778.0
K02041	12024.0
K02040	24037.0
K02043	163.0
K02045	3661.0
K02044	12982.0
K02047	3721.0
K02046	3720.0
K02049	37942.0
K02048	7234.0
K05549	52.0
K05548	121.0
K06046	64.0
K03319	12784.0
K03316	22853.0
K03317	6437.0
K03314	474.0
K03315	14150.0
K03312	4813.0
K03313	4501.0
K03310	6196.0
K03311	19761.0
K12052	0.0
K02945	16079.0
K06162	265.0
K06163	238.0
K06160	2577.0
K06161	0.0
K06166	232.0
K00359	15378.0
K06164	238.0
K06165	238.0
K06168	8448.0
K06169	275.0
K13020	104.0
K07158	0.0
K07159	0.0
K04835	74.0
K11621	0.0
K11991	3191.0
K11622	26.0
K11996	1732.0
K11627	0.0
K11626	41.0
K11629	22.0
K11628	0.0
K07561	0.0
K07560	15891.0
K07563	0.0
K07562	0.0
K07565	0.0
K07564	0.0
K07567	11772.0
K07566	21777.0
K07569	0.0
K07568	19020.0
K09925	2909.0
K11199	0.0
K11198	0.0
K11192	291.0
K11191	0.0
K11196	63.0
K11195	64.0
K11194	0.0
K02492	4593.0
K10713	9.0
K10710	187.0
K10711	31.0
K10716	351.0
K02490	101.0
K10714	6.0
K10715	10.0
K01929	16207.0
K01928	23726.0
K01923	15677.0
K01922	106.0
K01921	16818.0
K01920	3564.0
K01926	13561.0
K01925	16160.0
K01924	16116.0
K07789	3307.0
K07788	3248.0
K07785	101.0
K07784	292.0
K07787	1043.0
K07786	24.0
K07781	113.0
K07783	1160.0
K07782	3008.0
K05835	289.0
K06355	0.0
K14661	8.0
K09844	10.0
K00782	3856.0
K00783	11886.0
K00784	12473.0
K00785	17.0
K00786	630.0
K00039	99.0
K00036	12445.0
K00037	2.0
K00034	6438.0
K00035	66.0
K00032	25.0
K00033	17124.0
K00030	399.0
K00031	10361.0
K01259	18394.0
K01258	13586.0
K01255	6813.0
K01256	11681.0
K01251	6422.0
K01250	438.0
K01253	15.0
K01252	347.0
K09008	2878.0
K09009	25.0
K09000	130.0
K09001	3818.0
K09002	570.0
K09003	6.0
K09004	9665.0
K09005	3119.0
K09006	0.0
K09007	3090.0
K09846	11.0
K08234	4043.0
K00258	3.0
K00259	4418.0
K00252	2946.0
K00253	5649.0
K00256	2518.0
K00257	29019.0
K00254	0.0
K00255	98.0
K01079	5191.0
K01078	82.0
K01071	7694.0
K01070	3509.0
K01073	6793.0
K01077	8153.0
K01076	591.0
K14472	0.0
K14471	0.0
K14470	5.0
K14475	100.0
K09841	1.0
K02788	2110.0
K02782	23.0
K02783	8921.0
K02781	12791.0
K02786	4270.0
K02787	4.0
K02784	516.0
K01060	184.0
K01787	1310.0
K01786	7876.0
K01785	24664.0
K01784	31005.0
K01783	16621.0
K01782	4792.0
K01781	2.0
K01780	9.0
K01789	183.0
K01788	5198.0
K02526	212.0
K02527	6923.0
K02525	1328.0
K02250	43.0
K02523	6990.0
K02520	16051.0
K02521	487.0
K02258	2905.0
K02259	3117.0
K02528	16062.0
K02529	59653.0
K03781	11042.0
K03780	4424.0
K03783	4192.0
K03782	3710.0
K03785	6529.0
K03784	4656.0
K03787	7651.0
K03786	10326.0
K03789	17113.0
K03788	468.0
K10700	0.0
K00342	6967.0
K03124	56.0
K03120	0.0
K12527	580.0
K12526	20.0
K12525	944.0
K12524	6751.0
K12523	130.0
K12522	130.0
K09789	2606.0
K09788	5732.0
K09787	9007.0
K09786	3043.0
K09785	4.0
K09781	3225.0
K09780	703.0
K10961	0.0
K10960	99.0
K10963	0.0
K10962	0.0
K10965	2.0
K10964	0.0
K10966	0.0
K09879	2.0
K06318	13.0
K06311	15.0
K06310	71.0
K06312	6.0
K06314	18.0
K06317	447.0
K11389	0.0
K11386	2.0
K11387	10.0
K11384	147.0
K11385	0.0
K11382	0.0
K11383	30.0
K11381	572.0
K11949	2442.0
K10380	0.0
K04032	368.0
K04033	138.0
K04030	418.0
K04031	1878.0
K04036	9.0
K04037	96.0
K04034	84.0
K04035	229.0
K04038	96.0
K04039	96.0
K07046	8240.0
K07047	10649.0
K07044	258.0
K07045	17687.0
K07042	12998.0
K07043	10117.0
K07040	12690.0
K07041	0.0
K07048	612.0
K07049	0.0
K08664	0.0
K02584	238.0
K10039	8236.0
K10038	206.0
K10037	252.0
K10036	932.0
K04788	0.0
K04789	0.0
K04784	196.0
K04785	195.0
K04786	132.0
K04787	0.0
K04780	1.0
K04781	174.0
K04782	2889.0
K04783	65.0
K13601	0.0
K13603	0.0
K13602	0.0
K13605	0.0
K13604	0.0
K13607	41.0
K02404	3230.0
K05783	61.0
K05782	5748.0
K05781	238.0
K05780	238.0
K05787	515.0
K05786	1496.0
K05785	1456.0
K05784	47.0
K05789	49.0
K05788	3786.0
K01442	25066.0
K01443	13266.0
K01444	49.0
K01446	2006.0
K01447	5334.0
K01448	20605.0
K01449	955.0
K14803	0.0
K02069	8571.0
K05569	525.0
K08008	0.0
K02063	524.0
K05566	646.0
K05565	100.0
K05563	2863.0
K05562	2863.0
K05561	2863.0
K02064	526.0
K03338	2972.0
K03339	3.0
K03330	0.0
K03331	0.0
K03332	26.0
K03333	24.0
K03335	602.0
K03336	455.0
K03337	2931.0
K12956	0.0
K12957	208.0
K12954	0.0
K12955	0.0
K12952	0.0
K12953	0.0
K12950	31.0
K12951	0.0
K14733	1.0
K00109	0.0
K06148	38631.0
K06149	537.0
K06144	473.0
K06145	6122.0
K06146	76.0
K06147	104297.0
K06141	119.0
K06142	13765.0
K06143	3035.0
K11945	0.0
K08948	0.0
K08949	0.0
K00071	0.0
K14664	0.0
K13810	18.0
K14665	241.0
K03058	0.0
K11609	2.0
K11608	0.0
K14660	16.0
K11603	0.0
K11602	0.0
K11601	0.0
K11600	0.0
K11607	399.0
K11606	529.0
K11605	498.0
K11604	530.0
K10558	93.0
K10559	128.0
K10550	85.0
K10551	87.0
K10552	98.0
K10553	96.0
K10554	98.0
K10555	107.0
K10556	112.0
K10557	102.0
K03051	0.0
K03050	0.0
K07549	0.0
K07548	0.0
K07239	11531.0
K07235	570.0
K07234	2854.0
K07237	520.0
K07236	532.0
K07231	2510.0
K07230	642.0
K07233	202.0
K07232	2977.0
K02467	103.0
K05306	8215.0
K05305	311.0
K05304	40.0
K05303	45.0
K05301	5407.0
K02565	473.0
K08644	0.0
K08646	6.0
K08641	6754.0
K08643	4.0
K08642	0.0
K12146	161.0
K00010	2884.0
K00011	8.0
K00012	9808.0
K00013	15308.0
K00014	31564.0
K00016	23794.0
K09065	11.0
K08252	142.0
K08253	35.0
K08256	17.0
K08255	7.0
K08258	1.0
K08259	86.0
K00274	187.0
K00275	4235.0
K00276	96.0
K00270	0.0
K00271	0.0
K00272	1.0
K00273	2.0
K00278	7334.0
K00279	0.0
K12675	0.0
K01277	3118.0
K01274	93.0
K01273	1177.0
K01271	8983.0
K01270	11240.0
K01278	4629.0
K00906	6449.0
K00904	13228.0
K00903	903.0
K00901	12462.0
K13785	0.0
K00908	175.0
K11149	0.0
K01053	2938.0
K01051	2095.0
K01057	1251.0
K01056	16131.0
K01055	2675.0
K01054	90.0
K01058	3399.0
K02500	15213.0
K02501	15240.0
K02502	11342.0
K02503	18233.0
K02504	481.0
K02505	448.0
K02506	104.0
K02507	478.0
K02508	303.0
K02509	8141.0
K00291	0.0
K13410	10.0
K13148	0.0
K13419	0.0
K05825	0.0
K03106	15588.0
K03105	0.0
K03101	16425.0
K03100	26936.0
K12541	29.0
K12540	0.0
K12543	27.0
K12542	29.0
K12545	8.0
K12544	4.0
K12547	1.0
K12546	0.0
K12549	1.0
K06080	470.0
K11018	4.0
K11019	0.0
K11016	154.0
K11017	185.0
K11014	10.0
K11015	10.0
K11012	0.0
K11013	10.0
K11010	0.0
K11011	0.0
K06333	906.0
K06880	9.0
K06883	515.0
K06882	0.0
K09857	686.0
K06884	238.0
K06887	1117.0
K06886	3578.0
K06889	45917.0
K10942	35.0
K09859	23.0
K09858	3544.0
K10947	15046.0
K10946	0.0
K10945	0.0
K10944	0.0
K13284	0.0
K00483	6826.0
K00481	2897.0
K00480	5398.0
K00486	97.0
K00485	24.0
K00484	511.0
K09901	484.0
K10929	0.0
K07684	3566.0
K07685	376.0
K07686	528.0
K07687	5693.0
K07681	165.0
K07688	26.0
K07689	517.0
K10928	0.0
K04018	29.0
K04019	401.0
K04014	325.0
K04015	583.0
K04016	229.0
K04017	27.0
K04013	239.0
K07060	0.0
K07061	0.0
K07062	4512.0
K07063	356.0
K07064	62.0
K07065	92.0
K07066	341.0
K07067	168.0
K07068	2851.0
K07069	2346.0
K01121	29.0
K13629	216.0
K13628	3839.0
K13623	38.0
K13622	82.0
K13620	40.0
K13626	940.0
K08586	0.0
K08587	0.0
K01428	3623.0
K01429	3587.0
K01422	8308.0
K01423	3209.0
K01420	13300.0
K01421	17492.0
K01426	8507.0
K01427	0.0
K01424	20232.0
K01425	4173.0
K08068	23.0
K07538	2.0
K13086	5.0
K13085	0.0
K07287	3428.0
K07824	0.0
K07682	0.0
K02722	85.0
K12978	4.0
K12979	168.0
K12972	14971.0
K12973	487.0
K12974	523.0
K12975	277.0
K12976	40.0
K07821	33.0
K07683	885.0
K14750	2442.0
K14751	2442.0
K14953	0.0
K12288	437.0
K12289	439.0
K12282	11.0
K12283	10.0
K12280	11.0
K12281	9.0
K12286	10.0
K12287	4.0
K12284	8.0
K12285	9.0
K11957	85.0
K11956	85.0
K11955	85.0
K11954	85.0
K11953	85.0
K11952	85.0
K11951	85.0
K11950	85.0
K11959	85.0
K11958	85.0
K13889	1140.0
K13888	6122.0
K11963	85.0
K07217	387.0
K07216	3741.0
K07215	63.0
K07214	4429.0
K07213	3523.0
K07212	0.0
K07219	182.0
K07218	51.0
K12150	477.0
K08689	11.0
K08688	27.0
K00402	0.0
K00401	0.0
K11994	0.0
K00152	1.0
K01043	292.0
K00154	2909.0
K00157	0.0
K00156	2495.0
K10533	27.0
K10530	145.0
K10531	2486.0
K10536	8337.0
K10537	155.0
K10535	6.0
K10538	147.0
K10539	155.0
K00073	412.0
K13934	2613.0
K00076	109.0
K00077	27970.0
K00074	11456.0
K00075	16092.0
K00078	0.0
K00079	271.0
K02290	170.0
K02563	16021.0
K02292	85.0
K08966	23.0
K02294	123.0
K08278	0.0
K08279	231.0
K08274	0.0
K08275	0.0
K08276	487.0
K08277	185.0
K00298	7.0
K00299	5634.0
K00296	0.0
K00297	11033.0
K00294	154.0
K00292	4.0
K00293	0.0
K00290	4108.0
K07757	161.0
K12089	0.0
K01210	55.0
K01213	0.0
K01212	1468.0
K01215	4196.0
K01214	0.0
K01217	0.0
K01216	6.0
K01219	2.0
K01218	499.0
K02749	3.0
K02746	2447.0
K02747	2410.0
K02744	2656.0
K02745	2418.0
K02742	514.0
K00924	17496.0
K00925	27657.0
K00926	8277.0
K00927	16150.0
K00928	23121.0
K00929	5574.0
K12085	0.0
K02298	3352.0
K02299	3322.0
K02568	257.0
K02569	512.0
K02562	119.0
K02291	7166.0
K02560	484.0
K02293	86.0
K02566	457.0
K02567	475.0
K02564	14864.0
K02297	3353.0
K03169	14929.0
K03168	15575.0
K03163	0.0
K03162	0.0
K03167	0.0
K03166	0.0
K11038	4.0
K11039	1.0
K11030	0.0
K11031	264.0
K11032	1.0
K11033	0.0
K11034	0.0
K11035	0.0
K11036	0.0
K11037	0.0
K02546	1.0
K07668	7933.0
K07669	14.0
K07666	421.0
K07667	5276.0
K07664	3247.0
K07665	6992.0
K07662	489.0
K07663	2919.0
K07660	580.0
K07661	203.0
K03927	4663.0
K07008	3454.0
K07009	7999.0
K07002	6916.0
K07003	3959.0
K07000	3837.0
K07001	19729.0
K07006	11217.0
K07007	10854.0
K07004	2868.0
K07005	6137.0
K03921	18.0
K02956	15930.0
K09725	0.0
K09181	1922.0
K08599	0.0
K08598	4.0
K08591	14966.0
K08590	8288.0
K01156	813.0
K01154	11805.0
K01407	470.0
K01400	19.0
K01153	11517.0
K01150	694.0
K01151	12205.0
K01408	0.0
K01409	16580.0
K01158	0.0
K01159	7941.0
K05523	48.0
K05522	506.0
K05521	8588.0
K05520	6902.0
K05527	3469.0
K05526	177.0
K05525	13.0
K05524	3186.0
K05529	0.0
K14518	85.0
K14519	2896.0
K05949	0.0
K01754	16346.0
K05942	5.0
K01027	6.0
K02171	5.0
K02170	583.0
K02173	95.0
K02172	5.0
K01751	840.0
K06416	607.0
K06417	13.0
K06414	0.0
K06947	0.0
K03379	106.0
K03808	1113.0
K03809	531.0
K03806	3494.0
K06412	1156.0
K03804	484.0
K12296	25.0
K03802	5621.0
K03803	3682.0
K06413	44.0
K10808	6.0
K06411	613.0
K01028	3019.0
K01029	3060.0
K11931	57.0
K11930	27.0
K11933	462.0
K11932	457.0
K11935	39.0
K11934	1067.0
K11937	50.0
K11936	810.0
K11939	457.0
K11938	106.0
K10800	48.0
K06419	30.0
K11929	113.0
K07271	12473.0
K07270	415.0
K07273	10507.0
K07272	11.0
K07275	6157.0
K07274	692.0
K07277	7288.0
K07276	57.0
K07279	83.0
K07278	794.0
K10623	0.0
K02481	4349.0
K11520	85.0
K02480	2742.0
K08170	88.0
K02485	715.0
K02484	9026.0
K02487	856.0
K08600	1971.0
K08603	2.0
K08602	8377.0
K08605	11.0
K08604	4.0
K09956	152.0
K09957	32.0
K09954	3304.0
K09955	6218.0
K09952	646.0
K09953	12.0
K09950	143.0
K09951	2374.0
K09958	2922.0
K09959	2756.0
K07495	369.0
K07494	128.0
K07497	10785.0
K07496	2908.0
K07491	5804.0
K07490	456.0
K07493	5173.0
K07492	4477.0
K07499	102.0
K07498	1009.0
K11209	2904.0
K11208	126.0
K11204	0.0
K11203	341.0
K11202	455.0
K11201	4373.0
K11200	57.0
K00058	28846.0
K00059	56357.0
K00728	0.0
K00729	4.0
K00055	6840.0
K00057	15805.0
K00050	3337.0
K00051	0.0
K00720	146.0
K00721	7011.0
K14424	0.0
K06033	0.0
K14189	39.0
K14188	14043.0
K06364	0.0
K14187	1023.0
K01239	12500.0
K01238	2912.0
K01897	33182.0
K01232	2598.0
K01895	8451.0
K01230	0.0
K01893	16668.0
K01236	72.0
K01235	959.0
K01890	15955.0
K02768	2705.0
K02769	11394.0
K02760	26730.0
K02761	48265.0
K02763	10.0
K02764	10.0
K02765	2596.0
K00948	24795.0
K00949	10253.0
K00942	23270.0
K00943	14418.0
K00940	13102.0
K00941	47109.0
K00946	8961.0
K00947	123.0
K00944	0.0
K00945	15360.0
K01097	0.0
K01096	571.0
K01095	4162.0
K01093	710.0
K01092	15341.0
K01091	28822.0
K01090	13018.0
K03499	16939.0
K03498	15607.0
K03491	4541.0
K03490	727.0
K03493	8.0
K03492	6510.0
K03495	16121.0
K03497	30574.0
K03496	22899.0
K02817	0.0
K02814	78.0
K02815	78.0
K02810	13642.0
K02548	26379.0
K02549	1136.0
K02818	15.0
K02819	789.0
K03637	4477.0
K03636	4088.0
K03147	7549.0
K03146	124.0
K08851	0.0
K06518	7362.0
K09729	441.0
K06048	2906.0
K06045	199.0
K06044	136.0
K09727	0.0
K09726	0.0
K06041	7389.0
K09720	0.0
K09723	0.0
K06042	4301.0
K09897	453.0
K09896	482.0
K09895	555.0
K09894	453.0
K09893	464.0
K09892	443.0
K09891	485.0
K09890	465.0
K09899	484.0
K09898	515.0
K03622	0.0
K07648	453.0
K07649	8688.0
K07398	0.0
K07399	2928.0
K11056	0.0
K11057	0.0
K11054	0.0
K11055	0.0
K07640	492.0
K07393	533.0
K07390	3627.0
K07391	8275.0
K07644	5709.0
K07645	850.0
K07646	7911.0
K07647	25.0
K10896	0.0
K07024	97307.0
K07025	23677.0
K07026	58.0
K07027	12306.0
K07020	46.0
K07021	7775.0
K07022	0.0
K07023	9043.0
K07028	167.0
K07029	35814.0
K10094	2937.0
K01390	0.0
K01392	35.0
K01399	0.0
K02673	5487.0
K05893	0.0
K05897	0.0
K05896	12289.0
K05895	3974.0
K05899	2.0
K05898	17.0
K00555	0.0
K00554	15875.0
K00557	583.0
K00556	2472.0
K00551	92.0
K00559	0.0
K00558	7223.0
K01170	56.0
K01173	4546.0
K01174	118.0
K01175	4778.0
K01176	9324.0
K01178	67.0
K01179	3426.0
K14578	14.0
K14579	2445.0
K08951	0.0
K08950	0.0
K08953	0.0
K03828	1503.0
K03829	218.0
K03820	5864.0
K03821	3295.0
K03822	2.0
K03823	14033.0
K03824	632.0
K03825	590.0
K03826	7803.0
K03827	11402.0
K12248	0.0
K12246	0.0
K12247	10.0
K12242	4.0
K12243	2682.0
K12240	4.0
K12241	0.0
K11919	1.0
K11918	6.0
K11913	25.0
K11912	25.0
K11911	413.0
K11910	473.0
K11917	4.0
K11916	26.0
K11915	45.0
K11914	26.0
K12068	2915.0
K12069	7.0
K12062	2906.0
K12063	2909.0
K12060	2910.0
K12061	2931.0
K12066	2681.0
K12067	2969.0
K12064	2714.0
K12065	2669.0
K07259	11494.0
K07258	24615.0
K07253	0.0
K07251	458.0
K07250	1722.0
K07257	501.0
K07256	2443.0
K07255	2.0
K07254	0.0
K05372	68.0
K05373	214.0
K05370	0.0
K05371	86.0
K05374	195.0
K05375	2793.0
K09970	2824.0
K09971	2839.0
K09972	245.0
K09973	3880.0
K09974	441.0
K09975	3159.0
K09976	7686.0
K09978	508.0
K09979	2275.0
K11261	508.0
K11260	0.0
K11263	3126.0
K11264	77.0
K10793	26.0
K10796	47.0
K10797	250.0
K10794	4.0
K10795	26.0
K00700	12005.0
K00701	10.0
K10798	0.0
K00703	11621.0
K00705	5068.0
K09828	0.0
K10133	0.0
K13053	515.0
K03192	3011.0
K00964	0.0
K00965	9321.0
K00966	1373.0
K00960	0.0
K00961	0.0
K00962	8423.0
K00963	12905.0
K00969	13153.0
K12681	19.0
K02703	390.0
K08364	283.0
K08365	392.0
K02706	170.0
K08363	50.0
K08361	101.0
K02708	85.0
K02709	85.0
K08368	355.0
K08369	10156.0
K01615	862.0
K01617	2772.0
K01616	6.0
K01611	1105.0
K01610	11188.0
K01613	7628.0
K01612	0.0
K01619	11335.0
K01618	15.0
K02834	16083.0
K02835	16156.0
K05281	10.0
K03619	175.0
K03618	37.0
K03617	4793.0
K03616	3667.0
K03615	4710.0
K03614	4699.0
K03613	4711.0
K03612	4652.0
K03611	3615.0
K03610	11971.0
K09705	233.0
K09704	6482.0
K09701	2948.0
K09700	29.0
K09709	2758.0
K06391	454.0
K06390	1099.0
K06393	1091.0
K06392	847.0
K06395	212.0
K06394	772.0
K06397	1059.0
K06396	1020.0
K06399	1099.0
K06398	1105.0
K06435	0.0
K11078	2.0
K11079	3.0
K11074	221.0
K11075	201.0
K11076	238.0
K11077	3.0
K11070	10036.0
K11071	10110.0
K11072	10554.0
K11073	405.0
K06935	0.0
K06934	926.0
K06937	134.0
K06936	40.0
K06931	0.0
K06930	0.0
K06933	0.0
K06932	0.0
K06939	0.0
K06938	5871.0
K13381	3.0
K05916	3469.0
K05917	3.0
K05914	0.0
K05915	3.0
K05912	0.0
K05913	25.0
K05910	11795.0
K05911	11.0
K05918	20.0
K05919	1301.0
K00392	111.0
K00390	3993.0
K00397	2.0
K00395	24.0
K00394	133.0
K01884	0.0
K00399	0.0
K01886	7815.0
K01376	77.0
K01372	13605.0
K09149	0.0
K09148	0.0
K01225	58.0
K09145	271.0
K09144	265.0
K09147	0.0
K09146	12.0
K09141	85.0
K09140	0.0
K09143	0.0
K09142	0.0
K05709	108.0
K05708	107.0
K05879	8393.0
K05878	8078.0
K05875	286.0
K05874	8496.0
K05877	509.0
K05876	55.0
K05873	357.0
K00579	0.0
K00578	0.0
K00577	0.0
K00575	7642.0
K00574	23912.0
K00573	6497.0
K00571	9422.0
K00570	29.0
K01118	12772.0
K01119	11902.0
K01157	46.0
K01112	446.0
K01113	8438.0
K04477	1712.0
K01114	427.0
K01115	16.0
K08087	2.0
K01315	0.0
K08085	41.0
K08084	8106.0
K08083	2842.0
K08082	2818.0
K08081	13.0
K08080	0.0
K01152	69.0
K01401	1.0
K09826	49.0
K06344	12.0
K06345	1.0
K09822	70.0
K06343	1.0
K10938	3.0
K06341	0.0
K10934	2.0
K10935	0.0
K10932	0.0
K11052	0.0
K10930	0.0
K06349	23.0
K11053	0.0
K10754	0.0
K01755	16099.0
K10200	192.0
K02132	0.0
K02137	0.0
K03840	442.0
K03841	3725.0
K13028	3.0
K13799	170.0
K13798	0.0
K13795	2812.0
K13794	2757.0
K13021	6.0
K13792	0.0
K13791	2.0
K13790	0.0
K12268	12.0
K12269	12.0
K12262	3485.0
K12263	23.0
K12264	105.0
K12265	105.0
K12266	2850.0
K12267	7423.0
K01757	0.0
K12237	6.0
K13243	13.0
K13245	10.0
K13244	10.0
K13246	0.0
K03264	0.0
K03265	0.0
K03263	0.0
K03268	0.0
K03269	6644.0
K12415	0.0
K10211	19.0
K09918	148.0
K09919	2999.0
K06720	32.0
K09913	3001.0
K09910	484.0
K09911	484.0
K09916	557.0
K09917	483.0
K06726	8055.0
K09915	2944.0
K11535	489.0
K11534	499.0
K11537	1354.0
K11531	95.0
K11533	11.0
K11532	170.0
K11249	74.0
K11539	0.0
K00762	16608.0
K00763	23193.0
K00760	13130.0
K00761	16029.0
K00766	14519.0
K00767	9719.0
K00764	18293.0
K00765	15209.0
K00768	5342.0
K00769	602.0
K11059	0.0
K00186	1.0
K00187	1.0
K00184	661.0
K00185	330.0
K00183	404.0
K00180	4236.0
K00188	0.0
K00189	0.0
K10110	4903.0
K10111	258.0
K10112	6355.0
K10113	0.0
K10114	0.0
K10115	0.0
K10116	0.0
K10117	2292.0
K10118	2696.0
K10119	2629.0
K04641	2.0
K04643	0.0
K04642	0.0
K13282	129.0
K00988	4.0
K00989	1732.0
K00986	515.0
K00984	4357.0
K00985	0.0
K00982	3590.0
K00983	1251.0
K00980	2036.0
K00981	16865.0
K01585	3928.0
K01584	5418.0
K01586	16272.0
K13498	1117.0
K01580	7791.0
K01583	326.0
K01582	1407.0
K13497	793.0
K01589	18472.0
K01588	15495.0
K14941	14.0
K08347	101.0
K08348	298.0
K02720	170.0
K14949	9.0
K02723	85.0
K03459	11.0
K03458	18777.0
K03455	12365.0
K03457	9966.0
K03451	5262.0
K03981	6215.0
K03980	4293.0
K02614	4408.0
K01639	2118.0
K01638	3522.0
K01637	3423.0
K01636	225.0
K01635	5003.0
K01634	6.0
K01633	12507.0
K01632	15.0
K01631	338.0
K01630	274.0
K02615	288.0
K02588	744.0
K02589	410.0
K02858	1563.0
K02859	7659.0
K14051	51.0
K14053	36.0
K14052	90.0
K02852	1456.0
K02853	481.0
K02850	85.0
K02851	493.0
K14059	3947.0
K14058	3645.0
K02586	265.0
K02587	289.0
K03679	0.0
K03671	34108.0
K03670	350.0
K03673	3770.0
K03672	2957.0
K03675	291.0
K03674	474.0
K03677	0.0
K03676	3310.0
K09761	15819.0
K09760	6914.0
K09763	153.0
K09762	8984.0
K09765	2375.0
K09764	254.0
K09767	3685.0
K06006	475.0
K09769	6325.0
K09768	1227.0
K10353	20.0
K03187	3601.0
K03186	8004.0
K03185	846.0
K03184	488.0
K03183	20369.0
K03182	7868.0
K03181	607.0
K03189	3607.0
K03188	3622.0
K02715	85.0
K12455	0.0
K12454	168.0
K12453	0.0
K12452	322.0
K12451	0.0
K07358	22.0
K07356	22.0
K07357	796.0
K07354	9.0
K07355	9.0
K07352	9.0
K07353	11.0
K07350	541.0
K07351	484.0
K06919	6536.0
K06918	531.0
K06917	3342.0
K06916	3547.0
K06915	4001.0
K06914	1.0
K06913	1.0
K06912	2.0
K06911	25256.0
K06910	15878.0
K08986	39.0
K08987	9666.0
K08984	247.0
K08985	32.0
K08982	800.0
K08983	2776.0
K08980	2.0
K08981	4008.0
K08988	71.0
K08989	118.0
K02252	0.0
K05934	4012.0
K05936	4169.0
K05937	4737.0
K02253	0.0
K05939	1092.0
K00378	4429.0
K00375	19206.0
K00374	3720.0
K00376	47.0
K00371	3669.0
K00370	3656.0
K00373	3697.0
K00372	3023.0
K01358	25732.0
K09166	61.0
K09165	133.0
K09164	35.0
K09163	510.0
K09162	97.0
K09161	471.0
K09160	649.0
K01354	675.0
K01355	220.0
K01356	12507.0
K05601	22.0
K05851	482.0
K03807	182.0
K05606	373.0
K02927	0.0
K05974	0.0
K03805	2876.0
K05976	0.0
K00519	0.0
K00518	53.0
K03800	16277.0
K00511	0.0
K00510	180.0
K03801	6469.0
K00515	0.0
K00514	88.0
K00517	401.0
K05971	172.0
K03154	5938.0
K11147	0.0
K05581	85.0
K05580	85.0
K05583	85.0
K05582	170.0
K05585	85.0
K05584	85.0
K05587	0.0
K05586	0.0
K05589	3596.0
K03150	5427.0
K03623	477.0
K03152	5606.0
K14200	1.0
K14201	1.0
K14202	0.0
K03621	14543.0
K14204	1.0
K14205	7516.0
K01134	373.0
K01135	98.0
K01136	165.0
K01137	49.0
K01130	4164.0
K01132	0.0
K01133	539.0
K01138	4158.0
K01139	717.0
K02113	15546.0
K02112	15769.0
K02111	15736.0
K02446	832.0
K02117	3992.0
K02116	4062.0
K02115	15762.0
K02114	15765.0
K02119	1100.0
K02118	3921.0
K02448	59.0
K01036	67.0
K03212	472.0
K13007	44.0
K13006	24.0
K13005	0.0
K13004	273.0
K13001	36.0
K06404	481.0
K01032	2930.0
K06951	110.0
K03862	8143.0
K03863	5410.0
K06406	1106.0
K06957	485.0
K05020	154.0
K06400	993.0
K06403	486.0
K06954	121.0
K10814	24.0
K10817	4.0
K10816	24.0
K07136	515.0
K03242	0.0
K03243	0.0
K12202	19.0
K12203	21.0
K12206	21.0
K12207	19.0
K12204	21.0
K12205	19.0
K12208	19.0
K12209	19.0
K13919	815.0
K13918	116.0
K06214	57.0
K06215	1090.0
K09936	9556.0
K06217	16484.0
K09930	192.0
K09931	118.0
K09932	187.0
K06213	3271.0
K09938	64.0
K09939	4988.0
K11517	0.0
K06337	0.0
K13301	470.0
K00748	7279.0
K00745	0.0
K00743	29.0
K07165	26427.0
K07164	3312.0
K07167	104.0
K07166	4210.0
K07161	2799.0
K07160	6089.0
K07163	0.0
K07162	104.0
K07169	2517.0
K07168	2996.0
K06336	13.0
K01839	5018.0
K01838	13233.0
K01835	8683.0
K01834	82504.0
K01837	0.0
K01830	0.0
K00608	0.0
K02632	0.0
K02630	0.0
K02631	0.0
K08322	156.0
K08323	229.0
K08320	104.0
K08321	627.0
K08326	26.0
K08324	140.0
K08325	1050.0
K01659	3041.0
K01658	12271.0
K02637	85.0
K01653	9170.0
K01652	21805.0
K01655	9.0
K01654	1751.0
K01657	12061.0
K02874	16104.0
K02875	0.0
K02876	16106.0
K02877	0.0
K02871	16057.0
K02873	0.0
K02878	16157.0
K02879	16155.0
K14070	0.0
K09749	1255.0
K09748	16024.0
K06023	23383.0
K09742	0.0
K09741	0.0
K09740	95.0
K09747	12990.0
K09746	0.0
K09745	0.0
K06024	12384.0
K03477	138.0
K03476	2194.0
K03475	13488.0
K03474	6607.0
K03473	3360.0
K03472	473.0
K03471	113.0
K03470	16038.0
K03478	3479.0
K02304	2205.0
K02305	60.0
K02302	3012.0
K02303	3127.0
K02300	3348.0
K02301	3795.0
K03653	60.0
K03652	8154.0
K03651	649.0
K03650	16122.0
K03657	26697.0
K03656	3354.0
K03655	20744.0
K03654	26861.0
K03658	716.0
K12439	0.0
K12431	0.0
K12430	0.0
K12433	0.0
K12432	0.0
K12435	0.0
K12434	0.0
K12437	6.0
K12436	0.0
K06979	3026.0
K06978	6058.0
K06971	368.0
K06970	740.0
K06973	8127.0
K06972	976.0
K06975	9511.0
K06974	4.0
K06977	2047.0
K06976	335.0
K07082	15784.0
K07083	1873.0
K07080	1559.0
K07081	306.0
K07086	123.0
K07087	0.0
K07084	197.0
K07085	7919.0
K07088	32451.0
K07089	1937.0
K01317	0.0
K11162	0.0
K11163	0.0
K11161	0.0
K11168	0.0
K00356	4450.0
K00355	2714.0
K00354	6.0
K00353	0.0
K00351	3485.0
K00350	3581.0
K05952	459.0
K05953	0.0
K05951	3.0
K05956	0.0
K05957	0.0
K00358	4435.0
K00689	6.0
K00688	12930.0
K00681	12352.0
K00680	35741.0
K00683	22.0
K00685	2995.0
K00684	4363.0
K00687	24.0
K00686	13.0
K05831	5.0
K05830	0.0
K05833	17929.0
K05832	17877.0
K05834	3080.0
K05837	16749.0
K05836	5681.0
K05839	487.0
K05838	3378.0
K07677	8031.0
K00533	449.0
K00532	27.0
K00531	2.0
K00530	5.0
K00537	28552.0
K00536	0.0
K00535	170.0
K00534	87.0
K00539	9.0
K00538	0.0
K11029	0.0
K14260	7020.0
K14261	272.0
K14266	211.0
K14267	2867.0
K14268	30.0
K14269	30.0
K01337	0.0
K01338	9172.0
K02683	0.0
K02682	495.0
K02681	129.0
K02680	469.0
K02687	15999.0
K02686	3372.0
K02685	0.0
K02689	85.0
K02688	2976.0
K00824	817.0
K00827	2.0
K00826	16456.0
K00821	4309.0
K00820	16147.0
K00823	7533.0
K00822	2953.0
K00829	0.0
K00828	0.0
K01488	6416.0
K01489	7768.0
K01484	214.0
K01485	5185.0
K01486	5163.0
K01487	9537.0
K01480	6665.0
K01481	0.0
K01482	97.0
K01483	2662.0
K02469	16955.0
K02468	87.0
K02466	131.0
K02465	140.0
K02464	432.0
K02463	2979.0
K02462	5699.0
K02461	5709.0
K02460	5958.0
K08969	4863.0
K13061	37.0
K13060	5.0
K13063	25.0
K13062	2.0
K13069	2924.0
K08964	152.0
K06363	0.0
K03079	230.0
K06342	12.0
K03078	95.0
K13289	0.0
K13288	3534.0
K13285	141.0
K13287	11.0
K13286	0.0
K13281	121.0
K13280	552.0
K13283	132.0
K00054	10367.0
K04496	0.0
K05369	0.0
K05368	882.0
K03228	530.0
K03229	497.0
K00052	8457.0
K03222	551.0
K03223	139.0
K03220	96.0
K03221	245.0
K03226	490.0
K03227	517.0
K03224	520.0
K03225	499.0
K09482	0.0
K09483	20.0
K13836	0.0
K12228	2.0
K05360	0.0
K12224	19.0
K12225	19.0
K12226	0.0
K12227	2.0
K12220	0.0
K05363	18.0
K12222	19.0
K12223	19.0
K08681	1071.0
K08680	685.0
K08683	9.0
K08682	472.0
K08685	41.0
K08684	16.0
K08687	3.0
K08686	3.0
K11755	9039.0
K11754	41430.0
K11751	893.0
K11750	442.0
K11753	37276.0
K11752	22327.0
K02407	3988.0
K13938	450.0
K13936	79.0
K13935	173.0
K02406	11347.0
K13933	2579.0
K13932	2616.0
K13931	2616.0
K13930	2579.0
K12088	0.0
K12081	0.0
K12082	0.0
K12083	0.0
K12084	0.0
K12086	0.0
K12087	0.0
K09611	0.0
K09612	114.0
K04940	8.0
K10085	0.0
K05394	139.0
K05395	48.0
K06340	0.0
K13043	1220.0
K07149	3130.0
K07148	3469.0
K07147	6321.0
K07146	3389.0
K07145	13664.0
K07144	1.0
K07143	0.0
K07142	0.0
K07141	3511.0
K07140	3427.0
K10156	0.0
K10150	0.0
K10620	0.0
K10621	0.0
K14028	3.0
K14029	3.0
K01817	14332.0
K01816	5828.0
K01815	6820.0
K01814	15217.0
K01813	5692.0
K01812	6844.0
K01811	6953.0
K01810	18846.0
K01819	4495.0
K01818	1090.0
K14580	0.0
K05379	0.0
K08304	3724.0
K08305	3644.0
K08306	564.0
K08307	6727.0
K08300	3777.0
K08301	7668.0
K08302	838.0
K08303	16497.0
K08308	467.0
K08309	4282.0
K14671	1.0
K14670	1.0
K14673	1.0
K14672	1.0
K01673	8097.0
K01672	0.0
K01671	36.0
K01677	1572.0
K01676	6537.0
K01674	7613.0
K01679	14239.0
K01678	1248.0
K02899	16106.0
K02896	0.0
K02897	7182.0
K02895	16143.0
K02892	16157.0
K02890	16157.0
K10811	0.0
K02096	85.0
K02097	85.0
K02094	85.0
K02095	85.0
K02092	85.0
K02093	85.0
K02099	1376.0
K03411	4000.0
K03410	1200.0
K03413	8407.0
K03412	7104.0
K03415	3464.0
K03414	3262.0
K03417	377.0
K03416	3.0
K03418	9.0
K05376	0.0
K02320	0.0
K02322	0.0
K02323	0.0
K05377	0.0
K13542	2335.0
K13543	22.0
K13540	10.0
K13541	297.0
K12145	173.0
K12144	132.0
K12147	115.0
K12410	17834.0
K12141	2171.0
K12140	2171.0
K12143	183.0
K12142	173.0
K12149	481.0
K12148	437.0
K07312	614.0
K07313	3016.0
K07310	30.0
K07311	45.0
K07316	812.0
K07317	1.0
K07314	22.0
K07315	917.0
K07318	133.0
K07319	1470.0
K03936	0.0
K03425	118.0
K03426	8432.0
K03427	14636.0
K03420	0.0
K03421	0.0
K03422	0.0
K03423	68.0
K03756	461.0
K03757	226.0
K03206	10.0
K03755	24.0
K11144	7740.0
K11145	9126.0
K05972	0.0
K05973	2852.0
K03752	4118.0
K05978	0.0
K05979	247.0
K03753	3959.0
K00331	6917.0
K00330	6929.0
K00333	3378.0
K00332	3377.0
K00335	5331.0
K00334	5612.0
K00337	7035.0
K00336	5785.0
K00339	6927.0
K00338	6892.0
K03751	0.0
K06953	143.0
K06952	483.0
K06407	1126.0
K06950	36965.0
K10819	3926.0
K06956	781.0
K06955	5307.0
K06402	295.0
K10815	24.0
K06959	15614.0
K06958	12707.0
K06409	2167.0
K06408	468.0
K09129	23.0
K09128	137.0
K09123	143.0
K09122	10.0
K09121	5859.0
K09120	2.0
K09127	3.0
K09126	40.0
K09125	4716.0
K09124	92.0
K01233	5.0
K05819	150.0
K05818	90.0
K01896	0.0
K05813	16166.0
K05812	3239.0
K05811	459.0
K05810	6488.0
K05817	42.0
K05816	12863.0
K05815	13218.0
K05814	13067.0
K01894	3473.0
K01892	16164.0
K01234	2227.0
K01144	3522.0
K01146	473.0
K01141	3416.0
K01416	0.0
K11434	0.0
K01415	15.0
K06354	0.0
K01414	3613.0
K09836	2.0
K01318	2.0
K01319	0.0
K01312	0.0
K06350	27.0
K02669	5156.0
K02668	2822.0
K02665	2860.0
K02664	3045.0
K02667	2845.0
K02666	3064.0
K02661	5.0
K02660	3111.0
K02663	3075.0
K02662	3434.0
K00809	210.0
K00808	37.0
K00806	16184.0
K00805	13635.0
K00804	0.0
K00803	2541.0
K00802	0.0
K00801	150.0
K00800	13200.0
K10921	3.0
K02409	4254.0
K02408	4607.0
K02401	4498.0
K02400	4541.0
K02403	3179.0
K02402	3176.0
K02405	4557.0
K05364	1078.0
K05367	4198.0
K05366	41108.0
K10210	24.0
K10216	0.0
K13049	279.0
K13048	0.0
K13739	0.0
K10215	1.0
K06122	4.0
K13735	370.0
K13734	0.0
K13041	552.0
K13040	415.0
K13731	0.0
K13730	86.0
K13733	1.0
K13732	1.0
K04516	3286.0
K03204	522.0
K03205	6183.0
K03207	41.0
K03200	408.0
K03201	196.0
K03202	20.0
K03203	306.0
K03208	47.0
K03758	4200.0
K03759	52.0
K09469	237.0
K09461	2754.0
K06204	3987.0
K00178	2.0
K13950	8.0
K13953	5639.0
K13955	7.0
K13954	696.0
K10920	0.0
K06324	4.0
K11777	131.0
K11779	12.0
K11778	0.0
K06325	1.0
K12600	0.0
K07432	0.0
K07430	0.0
K06326	0.0
K07128	10.0
K07121	648.0
K07120	3397.0
K07123	59.0
K07122	3255.0
K07125	1.0
K07124	13177.0
K07127	5622.0
K07126	5140.0
K01870	16017.0
K01873	16408.0
K01872	16124.0
K01875	20319.0
K01874	16440.0
K01876	16265.0
K01879	11834.0
K01878	11845.0
K06321	0.0
K00476	3.0
K00477	20.0
K00474	0.0
K00472	2802.0
K00470	21.0
K00471	35.0
K00478	10.0
K00479	96.0
K04775	119.0
K04774	608.0
K04777	0.0
K04776	0.0
K04771	199.0
K04770	476.0
K04773	7184.0
K04772	682.0
K04779	3.0
K04778	0.0
K14657	11.0
K14656	0.0
K14654	0.0
K14653	0.0
K14652	23065.0
K14659	2.0
K14658	2.0
K14386	0.0
K09926	2811.0
K01699	766.0
K01698	4983.0
K01695	14464.0
K01697	313.0
K01696	14912.0
K01690	3309.0
K01693	11578.0
K01692	61901.0
K07227	219.0
K03439	15915.0
K03438	16590.0
K13380	0.0
K03928	10617.0
K03925	13442.0
K03924	11714.0
K03431	13210.0
K03926	3537.0
K03437	15384.0
K03436	10102.0
K03435	3965.0
K03434	0.0
K02348	9963.0
K02342	23887.0
K02343	15723.0
K02340	15665.0
K02341	16059.0
K02346	14673.0
K02347	151.0
K02344	453.0
K02345	482.0
K03697	8792.0
K03696	12385.0
K03695	16051.0
K03694	4175.0
K03693	2250.0
K03692	2.0
K03690	3358.0
K03699	11901.0
K03698	8450.0
K13566	1.0
K12164	0.0
K07338	2510.0
K07339	749.0
K07334	6712.0
K07335	4883.0
K07336	5536.0
K07337	494.0
K07330	0.0
K07331	0.0
K07332	0.0
K07333	0.0
K09695	110.0
K09694	113.0
K09697	130.0
K09696	118.0
K09691	4436.0
K09690	4068.0
K09693	5353.0
K09692	5414.0
K09699	2148.0
K09698	8300.0
K07590	562.0
K07591	22.0
K07592	39.0
K05998	5.0
K05999	0.0
K05996	1.0
K05997	470.0
K05994	10.0
K05995	7011.0
K05993	10409.0
K05991	2.0
K10837	0.0
K00319	0.0
K00318	161.0
K00648	25110.0
K02545	1.0
K00645	18746.0
K00311	3053.0
K00646	3.0
K00317	3.0
K00316	4.0
K00643	125.0
K00314	26.0
K02547	127.0
K06429	13.0
K06428	13.0
K06427	0.0
K02812	76.0
K06425	66.0
K06424	0.0
K06423	153.0
K06422	15.0
K06421	43.0
K02813	76.0
K02930	0.0
K03815	113.0
K05612	0.0
K03367	9994.0
K03366	6232.0
K03812	453.0
K03635	4034.0
K03634	3638.0
K03631	15960.0
K05969	0.0
K03630	16027.0
K03633	484.0
K03632	452.0
K01998	44657.0
K01999	59038.0
K01992	45137.0
K01993	14213.0
K01990	78328.0
K01991	6200.0
K01996	45065.0
K01997	42339.0
K01994	16.0
K01995	44789.0
K03148	1542.0
K03639	4689.0
K05692	0.0
K03638	637.0
K00869	7696.0
K00868	14000.0
K00861	1.0
K00860	8137.0
K00863	6625.0
K00862	26.0
K00865	8534.0
K00864	23614.0
K00867	8185.0
K00866	0.0
K01192	4212.0
K01190	31216.0
K01191	8262.0
K01197	853.0
K01194	512.0
K01195	2047.0
K01198	1200.0
K01199	9.0
K00656	13935.0
K00657	7116.0
K00306	0.0
K14591	249.0
K00300	1.0
K00653	0.0
K13715	1.0
K13713	4.0
K00650	0.0
K00651	10213.0
K14596	11.0
K02647	2724.0
K14598	0.0
K02643	0.0
K02642	0.0
K02641	86.0
K02640	85.0
K03594	11364.0
K03595	16047.0
K03596	16097.0
K03597	3268.0
K03590	14636.0
K03591	450.0
K03592	4303.0
K03593	7021.0
K03598	590.0
K03599	3480.0
K01736	13391.0
K01737	11058.0
K01734	3707.0
K01735	13084.0
K01732	3.0
K01733	16103.0
K01730	610.0
K01731	66.0
K06049	11.0
K01738	18697.0
K01739	5844.0
K11809	0.0
K05343	432.0
K02422	4620.0
K02421	4532.0
K05340	13341.0
K02427	3703.0
K05346	1343.0
K02425	407.0
K02424	172.0
K05349	21120.0
K02428	3983.0
K03770	7260.0
K03771	7125.0
K03772	6390.0
K03773	3885.0
K03774	3358.0
K03775	9495.0
K03776	8639.0
K03777	3329.0
K03778	20521.0
K03779	4366.0
K09722	0.0
K08174	0.0
K14114	0.0
K13979	3001.0
K13237	10.0
K14440	0.0
K09992	353.0
K09990	2765.0
K09991	105.0
K09996	125.0
K09997	473.0
K09994	39.0
K14110	0.0
K09998	473.0
K09999	492.0
K14111	0.0
K14113	0.0
K14449	17.0
K10213	555.0
K14118	0.0
K11711	2935.0
K11710	284.0
K11712	3517.0
K11717	25500.0
K11719	3461.0
K06857	140.0
K10440	7840.0
K10441	7735.0
K07103	0.0
K07102	3154.0
K07101	3088.0
K07100	155.0
K07107	17656.0
K07106	14993.0
K07105	7043.0
K07456	12331.0
K07459	3512.0
K07458	984.0
K07109	678.0
K07108	0.0
K10198	0.0
K10199	0.0
K10190	1263.0
K10191	10.0
K10192	202.0
K10193	92.0
K10194	121.0
K10195	86.0
K10196	0.0
K10197	0.0
K15013	0.0
K01858	1187.0
K15016	0.0
K15017	0.0
K01853	0.0
K01852	0.0
K01851	4.0
K01850	1248.0
K01857	2933.0
K01856	2766.0
K01854	13638.0
K07539	2.0
K08478	351.0
K08479	85.0
K08476	319.0
K08477	0.0
K08475	319.0
K00450	2820.0
K00451	143.0
K00452	16.0
K00453	5285.0
K00455	308.0
K00456	0.0
K00457	3117.0
K00106	1.0
K00459	6180.0
K00104	6922.0
K00105	4220.0
K00102	2957.0
K00103	25.0
K00100	28452.0
K00101	13361.0
K01509	0.0
K04759	15660.0
K04758	14389.0
K04757	328.0
K01504	33.0
K04755	6238.0
K04754	3645.0
K04753	7965.0
K04752	3365.0
K04751	8055.0
K01502	72.0
K14631	1.0
K05359	0.0
K14632	0.0
K07536	1.0
K12080	0.0
K02364	135.0
K12369	573.0
K02361	1399.0
K02362	153.0
K02363	431.0
K13509	0.0
K13503	38.0
K13500	0.0
K12109	0.0
K12108	0.0
K12101	0.0
K12100	0.0
K12103	0.0
K12102	0.0
K12105	0.0
K12104	0.0
K12107	0.0
K12106	0.0
K11023	31.0
K03014	0.0
K08906	170.0
K08904	0.0
K08900	0.0
K06223	3831.0
K06199	22512.0
K06198	7650.0
K06197	210.0
K06196	1226.0
K06194	6246.0
K06193	3561.0
K06192	807.0
K06191	7858.0
K06190	3549.0
K11104	349.0
K11105	3506.0
K11106	115.0
K11107	500.0
K11102	4460.0
K11103	6257.0
K07862	5799.0
K00666	23473.0
K00663	70.0
K00662	1078.0
K00661	28109.0
K00660	101.0
K06997	11233.0
K06996	5677.0
K06995	469.0
K10852	343.0
K06993	0.0
K06992	96.0
K06991	2850.0
K06990	189.0
K11050	0.0
K06999	6157.0
K06998	9834.0
K05338	5344.0
K11051	0.0
K06441	138.0
K06440	10.0
K06443	50.0
K06442	12148.0
K06445	666.0
K06447	220.0
K06446	2761.0
K06309	0.0
K05686	0.0
K02655	5678.0
K07392	0.0
K00595	8845.0
K00594	2.0
K00596	11.0
K00599	43539.0
K00598	5463.0
K02657	3102.0
K07642	2948.0
K07643	117.0
K07396	3194.0
K07397	6460.0
K07394	421.0
K07395	3014.0
K04102	2756.0
K04103	589.0
K04100	7862.0
K04101	7869.0
K04107	0.0
K04105	0.0
K04108	0.0
K04109	0.0
K07716	91.0
K07717	1410.0
K07714	118.0
K07715	475.0
K07712	3632.0
K07713	2015.0
K07710	20.0
K07711	532.0
K07718	8595.0
K07719	1448.0
K00843	8.0
K00842	14.0
K00841	15479.0
K00840	135.0
K00847	19097.0
K00846	0.0
K00845	17620.0
K00844	347.0
K00849	12349.0
K00848	8205.0
K06302	13.0
K13771	3520.0
K13770	73.0
K13772	34.0
K13775	64.0
K13774	96.0
K13777	37.0
K13776	66.0
K13779	36.0
K13778	37.0
K02621	14417.0
K02992	16154.0
K02623	63.0
K08286	4.0
K08281	1970.0
K02996	16066.0
K02995	0.0
K02994	16157.0
K02629	0.0
K02628	0.0
K08289	6479.0
K08288	0.0
K03578	3534.0
K03579	743.0
K03576	3323.0
K03577	3536.0
K03574	14872.0
K03575	15309.0
K03572	16060.0
K03573	832.0
K03570	15905.0
K03571	12077.0
K01710	19594.0
K01711	5720.0
K01712	4521.0
K01713	173.0
K01714	30192.0
K01715	946.0
K01716	3290.0
K01718	53.0
K01719	6767.0
K03081	2135.0
K02199	643.0
K02198	1106.0
K14170	9067.0
K02193	939.0
K02192	3413.0
K02191	583.0
K02190	2775.0
K02197	967.0
K02196	197.0
K02195	743.0
K02194	960.0
K03718	4818.0
K03719	15278.0
K03712	15568.0
K03713	7546.0
K03710	17727.0
K03711	16402.0
K03716	541.0
K03717	867.0
K03715	36.0
K07129	0.0
K00045	105.0
K13995	1.0
K13994	0.0
K13991	10.0
K13990	2162.0
K13993	19970.0
K13992	3.0
K06298	537.0
K06299	13.0
K06294	15.0
K06295	715.0
K06296	192.0
K06297	123.0
K06290	0.0
K06291	0.0
K06292	0.0
K06293	0.0
K12743	0.0
K00248	7468.0
K06426	16.0
K11739	25.0
K11738	153.0
K11733	3179.0
K11732	101.0
K11731	39.0
K11737	2977.0
K11736	103.0
K11735	24.0
K11734	115.0
K06870	0.0
K06871	8560.0
K06872	11400.0
K06873	109.0
K06874	0.0
K06875	0.0
K06876	191.0
K06877	419.0
K06878	10914.0
K06879	3501.0
K07478	24111.0
K12645	0.0
K07479	470.0
K07473	11369.0
K07472	0.0
K07471	47.0
K07470	106.0
K07477	4.0
K07476	28.0
K07474	5354.0
K15038	0.0
K15039	0.0
K15034	3046.0
K15036	4.0
K15037	0.0
K08738	512.0
K06420	0.0
K00128	18888.0
K00129	1.0
K00438	0.0
K00432	12318.0
K00433	3014.0
K00122	986.0
K00123	14257.0
K00124	6195.0
K00125	0.0
K00126	2760.0
K00127	3763.0
K08973	3096.0
K14348	2824.0
K14347	19.0
K14340	3.0
K08972	10604.0
K01525	3512.0
K01524	47732.0
K01523	10238.0
K01521	124.0
K01520	16153.0
K01529	14641.0
K08977	105.0
K03969	825.0
K08929	10.0
K02388	4636.0
K02389	4608.0
K02386	3489.0
K02387	4587.0
K02384	0.0
K02385	1136.0
K02382	0.0
K02380	3301.0
K02381	157.0
K05386	0.0
K13524	0.0
K13525	218.0
K13527	18.0
K13520	0.0
K13522	5475.0
K13529	138.0
K03385	947.0
K03384	37.0
K03387	6255.0
K03386	10590.0
K03381	99.0
K03380	2734.0
K03383	1.0
K03382	3068.0
K03389	2149.0
K03388	2290.0
K05356	170.0
K12344	305.0
K12343	703.0
K12342	0.0
K12341	0.0
K12340	7337.0
K02430	484.0
K12349	0.0
K05351	42.0
K11694	7.0
K11695	7.0
K11690	1208.0
K05352	4059.0
K11693	9.0
K08928	10.0
K03433	64.0
K13832	2.0
K03039	0.0
K03432	7.0
K06607	2.0
K06606	180.0
K06605	109.0
K03430	5443.0
K06603	253.0
K06602	59.0
K06601	60.0
K06600	2.0
K05358	2891.0
K06609	68.0
K06608	38.0
K03923	714.0
K03922	0.0
K11472	2961.0
K11473	3532.0
K11474	57.0
K11475	2785.0
K11476	11.0
K11477	139.0
K00601	0.0
K00600	19098.0
K00603	1046.0
K03746	24601.0
K00605	7218.0
K00604	16379.0
K00607	16.0
K00606	7311.0
K00609	15514.0
K03741	10116.0
K03740	7540.0
K03743	3799.0
K10873	0.0
K03214	490.0
K14068	0.0
K13317	0.0
K06360	0.0
K14069	0.0
K08078	4.0
K09650	3.0
K06361	1.0
K07802	0.0
K07803	264.0
K07800	7.0
K07801	0.0
K07806	491.0
K07807	9.0
K07804	178.0
K07805	0.0
K06362	0.0
K01172	0.0
K10257	0.0
K10255	200.0
K10254	8780.0
K10253	33.0
K10918	19.0
K04128	0.0
K01958	6771.0
K01959	30.0
K01956	25146.0
K01957	0.0
K04126	3.0
K04127	4.0
K01952	29339.0
K01953	15460.0
K01950	10916.0
K01951	20393.0
K07730	0.0
K07731	0.0
K07732	0.0
K07733	3647.0
K07734	2874.0
K07735	4331.0
K07736	1738.0
K07737	8013.0
K07738	10791.0
K07739	10.0
K06365	0.0
K06366	0.0
K06367	1.0
K10910	4.0
K10911	3.0
K04382	0.0
K10775	0.0
K02609	2811.0
K02979	0.0
K02978	0.0
K06368	0.0
K02975	0.0
K02974	0.0
K02977	0.0
K02976	0.0
K03558	4601.0
K03559	14309.0
K03550	16015.0
K03551	16157.0
K03552	0.0
K03553	18632.0
K03554	5989.0
K03555	16019.0
K03556	3389.0
K03557	3368.0
K01778	14906.0
K01779	14152.0
K06369	0.0
K01772	10949.0
K01770	8023.0
K01771	434.0
K01776	14005.0
K01777	128.0
K01774	0.0
K01775	17539.0
K05385	0.0
K05384	0.0
K05383	0.0
K05382	0.0
K05381	0.0
K08159	3298.0
K14153	332.0
K14154	0.0
K14155	19389.0
K08152	12.0
K08156	6301.0
K08076	0.0
K12809	12.0
K05297	120.0
K03734	24333.0
K03735	797.0
K03736	812.0
K03737	5261.0
K03731	0.0
K03732	583.0
K03733	14616.0
K03738	440.0
K03739	7553.0
K08139	77.0
K06994	6850.0
K12660	87.0
K12661	2545.0
K07450	0.0
K08719	0.0
K08717	240.0
K08715	88.0
K08714	179.0
K08713	15.0
K08710	2.0
K11311	30.0
K11312	101.0
K00141	38.0
K00146	2782.0
K00411	2958.0
K00412	2955.0
K00145	24047.0
K00148	77.0
K14367	0.0
K14366	0.0
K08954	0.0
K08384	1584.0
K14369	0.0
K14368	1.0
K14091	328.0
K14090	267.0
K14093	0.0
K14092	0.0
K14095	0.0
K14094	0.0
K14097	0.0
K14096	0.0
K14099	0.0
K14098	0.0
K02848	247.0
K01541	3.0
K04712	3.0
K04711	0.0
K01545	37.0
K01547	6745.0
K01546	6758.0
K01548	6677.0
K04719	2831.0
K04718	0.0
K02018	7976.0
K02019	6662.0
K02016	41837.0
K02017	3941.0
K02014	142111.0
K02015	44848.0
K02012	14584.0
K02013	34677.0
K02010	13497.0
K02011	16617.0
K04515	0.0
K03943	0.0
K03941	0.0
K03940	0.0
K00313	649.0
K04060	0.0
K01608	3279.0
K08942	0.0
K08943	0.0
K08940	0.0
K08941	0.0
K08946	0.0
K08947	0.0
K08944	0.0
K08945	0.0
K03059	0.0
K13811	0.0
K13812	0.0
K13815	10.0
K13816	56.0
K13818	0.0
K13819	149.0
K03053	0.0
K03052	0.0
K03055	0.0
K03054	0.0
K03057	0.0
K03056	0.0
K06222	3176.0
K11418	0.0
K11410	1.0
K11415	0.0
K00622	2.0
K00621	0.0
K00620	14449.0
K00627	11648.0
K00626	33312.0
K00625	14338.0
K00624	1.0
K02805	1144.0
K02552	799.0
K02550	22.0
K02556	4824.0
K02803	15.0
K02554	121.0
K07280	2.0
K07281	195.0
K07282	3585.0
K07283	154.0
K07284	12491.0
K07285	489.0
K07286	2956.0
K08217	6885.0
K07288	2812.0
K07289	643.0
K07534	0.0
K07535	17.0
K07533	10194.0
K07822	0.0
K07823	38.0
K08699	85.0
K00088	16390.0
K00087	563.0
K00086	1655.0
K00082	420.0
K10239	25.0
K10238	25.0
K10231	151.0
K10230	2559.0
K10233	27.0
K10232	28.0
K10235	23.0
K10234	20.0
K10237	25.0
K10236	25.0
K08353	161.0
K01970	4.0
K01971	6183.0
K01972	16661.0
K01973	0.0
K01974	2526.0
K01975	1125.0
K01976	1.0
K07758	0.0
K05990	0.0
K07752	0.0
K07753	0.0
K07751	484.0
K13786	25.0
K07755	0.0
K07442	100.0
K08352	229.0
K07115	3469.0
K07441	0.0
K07634	0.0
K07446	9.0
K07111	0.0
K07444	13034.0
K07445	17.0
K00647	4806.0
K07449	0.0
K00641	5061.0
K00640	16551.0
K01289	2.0
K01282	0.0
K01283	27.0
K01280	0.0
K01281	7653.0
K01286	7981.0
K01284	6430.0
K02954	25799.0
K02952	15952.0
K02950	16041.0
K00155	2628.0
K02959	16044.0
K00887	0.0
K00886	46.0
K00885	234.0
K00884	549.0
K00883	545.0
K00882	12385.0
K00881	124.0
K00880	637.0
K00053	8186.0
K14048	6.0
K01026	399.0
K01756	17496.0
K01025	1.0
K01750	6156.0
K01023	5958.0
K01752	15382.0
K01753	7966.0
K14583	0.0
K01758	201.0
K01759	15883.0
K09565	0.0
K09568	0.0
K08173	2607.0
K08172	332.0
K02483	28323.0
K02482	132.0
K08177	2561.0
K08176	19.0
K08175	0.0
K02486	7.0
K02489	0.0
K02488	3054.0
K08178	18.0
K14138	257.0
K14136	8.0
K09713	0.0
K09714	0.0
K09715	0.0
K03532	28.0
K03533	32.0
K03530	24021.0
K03531	16649.0
K03536	15903.0
K03537	20.0
K03534	8062.0
K03535	274.0
K03538	0.0
K03539	0.0
K14451	8.0
K14450	8.0
K02225	105.0
K02224	9936.0
K02227	8278.0
K02226	1317.0
K02221	11788.0
K14107	0.0
K02229	2761.0
K02228	2738.0
K14106	0.0
K00441	154.0
K03288	109.0
K03289	468.0
K03284	27434.0
K03285	40.0
K03286	4007.0
K03287	7443.0
K03280	12.0
K03281	4245.0
K03282	15518.0
K00440	0.0
K13677	0.0
K12790	12.0
K09639	0.0
K12688	0.0
K12689	0.0
K12686	56.0
K12687	22.0
K12684	228.0
K12685	793.0
K12682	0.0
K12683	6.0
K12680	1.0
K11889	2.0
K08884	10562.0
K11085	8380.0
K11084	67.0
K11081	67.0
K11080	3.0
K11083	67.0
K11082	67.0
K11089	70.0
K08777	3.0
K08776	0.0
K06346	9057.0
K06347	18.0
K09824	427.0
K09825	11607.0
K09823	3133.0
K09820	6253.0
K10939	22.0
K10936	1.0
K10937	0.0
K10933	0.0
K06348	13.0
K09829	0.0
K11337	10.0
K11336	10.0
K11335	11.0
K11334	11.0
K11333	11.0
K11332	85.0
K11331	0.0
K11330	0.0
K00169	446.0
K00164	3606.0
K00166	2159.0
K00167	2162.0
K00161	8361.0
K00162	8361.0
K00163	5892.0
K10689	0.0
K10680	8495.0
K10681	8.0
K10682	8.0
K04083	12809.0
K04082	3451.0
K04081	107.0
K04080	677.0
K04087	3759.0
K04086	6240.0
K04085	799.0
K04084	408.0
K04088	3702.0
K01569	17.0
K01568	1.0
K01563	128.0
K01561	2534.0
K01560	8439.0
K01567	4693.0
K01565	42.0
K01564	26.0
K02038	16192.0
K02039	16029.0
K02030	61330.0
K02031	26328.0
K02032	30169.0
K02033	30920.0
K02034	30352.0
K02035	70298.0
K02036	23858.0
K02037	16123.0
K05556	1.0
K13658	0.0
K13659	0.0
K13656	0.0
K13657	1.0
K13654	26.0
K13655	96.0
K13652	3541.0
K13653	2024.0
K13650	38.0
K13651	82.0
K05555	4.0
K05552	1.0
K02057	15965.0
K05550	58.0
K05551	1.0
K12308	12179.0
K12306	0.0
K03073	15845.0
K03072	4360.0
K03071	8043.0
K03070	16252.0
K03077	671.0
K03076	16053.0
K03075	15882.0
K03074	4462.0
K08965	23.0
K08967	2993.0
K08961	2367.0
K08963	1411.0
K13873	3.0
K13876	3.0
K13874	91.0
K13875	62.0
K06139	78.0
K06138	620.0
K06135	7.0
K06134	2952.0
K06137	229.0
K06136	81.0
K06131	21006.0
K06133	7883.0
K06132	477.0
K02600	16157.0
K07389	121.0
K07388	0.0
K04747	20.0
K01516	20158.0
K09977	101.0
K07518	2734.0
K07519	0.0
K11437	0.0
K07512	42.0
K07516	8510.0
K10212	89.0
K10747	0.0
K10217	4.0
K10219	5179.0
K10218	5201.0
K10748	440.0
K01912	12490.0
K01913	18.0
K01910	6914.0
K01911	2603.0
K01916	8067.0
K01917	274.0
K01914	9218.0
K01915	21949.0
K01918	7301.0
K01919	15415.0
K07774	3183.0
K07775	294.0
K07776	93.0
K07777	334.0
K07770	4.0
K07771	2886.0
K07772	23.0
K07773	483.0
K07778	6242.0
K01193	9046.0
K04340	20.0
K04341	0.0
K04342	0.0
K04343	2.0
K12986	12.0
K04691	569.0
K02931	16131.0
K02933	16055.0
K02935	16123.0
K02936	0.0
K02939	16121.0
K00205	0.0
K00204	0.0
K00207	2480.0
K00206	0.0
K00201	8.0
K00200	8.0
K00203	1.0
K00202	8.0
K00209	0.0
K00208	14625.0
K01000	16335.0
K01001	0.0
K01002	173.0
K01003	2748.0
K01004	78.0
K01005	5341.0
K01006	7411.0
K01007	8546.0
K01008	4054.0
K10855	3.0
K14115	0.0
K14116	0.0
K14441	8175.0
K14446	42.0
K14447	18.0
K14112	0.0
K14445	74.0
K08195	3041.0
K08194	262.0
K14448	22.0
K08196	72.0
K08191	3565.0
K14119	0.0
K08193	0.0
K00702	160.0
K10799	0.0
K03518	6596.0
K03519	5274.0
K09719	0.0
K10856	10.0
K03516	59.0
K03517	7214.0
K02205	24.0
K02204	5012.0
K02203	908.0
K02201	0.0
K02200	3553.0
K13714	14.0
K13461	2.0
K12518	640.0
K12519	640.0
K12517	672.0
K12514	3.0
K12515	3.0
K12512	3.0
K12513	3.0
K12510	4208.0
K12511	3597.0
K07183	1772.0
K07182	2945.0
K07181	6010.0
K07180	3044.0
K07186	475.0
K07185	7537.0
K07184	460.0
K09800	3774.0
K09801	3494.0
K09802	567.0
K09803	350.0
K09804	1.0
K09805	53.0
K09806	644.0
K09807	3702.0
K09808	10294.0
K09809	2035.0
K10912	5.0
K10913	3.0
K10914	647.0
K10915	2.0
K10916	5.0
K10917	3.0
K11358	1087.0
K11355	84.0
K11354	0.0
K11357	47.0
K11356	85.0
K04069	15759.0
K04068	12203.0
K04065	480.0
K04064	145.0
K04067	488.0
K04066	15788.0
K04061	878.0
K09716	20.0
K04063	2965.0
K04062	5667.0
K10006	17.0
K10007	2700.0
K10004	3436.0
K10005	2701.0
K10002	3435.0
K10003	3401.0
K10000	473.0
K10001	8959.0
K09717	0.0
K10008	197.0
K10009	152.0
K02491	16.0
K14588	427.0
K14581	1.0
K13678	7439.0
K13679	0.0
K11633	8.0
K13670	1.0
K13671	19.0
K11987	0.0
K11636	0.0
K11634	0.0
K13582	49.0
K13583	97.0
K13580	2712.0
K13581	259.0
K13586	4.0
K13587	85.0
K13584	86.0
K13585	13.0
K13588	84.0
K13589	76.0
K02052	3924.0
K02053	3871.0
K02050	38436.0
K02051	41652.0
K02056	9015.0
K05553	1.0
K02054	990.0
K02055	3938.0
K02058	10533.0
K02059	1.0
K05558	1.0
K05559	2863.0
K03895	35.0
K03894	35.0
K03897	76.0
K03896	38.0
K03891	19.0
K03890	16.0
K03893	3847.0
K03892	13254.0
K02423	3183.0
K05342	1.0
K05341	102.0
K12989	34.0
K12988	15.0
K02420	4547.0
K12981	33.0
K12980	12.0
K12983	0.0
K12982	49.0
K12985	12.0
K12984	269.0
K12987	5.0
K02426	4358.0
K13854	0.0
K03098	7936.0
K13853	165.0
K03095	7684.0
K05344	0.0
K03091	12728.0
K03090	338.0
K03093	297.0
K03092	13771.0
K06113	1549.0
K09632	0.0
K02429	9265.0
K06118	106.0
K05716	0.0
K04844	40.0
K11632	22.0
K11630	22.0
K11631	22.0
K11637	19.0
K11635	5.0
K11638	19.0
K11639	0.0
K07572	0.0
K07573	0.0
K07570	7580.0
K07571	8278.0
K07576	1584.0
K07577	2601.0
K07574	9344.0
K07575	0.0
K07578	0.0
K07579	0.0
K11189	14697.0
K11184	527.0
K11187	0.0
K11180	116.0
K11181	116.0
K11183	2877.0
K10764	2917.0
K10763	3505.0
K10762	21.0
K01938	12489.0
K01939	18578.0
K01934	14176.0
K01935	6975.0
K01937	15973.0
K01930	0.0
K01932	9.0
K01933	15721.0
K07798	940.0
K07799	3374.0
K07796	250.0
K07797	24.0
K07794	3469.0
K07795	3159.0
K07792	987.0
K07793	4530.0
K07790	11.0
K07791	1662.0
K06379	1102.0
K00968	4489.0
K06378	1198.0
K06377	39.0
K06376	0.0
K06375	23.0
K09814	7.0
K09813	7.0
K06372	0.0
K06371	13.0
K06370	12.0
K01249	20.0
K01246	25649.0
K01247	6252.0
K01244	0.0
K01243	15184.0
K08919	0.0
K01241	4260.0
K02919	11127.0
K02913	24387.0
K02912	0.0
K02911	15360.0
K02910	0.0
K02917	0.0
K02916	15958.0
K02915	0.0
K02914	11363.0
K00228	3574.0
K00227	8.0
K00226	20478.0
K00224	138.0
K00223	19.0
K00222	0.0
K00221	7.0
K00220	87.0
K01798	0.0
K01799	5247.0
K01068	0.0
K01069	4400.0
K01062	8.0
K01791	20805.0
K01792	3326.0
K01061	8882.0
K01066	3818.0
K01067	5850.0
K01796	5312.0
K01797	2958.0
K05499	836.0
K14468	0.0
K14469	2.0
K14465	0.0
K14466	0.0
K14467	0.0
K10834	14.0
K10833	0.0
K02266	19.0
K03793	27.0
K03790	3162.0
K03791	154.0
K03796	474.0
K03797	21207.0
K03794	14.0
K03795	2907.0
K03798	18073.0
K03799	10427.0
K13448	0.0
K12538	188.0
K12539	1.0
K12530	376.0
K12531	342.0
K12532	342.0
K12533	4.0
K12534	4.0
K12535	8.0
K12536	38.0
K12537	14.0
K03136	0.0
K09790	6660.0
K09791	3572.0
K09792	2856.0
K09793	2967.0
K09794	780.0
K09795	456.0
K09796	5692.0
K09797	2761.0
K09798	610.0
K09799	129.0
K10972	188.0
K10973	26.0
K10977	7.0
K10974	815.0
K10975	36.0
K10978	0.0
K10979	2871.0
K06308	32.0
K00315	42.0
K09862	3533.0
K06303	13.0
K09860	3.0
K09861	14960.0
K06306	257.0
K06307	3.0
K06305	16.0
K11373	0.0
K04047	10201.0
K04046	3306.0
K04045	2793.0
K04044	3483.0
K04043	16562.0
K04042	23953.0
K04041	4446.0
K04040	97.0
K02700	85.0
K04049	0.0
K04048	0.0
K02707	85.0
K02704	85.0
K02705	170.0
K10020	32.0
K10021	24.0
K10022	60.0
K10023	33.0
K10024	33.0
K10025	30.0
K10026	769.0
K10027	100.0
K13612	0.0
K13613	0.0
K13611	0.0
K13614	0.0
K13615	0.0
K05794	1214.0
K05795	1459.0
K05796	552.0
K05797	0.0
K05790	470.0
K05791	428.0
K05792	483.0
K05793	426.0
K05798	489.0
K05799	8112.0
K01474	2556.0
K01477	84.0
K01476	3017.0
K01471	1.0
K01470	4443.0
K01473	2566.0
K13039	2.0
K01479	2470.0
K01478	1500.0
K05570	491.0
K05571	525.0
K05572	85.0
K05573	85.0
K02078	27909.0
K02079	346.0
K05576	89.0
K02074	7946.0
K02075	7950.0
K02076	7461.0
K02077	14883.0
K02071	22926.0
K02072	22713.0
K02073	39428.0
K03309	1700.0
K03308	6758.0
K03305	12758.0
K03304	182.0
K03307	9371.0
K03306	5623.0
K03301	20.0
K03300	2626.0
K03303	6820.0
K03302	1.0
K06173	16758.0
K06175	3166.0
K06174	0.0
K06177	11608.0
K06176	611.0
K06179	4786.0
K07680	18.0
K03867	85.0
K03838	38.0
K12053	0.0
K11618	2477.0
K11619	23.0
K11614	150.0
K11615	13.0
K11616	77.0
K11617	2063.0
K11610	2.0
K11611	2.0
K11960	85.0
K11961	125.0
K02836	16154.0
K10565	16.0
K10564	38.0
K02837	15687.0
K10561	167.0
K10560	163.0
K10563	24543.0
K10562	106.0
K02838	15628.0
K06858	502.0
K02839	3345.0
K06859	295.0
K12700	4305.0
K07558	0.0
K07559	5951.0
K07228	13.0
K07229	8494.0
K07226	2774.0
K07224	537.0
K07225	3149.0
K07222	5358.0
K07223	10827.0
K07220	4611.0
K07221	638.0
K10709	208.0
K10708	10.0
K10701	0.0
K10703	0.0
K10702	0.0
K10704	0.0
K05984	117.0
K07537	2.0
K08652	0.0
K08651	1.0
K08658	0.0
K08659	30432.0
K05982	570.0
K07451	1.0
K07453	1.0
K07452	1.0
K07455	9678.0
K07454	317.0
K09707	350.0
K07457	7618.0
K09706	113.0
K07104	2195.0
K00029	7792.0
K00028	2030.0
K00799	33038.0
K00798	8618.0
K00797	6804.0
K00024	9916.0
K00795	6932.0
K00026	0.0
K00021	27.0
K00020	18993.0
K00023	2937.0
K00022	0.0
K09017	7840.0
K01269	8969.0
K09015	10077.0
K09014	11602.0
K09013	12485.0
K09011	3009.0
K09010	0.0
K01261	33.0
K01262	21543.0
K01263	81.0
K01264	7.0
K01265	23492.0
K01266	1361.0
K09018	162.0
K08227	470.0
K08226	111.0
K08225	105.0
K08224	759.0
K08223	3799.0
K08222	33.0
K08221	54.0
K00249	24975.0
K01790	18577.0
K00241	7047.0
K00240	7258.0
K00243	11573.0
K00242	3485.0
K00245	724.0
K00244	22002.0
K00247	480.0
K00246	693.0
K01795	2018.0
K06983	13.0
K02799	9.0
K02798	6615.0
K02791	2827.0
K02790	198.0
K02793	14508.0
K02795	21701.0
K02794	21239.0
K02796	21615.0
K04564	12898.0
K04565	3911.0
K04566	359.0
K04567	15858.0
K01040	246.0
K01041	3479.0
K04562	3302.0
K04568	605.0
K01049	0.0
K02535	7292.0
K02242	3672.0
K02536	7695.0
K02531	2097.0
K02246	6254.0
K02533	3946.0
K02532	1462.0
K02248	2718.0
K02538	117.0
K00581	0.0
K13421	6.0
K01013	3.0
K15018	0.0
K15019	0.0
K03110	16086.0
K03111	24408.0
K03112	503.0
K03113	3520.0
K03116	7648.0
K03117	3679.0
K03118	7343.0
K03119	13289.0
K10919	0.0
K12552	7.0
K12553	7.0
K12551	7.0
K12556	25.0
K12554	23.0
K12555	15335.0
K06892	2977.0
K06893	220.0
K06890	12251.0
K06891	4439.0
K06896	12623.0
K06897	1703.0
K06894	4179.0
K06895	9150.0
K10954	2685.0
K10956	0.0
K06899	528.0
K06328	47.0
K06329	0.0
K10952	0.0
K10953	130.0
K11395	0.0
K11391	113.0
K11390	0.0
K11392	195.0
K00499	2751.0
K00494	2988.0
K00495	13.0
K00496	98.0
K00491	35.0
K00492	565.0
K00493	2470.0
K13591	10.0
K01467	29154.0
K13593	15.0
K13592	76.0
K04021	134.0
K04020	134.0
K04023	481.0
K04022	85.0
K04025	87.0
K04024	715.0
K04027	196.0
K04026	395.0
K04029	1029.0
K04028	888.0
K07055	56.0
K07054	3532.0
K07057	2.0
K07056	21801.0
K07051	46.0
K07050	3523.0
K07053	7399.0
K07052	47791.0
K07059	0.0
K07058	18588.0
K10040	8111.0
K10041	8438.0
K10046	0.0
K04799	0.0
K04798	0.0
K04793	0.0
K04792	0.0
K04791	0.0
K04790	0.0
K04797	0.0
K04796	0.0
K04795	0.0
K04794	22.0
K13638	464.0
K13639	5770.0
K13634	3408.0
K13635	2885.0
K13636	301.0
K13637	190.0
K13630	100.0
K13631	113.0
K13632	175.0
K13633	102.0
K02042	14090.0
K05778	108.0
K05779	108.0
K05776	3108.0
K05541	3299.0
K05774	241.0
K05775	118.0
K05772	2832.0
K05773	95.0
K05540	12000.0
K01459	8.0
K01458	8177.0
K01457	338.0
K01455	2909.0
K01454	22.0
K01453	5226.0
K01452	157.0
K01451	17466.0
K01450	0.0
K05518	19.0
K08070	3107.0
K08071	0.0
K05516	4662.0
K08077	59.0
K05515	8710.0
K13093	0.0
K11783	1.0
K12949	0.0
K12945	118.0
K12944	89.0
K12941	3098.0
K12940	1107.0
K12943	104.0
K12942	1943.0
K14728	0.0
K14727	45.0
K11785	0.0
K00108	6287.0
K13890	399.0
K13891	395.0
K13892	407.0
K13893	3079.0
K13894	3038.0
K13895	3038.0
K13896	3027.0
K06159	129.0
K06158	16714.0
K06153	15045.0
K06152	143.0
K06151	142.0
K06157	13.0
K06156	468.0
K06155	143.0
K06154	0.0
K03327	10273.0
K03326	2395.0
K03325	1100.0
K03324	8213.0
K03322	12000.0
K03321	2194.0
K03320	14230.0
K03329	15.0
K03328	11824.0
K04802	0.0
K04801	0.0
K04800	0.0
K11948	0.0
K01505	63.0
K04756	79.0
K11940	554.0
K11941	124.0
K11942	39.0
K11943	3.0
K11944	0.0
K01507	19086.0
K11946	0.0
K11947	10.0
K01506	2775.0
K01501	2883.0
K01500	186.0
K01503	0.0
K06714	351.0
K04750	4804.0
K12789	0.0
K12788	0.0
K11526	0.0
K10810	19.0
K11522	84.0
K11523	85.0
K08675	0.0
K08676	623.0
K08677	7.0
K08679	0.0
K11521	85.0
K10547	351.0
K10546	382.0
K10545	224.0
K10544	196.0
K10543	261.0
K10542	627.0
K10541	665.0
K10540	914.0
K10549	116.0
K10548	351.0
K14630	1.0
K11529	0.0
K00007	2538.0
K00005	3176.0
K13444	0.0
K00003	12251.0
K00002	328.0
K00001	19144.0
K01186	3098.0
K00009	8574.0
K00008	9046.0
K10726	0.0
K10725	56.0
K08246	0.0
K00263	194.0
K00262	17728.0
K00261	2974.0
K00260	315.0
K00266	27252.0
K00265	14884.0
K01200	1335.0
K01201	2448.0
K01206	16901.0
K01207	4651.0
K01205	3123.0
K01208	93.0
K01209	6308.0
K06167	3634.0
K00917	5666.0
K00912	6887.0
K00919	15954.0
K02519	16000.0
K02518	18691.0
K02517	10368.0
K02511	275.0
K02510	8601.0
K13409	0.0
K13408	0.0
K03179	5842.0
K03170	56.0
K03177	15985.0
K12574	9281.0
K12570	0.0
K12573	15851.0
K11009	0.0
K11008	9.0
K11005	0.0
K11004	31.0
K11007	0.0
K11006	2.0
K11003	31.0
K08296	973.0
K08297	185.0
K08295	2752.0
K02634	85.0
K02635	85.0
K10622	0.0
K07693	6177.0
K07692	23.0
K07691	8.0
K07690	129.0
K07697	41.0
K07696	1200.0
K07695	0.0
K07694	122.0
K07699	871.0
K07698	0.0
K07079	2969.0
K07078	5050.0
K07077	54.0
K07076	582.0
K07075	4364.0
K07074	3011.0
K07073	0.0
K07072	1.0
K07071	1086.0
K07070	556.0
K14584	2447.0
K11620	0.0
K09190	48.0
K11623	2.0
K05759	0.0
K08589	3.0
K11625	1.0
K11995	0.0
K01439	21031.0
K01438	7360.0
K01431	32.0
K01430	3616.0
K01433	4350.0
K01432	0.0
K01434	2852.0
K01437	1.0
K01436	10791.0
K05539	3572.0
K14520	2.0
K12963	463.0
K12962	3197.0
K12961	477.0
K12960	6254.0
K14749	2442.0
K14748	2.0
K02972	98.0
K14743	4.0
K14742	6728.0
K14745	0.0
K14744	1208.0
K14747	0.0
K14746	0.0
K02167	571.0
K02164	57.0
K02160	16324.0
K02168	3466.0
K02169	5974.0
K10931	0.0
K03341	0.0
K03340	6780.0
K03343	4.0
K03342	171.0
K03346	7637.0
K12299	87.0
K12291	53.0
K12290	104.0
K12293	1.0
K12292	2013.0
K12295	6.0
K12294	2.0
K12297	556.0
K12368	644.0
K11922	49.0
K11923	442.0
K11920	10.0
K11921	2875.0
K11926	473.0
K11927	4799.0
K11924	132.0
K11925	463.0
K11928	4131.0
K13181	0.0
K13219	0.0
K07262	3120.0
K07263	4477.0
K07260	6056.0
K07261	181.0
K07266	94.0
K07267	329.0
K07264	812.0
K07265	98.0
K07268	11.0
K07269	473.0
K01155	1571.0
K04478	7.0
K04479	0.0
K10528	0.0
K14952	4.0
K07486	1091.0
K07487	1352.0
K07484	4931.0
K07485	112.0
K07482	1632.0
K07483	9446.0
K07480	2216.0
K07481	5245.0
K07488	26.0
K07489	381.0
K11210	40.0
K11211	31.0
K11212	15.0
K11214	269.0
K11216	105.0
K06300	13.0
K00061	0.0
K00060	628.0
K06301	13.0
K00065	6372.0
K00064	2514.0
K00067	15583.0
K00066	79.0
K00069	0.0
K00068	6681.0
K06304	13.0
K08262	0.0
K08261	55.0
K08260	221.0
K08265	0.0
K08264	0.0
K00288	8.0
K00285	11888.0
K00284	929.0
K00287	15494.0
K00286	16193.0
K00281	6147.0
K00280	1.0
K00283	966.0
K00282	966.0
K08088	15.0
K14198	1.0
K14199	2.0
K03452	0.0
K14194	2.0
K14195	1.0
K14196	2.0
K14197	2.0
K14192	1.0
K14193	1.0
K01880	4310.0
K01881	16455.0
K01883	16179.0
K01885	8719.0
K04618	0.0
K01887	16411.0
K01224	763.0
K01889	16051.0
K01226	6665.0
K01227	562.0
K01220	2113.0
K01222	949.0
K01223	38032.0
K02759	26330.0
K02755	4070.0
K02757	28574.0
K02756	18.0
K14998	2770.0
K02750	471.0
K02753	107.0
K02752	5.0
K00939	16169.0
K00938	7657.0
K00937	15324.0
K00936	52076.0
K00935	2.0
K00934	46.0
K00933	0.0
K00932	230.0
K00931	15265.0
K00930	21376.0
K01089	5107.0
K01080	4.0
K01081	10280.0
K01082	0.0
K01083	45.0
K01084	0.0
K01085	528.0
K01087	2981.0
K02571	10.0
K02570	258.0
K02573	431.0
K02572	240.0
K02575	4376.0
K02574	498.0
K07780	0.0
K03488	13800.0
K03489	6313.0
K03482	130.0
K03483	8400.0
K03480	211.0
K03481	1773.0
K03486	10553.0
K03487	116.0
K03484	6406.0
K03485	426.0
K02287	85.0
K02286	170.0
K02285	170.0
K02284	170.0
K02283	4744.0
K02282	3497.0
K02281	217.0
K02280	3279.0
K02289	85.0
K02288	85.0
K03626	0.0
K03627	0.0
K03624	24243.0
K03625	16156.0
K03151	9229.0
K03620	524.0
K03153	3019.0
K08869	0.0
K03628	11867.0
K03629	13043.0
K09738	0.0
K09739	0.0
K09736	0.0
K09737	0.0
K09735	0.0
K09732	1.0
K09733	1.0
K09730	0.0
K09731	0.0
K09888	13562.0
K09889	3567.0
K09880	132.0
K09882	2955.0
K09883	2779.0
K09884	0.0
K09887	0.0
K11027	0.0
K11026	0.0
K11025	0.0
K11024	0.0
K07679	2564.0
K07678	206.0
K11021	24.0
K11020	0.0
K07675	780.0
K07674	203.0
K07676	439.0
K07671	0.0
K07670	25.0
K07673	3388.0
K07672	0.0
K01117	1.0
K12048	0.0
K07019	3679.0
K07018	3010.0
K07011	15160.0
K07010	12786.0
K07013	364.0
K07012	4229.0
K07015	8842.0
K07014	700.0
K07017	1386.0
K07016	27.0
K10084	0.0
K08372	106.0
K05884	80.0
K05885	3916.0
K05886	184.0
K05887	161.0
K05880	279.0
K05881	453.0
K05882	63.0
K05883	0.0
K08902	85.0
K05739	116.0
K05888	0.0
K05889	2.0
K08903	85.0
K00547	5316.0
K00544	2.0
K00545	0.0
K00542	0.0
K00543	0.0
K00540	174005.0
K00548	11933.0
K00549	11501.0
K01145	33.0
K01412	206.0
K01147	3561.0
K01417	18568.0
K00038	2258.0
K01143	2451.0
K01142	13217.0
K01419	11503.0
K00788	17051.0
K00789	16425.0
K12502	0.0
K14762	117.0
K14761	2001.0
K06195	3415.0
K03819	102.0
K03818	303.0
K03814	4371.0
K03817	9874.0
K03816	9277.0
K03811	13877.0
K03810	6399.0
K03813	604.0
K11908	3.0
K11909	334.0
K11904	693.0
K11905	538.0
K11906	3185.0
K11907	3031.0
K11900	3183.0
K11901	3178.0
K11902	2638.0
K11903	3514.0
K10986	63.0
K13238	3.0
K13239	0.0
K13797	0.0
K07248	7588.0
K13796	2816.0
K07244	0.0
K07245	601.0
K07246	14660.0
K07240	18598.0
K07241	637.0
K07242	85.0
K07243	809.0
K01268	0.0
K05296	0.0
K02821	10216.0
K09016	112.0
K09945	115.0
K09944	0.0
K09947	2509.0
K09946	419.0
K09941	2788.0
K09940	214.0
K09943	2718.0
K09942	136.0
K09949	457.0
K09948	100.0
K10851	152.0
K10850	7.0
K03666	4412.0
K03667	11502.0
K03196	661.0
K03665	16014.0
K11275	10.0
K06012	1079.0
K00048	1393.0
K10857	189.0
K09773	11354.0
K00043	20.0
K00042	3849.0
K00041	1728.0
K00040	1301.0
K00046	9880.0
K00733	0.0
K00044	8.0
K06011	0.0
K09012	0.0
K06016	11453.0
K06017	0.0
K06014	11.0
K06015	593.0
K06019	84.0
K01075	2920.0
K12221	19.0
K06444	0.0
K04632	0.0
K14977	279.0
K14974	2450.0
K00958	4283.0
K00951	26318.0
K00950	12764.0
K00952	4.0
K00955	2992.0
K00954	16145.0
K00957	4510.0
K00956	4284.0
K00590	111.0
K02777	9206.0
K02775	12219.0
K02774	8861.0
K02773	13117.0
K02771	83.0
K02770	16398.0
K02779	638.0
K02778	75.0
K01606	0.0
K01607	14757.0
K01604	0.0
K01605	0.0
K01602	108.0
K01601	263.0
K03750	7618.0
K01609	14262.0
K02553	606.0
K02804	5058.0
K02551	6099.0
K02806	3699.0
K02557	7274.0
K02800	8840.0
K05275	7.0
K02802	11.0
K13300	23.0
K02558	3670.0
K02809	22.0
K02808	6.0
K03600	3506.0
K03601	16080.0
K03602	16011.0
K03603	457.0
K03604	819.0
K03605	368.0
K03606	1691.0
K03607	503.0
K03608	4493.0
K03609	12682.0
K06078	475.0
K06079	1158.0
K09710	16108.0
K09711	20.0
K09712	2843.0
K06073	471.0
K06074	471.0
K06075	9608.0
K06076	2154.0
K06077	645.0
K06382	764.0
K06383	624.0
K06380	1.0
K06381	1665.0
K06386	16.0
K06387	832.0
K06384	2360.0
K06385	840.0
K06388	0.0
K06389	0.0
K12466	0.0
K12468	0.0
K07657	3848.0
K07656	0.0
K07655	0.0
K07654	18.0
K07653	12.0
K07652	7930.0
K07651	38.0
K07650	64.0
K07659	3544.0
K07658	10570.0
K11041	2939.0
K11040	11.0
K11043	1.0
K11042	1.0
K11045	2.0
K11044	0.0
K11047	0.0
K11046	5.0
K11049	4.0
K11048	0.0
K07387	2837.0
K07386	13353.0
K06926	3108.0
K06927	331.0
K06924	1.0
K06925	16123.0
K06922	2.0
K06923	4309.0
K06920	5429.0
K06921	3689.0
K06928	191.0
K06929	3538.0
K07033	1225.0
K07032	4027.0
K07031	467.0
K07030	8780.0
K07037	3361.0
K07035	9868.0
K07034	409.0
K07039	3152.0
K07038	778.0
K10829	0.0
K00384	29376.0
K00385	194.0
K00386	0.0
K00387	3.0
K00380	5944.0
K00381	3458.0
K00382	23953.0
K00383	22656.0
K00389	241.0
K01387	9.0
K01385	0.0
K01389	0.0
K09158	3486.0
K09159	3487.0
K09156	0.0
K09157	8532.0
K09154	7.0
K09155	1027.0
K09152	0.0
K09153	3084.0
K09150	0.0
K09151	241.0
K05970	5326.0
K05714	90.0
K05715	4.0
K05710	128.0
K05711	28.0
K05712	5311.0
K05713	2531.0
K00560	15228.0
K00561	28.0
K00563	8425.0
K00564	8391.0
K00566	19527.0
K00567	16261.0
K00568	9910.0
K00569	140.0
K05575	475.0
K01169	106.0
K01167	2752.0
K01166	2.0
K05577	370.0
K01163	1800.0
K01161	0.0
K01160	462.0
K05578	86.0
K05579	85.0
K08092	193.0
K08093	2587.0
K08094	2771.0
K08095	3.0
K08096	0.0
K08097	43.0
K02254	13.0
K02255	102.0
K01743	5.0
K02251	16.0
K02061	0.0
K01741	0.0
K02060	0.0
K00114	2803.0
K02122	1275.0
K02123	3973.0
K02120	4024.0
K02121	3969.0
K02124	3993.0
K03837	4783.0
K03836	34.0
K03835	616.0
K03834	528.0
K03833	3423.0
K03832	12698.0
K03831	3314.0
K03830	3624.0
K00443	0.0
K03839	4293.0
K02067	6978.0
K10189	788.0
K13038	30767.0
K13787	252.0
K13788	714.0
K13789	37007.0
K10188	881.0
K12255	27.0
K12254	63.0
K12257	3779.0
K12256	91.0
K12251	1660.0
K12250	0.0
K12253	0.0
K12252	36.0
K13252	1294.0
K13256	2724.0
K13255	129.0
K12079	0.0
K12078	0.0
K12071	2870.0
K12070	2732.0
K12073	128.0
K12072	2751.0
K09912	536.0
K06236	0.0
K06237	0.0
K05519	13.0
K09914	3169.0
K11788	0.0
K11782	0.0
K11780	85.0
K11781	85.0
K11787	0.0
K11784	1.0
K11530	98.0
K12787	12.0
K12786	0.0
K12785	12.0
K12784	12.0
K06718	29.0
K09969	2876.0
K09968	12.0
K09967	755.0
K09966	202.0
K09965	2514.0
K09964	104.0
K09963	13133.0
K09962	5718.0
K09961	472.0
K09960	238.0
K11527	4020.0
K11524	0.0
K11525	0.0
K11250	756.0
K11253	0.0
K11258	484.0
K11528	1.0
K00713	0.0
K00712	26013.0
K10780	21.0
K10783	47.0
K10125	2953.0
K10124	278.0
K10126	2943.0
K10121	82.0
K10123	3.0
K10122	82.0
K04652	1647.0
K04653	1756.0
K04651	1880.0
K04656	1408.0
K04654	1408.0
K04655	1524.0
K00973	15206.0
K00972	57.0
K00971	5204.0
K00970	6778.0
K00975	16371.0
K00974	38244.0
K00979	7556.0
K00978	985.0
K14954	0.0
K14955	0.0
K14956	1.0
K06178	14593.0
K01596	3023.0
K01597	7694.0
K01594	0.0
K01595	4405.0
K01592	0.0
K01593	39.0
K01590	66.0
K01591	16098.0
K01598	66.0
K01599	8301.0
K02711	85.0
K02710	85.0
K02713	85.0
K02712	85.0
K02714	85.0
K02717	85.0
K02716	85.0
K02719	170.0
K02718	85.0
K03449	11441.0
K03446	6202.0
K03444	245.0
K03445	299.0
K03442	12759.0
K01620	7467.0
K01621	12853.0
K01622	79.0
K01623	5383.0
K01624	20657.0
K01625	27612.0
K01626	8384.0
K01627	7162.0
K01628	3517.0
K01629	7932.0
K05299	8.0
K02829	19.0
K02828	19.0
K02827	20.0
K02826	20.0
K02825	15342.0
K02824	12656.0
K02823	4834.0
K02822	13510.0
K03198	349.0
K03199	750.0
K03668	550.0
K03669	318.0
K03190	3622.0
K03191	12.0
K03660	1468.0
K03194	93.0
K03195	478.0
K03664	16013.0
K03197	418.0
K09772	9349.0
K06013	2994.0
K09770	334.0
K09771	905.0
K09776	20.0
K09777	1315.0
K09774	3806.0
K09775	3397.0
K09778	242.0
K09779	1792.0
K06269	0.0
K06323	0.0
K11624	2.0
K02991	0.0
K02990	16111.0
K02624	8235.0
K02240	7693.0
K08282	2607.0
K12440	0.0
K12441	0.0
K12442	0.0
K12443	0.0
K12444	0.0
K12445	0.0
K12449	0.0
K02247	3.0
K07637	511.0
K07636	16725.0
K07639	193.0
K07638	3564.0
K11069	9767.0
K11068	12881.0
K11063	20.0
K11062	0.0
K11061	0.0
K11060	0.0
K11066	546.0
K11065	11012.0
K06900	2445.0
K06901	24254.0
K06902	1008.0
K06903	3121.0
K06904	5276.0
K06905	3152.0
K06906	2866.0
K06907	3495.0
K06908	3106.0
K06909	2373.0
K10821	0.0
K05905	8.0
K05904	0.0
K05906	0.0
K05900	27.0
K05903	162.0
K01406	213.0
K05909	0.0
K05908	0.0
K00368	87.0
K00369	2.0
K00366	389.0
K00367	85.0
K00364	10670.0
K00365	55.0
K00362	5747.0
K00363	3143.0
K00360	0.0
```
