## Extended Data File 1 for "Diet induces reproducible alterations in the mouse and human gut microbiome": SRS927415_SRR2005930.picrust

```
# Constructed from biom file
#OTU ID	SRR2005930
K01365	0.0
K01364	0.0
K01361	42.0
K01360	0.0
K01362	12441.0
K02249	0.0
K05841	0.0
K05844	53.0
K05845	144.0
K05846	1082.0
K05847	882.0
K00508	27.0
K00500	63.0
K00507	191.0
K00504	0.0
K00505	0.0
K12521	1.0
K01101	531.0
K01103	215.0
K12520	0.0
K01104	15780.0
K05592	11695.0
K05593	600.0
K05590	16.0
K05591	102.0
K05596	118.0
K05597	16.0
K05594	1.0
K05595	5722.0
K05599	0.0
K11964	0.0
K11962	0.0
K14540	1323.0
K12529	2.0
K12528	0.0
K06353	0.0
K02456	443.0
K02457	114.0
K02454	375.0
K02455	219.0
K02452	91.0
K02453	322.0
K02450	3.0
K02103	562.0
K08138	2931.0
K02108	11799.0
K02109	12220.0
K02458	116.0
K02459	115.0
K08137	12.0
K03851	142.0
K03850	0.0
K03852	80.0
K03855	179.0
K03856	1646.0
K13018	28.0
K13019	220.0
K13010	1047.0
K13011	0.0
K13012	119.0
K13013	0.0
K13014	16.0
K13015	94.0
K13016	1251.0
K13017	28.0
K08566	2.0
K08567	135.0
K13274	0.0
K13275	2.0
K13276	0.0
K13277	0.0
K03275	9.0
K03274	322.0
K03277	0.0
K03276	0.0
K03271	1415.0
K03270	11486.0
K03273	739.0
K03272	801.0
K03279	0.0
K03278	0.0
K11022	0.0
K12277	0.0
K12276	1.0
K12270	3.0
K11058	0.0
K12279	1.0
K12278	1.0
K07557	0.0
K07550	0.0
K07552	9209.0
K06319	0.0
K09909	2.0
K09908	14.0
K12051	0.0
K12050	0.0
K12057	42.0
K12056	26.0
K06221	81.0
K09900	15.0
K09903	12418.0
K09902	50.0
K09904	16.0
K09907	16.0
K09906	16.0
K11501	0.0
K03234	0.0
K00773	12380.0
K00772	378.0
K00777	1.0
K00776	0.0
K06313	176.0
K06315	0.0
K05574	0.0
K10201	7.0
K07176	0.0
K07177	82.0
K07174	0.0
K07175	2000.0
K07172	188.0
K07173	3409.0
K07170	10419.0
K07171	2653.0
K07178	37.0
K07179	0.0
K00195	0.0
K00194	23.0
K00197	111.0
K00196	0.0
K00191	0.0
K00190	46.0
K00193	0.0
K00192	0.0
K00198	335.0
K06405	1141.0
K10109	173.0
K10108	564.0
K10107	111.0
K01828	2.0
K01829	3.0
K01826	81.0
K01825	56.0
K01822	1112.0
K01823	201.0
K01820	100.0
K01821	1391.0
K00999	0.0
K00998	11619.0
K00995	4595.0
K00997	750.0
K00996	12.0
K00991	13734.0
K00990	289.0
K00992	0.0
K11028	0.0
K02622	11006.0
K02625	0.0
K03564	11624.0
K13489	30.0
K13488	30.0
K13483	59.0
K13482	24.0
K13481	24.0
K13480	74.0
K13487	29.0
K13486	30.0
K14680	0.0
K14681	0.0
K14682	92.0
K08358	35.0
K08357	35.0
K08356	0.0
K08355	0.0
K03469	12310.0
K03462	1.0
K03464	49.0
K03465	571.0
K03466	12358.0
K01648	1.0
K01649	12739.0
K01643	810.0
K01640	440.0
K01641	79.0
K01646	282.0
K01647	11243.0
K01644	1415.0
K02597	8.0
K02626	78.0
K02595	1.0
K02594	212.0
K02593	3.0
K02592	164.0
K02591	339.0
K02590	514.0
K02598	75.0
K02849	169.0
K14061	42.0
K14062	15.0
K14063	2.0
K14064	3.0
K14065	0.0
K14067	0.0
K02841	206.0
K02840	26.0
K02843	695.0
K02844	175.0
K02847	11.0
K02846	3.0
K02102	9.0
K09758	869.0
K06039	17.0
K06034	2.0
K06036	20.0
K06037	0.0
K06032	0.0
K01581	338.0
K02702	0.0
K02659	58.0
K13490	30.0
K13491	30.0
K03644	8980.0
K03645	13.0
K03646	312.0
K03647	102.0
K03640	1602.0
K03641	415.0
K03642	1466.0
K03643	234.0
K03648	12181.0
K03649	136.0
K06694	0.0
K11814	0.0
K12428	0.0
K12429	1.0
K12422	0.0
K12423	0.0
K12420	0.0
K12421	0.0
K12426	0.0
K12427	0.0
K12424	0.0
K12425	0.0
K07349	28.0
K07348	18.0
K05380	0.0
K07345	256.0
K07344	79.0
K07347	206.0
K07346	137.0
K07341	467.0
K07340	125.0
K07343	565.0
K07342	0.0
K06968	182.0
K06969	20572.0
K06962	178.0
K06963	0.0
K06960	1465.0
K06961	0.0
K06966	11589.0
K06967	1301.0
K06964	0.0
K06965	0.0
K08995	104.0
K08994	121.0
K08997	3.0
K08996	58.0
K08990	17.0
K08993	16.0
K08992	16.0
K08999	3118.0
K08998	10713.0
K08344	14.0
K08345	3.0
K08346	2.0
K14940	35.0
K02724	0.0
K08349	3.0
K11815	0.0
K05929	0.0
K05928	24.0
K05927	1.0
K05924	21.0
K05922	1.0
K05921	101.0
K00349	10668.0
K00698	0.0
K00340	10776.0
K00341	10779.0
K00690	449.0
K00343	10622.0
K00344	423.0
K00697	863.0
K00346	10668.0
K00347	10668.0
K09116	331.0
K09117	11848.0
K05337	745.0
K09118	55.0
K09119	0.0
K02106	155.0
K05823	75.0
K05820	24.0
K05826	4.0
K05827	6.0
K02100	3.0
K02101	0.0
K00524	0.0
K00525	12568.0
K00526	1311.0
K00527	13863.0
K00520	142.0
K00522	0.0
K00523	84.0
K02451	3.0
K00528	9455.0
K00529	84.0
K00025	24.0
K14215	0.0
K14213	0.0
K03453	11600.0
K00796	11883.0
K05339	32.0
K00027	1524.0
K00794	11794.0
K00793	10723.0
K01347	0.0
K01346	0.0
K01344	0.0
K01343	0.0
K00791	15479.0
K01340	0.0
K00790	13477.0
K02694	0.0
K02696	0.0
K02697	0.0
K02690	0.0
K02691	3.0
K02692	0.0
K02693	0.0
K02698	0.0
K02699	0.0
K00836	37.0
K00837	10734.0
K00835	42.0
K00832	345.0
K00833	9163.0
K00830	214.0
K00831	12114.0
K00839	36.0
K04335	2.0
K04334	1.0
K01120	60.0
K01126	12887.0
K04333	3.0
K01129	4448.0
K01128	0.0
K04339	0.0
K04338	2.0
K02470	13507.0
K02471	355.0
K02472	3597.0
K02473	0.0
K02474	11857.0
K02475	7.0
K02476	7.0
K02477	10253.0
K02478	19.0
K02479	41.0
K09019	67.0
K01267	696.0
K13074	0.0
K13075	0.0
K11441	0.0
K14055	16.0
K13299	0.0
K13292	1855.0
K14057	2.0
K14056	3.0
K02856	2226.0
K02585	215.0
K12211	0.0
K12210	0.0
K12213	0.0
K12212	0.0
K12215	0.0
K02854	4.0
K12217	0.0
K12216	0.0
K12219	0.0
K12218	0.0
K02855	23.0
K08692	0.0
K08693	1.0
K08690	14.0
K08691	0.0
K08696	0.0
K08697	0.0
K11748	38.0
K11749	12209.0
K11746	2.0
K11747	117.0
K11744	27.0
K11745	47.0
K11742	122.0
K11743	466.0
K11740	18.0
K11741	1227.0
K13920	34.0
K13921	10.0
K13922	433.0
K13923	10.0
K13924	137.0
K13925	0.0
K13926	61.0
K13927	356.0
K13928	17.0
K13929	54.0
K09923	16.0
K09922	10320.0
K06201	10923.0
K06200	1041.0
K06207	11969.0
K06206	722.0
K06205	17.0
K09924	103.0
K09929	24.0
K06208	62.0
K00759	4249.0
K00758	34.0
K00752	5.0
K00757	11569.0
K00756	502.0
K00754	12103.0
K06001	11145.0
K05557	0.0
K09766	68.0
K05554	0.0
K07475	0.0
K07150	1089.0
K07151	30.0
K07152	324.0
K07153	51.0
K07154	15926.0
K07155	0.0
K07156	49.0
K07157	93.0
K07406	1133.0
K07407	22500.0
K07404	999.0
K07405	10762.0
K07402	1249.0
K07403	288.0
K07400	51.0
K07401	63.0
K01808	12378.0
K01809	12168.0
K01800	119.0
K01801	0.0
K01802	14023.0
K01803	11544.0
K01804	2558.0
K01805	2372.0
K01807	1163.0
K09718	0.0
K14668	0.0
K14669	0.0
K14666	0.0
K14667	0.0
K01664	85.0
K01665	10480.0
K01666	1366.0
K01667	9135.0
K01660	0.0
K01661	3040.0
K01662	14007.0
K01663	0.0
K01668	2.0
K01669	275.0
K02863	12257.0
K02862	1.0
K02860	12047.0
K02867	12418.0
K02866	0.0
K02864	12397.0
K02869	0.0
K05362	2.0
K05365	100.0
K03402	4364.0
K03403	0.0
K03400	0.0
K03406	8679.0
K03407	1213.0
K03404	81.0
K03405	114.0
K03408	2223.0
K03409	199.0
K02315	2015.0
K02314	15279.0
K02317	3.0
K02316	12437.0
K02313	12367.0
K02312	22.0
K02319	2.0
K12405	0.0
K12152	15.0
K12151	3.0
K07091	235.0
K07090	12061.0
K07093	80.0
K07092	0.0
K07095	12824.0
K07094	28.0
K07097	1.0
K07096	108.0
K07099	633.0
K07098	15965.0
K11175	12342.0
K11174	0.0
K11177	62.0
K11176	0.0
K11173	1.0
K11179	173.0
K11178	62.0
K00322	18.0
K00320	5.0
K00321	0.0
K00326	0.0
K00324	326.0
K00325	143.0
K00329	108.0
K05945	1196.0
K05944	0.0
K05947	0.0
K05946	2977.0
K06944	0.0
K06945	16.0
K06946	13.0
K06415	176.0
K06940	1027.0
K06941	12620.0
K06942	12257.0
K06943	0.0
K10806	75.0
K10807	6.0
K10804	365.0
K10805	52.0
K06948	80.0
K06949	12597.0
K06418	1.0
K09138	87.0
K09139	0.0
K09134	358.0
K09135	0.0
K09136	106.0
K09137	154.0
K09130	0.0
K09131	165.0
K09132	843.0
K09133	128.0
K05808	12194.0
K05809	16.0
K05804	303.0
K05805	242.0
K05806	0.0
K05807	11080.0
K05800	114.0
K05801	2659.0
K05802	27.0
K05803	16.0
K01044	5.0
K01045	0.0
K01046	108.0
K02068	1562.0
K04561	45.0
K01042	449.0
K05568	1309.0
K05567	423.0
K14273	0.0
K14275	0.0
K14274	23.0
K02062	16.0
K05245	3.0
K05564	83.0
K01048	98.0
K02066	11403.0
K01322	7817.0
K01325	0.0
K02065	11354.0
K01326	0.0
K05560	83.0
K02243	81.0
K08930	2.0
K02679	15.0
K02676	53.0
K02674	73.0
K02675	0.0
K02672	75.0
K02241	120.0
K02670	110.0
K02671	76.0
K00810	0.0
K00811	10679.0
K00812	3652.0
K00813	18.0
K00814	0.0
K00817	12678.0
K00818	10865.0
K00819	665.0
K02530	16.0
K02245	81.0
K02244	81.0
K01499	3.0
K01498	0.0
K01493	12250.0
K01492	770.0
K01491	25136.0
K01497	596.0
K01496	365.0
K01495	11590.0
K01494	542.0
K02418	911.0
K02419	1163.0
K14492	0.0
K02412	1146.0
K02413	1040.0
K02410	1163.0
K02411	714.0
K02416	1162.0
K02417	994.0
K02414	127.0
K02415	355.0
K00120	0.0
K00121	272.0
K00430	0.0
K13058	24.0
K13059	0.0
K13727	28.0
K13057	2.0
K13722	0.0
K13051	734.0
K13052	734.0
K00435	23.0
K12054	0.0
K03239	0.0
K03238	0.0
K03231	2.0
K03230	119.0
K03232	0.0
K12059	15.0
K03237	0.0
K03236	0.0
K12058	39.0
K12239	0.0
K12238	0.0
K12235	0.0
K12234	233.0
K13942	0.0
K13940	753.0
K13941	0.0
K12097	0.0
K12096	0.0
K12095	0.0
K12094	0.0
K12093	0.0
K12092	0.0
K12091	0.0
K12090	0.0
K12099	0.0
K12098	0.0
K06356	0.0
K05992	23.0
K03540	0.0
K06331	334.0
K06330	7.0
K07138	3560.0
K07139	11344.0
K11811	86.0
K07132	666.0
K07133	31038.0
K07130	1305.0
K07131	46.0
K07137	13163.0
K07134	0.0
K07135	0.0
K01860	0.0
K01866	12425.0
K01867	12407.0
K01865	4.0
K01868	12731.0
K01869	12415.0
K06140	103.0
K04766	1.0
K04767	189.0
K04764	1577.0
K04762	10924.0
K04763	21102.0
K04760	236.0
K04761	3248.0
K04768	3.0
K04769	1270.0
K08313	21.0
K08312	52.0
K08311	148.0
K08310	38.0
K08317	15.0
K08316	853.0
K08315	6.0
K08314	49.0
K05149	0.0
K08319	10.0
K08318	1.0
K06339	0.0
K14648	0.0
K14392	264.0
K14393	122.0
K14645	38.0
K14647	0.0
K01689	13028.0
K01686	13006.0
K01687	13304.0
K01684	538.0
K01685	4637.0
K01682	103.0
K01681	11199.0
K05308	0.0
K02889	0.0
K02888	12417.0
K02885	0.0
K02884	12418.0
K02887	12260.0
K02886	12417.0
K02881	12418.0
K02883	0.0
K13743	0.0
K02086	90.0
K02081	649.0
K02080	25.0
K02083	143.0
K02082	28.0
K13831	0.0
K03428	0.0
K03429	739.0
K03424	22336.0
K03935	0.0
K03932	234.0
K03933	61.0
K03930	313.0
K03931	2279.0
K02339	234.0
K02338	12419.0
K02337	12421.0
K02336	19.0
K02335	12745.0
K02334	1430.0
K02330	0.0
K03688	936.0
K03689	0.0
K03680	24.0
K03683	52.0
K03684	152.0
K03685	12257.0
K03686	13951.0
K03687	12207.0
K07301	3942.0
K07300	38.0
K07303	92.0
K07302	93.0
K07305	347.0
K07304	926.0
K07307	215.0
K07306	112.0
K07309	6.0
K07308	116.0
K02617	3.0
K02610	60.0
K02963	12417.0
K02612	60.0
K02961	12265.0
K09686	34633.0
K09687	10254.0
K09684	98.0
K09685	183.0
K09682	1.0
K09683	0.0
K09680	2809.0
K09681	1.0
K09688	110.0
K09689	111.0
K05962	0.0
K05961	0.0
K05967	6.0
K05966	80.0
K11159	1.0
K05964	96.0
K05968	2.0
K11152	0.0
K00309	1.0
K00658	1660.0
K00304	4.0
K00305	32.0
K00654	0.0
K00655	13281.0
K00652	12749.0
K00301	6.0
K00302	297.0
K00303	128.0
K10828	0.0
K06431	0.0
K06432	0.0
K06433	0.0
K06434	46.0
K06436	100.0
K06437	0.0
K10820	25.0
K06439	0.0
K10822	0.0
K10823	0.0
K10826	0.0
K09167	108.0
K06322	0.0
K14117	0.0
K14259	0.0
K14257	3.0
K01308	265.0
K01303	11.0
K01301	4.0
K01305	352.0
K01304	89.0
K02658	93.0
K00672	0.0
K02650	391.0
K02651	1729.0
K02652	975.0
K02653	1313.0
K02654	3216.0
K05687	0.0
K02656	57.0
K05685	155.0
K00878	1280.0
K00879	183.0
K00872	677.0
K00873	12292.0
K00870	0.0
K00876	22585.0
K00877	0.0
K00874	13383.0
K00875	0.0
K04487	3106.0
K04486	3828.0
K04485	12387.0
K04484	0.0
K04483	0.0
K04482	0.0
K04480	0.0
K04488	1864.0
K12049	0.0
K13693	1.0
K13706	0.0
K13694	2210.0
K13695	19.0
K05977	0.0
K09516	1511.0
K02434	2825.0
K02435	2759.0
K02436	57.0
K02437	11621.0
K05350	624.0
K02431	527.0
K08100	1.0
K02433	3382.0
K02438	1124.0
K02439	28.0
K03745	211.0
K03744	19728.0
K03747	77.0
K03210	12508.0
K03217	12454.0
K03216	1722.0
K03215	237.0
K03742	11863.0
K03219	119.0
K03218	11496.0
K03749	70.0
K03748	120.0
K02383	0.0
K06327	1.0
K06320	416.0
K07238	9520.0
K09479	0.0
K09478	0.0
K09475	3.0
K09474	553.0
K09477	1.0
K09476	12.0
K09471	50.0
K09470	3.0
K09473	3.0
K09472	131.0
K07543	0.0
K06898	1256.0
K13967	0.0
K13963	726.0
K07545	0.0
K00737	260.0
K05345	5.0
K11706	0.0
K11707	16.0
K11704	0.0
K11705	0.0
K11708	16.0
K11709	9.0
K05588	2.0
K07114	22310.0
K07443	2693.0
K07116	15.0
K07117	110.0
K07110	20.0
K07447	12254.0
K07112	775.0
K07113	48.0
K07448	432.0
K07118	550.0
K07119	47.0
K10619	0.0
K10618	0.0
K10617	0.0
K10616	0.0
K01848	20.0
K01849	15.0
K01844	246.0
K01845	1095.0
K01846	63.0
K01847	20433.0
K01840	23273.0
K01841	279.0
K01842	0.0
K01843	2683.0
K06219	16.0
K10832	0.0
K05348	0.0
K14203	0.0
K08483	1587.0
K08482	54.0
K08481	1.0
K08480	0.0
K08485	16.0
K08484	18.0
K00464	0.0
K00467	2.0
K00466	1.0
K00461	0.0
K00460	0.0
K00463	0.0
K00462	17.0
K04509	0.0
K00469	4.0
K00468	1.0
K08645	0.0
K04744	346.0
K01518	0.0
K01519	0.0
K04748	23.0
K04749	101.0
K01514	490.0
K01515	4257.0
K01512	987.0
K01510	0.0
K14623	1156.0
K14626	0.0
K14627	0.0
K14628	0.0
K14629	0.0
K03918	8.0
K03919	63.0
K12372	18.0
K12373	53130.0
K12370	18.0
K12371	15.0
K02359	0.0
K02358	12642.0
K02351	68.0
K02352	0.0
K02355	24587.0
K02357	12417.0
K02356	12517.0
K13574	133.0
K13573	1.0
K13572	1.0
K13571	1.0
K13570	1.0
K12112	2.0
K12113	2.0
K12110	0.0
K12111	62.0
K07329	0.0
K07328	0.0
K07323	341.0
K07322	18232.0
K07321	207.0
K07320	230.0
K07327	0.0
K07326	28.0
K07325	0.0
K07324	0.0
K08163	12.0
K06180	35236.0
K06181	98.0
K06182	676.0
K06183	1496.0
K06186	233.0
K06187	12418.0
K06188	503.0
K06189	340.0
K08359	30.0
K07589	21.0
K07588	10536.0
K07587	0.0
K07586	309.0
K07585	0.0
K07584	1197.0
K07583	0.0
K07582	0.0
K07581	0.0
K07580	0.0
K11139	0.0
K05989	12301.0
K05988	0.0
K05985	637.0
K05987	2.0
K05986	58.0
K10843	1.0
K08354	14.0
K10844	1.0
K10848	0.0
K00673	33.0
K00674	7894.0
K00675	89.0
K00676	1172.0
K00677	14194.0
K06988	108.0
K06989	1006.0
K08351	3.0
K06980	278.0
K06981	2.0
K06982	0.0
K08350	12.0
K06984	0.0
K06985	39.0
K06986	2.0
K06987	789.0
K02445	1283.0
K02444	608.0
K00582	0.0
K00583	0.0
K00580	0.0
K02110	11818.0
K00586	0.0
K00587	2.0
K00584	44.0
K08921	0.0
K02441	19.0
K00588	76.0
K08922	0.0
K02440	402.0
K00018	11737.0
K08923	0.0
K02443	735.0
K00019	155.0
K02442	0.0
K08925	0.0
K08926	0.0
K08927	0.0
K03149	2716.0
K06604	0.0
K00015	40.0
K01989	1673.0
K00854	5470.0
K00855	17.0
K00856	325.0
K00857	3624.0
K00850	25147.0
K00851	197.0
K00852	2729.0
K00853	244.0
K00858	12393.0
K00859	12164.0
K01181	1275.0
K01180	0.0
K01183	2392.0
K01182	1135.0
K01185	9317.0
K01184	11.0
K01187	36260.0
K01188	12784.0
K02596	90.0
K13766	120.0
K13767	37.0
K13003	0.0
K13002	601.0
K13000	0.0
K02984	0.0
K02986	12417.0
K02987	0.0
K02636	2.0
K02982	12158.0
K02983	0.0
K02638	0.0
K02639	49.0
K02988	12390.0
K08298	9.0
K08299	1.0
K03583	193.0
K03582	197.0
K03581	2473.0
K03580	41.0
K03587	11101.0
K03586	105.0
K03585	22012.0
K03584	12245.0
K03589	11572.0
K03588	12733.0
K01725	31.0
K01724	176.0
K01727	167.0
K01726	747.0
K01721	10.0
K01720	59.0
K01722	0.0
K13008	0.0
K01729	24.0
K01728	1135.0
K09530	0.0
K09539	0.0
K02188	2968.0
K02189	942.0
K02182	39.0
K02183	0.0
K03769	820.0
K03768	13235.0
K03767	260.0
K03765	2.0
K03764	15.0
K03763	2212.0
K03762	46.0
K03761	84.0
K03760	346.0
K09457	3203.0
K09456	84.0
K09459	277.0
K09458	12812.0
K00602	33939.0
K13988	0.0
K13985	0.0
K09981	26.0
K09980	15.0
K09983	53.0
K09982	84.0
K09985	18.0
K09984	18.0
K09987	18.0
K09986	2.0
K09989	586.0
K09988	651.0
K12583	1.0
K12582	18.0
K12589	0.0
K11720	234.0
K09759	538.0
K10985	0.0
K10984	2.0
K07468	0.0
K07469	113.0
K07464	1049.0
K07465	2.0
K07466	2.0
K07467	509.0
K07460	11836.0
K07461	1083.0
K07462	12418.0
K07463	2.0
K10679	507.0
K10678	3.0
K10671	0.0
K10670	525.0
K10673	0.0
K10672	185.0
K10674	31.0
K10677	2.0
K10676	1.0
K08726	0.0
K08724	77.0
K08722	465.0
K08723	3.0
K08720	0.0
K08721	45.0
K08728	100.0
K10187	0.0
K00119	58.0
K00118	65.0
K00449	40.0
K00448	38.0
K00115	0.0
K00446	4.0
K00117	85.0
K00116	56.0
K00111	9024.0
K00442	0.0
K00113	138.0
K00112	140.0
K01539	0.0
K01531	1177.0
K04720	3919.0
K01533	12695.0
K01534	17325.0
K01535	12.0
K01537	12704.0
K14358	0.0
K14605	0.0
K14606	0.0
K00413	107.0
K10120	40.0
K05600	0.0
K05777	129.0
K03972	3.0
K03973	138.0
K03970	42.0
K03971	6.0
K03976	11064.0
K03977	12257.0
K03974	40.0
K03975	9789.0
K03978	12201.0
K03979	12416.0
K13378	10524.0
K02372	3921.0
K02371	10470.0
K02377	11618.0
K02379	373.0
K03396	0.0
K03397	0.0
K03394	5533.0
K03395	0.0
K03392	80.0
K03393	0.0
K03390	7841.0
K03391	1.0
K03399	22.0
K03027	0.0
K12136	3.0
K12137	51.0
K06610	46.0
K12138	3.0
K12139	3.0
K11444	6.0
K11440	0.0
K11443	7.0
K11442	0.0
K00612	142.0
K00613	4.0
K00610	10985.0
K00611	1440.0
K00616	3057.0
K00617	0.0
K00614	3.0
K00615	16741.0
K00619	136.0
K10863	0.0
K07874	0.0
K06234	0.0
K10240	0.0
K10241	0.0
K10242	0.0
K10243	2.0
K04110	47.0
K04113	0.0
K04112	0.0
K04115	0.0
K04114	0.0
K04117	0.0
K04116	1.0
K04118	0.0
K05517	13.0
K07705	58.0
K07704	99.0
K07707	491.0
K07706	515.0
K07701	3.0
K07700	14.0
K07703	5.0
K07702	14.0
K07709	219.0
K07708	232.0
K01955	18430.0
K13042	0.0
K09934	1.0
K09935	508.0
K06216	33.0
K09937	275.0
K13745	5.0
K13746	0.0
K13747	11444.0
K13740	0.0
K13741	0.0
K13742	0.0
K06211	276.0
K06212	21.0
K09933	99.0
K02618	15.0
K02619	10418.0
K02968	12372.0
K02966	0.0
K02967	12260.0
K02616	45.0
K02965	12418.0
K02962	0.0
K02611	60.0
K02613	73.0
K03569	13350.0
K03568	1728.0
K03565	12255.0
K06218	83.0
K03567	284.0
K03566	328.0
K03561	24118.0
K03560	233.0
K03563	1138.0
K03562	441.0
K06430	0.0
K01709	1094.0
K01708	58.0
K01707	22.0
K01706	103.0
K01705	2.0
K01704	24479.0
K01703	24490.0
K01702	0.0
K14165	32.0
K14164	2.0
K14166	1.0
K14161	120.0
K14160	187.0
K14162	122.0
K05396	385.0
K03709	360.0
K03708	293.0
K08160	4.0
K03701	23813.0
K03700	692.0
K03703	12106.0
K03702	12418.0
K03705	1484.0
K03704	2598.0
K03707	356.0
K03706	680.0
K06289	0.0
K06288	0.0
K06283	912.0
K06282	639.0
K06281	606.0
K06287	12482.0
K06286	81.0
K06285	90.0
K06284	890.0
K08161	163.0
K07540	0.0
K06438	813.0
K06869	0.0
K06868	0.0
K06867	384.0
K06866	15.0
K06865	0.0
K06864	1181.0
K06863	0.0
K06862	0.0
K06861	11139.0
K06860	1.0
K12659	0.0
K12658	59.0
K07547	0.0
K07546	0.0
K15023	0.0
K15022	128.0
K15020	0.0
K15024	865.0
K08700	0.0
K08162	273.0
K07544	0.0
K00137	3.0
K00135	428.0
K00134	12680.0
K00133	12429.0
K00132	10.0
K00131	92.0
K00130	441.0
K00139	0.0
K00138	1.0
K00429	1.0
K00428	7899.0
K00421	0.0
K00423	0.0
K00425	11133.0
K00427	19.0
K00426	11122.0
K14292	0.0
K14379	0.0
K14370	0.0
K14371	0.0
K14372	0.0
K14373	0.0
K14374	0.0
K14375	0.0
K09845	1.0
K14082	0.0
K14083	155.0
K14080	0.0
K14081	35.0
K14086	260.0
K14087	370.0
K14084	145.0
K14088	370.0
K14089	368.0
K01552	1104.0
K01551	782.0
K01556	94.0
K01557	0.0
K01554	17.0
K01555	62.0
K04708	0.0
K03955	0.0
K13689	0.0
K13688	149.0
K13683	1.0
K13685	524.0
K13684	1.0
K13687	14.0
K13686	0.0
K14159	0.0
K02399	52.0
K02398	336.0
K02395	529.0
K02394	196.0
K02397	610.0
K02396	1099.0
K02391	103.0
K02390	1262.0
K02393	148.0
K02392	1955.0
K13533	0.0
K13532	0.0
K13531	34.0
K13530	3.0
K01550	0.0
K05658	0.0
K14054	89.0
K02601	12680.0
K02970	12323.0
K05378	0.0
K12339	439.0
K14060	10.0
K11687	0.0
K11686	0.0
K11685	3.0
K11689	337.0
K11688	210.0
K08939	2.0
K03048	83.0
K03049	0.0
K13821	1543.0
K13820	2.0
K03042	0.0
K03043	12391.0
K03040	12399.0
K03041	0.0
K03046	12325.0
K03047	0.0
K03044	0.0
K03045	0.0
K00348	10671.0
K09847	1.0
K00692	120.0
K00638	4994.0
K00639	10904.0
K00693	1.0
K00634	11025.0
K00635	0.0
K00630	0.0
K00631	52.0
K00632	342.0
K00633	3307.0
K00691	1470.0
K00696	1.0
K00694	344.0
K00695	0.0
K10854	0.0
K07811	0.0
K07810	140.0
K07813	857.0
K07812	293.0
K07814	438.0
K07816	111.0
K00090	65.0
K00091	369.0
K00094	27.0
K00096	635.0
K00097	11118.0
K00098	106.0
K00099	12303.0
K10228	20.0
K10229	20.0
K12548	0.0
K10222	0.0
K10220	31.0
K10221	31.0
K10227	20.0
K05822	70.0
K01949	0.0
K01945	12363.0
K01947	0.0
K01946	0.0
K01941	161.0
K01940	12253.0
K06357	0.0
K07729	4626.0
K07728	0.0
K07727	4265.0
K07726	917.0
K07725	0.0
K07724	17.0
K07723	96.0
K07722	434.0
K07721	0.0
K07720	4663.0
K00899	164.0
K05824	2.0
K00891	13046.0
K00892	16.0
K00895	3264.0
K00897	89.0
K08151	212.0
K08153	38.0
K08154	14.0
K02948	12401.0
K02942	0.0
K02944	0.0
K05665	0.0
K02946	12399.0
K13793	0.0
K06352	0.0
K01769	0.0
K01768	466.0
K01761	33.0
K01760	525.0
K01762	0.0
K09578	0.0
K01766	16.0
K08164	1.0
K02493	12374.0
K08166	0.0
K08167	85.0
K02496	103.0
K02497	1.0
K02494	105.0
K02495	15212.0
K02498	106.0
K02499	282.0
K08168	0.0
K08169	1161.0
K14415	371.0
K14414	124.0
K06881	12304.0
K00436	4.0
K06332	1.0
K12815	0.0
K12810	0.0
K06885	2959.0
K00437	2.0
K06335	0.0
K06334	1438.0
K03547	3466.0
K03546	3240.0
K03545	12827.0
K03544	12919.0
K03543	10132.0
K06888	509.0
K10941	35.0
K03549	247.0
K03548	14.0
K10940	0.0
K02236	197.0
K02237	1149.0
K02234	18.0
K02232	3735.0
K02233	4318.0
K02230	1019.0
K02231	7072.0
K06359	0.0
K02238	11967.0
K02239	0.0
K03723	12302.0
K03722	823.0
K03721	43.0
K03720	16.0
K03727	2.0
K03726	0.0
K03725	0.0
K03724	160.0
K06358	0.0
K12673	0.0
K12679	0.0
K12678	0.0
K06410	629.0
K11898	15.0
K11899	0.0
K11896	164.0
K11897	25.0
K11894	13.0
K11895	152.0
K11892	75.0
K11893	72.0
K11890	24.0
K11891	73.0
K08762	0.0
K08764	0.0
K08765	0.0
K10418	0.0
K11325	1.0
K11326	0.0
K11327	0.0
K11328	0.0
K11329	0.0
K00151	27.0
K00150	1.0
K00153	1.0
K00400	0.0
K00407	77.0
K00406	112.0
K00405	129.0
K00404	114.0
K00158	208.0
K01342	0.0
K09388	0.0
K09386	48.0
K09384	146.0
K04094	866.0
K04095	665.0
K04096	12838.0
K04097	92.0
K04090	96.0
K04091	88.0
K04092	30.0
K04093	2.0
K04098	1.0
K04099	0.0
K01578	48.0
K01579	11096.0
K01574	47.0
K01575	182.0
K01576	18.0
K01577	5.0
K01571	1055.0
K01572	14184.0
K01573	2065.0
K02009	439.0
K02008	5122.0
K02005	26286.0
K02004	85108.0
K02007	963.0
K02006	6635.0
K02001	925.0
K02000	850.0
K02003	41018.0
K02002	1049.0
K03065	0.0
K08952	0.0
K03060	1710.0
K13809	0.0
K10948	0.0
K09607	0.0
K06125	0.0
K04337	1.0
K06120	23.0
K06121	0.0
K04336	1.0
K01127	0.0
K09703	8.0
K00004	17.0
K14699	0.0
K09702	517.0
K14698	0.0
K05311	119.0
K13829	20.0
K10943	2.0
K07291	0.0
K07290	90.0
K10206	3190.0
K10202	7.0
K10208	0.0
K10209	22.0
K01966	1530.0
K01965	23.0
K01964	86.0
K01963	1349.0
K01962	1035.0
K01961	15519.0
K01960	12588.0
K01969	111.0
K01968	93.0
K07749	534.0
K07748	0.0
K07741	245.0
K07740	4.0
K07743	0.0
K07742	1354.0
K07745	0.0
K07744	0.0
K07746	28.0
K01299	373.0
K01295	885.0
K01297	2159.0
K02922	0.0
K05603	48.0
K02921	0.0
K02926	12257.0
K05607	0.0
K02924	0.0
K05605	0.0
K02928	0.0
K02929	0.0
K00216	4.0
K00217	1.0
K00214	0.0
K00215	12522.0
K00213	0.0
K00210	19.0
K00211	1.0
K00218	1.0
K00219	160.0
K01035	3.0
K01034	247.0
K04517	9140.0
K01740	23227.0
K01031	112.0
K01746	187.0
K01745	3459.0
K01744	10109.0
K01749	883.0
K01039	164.0
K04518	10708.0
K09591	0.0
K14129	0.0
K14128	35.0
K14121	0.0
K14120	0.0
K14123	0.0
K14122	0.0
K14125	0.0
K14124	0.0
K14127	35.0
K14126	35.0
K03521	12079.0
K03520	34.0
K03523	1562.0
K03522	12368.0
K03525	12161.0
K03524	12645.0
K03527	12357.0
K03526	11967.0
K03529	1617.0
K03528	51.0
K06338	0.0
K02217	12126.0
K03299	221.0
K03298	220.0
K13472	0.0
K03293	656.0
K03292	5078.0
K03291	7.0
K03290	3.0
K03297	446.0
K03296	29446.0
K03295	8216.0
K03294	3109.0
K13009	2.0
K12690	0.0
K09743	0.0
K06022	0.0
K07190	0.0
K06021	1.0
K07192	924.0
K06020	186.0
K06027	2.0
K06026	1.0
K09744	0.0
K07991	0.0
K08749	0.0
K09835	0.0
K09834	0.0
K10439	3402.0
K06351	4.0
K09833	0.0
K10925	0.0
K10924	75.0
K10927	1.0
K10926	1.0
K10923	0.0
K10922	0.0
K09629	0.0
K10697	0.0
K00179	4180.0
K00172	384.0
K00171	232.0
K00170	368.0
K00177	11487.0
K00176	11395.0
K00175	22591.0
K00174	22287.0
K13478	0.0
K14338	1.0
K14339	1.0
K14335	2.0
K14337	1.0
K14330	0.0
K14331	0.0
K14333	29.0
K08918	0.0
K13479	415.0
K04078	12237.0
K04079	12283.0
K04076	92.0
K04077	12424.0
K04074	488.0
K04075	12226.0
K04072	1810.0
K04073	22.0
K04070	1042.0
K04071	0.0
K14597	3.0
K13318	0.0
K08280	6.0
K13641	226.0
K13640	9.0
K13643	261.0
K13642	0.0
K02027	14076.0
K02026	24561.0
K02025	26271.0
K02024	19.0
K02023	895.0
K02022	5834.0
K02021	1.0
K02020	1328.0
K02029	3940.0
K02028	3822.0
K03886	2.0
K03887	1.0
K03884	0.0
K03885	10076.0
K03881	0.0
K03888	1.0
K03889	1.0
K12998	0.0
K12999	1.0
K12992	238.0
K12993	0.0
K12990	501.0
K12991	0.0
K12996	42.0
K12997	85.0
K12994	14.0
K12995	79.0
K08979	0.0
K08978	11585.0
K03088	118446.0
K03089	407.0
K03086	14702.0
K03087	73.0
K08971	0.0
K08970	56.0
K03082	54.0
K03080	3.0
K08974	8654.0
K13868	0.0
K00918	33.0
K01553	0.0
K12214	1.0
K11646	121.0
K11645	0.0
K11641	0.0
K11640	0.0
K12736	0.0
K12733	0.0
K07507	10659.0
K07506	77.0
K07505	0.0
K07504	23.0
K07503	1.0
K07502	440.0
K07501	63.0
K07500	0.0
K07509	0.0
K07508	0.0
K11422	0.0
K08698	0.0
K10773	12497.0
K10774	0.0
K14286	0.0
K10778	123.0
K14287	117.0
K00140	553.0
K05501	221.0
K01903	615.0
K01902	643.0
K01905	40.0
K01904	0.0
K01907	23.0
K01906	30.0
K01909	0.0
K01908	58.0
K14534	956.0
K00147	12167.0
K07767	0.0
K07769	0.0
K07768	1.0
K06203	45.0
K06202	197.0
K09921	104.0
K09920	39.0
K09927	306.0
K09024	4.0
K09022	121.0
K09023	27.0
K09020	55.0
K09021	3.0
K02908	0.0
K02909	12435.0
K08218	11897.0
K08219	3.0
K02904	12391.0
K02906	12259.0
K02907	12212.0
K02902	12348.0
K00230	230.0
K00231	1067.0
K00232	2.0
K08976	39.0
K00234	0.0
K00239	11258.0
K06209	1080.0
K09928	149.0
K01015	0.0
K01014	1.0
K01012	11661.0
K01011	913.0
K01010	0.0
K08920	0.0
K14103	0.0
K14102	0.0
K14101	0.0
K14100	0.0
K14105	0.0
K14104	0.0
K14109	0.0
K14108	0.0
K06401	0.0
K00893	0.0
K13402	0.0
K12858	0.0
K03503	8954.0
K03502	9820.0
K03501	12232.0
K03500	1945.0
K08924	0.0
K02278	357.0
K02279	766.0
K12977	0.0
K02276	223.0
K02277	30.0
K02274	292.0
K02275	285.0
K13450	0.0
K13451	0.0
K13452	0.0
K13454	0.0
K13455	0.0
K12509	0.0
K12508	33.0
K12507	129.0
K12506	482.0
K12500	17.0
K12503	1.0
K05926	0.0
K09728	0.0
K14587	23.0
K06597	35.0
K06596	58.0
K06595	3.0
K06599	0.0
K06598	36.0
K07978	0.0
K07979	3114.0
K07976	0.0
K14585	14.0
K10907	2081.0
K10906	13.0
K10901	0.0
K10909	0.0
K10908	81.0
K09819	62.0
K09818	33.0
K09817	11432.0
K09816	11104.0
K09815	11190.0
K06374	1169.0
K06373	1156.0
K09812	12549.0
K09811	12456.0
K09810	11423.0
K09724	0.0
K14582	0.0
K09721	0.0
K04058	114.0
K04059	79.0
K04050	0.0
K04051	0.0
K04052	0.0
K04053	0.0
K04054	0.0
K04055	0.0
K04056	103.0
K04057	0.0
K01047	0.0
K08975	0.0
K10015	6.0
K10014	85.0
K10017	5.0
K10016	6.0
K10011	32.0
K10010	342.0
K10013	6.0
K10012	392.0
K10019	0.0
K10018	0.0
K13665	3.0
K13664	0.0
K13663	0.0
K13662	0.0
K13661	0.0
K13660	0.0
K13669	0.0
K13668	26.0
K07641	67.0
K01466	263.0
K13590	21.0
K01464	902.0
K01465	12524.0
K01462	14038.0
K01463	610.0
K01460	20.0
K01461	29.0
K13599	127.0
K13598	46.0
K01468	2660.0
K01469	71.0
K09251	124.0
K09252	43.0
K02041	529.0
K02040	14437.0
K02043	6.0
K02045	253.0
K02044	691.0
K02047	277.0
K02046	277.0
K02049	4290.0
K02048	310.0
K05549	1.0
K05548	2.0
K06046	2.0
K03319	331.0
K03316	252.0
K03317	285.0
K03314	23.0
K03315	11317.0
K03312	1777.0
K03313	2684.0
K03310	6140.0
K03311	759.0
K12052	0.0
K02945	12222.0
K06162	113.0
K06163	84.0
K06160	19.0
K06161	0.0
K06166	84.0
K00359	426.0
K06164	84.0
K06165	82.0
K06168	12257.0
K06169	15.0
K13020	175.0
K07158	0.0
K07159	0.0
K04835	31.0
K11621	0.0
K11991	32.0
K11622	2.0
K11996	1988.0
K11627	0.0
K11626	35.0
K11629	1.0
K11628	0.0
K07561	0.0
K07560	12207.0
K07563	0.0
K07562	0.0
K07565	0.0
K07564	0.0
K07567	13183.0
K07566	21040.0
K07569	0.0
K07568	22992.0
K09925	19.0
K11199	0.0
K11198	0.0
K11192	12.0
K11191	0.0
K11196	2.0
K11195	2.0
K11194	0.0
K02492	984.0
K10713	0.0
K10710	211.0
K10711	7.0
K10716	39.0
K02490	91.0
K10714	0.0
K10715	34.0
K01929	12511.0
K01928	12642.0
K01923	12571.0
K01922	111.0
K01921	12516.0
K01920	126.0
K01926	10929.0
K01925	12420.0
K01924	12393.0
K07789	121.0
K07788	105.0
K07785	0.0
K07784	11.0
K07787	537.0
K07786	0.0
K07781	3.0
K07783	907.0
K07782	24.0
K05835	6.0
K06355	0.0
K14661	0.0
K09844	1.0
K00782	1856.0
K00783	12371.0
K00784	11876.0
K00785	0.0
K00786	634.0
K00039	2.0
K00036	2655.0
K00037	1.0
K00034	155.0
K00035	24.0
K00032	1.0
K00033	2668.0
K00030	169.0
K00031	10803.0
K01259	1200.0
K01258	11923.0
K01255	659.0
K01256	992.0
K01251	8980.0
K01250	222.0
K01253	1.0
K01252	13.0
K09008	90.0
K09009	2.0
K09000	27.0
K09001	456.0
K09002	332.0
K09003	4.0
K09004	290.0
K09005	224.0
K09006	0.0
K09007	358.0
K09846	0.0
K08234	665.0
K00258	4.0
K00259	3607.0
K00252	106.0
K00253	109.0
K00256	16.0
K00257	11372.0
K00254	0.0
K00255	2.0
K01079	3266.0
K01078	64.0
K01071	109.0
K01070	103.0
K01073	54.0
K01077	11828.0
K01076	198.0
K14472	0.0
K14471	0.0
K14470	0.0
K14475	91.0
K09841	0.0
K02788	14.0
K02782	2.0
K02783	145.0
K02781	262.0
K02786	26.0
K02787	0.0
K02784	16.0
K01060	161.0
K01787	2827.0
K01786	749.0
K01785	24307.0
K01784	19510.0
K01783	12608.0
K01782	337.0
K01781	0.0
K01780	0.0
K01789	3.0
K01788	609.0
K02526	63.0
K02527	11104.0
K02525	13.0
K02250	3.0
K02523	11105.0
K02520	12316.0
K02521	16.0
K02258	75.0
K02259	151.0
K02528	12229.0
K02529	27163.0
K03781	8384.0
K03780	362.0
K03783	11779.0
K03782	219.0
K03785	633.0
K03784	683.0
K03787	11428.0
K03786	11886.0
K03789	1712.0
K03788	15.0
K10700	0.0
K00342	10783.0
K03124	2.0
K03120	0.0
K12527	418.0
K12526	68.0
K12525	31.0
K12524	20649.0
K12523	1.0
K12522	1.0
K09789	9392.0
K09788	174.0
K09787	1299.0
K09786	202.0
K09785	0.0
K09781	40.0
K09780	108.0
K10961	0.0
K10960	0.0
K10963	0.0
K10962	0.0
K10965	0.0
K10964	0.0
K10966	0.0
K09879	1.0
K06318	0.0
K06311	2.0
K06310	44.0
K06312	1.0
K06314	1.0
K06317	302.0
K11389	0.0
K11386	1.0
K11387	1.0
K11384	132.0
K11385	1.0
K11382	0.0
K11383	1.0
K11381	1439.0
K11949	14.0
K10380	0.0
K04032	305.0
K04033	8.0
K04030	364.0
K04031	1080.0
K04036	0.0
K04037	0.0
K04034	114.0
K04035	93.0
K04038	0.0
K04039	0.0
K07046	258.0
K07047	1705.0
K07044	2.0
K07045	3574.0
K07042	1715.0
K07043	11132.0
K07040	1646.0
K07041	0.0
K07048	166.0
K07049	0.0
K08664	0.0
K02584	193.0
K10039	456.0
K10038	63.0
K10037	142.0
K10036	561.0
K04788	0.0
K04789	0.0
K04784	5.0
K04785	3.0
K04786	1.0
K04787	0.0
K04780	0.0
K04781	91.0
K04782	52.0
K04783	2.0
K13601	0.0
K13603	0.0
K13602	0.0
K13605	0.0
K13604	0.0
K13607	12.0
K02404	245.0
K05783	30.0
K05782	134.0
K05781	84.0
K05780	84.0
K05787	17.0
K05786	325.0
K05785	2410.0
K05784	1.0
K05789	1.0
K05788	424.0
K01442	11760.0
K01443	5102.0
K01444	24.0
K01446	14.0
K01447	11739.0
K01448	15892.0
K01449	1023.0
K14803	0.0
K02069	3037.0
K05569	421.0
K08008	0.0
K02063	19.0
K05566	420.0
K05565	13.0
K05563	83.0
K05562	83.0
K05561	83.0
K02064	19.0
K03338	415.0
K03339	1.0
K03330	0.0
K03331	0.0
K03332	2.0
K03333	5.0
K03335	304.0
K03336	274.0
K03337	341.0
K12956	0.0
K12957	28.0
K12954	0.0
K12955	0.0
K12952	0.0
K12953	0.0
K12950	0.0
K12951	0.0
K14733	1.0
K00109	1.0
K06148	3189.0
K06149	15.0
K06144	16.0
K06145	93.0
K06146	2.0
K06147	42277.0
K06141	4.0
K06142	33446.0
K06143	303.0
K11945	0.0
K08948	0.0
K08949	0.0
K00071	0.0
K14664	0.0
K13810	10.0
K14665	135.0
K03058	0.0
K11609	0.0
K11608	0.0
K14660	0.0
K11603	0.0
K11602	0.0
K11601	0.0
K11600	0.0
K11607	39.0
K11606	39.0
K11605	37.0
K11604	40.0
K10558	25.0
K10559	33.0
K10550	25.0
K10551	26.0
K10552	2.0
K10553	2.0
K10554	3.0
K10555	27.0
K10556	26.0
K10557	25.0
K03051	0.0
K03050	0.0
K07549	0.0
K07548	0.0
K07239	1659.0
K07235	17.0
K07234	78.0
K07237	17.0
K07236	17.0
K07231	48.0
K07230	49.0
K07233	69.0
K07232	58.0
K02467	3.0
K05306	2490.0
K05305	292.0
K05304	62.0
K05303	24.0
K05301	32.0
K02565	16.0
K08644	0.0
K08646	0.0
K08641	3061.0
K08643	0.0
K08642	0.0
K12146	3.0
K00010	430.0
K00011	5.0
K00012	15140.0
K00013	12301.0
K00014	13412.0
K00016	1656.0
K09065	35.0
K08252	68.0
K08253	4.0
K08256	2.0
K08255	0.0
K08258	0.0
K08259	0.0
K00274	28.0
K00275	1738.0
K00276	3.0
K00270	0.0
K00271	0.0
K00272	0.0
K00273	1.0
K00278	11501.0
K00279	0.0
K12675	0.0
K01277	10658.0
K01274	98.0
K01273	1061.0
K01271	747.0
K01270	22143.0
K01278	14237.0
K00906	157.0
K00904	146.0
K00903	447.0
K00901	2861.0
K13785	0.0
K00908	1.0
K11149	0.0
K01053	125.0
K01051	5065.0
K01057	2347.0
K01056	12414.0
K01055	62.0
K01054	2.0
K01058	217.0
K02500	12233.0
K02501	12266.0
K02502	1344.0
K02503	12324.0
K02504	15.0
K02505	15.0
K02506	3.0
K02507	21.0
K02508	11.0
K02509	219.0
K00291	0.0
K13410	34.0
K13148	0.0
K13419	0.0
K05825	0.0
K03106	12411.0
K03105	0.0
K03101	12749.0
K03100	26271.0
K12541	1.0
K12540	0.0
K12543	0.0
K12542	1.0
K12545	0.0
K12544	0.0
K12547	0.0
K12546	0.0
K12549	0.0
K06080	15.0
K11018	0.0
K11019	0.0
K11016	1.0
K11017	3.0
K11014	0.0
K11015	0.0
K11012	0.0
K11013	0.0
K11010	0.0
K11011	0.0
K06333	991.0
K06880	0.0
K06883	87.0
K06882	1.0
K09857	185.0
K06884	10.0
K06887	31.0
K06886	304.0
K06889	24556.0
K10942	1.0
K09859	28.0
K09858	338.0
K10947	12606.0
K10946	0.0
K10945	0.0
K10944	0.0
K13284	0.0
K00483	52.0
K00481	26.0
K00480	96.0
K00486	40.0
K00485	1.0
K00484	19.0
K09901	16.0
K10929	0.0
K07684	320.0
K07685	11.0
K07686	17.0
K07687	136.0
K07681	2.0
K07688	1.0
K07689	17.0
K10928	0.0
K04018	1.0
K04019	312.0
K04014	124.0
K04015	327.0
K04016	10.0
K04017	1.0
K04013	13.0
K07060	0.0
K07061	0.0
K07062	614.0
K07063	1063.0
K07064	4.0
K07065	2.0
K07066	264.0
K07067	93.0
K07068	113.0
K07069	311.0
K01121	0.0
K13629	4.0
K13628	349.0
K13623	1.0
K13622	26.0
K13620	1.0
K13626	733.0
K08586	0.0
K08587	0.0
K01428	490.0
K01429	482.0
K01422	10541.0
K01423	117.0
K01420	2061.0
K01421	1069.0
K01426	798.0
K01427	0.0
K01424	14678.0
K01425	10666.0
K08068	26.0
K07538	0.0
K13086	0.0
K13085	0.0
K07287	198.0
K07824	1.0
K07682	0.0
K02722	0.0
K12978	0.0
K12979	77.0
K12972	258.0
K12973	48.0
K12974	17.0
K12975	6.0
K12976	32.0
K07821	0.0
K07683	8.0
K14750	14.0
K14751	14.0
K14953	0.0
K12288	13.0
K12289	13.0
K12282	2.0
K12283	1.0
K12280	1.0
K12281	0.0
K12286	1.0
K12287	1.0
K12284	0.0
K12285	1.0
K11957	0.0
K11956	0.0
K11955	0.0
K11954	0.0
K11953	0.0
K11952	0.0
K11951	0.0
K11950	0.0
K11959	0.0
K11958	0.0
K13889	771.0
K13888	167.0
K11963	0.0
K07217	228.0
K07216	1021.0
K07215	25.0
K07214	2202.0
K07213	587.0
K07212	0.0
K07219	248.0
K07218	10.0
K12150	17.0
K08689	0.0
K08688	0.0
K00402	0.0
K00401	0.0
K11994	0.0
K00152	0.0
K01043	204.0
K00154	46.0
K00157	0.0
K00156	7814.0
K10533	1.0
K10530	34.0
K10531	19.0
K10536	175.0
K10537	27.0
K10535	4.0
K10538	4.0
K10539	27.0
K00073	43.0
K13934	53.0
K00076	47.0
K00077	11559.0
K00074	1696.0
K00075	12372.0
K00078	0.0
K00079	3.0
K02290	0.0
K02563	12416.0
K02292	0.0
K08966	1.0
K02294	9.0
K08278	0.0
K08279	4.0
K08274	0.0
K08275	0.0
K08276	16.0
K08277	3.0
K00298	0.0
K00299	123.0
K00296	0.0
K00297	12558.0
K00294	173.0
K00292	0.0
K00293	2.0
K00290	11446.0
K07757	3.0
K12089	0.0
K01210	2.0
K01213	0.0
K01212	2680.0
K01215	55.0
K01214	0.0
K01217	0.0
K01216	6.0
K01219	3.0
K01218	698.0
K02749	0.0
K02746	48.0
K02747	45.0
K02744	193.0
K02745	46.0
K02742	16.0
K00924	208.0
K00925	12650.0
K00926	1323.0
K00927	12413.0
K00928	13722.0
K00929	11073.0
K12085	0.0
K02298	133.0
K02299	131.0
K02568	43.0
K02569	299.0
K02562	4.0
K02291	163.0
K02560	16.0
K02293	1.0
K02566	481.0
K02567	277.0
K02564	22935.0
K02297	133.0
K03169	27477.0
K03168	12233.0
K03163	0.0
K03162	0.0
K03167	0.0
K03166	0.0
K11038	0.0
K11039	0.0
K11030	0.0
K11031	587.0
K11032	0.0
K11033	0.0
K11034	0.0
K11035	0.0
K11036	0.0
K11037	0.0
K02546	0.0
K07668	357.0
K07669	2.0
K07666	37.0
K07667	2073.0
K07664	32.0
K07665	1965.0
K07662	18.0
K07663	67.0
K07660	53.0
K07661	5.0
K03927	2655.0
K07008	70.0
K07009	374.0
K07002	97.0
K07003	1385.0
K07000	209.0
K07001	15975.0
K07006	210.0
K07007	10796.0
K07004	53.0
K07005	11651.0
K03921	8.0
K02956	12412.0
K09725	0.0
K09181	2827.0
K08599	0.0
K08598	0.0
K08591	9364.0
K08590	10662.0
K01156	277.0
K01154	14259.0
K01407	15.0
K01400	0.0
K01153	13646.0
K01150	224.0
K01151	11088.0
K01408	0.0
K01409	12913.0
K01158	0.0
K01159	11754.0
K05523	1.0
K05522	58.0
K05521	3156.0
K05520	8698.0
K05527	122.0
K05526	5.0
K05525	1.0
K05524	263.0
K05529	0.0
K14518	0.0
K14519	116.0
K05949	0.0
K01754	2286.0
K05942	2.0
K01027	0.0
K02171	0.0
K02170	80.0
K02173	57.0
K02172	0.0
K01751	525.0
K06416	380.0
K06417	0.0
K06414	0.0
K06947	0.0
K03379	3.0
K03808	105.0
K03809	169.0
K03806	200.0
K06412	1258.0
K03804	16.0
K12296	1.0
K03802	118.0
K03803	10660.0
K06413	45.0
K10808	11.0
K06411	657.0
K01028	218.0
K01029	250.0
K11931	1.0
K11930	1.0
K11933	15.0
K11932	15.0
K11935	0.0
K11934	2291.0
K11937	1.0
K11936	6.0
K11939	15.0
K11938	3.0
K10800	24.0
K06419	11.0
K11929	3.0
K07271	4439.0
K07270	24.0
K07273	10481.0
K07272	0.0
K07275	160.0
K07274	127.0
K07277	11116.0
K07276	51.0
K07279	1.0
K07278	189.0
K10623	0.0
K02481	13038.0
K11520	0.0
K02480	24.0
K08170	2.0
K02485	58.0
K02484	10938.0
K02487	42.0
K08600	2083.0
K08603	0.0
K08602	647.0
K08605	0.0
K08604	1.0
K09956	25.0
K09957	1.0
K09954	120.0
K09955	14137.0
K09952	1174.0
K09953	0.0
K09950	27.0
K09951	1961.0
K09958	52.0
K09959	22.0
K07495	168.0
K07494	1.0
K07497	1426.0
K07496	855.0
K07491	1331.0
K07490	15.0
K07493	31.0
K07492	146.0
K07499	0.0
K07498	9.0
K11209	21.0
K11208	32.0
K11204	0.0
K11203	16.0
K11202	78.0
K11201	32.0
K11200	3.0
K00058	13703.0
K00059	18080.0
K00728	0.0
K00729	2.0
K00055	41.0
K00057	12147.0
K00050	561.0
K00051	0.0
K00720	4.0
K00721	11182.0
K14424	0.0
K06033	0.0
K14189	5.0
K14188	117.0
K06364	0.0
K14187	155.0
K01239	507.0
K01238	1413.0
K01897	28565.0
K01232	167.0
K01895	4108.0
K01230	0.0
K01893	12082.0
K01236	36.0
K01235	2544.0
K01890	12373.0
K02768	177.0
K02769	127.0
K02760	769.0
K02761	985.0
K02763	0.0
K02764	0.0
K02765	348.0
K00948	13232.0
K00949	4268.0
K00942	12516.0
K00943	8767.0
K00940	8702.0
K00941	22876.0
K00946	18731.0
K00947	1.0
K00944	0.0
K00945	15121.0
K01097	0.0
K01096	18.0
K01095	1970.0
K01093	345.0
K01092	11125.0
K01091	16896.0
K01090	2795.0
K03499	16588.0
K03498	14352.0
K03491	308.0
K03490	311.0
K03493	0.0
K03492	156.0
K03495	12386.0
K03497	23788.0
K03496	19117.0
K02817	0.0
K02814	3.0
K02815	3.0
K02810	497.0
K02548	15283.0
K02549	936.0
K02818	0.0
K02819	328.0
K03637	608.0
K03636	332.0
K03147	10768.0
K03146	188.0
K08851	0.0
K06518	11085.0
K09729	195.0
K06048	61.0
K06045	52.0
K06044	34.0
K09727	0.0
K09726	6.0
K06041	11394.0
K09720	0.0
K09723	0.0
K06042	1045.0
K09897	14.0
K09896	15.0
K09895	49.0
K09894	13.0
K09893	13.0
K09892	13.0
K09891	16.0
K09890	14.0
K09899	16.0
K09898	16.0
K03622	0.0
K07648	13.0
K07649	211.0
K07398	0.0
K07399	103.0
K11056	0.0
K11057	0.0
K11054	0.0
K11055	0.0
K07640	89.0
K07393	124.0
K07390	182.0
K07391	12197.0
K07644	139.0
K07645	206.0
K07646	11745.0
K07647	0.0
K10896	0.0
K07024	20338.0
K07025	27507.0
K07026	3.0
K07027	11337.0
K07020	2.0
K07021	173.0
K07022	0.0
K07023	1375.0
K07028	5.0
K07029	23300.0
K10094	19.0
K01390	0.0
K01392	5.0
K01399	0.0
K02673	74.0
K05893	0.0
K05897	0.0
K05896	1614.0
K05895	750.0
K05899	2.0
K05898	2.0
K00555	0.0
K00554	12142.0
K00557	19.0
K00556	7750.0
K00551	4.0
K00559	0.0
K00558	13563.0
K01170	2.0
K01173	150.0
K01174	105.0
K01175	192.0
K01176	1167.0
K01178	55.0
K01179	4141.0
K14578	30.0
K14579	14.0
K08951	0.0
K08950	0.0
K08953	0.0
K03828	95.0
K03829	30.0
K03820	8013.0
K03821	99.0
K03822	0.0
K03823	9385.0
K03824	173.0
K03825	128.0
K03826	895.0
K03827	9754.0
K12248	0.0
K12246	0.0
K12247	0.0
K12242	0.0
K12243	16.0
K12240	0.0
K12241	0.0
K11919	0.0
K11918	0.0
K11913	1.0
K11912	1.0
K11911	12.0
K11910	17.0
K11917	0.0
K11916	2.0
K11915	3.0
K11914	2.0
K12068	25.0
K12069	0.0
K12062	25.0
K12063	25.0
K12060	25.0
K12061	25.0
K12066	24.0
K12067	41.0
K12064	17.0
K12065	24.0
K07259	13861.0
K07258	4154.0
K07253	0.0
K07251	15.0
K07250	463.0
K07257	1273.0
K07256	14.0
K07255	0.0
K07254	0.0
K05372	2.0
K05373	3.0
K05370	0.0
K05371	0.0
K05374	3.0
K05375	24.0
K09970	178.0
K09971	180.0
K09972	38.0
K09973	1492.0
K09974	41.0
K09975	96.0
K09976	82.0
K09978	16.0
K09979	7446.0
K11261	581.0
K11260	0.0
K11263	31.0
K11264	5.0
K10793	14.0
K10796	14.0
K10797	283.0
K10794	2.0
K10795	12.0
K00700	12547.0
K00701	34.0
K10798	0.0
K00703	12132.0
K00705	12600.0
K09828	0.0
K10133	0.0
K13053	51.0
K03192	48.0
K00964	0.0
K00965	1210.0
K00966	1997.0
K00960	0.0
K00961	0.0
K00962	12207.0
K00963	1027.0
K00969	11981.0
K12681	0.0
K02703	48.0
K08364	14.0
K08365	19.0
K02706	0.0
K08363	12.0
K08361	3.0
K02708	0.0
K02709	0.0
K08368	121.0
K08369	218.0
K01615	427.0
K01617	24.0
K01616	1.0
K01611	552.0
K01610	11872.0
K01613	11531.0
K01612	0.0
K01619	12198.0
K01618	1.0
K02834	12312.0
K02835	12418.0
K05281	24.0
K03619	129.0
K03618	1.0
K03617	11964.0
K03616	372.0
K03615	11913.0
K03614	11896.0
K03613	11818.0
K03612	11790.0
K03611	254.0
K03610	1111.0
K09705	137.0
K09704	5279.0
K09701	57.0
K09700	2.0
K09709	50.0
K06391	514.0
K06390	1201.0
K06393	1190.0
K06392	943.0
K06395	242.0
K06394	854.0
K06397	1169.0
K06396	1150.0
K06399	1191.0
K06398	1203.0
K06435	0.0
K11078	0.0
K11079	0.0
K11074	71.0
K11075	71.0
K11076	71.0
K11077	0.0
K11070	3387.0
K11071	3398.0
K11072	3894.0
K11073	99.0
K06935	0.0
K06934	1354.0
K06937	140.0
K06936	86.0
K06931	0.0
K06930	0.0
K06933	0.0
K06932	0.0
K06939	0.0
K06938	77.0
K13381	0.0
K05916	219.0
K05917	0.0
K05914	0.0
K05915	0.0
K05912	0.0
K05913	0.0
K05910	96.0
K05911	0.0
K05918	0.0
K05919	1240.0
K00392	2.0
K00390	377.0
K00397	0.0
K00395	28.0
K00394	155.0
K01884	0.0
K00399	0.0
K01886	11974.0
K01376	3.0
K01372	11709.0
K09149	0.0
K09148	0.0
K01225	44.0
K09145	260.0
K09144	263.0
K09147	0.0
K09146	1.0
K09141	36.0
K09140	0.0
K09143	0.0
K09142	0.0
K05709	63.0
K05708	61.0
K05879	1713.0
K05878	1708.0
K05875	72.0
K05874	217.0
K05877	14.0
K05876	2.0
K05873	38.0
K00579	0.0
K00578	0.0
K00577	0.0
K00575	1491.0
K00574	803.0
K00573	441.0
K00571	1803.0
K00570	1.0
K01118	498.0
K01119	3191.0
K01157	0.0
K01112	17.0
K01113	240.0
K04477	1586.0
K01114	97.0
K01115	0.0
K08087	0.0
K01315	0.0
K08085	1.0
K08084	124.0
K08083	52.0
K08082	54.0
K08081	36.0
K08080	0.0
K01152	159.0
K01401	0.0
K09826	1.0
K06344	1.0
K06345	0.0
K09822	27.0
K06343	0.0
K10938	0.0
K06341	0.0
K10934	0.0
K10935	0.0
K10932	0.0
K11052	0.0
K10930	0.0
K06349	1.0
K11053	0.0
K10754	0.0
K01755	13077.0
K10200	171.0
K02132	0.0
K02137	0.0
K03840	13.0
K03841	362.0
K13028	0.0
K13799	0.0
K13798	0.0
K13795	50.0
K13794	49.0
K13021	0.0
K13792	0.0
K13791	0.0
K13790	0.0
K12268	3.0
K12269	0.0
K12262	150.0
K12263	1.0
K12264	3.0
K12265	3.0
K12266	23.0
K12267	21367.0
K01757	0.0
K12237	0.0
K13243	0.0
K13245	0.0
K13244	0.0
K13246	0.0
K03264	0.0
K03265	1.0
K03263	0.0
K03268	0.0
K03269	10926.0
K12415	0.0
K10211	0.0
K09918	4.0
K09919	91.0
K06720	32.0
K09913	33.0
K09910	16.0
K09911	16.0
K09916	16.0
K09917	16.0
K06726	147.0
K09915	50.0
K11535	17.0
K11534	45.0
K11537	2337.0
K11531	2.0
K11533	0.0
K11532	0.0
K11249	62.0
K11539	0.0
K00762	12885.0
K00763	3917.0
K00760	12222.0
K00761	12830.0
K00766	11479.0
K00767	11573.0
K00764	22210.0
K00765	12251.0
K00768	4068.0
K00769	118.0
K11059	0.0
K00186	1.0
K00187	1.0
K00184	623.0
K00185	341.0
K00183	392.0
K00180	11586.0
K00188	0.0
K00189	0.0
K10110	443.0
K10111	16.0
K10112	1470.0
K10113	0.0
K10114	0.0
K10115	0.0
K10116	0.0
K10117	1618.0
K10118	2000.0
K10119	1952.0
K04641	0.0
K04643	0.0
K04642	0.0
K13282	22.0
K00988	2.0
K00989	653.0
K00986	329.0
K00984	309.0
K00985	0.0
K00982	237.0
K00983	2004.0
K00980	246.0
K00981	12712.0
K01585	10874.0
K01584	78.0
K01586	13301.0
K13498	160.0
K01580	9821.0
K01583	339.0
K01582	690.0
K13497	417.0
K01589	696.0
K01588	12385.0
K14941	4.0
K08347	3.0
K08348	11.0
K02720	0.0
K14949	1.0
K02723	0.0
K03459	0.0
K03458	2589.0
K03455	12083.0
K03457	432.0
K03451	1262.0
K03981	249.0
K03980	688.0
K02614	3549.0
K01639	3036.0
K01638	139.0
K01637	108.0
K01636	14.0
K01635	33.0
K01634	2.0
K01633	11164.0
K01632	2.0
K01631	47.0
K01630	189.0
K02615	11.0
K02588	649.0
K02589	514.0
K02858	691.0
K02859	80.0
K14051	2.0
K14053	0.0
K14052	2.0
K02852	2299.0
K02853	40.0
K02850	0.0
K02851	16.0
K14059	884.0
K14058	235.0
K02586	295.0
K02587	302.0
K03679	0.0
K03671	18867.0
K03670	76.0
K03673	398.0
K03672	35.0
K03675	12.0
K03674	15.0
K03677	0.0
K03676	112.0
K09761	12153.0
K09760	11131.0
K09763	30.0
K09762	1249.0
K09765	3238.0
K09764	293.0
K09767	404.0
K06006	15.0
K09769	610.0
K09768	631.0
K10353	4.0
K03187	490.0
K03186	8015.0
K03185	104.0
K03184	50.0
K03183	22852.0
K03182	7951.0
K03181	54.0
K03189	490.0
K03188	490.0
K02715	0.0
K12455	0.0
K12454	96.0
K12453	0.0
K12452	202.0
K12451	0.0
K07358	0.0
K07356	0.0
K07357	28.0
K07354	0.0
K07355	0.0
K07352	0.0
K07353	0.0
K07350	13.0
K07351	14.0
K06919	713.0
K06918	17.0
K06917	137.0
K06916	124.0
K06915	788.0
K06914	0.0
K06913	0.0
K06912	0.0
K06911	13173.0
K06910	624.0
K08986	3.0
K08987	111.0
K08984	118.0
K08985	1.0
K08982	113.0
K08983	49.0
K08980	2.0
K08981	1843.0
K08988	1.0
K08989	4.0
K02252	0.0
K05934	951.0
K05936	972.0
K05937	26.0
K02253	0.0
K05939	85.0
K00378	10604.0
K00375	1358.0
K00374	175.0
K00376	8.0
K00371	147.0
K00370	145.0
K00373	148.0
K00372	80.0
K01358	13242.0
K09166	29.0
K09165	47.0
K09164	48.0
K09163	545.0
K09162	31.0
K09161	16.0
K09160	18.0
K01354	91.0
K01355	9.0
K01356	1982.0
K05601	10.0
K05851	14.0
K03807	39.0
K05606	287.0
K02927	0.0
K05974	0.0
K03805	20.0
K05976	0.0
K00519	0.0
K00518	75.0
K03800	2520.0
K00511	0.0
K00510	1.0
K03801	9971.0
K00515	0.0
K00514	2.0
K00517	85.0
K05971	0.0
K03154	2810.0
K11147	1.0
K05581	0.0
K05580	0.0
K05583	0.0
K05582	0.0
K05585	0.0
K05584	0.0
K05587	0.0
K05586	0.0
K05589	346.0
K03150	12619.0
K03623	16.0
K03152	11950.0
K14200	0.0
K14201	0.0
K14202	0.0
K03621	9183.0
K14204	0.0
K14205	145.0
K01134	500.0
K01135	218.0
K01136	169.0
K01137	25.0
K01130	2231.0
K01132	0.0
K01133	664.0
K01138	1657.0
K01139	198.0
K02113	11637.0
K02112	11826.0
K02111	11799.0
K02446	225.0
K02117	10944.0
K02116	620.0
K02115	11826.0
K02114	11825.0
K02119	1156.0
K02118	10805.0
K02448	2.0
K01036	7.0
K03212	15.0
K13007	1.0
K13006	47.0
K13005	0.0
K13004	281.0
K13001	44.0
K06404	490.0
K01032	112.0
K06951	142.0
K03862	67.0
K03863	80.0
K06406	1204.0
K06957	16.0
K05020	76.0
K06400	1673.0
K06403	490.0
K06954	15.0
K10814	0.0
K10817	1.0
K10816	0.0
K07136	16.0
K03242	0.0
K03243	0.0
K12202	0.0
K12203	0.0
K12206	0.0
K12207	0.0
K12204	0.0
K12205	0.0
K12208	0.0
K12209	0.0
K13919	34.0
K13918	3.0
K06214	2.0
K06215	1529.0
K09936	818.0
K06217	12424.0
K09930	66.0
K09931	32.0
K09932	60.0
K06213	3396.0
K09938	36.0
K09939	8376.0
K11517	0.0
K06337	0.0
K13301	15.0
K00748	10955.0
K00745	0.0
K00743	44.0
K07165	378.0
K07164	10846.0
K07167	0.0
K07166	1218.0
K07161	70.0
K07160	337.0
K07163	0.0
K07162	166.0
K07169	15.0
K07168	126.0
K06336	0.0
K01839	882.0
K01838	602.0
K01835	516.0
K01834	30607.0
K01837	0.0
K01830	0.0
K00608	0.0
K02632	0.0
K02630	0.0
K02631	0.0
K08322	63.0
K08323	61.0
K08320	3.0
K08321	1268.0
K08326	1.0
K08324	4.0
K08325	1169.0
K01659	102.0
K01658	11544.0
K02637	0.0
K01653	12409.0
K01652	13908.0
K01655	2.0
K01654	2728.0
K01657	10195.0
K02874	12377.0
K02875	0.0
K02876	12390.0
K02877	0.0
K02871	12202.0
K02873	0.0
K02878	12418.0
K02879	12418.0
K14070	0.0
K09749	1091.0
K09748	12344.0
K06023	2905.0
K09742	0.0
K09741	0.0
K09740	140.0
K09747	1757.0
K09746	0.0
K09745	0.0
K06024	1590.0
K03477	3.0
K03476	61.0
K03475	499.0
K03474	10153.0
K03473	9812.0
K03472	14.0
K03471	32.0
K03470	12335.0
K03478	296.0
K02304	1623.0
K02305	3.0
K02302	329.0
K02303	147.0
K02300	133.0
K02301	247.0
K03653	2.0
K03652	397.0
K03651	48.0
K03650	12410.0
K03657	15256.0
K03656	104.0
K03655	25559.0
K03654	25605.0
K03658	300.0
K12439	0.0
K12431	0.0
K12430	0.0
K12433	0.0
K12432	0.0
K12435	0.0
K12434	0.0
K12437	0.0
K12436	0.0
K06979	32.0
K06978	1286.0
K06971	255.0
K06970	1159.0
K06973	10879.0
K06972	749.0
K06975	9202.0
K06974	2.0
K06977	47.0
K06976	270.0
K07082	12215.0
K07083	7469.0
K07080	1278.0
K07081	120.0
K07086	2.0
K07087	0.0
K07084	61.0
K07085	23567.0
K07088	3693.0
K07089	1605.0
K01317	0.0
K11162	0.0
K11163	0.0
K11161	0.0
K11168	0.0
K00356	82.0
K00355	48.0
K00354	0.0
K00353	0.0
K00351	10509.0
K00350	10514.0
K05952	14.0
K05953	0.0
K05951	0.0
K05956	0.0
K05957	0.0
K00358	569.0
K00689	4.0
K00688	13713.0
K00681	929.0
K00680	14255.0
K00683	12.0
K00685	117.0
K00684	2069.0
K00687	1.0
K00686	0.0
K05831	1.0
K05830	0.0
K05833	1529.0
K05832	1494.0
K05834	185.0
K05837	12632.0
K05836	49.0
K05839	16.0
K05838	72.0
K07677	82.0
K00533	430.0
K00532	5.0
K00531	3.0
K00530	0.0
K00537	8953.0
K00536	0.0
K00535	0.0
K00534	108.0
K00539	29.0
K00538	0.0
K11029	0.0
K14260	453.0
K14261	72.0
K14266	38.0
K14267	56.0
K14268	1.0
K14269	1.0
K01337	0.0
K01338	12774.0
K02683	0.0
K02682	16.0
K02681	3.0
K02680	15.0
K02687	12236.0
K02686	197.0
K02685	0.0
K02689	0.0
K02688	115.0
K00824	362.0
K00827	0.0
K00826	12422.0
K00821	3008.0
K00820	11637.0
K00823	181.0
K00822	118.0
K00829	0.0
K00828	0.0
K01488	372.0
K01489	11806.0
K01484	5.0
K01485	489.0
K01486	842.0
K01487	727.0
K01480	9034.0
K01481	0.0
K01482	9.0
K01483	48.0
K02469	13287.0
K02468	5.0
K02466	8.0
K02465	5.0
K02464	16.0
K02463	89.0
K02462	113.0
K02461	113.0
K02460	118.0
K08969	115.0
K13061	1.0
K13060	0.0
K13063	0.0
K13062	0.0
K13069	75.0
K08964	39.0
K06363	0.0
K03079	107.0
K06342	0.0
K03078	2.0
K13289	0.0
K13288	235.0
K13285	1.0
K13287	1.0
K13286	0.0
K13281	81.0
K13280	509.0
K13283	4.0
K00054	155.0
K04496	0.0
K05369	0.0
K05368	27.0
K03228	122.0
K03229	120.0
K00052	12234.0
K03222	148.0
K03223	131.0
K03220	84.0
K03221	78.0
K03226	119.0
K03227	122.0
K03224	122.0
K03225	124.0
K09482	0.0
K09483	0.0
K13836	0.0
K12228	0.0
K05360	0.0
K12224	0.0
K12225	0.0
K12226	0.0
K12227	0.0
K12220	0.0
K05363	2.0
K12222	0.0
K12223	0.0
K08681	1557.0
K08680	54.0
K08683	0.0
K08682	15.0
K08685	29.0
K08684	1.0
K08687	1.0
K08686	0.0
K11755	21961.0
K11754	25301.0
K11751	32.0
K11750	13.0
K11753	24350.0
K11752	15381.0
K02407	625.0
K13938	16.0
K13936	2.0
K13935	34.0
K02406	1985.0
K13933	22.0
K13932	53.0
K13931	53.0
K13930	23.0
K12088	0.0
K12081	0.0
K12082	0.0
K12083	0.0
K12084	0.0
K12086	0.0
K12087	0.0
K09611	0.0
K09612	3.0
K04940	1.0
K10085	0.0
K05394	128.0
K05395	74.0
K06340	0.0
K13043	3214.0
K07149	922.0
K07148	10206.0
K07147	252.0
K07146	157.0
K07145	366.0
K07144	0.0
K07143	0.0
K07142	0.0
K07141	547.0
K07140	75.0
K10156	0.0
K10150	0.0
K10620	0.0
K10621	0.0
K14028	0.0
K14029	0.0
K01817	11618.0
K01816	287.0
K01815	12595.0
K01814	12228.0
K01813	3300.0
K01812	11462.0
K01811	15588.0
K01810	12553.0
K01819	29.0
K01818	2175.0
K14580	0.0
K05379	0.0
K08304	387.0
K08305	341.0
K08306	124.0
K08307	11096.0
K08300	357.0
K08301	11711.0
K08302	186.0
K08303	24065.0
K08308	15.0
K08309	667.0
K14671	0.0
K14670	0.0
K14673	0.0
K14672	0.0
K01673	2625.0
K01672	1.0
K01671	1.0
K01677	1415.0
K01676	10772.0
K01674	45.0
K01679	671.0
K01678	1119.0
K02899	12391.0
K02896	0.0
K02897	11202.0
K02895	12400.0
K02892	12417.0
K02890	12418.0
K10811	2.0
K02096	0.0
K02097	0.0
K02094	0.0
K02095	0.0
K02092	0.0
K02093	0.0
K02099	1360.0
K03411	1078.0
K03410	973.0
K03413	2038.0
K03412	800.0
K03415	431.0
K03414	136.0
K03417	85.0
K03416	0.0
K03418	1.0
K05376	0.0
K02320	0.0
K02322	0.0
K02323	0.0
K05377	0.0
K13542	1646.0
K13543	5.0
K13540	2.0
K13541	28.0
K12145	3.0
K12144	1.0
K12147	3.0
K12410	12344.0
K12141	7644.0
K12140	7644.0
K12143	6.0
K12142	3.0
K12149	16.0
K12148	13.0
K07312	18.0
K07313	189.0
K07310	3.0
K07311	3.0
K07316	297.0
K07317	0.0
K07314	0.0
K07315	1165.0
K07318	99.0
K07319	1371.0
K03936	0.0
K03425	3.0
K03426	11165.0
K03427	23734.0
K03420	0.0
K03421	0.0
K03422	0.0
K03423	10.0
K03756	262.0
K03757	130.0
K03206	0.0
K03755	0.0
K11144	174.0
K11145	1301.0
K05972	0.0
K05973	90.0
K03752	456.0
K05978	0.0
K05979	179.0
K03753	353.0
K00331	10727.0
K00330	10778.0
K00333	256.0
K00332	256.0
K00335	1791.0
K00334	2310.0
K00337	10888.0
K00336	2617.0
K00339	10778.0
K00338	10619.0
K03751	0.0
K06953	28.0
K06952	43.0
K06407	1214.0
K06950	25976.0
K10819	1148.0
K06956	47.0
K06955	34.0
K06402	337.0
K10815	0.0
K06959	12004.0
K06958	1695.0
K06409	2101.0
K06408	419.0
K09129	4.0
K09128	138.0
K09123	138.0
K09122	7.0
K09121	872.0
K09120	0.0
K09127	3.0
K09126	88.0
K09125	3240.0
K09124	128.0
K01233	1.0
K05819	3.0
K05818	3.0
K01896	0.0
K05813	1530.0
K05812	62.0
K05811	15.0
K05810	4500.0
K05817	1.0
K05816	264.0
K05815	637.0
K05814	435.0
K01894	257.0
K01892	12423.0
K01234	75.0
K01144	11012.0
K01146	16.0
K01141	198.0
K01416	0.0
K11434	0.0
K01415	1.0
K06354	0.0
K01414	256.0
K09836	0.0
K01318	0.0
K01319	0.0
K01312	0.0
K06350	8.0
K02669	1334.0
K02668	56.0
K02665	54.0
K02664	149.0
K02667	57.0
K02666	204.0
K02661	0.0
K02660	58.0
K02663	125.0
K02662	486.0
K00809	31.0
K00808	0.0
K00806	12463.0
K00805	1355.0
K00804	0.0
K00803	24.0
K00802	0.0
K00801	27.0
K00800	12176.0
K10921	0.0
K02409	824.0
K02408	1164.0
K02401	1137.0
K02400	1134.0
K02403	68.0
K02402	67.0
K02405	1172.0
K05364	744.0
K05367	1936.0
K05366	26929.0
K10210	0.0
K10216	0.0
K13049	269.0
K13048	0.0
K13739	0.0
K10215	0.0
K06122	0.0
K13735	14.0
K13734	0.0
K13041	142.0
K13040	14.0
K13731	0.0
K13730	1.0
K13733	0.0
K13732	0.0
K04516	10670.0
K03204	268.0
K03205	3766.0
K03207	2.0
K03200	244.0
K03201	31.0
K03202	0.0
K03203	178.0
K03208	8.0
K03758	177.0
K03759	1.0
K09469	21.0
K09461	48.0
K06204	553.0
K00178	2.0
K13950	0.0
K13953	100.0
K13955	0.0
K13954	346.0
K10920	0.0
K06324	2.0
K11777	23.0
K11779	1.0
K11778	0.0
K06325	0.0
K12600	0.0
K07432	0.0
K07430	0.0
K06326	0.0
K07128	0.0
K07121	159.0
K07120	113.0
K07123	24.0
K07122	73.0
K07125	0.0
K07124	1498.0
K07127	86.0
K07126	1646.0
K01870	12418.0
K01873	12678.0
K01872	12414.0
K01875	12397.0
K01874	12716.0
K01876	12478.0
K01879	536.0
K01878	552.0
K06321	0.0
K00476	0.0
K00477	33.0
K00474	0.0
K00472	51.0
K00470	2.0
K00471	1.0
K00478	0.0
K00479	4.0
K04775	3.0
K04774	18.0
K04777	0.0
K04776	0.0
K04771	29.0
K04770	40.0
K04773	11026.0
K04772	204.0
K04779	0.0
K04778	0.0
K14657	0.0
K14656	0.0
K14654	0.0
K14653	0.0
K14652	22746.0
K14659	0.0
K14658	0.0
K14386	0.0
K09926	78.0
K01699	11.0
K01698	1070.0
K01695	10545.0
K01697	61.0
K01696	11582.0
K01690	72.0
K01693	1501.0
K01692	1776.0
K07227	204.0
K03439	12198.0
K03438	12907.0
K13380	0.0
K03928	287.0
K03925	3666.0
K03924	15567.0
K03431	1978.0
K03926	295.0
K03437	12202.0
K03436	1754.0
K03435	42.0
K03434	0.0
K02348	194.0
K02342	22024.0
K02343	11882.0
K02340	12174.0
K02341	12413.0
K02346	5540.0
K02347	86.0
K02344	13.0
K02345	16.0
K03697	500.0
K03696	12013.0
K03695	12373.0
K03694	2000.0
K03693	16.0
K03692	3.0
K03690	105.0
K03699	11086.0
K03698	909.0
K13566	0.0
K12164	0.0
K07338	45.0
K07339	277.0
K07334	1331.0
K07335	2284.0
K07336	129.0
K07337	45.0
K07330	0.0
K07331	0.0
K07332	0.0
K07333	0.0
K09695	26.0
K09694	27.0
K09697	70.0
K09696	68.0
K09691	1928.0
K09690	1495.0
K09693	30.0
K09692	112.0
K09699	44.0
K09698	146.0
K07590	335.0
K07591	0.0
K07592	1.0
K05998	0.0
K05999	0.0
K05996	0.0
K05997	15.0
K05994	0.0
K05995	8423.0
K05993	630.0
K05991	0.0
K10837	0.0
K00319	0.0
K00318	168.0
K00648	17580.0
K02545	0.0
K00645	12624.0
K00311	111.0
K00646	0.0
K00317	0.0
K00316	0.0
K00643	18.0
K00314	0.0
K02547	69.0
K06429	0.0
K06428	0.0
K06427	0.0
K02812	2.0
K06425	88.0
K06424	0.0
K06423	176.0
K06422	1.0
K06421	86.0
K02813	2.0
K02930	0.0
K03815	3.0
K05612	0.0
K03367	126.0
K03366	63.0
K03812	14.0
K03635	328.0
K03634	347.0
K03631	12351.0
K05969	0.0
K03630	12536.0
K03633	16.0
K03632	13.0
K01998	2601.0
K01999	3016.0
K01992	19276.0
K01993	23363.0
K01990	40215.0
K01991	14811.0
K01996	2822.0
K01997	2807.0
K01994	2.0
K01995	2868.0
K03148	420.0
K03639	882.0
K05692	0.0
K03638	109.0
K00869	109.0
K00868	4548.0
K00861	0.0
K00860	2365.0
K00863	98.0
K00862	0.0
K00865	2942.0
K00864	3058.0
K00867	98.0
K00866	0.0
K01192	11884.0
K01190	63770.0
K01191	2320.0
K01197	1995.0
K01194	144.0
K01195	982.0
K01198	482.0
K01199	0.0
K00656	14247.0
K00657	11222.0
K00306	0.0
K14591	133.0
K00300	0.0
K00653	0.0
K13715	0.0
K13713	0.0
K00650	0.0
K00651	4502.0
K14596	0.0
K02647	2133.0
K14598	0.0
K02643	0.0
K02642	0.0
K02641	0.0
K02640	0.0
K03594	8775.0
K03595	12388.0
K03596	12369.0
K03597	69.0
K03590	11076.0
K03591	13.0
K03592	1686.0
K03593	10905.0
K03598	54.0
K03599	230.0
K01736	12347.0
K01737	10195.0
K01734	4459.0
K01735	11745.0
K01732	0.0
K01733	12758.0
K01730	765.0
K01731	2.0
K06049	0.0
K01738	14138.0
K01739	149.0
K11809	0.0
K05343	374.0
K02422	1267.0
K02421	1141.0
K05340	1598.0
K02427	359.0
K05346	69.0
K02425	13.0
K02424	4.0
K05349	46895.0
K02428	10751.0
K03770	12006.0
K03771	11745.0
K03772	631.0
K03773	10863.0
K03774	82.0
K03775	10972.0
K03776	126.0
K03777	93.0
K03778	10465.0
K03779	270.0
K09722	0.0
K08174	0.0
K14114	0.0
K13979	110.0
K13237	1.0
K14440	0.0
K09992	299.0
K09990	53.0
K09991	17.0
K09996	4.0
K09997	15.0
K09994	1.0
K14110	0.0
K09998	15.0
K09999	16.0
K14111	0.0
K14113	0.0
K14449	0.0
K10213	5.0
K14118	0.0
K11711	245.0
K11710	19.0
K11712	815.0
K11717	22670.0
K11719	106.0
K06857	136.0
K10440	2155.0
K10441	1952.0
K07103	0.0
K07102	246.0
K07101	295.0
K07100	2.0
K07107	23272.0
K07106	2541.0
K07105	819.0
K07456	11974.0
K07459	447.0
K07458	1567.0
K07109	365.0
K07108	0.0
K10198	0.0
K10199	0.0
K10190	1275.0
K10191	0.0
K10192	177.0
K10193	5.0
K10194	57.0
K10195	2.0
K10196	0.0
K10197	0.0
K15013	0.0
K01858	3014.0
K15016	0.0
K15017	0.0
K01853	0.0
K01852	0.0
K01851	0.0
K01850	3035.0
K01857	29.0
K01856	51.0
K01854	12504.0
K07539	0.0
K08478	12.0
K08479	0.0
K08476	9.0
K08477	0.0
K08475	9.0
K00450	52.0
K00451	85.0
K00452	41.0
K00453	107.0
K00455	12.0
K00456	0.0
K00457	105.0
K00106	1.0
K00459	472.0
K00104	651.0
K00105	22.0
K00102	186.0
K00103	1.0
K00100	17875.0
K00101	182.0
K01509	0.0
K04759	13655.0
K04758	4193.0
K04757	183.0
K01504	0.0
K04755	250.0
K04754	357.0
K04753	54.0
K04752	71.0
K04751	3157.0
K01502	25.0
K14631	0.0
K05359	0.0
K14632	0.0
K07536	0.0
K12080	0.0
K02364	14.0
K12369	18.0
K02361	2834.0
K02362	5.0
K02363	15.0
K13509	0.0
K13503	0.0
K13500	0.0
K12109	0.0
K12108	0.0
K12101	0.0
K12100	0.0
K12103	0.0
K12102	0.0
K12105	0.0
K12104	0.0
K12107	0.0
K12106	0.0
K11023	2.0
K03014	0.0
K08906	0.0
K08904	0.0
K08900	0.0
K06223	2706.0
K06199	11646.0
K06198	79.0
K06197	3.0
K06196	797.0
K06194	9908.0
K06193	160.0
K06192	313.0
K06191	79.0
K06190	197.0
K11104	380.0
K11105	10020.0
K11106	4.0
K11107	16.0
K11102	43.0
K11103	294.0
K07862	195.0
K00666	2907.0
K00663	5.0
K00662	306.0
K00661	13394.0
K00660	33.0
K06997	12182.0
K06996	330.0
K06995	122.0
K10852	601.0
K06993	0.0
K06992	2.0
K06991	57.0
K06990	101.0
K11050	0.0
K06999	257.0
K06998	874.0
K05338	32.0
K11051	0.0
K06441	128.0
K06440	0.0
K06443	8.0
K06442	1514.0
K06445	86.0
K06447	5.0
K06446	81.0
K06309	0.0
K05686	0.0
K02655	95.0
K07392	0.0
K00595	5808.0
K00594	0.0
K00596	1.0
K00599	26577.0
K00598	205.0
K02657	55.0
K07642	35.0
K07643	3.0
K07396	116.0
K07397	572.0
K07394	14.0
K07395	77.0
K04102	46.0
K04103	42.0
K04100	46.0
K04101	47.0
K04107	0.0
K04105	0.0
K04108	0.0
K04109	0.0
K07716	2.0
K07717	150.0
K07714	83.0
K07715	42.0
K07712	263.0
K07713	4545.0
K07710	10.0
K07711	17.0
K07718	4801.0
K07719	154.0
K00843	0.0
K00842	28.0
K00841	190.0
K00840	3.0
K00847	14695.0
K00846	0.0
K00845	24753.0
K00844	173.0
K00849	11867.0
K00848	4411.0
K06302	0.0
K13771	219.0
K13770	48.0
K13772	2.0
K13775	36.0
K13774	3.0
K13777	2.0
K13776	1.0
K13779	2.0
K13778	2.0
K02621	11006.0
K02992	12412.0
K02623	1.0
K08286	0.0
K08281	1337.0
K02996	12240.0
K02995	0.0
K02994	12418.0
K02629	0.0
K02628	0.0
K08289	10761.0
K08288	0.0
K03578	257.0
K03579	210.0
K03576	98.0
K03577	324.0
K03574	4146.0
K03575	11788.0
K03572	12412.0
K03573	1061.0
K03570	12235.0
K03571	1171.0
K01710	23302.0
K01711	15336.0
K01712	2755.0
K01713	133.0
K01714	14675.0
K01715	1036.0
K01716	68.0
K01718	1.0
K01719	10754.0
K03081	15.0
K02199	216.0
K02198	481.0
K14170	2779.0
K02193	336.0
K02192	162.0
K02191	22.0
K02190	3463.0
K02197	354.0
K02196	16.0
K02195	350.0
K02194	351.0
K03718	13568.0
K03719	1782.0
K03712	1725.0
K03713	45.0
K03710	2466.0
K03711	16124.0
K03716	516.0
K03717	51.0
K03715	37.0
K07129	0.0
K00045	60.0
K13995	0.0
K13994	0.0
K13991	0.0
K13990	8094.0
K13993	13012.0
K13992	0.0
K06298	536.0
K06299	0.0
K06294	1.0
K06295	827.0
K06296	260.0
K06297	136.0
K06290	0.0
K06291	0.0
K06292	0.0
K06293	0.0
K12743	0.0
K00248	1332.0
K06426	2.0
K11739	1.0
K11738	4.0
K11733	61.0
K11732	3.0
K11731	2.0
K11737	39.0
K11736	3.0
K11735	0.0
K11734	3.0
K06870	0.0
K06871	19528.0
K06872	10571.0
K06873	27.0
K06874	0.0
K06875	0.0
K06876	32.0
K06877	446.0
K06878	175.0
K06879	258.0
K07478	12710.0
K12645	0.0
K07479	16.0
K07473	1429.0
K07472	0.0
K07471	27.0
K07470	3.0
K07477	4.0
K07476	1.0
K07474	608.0
K15038	0.0
K15039	0.0
K15034	121.0
K15036	4.0
K15037	0.0
K08738	50.0
K06420	0.0
K00128	8683.0
K00129	0.0
K00438	0.0
K00432	2930.0
K00433	354.0
K00122	9.0
K00123	1056.0
K00124	486.0
K00125	0.0
K00126	53.0
K00127	484.0
K08973	143.0
K14348	20.0
K14347	1.0
K14340	0.0
K08972	214.0
K01525	233.0
K01524	11570.0
K01523	546.0
K01521	14.0
K01520	12480.0
K01529	302.0
K08977	7.0
K03969	138.0
K08929	0.0
K02388	1192.0
K02389	1162.0
K02386	142.0
K02387	1163.0
K02384	0.0
K02385	919.0
K02382	0.0
K02380	214.0
K02381	1.0
K05386	0.0
K13524	1.0
K13525	4.0
K13527	1.0
K13520	0.0
K13522	39.0
K13529	64.0
K03385	837.0
K03384	30.0
K03387	9652.0
K03386	10989.0
K03381	37.0
K03380	51.0
K03383	0.0
K03382	358.0
K03389	7721.0
K03388	8006.0
K05356	0.0
K12344	563.0
K12343	1815.0
K12342	0.0
K12341	0.0
K12340	12680.0
K02430	17.0
K12349	0.0
K05351	3.0
K11694	0.0
K11695	0.0
K11690	1437.0
K05352	20.0
K11693	0.0
K08928	0.0
K03433	3.0
K13832	2.0
K03039	0.0
K03432	1.0
K06607	0.0
K06606	66.0
K06605	7.0
K03430	2404.0
K06603	249.0
K06602	1.0
K06601	1.0
K06600	0.0
K05358	21.0
K06609	2.0
K06608	54.0
K03923	175.0
K03922	0.0
K11472	60.0
K11473	483.0
K11474	30.0
K11475	19.0
K11476	1.0
K11477	4.0
K00601	0.0
K00600	12412.0
K00603	2249.0
K03746	497.0
K00605	11228.0
K00604	12457.0
K00607	3.0
K00606	11325.0
K00609	12297.0
K03741	3244.0
K03740	113.0
K03743	448.0
K10873	0.0
K03214	50.0
K14068	0.0
K13317	0.0
K06360	0.0
K14069	0.0
K08078	0.0
K09650	4.0
K06361	0.0
K07802	0.0
K07803	266.0
K07800	0.0
K07801	0.0
K07806	16.0
K07807	0.0
K07804	3.0
K07805	0.0
K06362	0.0
K01172	0.0
K10257	0.0
K10255	30.0
K10254	1107.0
K10253	2.0
K10918	1.0
K04128	0.0
K01958	715.0
K01959	2.0
K01956	12454.0
K01957	0.0
K04126	0.0
K04127	2.0
K01952	12729.0
K01953	4263.0
K01950	12568.0
K01951	14861.0
K07730	0.0
K07731	0.0
K07732	0.0
K07733	84.0
K07734	96.0
K07735	2275.0
K07736	1544.0
K07737	17857.0
K07738	1601.0
K07739	5.0
K06365	0.0
K06366	0.0
K06367	0.0
K10910	0.0
K10911	0.0
K04382	0.0
K10775	0.0
K02609	61.0
K02979	0.0
K02978	0.0
K06368	0.0
K02975	0.0
K02974	0.0
K02977	0.0
K02976	0.0
K03558	2552.0
K03559	11067.0
K03550	12331.0
K03551	12415.0
K03552	0.0
K03553	12693.0
K03554	121.0
K03555	12250.0
K03556	697.0
K03557	105.0
K01778	11090.0
K01779	906.0
K06369	0.0
K01772	398.0
K01770	12035.0
K01771	1226.0
K01776	12103.0
K01777	101.0
K01774	0.0
K01775	12984.0
K05385	0.0
K05384	0.0
K05383	0.0
K05382	0.0
K05381	0.0
K08159	163.0
K14153	51.0
K14154	0.0
K14155	13440.0
K08152	0.0
K08156	10004.0
K08076	0.0
K12809	0.0
K05297	12.0
K03734	12989.0
K03735	428.0
K03736	428.0
K03737	12327.0
K03731	0.0
K03732	51.0
K03733	11106.0
K03738	414.0
K03739	112.0
K08139	103.0
K06994	80.0
K12660	2.0
K12661	16.0
K07450	0.0
K08719	0.0
K08717	348.0
K08715	1.0
K08714	2.0
K08713	0.0
K08710	1.0
K11311	0.0
K11312	140.0
K00141	34.0
K00146	28.0
K00411	108.0
K00412	112.0
K00145	23830.0
K00148	2.0
K14367	0.0
K14366	0.0
K08954	0.0
K08384	1682.0
K14369	0.0
K14368	0.0
K14091	367.0
K14090	266.0
K14093	0.0
K14092	0.0
K14095	0.0
K14094	0.0
K14097	0.0
K14096	0.0
K14099	0.0
K14098	0.0
K02848	10.0
K01541	0.0
K04712	4.0
K04711	0.0
K01545	1.0
K01547	10396.0
K01546	10422.0
K01548	10365.0
K04719	20.0
K04718	0.0
K02018	1612.0
K02019	655.0
K02016	17516.0
K02017	615.0
K02014	44895.0
K02015	17507.0
K02012	1573.0
K02013	15511.0
K02010	912.0
K02011	1560.0
K04515	0.0
K03943	0.0
K03941	0.0
K03940	0.0
K00313	196.0
K04060	0.0
K01608	291.0
K08942	0.0
K08943	0.0
K08940	0.0
K08941	0.0
K08946	0.0
K08947	0.0
K08944	0.0
K08945	0.0
K03059	0.0
K13811	0.0
K13812	0.0
K13815	34.0
K13816	36.0
K13818	0.0
K13819	112.0
K03053	0.0
K03052	0.0
K03055	0.0
K03054	0.0
K03057	0.0
K03056	0.0
K06222	58.0
K11418	0.0
K11410	0.0
K11415	0.0
K00622	0.0
K00621	0.0
K00620	3273.0
K00627	545.0
K00626	1820.0
K00625	11467.0
K00624	0.0
K02805	1435.0
K02552	77.0
K02550	0.0
K02556	1441.0
K02803	0.0
K02554	27.0
K07280	0.0
K07281	53.0
K07282	10589.0
K07283	39.0
K07284	715.0
K07285	49.0
K07286	31.0
K08217	1342.0
K07288	89.0
K07289	187.0
K07534	0.0
K07535	3.0
K07533	586.0
K07822	0.0
K07823	11.0
K08699	0.0
K00088	12667.0
K00087	434.0
K00086	401.0
K00082	474.0
K10239	0.0
K10238	0.0
K10231	123.0
K10230	20.0
K10233	1.0
K10232	1.0
K10235	0.0
K10234	1.0
K10237	0.0
K10236	0.0
K08353	3.0
K01970	6.0
K01971	563.0
K01972	12596.0
K01973	0.0
K01974	41.0
K01975	331.0
K01976	1.0
K07758	0.0
K05990	0.0
K07752	0.0
K07753	0.0
K07751	16.0
K13786	0.0
K07755	0.0
K07442	112.0
K08352	115.0
K07115	198.0
K07441	0.0
K07634	0.0
K07446	1.0
K07111	0.0
K07444	4573.0
K07445	2.0
K00647	2476.0
K07449	0.0
K00641	7654.0
K00640	14286.0
K01289	1.0
K01282	0.0
K01283	34.0
K01280	0.0
K01281	79.0
K01286	373.0
K01284	21047.0
K02954	12540.0
K02952	12415.0
K02950	12233.0
K00155	71.0
K02959	12236.0
K00887	0.0
K00886	7.0
K00885	3.0
K00884	22.0
K00883	84.0
K00882	752.0
K00881	55.0
K00880	199.0
K00053	11779.0
K14048	1.0
K01026	414.0
K01756	12532.0
K01025	0.0
K01750	453.0
K01023	769.0
K01752	12889.0
K01753	164.0
K14583	0.0
K01758	65.0
K01759	23266.0
K09565	0.0
K09568	0.0
K08173	91.0
K08172	12.0
K02483	1371.0
K02482	93.0
K08177	383.0
K08176	0.0
K08175	0.0
K02486	0.0
K02489	0.0
K02488	97.0
K08178	1.0
K14138	202.0
K14136	1.0
K09713	0.0
K09714	0.0
K09715	0.0
K03532	1.0
K03533	0.0
K03530	35306.0
K03531	13293.0
K03536	12269.0
K03537	2.0
K03534	11812.0
K03535	38.0
K03538	0.0
K03539	0.0
K14451	0.0
K14450	0.0
K02225	3.0
K02224	5813.0
K02227	3936.0
K02226	1153.0
K02221	627.0
K14107	0.0
K02229	18.0
K02228	18.0
K14106	0.0
K00441	12.0
K03288	6.0
K03289	925.0
K03284	13266.0
K03285	0.0
K03286	1053.0
K03287	13994.0
K03280	0.0
K03281	10825.0
K03282	12031.0
K00440	0.0
K13677	0.0
K12790	0.0
K09639	0.0
K12688	0.0
K12689	0.0
K12686	35.0
K12687	0.0
K12684	9.0
K12685	291.0
K12682	0.0
K12683	28.0
K12680	0.0
K11889	0.0
K08884	1748.0
K11085	11300.0
K11084	2.0
K11081	2.0
K11080	0.0
K11083	2.0
K11082	2.0
K11089	25.0
K08777	0.0
K08776	0.0
K06346	1293.0
K06347	0.0
K09824	12.0
K09825	10751.0
K09823	97.0
K09820	60.0
K10939	0.0
K10936	0.0
K10937	0.0
K10933	0.0
K06348	0.0
K09829	0.0
K11337	0.0
K11336	0.0
K11335	0.0
K11334	0.0
K11333	0.0
K11332	0.0
K11331	0.0
K11330	0.0
K00169	382.0
K00164	187.0
K00166	45.0
K00167	47.0
K00161	432.0
K00162	432.0
K00163	182.0
K10689	0.0
K10680	149.0
K10681	0.0
K10682	0.0
K04083	1610.0
K04082	197.0
K04081	3.0
K04080	19.0
K04087	464.0
K04086	36.0
K04085	184.0
K04084	211.0
K04088	462.0
K01569	2.0
K01568	0.0
K01563	37.0
K01561	47.0
K01560	570.0
K01567	124.0
K01565	24.0
K01564	2.0
K02038	11199.0
K02039	11141.0
K02030	7537.0
K02031	4872.0
K02032	5553.0
K02033	6196.0
K02034	6203.0
K02035	7506.0
K02036	11285.0
K02037	11147.0
K05556	1.0
K13658	0.0
K13659	0.0
K13656	0.0
K13657	0.0
K13654	0.0
K13655	81.0
K13652	1987.0
K13653	2098.0
K13650	1.0
K13651	78.0
K05555	3.0
K05552	0.0
K02057	5083.0
K05550	30.0
K05551	0.0
K12308	15170.0
K12306	0.0
K03073	11857.0
K03072	717.0
K03071	1317.0
K03070	12444.0
K03077	1077.0
K03076	12233.0
K03075	12371.0
K03074	773.0
K08965	1.0
K08967	96.0
K08961	3939.0
K08963	1185.0
K13873	0.0
K13876	0.0
K13874	7.0
K13875	1.0
K06139	2.0
K06138	1428.0
K06135	1.0
K06134	106.0
K06137	56.0
K06136	3.0
K06131	12891.0
K06133	1131.0
K06132	96.0
K02600	12418.0
K07389	3.0
K07388	0.0
K04747	0.0
K01516	12425.0
K09977	8.0
K07518	17.0
K07519	1.0
K11437	0.0
K07512	24.0
K07516	181.0
K10212	58.0
K10747	0.0
K10217	1.0
K10219	31.0
K10218	61.0
K10748	13.0
K01912	16743.0
K01913	34.0
K01910	267.0
K01911	2935.0
K01916	148.0
K01917	512.0
K01914	11404.0
K01915	18154.0
K01918	11303.0
K01919	305.0
K07774	130.0
K07775	293.0
K07776	126.0
K07777	77.0
K07770	1.0
K07771	27.0
K07772	0.0
K07773	16.0
K07778	72.0
K01193	1395.0
K04340	0.0
K04341	0.0
K04342	0.0
K04343	0.0
K12986	0.0
K04691	17.0
K02931	12398.0
K02933	12256.0
K02935	12416.0
K02936	0.0
K02939	12416.0
K00205	0.0
K00204	0.0
K00207	14.0
K00206	0.0
K00201	0.0
K00200	0.0
K00203	0.0
K00202	0.0
K00209	0.0
K00208	10786.0
K01000	12675.0
K01001	0.0
K01002	68.0
K01003	48.0
K01004	2.0
K01005	2768.0
K01006	11980.0
K01007	819.0
K01008	801.0
K10855	0.0
K14115	0.0
K14116	0.0
K14441	12206.0
K14446	37.0
K14447	2.0
K14112	0.0
K14445	43.0
K08195	65.0
K08194	11.0
K14448	0.0
K08196	0.0
K08191	10506.0
K14119	0.0
K08193	0.0
K00702	126.0
K10799	0.0
K03518	1107.0
K03519	156.0
K09719	0.0
K10856	0.0
K03516	2.0
K03517	11432.0
K02205	1.0
K02204	113.0
K02203	886.0
K02201	0.0
K02200	538.0
K13714	0.0
K13461	0.0
K12518	19.0
K12519	19.0
K12517	21.0
K12514	0.0
K12515	0.0
K12512	0.0
K12513	0.0
K12510	1307.0
K12511	679.0
K07183	1455.0
K07182	53.0
K07181	641.0
K07180	202.0
K07186	16.0
K07185	1087.0
K07184	14.0
K09800	350.0
K09801	233.0
K09802	23.0
K09803	23.0
K09804	1.0
K09805	76.0
K09806	92.0
K09807	9418.0
K09808	21066.0
K09809	66.0
K10912	0.0
K10913	0.0
K10914	127.0
K10915	0.0
K10916	0.0
K10917	0.0
K11358	902.0
K11355	0.0
K11354	0.0
K11357	0.0
K11356	0.0
K04069	16418.0
K04068	13118.0
K04065	84.0
K04064	4.0
K04067	16.0
K04066	12392.0
K04061	594.0
K09716	2.0
K04063	98.0
K04062	83.0
K10006	1.0
K10007	17.0
K10004	197.0
K10005	18.0
K10002	197.0
K10003	195.0
K10000	15.0
K10001	239.0
K09717	0.0
K10008	153.0
K10009	4.0
K02491	0.0
K14588	13.0
K14581	0.0
K13678	76.0
K13679	0.0
K11633	1.0
K13670	3.0
K13671	2.0
K11987	0.0
K11636	0.0
K11634	0.0
K13582	1.0
K13583	2.0
K13580	16.0
K13581	6.0
K13586	0.0
K13587	1.0
K13584	2.0
K13585	0.0
K13588	1.0
K13589	1.0
K02052	339.0
K02053	466.0
K02050	4688.0
K02051	7060.0
K02056	2787.0
K05553	0.0
K02054	316.0
K02055	338.0
K02058	1132.0
K02059	0.0
K05558	1.0
K05559	83.0
K03895	1.0
K03894	1.0
K03897	1.0
K03896	1.0
K03891	1.0
K03890	1.0
K03893	59.0
K03892	3540.0
K02423	64.0
K05342	0.0
K05341	114.0
K12989	0.0
K12988	0.0
K02420	1130.0
K12981	1.0
K12980	0.0
K12983	0.0
K12982	37.0
K12985	0.0
K12984	9.0
K12987	0.0
K02426	10764.0
K13854	0.0
K03098	7638.0
K13853	133.0
K03095	81.0
K05344	0.0
K03091	5380.0
K03090	139.0
K03093	222.0
K03092	11484.0
K06113	3555.0
K09632	0.0
K02429	24793.0
K06118	2.0
K05716	0.0
K04844	1.0
K11632	1.0
K11630	1.0
K11631	1.0
K11637	0.0
K11635	0.0
K11638	0.0
K11639	0.0
K07572	0.0
K07573	0.0
K07570	48.0
K07571	654.0
K07576	1154.0
K07577	56.0
K07574	1345.0
K07575	0.0
K07578	0.0
K07579	0.0
K11189	3256.0
K11184	566.0
K11187	0.0
K11180	152.0
K11181	152.0
K11183	80.0
K10764	30.0
K10763	232.0
K10762	0.0
K01938	11890.0
K01939	12416.0
K01934	4945.0
K01935	9625.0
K01937	12407.0
K01930	0.0
K01932	19.0
K01933	12622.0
K07798	417.0
K07799	170.0
K07796	35.0
K07797	0.0
K07794	290.0
K07795	69.0
K07792	800.0
K07793	1483.0
K07790	1.0
K07791	1920.0
K06379	1203.0
K00968	590.0
K06378	1356.0
K06377	2.0
K06376	0.0
K06375	1.0
K09814	0.0
K09813	0.0
K06372	0.0
K06371	0.0
K06370	1.0
K01249	1.0
K01246	9694.0
K01247	156.0
K01244	0.0
K01243	12235.0
K08919	0.0
K01241	2291.0
K02919	9682.0
K02913	12352.0
K02912	0.0
K02911	10640.0
K02910	0.0
K02917	0.0
K02916	11955.0
K02915	0.0
K02914	10858.0
K00228	151.0
K00227	0.0
K00226	22221.0
K00224	128.0
K00223	0.0
K00222	0.0
K00221	1.0
K00220	1.0
K01798	0.0
K01799	168.0
K01068	1.0
K01069	686.0
K01062	0.0
K01791	19015.0
K01792	86.0
K01061	316.0
K01066	665.0
K01067	211.0
K01796	40.0
K01797	58.0
K05499	550.0
K14468	0.0
K14469	0.0
K14465	0.0
K14466	0.0
K14467	0.0
K10834	30.0
K10833	0.0
K02266	0.0
K03793	36.0
K03790	64.0
K03791	5.0
K03796	33.0
K03797	33625.0
K03794	1.0
K03795	53.0
K03798	14086.0
K03799	1293.0
K13448	0.0
K12538	3.0
K12539	0.0
K12530	12.0
K12531	10.0
K12532	10.0
K12533	0.0
K12534	0.0
K12535	0.0
K12536	1.0
K12537	0.0
K03136	0.0
K09790	9744.0
K09791	312.0
K09792	82.0
K09793	9527.0
K09794	129.0
K09795	92.0
K09796	111.0
K09797	9291.0
K09798	53.0
K09799	6.0
K10972	4.0
K10973	0.0
K10977	23.0
K10974	443.0
K10975	1.0
K10978	0.0
K10979	202.0
K06308	2.0
K00315	0.0
K09862	171.0
K06303	0.0
K09860	1.0
K09861	11683.0
K06306	307.0
K06307	2.0
K06305	1.0
K11373	0.0
K04047	2250.0
K04046	50.0
K04045	321.0
K04044	199.0
K04043	12674.0
K04042	1969.0
K04041	3968.0
K04040	3.0
K02700	0.0
K04049	0.0
K04048	0.0
K02707	0.0
K02704	0.0
K02705	0.0
K10020	0.0
K10021	0.0
K10022	2.0
K10023	1.0
K10024	1.0
K10025	1.0
K10026	165.0
K10027	45.0
K13612	0.0
K13613	0.0
K13611	0.0
K13614	0.0
K13615	0.0
K05794	1079.0
K05795	361.0
K05796	100.0
K05797	0.0
K05790	15.0
K05791	38.0
K05792	66.0
K05793	108.0
K05798	15.0
K05799	2333.0
K01474	87.0
K01477	2.0
K01476	371.0
K01471	0.0
K01470	2074.0
K01473	89.0
K13039	2.0
K01479	70.0
K01478	80.0
K05570	402.0
K05571	420.0
K05572	0.0
K05573	0.0
K02078	18228.0
K02079	10.0
K05576	3.0
K02074	203.0
K02075	205.0
K02076	101.0
K02077	324.0
K02071	1626.0
K02072	1601.0
K02073	2259.0
K03309	332.0
K03308	13954.0
K03305	11281.0
K03304	85.0
K03307	5467.0
K03306	2968.0
K03301	2.0
K03300	184.0
K03303	1032.0
K03302	0.0
K06173	13049.0
K06175	70.0
K06174	0.0
K06177	13375.0
K06176	58.0
K06179	1526.0
K07680	12.0
K03867	0.0
K03838	1.0
K12053	0.0
K11618	280.0
K11619	1.0
K11614	128.0
K11615	0.0
K11616	2.0
K11617	12.0
K11610	0.0
K11611	0.0
K11960	0.0
K11961	86.0
K02836	12416.0
K10565	0.0
K10564	1.0
K02837	12123.0
K10561	50.0
K10560	50.0
K10563	3331.0
K10562	2.0
K02838	12414.0
K06858	43.0
K02839	357.0
K06859	521.0
K12700	83.0
K07558	0.0
K07559	473.0
K07228	4.0
K07229	139.0
K07226	19.0
K07224	16.0
K07225	59.0
K07222	64.0
K07223	305.0
K07220	2696.0
K07221	1215.0
K10709	223.0
K10708	0.0
K10701	1.0
K10703	0.0
K10702	0.0
K10704	0.0
K05984	3.0
K07537	0.0
K08652	0.0
K08651	0.0
K08658	0.0
K08659	368.0
K05982	24.0
K07451	0.0
K07453	0.0
K07452	0.0
K07455	433.0
K07454	35.0
K09707	345.0
K07457	158.0
K09706	108.0
K07104	49.0
K00029	3629.0
K00028	11.0
K00799	962.0
K00798	2046.0
K00797	966.0
K00024	20723.0
K00795	484.0
K00026	0.0
K00021	4.0
K00020	578.0
K00023	130.0
K00022	0.0
K09017	272.0
K01269	990.0
K09015	10509.0
K09014	11229.0
K09013	12219.0
K09011	10566.0
K09010	0.0
K01261	1.0
K01262	23129.0
K01263	14.0
K01264	0.0
K01265	23143.0
K01266	518.0
K09018	4.0
K08227	16.0
K08226	3.0
K08225	5.0
K08224	200.0
K08223	2103.0
K08222	65.0
K08221	45.0
K00249	383.0
K01790	20703.0
K00241	10928.0
K00240	10989.0
K00243	11302.0
K00242	120.0
K00245	287.0
K00244	5359.0
K00247	16.0
K00246	252.0
K01795	1287.0
K06983	36.0
K02799	0.0
K02798	169.0
K02791	145.0
K02790	9.0
K02793	681.0
K02795	832.0
K02794	897.0
K02796	800.0
K04564	11599.0
K04565	671.0
K04566	277.0
K04567	12249.0
K01040	216.0
K01041	2749.0
K04562	287.0
K04568	53.0
K01049	0.0
K02535	11114.0
K02242	64.0
K02536	12193.0
K02531	14.0
K02246	71.0
K02533	414.0
K02532	31.0
K02248	54.0
K02538	6.0
K00581	0.0
K13421	4.0
K01013	0.0
K15018	0.0
K15019	0.0
K03110	12382.0
K03111	25328.0
K03112	16.0
K03113	9796.0
K03116	10914.0
K03117	376.0
K03118	11236.0
K03119	147.0
K10919	0.0
K12552	0.0
K12553	0.0
K12551	0.0
K12556	1.0
K12554	1.0
K12555	159.0
K06892	67.0
K06893	70.0
K06890	1523.0
K06891	2092.0
K06896	21428.0
K06897	1496.0
K06894	1788.0
K06895	3506.0
K10954	16.0
K10956	0.0
K06899	17.0
K06328	37.0
K06329	0.0
K10952	0.0
K10953	1.0
K11395	0.0
K11391	3.0
K11390	0.0
K11392	110.0
K00499	20.0
K00494	92.0
K00495	0.0
K00496	3.0
K00491	2.0
K00492	14.0
K00493	15.0
K13591	0.0
K01467	9921.0
K13593	0.0
K13592	1.0
K04021	77.0
K04020	76.0
K04023	442.0
K04022	2.0
K04025	2.0
K04024	397.0
K04027	69.0
K04026	313.0
K04029	717.0
K04028	804.0
K07055	2.0
K07054	80.0
K07057	12.0
K07056	22257.0
K07051	27.0
K07050	820.0
K07053	4514.0
K07052	15164.0
K07059	0.0
K07058	11974.0
K10040	403.0
K10041	639.0
K10046	0.0
K04799	0.0
K04798	0.0
K04793	0.0
K04792	0.0
K04791	0.0
K04790	0.0
K04797	0.0
K04796	0.0
K04795	0.0
K04794	2.0
K13638	15.0
K13639	72.0
K13634	70.0
K13635	26.0
K13636	80.0
K13637	6.0
K13630	3.0
K13631	3.0
K13632	5.0
K13633	26.0
K02042	706.0
K05778	3.0
K05779	3.0
K05776	9477.0
K05541	33.0
K05774	80.0
K05775	3.0
K05772	164.0
K05773	121.0
K05540	939.0
K01459	31.0
K01458	134.0
K01457	150.0
K01455	100.0
K01454	0.0
K01453	32.0
K01452	1.0
K01451	1400.0
K01450	0.0
K05518	0.0
K08070	486.0
K08071	0.0
K05516	3282.0
K08077	94.0
K05515	12588.0
K13093	0.0
K11783	0.0
K12949	0.0
K12945	3.0
K12944	3.0
K12941	307.0
K12940	614.0
K12943	3.0
K12942	3225.0
K14728	0.0
K14727	2.0
K11785	0.0
K00108	184.0
K13890	251.0
K13891	251.0
K13892	246.0
K13893	25.0
K13894	24.0
K13895	24.0
K13896	23.0
K06159	4.0
K06158	13527.0
K06153	12484.0
K06152	118.0
K06151	118.0
K06157	0.0
K06156	15.0
K06155	59.0
K06154	0.0
K03327	21051.0
K03326	842.0
K03325	1962.0
K03324	12446.0
K03322	2437.0
K03321	3544.0
K03320	764.0
K03329	0.0
K03328	10556.0
K04802	0.0
K04801	0.0
K04800	0.0
K11948	0.0
K01505	18.0
K04756	35.0
K11940	17.0
K11941	4.0
K11942	34.0
K11943	0.0
K11944	0.0
K01507	13098.0
K11946	0.0
K11947	0.0
K01506	48.0
K01501	71.0
K01500	155.0
K01503	0.0
K06714	394.0
K04750	614.0
K12789	0.0
K12788	0.0
K11526	0.0
K10810	0.0
K11522	0.0
K11523	0.0
K08675	0.0
K08676	1371.0
K08677	1.0
K08679	0.0
K11521	0.0
K10547	350.0
K10546	370.0
K10545	86.0
K10544	32.0
K10543	144.0
K10542	508.0
K10541	598.0
K10540	889.0
K10549	78.0
K10548	350.0
K14630	0.0
K11529	0.0
K00007	21.0
K00005	1211.0
K13444	0.0
K00003	2222.0
K00002	290.0
K00001	1883.0
K01186	9830.0
K00009	174.0
K00008	1794.0
K10726	0.0
K10725	2.0
K08246	0.0
K00263	86.0
K00262	22498.0
K00261	120.0
K00260	90.0
K00266	29703.0
K00265	10998.0
K01200	2974.0
K01201	3747.0
K01206	36493.0
K01207	1094.0
K01205	10660.0
K01208	1.0
K01209	14185.0
K06167	10774.0
K00917	520.0
K00912	11103.0
K00919	12360.0
K02519	12227.0
K02518	12006.0
K02517	11246.0
K02511	11.0
K02510	460.0
K13409	0.0
K13408	0.0
K03179	7736.0
K03170	2.0
K03177	12417.0
K12574	1389.0
K12570	0.0
K12573	12076.0
K11009	0.0
K11008	0.0
K11005	0.0
K11004	4.0
K11007	0.0
K11006	0.0
K11003	4.0
K08296	142.0
K08297	3.0
K08295	47.0
K02634	0.0
K02635	0.0
K10622	0.0
K07693	70.0
K07692	1.0
K07691	1.0
K07690	31.0
K07697	0.0
K07696	351.0
K07695	1.0
K07694	143.0
K07699	952.0
K07698	0.0
K07079	5030.0
K07078	2499.0
K07077	3.0
K07076	228.0
K07075	2706.0
K07074	121.0
K07073	0.0
K07072	0.0
K07071	503.0
K07070	16.0
K14584	14.0
K11620	0.0
K09190	26.0
K11623	1.0
K05759	0.0
K08589	2.0
K11625	0.0
K11995	0.0
K01439	2027.0
K01438	10673.0
K01431	28.0
K01430	489.0
K01433	1901.0
K01432	0.0
K01434	100.0
K01437	0.0
K01436	1477.0
K05539	234.0
K14520	1.0
K12963	18.0
K12962	33.0
K12961	16.0
K12960	9859.0
K14749	14.0
K14748	0.0
K02972	2.0
K14743	1.0
K14742	8980.0
K14745	0.0
K14744	32.0
K14747	0.0
K14746	0.0
K02167	18.0
K02164	2.0
K02160	1232.0
K02168	102.0
K02169	9499.0
K10931	0.0
K03341	0.0
K03340	11017.0
K03343	0.0
K03342	48.0
K03346	80.0
K12299	2.0
K12291	1.0
K12290	3.0
K12293	0.0
K12292	11.0
K12295	0.0
K12294	0.0
K12297	49.0
K12368	20.0
K11922	1.0
K11923	13.0
K11920	0.0
K11921	137.0
K11926	16.0
K11927	2981.0
K11924	10.0
K11925	15.0
K11928	725.0
K13181	0.0
K13219	0.0
K07262	185.0
K07263	12199.0
K07260	1610.0
K07261	8.0
K07266	110.0
K07267	44.0
K07264	25.0
K07265	82.0
K07268	0.0
K07269	16.0
K01155	3193.0
K04478	0.0
K04479	0.0
K10528	0.0
K14952	0.0
K07486	122.0
K07487	172.0
K07484	795.0
K07485	26.0
K07482	22.0
K07483	3619.0
K07480	61.0
K07481	245.0
K07488	26.0
K07489	17.0
K11210	2.0
K11211	65.0
K11212	4.0
K11214	270.0
K11216	29.0
K06300	0.0
K00061	0.0
K00060	201.0
K06301	0.0
K00065	302.0
K00064	23.0
K00067	14791.0
K00066	25.0
K00069	0.0
K00068	111.0
K06304	0.0
K08262	0.0
K08261	1.0
K08260	2.0
K08265	0.0
K08264	0.0
K00288	6.0
K00285	351.0
K00284	912.0
K00287	11967.0
K00286	12385.0
K00281	9662.0
K00280	0.0
K00283	1451.0
K00282	1451.0
K08088	0.0
K14198	0.0
K14199	0.0
K03452	0.0
K14194	0.0
K14195	0.0
K14196	0.0
K14197	0.0
K14192	0.0
K14193	0.0
K01880	11862.0
K01881	12685.0
K01883	12421.0
K01885	12468.0
K04618	0.0
K01887	12678.0
K01224	1441.0
K01889	12492.0
K01226	385.0
K01227	5.0
K01220	14.0
K01222	230.0
K01223	1324.0
K02759	576.0
K02755	21.0
K02757	1284.0
K02756	0.0
K14998	74.0
K02750	45.0
K02753	3.0
K02752	0.0
K00939	12421.0
K00938	80.0
K00937	11530.0
K00936	7178.0
K00935	0.0
K00934	25.0
K00933	0.0
K00932	9.0
K00931	12201.0
K00930	23870.0
K01089	13176.0
K01080	0.0
K01081	11023.0
K01082	0.0
K01083	56.0
K01084	0.0
K01085	16.0
K01087	63.0
K02571	2.0
K02570	69.0
K02573	224.0
K02572	35.0
K02575	253.0
K02574	263.0
K07780	0.0
K03488	936.0
K03489	37.0
K03482	5.0
K03483	170.0
K03480	310.0
K03481	196.0
K03486	369.0
K03487	4.0
K03484	814.0
K03485	12.0
K02287	0.0
K02286	0.0
K02285	0.0
K02284	0.0
K02283	1809.0
K02282	265.0
K02281	129.0
K02280	265.0
K02289	0.0
K02288	0.0
K03626	0.0
K03627	0.0
K03624	13199.0
K03625	12418.0
K03151	1305.0
K03620	346.0
K03153	25.0
K08869	0.0
K03628	11689.0
K03629	12121.0
K09738	0.0
K09739	0.0
K09736	0.0
K09737	0.0
K09735	0.0
K09732	0.0
K09733	0.0
K09730	0.0
K09731	0.0
K09888	4510.0
K09889	339.0
K09880	38.0
K09882	214.0
K09883	33.0
K09884	0.0
K09887	0.0
K11027	0.0
K11026	0.0
K11025	0.0
K11024	0.0
K07679	68.0
K07678	4.0
K11021	0.0
K11020	0.0
K07675	21.0
K07674	129.0
K07676	13.0
K07671	0.0
K07670	10.0
K07673	190.0
K07672	0.0
K01117	0.0
K12048	0.0
K07019	370.0
K07018	109.0
K07011	24275.0
K07010	1423.0
K07013	84.0
K07012	1194.0
K07015	1253.0
K07014	331.0
K07017	2053.0
K07016	13.0
K10084	0.0
K08372	62.0
K05884	84.0
K05885	634.0
K05886	113.0
K05887	128.0
K05880	11.0
K05881	14.0
K05882	27.0
K05883	0.0
K08902	0.0
K05739	92.0
K05888	0.0
K05889	0.0
K08903	0.0
K00547	232.0
K00544	0.0
K00545	0.0
K00542	0.0
K00543	0.0
K00540	26279.0
K00548	13314.0
K00549	711.0
K01145	0.0
K01412	21.0
K01147	305.0
K01417	678.0
K00038	16.0
K01143	28.0
K01142	4968.0
K01419	418.0
K00788	13355.0
K00789	12784.0
K12502	0.0
K14762	3.0
K14761	1397.0
K06195	141.0
K03819	3.0
K03818	613.0
K03814	2205.0
K03817	379.0
K03816	2833.0
K03811	3797.0
K03810	64.0
K03813	301.0
K11908	0.0
K11909	11.0
K11904	41.0
K11905	20.0
K11906	44.0
K11907	67.0
K11900	73.0
K11901	73.0
K11902	99.0
K11903	167.0
K10986	2.0
K13238	4.0
K13239	0.0
K13797	0.0
K07248	2196.0
K13796	52.0
K07244	0.0
K07245	47.0
K07246	432.0
K07240	25295.0
K07241	8.0
K07242	0.0
K07243	91.0
K01268	0.0
K05296	0.0
K02821	566.0
K09016	3.0
K09945	4.0
K09944	1.0
K09947	44.0
K09946	66.0
K09941	87.0
K09940	77.0
K09943	46.0
K09942	45.0
K09949	160.0
K09948	37.0
K10851	1.0
K10850	0.0
K03666	808.0
K03667	418.0
K03196	248.0
K03665	12155.0
K11275	4.0
K06012	1187.0
K00048	2461.0
K10857	4.0
K09773	394.0
K00043	2.0
K00042	622.0
K00041	3343.0
K00040	460.0
K00046	11657.0
K00733	0.0
K00044	0.0
K06011	0.0
K09012	0.0
K06016	594.0
K06017	0.0
K06014	0.0
K06015	500.0
K06019	57.0
K01075	176.0
K12221	0.0
K06444	0.0
K04632	0.0
K14977	205.0
K14974	43.0
K00958	103.0
K00951	23220.0
K00950	14123.0
K00952	1.0
K00955	126.0
K00954	12418.0
K00957	2513.0
K00956	2351.0
K00590	232.0
K02777	372.0
K02775	2125.0
K02774	282.0
K02773	334.0
K02771	4.0
K02770	832.0
K02779	98.0
K02778	3.0
K01606	0.0
K01607	10746.0
K01604	0.0
K01605	0.0
K01602	1.0
K01601	60.0
K03750	974.0
K01609	11479.0
K02553	24.0
K02804	424.0
K02551	11452.0
K02806	369.0
K02557	9907.0
K02800	239.0
K05275	2.0
K02802	0.0
K13300	1.0
K02558	472.0
K02809	0.0
K02808	0.0
K03600	233.0
K03601	12254.0
K03602	12305.0
K03603	15.0
K03604	356.0
K03605	389.0
K03606	3855.0
K03607	18.0
K03608	870.0
K03609	1674.0
K06078	39.0
K06079	1873.0
K09710	12412.0
K09711	2.0
K09712	19.0
K06073	15.0
K06074	15.0
K06075	983.0
K06076	2878.0
K06077	223.0
K06382	869.0
K06383	702.0
K06380	0.0
K06381	1551.0
K06386	1.0
K06387	945.0
K06384	249.0
K06385	862.0
K06388	0.0
K06389	0.0
K12466	1.0
K12468	0.0
K07657	426.0
K07656	0.0
K07655	0.0
K07654	1.0
K07653	2.0
K07652	352.0
K07651	11.0
K07650	89.0
K07659	246.0
K07658	8880.0
K11041	31.0
K11040	0.0
K11043	0.0
K11042	0.0
K11045	0.0
K11044	0.0
K11047	0.0
K11046	0.0
K11049	4.0
K11048	0.0
K07387	8416.0
K07386	11791.0
K06926	5266.0
K06927	385.0
K06924	0.0
K06925	12446.0
K06922	0.0
K06923	1247.0
K06920	3517.0
K06921	11482.0
K06928	245.0
K06929	276.0
K07033	1345.0
K07032	249.0
K07031	561.0
K07030	1250.0
K07037	10604.0
K07035	923.0
K07034	88.0
K07039	177.0
K07038	293.0
K10829	0.0
K00384	14621.0
K00385	192.0
K00386	0.0
K00387	0.0
K00380	228.0
K00381	160.0
K00382	13635.0
K00383	211.0
K00389	13.0
K01387	1.0
K01385	0.0
K01389	0.0
K09158	255.0
K09159	122.0
K09156	0.0
K09157	1500.0
K09154	0.0
K09155	462.0
K09152	0.0
K09153	451.0
K09150	0.0
K09151	238.0
K05970	15114.0
K05714	5.0
K05715	0.0
K05710	75.0
K05711	0.0
K05712	99.0
K05713	16.0
K00560	11659.0
K00561	40.0
K00563	480.0
K00564	173.0
K00566	23694.0
K00567	12523.0
K00568	368.0
K00569	96.0
K05575	48.0
K01169	3.0
K01167	21.0
K01166	0.0
K05577	74.0
K01163	3026.0
K01161	0.0
K01160	92.0
K05578	0.0
K05579	0.0
K08092	93.0
K08093	18.0
K08094	165.0
K08095	0.0
K08096	0.0
K08097	52.0
K02254	0.0
K02255	3.0
K01743	0.0
K02251	11.0
K02061	0.0
K01741	0.0
K02060	0.0
K00114	20.0
K02122	1398.0
K02123	10951.0
K02120	10976.0
K02121	10923.0
K02124	10910.0
K03837	44.0
K03836	1.0
K03835	99.0
K03834	18.0
K03833	379.0
K03832	15097.0
K03831	95.0
K03830	995.0
K00443	0.0
K03839	12005.0
K02067	515.0
K10189	794.0
K13038	23218.0
K13787	83.0
K13788	150.0
K13789	35885.0
K10188	861.0
K12255	1.0
K12254	2.0
K12257	11143.0
K12256	26.0
K12251	3273.0
K12250	0.0
K12253	0.0
K12252	1.0
K13252	16.0
K13256	192.0
K13255	8.0
K12079	0.0
K12078	0.0
K12071	146.0
K12070	17.0
K12073	24.0
K12072	18.0
K09912	49.0
K06236	0.0
K06237	0.0
K05519	0.0
K09914	130.0
K11788	0.0
K11782	0.0
K11780	0.0
K11781	0.0
K11787	0.0
K11784	0.0
K11530	2.0
K12787	0.0
K12786	0.0
K12785	0.0
K12784	0.0
K06718	31.0
K09969	241.0
K09968	3.0
K09967	449.0
K09966	25.0
K09965	67.0
K09964	64.0
K09963	382.0
K09962	36.0
K09961	45.0
K09960	33.0
K11527	3070.0
K11524	0.0
K11525	0.0
K11250	142.0
K11253	0.0
K11258	50.0
K11528	0.0
K00713	0.0
K00712	184.0
K10780	2.0
K10783	26.0
K10125	27.0
K10124	11.0
K10126	27.0
K10121	46.0
K10123	0.0
K10122	46.0
K04652	922.0
K04653	879.0
K04651	1112.0
K04656	832.0
K04654	831.0
K04655	940.0
K00973	12931.0
K00972	57.0
K00971	13982.0
K00970	10063.0
K00975	3127.0
K00974	5164.0
K00979	11781.0
K00978	1096.0
K14954	0.0
K14955	0.0
K14956	1.0
K06178	10195.0
K01596	222.0
K01597	108.0
K01594	0.0
K01595	199.0
K01592	0.0
K01593	33.0
K01590	34.0
K01591	12393.0
K01598	25.0
K01599	10806.0
K02711	0.0
K02710	0.0
K02713	0.0
K02712	0.0
K02714	0.0
K02717	0.0
K02716	0.0
K02719	0.0
K02718	0.0
K03449	587.0
K03446	7731.0
K03444	597.0
K03445	80.0
K03442	11668.0
K01620	11345.0
K01621	349.0
K01622	5.0
K01623	3732.0
K01624	13662.0
K01625	15133.0
K01626	1106.0
K01627	11114.0
K01628	1283.0
K01629	4245.0
K05299	10.0
K02829	1.0
K02828	1.0
K02827	1.0
K02826	1.0
K02825	571.0
K02824	2281.0
K02823	11987.0
K02822	499.0
K03198	243.0
K03199	260.0
K03668	369.0
K03669	69.0
K03190	490.0
K03191	7.0
K03660	1473.0
K03194	5.0
K03195	251.0
K03664	12417.0
K03197	214.0
K09772	1307.0
K06013	272.0
K09770	69.0
K09771	79.0
K09776	6.0
K09777	1127.0
K09774	392.0
K09775	922.0
K09778	129.0
K09779	1178.0
K06269	0.0
K06323	0.0
K11624	1.0
K02991	0.0
K02990	12395.0
K02624	169.0
K02240	91.0
K08282	191.0
K12440	0.0
K12441	0.0
K12442	0.0
K12443	0.0
K12444	0.0
K12445	0.0
K12449	0.0
K02247	0.0
K07637	51.0
K07636	15258.0
K07639	4.0
K07638	245.0
K11069	3052.0
K11068	3641.0
K11063	2.0
K11062	0.0
K11061	0.0
K11060	0.0
K11066	52.0
K11065	10024.0
K06900	14.0
K06901	2831.0
K06902	382.0
K06903	386.0
K06904	341.0
K06905	327.0
K06906	78.0
K06907	563.0
K06908	300.0
K06909	177.0
K10821	0.0
K05905	26.0
K05904	0.0
K05906	0.0
K05900	0.0
K05903	131.0
K01406	4.0
K05909	0.0
K05908	0.0
K00368	40.0
K00369	3.0
K00366	90.0
K00367	0.0
K00364	229.0
K00365	25.0
K00362	110.0
K00363	89.0
K00360	0.0
```
