## Extended Data File 1 for "Diet induces reproducible alterations in the mouse and human gut microbiome": SRS927419_SRR2005934.picrust

```
# Constructed from biom file
#OTU ID	SRR2005934
K01365	0.0
K01364	0.0
K01361	5.0
K01360	0.0
K01362	21626.0
K02249	2.0
K05841	0.0
K05844	114.0
K05845	255.0
K05846	5134.0
K05847	7786.0
K00508	56.0
K00500	65.0
K00507	1137.0
K00504	0.0
K00505	0.0
K12521	0.0
K01101	1284.0
K01103	393.0
K12520	0.0
K01104	38820.0
K05592	18467.0
K05593	1473.0
K05590	180.0
K05591	241.0
K05596	291.0
K05597	9.0
K05594	28.0
K05595	21228.0
K05599	0.0
K11964	0.0
K11962	0.0
K14540	7823.0
K12529	29.0
K12528	20.0
K06353	1.0
K02456	2475.0
K02457	262.0
K02454	2195.0
K02455	394.0
K02452	271.0
K02453	1447.0
K02450	45.0
K02103	1350.0
K08138	8551.0
K02108	20643.0
K02109	22423.0
K02458	272.0
K02459	271.0
K08137	177.0
K03851	183.0
K03850	0.0
K03852	77.0
K03855	485.0
K03856	10160.0
K13018	10.0
K13019	284.0
K13010	613.0
K13011	0.0
K13012	1012.0
K13013	1.0
K13014	178.0
K13015	182.0
K13016	888.0
K13017	11.0
K08566	13.0
K08567	453.0
K13274	2.0
K13275	234.0
K13276	2.0
K13277	1.0
K03275	157.0
K03274	1516.0
K03277	0.0
K03276	14.0
K03271	6575.0
K03270	19599.0
K03273	4393.0
K03272	3708.0
K03279	6.0
K03278	0.0
K11022	0.0
K12277	1.0
K12276	3.0
K12270	186.0
K11058	0.0
K12279	3.0
K12278	33.0
K07557	0.0
K07550	0.0
K07552	13256.0
K06319	1.0
K09909	33.0
K09908	180.0
K12051	0.0
K12050	0.0
K12057	344.0
K12056	175.0
K06221	287.0
K09900	173.0
K09903	22093.0
K09902	199.0
K09904	180.0
K09907	180.0
K09906	181.0
K11501	0.0
K03234	0.0
K00773	21467.0
K00772	2349.0
K00777	0.0
K00776	0.0
K06313	770.0
K06315	2.0
K05574	0.0
K10201	91.0
K07176	0.0
K07177	61.0
K07174	0.0
K07175	9461.0
K07172	240.0
K07173	10617.0
K07170	11671.0
K07171	14887.0
K07178	39.0
K07179	0.0
K00195	0.0
K00194	413.0
K00197	576.0
K00196	0.0
K00191	0.0
K00190	31.0
K00193	0.0
K00192	0.0
K00198	2958.0
K06405	6907.0
K10109	1796.0
K10108	4042.0
K10107	131.0
K01828	2.0
K01829	5.0
K01826	205.0
K01825	721.0
K01822	754.0
K01823	1110.0
K01820	126.0
K01821	965.0
K00999	0.0
K00998	18102.0
K00995	22428.0
K00997	4237.0
K00996	682.0
K00991	23830.0
K00990	835.0
K00992	1.0
K11028	0.0
K02622	12876.0
K02625	0.0
K03564	18349.0
K13489	13.0
K13488	13.0
K13483	56.0
K13482	30.0
K13481	30.0
K13480	129.0
K13487	12.0
K13486	13.0
K14680	0.0
K14681	2.0
K14682	218.0
K08358	249.0
K08357	226.0
K08356	0.0
K08355	0.0
K03469	21101.0
K03462	1.0
K03464	20.0
K03465	3676.0
K03466	22364.0
K01648	1.0
K01649	24194.0
K01643	4221.0
K01640	1881.0
K01641	25.0
K01646	1424.0
K01647	21086.0
K01644	6529.0
K02597	51.0
K02626	126.0
K02595	1.0
K02594	1157.0
K02593	42.0
K02592	887.0
K02591	1855.0
K02590	1616.0
K02598	911.0
K02849	631.0
K14061	452.0
K14062	167.0
K14063	25.0
K14064	32.0
K14065	19.0
K14067	0.0
K02841	650.0
K02840	24.0
K02843	4056.0
K02844	402.0
K02847	166.0
K02846	39.0
K02102	101.0
K09758	7014.0
K06039	176.0
K06034	9.0
K06036	80.0
K06037	0.0
K06032	0.0
K01581	1897.0
K02702	0.0
K02659	58.0
K13490	13.0
K13491	13.0
K03644	12031.0
K03645	178.0
K03646	808.0
K03647	271.0
K03640	4787.0
K03641	2065.0
K03642	3475.0
K03643	694.0
K03648	21757.0
K03649	245.0
K06694	0.0
K11814	1.0
K12428	0.0
K12429	0.0
K12422	0.0
K12423	0.0
K12420	0.0
K12421	0.0
K12426	0.0
K12427	0.0
K12424	0.0
K12425	0.0
K07349	336.0
K07348	173.0
K05380	0.0
K07345	1074.0
K07344	120.0
K07347	1115.0
K07346	572.0
K07341	963.0
K07340	329.0
K07343	1790.0
K07342	0.0
K06968	400.0
K06969	28567.0
K06962	480.0
K06963	0.0
K06960	9081.0
K06961	0.0
K06966	16870.0
K06967	7793.0
K06964	0.0
K06965	0.0
K08995	99.0
K08994	319.0
K08997	35.0
K08996	194.0
K08990	182.0
K08993	180.0
K08992	168.0
K08999	9902.0
K08998	19009.0
K08344	152.0
K08345	31.0
K08346	20.0
K14940	2.0
K02724	0.0
K08349	33.0
K11815	1.0
K05929	0.0
K05928	4.0
K05927	0.0
K05924	1.0
K05922	3.0
K05921	389.0
K00349	12281.0
K00698	0.0
K00340	13145.0
K00341	13157.0
K00690	1272.0
K00343	12926.0
K00344	1680.0
K00697	1395.0
K00346	12281.0
K00347	12282.0
K09116	618.0
K09117	18584.0
K05337	4750.0
K09118	83.0
K09119	0.0
K02106	833.0
K05823	250.0
K05820	200.0
K05826	15.0
K05827	16.0
K02100	33.0
K02101	2.0
K00524	0.0
K00525	22273.0
K00526	4846.0
K00527	27680.0
K00520	1219.0
K00522	0.0
K00523	45.0
K02451	15.0
K00528	12706.0
K00529	53.0
K00025	3.0
K14215	0.0
K14213	0.0
K03453	19962.0
K00796	17847.0
K05339	8.0
K00027	9625.0
K00794	18772.0
K00793	17934.0
K01347	1.0
K01346	0.0
K01344	0.0
K01343	0.0
K00791	30997.0
K01340	0.0
K00790	26582.0
K02694	0.0
K02696	0.0
K02697	0.0
K02690	0.0
K02691	18.0
K02692	0.0
K02693	0.0
K02698	1.0
K02699	0.0
K00836	40.0
K00837	15045.0
K00835	193.0
K00832	1734.0
K00833	12361.0
K00830	1315.0
K00831	20174.0
K00839	408.0
K04335	17.0
K04334	20.0
K01120	24.0
K01126	36427.0
K04333	33.0
K01129	17357.0
K01128	1.0
K04339	0.0
K04338	23.0
K02470	28592.0
K02471	1748.0
K02472	4997.0
K02473	0.0
K02474	9666.0
K02475	6.0
K02476	6.0
K02477	16900.0
K02478	434.0
K02479	33.0
K09019	90.0
K01267	3789.0
K13074	0.0
K13075	0.0
K11441	0.0
K14055	181.0
K13299	0.0
K13292	10258.0
K14057	25.0
K14056	31.0
K02856	7630.0
K02585	1030.0
K12211	1.0
K12210	0.0
K12213	1.0
K12212	0.0
K12215	0.0
K02854	35.0
K12217	1.0
K12216	0.0
K12219	0.0
K12218	1.0
K02855	87.0
K08692	0.0
K08693	0.0
K08690	8.0
K08691	1.0
K08696	2.0
K08697	0.0
K11748	185.0
K11749	21274.0
K11746	20.0
K11747	255.0
K11744	36.0
K11745	55.0
K11742	358.0
K11743	996.0
K11740	25.0
K11741	8735.0
K13920	426.0
K13921	33.0
K13922	1718.0
K13923	32.0
K13924	1214.0
K13925	0.0
K13926	220.0
K13927	2699.0
K13928	22.0
K13929	32.0
K09923	182.0
K09922	12147.0
K06201	13894.0
K06200	5239.0
K06207	21221.0
K06206	5066.0
K06205	181.0
K09924	1666.0
K09929	20.0
K06208	638.0
K00759	15521.0
K00758	213.0
K00752	41.0
K00757	18506.0
K00756	3640.0
K00754	19534.0
K06001	14081.0
K05557	0.0
K09766	1045.0
K05554	0.0
K07475	0.0
K07150	4372.0
K07151	96.0
K07152	1505.0
K07153	218.0
K07154	18969.0
K07155	1.0
K07156	202.0
K07157	86.0
K07406	3108.0
K07407	37661.0
K07404	3691.0
K07405	12285.0
K07402	9770.0
K07403	814.0
K07400	218.0
K07401	81.0
K01808	22901.0
K01809	19023.0
K01800	89.0
K01801	0.0
K01802	25365.0
K01803	21300.0
K01804	8397.0
K01805	8966.0
K01807	7511.0
K09718	0.0
K14668	0.0
K14669	0.0
K14666	0.0
K14667	0.0
K01664	567.0
K01665	13340.0
K01666	3227.0
K01667	10279.0
K01660	0.0
K01661	5368.0
K01662	28352.0
K01663	2.0
K01668	8.0
K01669	1694.0
K02863	21852.0
K02862	4.0
K02860	21518.0
K02867	22087.0
K02866	0.0
K02864	21669.0
K02869	0.0
K05362	1.0
K05365	444.0
K03402	16536.0
K03403	4.0
K03400	0.0
K03406	41551.0
K03407	6486.0
K03404	151.0
K03405	189.0
K03408	10205.0
K03409	1768.0
K02315	11668.0
K02314	29939.0
K02317	38.0
K02316	22157.0
K02313	22049.0
K02312	60.0
K02319	1.0
K12405	0.0
K12152	174.0
K12151	33.0
K07091	694.0
K07090	23487.0
K07093	40.0
K07092	0.0
K07095	26524.0
K07094	102.0
K07097	33.0
K07096	186.0
K07099	4261.0
K07098	35799.0
K11175	22139.0
K11174	0.0
K11177	59.0
K11176	2.0
K11173	0.0
K11179	405.0
K11178	65.0
K00322	183.0
K00320	23.0
K00321	0.0
K00326	0.0
K00324	1725.0
K00325	478.0
K00329	190.0
K05945	5536.0
K05944	0.0
K05947	0.0
K05946	10326.0
K06944	0.0
K06945	15.0
K06946	173.0
K06415	804.0
K06940	5200.0
K06941	23116.0
K06942	21854.0
K06943	0.0
K10806	859.0
K10807	21.0
K10804	633.0
K10805	254.0
K06948	41.0
K06949	24030.0
K06418	17.0
K09138	189.0
K09139	0.0
K09134	687.0
K09135	0.0
K09136	332.0
K09137	1011.0
K09130	0.0
K09131	1183.0
K09132	2393.0
K09133	451.0
K05808	21563.0
K05809	180.0
K05804	978.0
K05805	757.0
K05806	0.0
K05807	14218.0
K05800	932.0
K05801	5568.0
K05802	183.0
K05803	180.0
K01044	14.0
K01045	0.0
K01046	149.0
K02068	6162.0
K04561	52.0
K01042	2040.0
K05568	8721.0
K05567	1467.0
K14273	0.0
K14275	0.0
K14274	59.0
K02062	181.0
K05245	21.0
K05564	59.0
K01048	843.0
K02066	16303.0
K01322	5479.0
K01325	0.0
K02065	15279.0
K01326	0.0
K05560	59.0
K02243	43.0
K08930	2.0
K02679	174.0
K02676	49.0
K02674	97.0
K02675	0.0
K02672	99.0
K02241	803.0
K02670	108.0
K02671	104.0
K00810	0.0
K00811	13082.0
K00812	12663.0
K00813	191.0
K00814	0.0
K00817	23440.0
K00818	13249.0
K00819	1033.0
K02530	15.0
K02245	43.0
K02244	27.0
K01499	9.0
K01498	0.0
K01493	20819.0
K01492	2567.0
K01491	45822.0
K01497	1121.0
K01496	553.0
K01495	17464.0
K01494	2205.0
K02418	3418.0
K02419	5626.0
K14492	0.0
K02412	5332.0
K02413	4449.0
K02410	5630.0
K02411	2700.0
K02416	5623.0
K02417	5501.0
K02414	978.0
K02415	1804.0
K00120	0.0
K00121	1762.0
K00430	0.0
K13058	3.0
K13059	0.0
K13727	21.0
K13057	8.0
K13722	0.0
K13051	991.0
K13052	3260.0
K00435	4.0
K12054	0.0
K03239	0.0
K03238	0.0
K03231	1.0
K03230	290.0
K03232	0.0
K12059	22.0
K03237	0.0
K03236	0.0
K12058	320.0
K12239	0.0
K12238	0.0
K12235	0.0
K12234	1507.0
K13942	0.0
K13940	3753.0
K13941	0.0
K12097	0.0
K12096	0.0
K12095	0.0
K12094	0.0
K12093	0.0
K12092	0.0
K12091	0.0
K12090	0.0
K12099	0.0
K12098	0.0
K06356	1.0
K05992	25.0
K03540	0.0
K06331	1505.0
K06330	95.0
K07138	14433.0
K07139	17153.0
K11811	78.0
K07132	6958.0
K07133	63904.0
K07130	6452.0
K07131	39.0
K07137	28040.0
K07134	0.0
K07135	0.0
K01860	0.0
K01866	22097.0
K01867	22073.0
K01865	42.0
K01868	22661.0
K01869	22085.0
K06140	256.0
K04766	7.0
K04767	921.0
K04764	4928.0
K04762	12826.0
K04763	27063.0
K04760	705.0
K04761	10480.0
K04768	9.0
K04769	6165.0
K08313	444.0
K08312	217.0
K08311	428.0
K08310	200.0
K08317	65.0
K08316	4582.0
K08315	35.0
K08314	740.0
K05149	0.0
K08319	162.0
K08318	25.0
K06339	1.0
K14648	0.0
K14392	910.0
K14393	279.0
K14645	39.0
K14647	4.0
K01689	24649.0
K01686	23093.0
K01687	25857.0
K01684	2215.0
K01685	15685.0
K01682	281.0
K01681	20970.0
K05308	0.0
K02889	0.0
K02888	22095.0
K02885	0.0
K02884	22092.0
K02887	21842.0
K02886	22090.0
K02881	22086.0
K02883	0.0
K13743	0.0
K02086	45.0
K02081	4922.0
K02080	112.0
K02083	492.0
K02082	402.0
K13831	0.0
K03428	2.0
K03429	2496.0
K03424	34062.0
K03935	0.0
K03932	318.0
K03933	178.0
K03930	962.0
K03931	2706.0
K02339	694.0
K02338	22103.0
K02337	22082.0
K02336	191.0
K02335	22649.0
K02334	8915.0
K02330	0.0
K03688	4574.0
K03689	0.0
K03680	60.0
K03683	218.0
K03684	1469.0
K03685	21839.0
K03686	30586.0
K03687	21302.0
K07301	14769.0
K07300	61.0
K07303	121.0
K07302	122.0
K07305	1485.0
K07304	2192.0
K07307	684.0
K07306	503.0
K07309	49.0
K07308	358.0
K02617	31.0
K02610	187.0
K02963	22065.0
K02612	187.0
K02961	21452.0
K09686	55709.0
K09687	54783.0
K09684	127.0
K09685	1575.0
K09682	3.0
K09683	2.0
K09680	6876.0
K09681	2.0
K09688	130.0
K09689	131.0
K05962	1.0
K05961	1.0
K05967	261.0
K05966	217.0
K11159	3.0
K05964	258.0
K05968	17.0
K11152	0.0
K00309	0.0
K00658	8544.0
K00304	6.0
K00305	16.0
K00654	0.0
K00655	28479.0
K00652	20787.0
K00301	3.0
K00302	535.0
K00303	355.0
K10828	0.0
K06431	3.0
K06432	3.0
K06433	3.0
K06434	13.0
K06436	889.0
K06437	1.0
K10820	74.0
K06439	3.0
K10822	0.0
K10823	0.0
K10826	2.0
K09167	530.0
K06322	2.0
K14117	0.0
K14259	0.0
K14257	10.0
K01308	1221.0
K01303	238.0
K01301	18.0
K01305	1743.0
K01304	1152.0
K02658	124.0
K00672	0.0
K02650	2757.0
K02651	6765.0
K02652	4881.0
K02653	7011.0
K02654	17842.0
K05687	1.0
K02656	89.0
K05685	349.0
K00878	7323.0
K00879	1327.0
K00872	2587.0
K00873	21660.0
K00870	1.0
K00876	32634.0
K00877	0.0
K00874	25751.0
K00875	1.0
K04487	18879.0
K04486	23955.0
K04485	21935.0
K04484	0.0
K04483	0.0
K04482	0.0
K04480	0.0
K04488	10081.0
K12049	0.0
K13693	1.0
K13706	0.0
K13694	8130.0
K13695	186.0
K05977	0.0
K09516	3584.0
K02434	14765.0
K02435	13739.0
K02436	166.0
K02437	15488.0
K05350	2504.0
K02431	2198.0
K08100	2.0
K02433	15345.0
K02438	6117.0
K02439	458.0
K03745	428.0
K03744	23006.0
K03747	127.0
K03210	22049.0
K03217	21924.0
K03216	9733.0
K03215	738.0
K03742	18975.0
K03219	290.0
K03218	20902.0
K03749	212.0
K03748	1799.0
K02383	6.0
K06327	2.0
K06320	2129.0
K07238	14161.0
K09479	0.0
K09478	0.0
K09475	39.0
K09474	556.0
K09477	27.0
K09476	181.0
K09471	209.0
K09470	31.0
K09473	29.0
K09472	169.0
K07543	2.0
K06898	6760.0
K13967	0.0
K13963	3790.0
K07545	0.0
K00737	485.0
K05345	6.0
K11706	0.0
K11707	39.0
K11704	0.0
K11705	0.0
K11708	39.0
K11709	32.0
K05588	11.0
K07114	32003.0
K07443	10658.0
K07116	12.0
K07117	67.0
K07110	17.0
K07447	21641.0
K07112	2808.0
K07113	243.0
K07448	1003.0
K07118	3732.0
K07119	85.0
K10619	0.0
K10618	0.0
K10617	0.0
K10616	0.0
K01848	84.0
K01849	70.0
K01844	1241.0
K01845	6123.0
K01846	258.0
K01847	23840.0
K01840	35109.0
K01841	869.0
K01842	0.0
K01843	7363.0
K06219	169.0
K10832	0.0
K05348	0.0
K14203	0.0
K08483	9107.0
K08482	47.0
K08481	8.0
K08480	0.0
K08485	180.0
K08484	186.0
K00464	0.0
K00467	1.0
K00466	0.0
K00461	0.0
K00460	0.0
K00463	0.0
K00462	173.0
K04509	7.0
K00469	18.0
K00468	0.0
K08645	0.0
K04744	924.0
K01518	1.0
K01519	0.0
K04748	70.0
K04749	1095.0
K01514	748.0
K01515	18320.0
K01512	5051.0
K01510	0.0
K14623	1805.0
K14626	0.0
K14627	0.0
K14628	0.0
K14629	0.0
K03918	22.0
K03919	194.0
K12372	181.0
K12373	67732.0
K12370	181.0
K12371	180.0
K02359	0.0
K02358	24189.0
K02351	53.0
K02352	0.0
K02355	42054.0
K02357	22084.0
K02356	22332.0
K13574	487.0
K13573	5.0
K13572	7.0
K13571	33.0
K13570	33.0
K12112	29.0
K12113	31.0
K12110	0.0
K12111	129.0
K07329	0.0
K07328	0.0
K07323	887.0
K07322	19427.0
K07321	2094.0
K07320	690.0
K07327	0.0
K07326	34.0
K07325	0.0
K07324	0.0
K08163	170.0
K06180	57338.0
K06181	248.0
K06182	3963.0
K06183	7748.0
K06186	691.0
K06187	22100.0
K06188	2063.0
K06189	872.0
K08359	166.0
K07589	113.0
K07588	12604.0
K07587	0.0
K07586	537.0
K07585	0.0
K07584	7947.0
K07583	0.0
K07582	0.0
K07581	0.0
K07580	0.0
K11139	13.0
K05989	19959.0
K05988	0.0
K05985	3428.0
K05987	11.0
K05986	38.0
K10843	8.0
K08354	158.0
K10844	9.0
K10848	0.0
K00673	59.0
K00674	4546.0
K00675	152.0
K00676	6865.0
K00677	23789.0
K06988	68.0
K06989	2941.0
K08351	39.0
K06980	886.0
K06981	11.0
K06982	0.0
K08350	171.0
K06984	0.0
K06985	27.0
K06986	8.0
K06987	3407.0
K02445	6878.0
K02444	1619.0
K00582	0.0
K00583	0.0
K00580	0.0
K02110	21150.0
K00586	0.0
K00587	4.0
K00584	8.0
K08921	0.0
K02441	307.0
K00588	88.0
K08922	0.0
K02440	1163.0
K00018	17269.0
K08923	0.0
K02443	2960.0
K00019	366.0
K02442	2.0
K08925	0.0
K08926	1.0
K08927	1.0
K03149	11208.0
K06604	1.0
K00015	144.0
K01989	10309.0
K00854	23326.0
K00855	181.0
K00856	701.0
K00857	11432.0
K00850	46395.0
K00851	318.0
K00852	15446.0
K00853	456.0
K00858	22091.0
K00859	21180.0
K01181	4868.0
K01180	1.0
K01183	4959.0
K01182	6090.0
K01185	8791.0
K01184	19.0
K01187	65381.0
K01188	26898.0
K02596	198.0
K13766	184.0
K13767	197.0
K13003	0.0
K13002	1867.0
K13000	0.0
K02984	0.0
K02986	22094.0
K02987	0.0
K02636	8.0
K02982	21605.0
K02983	0.0
K02638	0.0
K02639	990.0
K02988	21819.0
K08298	57.0
K08299	20.0
K03583	706.0
K03582	708.0
K03581	11786.0
K03580	201.0
K03587	14824.0
K03586	249.0
K03585	27077.0
K03584	21682.0
K03589	18544.0
K03588	19948.0
K01725	27.0
K01724	1113.0
K01727	293.0
K01726	4601.0
K01721	27.0
K01720	203.0
K01722	0.0
K13008	0.0
K01729	3074.0
K01728	6809.0
K09530	0.0
K09539	0.0
K02188	12362.0
K02189	5792.0
K02182	42.0
K02183	0.0
K03769	3847.0
K03768	22739.0
K03767	1464.0
K03765	25.0
K03764	168.0
K03763	11025.0
K03762	399.0
K03761	118.0
K03760	761.0
K09457	10035.0
K09456	100.0
K09459	747.0
K09458	23123.0
K00602	54985.0
K13988	0.0
K13985	0.0
K09981	49.0
K09980	28.0
K09983	34.0
K09982	131.0
K09985	206.0
K09984	30.0
K09987	176.0
K09986	5.0
K09989	2320.0
K09988	1765.0
K12583	3.0
K12582	196.0
K12589	0.0
K11720	741.0
K09759	3589.0
K10985	18.0
K10984	21.0
K07468	0.0
K07469	258.0
K07464	6079.0
K07465	13.0
K07466	1.0
K07467	3043.0
K07460	20635.0
K07461	6026.0
K07462	22065.0
K07463	1.0
K10679	1712.0
K10678	36.0
K10671	3.0
K10670	3125.0
K10673	0.0
K10672	870.0
K10674	12.0
K10677	28.0
K10676	0.0
K08726	0.0
K08724	39.0
K08722	3059.0
K08723	38.0
K08720	2.0
K08721	20.0
K08728	28.0
K10187	0.0
K00119	31.0
K00118	41.0
K00449	40.0
K00448	37.0
K00115	0.0
K00446	9.0
K00117	87.0
K00116	240.0
K00111	15526.0
K00442	1.0
K00113	3487.0
K00112	3494.0
K01539	0.0
K01531	7503.0
K04720	15316.0
K01533	22657.0
K01534	43132.0
K01535	4.0
K01537	22732.0
K14358	0.0
K14605	0.0
K14606	0.0
K00413	245.0
K10120	114.0
K05600	0.0
K05777	145.0
K03972	31.0
K03973	726.0
K03970	243.0
K03971	40.0
K03976	18249.0
K03977	21866.0
K03974	244.0
K03975	6911.0
K03978	21821.0
K03979	22098.0
K13378	11784.0
K02372	13500.0
K02371	16345.0
K02377	17468.0
K02379	1224.0
K03396	1.0
K03397	0.0
K03394	20879.0
K03395	0.0
K03392	116.0
K03393	0.0
K03390	4734.0
K03391	2.0
K03399	340.0
K03027	0.0
K12136	15.0
K12137	27.0
K06610	10.0
K12138	4.0
K12139	2.0
K11444	10.0
K11440	2.0
K11443	24.0
K11442	1.0
K00612	418.0
K00613	25.0
K00610	15681.0
K00611	9280.0
K00616	14372.0
K00617	0.0
K00614	4.0
K00615	40963.0
K00619	264.0
K10863	0.0
K07874	0.0
K06234	0.0
K10240	1.0
K10241	1.0
K10242	29.0
K10243	35.0
K04110	22.0
K04113	0.0
K04112	0.0
K04115	0.0
K04114	0.0
K04117	0.0
K04116	0.0
K04118	0.0
K05517	178.0
K07705	120.0
K07704	229.0
K07707	886.0
K07706	1253.0
K07701	69.0
K07700	187.0
K07703	81.0
K07702	187.0
K07709	432.0
K07708	703.0
K01955	34849.0
K13042	0.0
K09934	20.0
K09935	2429.0
K06216	16.0
K09937	702.0
K13745	31.0
K13746	1.0
K13747	17572.0
K13740	0.0
K13741	0.0
K13742	0.0
K06211	677.0
K06212	305.0
K09933	128.0
K02618	167.0
K02619	12015.0
K02968	21587.0
K02966	0.0
K02967	21855.0
K02616	179.0
K02965	22083.0
K02962	0.0
K02611	187.0
K02613	213.0
K03569	28093.0
K03568	7432.0
K03565	21666.0
K06218	180.0
K03567	871.0
K03566	448.0
K03561	34886.0
K03560	692.0
K03563	4847.0
K03562	2121.0
K06430	1.0
K01709	3839.0
K01708	720.0
K01707	21.0
K01706	914.0
K01705	8.0
K01704	45835.0
K01703	46681.0
K01702	0.0
K14165	20.0
K14164	9.0
K14166	3.0
K14161	97.0
K14160	496.0
K14162	99.0
K05396	1169.0
K03709	1020.0
K03708	1835.0
K08160	44.0
K03701	33606.0
K03700	3886.0
K03703	21055.0
K03702	22087.0
K03705	9037.0
K03704	13436.0
K03707	1742.0
K03706	4518.0
K06289	0.0
K06288	2.0
K06283	5570.0
K06282	1476.0
K06281	1468.0
K06287	22409.0
K06286	26.0
K06285	614.0
K06284	4103.0
K08161	253.0
K07540	2.0
K06438	5990.0
K06869	0.0
K06868	0.0
K06867	852.0
K06866	180.0
K06865	0.0
K06864	6676.0
K06863	0.0
K06862	0.0
K06861	14961.0
K06860	5.0
K12659	1.0
K12658	36.0
K07547	0.0
K07546	0.0
K15023	1.0
K15022	473.0
K15020	0.0
K15024	4752.0
K08700	1.0
K08162	654.0
K07544	2.0
K00137	33.0
K00135	1502.0
K00134	21920.0
K00133	22261.0
K00132	20.0
K00131	387.0
K00130	885.0
K00139	0.0
K00138	20.0
K00429	2.0
K00428	6966.0
K00421	0.0
K00423	0.0
K00425	14117.0
K00427	48.0
K00426	14118.0
K14292	0.0
K14379	0.0
K14370	0.0
K14371	0.0
K14372	0.0
K14373	0.0
K14374	0.0
K14375	0.0
K09845	2.0
K14082	0.0
K14083	198.0
K14080	0.0
K14081	2.0
K14086	484.0
K14087	682.0
K14084	266.0
K14088	682.0
K14089	665.0
K01552	5562.0
K01551	2392.0
K01556	83.0
K01557	0.0
K01554	170.0
K01555	39.0
K04708	0.0
K03955	0.0
K13689	0.0
K13688	226.0
K13683	20.0
K13685	3244.0
K13684	20.0
K13687	9.0
K13686	0.0
K14159	1.0
K02399	193.0
K02398	1809.0
K02395	2620.0
K02394	1371.0
K02397	2287.0
K02396	5991.0
K02391	241.0
K02390	5665.0
K02393	384.0
K02392	9231.0
K13533	2.0
K13532	2.0
K13531	3.0
K13530	6.0
K01550	0.0
K05658	0.0
K14054	191.0
K02601	23453.0
K02970	21572.0
K05378	0.0
K12339	1000.0
K14060	153.0
K11687	0.0
K11686	3.0
K11685	32.0
K11689	1141.0
K11688	1099.0
K08939	2.0
K03048	39.0
K03049	0.0
K13821	3432.0
K13820	230.0
K03042	0.0
K03043	21922.0
K03040	21668.0
K03041	0.0
K03046	20930.0
K03047	0.0
K03044	0.0
K03045	0.0
K00348	12286.0
K09847	1.0
K00692	159.0
K00638	17308.0
K00639	14045.0
K00693	0.0
K00634	13989.0
K00635	2.0
K00630	0.0
K00631	227.0
K00632	2428.0
K00633	7453.0
K00691	5959.0
K00696	0.0
K00694	1202.0
K00695	1.0
K10854	1.0
K07811	19.0
K07810	612.0
K07813	5905.0
K07812	978.0
K07814	1116.0
K07816	690.0
K00090	98.0
K00091	995.0
K00094	433.0
K00096	2490.0
K00097	15040.0
K00098	141.0
K00099	21901.0
K10228	19.0
K10229	20.0
K12548	0.0
K10222	0.0
K10220	18.0
K10221	18.0
K10227	23.0
K05822	16.0
K01949	0.0
K01945	21894.0
K01947	0.0
K01946	0.0
K01941	319.0
K01940	21291.0
K06357	0.0
K07729	20782.0
K07728	0.0
K07727	20858.0
K07726	5784.0
K07725	0.0
K07724	195.0
K07723	877.0
K07722	1128.0
K07721	0.0
K07720	22789.0
K00899	813.0
K05824	9.0
K00891	26053.0
K00892	181.0
K00895	9158.0
K00897	308.0
K08151	1285.0
K08153	29.0
K08154	178.0
K02948	22045.0
K02942	0.0
K02944	0.0
K05665	0.0
K02946	21919.0
K13793	5.0
K06352	1.0
K01769	0.0
K01768	1931.0
K01761	425.0
K01760	1407.0
K01762	0.0
K09578	0.0
K01766	182.0
K08164	6.0
K02493	21895.0
K08166	3.0
K08167	197.0
K02496	248.0
K02497	5.0
K02494	248.0
K02495	32312.0
K02498	250.0
K02499	2041.0
K08168	2.0
K08169	3120.0
K14415	2017.0
K14414	290.0
K06881	21496.0
K00436	14.0
K06332	3.0
K12815	0.0
K12810	0.0
K06885	8346.0
K00437	232.0
K06335	2.0
K06334	6530.0
K03547	11808.0
K03546	11678.0
K03545	25348.0
K03544	25609.0
K03543	15328.0
K06888	2046.0
K10941	38.0
K03549	230.0
K03548	181.0
K10940	0.0
K02236	70.0
K02237	7051.0
K02234	13.0
K02232	14185.0
K02233	16019.0
K02230	3502.0
K02231	28213.0
K06359	1.0
K02238	21385.0
K02239	4.0
K03723	21596.0
K03722	4224.0
K03721	254.0
K03720	181.0
K03727	36.0
K03726	0.0
K03725	0.0
K03724	911.0
K06358	0.0
K12673	0.0
K12679	0.0
K12678	13.0
K06410	4355.0
K11898	11.0
K11899	2.0
K11896	486.0
K11897	25.0
K11894	156.0
K11895	346.0
K11892	234.0
K11893	228.0
K11890	27.0
K11891	231.0
K08762	0.0
K08764	0.0
K08765	0.0
K10418	0.0
K11325	0.0
K11326	0.0
K11327	0.0
K11328	0.0
K11329	1.0
K00151	172.0
K00150	1.0
K00153	1.0
K00400	0.0
K00407	47.0
K00406	77.0
K00405	126.0
K00404	99.0
K00158	29.0
K01342	3.0
K09388	3.0
K09386	23.0
K09384	441.0
K04094	5192.0
K04095	1913.0
K04096	22098.0
K04097	202.0
K04090	62.0
K04091	242.0
K04092	45.0
K04093	14.0
K04098	0.0
K04099	0.0
K01578	22.0
K01579	16135.0
K01574	17.0
K01575	478.0
K01576	12.0
K01577	53.0
K01571	6656.0
K01572	26924.0
K01573	7587.0
K02009	2282.0
K02008	28531.0
K02005	45264.0
K02004	165017.0
K02007	5487.0
K02006	38632.0
K02001	6731.0
K02000	2650.0
K02003	124337.0
K02002	6239.0
K03065	0.0
K08952	0.0
K03060	9610.0
K13809	0.0
K10948	1.0
K09607	2.0
K06125	0.0
K04337	21.0
K06120	397.0
K06121	0.0
K04336	20.0
K01127	0.0
K09703	244.0
K00004	10.0
K14699	0.0
K09702	5418.0
K14698	0.0
K05311	937.0
K13829	112.0
K10943	37.0
K07291	0.0
K07290	95.0
K10206	16683.0
K10202	94.0
K10208	1.0
K10209	10.0
K01966	3193.0
K01965	22.0
K01964	154.0
K01963	7852.0
K01962	5239.0
K01961	35042.0
K01960	19225.0
K01969	164.0
K01968	83.0
K07749	1295.0
K07748	2.0
K07741	1632.0
K07740	42.0
K07743	1.0
K07742	8815.0
K07745	0.0
K07744	0.0
K07746	176.0
K01299	1018.0
K01295	5134.0
K01297	9649.0
K02922	0.0
K05603	52.0
K02921	0.0
K02926	21853.0
K05607	0.0
K02924	0.0
K05605	0.0
K02928	0.0
K02929	0.0
K00216	37.0
K00217	0.0
K00214	0.0
K00215	23307.0
K00213	0.0
K00210	334.0
K00211	0.0
K00218	0.0
K00219	395.0
K01035	237.0
K01034	1902.0
K04517	12386.0
K01740	38821.0
K01031	67.0
K01746	1453.0
K01745	12234.0
K01744	11824.0
K01749	7111.0
K01039	1360.0
K04518	12703.0
K09591	0.0
K14129	0.0
K14128	4.0
K14121	0.0
K14120	0.0
K14123	0.0
K14122	0.0
K14125	0.0
K14124	0.0
K14127	6.0
K14126	4.0
K03521	22239.0
K03520	13.0
K03523	9994.0
K03522	23172.0
K03525	22231.0
K03524	23024.0
K03527	22318.0
K03526	21314.0
K03529	9399.0
K03528	218.0
K06338	2.0
K02217	18015.0
K03299	1125.0
K03298	487.0
K13472	0.0
K03293	1180.0
K03292	21013.0
K03291	66.0
K03290	31.0
K03297	879.0
K03296	56198.0
K03295	7974.0
K03294	8882.0
K13009	12.0
K12690	0.0
K09743	0.0
K06022	0.0
K07190	0.0
K06021	0.0
K07192	5304.0
K06020	489.0
K06027	9.0
K06026	0.0
K09744	1.0
K07991	1.0
K08749	0.0
K09835	3.0
K09834	0.0
K10439	18643.0
K06351	22.0
K09833	0.0
K10925	1.0
K10924	146.0
K10927	33.0
K10926	2.0
K10923	0.0
K10922	1.0
K09629	0.0
K10697	0.0
K00179	14777.0
K00172	2305.0
K00171	1607.0
K00170	2067.0
K00177	17174.0
K00176	17821.0
K00175	30292.0
K00174	28881.0
K13478	0.0
K14338	9.0
K14339	0.0
K14335	4.0
K14337	0.0
K14330	0.0
K14331	0.0
K14333	14.0
K08918	0.0
K13479	2361.0
K04078	21725.0
K04079	22475.0
K04076	863.0
K04077	22104.0
K04074	2034.0
K04075	21436.0
K04072	9972.0
K04073	51.0
K04070	6556.0
K04071	0.0
K14597	12.0
K13318	0.0
K08280	19.0
K13641	1030.0
K13640	90.0
K13643	826.0
K13642	1.0
K02027	54429.0
K02026	89179.0
K02025	94367.0
K02024	112.0
K02023	3680.0
K02022	7712.0
K02021	14.0
K02020	7664.0
K02029	18641.0
K02028	16141.0
K03886	5.0
K03887	4.0
K03884	0.0
K03885	12245.0
K03881	0.0
K03888	4.0
K03889	5.0
K12998	0.0
K12999	0.0
K12992	1992.0
K12993	0.0
K12990	4977.0
K12991	0.0
K12996	54.0
K12997	1829.0
K12994	8.0
K12995	297.0
K08979	0.0
K08978	17982.0
K03088	275228.0
K03089	2056.0
K03086	27946.0
K03087	1212.0
K08971	0.0
K08970	48.0
K03082	85.0
K03080	37.0
K08974	8944.0
K13868	0.0
K00918	436.0
K01553	0.0
K12214	1.0
K11646	188.0
K11645	0.0
K11641	2.0
K11640	2.0
K12736	0.0
K12733	0.0
K07507	14391.0
K07506	84.0
K07505	8.0
K07504	3022.0
K07503	33.0
K07502	2714.0
K07501	105.0
K07500	0.0
K07509	0.0
K07508	1.0
K11422	0.0
K08698	0.0
K10773	22682.0
K10774	0.0
K14286	0.0
K10778	636.0
K14287	211.0
K00140	1766.0
K05501	716.0
K01903	4710.0
K01902	4774.0
K01905	252.0
K01904	0.0
K01907	30.0
K01906	33.0
K01909	0.0
K01908	65.0
K14534	6252.0
K00147	21284.0
K07767	0.0
K07769	0.0
K07768	35.0
K06203	315.0
K06202	650.0
K09921	249.0
K09920	77.0
K09927	541.0
K09024	38.0
K09022	760.0
K09023	40.0
K09020	106.0
K09021	37.0
K02908	0.0
K02909	22320.0
K08218	16760.0
K08219	39.0
K02904	22059.0
K02906	21860.0
K02907	21597.0
K02902	21476.0
K00230	1050.0
K00231	2120.0
K00232	3.0
K08976	39.0
K00234	0.0
K00239	15630.0
K06209	6752.0
K09928	1102.0
K01015	0.0
K01014	1.0
K01012	20114.0
K01011	4452.0
K01010	0.0
K08920	0.0
K14103	0.0
K14102	0.0
K14101	0.0
K14100	0.0
K14105	0.0
K14104	0.0
K14109	0.0
K14108	0.0
K06401	4.0
K00893	0.0
K13402	0.0
K12858	0.0
K03503	4994.0
K03502	12407.0
K03501	21850.0
K03500	10250.0
K08924	0.0
K02278	1523.0
K02279	4060.0
K12977	0.0
K02276	1400.0
K02277	69.0
K02274	1440.0
K02275	1416.0
K13450	0.0
K13451	0.0
K13452	0.0
K13454	0.0
K13455	0.0
K12509	0.0
K12508	21.0
K12507	467.0
K12506	2161.0
K12500	196.0
K12503	6.0
K05926	0.0
K09728	0.0
K14587	59.0
K06597	36.0
K06596	88.0
K06595	6.0
K06599	2.0
K06598	37.0
K07978	7.0
K07979	15948.0
K07976	0.0
K14585	8.0
K10907	10306.0
K10906	150.0
K10901	0.0
K10909	2.0
K10908	118.0
K09819	28.0
K09818	11.0
K09817	20374.0
K09816	19899.0
K09815	18829.0
K06374	6159.0
K06373	6101.0
K09812	22474.0
K09811	21998.0
K09810	14864.0
K09724	0.0
K14582	0.0
K09721	0.0
K04058	270.0
K04059	116.0
K04050	0.0
K04051	0.0
K04052	0.0
K04053	0.0
K04054	0.0
K04055	0.0
K04056	119.0
K04057	0.0
K01047	0.0
K08975	0.0
K10015	42.0
K10014	152.0
K10017	42.0
K10016	42.0
K10011	360.0
K10010	2731.0
K10013	52.0
K10012	1154.0
K10019	1.0
K10018	1.0
K13665	19.0
K13664	0.0
K13663	0.0
K13662	0.0
K13661	0.0
K13660	0.0
K13669	0.0
K13668	22.0
K07641	62.0
K01466	821.0
K13590	20.0
K01464	5628.0
K01465	22995.0
K01462	31247.0
K01463	2653.0
K01460	205.0
K01461	11.0
K13599	389.0
K13598	280.0
K01468	9860.0
K01469	29.0
K09251	198.0
K09252	33.0
K02041	1033.0
K02040	27800.0
K02043	40.0
K02045	1400.0
K02044	2277.0
K02047	1393.0
K02046	1404.0
K02049	21955.0
K02048	1595.0
K05549	1.0
K05548	3.0
K06046	11.0
K03319	858.0
K03316	502.0
K03317	1106.0
K03314	180.0
K03315	17928.0
K03312	9326.0
K03313	8492.0
K03310	33511.0
K03311	4928.0
K12052	0.0
K02945	19536.0
K06162	394.0
K06163	386.0
K06160	20.0
K06161	0.0
K06166	382.0
K00359	1706.0
K06164	386.0
K06165	386.0
K06168	21826.0
K06169	48.0
K13020	527.0
K07158	0.0
K07159	0.0
K04835	47.0
K11621	2.0
K11991	193.0
K11622	5.0
K11996	7627.0
K11627	0.0
K11626	4.0
K11629	5.0
K11628	0.0
K07561	0.0
K07560	21534.0
K07563	0.0
K07562	0.0
K07565	0.0
K07564	0.0
K07567	25516.0
K07566	31913.0
K07569	0.0
K07568	33790.0
K09925	23.0
K11199	0.0
K11198	0.0
K11192	175.0
K11191	0.0
K11196	11.0
K11195	12.0
K11194	0.0
K02492	4987.0
K10713	0.0
K10710	707.0
K10711	94.0
K10716	168.0
K02490	59.0
K10714	0.0
K10715	35.0
K01929	23665.0
K01928	23410.0
K01923	22253.0
K01922	157.0
K01921	24303.0
K01920	445.0
K01926	17586.0
K01925	22221.0
K01924	19102.0
K07789	234.0
K07788	246.0
K07785	1.0
K07784	169.0
K07787	2914.0
K07786	19.0
K07781	37.0
K07783	6791.0
K07782	65.0
K05835	51.0
K06355	0.0
K14661	0.0
K09844	2.0
K00782	4039.0
K00783	21891.0
K00784	18690.0
K00785	1.0
K00786	3796.0
K00039	12.0
K00036	9702.0
K00037	0.0
K00034	238.0
K00035	20.0
K00032	1.0
K00033	9703.0
K00030	1231.0
K00031	19334.0
K01259	2627.0
K01258	19601.0
K01255	2980.0
K01256	2406.0
K01251	11152.0
K01250	1912.0
K01253	3.0
K01252	171.0
K09008	69.0
K09009	36.0
K09000	18.0
K09001	4388.0
K09002	1376.0
K09003	20.0
K09004	419.0
K09005	1151.0
K09006	0.0
K09007	1400.0
K09846	1.0
K08234	2668.0
K00258	6.0
K00259	10673.0
K00252	107.0
K00253	90.0
K00256	10.0
K00257	14894.0
K00254	0.0
K00255	13.0
K01079	10138.0
K01078	50.0
K01071	92.0
K01070	263.0
K01073	33.0
K01077	16120.0
K01076	848.0
K14472	0.0
K14471	0.0
K14470	0.0
K14475	174.0
K09841	0.0
K02788	14.0
K02782	232.0
K02783	2803.0
K02781	1518.0
K02786	18.0
K02787	0.0
K02784	182.0
K01060	815.0
K01787	10558.0
K01786	4432.0
K01785	34467.0
K01784	44699.0
K01783	24067.0
K01782	1744.0
K01781	1.0
K01780	1.0
K01789	2.0
K01788	3431.0
K02526	484.0
K02527	14255.0
K02525	24.0
K02250	5.0
K02523	14197.0
K02520	21829.0
K02521	181.0
K02258	232.0
K02259	312.0
K02528	22543.0
K02529	76495.0
K03781	7224.0
K03780	2427.0
K03783	16546.0
K03782	1602.0
K03785	5113.0
K03784	4037.0
K03787	14751.0
K03786	17742.0
K03789	11144.0
K03788	172.0
K10700	0.0
K00342	13161.0
K03124	1.0
K03120	0.0
K12527	2475.0
K12526	70.0
K12525	359.0
K12524	23446.0
K12523	0.0
K12522	0.0
K09789	9886.0
K09788	997.0
K09787	7670.0
K09786	861.0
K09785	0.0
K09781	215.0
K09780	128.0
K10961	0.0
K10960	2.0
K10963	0.0
K10962	0.0
K10965	0.0
K10964	0.0
K10966	0.0
K09879	1.0
K06318	4.0
K06311	8.0
K06310	1302.0
K06312	3.0
K06314	5.0
K06317	2309.0
K11389	0.0
K11386	0.0
K11387	1.0
K11384	185.0
K11385	0.0
K11382	2.0
K11383	1.0
K11381	6128.0
K11949	8.0
K10380	0.0
K04032	1856.0
K04033	40.0
K04030	2138.0
K04031	6354.0
K04036	1.0
K04037	2.0
K04034	658.0
K04035	1118.0
K04038	2.0
K04039	2.0
K07046	237.0
K07047	7505.0
K07044	5.0
K07045	10771.0
K07042	9955.0
K07043	19713.0
K07040	9413.0
K07041	0.0
K07048	1072.0
K07049	0.0
K08664	0.0
K02584	1346.0
K10039	1283.0
K10038	125.0
K10037	236.0
K10036	3648.0
K04788	0.0
K04789	0.0
K04784	19.0
K04785	13.0
K04786	2.0
K04787	0.0
K04780	2.0
K04781	180.0
K04782	39.0
K04783	13.0
K13601	0.0
K13603	0.0
K13602	0.0
K13605	0.0
K13604	0.0
K13607	26.0
K02404	1482.0
K05783	12.0
K05782	126.0
K05781	386.0
K05780	386.0
K05787	182.0
K05786	930.0
K05785	3334.0
K05784	1.0
K05789	27.0
K05788	1986.0
K01442	18249.0
K01443	22643.0
K01444	302.0
K01446	9.0
K01447	24481.0
K01448	40455.0
K01449	5280.0
K14803	0.0
K02069	8719.0
K05569	1462.0
K08008	0.0
K02063	192.0
K05566	1450.0
K05565	39.0
K05563	59.0
K05562	59.0
K05561	59.0
K02064	192.0
K03338	767.0
K03339	2.0
K03330	0.0
K03331	0.0
K03332	21.0
K03333	14.0
K03335	775.0
K03336	562.0
K03337	657.0
K12956	0.0
K12957	43.0
K12954	0.0
K12955	0.0
K12952	0.0
K12953	0.0
K12950	1.0
K12951	0.0
K14733	0.0
K00109	0.0
K06148	14510.0
K06149	182.0
K06144	180.0
K06145	243.0
K06146	16.0
K06147	120134.0
K06141	39.0
K06142	41746.0
K06143	2187.0
K11945	0.0
K08948	0.0
K08949	0.0
K00071	0.0
K14664	0.0
K13810	34.0
K14665	693.0
K03058	0.0
K11609	0.0
K11608	0.0
K14660	1.0
K11603	0.0
K11602	0.0
K11601	0.0
K11600	0.0
K11607	160.0
K11606	160.0
K11605	158.0
K11604	160.0
K10558	72.0
K10559	176.0
K10550	82.0
K10551	83.0
K10552	3.0
K10553	3.0
K10554	5.0
K10555	116.0
K10556	97.0
K10557	84.0
K03051	0.0
K03050	0.0
K07549	0.0
K07548	0.0
K07239	7776.0
K07235	183.0
K07234	46.0
K07237	182.0
K07236	182.0
K07231	23.0
K07230	182.0
K07233	51.0
K07232	72.0
K02467	33.0
K05306	7965.0
K05305	989.0
K05304	867.0
K05303	4.0
K05301	19.0
K02565	180.0
K08644	0.0
K08646	1.0
K08641	9129.0
K08643	0.0
K08642	1.0
K12146	2.0
K00010	2410.0
K00011	11.0
K00012	32075.0
K00013	21677.0
K00014	24008.0
K00016	9685.0
K09065	36.0
K08252	262.0
K08253	13.0
K08256	31.0
K08255	1.0
K08258	0.0
K08259	1.0
K00274	39.0
K00275	8363.0
K00276	28.0
K00270	1.0
K00271	0.0
K00272	0.0
K00273	1.0
K00278	17684.0
K00279	0.0
K12675	0.0
K01277	12117.0
K01274	134.0
K01273	5669.0
K01271	3447.0
K01270	30717.0
K01278	21767.0
K00906	456.0
K00904	40.0
K00903	935.0
K00901	10380.0
K13785	0.0
K00908	3.0
K11149	0.0
K01053	134.0
K01051	16462.0
K01057	9119.0
K01056	22088.0
K01055	64.0
K01054	12.0
K01058	743.0
K02500	21707.0
K02501	21680.0
K02502	8520.0
K02503	21572.0
K02504	179.0
K02505	176.0
K02506	32.0
K02507	824.0
K02508	162.0
K02509	635.0
K00291	0.0
K13410	35.0
K13148	0.0
K13419	0.0
K05825	0.0
K03106	22085.0
K03105	0.0
K03101	23235.0
K03100	52201.0
K12541	1.0
K12540	0.0
K12543	1.0
K12542	1.0
K12545	1.0
K12544	0.0
K12547	0.0
K12546	0.0
K12549	0.0
K06080	179.0
K11018	1.0
K11019	0.0
K11016	0.0
K11017	2.0
K11014	13.0
K11015	13.0
K11012	0.0
K11013	13.0
K11010	0.0
K11011	0.0
K06333	4848.0
K06880	1.0
K06883	1702.0
K06882	1.0
K09857	374.0
K06884	66.0
K06887	432.0
K06886	1563.0
K06889	41892.0
K10942	34.0
K09859	149.0
K09858	884.0
K10947	25171.0
K10946	0.0
K10945	0.0
K10944	0.0
K13284	0.0
K00483	181.0
K00481	31.0
K00480	61.0
K00486	40.0
K00485	1.0
K00484	174.0
K09901	181.0
K10929	0.0
K07684	1085.0
K07685	167.0
K07686	186.0
K07687	264.0
K07681	2.0
K07688	15.0
K07689	180.0
K10928	0.0
K04018	21.0
K04019	1860.0
K04014	381.0
K04015	1148.0
K04016	158.0
K04017	19.0
K04013	207.0
K07060	0.0
K07061	1.0
K07062	2482.0
K07063	676.0
K07064	12.0
K07065	3.0
K07066	668.0
K07067	863.0
K07068	78.0
K07069	555.0
K01121	2.0
K13629	21.0
K13628	1927.0
K13623	2.0
K13622	5.0
K13620	21.0
K13626	3673.0
K08586	0.0
K08587	0.0
K01428	931.0
K01429	849.0
K01422	11882.0
K01423	1236.0
K01420	11446.0
K01421	7171.0
K01426	1548.0
K01427	0.0
K01424	33090.0
K01425	15959.0
K08068	62.0
K07538	2.0
K13086	0.0
K13085	0.0
K07287	656.0
K07824	0.0
K07682	0.0
K02722	0.0
K12978	0.0
K12979	49.0
K12972	516.0
K12973	198.0
K12974	185.0
K12975	40.0
K12976	12.0
K07821	18.0
K07683	5.0
K14750	8.0
K14751	8.0
K14953	0.0
K12288	176.0
K12289	177.0
K12282	3.0
K12283	2.0
K12280	3.0
K12281	2.0
K12286	3.0
K12287	31.0
K12284	2.0
K12285	32.0
K11957	0.0
K11956	0.0
K11955	0.0
K11954	0.0
K11953	0.0
K11952	0.0
K11951	0.0
K11950	0.0
K11959	0.0
K11958	0.0
K13889	2606.0
K13888	389.0
K11963	0.0
K07217	744.0
K07216	6888.0
K07215	21.0
K07214	9673.0
K07213	1998.0
K07212	0.0
K07219	731.0
K07218	15.0
K12150	188.0
K08689	0.0
K08688	1.0
K00402	0.0
K00401	0.0
K11994	0.0
K00152	0.0
K01043	377.0
K00154	43.0
K00157	0.0
K00156	5542.0
K10533	1.0
K10530	8.0
K10531	19.0
K10536	708.0
K10537	106.0
K10535	23.0
K10538	40.0
K10539	106.0
K00073	187.0
K13934	33.0
K00076	568.0
K00077	20314.0
K00074	10075.0
K00075	24949.0
K00078	0.0
K00079	10.0
K02290	1.0
K02563	22099.0
K02292	0.0
K08966	3.0
K02294	15.0
K08278	0.0
K08279	22.0
K08274	0.0
K08275	0.0
K08276	174.0
K08277	21.0
K00298	1.0
K00299	112.0
K00296	0.0
K00297	20290.0
K00294	658.0
K00292	0.0
K00293	2.0
K00290	17647.0
K07757	37.0
K12089	0.0
K01210	249.0
K01213	0.0
K01212	11222.0
K01215	10.0
K01214	0.0
K01217	0.0
K01216	618.0
K01219	10.0
K01218	3954.0
K02749	2.0
K02746	584.0
K02747	561.0
K02744	940.0
K02745	573.0
K02742	212.0
K00924	1087.0
K00925	22007.0
K00926	7115.0
K00927	21448.0
K00928	28911.0
K00929	14054.0
K12085	0.0
K02298	256.0
K02299	255.0
K02568	190.0
K02569	817.0
K02562	41.0
K02291	1069.0
K02560	181.0
K02293	2.0
K02566	1484.0
K02567	803.0
K02564	33803.0
K02297	257.0
K03169	48514.0
K03168	21346.0
K03163	0.0
K03162	0.0
K03167	0.0
K03166	0.0
K11038	1.0
K11039	0.0
K11030	0.0
K11031	687.0
K11032	1.0
K11033	0.0
K11034	0.0
K11035	0.0
K11036	0.0
K11037	0.0
K02546	0.0
K07668	2151.0
K07669	3.0
K07666	181.0
K07667	9858.0
K07664	192.0
K07665	9930.0
K07662	183.0
K07663	64.0
K07660	228.0
K07661	43.0
K03927	8635.0
K07008	226.0
K07009	1761.0
K07002	211.0
K07003	7054.0
K07000	3688.0
K07001	32913.0
K07006	183.0
K07007	18001.0
K07004	54.0
K07005	20573.0
K03921	26.0
K02956	22085.0
K09725	0.0
K09181	9333.0
K08599	0.0
K08598	1.0
K08591	14547.0
K08590	12955.0
K01156	2202.0
K01154	30807.0
K01407	179.0
K01400	3.0
K01153	24687.0
K01150	744.0
K01151	20085.0
K01408	0.0
K01409	25402.0
K01158	0.0
K01159	18448.0
K05523	19.0
K05522	274.0
K05521	8271.0
K05520	10322.0
K05527	425.0
K05526	42.0
K05525	2.0
K05524	757.0
K05529	0.0
K14518	0.0
K14519	91.0
K05949	0.0
K01754	10307.0
K05942	9.0
K01027	30.0
K02171	0.0
K02170	260.0
K02173	182.0
K02172	1.0
K01751	3962.0
K06416	2373.0
K06417	4.0
K06414	1.0
K06947	0.0
K03379	4.0
K03808	438.0
K03809	506.0
K03806	671.0
K06412	6709.0
K03804	180.0
K12296	0.0
K03802	97.0
K03803	13645.0
K06413	32.0
K10808	25.0
K06411	4345.0
K01028	505.0
K01029	1088.0
K11931	40.0
K11930	20.0
K11933	174.0
K11932	173.0
K11935	2.0
K11934	2453.0
K11937	15.0
K11936	23.0
K11939	173.0
K11938	31.0
K10800	5.0
K06419	12.0
K11929	37.0
K07271	12694.0
K07270	340.0
K07273	11410.0
K07272	2.0
K07275	399.0
K07274	341.0
K07277	14933.0
K07276	211.0
K07279	37.0
K07278	679.0
K10623	0.0
K02481	21045.0
K11520	0.0
K02480	25.0
K08170	14.0
K02485	233.0
K02484	15366.0
K02487	152.0
K08600	10701.0
K08603	0.0
K08602	4424.0
K08605	0.0
K08604	3.0
K09956	7.0
K09957	1.0
K09954	314.0
K09955	28130.0
K09952	2509.0
K09953	5.0
K09950	28.0
K09951	6970.0
K09958	59.0
K09959	16.0
K07495	43.0
K07494	21.0
K07497	7672.0
K07496	6048.0
K07491	7964.0
K07490	172.0
K07493	39.0
K07492	201.0
K07499	1.0
K07498	8.0
K11209	51.0
K11208	40.0
K11204	0.0
K11203	452.0
K11202	1127.0
K11201	191.0
K11200	249.0
K00058	30249.0
K00059	47026.0
K00728	0.0
K00729	11.0
K00055	10.0
K00057	21709.0
K00050	2395.0
K00051	0.0
K00720	9.0
K00721	16219.0
K14424	0.0
K06033	0.0
K14189	20.0
K14188	273.0
K06364	1.0
K14187	793.0
K01239	2034.0
K01238	1916.0
K01897	51871.0
K01232	1067.0
K01895	12383.0
K01230	0.0
K01893	19499.0
K01236	44.0
K01235	4338.0
K01890	21128.0
K02768	2003.0
K02769	746.0
K02760	4052.0
K02761	4229.0
K02763	3.0
K02764	2.0
K02765	3385.0
K00948	25467.0
K00949	13504.0
K00942	22633.0
K00943	9817.0
K00940	9202.0
K00941	38058.0
K00946	17282.0
K00947	2.0
K00944	0.0
K00945	33055.0
K01097	0.0
K01096	187.0
K01095	8484.0
K01093	976.0
K01092	15373.0
K01091	45107.0
K01090	13783.0
K03499	41701.0
K03498	31516.0
K03491	3170.0
K03490	1070.0
K03493	0.0
K03492	183.0
K03495	22028.0
K03497	47900.0
K03496	45175.0
K02817	0.0
K02814	36.0
K02815	37.0
K02810	3221.0
K02548	30185.0
K02549	1118.0
K02818	4.0
K02819	849.0
K03637	4255.0
K03636	1751.0
K03147	18282.0
K03146	1469.0
K08851	0.0
K06518	18480.0
K09729	1713.0
K06048	86.0
K06045	14.0
K06044	37.0
K09727	0.0
K09726	8.0
K06041	15866.0
K09720	1.0
K09723	0.0
K06042	5606.0
K09897	179.0
K09896	179.0
K09895	217.0
K09894	179.0
K09893	179.0
K09892	166.0
K09891	181.0
K09890	172.0
K09899	180.0
K09898	182.0
K03622	0.0
K07648	179.0
K07649	289.0
K07398	0.0
K07399	63.0
K11056	0.0
K11057	0.0
K11054	0.0
K11055	0.0
K07640	292.0
K07393	59.0
K07390	472.0
K07391	21147.0
K07644	235.0
K07645	653.0
K07646	20304.0
K07647	19.0
K10896	0.0
K07024	61031.0
K07025	48302.0
K07026	39.0
K07027	19764.0
K07020	3.0
K07021	306.0
K07022	0.0
K07023	7109.0
K07028	47.0
K07029	37068.0
K10094	27.0
K01390	0.0
K01392	11.0
K01399	0.0
K02673	66.0
K05893	0.0
K05897	0.0
K05896	9416.0
K05895	3157.0
K05899	9.0
K05898	1.0
K00555	0.0
K00554	21307.0
K00557	189.0
K00556	3711.0
K00551	4.0
K00559	0.0
K00558	27473.0
K01170	1.0
K01173	264.0
K01174	188.0
K01175	658.0
K01176	3113.0
K01178	17.0
K01179	17774.0
K14578	11.0
K14579	8.0
K08951	0.0
K08950	0.0
K08953	0.0
K03828	1164.0
K03829	53.0
K03820	5303.0
K03821	84.0
K03822	0.0
K03823	11621.0
K03824	389.0
K03825	627.0
K03826	4256.0
K03827	11095.0
K12248	0.0
K12246	0.0
K12247	0.0
K12242	0.0
K12243	9.0
K12240	0.0
K12241	0.0
K11919	0.0
K11918	1.0
K11913	0.0
K11912	0.0
K11911	165.0
K11910	168.0
K11917	0.0
K11916	2.0
K11915	3.0
K11914	2.0
K12068	165.0
K12069	0.0
K12062	162.0
K12063	161.0
K12060	162.0
K12061	162.0
K12066	165.0
K12067	339.0
K12064	25.0
K12065	161.0
K07259	22955.0
K07258	22195.0
K07253	0.0
K07251	175.0
K07250	990.0
K07257	5376.0
K07256	8.0
K07255	0.0
K07254	0.0
K05372	14.0
K05373	14.0
K05370	0.0
K05371	0.0
K05374	13.0
K05375	27.0
K09970	477.0
K09971	502.0
K09972	62.0
K09973	3125.0
K09974	353.0
K09975	229.0
K09976	44.0
K09978	181.0
K09979	3152.0
K11261	1847.0
K11260	0.0
K11263	213.0
K11264	33.0
K10793	269.0
K10796	497.0
K10797	1247.0
K10794	9.0
K10795	265.0
K00700	23172.0
K00701	35.0
K10798	0.0
K00703	21712.0
K00705	19705.0
K09828	0.0
K10133	0.0
K13053	215.0
K03192	27.0
K00964	0.0
K00965	6721.0
K00966	9363.0
K00960	0.0
K00961	0.0
K00962	20961.0
K00963	5776.0
K00969	21591.0
K12681	0.0
K02703	989.0
K08364	18.0
K08365	73.0
K02706	1.0
K08363	17.0
K08361	32.0
K02708	0.0
K02709	0.0
K08368	150.0
K08369	447.0
K01615	4188.0
K01617	28.0
K01616	0.0
K01611	4050.0
K01610	17020.0
K01613	17769.0
K01612	0.0
K01619	20771.0
K01618	2.0
K02834	21913.0
K02835	22092.0
K05281	23.0
K03619	463.0
K03618	26.0
K03617	20920.0
K03616	1283.0
K03615	20782.0
K03614	20308.0
K03613	19936.0
K03612	19735.0
K03611	876.0
K03610	5995.0
K09705	1102.0
K09704	12676.0
K09701	48.0
K09700	17.0
K09709	22.0
K06391	3293.0
K06390	7064.0
K06393	6973.0
K06392	6586.0
K06395	1376.0
K06394	4084.0
K06397	6065.0
K06396	6543.0
K06399	7072.0
K06398	7077.0
K06435	0.0
K11078	0.0
K11079	0.0
K11074	84.0
K11075	84.0
K11076	84.0
K11077	0.0
K11070	14761.0
K11071	15514.0
K11072	16656.0
K11073	108.0
K06935	0.0
K06934	2929.0
K06937	277.0
K06936	154.0
K06931	1.0
K06930	0.0
K06933	0.0
K06932	0.0
K06939	0.0
K06938	69.0
K13381	1.0
K05916	670.0
K05917	0.0
K05914	0.0
K05915	0.0
K05912	0.0
K05913	0.0
K05910	10.0
K05911	1.0
K05918	0.0
K05919	6439.0
K00392	10.0
K00390	1919.0
K00397	0.0
K00395	67.0
K00394	1303.0
K01884	0.0
K00399	0.0
K01886	19204.0
K01376	8.0
K01372	15338.0
K09149	0.0
K09148	0.0
K01225	604.0
K09145	486.0
K09144	495.0
K09147	0.0
K09146	0.0
K09141	119.0
K09140	0.0
K09143	1.0
K09142	0.0
K05709	36.0
K05708	36.0
K05879	7803.0
K05878	7787.0
K05875	195.0
K05874	327.0
K05877	156.0
K05876	29.0
K05873	204.0
K00579	0.0
K00578	0.0
K00577	0.0
K00575	7347.0
K00574	2736.0
K00573	1763.0
K00571	10043.0
K00570	8.0
K01118	2620.0
K01119	9690.0
K01157	1.0
K01112	159.0
K01113	4079.0
K04477	6648.0
K01114	111.0
K01115	0.0
K08087	2.0
K01315	0.0
K08085	1.0
K08084	116.0
K08083	48.0
K08082	51.0
K08081	45.0
K08080	0.0
K01152	232.0
K01401	1.0
K09826	2.0
K06344	3.0
K06345	2.0
K09822	13.0
K06343	1.0
K10938	0.0
K06341	2.0
K10934	0.0
K10935	0.0
K10932	0.0
K11052	0.0
K10930	0.0
K06349	4.0
K11053	0.0
K10754	0.0
K01755	23947.0
K10200	2666.0
K02132	0.0
K02137	0.0
K03840	178.0
K03841	1062.0
K13028	0.0
K13799	1.0
K13798	0.0
K13795	32.0
K13794	31.0
K13021	0.0
K13792	0.0
K13791	1.0
K13790	0.0
K12268	185.0
K12269	2.0
K12262	331.0
K12263	4.0
K12264	34.0
K12265	34.0
K12266	43.0
K12267	27995.0
K01757	0.0
K12237	0.0
K13243	5.0
K13245	0.0
K13244	13.0
K13246	0.0
K03264	0.0
K03265	0.0
K03263	0.0
K03268	0.0
K03269	12835.0
K12415	0.0
K10211	1.0
K09918	41.0
K09919	78.0
K06720	13.0
K09913	297.0
K09910	180.0
K09911	180.0
K09916	182.0
K09917	180.0
K06726	821.0
K09915	76.0
K11535	184.0
K11534	286.0
K11537	7994.0
K11531	25.0
K11533	30.0
K11532	1.0
K11249	159.0
K11539	0.0
K00762	23773.0
K00763	16293.0
K00760	21339.0
K00761	22280.0
K00766	18044.0
K00767	17577.0
K00764	32981.0
K00765	21454.0
K00768	15618.0
K00769	357.0
K11059	0.0
K00186	0.0
K00187	0.0
K00184	2801.0
K00185	894.0
K00183	1238.0
K00180	17664.0
K00188	0.0
K00189	0.0
K10110	3529.0
K10111	68.0
K10112	7919.0
K10113	0.0
K10114	0.0
K10115	0.0
K10116	0.0
K10117	5350.0
K10118	6750.0
K10119	7081.0
K04641	12.0
K04643	0.0
K04642	0.0
K13282	57.0
K00988	9.0
K00989	4521.0
K00986	1737.0
K00984	556.0
K00985	0.0
K00982	767.0
K00983	4319.0
K00980	3298.0
K00981	23742.0
K01585	13907.0
K01584	196.0
K01586	23923.0
K13498	817.0
K01580	11281.0
K01583	1889.0
K01582	3710.0
K13497	1098.0
K01589	1344.0
K01588	21891.0
K14941	14.0
K08347	32.0
K08348	167.0
K02720	1.0
K14949	1.0
K02723	0.0
K03459	14.0
K03458	13784.0
K03455	17148.0
K03457	1778.0
K03451	1045.0
K03981	703.0
K03980	3657.0
K02614	11859.0
K01639	11457.0
K01638	349.0
K01637	264.0
K01636	230.0
K01635	23.0
K01634	12.0
K01633	14887.0
K01632	39.0
K01631	91.0
K01630	522.0
K02615	163.0
K02588	3797.0
K02589	1616.0
K02858	1262.0
K02859	25.0
K14051	26.0
K14053	19.0
K14052	26.0
K02852	2326.0
K02853	273.0
K02850	20.0
K02851	181.0
K14059	5822.0
K14058	704.0
K02586	1254.0
K02587	1662.0
K03679	0.0
K03671	45007.0
K03670	106.0
K03673	1189.0
K03672	70.0
K03675	159.0
K03674	175.0
K03677	0.0
K03676	311.0
K09761	20425.0
K09760	15307.0
K09763	70.0
K09762	7704.0
K09765	13216.0
K09764	1013.0
K09767	1965.0
K06006	181.0
K09769	2792.0
K09768	2345.0
K10353	9.0
K03187	935.0
K03186	5232.0
K03185	415.0
K03184	216.0
K03183	33338.0
K03182	5121.0
K03181	203.0
K03189	928.0
K03188	929.0
K02715	0.0
K12455	0.0
K12454	1541.0
K12453	0.0
K12452	1823.0
K12451	0.0
K07358	18.0
K07356	14.0
K07357	342.0
K07354	13.0
K07355	13.0
K07352	13.0
K07353	14.0
K07350	169.0
K07351	180.0
K06919	8290.0
K06918	182.0
K06917	582.0
K06916	461.0
K06915	5061.0
K06914	0.0
K06913	0.0
K06912	0.0
K06911	17583.0
K06910	1663.0
K08986	8.0
K08987	64.0
K08984	149.0
K08985	2.0
K08982	277.0
K08983	22.0
K08980	9.0
K08981	3307.0
K08988	3.0
K08989	35.0
K02252	0.0
K05934	5697.0
K05936	5861.0
K05937	5.0
K02253	0.0
K05939	375.0
K00378	19267.0
K00375	7914.0
K00374	396.0
K00376	15.0
K00371	337.0
K00370	315.0
K00373	332.0
K00372	87.0
K01358	27001.0
K09166	11.0
K09165	68.0
K09164	74.0
K09163	2917.0
K09162	34.0
K09161	180.0
K09160	186.0
K01354	289.0
K01355	155.0
K01356	10648.0
K05601	8.0
K05851	180.0
K03807	77.0
K05606	1184.0
K02927	0.0
K05974	0.0
K03805	43.0
K05976	0.0
K00519	0.0
K00518	115.0
K03800	11753.0
K00511	0.0
K00510	4.0
K03801	12531.0
K00515	0.0
K00514	2.0
K00517	1063.0
K05971	1.0
K03154	12696.0
K11147	4.0
K05581	0.0
K05580	1.0
K05583	0.0
K05582	1.0
K05585	0.0
K05584	0.0
K05587	0.0
K05586	0.0
K05589	925.0
K03150	22363.0
K03623	184.0
K03152	20082.0
K14200	0.0
K14201	0.0
K14202	0.0
K03621	12671.0
K14204	0.0
K14205	202.0
K01134	3922.0
K01135	951.0
K01136	438.0
K01137	7.0
K01130	13492.0
K01132	0.0
K01133	2071.0
K01138	8137.0
K01139	688.0
K02113	18547.0
K02112	21562.0
K02111	20605.0
K02446	1271.0
K02117	19377.0
K02116	2552.0
K02115	21567.0
K02114	21557.0
K02119	7542.0
K02118	19191.0
K02448	2.0
K01036	215.0
K03212	174.0
K13007	1.0
K13006	693.0
K13005	0.0
K13004	837.0
K13001	957.0
K06404	3236.0
K01032	68.0
K06951	183.0
K03862	70.0
K03863	70.0
K06406	7080.0
K06957	181.0
K05020	295.0
K06400	5972.0
K06403	3304.0
K06954	30.0
K10814	0.0
K10817	0.0
K10816	0.0
K07136	182.0
K03242	0.0
K03243	0.0
K12202	0.0
K12203	1.0
K12206	1.0
K12207	0.0
K12204	1.0
K12205	0.0
K12208	0.0
K12209	0.0
K13919	429.0
K13918	39.0
K06214	23.0
K06215	3899.0
K09936	3646.0
K06217	22251.0
K09930	54.0
K09931	106.0
K09932	45.0
K06213	17124.0
K09938	38.0
K09939	5951.0
K11517	0.0
K06337	2.0
K13301	179.0
K00748	14669.0
K00745	0.0
K00743	534.0
K07165	385.0
K07164	12404.0
K07167	3.0
K07166	7645.0
K07161	46.0
K07160	2787.0
K07163	0.0
K07162	923.0
K07169	17.0
K07168	206.0
K06336	3.0
K01839	5811.0
K01838	2111.0
K01835	2870.0
K01834	62705.0
K01837	0.0
K01830	0.0
K00608	0.0
K02632	0.0
K02630	0.0
K02631	0.0
K08322	215.0
K08323	206.0
K08320	33.0
K08321	5064.0
K08326	20.0
K08324	39.0
K08325	3539.0
K01659	351.0
K01658	18675.0
K02637	1.0
K01653	21824.0
K01652	28717.0
K01655	14.0
K01654	7859.0
K01657	17843.0
K02874	22047.0
K02875	0.0
K02876	21941.0
K02877	0.0
K02871	21614.0
K02873	0.0
K02878	22087.0
K02879	22091.0
K14070	0.0
K09749	4358.0
K09748	21691.0
K06023	15873.0
K09742	0.0
K09741	0.0
K09740	305.0
K09747	9969.0
K09746	0.0
K09745	0.0
K06024	9270.0
K03477	34.0
K03476	510.0
K03475	3072.0
K03474	12986.0
K03473	11334.0
K03472	180.0
K03471	676.0
K03470	21674.0
K03478	912.0
K02304	10631.0
K02305	3.0
K02302	2265.0
K02303	1136.0
K02300	257.0
K02301	1539.0
K03653	1.0
K03652	1413.0
K03651	214.0
K03650	22031.0
K03657	39701.0
K03656	249.0
K03655	39989.0
K03654	42655.0
K03658	1042.0
K12439	0.0
K12431	0.0
K12430	0.0
K12433	0.0
K12432	0.0
K12435	0.0
K12434	0.0
K12437	0.0
K12436	0.0
K06979	63.0
K06978	2142.0
K06971	1738.0
K06970	2356.0
K06973	17116.0
K06972	4640.0
K06975	14678.0
K06974	12.0
K06977	41.0
K06976	1020.0
K07082	21242.0
K07083	3101.0
K07080	8404.0
K07081	209.0
K07086	6.0
K07087	0.0
K07084	728.0
K07085	37584.0
K07088	19572.0
K07089	13982.0
K01317	0.0
K11162	0.0
K11163	0.0
K11161	0.0
K11168	0.0
K00356	265.0
K00355	78.0
K00354	0.0
K00353	1.0
K00351	12049.0
K00350	12064.0
K05952	155.0
K05953	0.0
K05951	31.0
K05956	0.0
K05957	0.0
K00358	5928.0
K00689	3.0
K00688	26436.0
K00681	5234.0
K00680	26299.0
K00683	18.0
K00685	78.0
K00684	3681.0
K00687	1.0
K00686	3.0
K05831	2.0
K05830	0.0
K05833	9883.0
K05832	8931.0
K05834	516.0
K05837	27797.0
K05836	187.0
K05839	196.0
K05838	269.0
K07677	222.0
K00533	3385.0
K00532	252.0
K00531	2.0
K00530	0.0
K00537	11325.0
K00536	0.0
K00535	1.0
K00534	181.0
K00539	11.0
K00538	1.0
K11029	0.0
K14260	3193.0
K14261	132.0
K14266	44.0
K14267	37.0
K14268	1.0
K14269	1.0
K01337	0.0
K01338	25584.0
K02683	0.0
K02682	180.0
K02681	40.0
K02680	173.0
K02687	21597.0
K02686	646.0
K02685	0.0
K02689	0.0
K02688	530.0
K00824	728.0
K00827	0.0
K00826	22256.0
K00821	18278.0
K00820	22391.0
K00823	494.0
K00822	81.0
K00829	0.0
K00828	0.0
K01488	1834.0
K01489	16983.0
K01484	43.0
K01485	1105.0
K01486	4999.0
K01487	3138.0
K01480	10821.0
K01481	0.0
K01482	67.0
K01483	42.0
K02469	27956.0
K02468	222.0
K02466	453.0
K02465	29.0
K02464	180.0
K02463	84.0
K02462	254.0
K02461	254.0
K02460	299.0
K08969	193.0
K13061	6.0
K13060	1.0
K13063	0.0
K13062	1.0
K13069	96.0
K08964	59.0
K06363	0.0
K03079	647.0
K06342	3.0
K03078	21.0
K13289	0.0
K13288	741.0
K13285	7.0
K13287	6.0
K13286	0.0
K13281	640.0
K13280	2357.0
K13283	41.0
K00054	140.0
K04496	0.0
K05369	0.0
K05368	357.0
K03228	304.0
K03229	302.0
K00052	21643.0
K03222	366.0
K03223	188.0
K03220	136.0
K03221	132.0
K03226	290.0
K03227	299.0
K03224	291.0
K03225	351.0
K09482	0.0
K09483	0.0
K13836	0.0
K12228	1.0
K05360	0.0
K12224	0.0
K12225	0.0
K12226	0.0
K12227	1.0
K12220	0.0
K05363	7.0
K12222	0.0
K12223	0.0
K08681	3847.0
K08680	206.0
K08683	0.0
K08682	180.0
K08685	12.0
K08684	0.0
K08687	1.0
K08686	0.0
K11755	34289.0
K11754	45771.0
K11751	410.0
K11750	179.0
K11753	43009.0
K11752	32724.0
K02407	3751.0
K13938	205.0
K13936	14.0
K13935	15.0
K02406	10240.0
K13933	32.0
K13932	32.0
K13931	32.0
K13930	32.0
K12088	0.0
K12081	0.0
K12082	0.0
K12083	0.0
K12084	0.0
K12086	0.0
K12087	0.0
K09611	1.0
K09612	39.0
K04940	0.0
K10085	0.0
K05394	443.0
K05395	112.0
K06340	1.0
K13043	8984.0
K07149	6843.0
K07148	12775.0
K07147	1375.0
K07146	550.0
K07145	676.0
K07144	0.0
K07143	0.0
K07142	0.0
K07141	3047.0
K07140	237.0
K10156	0.0
K10150	0.0
K10620	0.0
K10621	0.0
K14028	0.0
K14029	0.0
K01817	19050.0
K01816	1640.0
K01815	19339.0
K01814	21613.0
K01813	9132.0
K01812	16045.0
K01811	31188.0
K01810	22885.0
K01819	13.0
K01818	4508.0
K14580	0.0
K05379	0.0
K08304	962.0
K08305	906.0
K08306	391.0
K08307	14077.0
K08300	1084.0
K08301	19073.0
K08302	1612.0
K08303	41707.0
K08308	178.0
K08309	4199.0
K14671	0.0
K14670	0.0
K14673	0.0
K14672	0.0
K01673	9175.0
K01672	2.0
K01671	20.0
K01677	7557.0
K01676	12489.0
K01674	23.0
K01679	3732.0
K01678	6170.0
K02899	21952.0
K02896	0.0
K02897	14638.0
K02895	22026.0
K02892	22090.0
K02890	22092.0
K10811	0.0
K02096	0.0
K02097	0.0
K02094	0.0
K02095	0.0
K02092	0.0
K02093	0.0
K02099	5726.0
K03411	4363.0
K03410	4299.0
K03413	11239.0
K03412	4709.0
K03415	1753.0
K03414	339.0
K03417	222.0
K03416	0.0
K03418	1.0
K05376	0.0
K02320	0.0
K02322	0.0
K02323	0.0
K05377	0.0
K13542	10441.0
K13543	8.0
K13540	3.0
K13541	71.0
K12145	16.0
K12144	2.0
K12147	39.0
K12410	21824.0
K12141	3236.0
K12140	3236.0
K12143	35.0
K12142	16.0
K12149	194.0
K12148	176.0
K07312	174.0
K07313	1069.0
K07310	36.0
K07311	255.0
K07316	2107.0
K07317	0.0
K07314	18.0
K07315	4245.0
K07318	257.0
K07319	7329.0
K03936	0.0
K03425	39.0
K03426	17068.0
K03427	35537.0
K03420	0.0
K03421	0.0
K03422	0.0
K03423	62.0
K03756	965.0
K03757	472.0
K03206	1.0
K03755	19.0
K11144	237.0
K11145	7794.0
K05972	0.0
K05973	70.0
K03752	2410.0
K05978	0.0
K05979	478.0
K03753	1296.0
K00331	12165.0
K00330	13157.0
K00333	1379.0
K00332	1375.0
K00335	11044.0
K00334	12648.0
K00337	13346.0
K00336	14906.0
K00339	13157.0
K00338	12923.0
K03751	0.0
K06953	24.0
K06952	435.0
K06407	7100.0
K06950	47473.0
K10819	3759.0
K06956	544.0
K06955	29.0
K06402	1768.0
K10815	0.0
K06959	19711.0
K06958	9575.0
K06409	12559.0
K06408	2095.0
K09129	15.0
K09128	325.0
K09123	240.0
K09122	31.0
K09121	5529.0
K09120	1.0
K09127	14.0
K09126	163.0
K09125	9550.0
K09124	180.0
K01233	1.0
K05819	25.0
K05818	24.0
K01896	0.0
K05813	5558.0
K05812	202.0
K05811	174.0
K05810	17986.0
K05817	14.0
K05816	619.0
K05815	1226.0
K05814	873.0
K01894	697.0
K01892	22115.0
K01234	557.0
K01144	15457.0
K01146	180.0
K01141	678.0
K01416	0.0
K11434	0.0
K01415	3.0
K06354	0.0
K01414	712.0
K09836	0.0
K01318	2.0
K01319	0.0
K01312	0.0
K06350	665.0
K02669	7725.0
K02668	91.0
K02665	89.0
K02664	1095.0
K02667	96.0
K02666	1270.0
K02661	1.0
K02660	89.0
K02663	1350.0
K02662	3635.0
K00809	63.0
K00808	0.0
K00806	22334.0
K00805	7334.0
K00804	0.0
K00803	97.0
K00802	0.0
K00801	12.0
K00800	21693.0
K10921	1.0
K02409	4305.0
K02408	5629.0
K02401	5000.0
K02400	5494.0
K02403	199.0
K02402	199.0
K02405	5678.0
K05364	4758.0
K05367	4201.0
K05366	46088.0
K10210	1.0
K10216	0.0
K13049	1174.0
K13048	0.0
K13739	0.0
K10215	0.0
K06122	3.0
K13735	194.0
K13734	0.0
K13041	593.0
K13040	150.0
K13731	0.0
K13730	6.0
K13733	0.0
K13732	0.0
K04516	12128.0
K03204	780.0
K03205	20721.0
K03207	22.0
K03200	598.0
K03201	204.0
K03202	0.0
K03203	641.0
K03208	45.0
K03758	515.0
K03759	20.0
K09469	337.0
K09461	23.0
K06204	2342.0
K00178	10.0
K13950	1.0
K13953	131.0
K13955	2.0
K13954	994.0
K10920	0.0
K06324	1.0
K11777	394.0
K11779	3.0
K11778	0.0
K06325	2.0
K12600	0.0
K07432	0.0
K07430	0.0
K06326	0.0
K07128	0.0
K07121	404.0
K07120	967.0
K07123	4.0
K07122	235.0
K07125	0.0
K07124	6951.0
K07127	724.0
K07126	6420.0
K01870	22087.0
K01873	22569.0
K01872	21945.0
K01875	21373.0
K01874	22608.0
K01876	21697.0
K01879	2878.0
K01878	3049.0
K06321	1.0
K00476	0.0
K00477	19.0
K00474	0.0
K00472	47.0
K00470	14.0
K00471	2.0
K00478	0.0
K00479	5.0
K04775	39.0
K04774	184.0
K04777	0.0
K04776	0.0
K04771	43.0
K04770	241.0
K04773	14030.0
K04772	646.0
K04779	3.0
K04778	0.0
K14657	0.0
K14656	0.0
K14654	0.0
K14653	0.0
K14652	35077.0
K14659	0.0
K14658	0.0
K14386	0.0
K09926	64.0
K01699	32.0
K01698	6234.0
K01695	17850.0
K01697	134.0
K01696	19601.0
K01690	231.0
K01693	9060.0
K01692	5515.0
K07227	566.0
K03439	21543.0
K03438	24910.0
K13380	0.0
K03928	1992.0
K03925	16699.0
K03924	28494.0
K03431	10270.0
K03926	1451.0
K03437	21426.0
K03436	8392.0
K03435	205.0
K03434	0.0
K02348	905.0
K02342	28636.0
K02343	20725.0
K02340	20226.0
K02341	22080.0
K02346	20374.0
K02347	66.0
K02344	178.0
K02345	184.0
K03697	2242.0
K03696	20764.0
K03695	22029.0
K03694	2834.0
K03693	9.0
K03692	17.0
K03690	248.0
K03699	17417.0
K03698	5036.0
K13566	0.0
K12164	0.0
K07338	22.0
K07339	1974.0
K07334	3124.0
K07335	14116.0
K07336	111.0
K07337	336.0
K07330	0.0
K07331	0.0
K07332	0.0
K07333	0.0
K09695	6.0
K09694	8.0
K09697	845.0
K09696	845.0
K09691	7220.0
K09690	5004.0
K09693	24.0
K09692	504.0
K09699	20.0
K09698	1011.0
K07590	2972.0
K07591	18.0
K07592	22.0
K05998	0.0
K05999	0.0
K05996	0.0
K05997	178.0
K05994	2.0
K05995	5466.0
K05993	1673.0
K05991	0.0
K10837	0.0
K00319	0.0
K00318	600.0
K00648	32870.0
K02545	1.0
K00645	22988.0
K00311	249.0
K00646	0.0
K00317	1.0
K00316	1.0
K00643	176.0
K00314	1.0
K02547	1910.0
K06429	2.0
K06428	3.0
K06427	1.0
K02812	16.0
K06425	185.0
K06424	1.0
K06423	777.0
K06422	3.0
K06421	160.0
K02813	16.0
K02930	0.0
K03815	32.0
K05612	0.0
K03367	282.0
K03366	220.0
K03812	171.0
K03635	1776.0
K03634	921.0
K03631	21925.0
K05969	0.0
K03630	22408.0
K03633	180.0
K03632	209.0
K01998	10624.0
K01999	11944.0
K01992	52109.0
K01993	34106.0
K01990	78447.0
K01991	28309.0
K01996	11321.0
K01997	11402.0
K01994	19.0
K01995	11341.0
K03148	2191.0
K03639	5468.0
K05692	0.0
K03638	187.0
K00869	128.0
K00868	13807.0
K00861	0.0
K00860	9449.0
K00863	163.0
K00862	0.0
K00865	13617.0
K00864	12161.0
K00867	226.0
K00866	0.0
K01192	12483.0
K01190	97850.0
K01191	9406.0
K01197	3253.0
K01194	393.0
K01195	3171.0
K01198	3483.0
K01199	1.0
K00656	28118.0
K00657	14760.0
K00306	0.0
K14591	491.0
K00300	0.0
K00653	0.0
K13715	0.0
K13713	0.0
K00650	0.0
K00651	17138.0
K14596	5.0
K02647	11876.0
K14598	0.0
K02643	0.0
K02642	0.0
K02641	0.0
K02640	0.0
K03594	7881.0
K03595	22079.0
K03596	21766.0
K03597	212.0
K03590	14640.0
K03591	178.0
K03592	7380.0
K03593	13919.0
K03598	234.0
K03599	690.0
K01736	21889.0
K01737	14892.0
K01734	19907.0
K01735	20631.0
K01732	1.0
K01733	23855.0
K01730	972.0
K01731	12.0
K06049	1.0
K01738	31474.0
K01739	1194.0
K11809	0.0
K05343	4002.0
K02422	6245.0
K02421	5009.0
K05340	5134.0
K02427	1090.0
K05346	153.0
K02425	168.0
K02424	40.0
K05349	93532.0
K02428	13365.0
K03770	15102.0
K03771	14176.0
K03772	1292.0
K03773	12967.0
K03774	1026.0
K03775	13873.0
K03776	242.0
K03777	233.0
K03778	15352.0
K03779	1638.0
K09722	0.0
K08174	2.0
K14114	0.0
K13979	759.0
K13237	2.0
K14440	0.0
K09992	528.0
K09990	42.0
K09991	175.0
K09996	33.0
K09997	175.0
K09994	22.0
K14110	0.0
K09998	175.0
K09999	175.0
K14111	0.0
K14113	0.0
K14449	2.0
K10213	31.0
K14118	0.0
K11711	1519.0
K11710	48.0
K11712	3773.0
K11717	31716.0
K11719	262.0
K06857	200.0
K10440	13046.0
K10441	12343.0
K07103	0.0
K07102	530.0
K07101	4798.0
K07100	3.0
K07107	34721.0
K07106	9355.0
K07105	5961.0
K07456	20875.0
K07459	1101.0
K07458	6321.0
K07109	782.0
K07108	0.0
K10198	0.0
K10199	0.0
K10190	5399.0
K10191	0.0
K10192	658.0
K10193	136.0
K10194	209.0
K10195	13.0
K10196	0.0
K10197	0.0
K15013	0.0
K01858	8057.0
K15016	0.0
K15017	0.0
K01853	0.0
K01852	0.0
K01851	0.0
K01850	8812.0
K01857	34.0
K01856	29.0
K01854	18243.0
K07539	2.0
K08478	139.0
K08479	0.0
K08476	137.0
K08477	0.0
K08475	137.0
K00450	54.0
K00451	81.0
K00452	40.0
K00453	86.0
K00455	162.0
K00456	0.0
K00457	104.0
K00106	2.0
K00459	1902.0
K00104	4601.0
K00105	2.0
K00102	3291.0
K00103	1.0
K00100	37302.0
K00101	137.0
K01509	0.0
K04759	29741.0
K04758	24677.0
K04757	1240.0
K01504	1.0
K04755	882.0
K04754	1049.0
K04753	183.0
K04752	216.0
K04751	13413.0
K01502	4.0
K14631	0.0
K05359	0.0
K14632	0.0
K07536	0.0
K12080	0.0
K02364	50.0
K12369	199.0
K02361	4865.0
K02362	35.0
K02363	203.0
K13509	0.0
K13503	1.0
K13500	0.0
K12109	0.0
K12108	0.0
K12101	0.0
K12100	0.0
K12103	0.0
K12102	0.0
K12105	0.0
K12104	0.0
K12107	0.0
K12106	0.0
K11023	2.0
K03014	0.0
K08906	2.0
K08904	0.0
K08900	0.0
K06223	10727.0
K06199	17032.0
K06198	22.0
K06197	38.0
K06196	4464.0
K06194	11464.0
K06193	528.0
K06192	831.0
K06191	148.0
K06190	657.0
K11104	1374.0
K11105	13733.0
K11106	39.0
K11107	181.0
K11102	225.0
K11103	804.0
K07862	1471.0
K00666	10643.0
K00663	6.0
K00662	567.0
K00661	27150.0
K00660	26.0
K06997	21677.0
K06996	3068.0
K06995	275.0
K10852	1740.0
K06993	0.0
K06992	5.0
K06991	35.0
K06990	1138.0
K11050	0.0
K06999	1405.0
K06998	3816.0
K05338	8.0
K11051	0.0
K06441	443.0
K06440	3.0
K06443	22.0
K06442	8969.0
K06445	236.0
K06447	44.0
K06446	54.0
K06309	0.0
K05686	0.0
K02655	133.0
K07392	0.0
K00595	24306.0
K00594	0.0
K00596	0.0
K00599	51564.0
K00598	382.0
K02657	68.0
K07642	858.0
K07643	39.0
K07396	280.0
K07397	1972.0
K07394	145.0
K07395	63.0
K04102	21.0
K04103	232.0
K04100	27.0
K04101	27.0
K04107	0.0
K04105	0.0
K04108	0.0
K04109	4.0
K07716	2.0
K07717	909.0
K07714	1049.0
K07715	285.0
K07712	784.0
K07713	15400.0
K07710	12.0
K07711	182.0
K07718	20916.0
K07719	925.0
K00843	2.0
K00842	95.0
K00841	41.0
K00840	37.0
K00847	31840.0
K00846	0.0
K00845	41876.0
K00844	1786.0
K00849	18604.0
K00848	12791.0
K06302	3.0
K13771	683.0
K13770	59.0
K13772	1.0
K13775	38.0
K13774	3.0
K13777	2.0
K13776	1.0
K13779	1.0
K13778	2.0
K02621	12876.0
K02992	21878.0
K02623	1.0
K08286	0.0
K08281	3160.0
K02996	21421.0
K02995	0.0
K02994	22092.0
K02629	0.0
K02628	0.0
K08289	12264.0
K08288	0.0
K03578	715.0
K03579	519.0
K03576	228.0
K03577	705.0
K03574	18094.0
K03575	18663.0
K03572	22022.0
K03573	777.0
K03570	21601.0
K03571	6114.0
K01710	36330.0
K01711	23629.0
K01712	10087.0
K01713	482.0
K01714	31767.0
K01715	7387.0
K01716	229.0
K01718	1.0
K01719	13053.0
K03081	40.0
K02199	690.0
K02198	1573.0
K14170	16228.0
K02193	1031.0
K02192	414.0
K02191	314.0
K02190	17032.0
K02197	1131.0
K02196	60.0
K02195	1117.0
K02194	1122.0
K03718	20804.0
K03719	5593.0
K03712	8753.0
K03713	15.0
K03710	14306.0
K03711	37007.0
K03716	2218.0
K03717	207.0
K03715	17.0
K07129	1.0
K00045	466.0
K13995	0.0
K13994	0.0
K13991	1.0
K13990	4242.0
K13993	19009.0
K13992	0.0
K06298	3542.0
K06299	3.0
K06294	4.0
K06295	4077.0
K06296	976.0
K06297	788.0
K06290	1.0
K06291	0.0
K06292	1.0
K06293	1.0
K12743	0.0
K00248	10101.0
K06426	18.0
K11739	18.0
K11738	42.0
K11733	199.0
K11732	32.0
K11731	4.0
K11737	204.0
K11736	33.0
K11735	19.0
K11734	39.0
K06870	0.0
K06871	32058.0
K06872	16402.0
K06873	66.0
K06874	0.0
K06875	0.0
K06876	21.0
K06877	860.0
K06878	303.0
K06879	819.0
K07478	22466.0
K12645	0.0
K07479	174.0
K07473	6483.0
K07472	0.0
K07471	82.0
K07470	33.0
K07477	12.0
K07476	6.0
K07474	949.0
K15038	0.0
K15039	0.0
K15034	218.0
K15036	45.0
K15037	0.0
K08738	197.0
K06420	0.0
K00128	8692.0
K00129	0.0
K00438	0.0
K00432	7929.0
K00433	806.0
K00122	31.0
K00123	3822.0
K00124	1031.0
K00125	0.0
K00126	29.0
K00127	1256.0
K08973	291.0
K14348	48.0
K14347	4.0
K14340	2.0
K08972	1212.0
K01525	696.0
K01524	21262.0
K01523	2313.0
K01521	54.0
K01520	22594.0
K01529	650.0
K08977	16.0
K03969	1314.0
K08929	1.0
K02388	5710.0
K02389	5540.0
K02386	344.0
K02387	5628.0
K02384	0.0
K02385	3986.0
K02382	0.0
K02380	448.0
K02381	20.0
K05386	0.0
K13524	1.0
K13525	12.0
K13527	33.0
K13520	0.0
K13522	34.0
K13529	60.0
K03385	4289.0
K03384	11.0
K03387	11227.0
K03386	18139.0
K03381	20.0
K03380	45.0
K03383	0.0
K03382	1937.0
K03389	4534.0
K03388	5918.0
K05356	1.0
K12344	3628.0
K12343	4388.0
K12342	0.0
K12341	0.0
K12340	18926.0
K02430	204.0
K12349	0.0
K05351	9.0
K11694	2.0
K11695	1.0
K11690	6943.0
K05352	1.0
K11693	1.0
K08928	1.0
K03433	4.0
K13832	2.0
K03039	0.0
K03432	3.0
K06607	1.0
K06606	202.0
K06605	226.0
K03430	8871.0
K06603	1096.0
K06602	3.0
K06601	3.0
K06600	0.0
K05358	39.0
K06609	17.0
K06608	94.0
K03923	699.0
K03922	0.0
K11472	66.0
K11473	1608.0
K11474	29.0
K11475	12.0
K11476	4.0
K11477	30.0
K00601	0.0
K00600	22155.0
K00603	9174.0
K03746	1269.0
K00605	14370.0
K00604	22178.0
K00607	17.0
K00606	16327.0
K00609	21890.0
K03741	14843.0
K03740	277.0
K03743	1809.0
K10873	0.0
K03214	214.0
K14068	0.0
K13317	0.0
K06360	3.0
K14069	0.0
K08078	0.0
K09650	20.0
K06361	2.0
K07802	0.0
K07803	452.0
K07800	1.0
K07801	0.0
K07806	178.0
K07807	0.0
K07804	8.0
K07805	0.0
K06362	1.0
K01172	0.0
K10257	0.0
K10255	29.0
K10254	5126.0
K10253	2.0
K10918	3.0
K04128	0.0
K01958	3371.0
K01959	1.0
K01956	22115.0
K01957	0.0
K04126	1.0
K04127	12.0
K01952	23513.0
K01953	20152.0
K01950	21837.0
K01951	29573.0
K07730	0.0
K07731	0.0
K07732	2.0
K07733	347.0
K07734	92.0
K07735	8110.0
K07736	8540.0
K07737	37384.0
K07738	9316.0
K07739	29.0
K06365	2.0
K06366	1.0
K06367	3.0
K10910	2.0
K10911	1.0
K04382	0.0
K10775	0.0
K02609	188.0
K02979	0.0
K02978	0.0
K06368	1.0
K02975	0.0
K02974	0.0
K02977	0.0
K02976	0.0
K03558	8931.0
K03559	17758.0
K03550	20672.0
K03551	21916.0
K03552	0.0
K03553	22769.0
K03554	262.0
K03555	21611.0
K03556	2407.0
K03557	249.0
K01778	21439.0
K01779	3500.0
K06369	1.0
K01772	2082.0
K01770	20363.0
K01771	811.0
K01776	21801.0
K01777	400.0
K01774	0.0
K01775	23349.0
K05385	0.0
K05384	0.0
K05383	0.0
K05382	0.0
K05381	0.0
K08159	1275.0
K14153	135.0
K14154	0.0
K14155	26915.0
K08152	1.0
K08156	11151.0
K08076	0.0
K12809	5.0
K05297	117.0
K03734	25184.0
K03735	2695.0
K03736	2697.0
K03737	22421.0
K03731	0.0
K03732	221.0
K03733	14789.0
K03738	1762.0
K03739	274.0
K08139	1019.0
K06994	38.0
K12660	30.0
K12661	30.0
K07450	0.0
K08719	0.0
K08717	4367.0
K08715	3.0
K08714	4.0
K08713	2.0
K08710	0.0
K11311	0.0
K11312	186.0
K00141	20.0
K00146	173.0
K00411	247.0
K00412	259.0
K00145	43424.0
K00148	5.0
K14367	0.0
K14366	0.0
K08954	0.0
K08384	9599.0
K14369	0.0
K14368	0.0
K14091	664.0
K14090	504.0
K14093	0.0
K14092	0.0
K14095	0.0
K14094	0.0
K14097	0.0
K14096	0.0
K14099	0.0
K14098	0.0
K02848	158.0
K01541	0.0
K04712	18.0
K04711	0.0
K01545	5.0
K01547	13554.0
K01546	13563.0
K01548	13405.0
K04719	15.0
K04718	0.0
K02018	9080.0
K02019	1902.0
K02016	45687.0
K02017	2463.0
K02014	80601.0
K02015	47213.0
K02012	9578.0
K02013	38378.0
K02010	6083.0
K02011	8374.0
K04515	0.0
K03943	1.0
K03941	30.0
K03940	0.0
K00313	693.0
K04060	0.0
K01608	667.0
K08942	0.0
K08943	0.0
K08940	0.0
K08941	0.0
K08946	0.0
K08947	0.0
K08944	0.0
K08945	0.0
K03059	0.0
K13811	1.0
K13812	0.0
K13815	35.0
K13816	42.0
K13818	0.0
K13819	207.0
K03053	0.0
K03052	0.0
K03055	0.0
K03054	0.0
K03057	0.0
K03056	0.0
K06222	190.0
K11418	0.0
K11410	0.0
K11415	0.0
K00622	0.0
K00621	0.0
K00620	17669.0
K00627	2708.0
K00626	10511.0
K00625	18486.0
K00624	0.0
K02805	1616.0
K02552	204.0
K02550	18.0
K02556	6161.0
K02803	4.0
K02554	45.0
K07280	0.0
K07281	85.0
K07282	18275.0
K07283	78.0
K07284	4503.0
K07285	245.0
K07286	190.0
K08217	6659.0
K07288	69.0
K07289	441.0
K07534	0.0
K07535	17.0
K07533	3126.0
K07822	0.0
K07823	17.0
K08699	0.0
K00088	22257.0
K00087	3345.0
K00086	908.0
K00082	996.0
K10239	0.0
K10238	0.0
K10231	685.0
K10230	21.0
K10233	1.0
K10232	1.0
K10235	1.0
K10234	0.0
K10237	0.0
K10236	0.0
K08353	2.0
K01970	5.0
K01971	1996.0
K01972	24136.0
K01973	0.0
K01974	34.0
K01975	2083.0
K01976	0.0
K07758	0.0
K05990	0.0
K07752	0.0
K07753	0.0
K07751	181.0
K13786	0.0
K07755	0.0
K07442	255.0
K08352	315.0
K07115	1830.0
K07441	0.0
K07634	0.0
K07446	3.0
K07111	0.0
K07444	17215.0
K07445	9.0
K00647	6407.0
K07449	0.0
K00641	4177.0
K00640	32860.0
K01289	0.0
K01282	0.0
K01283	36.0
K01280	0.0
K01281	22.0
K01286	1692.0
K01284	23992.0
K02954	21992.0
K02952	22084.0
K02950	21704.0
K00155	52.0
K02959	21857.0
K00887	0.0
K00886	56.0
K00885	32.0
K00884	195.0
K00883	345.0
K00882	5545.0
K00881	115.0
K00880	1059.0
K00053	20529.0
K14048	0.0
K01026	2508.0
K01756	22660.0
K01025	0.0
K01750	2406.0
K01023	1355.0
K01752	24727.0
K01753	242.0
K14583	0.0
K01758	128.0
K01759	37075.0
K09565	0.0
K09568	0.0
K08173	160.0
K08172	171.0
K02483	4573.0
K02482	180.0
K08177	2169.0
K08176	0.0
K08175	0.0
K02486	0.0
K02489	0.0
K02488	1274.0
K08178	7.0
K14138	2273.0
K14136	0.0
K09713	0.0
K09714	0.0
K09715	3.0
K03532	21.0
K03533	21.0
K03530	49685.0
K03531	22853.0
K03536	21601.0
K03537	230.0
K03534	14801.0
K03535	83.0
K03538	0.0
K03539	0.0
K14451	1.0
K14450	1.0
K02225	5.0
K02224	23471.0
K02227	15243.0
K02226	7127.0
K02221	2989.0
K14107	0.0
K02229	11.0
K02228	11.0
K14106	0.0
K00441	91.0
K03288	20.0
K03289	1094.0
K03284	24539.0
K03285	2.0
K03286	2291.0
K03287	27844.0
K03280	5.0
K03281	13585.0
K03282	20274.0
K00440	0.0
K13677	0.0
K12790	5.0
K09639	0.0
K12688	0.0
K12689	0.0
K12686	36.0
K12687	17.0
K12684	160.0
K12685	1043.0
K12682	0.0
K12683	10.0
K12680	0.0
K11889	0.0
K08884	12318.0
K11085	10851.0
K11084	11.0
K11081	11.0
K11080	0.0
K11083	11.0
K11082	11.0
K11089	4.0
K08777	1.0
K08776	0.0
K06346	7736.0
K06347	4.0
K09824	703.0
K09825	18385.0
K09823	241.0
K09820	15.0
K10939	18.0
K10936	0.0
K10937	0.0
K10933	0.0
K06348	2.0
K09829	0.0
K11337	1.0
K11336	1.0
K11335	1.0
K11334	1.0
K11333	1.0
K11332	0.0
K11331	0.0
K11330	0.0
K00169	2315.0
K00164	571.0
K00166	29.0
K00167	40.0
K00161	2456.0
K00162	2454.0
K00163	288.0
K10689	0.0
K10680	309.0
K10681	1.0
K10682	1.0
K04083	9481.0
K04082	653.0
K04081	33.0
K04080	187.0
K04087	1434.0
K04086	21.0
K04085	659.0
K04084	311.0
K04088	1432.0
K01569	2.0
K01568	0.0
K01563	43.0
K01561	21.0
K01560	2693.0
K01567	302.0
K01565	3.0
K01564	3.0
K02038	20394.0
K02039	20144.0
K02030	33271.0
K02031	22968.0
K02032	26162.0
K02033	28171.0
K02034	26966.0
K02035	34132.0
K02036	20776.0
K02037	20266.0
K05556	0.0
K13658	0.0
K13659	0.0
K13656	0.0
K13657	0.0
K13654	15.0
K13655	140.0
K13652	12149.0
K13653	9018.0
K13650	22.0
K13651	122.0
K05555	9.0
K05552	0.0
K02057	29366.0
K05550	12.0
K05551	0.0
K12308	21522.0
K12306	0.0
K03073	21334.0
K03072	3983.0
K03071	1470.0
K03070	22321.0
K03077	3578.0
K03076	21711.0
K03075	21492.0
K03074	4274.0
K08965	19.0
K08967	141.0
K08961	16037.0
K08963	5501.0
K13873	0.0
K13876	0.0
K13874	26.0
K13875	2.0
K06139	3.0
K06138	6670.0
K06135	1.0
K06134	243.0
K06137	18.0
K06136	3.0
K06131	23741.0
K06133	6142.0
K06132	92.0
K02600	22087.0
K07389	3.0
K07388	0.0
K04747	0.0
K01516	21531.0
K09977	15.0
K07518	11.0
K07519	1.0
K11437	0.0
K07512	3.0
K07516	193.0
K10212	176.0
K10747	0.0
K10217	1.0
K10219	18.0
K10218	29.0
K10748	178.0
K01912	30812.0
K01913	18.0
K01910	1499.0
K01911	4960.0
K01916	679.0
K01917	473.0
K01914	18166.0
K01915	47512.0
K01918	16777.0
K01919	1328.0
K07774	220.0
K07775	1412.0
K07776	398.0
K07777	1044.0
K07770	12.0
K07771	185.0
K07772	16.0
K07773	180.0
K07778	63.0
K01193	7383.0
K04340	0.0
K04341	0.0
K04342	0.0
K04343	0.0
K12986	5.0
K04691	183.0
K02931	21644.0
K02933	21857.0
K02935	22090.0
K02936	0.0
K02939	22090.0
K00205	0.0
K00204	0.0
K00207	10.0
K00206	0.0
K00201	0.0
K00200	0.0
K00203	0.0
K00202	0.0
K00209	0.0
K00208	13617.0
K01000	22590.0
K01001	0.0
K01002	596.0
K01003	35.0
K01004	2.0
K01005	8654.0
K01006	20404.0
K01007	3978.0
K01008	6303.0
K10855	0.0
K14115	0.0
K14116	0.0
K14441	21624.0
K14446	197.0
K14447	3.0
K14112	0.0
K14445	336.0
K08195	86.0
K08194	71.0
K14448	2.0
K08196	1.0
K08191	14810.0
K14119	0.0
K08193	0.0
K00702	1557.0
K10799	0.0
K03518	8507.0
K03519	449.0
K09719	0.0
K10856	1.0
K03516	30.0
K03517	17237.0
K02205	2.0
K02204	60.0
K02203	6022.0
K02201	0.0
K02200	1792.0
K13714	2.0
K13461	0.0
K12518	275.0
K12519	275.0
K12517	277.0
K12514	1.0
K12515	1.0
K12512	1.0
K12513	1.0
K12510	6576.0
K12511	2893.0
K07183	8214.0
K07182	184.0
K07181	1901.0
K07180	862.0
K07186	181.0
K07185	2679.0
K07184	182.0
K09800	1543.0
K09801	691.0
K09802	197.0
K09803	302.0
K09804	1.0
K09805	118.0
K09806	276.0
K09807	8449.0
K09808	22240.0
K09809	301.0
K10912	1.0
K10913	1.0
K10914	716.0
K10915	1.0
K10916	2.0
K10917	1.0
K11358	6197.0
K11355	0.0
K11354	0.0
K11357	1.0
K11356	0.0
K04069	38534.0
K04068	24031.0
K04065	292.0
K04064	40.0
K04067	180.0
K04066	21911.0
K04061	2657.0
K09716	233.0
K04063	155.0
K04062	204.0
K10006	35.0
K10007	44.0
K10004	652.0
K10005	46.0
K10002	653.0
K10003	650.0
K10000	175.0
K10001	690.0
K09717	0.0
K10008	481.0
K10009	40.0
K02491	3.0
K14588	171.0
K14581	0.0
K13678	20.0
K13679	0.0
K11633	1.0
K13670	2.0
K13671	3.0
K11987	0.0
K11636	0.0
K11634	1.0
K13582	1.0
K13583	4.0
K13580	9.0
K13581	11.0
K13586	0.0
K13587	6.0
K13584	3.0
K13585	0.0
K13588	3.0
K13589	2.0
K02052	754.0
K02053	817.0
K02050	24014.0
K02051	26961.0
K02056	14776.0
K05553	0.0
K02054	723.0
K02055	672.0
K02058	5536.0
K02059	4.0
K05558	0.0
K05559	59.0
K03895	21.0
K03894	21.0
K03897	23.0
K03896	21.0
K03891	5.0
K03890	5.0
K03893	49.0
K03892	23533.0
K02423	193.0
K05342	0.0
K05341	204.0
K12989	0.0
K12988	4.0
K02420	5470.0
K12981	5.0
K12980	0.0
K12983	0.0
K12982	63.0
K12985	14.0
K12984	25.0
K12987	0.0
K02426	12553.0
K13854	0.0
K03098	3423.0
K13853	779.0
K03095	27.0
K05344	0.0
K03091	31127.0
K03090	1013.0
K03093	1866.0
K03092	17477.0
K06113	8300.0
K09632	0.0
K02429	30955.0
K06118	11.0
K05716	0.0
K04844	25.0
K11632	7.0
K11630	5.0
K11631	14.0
K11637	2.0
K11635	3.0
K11638	3.0
K11639	0.0
K07572	0.0
K07573	0.0
K07570	40.0
K07571	3800.0
K07576	6241.0
K07577	85.0
K07574	7413.0
K07575	0.0
K07578	0.0
K07579	0.0
K11189	21402.0
K11184	3278.0
K11187	0.0
K11180	198.0
K11181	198.0
K11183	265.0
K10764	45.0
K10763	690.0
K10762	6.0
K01938	20427.0
K01939	22506.0
K01934	18772.0
K01935	12931.0
K01937	21846.0
K01930	0.0
K01932	193.0
K01933	22240.0
K07798	1946.0
K07799	329.0
K07796	222.0
K07797	19.0
K07794	796.0
K07795	204.0
K07792	1586.0
K07793	6981.0
K07790	6.0
K07791	7700.0
K06379	7079.0
K00968	1144.0
K06378	7160.0
K06377	6.0
K06376	1.0
K06375	3.0
K09814	1.0
K09813	1.0
K06372	2.0
K06371	3.0
K06370	4.0
K01249	5.0
K01246	12742.0
K01247	1038.0
K01244	0.0
K01243	21282.0
K08919	0.0
K01241	8243.0
K02919	12153.0
K02913	21534.0
K02912	0.0
K02911	19869.0
K02910	0.0
K02917	0.0
K02916	21662.0
K02915	0.0
K02914	20844.0
K00228	530.0
K00227	0.0
K00226	34533.0
K00224	444.0
K00223	0.0
K00222	0.0
K00221	0.0
K00220	1.0
K01798	0.0
K01799	182.0
K01068	0.0
K01069	3740.0
K01062	0.0
K01791	34838.0
K01792	226.0
K01061	1378.0
K01066	1196.0
K01067	1815.0
K01796	50.0
K01797	86.0
K05499	1432.0
K14468	2.0
K14469	2.0
K14465	0.0
K14466	0.0
K14467	0.0
K10834	12.0
K10833	0.0
K02266	0.0
K03793	37.0
K03790	698.0
K03791	32.0
K03796	235.0
K03797	46402.0
K03794	2.0
K03795	40.0
K03798	34353.0
K03799	5314.0
K13448	0.0
K12538	3.0
K12539	0.0
K12530	140.0
K12531	137.0
K12532	137.0
K12533	0.0
K12534	0.0
K12535	0.0
K12536	2.0
K12537	1.0
K03136	0.0
K09790	12132.0
K09791	889.0
K09792	102.0
K09793	11123.0
K09794	386.0
K09795	257.0
K09796	89.0
K09797	8282.0
K09798	290.0
K09799	13.0
K10972	22.0
K10973	19.0
K10977	59.0
K10974	1821.0
K10975	18.0
K10978	0.0
K10979	345.0
K06308	4.0
K00315	2.0
K09862	649.0
K06303	3.0
K09860	1.0
K09861	17806.0
K06306	1739.0
K06307	2.0
K06305	17.0
K11373	0.0
K04047	9649.0
K04046	222.0
K04045	1264.0
K04044	654.0
K04043	24335.0
K04042	11015.0
K04041	14351.0
K04040	6.0
K02700	0.0
K04049	0.0
K04048	0.0
K02707	0.0
K02704	0.0
K02705	1.0
K10020	1.0
K10021	1.0
K10022	1.0
K10023	1.0
K10024	1.0
K10025	1.0
K10026	1977.0
K10027	141.0
K13612	0.0
K13613	0.0
K13611	0.0
K13614	0.0
K13615	0.0
K05794	1533.0
K05795	2990.0
K05796	827.0
K05797	0.0
K05790	179.0
K05791	151.0
K05792	440.0
K05793	255.0
K05798	181.0
K05799	13541.0
K01474	59.0
K01477	3.0
K01476	1818.0
K01471	0.0
K01470	11247.0
K01473	60.0
K13039	9.0
K01479	217.0
K01478	210.0
K05570	1273.0
K05571	1457.0
K05572	0.0
K05573	0.0
K02078	43999.0
K02079	157.0
K05576	12.0
K02074	1053.0
K02075	1056.0
K02076	168.0
K02077	1281.0
K02071	9217.0
K02072	9075.0
K02073	12349.0
K03309	735.0
K03308	32690.0
K03305	18682.0
K03304	168.0
K03307	25585.0
K03306	8310.0
K03301	3.0
K03300	2466.0
K03303	2641.0
K03302	0.0
K06173	25880.0
K06175	238.0
K06174	0.0
K06177	20629.0
K06176	238.0
K06179	7949.0
K07680	9.0
K03867	0.0
K03838	22.0
K12053	0.0
K11618	514.0
K11619	3.0
K11614	452.0
K11615	14.0
K11616	20.0
K11617	8.0
K11610	0.0
K11611	0.0
K11960	0.0
K11961	154.0
K02836	22091.0
K10565	0.0
K10564	1.0
K02837	20508.0
K10561	471.0
K10560	468.0
K10563	12720.0
K10562	11.0
K02838	22092.0
K06858	190.0
K02839	2560.0
K06859	3911.0
K12700	632.0
K07558	0.0
K07559	1527.0
K07228	25.0
K07229	307.0
K07226	16.0
K07224	181.0
K07225	183.0
K07222	48.0
K07223	3281.0
K07220	5589.0
K07221	9924.0
K10709	1962.0
K10708	13.0
K10701	8.0
K10703	0.0
K10702	0.0
K10704	0.0
K05984	37.0
K07537	2.0
K08652	0.0
K08651	0.0
K08658	0.0
K08659	1541.0
K05982	233.0
K07451	0.0
K07453	0.0
K07452	0.0
K07455	1086.0
K07454	146.0
K09707	1170.0
K07457	260.0
K09706	458.0
K07104	48.0
K00029	11049.0
K00028	2.0
K00799	3281.0
K00798	9909.0
K00797	7130.0
K00024	25023.0
K00795	1559.0
K00026	0.0
K00021	12.0
K00020	2236.0
K00023	100.0
K00022	0.0
K09017	535.0
K01269	7759.0
K09015	12897.0
K09014	14937.0
K09013	19765.0
K09011	11887.0
K09010	0.0
K01261	2.0
K01262	33289.0
K01263	21.0
K01264	1.0
K01265	35922.0
K01266	1130.0
K09018	38.0
K08227	185.0
K08226	16.0
K08225	33.0
K08224	554.0
K08223	8689.0
K08222	393.0
K08221	13.0
K00249	1194.0
K01790	30661.0
K00241	13653.0
K00240	14341.0
K00243	16577.0
K00242	450.0
K00245	807.0
K00244	20211.0
K00247	175.0
K00246	804.0
K01795	10276.0
K06983	44.0
K02799	9.0
K02798	977.0
K02791	1030.0
K02790	140.0
K02793	5015.0
K02795	5194.0
K02794	6588.0
K02796	6184.0
K04564	16237.0
K04565	1918.0
K04566	659.0
K04567	21828.0
K01040	1440.0
K01041	8044.0
K04562	2543.0
K04568	233.0
K01049	0.0
K02535	14891.0
K02242	275.0
K02536	15518.0
K02531	10.0
K02246	28.0
K02533	2104.0
K02532	263.0
K02248	17.0
K02538	251.0
K00581	0.0
K13421	12.0
K01013	0.0
K15018	0.0
K15019	2.0
K03110	22081.0
K03111	40964.0
K03112	182.0
K03113	11275.0
K03116	14318.0
K03117	992.0
K03118	14554.0
K03119	117.0
K10919	0.0
K12552	1.0
K12553	1.0
K12551	1.0
K12556	1.0
K12554	29.0
K12555	45.0
K06892	104.0
K06893	70.0
K06890	4311.0
K06891	3779.0
K06896	19260.0
K06897	11929.0
K06894	4938.0
K06895	10678.0
K10954	10.0
K10956	0.0
K06899	195.0
K06328	21.0
K06329	1.0
K10952	0.0
K10953	0.0
K11395	0.0
K11391	38.0
K11390	0.0
K11392	253.0
K00499	19.0
K00494	91.0
K00495	0.0
K00496	3.0
K00491	5.0
K00492	19.0
K00493	9.0
K13591	0.0
K01467	13139.0
K13593	0.0
K13592	2.0
K04021	144.0
K04020	141.0
K04023	3037.0
K04022	29.0
K04025	30.0
K04024	2115.0
K04027	401.0
K04026	1866.0
K04029	4216.0
K04028	4372.0
K07055	1.0
K07054	244.0
K07057	17.0
K07056	33587.0
K07051	20.0
K07050	5372.0
K07053	18429.0
K07052	37493.0
K07059	3.0
K07058	20389.0
K10040	1012.0
K10041	2230.0
K10046	0.0
K04799	0.0
K04798	0.0
K04793	0.0
K04792	0.0
K04791	0.0
K04790	0.0
K04797	0.0
K04796	0.0
K04795	0.0
K04794	235.0
K13638	177.0
K13639	221.0
K13634	213.0
K13635	59.0
K13636	130.0
K13637	46.0
K13630	31.0
K13631	38.0
K13632	49.0
K13633	35.0
K02042	1878.0
K05778	34.0
K05779	34.0
K05776	10630.0
K05541	193.0
K05774	153.0
K05775	39.0
K05772	227.0
K05773	206.0
K05540	4275.0
K01459	11.0
K01458	72.0
K01457	199.0
K01455	93.0
K01454	0.0
K01453	23.0
K01452	6.0
K01451	5740.0
K01450	0.0
K05518	3.0
K08070	3167.0
K08071	0.0
K05516	10026.0
K08077	781.0
K05515	22389.0
K13093	0.0
K11783	0.0
K12949	0.0
K12945	39.0
K12944	30.0
K12941	2464.0
K12940	2708.0
K12943	31.0
K12942	13186.0
K14728	0.0
K14727	14.0
K11785	0.0
K00108	298.0
K13890	698.0
K13891	693.0
K13892	620.0
K13893	56.0
K13894	60.0
K13895	60.0
K13896	55.0
K06159	40.0
K06158	28469.0
K06153	23118.0
K06152	145.0
K06151	145.0
K06157	5.0
K06156	173.0
K06155	174.0
K06154	0.0
K03327	26782.0
K03326	4078.0
K03325	7417.0
K03324	24712.0
K03322	8784.0
K03321	11358.0
K03320	4518.0
K03329	7.0
K03328	11463.0
K04802	0.0
K04801	0.0
K04800	0.0
K11948	0.0
K01505	37.0
K04756	16.0
K11940	182.0
K11941	39.0
K11942	40.0
K11943	0.0
K11944	0.0
K01507	27139.0
K11946	0.0
K11947	0.0
K01506	95.0
K01501	988.0
K01500	1025.0
K01503	0.0
K06714	3278.0
K04750	2821.0
K12789	0.0
K12788	0.0
K11526	0.0
K10810	2.0
K11522	0.0
K11523	0.0
K08675	0.0
K08676	7418.0
K08677	3.0
K08679	0.0
K11521	0.0
K10547	1847.0
K10546	2024.0
K10545	201.0
K10544	114.0
K10543	433.0
K10542	3925.0
K10541	3918.0
K10540	5736.0
K10549	163.0
K10548	1847.0
K14630	0.0
K11529	0.0
K00007	34.0
K00005	5803.0
K13444	0.0
K00003	11746.0
K00002	888.0
K00001	4579.0
K01186	15066.0
K00009	673.0
K00008	10855.0
K10726	0.0
K10725	1.0
K08246	0.0
K00263	255.0
K00262	30130.0
K00261	150.0
K00260	1206.0
K00266	70289.0
K00265	19931.0
K01200	9982.0
K01201	12679.0
K01206	48997.0
K01207	6993.0
K01205	11136.0
K01208	6.0
K01209	20210.0
K06167	12685.0
K00917	2378.0
K00912	14251.0
K00919	21890.0
K02519	21682.0
K02518	21621.0
K02517	16047.0
K02511	161.0
K02510	1223.0
K13409	0.0
K13408	0.0
K03179	4728.0
K03170	2.0
K03177	22087.0
K12574	8773.0
K12570	0.0
K12573	20485.0
K11009	0.0
K11008	13.0
K11005	0.0
K11004	10.0
K11007	0.0
K11006	1.0
K11003	10.0
K08296	1388.0
K08297	21.0
K08295	22.0
K02634	0.0
K02635	2.0
K10622	0.0
K07693	83.0
K07692	5.0
K07691	3.0
K07690	37.0
K07697	4.0
K07696	631.0
K07695	0.0
K07694	299.0
K07699	6867.0
K07698	1.0
K07079	19042.0
K07078	8420.0
K07077	2.0
K07076	1509.0
K07075	13320.0
K07074	436.0
K07073	0.0
K07072	0.0
K07071	3430.0
K07070	182.0
K14584	8.0
K11620	2.0
K09190	23.0
K11623	2.0
K05759	0.0
K08589	1.0
K11625	1.0
K11995	0.0
K01439	9056.0
K01438	12694.0
K01431	10.0
K01430	929.0
K01433	7164.0
K01432	0.0
K01434	127.0
K01437	4.0
K01436	8700.0
K05539	697.0
K14520	0.0
K12963	180.0
K12962	189.0
K12961	180.0
K12960	16341.0
K14749	8.0
K14748	0.0
K02972	29.0
K14743	0.0
K14742	11254.0
K14745	0.0
K14744	454.0
K14747	0.0
K14746	0.0
K02167	182.0
K02164	2.0
K02160	7397.0
K02168	390.0
K02169	7790.0
K10931	0.0
K03341	0.0
K03340	15622.0
K03343	0.0
K03342	48.0
K03346	26.0
K12299	29.0
K12291	28.0
K12290	33.0
K12293	0.0
K12292	2.0
K12295	0.0
K12294	0.0
K12297	221.0
K12368	182.0
K11922	25.0
K11923	178.0
K11920	13.0
K11921	238.0
K11926	180.0
K11927	11616.0
K11924	71.0
K11925	175.0
K11928	5163.0
K13181	0.0
K13219	0.0
K07262	515.0
K07263	15290.0
K07260	7376.0
K07261	53.0
K07266	130.0
K07267	51.0
K07264	345.0
K07265	120.0
K07268	0.0
K07269	180.0
K01155	10279.0
K04478	1.0
K04479	0.0
K10528	0.0
K14952	0.0
K07486	298.0
K07487	1330.0
K07484	5425.0
K07485	43.0
K07482	46.0
K07483	21437.0
K07480	1498.0
K07481	1080.0
K07488	62.0
K07489	275.0
K11210	4.0
K11211	48.0
K11212	14.0
K11214	608.0
K11216	102.0
K06300	3.0
K00061	0.0
K00060	493.0
K06301	3.0
K00065	1650.0
K00064	48.0
K00067	26232.0
K00066	4.0
K00069	0.0
K00068	974.0
K06304	3.0
K08262	0.0
K08261	3.0
K08260	2.0
K08265	0.0
K08264	2.0
K00288	29.0
K00285	537.0
K00284	5393.0
K00287	19544.0
K00286	23025.0
K00281	10950.0
K00280	0.0
K00283	2963.0
K00282	2968.0
K08088	2.0
K14198	0.0
K14199	0.0
K03452	0.0
K14194	0.0
K14195	0.0
K14196	0.0
K14197	0.0
K14192	0.0
K14193	0.0
K01880	19026.0
K01881	22965.0
K01883	22096.0
K01885	23212.0
K04618	0.0
K01887	22579.0
K01224	5732.0
K01889	22203.0
K01226	952.0
K01227	17.0
K01220	17.0
K01222	1496.0
K01223	5955.0
K02759	3204.0
K02755	5.0
K02757	6938.0
K02756	4.0
K14998	50.0
K02750	296.0
K02753	36.0
K02752	3.0
K00939	22105.0
K00938	24.0
K00937	21194.0
K00936	39769.0
K00935	4.0
K00934	3.0
K00933	0.0
K00932	158.0
K00931	21346.0
K00930	43262.0
K01089	20985.0
K01080	0.0
K01081	13050.0
K01082	4.0
K01083	136.0
K01084	0.0
K01085	179.0
K01087	94.0
K02571	1.0
K02570	210.0
K02573	775.0
K02572	178.0
K02575	537.0
K02574	1278.0
K07780	0.0
K03488	5029.0
K03489	23.0
K03482	42.0
K03483	803.0
K03480	2049.0
K03481	1018.0
K03486	919.0
K03487	42.0
K03484	4798.0
K03485	171.0
K02287	0.0
K02286	1.0
K02285	1.0
K02284	1.0
K02283	10419.0
K02282	1242.0
K02281	446.0
K02280	589.0
K02289	0.0
K02288	0.0
K03626	0.0
K03627	0.0
K03624	27054.0
K03625	22087.0
K03151	7317.0
K03620	902.0
K03153	38.0
K08869	0.0
K03628	18537.0
K03629	21420.0
K09738	0.0
K09739	0.0
K09736	0.0
K09737	0.0
K09735	0.0
K09732	0.0
K09733	0.0
K09730	0.0
K09731	0.0
K09888	16437.0
K09889	872.0
K09880	56.0
K09882	478.0
K09883	186.0
K09884	0.0
K09887	0.0
K11027	0.0
K11026	0.0
K11025	0.0
K11024	0.0
K07679	65.0
K07678	43.0
K11021	0.0
K11020	0.0
K07675	204.0
K07674	473.0
K07676	177.0
K07671	0.0
K07670	45.0
K07673	638.0
K07672	0.0
K01117	1.0
K12048	0.0
K07019	895.0
K07018	258.0
K07011	33407.0
K07010	7823.0
K07013	125.0
K07012	7075.0
K07015	6785.0
K07014	883.0
K07017	4737.0
K07016	251.0
K10084	0.0
K08372	207.0
K05884	152.0
K05885	1201.0
K05886	199.0
K05887	462.0
K05880	168.0
K05881	176.0
K05882	7.0
K05883	0.0
K08902	0.0
K05739	592.0
K05888	0.0
K05889	0.0
K08903	0.0
K00547	1254.0
K00544	0.0
K00545	0.0
K00542	0.0
K00543	0.0
K00540	40141.0
K00548	25795.0
K00549	2500.0
K01145	0.0
K01412	186.0
K01147	837.0
K01417	3773.0
K00038	5.0
K01143	24.0
K01142	19098.0
K01419	1712.0
K00788	26839.0
K00789	24838.0
K12502	0.0
K14762	38.0
K14761	7818.0
K06195	286.0
K03819	32.0
K03818	1010.0
K03814	8625.0
K03817	482.0
K03816	15582.0
K03811	10521.0
K03810	343.0
K03813	889.0
K11908	1.0
K11909	152.0
K11904	451.0
K11905	181.0
K11906	218.0
K11907	202.0
K11900	222.0
K11901	222.0
K11902	137.0
K11903	499.0
K10986	21.0
K13238	20.0
K13239	0.0
K13797	0.0
K07248	3229.0
K13796	33.0
K07244	0.0
K07245	201.0
K07246	1997.0
K07240	51325.0
K07241	15.0
K07242	0.0
K07243	254.0
K01268	0.0
K05296	0.0
K02821	1984.0
K09016	36.0
K09945	19.0
K09944	0.0
K09947	21.0
K09946	61.0
K09941	68.0
K09940	1334.0
K09943	20.0
K09942	41.0
K09949	1078.0
K09948	41.0
K10851	2.0
K10850	1.0
K03666	4707.0
K03667	1712.0
K03196	592.0
K03665	21743.0
K11275	8.0
K06012	6786.0
K00048	10169.0
K10857	45.0
K09773	1913.0
K00043	231.0
K00042	3953.0
K00041	9861.0
K00040	2849.0
K00046	16921.0
K00733	0.0
K00044	0.0
K06011	0.0
K09012	0.0
K06016	2849.0
K06017	0.0
K06014	0.0
K06015	1083.0
K06019	714.0
K01075	466.0
K12221	0.0
K06444	0.0
K04632	0.0
K14977	598.0
K14974	19.0
K00958	1086.0
K00951	34488.0
K00950	23807.0
K00952	20.0
K00955	386.0
K00954	22090.0
K00957	9936.0
K00956	9463.0
K00590	304.0
K02777	2040.0
K02775	8339.0
K02774	3135.0
K02773	2976.0
K02771	34.0
K02770	6540.0
K02779	289.0
K02778	16.0
K01606	0.0
K01607	17698.0
K01604	0.0
K01605	0.0
K01602	2.0
K01601	1047.0
K03750	3821.0
K01609	18662.0
K02553	195.0
K02804	2684.0
K02551	8591.0
K02806	2145.0
K02557	12837.0
K02800	1117.0
K05275	3.0
K02802	3.0
K13300	3.0
K02558	1296.0
K02809	5.0
K02808	0.0
K03600	691.0
K03601	21849.0
K03602	21933.0
K03603	179.0
K03604	996.0
K03605	864.0
K03606	5902.0
K03607	182.0
K03608	5258.0
K03609	8969.0
K06078	199.0
K06079	6325.0
K09710	22075.0
K09711	230.0
K09712	52.0
K06073	179.0
K06074	179.0
K06075	1196.0
K06076	10030.0
K06077	427.0
K06382	6130.0
K06383	4063.0
K06380	3.0
K06381	10002.0
K06386	17.0
K06387	5692.0
K06384	1146.0
K06385	5232.0
K06388	1.0
K06389	1.0
K12466	2.0
K12468	0.0
K07657	1928.0
K07656	0.0
K07655	0.0
K07654	5.0
K07653	2.0
K07652	2144.0
K07651	12.0
K07650	391.0
K07659	872.0
K07658	11089.0
K11041	462.0
K11040	1.0
K11043	0.0
K11042	0.0
K11045	0.0
K11044	0.0
K11047	0.0
K11046	0.0
K11049	612.0
K11048	0.0
K07387	10086.0
K07386	13323.0
K06926	15709.0
K06927	874.0
K06924	0.0
K06925	22103.0
K06922	7.0
K06923	7472.0
K06920	11836.0
K06921	26143.0
K06928	1554.0
K06929	2314.0
K07033	6823.0
K07032	591.0
K07031	3063.0
K07030	6162.0
K07037	13541.0
K07035	5118.0
K07034	285.0
K07039	521.0
K07038	1126.0
K10829	0.0
K00384	33417.0
K00385	1383.0
K00386	0.0
K00387	0.0
K00380	387.0
K00381	363.0
K00382	26104.0
K00383	267.0
K00389	670.0
K01387	3.0
K01385	0.0
K01389	0.0
K09158	803.0
K09159	455.0
K09156	0.0
K09157	8419.0
K09154	0.0
K09155	1943.0
K09152	0.0
K09153	1687.0
K09150	0.0
K09151	277.0
K05970	32308.0
K05714	33.0
K05715	0.0
K05710	97.0
K05711	13.0
K05712	75.0
K05713	32.0
K00560	18594.0
K00561	49.0
K00563	2432.0
K00564	866.0
K00566	40362.0
K00567	17600.0
K00568	1744.0
K00569	65.0
K05575	990.0
K01169	31.0
K01167	18.0
K01166	0.0
K05577	1002.0
K01163	13025.0
K01161	0.0
K01160	399.0
K05578	0.0
K05579	0.0
K08092	698.0
K08093	220.0
K08094	1016.0
K08095	0.0
K08096	0.0
K08097	31.0
K02254	3.0
K02255	32.0
K01743	0.0
K02251	9.0
K02061	3.0
K01741	0.0
K02060	2.0
K00114	15.0
K02122	8761.0
K02123	19510.0
K02120	19649.0
K02121	18189.0
K02124	19435.0
K03837	194.0
K03836	24.0
K03835	305.0
K03834	179.0
K03833	1666.0
K03832	25605.0
K03831	215.0
K03830	4515.0
K00443	0.0
K03839	16084.0
K02067	2909.0
K10189	2779.0
K13038	39110.0
K13787	843.0
K13788	402.0
K13789	62371.0
K10188	3586.0
K12255	1.0
K12254	3.0
K12257	15893.0
K12256	23.0
K12251	10595.0
K12250	0.0
K12253	0.0
K12252	1.0
K13252	44.0
K13256	641.0
K13255	42.0
K12079	0.0
K12078	0.0
K12071	454.0
K12070	11.0
K12073	4.0
K12072	34.0
K09912	214.0
K06236	0.0
K06237	0.0
K05519	3.0
K09914	363.0
K11788	0.0
K11782	0.0
K11780	0.0
K11781	0.0
K11787	0.0
K11784	0.0
K11530	27.0
K12787	5.0
K12786	0.0
K12785	5.0
K12784	5.0
K06718	13.0
K09969	525.0
K09968	104.0
K09967	1209.0
K09966	7.0
K09965	23.0
K09964	1292.0
K09963	2178.0
K09962	25.0
K09961	180.0
K09960	27.0
K11527	8908.0
K11524	0.0
K11525	0.0
K11250	617.0
K11253	0.0
K11258	215.0
K11528	0.0
K00713	0.0
K00712	254.0
K10780	13.0
K10783	26.0
K10125	32.0
K10124	166.0
K10126	32.0
K10121	120.0
K10123	1.0
K10122	120.0
K04652	4414.0
K04653	3688.0
K04651	4766.0
K04656	3222.0
K04654	3223.0
K04655	4385.0
K00973	23822.0
K00972	814.0
K00971	19137.0
K00970	13087.0
K00975	18657.0
K00974	27730.0
K00979	15865.0
K00978	3840.0
K14954	2.0
K14955	0.0
K14956	0.0
K06178	12455.0
K01596	641.0
K01597	120.0
K01594	0.0
K01595	415.0
K01592	0.0
K01593	83.0
K01590	638.0
K01591	22032.0
K01598	4.0
K01599	18975.0
K02711	0.0
K02710	0.0
K02713	0.0
K02712	0.0
K02714	0.0
K02717	0.0
K02716	0.0
K02719	1.0
K02718	0.0
K03449	1204.0
K03446	5059.0
K03444	1840.0
K03445	157.0
K03442	20116.0
K01620	17711.0
K01621	1495.0
K01622	14.0
K01623	9519.0
K01624	29583.0
K01625	33651.0
K01626	6995.0
K01627	14900.0
K01628	7860.0
K01629	9213.0
K05299	7.0
K02829	4.0
K02828	4.0
K02827	5.0
K02826	4.0
K02825	3088.0
K02824	10248.0
K02823	20134.0
K02822	3081.0
K03198	576.0
K03199	776.0
K03668	910.0
K03669	91.0
K03190	929.0
K03191	79.0
K03660	8046.0
K03194	20.0
K03195	601.0
K03664	22086.0
K03197	583.0
K09772	7853.0
K06013	1294.0
K09770	1072.0
K09771	238.0
K09776	28.0
K09777	5771.0
K09774	1903.0
K09775	4002.0
K09778	1514.0
K09779	6242.0
K06269	0.0
K06323	1.0
K11624	2.0
K02991	0.0
K02990	21698.0
K02624	133.0
K02240	49.0
K08282	276.0
K12440	0.0
K12441	0.0
K12442	0.0
K12443	0.0
K12444	0.0
K12445	0.0
K12449	3.0
K02247	3.0
K07637	216.0
K07636	26748.0
K07639	30.0
K07638	840.0
K11069	12604.0
K11068	15505.0
K11063	230.0
K11062	0.0
K11061	0.0
K11060	0.0
K11066	190.0
K11065	12342.0
K06900	8.0
K06901	10391.0
K06902	1719.0
K06903	2414.0
K06904	2133.0
K06905	1715.0
K06906	633.0
K06907	4202.0
K06908	1647.0
K06909	670.0
K10821	0.0
K05905	128.0
K05904	0.0
K05906	0.0
K05900	0.0
K05903	210.0
K01406	3.0
K05909	0.0
K05908	0.0
K00368	38.0
K00369	20.0
K00366	1430.0
K00367	0.0
K00364	527.0
K00365	5.0
K00362	165.0
K00363	118.0
K00360	0.0
```
