## Extended Data File 1 for "Diet induces reproducible alterations in the mouse and human gut microbiome": SRS927423_SRR2005935.picrust

```
# Constructed from biom file
#OTU ID	SRR2005935
K01365	0.0
K01364	0.0
K01361	1.0
K01360	0.0
K01362	21226.0
K02249	0.0
K05841	0.0
K05844	37.0
K05845	72.0
K05846	5293.0
K05847	3512.0
K00508	35.0
K00500	25.0
K00507	252.0
K00504	1.0
K00505	0.0
K12521	1.0
K01101	1441.0
K01103	708.0
K12520	0.0
K01104	30038.0
K05592	17877.0
K05593	1062.0
K05590	28.0
K05591	39.0
K05596	114.0
K05597	1.0
K05594	7.0
K05595	13364.0
K05599	0.0
K11964	0.0
K11962	0.0
K14540	4948.0
K12529	18.0
K12528	9.0
K06353	0.0
K02456	712.0
K02457	38.0
K02454	655.0
K02455	326.0
K02452	42.0
K02453	553.0
K02450	17.0
K02103	802.0
K08138	5590.0
K02108	19246.0
K02109	20313.0
K02458	41.0
K02459	40.0
K08137	23.0
K03851	357.0
K03850	0.0
K03852	87.0
K03855	723.0
K03856	6515.0
K13018	3.0
K13019	192.0
K13010	2464.0
K13011	0.0
K13012	725.0
K13013	2.0
K13014	30.0
K13015	59.0
K13016	2668.0
K13017	6.0
K08566	4.0
K08567	269.0
K13274	0.0
K13275	6.0
K13276	0.0
K13277	0.0
K03275	14.0
K03274	1211.0
K03277	0.0
K03276	2.0
K03271	3354.0
K03270	16613.0
K03273	1903.0
K03272	1242.0
K03279	1.0
K03278	0.0
K11022	0.0
K12277	0.0
K12276	2.0
K12270	138.0
K11058	0.0
K12279	2.0
K12278	5.0
K07557	0.0
K07550	0.0
K07552	11576.0
K06319	0.0
K09909	8.0
K09908	29.0
K12051	0.0
K12050	0.0
K12057	333.0
K12056	17.0
K06221	51.0
K09900	23.0
K09903	21165.0
K09902	28.0
K09904	28.0
K09907	28.0
K09906	28.0
K11501	0.0
K03234	1.0
K00773	21077.0
K00772	1283.0
K00777	8.0
K00776	0.0
K06313	602.0
K06315	0.0
K05574	1.0
K10201	32.0
K07176	1.0
K07177	21.0
K07174	1.0
K07175	4877.0
K07172	113.0
K07173	8118.0
K07170	12899.0
K07171	9562.0
K07178	6.0
K07179	0.0
K00195	0.0
K00194	76.0
K00197	111.0
K00196	0.0
K00191	0.0
K00190	17.0
K00193	0.0
K00192	0.0
K00198	1121.0
K06405	4778.0
K10109	775.0
K10108	1924.0
K10107	279.0
K01828	3.0
K01829	6.0
K01826	35.0
K01825	104.0
K01822	2495.0
K01823	312.0
K01820	283.0
K01821	2859.0
K00999	0.0
K00998	17998.0
K00995	15750.0
K00997	2126.0
K00996	71.0
K00991	23143.0
K00990	877.0
K00992	2.0
K11028	0.0
K02622	15320.0
K02625	0.0
K03564	17970.0
K13489	27.0
K13488	27.0
K13483	14.0
K13482	13.0
K13481	13.0
K13480	253.0
K13487	26.0
K13486	27.0
K14680	0.0
K14681	0.0
K14682	57.0
K08358	38.0
K08357	40.0
K08356	0.0
K08355	0.0
K03469	20698.0
K03462	3.0
K03464	5.0
K03465	1603.0
K03466	21356.0
K01648	7.0
K01649	20794.0
K01643	4556.0
K01640	2177.0
K01641	7.0
K01646	1886.0
K01647	17158.0
K01644	5401.0
K02597	17.0
K02626	234.0
K02595	1.0
K02594	737.0
K02593	8.0
K02592	670.0
K02591	1362.0
K02590	1238.0
K02598	179.0
K02849	756.0
K14061	63.0
K14062	27.0
K14063	8.0
K14064	9.0
K14065	2.0
K14067	0.0
K02841	776.0
K02840	5.0
K02843	2039.0
K02844	407.0
K02847	19.0
K02846	11.0
K02102	37.0
K09758	1521.0
K06039	32.0
K06034	10.0
K06036	64.0
K06037	0.0
K06032	1.0
K01581	1570.0
K02702	0.0
K02659	11.0
K13490	27.0
K13491	27.0
K03644	10792.0
K03645	25.0
K03646	1028.0
K03647	52.0
K03640	5490.0
K03641	1630.0
K03642	4509.0
K03643	753.0
K03648	18283.0
K03649	84.0
K06694	0.0
K11814	0.0
K12428	0.0
K12429	0.0
K12422	0.0
K12423	0.0
K12420	0.0
K12421	0.0
K12426	0.0
K12427	0.0
K12424	0.0
K12425	0.0
K07349	49.0
K07348	31.0
K05380	0.0
K07345	165.0
K07344	254.0
K07347	183.0
K07346	92.0
K07341	862.0
K07340	284.0
K07343	918.0
K07342	0.0
K06968	399.0
K06969	31067.0
K06962	188.0
K06963	0.0
K06960	5553.0
K06961	1.0
K06966	17208.0
K06967	4937.0
K06964	0.0
K06965	1.0
K08995	54.0
K08994	76.0
K08997	11.0
K08996	31.0
K08990	28.0
K08993	28.0
K08992	27.0
K08999	6590.0
K08998	16979.0
K08344	24.0
K08345	9.0
K08346	7.0
K14940	6.0
K02724	0.0
K08349	9.0
K11815	0.0
K05929	0.0
K05928	20.0
K05927	3.0
K05924	0.0
K05922	5.0
K05921	58.0
K00349	14536.0
K00698	0.0
K00340	14717.0
K00341	14727.0
K00690	803.0
K00343	14392.0
K00344	879.0
K00697	1098.0
K00346	14536.0
K00347	14536.0
K09116	593.0
K09117	17770.0
K05337	2965.0
K09118	83.0
K09119	1.0
K02106	810.0
K05823	8.0
K05820	46.0
K05826	14.0
K05827	22.0
K02100	9.0
K02101	1.0
K00524	0.0
K00525	20765.0
K00526	3724.0
K00527	25735.0
K00520	336.0
K00522	0.0
K00523	16.0
K02451	7.0
K00528	13697.0
K00529	18.0
K00025	20.0
K14215	0.0
K14213	0.0
K03453	17437.0
K00796	17760.0
K05339	2.0
K00027	6666.0
K00794	19189.0
K00793	16596.0
K01347	0.0
K01346	0.0
K01344	0.0
K01343	0.0
K00791	28651.0
K01340	0.0
K00790	25413.0
K02694	0.0
K02696	0.0
K02697	0.0
K02690	0.0
K02691	3.0
K02692	0.0
K02693	0.0
K02698	0.0
K02699	0.0
K00836	17.0
K00837	13460.0
K00835	57.0
K00832	890.0
K00833	10719.0
K00830	653.0
K00831	20062.0
K00839	132.0
K04335	4.0
K04334	4.0
K01120	32.0
K01126	18287.0
K04333	9.0
K01129	13144.0
K01128	1.0
K04339	0.0
K04338	4.0
K02470	25777.0
K02471	1519.0
K02472	7284.0
K02473	0.0
K02474	16845.0
K02475	2.0
K02476	2.0
K02477	13543.0
K02478	40.0
K02479	59.0
K09019	19.0
K01267	2085.0
K13074	0.0
K13075	0.0
K11441	0.0
K14055	28.0
K13299	0.0
K13292	6714.0
K14057	8.0
K14056	9.0
K02856	4910.0
K02585	787.0
K12211	0.0
K12210	0.0
K12213	0.0
K12212	0.0
K12215	0.0
K02854	17.0
K12217	0.0
K12216	0.0
K12219	0.0
K12218	0.0
K02855	19.0
K08692	0.0
K08693	0.0
K08690	0.0
K08691	0.0
K08696	0.0
K08697	0.0
K11748	46.0
K11749	20277.0
K11746	8.0
K11747	35.0
K11744	30.0
K11745	38.0
K11742	378.0
K11743	869.0
K11740	3.0
K11741	3368.0
K13920	76.0
K13921	9.0
K13922	1915.0
K13923	6.0
K13924	343.0
K13925	0.0
K13926	52.0
K13927	2882.0
K13928	8.0
K13929	15.0
K09923	28.0
K09922	13152.0
K06201	14816.0
K06200	4300.0
K06207	20300.0
K06206	3500.0
K06205	28.0
K09924	264.0
K09929	2.0
K06208	589.0
K00759	10261.0
K00758	38.0
K00752	10.0
K00757	18796.0
K00756	1801.0
K00754	16209.0
K06001	15067.0
K05557	0.0
K09766	807.0
K05554	0.0
K07475	0.0
K07150	4948.0
K07151	86.0
K07152	729.0
K07153	30.0
K07154	23733.0
K07155	0.0
K07156	37.0
K07157	41.0
K07406	2179.0
K07407	30239.0
K07404	1836.0
K07405	14861.0
K07402	6655.0
K07403	622.0
K07400	33.0
K07401	33.0
K01808	21027.0
K01809	18724.0
K01800	22.0
K01801	0.0
K01802	23492.0
K01803	18140.0
K01804	5901.0
K01805	5017.0
K01807	2191.0
K09718	0.0
K14668	0.0
K14669	0.0
K14666	0.0
K14667	0.0
K01664	155.0
K01665	14425.0
K01666	1979.0
K01667	10879.0
K01660	0.0
K01661	6933.0
K01662	24898.0
K01663	2.0
K01668	5.0
K01669	812.0
K02863	20826.0
K02862	1.0
K02860	20514.0
K02867	21166.0
K02866	1.0
K02864	20930.0
K02869	1.0
K05362	1.0
K05365	72.0
K03402	12406.0
K03403	2.0
K03400	0.0
K03406	30627.0
K03407	4398.0
K03404	269.0
K03405	319.0
K03408	6938.0
K03409	906.0
K02315	9220.0
K02314	27784.0
K02317	11.0
K02316	21340.0
K02313	21185.0
K02312	15.0
K02319	6.0
K12405	0.0
K12152	26.0
K12151	9.0
K07091	756.0
K07090	24034.0
K07093	37.0
K07092	0.0
K07095	24673.0
K07094	87.0
K07097	6.0
K07096	356.0
K07099	3221.0
K07098	29725.0
K11175	20863.0
K11174	0.0
K11177	15.0
K11176	7.0
K11173	0.0
K11179	430.0
K11178	18.0
K00322	38.0
K00320	27.0
K00321	0.0
K00326	0.0
K00324	700.0
K00325	424.0
K00329	364.0
K05945	2795.0
K05944	0.0
K05947	0.0
K05946	7286.0
K06944	1.0
K06945	9.0
K06946	22.0
K06415	613.0
K06940	2478.0
K06941	22068.0
K06942	20827.0
K06943	0.0
K10806	102.0
K10807	16.0
K10804	431.0
K10805	43.0
K06948	12.0
K06949	20986.0
K06418	7.0
K09138	38.0
K09139	0.0
K09134	624.0
K09135	0.0
K09136	155.0
K09137	258.0
K09130	0.0
K09131	333.0
K09132	1197.0
K09133	712.0
K05808	20108.0
K05809	28.0
K05804	536.0
K05805	993.0
K05806	0.0
K05807	16161.0
K05800	320.0
K05801	5460.0
K05802	23.0
K05803	28.0
K01044	15.0
K01045	0.0
K01046	86.0
K02068	3236.0
K04561	13.0
K01042	1376.0
K05568	7957.0
K05567	2144.0
K14273	0.0
K14275	0.0
K14274	26.0
K02062	37.0
K05245	5.0
K05564	6.0
K01048	345.0
K02066	16932.0
K01322	7455.0
K01325	0.0
K02065	16744.0
K01326	0.0
K05560	6.0
K02243	12.0
K08930	0.0
K02679	27.0
K02676	6.0
K02674	24.0
K02675	0.0
K02672	21.0
K02241	648.0
K02670	19.0
K02671	23.0
K00810	0.0
K00811	14651.0
K00812	9929.0
K00813	42.0
K00814	0.0
K00817	21448.0
K00818	13840.0
K00819	1027.0
K02530	3.0
K02245	12.0
K02244	5.0
K01499	10.0
K01498	0.0
K01493	20571.0
K01492	1109.0
K01491	43862.0
K01497	881.0
K01496	520.0
K01495	16970.0
K01494	1115.0
K02418	2108.0
K02419	3766.0
K14492	0.0
K02412	3606.0
K02413	3464.0
K02410	3769.0
K02411	2549.0
K02416	3764.0
K02417	3388.0
K02414	386.0
K02415	748.0
K00120	0.0
K00121	500.0
K00430	0.0
K13058	20.0
K13059	0.0
K13727	9.0
K13057	4.0
K13722	0.0
K13051	1088.0
K13052	1512.0
K00435	3.0
K12054	0.0
K03239	0.0
K03238	1.0
K03231	2.0
K03230	319.0
K03232	1.0
K12059	2.0
K03237	1.0
K03236	1.0
K12058	325.0
K12239	0.0
K12238	0.0
K12235	0.0
K12234	2151.0
K13942	0.0
K13940	1756.0
K13941	0.0
K12097	0.0
K12096	0.0
K12095	0.0
K12094	0.0
K12093	0.0
K12092	0.0
K12091	0.0
K12090	0.0
K12099	0.0
K12098	0.0
K06356	0.0
K05992	7.0
K03540	1.0
K06331	1105.0
K06330	29.0
K07138	10586.0
K07139	16100.0
K11811	14.0
K07132	3085.0
K07133	56597.0
K07130	5407.0
K07131	21.0
K07137	23611.0
K07134	0.0
K07135	0.0
K01860	0.0
K01866	21168.0
K01867	21175.0
K01865	9.0
K01868	21664.0
K01869	21163.0
K06140	70.0
K04766	2.0
K04767	463.0
K04764	4963.0
K04762	15302.0
K04763	31307.0
K04760	754.0
K04761	8490.0
K04768	8.0
K04769	4550.0
K08313	417.0
K08312	30.0
K08311	390.0
K08310	38.0
K08317	20.0
K08316	2638.0
K08315	18.0
K08314	151.0
K05149	0.0
K08319	16.0
K08318	5.0
K06339	0.0
K14648	0.0
K14392	1126.0
K14393	98.0
K14645	5.0
K14647	1.0
K01689	22482.0
K01686	18059.0
K01687	22192.0
K01684	892.0
K01685	12268.0
K01682	45.0
K01681	18219.0
K05308	0.0
K02889	1.0
K02888	21170.0
K02885	1.0
K02884	21165.0
K02887	20822.0
K02886	21164.0
K02881	21166.0
K02883	1.0
K13743	0.0
K02086	18.0
K02081	1087.0
K02080	192.0
K02083	324.0
K02082	24.0
K13831	0.0
K03428	0.0
K03429	2010.0
K03424	34149.0
K03935	0.0
K03932	429.0
K03933	32.0
K03930	544.0
K03931	3708.0
K02339	753.0
K02338	21174.0
K02337	21190.0
K02336	35.0
K02335	21862.0
K02334	6691.0
K02330	0.0
K03688	1980.0
K03689	0.0
K03680	30.0
K03683	34.0
K03684	600.0
K03685	20820.0
K03686	26544.0
K03687	20690.0
K07301	10356.0
K07300	21.0
K07303	50.0
K07302	50.0
K07305	461.0
K07304	1329.0
K07307	487.0
K07306	310.0
K07309	10.0
K07308	306.0
K02617	10.0
K02610	31.0
K02963	21154.0
K02612	31.0
K02961	20843.0
K09686	53024.0
K09687	36550.0
K09684	74.0
K09685	692.0
K09682	1.0
K09683	0.0
K09680	5740.0
K09681	1.0
K09688	280.0
K09689	280.0
K05962	1.0
K05961	0.0
K05967	21.0
K05966	40.0
K11159	2.0
K05964	1083.0
K05968	6.0
K11152	0.0
K00309	0.0
K00658	4181.0
K00304	13.0
K00305	16.0
K00654	0.0
K00655	23855.0
K00652	18715.0
K00301	5.0
K00302	489.0
K00303	473.0
K10828	0.0
K06431	1.0
K06432	1.0
K06433	1.0
K06434	13.0
K06436	603.0
K06437	0.0
K10820	38.0
K06439	0.0
K10822	0.0
K10823	0.0
K10826	2.0
K09167	121.0
K06322	0.0
K14117	0.0
K14259	1.0
K14257	10.0
K01308	743.0
K01303	6.0
K01301	8.0
K01305	1129.0
K01304	195.0
K02658	21.0
K00672	0.0
K02650	1128.0
K02651	4339.0
K02652	2594.0
K02653	4269.0
K02654	11095.0
K05687	0.0
K02656	17.0
K05685	314.0
K00878	5135.0
K00879	387.0
K00872	1264.0
K00873	20196.0
K00870	0.0
K00876	34017.0
K00877	0.0
K00874	20409.0
K00875	0.0
K04487	12510.0
K04486	12272.0
K04485	21050.0
K04484	0.0
K04483	2.0
K04482	0.0
K04480	0.0
K04488	6437.0
K12049	0.0
K13693	3.0
K13706	0.0
K13694	5467.0
K13695	32.0
K05977	0.0
K09516	2926.0
K02434	10081.0
K02435	9615.0
K02436	30.0
K02437	17106.0
K05350	1426.0
K02431	928.0
K08100	2.0
K02433	10528.0
K02438	2625.0
K02439	193.0
K03745	394.0
K03744	24827.0
K03747	29.0
K03210	21149.0
K03217	21105.0
K03216	6267.0
K03215	762.0
K03742	18952.0
K03219	319.0
K03218	17842.0
K03749	42.0
K03748	423.0
K02383	1.0
K06327	0.0
K06320	1496.0
K07238	15435.0
K09479	0.0
K09478	0.0
K09475	12.0
K09474	1587.0
K09477	3.0
K09476	27.0
K09471	32.0
K09470	9.0
K09473	8.0
K09472	270.0
K07543	0.0
K06898	5319.0
K13967	0.0
K13963	2451.0
K07545	0.0
K00737	461.0
K05345	12.0
K11706	0.0
K11707	28.0
K11704	0.0
K11705	0.0
K11708	27.0
K11709	24.0
K05588	12.0
K07114	31396.0
K07443	7520.0
K07116	3.0
K07117	37.0
K07110	10.0
K07447	20680.0
K07112	1500.0
K07113	114.0
K07448	628.0
K07118	1445.0
K07119	37.0
K10619	0.0
K10618	0.0
K10617	0.0
K10616	0.0
K01848	63.0
K01849	47.0
K01844	1110.0
K01845	4201.0
K01846	1113.0
K01847	24834.0
K01840	35873.0
K01841	356.0
K01842	0.0
K01843	6404.0
K06219	26.0
K10832	0.0
K05348	0.0
K14203	0.0
K08483	6164.0
K08482	48.0
K08481	4.0
K08480	0.0
K08485	28.0
K08484	32.0
K00464	0.0
K00467	0.0
K00466	2.0
K00461	0.0
K00460	0.0
K00463	0.0
K00462	34.0
K04509	1.0
K00469	8.0
K00468	0.0
K08645	0.0
K04744	1122.0
K01518	0.0
K01519	0.0
K04748	33.0
K04749	739.0
K01514	589.0
K01515	11311.0
K01512	2203.0
K01510	0.0
K14623	2816.0
K14626	0.0
K14627	0.0
K14628	0.0
K14629	0.0
K03918	14.0
K03919	36.0
K12372	28.0
K12373	67064.0
K12370	28.0
K12371	25.0
K02359	0.0
K02358	21540.0
K02351	6.0
K02352	0.0
K02355	41477.0
K02357	21163.0
K02356	21209.0
K13574	718.0
K13573	11.0
K13572	12.0
K13571	19.0
K13570	15.0
K12112	7.0
K12113	7.0
K12110	0.0
K12111	49.0
K07329	0.0
K07328	0.0
K07323	1113.0
K07322	21346.0
K07321	570.0
K07320	747.0
K07327	0.0
K07326	5.0
K07325	1.0
K07324	0.0
K08163	21.0
K06180	56768.0
K06181	66.0
K06182	1838.0
K06183	5609.0
K06186	749.0
K06187	21168.0
K06188	747.0
K06189	1106.0
K08359	21.0
K07589	72.0
K07588	12750.0
K07587	0.0
K07586	478.0
K07585	0.0
K07584	4954.0
K07583	1.0
K07582	0.0
K07581	1.0
K07580	0.0
K11139	1.0
K05989	16643.0
K05988	0.0
K05985	2537.0
K05987	5.0
K05986	22.0
K10843	4.0
K08354	25.0
K10844	2.0
K10848	0.0
K00673	39.0
K00674	8255.0
K00675	63.0
K00676	2670.0
K00677	23739.0
K06988	42.0
K06989	1904.0
K08351	12.0
K06980	1103.0
K06981	12.0
K06982	1.0
K08350	21.0
K06984	1.0
K06985	7.0
K06986	2.0
K06987	2396.0
K02445	2527.0
K02444	1376.0
K00582	0.0
K00583	0.0
K00580	0.0
K02110	19088.0
K00586	1.0
K00587	6.0
K00584	12.0
K08921	0.0
K02441	104.0
K00588	93.0
K08922	0.0
K02440	734.0
K00018	17467.0
K08923	0.0
K02443	1887.0
K00019	39.0
K02442	0.0
K08925	0.0
K08926	0.0
K08927	0.0
K03149	5874.0
K06604	0.0
K00015	117.0
K01989	8205.0
K00854	16203.0
K00855	29.0
K00856	1084.0
K00857	8596.0
K00850	40143.0
K00851	105.0
K00852	7401.0
K00853	387.0
K00858	21147.0
K00859	19501.0
K01181	3387.0
K01180	0.0
K01183	4714.0
K01182	3089.0
K01185	13427.0
K01184	3.0
K01187	47568.0
K01188	18298.0
K02596	42.0
K13766	119.0
K13767	83.0
K13003	0.0
K13002	731.0
K13000	0.0
K02984	1.0
K02986	21166.0
K02987	1.0
K02636	9.0
K02982	20708.0
K02983	1.0
K02638	0.0
K02639	172.0
K02988	21030.0
K08298	11.0
K08299	2.0
K03583	743.0
K03582	748.0
K03581	7986.0
K03580	50.0
K03587	15962.0
K03586	46.0
K03585	30305.0
K03584	20720.0
K03589	17981.0
K03588	21982.0
K01725	6.0
K01724	265.0
K01727	251.0
K01726	3267.0
K01721	17.0
K01720	35.0
K01722	0.0
K13008	0.0
K01729	115.0
K01728	2691.0
K09530	0.0
K09539	0.0
K02188	8230.0
K02189	4039.0
K02182	19.0
K02183	0.0
K03769	3123.0
K03768	22805.0
K03767	1089.0
K03765	7.0
K03764	27.0
K03763	7932.0
K03762	357.0
K03761	31.0
K03760	1062.0
K09457	8238.0
K09456	36.0
K09459	282.0
K09458	22101.0
K00602	55261.0
K13988	0.0
K13985	0.0
K09981	25.0
K09980	2.0
K09983	14.0
K09982	282.0
K09985	324.0
K09984	13.0
K09987	322.0
K09986	3.0
K09989	3134.0
K09988	2106.0
K12583	2.0
K12582	33.0
K12589	1.0
K11720	762.0
K09759	2092.0
K10985	3.0
K10984	3.0
K07468	0.0
K07469	372.0
K07464	4253.0
K07465	7.0
K07466	1.0
K07467	1113.0
K07460	19558.0
K07461	3636.0
K07462	21159.0
K07463	1.0
K10679	2343.0
K10678	12.0
K10671	1.0
K10670	1278.0
K10673	0.0
K10672	455.0
K10674	4.0
K10677	5.0
K10676	0.0
K08726	0.0
K08724	11.0
K08722	3029.0
K08723	11.0
K08720	3.0
K08721	4.0
K08728	5.0
K10187	0.0
K00119	13.0
K00118	34.0
K00449	19.0
K00448	18.0
K00115	0.0
K00446	11.0
K00117	75.0
K00116	80.0
K00111	13384.0
K00442	1.0
K00113	430.0
K00112	433.0
K01539	0.0
K01531	5473.0
K04720	9954.0
K01533	21264.0
K01534	36742.0
K01535	5.0
K01537	21327.0
K14358	0.0
K14605	0.0
K14606	0.0
K00413	339.0
K10120	33.0
K05600	0.0
K05777	105.0
K03972	6.0
K03973	231.0
K03970	105.0
K03971	15.0
K03976	17383.0
K03977	20824.0
K03974	102.0
K03975	11804.0
K03978	20949.0
K03979	21168.0
K13378	14092.0
K02372	11533.0
K02371	14745.0
K02377	15781.0
K02379	1194.0
K03396	0.0
K03397	0.0
K03394	14330.0
K03395	0.0
K03392	259.0
K03393	0.0
K03390	7628.0
K03391	0.0
K03399	74.0
K03027	0.0
K12136	5.0
K12137	26.0
K06610	2.0
K12138	4.0
K12139	8.0
K11444	7.0
K11440	2.0
K11443	34.0
K11442	0.0
K00612	265.0
K00613	6.0
K00610	15737.0
K00611	5903.0
K00616	6654.0
K00617	0.0
K00614	4.0
K00615	32150.0
K00619	410.0
K10863	0.0
K07874	0.0
K06234	0.0
K10240	0.0
K10241	0.0
K10242	11.0
K10243	17.0
K04110	5.0
K04113	0.0
K04112	0.0
K04115	0.0
K04114	0.0
K04117	0.0
K04116	0.0
K04118	0.0
K05517	24.0
K07705	54.0
K07704	153.0
K07707	497.0
K07706	1049.0
K07701	16.0
K07700	30.0
K07703	20.0
K07702	30.0
K07709	723.0
K07708	748.0
K01955	33346.0
K13042	0.0
K09934	3.0
K09935	1608.0
K06216	3.0
K09937	1074.0
K13745	15.0
K13746	0.0
K13747	18530.0
K13740	0.0
K13741	0.0
K13742	0.0
K06211	492.0
K06212	94.0
K09933	46.0
K02618	24.0
K02619	13956.0
K02968	20930.0
K02966	1.0
K02967	20829.0
K02616	28.0
K02965	21165.0
K02962	0.0
K02611	31.0
K02613	56.0
K03569	23910.0
K03568	3626.0
K03565	20451.0
K06218	285.0
K03567	1088.0
K03566	118.0
K03561	34172.0
K03560	749.0
K03563	3744.0
K03562	1694.0
K06430	0.0
K01709	1968.0
K01708	84.0
K01707	10.0
K01706	130.0
K01705	12.0
K01704	39878.0
K01703	40044.0
K01702	0.0
K14165	5.0
K14164	10.0
K14166	3.0
K14161	46.0
K14160	726.0
K14162	51.0
K05396	1355.0
K03709	1757.0
K03708	762.0
K08160	14.0
K03701	37726.0
K03700	1938.0
K03703	20570.0
K03702	21162.0
K03705	5279.0
K03704	8072.0
K03707	2199.0
K03706	1855.0
K06289	0.0
K06288	0.0
K06283	4306.0
K06282	1977.0
K06281	1973.0
K06287	21845.0
K06286	5.0
K06285	576.0
K06284	3563.0
K08161	51.0
K07540	1.0
K06438	4115.0
K06869	1.0
K06868	0.0
K06867	833.0
K06866	27.0
K06865	2.0
K06864	5159.0
K06863	2.0
K06862	0.0
K06861	16270.0
K06860	6.0
K12659	1.0
K12658	35.0
K07547	0.0
K07546	0.0
K15023	4.0
K15022	708.0
K15020	0.0
K15024	3577.0
K08700	0.0
K08162	484.0
K07544	0.0
K00137	15.0
K00135	407.0
K00134	21592.0
K00133	21186.0
K00132	12.0
K00131	38.0
K00130	555.0
K00139	0.0
K00138	4.0
K00429	2.0
K00428	8601.0
K00421	5.0
K00423	2.0
K00425	15573.0
K00427	12.0
K00426	15575.0
K14292	0.0
K14379	0.0
K14370	0.0
K14371	0.0
K14372	0.0
K14373	0.0
K14374	0.0
K14375	0.0
K09845	1.0
K14082	0.0
K14083	365.0
K14080	0.0
K14081	6.0
K14086	459.0
K14087	814.0
K14084	303.0
K14088	814.0
K14089	811.0
K01552	2836.0
K01551	1611.0
K01556	38.0
K01557	0.0
K01554	21.0
K01555	25.0
K04708	0.0
K03955	0.0
K13689	0.0
K13688	76.0
K13683	4.0
K13685	2930.0
K13684	4.0
K13687	2.0
K13686	0.0
K14159	0.0
K02399	40.0
K02398	1016.0
K02395	1878.0
K02394	356.0
K02397	1523.0
K02396	3129.0
K02391	44.0
K02390	4088.0
K02393	184.0
K02392	6385.0
K13533	0.0
K13532	0.0
K13531	1.0
K13530	2.0
K01550	0.0
K05658	0.0
K14054	40.0
K02601	21987.0
K02970	20997.0
K05378	0.0
K12339	1203.0
K14060	16.0
K11687	0.0
K11686	1.0
K11685	9.0
K11689	1669.0
K11688	1411.0
K08939	0.0
K03048	8.0
K03049	1.0
K13821	2312.0
K13820	5.0
K03042	1.0
K03043	21095.0
K03040	20929.0
K03041	0.0
K03046	20993.0
K03047	1.0
K03044	0.0
K03045	0.0
K00348	14539.0
K09847	2.0
K00692	29.0
K00638	12186.0
K00639	14804.0
K00693	2.0
K00634	15818.0
K00635	2.0
K00630	0.0
K00631	37.0
K00632	1148.0
K00633	8396.0
K00691	2941.0
K00696	1.0
K00694	796.0
K00695	1.0
K10854	0.0
K07811	2.0
K07810	727.0
K07813	2969.0
K07812	1428.0
K07814	1145.0
K07816	333.0
K00090	25.0
K00091	664.0
K00094	83.0
K00096	1826.0
K00097	16816.0
K00098	261.0
K00099	21076.0
K10228	14.0
K10229	14.0
K12548	0.0
K10222	0.0
K10220	2.0
K10221	1.0
K10227	16.0
K05822	3.0
K01949	0.0
K01945	20843.0
K01947	0.0
K01946	0.0
K01941	133.0
K01940	19474.0
K06357	0.0
K07729	19300.0
K07728	0.0
K07727	15402.0
K07726	5862.0
K07725	0.0
K07724	35.0
K07723	621.0
K07722	1499.0
K07721	0.0
K07720	15305.0
K00899	1407.0
K05824	10.0
K00891	22874.0
K00892	27.0
K00895	8097.0
K00897	208.0
K08151	858.0
K08153	11.0
K08154	27.0
K02948	21162.0
K02942	0.0
K02944	0.0
K05665	0.0
K02946	21089.0
K13793	0.0
K06352	0.0
K01769	0.0
K01768	1416.0
K01761	64.0
K01760	1557.0
K01762	0.0
K09578	0.0
K01766	28.0
K08164	1.0
K02493	21092.0
K08166	2.0
K08167	34.0
K02496	42.0
K02497	1.0
K02494	46.0
K02495	30908.0
K02498	46.0
K02499	815.0
K08168	0.0
K08169	2071.0
K14415	649.0
K14414	291.0
K06881	20508.0
K00436	14.0
K06332	1.0
K12815	0.0
K12810	0.0
K06885	7033.0
K00437	5.0
K06335	0.0
K06334	4952.0
K03547	9230.0
K03546	9231.0
K03545	22594.0
K03544	22686.0
K03543	12666.0
K06888	899.0
K10941	6.0
K03549	129.0
K03548	26.0
K10940	0.0
K02236	27.0
K02237	2962.0
K02234	5.0
K02232	9554.0
K02233	11617.0
K02230	1532.0
K02231	18187.0
K06359	0.0
K02238	19574.0
K02239	1.0
K03723	20902.0
K03722	3338.0
K03721	108.0
K03720	28.0
K03727	16.0
K03726	5.0
K03725	0.0
K03724	147.0
K06358	0.0
K12673	0.0
K12679	0.0
K12678	2.0
K06410	3638.0
K11898	3.0
K11899	0.0
K11896	346.0
K11897	13.0
K11894	19.0
K11895	327.0
K11892	61.0
K11893	53.0
K11890	15.0
K11891	56.0
K08762	0.0
K08764	0.0
K08765	0.0
K10418	0.0
K11325	0.0
K11326	0.0
K11327	0.0
K11328	0.0
K11329	0.0
K00151	23.0
K00150	2.0
K00153	4.0
K00400	0.0
K00407	10.0
K00406	58.0
K00405	73.0
K00404	40.0
K00158	10.0
K01342	1.0
K09388	0.0
K09386	8.0
K09384	152.0
K04094	3728.0
K04095	2997.0
K04096	21197.0
K04097	36.0
K04090	19.0
K04091	70.0
K04092	16.0
K04093	6.0
K04098	0.0
K04099	0.0
K01578	5.0
K01579	16135.0
K01574	3.0
K01575	722.0
K01576	2.0
K01577	15.0
K01571	4280.0
K01572	21555.0
K01573	4115.0
K02009	1606.0
K02008	21059.0
K02005	40543.0
K02004	131041.0
K02007	3705.0
K02006	26096.0
K02001	2038.0
K02000	1400.0
K02003	88720.0
K02002	2084.0
K03065	0.0
K08952	0.0
K03060	6454.0
K13809	0.0
K10948	0.0
K09607	1.0
K06125	5.0
K04337	4.0
K06120	72.0
K06121	0.0
K04336	4.0
K01127	0.0
K09703	18.0
K00004	2.0
K14699	0.0
K09702	2001.0
K14698	0.0
K05311	84.0
K13829	69.0
K10943	11.0
K07291	0.0
K07290	20.0
K10206	8614.0
K10202	30.0
K10208	0.0
K10209	5.0
K01966	4315.0
K01965	17.0
K01964	28.0
K01963	5174.0
K01962	4036.0
K01961	27075.0
K01960	18208.0
K01969	91.0
K01968	28.0
K07749	630.0
K07748	2.0
K07741	712.0
K07740	12.0
K07743	2.0
K07742	5126.0
K07745	0.0
K07744	0.0
K07746	31.0
K01299	959.0
K01295	4447.0
K01297	4858.0
K02922	1.0
K05603	17.0
K02921	1.0
K02926	20824.0
K05607	0.0
K02924	0.0
K05605	0.0
K02928	0.0
K02929	0.0
K00216	12.0
K00217	0.0
K00214	0.0
K00215	21375.0
K00213	0.0
K00210	103.0
K00211	2.0
K00218	0.0
K00219	296.0
K01035	7.0
K01034	2182.0
K04517	12632.0
K01740	34644.0
K01031	24.0
K01746	1412.0
K01745	8914.0
K01744	14623.0
K01749	4177.0
K01039	1380.0
K04518	14057.0
K09591	0.0
K14129	0.0
K14128	14.0
K14121	0.0
K14120	0.0
K14123	0.0
K14122	0.0
K14125	0.0
K14124	0.0
K14127	15.0
K14126	15.0
K03521	21587.0
K03520	9.0
K03523	5510.0
K03522	23254.0
K03525	20674.0
K03524	22064.0
K03527	21179.0
K03526	20438.0
K03529	5930.0
K03528	30.0
K06338	0.0
K02217	17302.0
K03299	534.0
K03298	337.0
K13472	0.0
K03293	542.0
K03292	12957.0
K03291	21.0
K03290	7.0
K03297	589.0
K03296	44844.0
K03295	8696.0
K03294	8099.0
K13009	10.0
K12690	0.0
K09743	0.0
K06022	0.0
K07190	0.0
K06021	0.0
K07192	2455.0
K06020	726.0
K06027	10.0
K06026	2.0
K09744	1.0
K07991	2.0
K08749	0.0
K09835	1.0
K09834	0.0
K10439	10814.0
K06351	8.0
K09833	0.0
K10925	0.0
K10924	257.0
K10927	5.0
K10926	2.0
K10923	0.0
K10922	0.0
K09629	0.0
K10697	0.0
K00179	10147.0
K00172	2898.0
K00171	2077.0
K00170	2791.0
K00177	17741.0
K00176	16302.0
K00175	31712.0
K00174	31069.0
K13478	0.0
K14338	4.0
K14339	0.0
K14335	2.0
K14337	0.0
K14330	0.0
K14331	0.0
K14333	6.0
K08918	0.0
K13479	2563.0
K04078	20782.0
K04079	20976.0
K04076	587.0
K04077	21184.0
K04074	1239.0
K04075	20358.0
K04072	5876.0
K04073	20.0
K04070	4801.0
K04071	0.0
K14597	16.0
K13318	0.0
K08280	8.0
K13641	1392.0
K13640	46.0
K13643	774.0
K13642	0.0
K02027	34959.0
K02026	59413.0
K02025	62758.0
K02024	50.0
K02023	3804.0
K02022	13467.0
K02021	10.0
K02020	5299.0
K02029	14189.0
K02028	11627.0
K03886	2.0
K03887	5.0
K03884	0.0
K03885	12367.0
K03881	0.0
K03888	1.0
K03889	5.0
K12998	0.0
K12999	0.0
K12992	792.0
K12993	0.0
K12990	1377.0
K12991	0.0
K12996	12.0
K12997	1367.0
K12994	0.0
K12995	111.0
K08979	0.0
K08978	17860.0
K03088	229875.0
K03089	1608.0
K03086	27916.0
K03087	212.0
K08971	0.0
K08970	33.0
K03082	69.0
K03080	9.0
K08974	9544.0
K13868	0.0
K00918	95.0
K01553	0.0
K12214	0.0
K11646	353.0
K11645	0.0
K11641	0.0
K11640	0.0
K12736	0.0
K12733	2.0
K07507	16095.0
K07506	25.0
K07505	1.0
K07504	77.0
K07503	17.0
K07502	1343.0
K07501	95.0
K07500	1.0
K07509	0.0
K07508	1.0
K11422	0.0
K08698	0.0
K10773	21480.0
K10774	0.0
K14286	0.0
K10778	139.0
K14287	105.0
K00140	1082.0
K05501	818.0
K01903	1826.0
K01902	1904.0
K01905	18.0
K01904	0.0
K01907	19.0
K01906	11.0
K01909	0.0
K01908	18.0
K14534	8174.0
K00147	18872.0
K07767	0.0
K07769	0.0
K07768	16.0
K06203	122.0
K06202	746.0
K09921	44.0
K09920	14.0
K09927	504.0
K09024	14.0
K09022	297.0
K09023	30.0
K09020	39.0
K09021	10.0
K02908	1.0
K02909	21208.0
K08218	17588.0
K08219	12.0
K02904	21124.0
K02906	20829.0
K02907	20473.0
K02902	20873.0
K00230	776.0
K00231	2664.0
K00232	3.0
K08976	48.0
K00234	0.0
K00239	17033.0
K06209	4642.0
K09928	293.0
K01015	0.0
K01014	1.0
K01012	18883.0
K01011	2209.0
K01010	0.0
K08920	0.0
K14103	0.0
K14102	0.0
K14101	0.0
K14100	0.0
K14105	0.0
K14104	0.0
K14109	0.0
K14108	0.0
K06401	1.0
K00893	0.0
K13402	0.0
K12858	0.0
K03503	10284.0
K03502	16057.0
K03501	20803.0
K03500	7042.0
K08924	0.0
K02278	1531.0
K02279	3975.0
K12977	0.0
K02276	684.0
K02277	80.0
K02274	713.0
K02275	693.0
K13450	0.0
K13451	0.0
K13452	0.0
K13454	0.0
K13455	0.0
K12509	0.0
K12508	5.0
K12507	709.0
K12506	2074.0
K12500	33.0
K12503	5.0
K05926	0.0
K09728	0.0
K14587	26.0
K06597	2.0
K06596	19.0
K06595	1.0
K06599	2.0
K06598	2.0
K07978	1.0
K07979	10609.0
K07976	0.0
K14585	0.0
K10907	9767.0
K10906	20.0
K10901	0.0
K10909	0.0
K10908	276.0
K09819	46.0
K09818	10.0
K09817	20311.0
K09816	19606.0
K09815	19591.0
K06374	4582.0
K06373	4552.0
K09812	22187.0
K09811	20966.0
K09810	16762.0
K09724	0.0
K14582	0.0
K09721	1.0
K04058	310.0
K04059	272.0
K04050	0.0
K04051	0.0
K04052	0.0
K04053	0.0
K04054	0.0
K04055	0.0
K04056	292.0
K04057	0.0
K01047	0.0
K08975	1.0
K10015	12.0
K10014	287.0
K10017	17.0
K10016	12.0
K10011	57.0
K10010	2573.0
K10013	19.0
K10012	664.0
K10019	3.0
K10018	5.0
K13665	5.0
K13664	0.0
K13663	0.0
K13662	0.0
K13661	0.0
K13660	0.0
K13669	0.0
K13668	11.0
K07641	31.0
K01466	1021.0
K13590	8.0
K01464	3704.0
K01465	20928.0
K01462	27853.0
K01463	730.0
K01460	36.0
K01461	3.0
K13599	682.0
K13598	409.0
K01468	6261.0
K01469	31.0
K09251	47.0
K09252	8.0
K02041	949.0
K02040	25017.0
K02043	13.0
K02045	1215.0
K02044	1255.0
K02047	1233.0
K02046	1236.0
K02049	16110.0
K02048	1273.0
K05549	1.0
K05548	2.0
K06046	4.0
K03319	1011.0
K03316	117.0
K03317	586.0
K03314	30.0
K03315	19476.0
K03312	7285.0
K03313	5543.0
K03310	24790.0
K03311	3401.0
K12052	0.0
K02945	18832.0
K06162	275.0
K06163	271.0
K06160	15.0
K06161	0.0
K06166	269.0
K00359	1151.0
K06164	271.0
K06165	271.0
K06168	21103.0
K06169	31.0
K13020	476.0
K07158	1.0
K07159	1.0
K04835	14.0
K11621	0.0
K11991	36.0
K11622	1.0
K11996	3998.0
K11627	0.0
K11626	6.0
K11629	1.0
K11628	0.0
K07561	1.0
K07560	20421.0
K07563	0.0
K07562	0.0
K07565	0.0
K07564	0.0
K07567	24970.0
K07566	29691.0
K07569	1.0
K07568	35259.0
K09925	6.0
K11199	0.0
K11198	0.0
K11192	21.0
K11191	0.0
K11196	4.0
K11195	4.0
K11194	0.0
K02492	3741.0
K10713	0.0
K10710	188.0
K10711	27.0
K10716	17.0
K02490	31.0
K10714	0.0
K10715	2.0
K01929	21519.0
K01928	23212.0
K01923	21475.0
K01922	48.0
K01921	23297.0
K01920	374.0
K01926	15920.0
K01925	21241.0
K01924	21098.0
K07789	66.0
K07788	43.0
K07785	1.0
K07784	21.0
K07787	2249.0
K07786	2.0
K07781	11.0
K07783	1816.0
K07782	26.0
K05835	18.0
K06355	0.0
K14661	0.0
K09844	1.0
K00782	3799.0
K00783	20806.0
K00784	17522.0
K00785	0.0
K00786	2686.0
K00039	5.0
K00036	5024.0
K00037	0.0
K00034	136.0
K00035	2.0
K00032	0.0
K00033	5028.0
K00030	195.0
K00031	17438.0
K01259	2284.0
K01258	18656.0
K01255	1593.0
K01256	1905.0
K01251	12626.0
K01250	1491.0
K01253	3.0
K01252	22.0
K09008	21.0
K09009	16.0
K09000	40.0
K09001	1322.0
K09002	1173.0
K09003	12.0
K09004	411.0
K09005	254.0
K09006	4.0
K09007	1172.0
K09846	0.0
K08234	2309.0
K00258	7.0
K00259	7603.0
K00252	61.0
K00253	23.0
K00256	2.0
K00257	15527.0
K00254	6.0
K00255	14.0
K01079	7246.0
K01078	39.0
K01071	88.0
K01070	43.0
K01073	24.0
K01077	19087.0
K01076	709.0
K14472	0.0
K14471	0.0
K14470	1.0
K14475	31.0
K09841	0.0
K02788	3.0
K02782	7.0
K02783	1165.0
K02781	800.0
K02786	5.0
K02787	0.0
K02784	34.0
K01060	639.0
K01787	6292.0
K01786	1917.0
K01785	34799.0
K01784	39016.0
K01783	21944.0
K01782	367.0
K01781	4.0
K01780	0.0
K01789	4.0
K01788	1743.0
K02526	87.0
K02527	16182.0
K02525	6.0
K02250	1.0
K02523	16177.0
K02520	20788.0
K02521	28.0
K02258	333.0
K02259	416.0
K02528	20853.0
K02529	55926.0
K03781	8705.0
K03780	1840.0
K03783	19332.0
K03782	717.0
K03785	2759.0
K03784	3056.0
K03787	16441.0
K03786	19096.0
K03789	6482.0
K03788	26.0
K10700	0.0
K00342	14737.0
K03124	3.0
K03120	2.0
K12527	2737.0
K12526	3.0
K12525	59.0
K12524	26050.0
K12523	1.0
K12522	1.0
K09789	10578.0
K09788	135.0
K09787	4865.0
K09786	631.0
K09785	0.0
K09781	36.0
K09780	46.0
K10961	0.0
K10960	5.0
K10963	0.0
K10962	0.0
K10965	0.0
K10964	0.0
K10966	0.0
K09879	1.0
K06318	1.0
K06311	4.0
K06310	609.0
K06312	0.0
K06314	1.0
K06317	1498.0
K11389	0.0
K11386	0.0
K11387	1.0
K11384	372.0
K11385	0.0
K11382	0.0
K11383	0.0
K11381	3499.0
K11949	0.0
K10380	0.0
K04032	2400.0
K04033	14.0
K04030	2604.0
K04031	5876.0
K04036	0.0
K04037	0.0
K04034	194.0
K04035	311.0
K04038	0.0
K04039	0.0
K07046	330.0
K07047	8429.0
K07044	1.0
K07045	10262.0
K07042	6617.0
K07043	18018.0
K07040	6114.0
K07041	1.0
K07048	886.0
K07049	0.0
K08664	0.0
K02584	643.0
K10039	1172.0
K10038	94.0
K10037	366.0
K10036	2725.0
K04788	0.0
K04789	0.0
K04784	9.0
K04785	5.0
K04786	1.0
K04787	0.0
K04780	0.0
K04781	37.0
K04782	18.0
K04783	5.0
K13601	0.0
K13603	0.0
K13602	0.0
K13605	0.0
K13604	0.0
K13607	11.0
K02404	1000.0
K05783	4.0
K05782	25.0
K05781	271.0
K05780	270.0
K05787	32.0
K05786	1148.0
K05785	4282.0
K05784	1.0
K05789	5.0
K05788	1388.0
K01442	15018.0
K01443	13145.0
K01444	38.0
K01446	2.0
K01447	15604.0
K01448	30934.0
K01449	4322.0
K14803	0.0
K02069	5957.0
K05569	2142.0
K08008	0.0
K02063	43.0
K05566	2137.0
K05565	25.0
K05563	6.0
K05562	6.0
K05561	6.0
K02064	48.0
K03338	800.0
K03339	1.0
K03330	1.0
K03331	0.0
K03332	14.0
K03333	11.0
K03335	732.0
K03336	515.0
K03337	548.0
K12956	0.0
K12957	33.0
K12954	0.0
K12955	0.0
K12952	0.0
K12953	0.0
K12950	1.0
K12951	0.0
K14733	0.0
K00109	0.0
K06148	8583.0
K06149	26.0
K06144	28.0
K06145	54.0
K06146	4.0
K06147	107484.0
K06141	11.0
K06142	48806.0
K06143	693.0
K11945	0.0
K08948	0.0
K08949	0.0
K00071	0.0
K14664	0.0
K13810	36.0
K14665	715.0
K03058	1.0
K11609	0.0
K11608	0.0
K14660	0.0
K11603	0.0
K11602	0.0
K11601	0.0
K11600	1.0
K11607	44.0
K11606	48.0
K11605	45.0
K11604	49.0
K10558	33.0
K10559	65.0
K10550	32.0
K10551	33.0
K10552	7.0
K10553	7.0
K10554	8.0
K10555	52.0
K10556	40.0
K10557	35.0
K03051	1.0
K03050	1.0
K07549	0.0
K07548	0.0
K07239	4009.0
K07235	32.0
K07234	13.0
K07237	32.0
K07236	32.0
K07231	8.0
K07230	33.0
K07233	9.0
K07232	27.0
K02467	10.0
K05306	5171.0
K05305	560.0
K05304	232.0
K05303	20.0
K05301	2.0
K02565	28.0
K08644	0.0
K08646	1.0
K08641	7187.0
K08643	0.0
K08642	0.0
K12146	4.0
K00010	1707.0
K00011	14.0
K00012	25517.0
K00013	19555.0
K00014	22751.0
K00016	5919.0
K09065	2.0
K08252	216.0
K08253	14.0
K08256	14.0
K08255	0.0
K08258	0.0
K08259	0.0
K00274	43.0
K00275	4100.0
K00276	9.0
K00270	0.0
K00271	0.0
K00272	0.0
K00273	2.0
K00278	17175.0
K00279	0.0
K12675	0.0
K01277	14514.0
K01274	636.0
K01273	4270.0
K01271	1845.0
K01270	33112.0
K01278	22614.0
K00906	81.0
K00904	9.0
K00903	1902.0
K00901	6256.0
K13785	0.0
K00908	3.0
K11149	0.0
K01053	81.0
K01051	9509.0
K01057	4830.0
K01056	21160.0
K01055	31.0
K01054	10.0
K01058	487.0
K02500	19543.0
K02501	19555.0
K02502	5082.0
K02503	20461.0
K02504	28.0
K02505	25.0
K02506	9.0
K02507	83.0
K02508	20.0
K02509	729.0
K00291	0.0
K13410	2.0
K13148	0.0
K13419	0.0
K05825	0.0
K03106	21163.0
K03105	1.0
K03101	22025.0
K03100	43018.0
K12541	1.0
K12540	0.0
K12543	1.0
K12542	1.0
K12545	1.0
K12544	0.0
K12547	0.0
K12546	0.0
K12549	0.0
K06080	28.0
K11018	0.0
K11019	0.0
K11016	1.0
K11017	4.0
K11014	1.0
K11015	1.0
K11012	0.0
K11013	1.0
K11010	0.0
K11011	0.0
K06333	2418.0
K06880	1.0
K06883	286.0
K06882	3.0
K09857	412.0
K06884	23.0
K06887	48.0
K06886	987.0
K06889	37246.0
K10942	9.0
K09859	93.0
K09858	1106.0
K10947	23229.0
K10946	0.0
K10945	0.0
K10944	0.0
K13284	0.0
K00483	35.0
K00481	15.0
K00480	18.0
K00486	10.0
K00485	6.0
K00484	30.0
K09901	28.0
K10929	0.0
K07684	1442.0
K07685	18.0
K07686	30.0
K07687	53.0
K07681	0.0
K07688	4.0
K07689	29.0
K10928	0.0
K04018	3.0
K04019	2385.0
K04014	378.0
K04015	1465.0
K04016	15.0
K04017	3.0
K04013	21.0
K07060	1.0
K07061	0.0
K07062	1655.0
K07063	2520.0
K07064	13.0
K07065	4.0
K07066	599.0
K07067	592.0
K07068	39.0
K07069	481.0
K01121	1.0
K13629	7.0
K13628	1322.0
K13623	3.0
K13622	25.0
K13620	4.0
K13626	2983.0
K08586	0.0
K08587	0.0
K01428	843.0
K01429	813.0
K01422	13161.0
K01423	270.0
K01420	9069.0
K01421	3637.0
K01426	1688.0
K01427	0.0
K01424	26545.0
K01425	14885.0
K08068	76.0
K07538	0.0
K13086	0.0
K13085	0.0
K07287	744.0
K07824	0.0
K07682	0.0
K02722	0.0
K12978	0.0
K12979	13.0
K12972	123.0
K12973	36.0
K12974	31.0
K12975	16.0
K12976	3.0
K07821	2.0
K07683	1.0
K14750	0.0
K14751	0.0
K14953	0.0
K12288	25.0
K12289	25.0
K12282	7.0
K12283	2.0
K12280	2.0
K12281	1.0
K12286	1.0
K12287	4.0
K12284	1.0
K12285	5.0
K11957	0.0
K11956	0.0
K11955	0.0
K11954	0.0
K11953	0.0
K11952	0.0
K11951	0.0
K11950	0.0
K11959	0.0
K11958	0.0
K13889	3835.0
K13888	328.0
K11963	0.0
K07217	172.0
K07216	4330.0
K07215	2.0
K07214	4491.0
K07213	1182.0
K07212	0.0
K07219	455.0
K07218	22.0
K12150	41.0
K08689	0.0
K08688	3.0
K00402	0.0
K00401	0.0
K11994	0.0
K00152	0.0
K01043	459.0
K00154	11.0
K00157	0.0
K00156	7911.0
K10533	0.0
K10530	2.0
K10531	8.0
K10536	375.0
K10537	44.0
K10535	20.0
K10538	12.0
K10539	44.0
K00073	31.0
K13934	15.0
K00076	140.0
K00077	16894.0
K00074	7486.0
K00075	21142.0
K00078	0.0
K00079	7.0
K02290	0.0
K02563	21169.0
K02292	0.0
K08966	1.0
K02294	15.0
K08278	0.0
K08279	6.0
K08274	0.0
K08275	0.0
K08276	26.0
K08277	5.0
K00298	0.0
K00299	52.0
K00296	0.0
K00297	18120.0
K00294	551.0
K00292	0.0
K00293	8.0
K00290	18518.0
K07757	11.0
K12089	0.0
K01210	19.0
K01213	0.0
K01212	5699.0
K01215	2.0
K01214	0.0
K01217	0.0
K01216	86.0
K01219	7.0
K01218	1518.0
K02749	1.0
K02746	99.0
K02747	91.0
K02744	191.0
K02745	92.0
K02742	31.0
K00924	258.0
K00925	20648.0
K00926	5380.0
K00927	21109.0
K00928	22986.0
K00929	15936.0
K12085	0.0
K02298	47.0
K02299	44.0
K02568	24.0
K02569	1078.0
K02562	12.0
K02291	258.0
K02560	28.0
K02293	1.0
K02566	816.0
K02567	1012.0
K02564	32393.0
K02297	47.0
K03169	52235.0
K03168	20307.0
K03163	1.0
K03162	0.0
K03167	1.0
K03166	1.0
K11038	2.0
K11039	0.0
K11030	0.0
K11031	1916.0
K11032	0.0
K11033	0.0
K11034	0.0
K11035	0.0
K11036	0.0
K11037	0.0
K02546	0.0
K07668	2712.0
K07669	4.0
K07666	44.0
K07667	7598.0
K07664	34.0
K07665	4490.0
K07662	36.0
K07663	31.0
K07660	36.0
K07661	14.0
K03927	5625.0
K07008	49.0
K07009	969.0
K07002	41.0
K07003	5446.0
K07000	815.0
K07001	26385.0
K07006	102.0
K07007	16794.0
K07004	8.0
K07005	19877.0
K03921	18.0
K02956	21162.0
K09725	0.0
K09181	6890.0
K08599	0.0
K08598	0.0
K08591	13583.0
K08590	14342.0
K01156	1555.0
K01154	22603.0
K01407	28.0
K01400	1.0
K01153	22894.0
K01150	1004.0
K01151	16694.0
K01408	0.0
K01409	23671.0
K01158	0.0
K01159	19422.0
K05523	3.0
K05522	64.0
K05521	8065.0
K05520	9029.0
K05527	367.0
K05526	14.0
K05525	4.0
K05524	1075.0
K05529	0.0
K14518	0.0
K14519	47.0
K05949	0.0
K01754	7443.0
K05942	10.0
K01027	4.0
K02171	0.0
K02170	47.0
K02173	47.0
K02172	0.0
K01751	3051.0
K06416	1007.0
K06417	1.0
K06414	0.0
K06947	0.0
K03379	8.0
K03808	101.0
K03809	107.0
K03806	755.0
K06412	4249.0
K03804	28.0
K12296	0.0
K03802	72.0
K03803	15078.0
K06413	21.0
K10808	25.0
K06411	3597.0
K01028	238.0
K01029	908.0
K11931	8.0
K11930	2.0
K11933	26.0
K11932	25.0
K11935	3.0
K11934	4398.0
K11937	5.0
K11936	6.0
K11939	25.0
K11938	9.0
K10800	20.0
K06419	7.0
K11929	11.0
K07271	9877.0
K07270	99.0
K07273	14165.0
K07272	1.0
K07275	109.0
K07274	296.0
K07277	16247.0
K07276	325.0
K07279	5.0
K07278	770.0
K10623	0.0
K02481	18736.0
K11520	0.0
K02480	9.0
K08170	11.0
K02485	57.0
K02484	14398.0
K02487	21.0
K08600	5038.0
K08603	0.0
K08602	4003.0
K08605	0.0
K08604	1.0
K09956	20.0
K09957	1.0
K09954	140.0
K09955	18031.0
K09952	3784.0
K09953	0.0
K09950	3.0
K09951	6722.0
K09958	44.0
K09959	7.0
K07495	144.0
K07494	8.0
K07497	4766.0
K07496	4467.0
K07491	4032.0
K07490	25.0
K07493	9.0
K07492	298.0
K07499	1.0
K07498	57.0
K11209	16.0
K11208	13.0
K11204	0.0
K11203	35.0
K11202	341.0
K11201	21.0
K11200	9.0
K00058	28427.0
K00059	37458.0
K00728	0.0
K00729	17.0
K00055	10.0
K00057	20449.0
K00050	1769.0
K00051	0.0
K00720	13.0
K00721	16358.0
K14424	0.0
K06033	0.0
K14189	9.0
K14188	19.0
K06364	0.0
K14187	755.0
K01239	1077.0
K01238	1965.0
K01897	46758.0
K01232	172.0
K01895	8255.0
K01230	0.0
K01893	19779.0
K01236	20.0
K01235	4853.0
K01890	21075.0
K02768	703.0
K02769	88.0
K02760	1119.0
K02761	1672.0
K02763	1.0
K02764	1.0
K02765	1691.0
K00948	22547.0
K00949	11091.0
K00942	21318.0
K00943	12157.0
K00940	11094.0
K00941	33361.0
K00946	22913.0
K00947	2.0
K00944	0.0
K00945	28910.0
K01097	0.0
K01096	28.0
K01095	4971.0
K01093	1366.0
K01092	14952.0
K01091	35603.0
K01090	9048.0
K03499	33727.0
K03498	28321.0
K03491	953.0
K03490	642.0
K03493	0.0
K03492	40.0
K03495	21125.0
K03497	41889.0
K03496	39791.0
K02817	0.0
K02814	17.0
K02815	19.0
K02810	671.0
K02548	25682.0
K02549	2067.0
K02818	2.0
K02819	529.0
K03637	1914.0
K03636	1003.0
K03147	14651.0
K03146	552.0
K08851	0.0
K06518	16735.0
K09729	1001.0
K06048	45.0
K06045	56.0
K06044	18.0
K09727	0.0
K09726	9.0
K06041	17308.0
K09720	4.0
K09723	0.0
K06042	4187.0
K09897	30.0
K09896	27.0
K09895	27.0
K09894	25.0
K09893	25.0
K09892	24.0
K09891	28.0
K09890	25.0
K09899	28.0
K09898	28.0
K03622	3.0
K07648	25.0
K07649	64.0
K07398	2.0
K07399	42.0
K11056	0.0
K11057	0.0
K11054	0.0
K11055	0.0
K07640	279.0
K07393	51.0
K07390	393.0
K07391	20074.0
K07644	65.0
K07645	751.0
K07646	18887.0
K07647	2.0
K10896	1.0
K07024	41148.0
K07025	42731.0
K07026	22.0
K07027	17717.0
K07020	7.0
K07021	598.0
K07022	0.0
K07023	4067.0
K07028	20.0
K07029	35935.0
K10094	8.0
K01390	0.0
K01392	9.0
K01399	0.0
K02673	12.0
K05893	0.0
K05897	0.0
K05896	5926.0
K05895	2887.0
K05899	10.0
K05898	2.0
K00555	1.0
K00554	20545.0
K00557	31.0
K00556	7511.0
K00551	3.0
K00559	0.0
K00558	27222.0
K01170	2.0
K01173	311.0
K01174	338.0
K01175	1459.0
K01176	3966.0
K01178	25.0
K01179	13707.0
K14578	3.0
K14579	0.0
K08951	0.0
K08950	0.0
K08953	0.0
K03828	150.0
K03829	20.0
K03820	8711.0
K03821	34.0
K03822	0.0
K03823	12141.0
K03824	362.0
K03825	88.0
K03826	2350.0
K03827	11777.0
K12248	0.0
K12246	0.0
K12247	0.0
K12242	0.0
K12243	1.0
K12240	0.0
K12241	0.0
K11919	0.0
K11918	1.0
K11913	1.0
K11912	0.0
K11911	21.0
K11910	30.0
K11917	0.0
K11916	4.0
K11915	4.0
K11914	4.0
K12068	16.0
K12069	0.0
K12062	15.0
K12063	15.0
K12060	16.0
K12061	16.0
K12066	16.0
K12067	331.0
K12064	4.0
K12065	15.0
K07259	23183.0
K07258	15006.0
K07253	0.0
K07251	27.0
K07250	661.0
K07257	3137.0
K07256	0.0
K07255	1.0
K07254	1.0
K05372	6.0
K05373	6.0
K05370	0.0
K05371	0.0
K05374	5.0
K05375	16.0
K09970	719.0
K09971	731.0
K09972	31.0
K09973	4110.0
K09974	184.0
K09975	32.0
K09976	12.0
K09978	31.0
K09979	6712.0
K11261	1768.0
K11260	0.0
K11263	43.0
K11264	15.0
K10793	28.0
K10796	31.0
K10797	1511.0
K10794	3.0
K10795	26.0
K00700	20933.0
K00701	2.0
K10798	0.0
K00703	20614.0
K00705	20688.0
K09828	0.0
K10133	0.0
K13053	29.0
K03192	34.0
K00964	0.0
K00965	3595.0
K00966	5787.0
K00960	0.0
K00961	0.0
K00962	21040.0
K00963	3295.0
K00969	20566.0
K12681	0.0
K02703	172.0
K08364	6.0
K08365	11.0
K02706	0.0
K08363	1.0
K08361	9.0
K02708	0.0
K02709	0.0
K08368	284.0
K08369	368.0
K01615	2525.0
K01617	14.0
K01616	0.0
K01611	2423.0
K01610	16867.0
K01613	17896.0
K01612	0.0
K01619	20007.0
K01618	4.0
K02834	20811.0
K02835	21165.0
K05281	2.0
K03619	705.0
K03618	2.0
K03617	19400.0
K03616	1183.0
K03615	19321.0
K03614	19084.0
K03613	18503.0
K03612	18429.0
K03611	1075.0
K03610	2950.0
K09705	393.0
K09704	9998.0
K09701	39.0
K09700	9.0
K09709	4.0
K06391	3148.0
K06390	4854.0
K06393	4795.0
K06392	4396.0
K06395	815.0
K06394	2188.0
K06397	4479.0
K06396	4575.0
K06399	4767.0
K06398	4858.0
K06435	0.0
K11078	0.0
K11079	0.0
K11074	22.0
K11075	22.0
K11076	22.0
K11077	0.0
K11070	9247.0
K11071	9329.0
K11072	10583.0
K11073	27.0
K06935	0.0
K06934	4014.0
K06937	407.0
K06936	28.0
K06931	0.0
K06930	0.0
K06933	0.0
K06932	1.0
K06939	0.0
K06938	29.0
K13381	0.0
K05916	763.0
K05917	0.0
K05914	0.0
K05915	1.0
K05912	0.0
K05913	0.0
K05910	2.0
K05911	0.0
K05918	0.0
K05919	5405.0
K00392	10.0
K00390	853.0
K00397	0.0
K00395	87.0
K00394	858.0
K01884	0.0
K00399	0.0
K01886	19682.0
K01376	1.0
K01372	16341.0
K09149	0.0
K09148	1.0
K01225	564.0
K09145	459.0
K09144	469.0
K09147	1.0
K09146	0.0
K09141	104.0
K09140	0.0
K09143	6.0
K09142	1.0
K05709	7.0
K05708	7.0
K05879	4428.0
K05878	4417.0
K05875	27.0
K05874	58.0
K05877	22.0
K05876	9.0
K05873	95.0
K00579	0.0
K00578	0.0
K00577	0.0
K00575	5166.0
K00574	1443.0
K00573	829.0
K00571	8280.0
K00570	1.0
K01118	2473.0
K01119	9561.0
K01157	1.0
K01112	28.0
K01113	431.0
K04477	3252.0
K01114	51.0
K01115	0.0
K08087	1.0
K01315	0.0
K08085	0.0
K08084	22.0
K08083	4.0
K08082	8.0
K08081	14.0
K08080	0.0
K01152	338.0
K01401	0.0
K09826	4.0
K06344	0.0
K06345	0.0
K09822	29.0
K06343	0.0
K10938	0.0
K06341	0.0
K10934	0.0
K10935	0.0
K10932	0.0
K11052	0.0
K10930	0.0
K06349	1.0
K11053	0.0
K10754	0.0
K01755	22817.0
K10200	1512.0
K02132	0.0
K02137	5.0
K03840	25.0
K03841	1245.0
K13028	0.0
K13799	0.0
K13798	1.0
K13795	9.0
K13794	9.0
K13021	2.0
K13792	0.0
K13791	0.0
K13790	0.0
K12268	138.0
K12269	1.0
K12262	356.0
K12263	1.0
K12264	10.0
K12265	10.0
K12266	14.0
K12267	30519.0
K01757	0.0
K12237	0.0
K13243	0.0
K13245	0.0
K13244	1.0
K13246	0.0
K03264	1.0
K03265	5.0
K03263	1.0
K03268	0.0
K03269	15316.0
K12415	0.0
K10211	0.0
K09918	12.0
K09919	20.0
K06720	5.0
K09913	38.0
K09910	28.0
K09911	28.0
K09916	28.0
K09917	28.0
K06726	163.0
K09915	45.0
K11535	30.0
K11534	70.0
K11537	4373.0
K11531	8.0
K11533	11.0
K11532	0.0
K11249	78.0
K11539	0.0
K00762	22087.0
K00763	11340.0
K00760	19983.0
K00761	21283.0
K00766	16833.0
K00767	17123.0
K00764	32758.0
K00765	19493.0
K00768	11225.0
K00769	367.0
K11059	0.0
K00186	2.0
K00187	2.0
K00184	2806.0
K00185	1316.0
K00183	1782.0
K00180	16892.0
K00188	0.0
K00189	0.0
K10110	1537.0
K10111	31.0
K10112	5070.0
K10113	0.0
K10114	0.0
K10115	0.0
K10116	2.0
K10117	3014.0
K10118	3707.0
K10119	3956.0
K04641	6.0
K04643	0.0
K04642	0.0
K13282	68.0
K00988	10.0
K00989	4103.0
K00986	1494.0
K00984	469.0
K00985	0.0
K00982	781.0
K00983	2847.0
K00980	809.0
K00981	22237.0
K01585	14927.0
K01584	27.0
K01586	21568.0
K13498	765.0
K01580	11229.0
K01583	2002.0
K01582	3730.0
K13497	1085.0
K01589	1445.0
K01588	20860.0
K14941	15.0
K08347	9.0
K08348	20.0
K02720	0.0
K14949	1.0
K02723	0.0
K03459	2.0
K03458	7581.0
K03455	18182.0
K03457	1615.0
K03451	2864.0
K03981	756.0
K03980	2553.0
K02614	8723.0
K01639	6825.0
K01638	143.0
K01637	60.0
K01636	112.0
K01635	16.0
K01634	12.0
K01633	16131.0
K01632	19.0
K01631	24.0
K01630	420.0
K02615	20.0
K02588	2598.0
K02589	1236.0
K02858	1228.0
K02859	4.0
K14051	6.0
K14053	3.0
K14052	8.0
K02852	4033.0
K02853	218.0
K02850	2.0
K02851	29.0
K14059	6758.0
K14058	755.0
K02586	804.0
K02587	1281.0
K03679	1.0
K03671	36957.0
K03670	51.0
K03673	1461.0
K03672	19.0
K03675	19.0
K03674	27.0
K03677	0.0
K03676	351.0
K09761	18953.0
K09760	16077.0
K09763	81.0
K09762	4936.0
K09765	8578.0
K09764	995.0
K09767	841.0
K06006	30.0
K09769	3009.0
K09768	1430.0
K10353	6.0
K03187	834.0
K03186	7922.0
K03185	364.0
K03184	34.0
K03183	33404.0
K03182	7877.0
K03181	39.0
K03189	840.0
K03188	840.0
K02715	0.0
K12455	0.0
K12454	316.0
K12453	0.0
K12452	366.0
K12451	0.0
K07358	3.0
K07356	3.0
K07357	49.0
K07354	1.0
K07355	1.0
K07352	1.0
K07353	2.0
K07350	21.0
K07351	25.0
K06919	2099.0
K06918	28.0
K06917	140.0
K06916	371.0
K06915	1544.0
K06914	0.0
K06913	0.0
K06912	1.0
K06911	18475.0
K06910	1413.0
K08986	4.0
K08987	25.0
K08984	114.0
K08985	0.0
K08982	101.0
K08983	4.0
K08980	10.0
K08981	3419.0
K08988	1.0
K08989	7.0
K02252	0.0
K05934	4037.0
K05936	4133.0
K05937	1.0
K02253	0.0
K05939	128.0
K00378	16717.0
K00375	5129.0
K00374	395.0
K00376	20.0
K00371	327.0
K00370	315.0
K00373	315.0
K00372	57.0
K01358	24397.0
K09166	30.0
K09165	34.0
K09164	39.0
K09163	2644.0
K09162	50.0
K09161	27.0
K09160	31.0
K01354	100.0
K01355	14.0
K01356	7185.0
K05601	7.0
K05851	26.0
K03807	14.0
K05606	709.0
K02927	1.0
K05974	0.0
K03805	11.0
K05976	0.0
K00519	0.0
K00518	255.0
K03800	8364.0
K00511	0.0
K00510	2.0
K03801	12133.0
K00515	0.0
K00514	4.0
K00517	253.0
K05971	4.0
K03154	6558.0
K11147	1.0
K05581	0.0
K05580	0.0
K05583	0.0
K05582	0.0
K05585	0.0
K05584	0.0
K05587	0.0
K05586	1.0
K05589	1128.0
K03150	19029.0
K03623	30.0
K03152	19639.0
K14200	0.0
K14201	0.0
K14202	0.0
K03621	12948.0
K14204	0.0
K14205	41.0
K01134	947.0
K01135	507.0
K01136	317.0
K01137	29.0
K01130	4008.0
K01132	0.0
K01133	1041.0
K01138	2778.0
K01139	134.0
K02113	17793.0
K02112	19569.0
K02111	19229.0
K02446	836.0
K02117	16769.0
K02116	1941.0
K02115	19569.0
K02114	19568.0
K02119	4696.0
K02118	16366.0
K02448	2.0
K01036	199.0
K03212	26.0
K13007	0.0
K13006	106.0
K13005	0.0
K13004	568.0
K13001	91.0
K06404	1524.0
K01032	24.0
K06951	357.0
K03862	16.0
K03863	18.0
K06406	4860.0
K06957	28.0
K05020	39.0
K06400	3804.0
K06403	1517.0
K06954	9.0
K10814	0.0
K10817	1.0
K10816	0.0
K07136	30.0
K03242	1.0
K03243	1.0
K12202	0.0
K12203	0.0
K12206	0.0
K12207	0.0
K12204	0.0
K12205	0.0
K12208	0.0
K12209	0.0
K13919	78.0
K13918	12.0
K06214	4.0
K06215	4132.0
K09936	1935.0
K06217	21168.0
K09930	31.0
K09931	92.0
K09932	34.0
K06213	10347.0
K09938	3.0
K09939	8032.0
K11517	0.0
K06337	0.0
K13301	28.0
K00748	15910.0
K00745	0.0
K00743	139.0
K07165	80.0
K07164	14968.0
K07167	7.0
K07166	4849.0
K07161	44.0
K07160	2308.0
K07163	0.0
K07162	1055.0
K07169	5.0
K07168	340.0
K06336	1.0
K01839	2571.0
K01838	1417.0
K01835	1089.0
K01834	52561.0
K01837	0.0
K01830	0.0
K00608	0.0
K02632	0.0
K02630	0.0
K02631	0.0
K08322	75.0
K08323	44.0
K08320	9.0
K08321	3044.0
K08326	2.0
K08324	11.0
K08325	2198.0
K01659	104.0
K01658	17647.0
K02637	0.0
K01653	19449.0
K01652	24677.0
K01655	17.0
K01654	5208.0
K01657	13317.0
K02874	21142.0
K02875	1.0
K02876	21102.0
K02877	1.0
K02871	20726.0
K02873	0.0
K02878	21165.0
K02879	21165.0
K14070	0.0
K09749	3795.0
K09748	20711.0
K06023	10710.0
K09742	0.0
K09741	1.0
K09740	391.0
K09747	6643.0
K09746	0.0
K09745	0.0
K06024	5872.0
K03477	9.0
K03476	121.0
K03475	1382.0
K03474	13580.0
K03473	12523.0
K03472	25.0
K03471	87.0
K03470	21007.0
K03478	507.0
K02304	6381.0
K02305	3.0
K02302	648.0
K02303	236.0
K02300	47.0
K02301	695.0
K03653	3.0
K03652	1522.0
K03651	36.0
K03650	21134.0
K03657	30866.0
K03656	46.0
K03655	41791.0
K03654	39454.0
K03658	605.0
K12439	0.0
K12431	0.0
K12430	0.0
K12433	0.0
K12432	0.0
K12435	0.0
K12434	0.0
K12437	0.0
K12436	0.0
K06979	49.0
K06978	2231.0
K06971	427.0
K06970	2840.0
K06973	16535.0
K06972	2194.0
K06975	11632.0
K06974	14.0
K06977	5.0
K06976	493.0
K07082	20586.0
K07083	6801.0
K07080	6662.0
K07081	210.0
K07086	5.0
K07087	0.0
K07084	90.0
K07085	32562.0
K07088	14555.0
K07089	7426.0
K01317	0.0
K11162	0.0
K11163	0.0
K11161	0.0
K11168	0.0
K00356	376.0
K00355	21.0
K00354	1.0
K00353	0.0
K00351	14198.0
K00350	14205.0
K05952	23.0
K05953	0.0
K05951	4.0
K05956	0.0
K05957	0.0
K00358	1087.0
K00689	2.0
K00688	22840.0
K00681	3509.0
K00680	25111.0
K00683	4.0
K00685	43.0
K00684	3823.0
K00687	0.0
K00686	1.0
K05831	2.0
K05830	1.0
K05833	7418.0
K05832	7153.0
K05834	727.0
K05837	21729.0
K05836	28.0
K05839	34.0
K05838	58.0
K07677	31.0
K00533	1402.0
K00532	16.0
K00531	3.0
K00530	0.0
K00537	10605.0
K00536	0.0
K00535	0.0
K00534	356.0
K00539	3.0
K00538	0.0
K11029	0.0
K14260	1685.0
K14261	118.0
K14266	5.0
K14267	17.0
K14268	0.0
K14269	0.0
K01337	0.0
K01338	22345.0
K02683	1.0
K02682	28.0
K02681	12.0
K02680	27.0
K02687	20464.0
K02686	743.0
K02685	2.0
K02689	0.0
K02688	307.0
K00824	537.0
K00827	0.0
K00826	21552.0
K00821	11108.0
K00820	19010.0
K00823	97.0
K00822	25.0
K00829	0.0
K00828	0.0
K01488	1107.0
K01489	19414.0
K01484	13.0
K01485	888.0
K01486	2192.0
K01487	3028.0
K01480	12969.0
K01481	0.0
K01482	14.0
K01483	7.0
K02469	25240.0
K02468	192.0
K02466	197.0
K02465	11.0
K02464	30.0
K02463	17.0
K02462	34.0
K02461	35.0
K02460	44.0
K08969	41.0
K13061	2.0
K13060	1.0
K13063	0.0
K13062	0.0
K13069	21.0
K08964	13.0
K06363	0.0
K03079	139.0
K06342	1.0
K03078	8.0
K13289	0.0
K13288	769.0
K13285	3.0
K13287	2.0
K13286	0.0
K13281	587.0
K13280	1249.0
K13283	14.0
K00054	97.0
K04496	0.0
K05369	0.0
K05368	53.0
K03228	323.0
K03229	320.0
K00052	19536.0
K03222	398.0
K03223	371.0
K03220	282.0
K03221	259.0
K03226	319.0
K03227	322.0
K03224	321.0
K03225	376.0
K09482	1.0
K09483	0.0
K13836	0.0
K12228	0.0
K05360	0.0
K12224	0.0
K12225	0.0
K12226	0.0
K12227	0.0
K12220	0.0
K05363	1.0
K12222	0.0
K12223	0.0
K08681	4111.0
K08680	40.0
K08683	0.0
K08682	28.0
K08685	3.0
K08684	0.0
K08687	0.0
K08686	0.0
K11755	30995.0
K11754	41771.0
K11751	78.0
K11750	25.0
K11753	41065.0
K11752	29062.0
K02407	1985.0
K13938	30.0
K13936	7.0
K13935	8.0
K02406	6811.0
K13933	15.0
K13932	15.0
K13931	15.0
K13930	15.0
K12088	0.0
K12081	0.0
K12082	0.0
K12083	0.0
K12084	0.0
K12086	0.0
K12087	0.0
K09611	1.0
K09612	11.0
K04940	0.0
K10085	0.0
K05394	706.0
K05395	251.0
K06340	0.0
K13043	6607.0
K07149	4741.0
K07148	12432.0
K07147	330.0
K07146	464.0
K07145	1010.0
K07144	0.0
K07143	1.0
K07142	1.0
K07141	2975.0
K07140	56.0
K10156	0.0
K10150	0.0
K10620	0.0
K10621	0.0
K14028	0.0
K14029	0.0
K01817	17220.0
K01816	581.0
K01815	17280.0
K01814	19515.0
K01813	6679.0
K01812	15625.0
K01811	22217.0
K01810	21967.0
K01819	6.0
K01818	4179.0
K14580	0.0
K05379	0.0
K08304	1375.0
K08305	1115.0
K08306	387.0
K08307	15831.0
K08300	1443.0
K08301	17931.0
K08302	461.0
K08303	40274.0
K08308	27.0
K08309	1963.0
K14671	0.0
K14670	0.0
K14673	0.0
K14672	0.0
K01673	5720.0
K01672	1.0
K01671	5.0
K01677	5853.0
K01676	14607.0
K01674	13.0
K01679	3082.0
K01678	3716.0
K02899	21106.0
K02896	1.0
K02897	16435.0
K02895	21149.0
K02892	21164.0
K02890	21166.0
K10811	0.0
K02096	0.0
K02097	0.0
K02094	0.0
K02095	0.0
K02092	0.0
K02093	0.0
K02099	3135.0
K03411	3526.0
K03410	3432.0
K03413	7854.0
K03412	3454.0
K03415	2200.0
K03414	151.0
K03417	34.0
K03416	0.0
K03418	1.0
K05376	0.0
K02320	0.0
K02322	1.0
K02323	1.0
K05377	0.0
K13542	6869.0
K13543	6.0
K13540	4.0
K13541	80.0
K12145	5.0
K12144	1.0
K12147	11.0
K12410	20241.0
K12141	7048.0
K12140	7052.0
K12143	9.0
K12142	5.0
K12149	32.0
K12148	25.0
K07312	28.0
K07313	721.0
K07310	5.0
K07311	8.0
K07316	1995.0
K07317	3.0
K07314	2.0
K07315	2631.0
K07318	1147.0
K07319	5201.0
K03936	0.0
K03425	12.0
K03426	17137.0
K03427	34239.0
K03420	0.0
K03421	0.0
K03422	0.0
K03423	28.0
K03756	1420.0
K03757	711.0
K03206	0.0
K03755	2.0
K11144	54.0
K11145	4937.0
K05972	0.0
K05973	19.0
K03752	1469.0
K05978	0.0
K05979	323.0
K03753	1196.0
K00331	14618.0
K00330	14727.0
K00333	648.0
K00332	645.0
K00335	6162.0
K00334	7596.0
K00337	15086.0
K00336	10425.0
K00339	14727.0
K00338	14391.0
K03751	0.0
K06953	5.0
K06952	155.0
K06407	4870.0
K06950	43315.0
K10819	5979.0
K06956	93.0
K06955	13.0
K06402	1478.0
K10815	0.0
K06959	18935.0
K06958	6117.0
K06409	7068.0
K06408	904.0
K09129	19.0
K09128	74.0
K09123	69.0
K09122	32.0
K09121	3947.0
K09120	2.0
K09127	12.0
K09126	35.0
K09125	7089.0
K09124	293.0
K01233	2.0
K05819	5.0
K05818	8.0
K01896	0.0
K05813	4199.0
K05812	31.0
K05811	26.0
K05810	13740.0
K05817	3.0
K05816	331.0
K05815	879.0
K05814	449.0
K01894	769.0
K01892	21178.0
K01234	162.0
K01144	16771.0
K01146	28.0
K01141	749.0
K01416	0.0
K11434	0.0
K01415	4.0
K06354	0.0
K01414	770.0
K09836	2.0
K01318	1.0
K01319	0.0
K01312	0.0
K06350	64.0
K02669	4530.0
K02668	19.0
K02665	17.0
K02664	210.0
K02667	24.0
K02666	500.0
K02661	0.0
K02660	19.0
K02663	225.0
K02662	1770.0
K00809	65.0
K00808	1.0
K00806	21187.0
K00805	4830.0
K00804	0.0
K00803	36.0
K00802	0.0
K00801	28.0
K00800	20957.0
K10921	0.0
K02409	3099.0
K02408	3767.0
K02401	3637.0
K02400	3702.0
K02403	39.0
K02402	39.0
K02405	3797.0
K05364	3421.0
K05367	4926.0
K05366	48867.0
K10210	0.0
K10216	0.0
K13049	532.0
K13048	0.0
K13739	0.0
K10215	0.0
K06122	2.0
K13735	24.0
K13734	0.0
K13041	723.0
K13040	19.0
K13731	0.0
K13730	4.0
K13733	0.0
K13732	0.0
K04516	14531.0
K03204	1283.0
K03205	17446.0
K03207	5.0
K03200	992.0
K03201	319.0
K03202	0.0
K03203	1024.0
K03208	18.0
K03758	339.0
K03759	3.0
K09469	99.0
K09461	7.0
K06204	2065.0
K00178	10.0
K13950	1.0
K13953	78.0
K13955	0.0
K13954	824.0
K10920	0.0
K06324	1.0
K11777	70.0
K11779	3.0
K11778	0.0
K06325	0.0
K12600	0.0
K07432	0.0
K07430	0.0
K06326	0.0
K07128	2.0
K07121	383.0
K07120	348.0
K07123	21.0
K07122	39.0
K07125	0.0
K07124	4856.0
K07127	143.0
K07126	7080.0
K01870	21166.0
K01873	21625.0
K01872	21078.0
K01875	21084.0
K01874	21583.0
K01876	21381.0
K01879	1397.0
K01878	1709.0
K06321	0.0
K00476	0.0
K00477	12.0
K00474	0.0
K00472	3.0
K00470	7.0
K00471	10.0
K00478	0.0
K00479	2.0
K04775	14.0
K04774	31.0
K04777	0.0
K04776	0.0
K04771	33.0
K04770	104.0
K04773	15657.0
K04772	765.0
K04779	1.0
K04778	0.0
K14657	0.0
K14656	1.0
K14654	0.0
K14653	0.0
K14652	35167.0
K14659	0.0
K14658	0.0
K14386	0.0
K09926	17.0
K01699	6.0
K01698	4353.0
K01695	14758.0
K01697	77.0
K01696	17525.0
K01690	34.0
K01693	5555.0
K01692	3731.0
K07227	957.0
K03439	20438.0
K03438	22575.0
K13380	0.0
K03928	545.0
K03925	10299.0
K03924	26917.0
K03431	7007.0
K03926	635.0
K03437	20430.0
K03436	5912.0
K03435	40.0
K03434	0.0
K02348	220.0
K02342	31777.0
K02343	19631.0
K02340	18918.0
K02341	21156.0
K02346	13994.0
K02347	81.0
K02344	28.0
K02345	29.0
K03697	2147.0
K03696	20012.0
K03695	21117.0
K03694	3924.0
K03693	1.0
K03692	5.0
K03690	42.0
K03699	16367.0
K03698	2296.0
K13566	0.0
K12164	0.0
K07338	7.0
K07339	879.0
K07334	2591.0
K07335	10786.0
K07336	44.0
K07337	134.0
K07330	0.0
K07331	1.0
K07332	1.0
K07333	0.0
K09695	26.0
K09694	28.0
K09697	180.0
K09696	180.0
K09691	3889.0
K09690	2852.0
K09693	8.0
K09692	198.0
K09699	6.0
K09698	134.0
K07590	2824.0
K07591	2.0
K07592	6.0
K05998	0.0
K05999	0.0
K05996	0.0
K05997	31.0
K05994	1.0
K05995	8441.0
K05993	1064.0
K05991	0.0
K10837	0.0
K00319	0.0
K00318	519.0
K00648	34464.0
K02545	0.0
K00645	21805.0
K00311	342.0
K00646	0.0
K00317	0.0
K00316	1.0
K00643	322.0
K00314	7.0
K02547	687.0
K06429	0.0
K06428	1.0
K06427	0.0
K02812	4.0
K06425	41.0
K06424	0.0
K06423	605.0
K06422	1.0
K06421	29.0
K02813	4.0
K02930	1.0
K03815	8.0
K05612	0.0
K03367	22.0
K03366	50.0
K03812	24.0
K03635	1003.0
K03634	1128.0
K03631	21080.0
K05969	0.0
K03630	20942.0
K03633	28.0
K03632	29.0
K01998	7326.0
K01999	6932.0
K01992	41802.0
K01993	34670.0
K01990	68915.0
K01991	22641.0
K01996	7909.0
K01997	7925.0
K01994	7.0
K01995	7926.0
K03148	1451.0
K03639	2550.0
K05692	0.0
K03638	119.0
K00869	95.0
K00868	11654.0
K00861	0.0
K00860	5955.0
K00863	82.0
K00862	0.0
K00865	8925.0
K00864	9463.0
K00867	43.0
K00866	0.0
K01192	15851.0
K01190	88575.0
K01191	4591.0
K01197	4960.0
K01194	144.0
K01195	1965.0
K01198	1466.0
K01199	0.0
K00656	25601.0
K00657	16631.0
K00306	0.0
K14591	720.0
K00300	0.0
K00653	0.0
K13715	0.0
K13713	0.0
K00650	0.0
K00651	12245.0
K14596	2.0
K02647	7661.0
K14598	0.0
K02643	0.0
K02642	0.0
K02641	0.0
K02640	0.0
K03594	9134.0
K03595	21130.0
K03596	21019.0
K03597	39.0
K03590	16426.0
K03591	25.0
K03592	3602.0
K03593	15604.0
K03598	42.0
K03599	743.0
K01736	20851.0
K01737	14497.0
K01734	12046.0
K01735	19498.0
K01732	1.0
K01733	22580.0
K01730	976.0
K01731	5.0
K06049	0.0
K01738	24379.0
K01739	307.0
K11809	0.0
K05343	713.0
K02422	4343.0
K02421	3649.0
K05340	2012.0
K02427	1433.0
K05346	31.0
K02425	23.0
K02424	11.0
K05349	79813.0
K02428	14807.0
K03770	19100.0
K03771	16703.0
K03772	1368.0
K03773	14849.0
K03774	169.0
K03775	15478.0
K03776	44.0
K03777	30.0
K03778	13052.0
K03779	1038.0
K09722	0.0
K08174	1.0
K14114	0.0
K13979	147.0
K13237	2.0
K14440	0.0
K09992	521.0
K09990	17.0
K09991	316.0
K09996	11.0
K09997	27.0
K09994	4.0
K14110	0.0
K09998	27.0
K09999	27.0
K14111	0.0
K14113	0.0
K14449	0.0
K10213	9.0
K14118	0.0
K11711	2132.0
K11710	36.0
K11712	5599.0
K11717	32508.0
K11719	51.0
K06857	359.0
K10440	6791.0
K10441	7668.0
K07103	0.0
K07102	747.0
K07101	993.0
K07100	6.0
K07107	34877.0
K07106	4784.0
K07105	3873.0
K07456	19703.0
K07459	959.0
K07458	4710.0
K07109	669.0
K07108	2.0
K10198	0.0
K10199	0.0
K10190	3151.0
K10191	0.0
K10192	330.0
K10193	25.0
K10194	56.0
K10195	6.0
K10196	0.0
K10197	0.0
K15013	0.0
K01858	7169.0
K15016	1.0
K15017	0.0
K01853	0.0
K01852	0.0
K01851	0.0
K01850	6389.0
K01857	17.0
K01856	11.0
K01854	19504.0
K07539	0.0
K08478	15.0
K08479	0.0
K08476	13.0
K08477	0.0
K08475	13.0
K00450	24.0
K00451	39.0
K00452	11.0
K00453	34.0
K00455	20.0
K00456	0.0
K00457	50.0
K00106	2.0
K00459	1167.0
K00104	1882.0
K00105	0.0
K00102	571.0
K00103	1.0
K00100	34593.0
K00101	45.0
K01509	0.0
K04759	26821.0
K04758	16933.0
K04757	799.0
K01504	0.0
K04755	1104.0
K04754	1424.0
K04753	26.0
K04752	50.0
K04751	7987.0
K01502	21.0
K14631	0.0
K05359	0.0
K14632	0.0
K07536	0.0
K12080	0.0
K02364	10.0
K12369	35.0
K02361	6183.0
K02362	8.0
K02363	31.0
K13509	0.0
K13503	0.0
K13500	0.0
K12109	0.0
K12108	0.0
K12101	0.0
K12100	0.0
K12103	0.0
K12102	0.0
K12105	0.0
K12104	0.0
K12107	0.0
K12106	0.0
K11023	3.0
K03014	0.0
K08906	2.0
K08904	0.0
K08900	0.0
K06223	8904.0
K06199	17031.0
K06198	4.0
K06197	11.0
K06196	2555.0
K06194	11886.0
K06193	107.0
K06192	1119.0
K06191	105.0
K06190	754.0
K11104	1067.0
K11105	13473.0
K11106	12.0
K11107	32.0
K11102	37.0
K11103	1027.0
K07862	863.0
K00666	5965.0
K00663	6.0
K00662	487.0
K00661	20776.0
K00660	40.0
K06997	20511.0
K06996	863.0
K06995	295.0
K10852	674.0
K06993	0.0
K06992	3.0
K06991	17.0
K06990	319.0
K11050	0.0
K06999	600.0
K06998	2023.0
K05338	2.0
K11051	0.0
K06441	704.0
K06440	0.0
K06443	27.0
K06442	5480.0
K06445	37.0
K06447	14.0
K06446	15.0
K06309	0.0
K05686	0.0
K02655	62.0
K07392	0.0
K00595	15185.0
K00594	0.0
K00596	2.0
K00599	45360.0
K00598	311.0
K02657	12.0
K07642	100.0
K07643	12.0
K07396	300.0
K07397	1038.0
K07394	20.0
K07395	22.0
K04102	5.0
K04103	110.0
K04100	3.0
K04101	3.0
K04107	0.0
K04105	0.0
K04108	0.0
K04109	2.0
K07716	7.0
K07717	1360.0
K07714	232.0
K07715	114.0
K07712	800.0
K07713	9214.0
K07710	7.0
K07711	30.0
K07718	12214.0
K07719	1366.0
K00843	2.0
K00842	191.0
K00841	9.0
K00840	12.0
K00847	27278.0
K00846	0.0
K00845	38435.0
K00844	537.0
K00849	18145.0
K00848	9782.0
K06302	1.0
K13771	765.0
K13770	24.0
K13772	0.0
K13775	3.0
K13774	1.0
K13777	0.0
K13776	0.0
K13779	0.0
K13778	0.0
K02621	15319.0
K02992	21012.0
K02623	1.0
K08286	0.0
K08281	4868.0
K02996	20584.0
K02995	1.0
K02994	21166.0
K02629	0.0
K02628	0.0
K08289	13516.0
K08288	0.0
K03578	781.0
K03579	483.0
K03576	70.0
K03577	497.0
K03574	14424.0
K03575	18999.0
K03572	21128.0
K03573	2483.0
K03570	20484.0
K03571	3166.0
K01710	33914.0
K01711	24363.0
K01712	7541.0
K01713	721.0
K01714	26597.0
K01715	5470.0
K01716	43.0
K01718	2.0
K01719	14956.0
K03081	9.0
K02199	760.0
K02198	2165.0
K14170	10081.0
K02193	1411.0
K02192	80.0
K02191	69.0
K02190	9090.0
K02197	1467.0
K02196	14.0
K02195	1453.0
K02194	1452.0
K03718	20623.0
K03719	3781.0
K03712	6138.0
K03713	3.0
K03710	6833.0
K03711	31345.0
K03716	1479.0
K03717	61.0
K03715	20.0
K07129	0.0
K00045	143.0
K13995	0.0
K13994	0.0
K13991	0.0
K13990	10705.0
K13993	18803.0
K13992	0.0
K06298	1752.0
K06299	1.0
K06294	1.0
K06295	3663.0
K06296	656.0
K06297	605.0
K06290	0.0
K06291	0.0
K06292	0.0
K06293	0.0
K12743	0.0
K00248	7652.0
K06426	7.0
K11739	2.0
K11738	14.0
K11733	31.0
K11732	9.0
K11731	2.0
K11737	29.0
K11736	9.0
K11735	3.0
K11734	11.0
K06870	0.0
K06871	35650.0
K06872	15608.0
K06873	86.0
K06874	0.0
K06875	1.0
K06876	45.0
K06877	904.0
K06878	155.0
K06879	837.0
K07478	21315.0
K12645	0.0
K07479	28.0
K07473	3683.0
K07472	0.0
K07471	77.0
K07470	10.0
K07477	18.0
K07476	1.0
K07474	622.0
K15038	0.0
K15039	0.0
K15034	112.0
K15036	8.0
K15037	0.0
K08738	335.0
K06420	0.0
K00128	11626.0
K00129	0.0
K00438	0.0
K00432	7502.0
K00433	513.0
K00122	18.0
K00123	3059.0
K00124	1334.0
K00125	0.0
K00126	10.0
K00127	1731.0
K08973	362.0
K14348	12.0
K14347	2.0
K14340	2.0
K08972	299.0
K01525	751.0
K01524	15793.0
K01523	2388.0
K01521	12.0
K01520	21331.0
K01529	403.0
K08977	24.0
K03969	989.0
K08929	0.0
K02388	3858.0
K02389	3761.0
K02386	161.0
K02387	3767.0
K02384	0.0
K02385	3253.0
K02382	0.0
K02380	480.0
K02381	3.0
K05386	0.0
K13524	1.0
K13525	4.0
K13527	19.0
K13520	0.0
K13522	19.0
K13529	35.0
K03385	3622.0
K03384	3.0
K03387	13048.0
K03386	18549.0
K03381	12.0
K03380	6.0
K03383	0.0
K03382	2259.0
K03389	7302.0
K03388	8059.0
K05356	0.0
K12344	1290.0
K12343	3237.0
K12342	0.0
K12341	0.0
K12340	18359.0
K02430	33.0
K12349	0.0
K05351	10.0
K11694	0.0
K11695	0.0
K11690	6487.0
K05352	0.0
K11693	0.0
K08928	0.0
K03433	10.0
K13832	7.0
K03039	0.0
K03432	9.0
K06607	0.0
K06606	86.0
K06605	203.0
K03430	6369.0
K06603	854.0
K06602	5.0
K06601	2.0
K06600	0.0
K05358	16.0
K06609	6.0
K06608	47.0
K03923	814.0
K03922	0.0
K11472	35.0
K11473	1227.0
K11474	4.0
K11475	2.0
K11476	1.0
K11477	7.0
K00601	0.0
K00600	21102.0
K00603	5554.0
K03746	1471.0
K00605	15425.0
K00604	21267.0
K00607	5.0
K00606	17902.0
K00609	21032.0
K03741	7937.0
K03740	22.0
K03743	1407.0
K10873	0.0
K03214	29.0
K14068	0.0
K13317	0.0
K06360	1.0
K14069	0.0
K08078	0.0
K09650	8.0
K06361	0.0
K07802	0.0
K07803	899.0
K07800	0.0
K07801	0.0
K07806	27.0
K07807	0.0
K07804	5.0
K07805	0.0
K06362	0.0
K01172	0.0
K10257	0.0
K10255	36.0
K10254	4169.0
K10253	2.0
K10918	4.0
K04128	0.0
K01958	3407.0
K01959	5.0
K01956	21116.0
K01957	0.0
K04126	0.0
K04127	13.0
K01952	21909.0
K01953	10920.0
K01950	21094.0
K01951	25903.0
K07730	0.0
K07731	1.0
K07732	2.0
K07733	50.0
K07734	27.0
K07735	4324.0
K07736	6799.0
K07737	39191.0
K07738	6176.0
K07739	14.0
K06365	0.0
K06366	0.0
K06367	1.0
K10910	0.0
K10911	0.0
K04382	0.0
K10775	0.0
K02609	31.0
K02979	1.0
K02978	1.0
K06368	0.0
K02975	1.0
K02974	1.0
K02977	1.0
K02976	1.0
K03558	6648.0
K03559	15179.0
K03550	20985.0
K03551	21028.0
K03552	1.0
K03553	21768.0
K03554	47.0
K03555	20653.0
K03556	2732.0
K03557	46.0
K01778	17801.0
K01779	3709.0
K06369	0.0
K01772	1406.0
K01770	19620.0
K01771	2604.0
K01776	20320.0
K01777	306.0
K01774	0.0
K01775	23632.0
K05385	0.0
K05384	0.0
K05383	0.0
K05382	0.0
K05381	0.0
K08159	786.0
K14153	60.0
K14154	0.0
K14155	23487.0
K08152	0.0
K08156	11909.0
K08076	0.0
K12809	0.0
K05297	45.0
K03734	24030.0
K03735	3236.0
K03736	3236.0
K03737	22655.0
K03731	0.0
K03732	33.0
K03733	15854.0
K03738	1388.0
K03739	21.0
K08139	97.0
K06994	33.0
K12660	6.0
K12661	7.0
K07450	0.0
K08719	0.0
K08717	583.0
K08715	5.0
K08714	10.0
K08713	0.0
K08710	0.0
K11311	0.0
K11312	286.0
K00141	9.0
K00146	22.0
K00411	339.0
K00412	361.0
K00145	38985.0
K00148	2.0
K14367	0.0
K14366	0.0
K08954	0.0
K08384	6163.0
K14369	0.0
K14368	0.0
K14091	811.0
K14090	466.0
K14093	0.0
K14092	0.0
K14095	0.0
K14094	0.0
K14097	0.0
K14096	0.0
K14099	0.0
K14098	0.0
K02848	13.0
K01541	0.0
K04712	8.0
K04711	0.0
K01545	1.0
K01547	12953.0
K01546	12963.0
K01548	12932.0
K04719	10.0
K04718	0.0
K02018	5816.0
K02019	1582.0
K02016	35349.0
K02017	2105.0
K02014	69153.0
K02015	37214.0
K02012	6428.0
K02013	32492.0
K02010	4014.0
K02011	6253.0
K04515	0.0
K03943	1.0
K03941	4.0
K03940	0.0
K00313	745.0
K04060	0.0
K01608	484.0
K08942	0.0
K08943	0.0
K08940	0.0
K08941	0.0
K08946	0.0
K08947	0.0
K08944	0.0
K08945	0.0
K03059	1.0
K13811	1.0
K13812	0.0
K13815	2.0
K13816	6.0
K13818	0.0
K13819	363.0
K03053	1.0
K03052	0.0
K03055	0.0
K03054	0.0
K03057	1.0
K03056	1.0
K06222	26.0
K11418	0.0
K11410	0.0
K11415	0.0
K00622	0.0
K00621	0.0
K00620	12914.0
K00627	2110.0
K00626	6509.0
K00625	18600.0
K00624	0.0
K02805	3059.0
K02552	59.0
K02550	2.0
K02556	4406.0
K02803	3.0
K02554	9.0
K07280	0.0
K07281	81.0
K07282	14158.0
K07283	16.0
K07284	1754.0
K07285	37.0
K07286	28.0
K08217	4246.0
K07288	14.0
K07289	485.0
K07534	0.0
K07535	9.0
K07533	1814.0
K07822	0.0
K07823	0.0
K08699	0.0
K00088	21770.0
K00087	2805.0
K00086	517.0
K00082	1323.0
K10239	0.0
K10238	0.0
K10231	293.0
K10230	14.0
K10233	6.0
K10232	6.0
K10235	0.0
K10234	6.0
K10237	0.0
K10236	0.0
K08353	4.0
K01970	9.0
K01971	493.0
K01972	22153.0
K01973	0.0
K01974	26.0
K01975	887.0
K01976	0.0
K07758	0.0
K05990	0.0
K07752	0.0
K07753	0.0
K07751	28.0
K13786	0.0
K07755	0.0
K07442	390.0
K08352	364.0
K07115	396.0
K07441	0.0
K07634	0.0
K07446	2.0
K07111	0.0
K07444	13098.0
K07445	2.0
K00647	4658.0
K07449	0.0
K00641	6982.0
K00640	23129.0
K01289	2.0
K01282	0.0
K01283	4.0
K01280	0.0
K01281	4.0
K01286	898.0
K01284	27768.0
K02954	21103.0
K02952	21161.0
K02950	20765.0
K00155	36.0
K02959	20808.0
K00887	0.0
K00886	34.0
K00885	8.0
K00884	44.0
K00883	87.0
K00882	1862.0
K00881	45.0
K00880	270.0
K00053	18175.0
K14048	1.0
K01026	2644.0
K01756	21876.0
K01025	0.0
K01750	1044.0
K01023	1921.0
K01752	23470.0
K01753	95.0
K14583	0.0
K01758	51.0
K01759	34798.0
K09565	0.0
K09568	0.0
K08173	263.0
K08172	22.0
K02483	3716.0
K02482	228.0
K08177	1893.0
K08176	0.0
K08175	0.0
K02486	0.0
K02489	0.0
K02488	522.0
K08178	5.0
K14138	606.0
K14136	0.0
K09713	0.0
K09714	0.0
K09715	0.0
K03532	5.0
K03533	2.0
K03530	55491.0
K03531	23866.0
K03536	20414.0
K03537	5.0
K03534	16030.0
K03535	46.0
K03538	0.0
K03539	0.0
K14451	0.0
K14450	0.0
K02225	3.0
K02224	15101.0
K02227	10502.0
K02226	4896.0
K02221	1957.0
K14107	0.0
K02229	4.0
K02228	1.0
K14106	0.0
K00441	32.0
K03288	14.0
K03289	3253.0
K03284	22168.0
K03285	3.0
K03286	1873.0
K03287	20609.0
K03280	0.0
K03281	14952.0
K03282	20031.0
K00440	0.0
K13677	0.0
K12790	0.0
K09639	0.0
K12688	0.0
K12689	0.0
K12686	2.0
K12687	2.0
K12684	14.0
K12685	1422.0
K12682	0.0
K12683	3.0
K12680	0.0
K11889	0.0
K08884	6467.0
K11085	15729.0
K11084	5.0
K11081	5.0
K11080	0.0
K11083	5.0
K11082	5.0
K11089	21.0
K08777	0.0
K08776	0.0
K06346	5158.0
K06347	1.0
K09824	74.0
K09825	17213.0
K09823	46.0
K09820	34.0
K10939	2.0
K10936	0.0
K10937	0.0
K10933	0.0
K06348	0.0
K09829	0.0
K11337	0.0
K11336	0.0
K11335	0.0
K11334	0.0
K11333	0.0
K11332	0.0
K11331	0.0
K11330	0.0
K00169	2894.0
K00164	510.0
K00166	8.0
K00167	20.0
K00161	2055.0
K00162	2056.0
K00163	62.0
K10689	0.0
K10680	73.0
K10681	1.0
K10682	1.0
K04083	5889.0
K04082	749.0
K04081	10.0
K04080	42.0
K04087	1590.0
K04086	3.0
K04085	757.0
K04084	388.0
K04088	1585.0
K01569	2.0
K01568	0.0
K01563	12.0
K01561	5.0
K01560	1832.0
K01567	177.0
K01565	20.0
K01564	4.0
K02038	17058.0
K02039	16917.0
K02030	23235.0
K02031	16008.0
K02032	19012.0
K02033	20907.0
K02034	19900.0
K02035	25985.0
K02036	17604.0
K02037	17036.0
K05556	0.0
K13658	0.0
K13659	0.0
K13656	0.0
K13657	0.0
K13654	3.0
K13655	260.0
K13652	4160.0
K13653	7227.0
K13650	5.0
K13651	257.0
K05555	10.0
K05552	0.0
K02057	22798.0
K05550	4.0
K05551	0.0
K12308	23167.0
K12306	0.0
K03073	20537.0
K03072	2510.0
K03071	3520.0
K03070	21191.0
K03077	1924.0
K03076	20765.0
K03075	20846.0
K03074	2636.0
K08965	8.0
K08967	33.0
K08961	8138.0
K08963	5148.0
K13873	0.0
K13876	0.0
K13874	13.0
K13875	1.0
K06139	4.0
K06138	3205.0
K06135	0.0
K06134	336.0
K06137	30.0
K06136	4.0
K06131	21945.0
K06133	4774.0
K06132	27.0
K02600	21166.0
K07389	6.0
K07388	0.0
K04747	0.0
K01516	20785.0
K09977	12.0
K07518	2.0
K07519	1.0
K11437	0.0
K07512	20.0
K07516	79.0
K10212	27.0
K10747	2.0
K10217	0.0
K10219	3.0
K10218	6.0
K10748	28.0
K01912	27534.0
K01913	11.0
K01910	842.0
K01911	6647.0
K01916	512.0
K01917	516.0
K01914	17348.0
K01915	35298.0
K01918	16583.0
K01919	563.0
K07774	46.0
K07775	852.0
K07776	128.0
K07777	811.0
K07770	2.0
K07771	26.0
K07772	3.0
K07773	28.0
K07778	14.0
K01193	2751.0
K04340	0.0
K04341	0.0
K04342	0.0
K04343	0.0
K12986	0.0
K04691	28.0
K02931	20916.0
K02933	20824.0
K02935	21162.0
K02936	1.0
K02939	21162.0
K00205	0.0
K00204	0.0
K00207	3.0
K00206	0.0
K00201	0.0
K00200	0.0
K00203	0.0
K00202	0.0
K00209	0.0
K00208	14373.0
K01000	21637.0
K01001	1.0
K01002	163.0
K01003	12.0
K01004	0.0
K01005	6966.0
K01006	20177.0
K01007	2371.0
K01008	3951.0
K10855	0.0
K14115	0.0
K14116	0.0
K14441	20449.0
K14446	86.0
K14447	1.0
K14112	0.0
K14445	120.0
K08195	39.0
K08194	24.0
K14448	2.0
K08196	0.0
K08191	12503.0
K14119	0.0
K08193	0.0
K00702	1133.0
K10799	0.0
K03518	5677.0
K03519	205.0
K09719	0.0
K10856	0.0
K03516	10.0
K03517	16989.0
K02205	1.0
K02204	40.0
K02203	4888.0
K02201	1.0
K02200	2481.0
K13714	1.0
K13461	0.0
K12518	28.0
K12519	28.0
K12517	31.0
K12514	0.0
K12515	0.0
K12512	0.0
K12513	0.0
K12510	4825.0
K12511	2480.0
K07183	6768.0
K07182	120.0
K07181	2125.0
K07180	632.0
K07186	28.0
K07185	2429.0
K07184	27.0
K09800	1177.0
K09801	746.0
K09802	51.0
K09803	181.0
K09804	4.0
K09805	254.0
K09806	59.0
K09807	11612.0
K09808	29098.0
K09809	274.0
K10912	0.0
K10913	0.0
K10914	147.0
K10915	0.0
K10916	0.0
K10917	0.0
K11358	4093.0
K11355	0.0
K11354	0.0
K11357	0.0
K11356	0.0
K04069	33256.0
K04068	22776.0
K04065	121.0
K04064	12.0
K04067	28.0
K04066	21080.0
K04061	2721.0
K09716	6.0
K04063	85.0
K04062	40.0
K10006	22.0
K10007	23.0
K10004	742.0
K10005	24.0
K10002	742.0
K10003	739.0
K10000	27.0
K10001	757.0
K09717	1.0
K10008	746.0
K10009	11.0
K02491	1.0
K14588	22.0
K14581	0.0
K13678	4.0
K13679	0.0
K11633	0.0
K13670	3.0
K13671	4.0
K11987	0.0
K11636	0.0
K11634	0.0
K13582	0.0
K13583	9.0
K13580	1.0
K13581	14.0
K13586	0.0
K13587	3.0
K13584	3.0
K13585	0.0
K13588	2.0
K13589	2.0
K02052	278.0
K02053	282.0
K02050	17262.0
K02051	22377.0
K02056	11488.0
K05553	0.0
K02054	249.0
K02055	177.0
K02058	4528.0
K02059	5.0
K05558	0.0
K05559	6.0
K03895	5.0
K03894	5.0
K03897	10.0
K03896	5.0
K03891	5.0
K03890	5.0
K03893	15.0
K03892	13931.0
K02423	31.0
K05342	0.0
K05341	89.0
K12989	0.0
K12988	1.0
K02420	3681.0
K12981	0.0
K12980	0.0
K12983	0.0
K12982	6.0
K12985	2.0
K12984	18.0
K12987	0.0
K02426	14650.0
K13854	0.0
K03098	6938.0
K13853	597.0
K03095	5.0
K05344	0.0
K03091	21779.0
K03090	614.0
K03093	1732.0
K03092	18221.0
K06113	6908.0
K09632	0.0
K02429	35658.0
K06118	10.0
K05716	0.0
K04844	7.0
K11632	1.0
K11630	1.0
K11631	4.0
K11637	0.0
K11635	2.0
K11638	1.0
K11639	0.0
K07572	1.0
K07573	1.0
K07570	13.0
K07571	3133.0
K07576	4262.0
K07577	42.0
K07574	4932.0
K07575	1.0
K07578	0.0
K07579	0.0
K11189	14650.0
K11184	1555.0
K11187	0.0
K11180	373.0
K11181	373.0
K11183	132.0
K10764	31.0
K10763	746.0
K10762	3.0
K01938	21053.0
K01939	21386.0
K01934	12736.0
K01935	11215.0
K01937	21160.0
K01930	0.0
K01932	57.0
K01933	21228.0
K07798	1947.0
K07799	182.0
K07796	92.0
K07797	2.0
K07794	1015.0
K07795	45.0
K07792	1684.0
K07793	6927.0
K07790	2.0
K07791	5976.0
K06379	4860.0
K00968	1018.0
K06378	5248.0
K06377	2.0
K06376	0.0
K06375	1.0
K09814	0.0
K09813	0.0
K06372	0.0
K06371	0.0
K06370	1.0
K01249	2.0
K01246	11246.0
K01247	138.0
K01244	0.0
K01243	18599.0
K08919	0.0
K01241	5563.0
K02919	14451.0
K02913	20894.0
K02912	1.0
K02911	16656.0
K02910	1.0
K02917	0.0
K02916	20666.0
K02915	0.0
K02914	16986.0
K00228	450.0
K00227	0.0
K00226	32325.0
K00224	704.0
K00223	0.0
K00222	0.0
K00221	2.0
K00220	0.0
K01798	0.0
K01799	74.0
K01068	0.0
K01069	2779.0
K01062	0.0
K01791	32341.0
K01792	61.0
K01061	339.0
K01066	1102.0
K01067	897.0
K01796	24.0
K01797	41.0
K05499	961.0
K14468	2.0
K14469	2.0
K14465	0.0
K14466	0.0
K14467	0.0
K10834	7.0
K10833	0.0
K02266	0.0
K03793	4.0
K03790	284.0
K03791	12.0
K03796	94.0
K03797	49068.0
K03794	0.0
K03795	46.0
K03798	28880.0
K03799	3167.0
K13448	0.0
K12538	5.0
K12539	0.0
K12530	15.0
K12531	12.0
K12532	12.0
K12533	0.0
K12534	0.0
K12535	0.0
K12536	4.0
K12537	1.0
K03136	1.0
K09790	11585.0
K09791	1132.0
K09792	62.0
K09793	11743.0
K09794	389.0
K09795	288.0
K09796	27.0
K09797	11060.0
K09798	150.0
K09799	10.0
K10972	6.0
K10973	2.0
K10977	28.0
K10974	1361.0
K10975	2.0
K10978	0.0
K10979	125.0
K06308	1.0
K00315	6.0
K09862	755.0
K06303	1.0
K09860	1.0
K09861	18429.0
K06306	1151.0
K06307	1.0
K06305	7.0
K11373	0.0
K04047	6734.0
K04046	36.0
K04045	1106.0
K04044	750.0
K04043	23479.0
K04042	7954.0
K04041	11202.0
K04040	5.0
K02700	0.0
K04049	0.0
K04048	0.0
K02707	0.0
K02704	0.0
K02705	0.0
K10020	3.0
K10021	1.0
K10022	0.0
K10023	0.0
K10024	0.0
K10025	0.0
K10026	1071.0
K10027	142.0
K13612	0.0
K13613	0.0
K13611	0.0
K13614	0.0
K13615	0.0
K05794	2130.0
K05795	949.0
K05796	184.0
K05797	0.0
K05790	28.0
K05791	40.0
K05792	74.0
K05793	285.0
K05798	26.0
K05799	8617.0
K01474	40.0
K01477	1.0
K01476	776.0
K01471	1.0
K01470	5081.0
K01473	40.0
K13039	10.0
K01479	53.0
K01478	123.0
K05570	1824.0
K05571	2139.0
K05572	0.0
K05573	0.0
K02078	35801.0
K02079	16.0
K05576	11.0
K02074	301.0
K02075	311.0
K02076	30.0
K02077	500.0
K02071	6520.0
K02072	6460.0
K02073	8804.0
K03309	1242.0
K03308	28038.0
K03305	15148.0
K03304	288.0
K03307	14415.0
K03306	7730.0
K03301	4.0
K03300	991.0
K03303	1765.0
K03302	0.0
K06173	22774.0
K06175	39.0
K06174	1.0
K06177	19215.0
K06176	52.0
K06179	6242.0
K07680	7.0
K03867	0.0
K03838	5.0
K12053	0.0
K11618	489.0
K11619	1.0
K11614	705.0
K11615	1.0
K11616	6.0
K11617	2.0
K11610	0.0
K11611	0.0
K11960	0.0
K11961	28.0
K02836	21163.0
K10565	0.0
K10564	0.0
K02837	20038.0
K10561	110.0
K10560	108.0
K10563	9822.0
K10562	6.0
K02838	21165.0
K06858	30.0
K02839	753.0
K06859	953.0
K12700	263.0
K07558	1.0
K07559	1386.0
K07228	8.0
K07229	59.0
K07226	9.0
K07224	29.0
K07225	28.0
K07222	42.0
K07223	791.0
K07220	5422.0
K07221	1625.0
K10709	1107.0
K10708	1.0
K10701	2.0
K10703	0.0
K10702	0.0
K10704	0.0
K05984	11.0
K07537	0.0
K08652	0.0
K08651	0.0
K08658	0.0
K08659	747.0
K05982	49.0
K07451	1.0
K07453	0.0
K07452	0.0
K07455	980.0
K07454	39.0
K09707	744.0
K07457	121.0
K09706	171.0
K07104	55.0
K00029	9315.0
K00028	0.0
K00799	914.0
K00798	6319.0
K00797	4166.0
K00024	27046.0
K00795	1826.0
K00026	0.0
K00021	13.0
K00020	1815.0
K00023	22.0
K00022	0.0
K09017	735.0
K01269	3255.0
K09015	14230.0
K09014	15704.0
K09013	19612.0
K09011	13192.0
K09010	0.0
K01261	1.0
K01262	35002.0
K01263	0.0
K01264	1.0
K01265	36430.0
K01266	1472.0
K09018	11.0
K08227	28.0
K08226	12.0
K08225	17.0
K08224	346.0
K08223	4646.0
K08222	83.0
K08221	13.0
K00249	261.0
K01790	26872.0
K00241	15182.0
K00240	15377.0
K00243	16104.0
K00242	365.0
K00245	1092.0
K00244	29788.0
K00247	26.0
K00246	1085.0
K01795	2599.0
K06983	12.0
K02799	3.0
K02798	453.0
K02791	177.0
K02790	14.0
K02793	2393.0
K02795	2120.0
K02794	2906.0
K02796	2635.0
K04564	17465.0
K04565	1411.0
K04566	782.0
K04567	21068.0
K01040	1413.0
K01041	5082.0
K04562	1224.0
K04568	39.0
K01049	0.0
K02535	16242.0
K02242	19.0
K02536	18735.0
K02531	2.0
K02246	6.0
K02533	1639.0
K02532	61.0
K02248	3.0
K02538	11.0
K00581	0.0
K13421	14.0
K01013	0.0
K15018	0.0
K15019	0.0
K03110	21161.0
K03111	42810.0
K03112	31.0
K03113	11360.0
K03116	14860.0
K03117	1209.0
K03118	15189.0
K03119	42.0
K10919	0.0
K12552	0.0
K12553	0.0
K12551	0.0
K12556	0.0
K12554	11.0
K12555	9.0
K06892	43.0
K06893	42.0
K06890	5162.0
K06891	3910.0
K06896	25803.0
K06897	6654.0
K06894	4651.0
K06895	9766.0
K10954	2.0
K10956	0.0
K06899	30.0
K06328	12.0
K06329	0.0
K10952	0.0
K10953	1.0
K11395	0.0
K11391	11.0
K11390	0.0
K11392	367.0
K00499	8.0
K00494	46.0
K00495	0.0
K00496	3.0
K00491	2.0
K00492	13.0
K00493	2.0
K13591	0.0
K01467	10868.0
K13593	2.0
K13592	3.0
K04021	258.0
K04020	257.0
K04023	3087.0
K04022	6.0
K04025	6.0
K04024	2535.0
K04027	138.0
K04026	2391.0
K04029	3582.0
K04028	3672.0
K07055	2.0
K07054	62.0
K07057	9.0
K07056	34090.0
K07051	26.0
K07050	3049.0
K07053	13405.0
K07052	26361.0
K07059	1.0
K07058	19496.0
K10040	1111.0
K10041	1886.0
K10046	0.0
K04799	1.0
K04798	1.0
K04793	0.0
K04792	0.0
K04791	0.0
K04790	0.0
K04797	1.0
K04796	2.0
K04795	1.0
K04794	14.0
K13638	26.0
K13639	36.0
K13634	44.0
K13635	21.0
K13636	261.0
K13637	15.0
K13630	9.0
K13631	11.0
K13632	15.0
K13633	12.0
K02042	1560.0
K05778	10.0
K05779	9.0
K05776	10942.0
K05541	30.0
K05774	264.0
K05775	11.0
K05772	385.0
K05773	380.0
K05540	3679.0
K01459	3.0
K01458	16.0
K01457	67.0
K01455	58.0
K01454	0.0
K01453	6.0
K01452	2.0
K01451	7499.0
K01450	0.0
K05518	1.0
K08070	2948.0
K08071	0.0
K05516	8007.0
K08077	801.0
K05515	21096.0
K13093	0.0
K11783	0.0
K12949	0.0
K12945	12.0
K12944	8.0
K12941	1649.0
K12940	3174.0
K12943	9.0
K12942	8297.0
K14728	1.0
K14727	4.0
K11785	0.0
K00108	95.0
K13890	1010.0
K13891	1009.0
K13892	981.0
K13893	23.0
K13894	18.0
K13895	18.0
K13896	17.0
K06159	13.0
K06158	21467.0
K06153	21124.0
K06152	288.0
K06151	288.0
K06157	0.0
K06156	26.0
K06155	214.0
K06154	1.0
K03327	28998.0
K03326	4546.0
K03325	4200.0
K03324	21511.0
K03322	5915.0
K03321	8610.0
K03320	2330.0
K03329	1.0
K03328	14954.0
K04802	1.0
K04801	1.0
K04800	1.0
K11948	0.0
K01505	30.0
K04756	8.0
K11940	33.0
K11941	11.0
K11942	21.0
K11943	0.0
K11944	0.0
K01507	24037.0
K11946	0.0
K11947	0.0
K01506	186.0
K01501	107.0
K01500	926.0
K01503	0.0
K06714	3069.0
K04750	1433.0
K12789	0.0
K12788	0.0
K11526	0.0
K10810	1.0
K11522	0.0
K11523	0.0
K08675	0.0
K08676	2291.0
K08677	4.0
K08679	0.0
K11521	0.0
K10547	2034.0
K10546	2099.0
K10545	93.0
K10544	54.0
K10543	463.0
K10542	2288.0
K10541	2295.0
K10540	4227.0
K10549	69.0
K10548	2034.0
K14630	0.0
K11529	0.0
K00007	13.0
K00005	4522.0
K13444	0.0
K00003	7335.0
K00002	540.0
K00001	3484.0
K01186	11607.0
K00009	277.0
K00008	6891.0
K10726	1.0
K10725	2.0
K08246	0.0
K00263	366.0
K00262	32773.0
K00261	113.0
K00260	470.0
K00266	53738.0
K00265	14158.0
K01200	6589.0
K01201	6849.0
K01206	49040.0
K01207	5043.0
K01205	13701.0
K01208	0.0
K01209	21163.0
K06167	14951.0
K00917	2103.0
K00912	16180.0
K00919	20824.0
K02519	20744.0
K02518	20696.0
K02517	16766.0
K02511	21.0
K02510	1742.0
K13409	0.0
K13408	0.0
K03179	7519.0
K03170	3.0
K03177	21165.0
K12574	5106.0
K12570	0.0
K12573	18694.0
K11009	0.0
K11008	1.0
K11005	0.0
K11004	6.0
K11007	0.0
K11006	0.0
K11003	6.0
K08296	375.0
K08297	6.0
K08295	6.0
K02634	0.0
K02635	0.0
K10622	0.0
K07693	22.0
K07692	1.0
K07691	1.0
K07690	7.0
K07697	1.0
K07696	723.0
K07695	0.0
K07694	105.0
K07699	4627.0
K07698	0.0
K07079	12887.0
K07078	4629.0
K07077	3.0
K07076	1603.0
K07075	7517.0
K07074	113.0
K07073	1.0
K07072	0.0
K07071	1386.0
K07070	28.0
K14584	0.0
K11620	0.0
K09190	2.0
K11623	7.0
K05759	0.0
K08589	3.0
K11625	0.0
K11995	0.0
K01439	5517.0
K01438	13571.0
K01431	4.0
K01430	839.0
K01433	3290.0
K01432	0.0
K01434	62.0
K01437	0.0
K01436	6186.0
K05539	757.0
K14520	0.0
K12963	29.0
K12962	30.0
K12961	28.0
K12960	16958.0
K14749	0.0
K14748	0.0
K02972	8.0
K14743	0.0
K14742	12717.0
K14745	0.0
K14744	51.0
K14747	0.0
K14746	0.0
K02167	28.0
K02164	2.0
K02160	4635.0
K02168	65.0
K02169	10668.0
K10931	0.0
K03341	0.0
K03340	14696.0
K03343	0.0
K03342	38.0
K03346	5.0
K12299	6.0
K12291	8.0
K12290	10.0
K12293	0.0
K12292	1.0
K12295	0.0
K12294	0.0
K12297	36.0
K12368	27.0
K11922	6.0
K11923	25.0
K11920	2.0
K11921	1295.0
K11926	28.0
K11927	7168.0
K11924	23.0
K11925	26.0
K11928	3483.0
K13181	0.0
K13219	0.0
K07262	728.0
K07263	19542.0
K07260	5116.0
K07261	18.0
K07266	280.0
K07267	34.0
K07264	47.0
K07265	277.0
K07268	0.0
K07269	28.0
K01155	5935.0
K04478	0.0
K04479	1.0
K10528	0.0
K14952	0.0
K07486	309.0
K07487	549.0
K07484	2939.0
K07485	16.0
K07482	8.0
K07483	25944.0
K07480	136.0
K07481	2520.0
K07488	76.0
K07489	27.0
K11210	1.0
K11211	5.0
K11212	16.0
K11214	489.0
K11216	41.0
K06300	1.0
K00061	0.0
K00060	182.0
K06301	1.0
K00065	587.0
K00064	18.0
K00067	23613.0
K00066	21.0
K00069	0.0
K00068	454.0
K06304	0.0
K08262	0.0
K08261	6.0
K08260	3.0
K08265	0.0
K08264	1.0
K00288	30.0
K00285	129.0
K00284	3917.0
K00287	19811.0
K00286	19320.0
K00281	10982.0
K00280	0.0
K00283	4886.0
K00282	4886.0
K08088	2.0
K14198	0.0
K14199	1.0
K03452	0.0
K14194	1.0
K14195	0.0
K14196	0.0
K14197	0.0
K14192	0.0
K14193	0.0
K01880	19442.0
K01881	21711.0
K01883	21174.0
K01885	23531.0
K04618	0.0
K01887	21628.0
K01224	4933.0
K01889	21420.0
K01226	525.0
K01227	7.0
K01220	6.0
K01222	962.0
K01223	2056.0
K02759	840.0
K02755	3.0
K02757	2374.0
K02756	3.0
K14998	14.0
K02750	48.0
K02753	14.0
K02752	2.0
K00939	21173.0
K00938	6.0
K00937	15924.0
K00936	25552.0
K00935	2.0
K00934	21.0
K00933	0.0
K00932	17.0
K00931	18886.0
K00930	38973.0
K01089	18754.0
K01080	0.0
K01081	14498.0
K01082	2.0
K01083	73.0
K01084	0.0
K01085	29.0
K01087	28.0
K02571	0.0
K02570	30.0
K02573	1006.0
K02572	18.0
K02575	447.0
K02574	1109.0
K07780	0.0
K03488	1950.0
K03489	4.0
K03482	13.0
K03483	428.0
K03480	1260.0
K03481	345.0
K03486	522.0
K03487	14.0
K03484	1973.0
K03485	22.0
K02287	0.0
K02286	0.0
K02285	0.0
K02284	0.0
K02283	7552.0
K02282	901.0
K02281	705.0
K02280	805.0
K02289	0.0
K02288	0.0
K03626	1.0
K03627	0.0
K03624	24810.0
K03625	21160.0
K03151	4913.0
K03620	1243.0
K03153	20.0
K08869	0.0
K03628	18270.0
K03629	20071.0
K09738	0.0
K09739	1.0
K09736	1.0
K09737	0.0
K09735	1.0
K09732	1.0
K09733	0.0
K09730	0.0
K09731	0.0
K09888	12993.0
K09889	1098.0
K09880	12.0
K09882	922.0
K09883	323.0
K09884	0.0
K09887	0.0
K11027	0.0
K11026	0.0
K11025	0.0
K11024	0.0
K07679	9.0
K07678	13.0
K11021	0.0
K11020	0.0
K07675	43.0
K07674	711.0
K07676	25.0
K07671	0.0
K07670	34.0
K07673	735.0
K07672	0.0
K01117	0.0
K12048	0.0
K07019	1140.0
K07018	344.0
K07011	35084.0
K07010	5868.0
K07013	283.0
K07012	3581.0
K07015	4772.0
K07014	907.0
K07017	4760.0
K07016	120.0
K10084	0.0
K08372	63.0
K05884	26.0
K05885	944.0
K05886	361.0
K05887	705.0
K05880	20.0
K05881	25.0
K05882	28.0
K05883	0.0
K08902	0.0
K05739	89.0
K05888	0.0
K05889	0.0
K08903	0.0
K00547	868.0
K00544	6.0
K00545	0.0
K00542	0.0
K00543	0.0
K00540	39056.0
K00548	23765.0
K00549	1742.0
K01145	0.0
K01412	336.0
K01147	1102.0
K01417	1927.0
K00038	5.0
K01143	23.0
K01142	14733.0
K01419	956.0
K00788	21448.0
K00789	23559.0
K12502	0.0
K14762	12.0
K14761	5605.0
K06195	92.0
K03819	10.0
K03818	859.0
K03814	5348.0
K03817	523.0
K03816	8837.0
K03811	8659.0
K03810	56.0
K03813	1010.0
K11908	1.0
K11909	15.0
K11904	75.0
K11905	34.0
K11906	46.0
K11907	43.0
K11900	62.0
K11901	57.0
K11902	264.0
K11903	355.0
K10986	3.0
K13238	8.0
K13239	0.0
K13797	0.0
K07248	3974.0
K13796	10.0
K07244	0.0
K07245	39.0
K07246	295.0
K07240	46683.0
K07241	11.0
K07242	0.0
K07243	70.0
K01268	0.0
K05296	0.0
K02821	1371.0
K09016	10.0
K09945	9.0
K09944	2.0
K09947	5.0
K09946	45.0
K09941	15.0
K09940	224.0
K09943	6.0
K09942	15.0
K09949	772.0
K09948	12.0
K10851	1.0
K10850	0.0
K03666	3898.0
K03667	956.0
K03196	994.0
K03665	20481.0
K11275	6.0
K06012	4700.0
K00048	5211.0
K10857	14.0
K09773	1224.0
K00043	7.0
K00042	1885.0
K00041	6404.0
K00040	1123.0
K00046	15432.0
K00733	0.0
K00044	0.0
K06011	0.0
K09012	0.0
K06016	1734.0
K06017	0.0
K06014	0.0
K06015	896.0
K06019	87.0
K01075	711.0
K12221	0.0
K06444	0.0
K04632	0.0
K14977	970.0
K14974	3.0
K00958	278.0
K00951	36230.0
K00950	22254.0
K00952	15.0
K00955	413.0
K00954	21168.0
K00957	6528.0
K00956	6136.0
K00590	432.0
K02777	411.0
K02775	5029.0
K02774	1607.0
K02773	1585.0
K02771	20.0
K02770	2777.0
K02779	90.0
K02778	6.0
K01606	0.0
K01607	15789.0
K01604	0.0
K01605	0.0
K01602	1.0
K01601	195.0
K03750	3096.0
K01609	16498.0
K02553	39.0
K02804	1138.0
K02551	16374.0
K02806	1054.0
K02557	15222.0
K02800	515.0
K05275	3.0
K02802	2.0
K13300	1.0
K02558	1311.0
K02809	2.0
K02808	0.0
K03600	749.0
K03601	20811.0
K03602	21064.0
K03603	25.0
K03604	619.0
K03605	1434.0
K03606	6774.0
K03607	30.0
K03608	2591.0
K03609	5630.0
K06078	33.0
K06079	3464.0
K09710	21158.0
K09711	5.0
K09712	14.0
K06073	27.0
K06074	27.0
K06075	2077.0
K06076	7344.0
K06077	398.0
K06382	4175.0
K06383	3312.0
K06380	1.0
K06381	7105.0
K06386	7.0
K06387	4070.0
K06384	696.0
K06385	2609.0
K06388	0.0
K06389	0.0
K12466	3.0
K12468	0.0
K07657	1340.0
K07656	0.0
K07655	0.0
K07654	5.0
K07653	3.0
K07652	2704.0
K07651	8.0
K07650	37.0
K07659	1073.0
K07658	12098.0
K11041	217.0
K11040	2.0
K11043	0.0
K11042	0.0
K11045	0.0
K11044	0.0
K11047	0.0
K11046	0.0
K11049	82.0
K11048	0.0
K07387	9271.0
K07386	16735.0
K06926	11376.0
K06927	653.0
K06924	0.0
K06925	21168.0
K06922	1.0
K06923	4905.0
K06920	9170.0
K06921	14636.0
K06928	2144.0
K06929	1199.0
K07033	4644.0
K07032	390.0
K07031	1223.0
K07030	4178.0
K07037	15151.0
K07035	3772.0
K07034	122.0
K07039	725.0
K07038	789.0
K10829	0.0
K00384	29526.0
K00385	886.0
K00386	0.0
K00387	0.0
K00380	163.0
K00381	152.0
K00382	23664.0
K00383	55.0
K00389	110.0
K01387	2.0
K01385	0.0
K01389	0.0
K09158	821.0
K09159	367.0
K09156	0.0
K09157	5968.0
K09154	0.0
K09155	3310.0
K09152	0.0
K09153	1046.0
K09150	0.0
K09151	409.0
K05970	20643.0
K05714	15.0
K05715	0.0
K05710	49.0
K05711	1.0
K05712	24.0
K05713	6.0
K00560	19338.0
K00561	16.0
K00563	2346.0
K00564	607.0
K00566	35269.0
K00567	21223.0
K00568	608.0
K00569	35.0
K05575	172.0
K01169	10.0
K01167	7.0
K01166	0.0
K05577	197.0
K01163	8276.0
K01161	0.0
K01160	282.0
K05578	0.0
K05579	0.0
K08092	153.0
K08093	211.0
K08094	619.0
K08095	0.0
K08096	0.0
K08097	26.0
K02254	1.0
K02255	9.0
K01743	0.0
K02251	7.0
K02061	2.0
K01741	0.0
K02060	3.0
K00114	8.0
K02122	5669.0
K02123	16808.0
K02120	16869.0
K02121	15887.0
K02124	16543.0
K03837	40.0
K03836	3.0
K03835	312.0
K03834	34.0
K03833	1302.0
K03832	23063.0
K03831	62.0
K03830	3229.0
K00443	0.0
K03839	17769.0
K02067	1816.0
K10189	1548.0
K13038	37637.0
K13787	726.0
K13788	420.0
K13789	59463.0
K10188	2167.0
K12255	0.0
K12254	0.0
K12257	16013.0
K12256	5.0
K12251	8096.0
K12250	0.0
K12253	0.0
K12252	0.0
K13252	11.0
K13256	739.0
K13255	16.0
K12079	0.0
K12078	0.0
K12071	704.0
K12070	1.0
K12073	20.0
K12072	7.0
K09912	28.0
K06236	0.0
K06237	0.0
K05519	0.0
K09914	352.0
K11788	0.0
K11782	0.0
K11780	0.0
K11781	0.0
K11787	0.0
K11784	0.0
K11530	8.0
K12787	0.0
K12786	0.0
K12785	0.0
K12784	0.0
K06718	5.0
K09969	732.0
K09968	63.0
K09967	843.0
K09966	22.0
K09965	23.0
K09964	186.0
K09963	1025.0
K09962	8.0
K09961	30.0
K09960	13.0
K11527	5913.0
K11524	0.0
K11525	0.0
K11250	731.0
K11253	0.0
K11258	33.0
K11528	0.0
K00713	0.0
K00712	156.0
K10780	12.0
K10783	36.0
K10125	11.0
K10124	19.0
K10126	12.0
K10121	36.0
K10123	0.0
K10122	36.0
K04652	2945.0
K04653	3298.0
K04651	3359.0
K04656	2581.0
K04654	2581.0
K04655	2992.0
K00973	19517.0
K00972	513.0
K00971	21636.0
K00970	13828.0
K00975	11076.0
K00974	19835.0
K00979	17347.0
K00978	1972.0
K14954	2.0
K14955	0.0
K14956	0.0
K06178	14530.0
K01596	251.0
K01597	93.0
K01594	0.0
K01595	193.0
K01592	0.0
K01593	102.0
K01590	114.0
K01591	21135.0
K01598	20.0
K01599	16320.0
K02711	0.0
K02710	0.0
K02713	0.0
K02712	0.0
K02714	0.0
K02717	0.0
K02716	0.0
K02719	0.0
K02718	0.0
K03449	1238.0
K03446	7342.0
K03444	825.0
K03445	265.0
K03442	18240.0
K01620	16842.0
K01621	2131.0
K01622	21.0
K01623	7573.0
K01624	25253.0
K01625	26027.0
K01626	3112.0
K01627	16251.0
K01628	5498.0
K01629	9010.0
K05299	11.0
K02829	1.0
K02828	1.0
K02827	1.0
K02826	2.0
K02825	1390.0
K02824	7291.0
K02823	19872.0
K02822	1385.0
K03198	985.0
K03199	1288.0
K03668	1144.0
K03669	44.0
K03190	840.0
K03191	24.0
K03660	4921.0
K03194	7.0
K03195	969.0
K03664	21165.0
K03197	985.0
K09772	4960.0
K06013	932.0
K09770	763.0
K09771	45.0
K09776	19.0
K09777	4452.0
K09774	1292.0
K09775	3543.0
K09778	370.0
K09779	4566.0
K06269	0.0
K06323	0.0
K11624	7.0
K02991	1.0
K02990	21095.0
K02624	44.0
K02240	18.0
K08282	423.0
K12440	0.0
K12441	0.0
K12442	0.0
K12443	0.0
K12444	0.0
K12445	0.0
K12449	0.0
K02247	1.0
K07637	29.0
K07636	26507.0
K07639	11.0
K07638	1066.0
K11069	8169.0
K11068	9547.0
K11063	5.0
K11062	0.0
K11061	0.0
K11060	0.0
K11066	35.0
K11065	13015.0
K06900	0.0
K06901	6726.0
K06902	1155.0
K06903	2037.0
K06904	950.0
K06905	1832.0
K06906	130.0
K06907	2383.0
K06908	1755.0
K06909	383.0
K10821	0.0
K05905	91.0
K05904	0.0
K05906	0.0
K05900	0.0
K05903	404.0
K01406	4.0
K05909	0.0
K05908	0.0
K00368	10.0
K00369	5.0
K00366	222.0
K00367	0.0
K00364	724.0
K00365	22.0
K00362	62.0
K00363	43.0
K00360	0.0
```
