## Extended Data File 1 for "Diet induces reproducible alterations in the mouse and human gut microbiome": SRS1366785_SRR3310223.picrust

```
# Constructed from biom file
#OTU ID	SRR3310223
K01365	0.0
K01364	0.0
K01361	59.0
K01360	0.0
K01362	167714.0
K02249	0.0
K05841	0.0
K05844	220.0
K05845	3342.0
K05846	76430.0
K05847	154358.0
K00508	331.0
K00500	129.0
K00507	660.0
K00504	25.0
K00505	0.0
K12521	0.0
K01101	69002.0
K01103	3474.0
K12520	0.0
K01104	645637.0
K05592	254530.0
K05593	106304.0
K05590	0.0
K05591	18.0
K05596	1703.0
K05597	0.0
K05594	0.0
K05595	35072.0
K05599	0.0
K11964	0.0
K11962	0.0
K14540	191731.0
K12529	98.0
K12528	87.0
K06353	0.0
K02456	5454.0
K02457	52.0
K02454	6640.0
K02455	181.0
K02452	55.0
K02453	800.0
K02450	15.0
K02103	70807.0
K08138	8876.0
K02108	313466.0
K02109	365559.0
K02458	54.0
K02459	52.0
K08137	1.0
K03851	1749.0
K03850	0.0
K03852	1691.0
K03855	2231.0
K03856	195956.0
K13018	0.0
K13019	6792.0
K13010	30.0
K13011	0.0
K13012	13490.0
K13013	26.0
K13014	0.0
K13015	224.0
K13016	6810.0
K13017	24.0
K08566	0.0
K08567	381.0
K13274	0.0
K13275	1.0
K13276	0.0
K13277	0.0
K03275	0.0
K03274	3737.0
K03277	0.0
K03276	0.0
K03271	124202.0
K03270	186920.0
K03273	18646.0
K03272	52904.0
K03279	0.0
K03278	0.0
K11022	0.0
K12277	0.0
K12276	0.0
K12270	3462.0
K11058	0.0
K12279	4.0
K12278	0.0
K07557	0.0
K07550	0.0
K07552	114666.0
K06319	0.0
K09909	0.0
K09908	4.0
K12051	0.0
K12050	0.0
K12057	207.0
K12056	5.0
K06221	107.0
K09900	0.0
K09903	325809.0
K09902	4.0
K09904	0.0
K09907	0.0
K09906	0.0
K11501	0.0
K03234	0.0
K00773	321766.0
K00772	3195.0
K00777	1.0
K00776	0.0
K06313	2061.0
K06315	0.0
K05574	0.0
K10201	2142.0
K07176	1.0
K07177	7178.0
K07174	0.0
K07175	89202.0
K07172	774.0
K07173	141324.0
K07170	122141.0
K07171	487645.0
K07178	9.0
K07179	0.0
K00195	0.0
K00194	2308.0
K00197	2489.0
K00196	9.0
K00191	0.0
K00190	325.0
K00193	0.0
K00192	0.0
K00198	91654.0
K06405	178502.0
K10109	171483.0
K10108	228420.0
K10107	68.0
K01828	6.0
K01829	106.0
K01826	1.0
K01825	0.0
K01822	71.0
K01823	15215.0
K01820	88.0
K01821	9340.0
K00999	0.0
K00998	227078.0
K00995	358667.0
K00997	33128.0
K00996	356.0
K00991	325171.0
K00990	3729.0
K00992	72.0
K11028	0.0
K02622	141661.0
K02625	0.0
K03564	286102.0
K13489	22.0
K13488	22.0
K13483	49.0
K13482	30.0
K13481	30.0
K13480	54.0
K13487	22.0
K13486	22.0
K14680	1.0
K14681	0.0
K14682	43.0
K08358	1511.0
K08357	1530.0
K08356	0.0
K08355	0.0
K03469	320626.0
K03462	0.0
K03464	4.0
K03465	27685.0
K03466	323477.0
K01648	31.0
K01649	365023.0
K01643	28677.0
K01640	3399.0
K01641	7138.0
K01646	12135.0
K01647	306009.0
K01644	40791.0
K02597	40.0
K02626	516.0
K02595	3.0
K02594	2522.0
K02593	3.0
K02592	2149.0
K02591	4409.0
K02590	53676.0
K02598	77598.0
K02849	1931.0
K14061	0.0
K14062	0.0
K14063	0.0
K14064	0.0
K14065	0.0
K14067	0.0
K02841	1966.0
K02840	4816.0
K02843	11357.0
K02844	1766.0
K02847	0.0
K02846	0.0
K02102	1946.0
K09758	1553.0
K06039	8.0
K06034	10.0
K06036	89.0
K06037	0.0
K06032	0.0
K01581	9511.0
K02702	0.0
K02659	16.0
K13490	22.0
K13491	22.0
K03644	126844.0
K03645	0.0
K03646	1988.0
K03647	15533.0
K03640	16673.0
K03641	4504.0
K03642	11485.0
K03643	1945.0
K03648	316547.0
K03649	253.0
K06694	0.0
K11814	0.0
K12428	1.0
K12429	10.0
K12422	0.0
K12423	0.0
K12420	0.0
K12421	0.0
K12426	0.0
K12427	0.0
K12424	0.0
K12425	0.0
K07349	0.0
K07348	0.0
K05380	0.0
K07345	0.0
K07344	57.0
K07347	0.0
K07346	0.0
K07341	58478.0
K07340	100.0
K07343	60779.0
K07342	0.0
K06968	1760.0
K06969	509647.0
K06962	6803.0
K06963	0.0
K06960	187443.0
K06961	0.0
K06966	137331.0
K06967	191715.0
K06964	0.0
K06965	0.0
K08995	73.0
K08994	262.0
K08997	11.0
K08996	5312.0
K08990	0.0
K08993	0.0
K08992	4.0
K08999	16055.0
K08998	256064.0
K08344	25.0
K08345	0.0
K08346	0.0
K14940	12.0
K02724	0.0
K08349	0.0
K11815	0.0
K05929	0.0
K05928	22.0
K05927	18.0
K05924	93.0
K05922	29.0
K05921	7.0
K00349	127602.0
K00698	0.0
K00340	128255.0
K00341	128270.0
K00690	73356.0
K00343	126424.0
K00344	1160.0
K00697	1502.0
K00346	127601.0
K00347	127602.0
K09116	51099.0
K09117	304764.0
K05337	21949.0
K09118	477.0
K09119	0.0
K02106	1510.0
K05823	3290.0
K05820	79.0
K05826	15.0
K05827	13.0
K02100	0.0
K02101	0.0
K00524	0.0
K00525	296145.0
K00526	149823.0
K00527	565392.0
K00520	2533.0
K00522	0.0
K00523	28.0
K02451	0.0
K00528	300871.0
K00529	35.0
K00025	22.0
K14215	0.0
K14213	0.0
K03453	139063.0
K00796	201611.0
K05339	2963.0
K00027	195042.0
K00794	181103.0
K00793	178651.0
K01347	0.0
K01346	0.0
K01344	0.0
K01343	0.0
K00791	339152.0
K01340	0.0
K00790	403274.0
K02694	0.0
K02696	0.0
K02697	0.0
K02690	0.0
K02691	1509.0
K02692	0.0
K02693	0.0
K02698	0.0
K02699	0.0
K00836	22.0
K00837	126244.0
K00835	32.0
K00832	10726.0
K00833	115230.0
K00830	2730.0
K00831	315409.0
K00839	645.0
K04335	0.0
K04334	0.0
K01120	29.0
K01126	261549.0
K04333	0.0
K01129	200195.0
K01128	13.0
K04339	0.0
K04338	0.0
K02470	499109.0
K02471	3833.0
K02472	13660.0
K02473	0.0
K02474	180857.0
K02475	10.0
K02476	10.0
K02477	196176.0
K02478	31.0
K02479	347.0
K09019	29.0
K01267	165668.0
K13074	0.0
K13075	0.0
K11441	0.0
K14055	0.0
K13299	0.0
K13292	203091.0
K14057	0.0
K14056	0.0
K02856	2690.0
K02585	4338.0
K12211	0.0
K12210	0.0
K12213	0.0
K12212	0.0
K12215	0.0
K02854	2.0
K12217	0.0
K12216	0.0
K12219	0.0
K12218	0.0
K02855	2.0
K08692	0.0
K08693	0.0
K08690	0.0
K08691	0.0
K08696	0.0
K08697	0.0
K11748	29.0
K11749	321864.0
K11746	0.0
K11747	0.0
K11744	22.0
K11745	47.0
K11742	1737.0
K11743	52446.0
K11740	10.0
K11741	19353.0
K13920	77514.0
K13921	3040.0
K13922	133654.0
K13923	3040.0
K13924	756.0
K13925	0.0
K13926	68.0
K13927	8590.0
K13928	0.0
K13929	52.0
K09923	0.0
K09922	129136.0
K06201	265014.0
K06200	87269.0
K06207	272175.0
K06206	29140.0
K06205	0.0
K09924	6458.0
K09929	0.0
K06208	1914.0
K00759	155555.0
K00758	66.0
K00752	101.0
K00757	231018.0
K00756	104804.0
K00754	384908.0
K06001	185596.0
K05557	0.0
K09766	15028.0
K05554	0.0
K07475	0.0
K07150	80923.0
K07151	1790.0
K07152	3130.0
K07153	16.0
K07154	180781.0
K07155	0.0
K07156	48.0
K07157	75.0
K07406	164698.0
K07407	646079.0
K07404	143237.0
K07405	129177.0
K07402	156041.0
K07403	6499.0
K07400	0.0
K07401	11.0
K01808	336914.0
K01809	183819.0
K01800	31.0
K01801	0.0
K01802	133562.0
K01803	333649.0
K01804	84569.0
K01805	10038.0
K01807	66546.0
K09718	0.0
K14668	0.0
K14669	0.0
K14666	0.0
K14667	0.0
K01664	2466.0
K01665	119433.0
K01666	77172.0
K01667	125947.0
K01660	0.0
K01661	17381.0
K01662	354781.0
K01663	0.0
K01668	183.0
K01669	3169.0
K02863	323963.0
K02862	0.0
K02860	313062.0
K02867	325816.0
K02866	0.0
K02864	310398.0
K02869	0.0
K05362	0.0
K05365	60.0
K03402	200055.0
K03403	1.0
K03400	0.0
K03406	845294.0
K03407	93899.0
K03404	102.0
K03405	326.0
K03408	202867.0
K03409	4613.0
K02315	216566.0
K02314	328745.0
K02317	0.0
K02316	322930.0
K02313	325706.0
K02312	448.0
K02319	94.0
K12405	0.0
K12152	0.0
K12151	0.0
K07091	1964.0
K07090	296900.0
K07093	66.0
K07092	4.0
K07095	439638.0
K07094	216.0
K07097	18.0
K07096	1740.0
K07099	22301.0
K07098	387263.0
K11175	321474.0
K11174	0.0
K11177	36.0
K11176	87.0
K11173	0.0
K11179	2081.0
K11178	65.0
K00322	14.0
K00320	43.0
K00321	0.0
K00326	0.0
K00324	1387.0
K00325	387.0
K00329	1745.0
K05945	515.0
K05944	0.0
K05947	0.0
K05946	31305.0
K06944	9.0
K06945	41.0
K06946	4.0
K06415	2686.0
K06940	152027.0
K06941	326766.0
K06942	323967.0
K06943	0.0
K10806	31.0
K10807	10.0
K10804	337.0
K10805	39.0
K06948	9739.0
K06949	374053.0
K06418	313.0
K09138	233.0
K09139	16.0
K09134	58668.0
K09135	0.0
K09136	7664.0
K09137	2189.0
K09130	1.0
K09131	4252.0
K09132	56754.0
K09133	1905.0
K05808	310854.0
K05809	0.0
K05804	50509.0
K05805	1984.0
K05806	0.0
K05807	132216.0
K05800	37.0
K05801	10416.0
K05802	8.0
K05803	0.0
K01044	35.0
K01045	0.0
K01046	4076.0
K02068	1843.0
K04561	165.0
K01042	14842.0
K05568	137906.0
K05567	52789.0
K14273	0.0
K14275	0.0
K14274	480.0
K02062	0.0
K05245	0.0
K05564	12.0
K01048	18915.0
K02066	136512.0
K01322	114903.0
K01325	0.0
K02065	135955.0
K01326	0.0
K05560	12.0
K02243	11965.0
K08930	0.0
K02679	0.0
K02676	16.0
K02674	22.0
K02675	0.0
K02672	16.0
K02241	3105.0
K02670	35.0
K02671	22.0
K00810	0.0
K00811	133519.0
K00812	15280.0
K00813	10.0
K00814	0.0
K00817	318588.0
K00818	130086.0
K00819	6775.0
K02530	6323.0
K02245	11983.0
K02244	7227.0
K01499	11.0
K01498	0.0
K01493	319007.0
K01492	5491.0
K01491	812047.0
K01497	1818.0
K01496	8517.0
K01495	201468.0
K01494	59977.0
K02418	122832.0
K02419	130267.0
K14492	0.0
K02412	117557.0
K02413	128295.0
K02410	130309.0
K02411	58640.0
K02416	130267.0
K02417	84219.0
K02414	14522.0
K02415	4483.0
K00120	0.0
K00121	2800.0
K00430	0.0
K13058	22.0
K13059	0.0
K13727	109.0
K13057	20.0
K13722	0.0
K13051	1936.0
K13052	95332.0
K00435	190.0
K12054	0.0
K03239	0.0
K03238	0.0
K03231	93.0
K03230	78.0
K03232	0.0
K12059	0.0
K03237	0.0
K03236	0.0
K12058	203.0
K12239	0.0
K12238	0.0
K12235	0.0
K12234	3264.0
K13942	0.0
K13940	87955.0
K13941	0.0
K12097	0.0
K12096	0.0
K12095	0.0
K12094	0.0
K12093	0.0
K12092	0.0
K12091	0.0
K12090	0.0
K12099	0.0
K12098	0.0
K06356	0.0
K05992	346.0
K03540	0.0
K06331	130218.0
K06330	1940.0
K07138	168731.0
K07139	254042.0
K11811	0.0
K07132	16322.0
K07133	779413.0
K07130	113924.0
K07131	148.0
K07137	491042.0
K07134	0.0
K07135	0.0
K01860	0.0
K01866	325810.0
K01867	325825.0
K01865	228.0
K01868	380339.0
K01869	325716.0
K06140	118.0
K04766	16.0
K04767	6674.0
K04764	10632.0
K04762	129680.0
K04763	367506.0
K04760	1963.0
K04761	33397.0
K04768	55.0
K04769	166550.0
K08313	5265.0
K08312	16.0
K08311	285.0
K08310	12.0
K08317	17.0
K08316	167217.0
K08315	1.0
K08314	74613.0
K05149	0.0
K08319	0.0
K08318	0.0
K06339	0.0
K14648	0.0
K14392	6124.0
K14393	159.0
K14645	18.0
K14647	0.0
K01689	455766.0
K01686	394930.0
K01687	432368.0
K01684	63150.0
K01685	182150.0
K01682	99.0
K01681	300785.0
K05308	0.0
K02889	0.0
K02888	325748.0
K02885	0.0
K02884	325807.0
K02887	323954.0
K02886	325807.0
K02881	325809.0
K02883	0.0
K13743	0.0
K02086	5559.0
K02081	29927.0
K02080	16.0
K02083	5279.0
K02082	6950.0
K13831	0.0
K03428	0.0
K03429	70593.0
K03424	494876.0
K03935	0.0
K03932	8666.0
K03933	34.0
K03930	54245.0
K03931	1275.0
K02339	1953.0
K02338	325799.0
K02337	324192.0
K02336	0.0
K02335	375814.0
K02334	109417.0
K02330	0.0
K03688	167220.0
K03689	0.0
K03680	497.0
K03683	16.0
K03684	2597.0
K03685	323962.0
K03686	713899.0
K03687	247827.0
K07301	115145.0
K07300	49.0
K07303	106.0
K07302	87.0
K07305	7851.0
K07304	13892.0
K07307	17574.0
K07306	6202.0
K07309	1550.0
K07308	6622.0
K02617	0.0
K02610	100.0
K02963	325796.0
K02612	100.0
K02961	310739.0
K09686	955907.0
K09687	1760567.0
K09684	3877.0
K09685	9323.0
K09682	0.0
K09683	0.0
K09680	5333.0
K09681	0.0
K09688	68.0
K09689	67.0
K05962	0.0
K05961	0.0
K05967	518.0
K05966	3780.0
K11159	5.0
K05964	3317.0
K05968	0.0
K11152	0.0
K00309	0.0
K00658	2847.0
K00304	30.0
K00305	32.0
K00654	0.0
K00655	479090.0
K00652	120895.0
K00301	81.0
K00302	51131.0
K00303	974.0
K10828	0.0
K06431	0.0
K06432	0.0
K06433	0.0
K06434	272.0
K06436	3081.0
K06437	0.0
K10820	490.0
K06439	0.0
K10822	0.0
K10823	0.0
K10826	20.0
K09167	78302.0
K06322	0.0
K14117	0.0
K14259	0.0
K14257	10.0
K01308	10561.0
K01303	4159.0
K01301	22.0
K01305	12120.0
K01304	9710.0
K02658	17.0
K00672	0.0
K02650	7579.0
K02651	11352.0
K02652	70022.0
K02653	100710.0
K02654	417591.0
K05687	1.0
K02656	16.0
K05685	59.0
K00878	184522.0
K00879	7837.0
K00872	25124.0
K00873	323050.0
K00870	0.0
K00876	521538.0
K00877	0.0
K00874	435234.0
K00875	0.0
K04487	388396.0
K04486	218077.0
K04485	319235.0
K04484	0.0
K04483	0.0
K04482	0.0
K04480	10.0
K04488	246679.0
K12049	0.0
K13693	6.0
K13706	0.0
K13694	9791.0
K13695	36.0
K05977	0.0
K09516	4558.0
K02434	277840.0
K02435	199825.0
K02436	4080.0
K02437	195540.0
K05350	62063.0
K02431	138561.0
K08100	10.0
K02433	282303.0
K02438	213506.0
K02439	1987.0
K03745	1741.0
K03744	266949.0
K03747	20.0
K03210	319437.0
K03217	331868.0
K03216	196142.0
K03215	2001.0
K03742	217012.0
K03219	78.0
K03218	317872.0
K03749	22.0
K03748	6593.0
K02383	0.0
K06327	0.0
K06320	67350.0
K07238	316548.0
K09479	0.0
K09478	0.0
K09475	0.0
K09474	1496.0
K09477	0.0
K09476	0.0
K09471	38.0
K09470	0.0
K09473	0.0
K09472	54.0
K07543	0.0
K06898	94836.0
K13967	0.0
K13963	59345.0
K07545	0.0
K00737	50453.0
K05345	220.0
K11706	0.0
K11707	209.0
K11704	0.0
K11705	0.0
K11708	145.0
K11709	198.0
K05588	10.0
K07114	315651.0
K07443	85242.0
K07116	9.0
K07117	48.0
K07110	62.0
K07447	323823.0
K07112	16855.0
K07113	1794.0
K07448	65785.0
K07118	10529.0
K07119	48.0
K10619	4.0
K10618	0.0
K10617	0.0
K10616	2.0
K01848	169.0
K01849	160.0
K01844	33053.0
K01845	71255.0
K01846	1966.0
K01847	248923.0
K01840	501959.0
K01841	5025.0
K01842	0.0
K01843	32737.0
K06219	0.0
K10832	0.0
K05348	0.0
K14203	0.0
K08483	200924.0
K08482	87.0
K08481	13.0
K08480	0.0
K08485	0.0
K08484	61.0
K00464	0.0
K00467	7.0
K00466	26.0
K00461	0.0
K00460	0.0
K00463	0.0
K00462	1.0
K04509	2.0
K00469	10.0
K00468	2.0
K08645	0.0
K04744	3753.0
K01518	0.0
K01519	0.0
K04748	5878.0
K04749	8329.0
K01514	61.0
K01515	314635.0
K01512	93096.0
K01510	0.0
K14623	13241.0
K14626	0.0
K14627	0.0
K14628	0.0
K14629	0.0
K03918	30.0
K03919	47.0
K12372	0.0
K12373	648471.0
K12370	0.0
K12371	0.0
K02359	0.0
K02358	327249.0
K02351	13.0
K02352	0.0
K02355	630701.0
K02357	325790.0
K02356	333949.0
K13574	1929.0
K13573	116.0
K13572	119.0
K13571	27.0
K13570	26.0
K12112	0.0
K12113	0.0
K12110	0.0
K12111	4619.0
K07329	0.0
K07328	0.0
K07323	3678.0
K07322	228375.0
K07321	88302.0
K07320	1919.0
K07327	0.0
K07326	0.0
K07325	0.0
K07324	0.0
K08163	0.0
K06180	792536.0
K06181	133.0
K06182	158628.0
K06183	189799.0
K06186	1919.0
K06187	325790.0
K06188	21576.0
K06189	3657.0
K08359	0.0
K07589	7.0
K07588	126016.0
K07587	0.0
K07586	54368.0
K07585	0.0
K07584	261474.0
K07583	0.0
K07582	0.0
K07581	0.0
K07580	0.0
K11139	0.0
K05989	457937.0
K05988	0.0
K05985	28887.0
K05987	0.0
K05986	22.0
K10843	37.0
K08354	2.0
K10844	10.0
K10848	0.0
K00673	58.0
K00674	125725.0
K00675	1740.0
K00676	128019.0
K00677	145566.0
K06988	197.0
K06989	10426.0
K08351	1.0
K06980	2223.0
K06981	10.0
K06982	0.0
K08350	0.0
K06984	0.0
K06985	45.0
K06986	9.0
K06987	72203.0
K02445	83554.0
K02444	67533.0
K00582	0.0
K00583	0.0
K00580	0.0
K02110	325603.0
K00586	0.0
K00587	12.0
K00584	280.0
K08921	0.0
K02441	133.0
K00588	10254.0
K08922	0.0
K02440	34679.0
K00018	352568.0
K08923	0.0
K02443	142979.0
K00019	52.0
K02442	0.0
K08925	0.0
K08926	0.0
K08927	0.0
K03149	35839.0
K06604	0.0
K00015	210.0
K01989	213003.0
K00854	510951.0
K00855	16.0
K00856	3681.0
K00857	113603.0
K00850	795798.0
K00851	8440.0
K00852	516513.0
K00853	20114.0
K00858	325770.0
K00859	322381.0
K01181	12900.0
K01180	0.0
K01183	55393.0
K01182	242401.0
K01185	122951.0
K01184	11.0
K01187	749025.0
K01188	217105.0
K02596	205.0
K13766	319.0
K13767	106.0
K13003	0.0
K13002	457.0
K13000	0.0
K02984	0.0
K02986	325821.0
K02987	0.0
K02636	4.0
K02982	275360.0
K02983	0.0
K02638	0.0
K02639	545.0
K02988	324538.0
K08298	3060.0
K08299	1.0
K03583	1959.0
K03582	1977.0
K03581	272823.0
K03580	28.0
K03587	133830.0
K03586	16.0
K03585	258432.0
K03584	318874.0
K03589	288420.0
K03588	560594.0
K01725	1.0
K01724	787.0
K01727	3456.0
K01726	149645.0
K01721	27.0
K01720	31.0
K01722	0.0
K13008	0.0
K01729	18.0
K01728	4409.0
K09530	0.0
K09539	0.0
K02188	180958.0
K02189	173032.0
K02182	85.0
K02183	0.0
K03769	88432.0
K03768	468348.0
K03767	2056.0
K03765	0.0
K03764	0.0
K03763	311245.0
K03762	1810.0
K03761	32.0
K03760	3789.0
K09457	10956.0
K09456	25.0
K09459	4921.0
K09458	323966.0
K00602	739161.0
K13988	0.0
K13985	0.0
K09981	89.0
K09980	0.0
K09983	0.0
K09982	58.0
K09985	230.0
K09984	30.0
K09987	229.0
K09986	34.0
K09989	56452.0
K09988	60622.0
K12583	16.0
K12582	9.0
K12589	0.0
K11720	1966.0
K09759	79225.0
K10985	28.0
K10984	3300.0
K07468	4.0
K07469	3625.0
K07464	164831.0
K07465	35.0
K07466	93.0
K07467	225124.0
K07460	257078.0
K07461	133778.0
K07462	323494.0
K07463	93.0
K10679	7687.0
K10678	29.0
K10671	0.0
K10670	121605.0
K10673	0.0
K10672	11415.0
K10674	34.0
K10677	184.0
K10676	6.0
K08726	0.0
K08724	8950.0
K08722	12937.0
K08723	0.0
K08720	25.0
K08721	0.0
K08728	7409.0
K10187	0.0
K00119	27.0
K00118	34.0
K00449	53.0
K00448	43.0
K00115	0.0
K00446	22.0
K00117	86.0
K00116	131.0
K00111	309925.0
K00442	4.0
K00113	6013.0
K00112	6048.0
K01539	0.0
K01531	294356.0
K04720	284671.0
K01533	334139.0
K01534	835699.0
K01535	23.0
K01537	311160.0
K14358	0.0
K14605	0.0
K14606	0.0
K00413	262.0
K10120	3850.0
K05600	0.0
K05777	2068.0
K03972	0.0
K03973	83561.0
K03970	1705.0
K03971	0.0
K03976	311183.0
K03977	323947.0
K03974	1679.0
K03975	121266.0
K03978	324816.0
K03979	325790.0
K13378	126868.0
K02372	202956.0
K02371	290128.0
K02377	167153.0
K02379	7547.0
K03396	0.0
K03397	0.0
K03394	250715.0
K03395	0.0
K03392	172.0
K03393	0.0
K03390	124382.0
K03391	8.0
K03399	3230.0
K03027	0.0
K12136	10.0
K12137	297.0
K06610	1681.0
K12138	0.0
K12139	1.0
K11444	0.0
K11440	72.0
K11443	46.0
K11442	0.0
K00612	606.0
K00613	1551.0
K00610	281094.0
K00611	125717.0
K00616	145822.0
K00617	0.0
K00614	12.0
K00615	938737.0
K00619	2149.0
K10863	0.0
K07874	0.0
K06234	0.0
K10240	21.0
K10241	21.0
K10242	16.0
K10243	29.0
K04110	4.0
K04113	0.0
K04112	0.0
K04115	0.0
K04114	0.0
K04117	2.0
K04116	2.0
K04118	0.0
K05517	1.0
K07705	8018.0
K07704	11781.0
K07707	53328.0
K07706	52563.0
K07701	0.0
K07700	0.0
K07703	0.0
K07702	0.0
K07709	3514.0
K07708	1948.0
K01955	458658.0
K13042	4.0
K09934	10.0
K09935	146385.0
K06216	4107.0
K09937	3681.0
K13745	13.0
K13746	0.0
K13747	229257.0
K13740	0.0
K13741	0.0
K13742	0.0
K06211	50454.0
K06212	1903.0
K09933	247.0
K02618	89.0
K02619	117374.0
K02968	323739.0
K02966	0.0
K02967	323944.0
K02616	46.0
K02965	325788.0
K02962	0.0
K02611	100.0
K02613	282.0
K03569	499463.0
K03568	7084.0
K03565	318383.0
K06218	3613.0
K03567	3656.0
K03566	191.0
K03561	261873.0
K03560	1919.0
K03563	134172.0
K03562	6198.0
K06430	0.0
K01709	13795.0
K01708	25.0
K01707	35.0
K01706	7603.0
K01705	3.0
K01704	690064.0
K01703	692069.0
K01702	0.0
K14165	0.0
K14164	13.0
K14166	17.0
K14161	54.0
K14160	1904.0
K14162	104.0
K05396	9281.0
K03709	5625.0
K03708	10020.0
K08160	0.0
K03701	517493.0
K03700	171668.0
K03703	199419.0
K03702	325809.0
K03705	195669.0
K03704	280682.0
K03707	6849.0
K03706	159518.0
K06289	0.0
K06288	0.0
K06283	160091.0
K06282	7689.0
K06281	7665.0
K06287	320434.0
K06286	7227.0
K06285	1908.0
K06284	29270.0
K08161	11235.0
K07540	6.0
K06438	121477.0
K06869	0.0
K06868	0.0
K06867	8022.0
K06866	0.0
K06865	0.0
K06864	90648.0
K06863	0.0
K06862	0.0
K06861	132822.0
K06860	43.0
K12659	0.0
K12658	102.0
K07547	0.0
K07546	0.0
K15023	10.0
K15022	1914.0
K15020	0.0
K15024	154213.0
K08700	0.0
K08162	50449.0
K07544	0.0
K00137	2.0
K00135	10567.0
K00134	333868.0
K00133	323974.0
K00132	509.0
K00131	180.0
K00130	50731.0
K00139	0.0
K00138	0.0
K00429	9.0
K00428	106328.0
K00421	1.0
K00423	25.0
K00425	139192.0
K00427	0.0
K00426	139083.0
K14292	0.0
K14379	0.0
K14370	0.0
K14371	0.0
K14372	0.0
K14373	0.0
K14374	0.0
K14375	0.0
K09845	0.0
K14082	0.0
K14083	1093.0
K14080	9.0
K14081	21.0
K14086	50456.0
K14087	53744.0
K14084	4403.0
K14088	53741.0
K14089	52192.0
K01552	171727.0
K01551	7406.0
K01556	244.0
K01557	0.0
K01554	11.0
K01555	199.0
K04708	0.0
K03955	0.0
K13689	0.0
K13688	670.0
K13683	0.0
K13685	17796.0
K13684	0.0
K13687	0.0
K13686	0.0
K14159	0.0
K02399	4.0
K02398	17483.0
K02395	16401.0
K02394	2341.0
K02397	67800.0
K02396	134348.0
K02391	44.0
K02390	131677.0
K02393	1796.0
K02392	205551.0
K13533	0.0
K13532	0.0
K13531	52.0
K13530	105.0
K01550	0.0
K05658	0.0
K14054	174.0
K02601	341280.0
K02970	320149.0
K05378	0.0
K12339	10660.0
K14060	0.0
K11687	0.0
K11686	0.0
K11685	0.0
K11689	11211.0
K11688	11258.0
K08939	0.0
K03048	10999.0
K03049	0.0
K13821	4366.0
K13820	1.0
K03042	0.0
K03043	320175.0
K03040	316089.0
K03041	0.0
K03046	324208.0
K03047	0.0
K03044	0.0
K03045	0.0
K00348	127602.0
K09847	0.0
K00692	2483.0
K00638	188646.0
K00639	147897.0
K00693	0.0
K00634	185940.0
K00635	22.0
K00630	0.0
K00631	20.0
K00632	15300.0
K00633	65594.0
K00691	8645.0
K00696	4.0
K00694	6233.0
K00695	4.0
K10854	0.0
K07811	0.0
K07810	1906.0
K07813	112295.0
K07812	5383.0
K07814	55370.0
K07816	10541.0
K00090	0.0
K00091	54991.0
K00094	74876.0
K00096	76417.0
K00097	148063.0
K00098	99.0
K00099	317161.0
K10228	1.0
K10229	1.0
K12548	0.0
K10222	0.0
K10220	1.0
K10221	1.0
K10227	61.0
K05822	328.0
K01949	0.0
K01945	321487.0
K01947	0.0
K01946	0.0
K01941	284.0
K01940	241246.0
K06357	0.0
K07729	419797.0
K07728	0.0
K07727	442351.0
K07726	28060.0
K07725	0.0
K07724	4.0
K07723	2058.0
K07722	5839.0
K07721	0.0
K07720	841091.0
K00899	2490.0
K05824	10.0
K00891	464280.0
K00892	0.0
K00895	9420.0
K00897	6851.0
K08151	2013.0
K08153	3058.0
K08154	0.0
K02948	325788.0
K02942	0.0
K02944	0.0
K05665	0.0
K02946	324031.0
K13793	0.0
K06352	0.0
K01769	0.0
K01768	4881.0
K01761	238.0
K01760	11650.0
K01762	0.0
K09578	0.0
K01766	0.0
K08164	0.0
K02493	324461.0
K08166	0.0
K08167	75.0
K02496	16.0
K02497	0.0
K02494	16.0
K02495	509263.0
K02498	42.0
K02499	10117.0
K08168	0.0
K08169	18798.0
K14415	52933.0
K14414	76.0
K06881	324883.0
K00436	14.0
K06332	0.0
K12815	0.0
K12810	0.0
K06885	19352.0
K00437	5.0
K06335	0.0
K06334	145855.0
K03547	190775.0
K03546	126215.0
K03545	479615.0
K03544	474298.0
K03543	111243.0
K06888	59852.0
K10941	5.0
K03549	6905.0
K03548	4.0
K10940	0.0
K02236	12912.0
K02237	179935.0
K02234	26.0
K02232	187134.0
K02233	239590.0
K02230	13875.0
K02231	353875.0
K06359	0.0
K02238	235308.0
K02239	0.0
K03723	310654.0
K03722	22978.0
K03721	1695.0
K03720	0.0
K03727	32.0
K03726	1.0
K03725	0.0
K03724	5770.0
K06358	0.0
K12673	0.0
K12679	0.0
K12678	0.0
K06410	103045.0
K11898	0.0
K11899	0.0
K11896	84.0
K11897	0.0
K11894	1.0
K11895	84.0
K11892	27.0
K11893	41.0
K11890	25.0
K11891	53.0
K08762	0.0
K08764	0.0
K08765	0.0
K10418	0.0
K11325	0.0
K11326	0.0
K11327	0.0
K11328	0.0
K11329	0.0
K00151	76.0
K00150	0.0
K00153	24.0
K00400	0.0
K00407	33.0
K00406	261.0
K00405	313.0
K00404	75.0
K00158	2803.0
K01342	0.0
K09388	9.0
K09386	54.0
K09384	13409.0
K04094	33001.0
K04095	65632.0
K04096	327760.0
K04097	38.0
K04090	31.0
K04091	54.0
K04092	18.0
K04093	2.0
K04098	3.0
K04099	1.0
K01578	26.0
K01579	147493.0
K01574	1767.0
K01575	5147.0
K01576	6.0
K01577	5250.0
K01571	172516.0
K01572	354542.0
K01573	2283.0
K02009	134355.0
K02008	628346.0
K02005	299537.0
K02004	2112968.0
K02007	147701.0
K02006	956394.0
K02001	3097.0
K02000	2536.0
K02003	2607097.0
K02002	5146.0
K03065	0.0
K08952	0.0
K03060	191210.0
K13809	0.0
K10948	0.0
K09607	17.0
K06125	0.0
K04337	0.0
K06120	74533.0
K06121	0.0
K04336	0.0
K01127	0.0
K09703	488.0
K00004	4.0
K14699	0.0
K09702	8228.0
K14698	0.0
K05311	4368.0
K13829	50.0
K10943	42.0
K07291	0.0
K07290	1.0
K10206	270972.0
K10202	2004.0
K10208	0.0
K10209	573.0
K01966	5858.0
K01965	190.0
K01964	169.0
K01963	134750.0
K01962	31942.0
K01961	424977.0
K01960	129294.0
K01969	56.0
K01968	38.0
K07749	63981.0
K07748	0.0
K07741	86013.0
K07740	0.0
K07743	4.0
K07742	191287.0
K07745	0.0
K07744	0.0
K07746	169.0
K01299	62598.0
K01295	16291.0
K01297	66788.0
K02922	0.0
K05603	29.0
K02921	0.0
K02926	323944.0
K05607	0.0
K02924	0.0
K05605	0.0
K02928	0.0
K02929	0.0
K00216	8.0
K00217	4.0
K00214	0.0
K00215	400528.0
K00213	0.0
K00210	2.0
K00211	0.0
K00218	0.0
K00219	5360.0
K01035	9.0
K01034	21834.0
K04517	308739.0
K01740	597497.0
K01031	35.0
K01746	5492.0
K01745	31411.0
K01744	135488.0
K01749	106642.0
K01039	1806.0
K04518	128147.0
K09591	0.0
K14129	0.0
K14128	21.0
K14121	0.0
K14120	0.0
K14123	0.0
K14122	0.0
K14125	0.0
K14124	0.0
K14127	72.0
K14126	21.0
K03521	276815.0
K03520	56.0
K03523	207800.0
K03522	279585.0
K03525	321106.0
K03524	325016.0
K03527	392808.0
K03526	305905.0
K03529	195565.0
K03528	4.0
K06338	0.0
K02217	157075.0
K03299	80194.0
K03298	252.0
K13472	0.0
K03293	34295.0
K03292	545538.0
K03291	9.0
K03290	7.0
K03297	53814.0
K03296	377942.0
K03295	130987.0
K03294	146225.0
K13009	1.0
K12690	0.0
K09743	0.0
K06022	0.0
K07190	0.0
K06021	0.0
K07192	79680.0
K06020	1911.0
K06027	26.0
K06026	0.0
K09744	0.0
K07991	4.0
K08749	0.0
K09835	0.0
K09834	0.0
K10439	704244.0
K06351	0.0
K09833	0.0
K10925	0.0
K10924	55.0
K10927	0.0
K10926	0.0
K10923	0.0
K10922	0.0
K09629	0.0
K10697	0.0
K00179	60416.0
K00172	24623.0
K00171	8002.0
K00170	11271.0
K00177	148516.0
K00176	145642.0
K00175	289678.0
K00174	269216.0
K13478	0.0
K14338	6.0
K14339	2.0
K14335	0.0
K14337	0.0
K14330	0.0
K14331	0.0
K14333	62.0
K08918	0.0
K13479	89357.0
K04078	322799.0
K04079	316452.0
K04076	2477.0
K04077	325891.0
K04074	21355.0
K04075	317844.0
K04072	289538.0
K04073	34.0
K04070	102201.0
K04071	0.0
K14597	13.0
K13318	0.0
K08280	30.0
K13641	5898.0
K13640	1760.0
K13643	6026.0
K13642	0.0
K02027	2555105.0
K02026	4526580.0
K02025	4759494.0
K02024	32.0
K02023	68456.0
K02022	10135.0
K02021	36.0
K02020	130686.0
K02029	280110.0
K02028	407526.0
K03886	0.0
K03887	1.0
K03884	0.0
K03885	115350.0
K03881	0.0
K03888	0.0
K03889	31.0
K12998	0.0
K12999	93.0
K12992	90071.0
K12993	2.0
K12990	51276.0
K12991	0.0
K12996	510.0
K12997	1956.0
K12994	0.0
K12995	116.0
K08979	0.0
K08978	212247.0
K03088	2524446.0
K03089	4540.0
K03086	479149.0
K03087	570.0
K08971	0.0
K08970	56.0
K03082	542.0
K03080	0.0
K08974	396042.0
K13868	0.0
K00918	77818.0
K01553	0.0
K12214	0.0
K11646	1737.0
K11645	0.0
K11641	0.0
K11640	0.0
K12736	0.0
K12733	0.0
K07507	158834.0
K07506	29.0
K07505	14.0
K07504	54.0
K07503	31.0
K07502	77952.0
K07501	313.0
K07500	0.0
K07509	0.0
K07508	0.0
K11422	0.0
K08698	0.0
K10773	409309.0
K10774	0.0
K14286	0.0
K10778	148.0
K14287	85.0
K00140	3663.0
K05501	3582.0
K01903	2712.0
K01902	4400.0
K01905	415.0
K01904	6.0
K01907	74.0
K01906	42.0
K01909	0.0
K01908	49.0
K14534	42870.0
K00147	308868.0
K07767	0.0
K07769	0.0
K07768	32.0
K06203	5934.0
K06202	1914.0
K09921	41.0
K09920	4.0
K09927	50526.0
K09024	26.0
K09022	12958.0
K09023	22.0
K09020	480.0
K09021	0.0
K02908	0.0
K02909	325738.0
K08218	128390.0
K08219	0.0
K02904	324947.0
K02906	323870.0
K02907	319166.0
K02902	322803.0
K00230	2096.0
K00231	4234.0
K00232	17.0
K08976	218.0
K00234	0.0
K00239	217533.0
K06209	105170.0
K09928	2595.0
K01015	0.0
K01014	0.0
K01012	399386.0
K01011	87792.0
K01010	0.0
K08920	0.0
K14103	0.0
K14102	0.0
K14101	0.0
K14100	0.0
K14105	0.0
K14104	0.0
K14109	0.0
K14108	0.0
K06401	0.0
K00893	0.0
K13402	0.0
K12858	0.0
K03503	126578.0
K03502	304624.0
K03501	323598.0
K03500	200022.0
K08924	0.0
K02278	11661.0
K02279	23020.0
K12977	0.0
K02276	2967.0
K02277	1709.0
K02274	2957.0
K02275	2931.0
K13450	0.0
K13451	0.0
K13452	0.0
K13454	0.0
K13455	0.0
K12509	0.0
K12508	25.0
K12507	2033.0
K12506	15832.0
K12500	0.0
K12503	36.0
K05926	0.0
K09728	0.0
K14587	480.0
K06597	0.0
K06596	16.0
K06595	0.0
K06599	0.0
K06598	16.0
K07978	0.0
K07979	608968.0
K07976	0.0
K14585	0.0
K10907	250667.0
K10906	0.0
K10901	0.0
K10909	0.0
K10908	58.0
K09819	154.0
K09818	93.0
K09817	306686.0
K09816	302854.0
K09815	305640.0
K06374	164340.0
K06373	164255.0
K09812	370448.0
K09811	373024.0
K09810	182919.0
K09724	0.0
K14582	0.0
K09721	0.0
K04058	78.0
K04059	57.0
K04050	0.0
K04051	0.0
K04052	0.0
K04053	0.0
K04054	0.0
K04055	0.0
K04056	78.0
K04057	0.0
K01047	0.0
K08975	0.0
K10015	0.0
K10014	58.0
K10017	0.0
K10016	0.0
K10011	0.0
K10010	13818.0
K10013	0.0
K10012	53252.0
K10019	25.0
K10018	51.0
K13665	4.0
K13664	0.0
K13663	0.0
K13662	0.0
K13661	0.0
K13660	0.0
K13669	2.0
K13668	16.0
K07641	22.0
K01466	10784.0
K13590	75.0
K01464	122858.0
K01465	329385.0
K01462	530056.0
K01463	8168.0
K01460	0.0
K01461	1.0
K13599	2107.0
K13598	1953.0
K01468	22400.0
K01469	59.0
K09251	202.0
K09252	38.0
K02041	58735.0
K02040	331907.0
K02043	26.0
K02045	17565.0
K02044	64841.0
K02047	17538.0
K02046	17586.0
K02049	393244.0
K02048	17615.0
K05549	3.0
K05548	8.0
K06046	0.0
K03319	15281.0
K03316	8052.0
K03317	9722.0
K03314	260.0
K03315	232499.0
K03312	57259.0
K03313	24216.0
K03310	401072.0
K03311	114818.0
K12052	0.0
K02945	362788.0
K06162	202.0
K06163	186.0
K06160	26.0
K06161	0.0
K06166	107.0
K00359	18700.0
K06164	167.0
K06165	158.0
K06168	317049.0
K06169	232.0
K13020	626.0
K07158	0.0
K07159	0.0
K04835	61.0
K11621	0.0
K11991	7.0
K11622	0.0
K11996	13667.0
K11627	0.0
K11626	12.0
K11629	0.0
K11628	0.0
K07561	0.0
K07560	323478.0
K07563	0.0
K07562	0.0
K07565	0.0
K07564	0.0
K07567	384356.0
K07566	363598.0
K07569	0.0
K07568	439866.0
K09925	11.0
K11199	0.0
K11198	0.0
K11192	0.0
K11191	0.0
K11196	0.0
K11195	0.0
K11194	0.0
K02492	68759.0
K10713	0.0
K10710	81921.0
K10711	5331.0
K10716	0.0
K02490	558.0
K10714	0.0
K10715	0.0
K01929	326244.0
K01928	336839.0
K01923	297160.0
K01922	190.0
K01921	334262.0
K01920	248.0
K01926	299735.0
K01925	327787.0
K01924	325786.0
K07789	44.0
K07788	22.0
K07785	26.0
K07784	0.0
K07787	3754.0
K07786	0.0
K07781	0.0
K07783	16692.0
K07782	4.0
K05835	25.0
K06355	0.0
K14661	0.0
K09844	0.0
K00782	11562.0
K00783	325394.0
K00784	364988.0
K00785	0.0
K00786	76263.0
K00039	0.0
K00036	69322.0
K00037	2.0
K00034	8130.0
K00035	0.0
K00032	0.0
K00033	69947.0
K00030	7459.0
K00031	284469.0
K01259	21787.0
K01258	322244.0
K01255	132058.0
K01256	15892.0
K01251	178481.0
K01250	86012.0
K01253	23.0
K01252	8.0
K09008	42.0
K09009	37.0
K09000	129.0
K09001	3342.0
K09002	57626.0
K09003	20.0
K09004	2099.0
K09005	2907.0
K09006	5.0
K09007	3826.0
K09846	0.0
K08234	80662.0
K00258	93.0
K00259	28489.0
K00252	321.0
K00253	46.0
K00256	9.0
K00257	131284.0
K00254	25.0
K00255	38.0
K01079	16571.0
K01078	72.0
K01071	8935.0
K01070	26.0
K01073	3224.0
K01077	182781.0
K01076	3830.0
K14472	0.0
K14471	0.0
K14470	28.0
K14475	1724.0
K09841	0.0
K02788	7730.0
K02782	73.0
K02783	9876.0
K02781	11014.0
K02786	7831.0
K02787	0.0
K02784	72.0
K01060	1937.0
K01787	20506.0
K01786	175666.0
K01785	449050.0
K01784	467928.0
K01783	417087.0
K01782	933.0
K01781	25.0
K01780	0.0
K01789	0.0
K01788	163992.0
K02526	6917.0
K02527	132243.0
K02525	2980.0
K02250	0.0
K02523	126498.0
K02520	322831.0
K02521	0.0
K02258	233.0
K02259	499.0
K02528	316718.0
K02529	1594282.0
K03781	171326.0
K03780	18698.0
K03783	298844.0
K03782	1491.0
K03785	123594.0
K03784	48718.0
K03787	177213.0
K03786	203771.0
K03789	119803.0
K03788	0.0
K10700	0.0
K00342	128306.0
K03124	93.0
K03120	0.0
K12527	88562.0
K12526	0.0
K12525	0.0
K12524	220688.0
K12523	0.0
K12522	0.0
K09789	110265.0
K09788	2603.0
K09787	189395.0
K09786	2629.0
K09785	0.0
K09781	21.0
K09780	113.0
K10961	0.0
K10960	11.0
K10963	0.0
K10962	0.0
K10965	0.0
K10964	0.0
K10966	0.0
K09879	4.0
K06318	0.0
K06311	5.0
K06310	16995.0
K06312	0.0
K06314	0.0
K06317	4638.0
K11389	0.0
K11386	0.0
K11387	1.0
K11384	1764.0
K11385	0.0
K11382	0.0
K11383	4.0
K11381	1394.0
K11949	2.0
K10380	0.0
K04032	3199.0
K04033	0.0
K04030	7962.0
K04031	228879.0
K04036	0.0
K04037	0.0
K04034	780.0
K04035	903.0
K04038	0.0
K04039	0.0
K07046	2140.0
K07047	121851.0
K07044	3.0
K07045	56352.0
K07042	198093.0
K07043	248048.0
K07040	192433.0
K07041	0.0
K07048	5586.0
K07049	0.0
K08664	0.0
K02584	2570.0
K10039	21221.0
K10038	1736.0
K10037	1736.0
K10036	9561.0
K04788	0.0
K04789	0.0
K04784	342.0
K04785	0.0
K04786	0.0
K04787	0.0
K04780	0.0
K04781	169.0
K04782	42.0
K04783	0.0
K13601	0.0
K13603	0.0
K13602	0.0
K13605	0.0
K13604	0.0
K13607	1542.0
K02404	17132.0
K05783	1.0
K05782	38.0
K05781	186.0
K05780	161.0
K05787	0.0
K05786	3709.0
K05785	1773.0
K05784	1.0
K05789	0.0
K05788	5996.0
K01442	295077.0
K01443	198497.0
K01444	7066.0
K01446	11.0
K01447	134568.0
K01448	587191.0
K01449	40874.0
K14803	0.0
K02069	9789.0
K05569	52636.0
K08008	0.0
K02063	12.0
K05566	52627.0
K05565	39.0
K05563	12.0
K05562	12.0
K05561	12.0
K02064	12.0
K03338	55200.0
K03339	0.0
K03330	0.0
K03331	0.0
K03332	499.0
K03333	72.0
K03335	51596.0
K03336	51145.0
K03337	55046.0
K12956	0.0
K12957	22.0
K12954	0.0
K12955	0.0
K12952	0.0
K12953	1.0
K12950	2.0
K12951	0.0
K14733	2.0
K00109	0.0
K06148	649764.0
K06149	4.0
K06144	0.0
K06145	52.0
K06146	0.0
K06147	2888712.0
K06141	0.0
K06142	393171.0
K06143	6799.0
K11945	0.0
K08948	0.0
K08949	0.0
K00071	0.0
K14664	0.0
K13810	25.0
K14665	1905.0
K03058	0.0
K11609	0.0
K11608	0.0
K14660	0.0
K11603	0.0
K11602	0.0
K11601	0.0
K11600	0.0
K11607	22.0
K11606	22.0
K11605	22.0
K11604	22.0
K10558	480.0
K10559	4421.0
K10550	607.0
K10551	607.0
K10552	15.0
K10553	15.0
K10554	45.0
K10555	2288.0
K10556	787.0
K10557	480.0
K03051	0.0
K03050	0.0
K07549	0.0
K07548	0.0
K07239	9797.0
K07235	4.0
K07234	59.0
K07237	4.0
K07236	4.0
K07231	91.0
K07230	43.0
K07233	22.0
K07232	52.0
K02467	0.0
K05306	60879.0
K05305	127382.0
K05304	30.0
K05303	22.0
K05301	0.0
K02565	0.0
K08644	0.0
K08646	0.0
K08641	20090.0
K08643	0.0
K08642	15.0
K12146	0.0
K00010	60351.0
K00011	51.0
K00012	290889.0
K00013	316159.0
K00014	408379.0
K00016	211929.0
K09065	0.0
K08252	274.0
K08253	39.0
K08256	23.0
K08255	0.0
K08258	0.0
K08259	0.0
K00274	179.0
K00275	3086.0
K00276	11.0
K00270	0.0
K00271	2.0
K00272	8.0
K00273	0.0
K00278	251440.0
K00279	0.0
K12675	0.0
K01277	127574.0
K01274	310.0
K01273	161727.0
K01271	82169.0
K01270	434466.0
K01278	139846.0
K00906	26.0
K00904	12225.0
K00903	13802.0
K00901	36462.0
K13785	0.0
K00908	0.0
K11149	0.0
K01053	206.0
K01051	8457.0
K01057	10693.0
K01056	325809.0
K01055	49.0
K01054	10.0
K01058	6423.0
K02500	316227.0
K02501	314755.0
K02502	181387.0
K02503	323868.0
K02504	0.0
K02505	0.0
K02506	0.0
K02507	0.0
K02508	0.0
K02509	7935.0
K00291	0.0
K13410	0.0
K13148	0.0
K13419	0.0
K05825	0.0
K03106	325806.0
K03105	0.0
K03101	384896.0
K03100	721562.0
K12541	0.0
K12540	0.0
K12543	2.0
K12542	1.0
K12545	0.0
K12544	0.0
K12547	0.0
K12546	0.0
K12549	0.0
K06080	0.0
K11018	0.0
K11019	0.0
K11016	0.0
K11017	0.0
K11014	0.0
K11015	0.0
K11012	0.0
K11013	0.0
K11010	0.0
K11011	0.0
K06333	165095.0
K06880	1.0
K06883	735.0
K06882	18.0
K09857	1781.0
K06884	2.0
K06887	0.0
K06886	2956.0
K06889	539573.0
K10942	5.0
K09859	5878.0
K09858	3741.0
K10947	602039.0
K10946	0.0
K10945	0.0
K10944	0.0
K13284	0.0
K00483	272.0
K00481	45.0
K00480	35.0
K00486	162.0
K00485	2.0
K00484	0.0
K09901	0.0
K10929	0.0
K07684	3839.0
K07685	0.0
K07686	0.0
K07687	1.0
K07681	93.0
K07688	0.0
K07689	4.0
K10928	0.0
K04018	0.0
K04019	3456.0
K04014	4866.0
K04015	10366.0
K04016	0.0
K04017	0.0
K04013	1557.0
K07060	0.0
K07061	9.0
K07062	4315.0
K07063	37.0
K07064	112.0
K07065	57.0
K07066	50472.0
K07067	2073.0
K07068	282.0
K07069	51207.0
K01121	0.0
K13629	0.0
K13628	2976.0
K13623	36.0
K13622	57.0
K13620	0.0
K13626	66435.0
K08586	0.0
K08587	0.0
K01428	58480.0
K01429	56562.0
K01422	119173.0
K01423	1060.0
K01420	210856.0
K01421	263519.0
K01426	63220.0
K01427	0.0
K01424	313268.0
K01425	144168.0
K08068	1679.0
K07538	4.0
K13086	0.0
K13085	0.0
K07287	1919.0
K07824	2.0
K07682	0.0
K02722	0.0
K12978	0.0
K12979	1.0
K12972	158.0
K12973	0.0
K12974	0.0
K12975	9.0
K12976	0.0
K07821	0.0
K07683	3047.0
K14750	0.0
K14751	0.0
K14953	0.0
K12288	0.0
K12289	0.0
K12282	1.0
K12283	1.0
K12280	0.0
K12281	0.0
K12286	0.0
K12287	2.0
K12284	0.0
K12285	0.0
K11957	0.0
K11956	0.0
K11955	0.0
K11954	0.0
K11953	0.0
K11952	0.0
K11951	0.0
K11950	0.0
K11959	0.0
K11958	0.0
K13889	11547.0
K13888	107.0
K11963	0.0
K07217	5528.0
K07216	182638.0
K07215	1.0
K07214	59071.0
K07213	8947.0
K07212	0.0
K07219	5833.0
K07218	43.0
K12150	10.0
K08689	0.0
K08688	26.0
K00402	0.0
K00401	0.0
K11994	0.0
K00152	1.0
K01043	2562.0
K00154	5.0
K00157	0.0
K00156	113699.0
K10533	5.0
K10530	3986.0
K10531	0.0
K10536	24259.0
K10537	619.0
K10535	43.0
K10538	0.0
K10539	619.0
K00073	1140.0
K13934	52.0
K00076	79780.0
K00077	224496.0
K00074	129074.0
K00075	324774.0
K00078	0.0
K00079	0.0
K02290	0.0
K02563	325680.0
K02292	2.0
K08966	0.0
K02294	171.0
K08278	0.0
K08279	65.0
K08274	0.0
K08275	0.0
K08276	47.0
K08277	0.0
K00298	1.0
K00299	52.0
K00296	0.0
K00297	329312.0
K00294	6762.0
K00292	1.0
K00293	10.0
K00290	243327.0
K07757	1674.0
K12089	0.0
K01210	141.0
K01213	0.0
K01212	66069.0
K01215	3985.0
K01214	0.0
K01217	0.0
K01216	12.0
K01219	645.0
K01218	53505.0
K02749	0.0
K02746	81875.0
K02747	79689.0
K02744	99198.0
K02745	81626.0
K02742	4.0
K00924	914.0
K00925	380496.0
K00926	266857.0
K00927	325787.0
K00928	348096.0
K00929	206648.0
K12085	0.0
K02298	1.0
K02299	1.0
K02568	1545.0
K02569	3666.0
K02562	10.0
K02291	698.0
K02560	4.0
K02293	1.0
K02566	12525.0
K02567	3509.0
K02564	433752.0
K02297	1.0
K03169	791474.0
K03168	322397.0
K03163	0.0
K03162	0.0
K03167	0.0
K03166	0.0
K11038	0.0
K11039	0.0
K11030	0.0
K11031	1573.0
K11032	0.0
K11033	0.0
K11034	0.0
K11035	0.0
K11036	0.0
K11037	0.0
K02546	0.0
K07668	15017.0
K07669	33.0
K07666	22.0
K07667	362136.0
K07664	1.0
K07665	139150.0
K07662	23.0
K07663	22.0
K07660	15.0
K07661	0.0
K03927	215129.0
K07008	62.0
K07009	100987.0
K07002	3031.0
K07003	115567.0
K07000	1909.0
K07001	220244.0
K07006	4529.0
K07007	470358.0
K07004	18.0
K07005	347136.0
K03921	189.0
K02956	323548.0
K09725	0.0
K09181	17152.0
K08599	0.0
K08598	0.0
K08591	406997.0
K08590	132690.0
K01156	3736.0
K01154	224532.0
K01407	0.0
K01400	2.0
K01153	213201.0
K01150	1965.0
K01151	312809.0
K01408	0.0
K01409	341161.0
K01158	0.0
K01159	154118.0
K05523	2.0
K05522	147.0
K05521	158183.0
K05520	125019.0
K05527	219.0
K05526	0.0
K05525	6.0
K05524	2690.0
K05529	0.0
K14518	0.0
K14519	36.0
K05949	0.0
K01754	185977.0
K05942	10.0
K01027	0.0
K02171	0.0
K02170	19.0
K02173	4756.0
K02172	0.0
K01751	99435.0
K06416	14297.0
K06417	0.0
K06414	0.0
K06947	0.0
K03379	60.0
K03808	69.0
K03809	298.0
K03806	1930.0
K06412	180325.0
K03804	0.0
K12296	0.0
K03802	327.0
K03803	129383.0
K06413	291.0
K10808	170.0
K06411	106458.0
K01028	990.0
K01029	20399.0
K11931	11.0
K11930	0.0
K11933	0.0
K11932	0.0
K11935	0.0
K11934	1079.0
K11937	2.0
K11936	4.0
K11939	0.0
K11938	0.0
K10800	22.0
K06419	260.0
K11929	0.0
K07271	123380.0
K07270	0.0
K07273	111569.0
K07272	3.0
K07275	11713.0
K07274	56.0
K07277	132351.0
K07276	246.0
K07279	0.0
K07278	1971.0
K10623	0.0
K02481	134076.0
K11520	0.0
K02480	2.0
K08170	0.0
K02485	73.0
K02484	193755.0
K02487	5.0
K08600	543500.0
K08603	0.0
K08602	40169.0
K08605	0.0
K08604	0.0
K09956	30.0
K09957	2.0
K09954	265.0
K09955	302805.0
K09952	5827.0
K09953	0.0
K09950	4.0
K09951	145804.0
K09958	34.0
K09959	101.0
K07495	152.0
K07494	1964.0
K07497	252316.0
K07496	122163.0
K07491	138917.0
K07490	0.0
K07493	32.0
K07492	302.0
K07499	0.0
K07498	786.0
K11209	51.0
K11208	25.0
K11204	0.0
K11203	3472.0
K11202	10155.0
K11201	7.0
K11200	1.0
K00058	462572.0
K00059	625911.0
K00728	2.0
K00729	10.0
K00055	3087.0
K00057	323136.0
K00050	60742.0
K00051	0.0
K00720	27.0
K00721	143482.0
K14424	0.0
K06033	0.0
K14189	21.0
K14188	7342.0
K06364	0.0
K14187	1940.0
K01239	110890.0
K01238	7841.0
K01897	380527.0
K01232	16676.0
K01895	34368.0
K01230	0.0
K01893	320013.0
K01236	53.0
K01235	4269.0
K01890	325297.0
K02768	20678.0
K02769	7667.0
K02760	66635.0
K02761	73614.0
K02763	17.0
K02764	0.0
K02765	94432.0
K00948	482935.0
K00949	201771.0
K00942	407575.0
K00943	154243.0
K00940	118122.0
K00941	605963.0
K00946	246480.0
K00947	15.0
K00944	0.0
K00945	815231.0
K01097	0.0
K01096	189.0
K01095	6774.0
K01093	3708.0
K01092	187326.0
K01091	772365.0
K01090	213150.0
K03499	730934.0
K03498	571110.0
K03491	29651.0
K03490	50672.0
K03493	1.0
K03492	882.0
K03495	324075.0
K03497	778663.0
K03496	875263.0
K02817	0.0
K02814	498.0
K02815	570.0
K02810	174698.0
K02548	187241.0
K02549	3781.0
K02818	0.0
K02819	57628.0
K03637	103331.0
K03636	5823.0
K03147	286460.0
K03146	900.0
K08851	0.0
K06518	302388.0
K09729	3398.0
K06048	69.0
K06045	70.0
K06044	48.0
K09727	0.0
K09726	62.0
K06041	143197.0
K09720	5.0
K09723	0.0
K06042	163873.0
K09897	0.0
K09896	0.0
K09895	16.0
K09894	0.0
K09893	0.0
K09892	0.0
K09891	0.0
K09890	0.0
K09899	0.0
K09898	0.0
K03622	0.0
K07648	0.0
K07649	37.0
K07398	0.0
K07399	363.0
K11056	0.0
K11057	0.0
K11054	0.0
K11055	0.0
K07640	77.0
K07393	1997.0
K07390	272.0
K07391	312119.0
K07644	32.0
K07645	1938.0
K07646	463872.0
K07647	0.0
K10896	0.0
K07024	1143286.0
K07025	604550.0
K07026	6.0
K07027	251067.0
K07020	49.0
K07021	5080.0
K07022	0.0
K07023	258926.0
K07028	88.0
K07029	592985.0
K10094	6.0
K01390	0.0
K01392	15.0
K01399	0.0
K02673	16.0
K05893	0.0
K05897	0.0
K05896	195691.0
K05895	139369.0
K05899	10.0
K05898	28.0
K00555	0.0
K00554	262522.0
K00557	192.0
K00556	121936.0
K00551	16.0
K00559	0.0
K00558	564544.0
K01170	93.0
K01173	10101.0
K01174	1808.0
K01175	10011.0
K01176	17467.0
K01178	33.0
K01179	81630.0
K14578	0.0
K14579	0.0
K08951	0.0
K08950	0.0
K08953	0.0
K03828	659.0
K03829	20.0
K03820	118925.0
K03821	105.0
K03822	3.0
K03823	275443.0
K03824	1738.0
K03825	649.0
K03826	196180.0
K03827	122381.0
K12248	0.0
K12246	0.0
K12247	0.0
K12242	9.0
K12243	0.0
K12240	10.0
K12241	0.0
K11919	0.0
K11918	0.0
K11913	25.0
K11912	0.0
K11911	0.0
K11910	27.0
K11917	0.0
K11916	1.0
K11915	1.0
K11914	1.0
K12068	0.0
K12069	0.0
K12062	4.0
K12063	5.0
K12060	5.0
K12061	5.0
K12066	0.0
K12067	207.0
K12064	4.0
K12065	5.0
K07259	133628.0
K07258	511386.0
K07253	0.0
K07251	0.0
K07250	52805.0
K07257	2195.0
K07256	0.0
K07255	25.0
K07254	0.0
K05372	0.0
K05373	0.0
K05370	0.0
K05371	0.0
K05374	0.0
K05375	16.0
K09970	1929.0
K09971	1940.0
K09972	178.0
K09973	3516.0
K09974	168.0
K09975	28.0
K09976	12000.0
K09978	25.0
K09979	112208.0
K11261	61719.0
K11260	0.0
K11263	59.0
K11264	10.0
K10793	3208.0
K10796	3181.0
K10797	80331.0
K10794	70.0
K10795	3171.0
K00700	384425.0
K00701	0.0
K10798	0.0
K00703	332511.0
K00705	307718.0
K09828	0.0
K10133	0.0
K13053	0.0
K03192	76.0
K00964	0.0
K00965	185846.0
K00966	19675.0
K00960	0.0
K00961	3.0
K00962	317994.0
K00963	34336.0
K00969	313617.0
K12681	0.0
K02703	545.0
K08364	21.0
K08365	127.0
K02706	0.0
K08363	12.0
K08361	0.0
K02708	0.0
K02709	0.0
K08368	7007.0
K08369	1459.0
K01615	20740.0
K01617	48.0
K01616	2.0
K01611	16671.0
K01610	292712.0
K01613	224352.0
K01612	0.0
K01619	323041.0
K01618	35.0
K02834	324054.0
K02835	325809.0
K05281	12.0
K03619	1904.0
K03618	4.0
K03617	313325.0
K03616	4924.0
K03615	315238.0
K03614	299483.0
K03613	311739.0
K03612	310425.0
K03611	2154.0
K03610	208842.0
K09705	2262.0
K09704	120107.0
K09701	67.0
K09700	15.0
K09709	2.0
K06391	18969.0
K06390	179589.0
K06393	177766.0
K06392	129140.0
K06395	10527.0
K06394	153063.0
K06397	164460.0
K06396	164204.0
K06399	166861.0
K06398	180132.0
K06435	0.0
K11078	0.0
K11079	0.0
K11074	12.0
K11075	12.0
K11076	12.0
K11077	0.0
K11070	188448.0
K11071	192549.0
K11072	241736.0
K11073	12.0
K06935	0.0
K06934	6268.0
K06937	3726.0
K06936	169.0
K06931	0.0
K06930	0.0
K06933	0.0
K06932	0.0
K06939	0.0
K06938	26.0
K13381	0.0
K05916	1934.0
K05917	0.0
K05914	0.0
K05915	25.0
K05912	0.0
K05913	0.0
K05910	2510.0
K05911	0.0
K05918	0.0
K05919	104681.0
K00392	11.0
K00390	15098.0
K00397	0.0
K00395	1692.0
K00394	18539.0
K01884	0.0
K00399	0.0
K01886	307743.0
K01376	3934.0
K01372	177741.0
K09149	0.0
K09148	0.0
K01225	1617.0
K09145	50453.0
K09144	50471.0
K09147	0.0
K09146	0.0
K09141	1839.0
K09140	0.0
K09143	14.0
K09142	0.0
K05709	0.0
K05708	1.0
K05879	41929.0
K05878	41866.0
K05875	0.0
K05874	20.0
K05877	0.0
K05876	0.0
K05873	1695.0
K00579	0.0
K00578	0.0
K00577	0.0
K00575	144849.0
K00574	66275.0
K00573	2936.0
K00571	291756.0
K00570	1.0
K01118	8167.0
K01119	19865.0
K01157	0.0
K01112	102.0
K01113	756.0
K04477	236807.0
K01114	69.0
K01115	0.0
K08087	0.0
K01315	0.0
K08085	0.0
K08084	32.0
K08083	16.0
K08082	16.0
K08081	10.0
K08080	0.0
K01152	1847.0
K01401	0.0
K09826	30.0
K06344	0.0
K06345	0.0
K09822	40.0
K06343	0.0
K10938	0.0
K06341	0.0
K10934	0.0
K10935	0.0
K10932	0.0
K11052	0.0
K10930	0.0
K06349	0.0
K11053	0.0
K10754	0.0
K01755	373746.0
K10200	85358.0
K02132	0.0
K02137	0.0
K03840	0.0
K03841	9881.0
K13028	0.0
K13799	0.0
K13798	0.0
K13795	0.0
K13794	0.0
K13021	10.0
K13792	0.0
K13791	0.0
K13790	0.0
K12268	17.0
K12269	3449.0
K12262	271.0
K12263	0.0
K12264	0.0
K12265	0.0
K12266	0.0
K12267	389203.0
K01757	0.0
K12237	0.0
K13243	0.0
K13245	0.0
K13244	0.0
K13246	0.0
K03264	0.0
K03265	1.0
K03263	0.0
K03268	0.0
K03269	129678.0
K12415	0.0
K10211	0.0
K09918	0.0
K09919	42.0
K06720	11.0
K09913	49.0
K09910	0.0
K09911	0.0
K09916	0.0
K09917	0.0
K06726	90136.0
K09915	32.0
K11535	0.0
K11534	700.0
K11537	13992.0
K11531	0.0
K11533	1.0
K11532	0.0
K11249	7973.0
K11539	0.0
K00762	462096.0
K00763	210023.0
K00760	325555.0
K00761	324954.0
K00766	282420.0
K00767	247399.0
K00764	497077.0
K00765	311888.0
K00768	190596.0
K00769	1778.0
K11059	0.0
K00186	10.0
K00187	10.0
K00184	17801.0
K00185	8886.0
K00183	12202.0
K00180	164278.0
K00188	0.0
K00189	0.0
K10110	223770.0
K10111	0.0
K10112	275333.0
K10113	0.0
K10114	0.0
K10115	0.0
K10116	0.0
K10117	319945.0
K10118	383304.0
K10119	380295.0
K04641	0.0
K04643	0.0
K04642	0.0
K13282	385.0
K00988	10.0
K00989	10743.0
K00986	11236.0
K00984	51103.0
K00985	0.0
K00982	2015.0
K00983	115773.0
K00980	88482.0
K00981	328194.0
K01585	129879.0
K01584	4.0
K01586	392241.0
K13498	1908.0
K01580	123935.0
K01583	16670.0
K01582	21332.0
K13497	53192.0
K01589	20797.0
K01588	321616.0
K14941	27.0
K08347	0.0
K08348	0.0
K02720	0.0
K14949	8.0
K02723	0.0
K03459	0.0
K03458	225240.0
K03455	131502.0
K03457	6379.0
K03451	12692.0
K03981	1972.0
K03980	15240.0
K02614	30292.0
K01639	202840.0
K01638	1785.0
K01637	81.0
K01636	3045.0
K01635	2379.0
K01634	11.0
K01633	135452.0
K01632	313.0
K01631	26.0
K01630	2241.0
K02615	0.0
K02588	18274.0
K02589	53676.0
K02858	3614.0
K02859	7212.0
K14051	0.0
K14053	0.0
K14052	8.0
K02852	1341.0
K02853	9.0
K02850	0.0
K02851	0.0
K14059	22387.0
K14058	1959.0
K02586	2796.0
K02587	4298.0
K03679	0.0
K03671	613033.0
K03670	61.0
K03673	3826.0
K03672	67.0
K03675	0.0
K03674	0.0
K03677	0.0
K03676	252.0
K09761	314767.0
K09760	132672.0
K09763	1698.0
K09762	189041.0
K09765	186163.0
K09764	3903.0
K09767	5671.0
K06006	18.0
K09769	15530.0
K09768	71342.0
K10353	0.0
K03187	58463.0
K03186	173843.0
K03185	245.0
K03184	16.0
K03183	431571.0
K03182	169697.0
K03181	0.0
K03189	58477.0
K03188	58477.0
K02715	0.0
K12455	0.0
K12454	157.0
K12453	0.0
K12452	7952.0
K12451	0.0
K07358	0.0
K07356	0.0
K07357	0.0
K07354	0.0
K07355	0.0
K07352	0.0
K07353	0.0
K07350	0.0
K07351	0.0
K06919	28008.0
K06918	1.0
K06917	456.0
K06916	272.0
K06915	140344.0
K06914	0.0
K06913	0.0
K06912	25.0
K06911	129111.0
K06910	64936.0
K08986	2.0
K08987	7431.0
K08984	1764.0
K08985	0.0
K08982	513.0
K08983	0.0
K08980	10.0
K08981	1762.0
K08988	5.0
K08989	26.0
K02252	0.0
K05934	170250.0
K05936	173085.0
K05937	93.0
K02253	0.0
K05939	119.0
K00378	367281.0
K00375	187341.0
K00374	4802.0
K00376	26.0
K00371	3136.0
K00370	3126.0
K00373	3124.0
K00372	64.0
K01358	465782.0
K09166	59.0
K09165	173.0
K09164	229.0
K09163	89291.0
K09162	76.0
K09161	2.0
K09160	32.0
K01354	317.0
K01355	0.0
K01356	258612.0
K05601	265.0
K05851	0.0
K03807	12.0
K05606	50537.0
K02927	0.0
K05974	0.0
K03805	12.0
K05976	0.0
K00519	0.0
K00518	70.0
K03800	78954.0
K00511	0.0
K00510	22.0
K03801	125208.0
K00515	0.0
K00514	12.0
K00517	897.0
K05971	1.0
K03154	57088.0
K11147	0.0
K05581	0.0
K05580	0.0
K05583	0.0
K05582	0.0
K05585	0.0
K05584	0.0
K05587	0.0
K05586	0.0
K05589	3697.0
K03150	278147.0
K03623	22.0
K03152	357673.0
K14200	0.0
K14201	0.0
K14202	0.0
K03621	305745.0
K14204	0.0
K14205	3430.0
K01134	51370.0
K01135	1877.0
K01136	464.0
K01137	90.0
K01130	56269.0
K01132	2.0
K01133	56024.0
K01138	112786.0
K01139	76867.0
K02113	304572.0
K02112	327133.0
K02111	312578.0
K02446	2356.0
K02117	369178.0
K02116	55786.0
K02115	327133.0
K02114	327078.0
K02119	242942.0
K02118	377263.0
K02448	2.0
K01036	985.0
K03212	11.0
K13007	1.0
K13006	572.0
K13005	0.0
K13004	50991.0
K13001	401.0
K06404	153351.0
K01032	35.0
K06951	1764.0
K03862	6.0
K03863	6.0
K06406	180204.0
K06957	4.0
K05020	2054.0
K06400	120705.0
K06403	153976.0
K06954	31.0
K10814	0.0
K10817	0.0
K10816	0.0
K07136	25.0
K03242	0.0
K03243	0.0
K12202	0.0
K12203	0.0
K12206	0.0
K12207	0.0
K12204	0.0
K12205	0.0
K12208	0.0
K12209	0.0
K13919	77574.0
K13918	0.0
K06214	0.0
K06215	159567.0
K09936	151910.0
K06217	325654.0
K09930	108.0
K09931	1875.0
K09932	32.0
K06213	222711.0
K09938	29.0
K09939	120903.0
K11517	0.0
K06337	0.0
K13301	0.0
K00748	130496.0
K00745	0.0
K00743	30.0
K07165	61.0
K07164	131300.0
K07167	25.0
K07166	187595.0
K07161	409.0
K07160	11075.0
K07163	0.0
K07162	1558.0
K07169	0.0
K07168	1735.0
K06336	0.0
K01839	179785.0
K01838	25922.0
K01835	16536.0
K01834	930999.0
K01837	0.0
K01830	0.0
K00608	0.0
K02632	0.0
K02630	0.0
K02631	0.0
K08322	7921.0
K08323	5179.0
K08320	0.0
K08321	1404.0
K08326	0.0
K08324	0.0
K08325	19169.0
K01659	95.0
K01658	286227.0
K02637	0.0
K01653	363500.0
K01652	541883.0
K01655	37.0
K01654	189818.0
K01657	280596.0
K02874	325786.0
K02875	0.0
K02876	324616.0
K02877	0.0
K02871	323353.0
K02873	0.0
K02878	325809.0
K02879	322379.0
K14070	0.0
K09749	128757.0
K09748	323508.0
K06023	385272.0
K09742	0.0
K09741	0.0
K09740	8405.0
K09747	194514.0
K09746	0.0
K09745	0.0
K06024	194934.0
K03477	0.0
K03476	76229.0
K03475	141474.0
K03474	122619.0
K03473	118078.0
K03472	0.0
K03471	4809.0
K03470	320439.0
K03478	54246.0
K02304	271029.0
K02305	12.0
K02302	13649.0
K02303	812.0
K02300	1.0
K02301	2869.0
K03653	0.0
K03652	9699.0
K03651	18.0
K03650	320641.0
K03657	744394.0
K03656	16.0
K03655	505338.0
K03654	441071.0
K03658	56323.0
K12439	0.0
K12431	0.0
K12430	0.0
K12433	0.0
K12432	0.0
K12435	0.0
K12434	7.0
K12437	0.0
K12436	0.0
K06979	153.0
K06978	66883.0
K06971	89359.0
K06970	662.0
K06973	299947.0
K06972	163772.0
K06975	139628.0
K06974	24.0
K06977	43.0
K06976	51126.0
K07082	241805.0
K07083	113938.0
K07080	51043.0
K07081	8785.0
K07086	12.0
K07087	0.0
K07084	3794.0
K07085	250364.0
K07088	320680.0
K07089	142799.0
K01317	0.0
K11162	0.0
K11163	0.0
K11161	0.0
K11168	0.0
K00356	486.0
K00355	16.0
K00354	26.0
K00353	4.0
K00351	125756.0
K00350	125757.0
K05952	0.0
K05953	0.0
K05951	0.0
K05956	0.0
K05957	0.0
K00358	10290.0
K00689	2952.0
K00688	477327.0
K00681	21600.0
K00680	240091.0
K00683	89.0
K00685	91.0
K00684	3850.0
K00687	0.0
K00686	0.0
K05831	0.0
K05830	0.0
K05833	210318.0
K05832	196471.0
K05834	1904.0
K05837	321442.0
K05836	26.0
K05839	0.0
K05838	79.0
K07677	0.0
K00533	79577.0
K00532	221.0
K00531	30.0
K00530	2.0
K00537	300904.0
K00536	0.0
K00535	0.0
K00534	1738.0
K00539	0.0
K00538	0.0
K11029	0.0
K14260	24555.0
K14261	1751.0
K14266	0.0
K14267	40.0
K14268	0.0
K14269	0.0
K01337	0.0
K01338	335616.0
K02683	0.0
K02682	0.0
K02681	0.0
K02680	0.0
K02687	317246.0
K02686	1904.0
K02685	0.0
K02689	0.0
K02688	2132.0
K00824	61053.0
K00827	0.0
K00826	327416.0
K00821	417743.0
K00820	378819.0
K00823	3501.0
K00822	38.0
K00829	0.0
K00828	0.0
K01488	90682.0
K01489	310624.0
K01484	0.0
K01485	59781.0
K01486	212588.0
K01487	91904.0
K01480	281143.0
K01481	0.0
K01482	1663.0
K01483	26.0
K02469	495821.0
K02468	479.0
K02466	480.0
K02465	0.0
K02464	0.0
K02463	16.0
K02462	17.0
K02461	17.0
K02460	74.0
K08969	3128.0
K13061	0.0
K13060	0.0
K13063	6.0
K13062	0.0
K13069	12.0
K08964	11.0
K06363	0.0
K03079	82606.0
K06342	0.0
K03078	0.0
K13289	0.0
K13288	1960.0
K13285	0.0
K13287	0.0
K13286	0.0
K13281	1660.0
K13280	71828.0
K13283	25.0
K00054	7493.0
K04496	0.0
K05369	0.0
K05368	0.0
K03228	78.0
K03229	78.0
K00052	310413.0
K03222	1758.0
K03223	1758.0
K03220	57.0
K03221	54.0
K03226	78.0
K03227	78.0
K03224	78.0
K03225	1736.0
K09482	1.0
K09483	0.0
K13836	0.0
K12228	0.0
K05360	0.0
K12224	0.0
K12225	0.0
K12226	0.0
K12227	0.0
K12220	0.0
K05363	7642.0
K12222	0.0
K12223	0.0
K08681	157808.0
K08680	109.0
K08683	0.0
K08682	0.0
K08685	1.0
K08684	8.0
K08687	0.0
K08686	0.0
K11755	490469.0
K11754	729652.0
K11751	5848.0
K11750	0.0
K11753	634201.0
K11752	220505.0
K02407	70905.0
K13938	12.0
K13936	0.0
K13935	53.0
K02406	183006.0
K13933	0.0
K13932	52.0
K13931	52.0
K13930	0.0
K12088	0.0
K12081	0.0
K12082	0.0
K12083	0.0
K12084	0.0
K12086	0.0
K12087	0.0
K09611	0.0
K09612	10.0
K04940	0.0
K10085	0.0
K05394	1929.0
K05395	54.0
K06340	0.0
K13043	14742.0
K07149	109307.0
K07148	111255.0
K07147	821.0
K07146	552.0
K07145	5122.0
K07144	0.0
K07143	0.0
K07142	0.0
K07141	36665.0
K07140	66.0
K10156	0.0
K10150	0.0
K10620	2.0
K10621	0.0
K14028	0.0
K14029	0.0
K01817	346689.0
K01816	1002.0
K01815	249702.0
K01814	315863.0
K01813	137370.0
K01812	384823.0
K01811	417376.0
K01810	327381.0
K01819	2409.0
K01818	90812.0
K14580	0.0
K05379	0.0
K08304	3731.0
K08305	3706.0
K08306	1737.0
K08307	131994.0
K08300	3951.0
K08301	294446.0
K08302	86417.0
K08303	627629.0
K08308	0.0
K08309	17911.0
K14671	0.0
K14670	0.0
K14673	0.0
K14672	7.0
K01673	12151.0
K01672	38.0
K01671	0.0
K01677	185175.0
K01676	127654.0
K01674	114.0
K01679	19034.0
K01678	178805.0
K02899	324616.0
K02896	0.0
K02897	137967.0
K02895	325309.0
K02892	325809.0
K02890	325809.0
K10811	0.0
K02096	0.0
K02097	0.0
K02094	0.0
K02095	0.0
K02092	0.0
K02093	0.0
K02099	268286.0
K03411	128572.0
K03410	128043.0
K03413	157608.0
K03412	26402.0
K03415	23276.0
K03414	1725.0
K03417	57.0
K03416	0.0
K03418	26.0
K05376	0.0
K02320	0.0
K02322	0.0
K02323	0.0
K05377	0.0
K13542	267759.0
K13543	0.0
K13540	12.0
K13541	1709.0
K12145	0.0
K12144	0.0
K12147	0.0
K12410	376904.0
K12141	114355.0
K12140	114348.0
K12143	1509.0
K12142	0.0
K12149	0.0
K12148	0.0
K07312	0.0
K07313	6180.0
K07310	1550.0
K07311	129.0
K07316	3515.0
K07317	0.0
K07314	0.0
K07315	18787.0
K07318	7261.0
K07319	74047.0
K03936	0.0
K03425	0.0
K03426	280022.0
K03427	330210.0
K03420	0.0
K03421	0.0
K03422	0.0
K03423	144.0
K03756	3813.0
K03757	1904.0
K03206	0.0
K03755	0.0
K11144	15049.0
K11145	191714.0
K05972	0.0
K05973	63.0
K03752	9770.0
K05978	0.0
K05979	934.0
K03753	11246.0
K00331	127861.0
K00330	128270.0
K00333	1408.0
K00332	1404.0
K00335	184758.0
K00334	195738.0
K00337	130007.0
K00336	264358.0
K00339	128270.0
K00338	126377.0
K03751	0.0
K06953	119.0
K06952	2467.0
K06407	180482.0
K06950	674457.0
K10819	20555.0
K06956	4161.0
K06955	16.0
K06402	8098.0
K10815	0.0
K06959	310411.0
K06958	197693.0
K06409	385339.0
K06408	142234.0
K09129	16.0
K09128	9333.0
K09123	8210.0
K09122	25.0
K09121	82234.0
K09120	0.0
K09127	28.0
K09126	189.0
K09125	15589.0
K09124	5923.0
K01233	12.0
K05819	0.0
K05818	51.0
K01896	9.0
K05813	220556.0
K05812	0.0
K05811	0.0
K05810	201579.0
K05817	12.0
K05816	85.0
K05815	60680.0
K05814	12376.0
K01894	1967.0
K01892	328810.0
K01234	85115.0
K01144	208977.0
K01146	0.0
K01141	1915.0
K01416	0.0
K11434	0.0
K01415	22.0
K06354	0.0
K01414	1958.0
K09836	0.0
K01318	0.0
K01319	0.0
K01312	0.0
K06350	16.0
K02669	104179.0
K02668	55.0
K02665	56.0
K02664	912.0
K02667	58.0
K02666	6522.0
K02661	0.0
K02660	16.0
K02663	983.0
K02662	13869.0
K00809	320.0
K00808	26.0
K00806	326197.0
K00805	117706.0
K00804	0.0
K00803	2033.0
K00802	0.0
K00801	26.0
K00800	268250.0
K10921	0.0
K02409	73845.0
K02408	130267.0
K02401	117112.0
K02400	129077.0
K02403	0.0
K02402	0.0
K02405	132487.0
K05364	164290.0
K05367	19311.0
K05366	670176.0
K10210	0.0
K10216	0.0
K13049	50776.0
K13048	0.0
K13739	0.0
K10215	0.0
K06122	60.0
K13735	0.0
K13734	0.0
K13041	1904.0
K13040	0.0
K13731	0.0
K13730	15.0
K13733	0.0
K13732	0.0
K04516	127781.0
K03204	2184.0
K03205	487284.0
K03207	5.0
K03200	1972.0
K03201	214.0
K03202	0.0
K03203	2106.0
K03208	10.0
K03758	18358.0
K03759	0.0
K09469	0.0
K09461	42.0
K06204	8150.0
K00178	24.0
K13950	3.0
K13953	6219.0
K13955	0.0
K13954	20407.0
K10920	0.0
K06324	0.0
K11777	74473.0
K11779	17.0
K11778	0.0
K06325	0.0
K12600	0.0
K07432	0.0
K07430	0.0
K06326	0.0
K07128	0.0
K07121	1752.0
K07120	107.0
K07123	22.0
K07122	16.0
K07125	0.0
K07124	266347.0
K07127	43.0
K07126	43336.0
K01870	325716.0
K01873	376259.0
K01872	325234.0
K01875	325502.0
K01874	378023.0
K01876	331673.0
K01879	13509.0
K01878	13715.0
K06321	0.0
K00476	0.0
K00477	60.0
K00474	0.0
K00472	0.0
K00470	0.0
K00471	51.0
K00478	2.0
K00479	3.0
K04775	25.0
K04774	4.0
K04777	0.0
K04776	0.0
K04771	29.0
K04770	1679.0
K04773	137132.0
K04772	1929.0
K04779	0.0
K04778	0.0
K14657	0.0
K14656	0.0
K14654	0.0
K14653	0.0
K14652	334808.0
K14659	0.0
K14658	0.0
K14386	0.0
K09926	4.0
K01699	3041.0
K01698	75064.0
K01695	284599.0
K01697	415.0
K01696	286760.0
K01690	1.0
K01693	188190.0
K01692	33258.0
K07227	1958.0
K03439	321433.0
K03438	406075.0
K13380	0.0
K03928	9456.0
K03925	204465.0
K03924	344327.0
K03431	247313.0
K03926	2520.0
K03437	322483.0
K03436	298007.0
K03435	1.0
K03434	0.0
K02348	89186.0
K02342	365319.0
K02343	310610.0
K02340	315843.0
K02341	323379.0
K02346	356672.0
K02347	370.0
K02344	0.0
K02345	0.0
K03697	19483.0
K03696	317209.0
K03695	318767.0
K03694	3311.0
K03693	2354.0
K03692	0.0
K03690	16.0
K03699	298395.0
K03698	175682.0
K13566	0.0
K12164	0.0
K07338	25.0
K07339	77163.0
K07334	21765.0
K07335	223286.0
K07336	72.0
K07337	5882.0
K07330	0.0
K07331	0.0
K07332	0.0
K07333	0.0
K09695	69.0
K09694	84.0
K09697	79555.0
K09696	79555.0
K09691	223450.0
K09690	167215.0
K09693	176.0
K09692	13323.0
K09699	26.0
K09698	7929.0
K07590	7653.0
K07591	0.0
K07592	0.0
K05998	0.0
K05999	0.0
K05996	0.0
K05997	0.0
K05994	0.0
K05995	175514.0
K05993	55603.0
K05991	7.0
K10837	0.0
K00319	0.0
K00318	805.0
K00648	332023.0
K02545	0.0
K00645	325343.0
K00311	280.0
K00646	0.0
K00317	0.0
K00316	11.0
K00643	230.0
K00314	25.0
K02547	81457.0
K06429	0.0
K06428	0.0
K06427	0.0
K02812	0.0
K06425	171.0
K06424	0.0
K06423	2077.0
K06422	0.0
K06421	169.0
K02813	0.0
K02930	0.0
K03815	0.0
K05612	0.0
K03367	7323.0
K03366	6264.0
K03812	0.0
K03635	5842.0
K03634	3733.0
K03631	318789.0
K05969	0.0
K03630	336230.0
K03633	0.0
K03632	0.0
K01998	128166.0
K01999	137565.0
K01992	778989.0
K01993	250820.0
K01990	1572471.0
K01991	130195.0
K01996	128737.0
K01997	132637.0
K01994	323.0
K01995	132739.0
K03148	6199.0
K03639	121551.0
K05692	0.0
K03638	4872.0
K00869	7499.0
K00868	190023.0
K00861	0.0
K00860	11367.0
K00863	7611.0
K00862	0.0
K00865	120257.0
K00864	338920.0
K00867	7287.0
K00866	0.0
K01192	329733.0
K01190	1358791.0
K01191	293266.0
K01197	4972.0
K01194	3336.0
K01195	108179.0
K01198	65524.0
K01199	0.0
K00656	594518.0
K00657	188306.0
K00306	0.0
K14591	2037.0
K00300	1.0
K00653	0.0
K13715	0.0
K13713	0.0
K00650	0.0
K00651	196433.0
K14596	0.0
K02647	464902.0
K14598	0.0
K02643	0.0
K02642	0.0
K02641	0.0
K02640	0.0
K03594	205091.0
K03595	323501.0
K03596	324194.0
K03597	4.0
K03590	139277.0
K03591	0.0
K03592	7034.0
K03593	130515.0
K03598	4.0
K03599	1919.0
K01736	318443.0
K01737	130472.0
K01734	340907.0
K01735	264062.0
K01732	0.0
K01733	327133.0
K01730	50469.0
K01731	0.0
K06049	0.0
K01738	369532.0
K01739	741.0
K11809	2.0
K05343	8955.0
K02422	141266.0
K02421	117116.0
K05340	16301.0
K02427	3928.0
K05346	7135.0
K02425	0.0
K02424	0.0
K05349	1179758.0
K02428	129866.0
K03770	137079.0
K03771	132193.0
K03772	13990.0
K03773	126274.0
K03774	3093.0
K03775	130185.0
K03776	75.0
K03777	118.0
K03778	321744.0
K03779	17266.0
K09722	0.0
K08174	0.0
K14114	0.0
K13979	115.0
K13237	0.0
K14440	0.0
K09992	50669.0
K09990	44.0
K09991	229.0
K09996	0.0
K09997	0.0
K09994	10.0
K14110	0.0
K09998	0.0
K09999	0.0
K14111	0.0
K14113	0.0
K14449	1.0
K10213	247.0
K14118	0.0
K11711	5322.0
K11710	155.0
K11712	17011.0
K11717	415117.0
K11719	42.0
K06857	1776.0
K10440	419779.0
K10441	391118.0
K07103	0.0
K07102	2023.0
K07101	8255.0
K07100	34.0
K07107	342668.0
K07106	21038.0
K07105	164083.0
K07456	319954.0
K07459	3285.0
K07458	9393.0
K07109	17900.0
K07108	0.0
K10198	0.0
K10199	0.0
K10190	183258.0
K10191	0.0
K10192	14313.0
K10193	5260.0
K10194	9054.0
K10195	0.0
K10196	0.0
K10197	0.0
K15013	0.0
K01858	7986.0
K15016	0.0
K15017	0.0
K01853	0.0
K01852	0.0
K01851	0.0
K01850	7543.0
K01857	44.0
K01856	7.0
K01854	346636.0
K07539	4.0
K08478	0.0
K08479	0.0
K08476	0.0
K08477	0.0
K08475	0.0
K00450	589.0
K00451	232.0
K00452	162.0
K00453	294.0
K00455	0.0
K00456	0.0
K00457	271.0
K00106	0.0
K00459	6154.0
K00104	28323.0
K00105	93.0
K00102	1806.0
K00103	8.0
K00100	491669.0
K00101	36.0
K01509	2.0
K04759	508645.0
K04758	559768.0
K04757	8197.0
K01504	0.0
K04755	2339.0
K04754	3915.0
K04753	128.0
K04752	67.0
K04751	162148.0
K01502	22.0
K14631	0.0
K05359	0.0
K14632	0.0
K07536	0.0
K12080	0.0
K02364	1.0
K12369	1658.0
K02361	10804.0
K02362	0.0
K02363	0.0
K13509	0.0
K13503	8.0
K13500	0.0
K12109	0.0
K12108	0.0
K12101	0.0
K12100	0.0
K12103	0.0
K12102	0.0
K12105	0.0
K12104	0.0
K12107	0.0
K12106	0.0
K11023	0.0
K03014	0.0
K08906	13.0
K08904	0.0
K08900	0.0
K06223	191662.0
K06199	174949.0
K06198	7227.0
K06197	0.0
K06196	148599.0
K06194	118229.0
K06193	391.0
K06192	3691.0
K06191	4955.0
K06190	1945.0
K11104	65879.0
K11105	214412.0
K11106	1.0
K11107	0.0
K11102	4652.0
K11103	2016.0
K07862	7303.0
K00666	69284.0
K00663	39.0
K00662	57795.0
K00661	296174.0
K00660	99.0
K06997	319536.0
K06996	1158.0
K06995	92.0
K10852	5781.0
K06993	0.0
K06992	0.0
K06991	88.0
K06990	2745.0
K11050	0.0
K06999	1123.0
K06998	56882.0
K05338	2963.0
K11051	0.0
K06441	1904.0
K06440	0.0
K06443	127.0
K06442	195073.0
K06445	1.0
K06447	0.0
K06446	1589.0
K06309	0.0
K05686	0.0
K02655	5864.0
K07392	0.0
K00595	324939.0
K00594	13.0
K00596	36.0
K00599	609563.0
K00598	355.0
K02657	26.0
K07642	19.0
K07643	0.0
K07396	73.0
K07397	10130.0
K07394	158.0
K07395	43.0
K04102	0.0
K04103	1697.0
K04100	2.0
K04101	3.0
K04107	0.0
K04105	0.0
K04108	0.0
K04109	31.0
K07716	102.0
K07717	5448.0
K07714	688.0
K07715	1726.0
K07712	2042.0
K07713	25525.0
K07710	271.0
K07711	8.0
K07718	925453.0
K07719	12037.0
K00843	25.0
K00842	13.0
K00841	16308.0
K00840	0.0
K00847	410371.0
K00846	4.0
K00845	582178.0
K00844	4576.0
K00849	322696.0
K00848	227143.0
K06302	0.0
K13771	1957.0
K13770	327.0
K13772	0.0
K13775	8.0
K13774	0.0
K13777	0.0
K13776	2.0
K13779	0.0
K13778	0.0
K02621	141661.0
K02992	324937.0
K02623	25.0
K08286	0.0
K08281	9468.0
K02996	310316.0
K02995	0.0
K02994	325809.0
K02629	0.0
K02628	0.0
K08289	121750.0
K08288	0.0
K03578	1973.0
K03579	1857.0
K03576	37.0
K03577	50506.0
K03574	500322.0
K03575	171199.0
K03572	323847.0
K03573	20.0
K03570	321248.0
K03571	177348.0
K01710	517535.0
K01711	179560.0
K01712	27727.0
K01713	1904.0
K01714	594577.0
K01715	97565.0
K01716	41.0
K01718	21.0
K01719	128216.0
K03081	2.0
K02199	1983.0
K02198	7396.0
K14170	369696.0
K02193	3889.0
K02192	4759.0
K02191	3230.0
K02190	171578.0
K02197	5474.0
K02196	37.0
K02195	5483.0
K02194	5493.0
K03718	131898.0
K03719	75466.0
K03712	201048.0
K03713	275.0
K03710	389765.0
K03711	463907.0
K03716	73168.0
K03717	68.0
K03715	53.0
K07129	0.0
K00045	57.0
K13995	0.0
K13994	0.0
K13991	0.0
K13990	137931.0
K13993	158978.0
K13992	0.0
K06298	155628.0
K06299	0.0
K06294	0.0
K06295	17746.0
K06296	2233.0
K06297	2053.0
K06290	0.0
K06291	0.0
K06292	0.0
K06293	0.0
K12743	0.0
K00248	122272.0
K06426	313.0
K11739	0.0
K11738	16.0
K11733	0.0
K11732	0.0
K11731	10.0
K11737	2.0
K11736	0.0
K11735	0.0
K11734	0.0
K06870	0.0
K06871	592864.0
K06872	199025.0
K06873	1707.0
K06874	0.0
K06875	0.0
K06876	156.0
K06877	52316.0
K06878	7192.0
K06879	7804.0
K07478	378867.0
K12645	0.0
K07479	0.0
K07473	201699.0
K07472	0.0
K07471	1679.0
K07470	0.0
K07477	10.0
K07476	0.0
K07474	3078.0
K15038	0.0
K15039	1.0
K15034	198.0
K15036	652.0
K15037	0.0
K08738	290.0
K06420	0.0
K00128	254168.0
K00129	0.0
K00438	0.0
K00432	14968.0
K00433	50574.0
K00122	30.0
K00123	16210.0
K00124	9342.0
K00125	0.0
K00126	2.0
K00127	5777.0
K08973	434.0
K14348	0.0
K14347	0.0
K14340	8.0
K08972	6047.0
K01525	1932.0
K01524	310943.0
K01523	11079.0
K01521	0.0
K01520	446104.0
K01529	4439.0
K08977	91.0
K03969	5743.0
K08929	0.0
K02388	131974.0
K02389	127118.0
K02386	1775.0
K02387	130267.0
K02384	0.0
K02385	115211.0
K02382	0.0
K02380	3713.0
K02381	0.0
K05386	0.0
K13524	0.0
K13525	101.0
K13527	27.0
K13520	0.0
K13522	0.0
K13529	84.0
K03385	7460.0
K03384	2.0
K03387	114050.0
K03386	160227.0
K03381	29.0
K03380	22.0
K03383	2.0
K03382	13453.0
K03389	124073.0
K03388	128837.0
K05356	0.0
K12344	10067.0
K12343	4174.0
K12342	0.0
K12341	0.0
K12340	127902.0
K02430	0.0
K12349	0.0
K05351	10.0
K11694	3446.0
K11695	0.0
K11690	67341.0
K05352	1.0
K11693	1.0
K08928	0.0
K03433	119.0
K13832	23.0
K03039	0.0
K03432	26.0
K06607	0.0
K06606	4664.0
K06605	980.0
K03430	64957.0
K06603	4433.0
K06602	55.0
K06601	31.0
K06600	0.0
K05358	0.0
K06609	1.0
K06608	4388.0
K03923	3601.0
K03922	0.0
K11472	50.0
K11473	4747.0
K11474	0.0
K11475	25.0
K11476	0.0
K11477	0.0
K00601	0.0
K00600	321086.0
K00603	10509.0
K03746	3818.0
K00605	189366.0
K00604	327533.0
K00607	9.0
K00606	150885.0
K00609	321829.0
K03741	98953.0
K03740	7395.0
K03743	83838.0
K10873	0.0
K03214	0.0
K14068	0.0
K13317	0.0
K06360	0.0
K14069	0.0
K08078	10.0
K09650	0.0
K06361	0.0
K07802	0.0
K07803	1857.0
K07800	0.0
K07801	0.0
K07806	0.0
K07807	0.0
K07804	0.0
K07805	0.0
K06362	0.0
K01172	0.0
K10257	0.0
K10255	57.0
K10254	217322.0
K10253	25.0
K10918	0.0
K04128	0.0
K01958	12532.0
K01959	14.0
K01956	327360.0
K01957	0.0
K04126	0.0
K04127	44.0
K01952	332965.0
K01953	420608.0
K01950	329880.0
K01951	380592.0
K07730	0.0
K07731	0.0
K07732	0.0
K07733	16.0
K07734	148.0
K07735	8513.0
K07736	154009.0
K07737	575021.0
K07738	114043.0
K07739	1586.0
K06365	0.0
K06366	0.0
K06367	0.0
K10910	0.0
K10911	0.0
K04382	0.0
K10775	7.0
K02609	101.0
K02979	0.0
K02978	0.0
K06368	0.0
K02975	0.0
K02974	0.0
K02977	0.0
K02976	0.0
K03558	13857.0
K03559	132407.0
K03550	248175.0
K03551	325796.0
K03552	0.0
K03553	376375.0
K03554	12.0
K03555	322196.0
K03556	62823.0
K03557	16.0
K01778	392019.0
K01779	27183.0
K06369	0.0
K01772	8140.0
K01770	312450.0
K01771	854.0
K01776	319669.0
K01777	3273.0
K01774	0.0
K01775	383702.0
K05385	0.0
K05384	0.0
K05383	0.0
K05382	0.0
K05381	0.0
K08159	5334.0
K14153	1391.0
K14154	0.0
K14155	356585.0
K08152	6.0
K08156	124091.0
K08076	0.0
K12809	0.0
K05297	2801.0
K03734	346619.0
K03735	7226.0
K03736	7226.0
K03737	320114.0
K03731	0.0
K03732	46.0
K03733	141999.0
K03738	6872.0
K03739	7342.0
K08139	412.0
K06994	4191.0
K12660	0.0
K12661	60.0
K07450	9.0
K08719	0.0
K08717	7147.0
K08715	19.0
K08714	13.0
K08713	0.0
K08710	2.0
K11311	0.0
K11312	5928.0
K00141	2.0
K00146	1.0
K00411	271.0
K00412	300.0
K00145	615468.0
K00148	12.0
K14367	0.0
K14366	0.0
K08954	0.0
K08384	319218.0
K14369	0.0
K14368	0.0
K14091	52190.0
K14090	51990.0
K14093	0.0
K14092	0.0
K14095	0.0
K14094	0.0
K14097	0.0
K14096	0.0
K14099	0.0
K14098	0.0
K02848	0.0
K01541	0.0
K04712	0.0
K04711	0.0
K01545	0.0
K01547	250007.0
K01546	250016.0
K01548	245867.0
K04719	30.0
K04718	0.0
K02018	228683.0
K02019	95159.0
K02016	529363.0
K02017	6616.0
K02014	487715.0
K02015	677895.0
K02012	108063.0
K02013	521039.0
K02010	39974.0
K02011	104123.0
K04515	0.0
K03943	0.0
K03941	0.0
K03940	0.0
K00313	5351.0
K04060	0.0
K01608	50649.0
K08942	0.0
K08943	0.0
K08940	0.0
K08941	0.0
K08946	0.0
K08947	0.0
K08944	0.0
K08945	0.0
K03059	0.0
K13811	0.0
K13812	0.0
K13815	0.0
K13816	9.0
K13818	0.0
K13819	1805.0
K03053	0.0
K03052	0.0
K03055	0.0
K03054	0.0
K03057	0.0
K03056	0.0
K06222	1.0
K11418	0.0
K11410	0.0
K11415	0.0
K00622	15.0
K00621	0.0
K00620	269979.0
K00627	9633.0
K00626	127783.0
K00625	298063.0
K00624	0.0
K02805	53777.0
K02552	200.0
K02550	0.0
K02556	124659.0
K02803	14.0
K02554	28.0
K07280	0.0
K07281	1680.0
K07282	223453.0
K07283	15.0
K07284	206950.0
K07285	52.0
K07286	0.0
K08217	141800.0
K07288	24.0
K07289	3436.0
K07534	0.0
K07535	2018.0
K07533	84170.0
K07822	0.0
K07823	0.0
K08699	0.0
K00088	375834.0
K00087	94029.0
K00086	55234.0
K00082	13962.0
K10239	0.0
K10238	0.0
K10231	8801.0
K10230	0.0
K10233	16.0
K10232	24.0
K10235	0.0
K10234	16.0
K10237	0.0
K10236	0.0
K08353	0.0
K01970	172.0
K01971	9583.0
K01972	479767.0
K01973	0.0
K01974	64.0
K01975	6703.0
K01976	2.0
K07758	0.0
K05990	0.0
K07752	0.0
K07753	0.0
K07751	0.0
K13786	0.0
K07755	0.0
K07442	1801.0
K08352	6444.0
K07115	489.0
K07441	0.0
K07634	0.0
K07446	313.0
K07111	0.0
K07444	196808.0
K07445	16.0
K00647	8986.0
K07449	0.0
K00641	112999.0
K00640	375141.0
K01289	0.0
K01282	0.0
K01283	11.0
K01280	0.0
K01281	7226.0
K01286	81297.0
K01284	251489.0
K02954	331097.0
K02952	325790.0
K02950	322750.0
K00155	118.0
K02959	323941.0
K00887	0.0
K00886	49.0
K00885	0.0
K00884	10.0
K00883	4072.0
K00882	130111.0
K00881	4215.0
K00880	89314.0
K00053	299048.0
K14048	1.0
K01026	31107.0
K01756	329155.0
K01025	7.0
K01750	16595.0
K01023	4405.0
K01752	471557.0
K01753	4596.0
K14583	0.0
K01758	597.0
K01759	442999.0
K09565	2.0
K09568	0.0
K08173	62.0
K08172	0.0
K02483	66888.0
K02482	3491.0
K08177	11845.0
K08176	0.0
K08175	0.0
K02486	2.0
K02489	0.0
K02488	873.0
K08178	11.0
K14138	15066.0
K14136	0.0
K09713	0.0
K09714	0.0
K09715	4.0
K03532	6.0
K03533	51.0
K03530	672454.0
K03531	324401.0
K03536	322184.0
K03537	1.0
K03534	246176.0
K03535	31.0
K03538	0.0
K03539	0.0
K14451	0.0
K14450	0.0
K02225	0.0
K02224	348007.0
K02227	188815.0
K02226	175467.0
K02221	15398.0
K14107	0.0
K02229	8.0
K02228	4.0
K14106	0.0
K00441	1996.0
K03288	0.0
K03289	5063.0
K03284	383509.0
K03285	0.0
K03286	4552.0
K03287	144436.0
K03280	0.0
K03281	130431.0
K03282	238835.0
K00440	0.0
K13677	0.0
K12790	0.0
K09639	0.0
K12688	0.0
K12689	0.0
K12686	0.0
K12687	0.0
K12684	0.0
K12685	3807.0
K12682	0.0
K12683	0.0
K12680	0.0
K11889	0.0
K08884	221298.0
K11085	182839.0
K11084	0.0
K11081	0.0
K11080	0.0
K11083	0.0
K11082	0.0
K11089	22.0
K08777	0.0
K08776	0.0
K06346	189846.0
K06347	0.0
K09824	1.0
K09825	299323.0
K09823	42.0
K09820	128.0
K10939	0.0
K10936	0.0
K10937	0.0
K10933	0.0
K06348	0.0
K09829	0.0
K11337	0.0
K11336	0.0
K11335	0.0
K11334	0.0
K11333	0.0
K11332	0.0
K11331	0.0
K11330	0.0
K00169	24511.0
K00164	651.0
K00166	31.0
K00167	43.0
K00161	12640.0
K00162	12643.0
K00163	92.0
K10689	0.0
K10680	162.0
K10681	9.0
K10682	0.0
K04083	194202.0
K04082	1924.0
K04081	0.0
K04080	27.0
K04087	13020.0
K04086	3241.0
K04085	2017.0
K04084	1815.0
K04088	12992.0
K01569	10.0
K01568	0.0
K01563	13.0
K01561	33.0
K01560	64401.0
K01567	527.0
K01565	23.0
K01564	0.0
K02038	312331.0
K02039	306388.0
K02030	531352.0
K02031	606600.0
K02032	690574.0
K02033	753581.0
K02034	796303.0
K02035	795106.0
K02036	316894.0
K02037	309744.0
K05556	2.0
K13658	2.0
K13659	0.0
K13656	0.0
K13657	0.0
K13654	0.0
K13655	1567.0
K13652	65113.0
K13653	290113.0
K13650	0.0
K13651	58.0
K05555	20.0
K05552	0.0
K02057	444666.0
K05550	1.0
K05551	0.0
K12308	526989.0
K12306	0.0
K03073	324422.0
K03072	12527.0
K03071	2201.0
K03070	326318.0
K03077	13350.0
K03076	326181.0
K03075	311239.0
K03074	15266.0
K08965	2079.0
K08967	41.0
K08961	21980.0
K08963	87543.0
K13873	0.0
K13876	0.0
K13874	0.0
K13875	0.0
K06139	8.0
K06138	1783.0
K06135	0.0
K06134	244.0
K06137	42.0
K06136	8.0
K06131	485657.0
K06133	171984.0
K06132	0.0
K02600	325783.0
K07389	25.0
K07388	0.0
K04747	0.0
K01516	324445.0
K09977	145.0
K07518	0.0
K07519	0.0
K11437	0.0
K07512	22.0
K07516	564.0
K10212	4169.0
K10747	0.0
K10217	1.0
K10219	26.0
K10218	27.0
K10748	0.0
K01912	255423.0
K01913	24.0
K01910	10766.0
K01911	18162.0
K01916	8036.0
K01917	54.0
K01914	303357.0
K01915	593683.0
K01918	149896.0
K01919	8798.0
K07774	25.0
K07775	20841.0
K07776	1866.0
K07777	14691.0
K07770	4773.0
K07771	0.0
K07772	25.0
K07773	0.0
K07778	3720.0
K01193	313178.0
K04340	0.0
K04341	0.0
K04342	0.0
K04343	6.0
K12986	0.0
K04691	0.0
K02931	312180.0
K02933	323963.0
K02935	325809.0
K02936	0.0
K02939	325809.0
K00205	0.0
K00204	0.0
K00207	25.0
K00206	0.0
K00201	0.0
K00200	0.0
K00203	0.0
K00202	0.0
K00209	0.0
K00208	124977.0
K01000	375054.0
K01001	0.0
K01002	81697.0
K01003	303.0
K01004	0.0
K01005	88705.0
K01006	314579.0
K01007	18611.0
K01008	120784.0
K10855	0.0
K14115	0.0
K14116	0.0
K14441	314164.0
K14446	119.0
K14447	4.0
K14112	0.0
K14445	26.0
K08195	26.0
K08194	0.0
K14448	26.0
K08196	0.0
K08191	119785.0
K14119	0.0
K08193	0.0
K00702	16122.0
K10799	0.0
K03518	224577.0
K03519	4892.0
K09719	0.0
K10856	0.0
K03516	0.0
K03517	241950.0
K02205	0.0
K02204	350.0
K02203	101627.0
K02201	0.0
K02200	6003.0
K13714	0.0
K13461	0.0
K12518	0.0
K12519	0.0
K12517	0.0
K12514	0.0
K12515	0.0
K12512	0.0
K12513	0.0
K12510	184114.0
K12511	15542.0
K07183	169751.0
K07182	1785.0
K07181	58928.0
K07180	2660.0
K07186	0.0
K07185	25834.0
K07184	4.0
K09800	3763.0
K09801	1919.0
K09802	2.0
K09803	1750.0
K09804	29.0
K09805	69.0
K09806	225.0
K09807	173374.0
K09808	244998.0
K09809	2660.0
K10912	0.0
K10913	0.0
K10914	81046.0
K10915	0.0
K10916	0.0
K10917	0.0
K11358	169567.0
K11355	0.0
K11354	0.0
K11357	0.0
K11356	0.0
K04069	748865.0
K04068	408527.0
K04065	1723.0
K04064	0.0
K04067	0.0
K04066	322994.0
K04061	71529.0
K09716	11.0
K04063	81.0
K04062	12.0
K10006	171.0
K10007	171.0
K10004	1904.0
K10005	182.0
K10002	1904.0
K10003	1904.0
K10000	0.0
K10001	1904.0
K09717	0.0
K10008	2096.0
K10009	0.0
K02491	0.0
K14588	0.0
K14581	0.0
K13678	9026.0
K13679	0.0
K11633	0.0
K13670	30.0
K13671	13.0
K11987	0.0
K11636	0.0
K11634	0.0
K13582	0.0
K13583	26.0
K13580	0.0
K13581	153.0
K13586	0.0
K13587	30.0
K13584	26.0
K13585	0.0
K13588	0.0
K13589	9.0
K02052	13068.0
K02053	13490.0
K02050	443123.0
K02051	431589.0
K02056	233441.0
K05553	0.0
K02054	13007.0
K02055	9403.0
K02058	51854.0
K02059	5.0
K05558	0.0
K05559	12.0
K03895	0.0
K03894	0.0
K03897	7.0
K03896	0.0
K03891	32.0
K03890	31.0
K03893	118.0
K03892	441025.0
K02423	0.0
K05342	0.0
K05341	2988.0
K12989	0.0
K12988	4.0
K02420	129098.0
K12981	0.0
K12980	0.0
K12983	0.0
K12982	2.0
K12985	0.0
K12984	30.0
K12987	0.0
K02426	127808.0
K13854	0.0
K03098	111438.0
K13853	1786.0
K03095	7227.0
K05344	0.0
K03091	795461.0
K03090	2052.0
K03093	5976.0
K03092	227140.0
K06113	12522.0
K09632	0.0
K02429	237407.0
K06118	12.0
K05716	0.0
K04844	148.0
K11632	0.0
K11630	0.0
K11631	569.0
K11637	0.0
K11635	60.0
K11638	0.0
K11639	0.0
K07572	0.0
K07573	0.0
K07570	4420.0
K07571	22053.0
K07576	171325.0
K07577	212.0
K07574	187822.0
K07575	0.0
K07578	0.0
K07579	0.0
K11189	477979.0
K11184	146218.0
K11187	0.0
K11180	2024.0
K11181	2043.0
K11183	1723.0
K10764	159.0
K10763	1919.0
K10762	0.0
K01938	311960.0
K01939	338108.0
K01934	219546.0
K01935	115547.0
K01937	324309.0
K01930	0.0
K01932	5849.0
K01933	371946.0
K07798	3101.0
K07799	1750.0
K07796	1683.0
K07797	0.0
K07794	2481.0
K07795	2120.0
K07792	8275.0
K07793	46334.0
K07790	0.0
K07791	8997.0
K06379	179919.0
K00968	51840.0
K06378	181524.0
K06377	33.0
K06376	0.0
K06375	0.0
K09814	0.0
K09813	0.0
K06372	0.0
K06371	0.0
K06370	0.0
K01249	11.0
K01246	194759.0
K01247	347.0
K01244	0.0
K01243	327056.0
K08919	0.0
K01241	9952.0
K02919	239465.0
K02913	322156.0
K02912	0.0
K02911	322115.0
K02910	0.0
K02917	0.0
K02916	325786.0
K02915	0.0
K02914	318828.0
K00228	424.0
K00227	0.0
K00226	462282.0
K00224	1908.0
K00223	0.0
K00222	0.0
K00221	37.0
K00220	0.0
K01798	0.0
K01799	4575.0
K01068	0.0
K01069	12185.0
K01062	0.0
K01791	384700.0
K01792	50.0
K01061	838.0
K01066	12187.0
K01067	1467.0
K01796	251.0
K01797	1758.0
K05499	58792.0
K14468	0.0
K14469	0.0
K14465	0.0
K14466	0.0
K14467	0.0
K10834	25.0
K10833	0.0
K02266	0.0
K03793	16.0
K03790	12957.0
K03791	1.0
K03796	34.0
K03797	570247.0
K03794	0.0
K03795	90.0
K03798	643309.0
K03799	16802.0
K13448	0.0
K12538	0.0
K12539	0.0
K12530	0.0
K12531	0.0
K12532	0.0
K12533	0.0
K12534	0.0
K12535	0.0
K12536	51.0
K12537	0.0
K03136	0.0
K09790	209110.0
K09791	3751.0
K09792	306.0
K09793	120437.0
K09794	1783.0
K09795	58.0
K09796	56.0
K09797	164241.0
K09798	1763.0
K09799	8.0
K10972	0.0
K10973	0.0
K10977	480.0
K10974	61528.0
K10975	0.0
K10978	0.0
K10979	9890.0
K06308	0.0
K00315	25.0
K09862	1944.0
K06303	0.0
K09860	9.0
K09861	306983.0
K06306	85549.0
K06307	0.0
K06305	0.0
K11373	0.0
K04047	26146.0
K04046	31.0
K04045	58343.0
K04044	1913.0
K04043	331483.0
K04042	59328.0
K04041	174882.0
K04040	1.0
K02700	0.0
K04049	0.0
K04048	0.0
K02707	0.0
K02704	0.0
K02705	0.0
K10020	25.0
K10021	0.0
K10022	0.0
K10023	0.0
K10024	0.0
K10025	0.0
K10026	8976.0
K10027	363.0
K13612	0.0
K13613	0.0
K13611	0.0
K13614	0.0
K13615	0.0
K05794	5576.0
K05795	13537.0
K05796	6098.0
K05797	0.0
K05790	0.0
K05791	24.0
K05792	504.0
K05793	77.0
K05798	0.0
K05799	333436.0
K01474	194.0
K01477	10.0
K01476	1063.0
K01471	25.0
K01470	142347.0
K01473	194.0
K13039	10.0
K01479	195.0
K01478	12381.0
K05570	52289.0
K05571	52507.0
K05572	0.0
K05573	0.0
K02078	640609.0
K02079	0.0
K05576	14.0
K02074	7713.0
K02075	7723.0
K02076	7249.0
K02077	7933.0
K02071	176813.0
K02072	177831.0
K02073	190931.0
K03309	2306.0
K03308	604086.0
K03305	141371.0
K03304	65.0
K03307	142789.0
K03306	144738.0
K03301	22.0
K03300	12156.0
K03303	17909.0
K03302	0.0
K06173	545004.0
K06175	56.0
K06174	0.0
K06177	120724.0
K06176	202.0
K06179	188142.0
K07680	260.0
K03867	0.0
K03838	0.0
K12053	0.0
K11618	50564.0
K11619	0.0
K11614	1904.0
K11615	0.0
K11616	0.0
K11617	1.0
K11610	0.0
K11611	0.0
K11960	0.0
K11961	169.0
K02836	325792.0
K10565	0.0
K10564	0.0
K02837	301308.0
K10561	76478.0
K10560	76418.0
K10563	116979.0
K10562	0.0
K02838	325809.0
K06858	0.0
K02839	50897.0
K06859	9264.0
K12700	79822.0
K07558	0.0
K07559	53931.0
K07228	21.0
K07229	76.0
K07226	50.0
K07224	24.0
K07225	11.0
K07222	191.0
K07223	4138.0
K07220	144515.0
K07221	12255.0
K10709	163374.0
K10708	0.0
K10701	8.0
K10703	0.0
K10702	2.0
K10704	0.0
K05984	0.0
K07537	4.0
K08652	0.0
K08651	1.0
K08658	0.0
K08659	31574.0
K05982	24.0
K07451	9.0
K07453	0.0
K07452	0.0
K07455	16506.0
K07454	52.0
K09707	59159.0
K07457	4237.0
K09706	2552.0
K07104	60.0
K00029	12370.0
K00028	1.0
K00799	1937.0
K00798	254680.0
K00797	118796.0
K00024	247501.0
K00795	4130.0
K00026	0.0
K00021	10.0
K00020	5451.0
K00023	42.0
K00022	0.0
K09017	2036.0
K01269	267452.0
K09015	121241.0
K09014	190712.0
K09013	273705.0
K09011	119933.0
K09010	1.0
K01261	10.0
K01262	501512.0
K01263	2261.0
K01264	12.0
K01265	505902.0
K01266	56051.0
K09018	1.0
K08227	0.0
K08226	11.0
K08225	1.0
K08224	6081.0
K08223	14483.0
K08222	32.0
K08221	285.0
K00249	892.0
K01790	386236.0
K00241	129038.0
K00240	207801.0
K00243	297242.0
K00242	274.0
K00245	3714.0
K00244	122869.0
K00247	0.0
K00246	3691.0
K01795	67542.0
K06983	10.0
K02799	2.0
K02798	1898.0
K02791	9093.0
K02790	0.0
K02793	135622.0
K02795	236979.0
K02794	245592.0
K02796	233436.0
K04564	147485.0
K04565	142305.0
K04566	50679.0
K04567	276117.0
K01040	5694.0
K01041	5046.0
K04562	19300.0
K04568	52.0
K01049	0.0
K02535	132338.0
K02242	7245.0
K02536	132692.0
K02531	3934.0
K02246	7135.0
K02533	4496.0
K02532	488.0
K02248	6936.0
K02538	314.0
K00581	0.0
K13421	26.0
K01013	0.0
K15018	0.0
K15019	0.0
K03110	323517.0
K03111	720986.0
K03112	4.0
K03113	122777.0
K03116	136853.0
K03117	4201.0
K03118	135335.0
K03119	133.0
K10919	0.0
K12552	0.0
K12553	0.0
K12551	0.0
K12556	0.0
K12554	5.0
K12555	14456.0
K06892	231.0
K06893	182.0
K06890	40288.0
K06891	3969.0
K06896	274587.0
K06897	95007.0
K06894	11211.0
K06895	14801.0
K10954	0.0
K10956	0.0
K06899	0.0
K06328	325.0
K06329	0.0
K10952	0.0
K10953	0.0
K11395	0.0
K11391	0.0
K11390	0.0
K11392	1766.0
K00499	0.0
K00494	85.0
K00495	0.0
K00496	1.0
K00491	4.0
K00492	32.0
K00493	0.0
K13591	0.0
K01467	130706.0
K13593	26.0
K13592	26.0
K04021	57.0
K04020	54.0
K04023	21514.0
K04022	0.0
K04025	0.0
K04024	14890.0
K04027	2446.0
K04026	3542.0
K04029	147444.0
K04028	145595.0
K07055	93.0
K07054	193.0
K07057	23.0
K07056	449963.0
K07051	32.0
K07050	171374.0
K07053	454052.0
K07052	490637.0
K07059	0.0
K07058	303624.0
K10040	15651.0
K10041	26599.0
K10046	0.0
K04799	0.0
K04798	0.0
K04793	0.0
K04792	0.0
K04791	0.0
K04790	0.0
K04797	0.0
K04796	0.0
K04795	0.0
K04794	142.0
K13638	0.0
K13639	53.0
K13634	4.0
K13635	0.0
K13636	54.0
K13637	60.0
K13630	0.0
K13631	0.0
K13632	0.0
K13633	33.0
K02042	71426.0
K05778	25.0
K05779	0.0
K05776	106091.0
K05541	0.0
K05774	81.0
K05775	0.0
K05772	2104.0
K05773	2103.0
K05540	24463.0
K01459	1.0
K01458	52.0
K01457	226.0
K01455	524.0
K01454	0.0
K01453	42.0
K01452	0.0
K01451	31132.0
K01450	0.0
K05518	0.0
K08070	13574.0
K08071	0.0
K05516	17551.0
K08077	1450.0
K05515	305275.0
K13093	0.0
K11783	0.0
K12949	0.0
K12945	0.0
K12944	0.0
K12941	18672.0
K12940	7985.0
K12943	0.0
K12942	24319.0
K14728	2.0
K14727	4.0
K11785	0.0
K00108	170.0
K13890	3934.0
K13891	3933.0
K13892	2386.0
K13893	38.0
K13894	42.0
K13895	42.0
K13896	44.0
K06159	0.0
K06158	393304.0
K06153	327964.0
K06152	59.0
K06151	58.0
K06157	0.0
K06156	0.0
K06155	19.0
K06154	0.0
K03327	259237.0
K03326	12557.0
K03325	7658.0
K03324	471634.0
K03322	12229.0
K03321	31912.0
K03320	88424.0
K03329	0.0
K03328	121510.0
K04802	0.0
K04801	0.0
K04800	0.0
K11948	0.0
K01505	183.0
K04756	20.0
K11940	4.0
K11941	0.0
K11942	180.0
K11943	0.0
K11944	0.0
K01507	439468.0
K11946	0.0
K11947	0.0
K01506	359.0
K01501	2016.0
K01500	3518.0
K01503	0.0
K06714	10944.0
K04750	56519.0
K12789	0.0
K12788	0.0
K11526	0.0
K10810	0.0
K11522	0.0
K11523	0.0
K08675	0.0
K08676	7355.0
K08677	11.0
K08679	0.0
K11521	0.0
K10547	13587.0
K10546	15880.0
K10545	6173.0
K10544	555.0
K10543	2921.0
K10542	86900.0
K10541	86964.0
K10540	103232.0
K10549	4507.0
K10548	13587.0
K14630	0.0
K11529	0.0
K00007	0.0
K00005	240608.0
K13444	0.0
K00003	286301.0
K00002	125354.0
K00001	76066.0
K01186	229951.0
K00009	1426.0
K00008	211816.0
K10726	0.0
K10725	93.0
K08246	0.0
K00263	338.0
K00262	438574.0
K00261	2296.0
K00260	1980.0
K00266	1115038.0
K00265	117043.0
K01200	88006.0
K01201	112781.0
K01206	860382.0
K01207	53090.0
K01205	112522.0
K01208	173.0
K01209	481872.0
K06167	133861.0
K00917	138113.0
K00912	132248.0
K00919	321395.0
K02519	322249.0
K02518	322856.0
K02517	134115.0
K02511	0.0
K02510	6438.0
K13409	0.0
K13408	0.0
K03179	122009.0
K03170	101.0
K03177	325692.0
K12574	199675.0
K12570	0.0
K12573	319693.0
K11009	0.0
K11008	0.0
K11005	0.0
K11004	6.0
K11007	0.0
K11006	0.0
K11003	6.0
K08296	989.0
K08297	22.0
K08295	44.0
K02634	0.0
K02635	4.0
K10622	0.0
K07693	1739.0
K07692	0.0
K07691	0.0
K07690	0.0
K07697	0.0
K07696	58260.0
K07695	2.0
K07694	3442.0
K07699	131633.0
K07698	0.0
K07079	188357.0
K07078	24367.0
K07077	26.0
K07076	82740.0
K07075	31130.0
K07074	8741.0
K07073	0.0
K07072	0.0
K07071	9509.0
K07070	0.0
K14584	0.0
K11620	0.0
K09190	0.0
K11623	0.0
K05759	0.0
K08589	94.0
K11625	0.0
K11995	0.0
K01439	177250.0
K01438	124711.0
K01431	28.0
K01430	58476.0
K01433	5581.0
K01432	0.0
K01434	151.0
K01437	4.0
K01436	102604.0
K05539	1949.0
K14520	2.0
K12963	30.0
K12962	1.0
K12961	0.0
K12960	223878.0
K14749	0.0
K14748	0.0
K02972	0.0
K14743	0.0
K14742	226830.0
K14745	0.0
K14744	0.0
K14747	0.0
K14746	0.0
K02167	0.0
K02164	9.0
K02160	124422.0
K02168	28.0
K02169	110298.0
K10931	0.0
K03341	0.0
K03340	260602.0
K03343	10.0
K03342	24.0
K03346	5296.0
K12299	0.0
K12291	0.0
K12290	0.0
K12293	0.0
K12292	1.0
K12295	0.0
K12294	0.0
K12297	152.0
K12368	0.0
K11922	0.0
K11923	1.0
K11920	0.0
K11921	1615.0
K11926	0.0
K11927	39914.0
K11924	3086.0
K11925	0.0
K11928	44954.0
K13181	0.0
K13219	0.0
K07262	1904.0
K07263	150520.0
K07260	224587.0
K07261	39.0
K07266	68.0
K07267	66.0
K07264	0.0
K07265	68.0
K07268	0.0
K07269	0.0
K01155	28372.0
K04478	0.0
K04479	0.0
K10528	0.0
K14952	14.0
K07486	1771.0
K07487	5817.0
K07484	33109.0
K07485	59.0
K07482	3066.0
K07483	285964.0
K07480	9.0
K07481	12150.0
K07488	1679.0
K07489	0.0
K11210	0.0
K11211	0.0
K11212	28.0
K11214	52474.0
K11216	497.0
K06300	0.0
K00061	0.0
K00060	3736.0
K06301	0.0
K00065	21169.0
K00064	48.0
K00067	427245.0
K00066	30.0
K00069	0.0
K00068	5674.0
K06304	0.0
K08262	0.0
K08261	0.0
K08260	9.0
K08265	0.0
K08264	2.0
K00288	32.0
K00285	70.0
K00284	168730.0
K00287	314966.0
K00286	367394.0
K00281	120841.0
K00280	0.0
K00283	69818.0
K00282	69818.0
K08088	0.0
K14198	0.0
K14199	0.0
K03452	0.0
K14194	0.0
K14195	0.0
K14196	0.0
K14197	0.0
K14192	0.0
K14193	0.0
K01880	311711.0
K01881	377003.0
K01883	325825.0
K01885	251314.0
K04618	0.0
K01887	375926.0
K01224	25057.0
K01889	325757.0
K01226	61617.0
K01227	0.0
K01220	7819.0
K01222	11999.0
K01223	267096.0
K02759	59995.0
K02755	8.0
K02757	489280.0
K02756	4.0
K14998	27.0
K02750	2826.0
K02753	60.0
K02752	0.0
K00939	325656.0
K00938	7229.0
K00937	374988.0
K00936	1122924.0
K00935	9.0
K00934	31.0
K00933	0.0
K00932	0.0
K00931	313627.0
K00930	616834.0
K01089	138257.0
K01080	0.0
K01081	181926.0
K01082	2.0
K01083	17.0
K01084	0.0
K01085	2.0
K01087	73.0
K02571	0.0
K02570	1597.0
K02573	3496.0
K02572	20.0
K02575	6465.0
K02574	81541.0
K07780	0.0
K03488	241613.0
K03489	4513.0
K03482	0.0
K03483	1809.0
K03480	12651.0
K03481	15571.0
K03486	59457.0
K03487	8.0
K03484	246672.0
K03485	0.0
K02287	0.0
K02286	0.0
K02285	0.0
K02284	0.0
K02283	279867.0
K02282	5580.0
K02281	1904.0
K02280	3635.0
K02289	0.0
K02288	0.0
K03626	0.0
K03627	0.0
K03624	492282.0
K03625	325808.0
K03151	193153.0
K03620	4132.0
K03153	56.0
K08869	0.0
K03628	293879.0
K03629	319739.0
K09738	0.0
K09739	0.0
K09736	0.0
K09737	0.0
K09735	0.0
K09732	0.0
K09733	0.0
K09730	0.0
K09731	0.0
K09888	189893.0
K09889	3652.0
K09880	11.0
K09882	2020.0
K09883	229.0
K09884	0.0
K09887	0.0
K11027	0.0
K11026	0.0
K11025	0.0
K11024	0.0
K07679	0.0
K07678	0.0
K11021	0.0
K11020	0.0
K07675	32.0
K07674	1904.0
K07676	0.0
K07671	0.0
K07670	53.0
K07673	1908.0
K07672	0.0
K01117	0.0
K12048	0.0
K07019	3763.0
K07018	319.0
K07011	335411.0
K07010	191162.0
K07013	169.0
K07012	176954.0
K07015	188223.0
K07014	8579.0
K07017	14341.0
K07016	1986.0
K10084	0.0
K08372	5834.0
K05884	4084.0
K05885	59029.0
K05886	1736.0
K05887	1904.0
K05880	0.0
K05881	8.0
K05882	80.0
K05883	0.0
K08902	0.0
K05739	4394.0
K05888	0.0
K05889	0.0
K08903	0.0
K00547	6240.0
K00544	2.0
K00545	0.0
K00542	0.0
K00543	0.0
K00540	509919.0
K00548	387875.0
K00549	62798.0
K01145	0.0
K01412	303.0
K01147	3666.0
K01417	140599.0
K00038	11.0
K01143	0.0
K01142	220644.0
K01419	7236.0
K00788	326092.0
K00789	487113.0
K12502	0.0
K14762	0.0
K14761	189470.0
K06195	176.0
K03819	0.0
K03818	195.0
K03814	9230.0
K03817	17185.0
K03816	143507.0
K03811	156020.0
K03810	589.0
K03813	2233.0
K11908	0.0
K11909	0.0
K11904	47.0
K11905	27.0
K11906	26.0
K11907	27.0
K11900	30.0
K11901	27.0
K11902	55.0
K11903	85.0
K10986	2289.0
K13238	0.0
K13239	0.0
K13797	0.0
K07248	19539.0
K13796	33.0
K07244	0.0
K07245	48.0
K07246	7732.0
K07240	686497.0
K07241	23.0
K07242	0.0
K07243	91.0
K01268	0.0
K05296	0.0
K02821	131240.0
K09016	0.0
K09945	26.0
K09944	18.0
K09947	25.0
K09946	188.0
K09941	21.0
K09940	6019.0
K09943	15.0
K09942	300.0
K09949	2048.0
K09948	42.0
K10851	100.0
K10850	0.0
K03666	18269.0
K03667	7236.0
K03196	1966.0
K03665	323502.0
K11275	0.0
K06012	167493.0
K00048	160419.0
K10857	29.0
K09773	8647.0
K00043	80.0
K00042	140857.0
K00041	140411.0
K00040	138162.0
K00046	344010.0
K00733	0.0
K00044	0.0
K06011	0.0
K09012	0.0
K06016	13866.0
K06017	0.0
K06014	0.0
K06015	56397.0
K06019	2144.0
K01075	1931.0
K12221	0.0
K06444	0.0
K04632	0.0
K14977	3242.0
K14974	0.0
K00958	2310.0
K00951	457636.0
K00950	141245.0
K00952	1192.0
K00955	13799.0
K00954	325869.0
K00957	27733.0
K00956	26579.0
K00590	8640.0
K02777	12017.0
K02775	26981.0
K02774	25368.0
K02773	27514.0
K02771	4540.0
K02770	60332.0
K02779	9455.0
K02778	2.0
K01606	0.0
K01607	205358.0
K01604	0.0
K01605	0.0
K01602	16.0
K01601	574.0
K03750	24251.0
K01609	281549.0
K02553	32.0
K02804	137583.0
K02551	118993.0
K02806	4418.0
K02557	245067.0
K02800	10536.0
K05275	8.0
K02802	2.0
K13300	0.0
K02558	8625.0
K02809	8.0
K02808	8.0
K03600	1919.0
K03601	323765.0
K03602	321208.0
K03603	0.0
K03604	55272.0
K03605	5701.0
K03606	5499.0
K03607	0.0
K03608	130291.0
K03609	231795.0
K06078	0.0
K06079	1336.0
K09710	325673.0
K09711	5.0
K09712	0.0
K06073	0.0
K06074	0.0
K06075	5338.0
K06076	27913.0
K06077	1748.0
K06382	125690.0
K06383	99603.0
K06380	0.0
K06381	181812.0
K06386	17.0
K06387	125469.0
K06384	8265.0
K06385	174014.0
K06388	0.0
K06389	0.0
K12466	13.0
K12468	0.0
K07657	4345.0
K07656	0.0
K07655	0.0
K07654	32.0
K07653	9.0
K07652	14749.0
K07651	271.0
K07650	4926.0
K07659	2133.0
K07658	310478.0
K11041	3799.0
K11040	0.0
K11043	0.0
K11042	0.0
K11045	0.0
K11044	0.0
K11047	0.0
K11046	0.0
K11049	0.0
K11048	0.0
K07387	114917.0
K07386	147014.0
K06926	323847.0
K06927	12304.0
K06924	0.0
K06925	325809.0
K06922	23.0
K06923	179167.0
K06920	19465.0
K06921	153812.0
K06928	3791.0
K06929	4784.0
K07033	146229.0
K07032	8849.0
K07031	66296.0
K07030	180357.0
K07037	120572.0
K07035	98970.0
K07034	2014.0
K07039	1904.0
K07038	6610.0
K10829	0.0
K00384	583348.0
K00385	9181.0
K00386	0.0
K00387	0.0
K00380	359.0
K00381	223.0
K00382	222755.0
K00383	3397.0
K00389	55.0
K01387	8.0
K01385	0.0
K01389	0.0
K09158	2121.0
K09159	245.0
K09156	0.0
K09157	192361.0
K09154	0.0
K09155	90756.0
K09152	0.0
K09153	69068.0
K09150	0.0
K09151	2217.0
K05970	184305.0
K05714	13.0
K05715	0.0
K05710	57.0
K05711	1.0
K05712	42.0
K05713	2.0
K00560	303224.0
K00561	0.0
K00563	18604.0
K00564	10639.0
K00566	438407.0
K00567	307546.0
K00568	927.0
K00569	172.0
K05575	545.0
K01169	25.0
K01167	1.0
K01166	0.0
K05577	572.0
K01163	116299.0
K01161	0.0
K01160	54.0
K05578	0.0
K05579	0.0
K08092	85450.0
K08093	5401.0
K08094	22049.0
K08095	0.0
K08096	0.0
K08097	295.0
K02254	0.0
K02255	0.0
K01743	0.0
K02251	260.0
K02061	10.0
K01741	0.0
K02060	1.0
K00114	58.0
K02122	259018.0
K02123	381104.0
K02120	381955.0
K02121	291016.0
K02124	380717.0
K03837	93.0
K03836	0.0
K03835	58.0
K03834	22.0
K03833	11034.0
K03832	145451.0
K03831	42.0
K03830	132053.0
K00443	0.0
K03839	140276.0
K02067	6545.0
K10189	115596.0
K13038	510307.0
K13787	7362.0
K13788	1797.0
K13789	859273.0
K10188	129462.0
K12255	0.0
K12254	12.0
K12257	360647.0
K12256	25.0
K12251	28828.0
K12250	0.0
K12253	0.0
K12252	0.0
K13252	3197.0
K13256	7191.0
K13255	1.0
K12079	0.0
K12078	0.0
K12071	1904.0
K12070	0.0
K12073	22.0
K12072	4.0
K09912	16.0
K06236	0.0
K06237	0.0
K05519	0.0
K09914	1733.0
K11788	0.0
K11782	0.0
K11780	0.0
K11781	0.0
K11787	0.0
K11784	0.0
K11530	2.0
K12787	0.0
K12786	0.0
K12785	0.0
K12784	0.0
K06718	11.0
K09969	1941.0
K09968	29.0
K09967	51608.0
K09966	22.0
K09965	22.0
K09964	412.0
K09963	22707.0
K09962	198.0
K09961	3.0
K09960	3.0
K11527	27436.0
K11524	0.0
K11525	0.0
K11250	1911.0
K11253	0.0
K11258	0.0
K11528	0.0
K00713	0.0
K00712	9215.0
K10780	13.0
K10783	520.0
K10125	26.0
K10124	0.0
K10126	26.0
K10121	3853.0
K10123	0.0
K10122	3853.0
K04652	138062.0
K04653	60678.0
K04651	190016.0
K04656	58982.0
K04654	58988.0
K04655	63410.0
K00973	334395.0
K00972	13352.0
K00971	200266.0
K00970	126747.0
K00975	592693.0
K00974	589466.0
K00979	139273.0
K00978	13802.0
K14954	1.0
K14955	0.0
K14956	0.0
K06178	161393.0
K01596	6033.0
K01597	7493.0
K01594	0.0
K01595	2749.0
K01592	0.0
K01593	1704.0
K01590	3006.0
K01591	323611.0
K01598	22.0
K01599	550154.0
K02711	0.0
K02710	0.0
K02713	0.0
K02712	0.0
K02714	0.0
K02717	0.0
K02716	0.0
K02719	0.0
K02718	0.0
K03449	55514.0
K03446	112984.0
K03444	470.0
K03445	60.0
K03442	317605.0
K01620	216287.0
K01621	10375.0
K01622	140.0
K01623	80626.0
K01624	571053.0
K01625	532570.0
K01626	168094.0
K01627	132246.0
K01628	264809.0
K01629	58954.0
K05299	261.0
K02829	0.0
K02828	0.0
K02827	0.0
K02826	0.0
K02825	15925.0
K02824	193587.0
K02823	316776.0
K02822	141542.0
K03198	1962.0
K03199	2173.0
K03668	10514.0
K03669	61.0
K03190	58478.0
K03191	1888.0
K03660	167321.0
K03194	4.0
K03195	1981.0
K03664	325695.0
K03197	1965.0
K09772	190600.0
K06013	8012.0
K09770	2573.0
K09771	58.0
K09776	32.0
K09777	93217.0
K09774	4296.0
K09775	78514.0
K09778	76911.0
K09779	166279.0
K06269	0.0
K06323	0.0
K11624	1.0
K02991	0.0
K02990	251336.0
K02624	19.0
K02240	12247.0
K08282	1877.0
K12440	0.0
K12441	0.0
K12442	0.0
K12443	0.0
K12444	0.0
K12445	0.0
K12449	4.0
K02247	0.0
K07637	4.0
K07636	331208.0
K07639	0.0
K07638	2144.0
K11069	91676.0
K11068	212035.0
K11063	1.0
K11062	0.0
K11061	0.0
K11060	0.0
K11066	30.0
K11065	126371.0
K06900	0.0
K06901	296673.0
K06902	108778.0
K06903	7060.0
K06904	80557.0
K06905	80996.0
K06906	74991.0
K06907	86521.0
K06908	79304.0
K06909	6190.0
K10821	0.0
K05905	5952.0
K05904	0.0
K05906	0.0
K05900	1.0
K05903	2061.0
K01406	0.0
K05909	0.0
K05908	0.0
K00368	14.0
K00369	0.0
K00366	78476.0
K00367	0.0
K00364	9121.0
K00365	36.0
K00362	96.0
K00363	63.0
K00360	0.0
```
