## Extended Data File 1 for "Diet induces reproducible alterations in the mouse and human gut microbiome": SRS1366786_SRR3310222.picrust

```
# Constructed from biom file
#OTU ID	SRR3310222
K01365	0.0
K01364	0.0
K01361	98.0
K01360	0.0
K01362	249185.0
K02249	0.0
K05841	0.0
K05844	429.0
K05845	9482.0
K05846	52071.0
K05847	85211.0
K00508	727.0
K00500	235.0
K00507	3140.0
K00504	30.0
K00505	0.0
K12521	0.0
K01101	74798.0
K01103	1441.0
K12520	0.0
K01104	476194.0
K05592	232009.0
K05593	22833.0
K05590	0.0
K05591	8.0
K05596	724.0
K05597	1.0
K05594	0.0
K05595	42193.0
K05599	0.0
K11964	0.0
K11962	0.0
K14540	109723.0
K12529	146.0
K12528	140.0
K06353	0.0
K02456	4148.0
K02457	59.0
K02454	5476.0
K02455	121.0
K02452	49.0
K02453	3176.0
K02450	5.0
K02103	24836.0
K08138	24719.0
K02108	327887.0
K02109	341838.0
K02458	60.0
K02459	60.0
K08137	0.0
K03851	725.0
K03850	0.0
K03852	716.0
K03855	5134.0
K03856	106043.0
K13018	0.0
K13019	3897.0
K13010	72.0
K13011	0.0
K13012	45512.0
K13013	32.0
K13014	0.0
K13015	961.0
K13016	3928.0
K13017	6.0
K08566	0.0
K08567	204.0
K13274	0.0
K13275	12.0
K13276	0.0
K13277	0.0
K03275	0.0
K03274	5775.0
K03277	0.0
K03276	0.0
K03271	81254.0
K03270	206495.0
K03273	15762.0
K03272	16550.0
K03279	0.0
K03278	0.0
K11022	0.0
K12277	0.0
K12276	0.0
K12270	42036.0
K11058	0.0
K12279	0.0
K12278	0.0
K07557	0.0
K07550	0.0
K07552	159496.0
K06319	0.0
K09909	0.0
K09908	0.0
K12051	0.0
K12050	0.0
K12057	4401.0
K12056	3.0
K06221	192.0
K09900	0.0
K09903	309762.0
K09902	0.0
K09904	0.0
K09907	0.0
K09906	0.0
K11501	0.0
K03234	0.0
K00773	300837.0
K00772	8898.0
K00777	4.0
K00776	0.0
K06313	1859.0
K06315	0.0
K05574	0.0
K10201	818.0
K07176	1.0
K07177	15363.0
K07174	0.0
K07175	22946.0
K07172	760.0
K07173	101458.0
K07170	207393.0
K07171	166842.0
K07178	6.0
K07179	0.0
K00195	0.0
K00194	1501.0
K00197	2438.0
K00196	3.0
K00191	0.0
K00190	128.0
K00193	0.0
K00192	0.0
K00198	18206.0
K06405	50431.0
K10109	26820.0
K10108	40695.0
K10107	14.0
K01828	11.0
K01829	213.0
K01826	13.0
K01825	0.0
K01822	153.0
K01823	21485.0
K01820	36.0
K01821	16484.0
K00999	0.0
K00998	227659.0
K00995	168105.0
K00997	41332.0
K00996	643.0
K00991	299993.0
K00990	5810.0
K00992	26.0
K11028	0.0
K02622	248742.0
K02625	0.0
K03564	278129.0
K13489	18.0
K13488	18.0
K13483	69.0
K13482	35.0
K13481	35.0
K13480	10.0
K13487	18.0
K13486	18.0
K14680	1.0
K14681	0.0
K14682	42.0
K08358	1020.0
K08357	1026.0
K08356	0.0
K08355	0.0
K03469	265559.0
K03462	0.0
K03464	2.0
K03465	18150.0
K03466	300508.0
K01648	13.0
K01649	250811.0
K01643	25188.0
K01640	2303.0
K01641	15338.0
K01646	13399.0
K01647	252081.0
K01644	39368.0
K02597	49.0
K02626	441.0
K02595	4.0
K02594	2210.0
K02593	4.0
K02592	1976.0
K02591	4552.0
K02590	13739.0
K02598	9681.0
K02849	5002.0
K14061	0.0
K14062	0.0
K14063	0.0
K14064	0.0
K14065	0.0
K14067	1.0
K02841	5022.0
K02840	10188.0
K02843	13574.0
K02844	739.0
K02847	0.0
K02846	0.0
K02102	670.0
K09758	5242.0
K06039	9.0
K06034	8.0
K06036	182.0
K06037	0.0
K06032	0.0
K01581	29218.0
K02702	0.0
K02659	19.0
K13490	18.0
K13491	18.0
K03644	180253.0
K03645	0.0
K03646	5014.0
K03647	66365.0
K03640	34929.0
K03641	13203.0
K03642	26568.0
K03643	5033.0
K03648	288287.0
K03649	1094.0
K06694	0.0
K11814	0.0
K12428	0.0
K12429	6.0
K12422	0.0
K12423	0.0
K12420	0.0
K12421	0.0
K12426	0.0
K12427	0.0
K12424	0.0
K12425	0.0
K07349	0.0
K07348	0.0
K05380	0.0
K07345	1.0
K07344	15.0
K07347	3.0
K07346	2.0
K07341	25254.0
K07340	59.0
K07343	16426.0
K07342	0.0
K06968	740.0
K06969	467600.0
K06962	4471.0
K06963	0.0
K06960	63725.0
K06961	0.0
K06966	231319.0
K06967	109676.0
K06964	0.0
K06965	0.0
K08995	85.0
K08994	577.0
K08997	5.0
K08996	11632.0
K08990	2.0
K08993	0.0
K08992	7.0
K08999	26506.0
K08998	234377.0
K08344	30.0
K08345	0.0
K08346	0.0
K14940	6.0
K02724	0.0
K08349	0.0
K11815	0.0
K05929	0.0
K05928	16.0
K05927	10.0
K05924	194.0
K05922	14.0
K05921	14.0
K00349	184766.0
K00698	0.0
K00340	191843.0
K00341	191855.0
K00690	30008.0
K00343	188172.0
K00344	7805.0
K00697	2779.0
K00346	184766.0
K00347	184766.0
K09116	12655.0
K09117	242032.0
K05337	17523.0
K09118	303.0
K09119	0.0
K02106	987.0
K05823	7091.0
K05820	74.0
K05826	7.0
K05827	7.0
K02100	0.0
K02101	0.0
K00524	0.0
K00525	259421.0
K00526	55413.0
K00527	394831.0
K00520	4185.0
K00522	0.0
K00523	53.0
K02451	0.0
K00528	220141.0
K00529	22.0
K00025	16.0
K14215	0.0
K14213	0.0
K03453	203866.0
K00796	222199.0
K05339	6463.0
K00027	109536.0
K00794	280656.0
K00793	275447.0
K01347	0.0
K01346	0.0
K01344	0.0
K01343	0.0
K00791	333664.0
K01340	0.0
K00790	340713.0
K02694	0.0
K02696	0.0
K02697	0.0
K02690	0.0
K02691	1016.0
K02692	0.0
K02693	0.0
K02698	0.0
K02699	0.0
K00836	25.0
K00837	168680.0
K00835	23.0
K00832	48035.0
K00833	149684.0
K00830	8937.0
K00831	283420.0
K00839	301.0
K04335	0.0
K04334	0.0
K01120	28.0
K01126	270628.0
K04333	0.0
K01129	88055.0
K01128	13.0
K04339	0.0
K04338	1.0
K02470	347688.0
K02471	9984.0
K02472	8087.0
K02473	0.0
K02474	181387.0
K02475	40.0
K02476	40.0
K02477	220737.0
K02478	52.0
K02479	144.0
K09019	31.0
K01267	71054.0
K13074	0.0
K13075	0.0
K11441	0.0
K14055	0.0
K13299	0.0
K13292	122687.0
K14057	0.0
K14056	0.0
K02856	6285.0
K02585	3042.0
K12211	2.0
K12210	0.0
K12213	2.0
K12212	2.0
K12215	0.0
K02854	2.0
K12217	2.0
K12216	2.0
K12219	2.0
K12218	2.0
K02855	22.0
K08692	1.0
K08693	30.0
K08690	1.0
K08691	0.0
K08696	0.0
K08697	0.0
K11748	22.0
K11749	299399.0
K11746	0.0
K11747	4.0
K11744	17.0
K11745	48.0
K11742	719.0
K11743	12241.0
K11740	3.0
K11741	38099.0
K13920	12326.0
K13921	6585.0
K13922	26306.0
K13923	6585.0
K13924	3375.0
K13925	0.0
K13926	58.0
K13927	8186.0
K13928	1.0
K13929	93.0
K09923	0.0
K09922	185639.0
K06201	247288.0
K06200	73503.0
K06207	293941.0
K06206	27037.0
K06205	0.0
K09924	4200.0
K09929	0.0
K06208	945.0
K00759	168783.0
K00758	56.0
K00752	196.0
K00757	273308.0
K00756	27666.0
K00754	292664.0
K06001	198420.0
K05557	0.0
K09766	1909.0
K05554	0.0
K07475	0.0
K07150	42345.0
K07151	1318.0
K07152	9360.0
K07153	18.0
K07154	298913.0
K07155	0.0
K07156	37.0
K07157	104.0
K07406	38976.0
K07407	438395.0
K07404	45657.0
K07405	185057.0
K07402	132317.0
K07403	3188.0
K07400	0.0
K07401	9.0
K01808	304130.0
K01809	325659.0
K01800	37.0
K01801	0.0
K01802	237707.0
K01803	310581.0
K01804	48359.0
K01805	14195.0
K01807	79869.0
K09718	0.0
K14668	0.0
K14669	0.0
K14666	2.0
K14667	0.0
K01664	1620.0
K01665	166340.0
K01666	15476.0
K01667	168390.0
K01660	0.0
K01661	31237.0
K01662	346526.0
K01663	0.0
K01668	104.0
K01669	9868.0
K02863	306081.0
K02862	2.0
K02860	285173.0
K02867	309768.0
K02866	0.0
K02864	303533.0
K02869	0.0
K05362	1.0
K05365	38.0
K03402	89278.0
K03403	0.0
K03400	0.0
K03406	288038.0
K03407	32414.0
K03404	34.0
K03405	473.0
K03408	59930.0
K03409	5078.0
K02315	76872.0
K02314	315531.0
K02317	0.0
K02316	304395.0
K02313	306893.0
K02312	377.0
K02319	602.0
K12405	0.0
K12152	0.0
K12151	0.0
K07091	5043.0
K07090	285081.0
K07093	55.0
K07092	2.0
K07095	413079.0
K07094	419.0
K07097	7.0
K07096	722.0
K07099	22409.0
K07098	334834.0
K11175	296114.0
K11174	0.0
K11177	40.0
K11176	140.0
K11173	0.0
K11179	866.0
K11178	72.0
K00322	5.0
K00320	24.0
K00321	0.0
K00326	0.0
K00324	8887.0
K00325	4654.0
K00329	726.0
K05945	1914.0
K05944	0.0
K05947	0.0
K05946	31203.0
K06944	3.0
K06945	31.0
K06946	4.0
K06415	2060.0
K06940	35102.0
K06941	300006.0
K06942	306082.0
K06943	0.0
K10806	34.0
K10807	31.0
K10804	465.0
K10805	27.0
K06948	53779.0
K06949	313436.0
K06418	714.0
K09138	968.0
K09139	8.0
K09134	17734.0
K09135	0.0
K09136	3169.0
K09137	1822.0
K09130	1.0
K09131	5580.0
K09132	14328.0
K09133	4980.0
K05808	242307.0
K05809	0.0
K05804	12262.0
K05805	5024.0
K05806	0.0
K05807	198119.0
K05800	51.0
K05801	17463.0
K05802	2.0
K05803	0.0
K01044	37.0
K01045	0.0
K01046	1134.0
K02068	4461.0
K04561	263.0
K01042	9017.0
K05568	52887.0
K05567	20187.0
K14273	0.0
K14275	0.0
K14274	356.0
K02062	2.0
K05245	0.0
K05564	15.0
K01048	2792.0
K02066	203380.0
K01322	162422.0
K01325	0.0
K02065	200359.0
K01326	0.0
K05560	15.0
K02243	58387.0
K08930	0.0
K02679	0.0
K02676	19.0
K02674	18.0
K02675	0.0
K02672	28.0
K02241	2021.0
K02670	35.0
K02671	27.0
K00810	0.0
K00811	187185.0
K00812	36329.0
K00813	6.0
K00814	0.0
K00817	284011.0
K00818	186576.0
K00819	3776.0
K02530	48247.0
K02245	58430.0
K02244	15530.0
K01499	8.0
K01498	0.0
K01493	299324.0
K01492	2883.0
K01491	634167.0
K01497	823.0
K01496	45783.0
K01495	220781.0
K01494	22432.0
K02418	26016.0
K02419	33482.0
K14492	0.0
K02412	32691.0
K02413	29065.0
K02410	33527.0
K02411	15973.0
K02416	33482.0
K02417	25273.0
K02414	1675.0
K02415	4834.0
K00120	0.0
K00121	4509.0
K00430	0.0
K13058	16.0
K13059	0.0
K13727	237.0
K13057	10.0
K13722	0.0
K13051	1113.0
K13052	78161.0
K00435	397.0
K12054	0.0
K03239	0.0
K03238	0.0
K03231	602.0
K03230	29.0
K03232	0.0
K12059	1.0
K03237	0.0
K03236	0.0
K12058	4399.0
K12239	0.0
K12238	0.0
K12235	0.0
K12234	2448.0
K13942	0.0
K13940	29002.0
K13941	2.0
K12097	0.0
K12096	0.0
K12095	0.0
K12094	0.0
K12093	0.0
K12092	0.0
K12091	0.0
K12090	0.0
K12099	0.0
K12098	0.0
K06356	0.0
K05992	722.0
K03540	0.0
K06331	19236.0
K06330	665.0
K07138	126872.0
K07139	260850.0
K11811	2.0
K07132	8508.0
K07133	992329.0
K07130	96726.0
K07131	629.0
K07137	369184.0
K07134	0.0
K07135	0.0
K01860	0.0
K01866	309795.0
K01867	309786.0
K01865	226.0
K01868	323072.0
K01869	309570.0
K06140	223.0
K04766	9.0
K04767	43344.0
K04764	31561.0
K04762	189945.0
K04763	459283.0
K04760	5033.0
K04761	54328.0
K04768	43.0
K04769	49795.0
K08313	42642.0
K08312	19.0
K08311	4477.0
K08310	17.0
K08317	97.0
K08316	78898.0
K08315	1.0
K08314	7586.0
K05149	0.0
K08319	0.0
K08318	0.0
K06339	0.0
K14648	0.0
K14392	6453.0
K14393	139.0
K14645	16.0
K14647	0.0
K01689	335846.0
K01686	219017.0
K01687	274582.0
K01684	16422.0
K01685	69764.0
K01682	181.0
K01681	254076.0
K05308	0.0
K02889	0.0
K02888	309820.0
K02885	0.0
K02884	309761.0
K02887	305989.0
K02886	309761.0
K02881	309763.0
K02883	0.0
K13743	0.0
K02086	11334.0
K02081	73803.0
K02080	6.0
K02083	1797.0
K02082	47689.0
K13831	0.0
K03428	0.0
K03429	32458.0
K03424	518578.0
K03935	0.0
K03932	15055.0
K03933	73.0
K03930	12007.0
K03931	3061.0
K02339	5037.0
K02338	309842.0
K02337	308567.0
K02336	0.0
K02335	320112.0
K02334	54571.0
K02330	0.0
K03688	82013.0
K03689	0.0
K03680	360.0
K03683	19.0
K03684	8840.0
K03685	306080.0
K03686	384869.0
K03687	298733.0
K07301	152549.0
K07300	44.0
K07303	133.0
K07302	103.0
K07305	15785.0
K07304	67564.0
K07307	7603.0
K07306	4112.0
K07309	1032.0
K07308	4284.0
K02617	0.0
K02610	210.0
K02963	309755.0
K02612	210.0
K02961	307128.0
K09686	687826.0
K09687	673179.0
K09684	1220.0
K09685	18079.0
K09682	2.0
K09683	0.0
K09680	17290.0
K09681	0.0
K09688	14.0
K09689	14.0
K05962	1.0
K05961	0.0
K05967	145.0
K05966	3981.0
K11159	3.0
K05964	7034.0
K05968	0.0
K11152	0.0
K00309	13.0
K00658	12239.0
K00304	41.0
K00305	40.0
K00654	0.0
K00655	304036.0
K00652	171533.0
K00301	82.0
K00302	11613.0
K00303	461.0
K10828	0.0
K06431	0.0
K06432	0.0
K06433	0.0
K06434	111.0
K06436	2001.0
K06437	0.0
K10820	362.0
K06439	0.0
K10822	0.0
K10823	0.0
K10826	12.0
K09167	10623.0
K06322	0.0
K14117	0.0
K14259	0.0
K14257	6.0
K01308	4439.0
K01303	42091.0
K01301	2.0
K01305	51324.0
K01304	55623.0
K02658	21.0
K00672	2.0
K02650	8910.0
K02651	11594.0
K02652	26629.0
K02653	89971.0
K02654	110718.0
K05687	0.0
K02656	21.0
K05685	14.0
K00878	103184.0
K00879	6216.0
K00872	78442.0
K00873	301864.0
K00870	0.0
K00876	444938.0
K00877	0.0
K00874	256093.0
K00875	0.0
K04487	187421.0
K04486	201870.0
K04485	265199.0
K04484	0.0
K04483	0.0
K04482	0.0
K04480	4.0
K04488	125366.0
K12049	0.0
K13693	1.0
K13706	0.0
K13694	10884.0
K13695	26.0
K05977	0.0
K09516	16743.0
K02434	214648.0
K02435	206362.0
K02436	825.0
K02437	209461.0
K05350	19369.0
K02431	22981.0
K08100	31.0
K02433	225175.0
K02438	45869.0
K02439	720.0
K03745	723.0
K03744	398554.0
K03747	22.0
K03210	264942.0
K03217	324296.0
K03216	118728.0
K03215	5076.0
K03742	235724.0
K03219	27.0
K03218	251049.0
K03749	15.0
K03748	3966.0
K02383	0.0
K06327	0.0
K06320	13121.0
K07238	269428.0
K09479	0.0
K09478	0.0
K09475	0.0
K09474	3183.0
K09477	0.0
K09476	0.0
K09471	47.0
K09470	0.0
K09473	0.0
K09472	13.0
K07543	0.0
K06898	33422.0
K13967	1.0
K13963	19685.0
K07545	0.0
K00737	10450.0
K05345	457.0
K11706	0.0
K11707	369.0
K11704	0.0
K11705	0.0
K11708	219.0
K11709	358.0
K05588	6.0
K07114	391138.0
K07443	49331.0
K07116	2.0
K07117	58.0
K07110	97.0
K07447	305440.0
K07112	12798.0
K07113	811.0
K07448	13407.0
K07118	21844.0
K07119	53.0
K10619	3.0
K10618	0.0
K10617	0.0
K10616	1.0
K01848	134.0
K01849	133.0
K01844	19539.0
K01845	37890.0
K01846	3699.0
K01847	350076.0
K01840	493249.0
K01841	2408.0
K01842	0.0
K01843	38632.0
K06219	0.0
K10832	0.0
K05348	0.0
K14203	0.0
K08483	128068.0
K08482	70.0
K08481	37.0
K08480	0.0
K08485	0.0
K08484	72.0
K00464	0.0
K00467	5.0
K00466	30.0
K00461	0.0
K00460	0.0
K00463	0.0
K00462	4.0
K04509	0.0
K00469	31.0
K00468	1.0
K08645	0.0
K04744	5804.0
K01518	4.0
K01519	0.0
K04748	2312.0
K04749	3824.0
K01514	71.0
K01515	196622.0
K01512	82765.0
K01510	0.0
K14623	22635.0
K14626	0.0
K14627	0.0
K14628	0.0
K14629	0.0
K03918	24.0
K03919	39.0
K12372	2.0
K12373	846931.0
K12370	2.0
K12371	2.0
K02359	0.0
K02358	314630.0
K02351	8.0
K02352	0.0
K02355	594746.0
K02357	309748.0
K02356	361215.0
K13574	5012.0
K13573	158.0
K13572	160.0
K13571	14.0
K13570	14.0
K12112	0.0
K12113	0.0
K12110	0.0
K12111	1642.0
K07329	0.0
K07328	0.0
K07323	5727.0
K07322	312117.0
K07321	12445.0
K07320	4999.0
K07327	0.0
K07326	0.0
K07325	0.0
K07324	0.0
K08163	0.0
K06180	793744.0
K06181	241.0
K06182	29000.0
K06183	105885.0
K06186	5001.0
K06187	309836.0
K06188	7218.0
K06189	5721.0
K08359	1.0
K07589	4.0
K07588	180798.0
K07587	0.0
K07586	17071.0
K07585	0.0
K07584	107337.0
K07583	0.0
K07582	0.0
K07581	0.0
K07580	0.0
K11139	0.0
K05989	234097.0
K05988	0.0
K05985	78377.0
K05987	0.0
K05986	18.0
K10843	26.0
K08354	0.0
K10844	46.0
K10848	0.0
K00673	55.0
K00674	181053.0
K00675	3167.0
K00676	48065.0
K00677	222754.0
K06988	328.0
K06989	9158.0
K08351	0.0
K06980	9478.0
K06981	6.0
K06982	0.0
K08350	0.0
K06984	0.0
K06985	45.0
K06986	7.0
K06987	26287.0
K02445	59227.0
K02444	98081.0
K00582	0.0
K00583	0.0
K00580	0.0
K02110	329239.0
K00586	0.0
K00587	2.0
K00584	109.0
K08921	0.0
K02441	128.0
K00588	53416.0
K08922	0.0
K02440	68550.0
K00018	232278.0
K08923	0.0
K02443	30221.0
K00019	61.0
K02442	0.0
K08925	0.0
K08926	0.0
K08927	0.0
K03149	26388.0
K06604	0.0
K00015	234.0
K01989	80400.0
K00854	141386.0
K00855	22.0
K00856	5734.0
K00857	72339.0
K00850	556432.0
K00851	18298.0
K00852	133865.0
K00853	21592.0
K00858	309380.0
K00859	307810.0
K01181	11192.0
K01180	0.0
K01183	17993.0
K01182	59312.0
K01185	186911.0
K01184	1.0
K01187	608357.0
K01188	228183.0
K02596	970.0
K13766	624.0
K13767	556.0
K13003	0.0
K13002	1692.0
K13000	0.0
K02984	0.0
K02986	309801.0
K02987	0.0
K02636	0.0
K02982	299315.0
K02983	0.0
K02638	1.0
K02639	3013.0
K02988	308594.0
K08298	2048.0
K08299	2.0
K03583	5041.0
K03582	5049.0
K03581	83370.0
K03580	22.0
K03587	195612.0
K03586	21.0
K03585	370059.0
K03584	262779.0
K03589	219222.0
K03588	340828.0
K01725	9.0
K01724	3355.0
K01727	8564.0
K01726	30406.0
K01721	36.0
K01720	27.0
K01722	0.0
K13008	0.0
K01729	16.0
K01728	16066.0
K09530	0.0
K09539	0.0
K02188	49768.0
K02189	42374.0
K02182	81.0
K02183	0.0
K03769	28949.0
K03768	333173.0
K03767	5089.0
K03765	0.0
K03764	0.0
K03763	141849.0
K03762	5461.0
K03761	35.0
K03760	8693.0
K09457	25095.0
K09456	19.0
K09459	2288.0
K09458	266087.0
K00602	749541.0
K13988	0.0
K13985	0.0
K09981	107.0
K09980	1.0
K09983	4.0
K09982	13.0
K09985	4431.0
K09984	45.0
K09987	4432.0
K09986	37.0
K09989	14223.0
K09988	18346.0
K12583	10.0
K12582	4.0
K12589	0.0
K11720	5043.0
K09759	19547.0
K10985	17.0
K10984	5242.0
K07468	6.0
K07469	1327.0
K07464	39651.0
K07465	15.0
K07466	602.0
K07467	115484.0
K07460	230206.0
K07461	102645.0
K07462	304345.0
K07463	602.0
K10679	16226.0
K10678	36.0
K10671	0.0
K10670	28331.0
K10673	2.0
K10672	3069.0
K10674	39.0
K10677	681.0
K10676	3.0
K08726	0.0
K08724	51820.0
K08722	7388.0
K08723	0.0
K08720	31.0
K08721	1.0
K08728	15844.0
K10187	0.0
K00119	42.0
K00118	27.0
K00449	76.0
K00448	45.0
K00115	0.0
K00446	21.0
K00117	84.0
K00116	226.0
K00111	258281.0
K00442	3.0
K00113	2448.0
K00112	4229.0
K01539	0.0
K01531	51820.0
K04720	75302.0
K01533	313467.0
K01534	451023.0
K01535	20.0
K01537	263872.0
K14358	0.0
K14605	0.0
K14606	0.0
K00413	4458.0
K10120	4853.0
K05600	0.0
K05777	1210.0
K03972	0.0
K03973	20739.0
K03970	738.0
K03971	0.0
K03976	279016.0
K03977	306126.0
K03974	708.0
K03975	171318.0
K03978	307685.0
K03979	309836.0
K13378	183479.0
K02372	98288.0
K02371	204803.0
K02377	176214.0
K02379	7669.0
K03396	1.0
K03397	0.0
K03394	83092.0
K03395	0.0
K03392	215.0
K03393	0.0
K03390	165859.0
K03391	7.0
K03399	8240.0
K03027	0.0
K12136	2.0
K12137	125.0
K06610	3424.0
K12138	0.0
K12139	0.0
K11444	2.0
K11440	26.0
K11443	42.0
K11442	0.0
K00612	874.0
K00613	1034.0
K00610	192851.0
K00611	72770.0
K00616	68564.0
K00617	0.0
K00614	33.0
K00615	605350.0
K00619	924.0
K10863	0.0
K07874	0.0
K06234	0.0
K10240	14.0
K10241	14.0
K10242	13.0
K10243	21.0
K04110	3.0
K04113	0.0
K04112	0.0
K04115	0.0
K04114	0.0
K04117	3.0
K04116	3.0
K04118	0.0
K05517	0.0
K07705	7975.0
K07704	10234.0
K07707	18977.0
K07706	12824.0
K07701	0.0
K07700	0.0
K07703	0.0
K07702	0.0
K07709	1475.0
K07708	5032.0
K01955	398795.0
K13042	2.0
K09934	2.0
K09935	62831.0
K06216	8784.0
K09937	5748.0
K13745	32.0
K13746	0.0
K13747	217487.0
K13740	0.0
K13741	0.0
K13742	0.0
K06211	10537.0
K06212	1360.0
K09933	509.0
K02618	202.0
K02619	161698.0
K02968	308240.0
K02966	0.0
K02967	306066.0
K02616	29.0
K02965	309746.0
K02962	0.0
K02611	210.0
K02613	600.0
K03569	369295.0
K03568	50070.0
K03565	260247.0
K06218	42137.0
K03567	5718.0
K03566	245.0
K03561	384201.0
K03560	5001.0
K03563	32827.0
K03562	13933.0
K06430	0.0
K01709	11136.0
K01708	34.0
K01707	36.0
K01706	1940.0
K01705	0.0
K01704	478750.0
K01703	489874.0
K01702	0.0
K14165	3.0
K14164	8.0
K14166	13.0
K14161	43.0
K14160	4988.0
K14162	87.0
K05396	7637.0
K03709	9310.0
K03708	11373.0
K08160	0.0
K03701	528931.0
K03700	88291.0
K03703	292014.0
K03702	309763.0
K03705	114601.0
K03704	173419.0
K03707	8517.0
K03706	30828.0
K06289	0.0
K06288	0.0
K06283	35128.0
K06282	7827.0
K06281	7817.0
K06287	298155.0
K06286	15530.0
K06285	933.0
K06284	25757.0
K08161	24073.0
K07540	4.0
K06438	26980.0
K06869	0.0
K06868	0.0
K06867	7759.0
K06866	0.0
K06865	0.0
K06864	32572.0
K06863	0.0
K06862	0.0
K06861	199097.0
K06860	43.0
K12659	0.0
K12658	177.0
K07547	0.0
K07546	0.0
K15023	5.0
K15022	4985.0
K15020	0.0
K15024	32081.0
K08700	0.0
K08162	10448.0
K07544	0.0
K00137	3.0
K00135	25193.0
K00134	313141.0
K00133	305697.0
K00132	308.0
K00131	951.0
K00130	11475.0
K00139	0.0
K00138	0.0
K00429	1.0
K00428	148203.0
K00421	0.0
K00423	30.0
K00425	206969.0
K00427	1.0
K00426	206355.0
K14292	0.0
K14379	0.0
K14370	0.0
K14371	0.0
K14372	0.0
K14373	0.0
K14374	0.0
K14375	0.0
K09845	1.0
K14082	0.0
K14083	2358.0
K14080	3.0
K14081	9.0
K14086	10452.0
K14087	12203.0
K14084	938.0
K14088	12200.0
K14089	11170.0
K01552	70751.0
K01551	4287.0
K01556	452.0
K01557	0.0
K01554	6.0
K01555	407.0
K04708	0.0
K03955	0.0
K13689	0.0
K13688	1309.0
K13683	0.0
K13685	67608.0
K13684	0.0
K13687	1.0
K13686	0.0
K14159	0.0
K02399	4.0
K02398	3924.0
K02395	3804.0
K02394	3822.0
K02397	14287.0
K02396	35303.0
K02391	52.0
K02390	32609.0
K02393	809.0
K02392	67699.0
K13533	0.0
K13532	0.0
K13531	120.0
K13530	232.0
K01550	0.0
K05658	0.0
K14054	937.0
K02601	359677.0
K02970	307335.0
K05378	0.0
K12339	20184.0
K14060	0.0
K11687	0.0
K11686	0.0
K11685	0.0
K11689	3608.0
K11688	4291.0
K08939	0.0
K03048	58515.0
K03049	0.0
K13821	7222.0
K13820	36.0
K03042	0.0
K03043	266410.0
K03040	350538.0
K03041	0.0
K03046	307181.0
K03047	0.0
K03044	0.0
K03045	0.0
K00348	184766.0
K09847	0.0
K00692	6046.0
K00638	126887.0
K00639	202312.0
K00693	0.0
K00634	199449.0
K00635	8.0
K00630	0.0
K00631	37.0
K00632	5398.0
K00633	36440.0
K00691	19003.0
K00696	2.0
K00694	8591.0
K00695	2.0
K10854	2.0
K07811	0.0
K07810	4982.0
K07813	39298.0
K07812	11038.0
K07814	13873.0
K07816	17382.0
K00090	1.0
K00091	14113.0
K00094	7868.0
K00096	35321.0
K00097	198390.0
K00098	57.0
K00099	292363.0
K10228	5.0
K10229	5.0
K12548	0.0
K10222	2.0
K10220	3.0
K10221	3.0
K10227	1819.0
K05822	652.0
K01949	0.0
K01945	296119.0
K01947	0.0
K01946	0.0
K01941	1064.0
K01940	244989.0
K06357	0.0
K07729	172856.0
K07728	0.0
K07727	157751.0
K07726	29726.0
K07725	0.0
K07724	0.0
K07723	1218.0
K07722	8081.0
K07721	0.0
K07720	195517.0
K00899	1493.0
K05824	6.0
K00891	270611.0
K00892	0.0
K00895	22808.0
K00897	7484.0
K08151	5189.0
K08153	6723.0
K08154	2.0
K02948	309729.0
K02942	0.0
K02944	0.0
K05665	0.0
K02946	306224.0
K13793	0.0
K06352	0.0
K01769	0.0
K01768	10000.0
K01761	482.0
K01760	22257.0
K01762	0.0
K09578	0.0
K01766	0.0
K08164	0.0
K02493	308378.0
K08166	0.0
K08167	44.0
K02496	21.0
K02497	2.0
K02494	21.0
K02495	374070.0
K02498	53.0
K02499	7319.0
K08168	2.0
K08169	27444.0
K14415	12370.0
K14414	28.0
K06881	301436.0
K00436	8.0
K06332	2.0
K12815	0.0
K12810	0.0
K06885	81115.0
K00437	9.0
K06335	0.0
K06334	54834.0
K03547	71172.0
K03546	61037.0
K03545	337107.0
K03544	292388.0
K03543	161712.0
K06888	18266.0
K10941	4.0
K03549	14689.0
K03548	11.0
K10940	0.0
K02236	26290.0
K02237	65433.0
K02234	34.0
K02232	66509.0
K02233	78898.0
K02230	9874.0
K02231	115896.0
K06359	0.0
K02238	233198.0
K02239	2.0
K03723	306948.0
K03722	31069.0
K03721	742.0
K03720	2.0
K03727	22.0
K03726	0.0
K03725	0.0
K03724	6522.0
K06358	0.0
K12673	0.0
K12679	0.0
K12678	0.0
K06410	19353.0
K11898	1.0
K11899	0.0
K11896	51.0
K11897	4.0
K11894	4.0
K11895	50.0
K11892	42.0
K11893	45.0
K11890	34.0
K11891	70.0
K08762	0.0
K08764	0.0
K08765	0.0
K10418	0.0
K11325	2.0
K11326	0.0
K11327	0.0
K11328	0.0
K11329	0.0
K00151	174.0
K00150	0.0
K00153	10.0
K00400	0.0
K00407	26.0
K00406	472.0
K00405	588.0
K00404	77.0
K00158	6078.0
K01342	0.0
K09388	3.0
K09386	69.0
K09384	19757.0
K04094	78935.0
K04095	33983.0
K04096	345830.0
K04097	47.0
K04090	38.0
K04091	48.0
K04092	14.0
K04093	0.0
K04098	0.0
K04099	0.0
K01578	32.0
K01579	192018.0
K01574	3617.0
K01575	11956.0
K01576	3.0
K01577	11486.0
K01571	37011.0
K01572	243646.0
K01573	5111.0
K02009	28400.0
K02008	279230.0
K02005	434618.0
K02004	1796910.0
K02007	42558.0
K02006	413404.0
K02001	7523.0
K02000	2242.0
K02003	1229354.0
K02002	8572.0
K03065	0.0
K08952	0.0
K03060	79483.0
K13809	0.0
K10948	0.0
K09607	12.0
K06125	0.0
K04337	0.0
K06120	7552.0
K06121	0.0
K04336	0.0
K01127	4.0
K09703	2218.0
K00004	5.0
K14699	0.0
K09702	8686.0
K14698	0.0
K05311	10635.0
K13829	36.0
K10943	40.0
K07291	0.0
K07290	1.0
K10206	126324.0
K10202	2483.0
K10208	0.0
K10209	131.0
K01966	18171.0
K01965	389.0
K01964	933.0
K01963	55814.0
K01962	40193.0
K01961	281607.0
K01960	188777.0
K01969	57.0
K01968	44.0
K07749	24119.0
K07748	0.0
K07741	28988.0
K07740	0.0
K07743	1.0
K07742	108484.0
K07745	0.0
K07744	0.0
K07746	259.0
K01299	59133.0
K01295	14343.0
K01297	36478.0
K02922	0.0
K05603	33.0
K02921	0.0
K02926	306066.0
K05607	0.0
K02924	0.0
K05605	0.0
K02928	0.0
K02929	0.0
K00216	5.0
K00217	3.0
K00214	0.0
K00215	266724.0
K00213	0.0
K00210	4.0
K00211	0.0
K00218	0.0
K00219	43290.0
K01035	8.0
K01034	5193.0
K04517	262251.0
K01740	511608.0
K01031	41.0
K01746	1889.0
K01745	44398.0
K01744	183572.0
K01749	40237.0
K01039	987.0
K04518	182645.0
K09591	0.0
K14129	0.0
K14128	11.0
K14121	0.0
K14120	0.0
K14123	0.0
K14122	0.0
K14125	0.0
K14124	0.0
K14127	52.0
K14126	11.0
K03521	292858.0
K03520	66.0
K03523	65948.0
K03522	296763.0
K03525	287304.0
K03524	268239.0
K03527	296347.0
K03526	269507.0
K03529	119263.0
K03528	6.0
K06338	0.0
K02217	252156.0
K03299	14704.0
K03298	994.0
K13472	0.0
K03293	71043.0
K03292	110640.0
K03291	6.0
K03290	5.0
K03297	15174.0
K03296	464143.0
K03295	189528.0
K03294	113577.0
K13009	0.0
K12690	0.0
K09743	0.0
K06022	0.0
K07190	0.0
K06021	0.0
K07192	12176.0
K06020	4984.0
K06027	16.0
K06026	0.0
K09744	0.0
K07991	1.0
K08749	0.0
K09835	0.0
K09834	0.0
K10439	196697.0
K06351	2.0
K09833	0.0
K10925	0.0
K10924	13.0
K10927	0.0
K10926	0.0
K10923	0.0
K10922	0.0
K09629	0.0
K10697	0.0
K00179	66282.0
K00172	13330.0
K00171	6152.0
K00170	12268.0
K00177	200032.0
K00176	199311.0
K00175	393272.0
K00174	378459.0
K13478	0.0
K14338	7.0
K14339	2.0
K14335	0.0
K14337	0.0
K14330	0.0
K14331	0.0
K14333	1814.0
K08918	0.0
K13479	12780.0
K04078	304675.0
K04079	290494.0
K04076	1071.0
K04077	309483.0
K04074	28413.0
K04075	296745.0
K04072	109294.0
K04073	17.0
K04070	45610.0
K04071	0.0
K14597	7.0
K13318	0.0
K08280	26.0
K13641	3555.0
K13640	1307.0
K13643	5844.0
K13642	0.0
K02027	654127.0
K02026	1090584.0
K02025	1139294.0
K02024	26.0
K02023	33335.0
K02022	28661.0
K02021	123.0
K02020	82747.0
K02029	310545.0
K02028	294520.0
K03886	2.0
K03887	2.0
K03884	0.0
K03885	171058.0
K03881	0.0
K03888	2.0
K03889	20.0
K12998	0.0
K12999	193.0
K12992	14240.0
K12993	2.0
K12990	13368.0
K12991	0.0
K12996	582.0
K12997	4875.0
K12994	1.0
K12995	563.0
K08979	0.0
K08978	252005.0
K03088	1899876.0
K03089	13275.0
K03086	371385.0
K03087	3038.0
K08971	0.0
K08970	52.0
K03082	160.0
K03080	0.0
K08974	208927.0
K13868	0.0
K00918	8885.0
K01553	0.0
K12214	3.0
K11646	722.0
K11645	0.0
K11641	0.0
K11640	0.0
K12736	0.0
K12733	0.0
K07507	217501.0
K07506	13.0
K07505	14.0
K07504	74.0
K07503	20.0
K07502	18049.0
K07501	614.0
K07500	0.0
K07509	0.0
K07508	0.0
K11422	0.0
K08698	0.0
K10773	319058.0
K10774	0.0
K14286	1.0
K10778	300.0
K14287	197.0
K00140	11449.0
K05501	5689.0
K01903	13443.0
K01902	14156.0
K01905	368.0
K01904	8.0
K01907	66.0
K01906	40.0
K01909	0.0
K01908	56.0
K14534	26134.0
K00147	246745.0
K07767	0.0
K07769	0.0
K07768	22.0
K06203	2424.0
K06202	4983.0
K09921	49.0
K09920	4.0
K09927	10524.0
K09024	31.0
K09022	1813.0
K09023	17.0
K09020	358.0
K09021	0.0
K02908	0.0
K02909	309827.0
K08218	192011.0
K08219	0.0
K02904	309329.0
K02906	305888.0
K02907	258919.0
K02902	306909.0
K00230	6024.0
K00231	14160.0
K00232	10.0
K08976	420.0
K00234	0.0
K00239	206643.0
K06209	83101.0
K09928	3914.0
K01015	0.0
K01014	1.0
K01012	267812.0
K01011	23864.0
K01010	0.0
K08920	0.0
K14103	0.0
K14102	0.0
K14101	0.0
K14100	0.0
K14105	0.0
K14104	0.0
K14109	0.0
K14108	0.0
K06401	2.0
K00893	0.0
K13402	0.0
K12858	0.0
K03503	179129.0
K03502	322804.0
K03501	305835.0
K03500	125552.0
K08924	0.0
K02278	9191.0
K02279	16817.0
K12977	0.0
K02276	9045.0
K02277	734.0
K02274	9318.0
K02275	9305.0
K13450	0.0
K13451	0.0
K13452	0.0
K13454	0.0
K13455	0.0
K12509	0.0
K12508	33.0
K12507	5016.0
K12506	24153.0
K12500	2.0
K12503	22.0
K05926	0.0
K09728	0.0
K14587	356.0
K06597	0.0
K06596	19.0
K06595	0.0
K06599	0.0
K06598	18.0
K07978	2.0
K07979	172320.0
K07976	0.0
K14585	1.0
K10907	156945.0
K10906	0.0
K10901	0.0
K10909	0.0
K10908	11.0
K09819	224.0
K09818	182.0
K09817	235949.0
K09816	228515.0
K09815	229815.0
K06374	48980.0
K06373	48946.0
K09812	299820.0
K09811	341595.0
K09810	209355.0
K09724	0.0
K14582	0.0
K09721	0.0
K04058	27.0
K04059	11.0
K04050	0.0
K04051	0.0
K04052	0.0
K04053	0.0
K04054	0.0
K04055	0.0
K04056	27.0
K04057	0.0
K01047	0.0
K08975	0.0
K10015	2.0
K10014	13.0
K10017	3.0
K10016	2.0
K10011	0.0
K10010	6264.0
K10013	0.0
K10012	13393.0
K10019	33.0
K10018	62.0
K13665	1.0
K13664	0.0
K13663	0.0
K13662	0.0
K13661	0.0
K13660	0.0
K13669	2.0
K13668	12.0
K07641	18.0
K01466	7787.0
K13590	84.0
K01464	28148.0
K01465	302949.0
K01462	438781.0
K01463	4946.0
K01460	0.0
K01461	0.0
K13599	5234.0
K13598	5180.0
K01468	32685.0
K01469	58.0
K09251	953.0
K09252	27.0
K02041	21250.0
K02040	341507.0
K02043	32.0
K02045	6798.0
K02044	34082.0
K02047	6757.0
K02046	6814.0
K02049	209611.0
K02048	6849.0
K05549	1.0
K05548	1.0
K06046	0.0
K03319	28826.0
K03316	14937.0
K03317	10211.0
K03314	100.0
K03315	266264.0
K03312	35136.0
K03313	33783.0
K03310	220915.0
K03311	62452.0
K12052	0.0
K02945	260225.0
K06162	1932.0
K06163	1882.0
K06160	32.0
K06161	0.0
K06166	53.0
K00359	13399.0
K06164	1867.0
K06165	1866.0
K06168	289121.0
K06169	508.0
K13020	951.0
K07158	0.0
K07159	0.0
K04835	119.0
K11621	0.0
K11991	12.0
K11622	2.0
K11996	22215.0
K11627	0.0
K11626	6.0
K11629	0.0
K11628	0.0
K07561	0.0
K07560	300488.0
K07563	0.0
K07562	0.0
K07565	0.0
K07564	0.0
K07567	352455.0
K07566	421070.0
K07569	0.0
K07568	429110.0
K09925	6.0
K11199	0.0
K11198	0.0
K11192	0.0
K11191	0.0
K11196	0.0
K11195	0.0
K11194	0.0
K02492	34628.0
K10713	1.0
K10710	8350.0
K10711	42604.0
K10716	0.0
K02490	221.0
K10714	1.0
K10715	0.0
K01929	310503.0
K01928	326725.0
K01923	304894.0
K01922	977.0
K01921	313485.0
K01920	4464.0
K01926	271850.0
K01925	309585.0
K01924	309386.0
K07789	21.0
K07788	4.0
K07785	30.0
K07784	0.0
K07787	8857.0
K07786	0.0
K07781	0.0
K07783	33829.0
K07782	7.0
K05835	31.0
K06355	0.0
K14661	3.0
K09844	1.0
K00782	23901.0
K00783	304636.0
K00784	248268.0
K00785	0.0
K00786	62773.0
K00039	1.0
K00036	38827.0
K00037	2.0
K00034	4516.0
K00035	2.0
K00032	0.0
K00033	39587.0
K00030	44600.0
K00031	202680.0
K01259	86175.0
K01258	346614.0
K01255	69522.0
K01256	24178.0
K01251	189057.0
K01250	16182.0
K01253	15.0
K01252	5.0
K09008	55.0
K09009	26.0
K09000	60.0
K09001	13361.0
K09002	55911.0
K09003	10.0
K09004	1765.0
K09005	5436.0
K09006	6.0
K09007	6387.0
K09846	0.0
K08234	65749.0
K00258	192.0
K00259	49976.0
K00252	602.0
K00253	46.0
K00256	2.0
K00257	191122.0
K00254	30.0
K00255	22.0
K01079	35820.0
K01078	53.0
K01071	16268.0
K01070	35.0
K01073	6940.0
K01077	191996.0
K01076	3097.0
K14472	0.0
K14471	0.0
K14470	31.0
K14475	1971.0
K09841	0.0
K02788	51128.0
K02782	31.0
K02783	5868.0
K02781	10049.0
K02786	53034.0
K02787	0.0
K02784	26.0
K01060	2006.0
K01787	35851.0
K01786	55187.0
K01785	459658.0
K01784	434425.0
K01783	322999.0
K01782	3914.0
K01781	30.0
K01780	1.0
K01789	0.0
K01788	122465.0
K02526	4049.0
K02527	198132.0
K02525	6475.0
K02250	1.0
K02523	196459.0
K02520	305740.0
K02521	0.0
K02258	4438.0
K02259	4897.0
K02528	294761.0
K02529	770112.0
K03781	177158.0
K03780	8072.0
K03783	228328.0
K03782	9085.0
K03785	80234.0
K03784	119871.0
K03787	202912.0
K03786	224542.0
K03789	111760.0
K03788	0.0
K10700	0.0
K00342	191897.0
K03124	602.0
K03120	0.0
K12527	12653.0
K12526	0.0
K12525	0.0
K12524	320595.0
K12523	0.0
K12522	0.0
K09789	144260.0
K09788	559.0
K09787	104614.0
K09786	1998.0
K09785	0.0
K09781	16.0
K09780	125.0
K10961	0.0
K10960	4.0
K10963	0.0
K10962	0.0
K10965	0.0
K10964	0.0
K10966	0.0
K09879	3.0
K06318	0.0
K06311	10.0
K06310	3480.0
K06312	0.0
K06314	4.0
K06317	3482.0
K11389	0.0
K11386	0.0
K11387	0.0
K11384	739.0
K11385	0.0
K11382	0.0
K11383	2.0
K11381	2848.0
K11949	1.0
K10380	0.0
K04032	1880.0
K04033	1.0
K04030	3257.0
K04031	43301.0
K04036	0.0
K04037	0.0
K04034	1335.0
K04035	1880.0
K04038	0.0
K04039	0.0
K07046	290.0
K07047	79784.0
K07044	3.0
K07045	83862.0
K07042	124830.0
K07043	262129.0
K07040	75853.0
K07041	1.0
K07048	2125.0
K07049	0.0
K08664	0.0
K02584	3992.0
K10039	24638.0
K10038	738.0
K10037	720.0
K10036	26155.0
K04788	0.0
K04789	0.0
K04784	315.0
K04785	0.0
K04786	0.0
K04787	0.0
K04780	0.0
K04781	933.0
K04782	31.0
K04783	0.0
K13601	0.0
K13603	0.0
K13602	0.0
K13605	0.0
K13604	0.0
K13607	1040.0
K02404	2869.0
K05783	0.0
K05782	45.0
K05781	1881.0
K05780	1851.0
K05787	0.0
K05786	5758.0
K05785	3701.0
K05784	0.0
K05789	0.0
K05788	9536.0
K01442	266915.0
K01443	111694.0
K01444	43383.0
K01446	36.0
K01447	181851.0
K01448	358542.0
K01449	32320.0
K14803	0.0
K02069	25121.0
K05569	17771.0
K08008	0.0
K02063	10.0
K05566	20130.0
K05565	29.0
K05563	15.0
K05562	15.0
K05561	15.0
K02064	10.0
K03338	13565.0
K03339	0.0
K03330	0.0
K03331	0.0
K03332	128.0
K03333	51.0
K03335	12645.0
K03336	12479.0
K03337	13390.0
K12956	0.0
K12957	16.0
K12954	0.0
K12955	0.0
K12952	0.0
K12953	0.0
K12950	2.0
K12951	0.0
K14733	1.0
K00109	0.0
K06148	355010.0
K06149	5.0
K06144	0.0
K06145	65.0
K06146	0.0
K06147	1465501.0
K06141	0.0
K06142	580399.0
K06143	4936.0
K11945	0.0
K08948	0.0
K08949	0.0
K00071	0.0
K14664	0.0
K13810	8.0
K14665	4985.0
K03058	0.0
K11609	0.0
K11608	0.0
K14660	3.0
K11603	0.0
K11602	0.0
K11601	0.0
K11600	0.0
K11607	16.0
K11606	16.0
K11605	16.0
K11604	17.0
K10558	356.0
K10559	2952.0
K10550	390.0
K10551	390.0
K10552	11.0
K10553	11.0
K10554	47.0
K10555	3214.0
K10556	2376.0
K10557	356.0
K03051	0.0
K03050	0.0
K07549	0.0
K07548	0.0
K07239	29658.0
K07235	4.0
K07234	57.0
K07237	4.0
K07236	4.0
K07231	184.0
K07230	36.0
K07233	16.0
K07232	67.0
K02467	0.0
K05306	24950.0
K05305	17842.0
K05304	155.0
K05303	19.0
K05301	3.0
K02565	0.0
K08644	0.0
K08646	0.0
K08641	73498.0
K08643	0.0
K08642	9.0
K12146	2.0
K00010	15633.0
K00011	32.0
K00012	245620.0
K00013	285681.0
K00014	302256.0
K00016	187889.0
K09065	0.0
K08252	432.0
K08253	38.0
K08256	13.0
K08255	0.0
K08258	0.0
K08259	0.0
K00274	2057.0
K00275	12729.0
K00276	11.0
K00270	0.0
K00271	1.0
K00272	5.0
K00273	1.0
K00278	256122.0
K00279	0.0
K12675	0.0
K01277	184644.0
K01274	997.0
K01273	86170.0
K01271	80841.0
K01270	461891.0
K01278	206469.0
K00906	23.0
K00904	26414.0
K00903	26933.0
K00901	73929.0
K13785	0.0
K00908	1.0
K11149	0.0
K01053	295.0
K01051	25198.0
K01057	11534.0
K01056	309763.0
K01055	53.0
K01054	10.0
K01058	3098.0
K02500	285844.0
K02501	284851.0
K02502	94641.0
K02503	304647.0
K02504	0.0
K02505	0.0
K02506	0.0
K02507	0.0
K02508	0.0
K02509	18052.0
K00291	0.0
K13410	0.0
K13148	0.0
K13419	0.0
K05825	1.0
K03106	309760.0
K03105	0.0
K03101	320026.0
K03100	583834.0
K12541	0.0
K12540	0.0
K12543	2.0
K12542	0.0
K12545	0.0
K12544	0.0
K12547	0.0
K12546	0.0
K12549	0.0
K06080	0.0
K11018	0.0
K11019	0.0
K11016	0.0
K11017	0.0
K11014	0.0
K11015	0.0
K11012	0.0
K11013	0.0
K11010	0.0
K11011	0.0
K06333	36971.0
K06880	0.0
K06883	3690.0
K06882	8.0
K09857	743.0
K06884	1.0
K06887	0.0
K06886	8761.0
K06889	553311.0
K10942	1.0
K09859	2329.0
K09858	5787.0
K10947	338711.0
K10946	0.0
K10945	0.0
K10944	0.0
K13284	0.0
K00483	237.0
K00481	48.0
K00480	46.0
K00486	363.0
K00485	4.0
K00484	0.0
K09901	0.0
K10929	0.0
K07684	9999.0
K07685	1.0
K07686	0.0
K07687	4.0
K07681	193.0
K07688	0.0
K07689	3.0
K10928	0.0
K04018	0.0
K04019	2006.0
K04014	2791.0
K04015	14206.0
K04016	0.0
K04017	0.0
K04013	1037.0
K07060	0.0
K07061	5.0
K07062	11093.0
K07063	68.0
K07064	612.0
K07065	52.0
K07066	10455.0
K07067	1196.0
K07068	2516.0
K07069	10918.0
K01121	0.0
K13629	0.0
K13628	12942.0
K13623	63.0
K13622	87.0
K13620	0.0
K13626	19050.0
K08586	0.0
K08587	0.0
K01428	14348.0
K01429	13707.0
K01422	169950.0
K01423	3708.0
K01420	88436.0
K01421	70926.0
K01426	19339.0
K01427	0.0
K01424	323076.0
K01425	195987.0
K08068	708.0
K07538	1.0
K13086	0.0
K13085	0.0
K07287	4999.0
K07824	1.0
K07682	0.0
K02722	0.0
K12978	0.0
K12979	2.0
K12972	263.0
K12973	0.0
K12974	0.0
K12975	3.0
K12976	0.0
K07821	0.0
K07683	6603.0
K14750	1.0
K14751	1.0
K14953	0.0
K12288	0.0
K12289	0.0
K12282	0.0
K12283	1.0
K12280	0.0
K12281	0.0
K12286	0.0
K12287	2.0
K12284	0.0
K12285	0.0
K11957	0.0
K11956	0.0
K11955	0.0
K11954	0.0
K11953	0.0
K11952	0.0
K11951	0.0
K11950	0.0
K11959	0.0
K11958	0.0
K13889	25657.0
K13888	35.0
K11963	0.0
K07217	2030.0
K07216	39343.0
K07215	0.0
K07214	34273.0
K07213	5108.0
K07212	0.0
K07219	5440.0
K07218	29.0
K12150	6.0
K08689	0.0
K08688	32.0
K00402	0.0
K00401	0.0
K11994	0.0
K00152	0.0
K01043	5135.0
K00154	6.0
K00157	0.0
K00156	152191.0
K10533	3.0
K10530	8530.0
K10531	2.0
K10536	6969.0
K10537	404.0
K10535	40.0
K10538	2.0
K10539	404.0
K00073	619.0
K13934	93.0
K00076	8323.0
K00077	216845.0
K00074	104448.0
K00075	308567.0
K00078	0.0
K00079	0.0
K02290	0.0
K02563	309276.0
K02292	1.0
K08966	0.0
K02294	394.0
K08278	0.0
K08279	159.0
K08274	0.0
K08275	0.0
K08276	53.0
K08277	0.0
K00298	0.0
K00299	44.0
K00296	0.0
K00297	230099.0
K00294	3733.0
K00292	9.0
K00293	31.0
K00290	208021.0
K07757	3418.0
K12089	0.0
K01210	334.0
K01213	0.0
K01212	37027.0
K01215	8556.0
K01214	0.0
K01217	0.0
K01216	9.0
K01219	297.0
K01218	15478.0
K02749	0.0
K02746	48462.0
K02747	48151.0
K02744	144273.0
K02745	48268.0
K02742	4.0
K00924	3594.0
K00925	323399.0
K00926	61743.0
K00927	309744.0
K00928	366505.0
K00929	204424.0
K12085	0.0
K02298	5.0
K02299	5.0
K02568	1042.0
K02569	5731.0
K02562	34.0
K02291	3148.0
K02560	0.0
K02293	0.0
K02566	24739.0
K02567	6034.0
K02564	453053.0
K02297	5.0
K03169	544397.0
K03168	302870.0
K03163	0.0
K03162	0.0
K03167	0.0
K03166	0.0
K11038	0.0
K11039	0.0
K11030	0.0
K11031	3284.0
K11032	0.0
K11033	0.0
K11034	0.0
K11035	0.0
K11036	0.0
K11037	0.0
K02546	0.0
K07668	18901.0
K07669	15.0
K07666	16.0
K07667	130986.0
K07664	1.0
K07665	42849.0
K07662	3.0
K07663	18.0
K07660	1.0
K07661	1.0
K03927	68071.0
K07008	57.0
K07009	83248.0
K07002	6506.0
K07003	93501.0
K07000	4991.0
K07001	242254.0
K07006	9024.0
K07007	311164.0
K07004	18.0
K07005	275907.0
K03921	374.0
K02956	304743.0
K09725	0.0
K09181	30682.0
K08599	0.0
K08598	0.0
K08591	292327.0
K08590	188603.0
K01156	5517.0
K01154	394684.0
K01407	0.0
K01400	2.0
K01153	358197.0
K01150	4994.0
K01151	267820.0
K01408	0.0
K01409	328219.0
K01158	0.0
K01159	221673.0
K05523	0.0
K05522	105.0
K05521	61387.0
K05520	169628.0
K05527	4422.0
K05526	0.0
K05525	2.0
K05524	9834.0
K05529	0.0
K14518	0.0
K14519	25.0
K05949	0.0
K01754	60218.0
K05942	6.0
K01027	0.0
K02171	0.0
K02170	23.0
K02173	1099.0
K02172	0.0
K01751	21524.0
K06416	9039.0
K06417	0.0
K06414	0.0
K06947	0.0
K03379	64.0
K03808	46.0
K03809	1060.0
K03806	5006.0
K06412	41657.0
K03804	0.0
K12296	0.0
K03802	201.0
K03803	179655.0
K06413	205.0
K10808	383.0
K06411	19810.0
K01028	1775.0
K01029	4787.0
K11931	7.0
K11930	0.0
K11933	0.0
K11932	0.0
K11935	0.0
K11934	1540.0
K11937	2.0
K11936	6.0
K11939	0.0
K11938	0.0
K10800	16.0
K06419	123.0
K11929	0.0
K07271	105703.0
K07270	3.0
K07273	165802.0
K07272	5.0
K07275	4595.0
K07274	14.0
K07277	198741.0
K07276	4445.0
K07279	0.0
K07278	5042.0
K10623	0.0
K02481	182706.0
K11520	0.0
K02480	3.0
K08170	0.0
K02485	85.0
K02484	173369.0
K02487	4.0
K08600	190353.0
K08603	0.0
K08602	67263.0
K08605	26.0
K08604	0.0
K09956	25.0
K09957	5.0
K09954	534.0
K09955	237004.0
K09952	10575.0
K09953	0.0
K09950	6.0
K09951	37044.0
K09958	24.0
K09959	206.0
K07495	145.0
K07494	142.0
K07497	35902.0
K07496	66682.0
K07491	153270.0
K07490	0.0
K07493	38.0
K07492	420.0
K07499	1.0
K07498	1106.0
K11209	63.0
K11208	31.0
K11204	0.0
K11203	1005.0
K11202	4171.0
K11201	1.0
K11200	4.0
K00058	417265.0
K00059	437526.0
K00728	1.0
K00729	6.0
K00055	6620.0
K00057	301516.0
K00050	15535.0
K00051	0.0
K00720	5.0
K00721	195236.0
K14424	0.0
K06033	0.0
K14189	32.0
K14188	15542.0
K06364	0.0
K14187	5018.0
K01239	43485.0
K01238	7528.0
K01897	491260.0
K01232	52635.0
K01895	48810.0
K01230	0.0
K01893	295120.0
K01236	25.0
K01235	15435.0
K01890	308075.0
K02768	10778.0
K02769	1787.0
K02760	170050.0
K02761	212304.0
K02763	9.0
K02764	0.0
K02765	59439.0
K00948	355275.0
K00949	89608.0
K00942	331190.0
K00943	256585.0
K00940	170715.0
K00941	553466.0
K00946	354510.0
K00947	2.0
K00944	0.0
K00945	453167.0
K01097	0.0
K01096	359.0
K01095	18281.0
K01093	5710.0
K01092	202539.0
K01091	425804.0
K01090	179327.0
K03499	443162.0
K03498	404348.0
K03491	24575.0
K03490	10548.0
K03493	4.0
K03492	2272.0
K03495	308542.0
K03497	675812.0
K03496	535363.0
K02817	0.0
K02814	103.0
K02815	129.0
K02810	40219.0
K02548	269700.0
K02549	13655.0
K02818	0.0
K02819	13877.0
K03637	71445.0
K03636	15504.0
K03147	230318.0
K03146	2174.0
K08851	0.0
K06518	222565.0
K09729	1590.0
K06048	66.0
K06045	40.0
K06044	22.0
K09727	0.0
K09726	50.0
K06041	246387.0
K09720	2.0
K09723	0.0
K06042	43582.0
K09897	0.0
K09896	0.0
K09895	18.0
K09894	0.0
K09893	0.0
K09892	0.0
K09891	0.0
K09890	0.0
K09899	0.0
K09898	0.0
K03622	0.0
K07648	0.0
K07649	50.0
K07398	0.0
K07399	174.0
K11056	0.0
K11057	0.0
K11054	0.0
K11055	0.0
K07640	13.0
K07393	926.0
K07390	4475.0
K07391	241438.0
K07644	20.0
K07645	5014.0
K07646	277598.0
K07647	0.0
K10896	0.0
K07024	1050390.0
K07025	572674.0
K07026	2.0
K07027	219328.0
K07020	45.0
K07021	14636.0
K07022	0.0
K07023	110779.0
K07028	78.0
K07029	518396.0
K10094	4.0
K01390	0.0
K01392	9.0
K01399	0.0
K02673	18.0
K05893	0.0
K05897	0.0
K05896	119208.0
K05895	31872.0
K05899	6.0
K05898	31.0
K00555	0.0
K00554	298349.0
K00557	325.0
K00556	163643.0
K00551	18.0
K00559	0.0
K00558	330614.0
K01170	602.0
K01173	19502.0
K01174	865.0
K01175	9285.0
K01176	22107.0
K01178	20.0
K01179	85564.0
K14578	0.0
K14579	1.0
K08951	0.0
K08950	0.0
K08953	0.0
K03828	1934.0
K03829	19.0
K03820	174313.0
K03821	116.0
K03822	1.0
K03823	204908.0
K03824	723.0
K03825	1294.0
K03826	119593.0
K03827	172702.0
K12248	0.0
K12246	0.0
K12247	0.0
K12242	6.0
K12243	1.0
K12240	2.0
K12241	0.0
K11919	0.0
K11918	0.0
K11913	30.0
K11912	0.0
K11911	0.0
K11910	35.0
K11917	0.0
K11916	0.0
K11915	0.0
K11914	0.0
K12068	1.0
K12069	0.0
K12062	2.0
K12063	3.0
K12060	3.0
K12061	3.0
K12066	1.0
K12067	4401.0
K12064	2.0
K12065	3.0
K07259	199307.0
K07258	177734.0
K07253	0.0
K07251	0.0
K07250	13134.0
K07257	2365.0
K07256	1.0
K07255	30.0
K07254	0.0
K05372	0.0
K05373	0.0
K05370	0.0
K05371	0.0
K05374	0.0
K05375	12.0
K09970	5016.0
K09971	5023.0
K09972	99.0
K09973	7947.0
K09974	216.0
K09975	35.0
K09976	58799.0
K09978	32.0
K09979	156370.0
K11261	16040.0
K11260	0.0
K11263	37.0
K11264	6.0
K10793	3050.0
K10796	3036.0
K10797	9676.0
K10794	1848.0
K10795	2998.0
K00700	302841.0
K00701	0.0
K10798	0.0
K00703	286627.0
K00705	273581.0
K09828	0.0
K10133	0.0
K13053	0.0
K03192	85.0
K00964	0.0
K00965	93274.0
K00966	17869.0
K00960	0.0
K00961	2.0
K00962	291833.0
K00963	48347.0
K00969	286096.0
K12681	0.0
K02703	3013.0
K08364	18.0
K08365	226.0
K02706	0.0
K08363	14.0
K08361	0.0
K02708	0.0
K02709	0.0
K08368	14952.0
K08369	2821.0
K01615	18767.0
K01617	42.0
K01616	2.0
K01611	23239.0
K01610	220575.0
K01613	216040.0
K01612	0.0
K01619	339134.0
K01618	35.0
K02834	309030.0
K02835	309763.0
K05281	8.0
K03619	4980.0
K03618	0.0
K03617	276047.0
K03616	8410.0
K03615	276841.0
K03614	272806.0
K03613	274678.0
K03612	271542.0
K03611	9433.0
K03610	41585.0
K09705	5164.0
K09704	52273.0
K09701	71.0
K09700	129.0
K09709	2.0
K06391	14494.0
K06390	50758.0
K06393	40113.0
K06392	40310.0
K06395	3870.0
K06394	31423.0
K06397	38815.0
K06396	38557.0
K06399	50211.0
K06398	51552.0
K06435	0.0
K11078	0.0
K11079	0.0
K11074	16.0
K11075	16.0
K11076	18.0
K11077	0.0
K11070	108841.0
K11071	114949.0
K11072	90256.0
K11073	18.0
K06935	0.0
K06934	4343.0
K06937	1427.0
K06936	933.0
K06931	0.0
K06930	0.0
K06933	0.0
K06932	0.0
K06939	0.0
K06938	35.0
K13381	0.0
K05916	5011.0
K05917	0.0
K05914	0.0
K05915	30.0
K05912	0.0
K05913	0.0
K05910	5556.0
K05911	0.0
K05918	0.0
K05919	44495.0
K00392	8.0
K00390	19896.0
K00397	0.0
K00395	714.0
K00394	3360.0
K01884	0.0
K00399	0.0
K01886	233994.0
K01376	8437.0
K01372	193359.0
K09149	0.0
K09148	0.0
K01225	823.0
K09145	10449.0
K09144	10461.0
K09147	0.0
K09146	0.0
K09141	1360.0
K09140	0.0
K09143	5.0
K09142	0.0
K05709	2.0
K05708	2.0
K05879	27763.0
K05878	25949.0
K05875	0.0
K05874	18.0
K05877	0.0
K05876	0.0
K05873	743.0
K00579	0.0
K00578	0.0
K00577	0.0
K00575	43244.0
K00574	32712.0
K00573	5165.0
K00571	79730.0
K00570	2.0
K01118	10066.0
K01119	26889.0
K01157	1.0
K01112	175.0
K01113	1085.0
K04477	45042.0
K01114	77.0
K01115	0.0
K08087	0.0
K01315	0.0
K08085	0.0
K08084	42.0
K08083	15.0
K08082	16.0
K08081	6.0
K08080	0.0
K01152	3683.0
K01401	0.0
K09826	37.0
K06344	0.0
K06345	0.0
K09822	39.0
K06343	0.0
K10938	0.0
K06341	0.0
K10934	0.0
K10935	0.0
K10932	0.0
K11052	0.0
K10930	0.0
K06349	2.0
K11053	0.0
K10754	0.0
K01755	281106.0
K10200	15646.0
K02132	0.0
K02137	0.0
K03840	0.0
K03841	8661.0
K13028	0.0
K13799	0.0
K13798	0.0
K13795	1.0
K13794	1.0
K13021	1.0
K13792	0.0
K13791	0.0
K13790	0.0
K12268	11.0
K12269	42032.0
K12262	4484.0
K12263	2.0
K12264	0.0
K12265	0.0
K12266	2.0
K12267	402336.0
K01757	0.0
K12237	0.0
K13243	0.0
K13245	0.0
K13244	0.0
K13246	0.0
K03264	0.0
K03265	0.0
K03263	0.0
K03268	0.0
K03269	189927.0
K12415	0.0
K10211	0.0
K09918	0.0
K09919	49.0
K06720	9.0
K09913	47.0
K09910	0.0
K09911	0.0
K09916	0.0
K09917	0.0
K06726	24536.0
K09915	21.0
K11535	1.0
K11534	2375.0
K11537	28112.0
K11531	0.0
K11533	2.0
K11532	0.0
K11249	2105.0
K11539	0.0
K00762	332794.0
K00763	144962.0
K00760	309217.0
K00761	304633.0
K00766	198112.0
K00767	256072.0
K00764	497893.0
K00765	282399.0
K00768	78318.0
K00769	760.0
K11059	0.0
K00186	2.0
K00187	2.0
K00184	25605.0
K00185	9192.0
K00183	15207.0
K00180	206581.0
K00188	0.0
K00189	0.0
K10110	38207.0
K10111	1.0
K10112	116470.0
K10113	0.0
K10114	0.0
K10115	0.0
K10116	0.0
K10117	64512.0
K10118	90297.0
K10119	81589.0
K04641	88.0
K04643	0.0
K04642	0.0
K13282	270.0
K00988	6.0
K00989	19251.0
K00986	10675.0
K00984	10758.0
K00985	0.0
K00982	5088.0
K00983	29433.0
K00980	62810.0
K00981	315873.0
K01585	188424.0
K01584	5.0
K01586	272156.0
K13498	4984.0
K01580	171245.0
K01583	48738.0
K01582	27143.0
K13497	11443.0
K01589	43063.0
K01588	296364.0
K14941	20.0
K08347	0.0
K08348	0.0
K02720	0.0
K14949	5.0
K02723	0.0
K03459	0.0
K03458	119787.0
K03455	199189.0
K03457	9820.0
K03451	47931.0
K03981	5041.0
K03980	21149.0
K02614	68526.0
K01639	45824.0
K01638	800.0
K01637	77.0
K01636	1993.0
K01635	5281.0
K01634	7.0
K01633	201606.0
K01632	560.0
K01631	32.0
K01630	1098.0
K02615	2.0
K02588	13248.0
K02589	13739.0
K02858	1686.0
K02859	15461.0
K14051	0.0
K14053	0.0
K14052	8.0
K02852	2195.0
K02853	6.0
K02850	0.0
K02851	0.0
K14059	22974.0
K14058	5041.0
K02586	3739.0
K02587	3963.0
K03679	0.0
K03671	432036.0
K03670	64.0
K03673	9980.0
K03672	60.0
K03675	0.0
K03674	0.0
K03677	0.0
K03676	4543.0
K09761	297700.0
K09760	201075.0
K09763	715.0
K09762	109880.0
K09765	60823.0
K09764	2656.0
K09767	4846.0
K06006	6.0
K09769	8219.0
K09768	34108.0
K10353	0.0
K03187	14338.0
K03186	175736.0
K03185	4454.0
K03184	18.0
K03183	437467.0
K03182	174675.0
K03181	6.0
K03189	14348.0
K03188	14348.0
K02715	0.0
K12455	0.0
K12454	358.0
K12453	0.0
K12452	2272.0
K12451	0.0
K07358	0.0
K07356	0.0
K07357	0.0
K07354	0.0
K07355	0.0
K07352	0.0
K07353	0.0
K07350	0.0
K07351	0.0
K06919	40652.0
K06918	2.0
K06917	495.0
K06916	4474.0
K06915	36539.0
K06914	0.0
K06913	0.0
K06912	30.0
K06911	182511.0
K06910	26945.0
K08986	42.0
K08987	15861.0
K08984	788.0
K08985	0.0
K08982	1435.0
K08983	3.0
K08980	6.0
K08981	1672.0
K08988	4.0
K08989	31.0
K02252	0.0
K05934	40419.0
K05936	41455.0
K05937	195.0
K02253	0.0
K05939	82.0
K00378	218503.0
K00375	93480.0
K00374	7334.0
K00376	20.0
K00371	6634.0
K00370	6628.0
K00373	6628.0
K00372	63.0
K01358	336747.0
K09166	65.0
K09165	231.0
K09164	425.0
K09163	13046.0
K09162	47.0
K09161	2.0
K09160	38.0
K01354	591.0
K01355	1.0
K01356	134228.0
K05601	103.0
K05851	0.0
K03807	15.0
K05606	10524.0
K02927	0.0
K05974	0.0
K03805	15.0
K05976	0.0
K00519	0.0
K00518	22.0
K03800	36252.0
K00511	0.0
K00510	15.0
K03801	176474.0
K00515	0.0
K00514	2.0
K00517	3397.0
K05971	0.0
K03154	34428.0
K11147	0.0
K05581	0.0
K05580	0.0
K05583	0.0
K05582	0.0
K05585	0.0
K05584	0.0
K05587	0.0
K05586	0.0
K05589	5738.0
K03150	260637.0
K03623	38.0
K03152	281730.0
K14200	0.0
K14201	0.0
K14202	0.0
K03621	237682.0
K14204	0.0
K14205	7822.0
K01134	12137.0
K01135	3838.0
K01136	590.0
K01137	1838.0
K01130	24488.0
K01132	2.0
K01133	16072.0
K01138	37508.0
K01139	8274.0
K02113	282626.0
K02112	329513.0
K02111	327412.0
K02446	5496.0
K02117	226623.0
K02116	19922.0
K02115	329513.0
K02114	329487.0
K02119	55706.0
K02118	215928.0
K02448	6.0
K01036	259.0
K03212	4.0
K13007	0.0
K13006	133.0
K13005	0.0
K13004	10588.0
K13001	1480.0
K06404	26240.0
K01032	41.0
K06951	733.0
K03862	13.0
K03863	11.0
K06406	51620.0
K06957	4.0
K05020	3075.0
K06400	43144.0
K06403	26483.0
K06954	36.0
K10814	0.0
K10817	0.0
K10816	0.0
K07136	30.0
K03242	0.0
K03243	0.0
K12202	2.0
K12203	2.0
K12206	2.0
K12207	2.0
K12204	2.0
K12205	2.0
K12208	2.0
K12209	2.0
K13919	14139.0
K13918	0.0
K06214	1.0
K06215	39037.0
K09936	32614.0
K06217	308706.0
K09930	100.0
K09931	1074.0
K09932	27.0
K06213	111231.0
K09938	38.0
K09939	165300.0
K11517	0.0
K06337	0.0
K13301	0.0
K00748	195059.0
K00745	0.0
K00743	155.0
K07165	74.0
K07164	187026.0
K07167	31.0
K07166	100322.0
K07161	215.0
K07160	5222.0
K07163	0.0
K07162	986.0
K07169	1.0
K07168	723.0
K06336	0.0
K01839	53778.0
K01838	24693.0
K01835	24611.0
K01834	813838.0
K01837	0.0
K01830	0.0
K00608	0.0
K02632	0.0
K02630	0.0
K02631	0.0
K08322	3637.0
K08323	729.0
K08320	0.0
K08321	2602.0
K08326	0.0
K08324	0.0
K08325	28153.0
K01659	111.0
K01658	211136.0
K02637	0.0
K01653	250410.0
K01652	295257.0
K01655	37.0
K01654	37382.0
K01657	196977.0
K02874	309728.0
K02875	0.0
K02876	308683.0
K02877	0.0
K02871	305154.0
K02873	0.0
K02878	309763.0
K02879	267779.0
K14070	0.0
K09749	30737.0
K09748	303806.0
K06023	226728.0
K09742	0.0
K09741	0.0
K09740	3537.0
K09747	82686.0
K09746	0.0
K09745	0.0
K06024	118638.0
K03477	4.0
K03476	8176.0
K03475	23448.0
K03474	178136.0
K03473	168723.0
K03472	0.0
K03471	43339.0
K03470	307754.0
K03478	53088.0
K02304	78206.0
K02305	9.0
K02302	4250.0
K02303	3900.0
K02300	5.0
K02301	9255.0
K03653	2.0
K03652	20066.0
K03651	10.0
K03650	266558.0
K03657	421379.0
K03656	15.0
K03655	567679.0
K03654	447041.0
K03658	12830.0
K12439	0.0
K12431	0.0
K12430	0.0
K12433	0.0
K12432	0.0
K12435	0.0
K12434	5.0
K12437	0.0
K12436	0.0
K06979	241.0
K06978	37190.0
K06971	13232.0
K06970	1550.0
K06973	214972.0
K06972	33069.0
K06975	187337.0
K06974	6.0
K06977	99.0
K06976	10947.0
K07082	284721.0
K07083	157129.0
K07080	36277.0
K07081	12174.0
K07086	32.0
K07087	0.0
K07084	907.0
K07085	360178.0
K07088	193986.0
K07089	100033.0
K01317	0.0
K11162	0.0
K11163	0.0
K11161	0.0
K11168	0.0
K00356	4875.0
K00355	13.0
K00354	30.0
K00353	1.0
K00351	181084.0
K00350	181084.0
K05952	0.0
K05953	0.0
K05951	0.0
K05956	0.0
K05957	0.0
K00358	8049.0
K00689	6402.0
K00688	317814.0
K00681	55972.0
K00680	267843.0
K00683	160.0
K00685	106.0
K00684	7235.0
K00687	27.0
K00686	0.0
K05831	0.0
K05830	0.0
K05833	71029.0
K05832	68027.0
K05834	4981.0
K05837	268673.0
K05836	37.0
K05839	0.0
K05838	78.0
K07677	4.0
K00533	17385.0
K00532	3377.0
K00531	24.0
K00530	0.0
K00537	301657.0
K00536	0.0
K00535	0.0
K00534	719.0
K00539	0.0
K00538	0.0
K11029	0.0
K14260	12593.0
K14261	772.0
K14266	0.0
K14267	35.0
K14268	0.0
K14269	0.0
K01337	0.0
K01338	317045.0
K02683	0.0
K02682	0.0
K02681	0.0
K02680	0.0
K02687	257113.0
K02686	4982.0
K02685	0.0
K02689	0.0
K02688	168.0
K00824	54062.0
K00827	0.0
K00826	295405.0
K00821	111615.0
K00820	316967.0
K00823	9637.0
K00822	49.0
K00829	0.0
K00828	0.0
K01488	19860.0
K01489	240666.0
K01484	0.0
K01485	63724.0
K01486	78732.0
K01487	15521.0
K01480	202374.0
K01481	0.0
K01482	1241.0
K01483	34.0
K02469	342094.0
K02468	152.0
K02466	159.0
K02465	0.0
K02464	0.0
K02463	19.0
K02462	21.0
K02461	22.0
K02460	76.0
K08969	7353.0
K13061	0.0
K13060	0.0
K13063	8.0
K13062	0.0
K13069	15.0
K08964	9.0
K06363	0.0
K03079	9073.0
K06342	0.0
K03078	0.0
K13289	0.0
K13288	5029.0
K13285	0.0
K13287	0.0
K13286	0.0
K13281	932.0
K13280	23514.0
K13283	30.0
K00054	16085.0
K04496	0.0
K05369	0.0
K05368	0.0
K03228	29.0
K03229	29.0
K00052	242280.0
K03222	737.0
K03223	737.0
K03220	12.0
K03221	10.0
K03226	29.0
K03227	29.0
K03224	29.0
K03225	719.0
K09482	1.0
K09483	0.0
K13836	0.0
K12228	0.0
K05360	0.0
K12224	2.0
K12225	2.0
K12226	0.0
K12227	0.0
K12220	0.0
K05363	84122.0
K12222	2.0
K12223	2.0
K08681	37704.0
K08680	321.0
K08683	0.0
K08682	0.0
K08685	0.0
K08684	12.0
K08687	0.0
K08686	0.0
K11755	406597.0
K11754	647073.0
K11751	2284.0
K11750	0.0
K11753	587901.0
K11752	348378.0
K02407	15381.0
K13938	14.0
K13936	0.0
K13935	93.0
K02406	61644.0
K13933	2.0
K13932	93.0
K13931	93.0
K13930	2.0
K12088	0.0
K12081	0.0
K12082	0.0
K12083	0.0
K12084	0.0
K12086	0.0
K12087	0.0
K09611	0.0
K09612	62.0
K04940	0.0
K10085	0.0
K05394	5010.0
K05395	10.0
K06340	0.0
K13043	34102.0
K07149	30761.0
K07148	147186.0
K07147	3251.0
K07146	5187.0
K07145	11738.0
K07144	0.0
K07143	0.0
K07142	0.0
K07141	51620.0
K07140	81.0
K10156	0.0
K10150	0.0
K10620	1.0
K10621	0.0
K14028	0.0
K14029	0.0
K01817	199672.0
K01816	2305.0
K01815	189200.0
K01814	284943.0
K01813	38299.0
K01812	212005.0
K01811	270435.0
K01810	311376.0
K01819	5373.0
K01818	24241.0
K14580	0.0
K05379	0.0
K08304	5749.0
K08305	5766.0
K08306	721.0
K08307	193686.0
K08300	10210.0
K08301	223302.0
K08302	13649.0
K08303	565999.0
K08308	0.0
K08309	27475.0
K14671	0.0
K14670	0.0
K14673	0.0
K14672	5.0
K01673	18384.0
K01672	50.0
K01671	0.0
K01677	58306.0
K01676	184608.0
K01674	254.0
K01679	72556.0
K01678	39557.0
K02899	308771.0
K02896	0.0
K02897	202185.0
K02895	309641.0
K02892	309763.0
K02890	309763.0
K10811	0.0
K02096	0.0
K02097	0.0
K02094	0.0
K02095	0.0
K02092	0.0
K02093	0.0
K02099	57897.0
K03411	31201.0
K03410	31529.0
K03413	68084.0
K03412	12602.0
K03415	5536.0
K03414	758.0
K03417	60.0
K03416	0.0
K03418	30.0
K05376	0.0
K02320	0.0
K02322	0.0
K02323	0.0
K05377	0.0
K13542	77384.0
K13543	0.0
K13540	9.0
K13541	742.0
K12145	0.0
K12144	0.0
K12147	0.0
K12410	312568.0
K12141	160181.0
K12140	160177.0
K12143	1016.0
K12142	0.0
K12149	0.0
K12148	0.0
K07312	0.0
K07313	14665.0
K07310	1032.0
K07311	39.0
K07316	2683.0
K07317	0.0
K07314	0.0
K07315	25111.0
K07318	4740.0
K07319	33068.0
K03936	0.0
K03425	0.0
K03426	245573.0
K03427	513805.0
K03420	0.0
K03421	0.0
K03422	0.0
K03423	206.0
K03756	9965.0
K03757	4980.0
K03206	0.0
K03755	0.0
K11144	61420.0
K11145	109352.0
K05972	0.0
K05973	77.0
K03752	16985.0
K05978	0.0
K05979	978.0
K03753	15167.0
K00331	190365.0
K00330	191855.0
K00333	8379.0
K00332	8375.0
K00335	56113.0
K00334	71547.0
K00337	192575.0
K00336	89561.0
K00339	191855.0
K00338	188119.0
K03751	0.0
K06953	634.0
K06952	1121.0
K06407	51739.0
K06950	617551.0
K10819	84429.0
K06956	6161.0
K06955	18.0
K06402	4023.0
K10815	0.0
K06959	272956.0
K06958	119431.0
K06409	91308.0
K06408	23187.0
K09129	9.0
K09128	4133.0
K09123	3786.0
K09122	14.0
K09121	23967.0
K09120	0.0
K09127	13.0
K09126	942.0
K09125	27264.0
K09124	2305.0
K01233	12.0
K05819	0.0
K05818	60.0
K01896	3.0
K05813	47653.0
K05812	1.0
K05811	0.0
K05810	129370.0
K05817	2.0
K05816	53.0
K05815	13582.0
K05814	3846.0
K01894	5049.0
K01892	318052.0
K01234	63214.0
K01144	192919.0
K01146	0.0
K01141	4997.0
K01416	0.0
K11434	1.0
K01415	2.0
K06354	0.0
K01414	5025.0
K09836	0.0
K01318	1.0
K01319	0.0
K01312	0.0
K06350	43.0
K02669	90025.0
K02668	57.0
K02665	58.0
K02664	3197.0
K02667	58.0
K02666	5389.0
K02661	0.0
K02660	19.0
K02663	4717.0
K02662	11137.0
K00809	1024.0
K00808	32.0
K00806	309551.0
K00805	104189.0
K00804	0.0
K00803	3184.0
K00802	4.0
K00801	24.0
K00800	283745.0
K10921	0.0
K02409	21188.0
K02408	33483.0
K02401	30898.0
K02400	32402.0
K02403	2.0
K02402	2.0
K02405	33842.0
K05364	28583.0
K05367	25275.0
K05366	649883.0
K10210	0.0
K10216	0.0
K13049	12706.0
K13048	0.0
K13739	0.0
K10215	0.0
K06122	1814.0
K13735	0.0
K13734	0.0
K13041	4980.0
K13040	0.0
K13731	0.0
K13730	34.0
K13733	0.0
K13732	0.0
K04516	185079.0
K03204	9408.0
K03205	171146.0
K03207	2.0
K03200	4996.0
K03201	4402.0
K03202	1.0
K03203	9380.0
K03208	32.0
K03758	34617.0
K03759	0.0
K09469	0.0
K09461	47.0
K06204	15338.0
K00178	10.0
K13950	1.0
K13953	13330.0
K13955	0.0
K13954	5633.0
K10920	0.0
K06324	0.0
K11777	5738.0
K11779	15.0
K11778	0.0
K06325	0.0
K12600	0.0
K07432	0.0
K07430	0.0
K06326	0.0
K07128	0.0
K07121	739.0
K07120	167.0
K07123	17.0
K07122	19.0
K07125	0.0
K07124	88376.0
K07127	41.0
K07126	39789.0
K01870	309570.0
K01873	320211.0
K01872	309572.0
K01875	308596.0
K01874	322028.0
K01876	310555.0
K01879	25738.0
K01878	30138.0
K06321	0.0
K00476	1.0
K00477	63.0
K00474	0.0
K00472	2.0
K00470	2.0
K00471	63.0
K00478	1.0
K00479	5.0
K04775	30.0
K04774	6.0
K04777	0.0
K04776	0.0
K04771	21.0
K04770	708.0
K04773	198389.0
K04772	4997.0
K04779	0.0
K04778	0.0
K14657	2.0
K14656	0.0
K14654	0.0
K14653	0.0
K14652	506943.0
K14659	2.0
K14658	3.0
K14386	0.0
K09926	2.0
K01699	6588.0
K01698	41936.0
K01695	208575.0
K01697	778.0
K01696	209518.0
K01690	4.0
K01693	99216.0
K01692	21050.0
K07227	4990.0
K03439	301562.0
K03438	331260.0
K13380	0.0
K03928	9573.0
K03925	128664.0
K03924	248766.0
K03431	133842.0
K03926	4437.0
K03437	303597.0
K03436	169880.0
K03435	3.0
K03434	0.0
K02348	34054.0
K02342	423767.0
K02343	280141.0
K02340	262956.0
K02341	304097.0
K02346	179774.0
K02347	183.0
K02344	0.0
K02345	0.0
K03697	23289.0
K03696	255575.0
K03695	294774.0
K03694	8218.0
K03693	5242.0
K03692	0.0
K03690	21.0
K03699	273384.0
K03698	86570.0
K13566	0.0
K12164	0.0
K07338	34.0
K07339	10021.0
K07334	76465.0
K07335	89618.0
K07336	66.0
K07337	2333.0
K07330	0.0
K07331	0.0
K07332	0.0
K07333	0.0
K09695	54.0
K09694	62.0
K09697	10592.0
K09696	10566.0
K09691	49196.0
K09690	75883.0
K09693	410.0
K09692	45306.0
K09699	62.0
K09698	16510.0
K07590	4794.0
K07591	0.0
K07592	0.0
K05998	0.0
K05999	0.0
K05996	0.0
K05997	0.0
K05994	0.0
K05995	175488.0
K05993	19826.0
K05991	5.0
K10837	0.0
K00319	0.0
K00318	1288.0
K00648	275660.0
K02545	0.0
K00645	263551.0
K00311	4474.0
K00646	0.0
K00317	0.0
K00316	1.0
K00643	4432.0
K00314	37.0
K02547	11129.0
K06429	0.0
K06428	0.0
K06427	0.0
K02812	0.0
K06425	1110.0
K06424	0.0
K06423	1866.0
K06422	0.0
K06421	934.0
K02813	0.0
K02930	0.0
K03815	2.0
K05612	0.0
K03367	15526.0
K03366	13539.0
K03812	0.0
K03635	15509.0
K03634	5782.0
K03631	261148.0
K05969	0.0
K03630	304960.0
K03633	0.0
K03632	0.0
K01998	100267.0
K01999	106465.0
K01992	482083.0
K01993	373641.0
K01990	1104180.0
K01991	199501.0
K01996	100333.0
K01997	102906.0
K01994	720.0
K01995	101291.0
K03148	4895.0
K03639	74868.0
K05692	0.0
K03638	7971.0
K00869	16088.0
K00868	84782.0
K00861	0.0
K00860	14436.0
K00863	4311.0
K00862	2.0
K00865	126397.0
K00864	146598.0
K00867	15596.0
K00866	0.0
K01192	208308.0
K01190	1052515.0
K01191	73913.0
K01197	10823.0
K01194	7208.0
K01195	30884.0
K01198	16109.0
K01199	0.0
K00656	396323.0
K00657	205242.0
K00306	0.0
K14591	6881.0
K00300	0.0
K00653	0.0
K13715	0.0
K13713	0.0
K00650	0.0
K00651	125312.0
K14596	0.0
K02647	106457.0
K14598	0.0
K02643	0.0
K02642	0.0
K02641	0.0
K02640	0.0
K03594	179119.0
K03595	304677.0
K03596	308260.0
K03597	6.0
K03590	210818.0
K03591	0.0
K03592	50047.0
K03593	195198.0
K03598	5.0
K03599	5001.0
K01736	289783.0
K01737	176735.0
K01734	109596.0
K01735	274435.0
K01732	0.0
K01733	300333.0
K01730	10468.0
K01731	0.0
K06049	0.0
K01738	302120.0
K01739	826.0
K11809	2.0
K05343	6671.0
K02422	37961.0
K02421	30899.0
K05340	35364.0
K02427	10191.0
K05346	7365.0
K02425	0.0
K02424	0.0
K05349	792657.0
K02428	186111.0
K03770	210321.0
K03771	191876.0
K03772	28455.0
K03773	174291.0
K03774	2078.0
K03775	193179.0
K03776	62.0
K03777	228.0
K03778	239699.0
K03779	7120.0
K09722	0.0
K08174	0.0
K14114	0.0
K13979	126.0
K13237	0.0
K14440	0.0
K09992	10731.0
K09990	39.0
K09991	4430.0
K09996	2.0
K09997	0.0
K09994	4.0
K14110	0.0
K09998	0.0
K09999	2.0
K14111	0.0
K14113	0.0
K14449	1.0
K10213	207.0
K14118	0.0
K11711	2174.0
K11710	225.0
K11712	20543.0
K11717	530263.0
K11719	55.0
K06857	763.0
K10440	107616.0
K10441	93990.0
K07103	0.0
K07102	5095.0
K07101	8913.0
K07100	20.0
K07107	415350.0
K07106	27558.0
K07105	84873.0
K07456	294359.0
K07459	6613.0
K07458	8673.0
K07109	25722.0
K07108	0.0
K10198	0.0
K10199	0.0
K10190	49570.0
K10191	1.0
K10192	4841.0
K10193	794.0
K10194	1699.0
K10195	0.0
K10196	0.0
K10197	0.0
K15013	0.0
K01858	23835.0
K15016	0.0
K15017	0.0
K01853	0.0
K01852	0.0
K01851	0.0
K01850	19714.0
K01857	48.0
K01856	6.0
K01854	239020.0
K07539	1.0
K08478	0.0
K08479	0.0
K08476	0.0
K08477	0.0
K08475	0.0
K00450	141.0
K00451	443.0
K00452	363.0
K00453	587.0
K00455	0.0
K00456	0.0
K00457	483.0
K00106	0.0
K00459	16757.0
K00104	14356.0
K00105	222.0
K00102	797.0
K00103	5.0
K00100	387109.0
K00101	36.0
K01509	1.0
K04759	392503.0
K04758	264374.0
K04757	4529.0
K01504	1.0
K04755	9829.0
K04754	10179.0
K04753	293.0
K04752	82.0
K04751	60791.0
K01502	17.0
K14631	0.0
K05359	0.0
K14632	0.0
K07536	0.0
K12080	0.0
K02364	0.0
K12369	1189.0
K02361	18543.0
K02362	0.0
K02363	0.0
K13509	0.0
K13503	7.0
K13500	0.0
K12109	0.0
K12108	0.0
K12101	0.0
K12100	0.0
K12103	0.0
K12102	0.0
K12105	0.0
K12104	0.0
K12107	0.0
K12106	0.0
K11023	0.0
K03014	0.0
K08906	1.0
K08904	0.0
K08900	0.0
K06223	74619.0
K06199	242328.0
K06198	15529.0
K06197	0.0
K06196	30965.0
K06194	170133.0
K06193	744.0
K06192	5727.0
K06191	7761.0
K06190	5031.0
K11104	13149.0
K11105	178821.0
K11106	0.0
K11107	0.0
K11102	9871.0
K11103	5058.0
K07862	8286.0
K00666	26055.0
K00663	30.0
K00662	23015.0
K00661	268815.0
K00660	102.0
K06997	292355.0
K06996	3038.0
K06995	54.0
K10852	2478.0
K06993	0.0
K06992	4.0
K06991	178.0
K06990	4543.0
K11050	0.0
K06999	8151.0
K06998	22077.0
K05338	6463.0
K11051	0.0
K06441	4980.0
K06440	0.0
K06443	238.0
K06442	114661.0
K06445	6.0
K06447	0.0
K06446	1071.0
K06309	0.0
K05686	0.0
K02655	2315.0
K07392	0.0
K00595	76106.0
K00594	9.0
K00596	41.0
K00599	717767.0
K00598	1163.0
K02657	21.0
K07642	15.0
K07643	0.0
K07396	46.0
K07397	19951.0
K07394	343.0
K07395	55.0
K04102	1.0
K04103	725.0
K04100	6.0
K04101	9.0
K04107	0.0
K04105	0.0
K04108	0.0
K04109	34.0
K07716	124.0
K07717	5238.0
K07714	3124.0
K07715	750.0
K07712	5104.0
K07713	37684.0
K07710	106.0
K07711	5.0
K07718	207819.0
K07719	15222.0
K00843	33.0
K00842	7.0
K00841	35183.0
K00840	0.0
K00847	288005.0
K00846	4.0
K00845	519935.0
K00844	1980.0
K00849	295921.0
K00848	55572.0
K06302	0.0
K13771	5033.0
K13770	153.0
K13772	2.0
K13775	11.0
K13774	0.0
K13777	0.0
K13776	1.0
K13779	0.0
K13778	0.0
K02621	248741.0
K02992	309326.0
K02623	32.0
K08286	0.0
K08281	27693.0
K02996	304768.0
K02995	0.0
K02994	309763.0
K02629	0.0
K02628	0.0
K08289	179551.0
K08288	0.0
K03578	5037.0
K03579	808.0
K03576	36.0
K03577	10477.0
K03574	232279.0
K03575	260259.0
K03572	307328.0
K03573	58.0
K03570	295387.0
K03571	55489.0
K01710	501883.0
K01711	188568.0
K01712	36823.0
K01713	4981.0
K01714	366039.0
K01715	81850.0
K01716	55.0
K01718	10.0
K01719	189246.0
K03081	33.0
K02199	5046.0
K02198	16215.0
K14170	193676.0
K02193	10150.0
K02192	2491.0
K02191	8240.0
K02190	52665.0
K02197	11220.0
K02196	49.0
K02195	11203.0
K02194	11234.0
K03718	200502.0
K03719	31424.0
K03712	115797.0
K03713	551.0
K03710	198134.0
K03711	294745.0
K03716	16918.0
K03717	55.0
K03715	46.0
K07129	0.0
K00045	201.0
K13995	0.0
K13994	0.0
K13991	0.0
K13990	188412.0
K13993	217234.0
K13992	0.0
K06298	27214.0
K06299	0.0
K06294	2.0
K06295	22261.0
K06296	3142.0
K06297	2003.0
K06290	0.0
K06291	0.0
K06292	0.0
K06293	0.0
K12743	0.0
K00248	91282.0
K06426	714.0
K11739	0.0
K11738	12.0
K11733	2.0
K11732	0.0
K11731	11.0
K11737	3.0
K11736	0.0
K11735	0.0
K11734	0.0
K06870	0.0
K06871	358857.0
K06872	201770.0
K06873	721.0
K06874	0.0
K06875	0.0
K06876	264.0
K06877	11267.0
K06878	12298.0
K06879	7331.0
K07478	319115.0
K12645	0.0
K07479	0.0
K07473	126638.0
K07472	0.0
K07471	708.0
K07470	0.0
K07477	6.0
K07476	2.0
K07474	2398.0
K15038	0.0
K15039	0.0
K15034	325.0
K15036	300.0
K15037	0.0
K08738	4497.0
K06420	0.0
K00128	230989.0
K00129	0.0
K00438	0.0
K00432	44377.0
K00433	10583.0
K00122	14.0
K00123	19768.0
K00124	9080.0
K00125	0.0
K00126	5.0
K00127	11181.0
K08973	4855.0
K14348	1.0
K14347	1.0
K14340	5.0
K08972	11833.0
K01525	5007.0
K01524	274083.0
K01523	7234.0
K01521	0.0
K01520	342069.0
K01529	8700.0
K08977	190.0
K03969	3615.0
K08929	0.0
K02388	34224.0
K02389	32821.0
K02386	804.0
K02387	33482.0
K02384	0.0
K02385	28825.0
K02382	0.0
K02380	1544.0
K02381	1.0
K05386	0.0
K13524	1.0
K13525	608.0
K13527	14.0
K13520	0.0
K13522	3.0
K13529	52.0
K03385	11027.0
K03384	0.0
K03387	153597.0
K03386	206534.0
K03381	31.0
K03380	13.0
K03383	2.0
K03382	5810.0
K03389	163199.0
K03388	171138.0
K05356	0.0
K12344	19701.0
K12343	8684.0
K12342	0.0
K12341	0.0
K12340	185013.0
K02430	0.0
K12349	0.0
K05351	8.0
K11694	41989.0
K11695	0.0
K11690	62861.0
K05352	1.0
K11693	29.0
K08928	0.0
K03433	613.0
K13832	3.0
K03039	0.0
K03432	11.0
K06607	0.0
K06606	968.0
K06605	256.0
K03430	27395.0
K06603	2807.0
K06602	63.0
K06601	33.0
K06600	0.0
K05358	1.0
K06609	0.0
K06608	1046.0
K03923	5723.0
K03922	0.0
K11472	55.0
K11473	4781.0
K11474	0.0
K11475	31.0
K11476	0.0
K11477	0.0
K00601	0.0
K00600	266485.0
K00603	9192.0
K03746	9990.0
K00605	205940.0
K00604	310525.0
K00607	5.0
K00606	199851.0
K00609	301821.0
K03741	28677.0
K03740	15642.0
K03743	56655.0
K10873	0.0
K03214	0.0
K14068	0.0
K13317	0.0
K06360	0.0
K14069	0.0
K08078	2.0
K09650	0.0
K06361	0.0
K07802	0.0
K07803	745.0
K07800	0.0
K07801	0.0
K07806	0.0
K07807	0.0
K07804	0.0
K07805	0.0
K06362	0.0
K01172	0.0
K10257	0.0
K10255	172.0
K10254	116863.0
K10253	31.0
K10918	0.0
K04128	0.0
K01958	10201.0
K01959	4.0
K01956	356329.0
K01957	0.0
K04126	0.0
K04127	42.0
K01952	322915.0
K01953	179051.0
K01950	311687.0
K01951	327128.0
K07730	0.0
K07731	0.0
K07732	0.0
K07733	22.0
K07734	259.0
K07735	8116.0
K07736	59856.0
K07737	369387.0
K07738	68102.0
K07739	1124.0
K06365	0.0
K06366	0.0
K06367	0.0
K10910	0.0
K10911	0.0
K04382	0.0
K10775	5.0
K02609	212.0
K02979	0.0
K02978	0.0
K06368	0.0
K02975	0.0
K02974	0.0
K02977	0.0
K02976	0.0
K03558	17259.0
K03559	192367.0
K03550	297490.0
K03551	309846.0
K03552	0.0
K03553	320420.0
K03554	20.0
K03555	304408.0
K03556	16486.0
K03557	21.0
K01778	261311.0
K01779	32179.0
K06369	0.0
K01772	21924.0
K01770	281291.0
K01771	1517.0
K01776	299329.0
K01777	3064.0
K01774	0.0
K01775	322345.0
K05385	0.0
K05384	0.0
K05383	0.0
K05382	0.0
K05381	0.0
K08159	46966.0
K14153	1591.0
K14154	0.0
K14155	309551.0
K08152	8.0
K08156	172424.0
K08076	0.0
K12809	0.0
K05297	1098.0
K03734	312814.0
K03735	3551.0
K03736	3550.0
K03737	284181.0
K03731	6.0
K03732	52.0
K03733	246934.0
K03738	12284.0
K03739	15540.0
K08139	1492.0
K06994	8700.0
K12660	0.0
K12661	1815.0
K07450	5.0
K08719	0.0
K08717	5250.0
K08715	32.0
K08714	11.0
K08713	0.0
K08710	0.0
K11311	0.0
K11312	2316.0
K00141	0.0
K00146	5.0
K00411	4460.0
K00412	4473.0
K00145	463566.0
K00148	4.0
K14367	0.0
K14366	0.0
K08954	0.0
K08384	75916.0
K14369	0.0
K14368	0.0
K14091	11168.0
K14090	11472.0
K14093	0.0
K14092	0.0
K14095	0.0
K14094	0.0
K14097	0.0
K14096	0.0
K14099	0.0
K14098	0.0
K02848	0.0
K01541	0.0
K04712	0.0
K04711	0.0
K01545	0.0
K01547	180456.0
K01546	180459.0
K01548	178150.0
K04719	37.0
K04718	0.0
K02018	104629.0
K02019	61090.0
K02016	366585.0
K02017	14025.0
K02014	716511.0
K02015	375986.0
K02012	62737.0
K02013	352144.0
K02010	37465.0
K02011	57433.0
K04515	0.0
K03943	0.0
K03941	0.0
K03940	0.0
K00313	7204.0
K04060	0.0
K01608	12307.0
K08942	0.0
K08943	0.0
K08940	0.0
K08941	0.0
K08946	0.0
K08947	0.0
K08944	0.0
K08945	0.0
K03059	0.0
K13811	0.0
K13812	0.0
K13815	0.0
K13816	3.0
K13818	0.0
K13819	772.0
K03053	0.0
K03052	0.0
K03055	0.0
K03054	0.0
K03057	0.0
K03056	0.0
K06222	1.0
K11418	0.0
K11410	0.0
K11415	0.0
K00622	10.0
K00621	0.0
K00620	112754.0
K00627	11854.0
K00626	157191.0
K00625	269127.0
K00624	0.0
K02805	13431.0
K02552	284.0
K02550	0.0
K02556	40783.0
K02803	6.0
K02554	31.0
K07280	0.0
K07281	710.0
K07282	245087.0
K07283	6.0
K07284	182231.0
K07285	46.0
K07286	5.0
K08217	49073.0
K07288	24.0
K07289	1437.0
K07534	0.0
K07535	1941.0
K07533	35257.0
K07822	0.0
K07823	0.0
K08699	0.0
K00088	318322.0
K00087	15151.0
K00086	18864.0
K00082	28426.0
K10239	0.0
K10238	1.0
K10231	4073.0
K10230	5.0
K10233	16.0
K10232	18.0
K10235	2.0
K10234	16.0
K10237	1.0
K10236	1.0
K08353	0.0
K01970	402.0
K01971	6693.0
K01972	323408.0
K01973	0.0
K01974	56.0
K01975	6419.0
K01976	1.0
K07758	0.0
K05990	0.0
K07752	0.0
K07753	0.0
K07751	0.0
K13786	2.0
K07755	0.0
K07442	754.0
K08352	3880.0
K07115	1153.0
K07441	0.0
K07634	0.0
K07446	626.0
K07111	0.0
K07444	97567.0
K07445	13.0
K00647	24979.0
K07449	0.0
K00641	159624.0
K00640	309220.0
K01289	0.0
K01282	0.0
K01283	1.0
K01280	0.0
K01281	15510.0
K01286	15729.0
K01284	355584.0
K02954	321428.0
K02952	309748.0
K02950	304986.0
K00155	192.0
K02959	306064.0
K00887	0.0
K00886	58.0
K00885	0.0
K00884	8.0
K00883	1514.0
K00882	94413.0
K00881	2947.0
K00880	12201.0
K00053	219884.0
K14048	1.0
K01026	13132.0
K01756	314761.0
K01025	5.0
K01750	14367.0
K01023	10571.0
K01752	336617.0
K01753	1551.0
K14583	0.0
K01758	2241.0
K01759	414999.0
K09565	1.0
K09568	0.0
K08173	21.0
K08172	0.0
K02483	42096.0
K02482	1517.0
K08177	18457.0
K08176	2.0
K08175	0.0
K02486	1.0
K02489	0.0
K02488	7539.0
K08178	3.0
K14138	9936.0
K14136	0.0
K09713	0.0
K09714	0.0
K09715	4.0
K03532	2.0
K03533	18.0
K03530	790555.0
K03531	329777.0
K03536	303095.0
K03537	4.0
K03534	190945.0
K03535	23.0
K03538	0.0
K03539	0.0
K14451	0.0
K14450	0.0
K02225	6.0
K02224	100060.0
K02227	67409.0
K02226	56624.0
K02221	27667.0
K14107	0.0
K02229	7.0
K02228	7.0
K14106	0.0
K00441	1217.0
K03288	0.0
K03289	16571.0
K03284	347127.0
K03285	0.0
K03286	7205.0
K03287	197992.0
K03280	0.0
K03281	189876.0
K03282	248032.0
K00440	0.0
K13677	0.0
K12790	0.0
K09639	0.0
K12688	0.0
K12689	0.0
K12686	0.0
K12687	0.0
K12684	0.0
K12685	9960.0
K12682	0.0
K12683	0.0
K12680	0.0
K11889	0.0
K08884	82238.0
K11085	209642.0
K11084	1.0
K11081	1.0
K11080	0.0
K11083	1.0
K11082	1.0
K11089	17.0
K08777	0.0
K08776	0.0
K06346	101554.0
K06347	1.0
K09824	2.0
K09825	213230.0
K09823	53.0
K09820	203.0
K10939	0.0
K10936	0.0
K10937	0.0
K10933	0.0
K06348	2.0
K09829	0.0
K11337	0.0
K11336	0.0
K11335	0.0
K11334	0.0
K11333	0.0
K11332	0.0
K11331	0.0
K11330	0.0
K00169	13213.0
K00164	5120.0
K00166	65.0
K00167	73.0
K00161	18255.0
K00162	18266.0
K00163	77.0
K10689	0.0
K10680	319.0
K10681	3.0
K10682	0.0
K04083	117766.0
K04082	5014.0
K04081	0.0
K04080	37.0
K04087	12458.0
K04086	6971.0
K04085	5097.0
K04084	787.0
K04088	12428.0
K01569	3.0
K01568	0.0
K01563	37.0
K01561	36.0
K01560	15679.0
K01567	986.0
K01565	19.0
K01564	0.0
K02038	265682.0
K02039	263325.0
K02030	423398.0
K02031	223992.0
K02032	242996.0
K02033	266762.0
K02034	272681.0
K02035	426293.0
K02036	271979.0
K02037	265507.0
K05556	0.0
K13658	2.0
K13659	0.0
K13656	0.0
K13657	0.0
K13654	0.0
K13655	1029.0
K13652	37681.0
K13653	84574.0
K13650	0.0
K13651	11.0
K05555	13.0
K05552	0.0
K02057	187482.0
K05550	0.0
K05551	0.0
K12308	254610.0
K12306	0.0
K03073	308459.0
K03072	18236.0
K03071	9526.0
K03070	345405.0
K03077	11104.0
K03076	346970.0
K03075	307591.0
K03074	31150.0
K08965	1959.0
K08967	61.0
K08961	46357.0
K08963	32377.0
K13873	0.0
K13876	0.0
K13874	0.0
K13875	0.0
K06139	6.0
K06138	4384.0
K06135	0.0
K06134	4447.0
K06137	27.0
K06136	6.0
K06131	381117.0
K06133	36199.0
K06132	1.0
K02600	309748.0
K07389	30.0
K07388	0.0
K04747	0.0
K01516	304370.0
K09977	318.0
K07518	1.0
K07519	0.0
K11437	0.0
K07512	16.0
K07516	625.0
K10212	1003.0
K10747	0.0
K10217	0.0
K10219	33.0
K10218	33.0
K10748	0.0
K01912	236513.0
K01913	13.0
K01910	10401.0
K01911	32403.0
K01916	21296.0
K01917	57.0
K01914	264854.0
K01915	495516.0
K01918	194033.0
K01919	20155.0
K07774	33.0
K07775	4771.0
K07776	2548.0
K07777	1839.0
K07770	42856.0
K07771	1.0
K07772	30.0
K07773	0.0
K07778	7503.0
K01193	76941.0
K04340	0.0
K04341	0.0
K04342	0.0
K04343	2.0
K12986	0.0
K04691	4.0
K02931	308465.0
K02933	306081.0
K02935	309764.0
K02936	0.0
K02939	309763.0
K00205	0.0
K00204	0.0
K00207	33.0
K00206	0.0
K00201	2.0
K00200	2.0
K00203	0.0
K00202	2.0
K00209	0.0
K00208	185290.0
K01000	315425.0
K01001	0.0
K01002	51489.0
K01003	269.0
K01004	2.0
K01005	111336.0
K01006	286335.0
K01007	20081.0
K01008	67185.0
K10855	0.0
K14115	0.0
K14116	0.0
K14441	285990.0
K14446	565.0
K14447	4.0
K14112	0.0
K14445	21.0
K08195	31.0
K08194	0.0
K14448	30.0
K08196	0.0
K08191	177939.0
K14119	0.0
K08193	0.0
K00702	3477.0
K10799	0.0
K03518	95467.0
K03519	2270.0
K09719	0.0
K10856	5.0
K03516	0.0
K03517	253837.0
K02205	0.0
K02204	188.0
K02203	26864.0
K02201	0.0
K02200	19437.0
K13714	1.0
K13461	0.0
K12518	0.0
K12519	0.0
K12517	0.0
K12514	0.0
K12515	0.0
K12512	0.0
K12513	0.0
K12510	41364.0
K12511	12813.0
K07183	51812.0
K07182	811.0
K07181	16264.0
K07180	2032.0
K07186	0.0
K07185	14324.0
K07184	6.0
K09800	5802.0
K09801	5001.0
K09802	2.0
K09803	1233.0
K09804	9.0
K09805	18.0
K09806	373.0
K09807	176212.0
K09808	353866.0
K09809	968.0
K10912	0.0
K10913	0.0
K10914	7469.0
K10915	0.0
K10916	0.0
K10917	0.0
K11358	35215.0
K11355	0.0
K11354	0.0
K11357	2.0
K11356	0.0
K04069	507481.0
K04068	314570.0
K04065	729.0
K04064	0.0
K04067	0.0
K04066	303743.0
K04061	16585.0
K09716	38.0
K04063	80.0
K04062	16.0
K10006	261.0
K10007	262.0
K10004	4982.0
K10005	272.0
K10002	4982.0
K10003	4983.0
K10000	0.0
K10001	4985.0
K09717	0.0
K10008	5258.0
K10009	0.0
K02491	0.0
K14588	0.0
K14581	0.0
K13678	52376.0
K13679	0.0
K11633	0.0
K13670	24.0
K13671	6.0
K11987	0.0
K11636	0.0
K11634	0.0
K13582	2.0
K13583	34.0
K13580	1.0
K13581	255.0
K13586	0.0
K13587	36.0
K13584	33.0
K13585	0.0
K13588	2.0
K13589	3.0
K02052	4432.0
K02053	4988.0
K02050	199690.0
K02051	202959.0
K02056	98412.0
K05553	0.0
K02054	4346.0
K02055	3541.0
K02058	38041.0
K02059	2.0
K05558	0.0
K05559	15.0
K03895	0.0
K03894	0.0
K03897	2.0
K03896	0.0
K03891	20.0
K03890	20.0
K03893	204.0
K03892	178091.0
K02423	2.0
K05342	0.0
K05341	2029.0
K12989	0.0
K12988	4.0
K02420	32432.0
K12981	0.0
K12980	0.0
K12983	0.0
K12982	8.0
K12985	0.0
K12984	24.0
K12987	0.0
K02426	184989.0
K13854	0.0
K03098	147505.0
K13853	1840.0
K03095	15530.0
K05344	0.0
K03091	223909.0
K03090	2130.0
K03093	3145.0
K03092	207198.0
K06113	23750.0
K09632	0.0
K02429	355622.0
K06118	11.0
K05716	0.0
K04844	51.0
K11632	1.0
K11630	0.0
K11631	495.0
K11637	0.0
K11635	1814.0
K11638	0.0
K11639	0.0
K07572	0.0
K07573	0.0
K07570	6611.0
K07571	27606.0
K07576	35298.0
K07577	826.0
K07574	101026.0
K07575	0.0
K07578	0.0
K07579	0.0
K11189	181104.0
K11184	28177.0
K11187	0.0
K11180	833.0
K11181	848.0
K11183	738.0
K10764	290.0
K10763	5001.0
K10762	0.0
K01938	277233.0
K01939	310208.0
K01934	164566.0
K01935	150336.0
K01937	308943.0
K01930	0.0
K01932	2284.0
K01933	306691.0
K07798	7330.0
K07799	750.0
K07796	709.0
K07797	0.0
K07794	5394.0
K07795	202.0
K07792	8010.0
K07793	32453.0
K07790	0.0
K07791	22823.0
K06379	51477.0
K00968	12691.0
K06378	42058.0
K06377	19.0
K06376	0.0
K06375	0.0
K09814	0.0
K09813	0.0
K06372	0.0
K06371	0.0
K06370	0.0
K01249	7.0
K01246	240629.0
K01247	359.0
K01244	0.0
K01243	262221.0
K08919	0.0
K01241	11065.0
K02919	278223.0
K02913	353038.0
K02912	0.0
K02911	303822.0
K02910	0.0
K02917	0.0
K02916	309736.0
K02915	0.0
K02914	300157.0
K00228	4851.0
K00227	0.0
K00226	474409.0
K00224	4981.0
K00223	2.0
K00222	0.0
K00221	37.0
K00220	4.0
K01798	2.0
K01799	1533.0
K01068	0.0
K01069	11002.0
K01062	28.0
K01791	259534.0
K01792	40.0
K01061	3296.0
K01066	18589.0
K01067	972.0
K01796	138.0
K01797	1170.0
K05499	15873.0
K14468	0.0
K14469	0.0
K14465	0.0
K14466	0.0
K14467	0.0
K10834	30.0
K10833	0.0
K02266	0.0
K03793	15.0
K03790	1157.0
K03791	0.0
K03796	37.0
K03797	669263.0
K03794	0.0
K03795	88.0
K03798	425619.0
K03799	33323.0
K13448	0.0
K12538	0.0
K12539	0.0
K12530	0.0
K12531	0.0
K12532	0.0
K12533	0.0
K12534	0.0
K12535	0.0
K12536	63.0
K12537	0.0
K03136	0.0
K09790	176638.0
K09791	5799.0
K09792	587.0
K09793	171244.0
K09794	759.0
K09795	13.0
K09796	64.0
K09797	174345.0
K09798	792.0
K09799	6.0
K10972	0.0
K10973	0.0
K10977	356.0
K10974	57727.0
K10975	27.0
K10978	0.0
K10979	3043.0
K06308	0.0
K00315	42.0
K09862	5016.0
K06303	0.0
K09860	5.0
K09861	280439.0
K06306	11524.0
K06307	1.0
K06305	88.0
K11373	0.0
K04047	38717.0
K04046	36.0
K04045	54177.0
K04044	5013.0
K04043	314333.0
K04042	167904.0
K04041	57712.0
K04040	1.0
K02700	0.0
K04049	0.0
K04048	0.0
K02707	0.0
K02704	0.0
K02705	0.0
K10020	33.0
K10021	0.0
K10022	0.0
K10023	0.0
K10024	0.0
K10025	0.0
K10026	3848.0
K10027	662.0
K13612	0.0
K13613	0.0
K13611	0.0
K13614	0.0
K13615	0.0
K05794	18721.0
K05795	8541.0
K05796	1659.0
K05797	0.0
K05790	0.0
K05791	18.0
K05792	378.0
K05793	28.0
K05798	0.0
K05799	82717.0
K01474	191.0
K01477	7.0
K01476	2479.0
K01471	32.0
K01470	129384.0
K01473	194.0
K13039	6.0
K01479	444.0
K01478	13783.0
K05570	13302.0
K05571	17736.0
K05572	0.0
K05573	0.0
K02078	401767.0
K02079	0.0
K05576	8.0
K02074	16641.0
K02075	16671.0
K02076	7669.0
K02077	16984.0
K02071	110597.0
K02072	114742.0
K02073	143826.0
K03309	5527.0
K03308	451532.0
K03305	205662.0
K03304	19.0
K03307	94453.0
K03306	36351.0
K03301	12.0
K03300	6086.0
K03303	59268.0
K03302	0.0
K06173	346759.0
K06175	86.0
K06174	0.0
K06177	186494.0
K06176	679.0
K06179	104260.0
K07680	100.0
K03867	0.0
K03838	0.0
K12053	0.0
K11618	10685.0
K11619	0.0
K11614	4980.0
K11615	0.0
K11616	0.0
K11617	31.0
K11610	0.0
K11611	0.0
K11960	0.0
K11961	933.0
K02836	309396.0
K10565	2.0
K10564	1.0
K02837	257628.0
K10561	9830.0
K10560	8016.0
K10563	199956.0
K10562	2.0
K02838	309762.0
K06858	0.0
K02839	11993.0
K06859	46058.0
K12700	16159.0
K07558	0.0
K07559	13509.0
K07228	11.0
K07229	52.0
K07226	88.0
K07224	19.0
K07225	35.0
K07222	269.0
K07223	9628.0
K07220	30878.0
K07221	6613.0
K10709	16690.0
K10708	0.0
K10701	2.0
K10703	0.0
K10702	3.0
K10704	0.0
K05984	0.0
K07537	1.0
K08652	0.0
K08651	0.0
K08658	0.0
K08659	65293.0
K05982	54.0
K07451	3.0
K07453	1.0
K07452	0.0
K07455	27554.0
K07454	54.0
K09707	14498.0
K07457	6882.0
K09706	2485.0
K07104	66.0
K00029	35809.0
K00028	29.0
K00799	11685.0
K00798	92712.0
K00797	40165.0
K00024	363689.0
K00795	14486.0
K00026	0.0
K00021	8.0
K00020	14916.0
K00023	53.0
K00022	0.0
K09017	5154.0
K01269	149774.0
K09015	175076.0
K09014	259076.0
K09013	299365.0
K09011	178635.0
K09010	1.0
K01261	34.0
K01262	482794.0
K01263	5047.0
K01264	11.0
K01265	490110.0
K01266	57770.0
K09018	0.0
K08227	0.0
K08226	7.0
K08225	0.0
K08224	3233.0
K08223	28661.0
K08222	160.0
K08221	113.0
K00249	3866.0
K01790	436599.0
K00241	193203.0
K00240	201274.0
K00243	228238.0
K00242	4469.0
K00245	5750.0
K00244	226552.0
K00247	0.0
K00246	5739.0
K01795	23714.0
K06983	6.0
K02799	2.0
K02798	1844.0
K02791	5362.0
K02790	0.0
K02793	129736.0
K02795	368027.0
K02794	371302.0
K02796	280982.0
K04564	209247.0
K04565	29333.0
K04566	14881.0
K04567	299346.0
K01040	2046.0
K01041	16843.0
K04562	6514.0
K04568	50.0
K01049	0.0
K02535	198737.0
K02242	15649.0
K02536	199311.0
K02531	8438.0
K02246	15309.0
K02533	13215.0
K02532	927.0
K02248	14956.0
K02538	658.0
K00581	0.0
K13421	50.0
K01013	0.0
K15018	0.0
K15019	0.0
K03110	304722.0
K03111	652692.0
K03112	4.0
K03113	168956.0
K03116	199493.0
K03117	6172.0
K03118	197661.0
K03119	161.0
K10919	0.0
K12552	0.0
K12553	1.0
K12551	0.0
K12556	27.0
K12554	33.0
K12555	31059.0
K06892	441.0
K06893	208.0
K06890	141260.0
K06891	7423.0
K06896	397810.0
K06897	35463.0
K06894	12038.0
K06895	25251.0
K10954	1.0
K10956	0.0
K06899	0.0
K06328	722.0
K06329	0.0
K10952	0.0
K10953	0.0
K11395	0.0
K11391	0.0
K11390	0.0
K11392	752.0
K00499	1.0
K00494	61.0
K00495	2.0
K00496	9.0
K00491	3.0
K00492	23.0
K00493	3.0
K13591	0.0
K01467	175168.0
K13593	30.0
K13592	32.0
K04021	11.0
K04020	10.0
K04023	51715.0
K04022	0.0
K04025	0.0
K04024	12288.0
K04027	1207.0
K04026	2093.0
K04029	34045.0
K04028	29740.0
K07055	602.0
K07054	273.0
K07057	10.0
K07056	482600.0
K07051	22.0
K07050	76720.0
K07053	203650.0
K07052	339824.0
K07059	0.0
K07058	237958.0
K10040	22923.0
K10041	77516.0
K10046	0.0
K04799	0.0
K04798	0.0
K04793	0.0
K04792	0.0
K04791	0.0
K04790	0.0
K04797	0.0
K04796	0.0
K04795	0.0
K04794	246.0
K13638	0.0
K13639	49.0
K13634	6.0
K13635	2.0
K13636	10.0
K13637	1814.0
K13630	0.0
K13631	0.0
K13632	0.0
K13633	36.0
K02042	33320.0
K05778	30.0
K05779	0.0
K05776	142549.0
K05541	1.0
K05774	43.0
K05775	0.0
K05772	952.0
K05773	950.0
K05540	33775.0
K01459	0.0
K01458	64.0
K01457	996.0
K01455	397.0
K01454	0.0
K01453	74.0
K01452	0.0
K01451	80267.0
K01450	0.0
K05518	1.0
K08070	9008.0
K08071	0.0
K05516	29178.0
K08077	959.0
K05515	252443.0
K13093	0.0
K11783	0.0
K12949	0.0
K12945	0.0
K12944	0.0
K12941	7117.0
K12940	20558.0
K12943	0.0
K12942	24547.0
K14728	1.0
K14727	0.0
K11785	0.0
K00108	191.0
K13890	5737.0
K13891	5737.0
K13892	7151.0
K13893	53.0
K13894	55.0
K13895	55.0
K13896	60.0
K06159	0.0
K06158	324254.0
K06153	339689.0
K06152	12.0
K06151	12.0
K06157	0.0
K06156	0.0
K06155	37.0
K06154	0.0
K03327	365946.0
K03326	31777.0
K03325	6407.0
K03324	372811.0
K03322	13627.0
K03321	80647.0
K03320	29995.0
K03329	0.0
K03328	175205.0
K04802	0.0
K04801	0.0
K04800	0.0
K11948	0.0
K01505	402.0
K04756	8.0
K11940	3.0
K11941	0.0
K11942	399.0
K11943	0.0
K11944	0.0
K01507	388497.0
K11946	0.0
K11947	0.0
K01506	745.0
K01501	798.0
K01500	1804.0
K01503	0.0
K06714	4297.0
K04750	20864.0
K12789	0.0
K12788	0.0
K11526	0.0
K10810	1.0
K11522	0.0
K11523	0.0
K08675	0.0
K08676	5996.0
K08677	3.0
K08679	0.0
K11521	0.0
K10547	5465.0
K10546	6923.0
K10545	5237.0
K10544	2181.0
K10543	3219.0
K10542	65117.0
K10541	64679.0
K10540	83841.0
K10549	1456.0
K10548	5465.0
K14630	0.0
K11529	0.0
K00007	1.0
K00005	104176.0
K13444	0.0
K00003	144735.0
K00002	18342.0
K00001	38215.0
K01186	159942.0
K00009	1687.0
K00008	71072.0
K10726	0.0
K10725	602.0
K08246	0.0
K00263	4712.0
K00262	458303.0
K00261	2389.0
K00260	5199.0
K00266	677355.0
K00265	175442.0
K01200	71876.0
K01201	37816.0
K01206	659706.0
K01207	39859.0
K01205	150074.0
K01208	317.0
K01209	267681.0
K06167	190453.0
K00917	62956.0
K00912	198138.0
K00919	296042.0
K02519	304881.0
K02518	267407.0
K02517	203123.0
K02511	0.0
K02510	2580.0
K13409	0.0
K13408	0.0
K03179	168586.0
K03170	605.0
K03177	309551.0
K12574	157278.0
K12570	0.0
K12573	297645.0
K11009	0.0
K11008	0.0
K11005	0.0
K11004	3.0
K11007	0.0
K11006	0.0
K11003	3.0
K08296	3721.0
K08297	14.0
K08295	41.0
K02634	0.0
K02635	1.0
K10622	0.0
K07693	3463.0
K07692	1.0
K07691	0.0
K07690	0.0
K07697	1.0
K07696	24810.0
K07695	1.0
K07694	2034.0
K07699	41867.0
K07698	0.0
K07079	139707.0
K07078	31487.0
K07077	18.0
K07076	8642.0
K07075	19794.0
K07074	2768.0
K07073	0.0
K07072	0.0
K07071	8235.0
K07070	0.0
K14584	1.0
K11620	0.0
K09190	1.0
K11623	0.0
K05759	0.0
K08589	150.0
K11625	0.0
K11995	0.0
K01439	131786.0
K01438	174063.0
K01431	34.0
K01430	14347.0
K01433	18063.0
K01432	0.0
K01434	141.0
K01437	4.0
K01436	66393.0
K05539	5039.0
K14520	1.0
K12963	24.0
K12962	3.0
K12961	0.0
K12960	323776.0
K14749	1.0
K14748	0.0
K02972	0.0
K14743	0.0
K14742	210822.0
K14745	0.0
K14744	0.0
K14747	0.0
K14746	0.0
K02167	3.0
K02164	6.0
K02160	56773.0
K02168	110.0
K02169	144287.0
K10931	0.0
K03341	0.0
K03340	186143.0
K03343	9.0
K03342	14.0
K03346	11503.0
K12299	0.0
K12291	0.0
K12290	0.0
K12293	0.0
K12292	2.0
K12295	0.0
K12294	0.0
K12297	256.0
K12368	2.0
K11922	0.0
K11923	0.0
K11920	0.0
K11921	3364.0
K11926	0.0
K11927	42637.0
K11924	2082.0
K11925	0.0
K11928	29199.0
K13181	0.0
K13219	0.0
K07262	4982.0
K07263	216550.0
K07260	106155.0
K07261	40.0
K07266	14.0
K07267	58.0
K07264	0.0
K07265	14.0
K07268	0.0
K07269	0.0
K01155	25225.0
K04478	0.0
K04479	0.0
K10528	0.0
K14952	13.0
K07486	2792.0
K07487	5264.0
K07484	109584.0
K07485	135.0
K07482	6597.0
K07483	135142.0
K07480	4.0
K07481	7463.0
K07488	709.0
K07489	0.0
K11210	0.0
K11211	4.0
K11212	22.0
K11214	11290.0
K11216	360.0
K06300	0.0
K00061	0.0
K00060	3601.0
K06301	0.0
K00065	9395.0
K00064	49.0
K00067	313701.0
K00066	18.0
K00069	0.0
K00068	1482.0
K06304	0.0
K08262	0.0
K08261	2.0
K08260	3.0
K08265	0.0
K08264	0.0
K00288	20.0
K00285	93.0
K00284	75592.0
K00287	294832.0
K00286	305025.0
K00281	164626.0
K00280	0.0
K00283	32056.0
K00282	32056.0
K08088	0.0
K14198	0.0
K14199	0.0
K03452	0.0
K14194	0.0
K14195	0.0
K14196	0.0
K14197	0.0
K14192	0.0
K14193	0.0
K01880	279249.0
K01881	320984.0
K01883	309764.0
K01885	294846.0
K04618	0.0
K01887	319990.0
K01224	30653.0
K01889	309569.0
K01226	22393.0
K01227	142.0
K01220	52959.0
K01222	4893.0
K01223	174445.0
K02759	162283.0
K02755	12.0
K02757	140979.0
K02756	5.0
K14998	34.0
K02750	6341.0
K02753	1814.0
K02752	0.0
K00939	309480.0
K00938	15531.0
K00937	218159.0
K00936	395963.0
K00935	3.0
K00934	20.0
K00933	0.0
K00932	0.0
K00931	247501.0
K00930	463153.0
K01089	198136.0
K01080	0.0
K01081	247140.0
K01082	0.0
K01083	11.0
K01084	0.0
K01085	2.0
K01087	60.0
K02571	0.0
K02570	1072.0
K02573	6008.0
K02572	10.0
K02575	8455.0
K02574	13488.0
K07780	0.0
K03488	52285.0
K03489	9576.0
K03482	0.0
K03483	1691.0
K03480	48144.0
K03481	11301.0
K03486	17567.0
K03487	4.0
K03484	63329.0
K03485	0.0
K02287	0.0
K02286	0.0
K02285	0.0
K02284	0.0
K02283	61763.0
K02282	7091.0
K02281	4983.0
K02280	5739.0
K02289	0.0
K02288	0.0
K03626	0.0
K03627	0.0
K03624	354462.0
K03625	309763.0
K03151	111265.0
K03620	6336.0
K03153	28.0
K08869	0.0
K03628	226719.0
K03629	298043.0
K09738	0.0
K09739	0.0
K09736	0.0
K09737	0.0
K09735	0.0
K09732	0.0
K09733	0.0
K09730	0.0
K09731	0.0
K09888	69190.0
K09889	5714.0
K09880	8.0
K09882	5163.0
K09883	4434.0
K09884	0.0
K09887	0.0
K11027	0.0
K11026	0.0
K11025	0.0
K11024	0.0
K07679	1.0
K07678	0.0
K11021	0.0
K11020	0.0
K07675	25.0
K07674	4980.0
K07676	0.0
K07671	0.0
K07670	34.0
K07673	4986.0
K07672	0.0
K01117	0.0
K12048	0.0
K07019	5838.0
K07018	4504.0
K07011	432612.0
K07010	124778.0
K07013	627.0
K07012	52678.0
K07015	107982.0
K07014	8692.0
K07017	26536.0
K07016	709.0
K10084	0.0
K08372	2135.0
K05884	850.0
K05885	21302.0
K05886	718.0
K05887	4980.0
K05880	0.0
K05881	8.0
K05882	71.0
K05883	0.0
K08902	0.0
K05739	880.0
K05888	0.0
K05889	0.0
K08903	0.0
K00547	12539.0
K00544	3.0
K00545	0.0
K00542	0.0
K00543	0.0
K00540	520027.0
K00548	266436.0
K00549	104749.0
K01145	0.0
K01412	4510.0
K01147	5719.0
K01417	77030.0
K00038	9.0
K01143	1.0
K01142	206119.0
K01419	17468.0
K00788	284084.0
K00789	326913.0
K12502	0.0
K14762	0.0
K14761	62286.0
K06195	317.0
K03819	0.0
K03818	407.0
K03814	22564.0
K03817	23101.0
K03816	115576.0
K03811	70288.0
K03810	595.0
K03813	6070.0
K11908	0.0
K11909	0.0
K11904	44.0
K11905	35.0
K11906	38.0
K11907	35.0
K11900	41.0
K11901	41.0
K11902	14.0
K11903	50.0
K10986	5038.0
K13238	0.0
K13239	0.0
K13797	0.0
K07248	18970.0
K13796	36.0
K07244	0.0
K07245	32.0
K07246	3130.0
K07240	589804.0
K07241	24.0
K07242	0.0
K07243	74.0
K01268	0.0
K05296	0.0
K02821	25467.0
K09016	0.0
K09945	32.0
K09944	8.0
K09947	33.0
K09946	289.0
K09941	46.0
K09940	2639.0
K09943	6.0
K09942	121.0
K09949	5215.0
K09948	52.0
K10851	212.0
K10850	0.0
K03666	25698.0
K03667	17468.0
K03196	4999.0
K03665	300347.0
K11275	0.0
K06012	50786.0
K00048	73335.0
K10857	14.0
K09773	21710.0
K00043	30.0
K00042	27454.0
K00041	39207.0
K00040	22738.0
K00046	233592.0
K00733	0.0
K00044	0.0
K06011	0.0
K09012	0.0
K06016	14186.0
K06017	0.0
K06014	0.0
K06015	12529.0
K06019	1865.0
K01075	5013.0
K12221	2.0
K06444	0.0
K04632	0.0
K14977	5660.0
K14974	1.0
K00958	3786.0
K00951	499654.0
K00950	217627.0
K00952	2389.0
K00955	5658.0
K00954	311577.0
K00957	14747.0
K00956	13894.0
K00590	15000.0
K02777	16592.0
K02775	35586.0
K02774	17089.0
K02773	24265.0
K02771	42826.0
K02770	43660.0
K02779	7212.0
K02778	2.0
K01606	0.0
K01607	244885.0
K01604	0.0
K01605	0.0
K01602	20.0
K01601	3048.0
K03750	37052.0
K01609	194780.0
K02553	24.0
K02804	25022.0
K02551	202350.0
K02806	9795.0
K02557	202450.0
K02800	45023.0
K05275	5.0
K02802	2.0
K13300	0.0
K02558	8608.0
K02809	20.0
K02808	19.0
K03600	5001.0
K03601	305335.0
K03602	307526.0
K03603	0.0
K03604	11995.0
K03605	6559.0
K03606	17629.0
K03607	0.0
K03608	32496.0
K03609	66338.0
K06078	0.0
K06079	3295.0
K09710	309165.0
K09711	6.0
K09712	2.0
K06073	0.0
K06074	0.0
K06075	14261.0
K06076	43990.0
K06077	733.0
K06382	28136.0
K06383	19243.0
K06380	0.0
K06381	58293.0
K06386	94.0
K06387	37918.0
K06384	3467.0
K06385	37317.0
K06388	0.0
K06389	0.0
K12466	10.0
K12468	0.0
K07657	8855.0
K07656	0.0
K07655	0.0
K07654	21.0
K07653	5.0
K07652	18735.0
K07651	109.0
K07650	43759.0
K07659	9414.0
K07658	268497.0
K11041	1748.0
K11040	0.0
K11043	0.0
K11042	0.0
K11045	0.0
K11044	0.0
K11047	0.0
K11046	0.0
K11049	0.0
K11048	0.0
K07387	154290.0
K07386	227732.0
K06926	178645.0
K06927	27464.0
K06924	2.0
K06925	309762.0
K06922	9.0
K06923	49212.0
K06920	34443.0
K06921	257965.0
K06928	2871.0
K06929	5824.0
K07033	53322.0
K07032	6246.0
K07031	58896.0
K07030	109658.0
K07037	166428.0
K07035	37759.0
K07034	876.0
K07039	4982.0
K07038	5085.0
K10829	0.0
K00384	411884.0
K00385	7574.0
K00386	0.0
K00387	0.0
K00380	634.0
K00381	371.0
K00382	230828.0
K00383	7284.0
K00389	57.0
K01387	5.0
K01385	0.0
K01389	0.0
K09158	5402.0
K09159	4453.0
K09156	0.0
K09157	107062.0
K09154	2.0
K09155	37085.0
K09152	0.0
K09153	61519.0
K09150	0.0
K09151	1240.0
K05970	219316.0
K05714	8.0
K05715	0.0
K05710	47.0
K05711	2.0
K05712	42.0
K05713	3.0
K00560	287507.0
K00561	27.0
K00563	56435.0
K00564	52806.0
K00566	460097.0
K00567	305121.0
K00568	7586.0
K00569	339.0
K05575	3013.0
K01169	30.0
K01167	1.0
K01166	0.0
K05577	3038.0
K01163	34782.0
K01161	0.0
K01160	10.0
K05578	0.0
K05579	0.0
K08092	8708.0
K08093	44567.0
K08094	50850.0
K08095	0.0
K08096	0.0
K08097	144.0
K02254	0.0
K02255	0.0
K01743	0.0
K02251	100.0
K02061	5.0
K01741	0.0
K02060	3.0
K00114	52.0
K02122	59245.0
K02123	226753.0
K02120	227517.0
K02121	221093.0
K02124	224400.0
K03837	195.0
K03836	0.0
K03835	11.0
K03834	15.0
K03833	6668.0
K03832	218998.0
K03831	33.0
K03830	25008.0
K00443	0.0
K03839	192187.0
K02067	14849.0
K10189	28131.0
K13038	544097.0
K13787	5569.0
K13788	761.0
K13789	876523.0
K10188	31301.0
K12255	0.0
K12254	14.0
K12257	219035.0
K12256	32.0
K12251	29911.0
K12250	0.0
K12253	0.0
K12252	2.0
K13252	2112.0
K13256	16579.0
K13255	0.0
K12079	0.0
K12078	0.0
K12071	4981.0
K12070	1.0
K12073	16.0
K12072	2.0
K09912	18.0
K06236	0.0
K06237	0.0
K05519	0.0
K09914	721.0
K11788	0.0
K11782	0.0
K11780	0.0
K11781	0.0
K11787	0.0
K11784	0.0
K11530	2.0
K12787	0.0
K12786	0.0
K12785	0.0
K12784	0.0
K06718	9.0
K09969	5024.0
K09968	27.0
K09967	12308.0
K09966	22.0
K09965	18.0
K09964	1513.0
K09963	59154.0
K09962	351.0
K09961	3.0
K09960	3.0
K11527	41805.0
K11524	0.0
K11525	0.0
K11250	4985.0
K11253	0.0
K11258	0.0
K11528	0.0
K00713	0.0
K00712	19961.0
K10780	10.0
K10783	120.0
K10125	35.0
K10124	0.0
K10126	35.0
K10121	4860.0
K10123	0.0
K10122	4860.0
K04652	73697.0
K04653	27280.0
K04651	83613.0
K04656	22494.0
K04654	22504.0
K04655	28117.0
K00973	296171.0
K00972	1594.0
K00971	238304.0
K00970	181250.0
K00975	220930.0
K00974	341703.0
K00979	200781.0
K00978	11140.0
K14954	0.0
K14955	0.0
K14956	0.0
K06178	268135.0
K01596	3051.0
K01597	16085.0
K01594	0.0
K01595	5732.0
K01592	0.0
K01593	718.0
K01590	6428.0
K01591	305488.0
K01598	43.0
K01599	294959.0
K02711	0.0
K02710	0.0
K02713	0.0
K02712	0.0
K02714	0.0
K02717	0.0
K02716	0.0
K02719	0.0
K02718	0.0
K03449	22177.0
K03446	159614.0
K03444	1157.0
K03445	21.0
K03442	242964.0
K01620	245065.0
K01621	17324.0
K01622	622.0
K01623	49632.0
K01624	379090.0
K01625	454703.0
K01626	81401.0
K01627	198134.0
K01628	68816.0
K01629	32038.0
K05299	100.0
K02829	1.0
K02828	2.0
K02827	2.0
K02826	1.0
K02825	27123.0
K02824	122365.0
K02823	281246.0
K02822	23568.0
K03198	4995.0
K03199	9396.0
K03668	19956.0
K03669	64.0
K03190	14348.0
K03191	607.0
K03660	63818.0
K03194	2.0
K03195	4998.0
K03664	309553.0
K03197	4998.0
K09772	105065.0
K06013	7691.0
K09770	1209.0
K09771	44.0
K09776	44.0
K09777	38497.0
K09774	8812.0
K09775	33292.0
K09778	11478.0
K09779	49856.0
K06269	0.0
K06323	0.0
K11624	4.0
K02991	0.0
K02990	304025.0
K02624	21.0
K02240	58532.0
K08282	2603.0
K12440	0.0
K12441	0.0
K12442	0.0
K12443	0.0
K12444	0.0
K12445	0.0
K12449	4.0
K02247	0.0
K07637	0.0
K07636	297465.0
K07639	0.0
K07638	9428.0
K11069	52315.0
K11068	156015.0
K11063	4.0
K11062	0.0
K11061	0.0
K11060	0.0
K11066	26.0
K11065	173200.0
K06900	1.0
K06901	191741.0
K06902	73637.0
K06903	5509.0
K06904	19851.0
K06905	9726.0
K06906	6139.0
K06907	16563.0
K06908	8999.0
K06909	12712.0
K10821	0.0
K05905	2483.0
K05904	0.0
K05906	0.0
K05900	0.0
K05903	853.0
K01406	0.0
K05909	0.0
K05908	0.0
K00368	10.0
K00369	0.0
K00366	9273.0
K00367	0.0
K00364	20488.0
K00365	28.0
K00362	131.0
K00363	69.0
K00360	0.0
```
