## Extended Data File 1 for "Diet induces reproducible alterations in the mouse and human gut microbiome": SRS1366791_SRR3310217.picrust

```
# Constructed from biom file
#OTU ID	SRR3310217
K01365	0.0
K01364	0.0
K01361	33.0
K01360	0.0
K01362	101104.0
K02249	0.0
K05841	0.0
K05844	108.0
K05845	2077.0
K05846	31640.0
K05847	85207.0
K00508	146.0
K00500	73.0
K00507	950.0
K00504	21.0
K00505	0.0
K12521	0.0
K01101	62006.0
K01103	2562.0
K12520	0.0
K01104	345309.0
K05592	125187.0
K05593	33436.0
K05590	1.0
K05591	8.0
K05596	1278.0
K05597	0.0
K05594	0.0
K05595	18578.0
K05599	0.0
K11964	0.0
K11962	0.0
K14540	110266.0
K12529	105.0
K12528	95.0
K06353	0.0
K02456	4170.0
K02457	43.0
K02454	3572.0
K02455	758.0
K02452	36.0
K02453	2315.0
K02450	8.0
K02103	28754.0
K08138	5080.0
K02108	215812.0
K02109	231305.0
K02458	44.0
K02459	43.0
K08137	1.0
K03851	1284.0
K03850	0.0
K03852	1243.0
K03855	2326.0
K03856	113782.0
K13018	0.0
K13019	2230.0
K13010	25.0
K13011	0.0
K13012	40081.0
K13013	21.0
K13014	1.0
K13015	152.0
K13016	2246.0
K13017	15.0
K08566	1.0
K08567	172.0
K13274	0.0
K13275	248.0
K13276	0.0
K13277	0.0
K03275	0.0
K03274	4182.0
K03277	0.0
K03276	0.0
K03271	77917.0
K03270	91467.0
K03273	11494.0
K03272	17213.0
K03279	0.0
K03278	0.0
K11022	0.0
K12277	0.0
K12276	0.0
K12270	35319.0
K11058	0.0
K12279	2.0
K12278	0.0
K07557	0.0
K07550	0.0
K07552	66482.0
K06319	0.0
K09909	0.0
K09908	3.0
K12051	0.0
K12050	0.0
K12057	438.0
K12056	3.0
K06221	317.0
K09900	1.0
K09903	187348.0
K09902	3.0
K09904	1.0
K09907	1.0
K09906	1.0
K11501	0.0
K03234	0.0
K00773	184313.0
K00772	3607.0
K00777	3.0
K00776	0.0
K06313	1170.0
K06315	0.0
K05574	0.0
K10201	1132.0
K07176	0.0
K07177	5008.0
K07174	0.0
K07175	29306.0
K07172	1415.0
K07173	93038.0
K07170	103350.0
K07171	208713.0
K07178	4.0
K07179	0.0
K00195	0.0
K00194	1478.0
K00197	1587.0
K00196	4.0
K00191	0.0
K00190	131.0
K00193	0.0
K00192	0.0
K00198	31496.0
K06405	67863.0
K10109	52674.0
K10108	72074.0
K10107	43.0
K01828	2.0
K01829	45.0
K01826	2.0
K01825	4.0
K01822	50.0
K01823	8572.0
K01820	701.0
K01821	6481.0
K00999	0.0
K00998	111950.0
K00995	175634.0
K00997	24164.0
K00996	207.0
K00991	188295.0
K00990	4164.0
K00992	235.0
K11028	0.0
K02622	114193.0
K02625	0.0
K03564	161555.0
K13489	652.0
K13488	652.0
K13483	41.0
K13482	23.0
K13481	23.0
K13480	39.0
K13487	652.0
K13486	652.0
K14680	0.0
K14681	0.0
K14682	675.0
K08358	1414.0
K08357	1429.0
K08356	0.0
K08355	0.0
K03469	151667.0
K03462	0.0
K03464	2.0
K03465	16089.0
K03466	185707.0
K01648	10.0
K01649	163242.0
K01643	18455.0
K01640	1565.0
K01641	4965.0
K01646	8385.0
K01647	178526.0
K01644	23647.0
K02597	34.0
K02626	267.0
K02595	1.0
K02594	1856.0
K02593	2.0
K02592	1219.0
K02591	2934.0
K02590	16747.0
K02598	22151.0
K02849	2842.0
K14061	1.0
K14062	1.0
K14063	1.0
K14064	1.0
K14065	0.0
K14067	0.0
K02841	2869.0
K02840	3228.0
K02843	6330.0
K02844	1938.0
K02847	0.0
K02846	1.0
K02102	901.0
K09758	1489.0
K06039	9.0
K06034	13.0
K06036	36.0
K06037	0.0
K06032	0.0
K01581	9902.0
K02702	0.0
K02659	16.0
K13490	652.0
K13491	652.0
K03644	70617.0
K03645	1.0
K03646	2251.0
K03647	43070.0
K03640	10234.0
K03641	4213.0
K03642	9320.0
K03643	2225.0
K03648	177614.0
K03649	172.0
K06694	0.0
K11814	0.0
K12428	0.0
K12429	6.0
K12422	0.0
K12423	0.0
K12420	0.0
K12421	0.0
K12426	0.0
K12427	0.0
K12424	0.0
K12425	0.0
K07349	4.0
K07348	1.0
K05380	0.0
K07345	6.0
K07344	40.0
K07347	10.0
K07346	3.0
K07341	21735.0
K07340	73.0
K07343	22569.0
K07342	0.0
K06968	1939.0
K06969	274577.0
K06962	5332.0
K06963	0.0
K06960	75593.0
K06961	0.0
K06966	113306.0
K06967	110256.0
K06964	0.0
K06965	0.0
K08995	694.0
K08994	129.0
K08997	3.0
K08996	3444.0
K08990	1.0
K08993	1.0
K08992	8.0
K08999	9889.0
K08998	126300.0
K08344	22.0
K08345	1.0
K08346	1.0
K14940	3.0
K02724	0.0
K08349	1.0
K11815	0.0
K05929	0.0
K05928	652.0
K05927	7.0
K05924	58.0
K05922	9.0
K05921	35.0
K00349	70357.0
K00698	0.0
K00340	71752.0
K00341	71767.0
K00690	27455.0
K00343	70823.0
K00344	998.0
K00697	882.0
K00346	70357.0
K00347	70357.0
K09116	15557.0
K09117	139571.0
K05337	14373.0
K09118	260.0
K09119	0.0
K02106	666.0
K05823	2457.0
K05820	62.0
K05826	12.0
K05827	10.0
K02100	1.0
K02101	0.0
K00524	0.0
K00525	137096.0
K00526	53965.0
K00527	301502.0
K00520	2526.0
K00522	0.0
K00523	27.0
K02451	1.0
K00528	138427.0
K00529	17.0
K00025	652.0
K14215	0.0
K14213	0.0
K03453	81459.0
K00796	102948.0
K05339	1749.0
K00027	112678.0
K00794	137728.0
K00793	135953.0
K01347	0.0
K01346	0.0
K01344	0.0
K01343	0.0
K00791	193985.0
K01340	0.0
K00790	219338.0
K02694	0.0
K02696	0.0
K02697	0.0
K02690	0.0
K02691	1394.0
K02692	0.0
K02693	0.0
K02698	0.0
K02699	0.0
K00836	21.0
K00837	69941.0
K00835	663.0
K00832	40128.0
K00833	65433.0
K00830	2222.0
K00831	178415.0
K00839	1462.0
K04335	0.0
K04334	0.0
K01120	661.0
K01126	135594.0
K04333	1.0
K01129	82101.0
K01128	3.0
K04339	0.0
K04338	0.0
K02470	251715.0
K02471	5026.0
K02472	4711.0
K02473	0.0
K02474	85040.0
K02475	63.0
K02476	63.0
K02477	98287.0
K02478	300.0
K02479	806.0
K09019	23.0
K01267	92728.0
K13074	0.0
K13075	0.0
K11441	0.0
K14055	1.0
K13299	0.0
K13292	120509.0
K14057	1.0
K14056	1.0
K02856	1680.0
K02585	3036.0
K12211	1.0
K12210	0.0
K12213	1.0
K12212	1.0
K12215	0.0
K02854	1.0
K12217	1.0
K12216	1.0
K12219	1.0
K12218	1.0
K02855	11.0
K08692	0.0
K08693	31.0
K08690	0.0
K08691	0.0
K08696	0.0
K08697	0.0
K11748	659.0
K11749	183831.0
K11746	1.0
K11747	1.0
K11744	653.0
K11745	674.0
K11742	1282.0
K11743	16413.0
K11740	5.0
K11741	13523.0
K13920	21655.0
K13921	1765.0
K13922	39178.0
K13923	1765.0
K13924	354.0
K13925	0.0
K13926	682.0
K13927	5568.0
K13928	1.0
K13929	30.0
K09923	1.0
K09922	73391.0
K06201	149167.0
K06200	71781.0
K06207	169935.0
K06206	19426.0
K06205	1.0
K09924	2970.0
K09929	0.0
K06208	1103.0
K00759	133762.0
K00758	67.0
K00752	314.0
K00757	152498.0
K00756	41506.0
K00754	199789.0
K06001	90931.0
K05557	0.0
K09766	5958.0
K05554	0.0
K07475	0.0
K07150	34843.0
K07151	1392.0
K07152	2276.0
K07153	17.0
K07154	132549.0
K07155	0.0
K07156	82.0
K07157	92.0
K07406	54327.0
K07407	273768.0
K07404	54845.0
K07405	71565.0
K07402	135313.0
K07403	2926.0
K07400	1.0
K07401	11.0
K01808	193361.0
K01809	175381.0
K01800	24.0
K01801	0.0
K01802	111885.0
K01803	192948.0
K01804	35149.0
K01805	6667.0
K01807	59410.0
K09718	0.0
K14668	0.0
K14669	0.0
K14666	0.0
K14667	0.0
K01664	2291.0
K01665	68338.0
K01666	28089.0
K01667	69221.0
K01660	0.0
K01661	11647.0
K01662	228335.0
K01663	0.0
K01668	146.0
K01669	3110.0
K02863	186403.0
K02862	1.0
K02860	180199.0
K02867	187352.0
K02866	0.0
K02864	180205.0
K02869	0.0
K05362	0.0
K05365	54.0
K03402	80543.0
K03403	0.0
K03400	0.0
K03406	338169.0
K03407	41363.0
K03404	82.0
K03405	197.0
K03408	75634.0
K03409	3035.0
K02315	92360.0
K02314	190201.0
K02317	1.0
K02316	185180.0
K02313	187690.0
K02312	941.0
K02319	147.0
K12405	0.0
K12152	1.0
K12151	1.0
K07091	2235.0
K07090	163162.0
K07093	682.0
K07092	2.0
K07095	297268.0
K07094	97.0
K07097	7.0
K07096	1282.0
K07099	14522.0
K07098	213993.0
K11175	182979.0
K11174	0.0
K11177	31.0
K11176	95.0
K11173	0.0
K11179	1436.0
K11178	52.0
K00322	13.0
K00320	32.0
K00321	0.0
K00326	0.0
K00324	1114.0
K00325	551.0
K00329	1289.0
K05945	407.0
K05944	0.0
K05947	0.0
K05946	17629.0
K06944	4.0
K06945	24.0
K06946	6.0
K06415	1348.0
K06940	55404.0
K06941	190573.0
K06942	186405.0
K06943	0.0
K10806	25.0
K10807	8.0
K10804	1496.0
K10805	47.0
K06948	39248.0
K06949	200589.0
K06418	195.0
K09138	144.0
K09139	8.0
K09134	20799.0
K09135	0.0
K09136	3230.0
K09137	1492.0
K09130	0.0
K09131	3887.0
K09132	17180.0
K09133	2187.0
K05808	144575.0
K05809	1.0
K05804	15027.0
K05805	2247.0
K05806	0.0
K05807	74638.0
K05800	31.0
K05801	4928.0
K05802	5.0
K05803	1.0
K01044	26.0
K01045	0.0
K01046	3505.0
K02068	1159.0
K04561	106.0
K01042	11045.0
K05568	47789.0
K05567	16505.0
K14273	0.0
K14275	0.0
K14274	560.0
K02062	1.0
K05245	0.0
K05564	11.0
K01048	8936.0
K02066	78336.0
K01322	64704.0
K01325	0.0
K02065	78104.0
K01326	0.0
K05560	11.0
K02243	40763.0
K08930	0.0
K02679	1.0
K02676	17.0
K02674	17.0
K02675	0.0
K02672	22.0
K02241	2389.0
K02670	31.0
K02671	20.0
K00810	0.0
K00811	72593.0
K00812	10851.0
K00813	11.0
K00814	0.0
K00817	182403.0
K00818	73340.0
K00819	2391.0
K02530	37674.0
K02245	40774.0
K02244	5018.0
K01499	10.0
K01498	0.0
K01493	184773.0
K01492	3289.0
K01491	421561.0
K01497	1348.0
K01496	40400.0
K01495	102263.0
K01494	19892.0
K02418	40829.0
K02419	46244.0
K14492	0.0
K02412	41483.0
K02413	44418.0
K02410	46288.0
K02411	20698.0
K02416	46244.0
K02417	33601.0
K02414	6352.0
K02415	3305.0
K00120	0.0
K00121	2689.0
K00430	0.0
K13058	652.0
K13059	0.0
K13727	68.0
K13057	9.0
K13722	0.0
K13051	1373.0
K13052	73988.0
K00435	99.0
K12054	0.0
K03239	0.0
K03238	0.0
K03231	146.0
K03230	693.0
K03232	0.0
K12059	0.0
K03237	0.0
K03236	0.0
K12058	433.0
K12239	0.0
K12238	0.0
K12235	0.0
K12234	1409.0
K13942	0.0
K13940	38686.0
K13941	1.0
K12097	0.0
K12096	0.0
K12095	0.0
K12094	0.0
K12093	0.0
K12092	0.0
K12091	0.0
K12090	0.0
K12099	0.0
K12098	0.0
K06356	0.0
K05992	712.0
K03540	0.0
K06331	37962.0
K06330	893.0
K07138	106506.0
K07139	158322.0
K11811	1.0
K07132	8677.0
K07133	713816.0
K07130	89288.0
K07131	170.0
K07137	277908.0
K07134	0.0
K07135	0.0
K01860	0.0
K01866	187381.0
K01867	187406.0
K01865	403.0
K01868	205029.0
K01869	187291.0
K06140	698.0
K04766	8.0
K04767	37113.0
K04764	8221.0
K04762	73317.0
K04763	231347.0
K04760	2237.0
K04761	18656.0
K04768	36.0
K04769	64870.0
K08313	36886.0
K08312	18.0
K08311	1135.0
K08310	12.0
K08317	73.0
K08316	95871.0
K08315	2.0
K08314	20466.0
K05149	0.0
K08319	0.0
K08318	0.0
K06339	0.0
K14648	0.0
K14392	4763.0
K14393	773.0
K14645	13.0
K14647	0.0
K01689	225200.0
K01686	155255.0
K01687	189188.0
K01684	22113.0
K01685	74603.0
K01682	49.0
K01681	173547.0
K05308	0.0
K02889	0.0
K02888	187304.0
K02885	0.0
K02884	187345.0
K02887	186403.0
K02886	187345.0
K02881	187348.0
K02883	0.0
K13743	0.0
K02086	3657.0
K02081	49580.0
K02080	5.0
K02083	4039.0
K02082	37937.0
K13831	0.0
K03428	0.0
K03429	28079.0
K03424	302139.0
K03935	0.0
K03932	4005.0
K03933	81.0
K03930	17960.0
K03931	644.0
K02339	2231.0
K02338	187338.0
K02337	185323.0
K02336	1.0
K02335	201909.0
K02334	45447.0
K02330	0.0
K03688	92331.0
K03689	0.0
K03680	561.0
K03683	18.0
K03684	3031.0
K03685	186402.0
K03686	315775.0
K03687	164459.0
K07301	120171.0
K07300	35.0
K07303	83.0
K07302	72.0
K07305	5996.0
K07304	43449.0
K07307	13966.0
K07306	5692.0
K07309	1426.0
K07308	5900.0
K02617	1.0
K02610	72.0
K02963	187335.0
K02612	72.0
K02961	179667.0
K09686	431273.0
K09687	803535.0
K09684	2603.0
K09685	6516.0
K09682	0.0
K09683	0.0
K09680	3539.0
K09681	0.0
K09688	43.0
K09689	43.0
K05962	0.0
K05961	0.0
K05967	707.0
K05966	2297.0
K11159	3.0
K05964	2008.0
K05968	1.0
K11152	0.0
K00309	0.0
K00658	2814.0
K00304	26.0
K00305	26.0
K00654	0.0
K00655	210265.0
K00652	69563.0
K00301	86.0
K00302	15888.0
K00303	1001.0
K10828	0.0
K06431	0.0
K06432	0.0
K06433	0.0
K06434	108.0
K06436	1980.0
K06437	0.0
K10820	589.0
K06439	0.0
K10822	0.0
K10823	0.0
K10826	17.0
K09167	23316.0
K06322	0.0
K14117	0.0
K14259	0.0
K14257	10.0
K01308	5818.0
K01303	35638.0
K01301	20.0
K01305	42339.0
K01304	40324.0
K02658	18.0
K00672	0.0
K02650	6108.0
K02651	6471.0
K02652	30910.0
K02653	83060.0
K02654	160333.0
K05687	0.0
K02656	17.0
K05685	45.0
K00878	107225.0
K00879	6383.0
K00872	51413.0
K00873	183725.0
K00870	0.0
K00876	238677.0
K00877	0.0
K00874	178560.0
K00875	0.0
K04487	192695.0
K04486	191781.0
K04485	149160.0
K04484	0.0
K04483	0.0
K04482	0.0
K04480	6.0
K04488	129715.0
K12049	0.0
K13693	3.0
K13706	0.0
K13694	4118.0
K13695	14.0
K05977	0.0
K09516	3361.0
K02434	187127.0
K02435	164235.0
K02436	2026.0
K02437	97657.0
K05350	23382.0
K02431	43875.0
K08100	8.0
K02433	190360.0
K02438	73842.0
K02439	920.0
K03745	1284.0
K03744	182931.0
K03747	20.0
K03210	150147.0
K03217	191080.0
K03216	114733.0
K03215	2265.0
K03742	112916.0
K03219	693.0
K03218	148596.0
K03749	15.0
K03748	2524.0
K02383	0.0
K06327	0.0
K06320	22565.0
K07238	179198.0
K09479	0.0
K09478	0.0
K09475	1.0
K09474	729.0
K09477	0.0
K09476	1.0
K09471	33.0
K09470	1.0
K09473	1.0
K09472	43.0
K07543	0.0
K06898	41890.0
K13967	0.0
K13963	21500.0
K07545	0.0
K00737	14933.0
K05345	92.0
K11706	0.0
K11707	114.0
K11704	0.0
K11705	0.0
K11708	90.0
K11709	97.0
K05588	10.0
K07114	165128.0
K07443	35456.0
K07116	8.0
K07117	679.0
K07110	54.0
K07447	186227.0
K07112	12223.0
K07113	1317.0
K07448	21486.0
K07118	9561.0
K07119	33.0
K10619	3.0
K10618	0.0
K10617	0.0
K10616	2.0
K01848	142.0
K01849	149.0
K01844	12577.0
K01845	30821.0
K01846	962.0
K01847	137404.0
K01840	270958.0
K01841	2388.0
K01842	0.0
K01843	15157.0
K06219	1.0
K10832	0.0
K05348	0.0
K14203	0.0
K08483	117875.0
K08482	697.0
K08481	12.0
K08480	0.0
K08485	1.0
K08484	50.0
K00464	0.0
K00467	4.0
K00466	22.0
K00461	0.0
K00460	0.0
K00463	0.0
K00462	1.0
K04509	0.0
K00469	8.0
K00468	2.0
K08645	0.0
K04744	3553.0
K01518	4.0
K01519	0.0
K04748	1930.0
K04749	3881.0
K01514	35.0
K01515	185997.0
K01512	75899.0
K01510	0.0
K14623	8380.0
K14626	0.0
K14627	0.0
K14628	0.0
K14629	0.0
K03918	10.0
K03919	38.0
K12372	1.0
K12373	350570.0
K12370	1.0
K12371	1.0
K02359	0.0
K02358	188184.0
K02351	6.0
K02352	0.0
K02355	362858.0
K02357	187334.0
K02356	225953.0
K13574	2209.0
K13573	135.0
K13572	137.0
K13571	14.0
K13570	13.0
K12112	1.0
K12113	1.0
K12110	0.0
K12111	3884.0
K07329	0.0
K07328	0.0
K07323	3498.0
K07322	126957.0
K07321	28073.0
K07320	2203.0
K07327	0.0
K07326	0.0
K07325	0.0
K07324	0.0
K08163	1.0
K06180	451539.0
K06181	714.0
K06182	54570.0
K06183	111228.0
K06186	2204.0
K06187	187335.0
K06188	9635.0
K06189	3485.0
K08359	1.0
K07589	3.0
K07588	69598.0
K07587	0.0
K07586	17571.0
K07585	0.0
K07584	126413.0
K07583	0.0
K07582	0.0
K07581	0.0
K07580	0.0
K11139	0.0
K05989	173323.0
K05988	0.0
K05985	51876.0
K05987	1.0
K05986	652.0
K10843	47.0
K08354	1.0
K10844	33.0
K10848	0.0
K00673	678.0
K00674	70506.0
K00675	2460.0
K00676	49768.0
K00677	82786.0
K06988	151.0
K06989	7796.0
K08351	1.0
K06980	3376.0
K06981	10.0
K06982	0.0
K08350	1.0
K06984	0.0
K06985	24.0
K06986	10.0
K06987	32089.0
K02445	31181.0
K02444	92506.0
K00582	0.0
K00583	0.0
K00580	0.0
K02110	220599.0
K00586	0.0
K00587	8.0
K00584	111.0
K08921	0.0
K02441	85.0
K00588	38341.0
K08922	0.0
K02440	52083.0
K00018	153741.0
K08923	0.0
K02443	47999.0
K00019	309.0
K02442	0.0
K08925	0.0
K08926	0.0
K08927	0.0
K03149	18844.0
K06604	0.0
K00015	148.0
K01989	86846.0
K00854	183512.0
K00855	18.0
K00856	3501.0
K00857	40867.0
K00850	385632.0
K00851	5963.0
K00852	178099.0
K00853	10451.0
K00858	186556.0
K00859	185370.0
K01181	10369.0
K01180	0.0
K01183	18251.0
K01182	86950.0
K01185	73649.0
K01184	10.0
K01187	331009.0
K01188	112911.0
K02596	132.0
K13766	166.0
K13767	262.0
K13003	0.0
K13002	366.0
K13000	0.0
K02984	0.0
K02986	187395.0
K02987	0.0
K02636	2.0
K02982	172417.0
K02983	0.0
K02638	0.0
K02639	228.0
K02988	185986.0
K08298	2820.0
K08299	0.0
K03583	2232.0
K03582	2239.0
K03581	102129.0
K03580	658.0
K03587	75981.0
K03586	19.0
K03585	147603.0
K03584	149903.0
K03589	131200.0
K03588	264330.0
K01725	1.0
K01724	1031.0
K01727	1502.0
K01726	49831.0
K01721	26.0
K01720	69.0
K01722	0.0
K13008	0.0
K01729	8.0
K01728	3478.0
K09530	0.0
K09539	0.0
K02188	66584.0
K02189	62775.0
K02182	57.0
K02183	0.0
K03769	32919.0
K03768	236424.0
K03767	2351.0
K03765	1.0
K03764	1.0
K03763	154064.0
K03762	1915.0
K03761	21.0
K03760	3148.0
K09457	8594.0
K09456	20.0
K09459	2321.0
K09458	154074.0
K00602	424302.0
K13988	0.0
K13985	0.0
K09981	57.0
K09980	0.0
K09983	1.0
K09982	42.0
K09985	458.0
K09984	26.0
K09987	457.0
K09986	26.0
K09989	17990.0
K09988	20513.0
K12583	33.0
K12582	3.0
K12589	0.0
K11720	2237.0
K09759	29931.0
K10985	3.0
K10984	1929.0
K07468	6.0
K07469	2084.0
K07464	58189.0
K07465	16.0
K07466	146.0
K07467	137761.0
K07460	126799.0
K07461	89086.0
K07462	185496.0
K07463	146.0
K10679	9214.0
K10678	26.0
K10671	18.0
K10670	56060.0
K10673	0.0
K10672	7866.0
K10674	29.0
K10677	230.0
K10676	2.0
K08726	0.0
K08724	38979.0
K08722	7634.0
K08723	1.0
K08720	21.0
K08721	0.0
K08728	5351.0
K10187	0.0
K00119	23.0
K00118	663.0
K00449	64.0
K00448	56.0
K00115	0.0
K00446	42.0
K00117	1341.0
K00116	727.0
K00111	173303.0
K00442	2.0
K00113	2012.0
K00112	2085.0
K01539	0.0
K01531	88927.0
K04720	102588.0
K01533	191330.0
K01534	395240.0
K01535	15.0
K01537	148242.0
K14358	0.0
K14605	0.0
K14606	0.0
K00413	481.0
K10120	2303.0
K05600	0.0
K05777	2043.0
K03972	1.0
K03973	26493.0
K03970	1262.0
K03971	1.0
K03976	177366.0
K03977	186395.0
K03974	1241.0
K03975	72759.0
K03978	186215.0
K03979	187335.0
K13378	70012.0
K02372	85989.0
K02371	130178.0
K02377	83116.0
K02379	6888.0
K03396	0.0
K03397	0.0
K03394	98506.0
K03395	0.0
K03392	127.0
K03393	0.0
K03390	68209.0
K03391	5.0
K03399	2176.0
K03027	0.0
K12136	4.0
K12137	117.0
K06610	1155.0
K12138	0.0
K12139	1.0
K11444	0.0
K11440	234.0
K11443	36.0
K11442	0.0
K00612	1170.0
K00613	1426.0
K00610	124241.0
K00611	62677.0
K00616	64546.0
K00617	0.0
K00614	10.0
K00615	549690.0
K00619	1499.0
K10863	0.0
K07874	0.0
K06234	0.0
K10240	35.0
K10241	35.0
K10242	33.0
K10243	41.0
K04110	4.0
K04113	0.0
K04112	0.0
K04115	0.0
K04114	0.0
K04117	1.0
K04116	1.0
K04118	0.0
K05517	1.0
K07705	5168.0
K07704	8330.0
K07707	17557.0
K07706	16459.0
K07701	1.0
K07700	2.0
K07703	2.0
K07702	2.0
K07709	2588.0
K07708	2225.0
K01955	268749.0
K13042	2.0
K09934	8.0
K09935	78819.0
K06216	3204.0
K09937	3501.0
K13745	10.0
K13746	0.0
K13747	111063.0
K13740	0.0
K13741	0.0
K13742	0.0
K06211	14934.0
K06212	2077.0
K09933	111.0
K02618	67.0
K02619	66583.0
K02968	184929.0
K02966	0.0
K02967	186389.0
K02616	50.0
K02965	187331.0
K02962	0.0
K02611	72.0
K02613	158.0
K03569	255260.0
K03568	37204.0
K03565	147898.0
K06218	35459.0
K03567	3483.0
K03566	164.0
K03561	151119.0
K03560	2204.0
K03563	49474.0
K03562	5476.0
K06430	0.0
K01709	10383.0
K01708	22.0
K01707	26.0
K01706	5248.0
K01705	0.0
K01704	316391.0
K01703	319656.0
K01702	0.0
K14165	1.0
K14164	13.0
K14166	10.0
K14161	703.0
K14160	2190.0
K14162	734.0
K05396	7387.0
K03709	3882.0
K03708	6102.0
K08160	1.0
K03701	283590.0
K03700	97132.0
K03703	150821.0
K03702	187348.0
K03705	113310.0
K03704	150163.0
K03707	5508.0
K03706	56150.0
K06289	0.0
K06288	0.0
K06283	57959.0
K06282	6511.0
K06281	6503.0
K06287	184398.0
K06286	5018.0
K06285	1074.0
K06284	20839.0
K08161	7881.0
K07540	4.0
K06438	47325.0
K06869	0.0
K06868	0.0
K06867	4894.0
K06866	1.0
K06865	0.0
K06864	39435.0
K06863	0.0
K06862	0.0
K06861	75999.0
K06860	55.0
K12659	0.0
K12658	684.0
K07547	0.0
K07546	0.0
K15023	4.0
K15022	2188.0
K15020	0.0
K15024	53779.0
K08700	1.0
K08162	14932.0
K07544	0.0
K00137	3.0
K00135	6997.0
K00134	191594.0
K00133	185899.0
K00132	450.0
K00131	359.0
K00130	15166.0
K00139	0.0
K00138	0.0
K00429	8.0
K00428	62418.0
K00421	1.0
K00423	21.0
K00425	79936.0
K00427	1.0
K00426	79782.0
K14292	0.0
K14379	0.0
K14370	0.0
K14371	0.0
K14372	0.0
K14373	0.0
K14374	0.0
K14375	0.0
K09845	0.0
K14082	0.0
K14083	586.0
K14080	4.0
K14081	6.0
K14086	14934.0
K14087	17640.0
K14084	2172.0
K14088	17639.0
K14089	16214.0
K01552	65967.0
K01551	5020.0
K01556	173.0
K01557	0.0
K01554	9.0
K01555	93.0
K04708	0.0
K03955	0.0
K13689	0.0
K13688	1316.0
K13683	0.0
K13685	45919.0
K13684	0.0
K13687	1.0
K13686	0.0
K14159	0.0
K02399	6.0
K02398	8042.0
K02395	6605.0
K02394	1553.0
K02397	22711.0
K02396	49347.0
K02391	40.0
K02390	46486.0
K02393	1326.0
K02392	79182.0
K13533	0.0
K13532	0.0
K13531	62.0
K13530	91.0
K01550	0.0
K05658	0.0
K14054	110.0
K02601	231975.0
K02970	182984.0
K05378	0.0
K12339	6213.0
K14060	0.0
K11687	0.0
K11686	0.0
K11685	1.0
K11689	7154.0
K11688	6618.0
K08939	0.0
K03048	40656.0
K03049	0.0
K13821	5604.0
K13820	246.0
K03042	0.0
K03043	150474.0
K03040	217172.0
K03041	0.0
K03046	185706.0
K03047	0.0
K03044	0.0
K03045	0.0
K00348	70357.0
K09847	0.0
K00692	1801.0
K00638	105047.0
K00639	80400.0
K00693	0.0
K00634	91100.0
K00635	16.0
K00630	0.0
K00631	14.0
K00632	5940.0
K00633	26730.0
K00691	5997.0
K00696	2.0
K00694	4701.0
K00695	2.0
K10854	0.0
K07811	0.0
K07810	2187.0
K07813	47555.0
K07812	5843.0
K07814	18692.0
K07816	7614.0
K00090	2.0
K00091	17694.0
K00094	20638.0
K00096	26485.0
K00097	85780.0
K00098	121.0
K00099	180764.0
K10228	4.0
K10229	4.0
K12548	0.0
K10222	0.0
K10220	1.0
K10221	1.0
K10227	98.0
K05822	451.0
K01949	0.0
K01945	183844.0
K01947	0.0
K01946	0.0
K01941	815.0
K01940	127737.0
K06357	0.0
K07729	197176.0
K07728	0.0
K07727	182676.0
K07726	19763.0
K07725	0.0
K07724	3.0
K07723	1427.0
K07722	5965.0
K07721	0.0
K07720	296940.0
K00899	1367.0
K05824	10.0
K00891	193236.0
K00892	1.0
K00895	6898.0
K00897	5235.0
K08151	2880.0
K08153	1806.0
K08154	2.0
K02948	187325.0
K02942	0.0
K02944	0.0
K05665	0.0
K02946	186130.0
K13793	0.0
K06352	0.0
K01769	0.0
K01768	5505.0
K01761	380.0
K01760	9421.0
K01762	0.0
K09578	0.0
K01766	1.0
K08164	0.0
K02493	185848.0
K08166	0.0
K08167	64.0
K02496	18.0
K02497	1.0
K02494	19.0
K02495	262119.0
K02498	40.0
K02499	7695.0
K08168	0.0
K08169	7924.0
K14415	16508.0
K14414	692.0
K06881	185976.0
K00436	12.0
K06332	1.0
K12815	0.0
K12810	0.0
K06885	45811.0
K00437	250.0
K06335	0.0
K06334	61721.0
K03547	74573.0
K03546	54492.0
K03545	238102.0
K03544	202127.0
K03543	65505.0
K06888	22124.0
K10941	6.0
K03549	5913.0
K03548	11.0
K10940	0.0
K02236	8905.0
K02237	71295.0
K02234	22.0
K02232	70947.0
K02233	87123.0
K02230	5950.0
K02231	129320.0
K06359	0.0
K02238	125607.0
K02239	1.0
K03723	179825.0
K03722	16649.0
K03721	1257.0
K03720	2.0
K03727	42.0
K03726	1.0
K03725	0.0
K03724	4306.0
K06358	0.0
K12673	0.0
K12679	0.0
K12678	0.0
K06410	36176.0
K11898	0.0
K11899	0.0
K11896	72.0
K11897	1.0
K11894	1.0
K11895	72.0
K11892	31.0
K11893	43.0
K11890	22.0
K11891	51.0
K08762	0.0
K08764	0.0
K08765	0.0
K10418	0.0
K11325	0.0
K11326	0.0
K11327	0.0
K11328	0.0
K11329	0.0
K00151	57.0
K00150	0.0
K00153	11.0
K00400	0.0
K00407	19.0
K00406	777.0
K00405	790.0
K00404	688.0
K00158	2247.0
K01342	0.0
K09388	4.0
K09386	45.0
K09384	7536.0
K04094	55579.0
K04095	24086.0
K04096	220718.0
K04097	32.0
K04090	27.0
K04091	699.0
K04092	35.0
K04093	3.0
K04098	1.0
K04099	0.0
K01578	22.0
K01579	80980.0
K01574	1208.0
K01575	4387.0
K01576	4.0
K01577	3404.0
K01571	63684.0
K01572	155784.0
K01573	1409.0
K02009	42129.0
K02008	288849.0
K02005	205388.0
K02004	1139763.0
K02007	52508.0
K02006	442672.0
K02001	2866.0
K02000	2039.0
K02003	1200428.0
K02002	4304.0
K03065	0.0
K08952	0.0
K03060	79081.0
K13809	0.0
K10948	0.0
K09607	8.0
K06125	0.0
K04337	0.0
K06120	19982.0
K06121	0.0
K04336	0.0
K01127	4.0
K09703	1114.0
K00004	2.0
K14699	0.0
K09702	5106.0
K14698	0.0
K05311	3664.0
K13829	39.0
K10943	30.0
K07291	0.0
K07290	1.0
K10206	133384.0
K10202	989.0
K10208	0.0
K10209	132.0
K01966	4103.0
K01965	92.0
K01964	104.0
K01963	58440.0
K01962	23237.0
K01961	195538.0
K01960	71486.0
K01969	67.0
K01968	34.0
K07749	24458.0
K07748	0.0
K07741	27177.0
K07740	1.0
K07743	2.0
K07742	109642.0
K07745	0.0
K07744	0.0
K07746	106.0
K01299	56400.0
K01295	12611.0
K01297	24579.0
K02922	0.0
K05603	25.0
K02921	0.0
K02926	186390.0
K05607	0.0
K02924	0.0
K05605	0.0
K02928	0.0
K02929	0.0
K00216	5.0
K00217	2.0
K00214	0.0
K00215	174126.0
K00213	0.0
K00210	2.0
K00211	0.0
K00218	0.0
K00219	37146.0
K01035	252.0
K01034	8189.0
K04517	174586.0
K01740	336908.0
K01031	52.0
K01746	3119.0
K01745	16194.0
K01744	78100.0
K01749	42794.0
K01039	636.0
K04518	70883.0
K09591	0.0
K14129	0.0
K14128	8.0
K14121	0.0
K14120	0.0
K14123	0.0
K14122	0.0
K14125	0.0
K14124	0.0
K14127	39.0
K14126	8.0
K03521	177023.0
K03520	45.0
K03523	85111.0
K03522	177808.0
K03525	183755.0
K03524	155157.0
K03527	202007.0
K03526	176044.0
K03529	114214.0
K03528	8.0
K06338	0.0
K02217	124264.0
K03299	24350.0
K03298	202.0
K13472	0.0
K03293	24208.0
K03292	180178.0
K03291	6.0
K03290	5.0
K03297	18234.0
K03296	203988.0
K03295	73695.0
K03294	70958.0
K13009	2.0
K12690	0.0
K09743	0.0
K06022	0.0
K07190	0.0
K06021	0.0
K07192	25079.0
K06020	2191.0
K06027	18.0
K06026	0.0
K09744	0.0
K07991	2.0
K08749	0.0
K09835	0.0
K09834	0.0
K10439	288353.0
K06351	0.0
K09833	0.0
K10925	0.0
K10924	39.0
K10927	0.0
K10926	0.0
K10923	0.0
K10922	0.0
K09629	0.0
K10697	0.0
K00179	37787.0
K00172	13224.0
K00171	4444.0
K00170	7983.0
K00177	84881.0
K00176	83151.0
K00175	162951.0
K00174	153394.0
K13478	0.0
K14338	3.0
K14339	1.0
K14335	0.0
K14337	0.0
K14330	0.0
K14331	0.0
K14333	95.0
K08918	0.0
K13479	29026.0
K04078	184979.0
K04079	181084.0
K04076	1466.0
K04077	187279.0
K04074	15271.0
K04075	179982.0
K04072	114823.0
K04073	22.0
K04070	47252.0
K04071	0.0
K14597	12.0
K13318	0.0
K08280	11.0
K13641	3360.0
K13640	1651.0
K13643	4256.0
K13642	0.0
K02027	887969.0
K02026	1535020.0
K02025	1607765.0
K02024	16.0
K02023	26419.0
K02022	6526.0
K02021	27.0
K02020	90415.0
K02029	243696.0
K02028	271421.0
K03886	1.0
K03887	2.0
K03884	0.0
K03885	68039.0
K03881	0.0
K03888	1.0
K03889	41.0
K12998	0.0
K12999	58.0
K12992	31675.0
K12993	0.0
K12990	15546.0
K12991	0.0
K12996	958.0
K12997	1088.0
K12994	0.0
K12995	272.0
K08979	0.0
K08978	141760.0
K03088	1142027.0
K03089	4243.0
K03086	241777.0
K03087	250.0
K08971	0.0
K08970	678.0
K03082	1127.0
K03080	1.0
K08974	152786.0
K13868	0.0
K00918	22752.0
K01553	0.0
K12214	2.0
K11646	1281.0
K11645	0.0
K11641	0.0
K11640	0.0
K12736	0.0
K12733	0.0
K07507	90978.0
K07506	28.0
K07505	3.0
K07504	38.0
K07503	41.0
K07502	29729.0
K07501	147.0
K07500	0.0
K07509	0.0
K07508	0.0
K11422	0.0
K08698	0.0
K10773	212759.0
K10774	0.0
K14286	0.0
K10778	117.0
K14287	36.0
K00140	3385.0
K05501	3427.0
K01903	2906.0
K01902	4149.0
K01905	938.0
K01904	29.0
K01907	50.0
K01906	32.0
K01909	0.0
K01908	42.0
K14534	19691.0
K00147	144234.0
K07767	0.0
K07769	0.0
K07768	42.0
K06203	1984.0
K06202	2197.0
K09921	39.0
K09920	6.0
K09927	15646.0
K09024	22.0
K09022	4913.0
K09023	653.0
K09020	562.0
K09021	1.0
K02908	0.0
K02909	187116.0
K08218	73116.0
K08219	1.0
K02904	185619.0
K02906	186346.0
K02907	149325.0
K02902	184293.0
K00230	2546.0
K00231	3012.0
K00232	33.0
K08976	739.0
K00234	0.0
K00239	101587.0
K06209	80623.0
K09928	2277.0
K01015	0.0
K01014	1.0
K01012	205955.0
K01011	32267.0
K01010	0.0
K08920	0.0
K14103	0.0
K14102	0.0
K14101	0.0
K14100	0.0
K14105	0.0
K14104	0.0
K14109	0.0
K14108	0.0
K06401	1.0
K00893	0.0
K13402	0.0
K12858	0.0
K03503	69921.0
K03502	207843.0
K03501	185097.0
K03500	119313.0
K08924	0.0
K02278	8513.0
K02279	17146.0
K12977	0.0
K02276	2219.0
K02277	1251.0
K02274	2972.0
K02275	2953.0
K13450	0.0
K13451	0.0
K13452	0.0
K13454	0.0
K13455	0.0
K12509	0.0
K12508	22.0
K12507	2307.0
K12506	12401.0
K12500	1.0
K12503	44.0
K05926	0.0
K09728	0.0
K14587	560.0
K06597	0.0
K06596	17.0
K06595	0.0
K06599	0.0
K06598	16.0
K07978	1.0
K07979	240723.0
K07976	0.0
K14585	0.0
K10907	163300.0
K10906	1.0
K10901	0.0
K10909	0.0
K10908	41.0
K09819	838.0
K09818	136.0
K09817	138040.0
K09816	136025.0
K09815	137995.0
K06374	62419.0
K06373	62385.0
K09812	196350.0
K09811	231430.0
K09810	90474.0
K09724	0.0
K14582	0.0
K09721	0.0
K04058	693.0
K04059	41.0
K04050	0.0
K04051	0.0
K04052	0.0
K04053	0.0
K04054	0.0
K04055	0.0
K04056	693.0
K04057	0.0
K01047	0.0
K08975	0.0
K10015	1.0
K10014	42.0
K10017	1.0
K10016	1.0
K10011	2.0
K10010	8052.0
K10013	2.0
K10012	16728.0
K10019	21.0
K10018	42.0
K13665	2.0
K13664	0.0
K13663	0.0
K13662	0.0
K13661	0.0
K13660	0.0
K13669	0.0
K13668	10.0
K07641	653.0
K01466	8715.0
K13590	56.0
K01464	49886.0
K01465	188698.0
K01462	303367.0
K01463	6376.0
K01460	2.0
K01461	0.0
K13599	1840.0
K13598	1725.0
K01468	9570.0
K01469	682.0
K09251	136.0
K09252	19.0
K02041	20780.0
K02040	224669.0
K02043	22.0
K02045	8778.0
K02044	25122.0
K02047	9341.0
K02046	9430.0
K02049	232559.0
K02048	9454.0
K05549	2.0
K05548	3.0
K06046	1.0
K03319	11879.0
K03316	5555.0
K03317	4620.0
K03314	106.0
K03315	153374.0
K03312	35646.0
K03313	11648.0
K03310	210949.0
K03311	48733.0
K12052	0.0
K02945	160242.0
K06162	444.0
K06163	423.0
K06160	23.0
K06161	0.0
K06166	315.0
K00359	12108.0
K06164	409.0
K06165	405.0
K06168	180935.0
K06169	103.0
K13020	312.0
K07158	0.0
K07159	0.0
K04835	42.0
K11621	0.0
K11991	12.0
K11622	1.0
K11996	6677.0
K11627	0.0
K11626	3.0
K11629	0.0
K11628	0.0
K07561	0.0
K07560	185549.0
K07563	0.0
K07562	0.0
K07565	0.0
K07564	0.0
K07567	239991.0
K07566	193021.0
K07569	0.0
K07568	214624.0
K09925	9.0
K11199	0.0
K11198	0.0
K11192	1.0
K11191	0.0
K11196	1.0
K11195	1.0
K11194	0.0
K02492	28685.0
K10713	0.0
K10710	25553.0
K10711	36104.0
K10716	0.0
K02490	222.0
K10714	0.0
K10715	0.0
K01929	187703.0
K01928	192688.0
K01923	178699.0
K01922	788.0
K01921	193244.0
K01920	479.0
K01926	170933.0
K01925	188250.0
K01924	186557.0
K07789	673.0
K07788	21.0
K07785	21.0
K07784	1.0
K07787	4091.0
K07786	0.0
K07781	1.0
K07783	8137.0
K07782	4.0
K05835	24.0
K06355	0.0
K14661	0.0
K09844	0.0
K00782	8255.0
K00783	186782.0
K00784	157274.0
K00785	0.0
K00786	61544.0
K00039	1.0
K00036	25514.0
K00037	2.0
K00034	5997.0
K00035	0.0
K00032	0.0
K00033	25996.0
K00030	38142.0
K00031	130641.0
K01259	49234.0
K01258	215916.0
K01255	73129.0
K01256	10209.0
K01251	89305.0
K01250	27440.0
K01253	11.0
K01252	5.0
K09008	40.0
K09009	44.0
K09000	910.0
K09001	3665.0
K09002	52239.0
K09003	10.0
K09004	1703.0
K09005	2242.0
K09006	6.0
K09007	4318.0
K09846	0.0
K08234	65085.0
K00258	42.0
K00259	15770.0
K00252	209.0
K00253	38.0
K00256	8.0
K00257	73148.0
K00254	21.0
K00255	30.0
K01079	10096.0
K01078	695.0
K01071	6281.0
K01070	22.0
K01073	2154.0
K01077	88973.0
K01076	3123.0
K14472	0.0
K14471	0.0
K14470	23.0
K14475	1532.0
K09841	0.0
K02788	38378.0
K02782	480.0
K02783	8811.0
K02781	9346.0
K02786	38464.0
K02787	0.0
K02784	235.0
K01060	2104.0
K01787	11564.0
K01786	66513.0
K01785	253212.0
K01784	278019.0
K01783	217976.0
K01782	1878.0
K01781	21.0
K01780	0.0
K01789	0.0
K01788	128185.0
K02526	5239.0
K02527	75287.0
K02525	1730.0
K02250	0.0
K02523	73542.0
K02520	184896.0
K02521	1.0
K02258	463.0
K02259	1264.0
K02528	183014.0
K02529	720569.0
K03781	84067.0
K03780	9642.0
K03783	134236.0
K03782	1866.0
K03785	83964.0
K03784	97684.0
K03787	88301.0
K03786	105128.0
K03789	92206.0
K03788	1.0
K10700	0.0
K00342	71795.0
K03124	146.0
K03120	0.0
K12527	28811.0
K12526	0.0
K12525	2.0
K12524	126411.0
K12523	0.0
K12522	0.0
K09789	61534.0
K09788	1738.0
K09787	108557.0
K09786	1307.0
K09785	0.0
K09781	40.0
K09780	139.0
K10961	0.0
K10960	3.0
K10963	0.0
K10962	0.0
K10965	0.0
K10964	0.0
K10966	0.0
K09879	2.0
K06318	0.0
K06311	20.0
K06310	7877.0
K06312	0.0
K06314	1.0
K06317	2758.0
K11389	0.0
K11386	0.0
K11387	0.0
K11384	1935.0
K11385	0.0
K11382	0.0
K11383	2.0
K11381	1005.0
K11949	1.0
K10380	0.0
K04032	1488.0
K04033	1.0
K04030	5138.0
K04031	72527.0
K04036	0.0
K04037	0.0
K04034	634.0
K04035	889.0
K04038	0.0
K04039	0.0
K07046	1823.0
K07047	83953.0
K07044	4.0
K07045	73199.0
K07042	116941.0
K07043	154908.0
K07040	78227.0
K07041	0.0
K07048	3722.0
K07049	0.0
K08664	0.0
K02584	1694.0
K10039	16438.0
K10038	1281.0
K10037	1282.0
K10036	10817.0
K04788	0.0
K04789	0.0
K04784	657.0
K04785	1.0
K04786	0.0
K04787	0.0
K04780	0.0
K04781	106.0
K04782	14.0
K04783	1.0
K13601	0.0
K13603	0.0
K13602	0.0
K13605	0.0
K13604	0.0
K13607	1418.0
K02404	7639.0
K05783	0.0
K05782	55.0
K05781	423.0
K05780	402.0
K05787	1.0
K05786	4177.0
K05785	1502.0
K05784	0.0
K05789	0.0
K05788	5046.0
K01442	165621.0
K01443	116070.0
K01444	37400.0
K01446	33.0
K01447	77145.0
K01448	280929.0
K01449	28335.0
K14803	0.0
K02069	7063.0
K05569	16265.0
K08008	0.0
K02063	12.0
K05566	16343.0
K05565	54.0
K05563	11.0
K05562	11.0
K05561	11.0
K02064	13.0
K03338	18612.0
K03339	0.0
K03330	0.0
K03331	0.0
K03332	422.0
K03333	44.0
K03335	16882.0
K03336	15760.0
K03337	18371.0
K12956	0.0
K12957	653.0
K12954	0.0
K12955	0.0
K12952	0.0
K12953	0.0
K12950	1.0
K12951	0.0
K14733	2.0
K00109	0.0
K06148	356327.0
K06149	5.0
K06144	1.0
K06145	45.0
K06146	1.0
K06147	1391618.0
K06141	1.0
K06142	221678.0
K06143	2766.0
K11945	0.0
K08948	0.0
K08949	0.0
K00071	0.0
K14664	0.0
K13810	22.0
K14665	2432.0
K03058	0.0
K11609	0.0
K11608	0.0
K14660	0.0
K11603	0.0
K11602	0.0
K11601	0.0
K11600	0.0
K11607	653.0
K11606	653.0
K11605	653.0
K11604	653.0
K10558	562.0
K10559	2561.0
K10550	681.0
K10551	681.0
K10552	7.0
K10553	7.0
K10554	31.0
K10555	2445.0
K10556	1012.0
K10557	562.0
K03051	0.0
K03050	0.0
K07549	0.0
K07548	0.0
K07239	5820.0
K07235	6.0
K07234	44.0
K07237	6.0
K07236	6.0
K07231	46.0
K07230	31.0
K07233	14.0
K07232	44.0
K02467	1.0
K05306	20889.0
K05305	36592.0
K05304	45.0
K05303	652.0
K05301	1.0
K02565	1.0
K08644	0.0
K08646	0.0
K08641	45095.0
K08643	0.0
K08642	7.0
K12146	0.0
K00010	22979.0
K00011	30.0
K00012	135311.0
K00013	179910.0
K00014	208161.0
K00016	155885.0
K09065	0.0
K08252	131.0
K08253	34.0
K08256	12.0
K08255	0.0
K08258	0.0
K08259	0.0
K00274	835.0
K00275	2803.0
K00276	32.0
K00270	0.0
K00271	2.0
K00272	4.0
K00273	0.0
K00278	153980.0
K00279	0.0
K12675	0.0
K01277	70343.0
K01274	216.0
K01273	92902.0
K01271	70346.0
K01270	239915.0
K01278	76555.0
K00906	26.0
K00904	8493.0
K00903	6237.0
K00901	56553.0
K13785	0.0
K00908	1.0
K11149	0.0
K01053	790.0
K01051	5946.0
K01057	5000.0
K01056	187349.0
K01055	62.0
K01054	14.0
K01058	2198.0
K02500	180183.0
K02501	178814.0
K02502	103065.0
K02503	185628.0
K02504	1.0
K02505	1.0
K02506	1.0
K02507	1.0
K02508	1.0
K02509	5713.0
K00291	0.0
K13410	0.0
K13148	0.0
K13419	0.0
K05825	0.0
K03106	187345.0
K03105	0.0
K03101	208486.0
K03100	394338.0
K12541	0.0
K12540	0.0
K12543	0.0
K12542	0.0
K12545	0.0
K12544	0.0
K12547	0.0
K12546	0.0
K12549	0.0
K06080	1.0
K11018	0.0
K11019	0.0
K11016	0.0
K11017	0.0
K11014	0.0
K11015	0.0
K11012	0.0
K11013	0.0
K11010	0.0
K11011	0.0
K06333	62959.0
K06880	0.0
K06883	1080.0
K06882	7.0
K09857	1940.0
K06884	3.0
K06887	0.0
K06886	3335.0
K06889	298963.0
K10942	3.0
K09859	1924.0
K09858	3558.0
K10947	273340.0
K10946	0.0
K10945	0.0
K10944	0.0
K13284	0.0
K00483	358.0
K00481	57.0
K00480	53.0
K00486	66.0
K00485	0.0
K00484	1.0
K09901	1.0
K10929	0.0
K07684	4401.0
K07685	0.0
K07686	2.0
K07687	3.0
K07681	57.0
K07688	0.0
K07689	5.0
K10928	0.0
K04018	0.0
K04019	1621.0
K04014	4146.0
K04015	10214.0
K04016	0.0
K04017	0.0
K04013	1430.0
K07060	0.0
K07061	4.0
K07062	4074.0
K07063	21.0
K07064	162.0
K07065	33.0
K07066	14942.0
K07067	1515.0
K07068	329.0
K07069	15611.0
K01121	0.0
K13629	1.0
K13628	3682.0
K13623	29.0
K13622	681.0
K13620	0.0
K13626	26232.0
K08586	0.0
K08587	0.0
K01428	18473.0
K01429	17648.0
K01422	66565.0
K01423	544.0
K01420	86034.0
K01421	96352.0
K01426	25411.0
K01427	0.0
K01424	182738.0
K01425	78710.0
K08068	1240.0
K07538	2.0
K13086	0.0
K13085	0.0
K07287	2203.0
K07824	2.0
K07682	0.0
K02722	0.0
K12978	0.0
K12979	0.0
K12972	105.0
K12973	1.0
K12974	2.0
K12975	3.0
K12976	0.0
K07821	0.0
K07683	1770.0
K14750	0.0
K14751	0.0
K14953	0.0
K12288	1.0
K12289	1.0
K12282	1.0
K12283	0.0
K12280	0.0
K12281	0.0
K12286	0.0
K12287	0.0
K12284	0.0
K12285	0.0
K11957	0.0
K11956	0.0
K11955	0.0
K11954	0.0
K11953	0.0
K11952	0.0
K11951	0.0
K11950	0.0
K11959	0.0
K11958	0.0
K13889	11864.0
K13888	79.0
K11963	0.0
K07217	2940.0
K07216	66253.0
K07215	0.0
K07214	21415.0
K07213	5426.0
K07212	0.0
K07219	4235.0
K07218	21.0
K12150	11.0
K08689	0.0
K08688	22.0
K00402	0.0
K00401	0.0
K11994	0.0
K00152	0.0
K01043	1258.0
K00154	5.0
K00157	0.0
K00156	62994.0
K10533	4.0
K10530	2845.0
K10531	1.0
K10536	13299.0
K10537	683.0
K10535	26.0
K10538	1.0
K10539	683.0
K00073	827.0
K13934	30.0
K00076	23594.0
K00077	116362.0
K00074	91617.0
K00075	185438.0
K00078	0.0
K00079	1.0
K02290	0.0
K02563	187137.0
K02292	2.0
K08966	0.0
K02294	73.0
K08278	0.0
K08279	24.0
K08274	0.0
K08275	0.0
K08276	23.0
K08277	0.0
K00298	0.0
K00299	696.0
K00296	0.0
K00297	141552.0
K00294	2362.0
K00292	1.0
K00293	8.0
K00290	114377.0
K07757	1150.0
K12089	0.0
K01210	408.0
K01213	0.0
K01212	24193.0
K01215	2878.0
K01214	0.0
K01217	0.0
K01216	9.0
K01219	158.0
K01218	17619.0
K02749	0.0
K02746	56930.0
K02747	55591.0
K02744	134823.0
K02745	56605.0
K02742	6.0
K00924	1762.0
K00925	204425.0
K00926	96450.0
K00927	187331.0
K00928	232855.0
K00929	101746.0
K12085	0.0
K02298	3.0
K02299	3.0
K02568	1413.0
K02569	3487.0
K02562	15.0
K02291	974.0
K02560	3.0
K02293	0.0
K02566	6508.0
K02567	3640.0
K02564	248642.0
K02297	3.0
K03169	368800.0
K03168	182879.0
K03163	0.0
K03162	0.0
K03167	0.0
K03166	0.0
K11038	0.0
K11039	0.0
K11030	0.0
K11031	765.0
K11032	0.0
K11033	0.0
K11034	0.0
K11035	0.0
K11036	0.0
K11037	0.0
K02546	0.0
K07668	8218.0
K07669	48.0
K07666	653.0
K07667	161511.0
K07664	2.0
K07665	47018.0
K07662	22.0
K07663	653.0
K07660	14.0
K07661	1.0
K03927	70723.0
K07008	45.0
K07009	72012.0
K07002	1777.0
K07003	87465.0
K07000	2192.0
K07001	111046.0
K07006	3807.0
K07007	234817.0
K07004	14.0
K07005	185490.0
K03921	80.0
K02956	185681.0
K09725	0.0
K09181	12186.0
K08599	0.0
K08598	0.0
K08591	209658.0
K08590	74401.0
K01156	1948.0
K01154	232080.0
K01407	1.0
K01400	2.0
K01153	190743.0
K01150	2232.0
K01151	176185.0
K01408	0.0
K01409	196881.0
K01158	0.0
K01159	90672.0
K05523	1.0
K05522	221.0
K05521	59672.0
K05520	70479.0
K05527	454.0
K05526	1.0
K05525	3.0
K05524	3263.0
K05529	0.0
K14518	0.0
K14519	659.0
K05949	0.0
K01754	71227.0
K05942	10.0
K01027	0.0
K02171	0.0
K02170	21.0
K02173	2778.0
K02172	0.0
K01751	36189.0
K06416	9427.0
K06417	0.0
K06414	0.0
K06947	0.0
K03379	48.0
K03808	675.0
K03809	1087.0
K03806	2213.0
K06412	68959.0
K03804	1.0
K12296	0.0
K03802	158.0
K03803	70655.0
K06413	117.0
K10808	72.0
K06411	37219.0
K01028	1065.0
K01029	7541.0
K11931	4.0
K11930	0.0
K11933	1.0
K11932	1.0
K11935	0.0
K11934	504.0
K11937	0.0
K11936	3.0
K11939	1.0
K11938	1.0
K10800	652.0
K06419	104.0
K11929	1.0
K07271	90051.0
K07270	0.0
K07273	65080.0
K07272	2.0
K07275	3822.0
K07274	41.0
K07277	75442.0
K07276	471.0
K07279	0.0
K07278	2234.0
K10623	0.0
K02481	77705.0
K11520	0.0
K02480	1.0
K08170	1.0
K02485	51.0
K02484	90207.0
K02487	6.0
K08600	254917.0
K08603	0.0
K08602	55637.0
K08605	31.0
K08604	0.0
K09956	656.0
K09957	1.0
K09954	758.0
K09955	132487.0
K09952	4513.0
K09953	0.0
K09950	5.0
K09951	49498.0
K09958	664.0
K09959	73.0
K07495	4595.0
K07494	1043.0
K07497	79605.0
K07496	52394.0
K07491	134681.0
K07490	1.0
K07493	24.0
K07492	268.0
K07499	1.0
K07498	725.0
K11209	43.0
K11208	22.0
K11204	0.0
K11203	2070.0
K11202	6917.0
K11201	2.0
K11200	246.0
K00058	313337.0
K00059	317443.0
K00728	2.0
K00729	10.0
K00055	1862.0
K00057	185572.0
K00050	20022.0
K00051	0.0
K00720	23.0
K00721	81479.0
K14424	0.0
K06033	0.0
K14189	18.0
K14188	5391.0
K06364	0.0
K14187	2215.0
K01239	45585.0
K01238	2876.0
K01897	204575.0
K01232	44171.0
K01895	23512.0
K01230	0.0
K01893	181533.0
K01236	55.0
K01235	3353.0
K01890	186965.0
K02768	14233.0
K02769	5351.0
K02760	142709.0
K02761	150474.0
K02763	1.0
K02764	0.0
K02765	67250.0
K00948	244710.0
K00949	82438.0
K00942	212287.0
K00943	126147.0
K00940	71231.0
K00941	350313.0
K00946	138633.0
K00947	12.0
K00944	0.0
K00945	384045.0
K01097	0.0
K01096	366.0
K01095	5596.0
K01093	3519.0
K01092	93463.0
K01091	349828.0
K01090	159941.0
K03499	366917.0
K03498	311082.0
K03491	21282.0
K03490	15302.0
K03493	2.0
K03492	1044.0
K03495	185705.0
K03497	458178.0
K03496	454159.0
K02817	0.0
K02814	423.0
K02815	657.0
K02810	59137.0
K02548	105219.0
K02549	3512.0
K02818	0.0
K02819	19515.0
K03637	75830.0
K03636	5113.0
K03147	163402.0
K03146	555.0
K08851	0.0
K06518	137023.0
K09729	2530.0
K06048	70.0
K06045	1326.0
K06044	55.0
K09727	0.0
K09726	22.0
K06041	115797.0
K09720	3.0
K09723	0.0
K06042	61339.0
K09897	1.0
K09896	1.0
K09895	17.0
K09894	1.0
K09893	1.0
K09892	1.0
K09891	1.0
K09890	1.0
K09899	1.0
K09898	1.0
K03622	0.0
K07648	1.0
K07649	34.0
K07398	0.0
K07399	203.0
K11056	0.0
K11057	0.0
K11054	0.0
K11055	0.0
K07640	60.0
K07393	2340.0
K07390	1131.0
K07391	143374.0
K07644	664.0
K07645	2851.0
K07646	218065.0
K07647	0.0
K10896	0.0
K07024	882191.0
K07025	340516.0
K07026	2.0
K07027	120529.0
K07020	63.0
K07021	3494.0
K07022	0.0
K07023	123869.0
K07028	60.0
K07029	305456.0
K10094	3.0
K01390	0.0
K01392	37.0
K01399	0.0
K02673	14.0
K05893	0.0
K05897	0.0
K05896	114495.0
K05895	43614.0
K05899	10.0
K05898	23.0
K00555	0.0
K00554	167437.0
K00557	364.0
K00556	66822.0
K00551	16.0
K00559	0.0
K00558	230475.0
K01170	146.0
K01173	5283.0
K01174	1372.0
K01175	4750.0
K01176	9488.0
K01178	663.0
K01179	55870.0
K14578	0.0
K14579	0.0
K08951	0.0
K08950	0.0
K08953	0.0
K03828	1090.0
K03829	43.0
K03820	68666.0
K03821	92.0
K03822	2.0
K03823	126667.0
K03824	1282.0
K03825	911.0
K03826	131063.0
K03827	69811.0
K12248	0.0
K12246	0.0
K12247	0.0
K12242	4.0
K12243	0.0
K12240	4.0
K12241	0.0
K11919	0.0
K11918	0.0
K11913	21.0
K11912	0.0
K11911	1.0
K11910	26.0
K11917	0.0
K11916	0.0
K11915	0.0
K11914	0.0
K12068	0.0
K12069	0.0
K12062	2.0
K12063	3.0
K12060	3.0
K12061	3.0
K12066	0.0
K12067	438.0
K12064	2.0
K12065	3.0
K07259	76753.0
K07258	202609.0
K07253	0.0
K07251	1.0
K07250	17463.0
K07257	1667.0
K07256	0.0
K07255	21.0
K07254	0.0
K05372	1.0
K05373	1.0
K05370	0.0
K05371	0.0
K05374	1.0
K05375	10.0
K09970	2210.0
K09971	2220.0
K09972	157.0
K09973	2664.0
K09974	782.0
K09975	23.0
K09976	40915.0
K09978	22.0
K09979	62555.0
K11261	20610.0
K11260	0.0
K11263	81.0
K11264	11.0
K10793	2959.0
K10796	3173.0
K10797	23082.0
K10794	126.0
K10795	2914.0
K00700	205731.0
K00701	0.0
K10798	0.0
K00703	184897.0
K00705	178625.0
K09828	0.0
K10133	0.0
K13053	1.0
K03192	700.0
K00964	0.0
K00965	104893.0
K00966	10833.0
K00960	0.0
K00961	2.0
K00962	181951.0
K00963	26102.0
K00969	180777.0
K12681	0.0
K02703	228.0
K08364	16.0
K08365	315.0
K02706	0.0
K08363	10.0
K08361	1.0
K02708	0.0
K02709	0.0
K08368	4605.0
K08369	1498.0
K01615	12730.0
K01617	31.0
K01616	0.0
K01611	11721.0
K01610	129255.0
K01613	108348.0
K01612	0.0
K01619	219374.0
K01618	25.0
K02834	186054.0
K02835	187348.0
K05281	9.0
K03619	2186.0
K03618	2.0
K03617	176470.0
K03616	5120.0
K03615	177440.0
K03614	171340.0
K03613	175991.0
K03612	174308.0
K03611	2663.0
K03610	69679.0
K09705	1624.0
K09704	39058.0
K09701	696.0
K09700	18.0
K09709	1.0
K06391	13386.0
K06390	69222.0
K06393	66285.0
K06392	54291.0
K06395	6232.0
K06394	54874.0
K06397	61460.0
K06396	60866.0
K06399	64050.0
K06398	69368.0
K06435	0.0
K11078	0.0
K11079	0.0
K11074	12.0
K11075	12.0
K11076	12.0
K11077	0.0
K11070	108648.0
K11071	110849.0
K11072	93833.0
K11073	12.0
K06935	0.0
K06934	4922.0
K06937	2849.0
K06936	104.0
K06931	0.0
K06930	0.0
K06933	0.0
K06932	0.0
K06939	0.0
K06938	23.0
K13381	0.0
K05916	2842.0
K05917	0.0
K05914	0.0
K05915	21.0
K05912	0.0
K05913	0.0
K05910	1853.0
K05911	0.0
K05918	0.0
K05919	46804.0
K00392	11.0
K00390	9146.0
K00397	0.0
K00395	1245.0
K00394	8628.0
K01884	0.0
K00399	0.0
K01886	139816.0
K01376	2816.0
K01372	88358.0
K09149	0.0
K09148	0.0
K01225	957.0
K09145	14933.0
K09144	14950.0
K09147	0.0
K09146	0.0
K09141	1422.0
K09140	0.0
K09143	7.0
K09142	0.0
K05709	0.0
K05708	1.0
K05879	32357.0
K05878	32261.0
K05875	0.0
K05874	20.0
K05877	0.0
K05876	0.0
K05873	1253.0
K00579	0.0
K00578	0.0
K00577	0.0
K00575	57025.0
K00574	26174.0
K00573	2629.0
K00571	97695.0
K00570	0.0
K01118	5659.0
K01119	10792.0
K01157	0.0
K01112	46.0
K01113	1005.0
K04477	81256.0
K01114	53.0
K01115	0.0
K08087	0.0
K01315	0.0
K08085	0.0
K08084	35.0
K08083	13.0
K08082	14.0
K08081	10.0
K08080	0.0
K01152	946.0
K01401	0.0
K09826	26.0
K06344	0.0
K06345	0.0
K09822	693.0
K06343	0.0
K10938	0.0
K06341	0.0
K10934	0.0
K10935	0.0
K10932	0.0
K11052	0.0
K10930	0.0
K06349	1.0
K11053	0.0
K10754	0.0
K01755	171300.0
K10200	27183.0
K02132	0.0
K02137	0.0
K03840	1.0
K03841	5578.0
K13028	0.0
K13799	0.0
K13798	0.0
K13795	1.0
K13794	1.0
K13021	8.0
K13792	0.0
K13791	0.0
K13790	0.0
K12268	11.0
K12269	35312.0
K12262	494.0
K12263	1.0
K12264	1.0
K12265	1.0
K12266	2.0
K12267	192900.0
K01757	0.0
K12237	0.0
K13243	0.0
K13245	0.0
K13244	0.0
K13246	0.0
K03264	0.0
K03265	1.0
K03263	0.0
K03268	0.0
K03269	73287.0
K12415	0.0
K10211	0.0
K09918	1.0
K09919	35.0
K06720	9.0
K09913	266.0
K09910	1.0
K09911	1.0
K09916	1.0
K09917	1.0
K06726	30140.0
K09915	663.0
K11535	2.0
K11534	1172.0
K11537	6577.0
K11531	1.0
K11533	1.0
K11532	0.0
K11249	5790.0
K11539	0.0
K00762	229517.0
K00763	121738.0
K00760	186052.0
K00761	185658.0
K00766	125523.0
K00767	151417.0
K00764	302292.0
K00765	176661.0
K00768	74323.0
K00769	1311.0
K11059	0.0
K00186	8.0
K00187	8.0
K00184	17539.0
K00185	8449.0
K00183	11908.0
K00180	96901.0
K00188	0.0
K00189	0.0
K10110	68516.0
K10111	3.0
K10112	137330.0
K10113	0.0
K10114	0.0
K10115	0.0
K10116	0.0
K10117	105464.0
K10118	128895.0
K10119	127482.0
K04641	0.0
K04643	0.0
K04642	0.0
K13282	216.0
K00988	10.0
K00989	8097.0
K00986	8233.0
K00984	15359.0
K00985	0.0
K00982	2291.0
K00983	37279.0
K00980	63613.0
K00981	190676.0
K01585	72996.0
K01584	2.0
K01586	174271.0
K13498	2193.0
K01580	68435.0
K01583	42623.0
K01582	16582.0
K13497	17958.0
K01589	12751.0
K01588	184573.0
K14941	44.0
K08347	1.0
K08348	1.0
K02720	0.0
K14949	4.0
K02723	0.0
K03459	0.0
K03458	122213.0
K03455	79690.0
K03457	6658.0
K03451	41853.0
K03981	2237.0
K03980	13233.0
K02614	52129.0
K01639	69493.0
K01638	1350.0
K01637	93.0
K01636	1911.0
K01635	1810.0
K01634	10.0
K01633	76858.0
K01632	518.0
K01631	24.0
K01630	2740.0
K02615	1.0
K02588	13523.0
K02589	16747.0
K02858	2630.0
K02859	4978.0
K14051	0.0
K14053	0.0
K14052	31.0
K02852	530.0
K02853	5.0
K02850	0.0
K02851	1.0
K14059	13382.0
K14058	2229.0
K02586	1978.0
K02587	2679.0
K03679	0.0
K03671	299934.0
K03670	686.0
K03673	4392.0
K03672	42.0
K03675	1.0
K03674	1.0
K03677	0.0
K03676	497.0
K09761	181155.0
K09760	76152.0
K09763	1250.0
K09762	109222.0
K09765	74661.0
K09764	2517.0
K09767	4223.0
K06006	15.0
K09769	8707.0
K09768	30676.0
K10353	0.0
K03187	18460.0
K03186	85810.0
K03185	476.0
K03184	17.0
K03183	203741.0
K03182	82922.0
K03181	6.0
K03189	18473.0
K03188	18473.0
K02715	0.0
K12455	0.0
K12454	757.0
K12453	0.0
K12452	5013.0
K12451	0.0
K07358	0.0
K07356	0.0
K07357	4.0
K07354	0.0
K07355	0.0
K07352	0.0
K07353	0.0
K07350	1.0
K07351	2.0
K06919	23073.0
K06918	1.0
K06917	483.0
K06916	539.0
K06915	41774.0
K06914	0.0
K06913	0.0
K06912	21.0
K06911	72133.0
K06910	24334.0
K08986	35.0
K08987	5186.0
K08984	1925.0
K08985	0.0
K08982	268.0
K08983	1.0
K08980	10.0
K08981	1621.0
K08988	3.0
K08989	21.0
K02252	0.0
K05934	61576.0
K05936	63588.0
K05937	58.0
K02253	0.0
K05939	1361.0
K00378	153099.0
K00375	108279.0
K00374	3062.0
K00376	15.0
K00371	1833.0
K00370	1823.0
K00373	1823.0
K00372	701.0
K01358	233638.0
K09166	703.0
K09165	86.0
K09164	166.0
K09163	29215.0
K09162	715.0
K09161	2.0
K09160	28.0
K01354	825.0
K01355	0.0
K01356	136675.0
K05601	106.0
K05851	1.0
K03807	12.0
K05606	14992.0
K02927	0.0
K05974	0.0
K03805	12.0
K05976	0.0
K00519	0.0
K00518	48.0
K03800	33296.0
K00511	0.0
K00510	37.0
K03801	69061.0
K00515	0.0
K00514	10.0
K00517	447.0
K05971	1.0
K03154	29456.0
K11147	0.0
K05581	0.0
K05580	0.0
K05583	0.0
K05582	0.0
K05585	0.0
K05584	0.0
K05587	0.0
K05586	0.0
K05589	3513.0
K03150	169758.0
K03623	23.0
K03152	190079.0
K14200	0.0
K14201	0.0
K14202	0.0
K03621	142613.0
K14204	0.0
K14205	2341.0
K01134	15268.0
K01135	989.0
K01136	1481.0
K01137	750.0
K01130	21537.0
K01132	0.0
K01133	19442.0
K01138	39245.0
K01139	21947.0
K02113	177992.0
K02112	221308.0
K02111	214645.0
K02446	2628.0
K02117	154453.0
K02116	20382.0
K02115	221308.0
K02114	221269.0
K02119	84611.0
K02118	158041.0
K02448	4.0
K01036	1091.0
K03212	6.0
K13007	0.0
K13006	131.0
K13005	0.0
K13004	15386.0
K13001	312.0
K06404	51447.0
K01032	52.0
K06951	1291.0
K03862	31.0
K03863	31.0
K06406	69604.0
K06957	6.0
K05020	2258.0
K06400	49610.0
K06403	51629.0
K06954	28.0
K10814	0.0
K10817	0.0
K10816	0.0
K07136	22.0
K03242	0.0
K03243	0.0
K12202	1.0
K12203	1.0
K12206	1.0
K12207	1.0
K12204	1.0
K12205	1.0
K12208	1.0
K12209	1.0
K13919	21749.0
K13918	1.0
K06214	0.0
K06215	53387.0
K09936	55801.0
K06217	187037.0
K09930	720.0
K09931	1330.0
K09932	684.0
K06213	119262.0
K09938	28.0
K09939	66289.0
K11517	0.0
K06337	0.0
K13301	1.0
K00748	74494.0
K00745	0.0
K00743	44.0
K07165	690.0
K07164	74050.0
K07167	21.0
K07166	106455.0
K07161	193.0
K07160	6497.0
K07163	0.0
K07162	866.0
K07169	0.0
K07168	1281.0
K06336	0.0
K01839	68894.0
K01838	17096.0
K01835	10854.0
K01834	521727.0
K01837	0.0
K01830	0.0
K00608	0.0
K02632	0.0
K02630	0.0
K02631	0.0
K08322	4746.0
K08323	2800.0
K08320	1.0
K08321	1777.0
K08326	0.0
K08324	1.0
K08325	8128.0
K01659	65.0
K01658	127359.0
K02637	0.0
K01653	159536.0
K01652	225591.0
K01655	51.0
K01654	57652.0
K01657	125175.0
K02874	186687.0
K02875	0.0
K02876	186032.0
K02877	0.0
K02871	185568.0
K02873	0.0
K02878	187348.0
K02879	152049.0
K14070	0.0
K09749	46029.0
K09748	183815.0
K06023	223679.0
K09742	0.0
K09741	0.0
K09740	3903.0
K09747	81486.0
K09746	0.0
K09745	0.0
K06024	113892.0
K03477	1.0
K03476	21073.0
K03475	45993.0
K03474	70283.0
K03473	65760.0
K03472	1.0
K03471	36591.0
K03470	183947.0
K03478	50710.0
K02304	101120.0
K02305	6.0
K02302	5272.0
K02303	472.0
K02300	3.0
K02301	2904.0
K03653	1.0
K03652	7725.0
K03651	13.0
K03650	150405.0
K03657	337861.0
K03656	14.0
K03655	325092.0
K03654	215333.0
K03658	16852.0
K12439	0.0
K12431	0.0
K12430	0.0
K12433	0.0
K12432	0.0
K12435	0.0
K12434	4.0
K12437	0.0
K12436	0.0
K06979	152.0
K06978	26993.0
K06971	30469.0
K06970	579.0
K06973	135229.0
K06972	60060.0
K06975	76630.0
K06974	16.0
K06977	71.0
K06976	15865.0
K07082	158543.0
K07083	63827.0
K07080	30392.0
K07081	4382.0
K07086	8.0
K07087	0.0
K07084	2530.0
K07085	140788.0
K07088	181519.0
K07089	94620.0
K01317	0.0
K11162	0.0
K11163	0.0
K11161	0.0
K11168	0.0
K00356	734.0
K00355	13.0
K00354	21.0
K00353	2.0
K00351	69412.0
K00350	69414.0
K05952	1.0
K05953	0.0
K05951	0.0
K05956	0.0
K05957	0.0
K00358	4477.0
K00689	1712.0
K00688	235613.0
K00681	46737.0
K00680	130800.0
K00683	40.0
K00685	705.0
K00684	2921.0
K00687	32.0
K00686	0.0
K05831	0.0
K05830	0.0
K05833	84763.0
K05832	78442.0
K05834	2187.0
K05837	151328.0
K05836	24.0
K05839	1.0
K05838	89.0
K07677	2.0
K00533	30212.0
K00532	652.0
K00531	10.0
K00530	1.0
K00537	205653.0
K00536	0.0
K00535	0.0
K00534	1282.0
K00539	0.0
K00538	0.0
K11029	0.0
K14260	14720.0
K14261	1289.0
K14266	0.0
K14267	54.0
K14268	0.0
K14269	0.0
K01337	0.0
K01338	196144.0
K02683	0.0
K02682	1.0
K02681	1.0
K02680	1.0
K02687	148425.0
K02686	2187.0
K02685	0.0
K02689	0.0
K02688	1440.0
K00824	54728.0
K00827	0.0
K00826	187343.0
K00821	156011.0
K00820	203757.0
K00823	2616.0
K00822	35.0
K00829	0.0
K00828	0.0
K01488	32683.0
K01489	141319.0
K01484	1.0
K01485	54693.0
K01486	109413.0
K01487	32570.0
K01480	122695.0
K01481	0.0
K01482	1752.0
K01483	22.0
K02469	248964.0
K02468	664.0
K02466	909.0
K02465	2.0
K02464	4.0
K02463	19.0
K02462	19.0
K02461	19.0
K02460	58.0
K08969	1822.0
K13061	0.0
K13060	0.0
K13063	29.0
K13062	0.0
K13069	13.0
K08964	33.0
K06363	0.0
K03079	24472.0
K06342	0.0
K03078	1.0
K13289	0.0
K13288	2254.0
K13285	0.0
K13287	0.0
K13286	0.0
K13281	998.0
K13280	28756.0
K13283	22.0
K00054	5143.0
K04496	0.0
K05369	0.0
K05368	2.0
K03228	693.0
K03229	693.0
K00052	143038.0
K03222	1932.0
K03223	1932.0
K03220	41.0
K03221	39.0
K03226	693.0
K03227	693.0
K03224	693.0
K03225	1280.0
K09482	2.0
K09483	0.0
K13836	0.0
K12228	0.0
K05360	0.0
K12224	1.0
K12225	1.0
K12226	0.0
K12227	0.0
K12220	0.0
K05363	70743.0
K12222	1.0
K12223	1.0
K08681	51752.0
K08680	116.0
K08683	0.0
K08682	1.0
K08685	1.0
K08684	7.0
K08687	0.0
K08686	0.0
K11755	224784.0
K11754	406091.0
K11751	1905.0
K11750	1.0
K11753	362885.0
K11752	194924.0
K02407	24873.0
K13938	12.0
K13936	1.0
K13935	30.0
K02406	76261.0
K13933	1.0
K13932	30.0
K13931	30.0
K13930	2.0
K12088	0.0
K12081	0.0
K12082	0.0
K12083	0.0
K12084	0.0
K12086	0.0
K12087	0.0
K09611	0.0
K09612	15.0
K04940	0.0
K10085	0.0
K05394	2206.0
K05395	39.0
K06340	0.0
K13043	8124.0
K07149	40501.0
K07148	62836.0
K07147	1099.0
K07146	660.0
K07145	4075.0
K07144	0.0
K07143	0.0
K07142	0.0
K07141	52404.0
K07140	75.0
K10156	0.0
K10150	0.0
K10620	2.0
K10621	0.0
K14028	0.0
K14029	0.0
K01817	141877.0
K01816	1302.0
K01815	107065.0
K01814	179588.0
K01813	43382.0
K01812	149867.0
K01811	172075.0
K01810	188138.0
K01819	1857.0
K01818	30553.0
K14580	0.0
K05379	0.0
K08304	3534.0
K08305	3520.0
K08306	1282.0
K08307	74182.0
K08300	4006.0
K08301	131832.0
K08302	28118.0
K08303	355392.0
K08308	1.0
K08309	14399.0
K14671	0.0
K14670	0.0
K14673	0.0
K14672	4.0
K01673	10205.0
K01672	20.0
K01671	0.0
K01677	74234.0
K01676	70437.0
K01674	104.0
K01679	46837.0
K01678	67810.0
K02899	186033.0
K02896	0.0
K02897	79161.0
K02895	186917.0
K02892	187348.0
K02890	187348.0
K10811	0.0
K02096	0.0
K02097	0.0
K02094	0.0
K02095	0.0
K02092	0.0
K02093	0.0
K02099	90133.0
K03411	44780.0
K03410	44839.0
K03413	65429.0
K03412	14750.0
K03415	12099.0
K03414	1280.0
K03417	71.0
K03416	0.0
K03418	21.0
K05376	0.0
K02320	0.0
K02322	0.0
K02323	0.0
K05377	0.0
K13542	99725.0
K13543	0.0
K13540	9.0
K13541	1264.0
K12145	0.0
K12144	0.0
K12147	1.0
K12410	201358.0
K12141	63623.0
K12140	63621.0
K12143	1394.0
K12142	0.0
K12149	1.0
K12148	1.0
K07312	1.0
K07313	7106.0
K07310	1426.0
K07311	365.0
K07316	1670.0
K07317	1.0
K07314	0.0
K07315	9694.0
K07318	3994.0
K07319	30174.0
K03936	0.0
K03425	1.0
K03426	159952.0
K03427	254740.0
K03420	0.0
K03421	0.0
K03422	0.0
K03423	67.0
K03756	4373.0
K03757	2186.0
K03206	0.0
K03755	0.0
K11144	43805.0
K11145	110127.0
K05972	0.0
K05973	53.0
K03752	7687.0
K05978	0.0
K05979	423.0
K03753	9028.0
K00331	71444.0
K00330	71768.0
K00333	1760.0
K00332	1755.0
K00335	70174.0
K00334	78968.0
K00337	73049.0
K00336	103850.0
K00339	71768.0
K00338	70789.0
K03751	0.0
K06953	167.0
K06952	1644.0
K06407	69750.0
K06950	375423.0
K10819	54263.0
K06956	3469.0
K06955	40.0
K06402	5034.0
K10815	0.0
K06959	178403.0
K06958	115510.0
K06409	136905.0
K06408	45387.0
K09129	14.0
K09128	5584.0
K09123	4980.0
K09122	17.0
K09121	32984.0
K09120	0.0
K09127	18.0
K09126	113.0
K09125	9538.0
K09124	1951.0
K01233	3.0
K05819	1.0
K05818	43.0
K01896	4.0
K05813	78974.0
K05812	1.0
K05811	1.0
K05810	115196.0
K05817	10.0
K05816	312.0
K05815	21389.0
K05814	7478.0
K01894	2877.0
K01892	189154.0
K01234	60196.0
K01144	95011.0
K01146	1.0
K01141	2198.0
K01416	0.0
K11434	0.0
K01415	21.0
K06354	0.0
K01414	2863.0
K09836	0.0
K01318	1.0
K01319	0.0
K01312	0.0
K06350	9.0
K02669	83519.0
K02668	42.0
K02665	42.0
K02664	422.0
K02667	42.0
K02666	2226.0
K02661	0.0
K02660	17.0
K02663	739.0
K02662	10132.0
K00809	259.0
K00808	21.0
K00806	187694.0
K00805	90556.0
K00804	0.0
K00803	2279.0
K00802	4.0
K00801	661.0
K00800	167378.0
K10921	0.0
K02409	27254.0
K02408	46244.0
K02401	40123.0
K02400	44940.0
K02403	1.0
K02402	1.0
K02405	46844.0
K05364	56857.0
K05367	10848.0
K05366	382284.0
K10210	0.0
K10216	0.0
K13049	15526.0
K13048	0.0
K13739	0.0
K10215	0.0
K06122	94.0
K13735	0.0
K13734	0.0
K13041	2186.0
K13040	1.0
K13731	0.0
K13730	10.0
K13733	0.0
K13732	0.0
K04516	70456.0
K03204	2679.0
K03205	220891.0
K03207	2.0
K03200	2238.0
K03201	447.0
K03202	0.0
K03203	2620.0
K03208	8.0
K03758	12059.0
K03759	0.0
K09469	1.0
K09461	56.0
K06204	6963.0
K00178	16.0
K13950	2.0
K13953	3930.0
K13955	0.0
K13954	12098.0
K10920	0.0
K06324	1.0
K11777	19888.0
K11779	36.0
K11778	0.0
K06325	0.0
K12600	0.0
K07432	0.0
K07430	0.0
K06326	0.0
K07128	0.0
K07121	1298.0
K07120	105.0
K07123	652.0
K07122	18.0
K07125	0.0
K07124	97619.0
K07127	695.0
K07126	24684.0
K01870	187291.0
K01873	202280.0
K01872	186881.0
K01875	187371.0
K01874	204128.0
K01876	191504.0
K01879	10775.0
K01878	11199.0
K06321	0.0
K00476	0.0
K00477	44.0
K00474	0.0
K00472	0.0
K00470	0.0
K00471	42.0
K00478	2.0
K00479	2.0
K04775	22.0
K04774	8.0
K04777	0.0
K04776	0.0
K04771	659.0
K04770	1240.0
K04773	79841.0
K04772	2840.0
K04779	0.0
K04778	0.0
K14657	0.0
K14656	0.0
K14654	0.0
K14653	0.0
K14652	256580.0
K14659	0.0
K14658	0.0
K14386	0.0
K09926	2.0
K01699	1767.0
K01698	32737.0
K01695	128737.0
K01697	230.0
K01696	131690.0
K01690	2.0
K01693	108109.0
K01692	19549.0
K07227	2224.0
K03439	182927.0
K03438	220306.0
K13380	0.0
K03928	5478.0
K03925	117618.0
K03924	149682.0
K03431	130386.0
K03926	2400.0
K03437	183480.0
K03436	178631.0
K03435	2.0
K03434	0.0
K02348	27891.0
K02342	183719.0
K02343	178477.0
K02340	148285.0
K02341	185481.0
K02346	169193.0
K02347	807.0
K02344	1.0
K02345	1.0
K03697	13057.0
K03696	147450.0
K03695	182717.0
K03694	2402.0
K03693	1757.0
K03692	0.0
K03690	19.0
K03699	172314.0
K03698	100598.0
K13566	0.0
K12164	0.0
K07338	22.0
K07339	22185.0
K07334	47232.0
K07335	99308.0
K07336	696.0
K07337	1926.0
K07330	0.0
K07331	0.0
K07332	0.0
K07333	0.0
K09695	686.0
K09694	693.0
K09697	24447.0
K09696	24415.0
K09691	80204.0
K09690	94812.0
K09693	359.0
K09692	41165.0
K09699	53.0
K09698	5677.0
K07590	3931.0
K07591	0.0
K07592	0.0
K05998	0.0
K05999	0.0
K05996	0.0
K05997	1.0
K05994	0.0
K05995	83432.0
K05993	19241.0
K05991	4.0
K10837	0.0
K00319	0.0
K00318	408.0
K00648	154421.0
K02545	0.0
K00645	151755.0
K00311	488.0
K00646	0.0
K00317	0.0
K00316	10.0
K00643	457.0
K00314	24.0
K02547	25441.0
K06429	0.0
K06428	0.0
K06427	0.0
K02812	1.0
K06425	107.0
K06424	0.0
K06423	1177.0
K06422	0.0
K06421	122.0
K02813	1.0
K02930	0.0
K03815	2.0
K05612	0.0
K03367	5377.0
K03366	3906.0
K03812	1.0
K03635	5145.0
K03634	3534.0
K03631	148813.0
K05969	0.0
K03630	188786.0
K03633	1.0
K03632	1.0
K01998	96982.0
K01999	100829.0
K01992	350522.0
K01993	145433.0
K01990	817623.0
K01991	75321.0
K01996	98507.0
K01997	100468.0
K01994	195.0
K01995	101073.0
K03148	5611.0
K03639	83612.0
K05692	0.0
K03638	3207.0
K00869	5147.0
K00868	80590.0
K00861	0.0
K00860	6287.0
K00863	5878.0
K00862	0.0
K00865	92505.0
K00864	158365.0
K00867	5076.0
K00866	0.0
K01192	131543.0
K01190	618846.0
K01191	96839.0
K01197	2784.0
K01194	1243.0
K01195	33914.0
K01198	22068.0
K01199	0.0
K00656	315927.0
K00657	92423.0
K00306	0.0
K14591	2390.0
K00300	0.0
K00653	0.0
K13715	0.0
K13713	0.0
K00650	0.0
K00651	114951.0
K14596	0.0
K02647	160259.0
K14598	0.0
K02643	0.0
K02642	0.0
K02641	0.0
K02640	0.0
K03594	93838.0
K03595	185014.0
K03596	185322.0
K03597	7.0
K03590	80343.0
K03591	1.0
K03592	37162.0
K03593	74529.0
K03598	7.0
K03599	2204.0
K01736	181838.0
K01737	74065.0
K01734	124436.0
K01735	165181.0
K01732	0.0
K01733	185720.0
K01730	14943.0
K01731	1.0
K06049	0.0
K01738	204412.0
K01739	1594.0
K11809	0.0
K05343	5654.0
K02422	54413.0
K02421	40124.0
K05340	9456.0
K02427	3969.0
K05346	3771.0
K02425	0.0
K02424	1.0
K05349	481981.0
K02428	73372.0
K03770	78217.0
K03771	74965.0
K03772	8197.0
K03773	68919.0
K03774	2831.0
K03775	72977.0
K03776	46.0
K03777	79.0
K03778	132449.0
K03779	9048.0
K09722	0.0
K08174	0.0
K14114	0.0
K13979	737.0
K13237	1.0
K14440	0.0
K09992	15732.0
K09990	35.0
K09991	454.0
K09996	2.0
K09997	1.0
K09994	1.0
K14110	0.0
K09998	1.0
K09999	2.0
K14111	0.0
K14113	0.0
K14449	0.0
K10213	326.0
K14118	0.0
K11711	1737.0
K11710	100.0
K11712	12547.0
K11717	274050.0
K11719	40.0
K06857	1335.0
K10440	177190.0
K10441	156671.0
K07103	0.0
K07102	2910.0
K07101	4494.0
K07100	16.0
K07107	184936.0
K07106	12635.0
K07105	90849.0
K07456	181169.0
K07459	2928.0
K07458	5272.0
K07109	7244.0
K07108	0.0
K10198	0.0
K10199	0.0
K10190	67698.0
K10191	0.0
K10192	9399.0
K10193	2961.0
K10194	5472.0
K10195	1.0
K10196	0.0
K10197	0.0
K15013	0.0
K01858	5486.0
K15016	0.0
K15017	0.0
K01853	0.0
K01852	0.0
K01851	0.0
K01850	5562.0
K01857	57.0
K01856	4.0
K01854	153198.0
K07539	2.0
K08478	0.0
K08479	0.0
K08476	0.0
K08477	0.0
K08475	0.0
K00450	690.0
K00451	119.0
K00452	66.0
K00453	142.0
K00455	1.0
K00456	0.0
K00457	172.0
K00106	0.0
K00459	4021.0
K00104	17416.0
K00105	90.0
K00102	1336.0
K00103	5.0
K00100	291140.0
K00101	50.0
K01509	2.0
K04759	290672.0
K04758	293466.0
K04757	3773.0
K01504	0.0
K04755	2747.0
K04754	3965.0
K04753	110.0
K04752	63.0
K04751	60112.0
K01502	653.0
K14631	0.0
K05359	0.0
K14632	0.0
K07536	0.0
K12080	0.0
K02364	1.0
K12369	1557.0
K02361	5531.0
K02362	1.0
K02363	2.0
K13509	0.0
K13503	4.0
K13500	0.0
K12109	0.0
K12108	0.0
K12101	0.0
K12100	0.0
K12103	0.0
K12102	0.0
K12105	0.0
K12104	0.0
K12107	0.0
K12106	0.0
K11023	0.0
K03014	0.0
K08906	12.0
K08904	0.0
K08900	0.0
K06223	74006.0
K06199	96783.0
K06198	5018.0
K06197	1.0
K06196	49870.0
K06194	67097.0
K06193	1128.0
K06192	4127.0
K06191	3456.0
K06190	2225.0
K11104	22607.0
K11105	95154.0
K11106	2.0
K11107	1.0
K11102	2881.0
K11103	2925.0
K07862	6061.0
K00666	26513.0
K00663	13.0
K00662	19606.0
K00661	141385.0
K00660	732.0
K06997	182593.0
K06996	1630.0
K06995	64.0
K10852	3343.0
K06993	0.0
K06992	4.0
K06991	37.0
K06990	1836.0
K11050	0.0
K06999	1606.0
K06998	21254.0
K05338	1749.0
K11051	0.0
K06441	2186.0
K06440	0.0
K06443	76.0
K06442	114008.0
K06445	6.0
K06447	1.0
K06446	1454.0
K06309	0.0
K05686	0.0
K02655	1922.0
K07392	0.0
K00595	113281.0
K00594	31.0
K00596	27.0
K00599	435504.0
K00598	462.0
K02657	26.0
K07642	17.0
K07643	1.0
K07396	52.0
K07397	4696.0
K07394	64.0
K07395	39.0
K04102	1.0
K04103	1280.0
K04100	2.0
K04101	2.0
K04107	0.0
K04105	0.0
K04108	0.0
K04109	21.0
K07716	84.0
K07717	3096.0
K07714	959.0
K07715	1269.0
K07712	2931.0
K07713	12024.0
K07710	109.0
K07711	8.0
K07718	316010.0
K07719	6982.0
K00843	21.0
K00842	6.0
K00841	10290.0
K00840	1.0
K00847	178704.0
K00846	6.0
K00845	307274.0
K00844	2534.0
K00849	181359.0
K00848	74258.0
K06302	0.0
K13771	2867.0
K13770	139.0
K13772	0.0
K13775	30.0
K13774	0.0
K13777	0.0
K13776	2.0
K13779	0.0
K13778	0.0
K02621	114193.0
K02992	186250.0
K02623	21.0
K08286	0.0
K08281	8295.0
K02996	180507.0
K02995	0.0
K02994	187348.0
K02629	0.0
K02628	0.0
K08289	69522.0
K08288	0.0
K03578	2896.0
K03579	1993.0
K03576	670.0
K03577	14973.0
K03574	245489.0
K03575	133331.0
K03572	185218.0
K03573	15.0
K03570	183673.0
K03571	68842.0
K01710	279158.0
K01711	91767.0
K01712	12825.0
K01713	2186.0
K01714	285792.0
K01715	73046.0
K01716	42.0
K01718	8.0
K01719	71729.0
K03081	35.0
K02199	2259.0
K02198	7602.0
K14170	214529.0
K02193	3941.0
K02192	2252.0
K02191	2176.0
K02190	64810.0
K02197	5402.0
K02196	36.0
K02195	5408.0
K02194	5416.0
K03718	73753.0
K03719	30881.0
K03712	120207.0
K03713	452.0
K03710	218327.0
K03711	200076.0
K03716	26676.0
K03717	686.0
K03715	36.0
K07129	0.0
K00045	62.0
K13995	0.0
K13994	0.0
K13991	0.0
K13990	73194.0
K13993	89984.0
K13992	0.0
K06298	52043.0
K06299	0.0
K06294	1.0
K06295	12390.0
K06296	1297.0
K06297	1381.0
K06290	0.0
K06291	0.0
K06292	0.0
K06293	0.0
K12743	0.0
K00248	87575.0
K06426	195.0
K11739	0.0
K11738	35.0
K11733	2.0
K11732	1.0
K11731	33.0
K11737	3.0
K11736	1.0
K11735	0.0
K11734	1.0
K06870	0.0
K06871	291564.0
K06872	100790.0
K06873	1252.0
K06874	0.0
K06875	0.0
K06876	756.0
K06877	16279.0
K06878	5562.0
K06879	4117.0
K07478	203963.0
K12645	0.0
K07479	1.0
K07473	119650.0
K07472	0.0
K07471	1240.0
K07470	1.0
K07477	10.0
K07476	1.0
K07474	2436.0
K15038	0.0
K15039	0.0
K15034	135.0
K15036	409.0
K15037	0.0
K08738	508.0
K06420	0.0
K00128	144287.0
K00129	0.0
K00438	0.0
K00432	11891.0
K00433	15989.0
K00122	21.0
K00123	14032.0
K00124	7846.0
K00125	0.0
K00126	3.0
K00127	6015.0
K08973	556.0
K14348	1.0
K14347	0.0
K14340	4.0
K08972	4303.0
K01525	2211.0
K01524	156727.0
K01523	7201.0
K01521	1.0
K01520	255360.0
K01529	3321.0
K08977	45.0
K03969	4735.0
K08929	0.0
K02388	47509.0
K02389	44441.0
K02386	1312.0
K02387	46244.0
K02384	0.0
K02385	39935.0
K02382	0.0
K02380	2647.0
K02381	0.0
K05386	0.0
K13524	1.0
K13525	150.0
K13527	14.0
K13520	0.0
K13522	1.0
K13529	734.0
K03385	5105.0
K03384	0.0
K03387	64713.0
K03386	90639.0
K03381	22.0
K03380	42.0
K03383	0.0
K03382	8640.0
K03389	68662.0
K03388	71274.0
K05356	0.0
K12344	5157.0
K12343	1517.0
K12342	0.0
K12341	0.0
K12340	70667.0
K02430	4.0
K12349	0.0
K05351	10.0
K11694	35300.0
K11695	0.0
K11690	73233.0
K05352	1.0
K11693	0.0
K08928	0.0
K03433	158.0
K13832	21.0
K03039	0.0
K03432	12.0
K06607	0.0
K06606	2695.0
K06605	1087.0
K03430	23785.0
K06603	2661.0
K06602	44.0
K06601	23.0
K06600	0.0
K05358	2.0
K06609	1.0
K06608	3170.0
K03923	3439.0
K03922	0.0
K11472	46.0
K11473	3771.0
K11474	0.0
K11475	21.0
K11476	0.0
K11477	1.0
K00601	0.0
K00600	150900.0
K00603	6293.0
K03746	4391.0
K00605	93708.0
K00604	188621.0
K00607	2.0
K00606	83246.0
K00609	184579.0
K03741	36900.0
K03740	5457.0
K03743	60814.0
K10873	0.0
K03214	1.0
K14068	0.0
K13317	0.0
K06360	0.0
K14069	0.0
K08078	5.0
K09650	0.0
K06361	0.0
K07802	0.0
K07803	1366.0
K07800	0.0
K07801	0.0
K07806	1.0
K07807	0.0
K07804	0.0
K07805	0.0
K06362	0.0
K01172	0.0
K10257	0.0
K10255	685.0
K10254	112649.0
K10253	21.0
K10918	0.0
K04128	0.0
K01958	9048.0
K01959	8.0
K01956	220997.0
K01957	0.0
K04126	0.0
K04127	36.0
K01952	192546.0
K01953	186767.0
K01950	186456.0
K01951	205104.0
K07730	0.0
K07731	0.0
K07732	0.0
K07733	18.0
K07734	114.0
K07735	4161.0
K07736	63183.0
K07737	266991.0
K07738	57999.0
K07739	1484.0
K06365	0.0
K06366	0.0
K06367	0.0
K10910	0.0
K10911	0.0
K04382	0.0
K10775	4.0
K02609	73.0
K02979	0.0
K02978	0.0
K06368	0.0
K02975	0.0
K02974	0.0
K02977	0.0
K02976	0.0
K03558	7815.0
K03559	80414.0
K03550	165050.0
K03551	187342.0
K03552	0.0
K03553	202355.0
K03554	16.0
K03555	184619.0
K03556	22256.0
K03557	19.0
K01778	169281.0
K01779	18718.0
K06369	0.0
K01772	6904.0
K01770	176237.0
K01771	295.0
K01776	183078.0
K01777	2987.0
K01774	0.0
K01775	204980.0
K05385	0.0
K05384	0.0
K05383	0.0
K05382	0.0
K05381	0.0
K08159	37487.0
K14153	758.0
K14154	0.0
K14155	205682.0
K08152	6.0
K08156	69025.0
K08076	0.0
K12809	0.0
K05297	1980.0
K03734	198320.0
K03735	2880.0
K03736	2880.0
K03737	180374.0
K03731	4.0
K03732	38.0
K03733	114490.0
K03738	5608.0
K03739	5390.0
K08139	347.0
K06994	3032.0
K12660	1.0
K12661	95.0
K07450	4.0
K08719	0.0
K08717	2541.0
K08715	16.0
K08714	10.0
K08713	0.0
K08710	1.0
K11311	0.0
K11312	1950.0
K00141	1.0
K00146	2.0
K00411	485.0
K00412	513.0
K00145	284329.0
K00148	5.0
K14367	0.0
K14366	0.0
K08954	0.0
K08384	114431.0
K14369	0.0
K14368	0.0
K14091	16214.0
K14090	16346.0
K14093	0.0
K14092	0.0
K14095	0.0
K14094	0.0
K14097	0.0
K14096	0.0
K14099	0.0
K14098	0.0
K02848	0.0
K01541	0.0
K04712	0.0
K04711	0.0
K01545	0.0
K01547	108197.0
K01546	108201.0
K01548	106119.0
K04719	24.0
K04718	0.0
K02018	124813.0
K02019	68897.0
K02016	230285.0
K02017	6808.0
K02014	268341.0
K02015	278693.0
K02012	55356.0
K02013	224914.0
K02010	27921.0
K02011	51525.0
K04515	0.0
K03943	0.0
K03941	0.0
K03940	0.0
K00313	5185.0
K04060	0.0
K01608	15151.0
K08942	0.0
K08943	0.0
K08940	0.0
K08941	0.0
K08946	0.0
K08947	0.0
K08944	0.0
K08945	0.0
K03059	0.0
K13811	0.0
K13812	0.0
K13815	0.0
K13816	2.0
K13818	0.0
K13819	1321.0
K03053	0.0
K03052	0.0
K03055	0.0
K03054	0.0
K03057	0.0
K03056	0.0
K06222	2.0
K11418	0.0
K11410	0.0
K11415	0.0
K00622	7.0
K00621	0.0
K00620	120783.0
K00627	6513.0
K00626	126629.0
K00625	169799.0
K00624	0.0
K02805	16611.0
K02552	821.0
K02550	0.0
K02556	45735.0
K02803	4.0
K02554	24.0
K07280	0.0
K07281	1240.0
K07282	144194.0
K07283	9.0
K07284	177818.0
K07285	40.0
K07286	5.0
K08217	56068.0
K07288	21.0
K07289	2541.0
K07534	0.0
K07535	1117.0
K07533	34481.0
K07822	0.0
K07823	0.0
K08699	0.0
K00088	201866.0
K00087	31398.0
K00086	18680.0
K00082	7532.0
K10239	0.0
K10238	0.0
K10231	6190.0
K10230	1.0
K10233	34.0
K10232	38.0
K10235	0.0
K10234	34.0
K10237	0.0
K10236	0.0
K08353	0.0
K01970	74.0
K01971	6933.0
K01972	230141.0
K01973	0.0
K01974	679.0
K01975	3598.0
K01976	2.0
K07758	0.0
K05990	0.0
K07752	0.0
K07753	0.0
K07751	1.0
K13786	0.0
K07755	0.0
K07442	1344.0
K08352	5586.0
K07115	520.0
K07441	0.0
K07634	0.0
K07446	194.0
K07111	0.0
K07444	81518.0
K07445	13.0
K00647	7427.0
K07449	0.0
K00641	63635.0
K00640	202013.0
K01289	0.0
K01282	0.0
K01283	10.0
K01280	0.0
K01281	4985.0
K01286	26407.0
K01284	137995.0
K02954	190806.0
K02952	187334.0
K02950	185073.0
K00155	719.0
K02959	185751.0
K00887	0.0
K00886	60.0
K00885	1.0
K00884	11.0
K00883	3268.0
K00882	92365.0
K00881	3049.0
K00880	30176.0
K00053	135819.0
K14048	1.0
K01026	17172.0
K01756	190109.0
K01025	4.0
K01750	11114.0
K01023	5000.0
K01752	236587.0
K01753	3480.0
K14583	0.0
K01758	703.0
K01759	216007.0
K09565	2.0
K09568	0.0
K08173	70.0
K08172	1.0
K02483	28758.0
K02482	3224.0
K08177	9522.0
K08176	1.0
K08175	0.0
K02486	2.0
K02489	0.0
K02488	760.0
K08178	10.0
K14138	9018.0
K14136	0.0
K09713	0.0
K09714	0.0
K09715	5.0
K03532	4.0
K03533	36.0
K03530	429504.0
K03531	187013.0
K03536	183500.0
K03537	246.0
K03534	104323.0
K03535	661.0
K03538	0.0
K03539	0.0
K14451	0.0
K14450	0.0
K02225	4.0
K02224	125115.0
K02227	71969.0
K02226	67137.0
K02221	11942.0
K14107	0.0
K02229	5.0
K02228	4.0
K14106	0.0
K00441	954.0
K03288	1.0
K03289	3383.0
K03284	237402.0
K03285	0.0
K03286	3792.0
K03287	78457.0
K03280	0.0
K03281	73232.0
K03282	124453.0
K00440	0.0
K13677	0.0
K12790	0.0
K09639	0.0
K12688	0.0
K12689	0.0
K12686	0.0
K12687	0.0
K12684	0.0
K12685	4371.0
K12682	0.0
K12683	0.0
K12680	0.0
K11889	0.0
K08884	93032.0
K11085	91300.0
K11084	1.0
K11081	1.0
K11080	0.0
K11083	1.0
K11082	1.0
K11089	652.0
K08777	0.0
K08776	0.0
K06346	109104.0
K06347	0.0
K09824	1.0
K09825	137152.0
K09823	42.0
K09820	794.0
K10939	0.0
K10936	0.0
K10937	0.0
K10933	0.0
K06348	1.0
K09829	0.0
K11337	0.0
K11336	0.0
K11335	0.0
K11334	0.0
K11333	0.0
K11332	0.0
K11331	0.0
K11330	0.0
K00169	13182.0
K00164	1358.0
K00166	55.0
K00167	66.0
K00161	8446.0
K00162	8447.0
K00163	95.0
K10689	0.0
K10680	83.0
K10681	2.0
K10682	0.0
K04083	113345.0
K04082	2205.0
K04081	1.0
K04080	23.0
K04087	9929.0
K04086	2140.0
K04085	2263.0
K04084	1333.0
K04088	9908.0
K01569	8.0
K01568	0.0
K01563	11.0
K01561	26.0
K01560	23724.0
K01567	1571.0
K01565	652.0
K01564	0.0
K02038	179068.0
K02039	177053.0
K02030	371231.0
K02031	267704.0
K02032	294805.0
K02033	320017.0
K02034	331112.0
K02035	444720.0
K02036	183309.0
K02037	178299.0
K05556	1.0
K13658	0.0
K13659	0.0
K13656	0.0
K13657	0.0
K13654	0.0
K13655	1435.0
K13652	23227.0
K13653	102642.0
K13650	0.0
K13651	41.0
K05555	14.0
K05552	0.0
K02057	220464.0
K05550	0.0
K05551	0.0
K12308	196086.0
K12306	0.0
K03073	186094.0
K03072	9348.0
K03071	2698.0
K03070	221838.0
K03077	8200.0
K03076	220373.0
K03075	180687.0
K03074	13008.0
K08965	1345.0
K08967	57.0
K08961	11151.0
K08963	34659.0
K13873	0.0
K13876	0.0
K13874	1.0
K13875	0.0
K06139	4.0
K06138	1164.0
K06135	0.0
K06134	471.0
K06137	668.0
K06136	4.0
K06131	274694.0
K06133	61724.0
K06132	2.0
K02600	187334.0
K07389	21.0
K07388	0.0
K04747	0.0
K01516	185391.0
K09977	57.0
K07518	0.0
K07519	0.0
K11437	0.0
K07512	652.0
K07516	284.0
K10212	2307.0
K10747	0.0
K10217	0.0
K10219	22.0
K10218	23.0
K10748	1.0
K01912	135009.0
K01913	13.0
K01910	7843.0
K01911	12015.0
K01916	6170.0
K01917	30.0
K01914	172280.0
K01915	359850.0
K01918	83093.0
K01919	5819.0
K07774	22.0
K07775	9030.0
K07776	1840.0
K07777	5910.0
K07770	35788.0
K07771	1.0
K07772	21.0
K07773	1.0
K07778	2580.0
K01193	110335.0
K04340	0.0
K04341	0.0
K04342	0.0
K04343	4.0
K12986	0.0
K04691	4.0
K02931	181464.0
K02933	186403.0
K02935	187348.0
K02936	0.0
K02939	187348.0
K00205	0.0
K00204	0.0
K00207	21.0
K00206	0.0
K00201	0.0
K00200	0.0
K00203	0.0
K00202	0.0
K00209	0.0
K00208	71820.0
K01000	201896.0
K01001	0.0
K01002	58216.0
K01003	372.0
K01004	1.0
K01005	95830.0
K01006	178458.0
K01007	13548.0
K01008	79967.0
K10855	0.0
K14115	0.0
K14116	0.0
K14441	178281.0
K14446	270.0
K14447	4.0
K14112	0.0
K14445	659.0
K08195	25.0
K08194	3.0
K14448	21.0
K08196	0.0
K08191	67450.0
K14119	0.0
K08193	0.0
K00702	7795.0
K10799	0.0
K03518	120482.0
K03519	3885.0
K09719	0.0
K10856	1.0
K03516	0.0
K03517	148711.0
K02205	0.0
K02204	164.0
K02203	41243.0
K02201	0.0
K02200	7077.0
K13714	0.0
K13461	0.0
K12518	0.0
K12519	0.0
K12517	0.0
K12514	0.0
K12515	0.0
K12512	0.0
K12513	0.0
K12510	69703.0
K12511	12351.0
K07183	65352.0
K07182	1320.0
K07181	20449.0
K07180	1328.0
K07186	1.0
K07185	17069.0
K07184	7.0
K09800	3561.0
K09801	2204.0
K09802	2.0
K09803	1541.0
K09804	17.0
K09805	46.0
K09806	422.0
K09807	84226.0
K09808	138444.0
K09809	2330.0
K10912	0.0
K10913	0.0
K10914	24755.0
K10915	0.0
K10916	0.0
K10917	0.0
K11358	62501.0
K11355	0.0
K11354	0.0
K11357	0.0
K11356	0.0
K04069	412009.0
K04068	211041.0
K04065	1274.0
K04064	1.0
K04067	1.0
K04066	184757.0
K04061	25591.0
K09716	262.0
K04063	721.0
K04062	12.0
K10006	203.0
K10007	203.0
K10004	2187.0
K10005	209.0
K10002	2187.0
K10003	2187.0
K10000	1.0
K10001	2188.0
K09717	0.0
K10008	3040.0
K10009	1.0
K02491	0.0
K14588	1.0
K14581	0.0
K13678	38631.0
K13679	0.0
K11633	0.0
K13670	10.0
K13671	5.0
K11987	0.0
K11636	0.0
K11634	0.0
K13582	0.0
K13583	24.0
K13580	1.0
K13581	97.0
K13586	0.0
K13587	26.0
K13584	24.0
K13585	0.0
K13588	0.0
K13589	8.0
K02052	8673.0
K02053	9613.0
K02050	217375.0
K02051	208295.0
K02056	111183.0
K05553	0.0
K02054	8594.0
K02055	6355.0
K02058	35013.0
K02059	2.0
K05558	0.0
K05559	11.0
K03895	0.0
K03894	0.0
K03897	2.0
K03896	0.0
K03891	41.0
K03890	41.0
K03893	70.0
K03892	201131.0
K02423	0.0
K05342	0.0
K05341	2475.0
K12989	0.0
K12988	5.0
K02420	44947.0
K12981	0.0
K12980	0.0
K12983	0.0
K12982	5.0
K12985	0.0
K12984	12.0
K12987	0.0
K02426	71158.0
K13854	0.0
K03098	62839.0
K13853	1062.0
K03095	5019.0
K05344	0.0
K03091	301189.0
K03090	1591.0
K03093	4005.0
K03092	108145.0
K06113	6578.0
K09632	0.0
K02429	135303.0
K06118	11.0
K05716	0.0
K04844	128.0
K11632	18.0
K11630	0.0
K11631	1017.0
K11637	0.0
K11635	94.0
K11638	0.0
K11639	0.0
K07572	0.0
K07573	0.0
K07570	2700.0
K07571	14175.0
K07576	63063.0
K07577	208.0
K07574	107417.0
K07575	0.0
K07578	0.0
K07579	0.0
K11189	217426.0
K11184	50786.0
K11187	0.0
K11180	1398.0
K11181	1412.0
K11183	1906.0
K10764	94.0
K10763	2204.0
K10762	0.0
K01938	179043.0
K01939	191630.0
K01934	125594.0
K01935	65629.0
K01937	185840.0
K01930	0.0
K01932	1903.0
K01933	198792.0
K07798	2851.0
K07799	1929.0
K07796	1242.0
K07797	0.0
K07794	2845.0
K07795	1195.0
K07792	4345.0
K07793	32036.0
K07790	0.0
K07791	9597.0
K06379	69417.0
K00968	15539.0
K06378	69786.0
K06377	15.0
K06376	0.0
K06375	0.0
K09814	0.0
K09813	0.0
K06372	0.0
K06371	0.0
K06370	0.0
K01249	9.0
K01246	129626.0
K01247	475.0
K01244	0.0
K01243	177779.0
K08919	0.0
K01241	4224.0
K02919	150401.0
K02913	217504.0
K02912	0.0
K02911	184291.0
K02910	0.0
K02917	0.0
K02916	187333.0
K02915	0.0
K02914	183181.0
K00228	552.0
K00227	0.0
K00226	258579.0
K00224	2188.0
K00223	1.0
K00222	0.0
K00221	28.0
K00220	0.0
K01798	0.0
K01799	3447.0
K01068	0.0
K01069	8216.0
K01062	0.0
K01791	160303.0
K01792	676.0
K01061	1727.0
K01066	7649.0
K01067	885.0
K01796	205.0
K01797	1855.0
K05499	20334.0
K14468	0.0
K14469	0.0
K14465	0.0
K14466	0.0
K14467	0.0
K10834	21.0
K10833	0.0
K02266	0.0
K03793	13.0
K03790	5173.0
K03791	1.0
K03796	25.0
K03797	322079.0
K03794	0.0
K03795	696.0
K03798	332238.0
K03799	12763.0
K13448	0.0
K12538	0.0
K12539	0.0
K12530	0.0
K12531	0.0
K12532	0.0
K12533	0.0
K12534	0.0
K12535	0.0
K12536	42.0
K12537	0.0
K03136	0.0
K09790	96294.0
K09791	3545.0
K09792	787.0
K09793	69206.0
K09794	1311.0
K09795	41.0
K09796	73.0
K09797	79632.0
K09798	1304.0
K09799	4.0
K10972	0.0
K10973	0.0
K10977	561.0
K10974	56285.0
K10975	31.0
K10978	0.0
K10979	6882.0
K06308	0.0
K00315	27.0
K09862	2221.0
K06303	0.0
K09860	5.0
K09861	171085.0
K06306	26805.0
K06307	1.0
K06305	0.0
K11373	0.0
K04047	14710.0
K04046	25.0
K04045	53590.0
K04044	2195.0
K04043	191984.0
K04042	108725.0
K04041	65843.0
K04040	1.0
K02700	0.0
K04049	0.0
K04048	0.0
K02707	0.0
K02704	0.0
K02705	0.0
K10020	21.0
K10021	0.0
K10022	0.0
K10023	0.0
K10024	0.0
K10025	0.0
K10026	5382.0
K10027	191.0
K13612	0.0
K13613	0.0
K13611	0.0
K13614	0.0
K13615	0.0
K05794	5077.0
K05795	10094.0
K05796	3913.0
K05797	0.0
K05790	1.0
K05791	653.0
K05792	1459.0
K05793	691.0
K05798	2.0
K05799	123328.0
K01474	139.0
K01477	5.0
K01476	714.0
K01471	21.0
K01470	125074.0
K01473	140.0
K13039	10.0
K01479	91.0
K01478	6563.0
K05570	15696.0
K05571	16145.0
K05572	0.0
K05573	0.0
K02078	276459.0
K02079	0.0
K05576	12.0
K02074	5544.0
K02075	5527.0
K02076	4158.0
K02077	6952.0
K02071	106409.0
K02072	106865.0
K02073	118424.0
K03309	2700.0
K03308	362378.0
K03305	79410.0
K03304	51.0
K03307	73507.0
K03306	48347.0
K03301	20.0
K03300	7292.0
K03303	47114.0
K03302	0.0
K06173	258405.0
K06175	40.0
K06174	0.0
K06177	69511.0
K06176	214.0
K06179	109047.0
K07680	104.0
K03867	0.0
K03838	0.0
K12053	0.0
K11618	15042.0
K11619	0.0
K11614	2186.0
K11615	0.0
K11616	1.0
K11617	33.0
K11610	0.0
K11611	0.0
K11960	0.0
K11961	104.0
K02836	187208.0
K10565	0.0
K10564	0.0
K02837	140919.0
K10561	21394.0
K10560	21300.0
K10563	125400.0
K10562	1.0
K02838	187348.0
K06858	1.0
K02839	15272.0
K06859	38114.0
K12700	23807.0
K07558	0.0
K07559	18285.0
K07228	9.0
K07229	89.0
K07226	40.0
K07224	40.0
K07225	9.0
K07222	773.0
K07223	3001.0
K07220	48538.0
K07221	4261.0
K10709	49095.0
K10708	0.0
K10701	4.0
K10703	0.0
K10702	1.0
K10704	0.0
K05984	1.0
K07537	2.0
K08652	0.0
K08651	0.0
K08658	0.0
K08659	20902.0
K05982	21.0
K07451	2.0
K07453	0.0
K07452	0.0
K07455	9914.0
K07454	678.0
K09707	21105.0
K07457	3090.0
K09706	1371.0
K07104	737.0
K00029	9273.0
K00028	32.0
K00799	1484.0
K00798	95139.0
K00797	46404.0
K00024	139670.0
K00795	4901.0
K00026	0.0
K00021	11.0
K00020	5298.0
K00023	39.0
K00022	0.0
K09017	2296.0
K01269	163569.0
K09015	69382.0
K09014	127730.0
K09013	166732.0
K09011	67574.0
K09010	0.0
K01261	36.0
K01262	272495.0
K01263	1699.0
K01264	31.0
K01265	278191.0
K01266	52819.0
K09018	1.0
K08227	1.0
K08226	10.0
K08225	1.0
K08224	2057.0
K08223	7500.0
K08222	46.0
K08221	113.0
K00249	563.0
K01790	231148.0
K00241	72154.0
K00240	95481.0
K00243	133332.0
K00242	514.0
K00245	3504.0
K00244	111544.0
K00247	1.0
K00246	3498.0
K01795	23895.0
K06983	10.0
K02799	19.0
K02798	2548.0
K02791	6798.0
K02790	0.0
K02793	129562.0
K02795	332690.0
K02794	339691.0
K02796	264930.0
K04564	86062.0
K04565	45570.0
K04566	15389.0
K04567	173043.0
K01040	3345.0
K01041	3611.0
K04562	9080.0
K04568	40.0
K01049	0.0
K02535	75433.0
K02242	5282.0
K02536	76284.0
K02531	2817.0
K02246	4947.0
K02533	4221.0
K02532	558.0
K02248	4586.0
K02538	473.0
K00581	0.0
K13421	19.0
K01013	0.0
K15018	0.0
K15019	0.0
K03110	185664.0
K03111	449504.0
K03112	6.0
K03113	67836.0
K03116	79457.0
K03117	3868.0
K03118	77197.0
K03119	111.0
K10919	0.0
K12552	0.0
K12553	0.0
K12551	0.0
K12556	32.0
K12554	35.0
K12555	10039.0
K06892	155.0
K06893	732.0
K06890	92221.0
K06891	3007.0
K06896	150948.0
K06897	40631.0
K06894	7944.0
K06895	8329.0
K10954	0.0
K10956	0.0
K06899	1.0
K06328	198.0
K06329	0.0
K10952	0.0
K10953	0.0
K11395	0.0
K11391	1.0
K11390	0.0
K11392	1303.0
K00499	1.0
K00494	737.0
K00495	0.0
K00496	1.0
K00491	3.0
K00492	16.0
K00493	0.0
K13591	0.0
K01467	75201.0
K13593	21.0
K13592	21.0
K04021	40.0
K04020	40.0
K04023	45774.0
K04022	1.0
K04025	1.0
K04024	8251.0
K04027	2204.0
K04026	1646.0
K04029	48979.0
K04028	48747.0
K07055	146.0
K07054	142.0
K07057	10.0
K07056	256308.0
K07051	656.0
K07050	95471.0
K07053	206459.0
K07052	240332.0
K07059	0.0
K07058	138503.0
K10040	11403.0
K10041	52471.0
K10046	0.0
K04799	0.0
K04798	0.0
K04793	0.0
K04792	0.0
K04791	0.0
K04790	0.0
K04797	0.0
K04796	0.0
K04795	0.0
K04794	408.0
K13638	19.0
K13639	36.0
K13634	7.0
K13635	2.0
K13636	40.0
K13637	96.0
K13630	1.0
K13631	1.0
K13632	2.0
K13633	26.0
K02042	29893.0
K05778	22.0
K05779	1.0
K05776	60883.0
K05541	1.0
K05774	61.0
K05775	1.0
K05772	1505.0
K05773	1504.0
K05540	17275.0
K01459	0.0
K01458	44.0
K01457	785.0
K01455	1254.0
K01454	0.0
K01453	32.0
K01452	0.0
K01451	54392.0
K01450	0.0
K05518	0.0
K08070	7851.0
K08071	0.0
K05516	10593.0
K08077	600.0
K05515	144479.0
K13093	0.0
K11783	0.0
K12949	0.0
K12945	1.0
K12944	1.0
K12941	11334.0
K12940	8979.0
K12943	1.0
K12942	14734.0
K14728	2.0
K14727	2.0
K11785	0.0
K00108	776.0
K13890	3123.0
K13891	3122.0
K13892	2996.0
K13893	37.0
K13894	42.0
K13895	42.0
K13896	66.0
K06159	1.0
K06158	209383.0
K06153	222142.0
K06152	42.0
K06151	41.0
K06157	0.0
K06156	1.0
K06155	13.0
K06154	0.0
K03327	144986.0
K03326	14455.0
K03325	6974.0
K03324	300876.0
K03322	5778.0
K03321	54206.0
K03320	31333.0
K03329	0.0
K03328	68558.0
K04802	0.0
K04801	0.0
K04800	0.0
K11948	0.0
K01505	79.0
K04756	16.0
K11940	3.0
K11941	1.0
K11942	79.0
K11943	0.0
K11944	0.0
K01507	265900.0
K11946	0.0
K11947	0.0
K01506	166.0
K01501	1178.0
K01500	2581.0
K01503	0.0
K06714	5354.0
K04750	19968.0
K12789	0.0
K12788	0.0
K11526	0.0
K10810	0.0
K11522	0.0
K11523	0.0
K08675	0.0
K08676	3065.0
K08677	11.0
K08679	0.0
K11521	0.0
K10547	7725.0
K10546	8940.0
K10545	4463.0
K10544	663.0
K10543	2002.0
K10542	68906.0
K10541	69151.0
K10540	83266.0
K10549	3396.0
K10548	7725.0
K14630	0.0
K11529	0.0
K00007	1.0
K00005	118053.0
K13444	0.0
K00003	143906.0
K00002	35580.0
K00001	34952.0
K01186	96205.0
K00009	1857.0
K00008	94279.0
K10726	0.0
K10725	146.0
K08246	0.0
K00263	1171.0
K00262	245663.0
K00261	1279.0
K00260	2021.0
K00266	522390.0
K00265	71438.0
K01200	63797.0
K01201	37016.0
K01206	391425.0
K01207	35676.0
K01205	64093.0
K01208	356.0
K01209	190902.0
K06167	75620.0
K00917	76043.0
K00912	75291.0
K00919	183824.0
K02519	184649.0
K02518	151978.0
K02517	76816.0
K02511	1.0
K02510	5643.0
K13409	0.0
K13408	0.0
K03179	67714.0
K03170	150.0
K03177	187276.0
K12574	148097.0
K12570	0.0
K12573	181480.0
K11009	0.0
K11008	0.0
K11005	0.0
K11004	2.0
K11007	0.0
K11006	0.0
K11003	2.0
K08296	1127.0
K08297	7.0
K08295	30.0
K02634	0.0
K02635	2.0
K10622	0.0
K07693	1239.0
K07692	0.0
K07691	0.0
K07690	0.0
K07697	0.0
K07696	20167.0
K07695	2.0
K07694	2735.0
K07699	56159.0
K07698	0.0
K07079	115409.0
K07078	11868.0
K07077	37.0
K07076	23551.0
K07075	12668.0
K07074	7293.0
K07073	0.0
K07072	0.0
K07071	5676.0
K07070	1.0
K14584	0.0
K11620	0.0
K09190	0.0
K11623	0.0
K05759	0.0
K08589	43.0
K11625	0.0
K11995	0.0
K01439	116161.0
K01438	72754.0
K01431	22.0
K01430	18472.0
K01433	4603.0
K01432	0.0
K01434	117.0
K01437	5.0
K01436	48391.0
K05539	2234.0
K14520	2.0
K12963	12.0
K12962	2.0
K12961	1.0
K12960	194885.0
K14749	0.0
K14748	0.0
K02972	1.0
K14743	0.0
K14742	116687.0
K14745	0.0
K14744	0.0
K14747	0.0
K14746	0.0
K02167	1.0
K02164	7.0
K02160	56067.0
K02168	46.0
K02169	61560.0
K10931	0.0
K03341	0.0
K03340	115429.0
K03343	30.0
K03342	19.0
K03346	3686.0
K12299	1.0
K12291	0.0
K12290	1.0
K12293	0.0
K12292	0.0
K12295	0.0
K12294	0.0
K12297	174.0
K12368	1.0
K11922	0.0
K11923	1.0
K11920	0.0
K11921	796.0
K11926	1.0
K11927	20542.0
K11924	2845.0
K11925	1.0
K11928	28110.0
K13181	0.0
K13219	0.0
K07262	2187.0
K07263	83852.0
K07260	117783.0
K07261	27.0
K07266	43.0
K07267	675.0
K07264	1.0
K07265	43.0
K07268	0.0
K07269	1.0
K01155	15945.0
K04478	0.0
K04479	0.0
K10528	0.0
K14952	33.0
K07486	1770.0
K07487	4123.0
K07484	88418.0
K07485	59.0
K07482	1998.0
K07483	118607.0
K07480	0.0
K07481	4599.0
K07488	1240.0
K07489	0.0
K11210	0.0
K11211	4.0
K11212	46.0
K11214	16104.0
K11216	564.0
K06300	0.0
K00061	0.0
K00060	4126.0
K06301	0.0
K00065	14937.0
K00064	57.0
K00067	215211.0
K00066	660.0
K00069	0.0
K00068	4148.0
K06304	0.0
K08262	0.0
K08261	0.0
K08260	4.0
K08265	0.0
K08264	0.0
K00288	30.0
K00285	725.0
K00284	92977.0
K00287	180610.0
K00286	199114.0
K00281	66779.0
K00280	0.0
K00283	27315.0
K00282	27315.0
K08088	0.0
K14198	0.0
K14199	0.0
K03452	0.0
K14194	0.0
K14195	0.0
K14196	0.0
K14197	0.0
K14192	0.0
K14193	0.0
K01880	175453.0
K01881	203858.0
K01883	187352.0
K01885	167449.0
K04618	0.0
K01887	201631.0
K01224	12812.0
K01889	187318.0
K01226	22579.0
K01227	63.0
K01220	38476.0
K01222	7041.0
K01223	167948.0
K02759	136829.0
K02755	8.0
K02757	195306.0
K02756	4.0
K14998	22.0
K02750	2541.0
K02753	95.0
K02752	0.0
K00939	187035.0
K00938	5021.0
K00937	160268.0
K00936	479503.0
K00935	4.0
K00934	654.0
K00933	0.0
K00932	0.0
K00931	146087.0
K00930	285105.0
K01089	76174.0
K01080	0.0
K01081	124728.0
K01082	0.0
K01083	6.0
K01084	0.0
K01085	2.0
K01087	73.0
K02571	0.0
K02570	1454.0
K02573	3624.0
K02572	7.0
K02575	5217.0
K02574	25900.0
K07780	0.0
K03488	83635.0
K03489	3428.0
K03482	1.0
K03483	2247.0
K03480	41477.0
K03481	10568.0
K03486	21086.0
K03487	8.0
K03484	85006.0
K03485	1.0
K02287	0.0
K02286	0.0
K02285	0.0
K02284	0.0
K02283	104324.0
K02282	5150.0
K02281	2186.0
K02280	3464.0
K02289	0.0
K02288	0.0
K03626	0.0
K03627	0.0
K03624	245204.0
K03625	187348.0
K03151	111829.0
K03620	3912.0
K03153	36.0
K08869	0.0
K03628	134492.0
K03629	181889.0
K09738	0.0
K09739	0.0
K09736	0.0
K09737	0.0
K09735	0.0
K09732	0.0
K09733	0.0
K09730	0.0
K09731	0.0
K09888	73288.0
K09889	3478.0
K09880	32.0
K09882	1777.0
K09883	458.0
K09884	0.0
K09887	0.0
K11027	0.0
K11026	0.0
K11025	0.0
K11024	0.0
K07679	0.0
K07678	1.0
K11021	0.0
K11020	0.0
K07675	28.0
K07674	2186.0
K07676	1.0
K07671	0.0
K07670	62.0
K07673	2193.0
K07672	0.0
K01117	0.0
K12048	0.0
K07019	4200.0
K07018	543.0
K07011	208703.0
K07010	112789.0
K07013	192.0
K07012	66798.0
K07015	109068.0
K07014	4369.0
K07017	9538.0
K07016	866.0
K10084	0.0
K08372	3674.0
K05884	2026.0
K05885	20084.0
K05886	1281.0
K05887	2186.0
K05880	1.0
K05881	30.0
K05882	740.0
K05883	0.0
K08902	0.0
K05739	2648.0
K05888	0.0
K05889	0.0
K08903	0.0
K00547	5426.0
K00544	1.0
K00545	0.0
K00542	0.0
K00543	0.0
K00540	278853.0
K00548	173796.0
K00549	91489.0
K01145	0.0
K01412	517.0
K01147	3489.0
K01417	78456.0
K00038	31.0
K01143	0.0
K01142	162587.0
K01419	5503.0
K00788	185362.0
K00789	234015.0
K12502	0.0
K14762	1.0
K14761	74884.0
K06195	743.0
K03819	1.0
K03818	120.0
K03814	6162.0
K03817	8034.0
K03816	97315.0
K03811	52228.0
K03810	909.0
K03813	2433.0
K11908	0.0
K11909	0.0
K11904	36.0
K11905	28.0
K11906	29.0
K11907	24.0
K11900	32.0
K11901	30.0
K11902	40.0
K11903	72.0
K10986	1670.0
K13238	0.0
K13239	0.0
K13797	0.0
K07248	9134.0
K13796	26.0
K07244	0.0
K07245	58.0
K07246	5028.0
K07240	379550.0
K07241	20.0
K07242	0.0
K07243	724.0
K01268	0.0
K05296	0.0
K02821	40062.0
K09016	1.0
K09945	23.0
K09944	7.0
K09947	21.0
K09946	735.0
K09941	19.0
K09940	2649.0
K09943	6.0
K09942	122.0
K09949	2429.0
K09948	41.0
K10851	64.0
K10850	0.0
K03666	13560.0
K03667	5503.0
K03196	2232.0
K03665	185945.0
K11275	0.0
K06012	64841.0
K00048	88743.0
K10857	10.0
K09773	8199.0
K00043	480.0
K00042	46984.0
K00041	44541.0
K00040	43862.0
K00046	149860.0
K00733	0.0
K00044	0.0
K06011	0.0
K09012	0.0
K06016	11494.0
K06017	0.0
K06014	0.0
K06015	19673.0
K06019	1732.0
K01075	2208.0
K12221	1.0
K06444	0.0
K04632	0.0
K14977	3175.0
K14974	0.0
K00958	1520.0
K00951	261186.0
K00950	81392.0
K00952	883.0
K00955	6134.0
K00954	187442.0
K00957	12544.0
K00956	12158.0
K00590	3952.0
K02777	9104.0
K02775	20317.0
K02774	19473.0
K02773	20841.0
K02771	36105.0
K02770	40871.0
K02779	6993.0
K02778	2.0
K01606	0.0
K01607	142557.0
K01604	0.0
K01605	0.0
K01602	17.0
K01601	259.0
K03750	20867.0
K01609	124359.0
K02553	22.0
K02804	44737.0
K02551	101180.0
K02806	4121.0
K02557	113676.0
K02800	41227.0
K05275	4.0
K02802	1.0
K13300	0.0
K02558	5808.0
K02809	7.0
K02808	6.0
K03600	2204.0
K03601	186183.0
K03602	183191.0
K03603	1.0
K03604	17757.0
K03605	4881.0
K03606	4027.0
K03607	1.0
K03608	46087.0
K03609	85507.0
K06078	1.0
K06079	677.0
K09710	187116.0
K09711	248.0
K09712	1.0
K06073	1.0
K06074	1.0
K06075	3944.0
K06076	14528.0
K06077	1292.0
K06382	49945.0
K06383	35775.0
K06380	0.0
K06381	72352.0
K06386	1.0
K06387	51487.0
K06384	5411.0
K06385	64639.0
K06388	0.0
K06389	0.0
K12466	8.0
K12468	0.0
K07657	4439.0
K07656	0.0
K07655	0.0
K07654	42.0
K07653	6.0
K07652	7898.0
K07651	110.0
K07650	36124.0
K07659	2645.0
K07658	174520.0
K11041	3680.0
K11040	0.0
K11043	0.0
K11042	0.0
K11045	0.0
K11044	0.0
K11047	0.0
K11046	0.0
K11049	0.0
K11048	0.0
K07387	63402.0
K07386	83976.0
K06926	177200.0
K06927	5950.0
K06924	0.0
K06925	187348.0
K06922	10.0
K06923	67803.0
K06920	13264.0
K06921	150724.0
K06928	1933.0
K06929	3215.0
K07033	58925.0
K07032	4911.0
K07031	58641.0
K07030	106659.0
K07037	68573.0
K07035	43825.0
K07034	1392.0
K07039	2187.0
K07038	5208.0
K10829	0.0
K00384	289755.0
K00385	6863.0
K00386	0.0
K00387	0.0
K00380	1456.0
K00381	765.0
K00382	115394.0
K00383	2044.0
K00389	34.0
K01387	4.0
K01385	0.0
K01389	0.0
K09158	2294.0
K09159	476.0
K09156	0.0
K09157	111177.0
K09154	0.0
K09155	31264.0
K09152	0.0
K09153	61441.0
K09150	0.0
K09151	2130.0
K05970	93667.0
K05714	12.0
K05715	0.0
K05710	66.0
K05711	1.0
K05712	31.0
K05713	2.0
K00560	172303.0
K00561	32.0
K00563	43972.0
K00564	40041.0
K00566	251163.0
K00567	181183.0
K00568	807.0
K00569	714.0
K05575	228.0
K01169	22.0
K01167	1.0
K01166	0.0
K05577	908.0
K01163	46340.0
K01161	0.0
K01160	39.0
K05578	0.0
K05579	0.0
K08092	27563.0
K08093	37004.0
K08094	48483.0
K08095	0.0
K08096	0.0
K08097	120.0
K02254	0.0
K02255	1.0
K01743	0.0
K02251	104.0
K02061	4.0
K01741	0.0
K02060	1.0
K00114	54.0
K02122	92582.0
K02123	158601.0
K02120	159262.0
K02121	133255.0
K02124	159464.0
K03837	60.0
K03836	0.0
K03835	43.0
K03834	24.0
K03833	8495.0
K03832	82060.0
K03831	665.0
K03830	39133.0
K00443	0.0
K03839	75100.0
K02067	5768.0
K10189	38842.0
K13038	316960.0
K13787	6446.0
K13788	1979.0
K13789	515538.0
K10188	45372.0
K12255	0.0
K12254	10.0
K12257	146521.0
K12256	21.0
K12251	16385.0
K12250	0.0
K12253	0.0
K12252	0.0
K13252	2975.0
K13256	5640.0
K13255	1.0
K12079	0.0
K12078	0.0
K12071	2186.0
K12070	0.0
K12073	652.0
K12072	2.0
K09912	17.0
K06236	0.0
K06237	0.0
K05519	0.0
K09914	1280.0
K11788	0.0
K11782	0.0
K11780	0.0
K11781	0.0
K11787	0.0
K11784	0.0
K11530	2.0
K12787	0.0
K12786	0.0
K12785	0.0
K12784	0.0
K06718	9.0
K09969	2221.0
K09968	8.0
K09967	16452.0
K09966	656.0
K09965	653.0
K09964	321.0
K09963	47946.0
K09962	378.0
K09961	20.0
K09960	1.0
K11527	12703.0
K11524	0.0
K11525	0.0
K11250	2190.0
K11253	0.0
K11258	1.0
K11528	0.0
K00713	0.0
K00712	5380.0
K10780	13.0
K10783	1075.0
K10125	22.0
K10124	1.0
K10126	22.0
K10121	2313.0
K10123	0.0
K10122	2313.0
K04652	78709.0
K04653	24238.0
K04651	94837.0
K04656	22492.0
K04654	22498.0
K04655	26555.0
K00973	184289.0
K00972	5553.0
K00971	101052.0
K00970	71160.0
K00975	278501.0
K00974	340832.0
K00979	79914.0
K00978	10388.0
K14954	0.0
K14955	0.0
K14956	0.0
K06178	127096.0
K01596	5167.0
K01597	5144.0
K01594	0.0
K01595	2708.0
K01592	0.0
K01593	1260.0
K01590	2379.0
K01591	185475.0
K01598	684.0
K01599	211256.0
K02711	0.0
K02710	0.0
K02713	0.0
K02712	0.0
K02714	0.0
K02717	0.0
K02716	0.0
K02719	0.0
K02718	0.0
K03449	19614.0
K03446	63622.0
K03444	495.0
K03445	70.0
K03442	144280.0
K01620	145288.0
K01621	6796.0
K01622	174.0
K01623	32279.0
K01624	286674.0
K01625	357767.0
K01626	96470.0
K01627	75287.0
K01628	98348.0
K01629	21119.0
K05299	105.0
K02829	0.0
K02828	0.0
K02827	1.0
K02826	0.0
K02825	11793.0
K02824	110975.0
K02823	179206.0
K02822	46074.0
K03198	2227.0
K03199	2670.0
K03668	6124.0
K03669	686.0
K03190	18473.0
K03191	802.0
K03660	73450.0
K03194	3.0
K03195	2246.0
K03664	187273.0
K03197	2231.0
K09772	109084.0
K06013	4861.0
K09770	1539.0
K09771	51.0
K09776	19.0
K09777	39831.0
K09774	3776.0
K09775	32591.0
K09778	22195.0
K09779	63542.0
K06269	0.0
K06323	0.0
K11624	2.0
K02991	0.0
K02990	167460.0
K02624	38.0
K02240	40879.0
K08282	2074.0
K12440	0.0
K12441	0.0
K12442	0.0
K12443	0.0
K12444	0.0
K12445	0.0
K12449	5.0
K02247	0.0
K07637	3.0
K07636	185760.0
K07639	1.0
K07638	2655.0
K11069	42923.0
K11068	122074.0
K11063	246.0
K11062	0.0
K11061	0.0
K11060	0.0
K11066	12.0
K11065	69661.0
K06900	0.0
K06901	185504.0
K06902	72253.0
K06903	4524.0
K06904	24381.0
K06905	23986.0
K06906	20473.0
K06907	28383.0
K06908	22728.0
K06909	4600.0
K10821	0.0
K05905	1951.0
K05904	0.0
K05906	0.0
K05900	0.0
K05903	1436.0
K01406	0.0
K05909	0.0
K05908	0.0
K00368	9.0
K00369	19.0
K00366	24371.0
K00367	0.0
K00364	7198.0
K00365	659.0
K00362	128.0
K00363	70.0
K00360	0.0
```
