## Extended Data File 1 for "Diet induces reproducible alterations in the mouse and human gut microbiome": SRS1366792_SRR3310216.picrust

```
# Constructed from biom file
#OTU ID	SRR3310216
K01365	0.0
K01364	0.0
K01361	21.0
K01360	0.0
K01362	111811.0
K02249	0.0
K05841	0.0
K05844	78.0
K05845	2903.0
K05846	19058.0
K05847	53031.0
K00508	143.0
K00500	43.0
K00507	3082.0
K00504	4.0
K00505	0.0
K12521	0.0
K01101	47459.0
K01103	887.0
K12520	0.0
K01104	233932.0
K05592	109927.0
K05593	14044.0
K05590	0.0
K05591	3.0
K05596	466.0
K05597	1.0
K05594	0.0
K05595	17442.0
K05599	0.0
K11964	0.0
K11962	0.0
K14540	58164.0
K12529	106.0
K12528	102.0
K06353	0.0
K02456	6581.0
K02457	9.0
K02454	7280.0
K02455	2934.0
K02452	9.0
K02453	8910.0
K02450	0.0
K02103	11568.0
K08138	4924.0
K02108	178407.0
K02109	185683.0
K02458	9.0
K02459	9.0
K08137	0.0
K03851	449.0
K03850	0.0
K03852	447.0
K03855	3168.0
K03856	57934.0
K13018	0.0
K13019	1681.0
K13010	15.0
K13011	0.0
K13012	33135.0
K13013	5.0
K13014	0.0
K13015	42.0
K13016	1696.0
K13017	2.0
K08566	0.0
K08567	70.0
K13274	0.0
K13275	138.0
K13276	0.0
K13277	0.0
K03275	0.0
K03274	6490.0
K03277	0.0
K03276	0.0
K03271	55085.0
K03270	95694.0
K03273	9162.0
K03272	13521.0
K03279	0.0
K03278	0.0
K11022	0.0
K12277	0.0
K12276	0.0
K12270	31988.0
K11058	0.0
K12279	1.0
K12278	0.0
K07557	0.0
K07550	0.0
K07552	82562.0
K06319	0.0
K09909	0.0
K09908	1.0
K12051	0.0
K12050	0.0
K12057	1872.0
K12056	1.0
K06221	75.0
K09900	0.0
K09903	152005.0
K09902	1.0
K09904	0.0
K09907	0.0
K09906	0.0
K11501	0.0
K03234	0.0
K00773	149997.0
K00772	6326.0
K00777	0.0
K00776	0.0
K06313	376.0
K06315	0.0
K05574	0.0
K10201	329.0
K07176	0.0
K07177	4964.0
K07174	0.0
K07175	14724.0
K07172	143.0
K07173	54033.0
K07170	110807.0
K07171	88775.0
K07178	4.0
K07179	0.0
K00195	0.0
K00194	566.0
K00197	596.0
K00196	1.0
K00191	0.0
K00190	46.0
K00193	0.0
K00192	0.0
K00198	8738.0
K06405	20710.0
K10109	13830.0
K10108	21852.0
K10107	5.0
K01828	3.0
K01829	59.0
K01826	4.0
K01825	1.0
K01822	29.0
K01823	6897.0
K01820	2922.0
K01821	5480.0
K00999	0.0
K00998	106498.0
K00995	89529.0
K00997	14650.0
K00996	120.0
K00991	145012.0
K00990	6494.0
K00992	13.0
K11028	0.0
K02622	128004.0
K02625	0.0
K03564	144935.0
K13489	2914.0
K13488	2914.0
K13483	12.0
K13482	5.0
K13481	5.0
K13480	3.0
K13487	2914.0
K13486	2914.0
K14680	0.0
K14681	0.0
K14682	2920.0
K08358	385.0
K08357	389.0
K08356	0.0
K08355	0.0
K03469	121055.0
K03462	0.0
K03464	1.0
K03465	5508.0
K03466	150815.0
K01648	5.0
K01649	120269.0
K01643	9681.0
K01640	940.0
K01641	4934.0
K01646	7011.0
K01647	134616.0
K01644	13396.0
K02597	6.0
K02626	156.0
K02595	0.0
K02594	803.0
K02593	0.0
K02592	414.0
K02591	1218.0
K02590	7540.0
K02598	6331.0
K02849	6035.0
K14061	0.0
K14062	0.0
K14063	0.0
K14064	0.0
K14065	0.0
K14067	0.0
K02841	6038.0
K02840	3808.0
K02843	5520.0
K02844	3358.0
K02847	0.0
K02846	0.0
K02102	338.0
K09758	924.0
K06039	0.0
K06034	4.0
K06036	37.0
K06037	0.0
K06032	0.0
K01581	10088.0
K02702	0.0
K02659	4.0
K13490	2914.0
K13491	2914.0
K03644	87707.0
K03645	0.0
K03646	3128.0
K03647	40321.0
K03640	12439.0
K03641	5600.0
K03642	12063.0
K03643	3129.0
K03648	144217.0
K03649	85.0
K06694	0.0
K11814	0.0
K12428	0.0
K12429	5.0
K12422	0.0
K12423	0.0
K12420	0.0
K12421	0.0
K12426	0.0
K12427	0.0
K12424	0.0
K12425	0.0
K07349	0.0
K07348	0.0
K05380	0.0
K07345	1.0
K07344	3.0
K07347	1.0
K07346	0.0
K07341	13093.0
K07340	11.0
K07343	10851.0
K07342	0.0
K06968	3358.0
K06969	240381.0
K06962	4440.0
K06963	0.0
K06960	28219.0
K06961	0.0
K06966	128146.0
K06967	58153.0
K06964	0.0
K06965	0.0
K08995	2926.0
K08994	117.0
K08997	2.0
K08996	3917.0
K08990	0.0
K08993	0.0
K08992	1.0
K08999	9070.0
K08998	104686.0
K08344	4.0
K08345	0.0
K08346	0.0
K14940	6.0
K02724	0.0
K08349	0.0
K11815	0.0
K05929	0.0
K05928	2915.0
K05927	3.0
K05924	37.0
K05922	4.0
K05921	22.0
K00349	84637.0
K00698	0.0
K00340	89438.0
K00341	89442.0
K00690	12389.0
K00343	88708.0
K00344	2135.0
K00697	752.0
K00346	84637.0
K00347	84637.0
K09116	6965.0
K09117	112765.0
K05337	9700.0
K09118	116.0
K09119	0.0
K02106	384.0
K05823	3276.0
K05820	18.0
K05826	4.0
K05827	4.0
K02100	0.0
K02101	0.0
K00524	0.0
K00525	118980.0
K00526	29849.0
K00527	205843.0
K00520	3608.0
K00522	0.0
K00523	10.0
K02451	0.0
K00528	102603.0
K00529	10.0
K00025	2914.0
K14215	0.0
K14213	0.0
K03453	98879.0
K00796	106456.0
K05339	2780.0
K00027	58438.0
K00794	135965.0
K00793	134821.0
K01347	0.0
K01346	0.0
K01344	0.0
K01343	0.0
K00791	159341.0
K01340	0.0
K00790	166624.0
K02694	0.0
K02696	0.0
K02697	0.0
K02690	0.0
K02691	373.0
K02692	0.0
K02693	0.0
K02698	0.0
K02699	0.0
K00836	5.0
K00837	79736.0
K00835	2919.0
K00832	35733.0
K00833	78464.0
K00830	2548.0
K00831	141553.0
K00839	3199.0
K04335	0.0
K04334	0.0
K01120	2915.0
K01126	115251.0
K04333	0.0
K01129	34497.0
K01128	0.0
K04339	0.0
K04338	0.0
K02470	170546.0
K02471	9157.0
K02472	3372.0
K02473	0.0
K02474	88122.0
K02475	21.0
K02476	21.0
K02477	98180.0
K02478	171.0
K02479	2962.0
K09019	5.0
K01267	48237.0
K13074	0.0
K13075	0.0
K11441	0.0
K14055	0.0
K13299	0.0
K13292	69975.0
K14057	0.0
K14056	0.0
K02856	1457.0
K02585	1112.0
K12211	0.0
K12210	0.0
K12213	0.0
K12212	0.0
K12215	0.0
K02854	0.0
K12217	0.0
K12216	0.0
K12219	0.0
K12218	0.0
K02855	5.0
K08692	0.0
K08693	1.0
K08690	1.0
K08691	0.0
K08696	0.0
K08697	0.0
K11748	2916.0
K11749	148838.0
K11746	0.0
K11747	1.0
K11744	2914.0
K11745	2920.0
K11742	443.0
K11743	7354.0
K11740	1.0
K11741	15932.0
K13920	8189.0
K13921	2806.0
K13922	15761.0
K13923	2806.0
K13924	219.0
K13925	0.0
K13926	2922.0
K13927	4137.0
K13928	1.0
K13929	20.0
K09923	0.0
K09922	88170.0
K06201	129945.0
K06200	51259.0
K06207	144128.0
K06206	6500.0
K06205	0.0
K09924	4509.0
K09929	0.0
K06208	359.0
K00759	96387.0
K00758	32.0
K00752	74.0
K00757	131512.0
K00756	13280.0
K00754	153237.0
K06001	90600.0
K05557	0.0
K09766	804.0
K05554	0.0
K07475	0.0
K07150	16600.0
K07151	500.0
K07152	2707.0
K07153	2.0
K07154	135527.0
K07155	0.0
K07156	49.0
K07157	39.0
K07406	22114.0
K07407	210911.0
K07404	23970.0
K07405	85017.0
K07402	83552.0
K07403	4438.0
K07400	0.0
K07401	4.0
K01808	146331.0
K01809	165831.0
K01800	5.0
K01801	0.0
K01802	122643.0
K01803	153425.0
K01804	17079.0
K01805	9496.0
K01807	48124.0
K09718	0.0
K14668	0.0
K14669	0.0
K14666	0.0
K14667	0.0
K01664	810.0
K01665	80596.0
K01666	8439.0
K01667	80073.0
K01660	0.0
K01661	13659.0
K01662	182510.0
K01663	0.0
K01668	43.0
K01669	5674.0
K02863	151270.0
K02862	0.0
K02860	143839.0
K02867	152008.0
K02866	0.0
K02864	150467.0
K02869	0.0
K05362	0.0
K05365	5.0
K03402	34787.0
K03403	0.0
K03400	0.0
K03406	125058.0
K03407	16040.0
K03404	24.0
K03405	107.0
K03408	31499.0
K03409	1204.0
K02315	32039.0
K02314	156398.0
K02317	0.0
K02316	150765.0
K02313	151715.0
K02312	81.0
K02319	57.0
K12405	0.0
K12152	0.0
K12151	0.0
K07091	3132.0
K07090	123153.0
K07093	2925.0
K07092	1.0
K07095	223840.0
K07094	95.0
K07097	2.0
K07096	444.0
K07099	5737.0
K07098	161612.0
K11175	145180.0
K11174	0.0
K11177	7.0
K11176	102.0
K11173	0.0
K11179	497.0
K11178	12.0
K00322	0.0
K00320	15.0
K00321	0.0
K00326	0.0
K00324	2288.0
K00325	1936.0
K00329	445.0
K05945	302.0
K05944	0.0
K05947	0.0
K05946	7193.0
K06944	1.0
K06945	12.0
K06946	1.0
K06415	453.0
K06940	19381.0
K06941	152033.0
K06942	151270.0
K06943	0.0
K10806	7.0
K10807	5.0
K10804	5912.0
K10805	29.0
K06948	36173.0
K06949	156686.0
K06418	115.0
K09138	41.0
K09139	1.0
K09134	8781.0
K09135	0.0
K09136	1751.0
K09137	537.0
K09130	0.0
K09131	4007.0
K09132	8315.0
K09133	3120.0
K05808	112804.0
K05809	0.0
K05804	6790.0
K05805	3129.0
K05806	0.0
K05807	90285.0
K05800	11.0
K05801	4156.0
K05802	2.0
K05803	0.0
K01044	9.0
K01045	0.0
K01046	3297.0
K02068	839.0
K04561	52.0
K01042	2418.0
K05568	21515.0
K05567	9144.0
K14273	0.0
K14275	0.0
K14274	255.0
K02062	0.0
K05245	0.0
K05564	2.0
K01048	1184.0
K02066	94333.0
K01322	80431.0
K01325	0.0
K02065	94181.0
K01326	0.0
K05560	2.0
K02243	37140.0
K08930	0.0
K02679	0.0
K02676	4.0
K02674	4.0
K02675	0.0
K02672	5.0
K02241	544.0
K02670	8.0
K02671	4.0
K00810	0.0
K00811	86096.0
K00812	11062.0
K00813	4.0
K00814	0.0
K00817	147033.0
K00818	86078.0
K00819	1667.0
K02530	33591.0
K02245	37151.0
K02244	4971.0
K01499	4.0
K01498	0.0
K01493	148740.0
K01492	939.0
K01491	315731.0
K01497	487.0
K01496	39219.0
K01495	98458.0
K01494	10348.0
K02418	15652.0
K02419	17396.0
K14492	0.0
K02412	17027.0
K02413	17010.0
K02410	17402.0
K02411	9021.0
K02416	17396.0
K02417	11181.0
K02414	992.0
K02415	1273.0
K00120	0.0
K00121	376.0
K00430	0.0
K13058	2914.0
K13059	0.0
K13727	47.0
K13057	1.0
K13722	0.0
K13051	524.0
K13052	46276.0
K00435	77.0
K12054	0.0
K03239	0.0
K03238	0.0
K03231	57.0
K03230	2918.0
K03232	0.0
K12059	1.0
K03237	0.0
K03236	0.0
K12058	1872.0
K12239	0.0
K12238	0.0
K12235	0.0
K12234	826.0
K13942	0.0
K13940	11388.0
K13941	0.0
K12097	0.0
K12096	0.0
K12095	0.0
K12094	0.0
K12093	0.0
K12092	0.0
K12091	0.0
K12090	0.0
K12099	0.0
K12098	0.0
K06356	0.0
K05992	587.0
K03540	0.0
K06331	12820.0
K06330	336.0
K07138	65967.0
K07139	127214.0
K11811	1.0
K07132	3521.0
K07133	594256.0
K07130	55952.0
K07131	76.0
K07137	191172.0
K07134	0.0
K07135	0.0
K01860	0.0
K01866	152007.0
K01867	152024.0
K01865	65.0
K01868	159206.0
K01869	151968.0
K06140	2955.0
K04766	1.0
K04767	32623.0
K04764	10945.0
K04762	90747.0
K04763	222221.0
K04760	3129.0
K04761	19188.0
K04768	9.0
K04769	20385.0
K08313	32341.0
K08312	3.0
K08311	4797.0
K08310	3.0
K08317	12.0
K08316	53624.0
K08315	0.0
K08314	5548.0
K05149	0.0
K08319	0.0
K08318	0.0
K06339	0.0
K14648	0.0
K14392	3976.0
K14393	2962.0
K14645	3.0
K14647	0.0
K01689	166012.0
K01686	107660.0
K01687	132146.0
K01684	8080.0
K01685	35082.0
K01682	35.0
K01681	138102.0
K05308	0.0
K02889	0.0
K02888	151990.0
K02885	0.0
K02884	152005.0
K02887	151270.0
K02886	152005.0
K02881	152005.0
K02883	0.0
K13743	0.0
K02086	4019.0
K02081	42382.0
K02080	4.0
K02083	626.0
K02082	33665.0
K13831	0.0
K03428	0.0
K03429	16618.0
K03424	271790.0
K03935	0.0
K03932	3434.0
K03933	17.0
K03930	7322.0
K03931	621.0
K02339	3132.0
K02338	152001.0
K02337	151834.0
K02336	0.0
K02335	158713.0
K02334	26862.0
K02330	0.0
K03688	54713.0
K03689	0.0
K03680	256.0
K03683	3.0
K03684	5524.0
K03685	151270.0
K03686	190683.0
K03687	145603.0
K07301	88624.0
K07300	7.0
K07303	26.0
K07302	22.0
K07305	7664.0
K07304	42654.0
K07307	2857.0
K07306	1516.0
K07309	382.0
K07308	1577.0
K02617	0.0
K02610	63.0
K02963	152001.0
K02612	63.0
K02961	151235.0
K09686	329192.0
K09687	375567.0
K09684	511.0
K09685	5529.0
K09682	0.0
K09683	0.0
K09680	3255.0
K09681	0.0
K09688	5.0
K09689	5.0
K05962	0.0
K05961	0.0
K05967	248.0
K05966	880.0
K11159	2.0
K05964	3318.0
K05968	0.0
K11152	0.0
K00309	0.0
K00658	5968.0
K00304	5.0
K00305	5.0
K00654	0.0
K00655	137878.0
K00652	84347.0
K00301	32.0
K00302	6938.0
K00303	170.0
K10828	0.0
K06431	0.0
K06432	0.0
K06433	0.0
K06434	41.0
K06436	888.0
K06437	0.0
K10820	270.0
K06439	0.0
K10822	0.0
K10823	0.0
K10826	8.0
K09167	6802.0
K06322	0.0
K14117	0.0
K14259	0.0
K14257	4.0
K01308	1280.0
K01303	32162.0
K01301	1.0
K01305	36090.0
K01304	34453.0
K02658	5.0
K00672	0.0
K02650	2241.0
K02651	5729.0
K02652	19218.0
K02653	56931.0
K02654	57930.0
K05687	0.0
K02656	4.0
K05685	5.0
K00878	58728.0
K00879	931.0
K00872	45227.0
K00873	146793.0
K00870	0.0
K00876	201671.0
K00877	0.0
K00874	119310.0
K00875	0.0
K04487	95757.0
K04486	130025.0
K04485	116214.0
K04484	0.0
K04483	0.0
K04482	0.0
K04480	2.0
K04488	70799.0
K12049	0.0
K13693	2.0
K13706	0.0
K13694	5003.0
K13695	9.0
K05977	0.0
K09516	2999.0
K02434	121903.0
K02435	115801.0
K02436	268.0
K02437	102174.0
K05350	8880.0
K02431	13702.0
K08100	5.0
K02433	123564.0
K02438	25573.0
K02439	363.0
K03745	446.0
K03744	198221.0
K03747	3.0
K03210	119127.0
K03217	156798.0
K03216	64837.0
K03215	3136.0
K03742	104645.0
K03219	2918.0
K03218	114983.0
K03749	5.0
K03748	1697.0
K02383	0.0
K06327	0.0
K06320	8181.0
K07238	137626.0
K09479	0.0
K09478	0.0
K09475	0.0
K09474	2521.0
K09477	0.0
K09476	0.0
K09471	6.0
K09470	0.0
K09473	0.0
K09472	3.0
K07543	0.0
K06898	18432.0
K13967	0.0
K13963	12249.0
K07545	0.0
K00737	6778.0
K05345	91.0
K11706	0.0
K11707	89.0
K11704	0.0
K11705	0.0
K11708	60.0
K11709	80.0
K05588	4.0
K07114	187504.0
K07443	16576.0
K07116	1.0
K07117	2922.0
K07110	15.0
K07447	151207.0
K07112	2782.0
K07113	461.0
K07448	7626.0
K07118	8587.0
K07119	13.0
K10619	1.0
K10618	0.0
K10617	0.0
K10616	0.0
K01848	58.0
K01849	48.0
K01844	6233.0
K01845	19347.0
K01846	2644.0
K01847	164809.0
K01840	239160.0
K01841	662.0
K01842	0.0
K01843	13079.0
K06219	0.0
K10832	0.0
K05348	0.0
K14203	0.0
K08483	68295.0
K08482	2922.0
K08481	6.0
K08480	0.0
K08485	0.0
K08484	10.0
K00464	0.0
K00467	4.0
K00466	5.0
K00461	0.0
K00460	0.0
K00463	0.0
K00462	0.0
K04509	0.0
K00469	5.0
K00468	2.0
K08645	0.0
K04744	3580.0
K01518	0.0
K01519	0.0
K04748	1285.0
K04749	2209.0
K01514	20.0
K01515	111625.0
K01512	50232.0
K01510	0.0
K14623	9723.0
K14626	0.0
K14627	0.0
K14628	0.0
K14629	0.0
K03918	9.0
K03919	9.0
K12372	0.0
K12373	412515.0
K12370	0.0
K12371	0.0
K02359	0.0
K02358	152489.0
K02351	2.0
K02352	0.0
K02355	296414.0
K02357	152000.0
K02356	186039.0
K13574	3125.0
K13573	128.0
K13572	129.0
K13571	7.0
K13570	7.0
K12112	0.0
K12113	0.0
K12110	0.0
K12111	438.0
K07329	0.0
K07328	0.0
K07323	3568.0
K07322	155244.0
K07321	7968.0
K07320	3124.0
K07327	0.0
K07326	0.0
K07325	0.0
K07324	0.0
K08163	0.0
K06180	385667.0
K06181	2958.0
K06182	15460.0
K06183	64098.0
K06186	3124.0
K06187	152000.0
K06188	5674.0
K06189	3568.0
K08359	1.0
K07589	3.0
K07588	81912.0
K07587	0.0
K07586	8461.0
K07585	0.0
K07584	61353.0
K07583	0.0
K07582	0.0
K07581	0.0
K07580	0.0
K11139	0.0
K05989	120980.0
K05988	0.0
K05985	41904.0
K05987	0.0
K05986	2914.0
K10843	28.0
K08354	0.0
K10844	21.0
K10848	0.0
K00673	2920.0
K00674	86597.0
K00675	3377.0
K00676	19511.0
K00677	103543.0
K06988	93.0
K06989	4331.0
K08351	0.0
K06980	7945.0
K06981	4.0
K06982	0.0
K08350	0.0
K06984	0.0
K06985	13.0
K06986	2.0
K06987	13514.0
K02445	21055.0
K02444	72406.0
K00582	0.0
K00583	0.0
K00580	0.0
K02110	178871.0
K00586	0.0
K00587	0.0
K00584	42.0
K08921	0.0
K02441	43.0
K00588	34665.0
K08922	0.0
K02440	43635.0
K00018	111988.0
K08923	0.0
K02443	16909.0
K00019	169.0
K02442	0.0
K08925	0.0
K08926	0.0
K08927	0.0
K03149	9423.0
K06604	0.0
K00015	54.0
K01989	35516.0
K00854	60153.0
K00855	3.0
K00856	3576.0
K00857	22184.0
K00850	267078.0
K00851	9673.0
K00852	65854.0
K00853	10388.0
K00858	148965.0
K00859	151092.0
K01181	6426.0
K01180	0.0
K01183	8773.0
K01182	29475.0
K01185	93504.0
K01184	0.0
K01187	288482.0
K01188	96579.0
K02596	36.0
K13766	123.0
K13767	228.0
K13003	0.0
K13002	264.0
K13000	0.0
K02984	0.0
K02986	152027.0
K02987	0.0
K02636	0.0
K02982	145228.0
K02983	0.0
K02638	0.0
K02639	144.0
K02988	151787.0
K08298	756.0
K08299	0.0
K03583	3130.0
K03582	3133.0
K03581	39234.0
K03580	2916.0
K03587	89052.0
K03586	4.0
K03585	183244.0
K03584	119051.0
K03589	104000.0
K03588	171844.0
K01725	1.0
K01724	3131.0
K01727	1765.0
K01726	16244.0
K01721	5.0
K01720	43.0
K01722	0.0
K13008	0.0
K01729	9.0
K01728	2961.0
K09530	0.0
K09539	0.0
K02188	23230.0
K02189	20619.0
K02182	12.0
K02183	0.0
K03769	16222.0
K03768	169039.0
K03767	3161.0
K03765	0.0
K03764	0.0
K03763	74549.0
K03762	2284.0
K03761	16.0
K03760	3866.0
K09457	9702.0
K09456	10.0
K09459	637.0
K09458	124554.0
K00602	376409.0
K13988	0.0
K13985	0.0
K09981	17.0
K09980	1.0
K09983	1.0
K09982	3.0
K09985	1876.0
K09984	8.0
K09987	1876.0
K09986	5.0
K09989	8373.0
K09988	8274.0
K12583	21.0
K12582	2.0
K12589	0.0
K11720	3132.0
K09759	9025.0
K10985	1.0
K10984	1194.0
K07468	1.0
K07469	744.0
K07464	20684.0
K07465	8.0
K07466	57.0
K07467	83890.0
K07460	102664.0
K07461	54572.0
K07462	150750.0
K07463	57.0
K10679	15741.0
K10678	7.0
K10671	11.0
K10670	10820.0
K10673	0.0
K10672	1446.0
K10674	8.0
K10677	68.0
K10676	0.0
K08726	0.0
K08724	34344.0
K08722	2779.0
K08723	0.0
K08720	4.0
K08721	1.0
K08728	5271.0
K10187	0.0
K00119	6.0
K00118	2919.0
K00449	34.0
K00448	29.0
K00115	0.0
K00446	25.0
K00117	5839.0
K00116	2975.0
K00111	137580.0
K00442	0.0
K00113	1334.0
K00112	1344.0
K01539	0.0
K01531	31377.0
K04720	32754.0
K01533	155094.0
K01534	236455.0
K01535	4.0
K01537	114191.0
K14358	0.0
K14605	0.0
K14606	0.0
K00413	1882.0
K10120	1154.0
K05600	0.0
K05777	562.0
K03972	0.0
K03973	11921.0
K03970	444.0
K03971	0.0
K03976	139389.0
K03977	151261.0
K03974	440.0
K03975	87917.0
K03978	148641.0
K03979	152000.0
K13378	84342.0
K02372	40188.0
K02371	97444.0
K02377	89843.0
K02379	7404.0
K03396	0.0
K03397	0.0
K03394	32397.0
K03395	0.0
K03392	60.0
K03393	0.0
K03390	79646.0
K03391	4.0
K03399	3014.0
K03027	0.0
K12136	0.0
K12137	47.0
K06610	734.0
K12138	0.0
K12139	0.0
K11444	0.0
K11440	13.0
K11443	9.0
K11442	0.0
K00612	3105.0
K00613	382.0
K00610	95922.0
K00611	29141.0
K00616	24083.0
K00617	0.0
K00614	6.0
K00615	340021.0
K00619	524.0
K10863	0.0
K07874	0.0
K06234	0.0
K10240	25.0
K10241	25.0
K10242	24.0
K10243	26.0
K04110	2.0
K04113	0.0
K04112	0.0
K04115	0.0
K04114	0.0
K04117	0.0
K04116	0.0
K04118	0.0
K05517	0.0
K07705	3214.0
K07704	4263.0
K07707	8434.0
K07706	7473.0
K07701	0.0
K07700	0.0
K07703	0.0
K07702	0.0
K07709	892.0
K07708	3129.0
K01955	205320.0
K13042	1.0
K09934	1.0
K09935	48721.0
K06216	2128.0
K09937	3571.0
K13745	6.0
K13746	0.0
K13747	102497.0
K13740	0.0
K13741	0.0
K13742	0.0
K06211	6778.0
K06212	420.0
K09933	103.0
K02618	58.0
K02619	80064.0
K02968	151673.0
K02966	0.0
K02967	151265.0
K02616	34.0
K02965	152000.0
K02962	0.0
K02611	63.0
K02613	142.0
K03569	175943.0
K03568	33301.0
K03565	114293.0
K06218	32026.0
K03567	3566.0
K03566	36.0
K03561	191936.0
K03560	3124.0
K03563	18195.0
K03562	6041.0
K06430	0.0
K01709	5634.0
K01708	5.0
K01707	10.0
K01706	635.0
K01705	0.0
K01704	229065.0
K01703	230869.0
K01702	0.0
K14165	2.0
K14164	5.0
K14166	7.0
K14161	2939.0
K14160	3121.0
K14162	2952.0
K05396	4182.0
K03709	6674.0
K03708	4270.0
K08160	0.0
K03701	256927.0
K03700	53000.0
K03703	139336.0
K03702	152005.0
K03705	59179.0
K03704	81136.0
K03707	4347.0
K03706	15699.0
K06289	0.0
K06288	0.0
K06283	17820.0
K06282	4509.0
K06281	4501.0
K06287	150043.0
K06286	4971.0
K06285	347.0
K06284	6698.0
K08161	6829.0
K07540	0.0
K06438	11439.0
K06869	0.0
K06868	0.0
K06867	7404.0
K06866	0.0
K06865	0.0
K06864	18077.0
K06863	0.0
K06862	0.0
K06861	93513.0
K06860	26.0
K12659	0.0
K12658	2944.0
K07547	0.0
K07546	0.0
K15023	1.0
K15022	3122.0
K15020	0.0
K15024	16767.0
K08700	0.0
K08162	6776.0
K07544	0.0
K00137	0.0
K00135	5534.0
K00134	156785.0
K00133	150972.0
K00132	71.0
K00131	168.0
K00130	6874.0
K00139	0.0
K00138	0.0
K00429	0.0
K00428	78960.0
K00421	0.0
K00423	4.0
K00425	93094.0
K00427	1.0
K00426	93030.0
K14292	0.0
K14379	0.0
K14370	0.0
K14371	0.0
K14372	0.0
K14373	0.0
K14374	0.0
K14375	0.0
K09845	0.0
K14082	0.0
K14083	169.0
K14080	1.0
K14081	7.0
K14086	6778.0
K14087	7604.0
K14084	306.0
K14088	7604.0
K14089	7221.0
K01552	30197.0
K01551	1065.0
K01556	122.0
K01557	0.0
K01554	2.0
K01555	83.0
K04708	0.0
K03955	0.0
K13689	0.0
K13688	3201.0
K13683	0.0
K13685	40895.0
K13684	0.0
K13687	1.0
K13686	0.0
K14159	0.0
K02399	1.0
K02398	1488.0
K02395	1275.0
K02394	601.0
K02397	8264.0
K02396	17774.0
K02391	8.0
K02390	17251.0
K02393	456.0
K02392	29549.0
K13533	0.0
K13532	0.0
K13531	20.0
K13530	38.0
K01550	0.0
K05658	0.0
K14054	32.0
K02601	186691.0
K02970	151049.0
K05378	0.0
K12339	6568.0
K14060	0.0
K11687	0.0
K11686	0.0
K11685	0.0
K11689	1457.0
K11688	1682.0
K08939	0.0
K03048	37186.0
K03049	0.0
K13821	11906.0
K13820	137.0
K03042	0.0
K03043	119743.0
K03040	183546.0
K03041	0.0
K03046	151560.0
K03047	0.0
K03044	0.0
K03045	0.0
K00348	84637.0
K09847	0.0
K00692	1153.0
K00638	61521.0
K00639	92529.0
K00693	0.0
K00634	93167.0
K00635	6.0
K00630	0.0
K00631	7.0
K00632	1055.0
K00633	13679.0
K00691	5796.0
K00696	1.0
K00694	3572.0
K00695	1.0
K10854	0.0
K07811	0.0
K07810	3120.0
K07813	14211.0
K07812	6648.0
K07814	7711.0
K07816	5737.0
K00090	1.0
K00091	7400.0
K00094	5435.0
K00096	12527.0
K00097	92936.0
K00098	49.0
K00099	146626.0
K10228	1.0
K10229	1.0
K12548	0.0
K10222	0.0
K10220	2.0
K10221	2.0
K10227	15.0
K05822	356.0
K01949	0.0
K01945	148105.0
K01947	1.0
K01946	0.0
K01941	2969.0
K01940	108145.0
K06357	0.0
K07729	91799.0
K07728	0.0
K07727	82371.0
K07726	8900.0
K07725	0.0
K07724	1.0
K07723	551.0
K07722	7103.0
K07721	0.0
K07720	98844.0
K00899	709.0
K05824	4.0
K00891	122071.0
K00892	0.0
K00895	9560.0
K00897	2086.0
K08151	6074.0
K08153	2816.0
K08154	0.0
K02948	151995.0
K02942	0.0
K02944	0.0
K05665	0.0
K02946	151244.0
K13793	0.0
K06352	0.0
K01769	0.0
K01768	9719.0
K01761	237.0
K01760	10429.0
K01762	0.0
K09578	0.0
K01766	0.0
K08164	0.0
K02493	151629.0
K08166	0.0
K08167	46.0
K02496	4.0
K02497	0.0
K02494	4.0
K02495	181361.0
K02498	8.0
K02499	2377.0
K08168	0.0
K08169	6833.0
K14415	7124.0
K14414	2918.0
K06881	147493.0
K00436	5.0
K06332	0.0
K12815	0.0
K12810	0.0
K06885	43409.0
K00437	138.0
K06335	0.0
K06334	21843.0
K03547	31132.0
K03546	24133.0
K03545	166770.0
K03544	134125.0
K03543	79556.0
K06888	11305.0
K10941	1.0
K03549	6461.0
K03548	1.0
K10940	0.0
K02236	8917.0
K02237	27336.0
K02234	5.0
K02232	26094.0
K02233	33474.0
K02230	6557.0
K02231	52060.0
K06359	0.0
K02238	102307.0
K02239	0.0
K03723	150922.0
K03722	13923.0
K03721	452.0
K03720	0.0
K03727	27.0
K03726	0.0
K03725	0.0
K03724	4385.0
K06358	0.0
K12673	0.0
K12679	0.0
K12678	0.0
K06410	9800.0
K11898	1.0
K11899	0.0
K11896	9.0
K11897	2.0
K11894	0.0
K11895	9.0
K11892	6.0
K11893	7.0
K11890	5.0
K11891	11.0
K08762	0.0
K08764	0.0
K08765	0.0
K10418	0.0
K11325	0.0
K11326	0.0
K11327	0.0
K11328	0.0
K11329	0.0
K00151	52.0
K00150	0.0
K00153	7.0
K00400	0.0
K00407	6.0
K00406	3001.0
K00405	3030.0
K00404	2927.0
K00158	1547.0
K01342	0.0
K09388	1.0
K09386	10.0
K09384	6037.0
K04094	40814.0
K04095	17958.0
K04096	181776.0
K04097	7.0
K04090	8.0
K04091	2944.0
K04092	22.0
K04093	0.0
K04098	0.0
K04099	0.0
K01578	5.0
K01579	89227.0
K01574	768.0
K01575	6253.0
K01576	1.0
K01577	3887.0
K01571	18530.0
K01572	110718.0
K01573	1119.0
K02009	16226.0
K02008	127331.0
K02005	215004.0
K02004	911585.0
K02007	21963.0
K02006	198801.0
K02001	3124.0
K02000	1013.0
K02003	666353.0
K02002	3646.0
K03065	0.0
K08952	0.0
K03060	34564.0
K13809	0.0
K10948	0.0
K09607	8.0
K06125	0.0
K04337	0.0
K06120	5396.0
K06121	0.0
K04336	0.0
K01127	0.0
K09703	226.0
K00004	2.0
K14699	0.0
K09702	1741.0
K14698	0.0
K05311	2372.0
K13829	17.0
K10943	6.0
K07291	0.0
K07290	1.0
K10206	68240.0
K10202	352.0
K10208	0.0
K10209	71.0
K01966	5375.0
K01965	73.0
K01964	31.0
K01963	23300.0
K01962	15754.0
K01961	130085.0
K01960	85520.0
K01969	33.0
K01968	9.0
K07749	11835.0
K07748	0.0
K07741	13215.0
K07740	0.0
K07743	0.0
K07742	57565.0
K07745	0.0
K07744	0.0
K07746	43.0
K01299	44445.0
K01295	11265.0
K01297	14951.0
K02922	0.0
K05603	6.0
K02921	0.0
K02926	151265.0
K05607	0.0
K02924	0.0
K05605	0.0
K02928	0.0
K02929	0.0
K00216	4.0
K00217	0.0
K00214	0.0
K00215	124309.0
K00213	0.0
K00210	1.0
K00211	0.0
K00218	0.0
K00219	32403.0
K01035	140.0
K01034	2559.0
K04517	135672.0
K01740	264570.0
K01031	26.0
K01746	713.0
K01745	14592.0
K01744	91865.0
K01749	20360.0
K01039	364.0
K04518	82519.0
K09591	0.0
K14129	0.0
K14128	6.0
K14121	0.0
K14120	0.0
K14123	0.0
K14122	0.0
K14125	0.0
K14124	0.0
K14127	12.0
K14126	6.0
K03521	142556.0
K03520	10.0
K03523	26522.0
K03522	143421.0
K03525	145033.0
K03524	122363.0
K03527	154951.0
K03526	141627.0
K03529	64950.0
K03528	1.0
K06338	0.0
K02217	121260.0
K03299	11631.0
K03298	57.0
K13472	0.0
K03293	23772.0
K03292	54433.0
K03291	4.0
K03290	4.0
K03297	10852.0
K03296	218309.0
K03295	87165.0
K03294	42663.0
K13009	0.0
K12690	0.0
K09743	0.0
K06022	0.0
K07190	0.0
K06021	0.0
K07192	10059.0
K06020	3125.0
K06027	5.0
K06026	0.0
K09744	0.0
K07991	2.0
K08749	0.0
K09835	0.0
K09834	0.0
K10439	103662.0
K06351	0.0
K09833	0.0
K10925	0.0
K10924	3.0
K10927	0.0
K10926	0.0
K10923	0.0
K10922	0.0
K09629	0.0
K10697	0.0
K00179	15826.0
K00172	5719.0
K00171	1562.0
K00170	5198.0
K00177	89042.0
K00176	86297.0
K00175	176289.0
K00174	172748.0
K13478	0.0
K14338	1.0
K14339	0.0
K14335	0.0
K14337	0.0
K14330	0.0
K14331	0.0
K14333	14.0
K08918	0.0
K13479	7523.0
K04078	150957.0
K04079	146287.0
K04076	565.0
K04077	151900.0
K04074	8241.0
K04075	146956.0
K04072	41471.0
K04073	10.0
K04070	18189.0
K04071	0.0
K14597	4.0
K13318	0.0
K08280	9.0
K13641	3551.0
K13640	584.0
K13643	3404.0
K13642	0.0
K02027	358434.0
K02026	602196.0
K02025	637858.0
K02024	9.0
K02023	15130.0
K02022	6336.0
K02021	6.0
K02020	53630.0
K02029	165983.0
K02028	164137.0
K03886	0.0
K03887	0.0
K03884	0.0
K03885	83032.0
K03881	0.0
K03888	0.0
K03889	27.0
K12998	0.0
K12999	37.0
K12992	10018.0
K12993	0.0
K12990	7361.0
K12991	0.0
K12996	95.0
K12997	2791.0
K12994	1.0
K12995	232.0
K08979	0.0
K08978	126985.0
K03088	898279.0
K03089	5602.0
K03086	180082.0
K03087	150.0
K08971	0.0
K08970	2920.0
K03082	3008.0
K03080	0.0
K08974	106358.0
K13868	0.0
K00918	5593.0
K01553	0.0
K12214	0.0
K11646	444.0
K11645	0.0
K11641	0.0
K11640	0.0
K12736	0.0
K12733	0.0
K07507	94141.0
K07506	3.0
K07505	1.0
K07504	24.0
K07503	27.0
K07502	9293.0
K07501	138.0
K07500	0.0
K07509	0.0
K07508	0.0
K11422	0.0
K08698	0.0
K10773	157828.0
K10774	0.0
K14286	0.0
K10778	60.0
K14287	41.0
K00140	2923.0
K05501	3561.0
K01903	5802.0
K01902	6243.0
K01905	187.0
K01904	20.0
K01907	16.0
K01906	7.0
K01909	0.0
K01908	9.0
K14534	7962.0
K00147	111714.0
K07767	0.0
K07769	0.0
K07768	27.0
K06203	1331.0
K06202	3122.0
K09921	8.0
K09920	1.0
K09927	9723.0
K09024	5.0
K09022	421.0
K09023	2914.0
K09020	255.0
K09021	0.0
K02908	0.0
K02909	151993.0
K08218	89177.0
K08219	0.0
K02904	148963.0
K02906	151233.0
K02907	114239.0
K02902	151136.0
K00230	3294.0
K00231	2653.0
K00232	21.0
K08976	2993.0
K00234	0.0
K00239	98080.0
K06209	46995.0
K09928	3550.0
K01015	0.0
K01014	0.0
K01012	145889.0
K01011	19280.0
K01010	0.0
K08920	0.0
K14103	0.0
K14102	0.0
K14101	0.0
K14100	0.0
K14105	0.0
K14104	0.0
K14109	0.0
K14108	0.0
K06401	0.0
K00893	0.0
K13402	0.0
K12858	0.0
K03503	83596.0
K03502	173507.0
K03501	148316.0
K03500	71437.0
K08924	0.0
K02278	4702.0
K02279	7849.0
K12977	0.0
K02276	2662.0
K02277	449.0
K02274	5573.0
K02275	5567.0
K13450	0.0
K13451	0.0
K13452	0.0
K13454	0.0
K13455	0.0
K12509	0.0
K12508	6.0
K12507	3135.0
K12506	8608.0
K12500	1.0
K12503	27.0
K05926	0.0
K09728	0.0
K14587	255.0
K06597	0.0
K06596	4.0
K06595	0.0
K06599	0.0
K06598	2.0
K07978	0.0
K07979	98407.0
K07976	0.0
K14585	1.0
K10907	99900.0
K10906	0.0
K10901	0.0
K10909	0.0
K10908	3.0
K09819	3050.0
K09818	106.0
K09817	108831.0
K09816	107342.0
K09815	108179.0
K06374	20082.0
K06373	20074.0
K09812	149111.0
K09811	181014.0
K09810	100073.0
K09724	0.0
K14582	0.0
K09721	0.0
K04058	2918.0
K04059	3.0
K04050	0.0
K04051	0.0
K04052	0.0
K04053	0.0
K04054	0.0
K04055	0.0
K04056	2918.0
K04057	0.0
K01047	0.0
K08975	0.0
K10015	0.0
K10014	3.0
K10017	0.0
K10016	0.0
K10011	0.0
K10010	2157.0
K10013	0.0
K10012	7512.0
K10019	4.0
K10018	9.0
K13665	2.0
K13664	0.0
K13663	0.0
K13662	0.0
K13661	0.0
K13660	0.0
K13669	0.0
K13668	6.0
K07641	2915.0
K01466	3906.0
K13590	13.0
K01464	11843.0
K01465	149371.0
K01462	217641.0
K01463	1806.0
K01460	0.0
K01461	0.0
K13599	2346.0
K13598	2321.0
K01468	8143.0
K01469	2922.0
K09251	49.0
K09252	10.0
K02041	9639.0
K02040	184218.0
K02043	5.0
K02045	4004.0
K02044	12100.0
K02047	6885.0
K02046	6918.0
K02049	129443.0
K02048	6925.0
K05549	1.0
K05548	2.0
K06046	0.0
K03319	9963.0
K03316	6413.0
K03317	4774.0
K03314	35.0
K03315	136433.0
K03312	11554.0
K03313	8842.0
K03310	92102.0
K03311	22950.0
K12052	0.0
K02945	122874.0
K06162	174.0
K06163	165.0
K06160	5.0
K06161	0.0
K06166	146.0
K00359	5426.0
K06164	160.0
K06165	159.0
K06168	146327.0
K06169	101.0
K13020	242.0
K07158	0.0
K07159	0.0
K04835	15.0
K11621	0.0
K11991	2.0
K11622	0.0
K11996	9315.0
K11627	0.0
K11626	6.0
K11629	0.0
K11628	0.0
K07561	0.0
K07560	149152.0
K07563	0.0
K07562	0.0
K07565	0.0
K07564	0.0
K07567	188564.0
K07566	192690.0
K07569	0.0
K07568	197605.0
K09925	4.0
K11199	0.0
K11198	0.0
K11192	0.0
K11191	0.0
K11196	0.0
K11195	0.0
K11194	0.0
K02492	18871.0
K10713	0.0
K10710	6102.0
K10711	32276.0
K10716	0.0
K02490	83.0
K10714	0.0
K10715	0.0
K01929	152171.0
K01928	157653.0
K01923	148503.0
K01922	2946.0
K01921	153855.0
K01920	1883.0
K01926	139629.0
K01925	151978.0
K01924	148968.0
K07789	2917.0
K07788	2.0
K07785	5.0
K07784	0.0
K07787	7030.0
K07786	0.0
K07781	0.0
K07783	7175.0
K07782	1.0
K05835	5.0
K06355	0.0
K14661	0.0
K09844	0.0
K00782	6996.0
K00783	149890.0
K00784	115009.0
K00785	0.0
K00786	42507.0
K00039	0.0
K00036	17479.0
K00037	1.0
K00034	1125.0
K00035	0.0
K00032	0.0
K00033	17768.0
K00030	32811.0
K00031	101665.0
K01259	43959.0
K01258	180949.0
K01255	47183.0
K01256	12628.0
K01251	93144.0
K01250	9619.0
K01253	9.0
K01252	4.0
K09008	8.0
K09009	27.0
K09000	2934.0
K09001	5648.0
K09002	39467.0
K09003	1.0
K09004	520.0
K09005	879.0
K09006	1.0
K09007	6549.0
K09846	0.0
K08234	43884.0
K00258	36.0
K00259	13864.0
K00252	159.0
K00253	12.0
K00256	1.0
K00257	88345.0
K00254	4.0
K00255	15.0
K01079	9690.0
K01078	2920.0
K01071	5417.0
K01070	6.0
K01073	3120.0
K01077	96846.0
K01076	3816.0
K14472	0.0
K14471	0.0
K14470	6.0
K14475	413.0
K09841	0.0
K02788	33989.0
K02782	149.0
K02783	2158.0
K02781	2860.0
K02786	33974.0
K02787	0.0
K02784	13.0
K01060	3353.0
K01787	11085.0
K01786	22390.0
K01785	225071.0
K01784	218565.0
K01783	159255.0
K01782	6091.0
K01781	4.0
K01780	0.0
K01789	0.0
K01788	82121.0
K02526	961.0
K02527	93199.0
K02525	2792.0
K02250	0.0
K02523	91981.0
K02520	151047.0
K02521	0.0
K02258	1877.0
K02259	4902.0
K02528	148542.0
K02529	379589.0
K03781	85641.0
K03780	4298.0
K03783	103666.0
K03782	5258.0
K03785	52281.0
K03784	74316.0
K03787	96991.0
K03786	98579.0
K03789	56114.0
K03788	0.0
K10700	0.0
K00342	89450.0
K03124	57.0
K03120	0.0
K12527	7516.0
K12526	0.0
K12525	0.0
K12524	155164.0
K12523	0.0
K12522	0.0
K09789	74442.0
K09788	360.0
K09787	57039.0
K09786	444.0
K09785	0.0
K09781	25.0
K09780	55.0
K10961	0.0
K10960	2.0
K10963	0.0
K10962	0.0
K10965	0.0
K10964	0.0
K10966	0.0
K09879	0.0
K06318	0.0
K06311	11.0
K06310	1201.0
K06312	0.0
K06314	0.0
K06317	1121.0
K11389	0.0
K11386	0.0
K11387	0.0
K11384	3358.0
K11385	0.0
K11382	0.0
K11383	0.0
K11381	683.0
K11949	1.0
K10380	0.0
K04032	855.0
K04033	0.0
K04030	1355.0
K04031	25034.0
K04036	0.0
K04037	0.0
K04034	336.0
K04035	505.0
K04038	0.0
K04039	0.0
K07046	3044.0
K07047	52707.0
K07044	3.0
K07045	43175.0
K07042	67306.0
K07043	131910.0
K07040	29855.0
K07041	0.0
K07048	772.0
K07049	0.0
K08664	0.0
K02584	679.0
K10039	12158.0
K10038	454.0
K10037	443.0
K10036	11610.0
K04788	0.0
K04789	0.0
K04784	39.0
K04785	0.0
K04786	0.0
K04787	0.0
K04780	0.0
K04781	31.0
K04782	11.0
K04783	0.0
K13601	0.0
K13603	0.0
K13602	0.0
K13605	0.0
K13604	0.0
K13607	382.0
K02404	1453.0
K05783	0.0
K05782	26.0
K05781	165.0
K05780	160.0
K05787	0.0
K05786	6512.0
K05785	3709.0
K05784	0.0
K05789	0.0
K05788	4170.0
K01442	137155.0
K01443	60600.0
K01444	32469.0
K01446	21.0
K01447	93233.0
K01448	174003.0
K01449	8318.0
K14803	0.0
K02069	5082.0
K05569	9073.0
K08008	0.0
K02063	4.0
K05566	9108.0
K05565	28.0
K05563	2.0
K05562	2.0
K05561	2.0
K02064	4.0
K03338	7281.0
K03339	0.0
K03330	0.0
K03331	0.0
K03332	88.0
K03333	15.0
K03335	9907.0
K03336	6906.0
K03337	7266.0
K12956	0.0
K12957	2915.0
K12954	0.0
K12955	0.0
K12952	0.0
K12953	0.0
K12950	0.0
K12951	0.0
K14733	2.0
K00109	0.0
K06148	211764.0
K06149	0.0
K06144	0.0
K06145	10.0
K06146	0.0
K06147	778320.0
K06141	0.0
K06142	265486.0
K06143	1834.0
K11945	0.0
K08948	0.0
K08949	0.0
K00071	0.0
K14664	0.0
K13810	5.0
K14665	3256.0
K03058	0.0
K11609	0.0
K11608	0.0
K14660	0.0
K11603	0.0
K11602	0.0
K11601	0.0
K11600	0.0
K11607	2914.0
K11606	2914.0
K11605	2914.0
K11604	2914.0
K10558	255.0
K10559	686.0
K10550	268.0
K10551	268.0
K10552	7.0
K10553	7.0
K10554	13.0
K10555	402.0
K10556	317.0
K10557	255.0
K03051	0.0
K03050	0.0
K07549	0.0
K07548	0.0
K07239	5439.0
K07235	1.0
K07234	11.0
K07237	1.0
K07236	1.0
K07231	34.0
K07230	16.0
K07233	3.0
K07232	10.0
K02467	0.0
K05306	12400.0
K05305	12598.0
K05304	13.0
K05303	2914.0
K05301	1.0
K02565	0.0
K08644	0.0
K08646	0.0
K08641	47087.0
K08643	0.0
K08642	7.0
K12146	0.0
K00010	10798.0
K00011	13.0
K00012	113399.0
K00013	142417.0
K00014	153943.0
K00016	104178.0
K09065	1.0
K08252	115.0
K08253	10.0
K08256	7.0
K08255	0.0
K08258	0.0
K08259	0.0
K00274	2973.0
K00275	6136.0
K00276	21.0
K00270	0.0
K00271	1.0
K00272	4.0
K00273	0.0
K00278	130802.0
K00279	0.0
K12675	0.0
K01277	84636.0
K01274	288.0
K01273	53782.0
K01271	47030.0
K01270	224736.0
K01278	91641.0
K00906	8.0
K00904	8966.0
K00903	7737.0
K00901	46295.0
K13785	0.0
K00908	0.0
K11149	0.0
K01053	2988.0
K01051	4615.0
K01057	3139.0
K01056	152005.0
K01055	30.0
K01054	4.0
K01058	1520.0
K02500	142456.0
K02501	142098.0
K02502	52341.0
K02503	149692.0
K02504	0.0
K02505	0.0
K02506	0.0
K02507	0.0
K02508	0.0
K02509	8740.0
K00291	0.0
K13410	0.0
K13148	0.0
K13419	0.0
K05825	0.0
K03106	152005.0
K03105	0.0
K03101	158563.0
K03100	292089.0
K12541	0.0
K12540	0.0
K12543	0.0
K12542	0.0
K12545	0.0
K12544	0.0
K12547	0.0
K12546	0.0
K12549	0.0
K06080	0.0
K11018	0.0
K11019	0.0
K11016	0.0
K11017	0.0
K11014	0.0
K11015	0.0
K11012	0.0
K11013	0.0
K11010	0.0
K11011	0.0
K06333	17850.0
K06880	0.0
K06883	3128.0
K06882	3.0
K09857	3362.0
K06884	1.0
K06887	0.0
K06886	6376.0
K06889	258780.0
K10942	0.0
K09859	1299.0
K09858	3605.0
K10947	171084.0
K10946	0.0
K10945	0.0
K10944	0.0
K13284	0.0
K00483	34.0
K00481	30.0
K00480	26.0
K00486	70.0
K00485	0.0
K00484	0.0
K09901	0.0
K10929	0.0
K07684	6248.0
K07685	0.0
K07686	0.0
K07687	2.0
K07681	37.0
K07688	0.0
K07689	1.0
K10928	0.0
K04018	0.0
K04019	890.0
K04014	1210.0
K04015	7816.0
K04016	0.0
K04017	0.0
K04013	382.0
K07060	0.0
K07061	1.0
K07062	6914.0
K07063	14.0
K07064	63.0
K07065	10.0
K07066	6778.0
K07067	670.0
K07068	97.0
K07069	6921.0
K01121	0.0
K13629	0.0
K13628	8151.0
K13623	10.0
K13622	2925.0
K13620	0.0
K13626	10077.0
K08586	0.0
K08587	0.0
K01428	11317.0
K01429	11011.0
K01422	79397.0
K01423	281.0
K01420	35235.0
K01421	30208.0
K01426	14374.0
K01427	0.0
K01424	158590.0
K01425	92738.0
K08068	440.0
K07538	0.0
K13086	0.0
K13085	0.0
K07287	3124.0
K07824	0.0
K07682	0.0
K02722	0.0
K12978	0.0
K12979	0.0
K12972	46.0
K12973	0.0
K12974	0.0
K12975	2.0
K12976	0.0
K07821	0.0
K07683	2812.0
K14750	1.0
K14751	1.0
K14953	0.0
K12288	0.0
K12289	0.0
K12282	0.0
K12283	0.0
K12280	0.0
K12281	0.0
K12286	0.0
K12287	0.0
K12284	0.0
K12285	0.0
K11957	0.0
K11956	0.0
K11955	0.0
K11954	0.0
K11953	0.0
K11952	0.0
K11951	0.0
K11950	0.0
K11959	0.0
K11958	0.0
K13889	16007.0
K13888	15.0
K11963	0.0
K07217	775.0
K07216	18778.0
K07215	1.0
K07214	14251.0
K07213	1393.0
K07212	0.0
K07219	1443.0
K07218	13.0
K12150	4.0
K08689	0.0
K08688	5.0
K00402	0.0
K00401	0.0
K11994	0.0
K00152	0.0
K01043	1033.0
K00154	3.0
K00157	0.0
K00156	76037.0
K10533	2.0
K10530	1853.0
K10531	1.0
K10536	4949.0
K10537	268.0
K10535	6.0
K10538	0.0
K10539	268.0
K00073	77.0
K13934	20.0
K00076	5959.0
K00077	100907.0
K00074	56655.0
K00075	148947.0
K00078	0.0
K00079	0.0
K02290	0.0
K02563	151838.0
K02292	0.0
K08966	0.0
K02294	75.0
K08278	0.0
K08279	31.0
K08274	0.0
K08275	0.0
K08276	29.0
K08277	0.0
K00298	0.0
K00299	2941.0
K00296	0.0
K00297	111631.0
K00294	1644.0
K00292	2.0
K00293	5.0
K00290	98459.0
K07757	730.0
K12089	0.0
K01210	304.0
K01213	0.0
K01212	14271.0
K01215	1853.0
K01214	0.0
K01217	0.0
K01216	5.0
K01219	101.0
K01218	7939.0
K02749	0.0
K02746	37660.0
K02747	37552.0
K02744	104322.0
K02745	37635.0
K02742	1.0
K00924	6065.0
K00925	158584.0
K00926	32565.0
K00927	151998.0
K00928	191067.0
K00929	94657.0
K12085	0.0
K02298	1.0
K02299	1.0
K02568	376.0
K02569	3569.0
K02562	10.0
K02291	3091.0
K02560	1.0
K02293	1.0
K02566	8240.0
K02567	3500.0
K02564	220667.0
K02297	1.0
K03169	275370.0
K03168	145672.0
K03163	0.0
K03162	0.0
K03167	0.0
K03166	0.0
K11038	0.0
K11039	0.0
K11030	0.0
K11031	2546.0
K11032	0.0
K11033	0.0
K11034	0.0
K11035	0.0
K11036	0.0
K11037	0.0
K02546	0.0
K07668	6456.0
K07669	24.0
K07666	2915.0
K07667	79159.0
K07664	1.0
K07665	19772.0
K07662	1.0
K07663	2915.0
K07660	1.0
K07661	0.0
K03927	34563.0
K07008	16.0
K07009	45974.0
K07002	2819.0
K07003	51047.0
K07000	3123.0
K07001	104958.0
K07006	4894.0
K07007	152732.0
K07004	10.0
K07005	143356.0
K03921	90.0
K02956	150901.0
K09725	0.0
K09181	14231.0
K08599	0.0
K08598	0.0
K08591	148233.0
K08590	90018.0
K01156	1189.0
K01154	206866.0
K01407	0.0
K01400	0.0
K01153	175131.0
K01150	3124.0
K01151	134177.0
K01408	0.0
K01409	156247.0
K01158	0.0
K01159	99201.0
K05523	0.0
K05522	126.0
K05521	35559.0
K05520	85828.0
K05527	1875.0
K05526	0.0
K05525	2.0
K05524	5262.0
K05529	0.0
K14518	0.0
K14519	2920.0
K05949	0.0
K01754	26337.0
K05942	4.0
K01027	0.0
K02171	0.0
K02170	4.0
K02173	473.0
K02172	0.0
K01751	10135.0
K06416	2565.0
K06417	0.0
K06414	0.0
K06947	0.0
K03379	12.0
K03808	2923.0
K03809	3096.0
K03806	3128.0
K06412	19518.0
K03804	0.0
K12296	0.0
K03802	68.0
K03803	82322.0
K06413	42.0
K10808	73.0
K06411	10025.0
K01028	408.0
K01029	2189.0
K11931	1.0
K11930	0.0
K11933	0.0
K11932	0.0
K11935	0.0
K11934	413.0
K11937	0.0
K11936	1.0
K11939	0.0
K11938	0.0
K10800	2914.0
K06419	35.0
K11929	0.0
K07271	53359.0
K07270	0.0
K07273	79281.0
K07272	0.0
K07275	2567.0
K07274	3.0
K07277	93261.0
K07276	1878.0
K07279	0.0
K07278	3130.0
K10623	0.0
K02481	86559.0
K11520	0.0
K02480	1.0
K08170	1.0
K02485	14.0
K02484	88295.0
K02487	1.0
K08600	119459.0
K08603	0.0
K08602	41318.0
K08605	1.0
K08604	0.0
K09956	2918.0
K09957	0.0
K09954	3021.0
K09955	107762.0
K09952	4395.0
K09953	0.0
K09950	1.0
K09951	19490.0
K09958	2916.0
K09959	60.0
K07495	20403.0
K07494	87.0
K07497	28487.0
K07496	30048.0
K07491	93065.0
K07490	0.0
K07493	8.0
K07492	108.0
K07499	0.0
K07498	165.0
K11209	10.0
K11208	4.0
K11204	0.0
K11203	449.0
K11202	1220.0
K11201	0.0
K11200	136.0
K00058	225813.0
K00059	210203.0
K00728	0.0
K00729	4.0
K00055	2912.0
K00057	148341.0
K00050	8178.0
K00051	0.0
K00720	2.0
K00721	93065.0
K14424	0.0
K06033	0.0
K14189	6.0
K14188	5201.0
K06364	0.0
K14187	3126.0
K01239	18143.0
K01238	2113.0
K01897	210963.0
K01232	34505.0
K01895	14637.0
K01230	0.0
K01893	146200.0
K01236	25.0
K01235	2771.0
K01890	151722.0
K02768	2939.0
K02769	959.0
K02760	106596.0
K02761	116675.0
K02763	1.0
K02764	0.0
K02765	40470.0
K00948	172378.0
K00949	31523.0
K00942	162375.0
K00943	129324.0
K00940	88695.0
K00941	285723.0
K00946	168556.0
K00947	0.0
K00944	0.0
K00945	236472.0
K01097	0.0
K01096	305.0
K01095	6669.0
K01093	3567.0
K01092	99356.0
K01091	206457.0
K01090	102103.0
K03499	228549.0
K03498	206051.0
K03491	5651.0
K03490	6820.0
K03493	1.0
K03492	751.0
K03495	151421.0
K03497	338582.0
K03496	280841.0
K02817	0.0
K02814	88.0
K02815	101.0
K02810	17630.0
K02548	119604.0
K02549	5460.0
K02818	0.0
K02819	7366.0
K03637	47646.0
K03636	9111.0
K03147	130947.0
K03146	424.0
K08851	0.0
K06518	106141.0
K09729	912.0
K06048	41.0
K06045	5831.0
K06044	24.0
K09727	0.0
K09726	18.0
K06041	129127.0
K09720	0.0
K09723	0.0
K06042	21100.0
K09897	0.0
K09896	0.0
K09895	3.0
K09894	0.0
K09893	0.0
K09892	0.0
K09891	0.0
K09890	0.0
K09899	0.0
K09898	0.0
K03622	0.0
K07648	0.0
K07649	8.0
K07398	0.0
K07399	87.0
K11056	0.0
K11057	0.0
K11054	0.0
K11055	0.0
K07640	4.0
K07393	3353.0
K07390	4795.0
K07391	110003.0
K07644	2916.0
K07645	6037.0
K07646	151330.0
K07647	0.0
K10896	0.0
K07024	609369.0
K07025	281648.0
K07026	0.0
K07027	97878.0
K07020	26.0
K07021	5453.0
K07022	0.0
K07023	62588.0
K07028	14.0
K07029	249549.0
K10094	1.0
K01390	0.0
K01392	20.0
K01399	0.0
K02673	4.0
K05893	0.0
K05897	0.0
K05896	64917.0
K05895	17293.0
K05899	4.0
K05898	5.0
K00555	0.0
K00554	144843.0
K00557	297.0
K00556	78947.0
K00551	3.0
K00559	0.0
K00558	146469.0
K01170	57.0
K01173	5893.0
K01174	463.0
K01175	7333.0
K01176	7370.0
K01178	2916.0
K01179	27844.0
K14578	0.0
K14579	1.0
K08951	0.0
K08950	0.0
K08953	0.0
K03828	3245.0
K03829	25.0
K03820	85795.0
K03821	20.0
K03822	0.0
K03823	104127.0
K03824	443.0
K03825	422.0
K03826	85670.0
K03827	80724.0
K12248	0.0
K12246	0.0
K12247	0.0
K12242	4.0
K12243	1.0
K12240	0.0
K12241	0.0
K11919	0.0
K11918	0.0
K11913	4.0
K11912	0.0
K11911	0.0
K11910	5.0
K11917	0.0
K11916	0.0
K11915	0.0
K11914	0.0
K12068	1.0
K12069	0.0
K12062	1.0
K12063	1.0
K12060	1.0
K12061	1.0
K12066	1.0
K12067	1872.0
K12064	1.0
K12065	1.0
K07259	93480.0
K07258	75974.0
K07253	0.0
K07251	0.0
K07250	10377.0
K07257	717.0
K07256	1.0
K07255	4.0
K07254	0.0
K05372	0.0
K05373	0.0
K05370	0.0
K05371	0.0
K05374	0.0
K05375	6.0
K09970	3125.0
K09971	3129.0
K09972	22.0
K09973	6501.0
K09974	3049.0
K09975	5.0
K09976	37276.0
K09978	4.0
K09979	76370.0
K11261	9567.0
K11260	0.0
K11263	54.0
K11264	4.0
K10793	350.0
K10796	479.0
K10797	6089.0
K10794	35.0
K10795	334.0
K00700	151484.0
K00701	0.0
K10798	0.0
K00703	140131.0
K00705	141097.0
K09828	0.0
K10133	0.0
K13053	0.0
K03192	2926.0
K00964	0.0
K00965	54963.0
K00966	9032.0
K00960	0.0
K00961	1.0
K00962	146770.0
K00963	17846.0
K00969	144114.0
K12681	0.0
K02703	144.0
K08364	3.0
K08365	59.0
K02706	0.0
K08363	2.0
K08361	0.0
K02708	0.0
K02709	0.0
K08368	4631.0
K08369	299.0
K01615	4382.0
K01617	9.0
K01616	0.0
K01611	4544.0
K01610	102080.0
K01613	101767.0
K01612	0.0
K01619	177053.0
K01618	8.0
K02834	151557.0
K02835	152004.0
K05281	5.0
K03619	3120.0
K03618	1.0
K03617	136247.0
K03616	3932.0
K03615	136232.0
K03614	135600.0
K03613	135500.0
K03612	135246.0
K03611	5000.0
K03610	22714.0
K09705	1039.0
K09704	21051.0
K09701	2924.0
K09700	10.0
K09709	1.0
K06391	3696.0
K06390	20834.0
K06393	19104.0
K06392	14058.0
K06395	1357.0
K06394	16467.0
K06397	18603.0
K06396	18579.0
K06399	20694.0
K06398	20987.0
K06435	0.0
K11078	0.0
K11079	0.0
K11074	2.0
K11075	2.0
K11076	2.0
K11077	0.0
K11070	58398.0
K11071	59891.0
K11072	37994.0
K11073	2.0
K06935	0.0
K06934	1461.0
K06937	3700.0
K06936	31.0
K06931	0.0
K06930	0.0
K06933	0.0
K06932	0.0
K06939	0.0
K06938	6.0
K13381	0.0
K05916	6037.0
K05917	0.0
K05914	0.0
K05915	4.0
K05912	0.0
K05913	0.0
K05910	1205.0
K05911	0.0
K05918	0.0
K05919	15899.0
K00392	4.0
K00390	9086.0
K00397	0.0
K00395	441.0
K00394	1536.0
K01884	0.0
K00399	0.0
K01886	108445.0
K01376	1833.0
K01372	92761.0
K09149	0.0
K09148	0.0
K01225	305.0
K09145	6778.0
K09144	6782.0
K09147	0.0
K09146	0.0
K09141	507.0
K09140	0.0
K09143	1.0
K09142	0.0
K05709	0.0
K05708	0.0
K05879	9972.0
K05878	9958.0
K05875	0.0
K05874	4.0
K05877	0.0
K05876	0.0
K05873	442.0
K00579	0.0
K00578	0.0
K00577	0.0
K00575	22947.0
K00574	17122.0
K00573	3739.0
K00571	37160.0
K00570	0.0
K01118	2305.0
K01119	8966.0
K01157	0.0
K01112	33.0
K01113	3143.0
K04477	23647.0
K01114	12.0
K01115	0.0
K08087	0.0
K01315	0.0
K08085	0.0
K08084	8.0
K08083	4.0
K08082	5.0
K08081	4.0
K08080	0.0
K01152	735.0
K01401	0.0
K09826	5.0
K06344	0.0
K06345	0.0
K09822	2936.0
K06343	0.0
K10938	0.0
K06341	0.0
K10934	0.0
K10935	0.0
K10932	0.0
K11052	0.0
K10930	0.0
K06349	0.0
K11053	0.0
K10754	0.0
K01755	132780.0
K10200	7427.0
K02132	0.0
K02137	0.0
K03840	0.0
K03841	5004.0
K13028	0.0
K13799	0.0
K13798	0.0
K13795	1.0
K13794	1.0
K13021	0.0
K13792	0.0
K13791	0.0
K13790	0.0
K12268	3.0
K12269	31987.0
K12262	1884.0
K12263	0.0
K12264	0.0
K12265	0.0
K12266	1.0
K12267	188342.0
K01757	0.0
K12237	0.0
K13243	0.0
K13245	0.0
K13244	0.0
K13246	0.0
K03264	0.0
K03265	0.0
K03263	0.0
K03268	0.0
K03269	90731.0
K12415	0.0
K10211	0.0
K09918	0.0
K09919	8.0
K06720	4.0
K09913	149.0
K09910	0.0
K09911	0.0
K09916	0.0
K09917	0.0
K06726	10939.0
K09915	2915.0
K11535	0.0
K11534	334.0
K11537	6144.0
K11531	0.0
K11533	0.0
K11532	0.0
K11249	672.0
K11539	0.0
K00762	167406.0
K00763	69361.0
K00760	150422.0
K00761	147073.0
K00766	100028.0
K00767	127400.0
K00764	262451.0
K00765	141091.0
K00768	28355.0
K00769	450.0
K11059	0.0
K00186	1.0
K00187	1.0
K00184	15328.0
K00185	7840.0
K00183	8468.0
K00180	88530.0
K00188	0.0
K00189	0.0
K10110	20877.0
K10111	0.0
K10112	61963.0
K10113	0.0
K10114	0.0
K10115	0.0
K10116	0.0
K10117	36502.0
K10118	44303.0
K10119	44310.0
K04641	0.0
K04643	0.0
K04642	0.0
K13282	105.0
K00988	4.0
K00989	10281.0
K00986	4590.0
K00984	6910.0
K00985	0.0
K00982	3161.0
K00983	16810.0
K00980	40828.0
K00981	158324.0
K01585	88373.0
K01584	2.0
K01586	125070.0
K13498	3121.0
K01580	79949.0
K01583	34370.0
K01582	8583.0
K13497	10301.0
K01589	17566.0
K01588	151066.0
K14941	26.0
K08347	0.0
K08348	0.0
K02720	0.0
K14949	4.0
K02723	0.0
K03459	0.0
K03458	60089.0
K03455	102887.0
K03457	4151.0
K03451	32961.0
K03981	3133.0
K03980	11513.0
K02614	38690.0
K01639	27106.0
K01638	483.0
K01637	37.0
K01636	858.0
K01635	1147.0
K01634	4.0
K01633	94258.0
K01632	462.0
K01631	5.0
K01630	3749.0
K02615	0.0
K02588	4124.0
K02589	7540.0
K02858	953.0
K02859	4960.0
K14051	0.0
K14053	0.0
K14052	20.0
K02852	552.0
K02853	4.0
K02850	0.0
K02851	0.0
K14059	6270.0
K14058	3130.0
K02586	914.0
K02587	987.0
K03679	0.0
K03671	204610.0
K03670	2921.0
K03673	6245.0
K03672	11.0
K03675	0.0
K03674	0.0
K03677	0.0
K03676	1892.0
K09761	148715.0
K09760	90832.0
K09763	442.0
K09762	58436.0
K09765	29061.0
K09764	841.0
K09767	1443.0
K06006	0.0
K09769	5949.0
K09768	12306.0
K10353	0.0
K03187	11313.0
K03186	84585.0
K03185	1879.0
K03184	2.0
K03183	207173.0
K03182	84172.0
K03181	1.0
K03189	11317.0
K03188	11317.0
K02715	0.0
K12455	0.0
K12454	2973.0
K12453	0.0
K12452	780.0
K12451	0.0
K07358	0.0
K07356	0.0
K07357	0.0
K07354	0.0
K07355	0.0
K07352	0.0
K07353	0.0
K07350	0.0
K07351	0.0
K06919	13714.0
K06918	0.0
K06917	261.0
K06916	1921.0
K06915	17564.0
K06914	0.0
K06913	0.0
K06912	4.0
K06911	86558.0
K06910	15070.0
K08986	2.0
K08987	5136.0
K08984	3389.0
K08985	0.0
K08982	92.0
K08983	1.0
K08980	4.0
K08981	501.0
K08988	0.0
K08989	5.0
K02252	0.0
K05934	20488.0
K05936	21012.0
K05937	37.0
K02253	0.0
K05939	5841.0
K00378	106248.0
K00375	56489.0
K00374	3262.0
K00376	10.0
K00371	2826.0
K00370	2822.0
K00373	2822.0
K00372	2944.0
K01358	166554.0
K09166	2945.0
K09165	44.0
K09164	123.0
K09163	7741.0
K09162	2945.0
K09161	0.0
K09160	6.0
K01354	3054.0
K01355	0.0
K01356	71045.0
K05601	35.0
K05851	0.0
K03807	2.0
K05606	6789.0
K02927	0.0
K05974	0.0
K03805	2.0
K05976	0.0
K00519	0.0
K00518	9.0
K03800	19068.0
K00511	0.0
K00510	25.0
K03801	82209.0
K00515	0.0
K00514	1.0
K00517	248.0
K05971	0.0
K03154	11512.0
K11147	0.0
K05581	0.0
K05580	0.0
K05583	0.0
K05582	0.0
K05585	0.0
K05584	0.0
K05587	0.0
K05586	0.0
K05589	3570.0
K03150	133913.0
K03623	15.0
K03152	144548.0
K14200	0.0
K14201	0.0
K14202	0.0
K03621	109201.0
K14204	0.0
K14205	3146.0
K01134	7182.0
K01135	747.0
K01136	5950.0
K01137	2933.0
K01130	23990.0
K01132	0.0
K01133	10743.0
K01138	25716.0
K01139	5680.0
K02113	145290.0
K02112	178953.0
K02111	178247.0
K02446	5333.0
K02117	106317.0
K02116	10631.0
K02115	178953.0
K02114	178939.0
K02119	26064.0
K02118	104331.0
K02448	0.0
K01036	169.0
K03212	1.0
K13007	0.0
K13006	72.0
K13005	0.0
K13004	6883.0
K13001	240.0
K06404	14360.0
K01032	26.0
K06951	450.0
K03862	22.0
K03863	21.0
K06406	21001.0
K06957	1.0
K05020	328.0
K06400	15267.0
K06403	14387.0
K06954	6.0
K10814	0.0
K10817	0.0
K10816	0.0
K07136	4.0
K03242	0.0
K03243	0.0
K12202	0.0
K12203	0.0
K12206	0.0
K12207	0.0
K12204	0.0
K12205	0.0
K12208	0.0
K12209	0.0
K13919	8203.0
K13918	0.0
K06214	0.0
K06215	18242.0
K09936	16555.0
K06217	151806.0
K09930	2926.0
K09931	512.0
K09932	2934.0
K06213	62651.0
K09938	5.0
K09939	78986.0
K11517	0.0
K06337	0.0
K13301	0.0
K00748	92524.0
K00745	0.0
K00743	13.0
K07165	2928.0
K07164	88651.0
K07167	4.0
K07166	56447.0
K07161	63.0
K07160	2001.0
K07163	0.0
K07162	370.0
K07169	1.0
K07168	444.0
K06336	0.0
K01839	23896.0
K01838	7618.0
K01835	6922.0
K01834	389361.0
K01837	0.0
K01830	0.0
K00608	0.0
K02632	0.0
K02630	0.0
K02631	0.0
K08322	773.0
K08323	315.0
K08320	0.0
K08321	3601.0
K08326	0.0
K08324	0.0
K08325	7053.0
K01659	25.0
K01658	104420.0
K02637	0.0
K01653	114402.0
K01652	137578.0
K01655	20.0
K01654	22887.0
K01657	99575.0
K02874	149085.0
K02875	0.0
K02876	151808.0
K02877	0.0
K02871	150782.0
K02873	0.0
K02878	152005.0
K02879	120030.0
K14070	0.0
K09749	17428.0
K09748	146862.0
K06023	125180.0
K09742	0.0
K09741	0.0
K09740	2024.0
K09747	35275.0
K09746	0.0
K09745	0.0
K06024	64797.0
K03477	0.0
K03476	5781.0
K03475	14455.0
K03474	87626.0
K03473	80871.0
K03472	0.0
K03471	35229.0
K03470	151513.0
K03478	39012.0
K02304	34066.0
K02305	2.0
K02302	617.0
K02303	258.0
K02300	1.0
K02301	5554.0
K03653	0.0
K03652	9011.0
K03651	4.0
K03650	119446.0
K03657	206436.0
K03656	4.0
K03655	278057.0
K03654	207217.0
K03658	8069.0
K12439	0.0
K12431	0.0
K12430	0.0
K12433	0.0
K12432	0.0
K12435	0.0
K12434	4.0
K12437	0.0
K12436	0.0
K06979	60.0
K06978	17261.0
K06971	7299.0
K06970	370.0
K06973	104781.0
K06972	17348.0
K06975	90511.0
K06974	0.0
K06977	19.0
K06976	7189.0
K07082	137731.0
K07083	76824.0
K07080	10001.0
K07081	3159.0
K07086	6.0
K07087	0.0
K07084	362.0
K07085	170678.0
K07088	102035.0
K07089	51174.0
K01317	0.0
K11162	0.0
K11163	0.0
K11161	0.0
K11168	0.0
K00356	2051.0
K00355	8.0
K00354	4.0
K00353	0.0
K00351	83902.0
K00350	83902.0
K05952	0.0
K05953	0.0
K05951	0.0
K05956	0.0
K05957	0.0
K00358	2587.0
K00689	2772.0
K00688	158469.0
K00681	40556.0
K00680	113660.0
K00683	30.0
K00685	2930.0
K00684	4211.0
K00687	1.0
K00686	0.0
K05831	0.0
K05830	0.0
K05833	30310.0
K05832	29200.0
K05834	3121.0
K05837	120114.0
K05836	6.0
K05839	0.0
K05838	36.0
K07677	2.0
K00533	9059.0
K00532	195.0
K00531	9.0
K00530	0.0
K00537	167798.0
K00536	0.0
K00535	0.0
K00534	443.0
K00539	0.0
K00538	0.0
K11029	0.0
K14260	5643.0
K14261	451.0
K14266	0.0
K14267	27.0
K14268	0.0
K14269	0.0
K01337	0.0
K01338	151164.0
K02683	0.0
K02682	0.0
K02681	0.0
K02680	0.0
K02687	116516.0
K02686	3122.0
K02685	0.0
K02689	0.0
K02688	246.0
K00824	39334.0
K00827	0.0
K00826	151506.0
K00821	49368.0
K00820	158262.0
K00823	3304.0
K00822	7.0
K00829	0.0
K00828	0.0
K01488	10907.0
K01489	106659.0
K01484	0.0
K01485	43059.0
K01486	50352.0
K01487	10992.0
K01480	96810.0
K01481	0.0
K01482	460.0
K01483	5.0
K02469	169356.0
K02468	78.0
K02466	214.0
K02465	0.0
K02464	0.0
K02463	3.0
K02462	4.0
K02461	4.0
K02460	11.0
K08969	2808.0
K13061	0.0
K13060	0.0
K13063	20.0
K13062	0.0
K13069	2.0
K08964	21.0
K06363	0.0
K03079	6069.0
K06342	0.0
K03078	0.0
K13289	0.0
K13288	3152.0
K13285	0.0
K13287	0.0
K13286	0.0
K13281	329.0
K13280	9689.0
K13283	4.0
K00054	5088.0
K04496	0.0
K05369	0.0
K05368	0.0
K03228	2918.0
K03229	2918.0
K00052	109868.0
K03222	3358.0
K03223	3358.0
K03220	3.0
K03221	3.0
K03226	2918.0
K03227	2918.0
K03224	2918.0
K03225	443.0
K09482	0.0
K09483	0.0
K13836	0.0
K12228	0.0
K05360	0.0
K12224	0.0
K12225	0.0
K12226	0.0
K12227	0.0
K12220	0.0
K05363	64004.0
K12222	0.0
K12223	0.0
K08681	17689.0
K08680	58.0
K08683	0.0
K08682	0.0
K08685	0.0
K08684	2.0
K08687	0.0
K08686	0.0
K11755	189247.0
K11754	317158.0
K11751	1281.0
K11750	0.0
K11753	295856.0
K11752	182967.0
K02407	8712.0
K13938	2.0
K13936	0.0
K13935	19.0
K02406	24752.0
K13933	1.0
K13932	20.0
K13931	20.0
K13930	1.0
K12088	0.0
K12081	0.0
K12082	0.0
K12083	0.0
K12084	0.0
K12086	0.0
K12087	0.0
K09611	0.0
K09612	10.0
K04940	0.0
K10085	0.0
K05394	3125.0
K05395	3.0
K06340	0.0
K13043	7112.0
K07149	15734.0
K07148	75097.0
K07147	3130.0
K07146	2057.0
K07145	5966.0
K07144	0.0
K07143	0.0
K07142	0.0
K07141	35797.0
K07140	33.0
K10156	0.0
K10150	0.0
K10620	1.0
K10621	0.0
K14028	0.0
K14029	0.0
K01817	103103.0
K01816	3382.0
K01815	92147.0
K01814	142295.0
K01813	16400.0
K01812	108757.0
K01811	122633.0
K01810	152425.0
K01819	1210.0
K01818	9257.0
K14580	0.0
K05379	0.0
K08304	3573.0
K08305	3575.0
K08306	444.0
K08307	88408.0
K08300	5475.0
K08301	107159.0
K08302	6901.0
K08303	282643.0
K08308	0.0
K08309	7787.0
K14671	0.0
K14670	0.0
K14673	0.0
K14672	4.0
K01673	8543.0
K01672	28.0
K01671	0.0
K01677	24737.0
K01676	84637.0
K01674	49.0
K01679	46039.0
K01678	19357.0
K02899	151808.0
K02896	0.0
K02897	94047.0
K02895	151912.0
K02892	152005.0
K02890	152005.0
K10811	0.0
K02096	0.0
K02097	0.0
K02094	0.0
K02095	0.0
K02092	0.0
K02093	0.0
K02099	31052.0
K03411	17068.0
K03410	16819.0
K03413	25927.0
K03412	6934.0
K03415	2630.0
K03414	448.0
K03417	28.0
K03416	0.0
K03418	5.0
K05376	0.0
K02320	0.0
K02322	0.0
K02323	0.0
K05377	0.0
K13542	39806.0
K13543	0.0
K13540	3.0
K13541	444.0
K12145	0.0
K12144	0.0
K12147	0.0
K12410	153207.0
K12141	77153.0
K12140	77149.0
K12143	373.0
K12142	0.0
K12149	0.0
K12148	0.0
K07312	0.0
K07313	5646.0
K07310	382.0
K07311	149.0
K07316	708.0
K07317	1.0
K07314	0.0
K07315	8923.0
K07318	3232.0
K07319	13995.0
K03936	0.0
K03425	0.0
K03426	128726.0
K03427	252271.0
K03420	0.0
K03421	0.0
K03422	0.0
K03423	37.0
K03756	6242.0
K03757	3120.0
K03206	0.0
K03755	0.0
K11144	38116.0
K11145	58038.0
K05972	0.0
K05973	12.0
K03752	10047.0
K05978	0.0
K05979	271.0
K03753	7329.0
K00331	89200.0
K00330	89443.0
K00333	5105.0
K00332	5104.0
K00335	26556.0
K00334	29320.0
K00337	89886.0
K00336	40338.0
K00339	89442.0
K00338	88679.0
K03751	0.0
K06953	62.0
K06952	392.0
K06407	21048.0
K06950	301724.0
K10819	57418.0
K06956	1731.0
K06955	25.0
K06402	4179.0
K10815	0.0
K06959	141665.0
K06958	62332.0
K06409	42514.0
K06408	13567.0
K09129	4.0
K09128	780.0
K09123	664.0
K09122	4.0
K09121	13778.0
K09120	0.0
K09127	6.0
K09126	32.0
K09125	8517.0
K09124	1294.0
K01233	0.0
K05819	0.0
K05818	9.0
K01896	1.0
K05813	24742.0
K05812	1.0
K05811	0.0
K05810	68758.0
K05817	1.0
K05816	145.0
K05815	7606.0
K05814	1019.0
K01894	6043.0
K01892	154787.0
K01234	42308.0
K01144	89121.0
K01146	0.0
K01141	3122.0
K01416	0.0
K11434	0.0
K01415	1.0
K06354	0.0
K01414	6041.0
K09836	0.0
K01318	0.0
K01319	0.0
K01312	0.0
K06350	10.0
K02669	58464.0
K02668	10.0
K02665	9.0
K02664	207.0
K02667	10.0
K02666	1442.0
K02661	0.0
K02660	4.0
K02663	371.0
K02662	5574.0
K00809	140.0
K00808	4.0
K00806	152076.0
K00805	52793.0
K00804	0.0
K00803	277.0
K00802	0.0
K00801	2916.0
K00800	140177.0
K10921	0.0
K02409	9845.0
K02408	17396.0
K02401	16273.0
K02400	17199.0
K02403	1.0
K02402	1.0
K02405	17576.0
K05364	16270.0
K05367	11732.0
K05366	319387.0
K10210	0.0
K10216	0.0
K13049	7039.0
K13048	0.0
K13739	0.0
K10215	0.0
K06122	14.0
K13735	0.0
K13734	0.0
K13041	3120.0
K13040	0.0
K13731	0.0
K13730	7.0
K13733	0.0
K13732	0.0
K04516	84721.0
K03204	4997.0
K03205	89182.0
K03207	2.0
K03200	3124.0
K03201	1871.0
K03202	0.0
K03203	4992.0
K03208	5.0
K03758	13342.0
K03759	0.0
K09469	0.0
K09461	29.0
K06204	6559.0
K00178	5.0
K13950	0.0
K13953	5903.0
K13955	0.0
K13954	4579.0
K10920	0.0
K06324	0.0
K11777	5382.0
K11779	22.0
K11778	0.0
K06325	0.0
K12600	0.0
K07432	0.0
K07430	0.0
K06326	0.0
K07128	0.0
K07121	446.0
K07120	24.0
K07123	2914.0
K07122	4.0
K07125	0.0
K07124	39863.0
K07127	2942.0
K07126	12957.0
K01870	151967.0
K01873	158781.0
K01872	151896.0
K01875	151939.0
K01874	159565.0
K01876	152403.0
K01879	9424.0
K01878	11298.0
K06321	0.0
K00476	0.0
K00477	10.0
K00474	0.0
K00472	1.0
K00470	0.0
K00471	9.0
K00478	1.0
K00479	1.0
K04775	4.0
K04774	1.0
K04777	0.0
K04776	0.0
K04771	2916.0
K04770	440.0
K04773	94894.0
K04772	6036.0
K04779	0.0
K04778	0.0
K14657	0.0
K14656	0.0
K14654	0.0
K14653	0.0
K14652	257859.0
K14659	0.0
K14658	0.0
K14386	0.0
K09926	3.0
K01699	2807.0
K01698	21610.0
K01695	101831.0
K01697	177.0
K01696	102982.0
K01690	1.0
K01693	57188.0
K01692	6937.0
K07227	3123.0
K03439	149161.0
K03438	164106.0
K13380	0.0
K03928	3764.0
K03925	66280.0
K03924	131064.0
K03431	73759.0
K03926	3581.0
K03437	146346.0
K03436	101126.0
K03435	1.0
K03434	0.0
K02348	14627.0
K02342	191376.0
K02343	143538.0
K02340	118325.0
K02341	150824.0
K02346	88948.0
K02347	2972.0
K02344	0.0
K02345	0.0
K03697	7634.0
K03696	114001.0
K03695	147333.0
K03694	2947.0
K03693	1142.0
K03692	0.0
K03690	4.0
K03699	140781.0
K03698	54615.0
K13566	0.0
K12164	0.0
K07338	5.0
K07339	6263.0
K07334	41510.0
K07335	31953.0
K07336	2922.0
K07337	1300.0
K07330	0.0
K07331	0.0
K07332	0.0
K07333	0.0
K09695	2924.0
K09694	2928.0
K09697	6212.0
K09696	6210.0
K09691	27975.0
K09690	51870.0
K09693	296.0
K09692	33106.0
K09699	6.0
K09698	5307.0
K07590	1843.0
K07591	0.0
K07592	0.0
K05998	0.0
K05999	0.0
K05996	0.0
K05997	0.0
K05994	0.0
K05995	85870.0
K05993	10516.0
K05991	4.0
K10837	0.0
K00319	0.0
K00318	318.0
K00648	124414.0
K02545	0.0
K00645	119602.0
K00311	1887.0
K00646	0.0
K00317	0.0
K00316	0.0
K00643	1876.0
K00314	4.0
K02547	6360.0
K06429	0.0
K06428	0.0
K06427	0.0
K02812	0.0
K06425	31.0
K06424	0.0
K06423	378.0
K06422	0.0
K06421	41.0
K02813	0.0
K02930	0.0
K03815	0.0
K05612	0.0
K03367	5196.0
K03366	5932.0
K03812	0.0
K03635	9132.0
K03634	3580.0
K03631	118491.0
K05969	0.0
K03630	148986.0
K03633	0.0
K03632	0.0
K01998	57211.0
K01999	59070.0
K01992	227017.0
K01993	181166.0
K01990	575015.0
K01991	92687.0
K01996	57346.0
K01997	57758.0
K01994	115.0
K01995	57714.0
K03148	1689.0
K03639	48670.0
K05692	0.0
K03638	3320.0
K00869	5087.0
K00868	31428.0
K00861	0.0
K00860	8384.0
K00863	944.0
K00862	0.0
K00865	64320.0
K00864	81895.0
K00867	5020.0
K00866	0.0
K01192	106865.0
K01190	518957.0
K01191	39066.0
K01197	3921.0
K01194	1622.0
K01195	15825.0
K01198	7946.0
K01199	0.0
K00656	205574.0
K00657	93841.0
K00306	0.0
K14591	3172.0
K00300	0.0
K00653	0.0
K13715	0.0
K13713	0.0
K00650	0.0
K00651	63381.0
K14596	0.0
K02647	51227.0
K14598	0.0
K02643	0.0
K02642	0.0
K02641	0.0
K02640	0.0
K03594	85749.0
K03595	147975.0
K03596	151743.0
K03597	2.0
K03590	97751.0
K03591	0.0
K03592	33291.0
K03593	92557.0
K03598	1.0
K03599	3124.0
K01736	145079.0
K01737	86628.0
K01734	45695.0
K01735	139932.0
K01732	0.0
K01733	148363.0
K01730	6780.0
K01731	0.0
K06049	0.0
K01738	157988.0
K01739	3097.0
K11809	0.0
K05343	1700.0
K02422	19257.0
K02421	16274.0
K05340	10961.0
K02427	5448.0
K05346	3098.0
K02425	0.0
K02424	0.0
K05349	346511.0
K02428	87878.0
K03770	96287.0
K03771	91473.0
K03772	11176.0
K03773	83129.0
K03774	762.0
K03775	87953.0
K03776	14.0
K03777	49.0
K03778	116816.0
K03779	3943.0
K09722	0.0
K08174	0.0
K14114	0.0
K13979	2974.0
K13237	0.0
K14440	0.0
K09992	9787.0
K09990	9.0
K09991	1876.0
K09996	0.0
K09997	0.0
K09994	1.0
K14110	0.0
K09998	0.0
K09999	0.0
K14111	0.0
K14113	0.0
K14449	0.0
K10213	25.0
K14118	0.0
K11711	871.0
K11710	64.0
K11712	11532.0
K11717	269112.0
K11719	9.0
K06857	459.0
K10440	45314.0
K10441	42258.0
K07103	0.0
K07102	6052.0
K07101	4710.0
K07100	6.0
K07107	190367.0
K07106	6811.0
K07105	49921.0
K07456	142595.0
K07459	3594.0
K07458	5209.0
K07109	6417.0
K07108	0.0
K10198	0.0
K10199	0.0
K10190	24570.0
K10191	0.0
K10192	1915.0
K10193	306.0
K10194	657.0
K10195	0.0
K10196	0.0
K10197	0.0
K15013	0.0
K01858	6345.0
K15016	0.0
K15017	0.0
K01853	0.0
K01852	0.0
K01851	0.0
K01850	4017.0
K01857	29.0
K01856	5.0
K01854	110251.0
K07539	0.0
K08478	0.0
K08479	0.0
K08476	0.0
K08477	0.0
K08475	0.0
K00450	122.0
K00451	87.0
K00452	70.0
K00453	120.0
K00455	0.0
K00456	0.0
K00457	115.0
K00106	0.0
K00459	5098.0
K00104	9921.0
K00105	39.0
K00102	461.0
K00103	4.0
K00100	210162.0
K00101	32.0
K01509	1.0
K04759	202035.0
K04758	141790.0
K04757	2065.0
K01504	0.0
K04755	5077.0
K04754	5447.0
K04753	57.0
K04752	13.0
K04751	28506.0
K01502	2914.0
K14631	0.0
K05359	0.0
K14632	0.0
K07536	0.0
K12080	0.0
K02364	0.0
K12369	509.0
K02361	4394.0
K02362	0.0
K02363	0.0
K13509	0.0
K13503	4.0
K13500	0.0
K12109	0.0
K12108	0.0
K12101	0.0
K12100	0.0
K12103	0.0
K12102	0.0
K12105	0.0
K12104	0.0
K12107	0.0
K12106	0.0
K11023	0.0
K03014	0.0
K08906	0.0
K08904	0.0
K08900	0.0
K06223	34149.0
K06199	103086.0
K06198	4971.0
K06197	0.0
K06196	15381.0
K06194	81344.0
K06193	3230.0
K06192	6484.0
K06191	3591.0
K06190	3129.0
K11104	7708.0
K11105	87376.0
K11106	0.0
K11107	1.0
K11102	3515.0
K11103	6068.0
K07862	4111.0
K00666	14245.0
K00663	9.0
K00662	9575.0
K00661	118269.0
K00660	2951.0
K06997	147104.0
K06996	3542.0
K06995	9.0
K10852	592.0
K06993	0.0
K06992	0.0
K06991	36.0
K06990	709.0
K11050	0.0
K06999	5076.0
K06998	11799.0
K05338	2780.0
K11051	0.0
K06441	3120.0
K06440	0.0
K06443	45.0
K06442	62199.0
K06445	1.0
K06447	0.0
K06446	391.0
K06309	0.0
K05686	0.0
K02655	1287.0
K07392	0.0
K00595	37313.0
K00594	21.0
K00596	9.0
K00599	366394.0
K00598	95.0
K02657	4.0
K07642	9.0
K07643	0.0
K07396	11.0
K07397	3838.0
K07394	64.0
K07395	8.0
K04102	1.0
K04103	464.0
K04100	2.0
K04101	2.0
K04107	0.0
K04105	0.0
K04108	0.0
K04109	5.0
K07716	18.0
K07717	1196.0
K07714	3076.0
K07715	445.0
K07712	6055.0
K07713	9128.0
K07710	36.0
K07711	1.0
K07718	109255.0
K07719	4792.0
K00843	4.0
K00842	4.0
K00841	13381.0
K00840	0.0
K00847	127554.0
K00846	1.0
K00845	253190.0
K00844	578.0
K00849	143325.0
K00848	23458.0
K06302	0.0
K13771	6042.0
K13770	49.0
K13772	0.0
K13775	20.0
K13774	0.0
K13777	0.0
K13776	0.0
K13779	0.0
K13778	0.0
K02621	128004.0
K02992	151872.0
K02623	4.0
K08286	0.0
K08281	11558.0
K02996	150748.0
K02995	0.0
K02994	152005.0
K02629	0.0
K02628	0.0
K08289	84076.0
K08288	0.0
K03578	6066.0
K03579	3376.0
K03576	2919.0
K03577	6792.0
K03574	139321.0
K03575	128917.0
K03572	151231.0
K03573	10.0
K03570	148030.0
K03571	25284.0
K01710	245993.0
K01711	92840.0
K01712	11028.0
K01713	3121.0
K01714	181185.0
K01715	46419.0
K01716	8.0
K01718	3.0
K01719	87102.0
K03081	2.0
K02199	3134.0
K02198	8960.0
K14170	115476.0
K02193	5443.0
K02192	370.0
K02191	3014.0
K02190	24051.0
K02197	5835.0
K02196	6.0
K02195	5835.0
K02194	5840.0
K03718	87619.0
K03719	13213.0
K03712	64322.0
K03713	335.0
K03710	110552.0
K03711	135524.0
K03716	8557.0
K03717	2921.0
K03715	15.0
K07129	0.0
K00045	31.0
K13995	0.0
K13994	0.0
K13991	0.0
K13990	88572.0
K13993	100529.0
K13992	0.0
K06298	14663.0
K06299	0.0
K06294	0.0
K06295	5183.0
K06296	419.0
K06297	552.0
K06290	0.0
K06291	0.0
K06292	0.0
K06293	0.0
K12743	0.0
K00248	50788.0
K06426	115.0
K11739	0.0
K11738	22.0
K11733	1.0
K11732	0.0
K11731	22.0
K11737	2.0
K11736	0.0
K11735	0.0
K11734	0.0
K06870	0.0
K06871	192472.0
K06872	94224.0
K06873	442.0
K06874	0.0
K06875	0.0
K06876	2980.0
K06877	7248.0
K06878	7435.0
K06879	4428.0
K07478	157528.0
K12645	0.0
K07479	0.0
K07473	63853.0
K07472	0.0
K07471	440.0
K07470	0.0
K07477	4.0
K07476	0.0
K07474	385.0
K15038	0.0
K15039	0.0
K15034	86.0
K15036	123.0
K15037	0.0
K08738	1885.0
K06420	0.0
K00128	127057.0
K00129	0.0
K00438	0.0
K00432	12785.0
K00433	9880.0
K00122	8.0
K00123	12320.0
K00124	4983.0
K00125	0.0
K00126	2.0
K00127	6679.0
K08973	1958.0
K14348	1.0
K14347	0.0
K14340	4.0
K08972	3979.0
K01525	3127.0
K01524	132739.0
K01523	2332.0
K01521	0.0
K01520	187323.0
K01529	1450.0
K08977	41.0
K03969	1690.0
K08929	0.0
K02388	17842.0
K02389	17189.0
K02386	454.0
K02387	17396.0
K02384	0.0
K02385	16420.0
K02382	0.0
K02380	925.0
K02381	0.0
K05386	0.0
K13524	0.0
K13525	61.0
K13527	7.0
K13520	0.0
K13522	2.0
K13529	2957.0
K03385	4764.0
K03384	0.0
K03387	80387.0
K03386	96014.0
K03381	5.0
K03380	21.0
K03383	0.0
K03382	5251.0
K03389	79290.0
K03388	80797.0
K05356	0.0
K12344	4200.0
K12343	1990.0
K12342	0.0
K12341	0.0
K12340	84874.0
K02430	0.0
K12349	0.0
K05351	4.0
K11694	31976.0
K11695	0.0
K11690	39950.0
K05352	0.0
K11693	1.0
K08928	0.0
K03433	64.0
K13832	2.0
K03039	0.0
K03432	7.0
K06607	0.0
K06606	375.0
K06605	166.0
K03430	13458.0
K06603	935.0
K06602	9.0
K06601	5.0
K06600	0.0
K05358	1.0
K06609	0.0
K06608	452.0
K03923	3567.0
K03922	0.0
K11472	14.0
K11473	4046.0
K11474	0.0
K11475	5.0
K11476	0.0
K11477	0.0
K00601	0.0
K00600	119825.0
K00603	2690.0
K03746	6249.0
K00605	97575.0
K00604	152452.0
K00607	2.0
K00606	92595.0
K00609	150154.0
K03741	13291.0
K03740	5267.0
K03743	41786.0
K10873	0.0
K03214	0.0
K14068	0.0
K13317	0.0
K06360	0.0
K14069	0.0
K08078	0.0
K09650	0.0
K06361	0.0
K07802	0.0
K07803	450.0
K07800	0.0
K07801	0.0
K07806	0.0
K07807	0.0
K07804	0.0
K07805	0.0
K06362	0.0
K01172	0.0
K10257	0.0
K10255	2924.0
K10254	63162.0
K10253	4.0
K10918	0.0
K04128	0.0
K01958	8293.0
K01959	2.0
K01956	186252.0
K01957	0.0
K04126	0.0
K04127	12.0
K01952	160714.0
K01953	93451.0
K01950	149905.0
K01951	160152.0
K07730	0.0
K07731	0.0
K07732	0.0
K07733	4.0
K07734	65.0
K07735	5467.0
K07736	24767.0
K07737	187055.0
K07738	26352.0
K07739	447.0
K06365	0.0
K06366	0.0
K06367	0.0
K10910	0.0
K10911	0.0
K04382	0.0
K10775	4.0
K02609	63.0
K02979	0.0
K02978	0.0
K06368	0.0
K02975	0.0
K02974	0.0
K02977	0.0
K02976	0.0
K03558	8711.0
K03559	109829.0
K03550	145187.0
K03551	152004.0
K03552	0.0
K03553	158823.0
K03554	4.0
K03555	150565.0
K03556	8757.0
K03557	4.0
K01778	121981.0
K01779	11828.0
K06369	0.0
K01772	8945.0
K01770	140972.0
K01771	373.0
K01776	148697.0
K01777	355.0
K01774	0.0
K01775	159499.0
K05385	0.0
K05384	0.0
K05383	0.0
K05382	0.0
K05381	0.0
K08159	35096.0
K14153	328.0
K14154	0.0
K14155	152506.0
K08152	4.0
K08156	82612.0
K08076	0.0
K12809	0.0
K05297	469.0
K03734	158381.0
K03735	1467.0
K03736	1467.0
K03737	140141.0
K03731	0.0
K03732	8.0
K03733	125359.0
K03738	4358.0
K03739	5201.0
K08139	262.0
K06994	1981.0
K12660	0.0
K12661	15.0
K07450	1.0
K08719	0.0
K08717	1891.0
K08715	5.0
K08714	5.0
K08713	0.0
K08710	0.0
K11311	0.0
K11312	1293.0
K00141	0.0
K00146	1.0
K00411	1883.0
K00412	1888.0
K00145	217696.0
K00148	2.0
K14367	0.0
K14366	0.0
K08954	0.0
K08384	37582.0
K14369	0.0
K14368	0.0
K14091	7221.0
K14090	7156.0
K14093	0.0
K14092	0.0
K14095	0.0
K14094	0.0
K14097	0.0
K14096	0.0
K14099	0.0
K14098	0.0
K02848	0.0
K01541	0.0
K04712	0.0
K04711	0.0
K01545	0.0
K01547	93148.0
K01546	93149.0
K01548	92860.0
K04719	6.0
K04718	0.0
K02018	62176.0
K02019	46107.0
K02016	152071.0
K02017	9868.0
K02014	322232.0
K02015	169669.0
K02012	26642.0
K02013	154430.0
K02010	14268.0
K02011	25521.0
K04515	0.0
K03943	0.0
K03941	0.0
K03940	0.0
K00313	3934.0
K04060	0.0
K01608	6808.0
K08942	0.0
K08943	0.0
K08940	0.0
K08941	0.0
K08946	0.0
K08947	0.0
K08944	0.0
K08945	0.0
K03059	0.0
K13811	0.0
K13812	0.0
K13815	0.0
K13816	2.0
K13818	0.0
K13819	452.0
K03053	0.0
K03052	0.0
K03055	0.0
K03054	0.0
K03057	0.0
K03056	0.0
K06222	1.0
K11418	0.0
K11410	0.0
K11415	0.0
K00622	7.0
K00621	0.0
K00620	48690.0
K00627	9503.0
K00626	89499.0
K00625	136471.0
K00624	0.0
K02805	7552.0
K02552	2994.0
K02550	0.0
K02556	20187.0
K02803	2.0
K02554	6.0
K07280	0.0
K07281	440.0
K07282	125182.0
K07283	3.0
K07284	119065.0
K07285	7.0
K07286	1.0
K08217	21075.0
K07288	4.0
K07289	885.0
K07534	0.0
K07535	100.0
K07533	14305.0
K07822	0.0
K07823	0.0
K08699	0.0
K00088	158451.0
K00087	8189.0
K00086	9855.0
K00082	8261.0
K10239	0.0
K10238	0.0
K10231	926.0
K10230	1.0
K10233	24.0
K10232	28.0
K10235	0.0
K10234	24.0
K10237	0.0
K10236	0.0
K08353	0.0
K01970	77.0
K01971	6833.0
K01972	163625.0
K01973	0.0
K01974	2920.0
K01975	842.0
K01976	1.0
K07758	0.0
K05990	0.0
K07752	0.0
K07753	0.0
K07751	0.0
K13786	0.0
K07755	0.0
K07442	478.0
K08352	1593.0
K07115	288.0
K07441	0.0
K07634	0.0
K07446	114.0
K07111	0.0
K07444	35390.0
K07445	5.0
K00647	7023.0
K07449	0.0
K00641	79495.0
K00640	154613.0
K01289	0.0
K01282	0.0
K01283	0.0
K01280	0.0
K01281	4971.0
K01286	10368.0
K01284	166749.0
K02954	155929.0
K02952	152000.0
K02950	151068.0
K00155	2969.0
K02959	148356.0
K00887	0.0
K00886	33.0
K00885	0.0
K00884	4.0
K00883	462.0
K00882	51750.0
K00881	402.0
K00880	6748.0
K00053	102695.0
K14048	0.0
K01026	3205.0
K01756	155103.0
K01025	4.0
K01750	3481.0
K01023	6546.0
K01752	167689.0
K01753	671.0
K14583	0.0
K01758	280.0
K01759	191089.0
K09565	0.0
K09568	0.0
K08173	24.0
K08172	0.0
K02483	27606.0
K02482	3819.0
K08177	7613.0
K08176	0.0
K08175	0.0
K02486	0.0
K02489	0.0
K02488	2035.0
K08178	0.0
K14138	2876.0
K14136	0.0
K09713	0.0
K09714	0.0
K09715	1.0
K03532	1.0
K03533	10.0
K03530	401169.0
K03531	158128.0
K03536	148346.0
K03537	136.0
K03534	93036.0
K03535	2919.0
K03538	0.0
K03539	0.0
K14451	0.0
K14450	0.0
K02225	0.0
K02224	45511.0
K02227	26407.0
K02226	23481.0
K02221	9826.0
K14107	0.0
K02229	3.0
K02228	2.0
K14106	0.0
K00441	360.0
K03288	0.0
K03289	4960.0
K03284	188744.0
K03285	1.0
K03286	3944.0
K03287	87324.0
K03280	0.0
K03281	88615.0
K03282	111194.0
K00440	0.0
K13677	0.0
K12790	0.0
K09639	0.0
K12688	0.0
K12689	0.0
K12686	0.0
K12687	0.0
K12684	0.0
K12685	6240.0
K12682	0.0
K12683	0.0
K12680	0.0
K11889	0.0
K08884	32364.0
K11085	100362.0
K11084	0.0
K11081	0.0
K11080	0.0
K11083	0.0
K11082	0.0
K11089	2914.0
K08777	0.0
K08776	0.0
K06346	59884.0
K06347	0.0
K09824	0.0
K09825	105297.0
K09823	8.0
K09820	3021.0
K10939	0.0
K10936	0.0
K10937	0.0
K10933	0.0
K06348	0.0
K09829	0.0
K11337	0.0
K11336	0.0
K11335	0.0
K11334	0.0
K11333	0.0
K11332	0.0
K11331	0.0
K11330	0.0
K00169	5670.0
K00164	4948.0
K00166	6.0
K00167	10.0
K00161	12285.0
K00162	12286.0
K00163	37.0
K10689	0.0
K10680	64.0
K10681	2.0
K10682	0.0
K04083	64342.0
K04082	3127.0
K04081	0.0
K04080	5.0
K04087	9263.0
K04086	3118.0
K04085	3143.0
K04084	454.0
K04088	9258.0
K01569	0.0
K01568	0.0
K01563	7.0
K01561	7.0
K01560	9065.0
K01567	6047.0
K01565	2915.0
K01564	0.0
K02038	143593.0
K02039	142217.0
K02030	230796.0
K02031	122137.0
K02032	132872.0
K02033	144044.0
K02034	151881.0
K02035	249938.0
K02036	148408.0
K02037	143573.0
K05556	0.0
K13658	0.0
K13659	0.0
K13656	0.0
K13657	0.0
K13654	0.0
K13655	376.0
K13652	12912.0
K13653	41735.0
K13650	0.0
K13651	3.0
K05555	8.0
K05552	0.0
K02057	68088.0
K05550	0.0
K05551	0.0
K12308	130157.0
K12306	0.0
K03073	148751.0
K03072	7288.0
K03071	5015.0
K03070	184266.0
K03077	6206.0
K03076	183043.0
K03075	151285.0
K03074	9200.0
K08965	110.0
K08967	30.0
K08961	9708.0
K08963	18002.0
K13873	0.0
K13876	0.0
K13874	0.0
K13875	0.0
K06139	4.0
K06138	936.0
K06135	0.0
K06134	1879.0
K06137	2919.0
K06136	4.0
K06131	203077.0
K06133	18689.0
K06132	0.0
K02600	151999.0
K07389	4.0
K07388	0.0
K04747	0.0
K01516	149810.0
K09977	61.0
K07518	1.0
K07519	0.0
K11437	0.0
K07512	2914.0
K07516	134.0
K10212	320.0
K10747	0.0
K10217	0.0
K10219	6.0
K10218	6.0
K10748	0.0
K01912	104971.0
K01913	7.0
K01910	4493.0
K01911	13476.0
K01916	7219.0
K01917	11.0
K01914	134817.0
K01915	257930.0
K01918	90151.0
K01919	8071.0
K07774	5.0
K07775	1508.0
K07776	671.0
K07777	751.0
K07770	32201.0
K07771	1.0
K07772	4.0
K07773	0.0
K07778	1627.0
K01193	35688.0
K04340	0.0
K04341	0.0
K04342	0.0
K04343	1.0
K12986	0.0
K04691	0.0
K02931	151488.0
K02933	151270.0
K02935	152005.0
K02936	0.0
K02939	152005.0
K00205	0.0
K00204	0.0
K00207	5.0
K00206	0.0
K00201	0.0
K00200	0.0
K00203	0.0
K00202	0.0
K00209	0.0
K00208	87270.0
K01000	157697.0
K01001	0.0
K01002	37707.0
K01003	35.0
K01004	0.0
K01005	75523.0
K01006	143194.0
K01007	9876.0
K01008	42802.0
K10855	0.0
K14115	0.0
K14116	0.0
K14441	143787.0
K14446	233.0
K14447	2.0
K14112	0.0
K14445	2916.0
K08195	6.0
K08194	0.0
K14448	4.0
K08196	0.0
K08191	80481.0
K14119	0.0
K08193	0.0
K00702	1188.0
K10799	0.0
K03518	53467.0
K03519	1047.0
K09719	0.0
K10856	0.0
K03516	0.0
K03517	129684.0
K02205	0.0
K02204	56.0
K02203	12353.0
K02201	0.0
K02200	11249.0
K13714	0.0
K13461	0.0
K12518	0.0
K12519	0.0
K12517	0.0
K12514	0.0
K12515	0.0
K12512	0.0
K12513	0.0
K12510	21425.0
K12511	6482.0
K07183	21133.0
K07182	460.0
K07181	9128.0
K07180	449.0
K07186	0.0
K07185	6884.0
K07184	1.0
K09800	3581.0
K09801	3124.0
K09802	2.0
K09803	417.0
K09804	3.0
K09805	7.0
K09806	165.0
K09807	85434.0
K09808	171398.0
K09809	607.0
K10912	0.0
K10913	0.0
K10914	5895.0
K10915	0.0
K10916	0.0
K10917	0.0
K11358	18334.0
K11355	0.0
K11354	0.0
K11357	0.0
K11356	0.0
K04069	264502.0
K04068	153701.0
K04065	444.0
K04064	0.0
K04067	0.0
K04066	150669.0
K04061	9107.0
K09716	147.0
K04063	2951.0
K04062	4.0
K10006	195.0
K10007	196.0
K10004	3121.0
K10005	200.0
K10002	3121.0
K10003	3121.0
K10000	0.0
K10001	3123.0
K09717	0.0
K10008	6230.0
K10009	0.0
K02491	0.0
K14588	0.0
K14581	0.0
K13678	35842.0
K13679	0.0
K11633	0.0
K13670	9.0
K13671	1.0
K11987	0.0
K11636	0.0
K11634	0.0
K13582	0.0
K13583	4.0
K13580	1.0
K13581	52.0
K13586	0.0
K13587	5.0
K13584	5.0
K13585	0.0
K13588	0.0
K13589	0.0
K02052	1495.0
K02053	1606.0
K02050	106987.0
K02051	110782.0
K02056	36642.0
K05553	0.0
K02054	1453.0
K02055	937.0
K02058	14712.0
K02059	0.0
K05558	0.0
K05559	2.0
K03895	0.0
K03894	0.0
K03897	1.0
K03896	0.0
K03891	27.0
K03890	27.0
K03893	42.0
K03892	96450.0
K02423	1.0
K05342	0.0
K05341	540.0
K12989	0.0
K12988	1.0
K02420	17204.0
K12981	0.0
K12980	0.0
K12983	0.0
K12982	0.0
K12985	0.0
K12984	9.0
K12987	0.0
K02426	87637.0
K13854	0.0
K03098	80839.0
K13853	336.0
K03095	4971.0
K05344	0.0
K03091	94386.0
K03090	691.0
K03093	1437.0
K03092	99779.0
K06113	5315.0
K09632	0.0
K02429	165904.0
K06118	4.0
K05716	0.0
K04844	16.0
K11632	11.0
K11630	0.0
K11631	64.0
K11637	0.0
K11635	14.0
K11638	0.0
K11639	0.0
K07572	0.0
K07573	0.0
K07570	1713.0
K07571	8135.0
K07576	20879.0
K07577	98.0
K07574	56343.0
K07575	0.0
K07578	0.0
K07579	0.0
K11189	92328.0
K11184	15025.0
K11187	0.0
K11180	486.0
K11181	491.0
K11183	3361.0
K10764	55.0
K10763	3124.0
K10762	0.0
K01938	141389.0
K01939	152201.0
K01934	74361.0
K01935	78581.0
K01937	151679.0
K01930	0.0
K01932	1280.0
K01933	154902.0
K07798	3751.0
K07799	3361.0
K07796	440.0
K07797	0.0
K07794	3408.0
K07795	125.0
K07792	4609.0
K07793	11769.0
K07790	0.0
K07791	13176.0
K06379	20950.0
K00968	7414.0
K06378	23179.0
K06377	12.0
K06376	0.0
K06375	0.0
K09814	0.0
K09813	0.0
K06372	0.0
K06371	0.0
K06370	0.0
K01249	1.0
K01246	128051.0
K01247	77.0
K01244	0.0
K01243	135627.0
K08919	0.0
K01241	5069.0
K02919	138445.0
K02913	184302.0
K02912	0.0
K02911	145927.0
K02910	0.0
K02917	0.0
K02916	151997.0
K02915	0.0
K02914	147926.0
K00228	1958.0
K00227	0.0
K00226	230196.0
K00224	3120.0
K00223	0.0
K00222	0.0
K00221	8.0
K00220	0.0
K01798	0.0
K01799	649.0
K01068	0.0
K01069	5676.0
K01062	0.0
K01791	122782.0
K01792	2918.0
K01061	6026.0
K01066	7264.0
K01067	506.0
K01796	41.0
K01797	187.0
K05499	8237.0
K14468	0.0
K14469	0.0
K14465	0.0
K14466	0.0
K14467	0.0
K10834	4.0
K10833	0.0
K02266	0.0
K03793	4.0
K03790	489.0
K03791	0.0
K03796	8.0
K03797	319800.0
K03794	0.0
K03795	2933.0
K03798	218815.0
K03799	11032.0
K13448	0.0
K12538	0.0
K12539	0.0
K12530	0.0
K12531	0.0
K12532	0.0
K12533	0.0
K12534	0.0
K12535	0.0
K12536	9.0
K12537	0.0
K03136	0.0
K09790	87674.0
K09791	3585.0
K09792	3029.0
K09793	84819.0
K09794	451.0
K09795	3.0
K09796	29.0
K09797	86022.0
K09798	454.0
K09799	2.0
K10972	0.0
K10973	0.0
K10977	255.0
K10974	40039.0
K10975	1.0
K10978	0.0
K10979	3988.0
K06308	0.0
K00315	4.0
K09862	3127.0
K06303	0.0
K09860	1.0
K09861	140754.0
K06306	6542.0
K06307	0.0
K06305	0.0
K11373	0.0
K04047	17958.0
K04046	5.0
K04045	39251.0
K04044	3127.0
K04043	156280.0
K04042	92015.0
K04041	24124.0
K04040	1.0
K02700	0.0
K04049	0.0
K04048	0.0
K02707	0.0
K02704	0.0
K02705	0.0
K10020	4.0
K10021	0.0
K10022	0.0
K10023	0.0
K10024	0.0
K10025	0.0
K10026	4747.0
K10027	151.0
K13612	0.0
K13613	0.0
K13611	0.0
K13614	0.0
K13615	0.0
K05794	7507.0
K05795	5954.0
K05796	1137.0
K05797	0.0
K05790	0.0
K05791	2915.0
K05792	3306.0
K05793	2918.0
K05798	0.0
K05799	42802.0
K01474	36.0
K01477	4.0
K01476	512.0
K01471	4.0
K01470	86695.0
K01473	38.0
K13039	4.0
K01479	86.0
K01478	5420.0
K05570	7180.0
K05571	9060.0
K05572	0.0
K05573	0.0
K02078	174310.0
K02079	0.0
K05576	4.0
K02074	5299.0
K02075	5283.0
K02076	3359.0
K02077	11189.0
K02071	62490.0
K02072	63490.0
K02073	78708.0
K03309	3463.0
K03308	242283.0
K03305	94543.0
K03304	4.0
K03307	29047.0
K03306	20378.0
K03301	5.0
K03300	1773.0
K03303	39550.0
K03302	0.0
K06173	172140.0
K06175	16.0
K06174	0.0
K06177	81912.0
K06176	77.0
K06179	58475.0
K07680	35.0
K03867	0.0
K03838	0.0
K12053	0.0
K11618	6823.0
K11619	0.0
K11614	3120.0
K11615	0.0
K11616	0.0
K11617	1.0
K11610	0.0
K11611	0.0
K11960	0.0
K11961	31.0
K02836	151880.0
K10565	0.0
K10564	0.0
K02837	116247.0
K10561	5709.0
K10560	5695.0
K10563	104800.0
K10562	0.0
K02838	152005.0
K06858	0.0
K02839	7049.0
K06859	33128.0
K12700	9284.0
K07558	0.0
K07559	10636.0
K07228	6.0
K07229	60.0
K07226	9.0
K07224	26.0
K07225	6.0
K07222	2985.0
K07223	3673.0
K07220	19268.0
K07221	2873.0
K10709	12513.0
K10708	0.0
K10701	0.0
K10703	0.0
K10702	0.0
K10704	0.0
K05984	0.0
K07537	0.0
K08652	0.0
K08651	0.0
K08658	0.0
K08659	21787.0
K05982	12.0
K07451	2.0
K07453	0.0
K07452	0.0
K07455	10896.0
K07454	2922.0
K09707	7908.0
K07457	1616.0
K09706	482.0
K07104	2942.0
K00029	11904.0
K00028	1.0
K00799	2314.0
K00798	35266.0
K00797	13168.0
K00024	171321.0
K00795	8134.0
K00026	0.0
K00021	4.0
K00020	6161.0
K00023	8.0
K00022	0.0
K09017	3181.0
K01269	94883.0
K09015	86498.0
K09014	133129.0
K09013	147378.0
K09011	80708.0
K09010	0.0
K01261	4.0
K01262	241641.0
K01263	1105.0
K01264	20.0
K01265	240327.0
K01266	41950.0
K09018	0.0
K08227	0.0
K08226	4.0
K08225	0.0
K08224	1315.0
K08223	9210.0
K08222	14.0
K08221	42.0
K00249	263.0
K01790	213876.0
K00241	89772.0
K00240	96141.0
K00243	107883.0
K00242	1902.0
K00245	3579.0
K00244	122423.0
K00247	0.0
K00246	3571.0
K01795	13994.0
K06983	4.0
K02799	11.0
K02798	510.0
K02791	1718.0
K02790	0.0
K02793	80712.0
K02795	250203.0
K02794	251566.0
K02796	185712.0
K04564	99273.0
K04565	17378.0
K04566	8652.0
K04567	146300.0
K01040	726.0
K01041	3094.0
K04562	2019.0
K04568	7.0
K01049	0.0
K02535	93257.0
K02242	5110.0
K02536	96299.0
K02531	1833.0
K02246	4944.0
K02533	5597.0
K02532	409.0
K02248	4623.0
K02538	252.0
K00581	0.0
K13421	13.0
K01013	0.0
K15018	0.0
K15019	0.0
K03110	150890.0
K03111	352193.0
K03112	1.0
K03113	82704.0
K03116	92286.0
K03117	3817.0
K03118	91621.0
K03119	27.0
K10919	0.0
K12552	0.0
K12553	0.0
K12551	0.0
K12556	1.0
K12554	4.0
K12555	9943.0
K06892	98.0
K06893	2972.0
K06890	82473.0
K06891	4277.0
K06896	178136.0
K06897	16102.0
K06894	11527.0
K06895	7803.0
K10954	1.0
K10956	0.0
K06899	0.0
K06328	121.0
K06329	0.0
K10952	0.0
K10953	0.0
K11395	0.0
K11391	0.0
K11390	0.0
K11392	448.0
K00499	1.0
K00494	2970.0
K00495	0.0
K00496	2.0
K00491	2.0
K00492	14.0
K00493	1.0
K13591	0.0
K01467	87306.0
K13593	4.0
K13592	4.0
K04021	4.0
K04020	3.0
K04023	35116.0
K04022	0.0
K04025	0.0
K04024	5220.0
K04027	873.0
K04026	936.0
K04029	18546.0
K04028	16232.0
K07055	57.0
K07054	90.0
K07057	8.0
K07056	236636.0
K07051	2916.0
K07050	49329.0
K07053	100387.0
K07052	172834.0
K07059	0.0
K07058	112337.0
K10040	9265.0
K10041	43587.0
K10046	0.0
K04799	0.0
K04798	0.0
K04793	0.0
K04792	0.0
K04791	0.0
K04790	0.0
K04797	0.0
K04796	0.0
K04795	0.0
K04794	304.0
K13638	11.0
K13639	16.0
K13634	2.0
K13635	1.0
K13636	3.0
K13637	14.0
K13630	0.0
K13631	0.0
K13632	0.0
K13633	8.0
K02042	12919.0
K05778	4.0
K05779	0.0
K05776	73572.0
K05541	1.0
K05774	8.0
K05775	0.0
K05772	511.0
K05773	511.0
K05540	10024.0
K01459	0.0
K01458	11.0
K01457	2951.0
K01455	3192.0
K01454	0.0
K01453	11.0
K01452	0.0
K01451	51846.0
K01450	0.0
K05518	0.0
K08070	3168.0
K08071	0.0
K05516	11449.0
K08077	357.0
K05515	118068.0
K13093	0.0
K11783	0.0
K12949	0.0
K12945	0.0
K12944	0.0
K12941	2445.0
K12940	12599.0
K12943	0.0
K12942	5774.0
K14728	1.0
K14727	0.0
K11785	0.0
K00108	2945.0
K13890	3526.0
K13891	3526.0
K13892	3181.0
K13893	7.0
K13894	8.0
K13895	8.0
K13896	27.0
K06159	0.0
K06158	162280.0
K06153	179017.0
K06152	4.0
K06151	4.0
K06157	0.0
K06156	0.0
K06155	9.0
K06154	0.0
K03327	174292.0
K03326	19075.0
K03325	4802.0
K03324	213536.0
K03322	5466.0
K03321	44368.0
K03320	16699.0
K03329	0.0
K03328	82692.0
K04802	0.0
K04801	0.0
K04800	0.0
K11948	0.0
K01505	79.0
K04756	4.0
K11940	1.0
K11941	0.0
K11942	77.0
K11943	0.0
K11944	0.0
K01507	199757.0
K11946	0.0
K11947	0.0
K01506	147.0
K01501	553.0
K01500	939.0
K01503	0.0
K06714	1824.0
K04750	13445.0
K12789	0.0
K12788	0.0
K11526	0.0
K10810	0.0
K11522	0.0
K11523	0.0
K08675	0.0
K08676	2067.0
K08677	0.0
K08679	0.0
K11521	0.0
K10547	1967.0
K10546	2394.0
K10545	716.0
K10544	273.0
K10543	684.0
K10542	42071.0
K10541	42055.0
K10540	46542.0
K10549	630.0
K10548	1967.0
K14630	0.0
K11529	0.0
K00007	1.0
K00005	62435.0
K13444	0.0
K00003	73300.0
K00002	12220.0
K00001	22774.0
K01186	91371.0
K00009	432.0
K00008	24592.0
K10726	0.0
K10725	57.0
K08246	0.0
K00263	4848.0
K00262	219866.0
K00261	202.0
K00260	2478.0
K00266	330145.0
K00265	89618.0
K01200	42038.0
K01201	17242.0
K01206	341057.0
K01207	15085.0
K01205	78484.0
K01208	293.0
K01209	127234.0
K06167	90030.0
K00917	45373.0
K00912	93201.0
K00919	148069.0
K02519	150978.0
K02518	120270.0
K02517	93414.0
K02511	0.0
K02510	6886.0
K13409	0.0
K13408	0.0
K03179	83397.0
K03170	60.0
K03177	151963.0
K12574	91393.0
K12570	0.0
K12573	146115.0
K11009	0.0
K11008	0.0
K11005	0.0
K11004	0.0
K11007	0.0
K11006	0.0
K11003	0.0
K08296	3221.0
K08297	0.0
K08295	10.0
K02634	0.0
K02635	0.0
K10622	0.0
K07693	784.0
K07692	0.0
K07691	0.0
K07690	0.0
K07697	0.0
K07696	12817.0
K07695	1.0
K07694	605.0
K07699	14527.0
K07698	0.0
K07079	63527.0
K07078	9304.0
K07077	25.0
K07076	6291.0
K07075	5649.0
K07074	3757.0
K07073	0.0
K07072	0.0
K07071	8307.0
K07070	0.0
K14584	1.0
K11620	0.0
K09190	0.0
K11623	0.0
K05759	0.0
K08589	43.0
K11625	0.0
K11995	0.0
K01439	68742.0
K01438	85370.0
K01431	4.0
K01430	11317.0
K01433	6392.0
K01432	0.0
K01434	30.0
K01437	1.0
K01436	22354.0
K05539	3129.0
K14520	0.0
K12963	9.0
K12962	1.0
K12961	0.0
K12960	164582.0
K14749	1.0
K14748	0.0
K02972	0.0
K14743	0.0
K14742	99993.0
K14745	0.0
K14744	0.0
K14747	0.0
K14746	0.0
K02167	0.0
K02164	3.0
K02160	23593.0
K02168	24.0
K02169	74447.0
K10931	0.0
K03341	0.0
K03340	92214.0
K03343	20.0
K03342	4.0
K03346	4107.0
K12299	0.0
K12291	0.0
K12290	0.0
K12293	0.0
K12292	0.0
K12295	0.0
K12294	0.0
K12297	170.0
K12368	0.0
K11922	0.0
K11923	0.0
K11920	0.0
K11921	2563.0
K11926	0.0
K11927	14611.0
K11924	760.0
K11925	0.0
K11928	9574.0
K13181	0.0
K13219	0.0
K07262	3122.0
K07263	102626.0
K07260	60282.0
K07261	5.0
K07266	5.0
K07267	2926.0
K07264	0.0
K07265	5.0
K07268	0.0
K07269	0.0
K01155	5823.0
K04478	0.0
K04479	0.0
K10528	0.0
K14952	24.0
K07486	3452.0
K07487	1512.0
K07484	85124.0
K07485	58.0
K07482	2829.0
K07483	48993.0
K07480	0.0
K07481	4737.0
K07488	441.0
K07489	0.0
K11210	0.0
K11211	0.0
K11212	26.0
K11214	7162.0
K11216	257.0
K06300	0.0
K00061	0.0
K00060	3199.0
K06301	0.0
K00065	3204.0
K00064	27.0
K00067	161426.0
K00066	2914.0
K00069	0.0
K00068	695.0
K06304	0.0
K08262	0.0
K08261	0.0
K08260	1.0
K08265	0.0
K08264	0.0
K00288	12.0
K00285	2944.0
K00284	49023.0
K00287	150648.0
K00286	153345.0
K00281	81924.0
K00280	0.0
K00283	13867.0
K00282	13867.0
K08088	0.0
K14198	0.0
K14199	0.0
K03452	0.0
K14194	0.0
K14195	0.0
K14196	0.0
K14197	0.0
K14192	0.0
K14193	0.0
K01880	140652.0
K01881	159048.0
K01883	152008.0
K01885	145081.0
K04618	0.0
K01887	158746.0
K01224	9696.0
K01889	151967.0
K01226	9355.0
K01227	2.0
K01220	34004.0
K01222	1624.0
K01223	97124.0
K02759	104634.0
K02755	4.0
K02757	79324.0
K02756	2.0
K14998	5.0
K02750	1294.0
K02753	14.0
K02752	0.0
K00939	151715.0
K00938	4972.0
K00937	110428.0
K00936	217585.0
K00935	2.0
K00934	2916.0
K00933	0.0
K00932	0.0
K00931	111978.0
K00930	217519.0
K01089	88474.0
K01080	0.0
K01081	126719.0
K01082	0.0
K01083	7.0
K01084	0.0
K01085	1.0
K01087	29.0
K02571	0.0
K02570	390.0
K02573	3497.0
K02572	3.0
K02575	6598.0
K02574	9619.0
K07780	0.0
K03488	25976.0
K03489	2281.0
K03482	0.0
K03483	474.0
K03480	33361.0
K03481	2801.0
K03486	8414.0
K03487	4.0
K03484	28059.0
K03485	0.0
K02287	0.0
K02286	0.0
K02285	0.0
K02284	0.0
K02283	30910.0
K02282	4157.0
K02281	3120.0
K02280	3566.0
K02289	0.0
K02288	0.0
K03626	0.0
K03627	0.0
K03624	169551.0
K03625	152005.0
K03151	58697.0
K03620	3605.0
K03153	15.0
K08869	0.0
K03628	112505.0
K03629	147146.0
K09738	0.0
K09739	0.0
K09736	0.0
K09737	0.0
K09735	0.0
K09732	0.0
K09733	0.0
K09730	0.0
K09731	0.0
K09888	29564.0
K09889	3567.0
K09880	21.0
K09882	2322.0
K09883	1876.0
K09884	0.0
K09887	0.0
K11027	0.0
K11026	0.0
K11025	0.0
K11024	0.0
K07679	1.0
K07678	0.0
K11021	0.0
K11020	0.0
K07675	8.0
K07674	3120.0
K07676	0.0
K07671	0.0
K07670	35.0
K07673	3123.0
K07672	0.0
K01117	0.0
K12048	0.0
K07019	6502.0
K07018	1910.0
K07011	211541.0
K07010	66316.0
K07013	61.0
K07012	23687.0
K07015	58111.0
K07014	4760.0
K07017	8211.0
K07016	330.0
K10084	0.0
K08372	856.0
K05884	268.0
K05885	9218.0
K05886	443.0
K05887	3120.0
K05880	0.0
K05881	20.0
K05882	2965.0
K05883	0.0
K08902	0.0
K05739	693.0
K05888	0.0
K05889	0.0
K08903	0.0
K00547	6632.0
K00544	0.0
K00545	0.0
K00542	0.0
K00543	0.0
K00540	253907.0
K00548	116252.0
K00549	77681.0
K01145	0.0
K01412	1887.0
K01147	3567.0
K01417	49798.0
K00038	21.0
K01143	1.0
K01142	113469.0
K01419	4725.0
K00788	143517.0
K00789	164715.0
K12502	0.0
K14762	0.0
K14761	26173.0
K06195	2970.0
K03819	0.0
K03818	77.0
K03814	6574.0
K03817	6209.0
K03816	54459.0
K03811	30613.0
K03810	433.0
K03813	3258.0
K11908	0.0
K11909	0.0
K11904	6.0
K11905	5.0
K11906	5.0
K11907	6.0
K11900	6.0
K11901	6.0
K11902	5.0
K11903	9.0
K10986	1104.0
K13238	0.0
K13239	0.0
K13797	0.0
K07248	3623.0
K13796	9.0
K07244	0.0
K07245	31.0
K07246	963.0
K07240	295978.0
K07241	7.0
K07242	0.0
K07243	2958.0
K01268	0.0
K05296	0.0
K02821	16076.0
K09016	0.0
K09945	5.0
K09944	3.0
K09947	5.0
K09946	2989.0
K09941	8.0
K09940	4283.0
K09943	3.0
K09942	44.0
K09949	5241.0
K09948	7.0
K10851	43.0
K10850	0.0
K03666	8214.0
K03667	4725.0
K03196	3124.0
K03665	149375.0
K11275	0.0
K06012	20631.0
K00048	47576.0
K10857	5.0
K09773	8084.0
K00043	149.0
K00042	14195.0
K00041	16852.0
K00040	13830.0
K00046	112491.0
K00733	0.0
K00044	0.0
K06011	0.0
K09012	0.0
K06016	7242.0
K06017	0.0
K06014	0.0
K06015	7808.0
K06019	540.0
K01075	3125.0
K12221	0.0
K06444	0.0
K04632	0.0
K14977	3214.0
K14974	1.0
K00958	601.0
K00951	236916.0
K00950	97581.0
K00952	84.0
K00955	5356.0
K00954	152019.0
K00957	9295.0
K00956	9042.0
K00590	3408.0
K02777	3620.0
K02775	9313.0
K02774	4892.0
K02773	5867.0
K02771	32227.0
K02770	14056.0
K02779	4986.0
K02778	0.0
K01606	0.0
K01607	128000.0
K01604	0.0
K01605	0.0
K01602	3.0
K01601	152.0
K03750	18735.0
K01609	97257.0
K02553	5.0
K02804	13812.0
K02551	114297.0
K02806	3891.0
K02557	100091.0
K02800	33000.0
K05275	4.0
K02802	0.0
K13300	0.0
K02558	10546.0
K02809	6.0
K02808	6.0
K03600	3124.0
K03601	151070.0
K03602	148264.0
K03603	0.0
K03604	7507.0
K03605	4054.0
K03606	3454.0
K03607	0.0
K03608	16389.0
K03609	28383.0
K06078	0.0
K06079	656.0
K09710	151828.0
K09711	137.0
K09712	1.0
K06073	0.0
K06074	0.0
K06075	2916.0
K06076	14331.0
K06077	445.0
K06382	11799.0
K06383	10030.0
K06380	0.0
K06381	22227.0
K06386	1.0
K06387	13371.0
K06384	1045.0
K06385	18356.0
K06388	0.0
K06389	0.0
K12466	3.0
K12468	0.0
K07657	6647.0
K07656	0.0
K07655	0.0
K07654	27.0
K07653	2.0
K07652	6240.0
K07651	35.0
K07650	32358.0
K07659	4997.0
K07658	135981.0
K11041	542.0
K11040	0.0
K11043	0.0
K11042	0.0
K11045	0.0
K11044	0.0
K11047	0.0
K11046	0.0
K11049	0.0
K11048	0.0
K07387	78509.0
K07386	95190.0
K06926	105370.0
K06927	5387.0
K06924	0.0
K06925	152005.0
K06922	5.0
K06923	20555.0
K06920	14421.0
K06921	145609.0
K06928	1016.0
K06929	1297.0
K07033	21332.0
K07032	5160.0
K07031	40081.0
K07030	58420.0
K07037	83511.0
K07035	15926.0
K07034	495.0
K07039	3121.0
K07038	4496.0
K10829	0.0
K00384	198372.0
K00385	1759.0
K00386	0.0
K00387	0.0
K00380	5964.0
K00381	2994.0
K00382	105749.0
K00383	2962.0
K00389	15.0
K01387	4.0
K01385	0.0
K01389	0.0
K09158	3202.0
K09159	1880.0
K09156	0.0
K09157	60193.0
K09154	0.0
K09155	17799.0
K09152	0.0
K09153	40888.0
K09150	0.0
K09151	3475.0
K05970	99089.0
K05714	4.0
K05715	0.0
K05710	33.0
K05711	0.0
K05712	12.0
K05713	1.0
K00560	145778.0
K00561	1.0
K00563	37602.0
K00564	34692.0
K00566	227464.0
K00567	151335.0
K00568	2057.0
K00569	2976.0
K05575	144.0
K01169	4.0
K01167	1.0
K01166	0.0
K05577	3078.0
K01163	15683.0
K01161	0.0
K01160	3.0
K05578	0.0
K05579	0.0
K08092	6235.0
K08093	32309.0
K08094	33778.0
K08095	0.0
K08096	0.0
K08097	47.0
K02254	0.0
K02255	0.0
K01743	0.0
K02251	35.0
K02061	1.0
K01741	0.0
K02060	1.0
K00114	8.0
K02122	27103.0
K02123	106553.0
K02120	106711.0
K02121	100176.0
K02124	106072.0
K03837	38.0
K03836	0.0
K03835	4.0
K03834	5.0
K03833	1915.0
K03832	97036.0
K03831	2920.0
K03830	14063.0
K00443	0.0
K03839	87826.0
K02067	6184.0
K10189	15049.0
K13038	270742.0
K13787	2367.0
K13788	3383.0
K13789	426574.0
K10188	16436.0
K12255	0.0
K12254	2.0
K12257	108141.0
K12256	4.0
K12251	10776.0
K12250	0.0
K12253	0.0
K12252	0.0
K13252	770.0
K13256	7031.0
K13255	0.0
K12079	0.0
K12078	0.0
K12071	3121.0
K12070	1.0
K12073	2914.0
K12072	1.0
K09912	3.0
K06236	0.0
K06237	0.0
K05519	0.0
K09914	444.0
K11788	0.0
K11782	0.0
K11780	0.0
K11781	0.0
K11787	0.0
K11784	0.0
K11530	0.0
K12787	0.0
K12786	0.0
K12785	0.0
K12784	0.0
K06718	4.0
K09969	3130.0
K09968	4.0
K09967	10077.0
K09966	2915.0
K09965	2915.0
K09964	246.0
K09963	36684.0
K09962	298.0
K09961	11.0
K09960	1.0
K11527	13152.0
K11524	0.0
K11525	0.0
K11250	3124.0
K11253	0.0
K11258	0.0
K11528	0.0
K00713	0.0
K00712	8488.0
K10780	6.0
K10783	3003.0
K10125	5.0
K10124	0.0
K10126	5.0
K10121	1159.0
K10123	0.0
K10122	1159.0
K04652	49035.0
K04653	14513.0
K04651	56042.0
K04656	11437.0
K04654	11439.0
K04655	12576.0
K00973	146791.0
K00972	693.0
K00971	105660.0
K00970	87119.0
K00975	129028.0
K00974	189682.0
K00979	94115.0
K00978	5637.0
K14954	0.0
K14955	0.0
K14956	0.0
K06178	127073.0
K01596	3948.0
K01597	5087.0
K01594	0.0
K01595	4324.0
K01592	0.0
K01593	444.0
K01590	5690.0
K01591	150886.0
K01598	2916.0
K01599	135647.0
K02711	0.0
K02710	0.0
K02713	0.0
K02712	0.0
K02714	0.0
K02717	0.0
K02716	0.0
K02719	0.0
K02718	0.0
K03449	15683.0
K03446	79467.0
K03444	288.0
K03445	23.0
K03442	109920.0
K01620	129063.0
K01621	8584.0
K01622	66.0
K01623	19921.0
K01624	178769.0
K01625	258969.0
K01626	57472.0
K01627	93200.0
K01628	30057.0
K01629	10832.0
K05299	35.0
K02829	0.0
K02828	0.0
K02827	0.0
K02826	0.0
K02825	10505.0
K02824	61137.0
K02823	138920.0
K02822	14535.0
K03198	3124.0
K03199	4994.0
K03668	6520.0
K03669	2921.0
K03190	11317.0
K03191	301.0
K03660	26628.0
K03194	0.0
K03195	3125.0
K03664	151963.0
K03197	3123.0
K09772	57457.0
K06013	7417.0
K09770	603.0
K09771	37.0
K09776	8.0
K09777	14450.0
K09774	3724.0
K09775	12421.0
K09778	8915.0
K09779	20458.0
K06269	0.0
K06323	0.0
K11624	1.0
K02991	0.0
K02990	146623.0
K02624	27.0
K02240	37186.0
K08282	3390.0
K12440	0.0
K12441	0.0
K12442	0.0
K12443	0.0
K12444	0.0
K12445	0.0
K12449	1.0
K02247	0.0
K07637	1.0
K07636	148569.0
K07639	0.0
K07638	4999.0
K11069	19359.0
K11068	70268.0
K11063	136.0
K11062	0.0
K11061	0.0
K11060	0.0
K11066	9.0
K11065	83109.0
K06900	1.0
K06901	108884.0
K06902	47838.0
K06903	2078.0
K06904	11650.0
K06905	7202.0
K06906	5643.0
K06907	8566.0
K06908	6758.0
K06909	4299.0
K10821	0.0
K05905	1328.0
K05904	0.0
K05906	0.0
K05900	0.0
K05903	491.0
K01406	0.0
K05909	0.0
K05908	0.0
K00368	4.0
K00369	11.0
K00366	9114.0
K00367	0.0
K00364	8084.0
K00365	2920.0
K00362	65.0
K00363	36.0
K00360	0.0
```
