## Extended Data File 1 for "Diet induces reproducible alterations in the mouse and human gut microbiome": SRS1366793_SRR3310215.picrust

```
# Constructed from biom file
#OTU ID	SRR3310215
K01365	0.0
K01364	0.0
K01361	22.0
K01360	0.0
K01362	164628.0
K02249	0.0
K05841	0.0
K05844	321.0
K05845	2022.0
K05846	31648.0
K05847	39637.0
K00508	513.0
K00500	187.0
K00507	3562.0
K00504	34.0
K00505	0.0
K12521	0.0
K01101	27589.0
K01103	3858.0
K12520	0.0
K01104	272308.0
K05592	158338.0
K05593	27658.0
K05590	0.0
K05591	12.0
K05596	1929.0
K05597	1.0
K05594	0.0
K05595	32337.0
K05599	0.0
K11964	0.0
K11962	0.0
K14540	55003.0
K12529	70.0
K12528	58.0
K06353	0.0
K02456	7350.0
K02457	63.0
K02454	8560.0
K02455	2714.0
K02452	55.0
K02453	8755.0
K02450	5.0
K02103	22411.0
K08138	14569.0
K02108	169365.0
K02109	183683.0
K02458	65.0
K02459	63.0
K08137	0.0
K03851	1934.0
K03850	0.0
K03852	1894.0
K03855	3536.0
K03856	60688.0
K13018	0.0
K13019	3873.0
K13010	59.0
K13011	0.0
K13012	12009.0
K13013	34.0
K13014	0.0
K13015	296.0
K13016	3837.0
K13017	9.0
K08566	0.0
K08567	234.0
K13274	0.0
K13275	253.0
K13276	0.0
K13277	0.0
K03275	0.0
K03274	7908.0
K03277	0.0
K03276	0.0
K03271	47719.0
K03270	138668.0
K03273	16047.0
K03272	20680.0
K03279	0.0
K03278	0.0
K11022	0.0
K12277	0.0
K12276	0.0
K12270	5647.0
K11058	0.0
K12279	3.0
K12278	0.0
K07557	0.0
K07550	0.0
K07552	100723.0
K06319	0.0
K09909	0.0
K09908	3.0
K12051	0.0
K12050	0.0
K12057	1079.0
K12056	2.0
K06221	366.0
K09900	0.0
K09903	184914.0
K09902	3.0
K09904	0.0
K09907	0.0
K09906	0.0
K11501	0.0
K03234	0.0
K00773	182951.0
K00772	7307.0
K00777	2.0
K00776	0.0
K06313	1222.0
K06315	0.0
K05574	0.0
K10201	642.0
K07176	1.0
K07177	3863.0
K07174	0.0
K07175	20045.0
K07172	683.0
K07173	47508.0
K07170	109856.0
K07171	110014.0
K07178	11.0
K07179	0.0
K00195	0.0
K00194	1292.0
K00197	1539.0
K00196	3.0
K00191	0.0
K00190	175.0
K00193	0.0
K00192	0.0
K00198	16580.0
K06405	43740.0
K10109	16187.0
K10108	29829.0
K10107	43.0
K01828	12.0
K01829	138.0
K01826	2.0
K01825	2.0
K01822	106.0
K01823	8696.0
K01820	2621.0
K01821	6056.0
K00999	0.0
K00998	149990.0
K00995	110739.0
K00997	25255.0
K00996	1821.0
K00991	184182.0
K00990	7910.0
K00992	10.0
K11028	0.0
K02622	137600.0
K02625	0.0
K03564	168776.0
K13489	2570.0
K13488	2570.0
K13483	64.0
K13482	37.0
K13481	36.0
K13480	37.0
K13487	2570.0
K13486	2570.0
K14680	1.0
K14681	0.0
K14682	2601.0
K08358	805.0
K08357	817.0
K08356	0.0
K08355	0.0
K03469	176786.0
K03462	0.0
K03464	2.0
K03465	14340.0
K03466	180791.0
K01648	17.0
K01649	181097.0
K01643	19088.0
K01640	2498.0
K01641	3797.0
K01646	9234.0
K01647	152126.0
K01644	29637.0
K02597	65.0
K02626	328.0
K02595	3.0
K02594	1868.0
K02593	3.0
K02592	1309.0
K02591	3050.0
K02590	13678.0
K02598	10830.0
K02849	5902.0
K14061	0.0
K14062	0.0
K14063	0.0
K14064	0.0
K14065	0.0
K14067	0.0
K02841	5934.0
K02840	2712.0
K02843	10583.0
K02844	4502.0
K02847	0.0
K02846	0.0
K02102	572.0
K09758	5088.0
K06039	9.0
K06034	14.0
K06036	130.0
K06037	0.0
K06032	0.0
K01581	11416.0
K02702	0.0
K02659	26.0
K13490	2570.0
K13491	2570.0
K03644	118810.0
K03645	0.0
K03646	3397.0
K03647	13411.0
K03640	19336.0
K03641	7321.0
K03642	19053.0
K03643	3387.0
K03648	172716.0
K03649	1565.0
K06694	0.0
K11814	0.0
K12428	1.0
K12429	12.0
K12422	0.0
K12423	0.0
K12420	0.0
K12421	0.0
K12426	0.0
K12427	0.0
K12424	0.0
K12425	0.0
K07349	0.0
K07348	0.0
K05380	0.0
K07345	1.0
K07344	39.0
K07347	1.0
K07346	0.0
K07341	18180.0
K07340	92.0
K07343	17915.0
K07342	0.0
K06968	4503.0
K06969	313217.0
K06962	6698.0
K06963	0.0
K06960	53682.0
K06961	0.0
K06966	125035.0
K06967	54979.0
K06964	0.0
K06965	0.0
K08995	2635.0
K08994	395.0
K08997	4.0
K08996	2741.0
K08990	0.0
K08993	0.0
K08992	8.0
K08999	19481.0
K08998	153890.0
K08344	34.0
K08345	0.0
K08346	0.0
K14940	6.0
K02724	0.0
K08349	0.0
K11815	0.0
K05929	0.0
K05928	2570.0
K05927	12.0
K05924	45.0
K05922	16.0
K05921	47.0
K00349	118789.0
K00698	0.0
K00340	123181.0
K00341	123197.0
K00690	19774.0
K00343	120113.0
K00344	2450.0
K00697	2438.0
K00346	118789.0
K00347	118789.0
K09116	12012.0
K09117	162889.0
K05337	22434.0
K09118	386.0
K09119	0.0
K02106	1176.0
K05823	2324.0
K05820	90.0
K05826	14.0
K05827	14.0
K02100	0.0
K02101	0.0
K00524	0.0
K00525	171001.0
K00526	35769.0
K00527	232335.0
K00520	5923.0
K00522	0.0
K00523	59.0
K02451	0.0
K00528	156221.0
K00529	40.0
K00025	2570.0
K14215	0.0
K14213	0.0
K03453	138216.0
K00796	151912.0
K05339	1631.0
K00027	56630.0
K00794	156034.0
K00793	154653.0
K01347	0.0
K01346	0.0
K01344	0.0
K01343	0.0
K00791	199032.0
K01340	0.0
K00790	212597.0
K02694	0.0
K02696	0.0
K02697	0.0
K02690	0.0
K02691	782.0
K02692	0.0
K02693	0.0
K02698	0.0
K02699	0.0
K00836	34.0
K00837	107382.0
K00835	2583.0
K00832	10061.0
K00833	98893.0
K00830	4248.0
K00831	171473.0
K00839	3330.0
K04335	0.0
K04334	0.0
K01120	2580.0
K01126	199131.0
K04333	0.0
K01129	65531.0
K01128	12.0
K04339	0.0
K04338	0.0
K02470	222819.0
K02471	9228.0
K02472	8461.0
K02473	0.0
K02474	126134.0
K02475	31.0
K02476	31.0
K02477	154989.0
K02478	294.0
K02479	2776.0
K09019	35.0
K01267	36075.0
K13074	0.0
K13075	0.0
K11441	0.0
K14055	0.0
K13299	0.0
K13292	72621.0
K14057	0.0
K14056	0.0
K02856	4174.0
K02585	4927.0
K12211	1.0
K12210	0.0
K12213	1.0
K12212	1.0
K12215	0.0
K02854	2.0
K12217	1.0
K12216	1.0
K12219	1.0
K12218	1.0
K02855	22.0
K08692	0.0
K08693	4.0
K08690	1.0
K08691	0.0
K08696	0.0
K08697	0.0
K11748	2578.0
K11749	178934.0
K11746	0.0
K11747	1.0
K11744	2571.0
K11745	2605.0
K11742	1927.0
K11743	13839.0
K11740	2.0
K11741	32168.0
K13920	6209.0
K13921	1665.0
K13922	20019.0
K13923	1665.0
K13924	1178.0
K13925	0.0
K13926	2620.0
K13927	7011.0
K13928	1.0
K13929	20.0
K09923	0.0
K09922	124331.0
K06201	146634.0
K06200	39145.0
K06207	168757.0
K06206	18564.0
K06205	0.0
K09924	5873.0
K09929	0.0
K06208	1018.0
K00759	74819.0
K00758	85.0
K00752	362.0
K00757	161004.0
K00756	25119.0
K00754	170622.0
K06001	135506.0
K05557	0.0
K09766	2392.0
K05554	0.0
K07475	0.0
K07150	35444.0
K07151	2042.0
K07152	4836.0
K07153	25.0
K07154	178572.0
K07155	0.0
K07156	85.0
K07157	140.0
K07406	40691.0
K07407	305174.0
K07404	42111.0
K07405	120420.0
K07402	51208.0
K07403	5435.0
K07400	0.0
K07401	15.0
K01808	188949.0
K01809	169352.0
K01800	38.0
K01801	0.0
K01802	127282.0
K01803	183991.0
K01804	35286.0
K01805	15907.0
K01807	29896.0
K09718	0.0
K14668	0.0
K14669	0.0
K14666	0.0
K14667	0.0
K01664	2892.0
K01665	104716.0
K01666	19024.0
K01667	114535.0
K01660	0.0
K01661	19501.0
K01662	183186.0
K01663	0.0
K01668	74.0
K01669	7470.0
K02863	181829.0
K02862	11.0
K02860	163918.0
K02867	184922.0
K02866	0.0
K02864	182255.0
K02869	0.0
K05362	0.0
K05365	56.0
K03402	59986.0
K03403	0.0
K03400	0.0
K03406	288864.0
K03407	35777.0
K03404	91.0
K03405	415.0
K03408	66532.0
K03409	4299.0
K02315	63077.0
K02314	191857.0
K02317	0.0
K02316	183550.0
K02313	184994.0
K02312	254.0
K02319	143.0
K12405	0.0
K12152	0.0
K12151	0.0
K07091	3401.0
K07090	193747.0
K07093	2633.0
K07092	13.0
K07095	217178.0
K07094	282.0
K07097	11.0
K07096	1930.0
K07099	16169.0
K07098	214996.0
K11175	177726.0
K11174	0.0
K11177	35.0
K11176	58.0
K11173	0.0
K11179	2132.0
K11178	71.0
K00322	8.0
K00320	47.0
K00321	0.0
K00326	0.0
K00324	2677.0
K00325	1239.0
K00329	1936.0
K05945	941.0
K05944	0.0
K05947	0.0
K05946	16747.0
K06944	3.0
K06945	49.0
K06946	4.0
K06415	1396.0
K06940	34365.0
K06941	190867.0
K06942	181831.0
K06943	0.0
K10806	38.0
K10807	22.0
K10804	5448.0
K10805	55.0
K06948	11694.0
K06949	194213.0
K06418	3032.0
K09138	274.0
K09139	5.0
K09134	16223.0
K09135	0.0
K09136	4356.0
K09137	2344.0
K09130	1.0
K09131	6560.0
K09132	14744.0
K09133	3328.0
K05808	173506.0
K05809	0.0
K05804	11634.0
K05805	3398.0
K05806	0.0
K05807	126244.0
K05800	43.0
K05801	10837.0
K05802	5.0
K05803	0.0
K01044	43.0
K01045	0.0
K01046	3917.0
K02068	4123.0
K04561	116.0
K01042	12176.0
K05568	40144.0
K05567	15002.0
K14273	0.0
K14275	0.0
K14274	1730.0
K02062	0.0
K05245	0.0
K05564	20.0
K01048	3615.0
K02066	133892.0
K01322	108175.0
K01325	0.0
K02065	132996.0
K01326	0.0
K05560	20.0
K02243	12624.0
K08930	0.0
K02679	0.0
K02676	27.0
K02674	26.0
K02675	0.0
K02672	32.0
K02241	2217.0
K02670	49.0
K02671	31.0
K00810	0.0
K00811	121630.0
K00812	24347.0
K00813	12.0
K00814	0.0
K00817	175273.0
K00818	123769.0
K00819	3285.0
K02530	8915.0
K02245	12636.0
K02244	3839.0
K01499	13.0
K01498	0.0
K01493	180501.0
K01492	4080.0
K01491	382933.0
K01497	2019.0
K01496	15884.0
K01495	144698.0
K01494	17457.0
K02418	30438.0
K02419	38414.0
K14492	0.0
K02412	37233.0
K02413	35961.0
K02410	38460.0
K02411	19054.0
K02416	38414.0
K02417	29202.0
K02414	3617.0
K02415	5437.0
K00120	0.0
K00121	4109.0
K00430	0.0
K13058	2570.0
K13059	0.0
K13727	55.0
K13057	7.0
K13722	0.0
K13051	2209.0
K13052	32213.0
K00435	178.0
K12054	0.0
K03239	0.0
K03238	0.0
K03231	143.0
K03230	2610.0
K03232	0.0
K12059	1.0
K03237	0.0
K03236	0.0
K12058	1076.0
K12239	0.0
K12238	0.0
K12235	0.0
K12234	2086.0
K13942	0.0
K13940	27992.0
K13941	1.0
K12097	0.0
K12096	0.0
K12095	0.0
K12094	0.0
K12093	0.0
K12092	0.0
K12091	0.0
K12090	0.0
K12099	0.0
K12098	0.0
K06356	0.0
K05992	1948.0
K03540	0.0
K06331	18303.0
K06330	561.0
K07138	81152.0
K07139	153430.0
K11811	1.0
K07132	10794.0
K07133	435619.0
K07130	52262.0
K07131	193.0
K07137	219630.0
K07134	0.0
K07135	0.0
K01860	0.0
K01866	184919.0
K01867	184932.0
K01865	361.0
K01868	197807.0
K01869	184869.0
K06140	2714.0
K04766	15.0
K04767	8050.0
K04764	17414.0
K04762	124878.0
K04763	279051.0
K04760	3395.0
K04761	40774.0
K04768	63.0
K04769	41768.0
K08313	5967.0
K08312	26.0
K08311	3720.0
K08310	30.0
K08317	11.0
K08316	40165.0
K08315	1.0
K08314	4826.0
K05149	0.0
K08319	0.0
K08318	0.0
K06339	0.0
K14648	0.0
K14392	6030.0
K14393	2750.0
K14645	24.0
K14647	0.0
K01689	205489.0
K01686	155322.0
K01687	208013.0
K01684	18677.0
K01685	66482.0
K01682	132.0
K01681	153179.0
K05308	0.0
K02889	0.0
K02888	186110.0
K02885	0.0
K02884	184914.0
K02887	180599.0
K02886	184914.0
K02881	184912.0
K02883	0.0
K13743	0.0
K02086	5968.0
K02081	32046.0
K02080	9.0
K02083	2097.0
K02082	7486.0
K13831	0.0
K03428	0.0
K03429	27144.0
K03424	299268.0
K03935	0.0
K03932	13063.0
K03933	37.0
K03930	14380.0
K03931	2215.0
K02339	3396.0
K02338	186143.0
K02337	185307.0
K02336	0.0
K02335	196347.0
K02334	38243.0
K02330	0.0
K03688	39825.0
K03689	0.0
K03680	1733.0
K03683	26.0
K03684	5596.0
K03685	181830.0
K03686	249435.0
K03687	175801.0
K07301	65866.0
K07300	59.0
K07303	128.0
K07302	101.0
K07305	9063.0
K07304	18155.0
K07307	9729.0
K07306	3199.0
K07309	797.0
K07308	3429.0
K02617	0.0
K02610	169.0
K02963	184901.0
K02612	169.0
K02961	181514.0
K09686	464190.0
K09687	415403.0
K09684	3286.0
K09685	6676.0
K09682	10.0
K09683	0.0
K09680	9447.0
K09681	0.0
K09688	43.0
K09689	43.0
K05962	2.0
K05961	0.0
K05967	519.0
K05966	2866.0
K11159	5.0
K05964	3401.0
K05968	0.0
K11152	0.0
K00309	14.0
K00658	7581.0
K00304	37.0
K00305	38.0
K00654	0.0
K00655	212152.0
K00652	110199.0
K00301	108.0
K00302	12296.0
K00303	451.0
K10828	0.0
K06431	0.0
K06432	0.0
K06433	0.0
K06434	169.0
K06436	4664.0
K06437	0.0
K10820	1762.0
K06439	0.0
K10822	0.0
K10823	0.0
K10826	20.0
K09167	7867.0
K06322	0.0
K14117	0.0
K14259	0.0
K14257	12.0
K01308	6121.0
K01303	5998.0
K01301	10.0
K01305	13972.0
K01304	12891.0
K02658	27.0
K00672	0.0
K02650	7567.0
K02651	10404.0
K02652	32321.0
K02653	53628.0
K02654	112882.0
K05687	0.0
K02656	27.0
K05685	43.0
K00878	55031.0
K00879	4005.0
K00872	31026.0
K00873	182864.0
K00870	0.0
K00876	294134.0
K00877	0.0
K00874	186352.0
K00875	0.0
K04487	116995.0
K04486	90721.0
K04485	173557.0
K04484	0.0
K04483	0.0
K04482	0.0
K04480	4.0
K04488	74581.0
K12049	0.0
K13693	7.0
K13706	0.0
K13694	7479.0
K13695	15.0
K05977	0.0
K09516	8451.0
K02434	104883.0
K02435	97681.0
K02436	1174.0
K02437	147502.0
K05350	19291.0
K02431	23883.0
K08100	24.0
K02433	108297.0
K02438	43707.0
K02439	613.0
K03745	1932.0
K03744	226079.0
K03747	29.0
K03210	176514.0
K03217	188768.0
K03216	63951.0
K03215	3434.0
K03742	158279.0
K03219	2610.0
K03218	170919.0
K03749	20.0
K03748	3626.0
K02383	0.0
K06327	0.0
K06320	18127.0
K07238	170860.0
K09479	0.0
K09478	0.0
K09475	0.0
K09474	1403.0
K09477	0.0
K09476	0.0
K09471	53.0
K09470	0.0
K09473	0.0
K09472	40.0
K07543	0.0
K06898	36359.0
K13967	0.0
K13963	20314.0
K07545	0.0
K00737	11610.0
K05345	328.0
K11706	0.0
K11707	283.0
K11704	0.0
K11705	0.0
K11708	189.0
K11709	279.0
K05588	12.0
K07114	264546.0
K07443	45329.0
K07116	7.0
K07117	2605.0
K07110	95.0
K07447	181640.0
K07112	10534.0
K07113	2015.0
K07448	14140.0
K07118	9422.0
K07119	56.0
K10619	4.0
K10618	0.0
K10617	0.0
K10616	2.0
K01848	195.0
K01849	173.0
K01844	20112.0
K01845	33134.0
K01846	4147.0
K01847	230804.0
K01840	315159.0
K01841	2857.0
K01842	0.0
K01843	35304.0
K06219	0.0
K10832	0.0
K05348	0.0
K14203	0.0
K08483	67353.0
K08482	2625.0
K08481	26.0
K08480	0.0
K08485	0.0
K08484	75.0
K00464	0.0
K00467	8.0
K00466	34.0
K00461	0.0
K00460	0.0
K00463	0.0
K00462	11.0
K04509	0.0
K00469	22.0
K00468	3.0
K08645	0.0
K04744	5374.0
K01518	4.0
K01519	0.0
K04748	2388.0
K04749	4134.0
K01514	43.0
K01515	101012.0
K01512	39846.0
K01510	0.0
K14623	20582.0
K14626	0.0
K14627	0.0
K14628	0.0
K14629	0.0
K03918	14.0
K03919	49.0
K12372	0.0
K12373	561850.0
K12370	0.0
K12371	0.0
K02359	0.0
K02358	186974.0
K02351	8.0
K02352	0.0
K02355	363114.0
K02357	184900.0
K02356	194224.0
K13574	3360.0
K13573	105.0
K13572	107.0
K13571	23.0
K13570	23.0
K12112	0.0
K12113	0.0
K12110	0.0
K12111	1445.0
K07329	0.0
K07328	0.0
K07323	5290.0
K07322	202138.0
K07321	11365.0
K07320	3352.0
K07327	0.0
K07326	0.0
K07325	0.0
K07324	0.0
K08163	0.0
K06180	476455.0
K06181	2745.0
K06182	27536.0
K06183	62190.0
K06186	3353.0
K06187	186130.0
K06188	9476.0
K06189	5282.0
K08359	1.0
K07589	5.0
K07588	117155.0
K07587	0.0
K07586	17592.0
K07585	0.0
K07584	56673.0
K07583	0.0
K07582	0.0
K07581	0.0
K07580	0.0
K11139	0.0
K05989	180520.0
K05988	0.0
K05985	26073.0
K05987	0.0
K05986	2570.0
K10843	62.0
K08354	0.0
K10844	49.0
K10848	0.0
K00673	2609.0
K00674	117989.0
K00675	5011.0
K00676	45424.0
K00677	145639.0
K06988	163.0
K06989	8856.0
K08351	0.0
K06980	7103.0
K06981	12.0
K06982	0.0
K08350	0.0
K06984	0.0
K06985	36.0
K06986	8.0
K06987	26196.0
K02445	53518.0
K02444	29223.0
K00582	0.0
K00583	0.0
K00580	0.0
K02110	170983.0
K00586	0.0
K00587	6.0
K00584	159.0
K08921	0.0
K02441	264.0
K00588	15650.0
K08922	0.0
K02440	22481.0
K00018	173006.0
K08923	0.0
K02443	27778.0
K00019	322.0
K02442	0.0
K08925	0.0
K08926	0.0
K08927	0.0
K03149	21873.0
K06604	0.0
K00015	232.0
K01989	60387.0
K00854	107856.0
K00855	35.0
K00856	5309.0
K00857	50089.0
K00850	380114.0
K00851	7086.0
K00852	98102.0
K00853	19556.0
K00858	182229.0
K00859	182159.0
K01181	10286.0
K01180	0.0
K01183	17328.0
K01182	52975.0
K01185	112094.0
K01184	5.0
K01187	407478.0
K01188	150294.0
K02596	287.0
K13766	482.0
K13767	364.0
K13003	0.0
K13002	868.0
K13000	0.0
K02984	0.0
K02986	184956.0
K02987	0.0
K02636	1.0
K02982	173306.0
K02983	0.0
K02638	0.0
K02639	878.0
K02988	183469.0
K08298	1579.0
K08299	0.0
K03583	3392.0
K03582	3404.0
K03581	69951.0
K03580	2575.0
K03587	126256.0
K03586	27.0
K03585	249913.0
K03584	175428.0
K03589	142486.0
K03588	215558.0
K01725	20.0
K01724	3746.0
K01727	5229.0
K01726	28547.0
K01721	36.0
K01720	67.0
K01722	0.0
K13008	0.0
K01729	18.0
K01728	8458.0
K09530	0.0
K09539	0.0
K02188	43243.0
K02189	36845.0
K02182	99.0
K02183	0.0
K03769	20063.0
K03768	217098.0
K03767	3470.0
K03765	0.0
K03764	0.0
K03763	89075.0
K03762	1929.0
K03761	28.0
K03760	6435.0
K09457	18470.0
K09456	39.0
K09459	2612.0
K09458	184791.0
K00602	451746.0
K13988	0.0
K13985	0.0
K09981	109.0
K09980	1.0
K09983	2.0
K09982	41.0
K09985	1111.0
K09984	39.0
K09987	1111.0
K09986	36.0
K09989	15642.0
K09988	15860.0
K12583	32.0
K12582	2.0
K12589	0.0
K11720	3401.0
K09759	20023.0
K10985	16.0
K10984	1231.0
K07468	7.0
K07469	2424.0
K07464	35352.0
K07465	29.0
K07466	143.0
K07467	39974.0
K07460	154746.0
K07461	41531.0
K07462	183684.0
K07463	143.0
K10679	17401.0
K10678	38.0
K10671	20.0
K10670	28457.0
K10673	0.0
K10672	5722.0
K10674	47.0
K10677	387.0
K10676	2.0
K08726	0.0
K08724	10984.0
K08722	8869.0
K08723	0.0
K08720	34.0
K08721	1.0
K08728	4205.0
K10187	0.0
K00119	36.0
K00118	2585.0
K00449	90.0
K00448	68.0
K00115	0.0
K00446	69.0
K00117	5182.0
K00116	2731.0
K00111	162806.0
K00442	1.0
K00113	2513.0
K00112	2506.0
K01539	0.0
K01531	42501.0
K04720	60824.0
K01533	193246.0
K01534	275359.0
K01535	22.0
K01537	181665.0
K14358	0.0
K14605	0.0
K14606	0.0
K00413	1147.0
K10120	1672.0
K05600	0.0
K05777	2621.0
K03972	0.0
K03973	11853.0
K03970	1921.0
K03971	0.0
K03976	163677.0
K03977	183050.0
K03974	1888.0
K03975	104236.0
K03978	180734.0
K03979	186130.0
K13378	118091.0
K02372	70842.0
K02371	144536.0
K02377	118286.0
K02379	9750.0
K03396	0.0
K03397	0.0
K03394	58463.0
K03395	0.0
K03392	207.0
K03393	0.0
K03390	110301.0
K03391	10.0
K03399	3562.0
K03027	0.0
K12136	1.0
K12137	179.0
K06610	716.0
K12138	0.0
K12139	0.0
K11444	0.0
K11440	9.0
K11443	50.0
K11442	0.0
K00612	3314.0
K00613	798.0
K00610	130400.0
K00611	56778.0
K00616	52234.0
K00617	0.0
K00614	24.0
K00615	333778.0
K00619	2220.0
K10863	0.0
K07874	0.0
K06234	0.0
K10240	40.0
K10241	40.0
K10242	36.0
K10243	47.0
K04110	5.0
K04113	0.0
K04112	0.0
K04115	0.0
K04114	0.0
K04117	11.0
K04116	11.0
K04118	0.0
K05517	1.0
K07705	3259.0
K07704	6328.0
K07707	13655.0
K07706	13119.0
K07701	0.0
K07700	0.0
K07703	0.0
K07702	0.0
K07709	3894.0
K07708	3387.0
K01955	229409.0
K13042	3.0
K09934	6.0
K09935	30283.0
K06216	2134.0
K09937	5310.0
K13745	25.0
K13746	0.0
K13747	146655.0
K13740	0.0
K13741	0.0
K13742	0.0
K06211	12841.0
K06212	981.0
K09933	365.0
K02618	149.0
K02619	102682.0
K02968	183233.0
K02966	0.0
K02967	181815.0
K02616	64.0
K02965	184900.0
K02962	0.0
K02611	169.0
K02613	456.0
K03569	229448.0
K03568	11302.0
K03565	170888.0
K06218	5818.0
K03567	5281.0
K03566	258.0
K03561	264300.0
K03560	3353.0
K03563	39113.0
K03562	9237.0
K06430	0.0
K01709	14770.0
K01708	35.0
K01707	42.0
K01706	2819.0
K01705	1.0
K01704	348733.0
K01703	352304.0
K01702	0.0
K14165	3.0
K14164	15.0
K14166	28.0
K14161	2622.0
K14160	3331.0
K14162	2682.0
K05396	8813.0
K03709	6134.0
K03708	5953.0
K08160	0.0
K03701	330729.0
K03700	41042.0
K03703	167157.0
K03702	184914.0
K03705	58763.0
K03704	101160.0
K03707	6590.0
K03706	28509.0
K06289	0.0
K06288	0.0
K06283	35676.0
K06282	8480.0
K06281	8467.0
K06287	184096.0
K06286	3839.0
K06285	984.0
K06284	18480.0
K08161	5651.0
K07540	2.0
K06438	25083.0
K06869	0.0
K06868	0.0
K06867	8609.0
K06866	0.0
K06865	0.0
K06864	36680.0
K06863	0.0
K06862	0.0
K06861	130690.0
K06860	69.0
K12659	2.0
K12658	2694.0
K07547	0.0
K07546	0.0
K15023	3.0
K15022	3330.0
K15020	0.0
K15024	33310.0
K08700	0.0
K08162	11608.0
K07544	0.0
K00137	2.0
K00135	5789.0
K00134	192338.0
K00133	183999.0
K00132	307.0
K00131	505.0
K00130	12014.0
K00139	0.0
K00138	0.0
K00429	5.0
K00428	95381.0
K00421	0.0
K00423	34.0
K00425	126836.0
K00427	1.0
K00426	126675.0
K14292	0.0
K14379	0.0
K14370	0.0
K14371	0.0
K14372	0.0
K14373	0.0
K14374	0.0
K14375	0.0
K09845	2.0
K14082	0.0
K14083	787.0
K14080	3.0
K14081	9.0
K14086	11615.0
K14087	14339.0
K14084	1368.0
K14088	14336.0
K14089	13541.0
K01552	44548.0
K01551	3209.0
K01556	395.0
K01557	0.0
K01554	4.0
K01555	301.0
K04708	0.0
K03955	0.0
K13689	0.0
K13688	4544.0
K13683	0.0
K13685	18690.0
K13684	0.0
K13687	2.0
K13686	1.0
K14159	0.0
K02399	6.0
K02398	5132.0
K02395	3365.0
K02394	2888.0
K02397	16760.0
K02396	37931.0
K02391	60.0
K02390	38318.0
K02393	2009.0
K02392	64233.0
K13533	0.0
K13532	0.0
K13531	20.0
K13530	57.0
K01550	0.0
K05658	0.0
K14054	247.0
K02601	201248.0
K02970	182648.0
K05378	0.0
K12339	16501.0
K14060	0.0
K11687	0.0
K11686	0.0
K11685	0.0
K11689	5447.0
K11688	5546.0
K08939	0.0
K03048	11387.0
K03049	0.0
K13821	13703.0
K13820	299.0
K03042	0.0
K03043	176686.0
K03040	188942.0
K03041	0.0
K03046	182959.0
K03047	0.0
K03044	0.0
K03045	0.0
K00348	118789.0
K09847	0.0
K00692	1330.0
K00638	71877.0
K00639	139074.0
K00693	0.0
K00634	139372.0
K00635	20.0
K00630	0.0
K00631	28.0
K00632	3836.0
K00633	27983.0
K00691	6432.0
K00696	4.0
K00694	5020.0
K00695	3.0
K10854	10.0
K07811	0.0
K07810	3329.0
K07813	34216.0
K07812	7526.0
K07814	16607.0
K07816	6850.0
K00090	1.0
K00091	13723.0
K00094	4756.0
K00096	32610.0
K00097	133097.0
K00098	127.0
K00099	179419.0
K10228	3.0
K10229	3.0
K12548	0.0
K10222	10.0
K10220	2.0
K10221	2.0
K10227	29.0
K05822	450.0
K01949	0.0
K01945	180584.0
K01947	0.0
K01946	0.0
K01941	3058.0
K01940	168747.0
K06357	0.0
K07729	122569.0
K07728	0.0
K07727	101918.0
K07726	21433.0
K07725	0.0
K07724	3.0
K07723	1403.0
K07722	9175.0
K07721	0.0
K07720	188392.0
K00899	2657.0
K05824	12.0
K00891	194687.0
K00892	0.0
K00895	16488.0
K00897	2803.0
K08151	6027.0
K08153	2906.0
K08154	1.0
K02948	184881.0
K02942	0.0
K02944	0.0
K05665	0.0
K02946	183958.0
K13793	0.0
K06352	0.0
K01769	0.0
K01768	12053.0
K01761	1727.0
K01760	12456.0
K01762	0.0
K09578	0.0
K01766	0.0
K08164	0.0
K02493	183506.0
K08166	0.0
K08167	96.0
K02496	27.0
K02497	10.0
K02494	27.0
K02495	243875.0
K02498	61.0
K02499	9526.0
K08168	0.0
K08169	21666.0
K14415	13415.0
K14414	2610.0
K06881	183796.0
K00436	14.0
K06332	10.0
K12815	0.0
K12810	0.0
K06885	24824.0
K00437	250.0
K06335	0.0
K06334	50399.0
K03547	53330.0
K03546	40195.0
K03545	212205.0
K03544	201814.0
K03543	103839.0
K06888	22951.0
K10941	6.0
K03549	6146.0
K03548	12.0
K10940	0.0
K02236	8224.0
K02237	44227.0
K02234	35.0
K02232	51888.0
K02233	64978.0
K02230	10853.0
K02231	95508.0
K06359	0.0
K02238	152936.0
K02239	10.0
K03723	181668.0
K03722	19212.0
K03721	1910.0
K03720	1.0
K03727	49.0
K03726	0.0
K03725	0.0
K03724	5403.0
K06358	0.0
K12673	0.0
K12679	0.0
K12678	0.0
K06410	18475.0
K11898	1.0
K11899	0.0
K11896	82.0
K11897	1.0
K11894	2.0
K11895	82.0
K11892	44.0
K11893	51.0
K11890	36.0
K11891	77.0
K08762	0.0
K08764	0.0
K08765	0.0
K10418	0.0
K11325	10.0
K11326	0.0
K11327	0.0
K11328	0.0
K11329	0.0
K00151	142.0
K00150	0.0
K00153	21.0
K00400	0.0
K00407	33.0
K00406	2925.0
K00405	3000.0
K00404	2632.0
K00158	1605.0
K01342	0.0
K09388	3.0
K09386	81.0
K09384	7315.0
K04094	30081.0
K04095	23743.0
K04096	187920.0
K04097	53.0
K04090	41.0
K04091	2625.0
K04092	32.0
K04093	0.0
K04098	1.0
K04099	0.0
K01578	35.0
K01579	126886.0
K01574	754.0
K01575	5395.0
K01576	2.0
K01577	2731.0
K01571	35521.0
K01572	174570.0
K01573	3535.0
K02009	22697.0
K02008	178001.0
K02005	261403.0
K02004	1131597.0
K02007	37756.0
K02006	255242.0
K02001	7127.0
K02000	5252.0
K02003	801063.0
K02002	9223.0
K03065	0.0
K08952	0.0
K03060	56215.0
K13809	0.0
K10948	0.0
K09607	19.0
K06125	0.0
K04337	0.0
K06120	4570.0
K06121	0.0
K04336	0.0
K01127	4.0
K09703	532.0
K00004	3.0
K14699	0.0
K09702	5561.0
K14698	0.0
K05311	4003.0
K13829	54.0
K10943	43.0
K07291	0.0
K07290	1.0
K10206	73420.0
K10202	594.0
K10208	0.0
K10209	89.0
K01966	9518.0
K01965	284.0
K01964	243.0
K01963	41774.0
K01962	28849.0
K01961	191672.0
K01960	121706.0
K01969	82.0
K01968	51.0
K07749	19401.0
K07748	0.0
K07741	10739.0
K07740	0.0
K07743	1.0
K07742	55499.0
K07745	0.0
K07744	0.0
K07746	231.0
K01299	24083.0
K01295	17547.0
K01297	31647.0
K02922	0.0
K05603	38.0
K02921	0.0
K02926	181816.0
K05607	0.0
K02924	0.0
K05605	0.0
K02928	0.0
K02929	0.0
K00216	11.0
K00217	1.0
K00214	0.0
K00215	190544.0
K00213	0.0
K00210	2.0
K00211	0.0
K00218	0.0
K00219	6656.0
K01035	243.0
K01034	6933.0
K04517	164277.0
K01740	307371.0
K01031	62.0
K01746	3155.0
K01745	34144.0
K01744	124837.0
K01749	29684.0
K01039	813.0
K04518	118491.0
K09591	0.0
K14129	0.0
K14128	9.0
K14121	0.0
K14120	0.0
K14123	0.0
K14122	0.0
K14125	0.0
K14124	0.0
K14127	48.0
K14126	9.0
K03521	180514.0
K03520	72.0
K03523	55966.0
K03522	183915.0
K03525	179828.0
K03524	185062.0
K03527	186837.0
K03526	160875.0
K03529	62901.0
K03528	8.0
K06338	0.0
K02217	144472.0
K03299	11925.0
K03298	330.0
K13472	0.0
K03293	22464.0
K03292	94306.0
K03291	10.0
K03290	8.0
K03297	15797.0
K03296	330982.0
K03295	118020.0
K03294	53188.0
K13009	0.0
K12690	0.0
K09743	0.0
K06022	0.0
K07190	0.0
K06021	0.0
K07192	13581.0
K06020	3335.0
K06027	18.0
K06026	0.0
K09744	2.0
K07991	2.0
K08749	0.0
K09835	0.0
K09834	0.0
K10439	132419.0
K06351	11.0
K09833	0.0
K10925	0.0
K10924	38.0
K10927	0.0
K10926	0.0
K10923	0.0
K10922	0.0
K09629	0.0
K10697	0.0
K00179	50467.0
K00172	10586.0
K00171	4776.0
K00170	8943.0
K00177	136152.0
K00176	133462.0
K00175	260462.0
K00174	249244.0
K13478	0.0
K14338	7.0
K14339	3.0
K14335	2.0
K14337	1.0
K14330	0.0
K14331	0.0
K14333	26.0
K08918	0.0
K13479	11804.0
K04078	180536.0
K04079	178190.0
K04076	1341.0
K04077	184905.0
K04074	15287.0
K04075	175207.0
K04072	72421.0
K04073	41.0
K04070	38729.0
K04071	0.0
K14597	13.0
K13318	0.0
K08280	14.0
K13641	4537.0
K13640	961.0
K13643	4542.0
K13642	0.0
K02027	595391.0
K02026	1040792.0
K02025	1112015.0
K02024	17.0
K02023	23989.0
K02022	16298.0
K02021	1273.0
K02020	43435.0
K02029	137727.0
K02028	134625.0
K03886	13.0
K03887	10.0
K03884	0.0
K03885	105318.0
K03881	0.0
K03888	10.0
K03889	48.0
K12998	0.0
K12999	45.0
K12992	13661.0
K12993	2.0
K12990	14235.0
K12991	0.0
K12996	271.0
K12997	2206.0
K12994	1.0
K12995	376.0
K08979	0.0
K08978	153935.0
K03088	1406227.0
K03089	7382.0
K03086	230901.0
K03087	915.0
K08971	0.0
K08970	2607.0
K03082	2814.0
K03080	0.0
K08974	156755.0
K13868	0.0
K00918	5400.0
K01553	0.0
K12214	2.0
K11646	1930.0
K11645	0.0
K11641	0.0
K11640	0.0
K12736	0.0
K12733	0.0
K07507	141058.0
K07506	17.0
K07505	14.0
K07504	51.0
K07503	48.0
K07502	20771.0
K07501	440.0
K07500	0.0
K07509	0.0
K07508	2.0
K11422	0.0
K08698	0.0
K10773	192144.0
K10774	0.0
K14286	0.0
K10778	261.0
K14287	124.0
K00140	6301.0
K05501	5214.0
K01903	7244.0
K01902	9135.0
K01905	476.0
K01904	26.0
K01907	84.0
K01906	44.0
K01909	0.0
K01908	64.0
K14534	18504.0
K00147	169978.0
K07767	0.0
K07769	0.0
K07768	49.0
K06203	2490.0
K06202	3334.0
K09921	59.0
K09920	6.0
K09927	14273.0
K09024	34.0
K09022	1638.0
K09023	2570.0
K09020	1740.0
K09021	0.0
K02908	0.0
K02909	186137.0
K08218	122018.0
K08219	0.0
K02904	181924.0
K02906	181785.0
K02907	171954.0
K02902	182283.0
K00230	5068.0
K00231	7312.0
K00232	32.0
K08976	2870.0
K00234	0.0
K00239	135652.0
K06209	40686.0
K09928	5569.0
K01015	0.0
K01014	3.0
K01012	166085.0
K01011	24743.0
K01010	0.0
K08920	0.0
K14103	0.0
K14102	0.0
K14101	0.0
K14100	0.0
K14105	0.0
K14104	0.0
K14109	0.0
K14108	0.0
K06401	10.0
K00893	0.0
K13402	0.0
K12858	0.0
K03503	116532.0
K03502	171918.0
K03501	180303.0
K03500	71067.0
K08924	0.0
K02278	8625.0
K02279	19696.0
K12977	0.0
K02276	4601.0
K02277	1910.0
K02274	7105.0
K02275	7073.0
K13450	0.0
K13451	0.0
K13452	0.0
K13454	0.0
K13455	0.0
K12509	0.0
K12508	37.0
K12507	3347.0
K12506	14006.0
K12500	10.0
K12503	50.0
K05926	0.0
K09728	0.0
K14587	1730.0
K06597	0.0
K06596	26.0
K06595	0.0
K06599	0.0
K06598	25.0
K07978	10.0
K07979	122774.0
K07976	0.0
K14585	1.0
K10907	79620.0
K10906	0.0
K10901	0.0
K10909	0.0
K10908	41.0
K09819	2703.0
K09818	78.0
K09817	162905.0
K09816	156696.0
K09815	159353.0
K06374	42334.0
K06373	42295.0
K09812	187947.0
K09811	193333.0
K09810	140768.0
K09724	0.0
K14582	0.0
K09721	0.0
K04058	2610.0
K04059	40.0
K04050	0.0
K04051	0.0
K04052	0.0
K04053	0.0
K04054	0.0
K04055	0.0
K04056	2610.0
K04057	0.0
K01047	0.0
K08975	0.0
K10015	0.0
K10014	41.0
K10017	0.0
K10016	0.0
K10011	0.0
K10010	6362.0
K10013	0.0
K10012	13344.0
K10019	34.0
K10018	68.0
K13665	2.0
K13664	0.0
K13663	0.0
K13662	0.0
K13661	0.0
K13660	0.0
K13669	2.0
K13668	19.0
K07641	2571.0
K01466	6877.0
K13590	93.0
K01464	26107.0
K01465	185177.0
K01462	254236.0
K01463	7364.0
K01460	0.0
K01461	0.0
K13599	3144.0
K13598	3036.0
K01468	26663.0
K01469	2614.0
K09251	290.0
K09252	21.0
K02041	21870.0
K02040	187391.0
K02043	34.0
K02045	5640.0
K02044	26647.0
K02047	8147.0
K02046	8210.0
K02049	132126.0
K02048	8245.0
K05549	2.0
K05548	2.0
K06046	0.0
K03319	9773.0
K03316	4764.0
K03317	5200.0
K03314	150.0
K03315	157875.0
K03312	28867.0
K03313	27322.0
K03310	144884.0
K03311	30694.0
K12052	0.0
K02945	181334.0
K06162	406.0
K06163	370.0
K06160	37.0
K06161	0.0
K06166	330.0
K00359	10699.0
K06164	356.0
K06165	355.0
K06168	178144.0
K06169	354.0
K13020	532.0
K07158	0.0
K07159	0.0
K04835	1265.0
K11621	0.0
K11991	20.0
K11622	10.0
K11996	14011.0
K11627	0.0
K11626	6.0
K11629	0.0
K11628	0.0
K07561	0.0
K07560	180133.0
K07563	0.0
K07562	0.0
K07565	0.0
K07564	0.0
K07567	206211.0
K07566	283306.0
K07569	0.0
K07568	291456.0
K09925	4.0
K11199	0.0
K11198	0.0
K11192	0.0
K11191	0.0
K11196	0.0
K11195	0.0
K11194	0.0
K02492	31362.0
K10713	0.0
K10710	8336.0
K10711	6128.0
K10716	0.0
K02490	327.0
K10714	0.0
K10715	0.0
K01929	185667.0
K01928	192516.0
K01923	185377.0
K01922	2814.0
K01921	190900.0
K01920	1143.0
K01926	164850.0
K01925	185849.0
K01924	182227.0
K07789	2584.0
K07788	13.0
K07785	34.0
K07784	0.0
K07787	8298.0
K07786	0.0
K07781	0.0
K07783	26157.0
K07782	2.0
K05835	34.0
K06355	0.0
K14661	0.0
K09844	2.0
K00782	14165.0
K00783	184837.0
K00784	170671.0
K00785	0.0
K00786	24547.0
K00039	0.0
K00036	27334.0
K00037	3.0
K00034	4794.0
K00035	0.0
K00032	0.0
K00033	27657.0
K00030	11114.0
K00031	136410.0
K01259	22237.0
K01258	182105.0
K01255	29512.0
K01256	13028.0
K01251	132288.0
K01250	10276.0
K01253	24.0
K01252	9.0
K09008	61.0
K09009	53.0
K09000	2613.0
K09001	8003.0
K09002	18875.0
K09003	6.0
K09004	2311.0
K09005	2437.0
K09006	7.0
K09007	8047.0
K09846	0.0
K08234	27829.0
K00258	148.0
K00259	38800.0
K00252	498.0
K00253	55.0
K00256	7.0
K00257	124611.0
K00254	34.0
K00255	40.0
K01079	24693.0
K01078	2617.0
K01071	5763.0
K01070	34.0
K01073	2061.0
K01077	133403.0
K01076	5980.0
K14472	0.0
K14471	0.0
K14470	36.0
K14475	1045.0
K09841	0.0
K02788	9219.0
K02782	251.0
K02783	5698.0
K02781	4433.0
K02786	9258.0
K02787	0.0
K02784	9.0
K01060	4042.0
K01787	30651.0
K01786	38359.0
K01785	285942.0
K01784	257056.0
K01783	197490.0
K01782	6471.0
K01781	34.0
K01780	0.0
K01789	0.0
K01788	47440.0
K02526	4077.0
K02527	128813.0
K02525	1644.0
K02250	1.0
K02523	126618.0
K02520	180493.0
K02521	0.0
K02258	1118.0
K02259	4067.0
K02528	171767.0
K02529	507657.0
K03781	121518.0
K03780	6960.0
K03783	160950.0
K03782	5580.0
K03785	35275.0
K03784	36460.0
K03787	138861.0
K03786	152220.0
K03789	56933.0
K03788	0.0
K10700	0.0
K00342	123241.0
K03124	143.0
K03120	0.0
K12527	11416.0
K12526	0.0
K12525	0.0
K12524	199202.0
K12523	0.0
K12522	0.0
K09789	92094.0
K09788	2660.0
K09787	53724.0
K09786	1329.0
K09785	0.0
K09781	39.0
K09780	169.0
K10961	0.0
K10960	3.0
K10963	0.0
K10962	0.0
K10965	0.0
K10964	0.0
K10966	0.0
K09879	5.0
K06318	0.0
K06311	33.0
K06310	3570.0
K06312	0.0
K06314	20.0
K06317	4519.0
K11389	0.0
K11386	1.0
K11387	2.0
K11384	4500.0
K11385	0.0
K11382	0.0
K11383	3.0
K11381	1936.0
K11949	1.0
K10380	0.0
K04032	2161.0
K04033	0.0
K04030	3686.0
K04031	37069.0
K04036	0.0
K04037	0.0
K04034	2275.0
K04035	2449.0
K04038	0.0
K04039	0.0
K07046	3629.0
K07047	42860.0
K07044	7.0
K07045	40776.0
K07042	66015.0
K07043	156250.0
K07040	53187.0
K07041	0.0
K07048	2517.0
K07049	0.0
K08664	0.0
K02584	3058.0
K10039	15573.0
K10038	1928.0
K10037	1927.0
K10036	14727.0
K04788	0.0
K04789	0.0
K04784	185.0
K04785	0.0
K04786	0.0
K04787	0.0
K04780	0.0
K04781	244.0
K04782	19.0
K04783	0.0
K13601	0.0
K13603	0.0
K13602	0.0
K13605	0.0
K13604	0.0
K13607	798.0
K02404	4866.0
K05783	0.0
K05782	64.0
K05781	370.0
K05780	336.0
K05787	0.0
K05786	7896.0
K05785	5075.0
K05784	0.0
K05789	0.0
K05788	8163.0
K01442	161741.0
K01443	61977.0
K01444	8989.0
K01446	36.0
K01447	117257.0
K01448	235518.0
K01449	28571.0
K14803	0.0
K02069	14658.0
K05569	14833.0
K08008	0.0
K02063	13.0
K05566	14935.0
K05565	64.0
K05563	20.0
K05562	20.0
K05561	20.0
K02064	14.0
K03338	13278.0
K03339	0.0
K03330	0.0
K03331	0.0
K03332	245.0
K03333	69.0
K03335	14608.0
K03336	11953.0
K03337	13127.0
K12956	0.0
K12957	2570.0
K12954	0.0
K12955	0.0
K12952	0.0
K12953	0.0
K12950	1.0
K12951	0.0
K14733	3.0
K00109	0.0
K06148	155157.0
K06149	4.0
K06144	0.0
K06145	69.0
K06146	0.0
K06147	936557.0
K06141	0.0
K06142	368785.0
K06143	3974.0
K11945	0.0
K08948	0.0
K08949	0.0
K00071	0.0
K14664	0.0
K13810	19.0
K14665	3569.0
K03058	0.0
K11609	1.0
K11608	0.0
K14660	0.0
K11603	0.0
K11602	0.0
K11601	0.0
K11600	0.0
K11607	2570.0
K11606	2570.0
K11605	2570.0
K11604	2570.0
K10558	1730.0
K10559	3168.0
K10550	1747.0
K10551	1747.0
K10552	16.0
K10553	16.0
K10554	55.0
K10555	2300.0
K10556	1915.0
K10557	1730.0
K03051	0.0
K03050	0.0
K07549	0.0
K07548	0.0
K07239	15925.0
K07235	6.0
K07234	70.0
K07237	6.0
K07236	6.0
K07231	131.0
K07230	50.0
K07233	20.0
K07232	68.0
K02467	0.0
K05306	22452.0
K05305	17281.0
K05304	141.0
K05303	2571.0
K05301	1.0
K02565	0.0
K08644	0.0
K08646	0.0
K08641	30268.0
K08643	0.0
K08642	16.0
K12146	0.0
K00010	17966.0
K00011	32.0
K00012	176976.0
K00013	178154.0
K00014	189334.0
K00016	72415.0
K09065	0.0
K08252	317.0
K08253	49.0
K08256	22.0
K08255	0.0
K08258	0.0
K08259	0.0
K00274	3974.0
K00275	8362.0
K00276	28.0
K00270	0.0
K00271	3.0
K00272	9.0
K00273	2.0
K00278	153779.0
K00279	0.0
K12675	0.0
K01277	118695.0
K01274	502.0
K01273	47404.0
K01271	34074.0
K01270	282429.0
K01278	130621.0
K00906	35.0
K00904	6795.0
K00903	19740.0
K00901	32592.0
K13785	0.0
K00908	3.0
K11149	0.0
K01053	2844.0
K01051	14629.0
K01057	8959.0
K01056	184914.0
K01055	78.0
K01054	16.0
K01058	2816.0
K02500	178462.0
K02501	177712.0
K02502	49110.0
K02503	181906.0
K02504	0.0
K02505	0.0
K02506	0.0
K02507	0.0
K02508	0.0
K02509	6663.0
K00291	0.0
K13410	0.0
K13148	0.0
K13419	0.0
K05825	1.0
K03106	184914.0
K03105	0.0
K03101	199117.0
K03100	351784.0
K12541	0.0
K12540	0.0
K12543	2.0
K12542	1.0
K12545	0.0
K12544	0.0
K12547	0.0
K12546	0.0
K12549	0.0
K06080	0.0
K11018	0.0
K11019	0.0
K11016	0.0
K11017	0.0
K11014	0.0
K11015	0.0
K11012	0.0
K11013	0.0
K11010	0.0
K11011	0.0
K06333	38904.0
K06880	1.0
K06883	3666.0
K06882	12.0
K09857	4503.0
K06884	2.0
K06887	0.0
K06886	7427.0
K06889	341211.0
K10942	1.0
K09859	2380.0
K09858	5378.0
K10947	220618.0
K10946	0.0
K10945	0.0
K10944	0.0
K13284	0.0
K00483	192.0
K00481	71.0
K00480	62.0
K00486	257.0
K00485	2.0
K00484	0.0
K09901	0.0
K10929	0.0
K07684	6696.0
K07685	0.0
K07686	0.0
K07687	2.0
K07681	45.0
K07688	0.0
K07689	5.0
K10928	0.0
K04018	0.0
K04019	2308.0
K04014	3533.0
K04015	10017.0
K04016	0.0
K04017	0.0
K04013	799.0
K07060	0.0
K07061	13.0
K07062	9082.0
K07063	44.0
K07064	161.0
K07065	49.0
K07066	11625.0
K07067	1364.0
K07068	302.0
K07069	13282.0
K01121	0.0
K13629	0.0
K13628	8298.0
K13623	56.0
K13622	2636.0
K13620	0.0
K13626	24420.0
K08586	0.0
K08587	0.0
K01428	17379.0
K01429	16833.0
K01422	107321.0
K01423	1446.0
K01420	65666.0
K01421	48799.0
K01426	24529.0
K01427	0.0
K01424	191445.0
K01425	127542.0
K08068	1886.0
K07538	1.0
K13086	0.0
K13085	0.0
K07287	3352.0
K07824	2.0
K07682	0.0
K02722	0.0
K12978	0.0
K12979	0.0
K12972	232.0
K12973	0.0
K12974	0.0
K12975	2.0
K12976	0.0
K07821	0.0
K07683	1670.0
K14750	1.0
K14751	1.0
K14953	0.0
K12288	0.0
K12289	0.0
K12282	0.0
K12283	1.0
K12280	0.0
K12281	0.0
K12286	0.0
K12287	2.0
K12284	0.0
K12285	0.0
K11957	0.0
K11956	0.0
K11955	0.0
K11954	0.0
K11953	0.0
K11952	0.0
K11951	0.0
K11950	0.0
K11959	0.0
K11958	0.0
K13889	17224.0
K13888	63.0
K11963	0.0
K07217	2487.0
K07216	38229.0
K07215	0.0
K07214	28099.0
K07213	5126.0
K07212	0.0
K07219	4123.0
K07218	38.0
K12150	12.0
K08689	0.0
K08688	34.0
K00402	0.0
K00401	0.0
K11994	0.0
K00152	0.0
K01043	4137.0
K00154	5.0
K00157	0.0
K00156	97664.0
K10533	5.0
K10530	1794.0
K10531	2.0
K10536	8618.0
K10537	1759.0
K10535	40.0
K10538	0.0
K10539	1759.0
K00073	426.0
K13934	20.0
K00076	6223.0
K00077	142635.0
K00074	54898.0
K00075	181114.0
K00078	0.0
K00079	2.0
K02290	0.0
K02563	185971.0
K02292	2.0
K08966	0.0
K02294	278.0
K08278	0.0
K08279	95.0
K08274	0.0
K08275	0.0
K08276	43.0
K08277	0.0
K00298	0.0
K00299	2630.0
K00296	0.0
K00297	167824.0
K00294	3246.0
K00292	1.0
K00293	22.0
K00290	143028.0
K07757	708.0
K12089	0.0
K01210	1565.0
K01213	0.0
K01212	28659.0
K01215	1794.0
K01214	0.0
K01217	0.0
K01216	12.0
K01219	221.0
K01218	15558.0
K02749	0.0
K02746	11452.0
K02747	10472.0
K02744	28591.0
K02745	11322.0
K02742	6.0
K00924	6364.0
K00925	199982.0
K00926	52475.0
K00927	184909.0
K00928	207408.0
K00929	145142.0
K12085	0.0
K02298	2.0
K02299	2.0
K02568	817.0
K02569	5289.0
K02562	16.0
K02291	3577.0
K02560	3.0
K02293	0.0
K02566	21457.0
K02567	4186.0
K02564	279079.0
K02297	2.0
K03169	359560.0
K03168	177250.0
K03163	0.0
K03162	0.0
K03167	0.0
K03166	0.0
K11038	0.0
K11039	0.0
K11030	0.0
K11031	1460.0
K11032	0.0
K11033	0.0
K11034	0.0
K11035	0.0
K11036	0.0
K11037	0.0
K02546	0.0
K07668	7155.0
K07669	48.0
K07666	2570.0
K07667	86539.0
K07664	1.0
K07665	33630.0
K07662	14.0
K07663	2571.0
K07660	8.0
K07661	2.0
K03927	62367.0
K07008	73.0
K07009	24073.0
K07002	1697.0
K07003	45404.0
K07000	3337.0
K07001	173333.0
K07006	4766.0
K07007	201086.0
K07004	26.0
K07005	170033.0
K03921	275.0
K02956	183847.0
K09725	0.0
K09181	23497.0
K08599	0.0
K08598	0.0
K08591	178135.0
K08590	121292.0
K01156	1898.0
K01154	190722.0
K01407	0.0
K01400	2.0
K01153	194525.0
K01150	3370.0
K01151	165721.0
K01408	0.0
K01409	197301.0
K01158	0.0
K01159	145451.0
K05523	0.0
K05522	236.0
K05521	49335.0
K05520	118196.0
K05527	1105.0
K05526	0.0
K05525	9.0
K05524	6244.0
K05529	0.0
K14518	0.0
K14519	2587.0
K05949	0.0
K01754	51953.0
K05942	12.0
K01027	0.0
K02171	0.0
K02170	29.0
K02173	1480.0
K02172	0.0
K01751	16827.0
K06416	10884.0
K06417	0.0
K06414	0.0
K06947	0.0
K03379	79.0
K03808	2604.0
K03809	3187.0
K03806	3365.0
K06412	44597.0
K03804	0.0
K12296	0.0
K03802	288.0
K03803	116428.0
K06413	1404.0
K10808	276.0
K06411	20226.0
K01028	2368.0
K01029	6359.0
K11931	15.0
K11930	0.0
K11933	0.0
K11932	0.0
K11935	0.0
K11934	858.0
K11937	2.0
K11936	5.0
K11939	0.0
K11938	0.0
K10800	2570.0
K06419	160.0
K11929	0.0
K07271	57310.0
K07270	0.0
K07273	99822.0
K07272	3.0
K07275	4724.0
K07274	40.0
K07277	128968.0
K07276	1134.0
K07279	0.0
K07278	3399.0
K10623	0.0
K02481	127611.0
K11520	0.0
K02480	2.0
K08170	0.0
K02485	87.0
K02484	112346.0
K02487	6.0
K08600	106558.0
K08603	0.0
K08602	26197.0
K08605	0.0
K08604	2.0
K09956	2580.0
K09957	2.0
K09954	2943.0
K09955	164751.0
K09952	6221.0
K09953	0.0
K09950	4.0
K09951	30220.0
K09958	2579.0
K09959	172.0
K07495	17994.0
K07494	884.0
K07497	44195.0
K07496	38122.0
K07491	63399.0
K07490	0.0
K07493	41.0
K07492	321.0
K07499	1.0
K07498	964.0
K11209	68.0
K11208	34.0
K11204	0.0
K11203	3074.0
K11202	3317.0
K11201	3.0
K11200	242.0
K00058	226018.0
K00059	302639.0
K00728	2.0
K00729	13.0
K00055	1736.0
K00057	180100.0
K00050	16662.0
K00051	0.0
K00720	12.0
K00721	132021.0
K14424	0.0
K06033	0.0
K14189	27.0
K14188	4157.0
K06364	0.0
K14187	3367.0
K01239	23549.0
K01238	5216.0
K01897	323380.0
K01232	13283.0
K01895	42285.0
K01230	0.0
K01893	178505.0
K01236	53.0
K01235	8135.0
K01890	184161.0
K02768	12379.0
K02769	3099.0
K02760	53382.0
K02761	64898.0
K02763	8.0
K02764	0.0
K02765	23945.0
K00948	216642.0
K00949	62934.0
K00942	194727.0
K00943	144293.0
K00940	104977.0
K00941	321366.0
K00946	232325.0
K00947	7.0
K00944	0.0
K00945	282014.0
K01097	0.0
K01096	370.0
K01095	12052.0
K01093	5299.0
K01092	139659.0
K01091	295603.0
K01090	81371.0
K03499	285505.0
K03498	244197.0
K03491	18641.0
K03490	11658.0
K03493	2.0
K03492	2778.0
K03495	185192.0
K03497	396257.0
K03496	309740.0
K02817	0.0
K02814	234.0
K02815	243.0
K02810	24430.0
K02548	167267.0
K02549	9520.0
K02818	0.0
K02819	14247.0
K03637	32826.0
K03636	8873.0
K03147	142297.0
K03146	1058.0
K08851	0.0
K06518	158110.0
K09729	3032.0
K06048	98.0
K06045	5155.0
K06044	52.0
K09727	0.0
K09726	28.0
K06041	140576.0
K09720	2.0
K09723	0.0
K06042	38398.0
K09897	0.0
K09896	0.0
K09895	25.0
K09894	0.0
K09893	0.0
K09892	0.0
K09891	0.0
K09890	0.0
K09899	0.0
K09898	0.0
K03622	0.0
K07648	0.0
K07649	54.0
K07398	0.0
K07399	270.0
K11056	0.0
K11057	0.0
K11054	0.0
K11055	0.0
K07640	48.0
K07393	3542.0
K07390	3714.0
K07391	168970.0
K07644	2577.0
K07645	5919.0
K07646	181965.0
K07647	0.0
K10896	0.0
K07024	463016.0
K07025	340612.0
K07026	2.0
K07027	136055.0
K07020	74.0
K07021	3564.0
K07022	0.0
K07023	60303.0
K07028	86.0
K07029	324547.0
K10094	3.0
K01390	0.0
K01392	33.0
K01399	0.0
K02673	24.0
K05893	0.0
K05897	0.0
K05896	62778.0
K05895	25695.0
K05899	12.0
K05898	36.0
K00555	0.0
K00554	172002.0
K00557	371.0
K00556	108963.0
K00551	25.0
K00559	0.0
K00558	245211.0
K01170	143.0
K01173	12489.0
K01174	2054.0
K01175	8078.0
K01176	14086.0
K01178	2578.0
K01179	65699.0
K14578	0.0
K14579	1.0
K08951	0.0
K08950	0.0
K08953	0.0
K03828	3488.0
K03829	40.0
K03820	114665.0
K03821	144.0
K03822	2.0
K03823	135724.0
K03824	1927.0
K03825	2215.0
K03826	49695.0
K03827	115588.0
K12248	0.0
K12246	0.0
K12247	0.0
K12242	9.0
K12243	1.0
K12240	1.0
K12241	0.0
K11919	0.0
K11918	0.0
K11913	34.0
K11912	0.0
K11911	0.0
K11910	39.0
K11917	0.0
K11916	1.0
K11915	1.0
K11914	1.0
K12068	1.0
K12069	0.0
K12062	2.0
K12063	2.0
K12060	2.0
K12061	2.0
K12066	1.0
K12067	1079.0
K12064	2.0
K12065	2.0
K07259	122781.0
K07258	142665.0
K07253	0.0
K07251	0.0
K07250	17081.0
K07257	2778.0
K07256	1.0
K07255	34.0
K07254	0.0
K05372	0.0
K05373	0.0
K05370	0.0
K05371	0.0
K05374	0.0
K05375	24.0
K09970	3363.0
K09971	3375.0
K09972	90.0
K09973	7343.0
K09974	2684.0
K09975	36.0
K09976	12761.0
K09978	35.0
K09979	101170.0
K11261	19830.0
K11260	0.0
K11263	91.0
K11264	12.0
K10793	1025.0
K10796	1250.0
K10797	8746.0
K10794	62.0
K10795	992.0
K00700	195695.0
K00701	0.0
K10798	0.0
K00703	176483.0
K00705	167571.0
K09828	0.0
K10133	0.0
K13053	0.0
K03192	2646.0
K00964	0.0
K00965	49664.0
K00966	14881.0
K00960	0.0
K00961	3.0
K00962	180145.0
K00963	33653.0
K00969	165400.0
K12681	0.0
K02703	878.0
K08364	28.0
K08365	389.0
K02706	0.0
K08363	18.0
K08361	0.0
K02708	0.0
K02709	0.0
K08368	3462.0
K08369	810.0
K01615	12037.0
K01617	62.0
K01616	2.0
K01611	14971.0
K01610	147613.0
K01613	143028.0
K01612	0.0
K01619	185261.0
K01618	42.0
K02834	182973.0
K02835	184914.0
K05281	12.0
K03619	3326.0
K03618	3.0
K03617	172580.0
K03616	9484.0
K03615	171656.0
K03614	171005.0
K03613	169884.0
K03612	167073.0
K03611	4469.0
K03610	39297.0
K09705	1628.0
K09704	46121.0
K09701	2636.0
K09700	1254.0
K09709	1.0
K06391	13256.0
K06390	42075.0
K06393	39361.0
K06392	30466.0
K06395	4319.0
K06394	29579.0
K06397	37473.0
K06396	37133.0
K06399	43883.0
K06398	45129.0
K06435	0.0
K11078	0.0
K11079	0.0
K11074	18.0
K11075	18.0
K11076	18.0
K11077	0.0
K11070	57552.0
K11071	59417.0
K11072	70920.0
K11073	18.0
K06935	0.0
K06934	4957.0
K06937	5079.0
K06936	243.0
K06931	0.0
K06930	0.0
K06933	0.0
K06932	0.0
K06939	0.0
K06938	35.0
K13381	0.0
K05916	5912.0
K05917	1.0
K05914	0.0
K05915	34.0
K05912	0.0
K05913	0.0
K05910	1184.0
K05911	0.0
K05918	0.0
K05919	41304.0
K00392	22.0
K00390	12530.0
K00397	0.0
K00395	1892.0
K00394	4869.0
K01884	0.0
K00399	0.0
K01886	164820.0
K01376	1775.0
K01372	120129.0
K09149	0.0
K09148	0.0
K01225	820.0
K09145	11611.0
K09144	11627.0
K09147	0.0
K09146	1.0
K09141	2084.0
K09140	0.0
K09143	5.0
K09142	0.0
K05709	10.0
K05708	10.0
K05879	24520.0
K05878	24492.0
K05875	0.0
K05874	26.0
K05877	0.0
K05876	0.0
K05873	1952.0
K00579	0.0
K00578	0.0
K00577	0.0
K00575	47571.0
K00574	22970.0
K00573	6223.0
K00571	60409.0
K00570	0.0
K01118	9688.0
K01119	21034.0
K01157	0.0
K01112	138.0
K01113	3301.0
K04477	41711.0
K01114	118.0
K01115	0.0
K08087	0.0
K01315	0.0
K08085	0.0
K08084	54.0
K08083	22.0
K08082	24.0
K08081	12.0
K08080	0.0
K01152	3084.0
K01401	0.0
K09826	40.0
K06344	0.0
K06345	0.0
K09822	2617.0
K06343	0.0
K10938	0.0
K06341	0.0
K10934	0.0
K10935	0.0
K10932	0.0
K11052	0.0
K10930	0.0
K06349	10.0
K11053	0.0
K10754	0.0
K01755	198245.0
K10200	10563.0
K02132	0.0
K02137	0.0
K03840	0.0
K03841	8152.0
K13028	0.0
K13799	0.0
K13798	0.0
K13795	1.0
K13794	1.0
K13021	5.0
K13792	0.0
K13791	0.0
K13790	0.0
K12268	17.0
K12269	5635.0
K12262	1169.0
K12263	10.0
K12264	0.0
K12265	0.0
K12266	2.0
K12267	278471.0
K01757	0.0
K12237	0.0
K13243	0.0
K13245	0.0
K13244	0.0
K13246	0.0
K03264	0.0
K03265	0.0
K03263	0.0
K03268	0.0
K03269	124849.0
K12415	0.0
K10211	0.0
K09918	0.0
K09919	59.0
K06720	13.0
K09913	280.0
K09910	0.0
K09911	0.0
K09916	0.0
K09917	0.0
K06726	11173.0
K09915	2578.0
K11535	1.0
K11534	2098.0
K11537	21421.0
K11531	0.0
K11533	2.0
K11532	0.0
K11249	2942.0
K11539	0.0
K00762	205516.0
K00763	73750.0
K00760	181179.0
K00761	180874.0
K00766	138347.0
K00767	149225.0
K00764	295924.0
K00765	174926.0
K00768	55844.0
K00769	1974.0
K11059	0.0
K00186	6.0
K00187	6.0
K00184	20738.0
K00185	11864.0
K00183	13565.0
K00180	139662.0
K00188	0.0
K00189	0.0
K10110	29258.0
K10111	2.0
K10112	60339.0
K10113	0.0
K10114	0.0
K10115	0.0
K10116	0.0
K10117	66199.0
K10118	81217.0
K10119	80862.0
K04641	1230.0
K04643	0.0
K04642	0.0
K13282	362.0
K00988	12.0
K00989	16369.0
K00986	7180.0
K00984	12051.0
K00985	0.0
K00982	3472.0
K00983	33488.0
K00980	18164.0
K00981	191663.0
K01585	124753.0
K01584	3.0
K01586	195238.0
K13498	3332.0
K01580	111222.0
K01583	11989.0
K01582	21421.0
K13497	16394.0
K01589	28673.0
K01588	183217.0
K14941	48.0
K08347	0.0
K08348	0.0
K02720	0.0
K14949	10.0
K02723	0.0
K03459	0.0
K03458	54881.0
K03455	125816.0
K03457	7685.0
K03451	9510.0
K03981	3404.0
K03980	19135.0
K02614	25925.0
K01639	47525.0
K01638	2046.0
K01637	125.0
K01636	3161.0
K01635	1131.0
K01634	15.0
K01633	129023.0
K01632	449.0
K01631	36.0
K01630	6472.0
K02615	10.0
K02588	12633.0
K02589	13678.0
K02858	3959.0
K02859	3828.0
K14051	0.0
K14053	0.0
K14052	27.0
K02852	1803.0
K02853	6.0
K02850	0.0
K02851	0.0
K14059	18395.0
K14058	3393.0
K02586	2243.0
K02587	2691.0
K03679	0.0
K03671	285571.0
K03670	2625.0
K03673	6680.0
K03672	68.0
K03675	0.0
K03674	0.0
K03677	0.0
K03676	2398.0
K09761	179952.0
K09760	129685.0
K09763	1905.0
K09762	54586.0
K09765	52447.0
K09764	3242.0
K09767	4343.0
K06006	7.0
K09769	14664.0
K09768	28673.0
K10353	0.0
K03187	17348.0
K03186	119268.0
K03185	1137.0
K03184	25.0
K03183	279362.0
K03182	117861.0
K03181	4.0
K03189	17375.0
K03188	17375.0
K02715	0.0
K12455	0.0
K12454	2790.0
K12453	0.0
K12452	3281.0
K12451	0.0
K07358	0.0
K07356	0.0
K07357	0.0
K07354	0.0
K07355	0.0
K07352	0.0
K07353	0.0
K07350	0.0
K07351	0.0
K06919	25417.0
K06918	0.0
K06917	1834.0
K06916	1200.0
K06915	34314.0
K06914	0.0
K06913	0.0
K06912	34.0
K06911	123838.0
K06910	22239.0
K08986	17.0
K08987	4039.0
K08984	4515.0
K08985	0.0
K08982	5405.0
K08983	1.0
K08980	12.0
K08981	1272.0
K08988	2.0
K08989	34.0
K02252	0.0
K05934	35682.0
K05936	38025.0
K05937	45.0
K02253	0.0
K05939	5212.0
K00378	151043.0
K00375	52170.0
K00374	3627.0
K00376	19.0
K00371	1753.0
K00370	1741.0
K00373	1740.0
K00372	2650.0
K01358	209520.0
K09166	2635.0
K09165	192.0
K09164	366.0
K09163	12919.0
K09162	2648.0
K09161	1.0
K09160	43.0
K01354	3023.0
K01355	0.0
K01356	78315.0
K05601	154.0
K05851	0.0
K03807	20.0
K05606	11690.0
K02927	0.0
K05974	0.0
K03805	19.0
K05976	0.0
K00519	0.0
K00518	54.0
K03800	31662.0
K00511	0.0
K00510	40.0
K03801	114677.0
K00515	0.0
K00514	6.0
K00517	1310.0
K05971	1.0
K03154	28540.0
K11147	0.0
K05581	0.0
K05580	0.0
K05583	0.0
K05582	0.0
K05585	0.0
K05584	0.0
K05587	0.0
K05586	0.0
K05589	5302.0
K03150	159270.0
K03623	20.0
K03152	169716.0
K14200	0.0
K14201	0.0
K14202	0.0
K03621	161174.0
K14204	0.0
K14205	2294.0
K01134	13139.0
K01135	3225.0
K01136	5431.0
K01137	2606.0
K01130	33936.0
K01132	0.0
K01133	17894.0
K01138	43796.0
K01139	5669.0
K02113	161247.0
K02112	171443.0
K02111	168883.0
K02446	7203.0
K02117	160856.0
K02116	18070.0
K02115	171443.0
K02114	171414.0
K02119	47708.0
K02118	154521.0
K02448	6.0
K01036	281.0
K03212	8.0
K13007	1.0
K13006	91.0
K13005	0.0
K13004	11892.0
K13001	694.0
K06404	24352.0
K01032	62.0
K06951	1940.0
K03862	30.0
K03863	28.0
K06406	45214.0
K06957	6.0
K05020	1052.0
K06400	29749.0
K06403	24535.0
K06954	41.0
K10814	0.0
K10817	0.0
K10816	0.0
K07136	34.0
K03242	0.0
K03243	0.0
K12202	1.0
K12203	1.0
K12206	1.0
K12207	1.0
K12204	1.0
K12205	1.0
K12208	1.0
K12209	1.0
K13919	6235.0
K13918	0.0
K06214	0.0
K06215	33746.0
K09936	31745.0
K06217	184564.0
K09930	2671.0
K09931	2161.0
K09932	2600.0
K06213	57526.0
K09938	41.0
K09939	108342.0
K11517	0.0
K06337	0.0
K13301	0.0
K00748	125878.0
K00745	0.0
K00743	141.0
K07165	2631.0
K07164	124439.0
K07167	34.0
K07166	51269.0
K07161	286.0
K07160	4668.0
K07163	0.0
K07162	1166.0
K07169	1.0
K07168	1927.0
K06336	0.0
K01839	42708.0
K01838	13865.0
K01835	11111.0
K01834	460238.0
K01837	0.0
K01830	0.0
K00608	0.0
K02632	0.0
K02630	0.0
K02631	0.0
K08322	2687.0
K08323	3420.0
K08320	0.0
K08321	5389.0
K08326	0.0
K08324	0.0
K08325	22066.0
K01659	240.0
K01658	145059.0
K02637	0.0
K01653	182326.0
K01652	220181.0
K01655	67.0
K01654	39745.0
K01657	136824.0
K02874	182324.0
K02875	0.0
K02876	183681.0
K02877	0.0
K02871	179719.0
K02873	0.0
K02878	184914.0
K02879	179294.0
K14070	0.0
K09749	37799.0
K09748	179552.0
K06023	118849.0
K09742	0.0
K09741	0.0
K09740	6231.0
K09747	60043.0
K09746	0.0
K09745	0.0
K06024	61778.0
K03477	0.0
K03476	6716.0
K03475	23872.0
K03474	118583.0
K03473	109370.0
K03472	0.0
K03471	11494.0
K03470	182279.0
K03478	19322.0
K02304	57125.0
K02305	8.0
K02302	2831.0
K02303	1271.0
K02300	2.0
K02301	7007.0
K03653	0.0
K03652	12459.0
K03651	12.0
K03650	179571.0
K03657	272878.0
K03656	22.0
K03655	330047.0
K03654	295626.0
K03658	14002.0
K12439	0.0
K12431	0.0
K12430	0.0
K12433	0.0
K12432	0.0
K12435	0.0
K12434	8.0
K12437	1.0
K12436	0.0
K06979	1441.0
K06978	33206.0
K06971	12655.0
K06970	1150.0
K06973	154449.0
K06972	31832.0
K06975	122943.0
K06974	8.0
K06977	58.0
K06976	15010.0
K07082	171254.0
K07083	103103.0
K07080	26446.0
K07081	11999.0
K07086	22.0
K07087	0.0
K07084	1208.0
K07085	231225.0
K07088	128508.0
K07089	51850.0
K01317	0.0
K11162	0.0
K11163	0.0
K11161	0.0
K11168	0.0
K00356	1326.0
K00355	11.0
K00354	34.0
K00353	1.0
K00351	115705.0
K00350	115705.0
K05952	0.0
K05953	0.0
K05951	0.0
K05956	0.0
K05957	0.0
K00358	8586.0
K00689	1627.0
K00688	207852.0
K00681	21708.0
K00680	191547.0
K00683	128.0
K00685	2665.0
K00684	7919.0
K00687	0.0
K00686	0.0
K05831	0.0
K05830	0.0
K05833	57726.0
K05832	53904.0
K05834	3327.0
K05837	177047.0
K05836	35.0
K05839	0.0
K05838	115.0
K07677	2.0
K00533	22220.0
K00532	1793.0
K00531	13.0
K00530	0.0
K00537	155165.0
K00536	0.0
K00535	0.0
K00534	1928.0
K00539	0.0
K00538	0.0
K11029	0.0
K14260	9764.0
K14261	1960.0
K14266	0.0
K14267	67.0
K14268	0.0
K14269	0.0
K01337	0.0
K01338	196401.0
K02683	0.0
K02682	0.0
K02681	0.0
K02680	0.0
K02687	170898.0
K02686	3327.0
K02685	0.0
K02689	0.0
K02688	1174.0
K00824	19895.0
K00827	1.0
K00826	185893.0
K00821	100913.0
K00820	199872.0
K00823	2625.0
K00822	55.0
K00829	0.0
K00828	0.0
K01488	16269.0
K01489	167556.0
K01484	0.0
K01485	23688.0
K01486	40735.0
K01487	16223.0
K01480	145057.0
K01481	0.0
K01482	1168.0
K01483	35.0
K02469	218184.0
K02468	46.0
K02466	288.0
K02465	0.0
K02464	0.0
K02463	26.0
K02462	26.0
K02461	26.0
K02460	88.0
K08969	1883.0
K13061	0.0
K13060	0.0
K13063	27.0
K13062	0.0
K13069	19.0
K08964	31.0
K06363	0.0
K03079	8585.0
K06342	0.0
K03078	0.0
K13289	0.0
K13288	3409.0
K13285	0.0
K13287	0.0
K13286	0.0
K13281	2101.0
K13280	27232.0
K13283	34.0
K00054	4248.0
K04496	0.0
K05369	0.0
K05368	0.0
K03228	2610.0
K03229	2610.0
K00052	170376.0
K03222	4497.0
K03223	4497.0
K03220	40.0
K03221	37.0
K03226	2610.0
K03227	2610.0
K03224	2610.0
K03225	1926.0
K09482	0.0
K09483	0.0
K13836	0.0
K12228	0.0
K05360	0.0
K12224	1.0
K12225	1.0
K12226	0.0
K12227	0.0
K12220	0.0
K05363	11387.0
K12222	1.0
K12223	1.0
K08681	32771.0
K08680	1306.0
K08683	0.0
K08682	0.0
K08685	1.0
K08684	28.0
K08687	0.0
K08686	0.0
K11755	274707.0
K11754	393023.0
K11751	2350.0
K11750	0.0
K11753	348177.0
K11752	180592.0
K02407	19322.0
K13938	18.0
K13936	0.0
K13935	19.0
K02406	61815.0
K13933	1.0
K13932	20.0
K13931	20.0
K13930	1.0
K12088	0.0
K12081	0.0
K12082	0.0
K12083	0.0
K12084	0.0
K12086	0.0
K12087	0.0
K09611	2.0
K09612	69.0
K04940	0.0
K10085	0.0
K05394	3360.0
K05395	37.0
K06340	0.0
K13043	23753.0
K07149	23684.0
K07148	93600.0
K07147	3752.0
K07146	2805.0
K07145	5155.0
K07144	0.0
K07143	0.0
K07142	0.0
K07141	19196.0
K07140	103.0
K10156	0.0
K10150	0.0
K10620	3.0
K10621	0.0
K14028	0.0
K14029	0.0
K01817	141663.0
K01816	3763.0
K01815	128474.0
K01814	177662.0
K01813	30283.0
K01812	150736.0
K01811	192729.0
K01810	186399.0
K01819	1146.0
K01818	18342.0
K14580	0.0
K05379	0.0
K08304	5334.0
K08305	5326.0
K08306	1929.0
K08307	125133.0
K08300	6476.0
K08301	153801.0
K08302	10900.0
K08303	348186.0
K08308	0.0
K08309	17759.0
K14671	1.0
K14670	1.0
K14673	1.0
K14672	8.0
K01673	15917.0
K01672	41.0
K01671	0.0
K01677	50936.0
K01676	118768.0
K01674	57.0
K01679	22646.0
K01678	41646.0
K02899	184911.0
K02896	0.0
K02897	131114.0
K02895	184661.0
K02892	184914.0
K02890	184914.0
K10811	0.0
K02096	0.0
K02097	0.0
K02094	0.0
K02095	0.0
K02092	0.0
K02093	0.0
K02099	55054.0
K03411	36313.0
K03410	35613.0
K03413	58688.0
K03412	17506.0
K03415	11760.0
K03414	1951.0
K03417	91.0
K03416	0.0
K03418	34.0
K05376	0.0
K02320	0.0
K02322	0.0
K02323	0.0
K05377	0.0
K13542	62812.0
K13543	0.0
K13540	14.0
K13541	1924.0
K12145	0.0
K12144	0.0
K12147	0.0
K12410	190102.0
K12141	104440.0
K12140	104432.0
K12143	782.0
K12142	0.0
K12149	0.0
K12148	0.0
K07312	0.0
K07313	12284.0
K07310	797.0
K07311	259.0
K07316	1802.0
K07317	0.0
K07314	0.0
K07315	19288.0
K07318	4465.0
K07319	28646.0
K03936	0.0
K03425	0.0
K03426	138577.0
K03427	297111.0
K03420	0.0
K03421	0.0
K03422	0.0
K03423	173.0
K03756	6661.0
K03757	3326.0
K03206	0.0
K03755	0.0
K11144	12879.0
K11145	54877.0
K05972	0.0
K05973	87.0
K03752	11916.0
K05978	0.0
K05979	669.0
K03753	10397.0
K00331	122495.0
K00330	123198.0
K00333	5115.0
K00332	5111.0
K00335	50830.0
K00334	57981.0
K00337	125127.0
K00336	75606.0
K00339	123198.0
K00338	120068.0
K03751	0.0
K06953	177.0
K06952	841.0
K06407	45398.0
K06950	371302.0
K10819	34256.0
K06956	4855.0
K06955	40.0
K06402	7852.0
K10815	0.0
K06959	165820.0
K06958	62039.0
K06409	84874.0
K06408	26048.0
K09129	15.0
K09128	2988.0
K09123	2571.0
K09122	18.0
K09121	28122.0
K09120	2.0
K09127	31.0
K09126	251.0
K09125	20855.0
K09124	2396.0
K01233	12.0
K05819	0.0
K05818	68.0
K01896	3.0
K05813	49679.0
K05812	1.0
K05811	0.0
K05810	70562.0
K05817	6.0
K05816	322.0
K05815	15696.0
K05814	4411.0
K01894	5958.0
K01892	187800.0
K01234	15403.0
K01144	125738.0
K01146	0.0
K01141	3347.0
K01416	0.0
K11434	0.0
K01415	10.0
K06354	0.0
K01414	5936.0
K09836	0.0
K01318	1.0
K01319	0.0
K01312	0.0
K06350	21.0
K02669	52760.0
K02668	65.0
K02665	65.0
K02664	1141.0
K02667	68.0
K02666	3347.0
K02661	0.0
K02660	27.0
K02663	2884.0
K02662	11801.0
K00809	467.0
K00808	34.0
K00806	185254.0
K00805	51646.0
K00804	0.0
K00803	1003.0
K00802	4.0
K00801	2578.0
K00800	170659.0
K10921	0.0
K02409	22771.0
K02408	38415.0
K02401	34595.0
K02400	37172.0
K02403	1.0
K02402	1.0
K02405	38681.0
K05364	28868.0
K05367	24749.0
K05366	391840.0
K10210	0.0
K10216	0.0
K13049	12101.0
K13048	0.0
K13739	0.0
K10215	0.0
K06122	26.0
K13735	0.0
K13734	0.0
K13041	3326.0
K13040	0.0
K13731	0.0
K13730	26.0
K13733	0.0
K13732	0.0
K04516	118927.0
K03204	4463.0
K03205	122901.0
K03207	3.0
K03200	3372.0
K03201	1082.0
K03202	0.0
K03203	4402.0
K03208	22.0
K03758	9570.0
K03759	0.0
K09469	0.0
K09461	71.0
K06204	11405.0
K00178	16.0
K13950	3.0
K13953	3757.0
K13955	0.0
K13954	9491.0
K10920	0.0
K06324	1.0
K11777	4544.0
K11779	37.0
K11778	0.0
K06325	0.0
K12600	0.0
K07432	0.0
K07430	0.0
K06326	0.0
K07128	0.0
K07121	1954.0
K07120	1361.0
K07123	2572.0
K07122	26.0
K07125	0.0
K07124	71112.0
K07127	2625.0
K07126	27286.0
K01870	184869.0
K01873	196523.0
K01872	184469.0
K01875	185737.0
K01874	197774.0
K01876	188217.0
K01879	11402.0
K01878	12482.0
K06321	0.0
K00476	0.0
K00477	70.0
K00474	0.0
K00472	1.0
K00470	0.0
K00471	68.0
K00478	3.0
K00479	3.0
K04775	34.0
K04774	8.0
K04777	0.0
K04776	0.0
K04771	2580.0
K04770	1887.0
K04773	132075.0
K04772	5900.0
K04779	2.0
K04778	0.0
K14657	0.0
K14656	0.0
K14654	0.0
K14653	0.0
K14652	283293.0
K14659	0.0
K14658	0.0
K14386	0.0
K09926	4.0
K01699	1665.0
K01698	34731.0
K01695	141142.0
K01697	627.0
K01696	147393.0
K01690	3.0
K01693	57397.0
K01692	16488.0
K07227	3364.0
K03439	180573.0
K03438	210502.0
K13380	0.0
K03928	5610.0
K03925	64757.0
K03924	188613.0
K03431	76239.0
K03926	5641.0
K03437	180268.0
K03436	84101.0
K03435	2.0
K03434	0.0
K02348	19123.0
K02342	264248.0
K02343	160950.0
K02340	174177.0
K02341	183658.0
K02346	118835.0
K02347	2791.0
K02344	0.0
K02345	0.0
K03697	12988.0
K03696	170537.0
K03695	182568.0
K03694	5279.0
K03693	1112.0
K03692	0.0
K03690	27.0
K03699	168276.0
K03698	47092.0
K13566	0.0
K12164	0.0
K07338	36.0
K07339	6432.0
K07334	22692.0
K07335	74191.0
K07336	2632.0
K07337	2384.0
K07330	0.0
K07331	0.0
K07332	0.0
K07333	0.0
K09695	2624.0
K09694	2637.0
K09697	9571.0
K09696	9571.0
K09691	54208.0
K09690	42726.0
K09693	1593.0
K09692	13379.0
K09699	45.0
K09698	7447.0
K07590	5206.0
K07591	0.0
K07592	0.0
K05998	0.0
K05999	0.0
K05996	0.0
K05997	0.0
K05994	0.0
K05995	120601.0
K05993	16477.0
K05991	8.0
K10837	0.0
K00319	0.0
K00318	830.0
K00648	186943.0
K02545	0.0
K00645	180572.0
K00311	1150.0
K00646	0.0
K00317	0.0
K00316	5.0
K00643	1111.0
K00314	36.0
K02547	7299.0
K06429	0.0
K06428	0.0
K06427	0.0
K02812	0.0
K06425	2704.0
K06424	0.0
K06423	1227.0
K06422	0.0
K06421	263.0
K02813	0.0
K02930	0.0
K03815	1.0
K05612	0.0
K03367	4143.0
K03366	3725.0
K03812	0.0
K03635	8905.0
K03634	5343.0
K03631	176801.0
K05969	0.0
K03630	183417.0
K03633	0.0
K03632	0.0
K01998	68449.0
K01999	73875.0
K01992	322515.0
K01993	242873.0
K01990	652430.0
K01991	132689.0
K01996	69650.0
K01997	71037.0
K01994	3043.0
K01995	70907.0
K03148	5770.0
K03639	35714.0
K05692	0.0
K03638	3775.0
K00869	4251.0
K00868	65071.0
K00861	0.0
K00860	12754.0
K00863	2582.0
K00862	0.0
K00865	64309.0
K00864	87680.0
K00867	3917.0
K00866	0.0
K01192	156990.0
K01190	680670.0
K01191	78598.0
K01197	14022.0
K01194	4722.0
K01195	30914.0
K01198	16641.0
K01199	0.0
K00656	243726.0
K00657	137684.0
K00306	0.0
K14591	3449.0
K00300	0.0
K00653	0.0
K13715	0.0
K13713	0.0
K00650	0.0
K00651	66023.0
K14596	0.0
K02647	88290.0
K14598	0.0
K02643	0.0
K02642	0.0
K02641	0.0
K02640	0.0
K03594	121195.0
K03595	181261.0
K03596	183265.0
K03597	7.0
K03590	130419.0
K03591	0.0
K03592	11250.0
K03593	127175.0
K03598	6.0
K03599	3353.0
K01736	181154.0
K01737	118046.0
K01734	96233.0
K01735	166832.0
K01732	0.0
K01733	187502.0
K01730	11627.0
K01731	0.0
K06049	0.0
K01738	190313.0
K01739	3243.0
K11809	1.0
K05343	7646.0
K02422	43204.0
K02421	34597.0
K05340	16756.0
K02427	6432.0
K05346	2840.0
K02425	0.0
K02424	0.0
K05349	562416.0
K02428	122146.0
K03770	135925.0
K03771	127504.0
K03772	24063.0
K03773	109919.0
K03774	1596.0
K03775	123086.0
K03776	78.0
K03777	75.0
K03778	156628.0
K03779	5840.0
K09722	0.0
K08174	0.0
K14114	0.0
K13979	2680.0
K13237	0.0
K14440	0.0
K09992	14445.0
K09990	48.0
K09991	1109.0
K09996	1.0
K09997	0.0
K09994	1.0
K14110	0.0
K09998	0.0
K09999	1.0
K14111	0.0
K14113	0.0
K14449	1.0
K10213	137.0
K14118	0.0
K11711	2073.0
K11710	201.0
K11712	16034.0
K11717	306955.0
K11719	61.0
K06857	1993.0
K10440	98776.0
K10441	88924.0
K07103	0.0
K07102	6001.0
K07101	6533.0
K07100	23.0
K07107	271914.0
K07106	24429.0
K07105	39278.0
K07456	173597.0
K07459	5038.0
K07458	7628.0
K07109	20489.0
K07108	0.0
K10198	0.0
K10199	0.0
K10190	51166.0
K10191	0.0
K10192	5618.0
K10193	2269.0
K10194	3456.0
K10195	0.0
K10196	0.0
K10197	0.0
K15013	0.0
K01858	13577.0
K15016	0.0
K15017	0.0
K01853	0.0
K01852	0.0
K01851	0.0
K01850	11260.0
K01857	70.0
K01856	10.0
K01854	161767.0
K07539	1.0
K08478	0.0
K08479	0.0
K08476	0.0
K08477	0.0
K08475	0.0
K00450	283.0
K00451	350.0
K00452	257.0
K00453	443.0
K00455	0.0
K00456	0.0
K00457	409.0
K00106	0.0
K00459	9695.0
K00104	20690.0
K00105	45.0
K00102	2021.0
K00103	11.0
K00100	228211.0
K00101	56.0
K01509	3.0
K04759	235137.0
K04758	164338.0
K04757	4226.0
K01504	0.0
K04755	4749.0
K04754	6426.0
K04753	65.0
K04752	95.0
K04751	49723.0
K01502	2573.0
K14631	0.0
K05359	0.0
K14632	0.0
K07536	0.0
K12080	0.0
K02364	1.0
K12369	894.0
K02361	11066.0
K02362	0.0
K02363	0.0
K13509	0.0
K13503	8.0
K13500	0.0
K12109	0.0
K12108	0.0
K12101	0.0
K12100	0.0
K12103	0.0
K12102	0.0
K12105	0.0
K12104	0.0
K12107	0.0
K12106	0.0
K11023	0.0
K03014	0.0
K08906	5.0
K08904	0.0
K08900	0.0
K06223	63729.0
K06199	149281.0
K06198	3838.0
K06197	0.0
K06196	26886.0
K06194	111120.0
K06193	3347.0
K06192	7836.0
K06191	3974.0
K06190	3385.0
K11104	16108.0
K11105	119585.0
K11106	1.0
K11107	0.0
K11102	2349.0
K11103	5998.0
K07862	5828.0
K00666	27702.0
K00663	19.0
K00662	15936.0
K00661	187169.0
K00660	2690.0
K06997	178401.0
K06996	4471.0
K06995	79.0
K10852	3114.0
K06993	0.0
K06992	4.0
K06991	134.0
K06990	3221.0
K11050	0.0
K06999	4963.0
K06998	23761.0
K05338	1631.0
K11051	0.0
K06441	3326.0
K06440	0.0
K06443	197.0
K06442	61091.0
K06445	5.0
K06447	0.0
K06446	858.0
K06309	0.0
K05686	0.0
K02655	2379.0
K07392	0.0
K00595	71185.0
K00594	30.0
K00596	45.0
K00599	390654.0
K00598	663.0
K02657	31.0
K07642	32.0
K07643	0.0
K07396	67.0
K07397	14994.0
K07394	242.0
K07395	61.0
K04102	1.0
K04103	1927.0
K04100	3.0
K04101	14.0
K04107	0.0
K04105	0.0
K04108	0.0
K04109	34.0
K07716	135.0
K07717	3471.0
K07714	3560.0
K07715	1927.0
K07712	6030.0
K07713	30918.0
K07710	156.0
K07711	8.0
K07718	199816.0
K07719	6667.0
K00843	34.0
K00842	7.0
K00841	8815.0
K00840	0.0
K00847	189804.0
K00846	6.0
K00845	349093.0
K00844	2061.0
K00849	176216.0
K00848	40588.0
K06302	0.0
K13771	5940.0
K13770	209.0
K13772	0.0
K13775	29.0
K13774	2.0
K13777	0.0
K13776	2.0
K13779	0.0
K13778	0.0
K02621	137599.0
K02992	184469.0
K02623	34.0
K08286	0.0
K08281	15581.0
K02996	180003.0
K02995	0.0
K02994	184914.0
K02629	0.0
K02628	0.0
K08289	119222.0
K08288	0.0
K03578	5971.0
K03579	4585.0
K03576	2598.0
K03577	11640.0
K03574	143703.0
K03575	151405.0
K03572	183597.0
K03573	36.0
K03570	177810.0
K03571	40575.0
K01710	324484.0
K01711	127335.0
K01712	29261.0
K01713	3327.0
K01714	242275.0
K01715	39812.0
K01716	62.0
K01718	14.0
K01719	119795.0
K03081	3.0
K02199	3423.0
K02198	10594.0
K14170	109219.0
K02193	6393.0
K02192	2812.0
K02191	3562.0
K02190	46530.0
K02197	7254.0
K02196	56.0
K02195	7245.0
K02194	7268.0
K03718	126486.0
K03719	24617.0
K03712	71752.0
K03713	422.0
K03710	95733.0
K03711	206300.0
K03716	18439.0
K03717	2615.0
K03715	57.0
K07129	0.0
K00045	166.0
K13995	0.0
K13994	0.0
K13991	0.0
K13990	125829.0
K13993	147659.0
K13992	0.0
K06298	25336.0
K06299	0.0
K06294	10.0
K06295	18209.0
K06296	6396.0
K06297	2523.0
K06290	0.0
K06291	0.0
K06292	0.0
K06293	0.0
K12743	0.0
K00248	49876.0
K06426	3032.0
K11739	0.0
K11738	33.0
K11733	1.0
K11732	0.0
K11731	40.0
K11737	3.0
K11736	0.0
K11735	0.0
K11734	0.0
K06870	0.0
K06871	209101.0
K06872	135498.0
K06873	1897.0
K06874	0.0
K06875	0.0
K06876	2792.0
K06877	13648.0
K06878	9381.0
K06879	5715.0
K07478	198875.0
K12645	0.0
K07479	0.0
K07473	58014.0
K07472	0.0
K07471	1886.0
K07470	0.0
K07477	13.0
K07476	10.0
K07474	3283.0
K15038	0.0
K15039	0.0
K15034	303.0
K15036	411.0
K15037	0.0
K08738	1184.0
K06420	0.0
K00128	134995.0
K00129	0.0
K00438	0.0
K00432	27355.0
K00433	14561.0
K00122	25.0
K00123	20855.0
K00124	10417.0
K00125	1.0
K00126	3.0
K00127	7728.0
K08973	1429.0
K14348	1.0
K14347	0.0
K14340	9.0
K08972	4368.0
K01525	3360.0
K01524	179710.0
K01523	7685.0
K01521	0.0
K01520	187538.0
K01529	4160.0
K08977	133.0
K03969	4394.0
K08929	0.0
K02388	40340.0
K02389	36955.0
K02386	2000.0
K02387	38414.0
K02384	0.0
K02385	34283.0
K02382	0.0
K02380	3983.0
K02381	0.0
K05386	0.0
K13524	3.0
K13525	152.0
K13527	23.0
K13520	0.0
K13522	2.0
K13529	2658.0
K03385	8218.0
K03384	0.0
K03387	98563.0
K03386	138730.0
K03381	35.0
K03380	43.0
K03383	1.0
K03382	11117.0
K03389	108011.0
K03388	115391.0
K05356	0.0
K12344	15445.0
K12343	6145.0
K12342	0.0
K12341	0.0
K12340	118811.0
K02430	0.0
K12349	0.0
K05351	12.0
K11694	5624.0
K11695	0.0
K11690	35185.0
K05352	0.0
K11693	53.0
K08928	0.0
K03433	164.0
K13832	11.0
K03039	0.0
K03432	21.0
K06607	0.0
K06606	1435.0
K06605	281.0
K03430	24919.0
K06603	3344.0
K06602	69.0
K06601	35.0
K06600	0.0
K05358	1.0
K06609	0.0
K06608	1447.0
K03923	5244.0
K03922	0.0
K11472	75.0
K11473	7779.0
K11474	0.0
K11475	34.0
K11476	0.0
K11477	0.0
K00601	0.0
K00600	178273.0
K00603	9146.0
K03746	6681.0
K00605	141458.0
K00604	186861.0
K00607	2.0
K00606	132180.0
K00609	178016.0
K03741	25819.0
K03740	4189.0
K03743	19154.0
K10873	0.0
K03214	0.0
K14068	0.0
K13317	0.0
K06360	0.0
K14069	0.0
K08078	1.0
K09650	0.0
K06361	0.0
K07802	0.0
K07803	2011.0
K07800	0.0
K07801	0.0
K07806	0.0
K07807	0.0
K07804	0.0
K07805	0.0
K06362	0.0
K01172	0.0
K10257	0.0
K10255	3860.0
K10254	57275.0
K10253	34.0
K10918	2.0
K04128	0.0
K01958	11813.0
K01959	12.0
K01956	188158.0
K01957	0.0
K04126	0.0
K04127	57.0
K01952	192605.0
K01953	111624.0
K01950	196914.0
K01951	201315.0
K07730	0.0
K07731	0.0
K07732	0.0
K07733	26.0
K07734	232.0
K07735	8994.0
K07736	53547.0
K07737	265088.0
K07738	48780.0
K07739	826.0
K06365	0.0
K06366	0.0
K06367	0.0
K10910	0.0
K10911	0.0
K04382	0.0
K10775	8.0
K02609	170.0
K02979	0.0
K02978	0.0
K06368	0.0
K02975	0.0
K02974	0.0
K02977	0.0
K02976	0.0
K03558	13196.0
K03559	143515.0
K03550	179587.0
K03551	186132.0
K03552	0.0
K03553	196597.0
K03554	23.0
K03555	180766.0
K03556	18185.0
K03557	27.0
K01778	178242.0
K01779	20300.0
K06369	0.0
K01772	8984.0
K01770	172405.0
K01771	1493.0
K01776	177809.0
K01777	1075.0
K01774	0.0
K01775	199386.0
K05385	0.0
K05384	0.0
K05383	0.0
K05382	0.0
K05381	0.0
K08159	8948.0
K14153	2494.0
K14154	0.0
K14155	196677.0
K08152	7.0
K08156	113491.0
K08076	0.0
K12809	0.0
K05297	996.0
K03734	198540.0
K03735	3750.0
K03736	3750.0
K03737	175484.0
K03731	4.0
K03732	58.0
K03733	139191.0
K03738	8740.0
K03739	4157.0
K08139	724.0
K06994	2066.0
K12660	0.0
K12661	27.0
K07450	13.0
K08719	0.0
K08717	4506.0
K08715	27.0
K08714	17.0
K08713	0.0
K08710	0.0
K11311	0.0
K11312	2412.0
K00141	1.0
K00146	21.0
K00411	1151.0
K00412	1183.0
K00145	326445.0
K00148	6.0
K14367	0.0
K14366	0.0
K08954	0.0
K08384	69381.0
K14369	0.0
K14368	0.0
K14091	13538.0
K14090	12401.0
K14093	0.0
K14092	0.0
K14095	0.0
K14094	0.0
K14097	0.0
K14096	0.0
K14099	0.0
K14098	0.0
K02848	0.0
K01541	0.0
K04712	0.0
K04711	0.0
K01545	0.0
K01547	127705.0
K01546	127709.0
K01548	125055.0
K04719	47.0
K04718	0.0
K02018	54324.0
K02019	26144.0
K02016	260813.0
K02017	12429.0
K02014	484580.0
K02015	288678.0
K02012	54074.0
K02013	258754.0
K02010	27567.0
K02011	48481.0
K04515	0.0
K03943	2.0
K03941	0.0
K03940	0.0
K00313	5134.0
K04060	0.0
K01608	11662.0
K08942	0.0
K08943	0.0
K08940	0.0
K08941	0.0
K08946	0.0
K08947	0.0
K08944	0.0
K08945	0.0
K03059	0.0
K13811	2.0
K13812	0.0
K13815	0.0
K13816	2.0
K13818	0.0
K13819	1984.0
K03053	0.0
K03052	0.0
K03055	0.0
K03054	0.0
K03057	0.0
K03056	0.0
K06222	1.0
K11418	0.0
K11410	0.0
K11415	0.0
K00622	16.0
K00621	0.0
K00620	103069.0
K00627	12198.0
K00626	58844.0
K00625	148502.0
K00624	0.0
K02805	13168.0
K02552	2683.0
K02550	0.0
K02556	43667.0
K02803	5.0
K02554	37.0
K07280	0.0
K07281	1889.0
K07282	150375.0
K07283	7.0
K07284	51650.0
K07285	50.0
K07286	4.0
K08217	44833.0
K07288	35.0
K07289	3832.0
K07534	0.0
K07535	910.0
K07533	25027.0
K07822	0.0
K07823	0.0
K08699	0.0
K00088	195615.0
K00087	14454.0
K00086	14278.0
K00082	21482.0
K10239	0.0
K10238	0.0
K10231	4174.0
K10230	1.0
K10233	37.0
K10232	45.0
K10235	0.0
K10234	37.0
K10237	0.0
K10236	0.0
K08353	0.0
K01970	278.0
K01971	10746.0
K01972	198286.0
K01973	0.0
K01974	2610.0
K01975	4676.0
K01976	3.0
K07758	0.0
K05990	0.0
K07752	0.0
K07753	0.0
K07751	0.0
K13786	0.0
K07755	0.0
K07442	2002.0
K08352	4389.0
K07115	898.0
K07441	0.0
K07634	0.0
K07446	1803.0
K07111	0.0
K07444	63659.0
K07445	18.0
K00647	15153.0
K07449	0.0
K00641	104905.0
K00640	195093.0
K01289	0.0
K01282	0.0
K01283	7.0
K01280	0.0
K01281	3838.0
K01286	18284.0
K01284	230444.0
K02954	187472.0
K02952	184900.0
K02950	180582.0
K00155	2732.0
K02959	179259.0
K00887	0.0
K00886	78.0
K00885	0.0
K00884	12.0
K00883	3144.0
K00882	43223.0
K00881	1355.0
K00880	11584.0
K00053	151314.0
K14048	2.0
K01026	10156.0
K01756	188847.0
K01025	8.0
K01750	6878.0
K01023	8453.0
K01752	211832.0
K01753	3127.0
K14583	0.0
K01758	1826.0
K01759	284187.0
K09565	2.0
K09568	0.0
K08173	65.0
K08172	0.0
K02483	34092.0
K02482	6459.0
K08177	10037.0
K08176	1.0
K08175	0.0
K02486	2.0
K02489	0.0
K02488	2097.0
K08178	5.0
K14138	8533.0
K14136	2.0
K09713	0.0
K09714	0.0
K09715	4.0
K03532	6.0
K03533	17.0
K03530	460023.0
K03531	195914.0
K03536	181801.0
K03537	242.0
K03534	122846.0
K03535	2588.0
K03538	0.0
K03539	0.0
K14451	0.0
K14450	0.0
K02225	4.0
K02224	80894.0
K02227	52798.0
K02226	43125.0
K02221	13804.0
K14107	0.0
K02229	9.0
K02228	6.0
K14106	0.0
K00441	645.0
K03288	0.0
K03289	8205.0
K03284	204999.0
K03285	0.0
K03286	6728.0
K03287	135464.0
K03280	0.0
K03281	124923.0
K03282	166542.0
K00440	0.0
K13677	0.0
K12790	0.0
K09639	0.0
K12688	0.0
K12689	0.0
K12686	0.0
K12687	0.0
K12684	0.0
K12685	6653.0
K12682	0.0
K12683	0.0
K12680	0.0
K11889	0.0
K08884	64385.0
K11085	142969.0
K11084	0.0
K11081	0.0
K11080	0.0
K11083	0.0
K11082	0.0
K11089	2572.0
K08777	0.0
K08776	0.0
K06346	56957.0
K06347	0.0
K09824	1.0
K09825	145851.0
K09823	62.0
K09820	2654.0
K10939	0.0
K10936	0.0
K10937	0.0
K10933	0.0
K06348	10.0
K09829	0.0
K11337	0.0
K11336	0.0
K11335	0.0
K11334	0.0
K11333	0.0
K11332	0.0
K11331	0.0
K11330	0.0
K00169	10523.0
K00164	4266.0
K00166	48.0
K00167	61.0
K00161	13821.0
K00162	13848.0
K00163	119.0
K10689	0.0
K10680	246.0
K10681	2.0
K10682	0.0
K04083	61819.0
K04082	3356.0
K04081	0.0
K04080	34.0
K04087	12183.0
K04086	2044.0
K04085	3440.0
K04084	2007.0
K04088	12148.0
K01569	6.0
K01568	0.0
K01563	30.0
K01561	40.0
K01560	19690.0
K01567	5773.0
K01565	2570.0
K01564	0.0
K02038	161105.0
K02039	158686.0
K02030	208056.0
K02031	178344.0
K02032	192258.0
K02033	211352.0
K02034	220474.0
K02035	252558.0
K02036	166776.0
K02037	160600.0
K05556	1.0
K13658	1.0
K13659	0.0
K13656	0.0
K13657	0.0
K13654	0.0
K13655	821.0
K13652	29132.0
K13653	83294.0
K13650	0.0
K13651	38.0
K05555	22.0
K05552	0.0
K02057	158844.0
K05550	0.0
K05551	0.0
K12308	191637.0
K12306	0.0
K03073	179040.0
K03072	12960.0
K03071	4535.0
K03070	191726.0
K03077	10879.0
K03076	186203.0
K03075	181952.0
K03074	18219.0
K08965	890.0
K08967	88.0
K08961	35187.0
K08963	33606.0
K13873	0.0
K13876	0.0
K13874	0.0
K13875	0.0
K06139	8.0
K06138	3160.0
K06135	0.0
K06134	1134.0
K06137	2587.0
K06136	8.0
K06131	219444.0
K06133	35180.0
K06132	2.0
K02600	184897.0
K07389	34.0
K07388	0.0
K04747	0.0
K01516	182357.0
K09977	218.0
K07518	1.0
K07519	2.0
K11437	0.0
K07512	2570.0
K07516	587.0
K10212	1506.0
K10747	0.0
K10217	2.0
K10219	35.0
K10218	36.0
K10748	0.0
K01912	164251.0
K01913	30.0
K01910	7939.0
K01911	19677.0
K01916	5983.0
K01917	59.0
K01914	153412.0
K01915	281188.0
K01918	129726.0
K01919	7045.0
K07774	34.0
K07775	4868.0
K07776	1459.0
K07777	2396.0
K07770	7616.0
K07771	1.0
K07772	34.0
K07773	0.0
K07778	3314.0
K01193	60319.0
K04340	0.0
K04341	0.0
K04342	0.0
K04343	3.0
K12986	0.0
K04691	4.0
K02931	183102.0
K02933	181830.0
K02935	184914.0
K02936	0.0
K02939	184914.0
K00205	0.0
K00204	0.0
K00207	34.0
K00206	0.0
K00201	0.0
K00200	0.0
K00203	0.0
K00202	0.0
K00209	0.0
K00208	113379.0
K01000	195701.0
K01001	0.0
K01002	12748.0
K01003	209.0
K01004	1.0
K01005	30092.0
K01006	173818.0
K01007	17856.0
K01008	29847.0
K10855	0.0
K14115	0.0
K14116	0.0
K14441	173765.0
K14446	379.0
K14447	5.0
K14112	0.0
K14445	2577.0
K08195	34.0
K08194	0.0
K14448	34.0
K08196	0.0
K08191	114366.0
K14119	0.0
K08193	0.0
K00702	3897.0
K10799	0.0
K03518	50389.0
K03519	5614.0
K09719	0.0
K10856	20.0
K03516	0.0
K03517	149600.0
K02205	0.0
K02204	247.0
K02203	26422.0
K02201	0.0
K02200	11183.0
K13714	1.0
K13461	0.0
K12518	0.0
K12519	0.0
K12517	0.0
K12514	0.0
K12515	0.0
K12512	0.0
K12513	0.0
K12510	39477.0
K12511	14658.0
K07183	42521.0
K07182	2014.0
K07181	20821.0
K07180	1363.0
K07186	0.0
K07185	18512.0
K07184	8.0
K09800	5376.0
K09801	3353.0
K09802	1.0
K09803	1128.0
K09804	19.0
K09805	43.0
K09806	452.0
K09807	122661.0
K09808	225881.0
K09809	2170.0
K10912	0.0
K10913	0.0
K10914	6849.0
K10915	0.0
K10916	0.0
K10917	0.0
K11358	33921.0
K11355	0.0
K11354	0.0
K11357	0.0
K11356	0.0
K04069	308681.0
K04068	189871.0
K04065	1923.0
K04064	0.0
K04067	0.0
K04066	183257.0
K04061	20842.0
K09716	260.0
K04063	2659.0
K04062	20.0
K10006	138.0
K10007	138.0
K10004	3327.0
K10005	150.0
K10002	3327.0
K10003	3328.0
K10000	0.0
K10001	3328.0
K09717	0.0
K10008	6036.0
K10009	0.0
K02491	0.0
K14588	0.0
K14581	0.0
K13678	8468.0
K13679	0.0
K11633	0.0
K13670	13.0
K13671	14.0
K11987	0.0
K11636	0.0
K11634	0.0
K13582	0.0
K13583	36.0
K13580	1.0
K13581	98.0
K13586	0.0
K13587	37.0
K13584	36.0
K13585	0.0
K13588	0.0
K13589	5.0
K02052	6210.0
K02053	6956.0
K02050	141553.0
K02051	147168.0
K02056	83073.0
K05553	0.0
K02054	6113.0
K02055	3400.0
K02058	28867.0
K02059	2.0
K05558	0.0
K05559	20.0
K03895	0.0
K03894	0.0
K03897	4.0
K03896	0.0
K03891	49.0
K03890	48.0
K03893	70.0
K03892	124080.0
K02423	1.0
K05342	0.0
K05341	1574.0
K12989	0.0
K12988	4.0
K02420	37213.0
K12981	0.0
K12980	0.0
K12983	0.0
K12982	7.0
K12985	0.0
K12984	13.0
K12987	0.0
K02426	121586.0
K13854	0.0
K03098	98882.0
K13853	2294.0
K03095	3839.0
K05344	0.0
K03091	191266.0
K03090	1567.0
K03093	3281.0
K03092	143978.0
K06113	14113.0
K09632	0.0
K02429	221102.0
K06118	15.0
K05716	0.0
K04844	30.0
K11632	20.0
K11630	0.0
K11631	138.0
K11637	0.0
K11635	26.0
K11638	0.0
K11639	0.0
K07572	0.0
K07573	0.0
K07570	4741.0
K07571	16208.0
K07576	38845.0
K07577	324.0
K07574	53114.0
K07575	0.0
K07578	0.0
K07579	0.0
K11189	119816.0
K11184	25250.0
K11187	0.0
K11180	2095.0
K11181	2109.0
K11183	4476.0
K10764	250.0
K10763	3353.0
K10762	0.0
K01938	159931.0
K01939	186007.0
K01934	93712.0
K01935	100701.0
K01937	185506.0
K01930	0.0
K01932	2350.0
K01933	192028.0
K07798	4695.0
K07799	4496.0
K07796	1888.0
K07797	0.0
K07794	5165.0
K07795	944.0
K07792	6079.0
K07793	31889.0
K07790	0.0
K07791	15772.0
K06379	45110.0
K00968	13407.0
K06378	49616.0
K06377	30.0
K06376	0.0
K06375	0.0
K09814	0.0
K09813	0.0
K06372	0.0
K06371	0.0
K06370	0.0
K01249	6.0
K01246	144801.0
K01247	1489.0
K01244	0.0
K01243	146292.0
K08919	0.0
K01241	7577.0
K02919	155512.0
K02913	188937.0
K02912	0.0
K02911	178009.0
K02910	0.0
K02917	0.0
K02916	184888.0
K02915	0.0
K02914	177164.0
K00228	1422.0
K00227	0.0
K00226	294565.0
K00224	3328.0
K00223	1.0
K00222	0.0
K00221	44.0
K00220	0.0
K01798	10.0
K01799	3138.0
K01068	0.0
K01069	12280.0
K01062	53.0
K01791	174502.0
K01792	2600.0
K01061	6320.0
K01066	18254.0
K01067	1402.0
K01796	141.0
K01797	722.0
K05499	18740.0
K14468	0.0
K14469	0.0
K14465	0.0
K14466	0.0
K14467	0.0
K10834	34.0
K10833	0.0
K02266	0.0
K03793	22.0
K03790	1842.0
K03791	0.0
K03796	41.0
K03797	420583.0
K03794	0.0
K03795	2645.0
K03798	254089.0
K03799	14939.0
K13448	0.0
K12538	0.0
K12539	0.0
K12530	0.0
K12531	0.0
K12532	0.0
K12533	0.0
K12534	0.0
K12535	0.0
K12536	68.0
K12537	0.0
K03136	0.0
K09790	118551.0
K09791	5373.0
K09792	2998.0
K09793	115957.0
K09794	1975.0
K09795	41.0
K09796	94.0
K09797	113744.0
K09798	1985.0
K09799	9.0
K10972	0.0
K10973	0.0
K10977	1731.0
K10974	22311.0
K10975	0.0
K10978	0.0
K10979	7211.0
K06308	0.0
K00315	38.0
K09862	3370.0
K06303	0.0
K09860	10.0
K09861	167134.0
K06306	10192.0
K06307	1.0
K06305	1230.0
K11373	0.0
K04047	24161.0
K04046	38.0
K04045	19368.0
K04044	3351.0
K04043	191733.0
K04042	58912.0
K04041	45976.0
K04040	2.0
K02700	0.0
K04049	0.0
K04048	0.0
K02707	0.0
K02704	0.0
K02705	0.0
K10020	34.0
K10021	0.0
K10022	0.0
K10023	0.0
K10024	0.0
K10025	0.0
K10026	6401.0
K10027	498.0
K13612	0.0
K13613	0.0
K13611	0.0
K13614	0.0
K13615	0.0
K05794	12312.0
K05795	11577.0
K05796	3183.0
K05797	0.0
K05790	0.0
K05791	2572.0
K05792	4544.0
K05793	2609.0
K05798	0.0
K05799	82095.0
K01474	226.0
K01477	12.0
K01476	1379.0
K01471	34.0
K01470	58708.0
K01473	237.0
K13039	12.0
K01479	307.0
K01478	7007.0
K05570	13720.0
K05571	14815.0
K05572	0.0
K05573	0.0
K02078	283758.0
K02079	0.0
K05576	14.0
K02074	4754.0
K02075	4758.0
K02076	3202.0
K02077	9985.0
K02071	59789.0
K02072	59727.0
K02073	74220.0
K03309	3838.0
K03308	260335.0
K03305	130455.0
K03304	53.0
K03307	73304.0
K03306	34349.0
K03301	26.0
K03300	5311.0
K03303	19830.0
K03302	0.0
K06173	216764.0
K06175	84.0
K06174	0.0
K06177	117418.0
K06176	243.0
K06179	56201.0
K07680	150.0
K03867	0.0
K03838	0.0
K12053	0.0
K11618	11689.0
K11619	0.0
K11614	3327.0
K11615	0.0
K11616	0.0
K11617	10.0
K11610	1.0
K11611	1.0
K11960	0.0
K11961	243.0
K02836	184799.0
K10565	0.0
K10564	0.0
K02837	171080.0
K10561	6489.0
K10560	6463.0
K10563	83883.0
K10562	0.0
K02838	184914.0
K06858	0.0
K02839	12358.0
K06859	10145.0
K12700	7314.0
K07558	0.0
K07559	20093.0
K07228	15.0
K07229	112.0
K07226	126.0
K07224	52.0
K07225	23.0
K07222	2820.0
K07223	3716.0
K07220	30763.0
K07221	5791.0
K10709	16624.0
K10708	0.0
K10701	2.0
K10703	0.0
K10702	11.0
K10704	0.0
K05984	0.0
K07537	1.0
K08652	0.0
K08651	0.0
K08658	0.0
K08659	16599.0
K05982	44.0
K07451	2.0
K07453	0.0
K07452	0.0
K07455	13600.0
K07454	2612.0
K09707	16396.0
K07457	3266.0
K09706	1502.0
K07104	2622.0
K00029	19690.0
K00028	0.0
K00799	3693.0
K00798	79490.0
K00797	27982.0
K00024	237854.0
K00795	7875.0
K00026	0.0
K00021	14.0
K00020	10734.0
K00023	70.0
K00022	0.0
K09017	3459.0
K01269	73057.0
K09015	108331.0
K09014	148122.0
K09013	182393.0
K09011	114644.0
K09010	1.0
K01261	8.0
K01262	303470.0
K01263	1067.0
K01264	30.0
K01265	305938.0
K01266	22255.0
K09018	0.0
K08227	0.0
K08226	12.0
K08225	1.0
K08224	2640.0
K08223	24377.0
K08222	152.0
K08221	172.0
K00249	1365.0
K01790	270833.0
K00241	123964.0
K00240	131746.0
K00243	152585.0
K00242	1174.0
K00245	5312.0
K00244	140518.0
K00247	0.0
K00246	5301.0
K01795	25288.0
K06983	12.0
K02799	21.0
K02798	2224.0
K02791	6159.0
K02790	0.0
K02793	42274.0
K02795	85860.0
K02794	89390.0
K02796	73965.0
K04564	145841.0
K04565	28073.0
K04566	12720.0
K04567	175062.0
K01040	2104.0
K01041	9517.0
K04562	7537.0
K04568	50.0
K01049	0.0
K02535	128956.0
K02242	5385.0
K02536	131932.0
K02531	1775.0
K02246	3814.0
K02533	7329.0
K02532	2154.0
K02248	3417.0
K02538	2044.0
K00581	0.0
K13421	50.0
K01013	0.0
K15018	0.0
K15019	0.0
K03110	183827.0
K03111	354357.0
K03112	6.0
K03113	113422.0
K03116	132162.0
K03117	5675.0
K03118	129172.0
K03119	182.0
K10919	0.0
K12552	0.0
K12553	0.0
K12551	0.0
K12556	0.0
K12554	4.0
K12555	7677.0
K06892	360.0
K06893	2676.0
K06890	38345.0
K06891	8105.0
K06896	277498.0
K06897	33896.0
K06894	15181.0
K06895	16275.0
K10954	1.0
K10956	0.0
K06899	0.0
K06328	3048.0
K06329	0.0
K10952	0.0
K10953	0.0
K11395	0.0
K11391	0.0
K11390	0.0
K11392	1965.0
K00499	1.0
K00494	2673.0
K00495	0.0
K00496	2.0
K00491	4.0
K00492	45.0
K00493	1.0
K13591	0.0
K01467	114046.0
K13593	34.0
K13592	34.0
K04021	38.0
K04020	37.0
K04023	17225.0
K04022	0.0
K04025	0.0
K04024	9548.0
K04027	4038.0
K04026	2339.0
K04029	29192.0
K04028	32631.0
K07055	143.0
K07054	178.0
K07057	18.0
K07056	297234.0
K07051	2576.0
K07050	39484.0
K07053	152529.0
K07052	219355.0
K07059	0.0
K07058	162983.0
K10040	11480.0
K10041	23452.0
K10046	0.0
K04799	0.0
K04798	0.0
K04793	0.0
K04792	0.0
K04791	0.0
K04790	0.0
K04797	0.0
K04796	0.0
K04795	0.0
K04794	332.0
K13638	20.0
K13639	63.0
K13634	7.0
K13635	1.0
K13636	37.0
K13637	26.0
K13630	0.0
K13631	0.0
K13632	0.0
K13633	43.0
K02042	29428.0
K05778	34.0
K05779	0.0
K05776	91644.0
K05541	1.0
K05774	72.0
K05775	0.0
K05772	2206.0
K05773	2205.0
K05540	20024.0
K01459	0.0
K01458	71.0
K01457	2869.0
K01455	4348.0
K01454	0.0
K01453	60.0
K01452	0.0
K01451	38429.0
K01450	0.0
K05518	2.0
K08070	10391.0
K08071	0.0
K05516	20644.0
K08077	1132.0
K05515	176819.0
K13093	0.0
K11783	0.0
K12949	0.0
K12945	0.0
K12944	0.0
K12941	7991.0
K12940	15150.0
K12943	0.0
K12942	18395.0
K14728	3.0
K14727	1.0
K11785	0.0
K00108	2769.0
K13890	3918.0
K13891	3918.0
K13892	3609.0
K13893	57.0
K13894	61.0
K13895	61.0
K13896	83.0
K06159	0.0
K06158	205670.0
K06153	191028.0
K06152	41.0
K06151	41.0
K06157	0.0
K06156	0.0
K06155	28.0
K06154	0.0
K03327	243172.0
K03326	20837.0
K03325	9797.0
K03324	193158.0
K03322	8937.0
K03321	33947.0
K03320	20988.0
K03329	0.0
K03328	111184.0
K04802	0.0
K04801	0.0
K04800	0.0
K11948	0.0
K01505	288.0
K04756	17.0
K11940	3.0
K11941	0.0
K11942	293.0
K11943	0.0
K11944	0.0
K01507	220496.0
K11946	0.0
K11947	0.0
K01506	549.0
K01501	842.0
K01500	3201.0
K01503	0.0
K06714	5008.0
K04750	18319.0
K12789	0.0
K12788	0.0
K11526	0.0
K10810	0.0
K11522	0.0
K11523	0.0
K08675	0.0
K08676	4539.0
K08677	18.0
K08679	0.0
K11521	0.0
K10547	8027.0
K10546	9067.0
K10545	3286.0
K10544	1772.0
K10543	2627.0
K10542	30854.0
K10541	30803.0
K10540	41285.0
K10549	3042.0
K10548	8027.0
K14630	0.0
K11529	0.0
K00007	1.0
K00005	51712.0
K13444	0.0
K00003	87119.0
K00002	16378.0
K00001	37109.0
K01186	113005.0
K00009	2225.0
K00008	55798.0
K10726	0.0
K10725	143.0
K08246	0.0
K00263	5063.0
K00262	283797.0
K00261	1263.0
K00260	3356.0
K00266	434685.0
K00265	115433.0
K01200	31068.0
K01201	36969.0
K01206	441633.0
K01207	37470.0
K01205	98696.0
K01208	359.0
K01209	196910.0
K06167	124964.0
K00917	24849.0
K00912	128816.0
K00919	181617.0
K02519	180346.0
K02518	179952.0
K02517	129587.0
K02511	0.0
K02510	9336.0
K13409	0.0
K13408	0.0
K03179	111080.0
K03170	152.0
K03177	184852.0
K12574	67153.0
K12570	0.0
K12573	176451.0
K11009	0.0
K11008	0.0
K11005	0.0
K11004	3.0
K11007	0.0
K11006	0.0
K11003	3.0
K08296	4031.0
K08297	13.0
K08295	46.0
K02634	0.0
K02635	1.0
K10622	0.0
K07693	808.0
K07692	1.0
K07691	0.0
K07690	0.0
K07697	0.0
K07696	15957.0
K07695	3.0
K07694	2180.0
K07699	35580.0
K07698	0.0
K07079	86674.0
K07078	23938.0
K07077	43.0
K07076	7255.0
K07075	13228.0
K07074	5967.0
K07073	0.0
K07072	0.0
K07071	12042.0
K07070	0.0
K14584	1.0
K11620	0.0
K09190	0.0
K11623	0.0
K05759	0.0
K08589	49.0
K11625	0.0
K11995	0.0
K01439	76295.0
K01438	113846.0
K01431	34.0
K01430	17373.0
K01433	12825.0
K01432	0.0
K01434	173.0
K01437	4.0
K01436	53304.0
K05539	3395.0
K14520	2.0
K12963	13.0
K12962	1.0
K12961	0.0
K12960	180831.0
K14749	1.0
K14748	0.0
K02972	0.0
K14743	1.0
K14742	150037.0
K14745	0.0
K14744	0.0
K14747	0.0
K14746	0.0
K02167	0.0
K02164	10.0
K02160	40119.0
K02168	1272.0
K02169	92131.0
K10931	0.0
K03341	0.0
K03340	124373.0
K03343	27.0
K03342	34.0
K03346	4689.0
K12299	0.0
K12291	0.0
K12290	0.0
K12293	0.0
K12292	0.0
K12295	0.0
K12294	0.0
K12297	110.0
K12368	0.0
K11922	0.0
K11923	0.0
K11920	0.0
K11921	1503.0
K11926	0.0
K11927	37335.0
K11924	1615.0
K11925	0.0
K11928	20491.0
K13181	0.0
K13219	0.0
K07262	3327.0
K07263	146077.0
K07260	66126.0
K07261	42.0
K07266	43.0
K07267	2604.0
K07264	0.0
K07265	43.0
K07268	0.0
K07269	0.0
K01155	16742.0
K04478	0.0
K04479	0.0
K10528	0.0
K14952	36.0
K07486	9988.0
K07487	6777.0
K07484	36632.0
K07485	66.0
K07482	1966.0
K07483	108385.0
K07480	1.0
K07481	6914.0
K07488	1888.0
K07489	0.0
K11210	0.0
K11211	4.0
K11212	50.0
K11214	12502.0
K11216	1737.0
K06300	0.0
K00061	0.0
K00060	5036.0
K06301	0.0
K00065	11850.0
K00064	73.0
K00067	205524.0
K00066	2576.0
K00069	0.0
K00068	1857.0
K06304	0.0
K08262	0.0
K08261	0.0
K08260	3.0
K08265	0.0
K08264	0.0
K00288	38.0
K00285	2663.0
K00284	38097.0
K00287	176068.0
K00286	189272.0
K00281	110219.0
K00280	0.0
K00283	29053.0
K00282	29053.0
K08088	0.0
K14198	0.0
K14199	0.0
K03452	0.0
K14194	0.0
K14195	0.0
K14196	0.0
K14197	0.0
K14192	0.0
K14193	0.0
K01880	172215.0
K01881	197439.0
K01883	184928.0
K01885	180042.0
K04618	0.0
K01887	197577.0
K01224	15974.0
K01889	184897.0
K01226	16287.0
K01227	1230.0
K01220	9260.0
K01222	9284.0
K01223	79123.0
K02759	41785.0
K02755	9.0
K02757	72136.0
K02756	5.0
K14998	35.0
K02750	3140.0
K02753	26.0
K02752	0.0
K00939	184567.0
K00938	3841.0
K00937	149576.0
K00936	292243.0
K00935	7.0
K00934	2572.0
K00933	0.0
K00932	0.0
K00931	170940.0
K00930	325452.0
K01089	130135.0
K01080	0.0
K01081	140181.0
K01082	1.0
K01083	15.0
K01084	0.0
K01085	1.0
K01087	84.0
K02571	0.0
K02570	846.0
K02573	4158.0
K02572	14.0
K02575	7099.0
K02574	10094.0
K07780	0.0
K03488	42426.0
K03489	3982.0
K03482	0.0
K03483	951.0
K03480	13360.0
K03481	10344.0
K03486	15298.0
K03487	3.0
K03484	42262.0
K03485	0.0
K02287	0.0
K02286	0.0
K02285	0.0
K02284	0.0
K02283	56732.0
K02282	6304.0
K02281	3326.0
K02280	5261.0
K02289	0.0
K02288	0.0
K03626	0.0
K03627	0.0
K03624	214264.0
K03625	184914.0
K03151	55776.0
K03620	4551.0
K03153	53.0
K08869	0.0
K03628	157886.0
K03629	178301.0
K09738	0.0
K09739	0.0
K09736	0.0
K09737	0.0
K09735	0.0
K09732	0.0
K09733	0.0
K09730	0.0
K09731	0.0
K09888	54056.0
K09889	5274.0
K09880	29.0
K09882	3076.0
K09883	1112.0
K09884	0.0
K09887	0.0
K11027	0.0
K11026	0.0
K11025	0.0
K11024	0.0
K07679	1.0
K07678	0.0
K11021	0.0
K11020	0.0
K07675	36.0
K07674	3326.0
K07676	0.0
K07671	0.0
K07670	74.0
K07673	3334.0
K07672	0.0
K01117	0.0
K12048	0.0
K07019	7946.0
K07018	1212.0
K07011	264144.0
K07010	61724.0
K07013	197.0
K07012	43870.0
K07015	52886.0
K07014	7074.0
K07017	18741.0
K07016	733.0
K10084	0.0
K08372	2142.0
K05884	1185.0
K05885	17578.0
K05886	1926.0
K05887	3326.0
K05880	0.0
K05881	26.0
K05882	2677.0
K05883	0.0
K08902	0.0
K05739	1242.0
K05888	0.0
K05889	0.0
K08903	0.0
K00547	7477.0
K00544	0.0
K00545	0.0
K00542	0.0
K00543	0.0
K00540	331809.0
K00548	194207.0
K00549	33411.0
K01145	0.0
K01412	1204.0
K01147	5280.0
K01417	37728.0
K00038	32.0
K01143	1.0
K01142	90682.0
K01419	6442.0
K00788	175791.0
K00789	200734.0
K12502	0.0
K14762	0.0
K14761	50255.0
K06195	2818.0
K03819	0.0
K03818	328.0
K03814	13808.0
K03817	16912.0
K03816	51482.0
K03811	52518.0
K03810	2036.0
K03813	3677.0
K11908	0.0
K11909	0.0
K11904	60.0
K11905	41.0
K11906	39.0
K11907	38.0
K11900	44.0
K11901	42.0
K11902	38.0
K11903	84.0
K10986	1082.0
K13238	0.0
K13239	0.0
K13797	0.0
K07248	9810.0
K13796	42.0
K07244	0.0
K07245	64.0
K07246	3302.0
K07240	374865.0
K07241	21.0
K07242	0.0
K07243	2676.0
K01268	0.0
K05296	0.0
K02821	22937.0
K09016	0.0
K09945	35.0
K09944	12.0
K09947	34.0
K09946	2791.0
K09941	41.0
K09940	6361.0
K09943	8.0
K09942	170.0
K09949	5660.0
K09948	63.0
K10851	50.0
K10850	0.0
K03666	17437.0
K03667	6442.0
K03196	3370.0
K03665	180606.0
K11275	0.0
K06012	43959.0
K00048	35727.0
K10857	25.0
K09773	9685.0
K00043	254.0
K00042	25376.0
K00041	32753.0
K00040	22556.0
K00046	166996.0
K00733	0.0
K00044	0.0
K06011	0.0
K09012	0.0
K06016	11443.0
K06017	0.0
K06014	0.0
K06015	15536.0
K06019	4034.0
K01075	3364.0
K12221	1.0
K06444	0.0
K04632	0.0
K14977	3821.0
K14974	1.0
K00958	2855.0
K00951	305145.0
K00950	138278.0
K00952	447.0
K00955	5170.0
K00954	184940.0
K00957	13858.0
K00956	13353.0
K00590	13000.0
K02777	9778.0
K02775	14364.0
K02774	10969.0
K02773	11847.0
K02771	7698.0
K02770	33492.0
K02779	6444.0
K02778	1.0
K01606	0.0
K01607	138281.0
K01604	0.0
K01605	0.0
K01602	35.0
K01601	933.0
K03750	29278.0
K01609	136002.0
K02553	30.0
K02804	26072.0
K02551	108418.0
K02806	6721.0
K02557	144828.0
K02800	9479.0
K05275	9.0
K02802	1.0
K13300	0.0
K02558	11637.0
K02809	6.0
K02808	5.0
K03600	3353.0
K03601	181445.0
K03602	178864.0
K03603	0.0
K03604	14868.0
K03605	7382.0
K03606	10294.0
K03607	0.0
K03608	33091.0
K03609	57375.0
K06078	0.0
K06079	2322.0
K09710	184676.0
K09711	255.0
K09712	1.0
K06073	0.0
K06074	0.0
K06075	8720.0
K06076	33912.0
K06077	1947.0
K06382	26052.0
K06383	19999.0
K06380	0.0
K06381	50521.0
K06386	1243.0
K06387	29659.0
K06384	5030.0
K06385	38174.0
K06388	0.0
K06389	0.0
K12466	12.0
K12468	0.0
K07657	8830.0
K07656	0.0
K07655	0.0
K07654	50.0
K07653	10.0
K07652	6915.0
K07651	165.0
K07650	8084.0
K07659	4438.0
K07658	163004.0
K11041	1186.0
K11040	0.0
K11043	0.0
K11042	0.0
K11045	0.0
K11044	0.0
K11047	0.0
K11046	0.0
K11049	0.0
K11048	0.0
K07387	98051.0
K07386	133471.0
K06926	89371.0
K06927	20101.0
K06924	0.0
K06925	184914.0
K06922	13.0
K06923	40370.0
K06920	23916.0
K06921	124819.0
K06928	3951.0
K06929	6222.0
K07033	47697.0
K07032	9089.0
K07031	22761.0
K07030	55331.0
K07037	107534.0
K07035	35757.0
K07034	2088.0
K07039	3327.0
K07038	9187.0
K10829	0.0
K00384	264056.0
K00385	7630.0
K00386	0.0
K00387	1.0
K00380	5580.0
K00381	2852.0
K00382	162617.0
K00383	2005.0
K00389	55.0
K01387	9.0
K01385	0.0
K01389	0.0
K09158	3650.0
K09159	1138.0
K09156	0.0
K09157	57718.0
K09154	0.0
K09155	18381.0
K09152	0.0
K09153	26805.0
K09150	0.0
K09151	4944.0
K05970	148032.0
K05714	16.0
K05715	0.0
K05710	91.0
K05711	10.0
K05712	53.0
K05713	2.0
K00560	167298.0
K00561	0.0
K00563	17599.0
K00564	11847.0
K00566	281755.0
K00567	180885.0
K00568	2168.0
K00569	2793.0
K05575	878.0
K01169	34.0
K01167	1.0
K01166	0.0
K05577	3475.0
K01163	30520.0
K01161	0.0
K01160	37.0
K05578	0.0
K05579	0.0
K08092	8876.0
K08093	6095.0
K08094	12446.0
K08095	1.0
K08096	0.0
K08097	194.0
K02254	0.0
K02255	0.0
K01743	0.0
K02251	150.0
K02061	5.0
K01741	0.0
K02060	11.0
K00114	67.0
K02122	51994.0
K02123	161208.0
K02120	162255.0
K02121	151775.0
K02124	159719.0
K03837	46.0
K03836	0.0
K03835	41.0
K03834	28.0
K03833	9270.0
K03832	143654.0
K03831	2588.0
K03830	23718.0
K00443	0.0
K03839	125214.0
K02067	9618.0
K10189	30619.0
K13038	303966.0
K13787	4181.0
K13788	4548.0
K13789	512056.0
K10188	35771.0
K12255	0.0
K12254	18.0
K12257	149610.0
K12256	34.0
K12251	21631.0
K12250	0.0
K12253	0.0
K12252	0.0
K13252	1598.0
K13256	6053.0
K13255	0.0
K12079	0.0
K12078	0.0
K12071	3327.0
K12070	1.0
K12073	2572.0
K12072	2.0
K09912	25.0
K06236	0.0
K06237	0.0
K05519	0.0
K09914	1925.0
K11788	0.0
K11782	0.0
K11780	0.0
K11781	0.0
K11787	0.0
K11784	0.0
K11530	1.0
K12787	0.0
K12786	0.0
K12785	0.0
K12784	0.0
K06718	13.0
K09969	3376.0
K09968	13.0
K09967	15293.0
K09966	2576.0
K09965	2571.0
K09964	716.0
K09963	19453.0
K09962	393.0
K09961	22.0
K09960	2.0
K11527	32179.0
K11524	0.0
K11525	0.0
K11250	3336.0
K11253	0.0
K11258	0.0
K11528	0.0
K00713	0.0
K00712	5082.0
K10780	25.0
K10783	2805.0
K10125	34.0
K10124	0.0
K10126	34.0
K10121	1674.0
K10123	0.0
K10122	1674.0
K04652	32881.0
K04653	23378.0
K04651	46016.0
K04656	20345.0
K04654	20350.0
K04655	24404.0
K00973	189251.0
K00972	1879.0
K00971	159788.0
K00970	116226.0
K00975	131374.0
K00974	185380.0
K00979	133170.0
K00978	14775.0
K14954	1.0
K14955	0.0
K14956	0.0
K06178	149578.0
K01596	7479.0
K01597	4248.0
K01594	0.0
K01595	4083.0
K01592	0.0
K01593	1907.0
K01590	4208.0
K01591	181053.0
K01598	2570.0
K01599	200827.0
K02711	0.0
K02710	0.0
K02713	0.0
K02712	0.0
K02714	0.0
K02717	0.0
K02716	0.0
K02719	0.0
K02718	0.0
K03449	19265.0
K03446	104830.0
K03444	873.0
K03445	64.0
K03442	163564.0
K01620	147709.0
K01621	8238.0
K01622	172.0
K01623	43245.0
K01624	241850.0
K01625	232747.0
K01626	44031.0
K01627	128815.0
K01628	54926.0
K01629	23346.0
K05299	150.0
K02829	0.0
K02828	10.0
K02827	10.0
K02826	0.0
K02825	15997.0
K02824	63847.0
K02823	171456.0
K02822	23912.0
K03198	3368.0
K03199	4445.0
K03668	16295.0
K03669	2625.0
K03190	17375.0
K03191	496.0
K03660	59872.0
K03194	1.0
K03195	3375.0
K03664	184856.0
K03197	3369.0
K09772	53458.0
K06013	9743.0
K09770	1503.0
K09771	59.0
K09776	42.0
K09777	33721.0
K09774	6247.0
K09775	30573.0
K09778	11260.0
K09779	43016.0
K06269	0.0
K06323	0.0
K11624	3.0
K02991	0.0
K02990	180370.0
K02624	40.0
K02240	12789.0
K08282	4586.0
K12440	0.0
K12441	0.0
K12442	0.0
K12443	0.0
K12444	0.0
K12445	0.0
K12449	4.0
K02247	0.0
K07637	3.0
K07636	188438.0
K07639	0.0
K07638	4457.0
K11069	40899.0
K11068	88833.0
K11063	243.0
K11062	0.0
K11061	0.0
K11060	0.0
K11066	14.0
K11065	115846.0
K06900	1.0
K06901	87529.0
K06902	24810.0
K06903	7461.0
K06904	10569.0
K06905	11297.0
K06906	6324.0
K06907	16157.0
K06908	9388.0
K06909	3585.0
K10821	0.0
K05905	2497.0
K05904	0.0
K05906	0.0
K05900	1.0
K05903	2120.0
K01406	0.0
K05909	0.0
K05908	0.0
K00368	9.0
K00369	20.0
K00366	10182.0
K00367	0.0
K00364	7156.0
K00365	2592.0
K00362	163.0
K00363	104.0
K00360	0.0
```
