## Extended Data File 1 for "Diet induces reproducible alterations in the mouse and human gut microbiome": SRS1366794_SRR3310214.picrust

```
# Constructed from biom file
#OTU ID	SRR3310214
K01365	0.0
K01364	0.0
K01361	18.0
K01360	0.0
K01362	130884.0
K02249	0.0
K05841	0.0
K05844	157.0
K05845	2113.0
K05846	25828.0
K05847	31427.0
K00508	224.0
K00500	78.0
K00507	12766.0
K00504	17.0
K00505	0.0
K12521	0.0
K01101	21914.0
K01103	3012.0
K12520	0.0
K01104	208267.0
K05592	116089.0
K05593	23993.0
K05590	0.0
K05591	8.0
K05596	1504.0
K05597	0.0
K05594	0.0
K05595	15860.0
K05599	0.0
K11964	0.0
K11962	0.0
K14540	48640.0
K12529	56.0
K12528	40.0
K06353	0.0
K02456	26412.0
K02457	35.0
K02454	25951.0
K02455	12449.0
K02452	32.0
K02453	37527.0
K02450	5.0
K02103	18936.0
K08138	5971.0
K02108	126114.0
K02109	138098.0
K02458	35.0
K02459	34.0
K08137	0.0
K03851	1520.0
K03850	0.0
K03852	1493.0
K03855	2390.0
K03856	52533.0
K13018	0.0
K13019	1255.0
K13010	34.0
K13011	0.0
K13012	8059.0
K13013	17.0
K13014	0.0
K13015	466.0
K13016	1243.0
K13017	11.0
K08566	0.0
K08567	150.0
K13274	0.0
K13275	206.0
K13276	0.0
K13277	0.0
K03275	0.0
K03274	16184.0
K03277	0.0
K03276	0.0
K03271	45778.0
K03270	78527.0
K03273	19241.0
K03272	36403.0
K03279	0.0
K03278	0.0
K11022	0.0
K12277	0.0
K12276	0.0
K12270	4302.0
K11058	0.0
K12279	0.0
K12278	0.0
K07557	0.0
K07550	0.0
K07552	57746.0
K06319	0.0
K09909	0.0
K09908	0.0
K12051	0.0
K12050	0.0
K12057	1381.0
K12056	3.0
K06221	452.0
K09900	0.0
K09903	130808.0
K09902	0.0
K09904	0.0
K09907	0.0
K09906	0.0
K11501	0.0
K03234	0.0
K00773	128783.0
K00772	15450.0
K00777	2.0
K00776	0.0
K06313	1608.0
K06315	0.0
K05574	0.0
K10201	665.0
K07176	0.0
K07177	3394.0
K07174	0.0
K07175	23568.0
K07172	524.0
K07173	35868.0
K07170	61420.0
K07171	99827.0
K07178	8.0
K07179	0.0
K00195	0.0
K00194	1469.0
K00197	1888.0
K00196	2.0
K00191	0.0
K00190	116.0
K00193	0.0
K00192	0.0
K00198	15448.0
K06405	38972.0
K10109	17560.0
K10108	31178.0
K10107	32.0
K01828	3.0
K01829	73.0
K01826	3.0
K01825	0.0
K01822	44.0
K01823	6284.0
K01820	12408.0
K01821	5054.0
K00999	0.0
K00998	110283.0
K00995	115838.0
K00997	29947.0
K00996	66.0
K00991	128543.0
K00990	16173.0
K00992	11.0
K11028	0.0
K02622	85872.0
K02625	0.0
K03564	125006.0
K13489	12366.0
K13488	12366.0
K13483	33.0
K13482	19.0
K13481	18.0
K13480	25.0
K13487	12366.0
K13486	12366.0
K14680	0.0
K14681	0.0
K14682	12386.0
K08358	946.0
K08357	964.0
K08356	0.0
K08355	0.0
K03469	126106.0
K03462	0.0
K03464	1.0
K03465	13558.0
K03466	127992.0
K01648	10.0
K01649	144794.0
K01643	14232.0
K01640	2307.0
K01641	3351.0
K01646	6282.0
K01647	117894.0
K01644	19865.0
K02597	30.0
K02626	234.0
K02595	2.0
K02594	2088.0
K02593	2.0
K02592	1645.0
K02591	3915.0
K02590	12818.0
K02598	8113.0
K02849	14627.0
K14061	0.0
K14062	0.0
K14063	0.0
K14064	0.0
K14065	0.0
K14067	0.0
K02841	14644.0
K02840	2282.0
K02843	5723.0
K02844	13874.0
K02847	0.0
K02846	0.0
K02102	684.0
K09758	2523.0
K06039	8.0
K06034	18.0
K06036	49.0
K06037	0.0
K06032	0.0
K01581	8312.0
K02702	0.0
K02659	14.0
K13490	12366.0
K13491	12366.0
K03644	76213.0
K03645	0.0
K03646	2305.0
K03647	9443.0
K03640	11147.0
K03641	5561.0
K03642	22501.0
K03643	2291.0
K03648	107847.0
K03649	843.0
K06694	0.0
K11814	0.0
K12428	0.0
K12429	7.0
K12422	0.0
K12423	0.0
K12420	0.0
K12421	0.0
K12426	0.0
K12427	0.0
K12424	0.0
K12425	0.0
K07349	0.0
K07348	0.0
K05380	0.0
K07345	0.0
K07344	26.0
K07347	0.0
K07346	0.0
K07341	26728.0
K07340	53.0
K07343	26041.0
K07342	0.0
K06968	13877.0
K06969	236975.0
K06962	16128.0
K06963	0.0
K06960	57663.0
K06961	0.0
K06966	96153.0
K06967	48625.0
K06964	0.0
K06965	0.0
K08995	12401.0
K08994	191.0
K08997	4.0
K08996	2477.0
K08990	0.0
K08993	0.0
K08992	8.0
K08999	19952.0
K08998	109233.0
K08344	17.0
K08345	0.0
K08346	0.0
K14940	14.0
K02724	0.0
K08349	0.0
K11815	0.0
K05929	0.0
K05928	12366.0
K05927	9.0
K05924	35.0
K05922	12.0
K05921	27.0
K00349	62922.0
K00698	0.0
K00340	77140.0
K00341	77163.0
K00690	19148.0
K00343	76272.0
K00344	2028.0
K00697	799.0
K00346	62922.0
K00347	62922.0
K09116	10904.0
K09117	113153.0
K05337	37969.0
K09118	246.0
K09119	0.0
K02106	921.0
K05823	1751.0
K05820	59.0
K05826	20.0
K05827	18.0
K02100	0.0
K02101	0.0
K00524	0.0
K00525	117749.0
K00526	42273.0
K00527	161100.0
K00520	14754.0
K00522	0.0
K00523	29.0
K02451	0.0
K00528	102524.0
K00529	22.0
K00025	12366.0
K14215	0.0
K14213	0.0
K03453	96198.0
K00796	112440.0
K05339	1392.0
K00027	51316.0
K00794	104259.0
K00793	103111.0
K01347	0.0
K01346	0.0
K01344	0.0
K01343	0.0
K00791	136882.0
K01340	0.0
K00790	156150.0
K02694	0.0
K02696	0.0
K02697	0.0
K02690	0.0
K02691	927.0
K02692	0.0
K02693	0.0
K02698	0.0
K02699	0.0
K00836	22.0
K00837	58810.0
K00835	12382.0
K00832	7713.0
K00833	66988.0
K00830	3539.0
K00831	108692.0
K00839	12754.0
K04335	0.0
K04334	0.0
K01120	12376.0
K01126	132541.0
K04333	0.0
K01129	62610.0
K01128	5.0
K04339	0.0
K04338	0.0
K02470	167097.0
K02471	16886.0
K02472	2750.0
K02473	0.0
K02474	71325.0
K02475	24.0
K02476	24.0
K02477	95108.0
K02478	225.0
K02479	12500.0
K09019	17.0
K01267	32051.0
K13074	0.0
K13075	0.0
K11441	0.0
K14055	0.0
K13299	0.0
K13292	83123.0
K14057	0.0
K14056	0.0
K02856	1370.0
K02585	3839.0
K12211	2.0
K12210	0.0
K12213	2.0
K12212	2.0
K12215	0.0
K02854	1.0
K12217	2.0
K12216	2.0
K12219	2.0
K12218	2.0
K02855	15.0
K08692	0.0
K08693	3.0
K08690	0.0
K08691	0.0
K08696	0.0
K08697	0.0
K11748	12375.0
K11749	126396.0
K11746	0.0
K11747	0.0
K11744	12367.0
K11745	12383.0
K11742	1506.0
K11743	12327.0
K11740	2.0
K11741	26405.0
K13920	6012.0
K13921	1418.0
K13922	18540.0
K13923	1418.0
K13924	476.0
K13925	0.0
K13926	12391.0
K13927	5321.0
K13928	0.0
K13929	16.0
K09923	0.0
K09922	77011.0
K06201	86029.0
K06200	41080.0
K06207	117683.0
K06206	15879.0
K06205	0.0
K09924	13396.0
K09929	0.0
K06208	1226.0
K00759	68786.0
K00758	50.0
K00752	452.0
K00757	101243.0
K00756	21111.0
K00754	130896.0
K06001	77532.0
K05557	0.0
K09766	2634.0
K05554	0.0
K07475	0.0
K07150	28154.0
K07151	1692.0
K07152	3662.0
K07153	14.0
K07154	101434.0
K07155	0.0
K07156	65.0
K07157	85.0
K07406	36866.0
K07407	207478.0
K07404	46169.0
K07405	64309.0
K07402	56917.0
K07403	13432.0
K07400	0.0
K07401	17.0
K01808	133845.0
K01809	111155.0
K01800	19.0
K01801	0.0
K01802	71997.0
K01803	133287.0
K01804	24580.0
K01805	30583.0
K01807	21948.0
K09718	0.0
K14668	0.0
K14669	0.0
K14666	0.0
K14667	0.0
K01664	2422.0
K01665	58991.0
K01666	16346.0
K01667	60746.0
K01660	0.0
K01661	21168.0
K01662	129258.0
K01663	0.0
K01668	60.0
K01669	16192.0
K02863	129917.0
K02862	4.0
K02860	110295.0
K02867	130815.0
K02866	0.0
K02864	128156.0
K02869	0.0
K05362	0.0
K05365	34.0
K03402	48792.0
K03403	0.0
K03400	0.0
K03406	251452.0
K03407	42512.0
K03404	63.0
K03405	220.0
K03408	68862.0
K03409	3329.0
K02315	57972.0
K02314	145021.0
K02317	0.0
K02316	129583.0
K02313	131795.0
K02312	328.0
K02319	208.0
K12405	0.0
K12152	0.0
K12151	0.0
K07091	2301.0
K07090	159176.0
K07093	12397.0
K07092	4.0
K07095	156818.0
K07094	138.0
K07097	8.0
K07096	1507.0
K07099	14661.0
K07098	163056.0
K11175	114289.0
K11174	0.0
K11177	21.0
K11176	40.0
K11173	0.0
K11179	1678.0
K11178	38.0
K00322	7.0
K00320	43.0
K00321	0.0
K00326	0.0
K00324	2276.0
K00325	1496.0
K00329	1512.0
K05945	230.0
K05944	0.0
K05947	0.0
K05946	14150.0
K06944	2.0
K06945	26.0
K06946	6.0
K06415	1820.0
K06940	42957.0
K06941	145725.0
K06942	129918.0
K06943	0.0
K10806	17.0
K10807	10.0
K10804	24896.0
K10805	36.0
K06948	7190.0
K06949	138074.0
K06418	420.0
K09138	440.0
K09139	5.0
K09134	13811.0
K09135	0.0
K09136	2317.0
K09137	2022.0
K09130	0.0
K09131	15504.0
K09132	11317.0
K09133	2260.0
K05808	131630.0
K05809	0.0
K05804	10586.0
K05805	2301.0
K05806	0.0
K05807	68541.0
K05800	24.0
K05801	3966.0
K05802	1.0
K05803	0.0
K01044	23.0
K01045	0.0
K01046	13150.0
K02068	1608.0
K04561	78.0
K01042	8818.0
K05568	35943.0
K05567	13939.0
K14273	0.0
K14275	0.0
K14274	711.0
K02062	0.0
K05245	0.0
K05564	8.0
K01048	3178.0
K02066	84573.0
K01322	69388.0
K01325	0.0
K02065	84227.0
K01326	0.0
K05560	8.0
K02243	8119.0
K08930	0.0
K02679	0.0
K02676	14.0
K02674	10.0
K02675	0.0
K02672	22.0
K02241	2866.0
K02670	23.0
K02671	19.0
K00810	0.0
K00811	63972.0
K00812	25955.0
K00813	16.0
K00814	0.0
K00817	125079.0
K00818	76561.0
K00819	1247.0
K02530	5552.0
K02245	8128.0
K02244	3385.0
K01499	17.0
K01498	0.0
K01493	128210.0
K01492	1977.0
K01491	275603.0
K01497	1565.0
K01496	32823.0
K01495	88035.0
K01494	14773.0
K02418	26647.0
K02419	32334.0
K14492	0.0
K02412	31102.0
K02413	30179.0
K02410	32359.0
K02411	16610.0
K02416	32334.0
K02417	24379.0
K02414	3018.0
K02415	3791.0
K00120	0.0
K00121	2819.0
K00430	0.0
K13058	12366.0
K13059	0.0
K13727	44.0
K13057	6.0
K13722	0.0
K13051	1640.0
K13052	28157.0
K00435	87.0
K12054	0.0
K03239	0.0
K03238	0.0
K03231	208.0
K03230	12394.0
K03232	0.0
K12059	0.0
K03237	0.0
K03236	0.0
K12058	1378.0
K12239	0.0
K12238	0.0
K12235	0.0
K12234	2210.0
K13942	0.0
K13940	27187.0
K13941	2.0
K12097	0.0
K12096	0.0
K12095	0.0
K12094	0.0
K12093	0.0
K12092	0.0
K12091	0.0
K12090	0.0
K12099	0.0
K12098	0.0
K06356	0.0
K05992	574.0
K03540	0.0
K06331	16730.0
K06330	669.0
K07138	59150.0
K07139	93999.0
K11811	0.0
K07132	7268.0
K07133	287707.0
K07130	55499.0
K07131	240.0
K07137	160222.0
K07134	0.0
K07135	0.0
K01860	0.0
K01866	130812.0
K01867	130822.0
K01865	467.0
K01868	142160.0
K01869	130774.0
K06140	12437.0
K04766	10.0
K04767	6068.0
K04764	10257.0
K04762	77646.0
K04763	181497.0
K04760	2298.0
K04761	28837.0
K04768	29.0
K04769	39074.0
K08313	4593.0
K08312	15.0
K08311	13786.0
K08310	13.0
K08317	9.0
K08316	48842.0
K08315	1.0
K08314	5021.0
K05149	0.0
K08319	0.0
K08318	0.0
K06339	0.0
K14648	0.0
K14392	4470.0
K14393	12475.0
K14645	12.0
K14647	0.0
K01689	146461.0
K01686	101931.0
K01687	172092.0
K01684	13490.0
K01685	57496.0
K01682	72.0
K01681	115552.0
K05308	0.0
K02889	0.0
K02888	131144.0
K02885	0.0
K02884	130808.0
K02887	129552.0
K02886	130808.0
K02881	130808.0
K02883	0.0
K13743	0.0
K02086	2842.0
K02081	28084.0
K02080	2.0
K02083	1761.0
K02082	5707.0
K13831	0.0
K03428	0.0
K03429	33708.0
K03424	202018.0
K03935	0.0
K03932	4204.0
K03933	27.0
K03930	13058.0
K03931	598.0
K02339	2298.0
K02338	131142.0
K02337	129034.0
K02336	0.0
K02335	141086.0
K02334	55287.0
K02330	0.0
K03688	43783.0
K03689	0.0
K03680	712.0
K03683	15.0
K03684	15166.0
K03685	129917.0
K03686	191392.0
K03687	123302.0
K07301	58972.0
K07300	33.0
K07303	73.0
K07302	59.0
K07305	17112.0
K07304	24253.0
K07307	8696.0
K07306	3771.0
K07309	943.0
K07308	3920.0
K02617	0.0
K02610	94.0
K02963	130791.0
K02612	94.0
K02961	127313.0
K09686	331315.0
K09687	397071.0
K09684	1797.0
K09685	6165.0
K09682	4.0
K09683	0.0
K09680	3459.0
K09681	0.0
K09688	32.0
K09689	32.0
K05962	0.0
K05961	0.0
K05967	315.0
K05966	1415.0
K11159	2.0
K05964	2808.0
K05968	0.0
K11152	0.0
K00309	12.0
K00658	15180.0
K00304	20.0
K00305	21.0
K00654	0.0
K00655	158328.0
K00652	71919.0
K00301	61.0
K00302	11229.0
K00303	390.0
K10828	0.0
K06431	0.0
K06432	0.0
K06433	0.0
K06434	107.0
K06436	2189.0
K06437	0.0
K10820	745.0
K06439	0.0
K10822	0.0
K10823	0.0
K10826	8.0
K09167	7091.0
K06322	0.0
K14117	0.0
K14259	0.0
K14257	16.0
K01308	4450.0
K01303	4522.0
K01301	10.0
K01305	9723.0
K01304	9484.0
K02658	15.0
K00672	0.0
K02650	7010.0
K02651	5423.0
K02652	59740.0
K02653	73941.0
K02654	128164.0
K05687	0.0
K02656	15.0
K05685	29.0
K00878	47771.0
K00879	4923.0
K00872	31348.0
K00873	127032.0
K00870	0.0
K00876	178005.0
K00877	0.0
K00874	133499.0
K00875	0.0
K04487	124230.0
K04486	90977.0
K04485	112893.0
K04484	0.0
K04483	0.0
K04482	0.0
K04480	3.0
K04488	74603.0
K12049	0.0
K13693	2.0
K13706	0.0
K13694	3513.0
K13695	10.0
K05977	0.0
K09516	3095.0
K02434	110281.0
K02435	102752.0
K02436	859.0
K02437	106748.0
K05350	16377.0
K02431	20763.0
K08100	11.0
K02433	112279.0
K02438	51173.0
K02439	696.0
K03745	1506.0
K03744	126895.0
K03747	17.0
K03210	125243.0
K03217	132906.0
K03216	65219.0
K03215	2322.0
K03742	108443.0
K03219	12394.0
K03218	122191.0
K03749	15.0
K03748	1214.0
K02383	0.0
K06327	0.0
K06320	14962.0
K07238	112379.0
K09479	0.0
K09478	0.0
K09475	0.0
K09474	1613.0
K09477	0.0
K09476	0.0
K09471	26.0
K09470	0.0
K09473	0.0
K09472	27.0
K07543	0.0
K06898	41437.0
K13967	0.0
K13963	27922.0
K07545	0.0
K00737	10366.0
K05345	137.0
K11706	0.0
K11707	158.0
K11704	0.0
K11705	0.0
K11708	110.0
K11709	157.0
K05588	16.0
K07114	180155.0
K07443	27936.0
K07116	4.0
K07117	12390.0
K07110	47.0
K07447	129684.0
K07112	8782.0
K07113	1544.0
K07448	13118.0
K07118	7756.0
K07119	33.0
K10619	2.0
K10618	0.0
K10617	0.0
K10616	1.0
K01848	144.0
K01849	123.0
K01844	8156.0
K01845	38698.0
K01846	2548.0
K01847	132469.0
K01840	202660.0
K01841	1367.0
K01842	0.0
K01843	25889.0
K06219	0.0
K10832	0.0
K05348	0.0
K14203	0.0
K08483	68990.0
K08482	12403.0
K08481	18.0
K08480	0.0
K08485	0.0
K08484	42.0
K00464	0.0
K00467	6.0
K00466	17.0
K00461	0.0
K00460	0.0
K00463	0.0
K00462	4.0
K04509	0.0
K00469	10.0
K00468	1.0
K08645	0.0
K04744	3835.0
K01518	6.0
K01519	0.0
K04748	793.0
K04749	2541.0
K01514	24.0
K01515	82868.0
K01512	44348.0
K01510	0.0
K14623	20930.0
K14626	0.0
K14627	0.0
K14628	0.0
K14629	0.0
K03918	9.0
K03919	29.0
K12372	0.0
K12373	336107.0
K12370	0.0
K12371	0.0
K02359	0.0
K02358	131581.0
K02351	6.0
K02352	0.0
K02355	255403.0
K02357	130770.0
K02356	137067.0
K13574	2276.0
K13573	72.0
K13572	72.0
K13571	14.0
K13570	14.0
K12112	0.0
K12113	0.0
K12110	0.0
K12111	1732.0
K07329	0.0
K07328	0.0
K07323	3790.0
K07322	111445.0
K07321	11677.0
K07320	2273.0
K07327	0.0
K07326	0.0
K07325	0.0
K07324	0.0
K08163	0.0
K06180	322599.0
K06181	12437.0
K06182	26364.0
K06183	72423.0
K06186	2274.0
K06187	131135.0
K06188	16064.0
K06189	3781.0
K08359	0.0
K07589	2.0
K07588	61234.0
K07587	0.0
K07586	12466.0
K07585	0.0
K07584	50396.0
K07583	0.0
K07582	0.0
K07581	0.0
K07580	0.0
K11139	0.0
K05989	123942.0
K05988	0.0
K05985	19173.0
K05987	0.0
K05986	12366.0
K10843	42.0
K08354	0.0
K10844	35.0
K10848	0.0
K00673	12387.0
K00674	64586.0
K00675	14361.0
K00676	35970.0
K00677	99572.0
K06988	115.0
K06989	4582.0
K08351	0.0
K06980	16092.0
K06981	16.0
K06982	0.0
K08350	0.0
K06984	0.0
K06985	17.0
K06986	12.0
K06987	23192.0
K02445	36764.0
K02444	22432.0
K00582	0.0
K00583	0.0
K00580	0.0
K02110	127582.0
K00586	0.0
K00587	4.0
K00584	102.0
K08921	0.0
K02441	101.0
K00588	7591.0
K08922	0.0
K02440	26694.0
K00018	122679.0
K08923	0.0
K02443	23392.0
K00019	243.0
K02442	0.0
K08925	0.0
K08926	0.0
K08927	0.0
K03149	25564.0
K06604	0.0
K00015	139.0
K01989	50165.0
K00854	109356.0
K00855	19.0
K00856	3805.0
K00857	26210.0
K00850	271892.0
K00851	16331.0
K00852	101153.0
K00853	19308.0
K00858	118329.0
K00859	128152.0
K01181	21768.0
K01180	0.0
K01183	12952.0
K01182	46639.0
K01185	66100.0
K01184	7.0
K01187	247542.0
K01188	87548.0
K02596	437.0
K13766	206.0
K13767	534.0
K13003	0.0
K13002	186.0
K13000	0.0
K02984	0.0
K02986	130811.0
K02987	0.0
K02636	1.0
K02982	120444.0
K02983	0.0
K02638	0.0
K02639	334.0
K02988	129090.0
K08298	1870.0
K08299	0.0
K03583	2300.0
K03582	2308.0
K03581	67916.0
K03580	12372.0
K03587	68386.0
K03586	15.0
K03585	167387.0
K03584	124958.0
K03589	94110.0
K03588	163167.0
K01725	13.0
K01724	12852.0
K01727	2812.0
K01726	25552.0
K01721	19.0
K01720	49.0
K01722	0.0
K13008	0.0
K01729	10.0
K01728	3078.0
K09530	0.0
K09539	0.0
K02188	38140.0
K02189	34899.0
K02182	49.0
K02183	0.0
K03769	16946.0
K03768	169873.0
K03767	2350.0
K03765	0.0
K03764	0.0
K03763	79616.0
K03762	2364.0
K03761	18.0
K03760	3163.0
K09457	20429.0
K09456	30.0
K09459	1300.0
K09458	140627.0
K00602	306929.0
K13988	0.0
K13985	0.0
K09981	58.0
K09980	0.0
K09983	1.0
K09982	28.0
K09985	1397.0
K09984	21.0
K09987	1397.0
K09986	20.0
K09989	14328.0
K09988	13818.0
K12583	22.0
K12582	4.0
K12589	0.0
K11720	2302.0
K09759	17670.0
K10985	6.0
K10984	1101.0
K07468	6.0
K07469	2082.0
K07464	31842.0
K07465	16.0
K07466	208.0
K07467	35797.0
K07460	107613.0
K07461	45380.0
K07462	129586.0
K07463	208.0
K10679	33148.0
K10678	18.0
K10671	18.0
K10670	29999.0
K10673	0.0
K10672	3984.0
K10674	30.0
K10677	506.0
K10676	2.0
K08726	0.0
K08724	6713.0
K08722	7442.0
K08723	0.0
K08720	17.0
K08721	0.0
K08728	3495.0
K10187	0.0
K00119	18.0
K00118	12384.0
K00449	52.0
K00448	42.0
K00115	0.0
K00446	49.0
K00117	24758.0
K00116	12458.0
K00111	116253.0
K00442	2.0
K00113	871.0
K00112	1077.0
K01539	0.0
K01531	36657.0
K04720	51301.0
K01533	145521.0
K01534	223710.0
K01535	13.0
K01537	127792.0
K14358	0.0
K14605	0.0
K14606	0.0
K00413	1419.0
K10120	1968.0
K05600	0.0
K05777	2103.0
K03972	0.0
K03973	10548.0
K03970	1494.0
K03971	0.0
K03976	108460.0
K03977	130274.0
K03974	1478.0
K03975	74335.0
K03978	117776.0
K03979	131135.0
K13378	62600.0
K02372	68445.0
K02371	92543.0
K02377	82078.0
K02379	18072.0
K03396	0.0
K03397	0.0
K03394	50135.0
K03395	0.0
K03392	119.0
K03393	0.0
K03390	60293.0
K03391	7.0
K03399	3003.0
K03027	0.0
K12136	2.0
K12137	110.0
K06610	786.0
K12138	0.0
K12139	0.0
K11444	0.0
K11440	11.0
K11443	36.0
K11442	0.0
K00612	12984.0
K00613	943.0
K00610	84738.0
K00611	58391.0
K00616	47879.0
K00617	0.0
K00614	12.0
K00615	260019.0
K00619	1688.0
K10863	0.0
K07874	0.0
K06234	0.0
K10240	28.0
K10241	28.0
K10242	27.0
K10243	32.0
K04110	2.0
K04113	0.0
K04112	0.0
K04115	0.0
K04114	0.0
K04117	5.0
K04116	5.0
K04118	0.0
K05517	1.0
K07705	2788.0
K07704	5425.0
K07707	12433.0
K07706	12043.0
K07701	0.0
K07700	0.0
K07703	0.0
K07702	0.0
K07709	3032.0
K07708	2291.0
K01955	166038.0
K13042	1.0
K09934	3.0
K09935	36798.0
K06216	1939.0
K09937	3790.0
K13745	11.0
K13746	0.0
K13747	110116.0
K13740	0.0
K13741	0.0
K13742	0.0
K06211	10732.0
K06212	1190.0
K09933	159.0
K02618	83.0
K02619	57679.0
K02968	128728.0
K02966	0.0
K02967	129878.0
K02616	41.0
K02965	130768.0
K02962	0.0
K02611	94.0
K02613	202.0
K03569	172525.0
K03568	6467.0
K03565	110050.0
K06218	4403.0
K03567	3779.0
K03566	126.0
K03561	206011.0
K03560	2274.0
K03563	34504.0
K03562	7043.0
K06430	0.0
K01709	19637.0
K01708	17.0
K01707	24.0
K01706	1582.0
K01705	1.0
K01704	252349.0
K01703	255596.0
K01702	0.0
K14165	1.0
K14164	18.0
K14166	14.0
K14161	12404.0
K14160	2265.0
K14162	12436.0
K05396	5766.0
K03709	15537.0
K03708	5733.0
K08160	0.0
K03701	224648.0
K03700	35317.0
K03703	114040.0
K03702	130809.0
K03705	51496.0
K03704	77609.0
K03707	6019.0
K03706	28003.0
K06289	0.0
K06288	0.0
K06283	33243.0
K06282	6530.0
K06281	6515.0
K06287	129209.0
K06286	3385.0
K06285	1198.0
K06284	16589.0
K08161	5255.0
K07540	3.0
K06438	24270.0
K06869	0.0
K06868	0.0
K06867	15557.0
K06866	0.0
K06865	0.0
K06864	40263.0
K06863	0.0
K06862	0.0
K06861	81825.0
K06860	40.0
K12659	0.0
K12658	12408.0
K07547	0.0
K07546	0.0
K15023	3.0
K15022	2263.0
K15020	0.0
K15024	28954.0
K08700	0.0
K08162	10364.0
K07544	0.0
K00137	1.0
K00135	5032.0
K00134	146287.0
K00133	129853.0
K00132	187.0
K00131	625.0
K00130	10883.0
K00139	0.0
K00138	0.0
K00429	3.0
K00428	65673.0
K00421	0.0
K00423	17.0
K00425	70843.0
K00427	0.0
K00426	70621.0
K14292	0.0
K14379	0.0
K14370	0.0
K14371	0.0
K14372	0.0
K14373	0.0
K14374	0.0
K14375	0.0
K09845	0.0
K14082	0.0
K14083	673.0
K14080	2.0
K14081	16.0
K14086	10367.0
K14087	12815.0
K14084	975.0
K14088	12815.0
K14089	11873.0
K01552	47582.0
K01551	3022.0
K01556	202.0
K01557	0.0
K01554	4.0
K01555	131.0
K04708	0.0
K03955	0.0
K13689	0.0
K13688	13493.0
K13683	0.0
K13685	25986.0
K13684	0.0
K13687	0.0
K13686	0.0
K14159	0.0
K02399	6.0
K02398	4947.0
K02395	3082.0
K02394	1881.0
K02397	15293.0
K02396	33262.0
K02391	33.0
K02390	32467.0
K02393	1546.0
K02392	57639.0
K13533	0.0
K13532	0.0
K13531	16.0
K13530	40.0
K01550	0.0
K05658	0.0
K14054	421.0
K02601	141583.0
K02970	129025.0
K05378	0.0
K12339	6506.0
K14060	0.0
K11687	0.0
K11686	0.0
K11685	0.0
K11689	3528.0
K11688	3918.0
K08939	0.0
K03048	7843.0
K03049	0.0
K13821	41891.0
K13820	207.0
K03042	0.0
K03043	124453.0
K03040	133496.0
K03041	0.0
K03046	128957.0
K03047	0.0
K03044	0.0
K03045	0.0
K00348	62922.0
K09847	0.0
K00692	1486.0
K00638	49202.0
K00639	84414.0
K00693	0.0
K00634	79989.0
K00635	12.0
K00630	0.0
K00631	14.0
K00632	2795.0
K00633	20206.0
K00691	4237.0
K00696	2.0
K00694	3959.0
K00695	1.0
K10854	4.0
K07811	0.0
K07810	2259.0
K07813	30796.0
K07812	5530.0
K07814	13302.0
K07816	5504.0
K00090	0.0
K00091	12539.0
K00094	5090.0
K00096	19248.0
K00097	86568.0
K00098	81.0
K00099	125466.0
K10228	3.0
K10229	3.0
K12548	0.0
K10222	4.0
K10220	1.0
K10221	1.0
K10227	225.0
K05822	165.0
K01949	0.0
K01945	127050.0
K01947	0.0
K01946	0.0
K01941	12852.0
K01940	116445.0
K06357	0.0
K07729	122702.0
K07728	0.0
K07727	81278.0
K07726	18830.0
K07725	0.0
K07724	0.0
K07723	1496.0
K07722	17480.0
K07721	0.0
K07720	173748.0
K00899	1914.0
K05824	16.0
K00891	132459.0
K00892	0.0
K00895	19356.0
K00897	3654.0
K08151	14702.0
K08153	1788.0
K08154	2.0
K02948	130757.0
K02942	0.0
K02944	0.0
K05665	0.0
K02946	129926.0
K13793	0.0
K06352	0.0
K01769	0.0
K01768	29361.0
K01761	720.0
K01760	8149.0
K01762	0.0
K09578	0.0
K01766	0.0
K08164	0.0
K02493	129020.0
K08166	0.0
K08167	62.0
K02496	15.0
K02497	4.0
K02494	15.0
K02495	189116.0
K02498	32.0
K02499	6722.0
K08168	1.0
K08169	8098.0
K14415	10805.0
K14414	12391.0
K06881	128930.0
K00436	18.0
K06332	4.0
K12815	0.0
K12810	0.0
K06885	13842.0
K00437	201.0
K06335	0.0
K06334	44339.0
K03547	43165.0
K03546	32547.0
K03545	154091.0
K03544	149085.0
K03543	68073.0
K06888	27350.0
K10941	6.0
K03549	15595.0
K03548	13.0
K10940	0.0
K02236	6389.0
K02237	51870.0
K02234	17.0
K02232	41931.0
K02233	53720.0
K02230	15183.0
K02231	85528.0
K06359	0.0
K02238	101810.0
K02239	4.0
K03723	127789.0
K03722	26373.0
K03721	1487.0
K03720	2.0
K03727	34.0
K03726	0.0
K03725	0.0
K03724	14325.0
K06358	0.0
K12673	0.0
K12679	0.0
K12678	0.0
K06410	17908.0
K11898	0.0
K11899	0.0
K11896	53.0
K11897	0.0
K11894	2.0
K11895	52.0
K11892	26.0
K11893	34.0
K11890	17.0
K11891	41.0
K08762	0.0
K08764	0.0
K08765	0.0
K10418	0.0
K11325	4.0
K11326	0.0
K11327	0.0
K11328	0.0
K11329	0.0
K00151	78.0
K00150	0.0
K00153	12.0
K00400	0.0
K00407	16.0
K00406	12524.0
K00405	12548.0
K00404	12397.0
K00158	1307.0
K01342	0.0
K09388	2.0
K09386	39.0
K09384	4961.0
K04094	23308.0
K04095	19037.0
K04096	131870.0
K04097	25.0
K04090	19.0
K04091	12398.0
K04092	24.0
K04093	2.0
K04098	1.0
K04099	0.0
K01578	17.0
K01579	80207.0
K01574	815.0
K01575	3812.0
K01576	2.0
K01577	2463.0
K01571	34209.0
K01572	112064.0
K01573	1048.0
K02009	21371.0
K02008	162431.0
K02005	172417.0
K02004	821943.0
K02007	31523.0
K02006	232622.0
K02001	4210.0
K02000	2621.0
K02003	728836.0
K02002	5826.0
K03065	0.0
K08952	0.0
K03060	60731.0
K13809	0.0
K10948	0.0
K09607	14.0
K06125	0.0
K04337	0.0
K06120	4814.0
K06121	0.0
K04336	0.0
K01127	6.0
K09703	745.0
K00004	3.0
K14699	0.0
K09702	3429.0
K14698	0.0
K05311	3548.0
K13829	59.0
K10943	24.0
K07291	0.0
K07290	1.0
K10206	68777.0
K10202	896.0
K10208	0.0
K10209	179.0
K01966	4756.0
K01965	125.0
K01964	415.0
K01963	45351.0
K01962	33049.0
K01961	146752.0
K01960	63718.0
K01969	57.0
K01968	36.0
K07749	15253.0
K07748	0.0
K07741	9728.0
K07740	0.0
K07743	1.0
K07742	48637.0
K07745	0.0
K07744	0.0
K07746	101.0
K01299	29924.0
K01295	22497.0
K01297	20929.0
K02922	0.0
K05603	18.0
K02921	0.0
K02926	129878.0
K05607	0.0
K02924	0.0
K05605	0.0
K02928	0.0
K02929	0.0
K00216	7.0
K00217	1.0
K00214	0.0
K00215	132193.0
K00213	0.0
K00210	2.0
K00211	0.0
K00218	0.0
K00219	5408.0
K01035	195.0
K01034	4571.0
K04517	118046.0
K01740	211150.0
K01031	36.0
K01746	2103.0
K01745	16059.0
K01744	82531.0
K01749	36671.0
K01039	1094.0
K04518	62569.0
K09591	0.0
K14129	0.0
K14128	18.0
K14121	0.0
K14120	0.0
K14123	0.0
K14122	0.0
K14125	0.0
K14124	0.0
K14127	42.0
K14126	18.0
K03521	115407.0
K03520	35.0
K03523	49661.0
K03522	116623.0
K03525	128058.0
K03524	131672.0
K03527	142735.0
K03526	119512.0
K03529	63949.0
K03528	7.0
K06338	0.0
K02217	82244.0
K03299	19827.0
K03298	476.0
K13472	0.0
K03293	18339.0
K03292	84852.0
K03291	8.0
K03290	6.0
K03297	24502.0
K03296	244382.0
K03295	64489.0
K03294	54414.0
K13009	0.0
K12690	0.0
K09743	0.0
K06022	0.0
K07190	0.0
K06021	0.0
K07192	21822.0
K06020	2262.0
K06027	22.0
K06026	0.0
K09744	0.0
K07991	2.0
K08749	0.0
K09835	0.0
K09834	0.0
K10439	133452.0
K06351	4.0
K09833	0.0
K10925	0.0
K10924	25.0
K10927	0.0
K10926	0.0
K10923	0.0
K10922	0.0
K09629	0.0
K10697	0.0
K00179	33351.0
K00172	9615.0
K00171	4904.0
K00170	8212.0
K00177	78132.0
K00176	75289.0
K00175	155640.0
K00174	148759.0
K13478	0.0
K14338	4.0
K14339	1.0
K14335	0.0
K14337	0.0
K14330	0.0
K14331	0.0
K14333	222.0
K08918	0.0
K13479	9858.0
K04078	128144.0
K04079	126289.0
K04076	1592.0
K04077	130760.0
K04074	12836.0
K04075	124377.0
K04072	65847.0
K04073	31.0
K04070	34636.0
K04071	0.0
K14597	18.0
K13318	0.0
K08280	9.0
K13641	14519.0
K13640	1054.0
K13643	3145.0
K13642	0.0
K02027	544830.0
K02026	953937.0
K02025	1014723.0
K02024	9.0
K02023	20962.0
K02022	7608.0
K02021	386.0
K02020	47605.0
K02029	126080.0
K02028	111225.0
K03886	5.0
K03887	4.0
K03884	0.0
K03885	70732.0
K03881	0.0
K03888	4.0
K03889	32.0
K12998	0.0
K12999	35.0
K12992	23444.0
K12993	0.0
K12990	11208.0
K12991	0.0
K12996	337.0
K12997	1811.0
K12994	0.0
K12995	551.0
K08979	0.0
K08978	94373.0
K03088	1143019.0
K03089	5571.0
K03086	172433.0
K03087	356.0
K08971	0.0
K08970	12385.0
K03082	12463.0
K03080	0.0
K08974	98442.0
K13868	0.0
K00918	6502.0
K01553	0.0
K12214	3.0
K11646	1506.0
K11645	0.0
K11641	0.0
K11640	0.0
K12736	0.0
K12733	0.0
K07507	80479.0
K07506	18.0
K07505	6.0
K07504	33.0
K07503	33.0
K07502	18273.0
K07501	197.0
K07500	0.0
K07509	0.0
K07508	0.0
K11422	0.0
K08698	0.0
K10773	137168.0
K10774	0.0
K14286	0.0
K10778	77.0
K14287	65.0
K00140	4680.0
K05501	3737.0
K01903	15438.0
K01902	16918.0
K01905	509.0
K01904	18.0
K01907	51.0
K01906	26.0
K01909	0.0
K01908	33.0
K14534	16280.0
K00147	118755.0
K07767	0.0
K07769	0.0
K07768	34.0
K06203	845.0
K06202	2264.0
K09921	30.0
K09920	6.0
K09927	22791.0
K09024	17.0
K09022	1700.0
K09023	12366.0
K09020	715.0
K09021	0.0
K02908	0.0
K02909	131165.0
K08218	65134.0
K08219	0.0
K02904	118078.0
K02906	129882.0
K02907	111295.0
K02902	127582.0
K00230	3255.0
K00231	2986.0
K00232	22.0
K08976	12498.0
K00234	0.0
K00239	89899.0
K06209	36774.0
K09928	14325.0
K01015	0.0
K01014	0.0
K01012	126272.0
K01011	39219.0
K01010	0.0
K08920	0.0
K14103	0.0
K14102	0.0
K14101	0.0
K14100	0.0
K14105	0.0
K14104	0.0
K14109	0.0
K14108	0.0
K06401	4.0
K00893	0.0
K13402	0.0
K12858	0.0
K03503	63018.0
K03502	111370.0
K03501	117641.0
K03500	81074.0
K08924	0.0
K02278	6957.0
K02279	15251.0
K12977	0.0
K02276	3548.0
K02277	1490.0
K02274	16066.0
K02275	16046.0
K13450	0.0
K13451	0.0
K13452	0.0
K13454	0.0
K13455	0.0
K12509	0.0
K12508	17.0
K12507	2293.0
K12506	12511.0
K12500	4.0
K12503	33.0
K05926	0.0
K09728	0.0
K14587	711.0
K06597	0.0
K06596	14.0
K06595	0.0
K06599	0.0
K06598	14.0
K07978	4.0
K07979	112102.0
K07976	0.0
K14585	0.0
K10907	79877.0
K10906	0.0
K10901	0.0
K10909	0.0
K10908	28.0
K09819	12466.0
K09818	53.0
K09817	104450.0
K09816	102625.0
K09815	103571.0
K06374	37449.0
K06373	37393.0
K09812	123709.0
K09811	127548.0
K09810	91592.0
K09724	0.0
K14582	0.0
K09721	0.0
K04058	12394.0
K04059	28.0
K04050	0.0
K04051	0.0
K04052	0.0
K04053	0.0
K04054	0.0
K04055	0.0
K04056	12394.0
K04057	0.0
K01047	0.0
K08975	0.0
K10015	1.0
K10014	29.0
K10017	1.0
K10016	1.0
K10011	0.0
K10010	6611.0
K10013	0.0
K10012	12584.0
K10019	17.0
K10018	33.0
K13665	2.0
K13664	0.0
K13663	0.0
K13662	0.0
K13661	0.0
K13660	0.0
K13669	1.0
K13668	11.0
K07641	12366.0
K01466	5552.0
K13590	43.0
K01464	25616.0
K01465	129191.0
K01462	183714.0
K01463	3697.0
K01460	0.0
K01461	0.0
K13599	2977.0
K13598	2896.0
K01468	10533.0
K01469	12393.0
K09251	461.0
K09252	13.0
K02041	16435.0
K02040	145823.0
K02043	17.0
K02045	4431.0
K02044	20335.0
K02047	16705.0
K02046	16797.0
K02049	155825.0
K02048	16815.0
K05549	1.0
K05548	1.0
K06046	0.0
K03319	8942.0
K03316	4049.0
K03317	2771.0
K03314	85.0
K03315	100473.0
K03312	24626.0
K03313	11720.0
K03310	114466.0
K03311	28675.0
K12052	0.0
K02945	128985.0
K06162	488.0
K06163	505.0
K06160	17.0
K06161	0.0
K06166	244.0
K00359	8450.0
K06164	466.0
K06165	464.0
K06168	125691.0
K06169	152.0
K13020	268.0
K07158	0.0
K07159	0.0
K04835	392.0
K11621	0.0
K11991	13.0
K11622	4.0
K11996	18125.0
K11627	0.0
K11626	14.0
K11629	0.0
K11628	0.0
K07561	0.0
K07560	128059.0
K07563	0.0
K07562	0.0
K07565	0.0
K07564	0.0
K07567	147654.0
K07566	176453.0
K07569	0.0
K07568	182300.0
K09925	2.0
K11199	0.0
K11198	0.0
K11192	0.0
K11191	0.0
K11196	0.0
K11195	0.0
K11194	0.0
K02492	36433.0
K10713	0.0
K10710	7421.0
K10711	4864.0
K10716	0.0
K02490	209.0
K10714	0.0
K10715	0.0
K01929	130925.0
K01928	134954.0
K01923	121391.0
K01922	12781.0
K01921	138141.0
K01920	1416.0
K01926	117152.0
K01925	130917.0
K01924	118303.0
K07789	12375.0
K07788	9.0
K07785	17.0
K07784	0.0
K07787	15653.0
K07786	0.0
K07781	0.0
K07783	9167.0
K07782	1.0
K05835	17.0
K06355	0.0
K14661	0.0
K09844	0.0
K00782	7817.0
K00783	129501.0
K00784	108589.0
K00785	0.0
K00786	22018.0
K00039	0.0
K00036	29280.0
K00037	1.0
K00034	2882.0
K00035	0.0
K00032	0.0
K00033	29439.0
K00030	6591.0
K00031	105647.0
K01259	15207.0
K01258	115037.0
K01255	25149.0
K01256	19224.0
K01251	90333.0
K01250	9551.0
K01253	17.0
K01252	7.0
K09008	33.0
K09009	37.0
K09000	12404.0
K09001	5438.0
K09002	16658.0
K09003	6.0
K09004	2012.0
K09005	1840.0
K09006	6.0
K09007	16392.0
K09846	0.0
K08234	25120.0
K00258	54.0
K00259	27968.0
K00252	230.0
K00253	27.0
K00256	4.0
K00257	77941.0
K00254	17.0
K00255	31.0
K01079	10451.0
K01078	12393.0
K01071	4881.0
K01070	17.0
K01073	1548.0
K01077	89618.0
K01076	15546.0
K14472	0.0
K14471	0.0
K14470	18.0
K14475	1363.0
K09841	0.0
K02788	6192.0
K02782	206.0
K02783	5407.0
K02781	4966.0
K02786	6429.0
K02787	0.0
K02784	11.0
K01060	14368.0
K01787	23971.0
K01786	35853.0
K01785	182241.0
K01784	203405.0
K01783	140277.0
K01782	25469.0
K01781	17.0
K01780	0.0
K01789	0.0
K01788	39161.0
K02526	3330.0
K02527	80905.0
K02525	1400.0
K02250	0.0
K02523	80357.0
K02520	128196.0
K02521	0.0
K02258	1402.0
K02259	13954.0
K02528	126578.0
K02529	418470.0
K03781	71853.0
K03780	5549.0
K03783	99778.0
K03782	14753.0
K03785	38552.0
K03784	29402.0
K03787	89941.0
K03786	93127.0
K03789	47498.0
K03788	0.0
K10700	0.0
K00342	77188.0
K03124	208.0
K03120	0.0
K12527	9641.0
K12526	0.0
K12525	0.0
K12524	110947.0
K12523	0.0
K12522	0.0
K09789	51581.0
K09788	987.0
K09787	47535.0
K09786	1785.0
K09785	0.0
K09781	24.0
K09780	118.0
K10961	0.0
K10960	3.0
K10963	0.0
K10962	0.0
K10965	0.0
K10964	0.0
K10966	0.0
K09879	2.0
K06318	0.0
K06311	29.0
K06310	3558.0
K06312	0.0
K06314	8.0
K06317	3825.0
K11389	0.0
K11386	0.0
K11387	0.0
K11384	13873.0
K11385	0.0
K11382	0.0
K11383	2.0
K11381	727.0
K11949	1.0
K10380	0.0
K04032	2169.0
K04033	0.0
K04030	3136.0
K04031	33893.0
K04036	0.0
K04037	0.0
K04034	739.0
K04035	887.0
K04038	0.0
K04039	0.0
K07046	12695.0
K07047	44310.0
K07044	3.0
K07045	35302.0
K07042	67822.0
K07043	95917.0
K07040	46924.0
K07041	0.0
K07048	1706.0
K07049	0.0
K08664	0.0
K02584	1998.0
K10039	24185.0
K10038	1506.0
K10037	1506.0
K10036	10215.0
K04788	0.0
K04789	0.0
K04784	275.0
K04785	0.0
K04786	0.0
K04787	0.0
K04780	0.0
K04781	415.0
K04782	15.0
K04783	0.0
K13601	0.0
K13603	0.0
K13602	0.0
K13605	0.0
K13604	0.0
K13607	935.0
K02404	4491.0
K05783	0.0
K05782	38.0
K05781	505.0
K05780	488.0
K05787	0.0
K05786	16184.0
K05785	13123.0
K05784	0.0
K05789	0.0
K05788	5671.0
K01442	111156.0
K01443	61013.0
K01444	4940.0
K01446	23.0
K01447	87133.0
K01448	175853.0
K01449	23701.0
K14803	0.0
K02069	7019.0
K05569	13509.0
K08008	0.0
K02063	16.0
K05566	13875.0
K05565	48.0
K05563	8.0
K05562	8.0
K05561	8.0
K02064	16.0
K03338	11511.0
K03339	0.0
K03330	0.0
K03331	0.0
K03332	92.0
K03333	40.0
K03335	23237.0
K03336	10737.0
K03337	11434.0
K12956	0.0
K12957	12366.0
K12954	0.0
K12955	0.0
K12952	0.0
K12953	0.0
K12950	1.0
K12951	0.0
K14733	1.0
K00109	0.0
K06148	136719.0
K06149	5.0
K06144	0.0
K06145	34.0
K06146	0.0
K06147	788166.0
K06141	0.0
K06142	210600.0
K06143	1225.0
K11945	0.0
K08948	0.0
K08949	0.0
K00071	0.0
K14664	0.0
K13810	23.0
K14665	2454.0
K03058	0.0
K11609	0.0
K11608	0.0
K14660	0.0
K11603	0.0
K11602	0.0
K11601	0.0
K11600	0.0
K11607	12366.0
K11606	12366.0
K11605	12366.0
K11604	12366.0
K10558	711.0
K10559	1812.0
K10550	744.0
K10551	744.0
K10552	13.0
K10553	13.0
K10554	32.0
K10555	2501.0
K10556	1036.0
K10557	711.0
K03051	0.0
K03050	0.0
K07549	0.0
K07548	0.0
K07239	6654.0
K07235	6.0
K07234	38.0
K07237	6.0
K07236	6.0
K07231	67.0
K07230	48.0
K07233	13.0
K07232	34.0
K02467	0.0
K05306	14710.0
K05305	16403.0
K05304	13.0
K05303	12367.0
K05301	1.0
K02565	0.0
K08644	0.0
K08646	0.0
K08641	38144.0
K08643	0.0
K08642	13.0
K12146	1.0
K00010	27001.0
K00011	30.0
K00012	119421.0
K00013	123234.0
K00014	145459.0
K00016	60844.0
K09065	0.0
K08252	150.0
K08253	35.0
K08256	12.0
K08255	0.0
K08258	0.0
K08259	0.0
K00274	13037.0
K00275	15314.0
K00276	20.0
K00270	0.0
K00271	1.0
K00272	6.0
K00273	0.0
K00278	104942.0
K00279	0.0
K12675	0.0
K01277	62897.0
K01274	257.0
K01273	49432.0
K01271	28580.0
K01270	165671.0
K01278	68548.0
K00906	26.0
K00904	5853.0
K00903	8674.0
K00901	33094.0
K13785	0.0
K00908	0.0
K11149	0.0
K01053	12502.0
K01051	4790.0
K01057	3846.0
K01056	130809.0
K01055	46.0
K01054	22.0
K01058	1001.0
K02500	123631.0
K02501	122772.0
K02502	43514.0
K02503	127918.0
K02504	0.0
K02505	0.0
K02506	0.0
K02507	0.0
K02508	0.0
K02509	5095.0
K00291	0.0
K13410	0.0
K13148	0.0
K13419	0.0
K05825	1.0
K03106	130808.0
K03105	0.0
K03101	143538.0
K03100	243882.0
K12541	0.0
K12540	0.0
K12543	0.0
K12542	1.0
K12545	0.0
K12544	0.0
K12547	0.0
K12546	0.0
K12549	0.0
K06080	0.0
K11018	0.0
K11019	0.0
K11016	0.0
K11017	0.0
K11014	0.0
K11015	0.0
K11012	0.0
K11013	0.0
K11010	0.0
K11011	0.0
K06333	34485.0
K06880	0.0
K06883	12958.0
K06882	8.0
K09857	13879.0
K06884	1.0
K06887	0.0
K06886	15265.0
K06889	222935.0
K10942	1.0
K09859	796.0
K09858	3840.0
K10947	159386.0
K10946	0.0
K10945	0.0
K10944	0.0
K13284	0.0
K00483	121.0
K00481	43.0
K00480	37.0
K00486	105.0
K00485	1.0
K00484	0.0
K09901	0.0
K10929	0.0
K07684	4543.0
K07685	0.0
K07686	0.0
K07687	1.0
K07681	35.0
K07688	0.0
K07689	3.0
K10928	0.0
K04018	0.0
K04019	2251.0
K04014	3398.0
K04015	8410.0
K04016	0.0
K04017	0.0
K04013	946.0
K07060	0.0
K07061	6.0
K07062	16049.0
K07063	12.0
K07064	228.0
K07065	31.0
K07066	10373.0
K07067	1488.0
K07068	508.0
K07069	11367.0
K01121	0.0
K13629	0.0
K13628	16552.0
K13623	27.0
K13622	12402.0
K13620	0.0
K13626	20299.0
K08586	0.0
K08587	0.0
K01428	24565.0
K01429	23966.0
K01422	57981.0
K01423	597.0
K01420	56325.0
K01421	47767.0
K01426	29343.0
K01427	0.0
K01424	118463.0
K01425	81736.0
K08068	1478.0
K07538	1.0
K13086	0.0
K13085	0.0
K07287	2273.0
K07824	1.0
K07682	0.0
K02722	0.0
K12978	0.0
K12979	0.0
K12972	97.0
K12973	0.0
K12974	0.0
K12975	3.0
K12976	0.0
K07821	0.0
K07683	1422.0
K14750	0.0
K14751	0.0
K14953	0.0
K12288	0.0
K12289	0.0
K12282	0.0
K12283	0.0
K12280	0.0
K12281	0.0
K12286	0.0
K12287	0.0
K12284	0.0
K12285	0.0
K11957	0.0
K11956	0.0
K11955	0.0
K11954	0.0
K11953	0.0
K11952	0.0
K11951	0.0
K11950	0.0
K11959	0.0
K11958	0.0
K13889	11935.0
K13888	47.0
K11963	0.0
K07217	1448.0
K07216	35896.0
K07215	0.0
K07214	28381.0
K07213	4481.0
K07212	0.0
K07219	4169.0
K07218	33.0
K12150	16.0
K08689	0.0
K08688	17.0
K00402	0.0
K00401	0.0
K11994	0.0
K00152	0.0
K01043	1324.0
K00154	2.0
K00157	0.0
K00156	54436.0
K10533	2.0
K10530	1850.0
K10531	0.0
K10536	17534.0
K10537	749.0
K10535	22.0
K10538	0.0
K10539	749.0
K00073	687.0
K13934	16.0
K00076	7512.0
K00077	102649.0
K00074	55668.0
K00075	116742.0
K00078	0.0
K00079	0.0
K02290	0.0
K02563	130987.0
K02292	1.0
K08966	0.0
K02294	115.0
K08278	0.0
K08279	51.0
K08274	0.0
K08275	0.0
K08276	24.0
K08277	0.0
K00298	0.0
K00299	12399.0
K00296	0.0
K00297	128000.0
K00294	1232.0
K00292	2.0
K00293	10.0
K00290	96310.0
K07757	780.0
K12089	0.0
K01210	622.0
K01213	0.0
K01212	18366.0
K01215	1850.0
K01214	0.0
K01217	0.0
K01216	12.0
K01219	228.0
K01218	13302.0
K02749	0.0
K02746	9255.0
K02747	8965.0
K02744	21324.0
K02745	9176.0
K02742	6.0
K00924	25233.0
K00925	141070.0
K00926	45514.0
K00927	130773.0
K00928	153396.0
K00929	84738.0
K12085	0.0
K02298	2.0
K02299	2.0
K02568	915.0
K02569	3781.0
K02562	6.0
K02291	12780.0
K02560	0.0
K02293	0.0
K02566	20289.0
K02567	3203.0
K02564	178203.0
K02297	2.0
K03169	256489.0
K03168	113924.0
K03163	0.0
K03162	0.0
K03167	0.0
K03166	0.0
K11038	0.0
K11039	0.0
K11030	0.0
K11031	1622.0
K11032	0.0
K11033	0.0
K11034	0.0
K11035	0.0
K11036	0.0
K11037	0.0
K02546	0.0
K07668	7059.0
K07669	30.0
K07666	12366.0
K07667	86408.0
K07664	0.0
K07665	34606.0
K07662	10.0
K07663	12366.0
K07660	5.0
K07661	0.0
K03927	51977.0
K07008	42.0
K07009	22738.0
K07002	1441.0
K07003	39800.0
K07000	2263.0
K07001	95352.0
K07006	14464.0
K07007	140692.0
K07004	20.0
K07005	114213.0
K03921	121.0
K02956	129754.0
K09725	0.0
K09181	22764.0
K08599	0.0
K08598	0.0
K08591	133581.0
K08590	76585.0
K01156	2395.0
K01154	133357.0
K01407	0.0
K01400	1.0
K01153	128870.0
K01150	2293.0
K01151	106977.0
K01408	0.0
K01409	140747.0
K01158	0.0
K01159	95999.0
K05523	0.0
K05522	156.0
K05521	58574.0
K05520	86227.0
K05527	1394.0
K05526	0.0
K05525	2.0
K05524	4413.0
K05529	0.0
K14518	0.0
K14519	12376.0
K05949	0.0
K01754	54380.0
K05942	16.0
K01027	0.0
K02171	0.0
K02170	17.0
K02173	1002.0
K02172	0.0
K01751	15322.0
K06416	8825.0
K06417	0.0
K06414	0.0
K06947	0.0
K03379	38.0
K03808	12390.0
K03809	13050.0
K03806	2289.0
K06412	40280.0
K03804	0.0
K12296	0.0
K03802	154.0
K03803	62768.0
K06413	477.0
K10808	113.0
K06411	17141.0
K01028	1347.0
K01029	3515.0
K11931	7.0
K11930	0.0
K11933	0.0
K11932	0.0
K11935	0.0
K11934	401.0
K11937	0.0
K11936	2.0
K11939	0.0
K11938	0.0
K10800	12366.0
K06419	87.0
K11929	0.0
K07271	39574.0
K07270	0.0
K07273	57269.0
K07272	2.0
K07275	1554.0
K07274	25.0
K07277	81116.0
K07276	1407.0
K07279	0.0
K07278	2303.0
K10623	0.0
K02481	82170.0
K11520	0.0
K02480	1.0
K08170	0.0
K02485	48.0
K02484	65104.0
K02487	6.0
K08600	98561.0
K08603	0.0
K08602	19512.0
K08605	0.0
K08604	0.0
K09956	12373.0
K09957	1.0
K09954	12518.0
K09955	103344.0
K09952	4143.0
K09953	0.0
K09950	6.0
K09951	27695.0
K09958	12372.0
K09959	98.0
K07495	86562.0
K07494	242.0
K07497	60223.0
K07496	32939.0
K07491	75719.0
K07490	0.0
K07493	20.0
K07492	188.0
K07499	0.0
K07498	488.0
K11209	34.0
K11208	17.0
K11204	0.0
K11203	544.0
K11202	2639.0
K11201	0.0
K11200	194.0
K00058	179522.0
K00059	261221.0
K00728	1.0
K00729	16.0
K00055	1494.0
K00057	128251.0
K00050	14801.0
K00051	0.0
K00720	12.0
K00721	94018.0
K14424	0.0
K06033	0.0
K14189	16.0
K14188	3667.0
K06364	0.0
K14187	2284.0
K01239	20595.0
K01238	1995.0
K01897	181140.0
K01232	9433.0
K01895	34649.0
K01230	0.0
K01893	124382.0
K01236	36.0
K01235	2924.0
K01890	130573.0
K02768	8232.0
K02769	1537.0
K02760	34270.0
K02761	41202.0
K02763	5.0
K02764	0.0
K02765	18537.0
K00948	160965.0
K00949	49824.0
K00942	139163.0
K00943	98489.0
K00940	75111.0
K00941	234997.0
K00946	136462.0
K00947	6.0
K00944	0.0
K00945	219649.0
K01097	0.0
K01096	113.0
K01095	6966.0
K01093	3797.0
K01092	92443.0
K01091	230540.0
K01090	88729.0
K03499	215205.0
K03498	173278.0
K03491	12251.0
K03490	10426.0
K03493	1.0
K03492	696.0
K03495	130121.0
K03497	280568.0
K03496	252029.0
K02817	0.0
K02814	90.0
K02815	101.0
K02810	20568.0
K02548	113757.0
K02549	15170.0
K02818	0.0
K02819	11858.0
K03637	37395.0
K03636	16746.0
K03147	105561.0
K03146	335.0
K08851	0.0
K06518	110389.0
K09729	2834.0
K06048	70.0
K06045	24743.0
K06044	34.0
K09727	0.0
K09726	18.0
K06041	89304.0
K09720	2.0
K09723	0.0
K06042	36326.0
K09897	0.0
K09896	0.0
K09895	14.0
K09894	0.0
K09893	0.0
K09892	0.0
K09891	0.0
K09890	0.0
K09899	0.0
K09898	0.0
K03622	0.0
K07648	0.0
K07649	26.0
K07398	0.0
K07399	175.0
K11056	0.0
K11057	0.0
K11054	0.0
K11055	0.0
K07640	35.0
K07393	12776.0
K07390	13780.0
K07391	119219.0
K07644	12372.0
K07645	14635.0
K07646	138570.0
K07647	0.0
K10896	0.0
K07024	345417.0
K07025	217173.0
K07026	2.0
K07027	85463.0
K07020	42.0
K07021	3651.0
K07022	0.0
K07023	48657.0
K07028	49.0
K07029	226593.0
K10094	2.0
K01390	0.0
K01392	21.0
K01399	0.0
K02673	10.0
K05893	0.0
K05897	0.0
K05896	64598.0
K05895	23726.0
K05899	16.0
K05898	18.0
K00555	0.0
K00554	119127.0
K00557	112.0
K00556	59075.0
K00551	14.0
K00559	0.0
K00558	182555.0
K01170	208.0
K01173	5095.0
K01174	1560.0
K01175	16374.0
K01176	8152.0
K01178	12371.0
K01179	75493.0
K14578	0.0
K14579	0.0
K08951	0.0
K08950	0.0
K08953	0.0
K03828	12670.0
K03829	36.0
K03820	74927.0
K03821	75.0
K03822	1.0
K03823	102553.0
K03824	1504.0
K03825	1321.0
K03826	43837.0
K03827	62435.0
K12248	0.0
K12246	0.0
K12247	0.0
K12242	7.0
K12243	0.0
K12240	2.0
K12241	0.0
K11919	0.0
K11918	0.0
K11913	17.0
K11912	0.0
K11911	0.0
K11910	24.0
K11917	0.0
K11916	0.0
K11915	0.0
K11914	0.0
K12068	0.0
K12069	0.0
K12062	1.0
K12063	3.0
K12060	3.0
K12061	3.0
K12066	0.0
K12067	1381.0
K12064	1.0
K12065	3.0
K07259	67428.0
K07258	141933.0
K07253	0.0
K07251	0.0
K07250	25434.0
K07257	1717.0
K07256	0.0
K07255	17.0
K07254	0.0
K05372	0.0
K05373	0.0
K05370	0.0
K05371	0.0
K05374	0.0
K05375	10.0
K09970	2278.0
K09971	2294.0
K09972	83.0
K09973	14987.0
K09974	12435.0
K09975	18.0
K09976	8245.0
K09978	17.0
K09979	55718.0
K11261	15891.0
K11260	0.0
K11263	60.0
K11264	16.0
K10793	2176.0
K10796	2358.0
K10797	6486.0
K10794	245.0
K10795	2158.0
K00700	141620.0
K00701	0.0
K10798	0.0
K00703	113645.0
K00705	132462.0
K09828	0.0
K10133	0.0
K13053	0.0
K03192	12406.0
K00964	0.0
K00965	43793.0
K00966	19298.0
K00960	0.0
K00961	1.0
K00962	126826.0
K00963	35812.0
K00969	111746.0
K12681	0.0
K02703	334.0
K08364	11.0
K08365	456.0
K02706	0.0
K08363	8.0
K08361	0.0
K02708	0.0
K02709	0.0
K08368	3266.0
K08369	820.0
K01615	9892.0
K01617	30.0
K01616	1.0
K01611	11542.0
K01610	91221.0
K01613	95069.0
K01612	0.0
K01619	129462.0
K01618	23.0
K02834	129265.0
K02835	130808.0
K05281	12.0
K03619	2259.0
K03618	0.0
K03617	109160.0
K03616	7308.0
K03615	109382.0
K03614	107520.0
K03613	107744.0
K03612	105066.0
K03611	3673.0
K03610	35874.0
K09705	1070.0
K09704	28887.0
K09701	12401.0
K09700	376.0
K09709	1.0
K06391	12561.0
K06390	40285.0
K06393	38209.0
K06392	29921.0
K06395	3570.0
K06394	28580.0
K06397	36462.0
K06396	35585.0
K06399	38665.0
K06398	40706.0
K06435	0.0
K11078	0.0
K11079	0.0
K11074	8.0
K11075	8.0
K11076	8.0
K11077	0.0
K11070	48251.0
K11071	50237.0
K11072	59348.0
K11073	8.0
K06935	0.0
K06934	4571.0
K06937	14586.0
K06936	415.0
K06931	0.0
K06930	0.0
K06933	0.0
K06932	0.0
K06939	0.0
K06938	17.0
K13381	0.0
K05916	14638.0
K05917	0.0
K05914	0.0
K05915	17.0
K05912	0.0
K05913	0.0
K05910	1145.0
K05911	0.0
K05918	0.0
K05919	33604.0
K00392	21.0
K00390	19600.0
K00397	0.0
K00395	1481.0
K00394	4485.0
K01884	0.0
K00399	0.0
K01886	114640.0
K01376	1834.0
K01372	73210.0
K09149	0.0
K09148	0.0
K01225	1096.0
K09145	10367.0
K09144	10389.0
K09147	0.0
K09146	0.0
K09141	1718.0
K09140	0.0
K09143	4.0
K09142	0.0
K05709	4.0
K05708	4.0
K05879	32661.0
K05878	32438.0
K05875	0.0
K05874	12.0
K05877	0.0
K05876	0.0
K05873	1497.0
K00579	0.0
K00578	0.0
K00577	0.0
K00575	53029.0
K00574	29384.0
K00573	14771.0
K00571	55179.0
K00570	1.0
K01118	7686.0
K01119	11320.0
K01157	0.0
K01112	56.0
K01113	12722.0
K04477	39699.0
K01114	47.0
K01115	0.0
K08087	0.0
K01315	0.0
K08085	0.0
K08084	30.0
K08083	8.0
K08082	8.0
K08081	16.0
K08080	0.0
K01152	891.0
K01401	0.0
K09826	22.0
K06344	0.0
K06345	0.0
K09822	12392.0
K06343	0.0
K10938	0.0
K06341	0.0
K10934	0.0
K10935	0.0
K10932	0.0
K11052	0.0
K10930	0.0
K06349	4.0
K11053	0.0
K10754	0.0
K01755	140407.0
K10200	11209.0
K02132	0.0
K02137	0.0
K03840	0.0
K03841	4798.0
K13028	0.0
K13799	0.0
K13798	0.0
K13795	0.0
K13794	0.0
K13021	3.0
K13792	0.0
K13791	0.0
K13790	0.0
K12268	8.0
K12269	4295.0
K12262	1425.0
K12263	4.0
K12264	0.0
K12265	0.0
K12266	1.0
K12267	174025.0
K01757	0.0
K12237	0.0
K13243	0.0
K13245	0.0
K13244	0.0
K13246	0.0
K03264	0.0
K03265	0.0
K03263	0.0
K03268	0.0
K03269	77639.0
K12415	0.0
K10211	0.0
K09918	0.0
K09919	26.0
K06720	14.0
K09913	224.0
K09910	0.0
K09911	0.0
K09916	0.0
K09917	0.0
K06726	9494.0
K09915	12372.0
K11535	0.0
K11534	1374.0
K11537	7883.0
K11531	0.0
K11533	1.0
K11532	0.0
K11249	2013.0
K11539	0.0
K00762	151195.0
K00763	58144.0
K00760	127228.0
K00761	116742.0
K00766	99753.0
K00767	91756.0
K00764	197484.0
K00765	120570.0
K00768	44972.0
K00769	1530.0
K11059	0.0
K00186	3.0
K00187	3.0
K00184	26993.0
K00185	19754.0
K00183	10558.0
K00180	83956.0
K00188	0.0
K00189	0.0
K10110	28948.0
K10111	0.0
K10112	57320.0
K10113	0.0
K10114	0.0
K10115	0.0
K10116	0.0
K10117	61761.0
K10118	76627.0
K10119	75543.0
K04641	366.0
K04643	0.0
K04642	0.0
K13282	207.0
K00988	16.0
K00989	23244.0
K00986	6047.0
K00984	10990.0
K00985	0.0
K00982	2344.0
K00983	25645.0
K00980	15398.0
K00981	145680.0
K01585	77532.0
K01584	2.0
K01586	138672.0
K13498	2265.0
K01580	60017.0
K01583	10664.0
K01582	16163.0
K13497	24445.0
K01589	24901.0
K01588	139459.0
K14941	39.0
K08347	0.0
K08348	0.0
K02720	0.0
K14949	7.0
K02723	0.0
K03459	0.0
K03458	44827.0
K03455	105430.0
K03457	6350.0
K03451	7726.0
K03981	2302.0
K03980	26188.0
K02614	17807.0
K01639	52386.0
K01638	1580.0
K01637	81.0
K01636	913.0
K01635	1113.0
K01634	17.0
K01633	81290.0
K01632	166.0
K01631	18.0
K01630	14777.0
K02615	4.0
K02588	12816.0
K02589	12818.0
K02858	3091.0
K02859	3377.0
K14051	0.0
K14053	0.0
K14052	21.0
K02852	587.0
K02853	2.0
K02850	0.0
K02851	0.0
K14059	15928.0
K14058	2295.0
K02586	2834.0
K02587	3383.0
K03679	0.0
K03671	216101.0
K03670	12392.0
K03673	4533.0
K03672	36.0
K03675	0.0
K03674	0.0
K03677	0.0
K03676	1797.0
K09761	125730.0
K09760	71336.0
K09763	1488.0
K09762	48547.0
K09765	54864.0
K09764	3188.0
K09767	4570.0
K06006	8.0
K09769	20560.0
K09768	24048.0
K10353	0.0
K03187	24541.0
K03186	71341.0
K03185	1412.0
K03184	14.0
K03183	181556.0
K03182	70531.0
K03181	7.0
K03189	24563.0
K03188	24563.0
K02715	0.0
K12455	0.0
K12454	12449.0
K12453	0.0
K12452	1994.0
K12451	0.0
K07358	0.0
K07356	0.0
K07357	0.0
K07354	0.0
K07355	0.0
K07352	0.0
K07353	0.0
K07350	0.0
K07351	0.0
K06919	20900.0
K06918	0.0
K06917	784.0
K06916	1455.0
K06915	21392.0
K06914	0.0
K06913	0.0
K06912	17.0
K06911	77247.0
K06910	17800.0
K08986	16.0
K08987	3506.0
K08984	13883.0
K08985	0.0
K08982	2039.0
K08983	0.0
K08980	16.0
K08981	1080.0
K08988	2.0
K08989	17.0
K02252	0.0
K05934	34465.0
K05936	36197.0
K05937	36.0
K02253	0.0
K05939	24796.0
K00378	101193.0
K00375	56899.0
K00374	2942.0
K00376	23.0
K00371	1481.0
K00370	1464.0
K00373	1464.0
K00372	12415.0
K01358	153812.0
K09166	12409.0
K09165	89.0
K09164	184.0
K09163	13351.0
K09162	12425.0
K09161	1.0
K09160	23.0
K01354	12585.0
K01355	0.0
K01356	80615.0
K05601	88.0
K05851	0.0
K03807	10.0
K05606	10407.0
K02927	0.0
K05974	0.0
K03805	8.0
K05976	0.0
K00519	0.0
K00518	35.0
K03800	36144.0
K00511	0.0
K00510	29.0
K03801	61988.0
K00515	0.0
K00514	5.0
K00517	543.0
K05971	0.0
K03154	33166.0
K11147	0.0
K05581	0.0
K05580	0.0
K05583	0.0
K05582	0.0
K05585	0.0
K05584	0.0
K05587	0.0
K05586	0.0
K05589	3802.0
K03150	111744.0
K03623	9.0
K03152	114836.0
K14200	0.0
K14201	0.0
K14202	0.0
K03621	117812.0
K14204	0.0
K14205	1960.0
K01134	10819.0
K01135	904.0
K01136	24869.0
K01137	12596.0
K01130	75071.0
K01132	0.0
K01133	24424.0
K01138	62929.0
K01139	5609.0
K02113	118867.0
K02112	128173.0
K02111	125657.0
K02446	15860.0
K02117	104630.0
K02116	15606.0
K02115	128173.0
K02114	128150.0
K02119	42566.0
K02118	102688.0
K02448	6.0
K01036	201.0
K03212	2.0
K13007	2.0
K13006	180.0
K13005	0.0
K13004	10504.0
K13001	161.0
K06404	23435.0
K01032	36.0
K06951	1525.0
K03862	19.0
K03863	19.0
K06406	40745.0
K06957	6.0
K05020	2208.0
K06400	27250.0
K06403	23630.0
K06954	23.0
K10814	0.0
K10817	0.0
K10816	0.0
K07136	17.0
K03242	0.0
K03243	0.0
K12202	2.0
K12203	2.0
K12206	2.0
K12207	2.0
K12204	2.0
K12205	2.0
K12208	2.0
K12209	2.0
K13919	6234.0
K13918	0.0
K06214	0.0
K06215	26162.0
K09936	29591.0
K06217	130442.0
K09930	12417.0
K09931	1605.0
K09932	12386.0
K06213	57841.0
K09938	24.0
K09939	57873.0
K11517	0.0
K06337	0.0
K13301	0.0
K00748	80225.0
K00745	0.0
K00743	13.0
K07165	12395.0
K07164	77963.0
K07167	17.0
K07166	44619.0
K07161	182.0
K07160	5723.0
K07163	0.0
K07162	911.0
K07169	0.0
K07168	1504.0
K06336	0.0
K01839	37973.0
K01838	10209.0
K01835	10093.0
K01834	330399.0
K01837	0.0
K01830	0.0
K00608	0.0
K02632	0.0
K02630	0.0
K02631	0.0
K08322	1765.0
K08323	1139.0
K08320	0.0
K08321	13417.0
K08326	0.0
K08324	0.0
K08325	8326.0
K01659	68.0
K01658	103352.0
K02637	0.0
K01653	129640.0
K01652	166098.0
K01655	52.0
K01654	32115.0
K01657	98409.0
K02874	118430.0
K02875	0.0
K02876	129141.0
K02877	0.0
K02871	128633.0
K02873	0.0
K02878	130809.0
K02879	126524.0
K14070	0.0
K09749	32837.0
K09748	114950.0
K06023	124263.0
K09742	0.0
K09741	0.0
K09740	3115.0
K09747	63951.0
K09746	0.0
K09745	0.0
K06024	63245.0
K03477	0.0
K03476	5659.0
K03475	21030.0
K03474	76074.0
K03473	59379.0
K03472	0.0
K03471	17227.0
K03470	128191.0
K03478	14938.0
K02304	54425.0
K02305	10.0
K02302	1819.0
K02303	655.0
K02300	2.0
K02301	15989.0
K03653	0.0
K03652	20676.0
K03651	15.0
K03650	125835.0
K03657	232337.0
K03656	8.0
K03655	217387.0
K03654	192721.0
K03658	11154.0
K12439	0.0
K12431	0.0
K12430	0.0
K12433	0.0
K12432	0.0
K12435	0.0
K12434	6.0
K12437	0.0
K12436	0.0
K06979	498.0
K06978	33239.0
K06971	10020.0
K06970	366.0
K06973	109989.0
K06972	30629.0
K06975	77790.0
K06974	7.0
K06977	29.0
K06976	12118.0
K07082	107064.0
K07083	57230.0
K07080	23278.0
K07081	4868.0
K07086	11.0
K07087	0.0
K07084	696.0
K07085	124143.0
K07088	126538.0
K07089	42720.0
K01317	0.0
K11162	0.0
K11163	0.0
K11161	0.0
K11168	0.0
K00356	1549.0
K00355	8.0
K00354	18.0
K00353	1.0
K00351	62031.0
K00350	62031.0
K05952	0.0
K05953	0.0
K05951	0.0
K05956	0.0
K05957	0.0
K00358	2153.0
K00689	1385.0
K00688	153543.0
K00681	25966.0
K00680	124049.0
K00683	46.0
K00685	12415.0
K00684	14970.0
K00687	0.0
K00686	0.0
K05831	0.0
K05830	0.0
K05833	48255.0
K05832	44931.0
K05834	2260.0
K05837	125628.0
K05836	17.0
K05839	0.0
K05838	72.0
K07677	1.0
K00533	18154.0
K00532	1743.0
K00531	8.0
K00530	0.0
K00537	115503.0
K00536	0.0
K00535	0.0
K00534	1506.0
K00539	0.0
K00538	0.0
K11029	0.0
K14260	9244.0
K14261	1520.0
K14266	0.0
K14267	40.0
K14268	0.0
K14269	0.0
K01337	0.0
K01338	139439.0
K02683	0.0
K02682	0.0
K02681	0.0
K02680	0.0
K02687	122639.0
K02686	2259.0
K02685	0.0
K02689	0.0
K02688	486.0
K00824	15942.0
K00827	0.0
K00826	141783.0
K00821	93118.0
K00820	142786.0
K00823	2456.0
K00822	27.0
K00829	0.0
K00828	0.0
K01488	13421.0
K01489	105410.0
K01484	0.0
K01485	18926.0
K01486	34701.0
K01487	24882.0
K01480	91536.0
K01481	0.0
K01482	1400.0
K01483	18.0
K02469	163944.0
K02468	110.0
K02466	304.0
K02465	0.0
K02464	0.0
K02463	14.0
K02462	14.0
K02461	14.0
K02460	46.0
K08969	1808.0
K13061	0.0
K13060	0.0
K13063	18.0
K13062	0.0
K13069	8.0
K08964	19.0
K06363	0.0
K03079	6720.0
K06342	0.0
K03078	0.0
K13289	0.0
K13288	2317.0
K13285	0.0
K13287	0.0
K13286	0.0
K13281	1519.0
K13280	20562.0
K13283	17.0
K00054	3564.0
K04496	0.0
K05369	0.0
K05368	0.0
K03228	12394.0
K03229	12394.0
K00052	117617.0
K03222	13872.0
K03223	13871.0
K03220	28.0
K03221	25.0
K03226	12394.0
K03227	12394.0
K03224	12394.0
K03225	1505.0
K09482	1.0
K09483	0.0
K13836	0.0
K12228	0.0
K05360	0.0
K12224	2.0
K12225	2.0
K12226	0.0
K12227	0.0
K12220	0.0
K05363	8619.0
K12222	2.0
K12223	2.0
K08681	25120.0
K08680	434.0
K08683	0.0
K08682	0.0
K08685	2.0
K08684	16.0
K08687	0.0
K08686	0.0
K11755	165754.0
K11754	281473.0
K11751	771.0
K11750	0.0
K11753	249235.0
K11752	136488.0
K02407	16442.0
K13938	8.0
K13936	0.0
K13935	16.0
K02406	54528.0
K13933	0.0
K13932	16.0
K13931	16.0
K13930	0.0
K12088	0.0
K12081	0.0
K12082	0.0
K12083	0.0
K12084	0.0
K12086	0.0
K12087	0.0
K09611	0.0
K09612	15.0
K04940	0.0
K10085	0.0
K05394	2276.0
K05395	25.0
K06340	0.0
K13043	8060.0
K07149	20069.0
K07148	52047.0
K07147	12904.0
K07146	1974.0
K07145	3772.0
K07144	0.0
K07143	0.0
K07142	0.0
K07141	13284.0
K07140	55.0
K10156	0.0
K10150	0.0
K10620	1.0
K10621	0.0
K14028	0.0
K14029	0.0
K01817	102686.0
K01816	12793.0
K01815	76594.0
K01814	122626.0
K01813	21302.0
K01812	110748.0
K01811	129677.0
K01810	132169.0
K01819	1111.0
K01818	14811.0
K14580	0.0
K05379	0.0
K08304	3815.0
K08305	3813.0
K08306	1506.0
K08307	67142.0
K08300	5229.0
K08301	105953.0
K08302	9814.0
K08303	233673.0
K08308	0.0
K08309	14098.0
K14671	0.0
K14670	0.0
K14673	0.0
K14672	6.0
K01673	20757.0
K01672	21.0
K01671	0.0
K01677	45075.0
K01676	62955.0
K01674	43.0
K01679	27870.0
K01678	37006.0
K02899	129506.0
K02896	0.0
K02897	83303.0
K02895	130706.0
K02892	130809.0
K02890	130809.0
K10811	0.0
K02096	0.0
K02097	0.0
K02094	0.0
K02095	0.0
K02092	0.0
K02093	0.0
K02099	52906.0
K03411	30545.0
K03410	30721.0
K03413	52320.0
K03412	24163.0
K03415	9472.0
K03414	1511.0
K03417	55.0
K03416	0.0
K03418	17.0
K05376	0.0
K02320	0.0
K02322	0.0
K02323	0.0
K05377	0.0
K13542	78044.0
K13543	0.0
K13540	6.0
K13541	1497.0
K12145	0.0
K12144	0.0
K12147	0.0
K12410	137719.0
K12141	56728.0
K12140	56722.0
K12143	927.0
K12142	0.0
K12149	0.0
K12148	0.0
K07312	0.0
K07313	17182.0
K07310	943.0
K07311	228.0
K07316	2606.0
K07317	0.0
K07314	0.0
K07315	19505.0
K07318	3951.0
K07319	24471.0
K03936	0.0
K03425	0.0
K03426	93232.0
K03427	183241.0
K03420	0.0
K03421	0.0
K03422	0.0
K03423	73.0
K03756	4521.0
K03757	2259.0
K03206	0.0
K03755	0.0
K11144	10538.0
K11145	48522.0
K05972	0.0
K05973	42.0
K03752	19183.0
K05978	0.0
K05979	392.0
K03753	8729.0
K00331	76987.0
K00330	77163.0
K00333	14573.0
K00332	14567.0
K00335	54474.0
K00334	61998.0
K00337	78669.0
K00336	76153.0
K00339	77163.0
K00338	76241.0
K03751	0.0
K06953	224.0
K06952	1041.0
K06407	40860.0
K06950	250720.0
K10819	24135.0
K06956	2744.0
K06955	35.0
K06402	16449.0
K10815	0.0
K06959	120690.0
K06958	53677.0
K06409	77353.0
K06408	20479.0
K09129	19.0
K09128	2151.0
K09123	1866.0
K09122	22.0
K09121	34615.0
K09120	0.0
K09127	24.0
K09126	422.0
K09125	9176.0
K09124	812.0
K01233	5.0
K05819	0.0
K05818	33.0
K01896	2.0
K05813	44221.0
K05812	1.0
K05811	0.0
K05810	65885.0
K05817	6.0
K05816	240.0
K05815	12775.0
K05814	3071.0
K01894	14656.0
K01892	132781.0
K01234	12655.0
K01144	72633.0
K01146	0.0
K01141	2269.0
K01416	0.0
K11434	0.0
K01415	10.0
K06354	0.0
K01414	14648.0
K09836	0.0
K01318	0.0
K01319	0.0
K01312	0.0
K06350	13.0
K02669	86397.0
K02668	35.0
K02665	35.0
K02664	510.0
K02667	36.0
K02666	1186.0
K02661	0.0
K02660	14.0
K02663	1998.0
K02662	21627.0
K00809	360.0
K00808	17.0
K00806	131023.0
K00805	44466.0
K00804	0.0
K00803	2353.0
K00802	6.0
K00801	12378.0
K00800	117335.0
K10921	0.0
K02409	20127.0
K02408	32334.0
K02401	29429.0
K02400	30666.0
K02403	0.0
K02402	0.0
K02405	32622.0
K05364	27099.0
K05367	21619.0
K05366	293189.0
K10210	0.0
K10216	0.0
K13049	11109.0
K13048	0.0
K13739	0.0
K10215	0.0
K06122	222.0
K13735	0.0
K13734	0.0
K13041	2259.0
K13040	0.0
K13731	0.0
K13730	16.0
K13733	0.0
K13732	0.0
K04516	63000.0
K03204	3675.0
K03205	109578.0
K03207	2.0
K03200	2292.0
K03201	1385.0
K03202	0.0
K03203	3637.0
K03208	10.0
K03758	9034.0
K03759	0.0
K09469	0.0
K09461	42.0
K06204	8808.0
K00178	20.0
K13950	1.0
K13953	2982.0
K13955	0.0
K13954	17449.0
K10920	0.0
K06324	1.0
K11777	4592.0
K11779	22.0
K11778	0.0
K06325	0.0
K12600	0.0
K07432	0.0
K07430	0.0
K06326	0.0
K07128	0.0
K07121	1521.0
K07120	446.0
K07123	12366.0
K07122	14.0
K07125	0.0
K07124	65408.0
K07127	12401.0
K07126	21203.0
K01870	130774.0
K01873	141173.0
K01872	130669.0
K01875	131243.0
K01874	142686.0
K01876	133756.0
K01879	8835.0
K01878	10243.0
K06321	0.0
K00476	0.0
K00477	38.0
K00474	0.0
K00472	0.0
K00470	0.0
K00471	33.0
K00478	1.0
K00479	1.0
K04775	17.0
K04774	7.0
K04777	0.0
K04776	0.0
K04771	12372.0
K04770	1478.0
K04773	95083.0
K04772	14625.0
K04779	0.0
K04778	0.0
K14657	0.0
K14656	0.0
K14654	0.0
K14653	0.0
K14652	192475.0
K14659	0.0
K14658	0.0
K14386	0.0
K09926	0.0
K01699	1420.0
K01698	40532.0
K01695	101693.0
K01697	280.0
K01696	105225.0
K01690	0.0
K01693	59640.0
K01692	11876.0
K07227	2284.0
K03439	125363.0
K03438	162653.0
K13380	0.0
K03928	4025.0
K03925	53460.0
K03924	183931.0
K03431	76350.0
K03926	14501.0
K03437	114461.0
K03436	74074.0
K03435	0.0
K03434	0.0
K02348	11820.0
K02342	147882.0
K02343	119524.0
K02340	122101.0
K02341	129483.0
K02346	107277.0
K02347	12518.0
K02344	0.0
K02345	0.0
K03697	11964.0
K03696	121183.0
K03695	127861.0
K03694	3547.0
K03693	1090.0
K03692	0.0
K03690	15.0
K03699	117822.0
K03698	51233.0
K13566	0.0
K12164	0.0
K07338	17.0
K07339	6752.0
K07334	13505.0
K07335	60951.0
K07336	12397.0
K07337	797.0
K07330	0.0
K07331	0.0
K07332	0.0
K07333	0.0
K09695	12398.0
K09694	12409.0
K09697	8153.0
K09696	8153.0
K09691	58308.0
K09690	49019.0
K09693	471.0
K09692	7171.0
K09699	21.0
K09698	4201.0
K07590	4833.0
K07591	0.0
K07592	0.0
K05998	0.0
K05999	0.0
K05996	0.0
K05997	0.0
K05994	0.0
K05995	70297.0
K05993	14409.0
K05991	6.0
K10837	0.0
K00319	0.0
K00318	401.0
K00648	129153.0
K02545	0.0
K00645	126750.0
K00311	1418.0
K00646	0.0
K00317	0.0
K00316	5.0
K00643	1397.0
K00314	19.0
K02547	8886.0
K06429	0.0
K06428	0.0
K06427	0.0
K02812	0.0
K06425	1146.0
K06424	0.0
K06423	1614.0
K06422	0.0
K06421	433.0
K02813	0.0
K02930	0.0
K03815	2.0
K05612	0.0
K03367	3628.0
K03366	2966.0
K03812	0.0
K03635	16752.0
K03634	3823.0
K03631	123594.0
K05969	0.0
K03630	128997.0
K03633	0.0
K03632	0.0
K01998	73408.0
K01999	75202.0
K01992	261826.0
K01993	154933.0
K01990	503412.0
K01991	91355.0
K01996	74613.0
K01997	75683.0
K01994	424.0
K01995	75349.0
K03148	5207.0
K03639	40749.0
K05692	0.0
K03638	3156.0
K00869	3568.0
K00868	50050.0
K00861	0.0
K00860	17075.0
K00863	2757.0
K00862	0.0
K00865	58189.0
K00864	85405.0
K00867	3432.0
K00866	0.0
K01192	103328.0
K01190	434475.0
K01191	65689.0
K01197	4386.0
K01194	2502.0
K01195	23439.0
K01198	13770.0
K01199	0.0
K00656	175662.0
K00657	78274.0
K00306	0.0
K14591	2590.0
K00300	0.0
K00653	0.0
K13715	0.0
K13713	0.0
K00650	0.0
K00651	53178.0
K14596	0.0
K02647	84189.0
K14598	0.0
K02643	0.0
K02642	0.0
K02641	0.0
K02640	0.0
K03594	68344.0
K03595	117371.0
K03596	128802.0
K03597	6.0
K03590	84519.0
K03591	0.0
K03592	6431.0
K03593	80633.0
K03598	6.0
K03599	2274.0
K01736	126296.0
K01737	77121.0
K01734	84048.0
K01735	125765.0
K01732	0.0
K01733	130019.0
K01730	10372.0
K01731	0.0
K06049	0.0
K01738	153622.0
K01739	12891.0
K11809	1.0
K05343	5006.0
K02422	39323.0
K02421	29431.0
K05340	8750.0
K02427	5199.0
K05346	2293.0
K02425	0.0
K02424	0.0
K05349	344016.0
K02428	77299.0
K03770	83771.0
K03771	79504.0
K03772	21569.0
K03773	60178.0
K03774	1881.0
K03775	65741.0
K03776	43.0
K03777	47.0
K03778	109196.0
K03779	4674.0
K09722	0.0
K08174	0.0
K14114	0.0
K13979	12437.0
K13237	0.0
K14440	0.0
K09992	22870.0
K09990	28.0
K09991	1395.0
K09996	2.0
K09997	0.0
K09994	1.0
K14110	0.0
K09998	0.0
K09999	2.0
K14111	0.0
K14113	0.0
K14449	1.0
K10213	83.0
K14118	0.0
K11711	2183.0
K11710	126.0
K11712	12098.0
K11717	202761.0
K11719	33.0
K06857	1553.0
K10440	100068.0
K10441	88165.0
K07103	0.0
K07102	14688.0
K07101	3266.0
K07100	19.0
K07107	172037.0
K07106	8755.0
K07105	35306.0
K07456	112516.0
K07459	2805.0
K07458	16028.0
K07109	7702.0
K07108	0.0
K10198	0.0
K10199	0.0
K10190	47631.0
K10191	0.0
K10192	4762.0
K10193	801.0
K10194	1478.0
K10195	0.0
K10196	0.0
K10197	0.0
K15013	0.0
K01858	6311.0
K15016	0.0
K15017	0.0
K01853	0.0
K01852	0.0
K01851	0.0
K01850	4717.0
K01857	42.0
K01856	8.0
K01854	109481.0
K07539	1.0
K08478	0.0
K08479	0.0
K08476	0.0
K08477	0.0
K08475	0.0
K00450	124.0
K00451	155.0
K00452	105.0
K00453	190.0
K00455	0.0
K00456	0.0
K00457	192.0
K00106	0.0
K00459	5549.0
K00104	36242.0
K00105	36.0
K00102	1559.0
K00103	7.0
K00100	181092.0
K00101	36.0
K01509	1.0
K04759	174004.0
K04758	154343.0
K04757	2860.0
K01504	0.0
K04755	3789.0
K04754	5194.0
K04753	51.0
K04752	50.0
K04751	47624.0
K01502	12366.0
K14631	0.0
K05359	0.0
K14632	0.0
K07536	0.0
K12080	0.0
K02364	1.0
K12369	1010.0
K02361	4126.0
K02362	0.0
K02363	0.0
K13509	0.0
K13503	6.0
K13500	0.0
K12109	0.0
K12108	0.0
K12101	0.0
K12100	0.0
K12103	0.0
K12102	0.0
K12105	0.0
K12104	0.0
K12107	0.0
K12106	0.0
K11023	0.0
K03014	0.0
K08906	7.0
K08904	0.0
K08900	0.0
K06223	69681.0
K06199	84214.0
K06198	3385.0
K06197	0.0
K06196	25338.0
K06194	59920.0
K06193	12820.0
K06192	16141.0
K06191	3044.0
K06190	2287.0
K11104	12997.0
K11105	69088.0
K11106	1.0
K11107	0.0
K11102	2178.0
K11103	14688.0
K07862	5157.0
K00666	31345.0
K00663	12.0
K00662	14026.0
K00661	124034.0
K00660	12435.0
K06997	126411.0
K06996	12951.0
K06995	46.0
K10852	1049.0
K06993	0.0
K06992	6.0
K06991	52.0
K06990	2226.0
K11050	0.0
K06999	14301.0
K06998	17761.0
K05338	1392.0
K11051	0.0
K06441	2259.0
K06440	0.0
K06443	90.0
K06442	63842.0
K06445	9.0
K06447	0.0
K06446	971.0
K06309	0.0
K05686	0.0
K02655	789.0
K07392	0.0
K00595	61390.0
K00594	22.0
K00596	25.0
K00599	269657.0
K00598	895.0
K02657	19.0
K07642	27.0
K07643	0.0
K07396	40.0
K07397	5384.0
K07394	103.0
K07395	32.0
K04102	0.0
K04103	1513.0
K04100	2.0
K04101	7.0
K04107	0.0
K04105	0.0
K04108	0.0
K04109	18.0
K07716	66.0
K07717	3608.0
K07714	12767.0
K07715	1501.0
K07712	14705.0
K07713	12806.0
K07710	88.0
K07711	6.0
K07718	185527.0
K07719	5994.0
K00843	17.0
K00842	4.0
K00841	7619.0
K00840	0.0
K00847	134924.0
K00846	6.0
K00845	249244.0
K00844	1123.0
K00849	110677.0
K00848	33141.0
K06302	0.0
K13771	14649.0
K13770	132.0
K13772	0.0
K13775	19.0
K13774	0.0
K13777	0.0
K13776	1.0
K13779	0.0
K13778	0.0
K02621	85872.0
K02992	130398.0
K02623	17.0
K08286	0.0
K08281	9272.0
K02996	128229.0
K02995	0.0
K02994	130809.0
K02629	0.0
K02628	0.0
K08289	74250.0
K08288	0.0
K03578	14672.0
K03579	13919.0
K03576	12380.0
K03577	10389.0
K03574	141216.0
K03575	99913.0
K03572	129396.0
K03573	8.0
K03570	126296.0
K03571	37948.0
K01710	218031.0
K01711	88230.0
K01712	12812.0
K01713	2260.0
K01714	191535.0
K01715	31105.0
K01716	34.0
K01718	9.0
K01719	64827.0
K03081	1.0
K02199	2324.0
K02198	8435.0
K14170	116117.0
K02193	5177.0
K02192	2364.0
K02191	3003.0
K02190	39024.0
K02197	6139.0
K02196	30.0
K02195	6165.0
K02194	6177.0
K03718	66108.0
K03719	22304.0
K03712	67852.0
K03713	147.0
K03710	79627.0
K03711	151991.0
K03716	15569.0
K03717	12389.0
K03715	53.0
K07129	0.0
K00045	32.0
K13995	0.0
K13994	0.0
K13991	0.0
K13990	66151.0
K13993	104400.0
K13992	0.0
K06298	24775.0
K06299	0.0
K06294	4.0
K06295	14548.0
K06296	3495.0
K06297	2040.0
K06290	0.0
K06291	0.0
K06292	0.0
K06293	0.0
K12743	0.0
K00248	38920.0
K06426	420.0
K11739	0.0
K11738	23.0
K11733	0.0
K11732	0.0
K11731	23.0
K11737	1.0
K11736	0.0
K11735	0.0
K11734	0.0
K06870	0.0
K06871	143893.0
K06872	84178.0
K06873	1486.0
K06874	0.0
K06875	0.0
K06876	12475.0
K06877	11958.0
K06878	16391.0
K06879	3058.0
K07478	140856.0
K12645	0.0
K07479	0.0
K07473	50495.0
K07472	0.0
K07471	1478.0
K07470	0.0
K07477	18.0
K07476	4.0
K07474	1146.0
K15038	0.0
K15039	0.0
K15034	135.0
K15036	597.0
K15037	0.0
K08738	1433.0
K06420	0.0
K00128	87691.0
K00129	0.0
K00438	0.0
K00432	25692.0
K00433	23009.0
K00122	22.0
K00123	26334.0
K00124	8157.0
K00125	0.0
K00126	1.0
K00127	5635.0
K08973	1536.0
K14348	0.0
K14347	0.0
K14340	8.0
K08972	3210.0
K01525	2284.0
K01524	146026.0
K01523	7250.0
K01521	0.0
K01520	133708.0
K01529	3385.0
K08977	78.0
K03969	4401.0
K08929	0.0
K02388	33832.0
K02389	31778.0
K02386	1537.0
K02387	32334.0
K02384	0.0
K02385	29189.0
K02382	0.0
K02380	3094.0
K02381	0.0
K05386	0.0
K13524	0.0
K13525	215.0
K13527	14.0
K13520	0.0
K13522	1.0
K13529	12456.0
K03385	5417.0
K03384	0.0
K03387	56104.0
K03386	78423.0
K03381	17.0
K03380	29.0
K03383	1.0
K03382	17995.0
K03389	60316.0
K03388	63977.0
K05356	0.0
K12344	5027.0
K12343	2904.0
K12342	0.0
K12341	0.0
K12340	63069.0
K02430	0.0
K12349	0.0
K05351	16.0
K11694	4286.0
K11695	0.0
K11690	26298.0
K05352	0.0
K11693	9.0
K08928	0.0
K03433	220.0
K13832	10.0
K03039	0.0
K03432	12.0
K06607	0.0
K06606	978.0
K06605	201.0
K03430	17864.0
K06603	3376.0
K06602	34.0
K06601	18.0
K06600	0.0
K05358	0.0
K06609	0.0
K06608	783.0
K03923	3752.0
K03922	0.0
K11472	53.0
K11473	16003.0
K11474	0.0
K11475	17.0
K11476	0.0
K11477	0.0
K00601	0.0
K00600	125079.0
K00603	4939.0
K03746	4534.0
K00605	91632.0
K00604	132286.0
K00607	3.0
K00606	85143.0
K00609	127933.0
K03741	32119.0
K03740	3687.0
K03743	14828.0
K10873	0.0
K03214	0.0
K14068	0.0
K13317	0.0
K06360	0.0
K14069	0.0
K08078	2.0
K09650	0.0
K06361	0.0
K07802	0.0
K07803	1561.0
K07800	0.0
K07801	0.0
K07806	0.0
K07807	0.0
K07804	0.0
K07805	0.0
K06362	0.0
K01172	0.0
K10257	0.0
K10255	12764.0
K10254	51076.0
K10253	17.0
K10918	0.0
K04128	0.0
K01958	20016.0
K01959	5.0
K01956	133729.0
K01957	0.0
K04126	0.0
K04127	40.0
K01952	147062.0
K01953	113188.0
K01950	132161.0
K01951	143095.0
K07730	0.0
K07731	0.0
K07732	0.0
K07733	15.0
K07734	107.0
K07735	14432.0
K07736	47656.0
K07737	211960.0
K07738	55259.0
K07739	938.0
K06365	0.0
K06366	0.0
K06367	0.0
K10910	0.0
K10911	0.0
K04382	0.0
K10775	7.0
K02609	95.0
K02979	0.0
K02978	0.0
K06368	0.0
K02975	0.0
K02974	0.0
K02977	0.0
K02976	0.0
K03558	7524.0
K03559	155609.0
K03550	125264.0
K03551	131167.0
K03552	0.0
K03553	141234.0
K03554	14.0
K03555	128755.0
K03556	15720.0
K03557	15.0
K01778	127805.0
K01779	16537.0
K06369	0.0
K01772	7024.0
K01770	119467.0
K01771	428.0
K01776	125893.0
K01777	2238.0
K01774	0.0
K01775	144198.0
K05385	0.0
K05384	0.0
K05383	0.0
K05382	0.0
K05381	0.0
K08159	6544.0
K14153	942.0
K14154	0.0
K14155	134134.0
K08152	1.0
K08156	60709.0
K08076	0.0
K12809	0.0
K05297	1038.0
K03734	162093.0
K03735	3456.0
K03736	3456.0
K03737	114285.0
K03731	6.0
K03732	32.0
K03733	87409.0
K03738	6382.0
K03739	3667.0
K08139	188.0
K06994	2021.0
K12660	0.0
K12661	223.0
K07450	6.0
K08719	0.0
K08717	1373.0
K08715	13.0
K08714	14.0
K08713	0.0
K08710	0.0
K11311	0.0
K11312	818.0
K00141	0.0
K00146	9.0
K00411	1420.0
K00412	1445.0
K00145	233164.0
K00148	4.0
K14367	0.0
K14366	0.0
K08954	0.0
K08384	74118.0
K14369	0.0
K14368	0.0
K14091	11872.0
K14090	11272.0
K14093	0.0
K14092	0.0
K14095	0.0
K14094	0.0
K14097	0.0
K14096	0.0
K14099	0.0
K14098	0.0
K02848	0.0
K01541	0.0
K04712	0.0
K04711	0.0
K01545	0.0
K01547	90593.0
K01546	90595.0
K01548	88443.0
K04719	23.0
K04718	0.0
K02018	58617.0
K02019	31216.0
K02016	169656.0
K02017	18969.0
K02014	323168.0
K02015	204006.0
K02012	51551.0
K02013	176912.0
K02010	31295.0
K02011	46861.0
K04515	0.0
K03943	0.0
K03941	0.0
K03940	0.0
K00313	4280.0
K04060	0.0
K01608	10628.0
K08942	0.0
K08943	0.0
K08940	0.0
K08941	0.0
K08946	0.0
K08947	0.0
K08944	0.0
K08945	0.0
K03059	0.0
K13811	0.0
K13812	0.0
K13815	0.0
K13816	3.0
K13818	0.0
K13819	1542.0
K03053	0.0
K03052	0.0
K03055	0.0
K03054	0.0
K03057	0.0
K03056	0.0
K06222	1.0
K11418	0.0
K11410	0.0
K11415	0.0
K00622	13.0
K00621	0.0
K00620	111666.0
K00627	30069.0
K00626	59828.0
K00625	100281.0
K00624	0.0
K02805	12353.0
K02552	12461.0
K02550	0.0
K02556	36683.0
K02803	5.0
K02554	18.0
K07280	0.0
K07281	1478.0
K07282	93078.0
K07283	10.0
K07284	47821.0
K07285	32.0
K07286	6.0
K08217	38903.0
K07288	17.0
K07289	2999.0
K07534	0.0
K07535	448.0
K07533	22408.0
K07822	0.0
K07823	0.0
K08699	0.0
K00088	140904.0
K00087	12134.0
K00086	13927.0
K00082	9196.0
K10239	0.0
K10238	0.0
K10231	2575.0
K10230	0.0
K10233	29.0
K10232	32.0
K10235	0.0
K10234	29.0
K10237	0.0
K10236	0.0
K08353	0.0
K01970	118.0
K01971	27822.0
K01972	142489.0
K01973	0.0
K01974	12388.0
K01975	3398.0
K01976	1.0
K07758	0.0
K05990	0.0
K07752	0.0
K07753	0.0
K07751	0.0
K13786	0.0
K07755	0.0
K07442	1564.0
K08352	4363.0
K07115	268.0
K07441	0.0
K07634	0.0
K07446	55.0
K07111	0.0
K07444	52435.0
K07445	15.0
K00647	7297.0
K07449	0.0
K00641	68600.0
K00640	150511.0
K01289	0.0
K01282	0.0
K01283	5.0
K01280	0.0
K01281	3387.0
K01286	23914.0
K01284	123038.0
K02954	133270.0
K02952	130770.0
K02950	128210.0
K00155	12433.0
K02959	117551.0
K00887	0.0
K00886	57.0
K00885	0.0
K00884	16.0
K00883	2474.0
K00882	46993.0
K00881	1012.0
K00880	10638.0
K00053	109564.0
K14048	2.0
K01026	9099.0
K01756	133163.0
K01025	6.0
K01750	6209.0
K01023	5278.0
K01752	155425.0
K01753	1523.0
K14583	0.0
K01758	973.0
K01759	179702.0
K09565	1.0
K09568	0.0
K08173	44.0
K08172	0.0
K02483	47474.0
K02482	15398.0
K08177	8807.0
K08176	2.0
K08175	0.0
K02486	1.0
K02489	0.0
K02488	1794.0
K08178	5.0
K14138	9414.0
K14136	0.0
K09713	0.0
K09714	0.0
K09715	6.0
K03532	3.0
K03533	18.0
K03530	296042.0
K03531	134669.0
K03536	127709.0
K03537	194.0
K03534	74525.0
K03535	12379.0
K03538	0.0
K03539	0.0
K14451	0.0
K14450	0.0
K02225	6.0
K02224	70885.0
K02227	43060.0
K02226	41929.0
K02221	10798.0
K14107	0.0
K02229	4.0
K02228	3.0
K14106	0.0
K00441	788.0
K03288	0.0
K03289	4265.0
K03284	154761.0
K03285	0.0
K03286	4207.0
K03287	70089.0
K03280	0.0
K03281	77593.0
K03282	114109.0
K00440	0.0
K13677	0.0
K12790	0.0
K09639	0.0
K12688	0.0
K12689	0.0
K12686	0.0
K12687	0.0
K12684	0.0
K12685	4518.0
K12682	0.0
K12683	0.0
K12680	0.0
K11889	0.0
K08884	66636.0
K11085	92180.0
K11084	0.0
K11081	0.0
K11080	0.0
K11083	0.0
K11082	0.0
K11089	12366.0
K08777	0.0
K08776	0.0
K06346	59787.0
K06347	0.0
K09824	0.0
K09825	109801.0
K09823	33.0
K09820	12421.0
K10939	0.0
K10936	0.0
K10937	0.0
K10933	0.0
K06348	4.0
K09829	0.0
K11337	0.0
K11336	0.0
K11335	0.0
K11334	0.0
K11333	0.0
K11332	0.0
K11331	0.0
K11330	0.0
K00169	9561.0
K00164	14040.0
K00166	23.0
K00167	40.0
K00161	31467.0
K00162	31469.0
K00163	72.0
K10689	0.0
K10680	98.0
K10681	4.0
K10682	0.0
K04083	63626.0
K04082	2275.0
K04081	0.0
K04080	17.0
K04087	19466.0
K04086	1535.0
K04085	2324.0
K04084	1551.0
K04088	19450.0
K01569	4.0
K01568	0.0
K01563	15.0
K01561	19.0
K01560	14977.0
K01567	25027.0
K01565	12366.0
K01564	0.0
K02038	130180.0
K02039	129340.0
K02030	171830.0
K02031	173566.0
K02032	185201.0
K02033	203082.0
K02034	221533.0
K02035	245707.0
K02036	145175.0
K02037	130137.0
K05556	0.0
K13658	1.0
K13659	0.0
K13656	0.0
K13657	0.0
K13654	0.0
K13655	953.0
K13652	17363.0
K13653	73118.0
K13650	0.0
K13651	26.0
K05555	24.0
K05552	0.0
K02057	147076.0
K05550	0.0
K05551	0.0
K12308	136945.0
K12306	0.0
K03073	117854.0
K03072	10433.0
K03071	3698.0
K03070	146242.0
K03077	16185.0
K03076	132496.0
K03075	127623.0
K03074	15204.0
K08965	447.0
K08967	45.0
K08961	11680.0
K08963	36296.0
K13873	0.0
K13876	0.0
K13874	0.0
K13875	0.0
K06139	6.0
K06138	871.0
K06135	0.0
K06134	1406.0
K06137	12380.0
K06136	6.0
K06131	171459.0
K06133	33174.0
K06132	0.0
K02600	130770.0
K07389	17.0
K07388	0.0
K04747	0.0
K01516	127540.0
K09977	94.0
K07518	0.0
K07519	0.0
K11437	0.0
K07512	12366.0
K07516	294.0
K10212	1289.0
K10747	0.0
K10217	1.0
K10219	18.0
K10218	18.0
K10748	0.0
K01912	127495.0
K01913	16.0
K01910	4709.0
K01911	20938.0
K01916	5517.0
K01917	29.0
K01914	101004.0
K01915	215778.0
K01918	82667.0
K01919	6281.0
K07774	17.0
K07775	5013.0
K07776	1934.0
K07777	2487.0
K07770	4411.0
K07771	0.0
K07772	17.0
K07773	0.0
K07778	1681.0
K01193	56072.0
K04340	0.0
K04341	0.0
K04342	0.0
K04343	2.0
K12986	0.0
K04691	6.0
K02931	129160.0
K02933	129917.0
K02935	130809.0
K02936	0.0
K02939	130809.0
K00205	0.0
K00204	0.0
K00207	17.0
K00206	0.0
K00201	0.0
K00200	0.0
K00203	0.0
K00202	0.0
K00209	0.0
K00208	63944.0
K01000	141071.0
K01001	0.0
K01002	10901.0
K01003	118.0
K01004	0.0
K01005	18245.0
K01006	122444.0
K01007	25270.0
K01008	25054.0
K10855	0.0
K14115	0.0
K14116	0.0
K14441	122716.0
K14446	543.0
K14447	2.0
K14112	0.0
K14445	12372.0
K08195	17.0
K08194	0.0
K14448	17.0
K08196	0.0
K08191	60211.0
K14119	0.0
K08193	0.0
K00702	4685.0
K10799	0.0
K03518	41802.0
K03519	2937.0
K09719	0.0
K10856	8.0
K03516	0.0
K03517	101425.0
K02205	0.0
K02204	147.0
K02203	26727.0
K02201	0.0
K02200	8236.0
K13714	0.0
K13461	0.0
K12518	0.0
K12519	0.0
K12517	0.0
K12514	0.0
K12515	0.0
K12512	0.0
K12513	0.0
K12510	36807.0
K12511	10704.0
K07183	40977.0
K07182	1565.0
K07181	17351.0
K07180	1803.0
K07186	0.0
K07185	25239.0
K07184	6.0
K09800	3838.0
K09801	2274.0
K09802	0.0
K09803	1067.0
K09804	13.0
K09805	34.0
K09806	502.0
K09807	70241.0
K09808	136011.0
K09809	1683.0
K10912	0.0
K10913	0.0
K10914	6548.0
K10915	0.0
K10916	0.0
K10917	0.0
K11358	33279.0
K11355	0.0
K11354	0.0
K11357	0.0
K11356	0.0
K04069	236475.0
K04068	123620.0
K04065	1497.0
K04064	0.0
K04067	0.0
K04066	129227.0
K04061	18162.0
K09716	202.0
K04063	12432.0
K04062	9.0
K10006	93.0
K10007	93.0
K10004	2259.0
K10005	102.0
K10002	2259.0
K10003	2259.0
K10000	0.0
K10001	2260.0
K09717	0.0
K10008	14718.0
K10009	1.0
K02491	0.0
K14588	0.0
K14581	0.0
K13678	6614.0
K13679	0.0
K11633	0.0
K13670	8.0
K13671	4.0
K11987	0.0
K11636	0.0
K11634	0.0
K13582	0.0
K13583	19.0
K13580	0.0
K13581	68.0
K13586	0.0
K13587	23.0
K13584	19.0
K13585	0.0
K13588	0.0
K13589	3.0
K02052	4035.0
K02053	4648.0
K02050	157509.0
K02051	162352.0
K02056	83439.0
K05553	0.0
K02054	3970.0
K02055	2294.0
K02058	36275.0
K02059	1.0
K05558	0.0
K05559	8.0
K03895	0.0
K03894	0.0
K03897	2.0
K03896	0.0
K03891	32.0
K03890	32.0
K03893	50.0
K03892	137110.0
K02423	0.0
K05342	0.0
K05341	1753.0
K12989	0.0
K12988	6.0
K02420	30680.0
K12981	0.0
K12980	0.0
K12983	0.0
K12982	8.0
K12985	0.0
K12984	8.0
K12987	0.0
K02426	75432.0
K13854	0.0
K03098	78020.0
K13853	1872.0
K03095	3385.0
K05344	0.0
K03091	175291.0
K03090	1860.0
K03093	3861.0
K03092	93375.0
K06113	4825.0
K09632	0.0
K02429	120037.0
K06118	18.0
K05716	0.0
K04844	38.0
K11632	18.0
K11630	0.0
K11631	988.0
K11637	0.0
K11635	222.0
K11638	0.0
K11639	0.0
K07572	0.0
K07573	0.0
K07570	1829.0
K07571	13554.0
K07576	45971.0
K07577	279.0
K07574	46712.0
K07575	0.0
K07578	0.0
K07579	0.0
K11189	118203.0
K11184	25017.0
K11187	0.0
K11180	1614.0
K11181	1653.0
K11183	13866.0
K10764	103.0
K10763	2274.0
K10762	0.0
K01938	108607.0
K01939	131921.0
K01934	76801.0
K01935	67042.0
K01937	129848.0
K01930	0.0
K01932	771.0
K01933	137367.0
K07798	2940.0
K07799	13868.0
K07796	1478.0
K07797	0.0
K07794	3039.0
K07795	291.0
K07792	3222.0
K07793	23375.0
K07790	0.0
K07791	9744.0
K06379	40705.0
K00968	10976.0
K06378	53371.0
K06377	22.0
K06376	0.0
K06375	0.0
K09814	0.0
K09813	0.0
K06372	0.0
K06371	0.0
K06370	0.0
K01249	8.0
K01246	94542.0
K01247	525.0
K01244	0.0
K01243	95186.0
K08919	0.0
K01241	3604.0
K02919	106954.0
K02913	132855.0
K02912	0.0
K02911	114675.0
K02910	0.0
K02917	0.0
K02916	130787.0
K02915	0.0
K02914	126954.0
K00228	1531.0
K00227	0.0
K00226	189717.0
K00224	2260.0
K00223	2.0
K00222	0.0
K00221	24.0
K00220	0.0
K01798	4.0
K01799	1519.0
K01068	0.0
K01069	19781.0
K01062	9.0
K01791	119854.0
K01792	12382.0
K01061	25239.0
K01066	19052.0
K01067	1105.0
K01796	111.0
K01797	1699.0
K05499	12952.0
K14468	0.0
K14469	0.0
K14465	0.0
K14466	0.0
K14467	0.0
K10834	17.0
K10833	0.0
K02266	0.0
K03793	8.0
K03790	1782.0
K03791	0.0
K03796	20.0
K03797	263625.0
K03794	0.0
K03795	12415.0
K03798	193576.0
K03799	11001.0
K13448	0.0
K12538	0.0
K12539	0.0
K12530	0.0
K12531	0.0
K12532	0.0
K12533	0.0
K12534	0.0
K12535	0.0
K12536	34.0
K12537	0.0
K03136	0.0
K09790	68128.0
K09791	3827.0
K09792	12550.0
K09793	73972.0
K09794	1531.0
K09795	28.0
K09796	55.0
K09797	67954.0
K09798	1536.0
K09799	4.0
K10972	0.0
K10973	0.0
K10977	712.0
K10974	19010.0
K10975	0.0
K10978	0.0
K10979	15377.0
K06308	0.0
K00315	21.0
K09862	2282.0
K06303	0.0
K09860	3.0
K09861	104411.0
K06306	8069.0
K06307	1.0
K06305	366.0
K11373	0.0
K04047	24047.0
K04046	19.0
K04045	17057.0
K04044	2270.0
K04043	147782.0
K04042	45134.0
K04041	38105.0
K04040	0.0
K02700	0.0
K04049	0.0
K04048	0.0
K02707	0.0
K02704	0.0
K02705	0.0
K10020	17.0
K10021	0.0
K10022	0.0
K10023	0.0
K10024	0.0
K10025	0.0
K10026	14805.0
K10027	249.0
K13612	0.0
K13613	0.0
K13611	0.0
K13614	0.0
K13615	0.0
K05794	18219.0
K05795	21311.0
K05796	2835.0
K05797	0.0
K05790	0.0
K05791	12367.0
K05792	13272.0
K05793	12392.0
K05798	0.0
K05799	78508.0
K01474	128.0
K01477	9.0
K01476	515.0
K01471	17.0
K01470	58736.0
K01473	132.0
K13039	16.0
K01479	127.0
K01478	4436.0
K05570	12090.0
K05571	13476.0
K05572	0.0
K05573	0.0
K02078	220399.0
K02079	0.0
K05576	18.0
K02074	3680.0
K02075	3676.0
K02076	2373.0
K02077	28482.0
K02071	50352.0
K02072	49834.0
K02073	60845.0
K03309	2473.0
K03308	180997.0
K03305	81571.0
K03304	38.0
K03307	52797.0
K03306	38786.0
K03301	20.0
K03300	3159.0
K03303	26530.0
K03302	0.0
K06173	162965.0
K06175	37.0
K06174	0.0
K06177	60791.0
K06176	276.0
K06179	50158.0
K07680	85.0
K03867	0.0
K03838	0.0
K12053	0.0
K11618	10438.0
K11619	0.0
K11614	2259.0
K11615	0.0
K11616	0.0
K11617	4.0
K11610	0.0
K11611	0.0
K11960	0.0
K11961	415.0
K02836	130695.0
K10565	0.0
K10564	0.0
K02837	118721.0
K10561	5815.0
K10560	5593.0
K10563	66192.0
K10562	0.0
K02838	130809.0
K06858	0.0
K02839	10557.0
K06859	5703.0
K12700	6994.0
K07558	0.0
K07559	26059.0
K07228	13.0
K07229	75.0
K07226	49.0
K07224	34.0
K07225	11.0
K07222	12481.0
K07223	1985.0
K07220	35806.0
K07221	1796.0
K10709	13960.0
K10708	0.0
K10701	2.0
K10703	0.0
K10702	5.0
K10704	0.0
K05984	0.0
K07537	1.0
K08652	0.0
K08651	0.0
K08658	0.0
K08659	15100.0
K05982	29.0
K07451	3.0
K07453	0.0
K07452	0.0
K07455	9389.0
K07454	12386.0
K09707	13044.0
K07457	3002.0
K09706	1760.0
K07104	12412.0
K00029	11186.0
K00028	0.0
K00799	2607.0
K00798	59436.0
K00797	26140.0
K00024	138427.0
K00795	5978.0
K00026	0.0
K00021	18.0
K00020	7031.0
K00023	35.0
K00022	0.0
K09017	2362.0
K01269	68284.0
K09015	71534.0
K09014	96280.0
K09013	127357.0
K09011	60360.0
K09010	0.0
K01261	1.0
K01262	212620.0
K01263	1055.0
K01264	20.0
K01265	205039.0
K01266	17790.0
K09018	0.0
K08227	0.0
K08226	16.0
K08225	1.0
K08224	1218.0
K08223	20431.0
K08222	17.0
K08221	109.0
K00249	719.0
K01790	167469.0
K00241	77527.0
K00240	84623.0
K00243	107155.0
K00242	1438.0
K00245	3811.0
K00244	102297.0
K00247	0.0
K00246	3791.0
K01795	27941.0
K06983	16.0
K02799	21.0
K02798	1387.0
K02791	4836.0
K02790	0.0
K02793	33781.0
K02795	65370.0
K02794	67785.0
K02796	57283.0
K04564	102058.0
K04565	21775.0
K04566	11761.0
K04567	120898.0
K01040	1813.0
K01041	3305.0
K04562	6267.0
K04568	35.0
K01049	0.0
K02535	81108.0
K02242	3966.0
K02536	93668.0
K02531	1834.0
K02246	3368.0
K02533	5560.0
K02532	159.0
K02248	3233.0
K02538	249.0
K00581	0.0
K13421	28.0
K01013	0.0
K15018	0.0
K15019	0.0
K03110	129700.0
K03111	243104.0
K03112	6.0
K03113	71306.0
K03116	83521.0
K03117	4026.0
K03118	81051.0
K03119	88.0
K10919	0.0
K12552	0.0
K12553	0.0
K12551	0.0
K12556	0.0
K12554	2.0
K12555	6770.0
K06892	168.0
K06893	12452.0
K06890	27160.0
K06891	15077.0
K06896	161742.0
K06897	29563.0
K06894	30062.0
K06895	9242.0
K10954	0.0
K10956	0.0
K06899	0.0
K06328	438.0
K06329	0.0
K10952	0.0
K10953	0.0
K11395	0.0
K11391	0.0
K11390	0.0
K11392	1524.0
K00499	0.0
K00494	12434.0
K00495	0.0
K00496	2.0
K00491	2.0
K00492	27.0
K00493	0.0
K13591	0.0
K01467	85453.0
K13593	17.0
K13592	17.0
K04021	26.0
K04020	25.0
K04023	12782.0
K04022	0.0
K04025	0.0
K04024	7618.0
K04027	2490.0
K04026	2291.0
K04029	26021.0
K04028	27398.0
K07055	208.0
K07054	124.0
K07057	12.0
K07056	192428.0
K07051	12369.0
K07050	36885.0
K07053	119828.0
K07052	176861.0
K07059	1.0
K07058	114241.0
K10040	9543.0
K10041	18342.0
K10046	0.0
K04799	0.0
K04798	0.0
K04793	0.0
K04792	0.0
K04791	0.0
K04790	0.0
K04797	0.0
K04796	0.0
K04795	0.0
K04794	254.0
K13638	18.0
K13639	35.0
K13634	6.0
K13635	0.0
K13636	25.0
K13637	222.0
K13630	0.0
K13631	0.0
K13632	0.0
K13633	24.0
K02042	22092.0
K05778	17.0
K05779	0.0
K05776	52272.0
K05541	0.0
K05774	41.0
K05775	0.0
K05772	1676.0
K05773	1675.0
K05540	16148.0
K01459	0.0
K01458	34.0
K01457	12816.0
K01455	13105.0
K01454	0.0
K01453	30.0
K01452	0.0
K01451	24031.0
K01450	0.0
K05518	0.0
K08070	9005.0
K08071	0.0
K05516	21462.0
K08077	884.0
K05515	136063.0
K13093	0.0
K11783	0.0
K12949	0.0
K12945	0.0
K12944	0.0
K12941	6464.0
K12940	9119.0
K12943	0.0
K12942	10183.0
K14728	1.0
K14727	1.0
K11785	0.0
K00108	12468.0
K13890	2899.0
K13891	2899.0
K13892	2797.0
K13893	31.0
K13894	37.0
K13895	37.0
K13896	49.0
K06159	0.0
K06158	153329.0
K06153	134137.0
K06152	28.0
K06151	28.0
K06157	0.0
K06156	0.0
K06155	13.0
K06154	0.0
K03327	142627.0
K03326	13912.0
K03325	17317.0
K03324	138507.0
K03322	5519.0
K03321	19652.0
K03320	26646.0
K03329	0.0
K03328	60712.0
K04802	0.0
K04801	0.0
K04800	0.0
K11948	0.0
K01505	124.0
K04756	13.0
K11940	0.0
K11941	0.0
K11942	123.0
K11943	0.0
K11944	0.0
K01507	168111.0
K11946	0.0
K11947	0.0
K01506	223.0
K01501	867.0
K01500	2880.0
K01503	0.0
K06714	4163.0
K04750	26348.0
K12789	0.0
K12788	0.0
K11526	0.0
K10810	0.0
K11522	0.0
K11523	0.0
K08675	0.0
K08676	1462.0
K08677	9.0
K08679	0.0
K11521	0.0
K10547	5755.0
K10546	7045.0
K10545	2018.0
K10544	943.0
K10543	1799.0
K10542	26125.0
K10541	25785.0
K10540	36331.0
K10549	1467.0
K10548	5755.0
K14630	0.0
K11529	0.0
K00007	0.0
K00005	45283.0
K13444	0.0
K00003	78960.0
K00002	15463.0
K00001	52840.0
K01186	92032.0
K00009	1291.0
K00008	56169.0
K10726	0.0
K10725	208.0
K08246	0.0
K00263	14214.0
K00262	168395.0
K00261	656.0
K00260	3143.0
K00266	298075.0
K00265	86187.0
K01200	19346.0
K01201	26182.0
K01206	302524.0
K01207	39074.0
K01205	65019.0
K01208	104.0
K01209	139958.0
K06167	77867.0
K00917	22290.0
K00912	80906.0
K00919	127293.0
K02519	128119.0
K02518	126308.0
K02517	70804.0
K02511	0.0
K02510	27743.0
K13409	0.0
K13408	0.0
K03179	72882.0
K03170	211.0
K03177	130733.0
K12574	55918.0
K12570	0.0
K12573	123320.0
K11009	0.0
K11008	0.0
K11005	0.0
K11004	1.0
K11007	0.0
K11006	0.0
K11003	1.0
K08296	12982.0
K08297	6.0
K08295	26.0
K02634	0.0
K02635	1.0
K10622	0.0
K07693	849.0
K07692	1.0
K07691	0.0
K07690	0.0
K07697	0.0
K07696	14245.0
K07695	1.0
K07694	2539.0
K07699	31416.0
K07698	0.0
K07079	64189.0
K07078	9600.0
K07077	28.0
K07076	7472.0
K07075	6234.0
K07074	15582.0
K07073	0.0
K07072	0.0
K07071	28095.0
K07070	0.0
K14584	0.0
K11620	0.0
K09190	0.0
K11623	1.0
K05759	0.0
K08589	52.0
K11625	0.0
K11995	0.0
K01439	76052.0
K01438	74877.0
K01431	17.0
K01430	24562.0
K01433	16064.0
K01432	0.0
K01434	108.0
K01437	6.0
K01436	39387.0
K05539	2300.0
K14520	1.0
K12963	8.0
K12962	1.0
K12961	0.0
K12960	121921.0
K14749	0.0
K14748	0.0
K02972	0.0
K14743	0.0
K14742	107370.0
K14745	0.0
K14744	0.0
K14747	0.0
K14746	0.0
K02167	0.0
K02164	3.0
K02160	45294.0
K02168	396.0
K02169	51606.0
K10931	0.0
K03341	0.0
K03340	79548.0
K03343	19.0
K03342	23.0
K03346	2499.0
K12299	0.0
K12291	0.0
K12290	0.0
K12293	0.0
K12292	0.0
K12295	0.0
K12294	0.0
K12297	68.0
K12368	0.0
K11922	0.0
K11923	0.0
K11920	0.0
K11921	1656.0
K11926	0.0
K11927	29665.0
K11924	1889.0
K11925	0.0
K11928	17928.0
K13181	0.0
K13219	0.0
K07262	2259.0
K07263	98451.0
K07260	57841.0
K07261	21.0
K07266	32.0
K07267	12383.0
K07264	0.0
K07265	32.0
K07268	0.0
K07269	0.0
K01155	9904.0
K04478	0.0
K04479	0.0
K10528	0.0
K14952	24.0
K07486	12702.0
K07487	4942.0
K07484	68940.0
K07485	34.0
K07482	1821.0
K07483	104621.0
K07480	1.0
K07481	4595.0
K07488	1478.0
K07489	0.0
K11210	0.0
K11211	6.0
K11212	39.0
K11214	11462.0
K11216	715.0
K06300	0.0
K00061	0.0
K00060	14956.0
K06301	0.0
K00065	9116.0
K00064	41.0
K00067	144670.0
K00066	12369.0
K00069	0.0
K00068	1421.0
K06304	0.0
K08262	0.0
K08261	0.0
K08260	2.0
K08265	0.0
K08264	0.0
K00288	50.0
K00285	12420.0
K00284	33426.0
K00287	135745.0
K00286	137545.0
K00281	70220.0
K00280	0.0
K00283	21280.0
K00282	21280.0
K08088	0.0
K14198	0.0
K14199	0.0
K03452	0.0
K14194	0.0
K14195	0.0
K14196	0.0
K14197	0.0
K14192	0.0
K14193	0.0
K01880	120258.0
K01881	142826.0
K01883	130785.0
K01885	129073.0
K04618	0.0
K01887	141270.0
K01224	9224.0
K01889	130765.0
K01226	13905.0
K01227	366.0
K01220	6419.0
K01222	3432.0
K01223	54812.0
K02759	30649.0
K02755	4.0
K02757	64006.0
K02756	2.0
K14998	17.0
K02750	1432.0
K02753	222.0
K02752	0.0
K00939	130713.0
K00938	3386.0
K00937	113418.0
K00936	296555.0
K00935	6.0
K00934	12370.0
K00933	0.0
K00932	0.0
K00931	119252.0
K00930	232841.0
K01089	66459.0
K01080	0.0
K01081	81515.0
K01082	1.0
K01083	9.0
K01084	0.0
K01085	0.0
K01087	53.0
K02571	0.0
K02570	968.0
K02573	3192.0
K02572	8.0
K02575	16345.0
K02574	9455.0
K07780	0.0
K03488	35760.0
K03489	2031.0
K03482	0.0
K03483	986.0
K03480	9661.0
K03481	5354.0
K03486	12898.0
K03487	2.0
K03484	39637.0
K03485	0.0
K02287	0.0
K02286	0.0
K02285	0.0
K02284	0.0
K02283	53859.0
K02282	4859.0
K02281	2259.0
K02280	3767.0
K02289	0.0
K02288	0.0
K03626	0.0
K03627	0.0
K03624	148691.0
K03625	130809.0
K03151	49721.0
K03620	3462.0
K03153	42.0
K08869	0.0
K03628	121602.0
K03629	125613.0
K09738	0.0
K09739	0.0
K09736	0.0
K09737	0.0
K09735	0.0
K09732	0.0
K09733	0.0
K09730	0.0
K09731	0.0
K09888	44659.0
K09889	3773.0
K09880	18.0
K09882	2927.0
K09883	1397.0
K09884	0.0
K09887	0.0
K11027	0.0
K11026	0.0
K11025	0.0
K11024	0.0
K07679	0.0
K07678	0.0
K11021	0.0
K11020	0.0
K07675	28.0
K07674	2259.0
K07676	0.0
K07671	0.0
K07670	65.0
K07673	2265.0
K07672	0.0
K01117	0.0
K12048	0.0
K07019	16208.0
K07018	1461.0
K07011	152267.0
K07010	51200.0
K07013	241.0
K07012	49312.0
K07015	47684.0
K07014	3437.0
K07017	9857.0
K07016	648.0
K10084	0.0
K08372	1926.0
K05884	862.0
K05885	13710.0
K05886	1505.0
K05887	2259.0
K05880	0.0
K05881	20.0
K05882	12431.0
K05883	0.0
K08902	0.0
K05739	1350.0
K05888	0.0
K05889	0.0
K08903	0.0
K00547	4678.0
K00544	0.0
K00545	0.0
K00542	0.0
K00543	0.0
K00540	241640.0
K00548	130255.0
K00549	36292.0
K01145	0.0
K01412	1445.0
K01147	3778.0
K01417	29552.0
K00038	20.0
K01143	0.0
K01142	81063.0
K01419	5438.0
K00788	124946.0
K00789	146162.0
K12502	0.0
K14762	0.0
K14761	44172.0
K06195	12466.0
K03819	0.0
K03818	94.0
K03814	6901.0
K03817	6197.0
K03816	40878.0
K03811	42046.0
K03810	962.0
K03813	2745.0
K11908	0.0
K11909	0.0
K11904	30.0
K11905	24.0
K11906	24.0
K11907	19.0
K11900	25.0
K11901	25.0
K11902	25.0
K11903	53.0
K10986	1060.0
K13238	0.0
K13239	0.0
K13797	0.0
K07248	5709.0
K13796	23.0
K07244	0.0
K07245	49.0
K07246	1988.0
K07240	250635.0
K07241	13.0
K07242	0.0
K07243	12449.0
K01268	0.0
K05296	0.0
K02821	19488.0
K09016	0.0
K09945	18.0
K09944	8.0
K09947	17.0
K09946	12484.0
K09941	19.0
K09940	13602.0
K09943	7.0
K09942	115.0
K09949	15299.0
K09948	32.0
K10851	38.0
K10850	0.0
K03666	14990.0
K03667	5438.0
K03196	2290.0
K03665	128187.0
K11275	0.0
K06012	39485.0
K00048	29835.0
K10857	14.0
K09773	8414.0
K00043	205.0
K00042	22444.0
K00041	21261.0
K00040	21459.0
K00046	128651.0
K00733	0.0
K00044	0.0
K06011	0.0
K09012	0.0
K06016	8680.0
K06017	0.0
K06014	0.0
K06015	13340.0
K06019	1475.0
K01075	2277.0
K12221	2.0
K06444	0.0
K04632	0.0
K14977	3010.0
K14974	0.0
K00958	1872.0
K00951	184690.0
K00950	85829.0
K00952	907.0
K00955	15349.0
K00954	131031.0
K00957	19326.0
K00956	18919.0
K00590	4173.0
K02777	6159.0
K02775	11863.0
K02774	10364.0
K02773	11606.0
K02771	4446.0
K02770	37770.0
K02779	14662.0
K02778	1.0
K01606	0.0
K01607	90270.0
K01604	0.0
K01605	0.0
K01602	18.0
K01601	375.0
K03750	32307.0
K01609	97784.0
K02553	22.0
K02804	21705.0
K02551	72654.0
K02806	4759.0
K02557	94723.0
K02800	6535.0
K05275	7.0
K02802	1.0
K13300	0.0
K02558	28144.0
K02809	4.0
K02808	3.0
K03600	2274.0
K03601	129660.0
K03602	116766.0
K03603	0.0
K03604	12097.0
K03605	5396.0
K03606	3683.0
K03607	0.0
K03608	30046.0
K03609	51593.0
K06078	0.0
K06079	627.0
K09710	130590.0
K09711	199.0
K09712	0.0
K06073	0.0
K06074	0.0
K06075	4179.0
K06076	16136.0
K06077	1513.0
K06382	25764.0
K06383	18047.0
K06380	0.0
K06381	44123.0
K06386	370.0
K06387	27782.0
K06384	3256.0
K06385	34622.0
K06388	0.0
K06389	0.0
K12466	6.0
K12468	0.0
K07657	16541.0
K07656	0.0
K07655	0.0
K07654	32.0
K07653	4.0
K07652	6886.0
K07651	95.0
K07650	5016.0
K07659	3656.0
K07658	105001.0
K11041	2141.0
K11040	0.0
K11043	0.0
K11042	0.0
K11045	0.0
K11044	0.0
K11047	0.0
K11046	0.0
K11049	0.0
K11048	0.0
K07387	55585.0
K07386	72271.0
K06926	65832.0
K06927	8881.0
K06924	1.0
K06925	130809.0
K06922	10.0
K06923	37229.0
K06920	23544.0
K06921	70956.0
K06928	3125.0
K06929	3457.0
K07033	43586.0
K07032	15863.0
K07031	17467.0
K07030	48466.0
K07037	71757.0
K07035	29748.0
K07034	1607.0
K07039	2259.0
K07038	17985.0
K10829	0.0
K00384	209691.0
K00385	5367.0
K00386	0.0
K00387	0.0
K00380	24929.0
K00381	12490.0
K00382	108770.0
K00383	1603.0
K00389	30.0
K01387	6.0
K01385	0.0
K01389	0.0
K09158	2400.0
K09159	1412.0
K09156	0.0
K09157	50020.0
K09154	0.0
K09155	15430.0
K09152	0.0
K09153	21932.0
K09150	0.0
K09151	14097.0
K05970	101215.0
K05714	18.0
K05715	0.0
K05710	63.0
K05711	4.0
K05712	27.0
K05713	1.0
K00560	117826.0
K00561	0.0
K00563	12445.0
K00564	7844.0
K00566	185147.0
K00567	128330.0
K00568	1840.0
K00569	12467.0
K05575	334.0
K01169	17.0
K01167	1.0
K01166	0.0
K05577	12718.0
K01163	25031.0
K01161	0.0
K01160	25.0
K05578	0.0
K05579	0.0
K08092	8178.0
K08093	4797.0
K08094	11711.0
K08095	0.0
K08096	0.0
K08097	119.0
K02254	0.0
K02255	0.0
K01743	0.0
K02251	85.0
K02061	2.0
K01741	0.0
K02060	4.0
K00114	39.0
K02122	46961.0
K02123	104526.0
K02120	105919.0
K02121	98326.0
K02124	105489.0
K03837	36.0
K03836	0.0
K03835	28.0
K03834	23.0
K03833	6818.0
K03832	85111.0
K03831	12380.0
K03830	20227.0
K00443	0.0
K03839	64939.0
K02067	7418.0
K10189	26307.0
K13038	192283.0
K13787	4728.0
K13788	13909.0
K13789	355236.0
K10188	30321.0
K12255	0.0
K12254	8.0
K12257	106506.0
K12256	17.0
K12251	24766.0
K12250	0.0
K12253	0.0
K12252	0.0
K13252	1905.0
K13256	4725.0
K13255	0.0
K12079	0.0
K12078	0.0
K12071	2259.0
K12070	0.0
K12073	12366.0
K12072	1.0
K09912	14.0
K06236	0.0
K06237	0.0
K05519	0.0
K09914	1502.0
K11788	0.0
K11782	0.0
K11780	0.0
K11781	0.0
K11787	0.0
K11784	0.0
K11530	1.0
K12787	0.0
K12786	0.0
K12785	0.0
K12784	0.0
K06718	14.0
K09969	2295.0
K09968	11.0
K09967	24000.0
K09966	12372.0
K09965	12367.0
K09964	172.0
K09963	12807.0
K09962	121.0
K09961	18.0
K09960	1.0
K11527	23427.0
K11524	0.0
K11525	0.0
K11250	2265.0
K11253	0.0
K11258	0.0
K11528	0.0
K00713	0.0
K00712	4316.0
K10780	22.0
K10783	12456.0
K10125	17.0
K10124	0.0
K10126	17.0
K10121	1968.0
K10123	0.0
K10122	1968.0
K04652	27747.0
K04653	19491.0
K04651	38874.0
K04656	17345.0
K04654	17377.0
K04655	20678.0
K00973	123817.0
K00972	1951.0
K00971	101531.0
K00970	65094.0
K00975	128379.0
K00974	181627.0
K00979	84944.0
K00978	19642.0
K14954	0.0
K14955	0.0
K14956	0.0
K06178	87580.0
K01596	16630.0
K01597	3566.0
K01594	0.0
K01595	13676.0
K01592	0.0
K01593	1501.0
K01590	13794.0
K01591	128777.0
K01598	12366.0
K01599	152484.0
K02711	0.0
K02710	0.0
K02713	0.0
K02712	0.0
K02714	0.0
K02717	0.0
K02716	0.0
K02719	0.0
K02718	0.0
K03449	26485.0
K03446	68539.0
K03444	253.0
K03445	43.0
K03442	104984.0
K01620	104032.0
K01621	17665.0
K01622	238.0
K01623	37849.0
K01624	183351.0
K01625	175965.0
K01626	60082.0
K01627	80902.0
K01628	50153.0
K01629	15811.0
K05299	86.0
K02829	0.0
K02828	4.0
K02827	4.0
K02826	0.0
K02825	23020.0
K02824	49658.0
K02823	111094.0
K02822	21059.0
K03198	2287.0
K03199	3668.0
K03668	6406.0
K03669	12392.0
K03190	24563.0
K03191	575.0
K03660	66342.0
K03194	1.0
K03195	2294.0
K03664	130733.0
K03197	2289.0
K09772	47148.0
K06013	15898.0
K09770	1670.0
K09771	38.0
K09776	26.0
K09777	31556.0
K09774	4165.0
K09775	25381.0
K09778	19439.0
K09779	38451.0
K06269	0.0
K06323	0.0
K11624	2.0
K02991	0.0
K02990	126217.0
K02624	27.0
K02240	8214.0
K08282	14138.0
K12440	0.0
K12441	0.0
K12442	0.0
K12443	0.0
K12444	0.0
K12445	0.0
K12449	6.0
K02247	0.0
K07637	0.0
K07636	129112.0
K07639	0.0
K07638	3664.0
K11069	33524.0
K11068	60625.0
K11063	196.0
K11062	0.0
K11061	0.0
K11060	0.0
K11066	10.0
K11065	62449.0
K06900	0.0
K06901	92261.0
K06902	20036.0
K06903	5160.0
K06904	9026.0
K06905	9546.0
K06906	5328.0
K06907	12127.0
K06908	8057.0
K06909	3163.0
K10821	0.0
K05905	832.0
K05904	0.0
K05906	0.0
K05900	1.0
K05903	1625.0
K01406	0.0
K05909	0.0
K05908	0.0
K00368	11.0
K00369	18.0
K00366	19940.0
K00367	0.0
K00364	5640.0
K00365	12379.0
K00362	98.0
K00363	58.0
K00360	0.0
```
