## Extended Data File 1 for "Diet induces reproducible alterations in the mouse and human gut microbiome": SRS1366800_SRR3310238.picrust

```
# Constructed from biom file
#OTU ID	SRR3310238
K01365	0.0
K01364	0.0
K01361	33.0
K01360	0.0
K01362	219973.0
K02249	0.0
K05841	0.0
K05844	554.0
K05845	1162.0
K05846	95564.0
K05847	127883.0
K00508	461.0
K00500	384.0
K00507	2017.0
K00504	203.0
K00505	0.0
K12521	0.0
K01101	95029.0
K01103	5446.0
K12520	0.0
K01104	746713.0
K05592	254572.0
K05593	125498.0
K05590	0.0
K05591	51.0
K05596	2624.0
K05597	0.0
K05594	0.0
K05595	28872.0
K05599	0.0
K11964	0.0
K11962	0.0
K14540	237769.0
K12529	232.0
K12528	209.0
K06353	0.0
K02456	7144.0
K02457	309.0
K02454	4661.0
K02455	1021.0
K02452	276.0
K02453	3133.0
K02450	7.0
K02103	99184.0
K08138	10066.0
K02108	369348.0
K02109	431547.0
K02458	312.0
K02459	311.0
K08137	1.0
K03851	2785.0
K03850	0.0
K03852	2635.0
K03855	2352.0
K03856	255535.0
K13018	0.0
K13019	3258.0
K13010	58.0
K13011	0.0
K13012	45050.0
K13013	205.0
K13014	0.0
K13015	443.0
K13016	3257.0
K13017	39.0
K08566	0.0
K08567	703.0
K13274	0.0
K13275	247.0
K13276	0.0
K13277	0.0
K03275	0.0
K03274	4975.0
K03277	0.0
K03276	0.0
K03271	174959.0
K03270	196934.0
K03273	22171.0
K03272	63503.0
K03279	0.0
K03278	0.0
K11022	0.0
K12277	0.0
K12276	0.0
K12270	24059.0
K11058	0.0
K12279	2.0
K12278	0.0
K07557	0.0
K07550	0.0
K07552	109961.0
K06319	0.0
K09909	0.0
K09908	2.0
K12051	0.0
K12050	0.0
K12057	797.0
K12056	6.0
K06221	856.0
K09900	0.0
K09903	375197.0
K09902	2.0
K09904	0.0
K09907	0.0
K09906	0.0
K11501	0.0
K03234	0.0
K00773	372539.0
K00772	5161.0
K00777	11.0
K00776	0.0
K06313	8739.0
K06315	0.0
K05574	0.0
K10201	4543.0
K07176	5.0
K07177	2257.0
K07174	0.0
K07175	32043.0
K07172	2752.0
K07173	153664.0
K07170	136089.0
K07171	506502.0
K07178	12.0
K07179	0.0
K00195	0.0
K00194	4717.0
K00197	5080.0
K00196	16.0
K00191	0.0
K00190	641.0
K00193	0.0
K00192	0.0
K00198	58755.0
K06405	201979.0
K10109	81134.0
K10108	162600.0
K10107	168.0
K01828	10.0
K01829	118.0
K01826	3.0
K01825	2.0
K01822	259.0
K01823	7367.0
K01820	565.0
K01821	5757.0
K00999	0.0
K00998	208230.0
K00995	409522.0
K00997	51936.0
K00996	161.0
K00991	389909.0
K00990	5268.0
K00992	218.0
K11028	0.0
K02622	158970.0
K02625	0.0
K03564	283834.0
K13489	392.0
K13488	392.0
K13483	234.0
K13482	209.0
K13481	209.0
K13480	146.0
K13487	392.0
K13486	392.0
K14680	5.0
K14681	0.0
K14682	482.0
K08358	696.0
K08357	720.0
K08356	0.0
K08355	0.0
K03469	344564.0
K03462	0.0
K03464	5.0
K03465	60445.0
K03466	375087.0
K01648	81.0
K01649	411456.0
K01643	48961.0
K01640	9701.0
K01641	2031.0
K01646	12793.0
K01647	380971.0
K01644	59332.0
K02597	288.0
K02626	1012.0
K02595	13.0
K02594	10597.0
K02593	13.0
K02592	8947.0
K02591	21577.0
K02590	70740.0
K02598	30558.0
K02849	1949.0
K14061	0.0
K14062	0.0
K14063	0.0
K14064	0.0
K14065	0.0
K14067	1.0
K02841	2071.0
K02840	1440.0
K02843	10390.0
K02844	3127.0
K02847	0.0
K02846	0.0
K02102	2792.0
K09758	3532.0
K06039	25.0
K06034	33.0
K06036	160.0
K06037	0.0
K06032	0.0
K01581	9437.0
K02702	0.0
K02659	83.0
K13490	392.0
K13491	392.0
K03644	129728.0
K03645	0.0
K03646	1804.0
K03647	27157.0
K03640	14652.0
K03641	6765.0
K03642	14725.0
K03643	1843.0
K03648	335234.0
K03649	869.0
K06694	0.0
K11814	0.0
K12428	6.0
K12429	14.0
K12422	0.0
K12423	0.0
K12420	0.0
K12421	0.0
K12426	0.0
K12427	0.0
K12424	0.0
K12425	0.0
K07349	0.0
K07348	0.0
K05380	0.0
K07345	0.0
K07344	153.0
K07347	0.0
K07346	0.0
K07341	62564.0
K07340	435.0
K07343	70230.0
K07342	0.0
K06968	3128.0
K06969	611204.0
K06962	7778.0
K06963	0.0
K06960	217091.0
K06961	0.0
K06966	153558.0
K06967	237755.0
K06964	0.0
K06965	0.0
K08995	626.0
K08994	325.0
K08997	22.0
K08996	1107.0
K08990	2.0
K08993	0.0
K08992	20.0
K08999	15833.0
K08998	271405.0
K08344	204.0
K08345	0.0
K08346	0.0
K14940	62.0
K02724	0.0
K08349	0.0
K11815	0.0
K05929	0.0
K05928	393.0
K05927	60.0
K05924	22.0
K05922	82.0
K05921	37.0
K00349	128322.0
K00698	0.0
K00340	131879.0
K00341	131916.0
K00690	95920.0
K00343	127473.0
K00344	3554.0
K00697	2764.0
K00346	128320.0
K00347	128322.0
K09116	59467.0
K09117	297529.0
K05337	37496.0
K09118	1121.0
K09119	0.0
K02106	4897.0
K05823	1349.0
K05820	431.0
K05826	24.0
K05827	24.0
K02100	0.0
K02101	0.0
K00524	0.0
K00525	288366.0
K00526	105324.0
K00527	561570.0
K00520	5703.0
K00522	0.0
K00523	98.0
K02451	0.0
K00528	333679.0
K00529	50.0
K00025	392.0
K14215	0.0
K14213	0.0
K03453	153174.0
K00796	231931.0
K05339	538.0
K00027	244086.0
K00794	248052.0
K00793	245317.0
K01347	0.0
K01346	0.0
K01344	0.0
K01343	0.0
K00791	383729.0
K01340	0.0
K00790	494860.0
K02694	0.0
K02696	0.0
K02697	0.0
K02690	0.0
K02691	674.0
K02692	0.0
K02693	0.0
K02698	0.0
K02699	0.0
K00836	100.0
K00837	118940.0
K00835	415.0
K00832	29509.0
K00833	113827.0
K00830	6274.0
K00831	362960.0
K00839	3217.0
K04335	0.0
K04334	0.0
K01120	416.0
K01126	350946.0
K04333	0.0
K01129	222940.0
K01128	93.0
K04339	0.0
K04338	0.0
K02470	573259.0
K02471	3496.0
K02472	6281.0
K02473	0.0
K02474	185254.0
K02475	53.0
K02476	53.0
K02477	224062.0
K02478	306.0
K02479	969.0
K09019	211.0
K01267	181185.0
K13074	0.0
K13075	1.0
K11441	0.0
K14055	0.0
K13299	0.0
K13292	261014.0
K14057	1.0
K14056	0.0
K02856	3571.0
K02585	17649.0
K12211	6.0
K12210	0.0
K12213	6.0
K12212	6.0
K12215	0.0
K02854	4.0
K12217	6.0
K12216	6.0
K12219	6.0
K12218	6.0
K02855	78.0
K08692	1.0
K08693	13.0
K08690	0.0
K08691	0.0
K08696	0.0
K08697	0.0
K11748	414.0
K11749	360230.0
K11746	0.0
K11747	1.0
K11744	397.0
K11745	596.0
K11742	2722.0
K11743	60971.0
K11740	3.0
K11741	29370.0
K13920	19376.0
K13921	542.0
K13922	85442.0
K13923	541.0
K13924	1921.0
K13925	0.0
K13926	659.0
K13927	18632.0
K13928	0.0
K13929	10.0
K09923	0.0
K09922	132063.0
K06201	247437.0
K06200	156607.0
K06207	304749.0
K06206	59352.0
K06205	0.0
K09924	2600.0
K09929	0.0
K06208	8413.0
K00759	259371.0
K00758	286.0
K00752	842.0
K00757	342685.0
K00756	85337.0
K00754	400303.0
K06001	213839.0
K05557	0.0
K09766	35902.0
K05554	0.0
K07475	0.0
K07150	116709.0
K07151	2937.0
K07152	6177.0
K07153	82.0
K07154	237143.0
K07155	0.0
K07156	122.0
K07157	372.0
K07406	201629.0
K07407	648318.0
K07404	198129.0
K07405	130770.0
K07402	231039.0
K07403	2832.0
K07400	0.0
K07401	27.0
K01808	409162.0
K01809	274529.0
K01800	211.0
K01801	0.0
K01802	150692.0
K01803	385777.0
K01804	113338.0
K01805	19853.0
K01807	89217.0
K09718	0.0
K14668	0.0
K14669	0.0
K14666	0.0
K14667	0.0
K01664	5102.0
K01665	116857.0
K01666	117370.0
K01667	138451.0
K01660	0.0
K01661	11914.0
K01662	357855.0
K01663	0.0
K01668	393.0
K01669	6837.0
K02863	370754.0
K02862	4.0
K02860	353730.0
K02867	375205.0
K02866	0.0
K02864	346942.0
K02869	0.0
K05362	11.0
K05365	190.0
K03402	216256.0
K03403	2.0
K03400	0.0
K03406	1337998.0
K03407	165061.0
K03404	240.0
K03405	780.0
K03408	297253.0
K03409	14381.0
K02315	295917.0
K02314	382118.0
K02317	0.0
K02316	373885.0
K02313	373878.0
K02312	1352.0
K02319	312.0
K12405	0.0
K12152	0.0
K12151	0.0
K07091	1908.0
K07090	438573.0
K07093	525.0
K07092	6.0
K07095	513900.0
K07094	256.0
K07097	50.0
K07096	2723.0
K07099	57813.0
K07098	462671.0
K11175	370012.0
K11174	0.0
K11177	50.0
K11176	209.0
K11173	0.0
K11179	3353.0
K11178	255.0
K00322	21.0
K00320	76.0
K00321	0.0
K00326	0.0
K00324	3688.0
K00325	1356.0
K00329	2745.0
K05945	442.0
K05944	0.0
K05947	0.0
K05946	72848.0
K06944	16.0
K06945	109.0
K06946	5.0
K06415	10113.0
K06940	143379.0
K06941	392853.0
K06942	370751.0
K06943	0.0
K10806	210.0
K10807	7.0
K10804	1334.0
K10805	226.0
K06948	27733.0
K06949	422580.0
K06418	498.0
K09138	471.0
K09139	35.0
K09134	68092.0
K09135	0.0
K09136	4816.0
K09137	3479.0
K09130	5.0
K09131	6378.0
K09132	59770.0
K09133	1549.0
K05808	341699.0
K05809	0.0
K05804	57800.0
K05805	1900.0
K05806	0.0
K05807	135413.0
K05800	226.0
K05801	8543.0
K05802	4.0
K05803	0.0
K01044	215.0
K01045	0.0
K01046	7117.0
K02068	3855.0
K04561	333.0
K01042	34508.0
K05568	200965.0
K05567	64191.0
K14273	0.0
K14275	0.0
K14274	6060.0
K02062	1.0
K05245	0.0
K05564	70.0
K01048	36192.0
K02066	143525.0
K01322	119402.0
K01325	0.0
K02065	142253.0
K01326	0.0
K05560	70.0
K02243	26651.0
K08930	0.0
K02679	0.0
K02676	84.0
K02674	76.0
K02675	0.0
K02672	101.0
K02241	15118.0
K02670	158.0
K02671	95.0
K00810	0.0
K00811	130585.0
K00812	31859.0
K00813	23.0
K00814	0.0
K00817	359600.0
K00818	133806.0
K00819	2760.0
K02530	25372.0
K02245	26657.0
K02244	2053.0
K01499	24.0
K01498	0.0
K01493	370730.0
K01492	11900.0
K01491	804979.0
K01497	3017.0
K01496	35831.0
K01495	242684.0
K01494	65402.0
K02418	168955.0
K02419	194004.0
K14492	0.0
K02412	169053.0
K02413	184080.0
K02410	194263.0
K02411	78433.0
K02416	194004.0
K02417	140015.0
K02414	29745.0
K02415	8394.0
K00120	0.0
K00121	7843.0
K00430	0.0
K13058	392.0
K13059	0.0
K13727	26.0
K13057	25.0
K13722	0.0
K13051	3017.0
K13052	154943.0
K00435	179.0
K12054	0.0
K03239	0.0
K03238	0.0
K03231	312.0
K03230	544.0
K03232	0.0
K12059	0.0
K03237	0.0
K03236	0.0
K12058	782.0
K12239	0.0
K12238	0.0
K12235	0.0
K12234	9080.0
K13942	0.0
K13940	145582.0
K13941	6.0
K12097	0.0
K12096	0.0
K12095	0.0
K12094	0.0
K12093	0.0
K12092	0.0
K12091	0.0
K12090	0.0
K12099	0.0
K12098	0.0
K06356	0.0
K05992	1431.0
K03540	0.0
K06331	87271.0
K06330	2782.0
K07138	265841.0
K07139	292586.0
K11811	2.0
K07132	27870.0
K07133	1152091.0
K07130	207440.0
K07131	388.0
K07137	581976.0
K07134	0.0
K07135	0.0
K01860	0.0
K01866	375211.0
K01867	375171.0
K01865	1145.0
K01868	438680.0
K01869	375174.0
K06140	516.0
K04766	44.0
K04767	27963.0
K04764	14360.0
K04762	130732.0
K04763	471955.0
K04760	1854.0
K04761	38553.0
K04768	245.0
K04769	177975.0
K08313	26476.0
K08312	88.0
K08311	1536.0
K08310	75.0
K08317	157.0
K08316	191866.0
K08315	1.0
K08314	19423.0
K05149	0.0
K08319	0.0
K08318	0.0
K06339	0.0
K14648	0.0
K14392	7778.0
K14393	1058.0
K14645	81.0
K14647	0.0
K01689	451512.0
K01686	332843.0
K01687	504413.0
K01684	78438.0
K01685	180797.0
K01682	199.0
K01681	344427.0
K05308	0.0
K02889	0.0
K02888	375454.0
K02885	0.0
K02884	375191.0
K02887	370362.0
K02886	375191.0
K02881	375193.0
K02883	0.0
K13743	0.0
K02086	2487.0
K02081	62331.0
K02080	7.0
K02083	10087.0
K02082	25622.0
K13831	0.0
K03428	0.0
K03429	85979.0
K03424	554608.0
K03935	0.0
K03932	16710.0
K03933	62.0
K03930	67748.0
K03931	1689.0
K02339	1855.0
K02338	375595.0
K02337	368738.0
K02336	0.0
K02335	432324.0
K02334	100775.0
K02330	0.0
K03688	162345.0
K03689	0.0
K03680	6063.0
K03683	88.0
K03684	4467.0
K03685	370753.0
K03686	697405.0
K03687	344188.0
K07301	219165.0
K07300	263.0
K07303	355.0
K07302	154.0
K07305	7387.0
K07304	33179.0
K07307	23965.0
K07306	2884.0
K07309	692.0
K07308	3713.0
K02617	1.0
K02610	124.0
K02963	375168.0
K02612	124.0
K02961	338809.0
K09686	915733.0
K09687	1835672.0
K09684	10979.0
K09685	12089.0
K09682	8.0
K09683	0.0
K09680	7044.0
K09681	3.0
K09688	168.0
K09689	168.0
K05962	1.0
K05961	0.0
K05967	1008.0
K05966	2162.0
K11159	6.0
K05964	1113.0
K05968	1.0
K11152	0.0
K00309	8.0
K00658	5550.0
K00304	227.0
K00305	227.0
K00654	0.0
K00655	509361.0
K00652	118240.0
K00301	478.0
K00302	60824.0
K00303	2632.0
K10828	0.0
K06431	0.0
K06432	0.0
K06433	0.0
K06434	542.0
K06436	11474.0
K06437	0.0
K10820	6105.0
K06439	0.0
K10822	0.0
K10823	0.0
K10826	25.0
K09167	26299.0
K06322	0.0
K14117	0.0
K14259	0.0
K14257	23.0
K01308	28679.0
K01303	24324.0
K01301	35.0
K01305	37459.0
K01304	31074.0
K02658	83.0
K00672	0.0
K02650	25147.0
K02651	9030.0
K02652	108712.0
K02653	170742.0
K02654	481294.0
K05687	0.0
K02656	89.0
K05685	158.0
K00878	228788.0
K00879	17513.0
K00872	55411.0
K00873	373946.0
K00870	0.0
K00876	499745.0
K00877	0.0
K00874	431666.0
K00875	0.0
K04487	460145.0
K04486	316723.0
K04485	346147.0
K04484	0.0
K04483	0.0
K04482	0.0
K04480	16.0
K04488	302375.0
K12049	0.0
K13693	12.0
K13706	0.0
K13694	5304.0
K13695	14.0
K05977	0.0
K09516	5510.0
K02434	365986.0
K02435	335094.0
K02436	4531.0
K02437	215520.0
K05350	90812.0
K02431	112936.0
K08100	9.0
K02433	376666.0
K02438	224374.0
K02439	2895.0
K03745	2727.0
K03744	292673.0
K03747	93.0
K03210	349119.0
K03217	370984.0
K03216	244611.0
K03215	2089.0
K03742	276550.0
K03219	544.0
K03218	344208.0
K03749	75.0
K03748	3232.0
K02383	0.0
K06327	0.0
K06320	101256.0
K07238	376038.0
K09479	0.0
K09478	0.0
K09475	0.0
K09474	306.0
K09477	0.0
K09476	0.0
K09471	275.0
K09470	0.0
K09473	0.0
K09472	157.0
K07543	0.0
K06898	161222.0
K13967	0.0
K13963	81392.0
K07545	0.0
K00737	57685.0
K05345	329.0
K11706	0.0
K11707	671.0
K11704	0.0
K11705	0.0
K11708	613.0
K11709	573.0
K05588	24.0
K07114	344382.0
K07443	122759.0
K07116	18.0
K07117	432.0
K07110	438.0
K07447	370151.0
K07112	42002.0
K07113	3167.0
K07448	89055.0
K07118	9380.0
K07119	250.0
K10619	4.0
K10618	0.0
K10617	0.0
K10616	3.0
K01848	467.0
K01849	478.0
K01844	47094.0
K01845	114003.0
K01846	1830.0
K01847	252248.0
K01840	582961.0
K01841	7967.0
K01842	0.0
K01843	39396.0
K06219	0.0
K10832	0.0
K05348	0.0
K14203	0.0
K08483	246919.0
K08482	672.0
K08481	20.0
K08480	0.0
K08485	0.0
K08484	447.0
K00464	0.0
K00467	10.0
K00466	205.0
K00461	0.0
K00460	0.0
K00463	0.0
K00462	7.0
K04509	2.0
K00469	7.0
K00468	3.0
K08645	0.0
K04744	4886.0
K01518	12.0
K01519	0.0
K04748	1856.0
K04749	12282.0
K01514	92.0
K01515	400276.0
K01512	176194.0
K01510	0.0
K14623	28743.0
K14626	0.0
K14627	0.0
K14628	0.0
K14629	0.0
K03918	15.0
K03919	238.0
K12372	1.0
K12373	658342.0
K12370	1.0
K12371	2.0
K02359	0.0
K02358	377983.0
K02351	20.0
K02352	0.0
K02355	716132.0
K02357	375186.0
K02356	400350.0
K13574	1751.0
K13573	270.0
K13572	275.0
K13571	184.0
K13570	184.0
K12112	1.0
K12113	0.0
K12110	0.0
K12111	8072.0
K07329	0.0
K07328	0.0
K07323	4371.0
K07322	224738.0
K07321	44774.0
K07320	1630.0
K07327	0.0
K07326	0.0
K07325	0.0
K07324	0.0
K08163	0.0
K06180	907609.0
K06181	631.0
K06182	152331.0
K06183	231648.0
K06186	1636.0
K06187	375576.0
K06188	30683.0
K06189	4360.0
K08359	0.0
K07589	4.0
K07588	128492.0
K07587	0.0
K07586	60239.0
K07585	0.0
K07584	248801.0
K07583	0.0
K07582	0.0
K07581	0.0
K07580	0.0
K11139	0.0
K05989	490866.0
K05988	0.0
K05985	66886.0
K05987	0.0
K05986	392.0
K10843	76.0
K08354	2.0
K10844	43.0
K10848	0.0
K00673	619.0
K00674	125294.0
K00675	2695.0
K00676	176898.0
K00677	146545.0
K06988	158.0
K06989	20381.0
K08351	1.0
K06980	3138.0
K06981	24.0
K06982	0.0
K08350	0.0
K06984	0.0
K06985	89.0
K06986	16.0
K06987	113798.0
K02445	108419.0
K02444	120669.0
K00582	0.0
K00583	0.0
K00580	0.0
K02110	397889.0
K00586	0.0
K00587	17.0
K00584	551.0
K08921	0.0
K02441	2141.0
K00588	36242.0
K08922	0.0
K02440	63921.0
K00018	388264.0
K08923	0.0
K02443	112646.0
K00019	506.0
K02442	0.0
K08925	0.0
K08926	0.0
K08927	0.0
K03149	66498.0
K06604	0.0
K00015	940.0
K01989	244057.0
K00854	439134.0
K00855	87.0
K00856	4396.0
K00857	71815.0
K00850	875345.0
K00851	2363.0
K00852	313925.0
K00853	26238.0
K00858	373170.0
K00859	366836.0
K01181	48413.0
K01180	0.0
K01183	70630.0
K01182	266120.0
K01185	115266.0
K01184	21.0
K01187	655737.0
K01188	278823.0
K02596	600.0
K13766	872.0
K13767	2848.0
K13003	0.0
K13002	456.0
K13000	0.0
K02984	0.0
K02986	375279.0
K02987	0.0
K02636	0.0
K02982	317525.0
K02983	0.0
K02638	0.0
K02639	1260.0
K02988	366844.0
K08298	1366.0
K08299	2.0
K03583	1863.0
K03582	1918.0
K03581	255350.0
K03580	400.0
K03587	136237.0
K03586	89.0
K03585	261191.0
K03584	343349.0
K03589	289896.0
K03588	547530.0
K01725	13.0
K01724	2239.0
K01727	3153.0
K01726	121374.0
K01721	217.0
K01720	101.0
K01722	0.0
K13008	0.0
K01729	18.0
K01728	6317.0
K09530	0.0
K09539	0.0
K02188	186898.0
K02189	180151.0
K02182	518.0
K02183	0.0
K03769	43546.0
K03768	504818.0
K03767	2196.0
K03765	0.0
K03764	0.0
K03763	402073.0
K03762	1568.0
K03761	32.0
K03760	6045.0
K09457	16739.0
K09456	48.0
K09459	6036.0
K09458	357871.0
K00602	808551.0
K13988	0.0
K13985	0.0
K09981	473.0
K09980	0.0
K09983	2.0
K09982	155.0
K09985	1000.0
K09984	211.0
K09987	1000.0
K09986	228.0
K09989	71551.0
K09988	73440.0
K12583	49.0
K12582	16.0
K12589	0.0
K11720	1909.0
K09759	123732.0
K10985	95.0
K10984	782.0
K07468	14.0
K07469	5367.0
K07464	160937.0
K07465	43.0
K07466	312.0
K07467	174915.0
K07460	280624.0
K07461	138709.0
K07462	372809.0
K07463	312.0
K10679	8388.0
K10678	206.0
K10671	20.0
K10670	103850.0
K10673	1.0
K10672	18200.0
K10674	230.0
K10677	1150.0
K10676	5.0
K08726	0.0
K08724	26098.0
K08722	36166.0
K08723	0.0
K08720	204.0
K08721	0.0
K08728	2554.0
K10187	0.0
K00119	210.0
K00118	418.0
K00449	255.0
K00448	248.0
K00115	0.0
K00446	74.0
K00117	848.0
K00116	569.0
K00111	343374.0
K00442	2.0
K00113	2212.0
K00112	2136.0
K01539	0.0
K01531	157465.0
K04720	259565.0
K01533	381079.0
K01534	738482.0
K01535	93.0
K01537	355931.0
K14358	0.0
K14605	0.0
K14606	0.0
K00413	1133.0
K10120	4375.0
K05600	0.0
K05777	5022.0
K03972	0.0
K03973	25633.0
K03970	2774.0
K03971	0.0
K03976	357834.0
K03977	371141.0
K03974	2570.0
K03975	118419.0
K03978	372837.0
K03979	375576.0
K13378	127800.0
K02372	234638.0
K02371	306580.0
K02377	173441.0
K02379	9479.0
K03396	1.0
K03397	0.0
K03394	229935.0
K03395	0.0
K03392	469.0
K03393	0.0
K03390	128866.0
K03391	11.0
K03399	2107.0
K03027	0.0
K12136	2.0
K12137	590.0
K06610	402.0
K12138	0.0
K12139	0.0
K11444	0.0
K11440	218.0
K11443	247.0
K11442	6.0
K00612	1703.0
K00613	693.0
K00610	272438.0
K00611	203642.0
K00616	151828.0
K00617	0.0
K00614	10.0
K00615	1074202.0
K00619	3631.0
K10863	0.0
K07874	0.0
K06234	0.0
K10240	49.0
K10241	49.0
K10242	178.0
K10243	211.0
K04110	6.0
K04113	0.0
K04112	0.0
K04115	0.0
K04114	0.0
K04117	5.0
K04116	5.0
K04118	0.0
K05517	5.0
K07705	8546.0
K07704	14337.0
K07707	59632.0
K07706	66511.0
K07701	0.0
K07700	0.0
K07703	0.0
K07702	0.0
K07709	5674.0
K07708	1836.0
K01955	551295.0
K13042	2.0
K09934	18.0
K09935	147789.0
K06216	1484.0
K09937	4546.0
K13745	15.0
K13746	0.0
K13747	216194.0
K13740	0.0
K13741	0.0
K13742	0.0
K06211	58076.0
K06212	1783.0
K09933	379.0
K02618	109.0
K02619	112044.0
K02968	366770.0
K02966	0.0
K02967	370743.0
K02616	75.0
K02965	375180.0
K02962	0.0
K02611	124.0
K02613	448.0
K03569	560024.0
K03568	29659.0
K03565	342844.0
K06218	24748.0
K03567	4359.0
K03566	1507.0
K03561	270625.0
K03560	1636.0
K03563	201182.0
K03562	9486.0
K06430	0.0
K01709	35978.0
K01708	207.0
K01707	216.0
K01706	13113.0
K01705	0.0
K01704	782506.0
K01703	791033.0
K01702	0.0
K14165	2.0
K14164	26.0
K14166	25.0
K14161	478.0
K14160	1563.0
K14162	723.0
K05396	16876.0
K03709	6852.0
K03708	15992.0
K08160	0.0
K03701	573545.0
K03700	188536.0
K03703	291555.0
K03702	375197.0
K03705	243159.0
K03704	345081.0
K03707	12558.0
K03706	156156.0
K06289	0.0
K06288	0.0
K06283	157995.0
K06282	9508.0
K06281	9429.0
K06287	373014.0
K06286	2053.0
K06285	8419.0
K06284	74239.0
K08161	3043.0
K07540	20.0
K06438	131773.0
K06869	0.0
K06868	0.0
K06867	4328.0
K06866	0.0
K06865	0.0
K06864	154039.0
K06863	0.0
K06862	0.0
K06861	142178.0
K06860	255.0
K12659	1.0
K12658	545.0
K07547	0.0
K07546	0.0
K15023	16.0
K15022	1569.0
K15020	0.0
K15024	144018.0
K08700	1.0
K08162	57672.0
K07544	0.0
K00137	7.0
K00135	6302.0
K00134	381908.0
K00133	372814.0
K00132	2383.0
K00131	620.0
K00130	58417.0
K00139	0.0
K00138	0.0
K00429	18.0
K00428	104560.0
K00421	0.0
K00423	203.0
K00425	133580.0
K00427	1.0
K00426	133243.0
K14292	0.0
K14379	0.0
K14370	0.0
K14371	0.0
K14372	0.0
K14373	0.0
K14374	0.0
K14375	0.0
K09845	1.0
K14082	0.0
K14083	2474.0
K14080	16.0
K14081	78.0
K14086	57697.0
K14087	61111.0
K14084	5160.0
K14088	61099.0
K14089	60411.0
K01552	155653.0
K01551	17086.0
K01556	588.0
K01557	0.0
K01554	22.0
K01555	303.0
K04708	0.0
K03955	0.0
K13689	0.0
K13688	6808.0
K13683	0.0
K13685	54659.0
K13684	0.0
K13687	5.0
K13686	5.0
K14159	0.0
K02399	14.0
K02398	41840.0
K02395	36303.0
K02394	4421.0
K02397	97955.0
K02396	204802.0
K02391	289.0
K02390	195417.0
K02393	3160.0
K02392	305520.0
K13533	0.0
K13532	0.0
K13531	21.0
K13530	126.0
K01550	0.0
K05658	0.0
K14054	360.0
K02601	429331.0
K02970	367414.0
K05378	0.0
K12339	18301.0
K14060	0.0
K11687	0.0
K11686	0.0
K11685	0.0
K11689	25710.0
K11688	19717.0
K08939	0.0
K03048	27780.0
K03049	0.0
K13821	9146.0
K13820	244.0
K03042	0.0
K03043	344076.0
K03040	371480.0
K03041	0.0
K03046	368274.0
K03047	0.0
K03044	0.0
K03045	0.0
K00348	128322.0
K09847	0.0
K00692	926.0
K00638	214194.0
K00639	161293.0
K00693	0.0
K00634	208126.0
K00635	35.0
K00630	0.0
K00631	17.0
K00632	32310.0
K00633	80858.0
K00691	4130.0
K00696	3.0
K00694	6846.0
K00695	2.0
K10854	4.0
K07811	0.0
K07810	1554.0
K07813	204187.0
K07812	4059.0
K07814	71411.0
K07816	9339.0
K00090	1.0
K00091	66466.0
K00094	19968.0
K00096	106936.0
K00097	162397.0
K00098	418.0
K00099	364568.0
K10228	13.0
K10229	13.0
K12548	0.0
K10222	4.0
K10220	2.0
K10221	2.0
K10227	141.0
K05822	563.0
K01949	0.0
K01945	371326.0
K01947	0.0
K01946	0.0
K01941	2564.0
K01940	327897.0
K06357	0.0
K07729	569664.0
K07728	0.0
K07727	364558.0
K07726	63337.0
K07725	0.0
K07724	2.0
K07723	8843.0
K07722	6209.0
K07721	0.0
K07720	954621.0
K00899	11096.0
K05824	23.0
K00891	490040.0
K00892	0.0
K00895	11964.0
K00897	9532.0
K08151	2048.0
K08153	954.0
K08154	6.0
K02948	375109.0
K02942	0.0
K02944	0.0
K05665	0.0
K02946	372988.0
K13793	0.0
K06352	0.0
K01769	0.0
K01768	9090.0
K01761	961.0
K01760	8140.0
K01762	0.0
K09578	0.0
K01766	0.0
K08164	1.0
K02493	368116.0
K08166	4.0
K08167	116.0
K02496	89.0
K02497	10.0
K02494	89.0
K02495	593206.0
K02498	295.0
K02499	29096.0
K08168	0.0
K08169	22490.0
K14415	60992.0
K14414	540.0
K06881	377844.0
K00436	30.0
K06332	4.0
K12815	0.0
K12810	0.0
K06885	37404.0
K00437	245.0
K06335	0.0
K06334	215692.0
K03547	192488.0
K03546	114664.0
K03545	515942.0
K03544	490847.0
K03543	113096.0
K06888	78101.0
K10941	14.0
K03549	3458.0
K03548	32.0
K10940	0.0
K02236	6260.0
K02237	187259.0
K02234	208.0
K02232	198068.0
K02233	264246.0
K02230	7808.0
K02231	361594.0
K06359	0.0
K02238	313448.0
K02239	4.0
K03723	343338.0
K03722	35581.0
K03721	2592.0
K03720	6.0
K03727	217.0
K03726	0.0
K03725	0.0
K03724	7582.0
K06358	0.0
K12673	0.0
K12679	0.0
K12678	0.0
K06410	98528.0
K11898	0.0
K11899	0.0
K11896	375.0
K11897	2.0
K11894	8.0
K11895	375.0
K11892	231.0
K11893	246.0
K11890	206.0
K11891	429.0
K08762	0.0
K08764	0.0
K08765	0.0
K10418	0.0
K11325	4.0
K11326	0.0
K11327	0.0
K11328	0.0
K11329	0.0
K00151	103.0
K00150	0.0
K00153	33.0
K00400	0.0
K00407	123.0
K00406	1013.0
K00405	919.0
K00404	546.0
K00158	1240.0
K01342	1.0
K09388	16.0
K09386	418.0
K09384	5235.0
K04094	87235.0
K04095	69256.0
K04096	388436.0
K04097	276.0
K04090	215.0
K04091	460.0
K04092	195.0
K04093	0.0
K04098	3.0
K04099	1.0
K01578	206.0
K01579	179250.0
K01574	417.0
K01575	2703.0
K01576	4.0
K01577	1418.0
K01571	188400.0
K01572	387853.0
K01573	3158.0
K02009	96903.0
K02008	715079.0
K02005	367021.0
K02004	2430808.0
K02007	131557.0
K02006	1051354.0
K02001	6357.0
K02000	4585.0
K02003	2768127.0
K02002	9501.0
K03065	0.0
K08952	0.0
K03060	209926.0
K13809	0.0
K10948	0.0
K09607	20.0
K06125	0.0
K04337	0.0
K06120	18962.0
K06121	0.0
K04336	0.0
K01127	12.0
K09703	1636.0
K00004	8.0
K14699	0.0
K09702	15683.0
K14698	0.0
K05311	3006.0
K13829	375.0
K10943	244.0
K07291	0.0
K07290	2.0
K10206	269681.0
K10202	2907.0
K10208	2.0
K10209	975.0
K01966	7057.0
K01965	439.0
K01964	355.0
K01963	142921.0
K01962	58120.0
K01961	431821.0
K01960	131266.0
K01969	278.0
K01968	240.0
K07749	78839.0
K07748	1.0
K07741	23179.0
K07740	0.0
K07743	1.0
K07742	238433.0
K07745	0.0
K07744	0.0
K07746	786.0
K01299	97694.0
K01295	31922.0
K01297	73340.0
K02922	0.0
K05603	208.0
K02921	0.0
K02926	370743.0
K05607	0.0
K02924	0.0
K05605	0.0
K02928	0.0
K02929	0.0
K00216	14.0
K00217	6.0
K00214	0.0
K00215	382596.0
K00213	0.0
K00210	9.0
K00211	0.0
K00218	0.0
K00219	26878.0
K01035	294.0
K01034	36140.0
K04517	360124.0
K01740	692807.0
K01031	236.0
K01746	9275.0
K01745	41751.0
K01744	145591.0
K01749	91242.0
K01039	4570.0
K04518	136745.0
K09591	0.0
K14129	0.0
K14128	66.0
K14121	0.0
K14120	0.0
K14123	0.0
K14122	0.0
K14125	0.0
K14124	0.0
K14127	324.0
K14126	66.0
K03521	383643.0
K03520	417.0
K03523	253927.0
K03522	394153.0
K03525	382729.0
K03524	364046.0
K03527	386719.0
K03526	348475.0
K03529	241820.0
K03528	20.0
K06338	0.0
K02217	211354.0
K03299	29630.0
K03298	591.0
K13472	0.0
K03293	14365.0
K03292	455641.0
K03291	11.0
K03290	9.0
K03297	59461.0
K03296	425998.0
K03295	127329.0
K03294	112818.0
K13009	0.0
K12690	0.0
K09743	0.0
K06022	0.0
K07190	0.0
K06021	1.0
K07192	39102.0
K06020	1559.0
K06027	59.0
K06026	0.0
K09744	1.0
K07991	12.0
K08749	0.0
K09835	0.0
K09834	0.0
K10439	595348.0
K06351	4.0
K09833	0.0
K10925	0.0
K10924	147.0
K10927	0.0
K10926	0.0
K10923	0.0
K10922	0.0
K09629	0.0
K10697	0.0
K00179	117412.0
K00172	59507.0
K00171	28686.0
K00170	31716.0
K00177	180252.0
K00176	177160.0
K00175	345114.0
K00174	304619.0
K13478	0.0
K14338	7.0
K14339	9.0
K14335	2.0
K14337	6.0
K14330	0.0
K14331	0.0
K14333	131.0
K08918	0.0
K13479	50371.0
K04078	362743.0
K04079	366455.0
K04076	9656.0
K04077	374036.0
K04074	40807.0
K04075	364531.0
K04072	248719.0
K04073	64.0
K04070	175838.0
K04071	0.0
K14597	25.0
K13318	0.0
K08280	13.0
K13641	9254.0
K13640	1363.0
K13643	6281.0
K13642	1.0
K02027	2968484.0
K02026	5171196.0
K02025	5537790.0
K02024	21.0
K02023	85254.0
K02022	17783.0
K02021	617.0
K02020	154159.0
K02029	420291.0
K02028	501033.0
K03886	5.0
K03887	4.0
K03884	0.0
K03885	113704.0
K03881	0.0
K03888	4.0
K03889	68.0
K12998	0.0
K12999	23.0
K12992	54651.0
K12993	7.0
K12990	58923.0
K12991	0.0
K12996	1339.0
K12997	638.0
K12994	0.0
K12995	2873.0
K08979	0.0
K08978	298482.0
K03088	2880486.0
K03089	7286.0
K03086	492676.0
K03087	1364.0
K08971	0.0
K08970	611.0
K03082	1195.0
K03080	0.0
K08974	324353.0
K13868	0.0
K00918	25107.0
K01553	0.0
K12214	12.0
K11646	2723.0
K11645	0.0
K11641	0.0
K11640	0.0
K12736	0.0
K12733	0.0
K07507	190266.0
K07506	44.0
K07505	97.0
K07504	57.0
K07503	215.0
K07502	120815.0
K07501	448.0
K07500	0.0
K07509	0.0
K07508	1.0
K11422	0.0
K08698	0.0
K10773	404884.0
K10774	0.0
K14286	0.0
K10778	535.0
K14287	72.0
K00140	14392.0
K05501	4118.0
K01903	6412.0
K01902	8998.0
K01905	1550.0
K01904	28.0
K01907	309.0
K01906	230.0
K01909	0.0
K01908	297.0
K14534	77103.0
K00147	343195.0
K07767	0.0
K07769	0.0
K07768	216.0
K06203	2067.0
K06202	1566.0
K09921	286.0
K09920	14.0
K09927	58339.0
K09024	204.0
K09022	27040.0
K09023	392.0
K09020	6064.0
K09021	0.0
K02908	0.0
K02909	375514.0
K08218	131793.0
K08219	0.0
K02904	373085.0
K02906	370731.0
K02907	342955.0
K02902	362710.0
K00230	2559.0
K00231	5622.0
K00232	45.0
K08976	706.0
K00234	0.0
K00239	185834.0
K06209	202089.0
K09928	5128.0
K01015	0.0
K01014	2.0
K01012	405900.0
K01011	41242.0
K01010	0.0
K08920	0.0
K14103	0.0
K14102	0.0
K14101	0.0
K14100	0.0
K14105	0.0
K14104	0.0
K14109	0.0
K14108	0.0
K06401	4.0
K00893	0.0
K13402	0.0
K12858	0.0
K03503	127517.0
K03502	365051.0
K03501	369745.0
K03500	246807.0
K08924	0.0
K02278	25194.0
K02279	63579.0
K12977	0.0
K02276	5860.0
K02277	2587.0
K02274	6387.0
K02275	6348.0
K13450	0.0
K13451	0.0
K13452	0.0
K13454	0.0
K13455	0.0
K12509	0.0
K12508	206.0
K12507	1795.0
K12506	29810.0
K12500	4.0
K12503	72.0
K05926	0.0
K09728	0.0
K14587	6060.0
K06597	0.0
K06596	83.0
K06595	1.0
K06599	0.0
K06598	82.0
K07978	5.0
K07979	581292.0
K07976	0.0
K14585	0.0
K10907	337519.0
K10906	0.0
K10901	0.0
K10909	0.0
K10908	152.0
K09819	737.0
K09818	256.0
K09817	335597.0
K09816	326459.0
K09815	327600.0
K06374	173178.0
K06373	172943.0
K09812	428610.0
K09811	451389.0
K09810	194161.0
K09724	0.0
K14582	0.0
K09721	0.0
K04058	544.0
K04059	152.0
K04050	0.0
K04051	0.0
K04052	0.0
K04053	0.0
K04054	0.0
K04055	0.0
K04056	544.0
K04057	0.0
K01047	0.0
K08975	0.0
K10015	0.0
K10014	153.0
K10017	1.0
K10016	0.0
K10011	0.0
K10010	32759.0
K10013	0.0
K10012	64053.0
K10019	205.0
K10018	407.0
K13665	12.0
K13664	0.0
K13663	0.0
K13662	0.0
K13661	0.0
K13660	0.0
K13669	3.0
K13668	29.0
K07641	392.0
K01466	18288.0
K13590	514.0
K01464	131392.0
K01465	390753.0
K01462	610482.0
K01463	18304.0
K01460	0.0
K01461	2.0
K13599	4133.0
K13598	3799.0
K01468	29883.0
K01469	629.0
K09251	483.0
K09252	35.0
K02041	74615.0
K02040	394218.0
K02043	206.0
K02045	32627.0
K02044	80146.0
K02047	32895.0
K02046	33019.0
K02049	505266.0
K02048	33227.0
K05549	4.0
K05548	10.0
K06046	0.0
K03319	5335.0
K03316	3003.0
K03317	3697.0
K03314	473.0
K03315	302594.0
K03312	122554.0
K03313	28862.0
K03310	530916.0
K03311	73083.0
K12052	0.0
K02945	374301.0
K06162	957.0
K06163	751.0
K06160	204.0
K06161	0.0
K06166	612.0
K00359	31512.0
K06164	740.0
K06165	738.0
K06168	361973.0
K06169	340.0
K13020	534.0
K07158	0.0
K07159	0.0
K04835	524.0
K11621	0.0
K11991	32.0
K11622	4.0
K11996	8699.0
K11627	0.0
K11626	62.0
K11629	6.0
K11628	0.0
K07561	0.0
K07560	365957.0
K07563	0.0
K07562	0.0
K07565	0.0
K07564	0.0
K07567	480233.0
K07566	444637.0
K07569	0.0
K07568	466706.0
K09925	59.0
K11199	0.0
K11198	0.0
K11192	0.0
K11191	0.0
K11196	0.0
K11195	0.0
K11194	0.0
K02492	102461.0
K10713	0.0
K10710	35012.0
K10711	26717.0
K10716	0.0
K02490	1110.0
K10714	0.0
K10715	0.0
K01929	374602.0
K01928	379182.0
K01923	405683.0
K01922	765.0
K01921	390781.0
K01920	1093.0
K01926	323165.0
K01925	376612.0
K01924	373174.0
K07789	429.0
K07788	37.0
K07785	206.0
K07784	0.0
K07787	4471.0
K07786	0.0
K07781	0.0
K07783	30045.0
K07782	4.0
K05835	206.0
K06355	0.0
K14661	1.0
K09844	1.0
K00782	13416.0
K00783	374228.0
K00784	362911.0
K00785	0.0
K00786	133701.0
K00039	0.0
K00036	68696.0
K00037	3.0
K00034	15231.0
K00035	1.0
K00032	0.0
K00033	69475.0
K00030	34189.0
K00031	305491.0
K01259	35433.0
K01258	356472.0
K01255	111668.0
K01256	7156.0
K01251	208924.0
K01250	42293.0
K01253	28.0
K01252	12.0
K09008	295.0
K09009	223.0
K09000	677.0
K09001	5942.0
K09002	94242.0
K09003	36.0
K09004	3822.0
K09005	4042.0
K09006	14.0
K09007	5318.0
K09846	0.0
K08234	143718.0
K00258	162.0
K00259	39916.0
K00252	705.0
K00253	235.0
K00256	18.0
K00257	142510.0
K00254	203.0
K00255	59.0
K01079	27984.0
K01078	638.0
K01071	4822.0
K01070	206.0
K01073	1101.0
K01077	197069.0
K01076	11901.0
K14472	0.0
K14471	0.0
K14470	207.0
K14475	1055.0
K09841	0.0
K02788	25209.0
K02782	457.0
K02783	21896.0
K02781	14367.0
K02786	25197.0
K02787	2.0
K02784	218.0
K01060	9523.0
K01787	37562.0
K01786	177247.0
K01785	491922.0
K01784	576703.0
K01783	422081.0
K01782	3332.0
K01781	205.0
K01780	0.0
K01789	1.0
K01788	183997.0
K02526	16305.0
K02527	135799.0
K02525	541.0
K02250	6.0
K02523	134391.0
K02520	363663.0
K02521	0.0
K02258	1012.0
K02259	1861.0
K02528	358077.0
K02529	1757560.0
K03781	186251.0
K03780	38255.0
K03783	316784.0
K03782	4185.0
K03785	126419.0
K03784	132012.0
K03787	194274.0
K03786	254752.0
K03789	221542.0
K03788	0.0
K10700	0.0
K00342	132154.0
K03124	312.0
K03120	0.0
K12527	47322.0
K12526	0.0
K12525	0.0
K12524	215692.0
K12523	0.0
K12522	0.0
K09789	103278.0
K09788	7947.0
K09787	235491.0
K09786	9690.0
K09785	0.0
K09781	54.0
K09780	468.0
K10961	0.0
K10960	20.0
K10963	0.0
K10962	0.0
K10965	0.0
K10964	0.0
K10966	0.0
K09879	5.0
K06318	0.0
K06311	32.0
K06310	40044.0
K06312	0.0
K06314	8.0
K06317	21308.0
K11389	0.0
K11386	2.0
K11387	7.0
K11384	3118.0
K11385	0.0
K11382	0.0
K11383	4.0
K11381	2021.0
K11949	2.0
K10380	0.0
K04032	9174.0
K04033	0.0
K04030	17337.0
K04031	154636.0
K04036	0.0
K04037	0.0
K04034	2077.0
K04035	6283.0
K04038	0.0
K04039	0.0
K07046	2568.0
K07047	118825.0
K07044	12.0
K07045	152987.0
K07042	246697.0
K07043	274352.0
K07040	204380.0
K07041	0.0
K07048	11813.0
K07049	0.0
K08664	0.0
K02584	4782.0
K10039	32013.0
K10038	2704.0
K10037	2723.0
K10036	12867.0
K04788	0.0
K04789	0.0
K04784	1005.0
K04785	0.0
K04786	0.0
K04787	0.0
K04780	0.0
K04781	356.0
K04782	42.0
K04783	0.0
K13601	0.0
K13603	0.0
K13602	0.0
K13605	0.0
K13604	0.0
K13607	867.0
K02404	39776.0
K05783	2.0
K05782	241.0
K05781	751.0
K05780	547.0
K05787	0.0
K05786	4788.0
K05785	2319.0
K05784	2.0
K05789	0.0
K05788	8701.0
K01442	319667.0
K01443	241426.0
K01444	27897.0
K01446	38.0
K01447	137385.0
K01448	615013.0
K01449	98938.0
K14803	0.0
K02069	12236.0
K05569	63748.0
K08008	0.0
K02063	28.0
K05566	63880.0
K05565	115.0
K05563	70.0
K05562	70.0
K05561	70.0
K02064	29.0
K03338	65705.0
K03339	0.0
K03330	0.0
K03331	0.0
K03332	717.0
K03333	278.0
K03335	60341.0
K03336	59097.0
K03337	64005.0
K12956	0.0
K12957	392.0
K12954	0.0
K12955	0.0
K12952	0.0
K12953	1.0
K12950	2.0
K12951	0.0
K14733	3.0
K00109	0.0
K06148	614342.0
K06149	15.0
K06144	0.0
K06145	410.0
K06146	0.0
K06147	3382440.0
K06141	1.0
K06142	395308.0
K06143	3169.0
K11945	0.0
K08948	0.0
K08949	0.0
K00071	0.0
K14664	0.0
K13810	43.0
K14665	1786.0
K03058	0.0
K11609	2.0
K11608	0.0
K14660	1.0
K11603	0.0
K11602	0.0
K11601	0.0
K11600	0.0
K11607	394.0
K11606	394.0
K11605	394.0
K11604	394.0
K10558	6060.0
K10559	10292.0
K10550	6303.0
K10551	6303.0
K10552	19.0
K10553	19.0
K10554	229.0
K10555	10398.0
K10556	8020.0
K10557	6060.0
K03051	0.0
K03050	0.0
K07549	0.0
K07548	0.0
K07239	11365.0
K07235	14.0
K07234	338.0
K07237	14.0
K07236	14.0
K07231	268.0
K07230	352.0
K07233	84.0
K07232	411.0
K02467	0.0
K05306	64454.0
K05305	81426.0
K05304	224.0
K05303	393.0
K05301	1.0
K02565	0.0
K08644	0.0
K08646	0.0
K08641	38724.0
K08643	6.0
K08642	18.0
K12146	0.0
K00010	84366.0
K00011	53.0
K00012	354261.0
K00013	368889.0
K00014	428742.0
K00016	273877.0
K09065	1.0
K08252	403.0
K08253	233.0
K08256	166.0
K08255	6.0
K08258	0.0
K08259	2.0
K00274	1297.0
K00275	6246.0
K00276	36.0
K00270	0.0
K00271	3.0
K00272	10.0
K00273	1.0
K00278	273787.0
K00279	0.0
K12675	0.0
K01277	128224.0
K01274	322.0
K01273	178470.0
K01271	117095.0
K01270	452587.0
K01278	134765.0
K00906	95.0
K00904	5178.0
K00903	20315.0
K00901	63117.0
K13785	0.0
K00908	2.0
K11149	0.0
K01053	1049.0
K01051	15061.0
K01057	9342.0
K01056	375200.0
K01055	269.0
K01054	35.0
K01058	2203.0
K02500	369564.0
K02501	368985.0
K02502	226262.0
K02503	371666.0
K02504	0.0
K02505	0.0
K02506	0.0
K02507	0.0
K02508	0.0
K02509	2655.0
K00291	0.0
K13410	0.0
K13148	0.0
K13419	0.0
K05825	1.0
K03106	375191.0
K03105	0.0
K03101	451870.0
K03100	781924.0
K12541	0.0
K12540	0.0
K12543	7.0
K12542	5.0
K12545	0.0
K12544	0.0
K12547	0.0
K12546	0.0
K12549	0.0
K06080	0.0
K11018	0.0
K11019	0.0
K11016	0.0
K11017	0.0
K11014	0.0
K11015	0.0
K11012	0.0
K11013	0.0
K11010	0.0
K11011	0.0
K06333	167327.0
K06880	1.0
K06883	2244.0
K06882	59.0
K09857	3146.0
K06884	4.0
K06887	0.0
K06886	4363.0
K06889	601945.0
K10942	1.0
K09859	1766.0
K09858	4682.0
K10947	590034.0
K10946	0.0
K10945	0.0
K10944	0.0
K13284	0.0
K00483	2032.0
K00481	248.0
K00480	238.0
K00486	259.0
K00485	7.0
K00484	0.0
K09901	0.0
K10929	0.0
K07684	3317.0
K07685	0.0
K07686	0.0
K07687	2.0
K07681	28.0
K07688	0.0
K07689	14.0
K10928	0.0
K04018	0.0
K04019	9653.0
K04014	4145.0
K04015	6530.0
K04016	0.0
K04017	0.0
K04013	711.0
K07060	0.0
K07061	19.0
K07062	6729.0
K07063	48.0
K07064	342.0
K07065	272.0
K07066	57755.0
K07067	9086.0
K07068	979.0
K07069	60157.0
K01121	1.0
K13629	0.0
K13628	4856.0
K13623	212.0
K13622	611.0
K13620	0.0
K13626	108137.0
K08586	0.0
K08587	0.0
K01428	63219.0
K01429	60354.0
K01422	115841.0
K01423	2486.0
K01420	241535.0
K01421	237260.0
K01426	76702.0
K01427	0.0
K01424	324862.0
K01425	147295.0
K08068	2570.0
K07538	1.0
K13086	0.0
K13085	0.0
K07287	1630.0
K07824	3.0
K07682	0.0
K02722	0.0
K12978	0.0
K12979	2.0
K12972	782.0
K12973	0.0
K12974	0.0
K12975	15.0
K12976	0.0
K07821	0.0
K07683	549.0
K14750	0.0
K14751	0.0
K14953	0.0
K12288	0.0
K12289	0.0
K12282	0.0
K12283	5.0
K12280	0.0
K12281	0.0
K12286	0.0
K12287	7.0
K12284	0.0
K12285	0.0
K11957	0.0
K11956	0.0
K11955	0.0
K11954	0.0
K11953	0.0
K11952	0.0
K11951	0.0
K11950	0.0
K11959	0.0
K11958	0.0
K13889	10739.0
K13888	180.0
K11963	0.0
K07217	6243.0
K07216	209633.0
K07215	1.0
K07214	69805.0
K07213	17773.0
K07212	0.0
K07219	8121.0
K07218	91.0
K12150	23.0
K08689	0.0
K08688	206.0
K00402	0.0
K00401	0.0
K11994	0.0
K00152	1.0
K01043	5667.0
K00154	8.0
K00157	0.0
K00156	108861.0
K10533	8.0
K10530	961.0
K10531	1.0
K10536	40483.0
K10537	6395.0
K10535	234.0
K10538	0.0
K10539	6395.0
K00073	2910.0
K13934	10.0
K00076	27182.0
K00077	296184.0
K00074	239877.0
K00075	366945.0
K00078	0.0
K00079	1.0
K02290	0.0
K02563	373921.0
K02292	3.0
K08966	1.0
K02294	265.0
K08278	0.0
K08279	59.0
K08274	0.0
K08275	0.0
K08276	68.0
K08277	0.0
K00298	0.0
K00299	466.0
K00296	0.0
K00297	341136.0
K00294	2570.0
K00292	1.0
K00293	7.0
K00290	237911.0
K07757	392.0
K12089	0.0
K01210	1018.0
K01213	0.0
K01212	79558.0
K01215	975.0
K01214	0.0
K01217	0.0
K01216	14.0
K01219	1134.0
K01218	69790.0
K02749	0.0
K02746	46321.0
K02747	43192.0
K02744	107261.0
K02745	44524.0
K02742	14.0
K00924	2988.0
K00925	438764.0
K00926	215643.0
K00927	375193.0
K00928	415869.0
K00929	251738.0
K12085	0.0
K02298	9.0
K02299	9.0
K02568	931.0
K02569	4479.0
K02562	14.0
K02291	2036.0
K02560	2.0
K02293	1.0
K02566	21832.0
K02567	2631.0
K02564	481556.0
K02297	9.0
K03169	818619.0
K03168	363875.0
K03163	0.0
K03162	0.0
K03167	0.0
K03166	0.0
K11038	1.0
K11039	0.0
K11030	0.0
K11031	343.0
K11032	0.0
K11033	0.0
K11034	0.0
K11035	0.0
K11036	0.0
K11037	0.0
K02546	0.0
K07668	24567.0
K07669	67.0
K07666	392.0
K07667	360330.0
K07664	1.0
K07665	103360.0
K07662	36.0
K07663	392.0
K07660	19.0
K07661	2.0
K03927	260127.0
K07008	259.0
K07009	81769.0
K07002	639.0
K07003	207531.0
K07000	1568.0
K07001	260011.0
K07006	2777.0
K07007	534114.0
K07004	45.0
K07005	391215.0
K03921	276.0
K02956	374638.0
K09725	0.0
K09181	16130.0
K08599	0.0
K08598	0.0
K08591	435601.0
K08590	130134.0
K01156	5065.0
K01154	408094.0
K01407	0.0
K01400	3.0
K01153	355704.0
K01150	1705.0
K01151	363804.0
K01408	0.0
K01409	412930.0
K01158	0.0
K01159	191936.0
K05523	2.0
K05522	316.0
K05521	130146.0
K05520	129690.0
K05527	880.0
K05526	0.0
K05525	11.0
K05524	8972.0
K05529	0.0
K14518	0.0
K14519	414.0
K05949	0.0
K01754	209538.0
K05942	23.0
K01027	0.0
K02171	0.0
K02170	95.0
K02173	5689.0
K02172	0.0
K01751	62595.0
K06416	30775.0
K06417	0.0
K06414	0.0
K06947	0.0
K03379	424.0
K03808	551.0
K03809	1553.0
K03806	1653.0
K06412	215573.0
K03804	0.0
K12296	7.0
K03802	650.0
K03803	136135.0
K06413	970.0
K10808	262.0
K06411	96463.0
K01028	7251.0
K01029	32520.0
K11931	26.0
K11930	1.0
K11933	0.0
K11932	0.0
K11935	0.0
K11934	634.0
K11937	7.0
K11936	13.0
K11939	0.0
K11938	0.0
K10800	392.0
K06419	473.0
K11929	0.0
K07271	220540.0
K07270	8.0
K07273	111861.0
K07272	24.0
K07275	3557.0
K07274	156.0
K07277	136122.0
K07276	1074.0
K07279	0.0
K07278	1881.0
K10623	0.0
K02481	139841.0
K11520	0.0
K02480	3.0
K08170	6.0
K02485	277.0
K02484	140357.0
K02487	14.0
K08600	493494.0
K08603	0.0
K08602	97904.0
K08605	10.0
K08604	1.0
K09956	406.0
K09957	3.0
K09954	774.0
K09955	348188.0
K09952	3202.0
K09953	0.0
K09950	5.0
K09951	121204.0
K09958	414.0
K09959	138.0
K07495	2765.0
K07494	1406.0
K07497	120275.0
K07496	86110.0
K07491	206643.0
K07490	0.0
K07493	211.0
K07492	1266.0
K07499	1.0
K07498	5553.0
K11209	413.0
K11208	203.0
K11204	0.0
K11203	2272.0
K11202	14217.0
K11201	1.0
K11200	238.0
K00058	566938.0
K00059	763739.0
K00728	3.0
K00729	24.0
K00055	777.0
K00057	371593.0
K00050	75790.0
K00051	0.0
K00720	36.0
K00721	169433.0
K14424	0.0
K06033	0.0
K14189	25.0
K14188	2633.0
K06364	0.0
K14187	1776.0
K01239	66193.0
K01238	6657.0
K01897	448065.0
K01232	43062.0
K01895	82496.0
K01230	0.0
K01893	363427.0
K01236	94.0
K01235	6106.0
K01890	374962.0
K02768	36985.0
K02769	9665.0
K02760	162482.0
K02761	140685.0
K02763	11.0
K02764	6.0
K02765	81841.0
K00948	513317.0
K00949	223219.0
K00942	398169.0
K00943	214657.0
K00940	119836.0
K00941	666877.0
K00946	253797.0
K00947	19.0
K00944	0.0
K00945	840331.0
K01097	0.0
K01096	527.0
K01095	10437.0
K01093	4439.0
K01092	209515.0
K01091	810605.0
K01090	301802.0
K03499	819811.0
K03498	681864.0
K03491	49258.0
K03490	58146.0
K03493	1.0
K03492	1517.0
K03495	374285.0
K03497	924488.0
K03496	915839.0
K02817	0.0
K02814	716.0
K02815	934.0
K02810	75109.0
K02548	182867.0
K02549	5522.0
K02818	6.0
K02819	69659.0
K03637	99986.0
K03636	4696.0
K03147	311062.0
K03146	463.0
K08851	0.0
K06518	316560.0
K09729	10939.0
K06048	122.0
K06045	825.0
K06044	92.0
K09727	0.0
K09726	27.0
K06041	171200.0
K09720	2.0
K09723	0.0
K06042	158208.0
K09897	0.0
K09896	0.0
K09895	82.0
K09894	0.0
K09893	0.0
K09892	0.0
K09891	0.0
K09890	0.0
K09899	0.0
K09898	0.0
K03622	0.0
K07648	0.0
K07649	275.0
K07398	0.0
K07399	890.0
K11056	0.0
K11057	0.0
K11054	0.0
K11055	0.0
K07640	181.0
K07393	2673.0
K07390	1487.0
K07391	341931.0
K07644	410.0
K07645	2021.0
K07646	462725.0
K07647	1.0
K10896	0.0
K07024	1421764.0
K07025	640532.0
K07026	1.0
K07027	240931.0
K07020	262.0
K07021	2116.0
K07022	0.0
K07023	233659.0
K07028	475.0
K07029	626934.0
K10094	4.0
K01390	0.0
K01392	48.0
K01399	0.0
K02673	78.0
K05893	0.0
K05897	0.0
K05896	242008.0
K05895	100664.0
K05899	23.0
K05898	209.0
K00555	0.0
K00554	291006.0
K00557	576.0
K00556	122965.0
K00551	84.0
K00559	0.0
K00558	556086.0
K01170	312.0
K01173	13972.0
K01174	3056.0
K01175	7348.0
K01176	23035.0
K01178	411.0
K01179	217488.0
K14578	0.0
K14579	0.0
K08951	0.0
K08950	0.0
K08953	0.0
K03828	818.0
K03829	57.0
K03820	125882.0
K03821	621.0
K03822	4.0
K03823	263882.0
K03824	2724.0
K03825	6652.0
K03826	225072.0
K03827	138098.0
K12248	0.0
K12246	0.0
K12247	0.0
K12242	10.0
K12243	0.0
K12240	2.0
K12241	0.0
K11919	0.0
K11918	0.0
K11913	203.0
K11912	0.0
K11911	0.0
K11910	220.0
K11917	0.0
K11916	1.0
K11915	1.0
K11914	1.0
K12068	0.0
K12069	0.0
K12062	5.0
K12063	6.0
K12060	10.0
K12061	10.0
K12066	0.0
K12067	797.0
K12064	5.0
K12065	10.0
K07259	124460.0
K07258	623511.0
K07253	0.0
K07251	0.0
K07250	62923.0
K07257	3294.0
K07256	1.0
K07255	203.0
K07254	0.0
K05372	0.0
K05373	0.0
K05370	0.0
K05371	0.0
K05374	0.0
K05375	26.0
K09970	1766.0
K09971	1790.0
K09972	589.0
K09973	3736.0
K09974	791.0
K09975	208.0
K09976	28295.0
K09978	205.0
K09979	113451.0
K11261	71715.0
K11260	0.0
K11263	405.0
K11264	23.0
K10793	4852.0
K10796	4981.0
K10797	28168.0
K10794	162.0
K10795	4730.0
K00700	475541.0
K00701	0.0
K10798	0.0
K00703	407314.0
K00705	369618.0
K09828	0.0
K10133	0.0
K13053	0.0
K03192	814.0
K00964	4.0
K00965	222971.0
K00966	28499.0
K00960	0.0
K00961	3.0
K00962	372619.0
K00963	62325.0
K00969	359027.0
K12681	0.0
K02703	1260.0
K08364	107.0
K08365	1086.0
K02706	0.0
K08363	71.0
K08361	0.0
K02708	0.0
K02709	0.0
K08368	1638.0
K08369	2729.0
K01615	37284.0
K01617	246.0
K01616	6.0
K01611	34458.0
K01610	289633.0
K01613	198972.0
K01612	0.0
K01619	379364.0
K01618	214.0
K02834	372464.0
K02835	375197.0
K05281	14.0
K03619	1548.0
K03618	2.0
K03617	376476.0
K03616	12690.0
K03615	372542.0
K03614	347474.0
K03613	364713.0
K03612	356766.0
K03611	2652.0
K03610	214912.0
K09705	1164.0
K09704	140240.0
K09701	695.0
K09700	418.0
K09709	3.0
K06391	47367.0
K06390	208823.0
K06393	203394.0
K06392	151152.0
K06395	20809.0
K06394	144887.0
K06397	170860.0
K06396	172823.0
K06399	181775.0
K06398	209143.0
K06435	0.0
K11078	0.0
K11079	0.0
K11074	70.0
K11075	70.0
K11076	70.0
K11077	0.0
K11070	237833.0
K11071	241461.0
K11072	278538.0
K11073	71.0
K06935	0.0
K06934	19225.0
K06937	5915.0
K06936	355.0
K06931	0.0
K06930	0.0
K06933	0.0
K06932	0.0
K06939	0.0
K06938	206.0
K13381	0.0
K05916	1968.0
K05917	2.0
K05914	0.0
K05915	205.0
K05912	0.0
K05913	0.0
K05910	626.0
K05911	0.0
K05918	0.0
K05919	180448.0
K00392	27.0
K00390	16541.0
K00397	0.0
K00395	2590.0
K00394	39842.0
K01884	0.0
K00399	0.0
K01886	331368.0
K01376	951.0
K01372	181569.0
K09149	0.0
K09148	0.0
K01225	7847.0
K09145	57691.0
K09144	57704.0
K09147	0.0
K09146	5.0
K09141	3173.0
K09140	0.0
K09143	19.0
K09142	0.0
K05709	4.0
K05708	5.0
K05879	88950.0
K05878	88818.0
K05875	0.0
K05874	86.0
K05877	0.0
K05876	0.0
K05873	2599.0
K00579	0.0
K00578	0.0
K00577	0.0
K00575	223843.0
K00574	78391.0
K00573	6326.0
K00571	255494.0
K00570	1.0
K01118	20132.0
K01119	35079.0
K01157	0.0
K01112	187.0
K01113	1419.0
K04477	187224.0
K01114	110.0
K01115	0.0
K08087	0.0
K01315	0.0
K08085	0.0
K08084	172.0
K08083	71.0
K08082	73.0
K08081	24.0
K08080	0.0
K01152	4443.0
K01401	4.0
K09826	219.0
K06344	0.0
K06345	0.0
K09822	490.0
K06343	0.0
K10938	0.0
K06341	0.0
K10934	0.0
K10935	0.0
K10932	0.0
K11052	0.0
K10930	0.0
K06349	4.0
K11053	0.0
K10754	0.0
K01755	410339.0
K10200	43707.0
K02132	0.0
K02137	0.0
K03840	0.0
K03841	6876.0
K13028	0.0
K13799	0.0
K13798	0.0
K13795	1.0
K13794	0.0
K13021	18.0
K13792	0.0
K13791	0.0
K13790	0.0
K12268	76.0
K12269	23993.0
K12262	1279.0
K12263	4.0
K12264	0.0
K12265	0.0
K12266	1.0
K12267	444367.0
K01757	0.0
K12237	0.0
K13243	0.0
K13245	0.0
K13244	0.0
K13246	0.0
K03264	0.0
K03265	0.0
K03263	0.0
K03268	0.0
K03269	130563.0
K12415	0.0
K10211	0.0
K09918	0.0
K09919	279.0
K06720	29.0
K09913	315.0
K09910	0.0
K09911	0.0
K09916	0.0
K09917	0.0
K06726	33015.0
K09915	410.0
K11535	6.0
K11534	7216.0
K11537	22514.0
K11531	0.0
K11533	152.0
K11532	0.0
K11249	11410.0
K11539	0.0
K00762	466749.0
K00763	252625.0
K00760	362531.0
K00761	372896.0
K00766	286312.0
K00767	265267.0
K00764	576136.0
K00765	362420.0
K00768	210746.0
K00769	2989.0
K11059	0.0
K00186	18.0
K00187	18.0
K00184	14277.0
K00185	9592.0
K00183	15077.0
K00180	220188.0
K00188	0.0
K00189	0.0
K10110	153855.0
K10111	2.0
K10112	273261.0
K10113	0.0
K10114	0.0
K10115	0.0
K10116	0.0
K10117	342673.0
K10118	420417.0
K10119	425791.0
K04641	390.0
K04643	0.0
K04642	0.0
K13282	726.0
K00988	23.0
K00989	29495.0
K00986	25426.0
K00984	59478.0
K00985	0.0
K00982	2283.0
K00983	140402.0
K00980	66715.0
K00981	378163.0
K01585	133309.0
K01584	4.0
K01586	441656.0
K13498	1561.0
K01580	123920.0
K01583	52008.0
K01582	53175.0
K13497	62517.0
K01589	24621.0
K01588	371762.0
K14941	67.0
K08347	0.0
K08348	0.0
K02720	0.0
K14949	15.0
K02723	0.0
K03459	0.0
K03458	195333.0
K03455	123680.0
K03457	19441.0
K03451	41848.0
K03981	1905.0
K03980	28584.0
K02614	78641.0
K01639	202562.0
K01638	2995.0
K01637	381.0
K01636	5755.0
K01635	659.0
K01634	27.0
K01633	141871.0
K01632	1038.0
K01631	210.0
K01630	9419.0
K02615	4.0
K02588	58667.0
K02589	70740.0
K02858	5698.0
K02859	2028.0
K14051	0.0
K14053	0.0
K14052	34.0
K02852	1703.0
K02853	6.0
K02850	0.0
K02851	0.0
K14059	66606.0
K14058	1872.0
K02586	13770.0
K02587	18786.0
K03679	0.0
K03671	681276.0
K03670	669.0
K03673	3179.0
K03672	356.0
K03675	0.0
K03674	0.0
K03677	0.0
K03676	1497.0
K09761	359102.0
K09760	151586.0
K09763	2619.0
K09762	233528.0
K09765	203303.0
K09764	11827.0
K09767	12938.0
K06006	36.0
K09769	41377.0
K09768	106376.0
K10353	0.0
K03187	63180.0
K03186	191534.0
K03185	1090.0
K03184	82.0
K03183	325356.0
K03182	185755.0
K03181	18.0
K03189	63214.0
K03188	63214.0
K02715	0.0
K12455	0.0
K12454	648.0
K12453	0.0
K12452	14322.0
K12451	0.0
K07358	0.0
K07356	0.0
K07357	0.0
K07354	0.0
K07355	0.0
K07352	0.0
K07353	0.0
K07350	0.0
K07351	0.0
K06919	54012.0
K06918	2.0
K06917	1416.0
K06916	1168.0
K06915	98328.0
K06914	0.0
K06913	0.0
K06912	204.0
K06911	138791.0
K06910	66545.0
K08986	30.0
K08987	2430.0
K08984	3057.0
K08985	0.0
K08982	2525.0
K08983	1.0
K08980	23.0
K08981	1269.0
K08988	7.0
K08989	204.0
K02252	0.0
K05934	174565.0
K05936	182537.0
K05937	25.0
K02253	0.0
K05939	955.0
K00378	333693.0
K00375	224971.0
K00374	3301.0
K00376	42.0
K00371	759.0
K00370	738.0
K00373	733.0
K00372	546.0
K01358	492226.0
K09166	463.0
K09165	458.0
K09164	392.0
K09163	56178.0
K09162	512.0
K09161	2.0
K09160	227.0
K01354	1032.0
K01355	0.0
K01356	323107.0
K05601	488.0
K05851	0.0
K03807	75.0
K05606	58135.0
K02927	0.0
K05974	0.0
K03805	69.0
K05976	0.0
K00519	0.0
K00518	167.0
K03800	101725.0
K00511	0.0
K00510	52.0
K03801	128639.0
K00515	0.0
K00514	18.0
K00517	2312.0
K05971	0.0
K03154	116479.0
K11147	0.0
K05581	0.0
K05580	0.0
K05583	0.0
K05582	0.0
K05585	0.0
K05584	0.0
K05587	0.0
K05586	0.0
K05589	4417.0
K03150	330325.0
K03623	82.0
K03152	403789.0
K14200	0.0
K14201	0.0
K14202	0.0
K03621	338782.0
K14204	0.0
K14205	1681.0
K01134	59187.0
K01135	4667.0
K01136	939.0
K01137	532.0
K01130	69698.0
K01132	2.0
K01133	68028.0
K01138	148291.0
K01139	22492.0
K02113	327279.0
K02112	402893.0
K02111	367501.0
K02446	5291.0
K02117	337369.0
K02116	66086.0
K02115	402893.0
K02114	402767.0
K02119	199902.0
K02118	358818.0
K02448	20.0
K01036	1776.0
K03212	18.0
K13007	5.0
K13006	990.0
K13005	0.0
K13004	58733.0
K13001	202.0
K06404	141022.0
K01032	236.0
K06951	2820.0
K03862	32.0
K03863	30.0
K06406	209382.0
K06957	14.0
K05020	5058.0
K06400	126312.0
K06403	144047.0
K06954	219.0
K10814	0.0
K10817	0.0
K10816	0.0
K07136	205.0
K03242	0.0
K03243	0.0
K12202	6.0
K12203	6.0
K12206	6.0
K12207	6.0
K12204	6.0
K12205	6.0
K12208	6.0
K12209	6.0
K13919	19504.0
K13918	0.0
K06214	0.0
K06215	136857.0
K09936	133130.0
K06217	373156.0
K09930	912.0
K09931	3035.0
K09932	424.0
K06213	197526.0
K09938	224.0
K09939	120972.0
K11517	0.0
K06337	0.0
K13301	0.0
K00748	131674.0
K00745	0.0
K00743	224.0
K07165	669.0
K07164	133130.0
K07167	204.0
K07166	227944.0
K07161	1111.0
K07160	21185.0
K07163	0.0
K07162	5035.0
K07169	0.0
K07168	2718.0
K06336	0.0
K01839	185836.0
K01838	39539.0
K01835	21832.0
K01834	1046393.0
K01837	0.0
K01830	0.0
K00608	0.0
K02632	0.0
K02630	0.0
K02631	0.0
K08322	10767.0
K08323	7195.0
K08320	0.0
K08321	6926.0
K08326	0.0
K08324	0.0
K08325	22898.0
K01659	1824.0
K01658	285062.0
K02637	0.0
K01653	409924.0
K01652	599958.0
K01655	249.0
K01654	152490.0
K01657	281006.0
K02874	374728.0
K02875	0.0
K02876	368571.0
K02877	0.0
K02871	361836.0
K02873	0.0
K02878	375197.0
K02879	351217.0
K14070	0.0
K09749	190620.0
K09748	365458.0
K06023	475000.0
K09742	0.0
K09741	0.0
K09740	11459.0
K09747	223084.0
K09746	0.0
K09745	0.0
K06024	236408.0
K03477	2.0
K03476	25847.0
K03475	107472.0
K03474	128264.0
K03473	121464.0
K03472	0.0
K03471	26662.0
K03470	362301.0
K03478	82252.0
K02304	244649.0
K02305	35.0
K02302	30720.0
K02303	2104.0
K02300	9.0
K02301	6056.0
K03653	2.0
K03652	12815.0
K03651	33.0
K03650	350303.0
K03657	761151.0
K03656	72.0
K03655	635881.0
K03654	424954.0
K03658	59441.0
K12439	0.0
K12431	0.0
K12430	0.0
K12433	0.0
K12432	0.0
K12435	0.0
K12434	9.0
K12437	5.0
K12436	0.0
K06979	984.0
K06978	86014.0
K06971	56265.0
K06970	1319.0
K06973	317677.0
K06972	161815.0
K06975	134854.0
K06974	24.0
K06977	238.0
K06976	60772.0
K07082	342615.0
K07083	116093.0
K07080	118180.0
K07081	15194.0
K07086	9.0
K07087	0.0
K07084	4895.0
K07085	250427.0
K07088	446467.0
K07089	174205.0
K01317	0.0
K11162	0.0
K11163	0.0
K11161	0.0
K11168	0.0
K00356	1630.0
K00355	87.0
K00354	208.0
K00353	1.0
K00351	123879.0
K00350	123880.0
K05952	0.0
K05953	0.0
K05951	1.0
K05956	0.0
K05957	0.0
K00358	6576.0
K00689	523.0
K00688	538946.0
K00681	53780.0
K00680	338034.0
K00683	172.0
K00685	739.0
K00684	6928.0
K00687	16.0
K00686	0.0
K05831	1.0
K05830	0.0
K05833	246925.0
K05832	215023.0
K05834	1550.0
K05837	348277.0
K05836	208.0
K05839	0.0
K05838	521.0
K07677	0.0
K00533	121998.0
K00532	1691.0
K00531	13.0
K00530	4.0
K00537	346451.0
K00536	0.0
K00535	0.0
K00534	2722.0
K00539	0.0
K00538	1.0
K11029	0.0
K14260	55033.0
K14261	2939.0
K14266	2.0
K14267	141.0
K14268	0.0
K14269	1.0
K01337	0.0
K01338	424226.0
K02683	0.0
K02682	0.0
K02681	0.0
K02680	0.0
K02687	342408.0
K02686	1548.0
K02685	0.0
K02689	0.0
K02688	1988.0
K00824	93784.0
K00827	0.0
K00826	377121.0
K00821	497213.0
K00820	438691.0
K00823	1971.0
K00822	285.0
K00829	0.0
K00828	0.0
K01488	46859.0
K01489	339145.0
K01484	1.0
K01485	98324.0
K01486	172870.0
K01487	57625.0
K01480	266635.0
K01481	0.0
K01482	1555.0
K01483	211.0
K02469	559441.0
K02468	1003.0
K02466	1242.0
K02465	0.0
K02464	0.0
K02463	83.0
K02462	85.0
K02461	85.0
K02460	386.0
K08969	1028.0
K13061	0.0
K13060	0.0
K13063	29.0
K13062	0.0
K13069	69.0
K08964	32.0
K06363	0.0
K03079	31435.0
K06342	0.0
K03078	1.0
K13289	0.0
K13288	1873.0
K13285	0.0
K13287	0.0
K13286	0.0
K13281	8355.0
K13280	103355.0
K13283	204.0
K00054	2464.0
K04496	0.0
K05369	0.0
K05368	0.0
K03228	544.0
K03229	544.0
K00052	343842.0
K03222	3114.0
K03223	3114.0
K03220	152.0
K03221	146.0
K03226	544.0
K03227	544.0
K03224	544.0
K03225	2722.0
K09482	0.0
K09483	0.0
K13836	0.0
K12228	0.0
K05360	0.0
K12224	6.0
K12225	6.0
K12226	0.0
K12227	0.0
K12220	0.0
K05363	48188.0
K12222	6.0
K12223	6.0
K08681	135639.0
K08680	515.0
K08683	0.0
K08682	0.0
K08685	6.0
K08684	29.0
K08687	2.0
K08686	0.0
K11755	456907.0
K11754	867029.0
K11751	1740.0
K11750	0.0
K11753	713099.0
K11752	334843.0
K02407	114235.0
K13938	69.0
K13936	0.0
K13935	10.0
K02406	317746.0
K13933	0.0
K13932	10.0
K13931	10.0
K13930	0.0
K12088	0.0
K12081	0.0
K12082	0.0
K12083	0.0
K12084	0.0
K12086	0.0
K12087	0.0
K09611	1.0
K09612	16.0
K04940	2.0
K10085	0.0
K05394	1752.0
K05395	146.0
K06340	0.0
K13043	24886.0
K07149	100018.0
K07148	104588.0
K07147	2655.0
K07146	1717.0
K07145	2757.0
K07144	0.0
K07143	0.0
K07142	0.0
K07141	88914.0
K07140	279.0
K10156	0.0
K10150	0.0
K10620	3.0
K10621	0.0
K14028	0.0
K14029	0.0
K01817	281636.0
K01816	1169.0
K01815	220077.0
K01814	367349.0
K01813	99268.0
K01812	317818.0
K01811	519369.0
K01810	380907.0
K01819	784.0
K01818	51426.0
K14580	0.0
K05379	0.0
K08304	4644.0
K08305	4628.0
K08306	2728.0
K08307	134414.0
K08300	5800.0
K08301	295264.0
K08302	37957.0
K08303	727494.0
K08308	0.0
K08309	44238.0
K14671	2.0
K14670	2.0
K14673	2.0
K14672	9.0
K01673	19719.0
K01672	53.0
K01671	0.0
K01677	212153.0
K01676	128777.0
K01674	53.0
K01679	42287.0
K01678	194442.0
K02899	368962.0
K02896	0.0
K02897	146105.0
K02895	374404.0
K02892	375197.0
K02890	375197.0
K10811	0.0
K02096	0.0
K02097	0.0
K02094	0.0
K02095	0.0
K02092	0.0
K02093	0.0
K02099	288784.0
K03411	186203.0
K03410	190000.0
K03413	264696.0
K03412	68253.0
K03415	53116.0
K03414	2863.0
K03417	344.0
K03416	0.0
K03418	205.0
K05376	0.0
K02320	0.0
K02322	0.0
K02323	0.0
K05377	0.0
K13542	236815.0
K13543	0.0
K13540	20.0
K13541	2781.0
K12145	0.0
K12144	0.0
K12147	0.0
K12410	434324.0
K12141	118526.0
K12140	118519.0
K12143	674.0
K12142	0.0
K12149	0.0
K12148	0.0
K07312	0.0
K07313	16706.0
K07310	692.0
K07311	481.0
K07316	12194.0
K07317	1.0
K07314	0.0
K07315	19479.0
K07318	7479.0
K07319	101542.0
K03936	0.0
K03425	0.0
K03426	306594.0
K03427	468010.0
K03420	0.0
K03421	0.0
K03422	0.0
K03423	436.0
K03756	3108.0
K03757	1548.0
K03206	0.0
K03755	0.0
K11144	30277.0
K11145	236135.0
K05972	0.0
K05973	479.0
K03752	12696.0
K05978	0.0
K05979	1111.0
K03753	19315.0
K00331	131697.0
K00330	131916.0
K00333	4127.0
K00332	4122.0
K00335	203395.0
K00334	234576.0
K00337	134643.0
K00336	325411.0
K00339	131916.0
K00338	127404.0
K03751	0.0
K06953	518.0
K06952	4385.0
K06407	209927.0
K06950	757534.0
K10819	39411.0
K06956	10908.0
K06955	51.0
K06402	24412.0
K10815	0.0
K06959	351825.0
K06958	243421.0
K06409	412440.0
K06408	106603.0
K09129	28.0
K09128	15374.0
K09123	11634.0
K09122	32.0
K09121	138487.0
K09120	1.0
K09127	48.0
K09126	392.0
K09125	15393.0
K09124	2006.0
K01233	92.0
K05819	0.0
K05818	407.0
K01896	16.0
K05813	213698.0
K05812	1.0
K05811	0.0
K05810	232942.0
K05817	18.0
K05816	603.0
K05815	73575.0
K05814	19120.0
K01894	2229.0
K01892	376248.0
K01234	46974.0
K01144	172481.0
K01146	0.0
K01141	1623.0
K01416	0.0
K11434	0.0
K01415	35.0
K06354	0.0
K01414	2079.0
K09836	0.0
K01318	2.0
K01319	0.0
K01312	0.0
K06350	7.0
K02669	194739.0
K02668	312.0
K02665	312.0
K02664	2193.0
K02667	318.0
K02666	3483.0
K02661	0.0
K02660	83.0
K02663	3492.0
K02662	36631.0
K00809	849.0
K00808	205.0
K00806	374707.0
K00805	216779.0
K00804	0.0
K00803	5750.0
K00802	12.0
K00801	410.0
K00800	314398.0
K10921	0.0
K02409	114225.0
K02408	194005.0
K02401	165537.0
K02400	187359.0
K02403	0.0
K02402	0.0
K02405	197589.0
K05364	164595.0
K05367	24980.0
K05366	759487.0
K10210	0.0
K10216	0.0
K13049	59031.0
K13048	0.0
K13739	0.0
K10215	0.0
K06122	128.0
K13735	0.0
K13734	0.0
K13041	1548.0
K13040	0.0
K13731	0.0
K13730	43.0
K13733	0.0
K13732	0.0
K04516	128463.0
K03204	2570.0
K03205	548383.0
K03207	18.0
K03200	1723.0
K03201	814.0
K03202	1.0
K03203	2334.0
K03208	7.0
K03758	4421.0
K03759	0.0
K09469	0.0
K09461	246.0
K06204	13094.0
K00178	40.0
K13950	9.0
K13953	1934.0
K13955	0.0
K13954	44837.0
K10920	0.0
K06324	1.0
K11777	18834.0
K11779	43.0
K11778	0.0
K06325	0.0
K12600	0.0
K07432	0.0
K07430	0.0
K06326	0.0
K07128	0.0
K07121	2810.0
K07120	996.0
K07123	393.0
K07122	82.0
K07125	0.0
K07124	236383.0
K07127	454.0
K07126	82051.0
K01870	375175.0
K01873	432869.0
K01872	372755.0
K01875	375656.0
K01874	436726.0
K01876	388389.0
K01879	10136.0
K01878	10881.0
K06321	0.0
K00476	0.0
K00477	426.0
K00474	0.0
K00472	1.0
K00470	0.0
K00471	407.0
K00478	3.0
K00479	7.0
K04775	204.0
K04774	20.0
K04777	0.0
K04776	0.0
K04771	432.0
K04770	2570.0
K04773	141445.0
K04772	1942.0
K04779	1.0
K04778	0.0
K14657	0.0
K14656	0.0
K14654	0.0
K14653	0.0
K14652	449552.0
K14659	0.0
K14658	0.0
K14386	0.0
K09926	3.0
K01699	542.0
K01698	116695.0
K01695	292158.0
K01697	999.0
K01696	301810.0
K01690	4.0
K01693	239187.0
K01692	65002.0
K07227	1694.0
K03439	369034.0
K03438	500283.0
K13380	0.0
K03928	8532.0
K03925	240348.0
K03924	358607.0
K03431	296117.0
K03926	5129.0
K03437	370075.0
K03436	388974.0
K03435	1.0
K03434	0.0
K02348	33102.0
K02342	309418.0
K02343	346950.0
K02340	333559.0
K02341	374180.0
K02346	373087.0
K02347	1061.0
K02344	0.0
K02345	0.0
K03697	41639.0
K03696	343762.0
K03695	373888.0
K03694	5806.0
K03693	599.0
K03692	0.0
K03690	89.0
K03699	316041.0
K03698	193254.0
K13566	0.0
K12164	0.0
K07338	206.0
K07339	24242.0
K07334	36143.0
K07335	290194.0
K07336	690.0
K07337	1769.0
K07330	0.0
K07331	0.0
K07332	0.0
K07333	0.0
K09695	529.0
K09694	551.0
K09697	26463.0
K09696	26453.0
K09691	254576.0
K09690	198684.0
K09693	924.0
K09692	41944.0
K09699	225.0
K09698	3613.0
K07590	22518.0
K07591	0.0
K07592	0.0
K05998	0.0
K05999	0.0
K05996	0.0
K05997	0.0
K05994	0.0
K05995	190052.0
K05993	64242.0
K05991	10.0
K10837	0.0
K00319	0.0
K00318	743.0
K00648	360278.0
K02545	4.0
K00645	357815.0
K00311	1104.0
K00646	0.0
K00317	1.0
K00316	18.0
K00643	1000.0
K00314	217.0
K02547	36100.0
K06429	0.0
K06428	0.0
K06427	0.0
K02812	0.0
K06425	1137.0
K06424	0.0
K06423	8774.0
K06422	0.0
K06421	375.0
K02813	0.0
K02930	0.0
K03815	6.0
K05612	0.0
K03367	2629.0
K03366	1643.0
K03812	0.0
K03635	4714.0
K03634	4672.0
K03631	342115.0
K05969	0.0
K03630	399333.0
K03633	0.0
K03632	0.0
K01998	264532.0
K01999	270069.0
K01992	846693.0
K01993	251314.0
K01990	1629514.0
K01991	138637.0
K01996	273913.0
K01997	278090.0
K01994	504.0
K01995	279065.0
K03148	17729.0
K03639	136026.0
K05692	0.0
K03638	3755.0
K00869	2472.0
K00868	203361.0
K00861	1.0
K00860	14511.0
K00863	10663.0
K00862	0.0
K00865	193973.0
K00864	340560.0
K00867	2165.0
K00866	0.0
K01192	382095.0
K01190	1193334.0
K01191	372568.0
K01197	4918.0
K01194	2371.0
K01195	131509.0
K01198	97687.0
K01199	0.0
K00656	673222.0
K00657	205508.0
K00306	0.0
K14591	2004.0
K00300	1.0
K00653	0.0
K13715	0.0
K13713	0.0
K00650	0.0
K00651	243698.0
K14596	0.0
K02647	446525.0
K14598	0.0
K02643	0.0
K02642	0.0
K02641	0.0
K02640	0.0
K03594	154496.0
K03595	374232.0
K03596	365763.0
K03597	14.0
K03590	141324.0
K03591	0.0
K03592	29581.0
K03593	132383.0
K03598	26.0
K03599	1636.0
K01736	371142.0
K01737	137635.0
K01734	352989.0
K01735	306498.0
K01732	0.0
K01733	385944.0
K01730	57706.0
K01731	0.0
K06049	0.0
K01738	451144.0
K01739	4116.0
K11809	2.0
K05343	18815.0
K02422	217997.0
K02421	165539.0
K05340	11232.0
K02427	5589.0
K05346	5517.0
K02425	0.0
K02424	0.0
K05349	1239020.0
K02428	129905.0
K03770	140140.0
K03771	134177.0
K03772	21555.0
K03773	115261.0
K03774	1466.0
K03775	131766.0
K03776	373.0
K03777	100.0
K03778	283050.0
K03779	33582.0
K09722	0.0
K08174	0.0
K14114	0.0
K13979	526.0
K13237	0.0
K14440	0.0
K09992	58474.0
K09990	231.0
K09991	990.0
K09996	6.0
K09997	0.0
K09994	2.0
K14110	0.0
K09998	0.0
K09999	6.0
K14111	0.0
K14113	0.0
K14449	5.0
K10213	1887.0
K14118	0.0
K11711	12352.0
K11710	636.0
K11712	27716.0
K11717	516949.0
K11719	296.0
K06857	2992.0
K10440	436597.0
K10441	385017.0
K07103	0.0
K07102	2483.0
K07101	3734.0
K07100	88.0
K07107	415549.0
K07106	35162.0
K07105	181970.0
K07456	364491.0
K07459	3955.0
K07458	11991.0
K07109	21292.0
K07108	0.0
K10198	0.0
K10199	0.0
K10190	252095.0
K10191	1.0
K10192	25860.0
K10193	8305.0
K10194	13169.0
K10195	0.0
K10196	0.0
K10197	0.0
K15013	0.0
K01858	14910.0
K15016	0.0
K15017	0.0
K01853	0.0
K01852	0.0
K01851	0.0
K01850	8947.0
K01857	250.0
K01856	11.0
K01854	372760.0
K07539	1.0
K08478	0.0
K08479	0.0
K08476	0.0
K08477	0.0
K08475	0.0
K00450	972.0
K00451	518.0
K00452	260.0
K00453	612.0
K00455	0.0
K00456	0.0
K00457	758.0
K00106	0.0
K00459	7031.0
K00104	53595.0
K00105	34.0
K00102	3165.0
K00103	15.0
K00100	565846.0
K00101	83.0
K01509	3.0
K04759	607987.0
K04758	662104.0
K04757	12201.0
K01504	1.0
K04755	2914.0
K04754	5560.0
K04753	54.0
K04752	503.0
K04751	158710.0
K01502	394.0
K14631	0.0
K05359	0.0
K14632	0.0
K07536	0.0
K12080	0.0
K02364	1.0
K12369	945.0
K02361	8591.0
K02362	0.0
K02363	1.0
K13509	0.0
K13503	10.0
K13500	0.0
K12109	0.0
K12108	0.0
K12101	0.0
K12100	0.0
K12103	0.0
K12102	0.0
K12105	0.0
K12104	0.0
K12107	0.0
K12106	0.0
K11023	0.0
K03014	0.0
K08906	17.0
K08904	0.0
K08900	0.0
K06223	221338.0
K06199	192785.0
K06198	2046.0
K06197	0.0
K06196	118077.0
K06194	122606.0
K06193	1345.0
K06192	4699.0
K06191	3851.0
K06190	1840.0
K11104	90829.0
K11105	164580.0
K11106	5.0
K11107	0.0
K11102	940.0
K11103	2167.0
K07862	9854.0
K00666	92422.0
K00663	24.0
K00662	61444.0
K00661	368825.0
K00660	682.0
K06997	366831.0
K06996	2205.0
K06995	363.0
K10852	8742.0
K06993	0.0
K06992	12.0
K06991	164.0
K06990	5262.0
K11050	0.0
K06999	3615.0
K06998	74769.0
K05338	538.0
K11051	0.0
K06441	1548.0
K06440	0.0
K06443	401.0
K06442	242154.0
K06445	23.0
K06447	1.0
K06446	927.0
K06309	0.0
K05686	0.0
K02655	1845.0
K07392	0.0
K00595	309414.0
K00594	38.0
K00596	214.0
K00599	818308.0
K00598	1547.0
K02657	100.0
K07642	38.0
K07643	0.0
K07396	167.0
K07397	19689.0
K07394	229.0
K07395	289.0
K04102	0.0
K04103	2631.0
K04100	2.0
K04101	7.0
K04107	0.0
K04105	0.0
K04108	0.0
K04109	222.0
K07716	818.0
K07717	12286.0
K07714	2163.0
K07715	2801.0
K07712	2502.0
K07713	33725.0
K07710	501.0
K07711	14.0
K07718	1023714.0
K07719	14537.0
K00843	205.0
K00842	12.0
K00841	3664.0
K00840	0.0
K00847	394180.0
K00846	14.0
K00845	697954.0
K00844	5604.0
K00849	358932.0
K00848	149754.0
K06302	0.0
K13771	2166.0
K13770	805.0
K13772	2.0
K13775	32.0
K13774	1.0
K13777	0.0
K13776	3.0
K13779	0.0
K13778	0.0
K02621	158970.0
K02992	373400.0
K02623	205.0
K08286	0.0
K08281	11283.0
K02996	342342.0
K02995	0.0
K02994	375197.0
K02629	0.0
K02628	0.0
K08289	129197.0
K08288	0.0
K03578	2239.0
K03579	3483.0
K03576	476.0
K03577	57804.0
K03574	562794.0
K03575	251041.0
K03572	370354.0
K03573	27.0
K03570	366032.0
K03571	180069.0
K01710	571930.0
K01711	211566.0
K01712	34865.0
K01713	1693.0
K01714	627623.0
K01715	175374.0
K01716	304.0
K01718	59.0
K01719	126993.0
K03081	12.0
K02199	1910.0
K02198	7680.0
K14170	456130.0
K02193	5354.0
K02192	6862.0
K02191	2107.0
K02190	155591.0
K02197	6122.0
K02196	284.0
K02195	6125.0
K02194	6133.0
K03718	132663.0
K03719	103434.0
K03712	253035.0
K03713	576.0
K03710	349497.0
K03711	468902.0
K03716	106302.0
K03717	636.0
K03715	324.0
K07129	1.0
K00045	245.0
K13995	0.0
K13994	0.0
K13991	0.0
K13990	139580.0
K13993	171475.0
K13992	0.0
K06298	151731.0
K06299	0.0
K06294	4.0
K06295	59708.0
K06296	10643.0
K06297	9848.0
K06290	0.0
K06291	0.0
K06292	0.0
K06293	0.0
K12743	0.0
K00248	210626.0
K06426	499.0
K11739	0.0
K11738	49.0
K11733	2.0
K11732	0.0
K11731	38.0
K11737	9.0
K11736	0.0
K11735	0.0
K11734	0.0
K06870	0.0
K06871	521493.0
K06872	244530.0
K06873	2625.0
K06874	0.0
K06875	0.0
K06876	819.0
K06877	60876.0
K06878	5081.0
K06879	3320.0
K07478	435237.0
K12645	0.0
K07479	0.0
K07473	230744.0
K07472	0.0
K07471	2570.0
K07470	0.0
K07477	24.0
K07476	10.0
K07474	3365.0
K15038	0.0
K15039	1.0
K15034	581.0
K15036	1779.0
K15037	0.0
K08738	1437.0
K06420	0.0
K00128	240678.0
K00129	0.0
K00438	0.0
K00432	29057.0
K00433	58879.0
K00122	52.0
K00123	23516.0
K00124	12148.0
K00125	0.0
K00126	4.0
K00127	4867.0
K08973	1410.0
K14348	0.0
K14347	0.0
K14340	14.0
K08972	4681.0
K01525	1657.0
K01524	375635.0
K01523	30858.0
K01521	0.0
K01520	463902.0
K01529	4546.0
K08977	97.0
K03969	16592.0
K08929	0.0
K02388	196792.0
K02389	187571.0
K02386	3131.0
K02387	194004.0
K02384	0.0
K02385	164564.0
K02382	0.0
K02380	5871.0
K02381	2.0
K05386	0.0
K13524	2.0
K13525	337.0
K13527	184.0
K13520	0.0
K13522	1.0
K13529	502.0
K03385	7396.0
K03384	3.0
K03387	105980.0
K03386	190760.0
K03381	209.0
K03380	64.0
K03383	2.0
K03382	32526.0
K03389	125224.0
K03388	136769.0
K05356	0.0
K12344	18753.0
K12343	3796.0
K12342	0.0
K12341	0.0
K12340	127566.0
K02430	0.0
K12349	0.0
K05351	24.0
K11694	23988.0
K11695	6.0
K11690	162832.0
K05352	0.0
K11693	10.0
K08928	0.0
K03433	342.0
K13832	35.0
K03039	0.0
K03432	30.0
K06607	0.0
K06606	5492.0
K06605	1725.0
K03430	75424.0
K06603	12898.0
K06602	410.0
K06601	208.0
K06600	0.0
K05358	2.0
K06609	1.0
K06608	5894.0
K03923	4160.0
K03922	0.0
K11472	268.0
K11473	8704.0
K11474	0.0
K11475	204.0
K11476	6.0
K11477	0.0
K00601	0.0
K00600	344459.0
K00603	17906.0
K03746	3178.0
K00605	208454.0
K00604	378203.0
K00607	16.0
K00606	182543.0
K00609	362338.0
K03741	74314.0
K03740	2798.0
K03743	56581.0
K10873	0.0
K03214	0.0
K14068	0.0
K13317	0.0
K06360	0.0
K14069	0.0
K08078	3.0
K09650	0.0
K06361	0.0
K07802	0.0
K07803	3027.0
K07800	2.0
K07801	0.0
K07806	0.0
K07807	1.0
K07804	0.0
K07805	0.0
K06362	0.0
K01172	0.0
K10257	0.0
K10255	1006.0
K10254	228219.0
K10253	204.0
K10918	1.0
K04128	0.0
K01958	20145.0
K01959	38.0
K01956	386425.0
K01957	0.0
K04126	0.0
K04127	238.0
K01952	381141.0
K01953	381781.0
K01950	387191.0
K01951	437332.0
K07730	0.0
K07731	0.0
K07732	0.0
K07733	88.0
K07734	489.0
K07735	6209.0
K07736	243898.0
K07737	698496.0
K07738	198026.0
K07739	864.0
K06365	0.0
K06366	0.0
K06367	0.0
K10910	0.0
K10911	0.0
K04382	0.0
K10775	9.0
K02609	126.0
K02979	0.0
K02978	0.0
K06368	0.0
K02975	0.0
K02974	0.0
K02977	0.0
K02976	0.0
K03558	10587.0
K03559	141278.0
K03550	355200.0
K03551	375521.0
K03552	0.0
K03553	432983.0
K03554	81.0
K03555	367759.0
K03556	83898.0
K03557	89.0
K01778	365546.0
K01779	43110.0
K06369	0.0
K01772	6989.0
K01770	356781.0
K01771	1444.0
K01776	355463.0
K01777	4918.0
K01774	0.0
K01775	445835.0
K05385	0.0
K05384	0.0
K05383	0.0
K05382	0.0
K05381	0.0
K08159	25528.0
K14153	3331.0
K14154	0.0
K14155	421775.0
K08152	5.0
K08156	124439.0
K08076	0.0
K12809	0.0
K05297	4558.0
K03734	422497.0
K03735	18114.0
K03736	18114.0
K03737	379240.0
K03731	14.0
K03732	304.0
K03733	165408.0
K03738	10703.0
K03739	2637.0
K08139	242.0
K06994	1290.0
K12660	0.0
K12661	129.0
K07450	19.0
K08719	0.0
K08717	3514.0
K08715	25.0
K08714	29.0
K08713	0.0
K08710	2.0
K11311	0.0
K11312	1979.0
K00141	2.0
K00146	12.0
K00411	1136.0
K00412	1190.0
K00145	670678.0
K00148	13.0
K14367	0.0
K14366	0.0
K08954	0.0
K08384	315114.0
K14369	0.0
K14368	0.0
K14091	60407.0
K14090	58382.0
K14093	0.0
K14092	0.0
K14095	0.0
K14094	0.0
K14097	0.0
K14096	0.0
K14099	0.0
K14098	0.0
K02848	0.0
K01541	0.0
K04712	0.0
K04711	0.0
K01545	0.0
K01547	215658.0
K01546	215662.0
K01548	210068.0
K04719	223.0
K04718	0.0
K02018	223113.0
K02019	68419.0
K02016	574204.0
K02017	8787.0
K02014	497783.0
K02015	702923.0
K02012	167653.0
K02013	556663.0
K02010	78260.0
K02011	157418.0
K04515	0.0
K03943	1.0
K03941	0.0
K03940	0.0
K00313	3753.0
K04060	0.0
K01608	58058.0
K08942	0.0
K08943	0.0
K08940	0.0
K08941	0.0
K08946	0.0
K08947	0.0
K08944	0.0
K08945	0.0
K03059	0.0
K13811	1.0
K13812	0.0
K13815	0.0
K13816	15.0
K13818	0.0
K13819	3019.0
K03053	0.0
K03052	0.0
K03055	0.0
K03054	0.0
K03057	0.0
K03056	0.0
K06222	1.0
K11418	0.0
K11410	0.0
K11415	0.0
K00622	17.0
K00621	0.0
K00620	442282.0
K00627	19785.0
K00626	247847.0
K00625	322502.0
K00624	0.0
K02805	64371.0
K02552	572.0
K02550	0.0
K02556	174043.0
K02803	25.0
K02554	208.0
K07280	0.0
K07281	2571.0
K07282	309453.0
K07283	25.0
K07284	209089.0
K07285	256.0
K07286	12.0
K08217	181418.0
K07288	118.0
K07289	5338.0
K07534	0.0
K07535	1484.0
K07533	121774.0
K07822	0.0
K07823	0.0
K08699	0.0
K00088	429611.0
K00087	65758.0
K00086	62839.0
K00082	21109.0
K10239	0.0
K10238	0.0
K10231	13560.0
K10230	3.0
K10233	47.0
K10232	56.0
K10235	1.0
K10234	47.0
K10237	0.0
K10236	0.0
K08353	0.0
K01970	265.0
K01971	15953.0
K01972	425970.0
K01973	0.0
K01974	621.0
K01975	15412.0
K01976	3.0
K07758	0.0
K05990	0.0
K07752	0.0
K07753	0.0
K07751	0.0
K13786	1.0
K07755	0.0
K07442	2988.0
K08352	5261.0
K07115	1293.0
K07441	0.0
K07634	0.0
K07446	108.0
K07111	0.0
K07444	223206.0
K07445	30.0
K00647	11125.0
K07449	0.0
K00641	116105.0
K00640	454345.0
K01289	1.0
K01282	0.0
K01283	18.0
K01280	0.0
K01281	2039.0
K01286	39590.0
K01284	251508.0
K02954	374676.0
K02952	375186.0
K02950	364117.0
K00155	587.0
K02959	370362.0
K00887	0.0
K00886	243.0
K00885	4.0
K00884	24.0
K00883	11565.0
K00882	160584.0
K00881	7032.0
K00880	48440.0
K00053	315692.0
K14048	6.0
K01026	60421.0
K01756	377375.0
K01025	9.0
K01750	15391.0
K01023	9197.0
K01752	491010.0
K01753	12977.0
K14583	0.0
K01758	6429.0
K01759	475287.0
K09565	3.0
K09568	0.0
K08173	176.0
K08172	0.0
K02483	76328.0
K02482	6051.0
K08177	15757.0
K08176	6.0
K08175	0.0
K02486	3.0
K02489	0.0
K02488	2803.0
K08178	17.0
K14138	31696.0
K14136	6.0
K09713	0.0
K09714	0.0
K09715	5.0
K03532	24.0
K03533	20.0
K03530	737966.0
K03531	356572.0
K03536	372783.0
K03537	238.0
K03534	192700.0
K03535	410.0
K03538	0.0
K03539	0.0
K14451	0.0
K14450	0.0
K02225	14.0
K02224	345180.0
K02227	206177.0
K02226	206016.0
K02221	19090.0
K14107	0.0
K02229	17.0
K02228	10.0
K14106	0.0
K00441	2989.0
K03288	0.0
K03289	5167.0
K03284	465519.0
K03285	0.0
K03286	5913.0
K03287	148681.0
K03280	0.0
K03281	134110.0
K03282	312766.0
K00440	0.0
K13677	0.0
K12790	0.0
K09639	0.0
K12688	0.0
K12689	0.0
K12686	0.0
K12687	0.0
K12684	0.0
K12685	3095.0
K12682	0.0
K12683	0.0
K12680	0.0
K11889	0.0
K08884	274322.0
K11085	194477.0
K11084	0.0
K11081	0.0
K11080	0.0
K11083	0.0
K11082	0.0
K11089	394.0
K08777	0.0
K08776	0.0
K06346	231916.0
K06347	6.0
K09824	1.0
K09825	317834.0
K09823	299.0
K09820	665.0
K10939	0.0
K10936	0.0
K10937	0.0
K10933	0.0
K06348	4.0
K09829	0.0
K11337	0.0
K11336	0.0
K11335	0.0
K11334	0.0
K11333	0.0
K11332	0.0
K11331	0.0
K11330	0.0
K00169	58824.0
K00164	2428.0
K00166	228.0
K00167	253.0
K00161	20447.0
K00162	20436.0
K00163	390.0
K10689	0.0
K10680	306.0
K10681	18.0
K10682	4.0
K04083	241152.0
K04082	1574.0
K04081	0.0
K04080	210.0
K04087	21035.0
K04086	1080.0
K04085	2105.0
K04084	3097.0
K04088	20828.0
K01569	20.0
K01568	0.0
K01563	20.0
K01561	212.0
K01560	93048.0
K01567	1604.0
K01565	394.0
K01564	1.0
K02038	350192.0
K02039	348191.0
K02030	718546.0
K02031	745142.0
K02032	781973.0
K02033	864505.0
K02034	900810.0
K02035	994522.0
K02036	354065.0
K02037	344702.0
K05556	3.0
K13658	2.0
K13659	0.0
K13656	0.0
K13657	0.0
K13654	0.0
K13655	822.0
K13652	72580.0
K13653	382612.0
K13650	0.0
K13651	147.0
K05555	33.0
K05552	0.0
K02057	659108.0
K05550	2.0
K05551	0.0
K12308	560689.0
K12306	0.0
K03073	372464.0
K03072	33000.0
K03071	2886.0
K03070	399290.0
K03077	15190.0
K03076	388104.0
K03075	341022.0
K03074	45186.0
K08965	1681.0
K08967	120.0
K08961	39091.0
K08963	133112.0
K13873	0.0
K13876	0.0
K13874	0.0
K13875	0.0
K06139	9.0
K06138	2855.0
K06135	0.0
K06134	1075.0
K06137	429.0
K06136	9.0
K06131	534800.0
K06133	183952.0
K06132	1.0
K02600	375185.0
K07389	203.0
K07388	0.0
K04747	0.0
K01516	367545.0
K09977	211.0
K07518	0.0
K07519	1.0
K11437	0.0
K07512	392.0
K07516	1521.0
K10212	5341.0
K10747	0.0
K10217	6.0
K10219	205.0
K10218	208.0
K10748	0.0
K01912	292400.0
K01913	32.0
K01910	14001.0
K01911	13729.0
K01916	4556.0
K01917	272.0
K01914	340711.0
K01915	732331.0
K01918	184901.0
K01919	4965.0
K07774	205.0
K07775	44999.0
K07776	4128.0
K07777	35068.0
K07770	24269.0
K07771	0.0
K07772	205.0
K07773	0.0
K07778	1035.0
K01193	266985.0
K04340	0.0
K04341	0.0
K04342	0.0
K04343	7.0
K12986	0.0
K04691	12.0
K02931	346796.0
K02933	370754.0
K02935	375197.0
K02936	0.0
K02939	375197.0
K00205	0.0
K00204	0.0
K00207	204.0
K00206	0.0
K00201	0.0
K00200	0.0
K00203	0.0
K00202	0.0
K00209	0.0
K00208	118871.0
K01000	432612.0
K01001	0.0
K01002	47491.0
K01003	2305.0
K01004	4.0
K01005	76202.0
K01006	365746.0
K01007	29335.0
K01008	139319.0
K10855	0.0
K14115	0.0
K14116	0.0
K14441	365581.0
K14446	2866.0
K14447	6.0
K14112	0.0
K14445	409.0
K08195	205.0
K08194	0.0
K14448	204.0
K08196	0.0
K08191	125829.0
K14119	0.0
K08193	0.0
K00702	44821.0
K10799	0.0
K03518	215921.0
K03519	22233.0
K09719	0.0
K10856	7.0
K03516	0.0
K03517	255203.0
K02205	0.0
K02204	1001.0
K02203	174249.0
K02201	0.0
K02200	5987.0
K13714	11.0
K13461	0.0
K12518	0.0
K12519	0.0
K12517	0.0
K12514	0.0
K12515	0.0
K12512	0.0
K12513	0.0
K12510	208766.0
K12511	46261.0
K07183	190856.0
K07182	3135.0
K07181	80938.0
K07180	9911.0
K07186	0.0
K07185	52113.0
K07184	14.0
K09800	4859.0
K09801	1636.0
K09802	1.0
K09803	3057.0
K09804	73.0
K09805	167.0
K09806	1369.0
K09807	191087.0
K09808	238571.0
K09809	4295.0
K10912	0.0
K10913	0.0
K10914	28152.0
K10915	0.0
K10916	0.0
K10917	0.0
K11358	178221.0
K11355	0.0
K11354	0.0
K11357	2.0
K11356	0.0
K04069	925828.0
K04068	402418.0
K04065	2696.0
K04064	0.0
K04067	0.0
K04066	370160.0
K04061	114281.0
K09716	254.0
K04063	500.0
K04062	69.0
K10006	580.0
K10007	581.0
K10004	1549.0
K10005	597.0
K10002	1548.0
K10003	1553.0
K10000	0.0
K10001	1550.0
K09717	0.0
K10008	2520.0
K10009	2.0
K02491	0.0
K14588	0.0
K14581	0.0
K13678	25518.0
K13679	0.0
K11633	0.0
K13670	13.0
K13671	23.0
K11987	0.0
K11636	0.0
K11634	0.0
K13582	2.0
K13583	216.0
K13580	1.0
K13581	259.0
K13586	0.0
K13587	211.0
K13584	217.0
K13585	0.0
K13588	2.0
K13589	19.0
K02052	21069.0
K02053	24629.0
K02050	558268.0
K02051	511015.0
K02056	325187.0
K05553	0.0
K02054	20791.0
K02055	16963.0
K02058	121970.0
K02059	7.0
K05558	0.0
K05559	70.0
K03895	0.0
K03894	0.0
K03897	9.0
K03896	0.0
K03891	70.0
K03890	68.0
K03893	88.0
K03892	442481.0
K02423	1.0
K05342	1.0
K05341	6819.0
K12989	2.0
K12988	5.0
K02420	187580.0
K12981	0.0
K12980	0.0
K12983	0.0
K12982	22.0
K12985	0.0
K12984	13.0
K12987	0.0
K02426	129251.0
K13854	0.0
K03098	104447.0
K13853	8601.0
K03095	2053.0
K05344	4.0
K03091	844137.0
K03090	9088.0
K03093	28728.0
K03092	191767.0
K06113	10151.0
K09632	0.0
K02429	237644.0
K06118	29.0
K05716	0.0
K04844	391.0
K11632	22.0
K11630	6.0
K11631	1234.0
K11637	0.0
K11635	128.0
K11638	0.0
K11639	0.0
K07572	0.0
K07573	0.0
K07570	2719.0
K07571	48644.0
K07576	182439.0
K07577	677.0
K07574	235619.0
K07575	0.0
K07578	0.0
K07579	0.0
K11189	545871.0
K11184	128423.0
K11187	0.0
K11180	3291.0
K11181	3302.0
K11183	3006.0
K10764	506.0
K10763	1636.0
K10762	0.0
K01938	351290.0
K01939	399805.0
K01934	273265.0
K01935	113941.0
K01937	373404.0
K01930	4.0
K01932	1741.0
K01933	427304.0
K07798	2902.0
K07799	3093.0
K07796	2571.0
K07797	0.0
K07794	8014.0
K07795	1840.0
K07792	3600.0
K07793	100581.0
K07790	0.0
K07791	8862.0
K06379	209325.0
K00968	59526.0
K06378	210360.0
K06377	51.0
K06376	0.0
K06375	0.0
K09814	6.0
K09813	6.0
K06372	0.0
K06371	0.0
K06370	0.0
K01249	9.0
K01246	233243.0
K01247	1336.0
K01244	0.0
K01243	293385.0
K08919	0.0
K01241	5603.0
K02919	236492.0
K02913	382704.0
K02912	0.0
K02911	364651.0
K02910	0.0
K02917	0.0
K02916	375152.0
K02915	0.0
K02914	360419.0
K00228	1362.0
K00227	0.0
K00226	514112.0
K00224	1549.0
K00223	6.0
K00222	0.0
K00221	216.0
K00220	3.0
K01798	4.0
K01799	13153.0
K01068	0.0
K01069	35000.0
K01062	4.0
K01791	295743.0
K01792	505.0
K01061	3312.0
K01066	20845.0
K01067	4976.0
K01796	777.0
K01797	4748.0
K05499	76489.0
K14468	1.0
K14469	2.0
K14465	0.0
K14466	0.0
K14467	0.0
K10834	204.0
K10833	0.0
K02266	0.0
K03793	72.0
K03790	27941.0
K03791	3.0
K03796	222.0
K03797	616472.0
K03794	0.0
K03795	648.0
K03798	706412.0
K03799	13459.0
K13448	0.0
K12538	0.0
K12539	0.0
K12530	0.0
K12531	0.0
K12532	0.0
K12533	0.0
K12534	0.0
K12535	0.0
K12536	408.0
K12537	0.0
K03136	0.0
K09790	159411.0
K09791	4827.0
K09792	912.0
K09793	126447.0
K09794	2984.0
K09795	154.0
K09796	345.0
K09797	169304.0
K09798	3071.0
K09799	23.0
K10972	0.0
K10973	0.0
K10977	6061.0
K10974	103534.0
K10975	12.0
K10978	0.0
K10979	11806.0
K06308	0.0
K00315	226.0
K09862	1775.0
K06303	0.0
K09860	36.0
K09861	309065.0
K06306	38386.0
K06307	1.0
K06305	391.0
K11373	0.0
K04047	15248.0
K04046	210.0
K04045	95590.0
K04044	1557.0
K04043	391455.0
K04042	145265.0
K04041	184883.0
K04040	3.0
K02700	0.0
K04049	0.0
K04048	0.0
K02707	0.0
K02704	0.0
K02705	0.0
K10020	205.0
K10021	0.0
K10022	0.0
K10023	0.0
K10024	0.0
K10025	0.0
K10026	13227.0
K10027	689.0
K13612	0.0
K13613	0.0
K13611	0.0
K13614	0.0
K13615	0.0
K05794	9445.0
K05795	38362.0
K05796	6643.0
K05797	0.0
K05790	0.0
K05791	394.0
K05792	6691.0
K05793	541.0
K05798	0.0
K05799	337966.0
K01474	1141.0
K01477	17.0
K01476	917.0
K01471	204.0
K01470	244457.0
K01473	1144.0
K13039	23.0
K01479	388.0
K01478	4414.0
K05570	62707.0
K05571	63505.0
K05572	0.0
K05573	0.0
K02078	737441.0
K02079	0.0
K05576	25.0
K02074	3286.0
K02075	3299.0
K02076	5627.0
K02077	4353.0
K02071	206834.0
K02072	202583.0
K02073	212951.0
K03309	2426.0
K03308	693622.0
K03305	135120.0
K03304	198.0
K03307	235997.0
K03306	113318.0
K03301	36.0
K03300	18206.0
K03303	41932.0
K03302	1.0
K06173	520114.0
K06175	286.0
K06174	0.0
K06177	127536.0
K06176	742.0
K06179	240705.0
K07680	474.0
K03867	0.0
K03838	0.0
K12053	0.0
K11618	57760.0
K11619	0.0
K11614	1548.0
K11615	0.0
K11616	0.0
K11617	17.0
K11610	2.0
K11611	2.0
K11960	0.0
K11961	355.0
K02836	373562.0
K10565	2.0
K10564	2.0
K02837	305449.0
K10561	25343.0
K10560	25214.0
K10563	177413.0
K10562	0.0
K02838	375197.0
K06858	0.0
K02839	57994.0
K06859	31180.0
K12700	21287.0
K07558	0.0
K07559	75717.0
K07228	35.0
K07229	151.0
K07226	322.0
K07224	66.0
K07225	9.0
K07222	1029.0
K07223	2494.0
K07220	107920.0
K07221	4234.0
K10709	67101.0
K10708	0.0
K10701	2.0
K10703	0.0
K10702	5.0
K10704	0.0
K05984	0.0
K07537	1.0
K08652	0.0
K08651	1.0
K08658	0.0
K08659	17596.0
K05982	36.0
K07451	15.0
K07453	0.0
K07452	2.0
K07455	12801.0
K07454	605.0
K09707	77944.0
K07457	3614.0
K09706	6670.0
K07104	497.0
K00029	16096.0
K00028	12.0
K00799	7646.0
K00798	290937.0
K00797	120572.0
K00024	260945.0
K00795	4597.0
K00026	0.0
K00021	29.0
K00020	14770.0
K00023	294.0
K00022	0.0
K09017	1944.0
K01269	267666.0
K09015	113031.0
K09014	217439.0
K09013	360603.0
K09011	125917.0
K09010	5.0
K01261	30.0
K01262	545624.0
K01263	570.0
K01264	34.0
K01265	570905.0
K01266	85014.0
K09018	1.0
K08227	0.0
K08226	26.0
K08225	2.0
K08224	2268.0
K08223	23514.0
K08222	229.0
K08221	560.0
K00249	2882.0
K01790	424523.0
K00241	132675.0
K00240	162350.0
K00243	287101.0
K00242	1151.0
K00245	4621.0
K00244	135029.0
K00247	0.0
K00246	4532.0
K01795	72180.0
K06983	23.0
K02799	25.0
K02798	4153.0
K02791	13808.0
K02790	0.0
K02793	150559.0
K02795	292384.0
K02794	312598.0
K02796	258934.0
K04564	173054.0
K04565	91807.0
K04566	58671.0
K04567	315829.0
K01040	10963.0
K01041	7642.0
K04562	43465.0
K04568	256.0
K01049	0.0
K02535	136110.0
K02242	2757.0
K02536	137091.0
K02531	957.0
K02246	2039.0
K02533	6892.0
K02532	768.0
K02248	1496.0
K02538	358.0
K00581	0.0
K13421	71.0
K01013	0.0
K15018	0.0
K15019	0.0
K03110	374563.0
K03111	745262.0
K03112	14.0
K03113	124055.0
K03116	142068.0
K03117	5807.0
K03118	141396.0
K03119	1035.0
K10919	0.0
K12552	6.0
K12553	6.0
K12551	6.0
K12556	16.0
K12554	153.0
K12555	4094.0
K06892	742.0
K06893	614.0
K06890	90138.0
K06891	7148.0
K06896	314721.0
K06897	145957.0
K06894	9249.0
K06895	24192.0
K10954	0.0
K10956	0.0
K06899	0.0
K06328	565.0
K06329	0.0
K10952	0.0
K10953	0.0
K11395	0.0
K11391	0.0
K11390	0.0
K11392	2933.0
K00499	0.0
K00494	542.0
K00495	0.0
K00496	4.0
K00491	10.0
K00492	61.0
K00493	2.0
K13591	0.0
K01467	131322.0
K13593	204.0
K13592	206.0
K04021	146.0
K04020	146.0
K04023	60379.0
K04022	0.0
K04025	0.0
K04024	23824.0
K04027	9390.0
K04026	10117.0
K04029	120869.0
K04028	134682.0
K07055	312.0
K07054	396.0
K07057	32.0
K07056	495747.0
K07051	411.0
K07050	198327.0
K07053	585799.0
K07052	590017.0
K07059	0.0
K07058	303985.0
K10040	15593.0
K10041	53156.0
K10046	0.0
K04799	0.0
K04798	0.0
K04793	0.0
K04792	0.0
K04791	0.0
K04790	0.0
K04797	0.0
K04796	0.0
K04795	0.0
K04794	610.0
K13638	20.0
K13639	237.0
K13634	14.0
K13635	0.0
K13636	146.0
K13637	128.0
K13630	0.0
K13631	0.0
K13632	0.0
K13633	226.0
K02042	87995.0
K05778	203.0
K05779	0.0
K05776	104237.0
K05541	0.0
K05774	352.0
K05775	0.0
K05772	3772.0
K05773	3770.0
K05540	43352.0
K01459	1.0
K01458	411.0
K01457	988.0
K01455	6564.0
K01454	1.0
K01453	222.0
K01452	0.0
K01451	60568.0
K01450	0.0
K05518	1.0
K08070	36477.0
K08071	0.0
K05516	16405.0
K08077	4726.0
K05515	333303.0
K13093	0.0
K11783	0.0
K12949	0.0
K12945	0.0
K12944	2.0
K12941	33324.0
K12940	6452.0
K12943	0.0
K12942	39028.0
K14728	3.0
K14727	4.0
K11785	0.0
K00108	1474.0
K13890	4550.0
K13891	4549.0
K13892	3033.0
K13893	288.0
K13894	292.0
K13895	292.0
K13896	316.0
K06159	0.0
K06158	454447.0
K06153	410722.0
K06152	155.0
K06151	154.0
K06157	0.0
K06156	0.0
K06155	13.0
K06154	0.0
K03327	263485.0
K03326	12302.0
K03325	20188.0
K03324	552516.0
K03322	14692.0
K03321	65220.0
K03320	40822.0
K03329	0.0
K03328	116860.0
K04802	0.0
K04801	0.0
K04800	0.0
K11948	0.0
K01505	278.0
K04756	40.0
K11940	4.0
K11941	0.0
K11942	275.0
K11943	0.0
K11944	0.0
K01507	482436.0
K11946	0.0
K11947	0.0
K01506	745.0
K01501	3198.0
K01500	11416.0
K01503	0.0
K06714	22986.0
K04750	68961.0
K12789	0.0
K12788	0.0
K11526	0.0
K10810	5.0
K11522	0.0
K11523	0.0
K08675	0.0
K08676	3503.0
K08677	23.0
K08679	0.0
K11521	0.0
K10547	34412.0
K10546	38970.0
K10545	13505.0
K10544	6209.0
K10543	11266.0
K10542	162498.0
K10541	162632.0
K10540	201719.0
K10549	12721.0
K10548	34412.0
K14630	0.0
K11529	0.0
K00007	0.0
K00005	196153.0
K13444	0.0
K00003	298660.0
K00002	77657.0
K00001	103992.0
K01186	180959.0
K00009	3066.0
K00008	273255.0
K10726	0.0
K10725	312.0
K08246	0.0
K00263	1893.0
K00262	484214.0
K00261	2111.0
K00260	4043.0
K00266	1116240.0
K00265	119548.0
K01200	65760.0
K01201	134429.0
K01206	904704.0
K01207	128284.0
K01205	108888.0
K01208	520.0
K01209	603688.0
K06167	138147.0
K00917	112724.0
K00912	135802.0
K00919	371501.0
K02519	363398.0
K02518	347340.0
K02517	137059.0
K02511	0.0
K02510	18686.0
K13409	0.0
K13408	0.0
K03179	123406.0
K03170	333.0
K03177	375159.0
K12574	266054.0
K12570	0.0
K12573	354517.0
K11009	0.0
K11008	0.0
K11005	0.0
K11004	8.0
K11007	0.0
K11006	0.0
K11003	8.0
K08296	2896.0
K08297	95.0
K08295	231.0
K02634	0.0
K02635	1.0
K10622	0.0
K07693	654.0
K07692	2.0
K07691	0.0
K07690	0.0
K07697	0.0
K07696	59976.0
K07695	3.0
K07694	10948.0
K07699	155192.0
K07698	0.0
K07079	313946.0
K07078	28648.0
K07077	52.0
K07076	32596.0
K07075	38483.0
K07074	16377.0
K07073	0.0
K07072	0.0
K07071	9090.0
K07070	0.0
K14584	0.0
K11620	0.0
K09190	1.0
K11623	0.0
K05759	0.0
K08589	64.0
K11625	0.0
K11995	0.0
K01439	277647.0
K01438	129313.0
K01431	208.0
K01430	63207.0
K01433	8744.0
K01432	0.0
K01434	607.0
K01437	5.0
K01436	156785.0
K05539	1858.0
K14520	3.0
K12963	13.0
K12962	1.0
K12961	0.0
K12960	351018.0
K14749	0.0
K14748	0.0
K02972	0.0
K14743	2.0
K14742	310354.0
K14745	0.0
K14744	0.0
K14747	0.0
K14746	0.0
K02167	2.0
K02164	17.0
K02160	119344.0
K02168	453.0
K02169	103431.0
K10931	0.0
K03341	0.0
K03340	237038.0
K03343	34.0
K03342	47.0
K03346	3236.0
K12299	0.0
K12291	0.0
K12290	0.0
K12293	0.0
K12292	1.0
K12295	6.0
K12294	5.0
K12297	441.0
K12368	3.0
K11922	0.0
K11923	1.0
K11920	0.0
K11921	381.0
K11926	0.0
K11927	54613.0
K11924	1580.0
K11925	0.0
K11928	100840.0
K13181	0.0
K13219	0.0
K07262	1548.0
K07263	147680.0
K07260	269600.0
K07261	232.0
K07266	168.0
K07267	479.0
K07264	0.0
K07265	168.0
K07268	0.0
K07269	0.0
K01155	52675.0
K04478	6.0
K04479	0.0
K10528	0.0
K14952	40.0
K07486	1680.0
K07487	9451.0
K07484	96540.0
K07485	100.0
K07482	1342.0
K07483	310861.0
K07480	2.0
K07481	18194.0
K07488	2570.0
K07489	1.0
K11210	0.0
K11211	12.0
K11212	68.0
K11214	61255.0
K11216	6083.0
K06300	0.0
K00061	0.0
K00060	8349.0
K06301	0.0
K00065	45871.0
K00064	250.0
K00067	481260.0
K00066	409.0
K00069	0.0
K00068	7588.0
K06304	0.0
K08262	0.0
K08261	1.0
K08260	16.0
K08265	0.0
K08264	2.0
K00288	70.0
K00285	741.0
K00284	191052.0
K00287	353519.0
K00286	428329.0
K00281	119493.0
K00280	1.0
K00283	90803.0
K00282	90803.0
K08088	0.0
K14198	0.0
K14199	0.0
K03452	0.0
K14194	0.0
K14195	0.0
K14196	2.0
K14197	2.0
K14192	0.0
K14193	0.0
K01880	363239.0
K01881	436871.0
K01883	375231.0
K01885	368000.0
K04618	0.0
K01887	432266.0
K01224	44409.0
K01889	375344.0
K01226	70851.0
K01227	412.0
K01220	25433.0
K01222	18182.0
K01223	231604.0
K02759	151209.0
K02755	7.0
K02757	273587.0
K02756	5.0
K14998	206.0
K02750	2207.0
K02753	128.0
K02752	0.0
K00939	374734.0
K00938	2050.0
K00937	333187.0
K00936	1071379.0
K00935	36.0
K00934	407.0
K00933	0.0
K00932	0.0
K00931	346951.0
K00930	670839.0
K01089	139285.0
K01080	0.0
K01081	212909.0
K01082	0.0
K01083	16.0
K01084	0.0
K01085	0.0
K01087	297.0
K02571	0.0
K02570	958.0
K02573	2466.0
K02572	62.0
K02575	4653.0
K02574	24903.0
K07780	0.0
K03488	161454.0
K03489	1617.0
K03482	0.0
K03483	3496.0
K03480	45731.0
K03481	20197.0
K03486	70689.0
K03487	60.0
K03484	180959.0
K03485	0.0
K02287	0.0
K02286	0.0
K02285	0.0
K02284	0.0
K02283	292733.0
K02282	5833.0
K02281	1550.0
K02280	4378.0
K02289	0.0
K02288	0.0
K03626	0.0
K03627	0.0
K03624	532633.0
K03625	375197.0
K03151	238629.0
K03620	3724.0
K03153	105.0
K08869	0.0
K03628	297931.0
K03629	368321.0
K09738	0.0
K09739	0.0
K09736	0.0
K09737	0.0
K09735	0.0
K09732	0.0
K09733	0.0
K09730	0.0
K09731	0.0
K09888	203156.0
K09889	4339.0
K09880	31.0
K09882	3867.0
K09883	999.0
K09884	0.0
K09887	0.0
K11027	0.0
K11026	0.0
K11025	0.0
K11024	0.0
K07679	0.0
K07678	0.0
K11021	0.0
K11020	0.0
K07675	99.0
K07674	1548.0
K07676	0.0
K07671	0.0
K07670	117.0
K07673	1561.0
K07672	0.0
K01117	0.0
K12048	0.0
K07019	5157.0
K07018	1380.0
K07011	378480.0
K07010	199153.0
K07013	561.0
K07012	183089.0
K07015	238818.0
K07014	4700.0
K07017	28468.0
K07016	4458.0
K10084	0.0
K08372	5855.0
K05884	4534.0
K05885	68226.0
K05886	2722.0
K05887	1548.0
K05880	0.0
K05881	34.0
K05882	683.0
K05883	0.0
K08902	0.0
K05739	4205.0
K05888	0.0
K05889	0.0
K08903	0.0
K00547	9554.0
K00544	2.0
K00545	0.0
K00542	0.0
K00543	0.0
K00540	566640.0
K00548	463915.0
K00549	113598.0
K01145	0.0
K01412	1497.0
K01147	4361.0
K01417	126401.0
K00038	38.0
K01143	0.0
K01142	274841.0
K01419	7645.0
K00788	397261.0
K00789	438467.0
K12502	0.0
K14762	0.0
K14761	212575.0
K06195	893.0
K03819	0.0
K03818	442.0
K03814	11583.0
K03817	19400.0
K03816	180731.0
K03811	111048.0
K03810	6362.0
K03813	2302.0
K11908	0.0
K11909	0.0
K11904	257.0
K11905	221.0
K11906	221.0
K11907	212.0
K11900	227.0
K11901	224.0
K11902	148.0
K11903	377.0
K10986	654.0
K13238	0.0
K13239	0.0
K13797	0.0
K07248	34461.0
K13796	213.0
K07244	0.0
K07245	102.0
K07246	14089.0
K07240	806250.0
K07241	29.0
K07242	0.0
K07243	814.0
K01268	0.0
K05296	0.0
K02821	83271.0
K09016	0.0
K09945	211.0
K09944	55.0
K09947	205.0
K09946	663.0
K09941	76.0
K09940	2801.0
K09943	39.0
K09942	584.0
K09949	4372.0
K09948	299.0
K10851	30.0
K10850	6.0
K03666	51669.0
K03667	7645.0
K03196	1715.0
K03665	368037.0
K11275	0.0
K06012	184412.0
K00048	169534.0
K10857	76.0
K09773	7616.0
K00043	456.0
K00042	113865.0
K00041	109665.0
K00040	114198.0
K00046	366360.0
K00733	0.0
K00044	0.0
K06011	1.0
K09012	0.0
K06016	24597.0
K06017	0.0
K06014	0.0
K06015	68536.0
K06019	1748.0
K01075	1755.0
K12221	6.0
K06444	0.0
K04632	0.0
K14977	4946.0
K14974	0.0
K00958	4158.0
K00951	506965.0
K00950	148467.0
K00952	3025.0
K00955	28801.0
K00954	375327.0
K00957	46111.0
K00956	44021.0
K00590	16578.0
K02777	11061.0
K02775	35335.0
K02774	41632.0
K02773	44637.0
K02771	24941.0
K02770	121578.0
K02779	11354.0
K02778	3.0
K01606	0.0
K01607	276324.0
K01604	0.0
K01605	0.0
K01602	86.0
K01601	1392.0
K03750	32725.0
K01609	285960.0
K02553	118.0
K02804	109155.0
K02551	133695.0
K02806	6546.0
K02557	294191.0
K02800	34281.0
K05275	10.0
K02802	2.0
K13300	0.0
K02558	5044.0
K02809	8.0
K02808	2.0
K03600	1636.0
K03601	368850.0
K03602	360373.0
K03603	1.0
K03604	70712.0
K03605	7702.0
K03606	8799.0
K03607	0.0
K03608	189337.0
K03609	271165.0
K06078	0.0
K06079	1847.0
K09710	373468.0
K09711	243.0
K09712	1.0
K06073	0.0
K06074	0.0
K06075	7473.0
K06076	33780.0
K06077	2795.0
K06382	135958.0
K06383	80140.0
K06380	0.0
K06381	206100.0
K06386	397.0
K06387	138701.0
K06384	17746.0
K06385	189096.0
K06388	0.0
K06389	0.0
K12466	16.0
K12468	0.0
K07657	6510.0
K07656	0.0
K07655	0.0
K07654	71.0
K07653	16.0
K07652	23304.0
K07651	506.0
K07650	24848.0
K07659	2546.0
K07658	350606.0
K11041	6009.0
K11040	1.0
K11043	0.0
K11042	0.0
K11045	2.0
K11044	0.0
K11047	0.0
K11046	0.0
K11049	0.0
K11048	0.0
K07387	105817.0
K07386	140415.0
K06926	338378.0
K06927	21376.0
K06924	0.0
K06925	375195.0
K06922	28.0
K06923	201064.0
K06920	20291.0
K06921	208595.0
K06928	15898.0
K06929	13319.0
K07033	229391.0
K07032	11739.0
K07031	106553.0
K07030	205733.0
K07037	124700.0
K07035	158356.0
K07034	3228.0
K07039	1548.0
K07038	10260.0
K10829	0.0
K00384	661449.0
K00385	19859.0
K00386	0.0
K00387	2.0
K00380	1307.0
K00381	918.0
K00382	272707.0
K00383	1120.0
K00389	75.0
K01387	9.0
K01385	0.0
K01389	0.0
K09158	2122.0
K09159	1088.0
K09156	0.0
K09157	238664.0
K09154	0.0
K09155	36633.0
K09152	0.0
K09153	116949.0
K09150	0.0
K09151	3950.0
K05970	204086.0
K05714	31.0
K05715	0.0
K05710	166.0
K05711	5.0
K05712	227.0
K05713	3.0
K00560	325999.0
K00561	15.0
K00563	53920.0
K00564	34010.0
K00566	487642.0
K00567	336965.0
K00568	2957.0
K00569	614.0
K05575	1260.0
K01169	203.0
K01167	3.0
K01166	0.0
K05577	1682.0
K01163	97917.0
K01161	0.0
K01160	146.0
K05578	0.0
K05579	0.0
K08092	37169.0
K08093	27503.0
K08094	57661.0
K08095	1.0
K08096	0.0
K08097	567.0
K02254	0.0
K02255	0.0
K01743	0.0
K02251	474.0
K02061	25.0
K01741	0.0
K02060	13.0
K00114	320.0
K02122	240327.0
K02123	358439.0
K02120	364059.0
K02121	307403.0
K02124	361940.0
K03837	30.0
K03836	0.0
K03835	152.0
K03834	48.0
K03833	27236.0
K03832	148685.0
K03831	462.0
K03830	93546.0
K00443	0.0
K03839	133344.0
K02067	10502.0
K10189	150404.0
K13038	540139.0
K13787	13570.0
K13788	3363.0
K13789	982712.0
K10188	182899.0
K12255	0.0
K12254	69.0
K12257	297443.0
K12256	205.0
K12251	59717.0
K12250	0.0
K12253	0.0
K12252	1.0
K13252	1626.0
K13256	2654.0
K13255	1.0
K12079	0.0
K12078	0.0
K12071	1548.0
K12070	0.0
K12073	392.0
K12072	5.0
K09912	82.0
K06236	0.0
K06237	0.0
K05519	0.0
K09914	2718.0
K11788	0.0
K11782	0.0
K11780	0.0
K11781	0.0
K11787	0.0
K11784	0.0
K11530	2.0
K12787	0.0
K12786	0.0
K12785	0.0
K12784	0.0
K06718	29.0
K09969	1792.0
K09968	98.0
K09967	65006.0
K09966	405.0
K09965	393.0
K09964	211.0
K09963	49627.0
K09962	732.0
K09961	22.0
K09960	2.0
K11527	26779.0
K11524	0.0
K11525	0.0
K11250	1557.0
K11253	0.0
K11258	0.0
K11528	0.0
K00713	0.0
K00712	1746.0
K10780	30.0
K10783	1109.0
K10125	206.0
K10124	0.0
K10126	206.0
K10121	4419.0
K10123	0.0
K10122	4418.0
K04652	121985.0
K04653	76317.0
K04651	181429.0
K04656	75846.0
K04654	75831.0
K04655	89628.0
K00973	372133.0
K00972	30407.0
K00971	218250.0
K00970	126237.0
K00975	613686.0
K00974	719570.0
K00979	149707.0
K00978	35999.0
K14954	2.0
K14955	0.0
K14956	0.0
K06178	216943.0
K01596	21391.0
K01597	2469.0
K01594	0.0
K01595	2109.0
K01592	0.0
K01593	2612.0
K01590	939.0
K01591	366828.0
K01598	410.0
K01599	593834.0
K02711	0.0
K02710	0.0
K02713	0.0
K02712	0.0
K02714	0.0
K02717	0.0
K02716	0.0
K02719	0.0
K02718	0.0
K03449	60323.0
K03446	115821.0
K03444	1043.0
K03445	177.0
K03442	333500.0
K01620	295436.0
K01621	11054.0
K01622	402.0
K01623	103562.0
K01624	645711.0
K01625	645433.0
K01626	195877.0
K01627	135797.0
K01628	231095.0
K01629	72808.0
K05299	474.0
K02829	6.0
K02828	6.0
K02827	10.0
K02826	6.0
K02825	20886.0
K02824	230042.0
K02823	362806.0
K02822	107663.0
K03198	1708.0
K03199	2507.0
K03668	17999.0
K03669	669.0
K03190	63214.0
K03191	2645.0
K03660	279190.0
K03194	2.0
K03195	1736.0
K03664	375159.0
K03197	1714.0
K09772	235263.0
K06013	4428.0
K09770	10132.0
K09771	69.0
K09776	81.0
K09777	162354.0
K09774	6131.0
K09775	121922.0
K09778	24132.0
K09779	176350.0
K06269	0.0
K06323	0.0
K11624	1.0
K02991	0.0
K02990	356363.0
K02624	49.0
K02240	27134.0
K08282	3332.0
K12440	0.0
K12441	0.0
K12442	0.0
K12443	0.0
K12444	0.0
K12445	0.0
K12449	5.0
K02247	0.0
K07637	2.0
K07636	385617.0
K07639	0.0
K07638	2615.0
K11069	151725.0
K11068	253183.0
K11063	239.0
K11062	0.0
K11061	0.0
K11060	0.0
K11066	20.0
K11065	127722.0
K06900	0.0
K06901	309454.0
K06902	82852.0
K06903	18646.0
K06904	22456.0
K06905	37291.0
K06906	25200.0
K06907	53280.0
K06908	34614.0
K06909	2811.0
K10821	0.0
K05905	1906.0
K05904	0.0
K05906	0.0
K05900	5.0
K05903	3270.0
K01406	0.0
K05909	0.0
K05908	0.0
K00368	32.0
K00369	20.0
K00366	30391.0
K00367	0.0
K00364	3596.0
K00365	412.0
K00362	260.0
K00363	162.0
K00360	0.0
```
