## Extended Data File 1 for "Diet induces reproducible alterations in the mouse and human gut microbiome": SRS1366801_SRR3310237.picrust

```
# Constructed from biom file
#OTU ID	SRR3310237
K01365	0.0
K01364	0.0
K01361	105.0
K01360	0.0
K01362	271907.0
K02249	0.0
K05841	0.0
K05844	587.0
K05845	7584.0
K05846	121677.0
K05847	136502.0
K00508	668.0
K00500	343.0
K00507	4489.0
K00504	109.0
K00505	0.0
K12521	0.0
K01101	96799.0
K01103	8664.0
K12520	0.0
K01104	800171.0
K05592	283643.0
K05593	134979.0
K05590	0.0
K05591	69.0
K05596	3682.0
K05597	1.0
K05594	0.0
K05595	41765.0
K05599	0.0
K11964	0.0
K11962	0.0
K14540	242949.0
K12529	48.0
K12528	23.0
K06353	0.0
K02456	12268.0
K02457	177.0
K02454	13142.0
K02455	4142.0
K02452	172.0
K02453	11590.0
K02450	8.0
K02103	97701.0
K08138	16005.0
K02108	387057.0
K02109	451890.0
K02458	180.0
K02459	178.0
K08137	0.0
K03851	4368.0
K03850	0.0
K03852	3678.0
K03855	2786.0
K03856	249765.0
K13018	0.0
K13019	5638.0
K13010	85.0
K13011	0.0
K13012	36411.0
K13013	109.0
K13014	0.0
K13015	1448.0
K13016	5564.0
K13017	28.0
K08566	0.0
K08567	491.0
K13274	0.0
K13275	40.0
K13276	0.0
K13277	0.0
K03275	0.0
K03274	10033.0
K03277	0.0
K03276	0.0
K03271	161823.0
K03270	221943.0
K03273	24040.0
K03272	68801.0
K03279	0.0
K03278	0.0
K11022	0.0
K12277	0.0
K12276	0.0
K12270	15311.0
K11058	0.0
K12279	2.0
K12278	0.0
K07557	0.0
K07550	0.0
K07552	123084.0
K06319	0.0
K09909	0.0
K09908	2.0
K12051	0.0
K12050	0.0
K12057	1472.0
K12056	13.0
K06221	458.0
K09900	0.0
K09903	407809.0
K09902	2.0
K09904	0.0
K09907	0.0
K09906	0.0
K11501	0.0
K03234	0.0
K00773	403148.0
K00772	8389.0
K00777	36.0
K00776	0.0
K06313	9694.0
K06315	0.0
K05574	0.0
K10201	4150.0
K07176	4.0
K07177	11504.0
K07174	0.0
K07175	34856.0
K07172	2964.0
K07173	160854.0
K07170	147187.0
K07171	507796.0
K07178	23.0
K07179	0.0
K00195	0.0
K00194	6480.0
K00197	7826.0
K00196	8.0
K00191	0.0
K00190	391.0
K00193	0.0
K00192	0.0
K00198	57821.0
K06405	206609.0
K10109	90652.0
K10108	168609.0
K10107	703.0
K01828	10.0
K01829	145.0
K01826	6.0
K01825	1.0
K01822	173.0
K01823	20948.0
K01820	3843.0
K01821	16536.0
K00999	0.0
K00998	237108.0
K00995	432033.0
K00997	65887.0
K00996	86.0
K00991	414222.0
K00990	9465.0
K00992	78.0
K11028	0.0
K02622	184690.0
K02625	0.0
K03564	305930.0
K13489	3152.0
K13488	3152.0
K13483	145.0
K13482	117.0
K13481	116.0
K13480	665.0
K13487	3152.0
K13486	3152.0
K14680	4.0
K14681	0.0
K14682	3228.0
K08358	2833.0
K08357	2864.0
K08356	0.0
K08355	0.0
K03469	390787.0
K03462	0.0
K03464	6.0
K03465	73385.0
K03466	406585.0
K01648	80.0
K01649	441011.0
K01643	51167.0
K01640	12727.0
K01641	11404.0
K01646	13753.0
K01647	380220.0
K01644	67870.0
K02597	190.0
K02626	670.0
K02595	16.0
K02594	10973.0
K02593	16.0
K02592	9817.0
K02591	21702.0
K02590	73127.0
K02598	27108.0
K02849	5454.0
K14061	0.0
K14062	0.0
K14063	0.0
K14064	0.0
K14065	0.0
K14067	0.0
K02841	5553.0
K02840	8819.0
K02843	15007.0
K02844	7489.0
K02847	0.0
K02846	0.0
K02102	4219.0
K09758	9854.0
K06039	35.0
K06034	59.0
K06036	204.0
K06037	0.0
K06032	0.0
K01581	14690.0
K02702	0.0
K02659	63.0
K13490	3152.0
K13491	3152.0
K03644	151036.0
K03645	0.0
K03646	3066.0
K03647	33368.0
K03640	25220.0
K03641	9506.0
K03642	24353.0
K03643	2472.0
K03648	365133.0
K03649	4644.0
K06694	0.0
K11814	0.0
K12428	0.0
K12429	22.0
K12422	0.0
K12423	0.0
K12420	0.0
K12421	0.0
K12426	0.0
K12427	0.0
K12424	0.0
K12425	0.0
K07349	0.0
K07348	0.0
K05380	0.0
K07345	1.0
K07344	668.0
K07347	2.0
K07346	0.0
K07341	74356.0
K07340	819.0
K07343	75641.0
K07342	0.0
K06968	7504.0
K06969	654569.0
K06962	15980.0
K06963	0.0
K06960	234868.0
K06961	0.0
K06966	175120.0
K06967	242889.0
K06964	0.0
K06965	0.0
K08995	3298.0
K08994	494.0
K08997	14.0
K08996	8386.0
K08990	0.0
K08993	0.0
K08992	33.0
K08999	27620.0
K08998	309900.0
K08344	109.0
K08345	0.0
K08346	0.0
K14940	38.0
K02724	0.0
K08349	0.0
K11815	0.0
K05929	0.0
K05928	3152.0
K05927	72.0
K05924	92.0
K05922	86.0
K05921	70.0
K00349	148671.0
K00698	0.0
K00340	154840.0
K00341	154889.0
K00690	115832.0
K00343	149504.0
K00344	4226.0
K00697	1667.0
K00346	148670.0
K00347	148671.0
K09116	60902.0
K09117	340991.0
K05337	56338.0
K09118	818.0
K09119	0.0
K02106	5674.0
K05823	7191.0
K05820	291.0
K05826	28.0
K05827	26.0
K02100	0.0
K02101	0.0
K00524	0.0
K00525	313587.0
K00526	112583.0
K00527	585940.0
K00520	8814.0
K00522	0.0
K00523	117.0
K02451	0.0
K00528	357434.0
K00529	88.0
K00025	3152.0
K14215	0.0
K14213	0.0
K03453	182054.0
K00796	269454.0
K05339	5751.0
K00027	254790.0
K00794	285477.0
K00793	281086.0
K01347	0.0
K01346	0.0
K01344	0.0
K01343	0.0
K00791	424345.0
K01340	0.0
K00790	538688.0
K02694	0.0
K02696	0.0
K02697	0.0
K02690	0.0
K02691	2828.0
K02692	0.0
K02693	0.0
K02698	0.0
K02699	0.0
K00836	95.0
K00837	137431.0
K00835	3176.0
K00832	20987.0
K00833	127956.0
K00830	7324.0
K00831	376069.0
K00839	5279.0
K04335	0.0
K04334	0.0
K01120	3190.0
K01126	399937.0
K04333	0.0
K01129	239495.0
K01128	50.0
K04339	0.0
K04338	0.0
K02470	609248.0
K02471	7741.0
K02472	14271.0
K02473	0.0
K02474	207944.0
K02475	30.0
K02476	30.0
K02477	255182.0
K02478	51.0
K02479	3569.0
K09019	112.0
K01267	174299.0
K13074	0.0
K13075	0.0
K11441	0.0
K14055	0.0
K13299	0.0
K13292	278586.0
K14057	0.0
K14056	0.0
K02856	3594.0
K02585	15513.0
K12211	8.0
K12210	0.0
K12213	8.0
K12212	8.0
K12215	0.0
K02854	0.0
K12217	8.0
K12216	8.0
K12219	8.0
K12218	8.0
K02855	27.0
K08692	0.0
K08693	12.0
K08690	1.0
K08691	0.0
K08696	0.0
K08697	0.0
K11748	3190.0
K11749	391509.0
K11746	0.0
K11747	1.0
K11744	3161.0
K11745	3262.0
K11742	4331.0
K11743	64685.0
K11740	7.0
K11741	42814.0
K13920	19948.0
K13921	5811.0
K13922	91136.0
K13923	5811.0
K13924	1659.0
K13925	0.0
K13926	3339.0
K13927	19003.0
K13928	1.0
K13929	43.0
K09923	0.0
K09922	156804.0
K06201	254782.0
K06200	152085.0
K06207	334722.0
K06206	64539.0
K06205	0.0
K09924	9250.0
K09929	0.0
K06208	8378.0
K00759	252307.0
K00758	175.0
K00752	447.0
K00757	352913.0
K00756	85143.0
K00754	431511.0
K06001	234876.0
K05557	0.0
K09766	42193.0
K05554	0.0
K07475	0.0
K07150	123079.0
K07151	3989.0
K07152	7865.0
K07153	62.0
K07154	284587.0
K07155	0.0
K07156	109.0
K07157	305.0
K07406	203955.0
K07407	698641.0
K07404	209858.0
K07405	152584.0
K07402	230471.0
K07403	8424.0
K07400	0.0
K07401	27.0
K01808	431386.0
K01809	293228.0
K01800	118.0
K01801	0.0
K01802	161506.0
K01803	420866.0
K01804	122452.0
K01805	25786.0
K01807	92372.0
K09718	0.0
K14668	0.0
K14669	0.0
K14666	0.0
K14667	0.0
K01664	6339.0
K01665	130393.0
K01666	116942.0
K01667	153206.0
K01660	0.0
K01661	28899.0
K01662	374510.0
K01663	0.0
K01668	174.0
K01669	11160.0
K02863	402423.0
K02862	29.0
K02860	374718.0
K02867	407828.0
K02866	0.0
K02864	371016.0
K02869	0.0
K05362	0.0
K05365	127.0
K03402	238180.0
K03403	0.0
K03400	0.0
K03406	1412395.0
K03407	175157.0
K03404	730.0
K03405	1253.0
K03408	314057.0
K03409	14647.0
K02315	304117.0
K02314	414710.0
K02317	0.0
K02316	404682.0
K02313	409991.0
K02312	1210.0
K02319	289.0
K12405	0.0
K12152	0.0
K12151	0.0
K07091	2579.0
K07090	500777.0
K07093	3295.0
K07092	30.0
K07095	518655.0
K07094	377.0
K07097	68.0
K07096	4332.0
K07099	61708.0
K07098	488347.0
K11175	394963.0
K11174	0.0
K11177	48.0
K11176	23.0
K11173	0.0
K11179	4790.0
K11178	160.0
K00322	14.0
K00320	82.0
K00321	0.0
K00326	0.0
K00324	3870.0
K00325	1801.0
K00329	4360.0
K05945	1344.0
K05944	0.0
K05947	0.0
K05946	89591.0
K06944	9.0
K06945	95.0
K06946	12.0
K06415	10616.0
K06940	144640.0
K06941	417556.0
K06942	402426.0
K06943	0.0
K10806	114.0
K10807	22.0
K10804	7532.0
K10805	68.0
K06948	27736.0
K06949	455414.0
K06418	3262.0
K09138	1442.0
K09139	18.0
K09134	69215.0
K09135	0.0
K09136	8602.0
K09137	5378.0
K09130	4.0
K09131	11673.0
K09132	64709.0
K09133	2294.0
K05808	378652.0
K05809	0.0
K05804	59230.0
K05805	3068.0
K05806	0.0
K05807	158426.0
K05800	152.0
K05801	14485.0
K05802	5.0
K05803	0.0
K01044	129.0
K01045	0.0
K01046	6706.0
K02068	6422.0
K04561	341.0
K01042	33378.0
K05568	209445.0
K05567	71324.0
K14273	0.0
K14275	0.0
K14274	2042.0
K02062	0.0
K05245	0.0
K05564	39.0
K01048	41539.0
K02066	171492.0
K01322	136561.0
K01325	0.0
K02065	170372.0
K01326	0.0
K05560	39.0
K02243	30014.0
K08930	0.0
K02679	0.0
K02676	65.0
K02674	45.0
K02675	0.0
K02672	96.0
K02241	16793.0
K02670	106.0
K02671	77.0
K00810	0.0
K00811	153636.0
K00812	47547.0
K00813	25.0
K00814	0.0
K00817	381606.0
K00818	159936.0
K00819	5799.0
K02530	19165.0
K02245	30051.0
K02244	11492.0
K01499	25.0
K01498	0.0
K01493	400030.0
K01492	7777.0
K01491	866258.0
K01497	3967.0
K01496	32769.0
K01495	277052.0
K01494	72126.0
K02418	171266.0
K02419	194809.0
K14492	0.0
K02412	163255.0
K02413	184661.0
K02410	194956.0
K02411	84489.0
K02416	194809.0
K02417	143793.0
K02414	37051.0
K02415	10250.0
K00120	0.0
K00121	12526.0
K00430	0.0
K13058	3152.0
K13059	0.0
K13727	122.0
K13057	18.0
K13722	0.0
K13051	4684.0
K13052	162780.0
K00435	319.0
K12054	0.0
K03239	0.0
K03238	0.0
K03231	289.0
K03230	3844.0
K03232	0.0
K12059	1.0
K03237	0.0
K03236	0.0
K12058	1436.0
K12239	0.0
K12238	0.0
K12235	0.0
K12234	12356.0
K13942	0.0
K13940	163028.0
K13941	8.0
K12097	0.0
K12096	0.0
K12095	0.0
K12094	0.0
K12093	0.0
K12092	0.0
K12091	0.0
K12090	0.0
K12099	0.0
K12098	0.0
K06356	0.0
K05992	5716.0
K03540	0.0
K06331	84210.0
K06330	4254.0
K07138	265179.0
K07139	305939.0
K11811	1.0
K07132	29313.0
K07133	1135993.0
K07130	217534.0
K07131	390.0
K07137	595325.0
K07134	0.0
K07135	0.0
K01860	0.0
K01866	407826.0
K01867	407829.0
K01865	564.0
K01868	471061.0
K01869	407719.0
K06140	3351.0
K04766	46.0
K04767	20417.0
K04764	20071.0
K04762	154434.0
K04763	531808.0
K04760	2478.0
K04761	54046.0
K04768	168.0
K04769	179260.0
K08313	16348.0
K08312	69.0
K08311	4873.0
K08310	68.0
K08317	32.0
K08316	191010.0
K08315	1.0
K08314	14515.0
K05149	0.0
K08319	0.0
K08318	0.0
K06339	0.0
K14648	0.0
K14392	11018.0
K14393	3647.0
K14645	45.0
K14647	0.0
K01689	481283.0
K01686	336682.0
K01687	533253.0
K01684	72707.0
K01685	178889.0
K01682	244.0
K01681	347856.0
K05308	0.0
K02889	0.0
K02888	410908.0
K02885	0.0
K02884	407807.0
K02887	399207.0
K02886	407807.0
K02881	407810.0
K02883	0.0
K13743	0.0
K02086	12534.0
K02081	61434.0
K02080	5.0
K02083	6092.0
K02082	19157.0
K13831	0.0
K03428	0.0
K03429	102521.0
K03424	595458.0
K03935	0.0
K03932	20024.0
K03933	84.0
K03930	69586.0
K03931	2062.0
K02339	2518.0
K02338	411022.0
K02337	400425.0
K02336	1.0
K02335	467010.0
K02334	115793.0
K02330	0.0
K03688	172314.0
K03689	0.0
K03680	2046.0
K03683	69.0
K03684	9080.0
K03685	402424.0
K03686	736181.0
K03687	378660.0
K07301	230945.0
K07300	177.0
K07303	255.0
K07302	160.0
K07305	18449.0
K07304	41106.0
K07307	27818.0
K07306	12080.0
K07309	2870.0
K07308	12750.0
K02617	0.0
K02610	205.0
K02963	407782.0
K02612	205.0
K02961	363242.0
K09686	1003249.0
K09687	1868130.0
K09684	5159.0
K09685	24713.0
K09682	28.0
K09683	0.0
K09680	11037.0
K09681	0.0
K09688	703.0
K09689	703.0
K05962	2.0
K05961	0.0
K05967	505.0
K05966	6281.0
K11159	6.0
K05964	5786.0
K05968	1.0
K11152	0.0
K00309	44.0
K00658	9178.0
K00304	150.0
K00305	152.0
K00654	0.0
K00655	554377.0
K00652	135309.0
K00301	259.0
K00302	62705.0
K00303	2323.0
K10828	0.0
K06431	0.0
K06432	0.0
K06433	0.0
K06434	370.0
K06436	13310.0
K06437	0.0
K10820	2069.0
K06439	0.0
K10822	0.0
K10823	0.0
K10826	28.0
K09167	21024.0
K06322	0.0
K14117	0.0
K14259	0.0
K14257	25.0
K01308	23392.0
K01303	15303.0
K01301	21.0
K01305	34181.0
K01304	32641.0
K02658	65.0
K00672	0.0
K02650	32822.0
K02651	12413.0
K02652	123188.0
K02653	179123.0
K02654	488930.0
K05687	0.0
K02656	71.0
K05685	700.0
K00878	231370.0
K00879	19540.0
K00872	56247.0
K00873	405536.0
K00870	0.0
K00876	549332.0
K00877	0.0
K00874	454304.0
K00875	0.0
K04487	491435.0
K04486	312197.0
K04485	384603.0
K04484	0.0
K04483	0.0
K04482	0.0
K04480	15.0
K04488	311074.0
K12049	0.0
K13693	8.0
K13706	0.0
K13694	8341.0
K13695	20.0
K05977	0.0
K09516	11050.0
K02434	388205.0
K02435	358664.0
K02436	5049.0
K02437	248637.0
K05350	84140.0
K02431	101988.0
K08100	24.0
K02433	396743.0
K02438	227957.0
K02439	4304.0
K03745	4335.0
K03744	332042.0
K03747	75.0
K03210	390490.0
K03217	414140.0
K03216	254428.0
K03215	2604.0
K03742	307177.0
K03219	3844.0
K03218	381981.0
K03749	106.0
K03748	5543.0
K02383	0.0
K06327	0.0
K06320	106640.0
K07238	397173.0
K09479	0.0
K09478	0.0
K09475	0.0
K09474	635.0
K09477	0.0
K09476	0.0
K09471	148.0
K09470	0.0
K09473	0.0
K09472	699.0
K07543	0.0
K06898	171156.0
K13967	0.0
K13963	87824.0
K07545	0.0
K00737	58995.0
K05345	447.0
K11706	0.0
K11707	623.0
K11704	0.0
K11705	0.0
K11708	518.0
K11709	600.0
K05588	25.0
K07114	398637.0
K07443	128272.0
K07116	9.0
K07117	3235.0
K07110	278.0
K07447	401958.0
K07112	35605.0
K07113	4031.0
K07448	99180.0
K07118	20639.0
K07119	156.0
K10619	5.0
K10618	0.0
K10617	0.0
K10616	3.0
K01848	390.0
K01849	361.0
K01844	69306.0
K01845	126097.0
K01846	7592.0
K01847	291235.0
K01840	616151.0
K01841	7684.0
K01842	0.0
K01843	58654.0
K06219	0.0
K10832	0.0
K05348	0.0
K14203	0.0
K08483	267353.0
K08482	3314.0
K08481	46.0
K08480	0.0
K08485	0.0
K08484	249.0
K00464	0.0
K00467	19.0
K00466	110.0
K00461	0.0
K00460	0.0
K00463	0.0
K00462	28.0
K04509	0.0
K00469	22.0
K00468	4.0
K08645	0.0
K04744	7036.0
K01518	23.0
K01519	0.0
K04748	4706.0
K04749	14257.0
K01514	119.0
K01515	401688.0
K01512	180480.0
K01510	0.0
K14623	37348.0
K14626	0.0
K14627	0.0
K14628	0.0
K14629	0.0
K03918	18.0
K03919	143.0
K12372	1.0
K12373	738160.0
K12370	1.0
K12371	1.0
K02359	0.0
K02358	411023.0
K02351	19.0
K02352	0.0
K02355	767437.0
K02357	407768.0
K02356	427563.0
K13574	2401.0
K13573	76.0
K13572	80.0
K13571	46.0
K13570	46.0
K12112	0.0
K12113	0.0
K12110	0.0
K12111	6414.0
K07329	0.0
K07328	0.0
K07323	6722.0
K07322	250986.0
K07321	44474.0
K07320	2356.0
K07327	0.0
K07326	0.0
K07325	0.0
K07324	0.0
K08163	0.0
K06180	1003037.0
K06181	3435.0
K06182	155770.0
K06183	237445.0
K06186	2363.0
K06187	410985.0
K06188	43769.0
K06189	6695.0
K08359	1.0
K07589	4.0
K07588	148046.0
K07587	0.0
K07586	69831.0
K07585	0.0
K07584	252319.0
K07583	0.0
K07582	0.0
K07581	0.0
K07580	0.0
K11139	0.0
K05989	482033.0
K05988	0.0
K05985	69803.0
K05987	0.0
K05986	3152.0
K10843	97.0
K08354	2.0
K10844	62.0
K10848	0.0
K00673	3268.0
K00674	154239.0
K00675	10130.0
K00676	183302.0
K00677	181633.0
K06988	273.0
K06989	12383.0
K08351	0.0
K06980	7188.0
K06981	25.0
K06982	0.0
K08350	0.0
K06984	0.0
K06985	58.0
K06986	24.0
K06987	110328.0
K02445	125366.0
K02444	103325.0
K00582	0.0
K00583	0.0
K00580	0.0
K02110	419161.0
K00586	0.0
K00587	10.0
K00584	339.0
K08921	0.0
K02441	1977.0
K00588	29861.0
K08922	0.0
K02440	83886.0
K00018	405632.0
K08923	0.0
K02443	108160.0
K00019	202.0
K02442	0.0
K08925	0.0
K08926	0.0
K08927	0.0
K03149	82688.0
K06604	0.0
K00015	653.0
K01989	270702.0
K00854	437617.0
K00855	90.0
K00856	6741.0
K00857	99244.0
K00850	918576.0
K00851	17561.0
K00852	294230.0
K00853	33984.0
K00858	404448.0
K00859	396850.0
K01181	53626.0
K01180	0.0
K01183	73082.0
K01182	292560.0
K01185	141193.0
K01184	11.0
K01187	709348.0
K01188	304888.0
K02596	1515.0
K13766	799.0
K13767	1423.0
K13003	0.0
K13002	1191.0
K13000	0.0
K02984	0.0
K02986	407841.0
K02987	0.0
K02636	1.0
K02982	348876.0
K02983	0.0
K02638	0.0
K02639	1081.0
K02988	397832.0
K08298	5699.0
K08299	0.0
K03583	2481.0
K03582	2553.0
K03581	263179.0
K03580	3164.0
K03587	160234.0
K03586	71.0
K03585	310684.0
K03584	383877.0
K03589	318472.0
K03588	581621.0
K01725	62.0
K01724	4824.0
K01727	6952.0
K01726	119874.0
K01721	143.0
K01720	74.0
K01722	0.0
K13008	0.0
K01729	25.0
K01728	10024.0
K09530	0.0
K09539	0.0
K02188	199134.0
K02189	187390.0
K02182	317.0
K02183	0.0
K03769	42555.0
K03768	538100.0
K03767	3170.0
K03765	0.0
K03764	0.0
K03763	408144.0
K03762	4399.0
K03761	71.0
K03760	7760.0
K09457	25805.0
K09456	84.0
K09459	5998.0
K09458	401143.0
K00602	883251.0
K13988	0.0
K13985	0.0
K09981	296.0
K09980	1.0
K09983	3.0
K09982	695.0
K09985	1578.0
K09984	118.0
K09987	1579.0
K09986	119.0
K09989	76625.0
K09988	75776.0
K12583	25.0
K12582	9.0
K12589	0.0
K11720	2579.0
K09759	121051.0
K10985	55.0
K10984	2712.0
K07468	25.0
K07469	8165.0
K07464	172326.0
K07465	58.0
K07466	289.0
K07467	150929.0
K07460	308204.0
K07461	151115.0
K07462	405030.0
K07463	289.0
K10679	17348.0
K10678	120.0
K10671	0.0
K10670	105763.0
K10673	0.0
K10672	12658.0
K10674	161.0
K10677	1777.0
K10676	9.0
K08726	0.0
K08724	24267.0
K08722	35140.0
K08723	0.0
K08720	110.0
K08721	1.0
K08728	12763.0
K10187	0.0
K00119	114.0
K00118	3180.0
K00449	166.0
K00448	144.0
K00115	0.0
K00446	136.0
K00117	6359.0
K00116	3377.0
K00111	363908.0
K00442	2.0
K00113	5510.0
K00112	5697.0
K01539	0.0
K01531	143246.0
K04720	276612.0
K01533	424665.0
K01534	758214.0
K01535	56.0
K01537	390708.0
K14358	0.0
K14605	0.0
K14606	0.0
K00413	1711.0
K10120	7797.0
K05600	0.0
K05777	5792.0
K03972	0.0
K03973	37349.0
K03970	3745.0
K03971	0.0
K03976	377910.0
K03977	405611.0
K03974	3636.0
K03975	147112.0
K03978	403407.0
K03979	410986.0
K13378	147893.0
K02372	266916.0
K02371	323799.0
K02377	193483.0
K02379	17318.0
K03396	0.0
K03397	0.0
K03394	253466.0
K03395	0.0
K03392	917.0
K03393	0.0
K03390	147318.0
K03391	20.0
K03399	10612.0
K03027	0.0
K12136	6.0
K12137	404.0
K06610	1797.0
K12138	0.0
K12139	0.0
K11444	0.0
K11440	78.0
K11443	143.0
K11442	0.0
K00612	4058.0
K00613	2872.0
K00610	286026.0
K00611	230598.0
K00616	168798.0
K00617	0.0
K00614	25.0
K00615	1017945.0
K00619	4970.0
K10863	0.0
K07874	0.0
K06234	0.0
K10240	40.0
K10241	40.0
K10242	33.0
K10243	54.0
K04110	6.0
K04113	0.0
K04112	0.0
K04115	0.0
K04114	0.0
K04117	30.0
K04116	30.0
K04118	0.0
K05517	10.0
K07705	10597.0
K07704	17671.0
K07707	64639.0
K07706	69688.0
K07701	0.0
K07700	0.0
K07703	0.0
K07702	0.0
K07709	8778.0
K07708	2466.0
K01955	585767.0
K13042	2.0
K09934	9.0
K09935	140689.0
K06216	5581.0
K09937	6772.0
K13745	27.0
K13746	0.0
K13747	249895.0
K13740	0.0
K13741	0.0
K13742	0.0
K06211	62212.0
K06212	3963.0
K09933	519.0
K02618	155.0
K02619	125627.0
K02968	397815.0
K02966	0.0
K02967	402381.0
K02616	84.0
K02965	407765.0
K02962	0.0
K02611	205.0
K02613	603.0
K03569	622802.0
K03568	23359.0
K03565	381180.0
K06218	16243.0
K03567	6686.0
K03566	805.0
K03561	329121.0
K03560	2363.0
K03563	206277.0
K03562	13195.0
K06430	0.0
K01709	31644.0
K01708	113.0
K01707	132.0
K01706	7071.0
K01705	2.0
K01704	823614.0
K01703	835438.0
K01702	0.0
K14165	4.0
K14164	28.0
K14166	60.0
K14161	3227.0
K14160	2318.0
K14162	3397.0
K05396	15663.0
K03709	18574.0
K03708	25576.0
K08160	0.0
K03701	639482.0
K03700	187522.0
K03703	325013.0
K03702	407810.0
K03705	251044.0
K03704	365433.0
K03707	16461.0
K03706	160020.0
K06289	0.0
K06288	0.0
K06283	154376.0
K06282	15579.0
K06281	15507.0
K06287	397318.0
K06286	11492.0
K06285	8375.0
K06284	72795.0
K08161	15901.0
K07540	10.0
K06438	134059.0
K06869	0.0
K06868	0.0
K06867	10689.0
K06866	0.0
K06865	0.0
K06864	161112.0
K06863	0.0
K06862	0.0
K06861	163896.0
K06860	137.0
K12659	1.0
K12658	3347.0
K07547	0.0
K07546	0.0
K15023	9.0
K15022	2306.0
K15020	0.0
K15024	134642.0
K08700	0.0
K08162	58934.0
K07544	0.0
K00137	3.0
K00135	16258.0
K00134	421434.0
K00133	405757.0
K00132	597.0
K00131	1400.0
K00130	60571.0
K00139	0.0
K00138	0.0
K00429	8.0
K00428	114668.0
K00421	0.0
K00423	109.0
K00425	166296.0
K00427	1.0
K00426	165961.0
K14292	0.0
K14379	0.0
K14370	0.0
K14371	0.0
K14372	0.0
K14373	0.0
K14374	0.0
K14375	0.0
K09845	1.0
K14082	0.0
K14083	2585.0
K14080	8.0
K14081	46.0
K14086	59004.0
K14087	66205.0
K14084	6041.0
K14088	66195.0
K14089	63327.0
K01552	176517.0
K01551	15077.0
K01556	578.0
K01557	0.0
K01554	13.0
K01555	426.0
K04708	0.0
K03955	0.0
K13689	0.0
K13688	6532.0
K13683	0.0
K13685	55612.0
K13684	0.0
K13687	2.0
K13686	0.0
K14159	0.0
K02399	26.0
K02398	48015.0
K02395	42933.0
K02394	5121.0
K02397	107046.0
K02396	205221.0
K02391	175.0
K02390	196449.0
K02393	4040.0
K02392	315188.0
K13533	0.0
K13532	0.0
K13531	43.0
K13530	145.0
K01550	0.0
K05658	0.0
K14054	1349.0
K02601	447921.0
K02970	401378.0
K05378	0.0
K12339	22496.0
K14060	0.0
K11687	0.0
K11686	0.0
K11685	0.0
K11689	17239.0
K11688	16892.0
K08939	0.0
K03048	26980.0
K03049	0.0
K13821	19792.0
K13820	24.0
K03042	0.0
K03043	380896.0
K03040	388771.0
K03041	0.0
K03046	398251.0
K03047	0.0
K03044	0.0
K03045	0.0
K00348	148671.0
K09847	0.0
K00692	3934.0
K00638	209549.0
K00639	194785.0
K00693	0.0
K00634	232597.0
K00635	34.0
K00630	0.0
K00631	34.0
K00632	39292.0
K00633	84348.0
K00691	13770.0
K00696	3.0
K00694	9057.0
K00695	2.0
K10854	28.0
K07811	0.0
K07810	2298.0
K07813	228725.0
K07812	7676.0
K07814	69535.0
K07816	22805.0
K00090	2.0
K00091	66565.0
K00094	15497.0
K00096	123833.0
K00097	184794.0
K00098	806.0
K00099	387235.0
K10228	36.0
K10229	36.0
K12548	0.0
K10222	28.0
K10220	4.0
K10221	3.0
K10227	332.0
K05822	1432.0
K01949	0.0
K01945	398444.0
K01947	0.0
K01946	0.0
K01941	6154.0
K01940	368189.0
K06357	0.0
K07729	604928.0
K07728	0.0
K07727	368519.0
K07726	73603.0
K07725	0.0
K07724	2.0
K07723	8700.0
K07722	13440.0
K07721	0.0
K07720	939030.0
K00899	9471.0
K05824	25.0
K00891	528578.0
K00892	0.0
K00895	20460.0
K00897	15587.0
K08151	5599.0
K08153	9054.0
K08154	8.0
K02948	407750.0
K02942	0.0
K02944	0.0
K05665	0.0
K02946	404395.0
K13793	0.0
K06352	0.0
K01769	0.0
K01768	15937.0
K01761	3628.0
K01760	20400.0
K01762	0.0
K09578	0.0
K01766	0.0
K08164	0.0
K02493	399293.0
K08166	0.0
K08167	155.0
K02496	71.0
K02497	28.0
K02494	71.0
K02495	629028.0
K02498	180.0
K02499	26216.0
K08168	0.0
K08169	31977.0
K14415	61414.0
K14414	3819.0
K06881	412470.0
K00436	29.0
K06332	28.0
K12815	0.0
K12810	0.0
K06885	43046.0
K00437	22.0
K06335	0.0
K06334	221598.0
K03547	208688.0
K03546	123675.0
K03545	542744.0
K03544	530255.0
K03543	126300.0
K06888	78141.0
K10941	25.0
K03549	11877.0
K03548	56.0
K10940	0.0
K02236	25782.0
K02237	209507.0
K02234	110.0
K02232	211096.0
K02233	279361.0
K02230	16245.0
K02231	383346.0
K06359	0.0
K02238	355379.0
K02239	28.0
K03723	369248.0
K03722	53873.0
K03721	3665.0
K03720	8.0
K03727	59.0
K03726	0.0
K03725	0.0
K03724	9172.0
K06358	0.0
K12673	0.0
K12679	0.0
K12678	0.0
K06410	104368.0
K11898	1.0
K11899	0.0
K11896	840.0
K11897	3.0
K11894	12.0
K11895	840.0
K11892	157.0
K11893	168.0
K11890	111.0
K11891	258.0
K08762	0.0
K08764	0.0
K08765	0.0
K10418	0.0
K11325	28.0
K11326	0.0
K11327	0.0
K11328	0.0
K11329	0.0
K00151	182.0
K00150	0.0
K00153	42.0
K00400	0.0
K00407	108.0
K00406	3783.0
K00405	3800.0
K00404	3292.0
K00158	4210.0
K01342	0.0
K09388	8.0
K09386	251.0
K09384	19625.0
K04094	89729.0
K04095	83939.0
K04096	411413.0
K04097	148.0
K04090	119.0
K04091	3205.0
K04092	29.0
K04093	2.0
K04098	4.0
K04099	1.0
K01578	111.0
K01579	207909.0
K01574	1871.0
K01575	9420.0
K01576	6.0
K01577	8411.0
K01571	187914.0
K01572	386335.0
K01573	2947.0
K02009	95766.0
K02008	762862.0
K02005	417636.0
K02004	2624176.0
K02007	131732.0
K02006	1099898.0
K02001	13744.0
K02000	12080.0
K02003	2866022.0
K02002	17819.0
K03065	0.0
K08952	0.0
K03060	231463.0
K13809	0.0
K10948	0.0
K09607	40.0
K06125	0.0
K04337	0.0
K06120	14427.0
K06121	0.0
K04336	0.0
K01127	23.0
K09703	1544.0
K00004	8.0
K14699	0.0
K09702	17003.0
K14698	0.0
K05311	10378.0
K13829	113.0
K10943	137.0
K07291	0.0
K07290	2.0
K10206	260352.0
K10202	4509.0
K10208	0.0
K10209	673.0
K01966	10222.0
K01965	449.0
K01964	1337.0
K01963	161716.0
K01962	81553.0
K01961	476777.0
K01960	151005.0
K01969	166.0
K01968	147.0
K07749	76202.0
K07748	0.0
K07741	33667.0
K07740	0.0
K07743	2.0
K07742	243459.0
K07745	0.0
K07744	0.0
K07746	534.0
K01299	86915.0
K01295	32691.0
K01297	84502.0
K02922	0.0
K05603	115.0
K02921	0.0
K02926	402382.0
K05607	0.0
K02924	0.0
K05605	0.0
K02928	0.0
K02929	0.0
K00216	21.0
K00217	5.0
K00214	0.0
K00215	417886.0
K00213	0.0
K00210	10.0
K00211	0.0
K00218	0.0
K00219	19211.0
K01035	18.0
K01034	51481.0
K04517	379671.0
K01740	716536.0
K01031	125.0
K01746	12910.0
K01745	55291.0
K01744	173055.0
K01749	90447.0
K01039	6756.0
K04518	156715.0
K09591	0.0
K14129	0.0
K14128	42.0
K14121	0.0
K14120	0.0
K14123	0.0
K14122	0.0
K14125	0.0
K14124	0.0
K14127	170.0
K14126	42.0
K03521	421631.0
K03520	222.0
K03523	276226.0
K03522	431803.0
K03525	401366.0
K03524	410054.0
K03527	405661.0
K03526	363035.0
K03529	250302.0
K03528	32.0
K06338	0.0
K02217	223893.0
K03299	28987.0
K03298	2085.0
K13472	0.0
K03293	62739.0
K03292	471376.0
K03291	21.0
K03290	19.0
K03297	67067.0
K03296	498192.0
K03295	155838.0
K03294	144107.0
K13009	0.0
K12690	0.0
K09743	0.0
K06022	0.0
K07190	0.0
K06021	0.0
K07192	39766.0
K06020	2306.0
K06027	43.0
K06026	0.0
K09744	1.0
K07991	60.0
K08749	0.0
K09835	0.0
K09834	0.0
K10439	542607.0
K06351	29.0
K09833	0.0
K10925	0.0
K10924	665.0
K10927	0.0
K10926	0.0
K10923	0.0
K10922	0.0
K09629	0.0
K10697	0.0
K00179	135404.0
K00172	62246.0
K00171	22441.0
K00170	28224.0
K00177	210007.0
K00176	205954.0
K00175	402542.0
K00174	349891.0
K13478	0.0
K14338	10.0
K14339	2.0
K14335	1.0
K14337	0.0
K14330	0.0
K14331	0.0
K14333	300.0
K08918	0.0
K13479	41319.0
K04078	393950.0
K04079	389973.0
K04076	9068.0
K04077	407895.0
K04074	46228.0
K04075	388055.0
K04072	277647.0
K04073	94.0
K04070	184559.0
K04071	0.0
K14597	29.0
K13318	0.0
K08280	17.0
K13641	15091.0
K13640	3071.0
K13643	7467.0
K13642	0.0
K02027	2968862.0
K02026	5212935.0
K02025	5576746.0
K02024	24.0
K02023	93159.0
K02022	24095.0
K02021	3341.0
K02020	151646.0
K02029	454227.0
K02028	513168.0
K03886	30.0
K03887	28.0
K03884	0.0
K03885	135453.0
K03881	0.0
K03888	28.0
K03889	57.0
K12998	0.0
K12999	92.0
K12992	47382.0
K12993	6.0
K12990	64006.0
K12991	0.0
K12996	1262.0
K12997	1952.0
K12994	1.0
K12995	1448.0
K08979	0.0
K08978	307754.0
K03088	3232560.0
K03089	9698.0
K03086	530163.0
K03087	1172.0
K08971	0.0
K08970	3269.0
K03082	3592.0
K03080	0.0
K08974	336893.0
K13868	0.0
K00918	19540.0
K01553	0.0
K12214	15.0
K11646	4332.0
K11645	0.0
K11641	0.0
K11640	0.0
K12736	0.0
K12733	0.0
K07507	222871.0
K07506	37.0
K07505	50.0
K07504	65.0
K07503	57.0
K07502	122033.0
K07501	637.0
K07500	0.0
K07509	0.0
K07508	1.0
K11422	0.0
K08698	0.0
K10773	430679.0
K10774	0.0
K14286	0.0
K10778	248.0
K14287	138.0
K00140	10748.0
K05501	5930.0
K01903	10595.0
K01902	14240.0
K01905	1242.0
K01904	11.0
K01907	266.0
K01906	131.0
K01909	0.0
K01908	183.0
K14534	98774.0
K00147	374142.0
K07767	0.0
K07769	0.0
K07768	58.0
K06203	4840.0
K06202	2306.0
K09921	172.0
K09920	25.0
K09927	62287.0
K09024	109.0
K09022	34468.0
K09023	3152.0
K09020	2070.0
K09021	0.0
K02908	0.0
K02909	410950.0
K08218	150312.0
K08219	0.0
K02904	403176.0
K02906	402331.0
K02907	381791.0
K02902	392964.0
K00230	6920.0
K00231	9742.0
K00232	27.0
K08976	3593.0
K00234	0.0
K00239	205679.0
K06209	199930.0
K09928	8427.0
K01015	0.0
K01014	3.0
K01012	422643.0
K01011	44017.0
K01010	0.0
K08920	0.0
K14103	0.0
K14102	0.0
K14101	0.0
K14100	0.0
K14105	0.0
K14104	0.0
K14109	0.0
K14108	0.0
K06401	28.0
K00893	0.0
K13402	0.0
K12858	0.0
K03503	148824.0
K03502	375770.0
K03501	401422.0
K03500	263327.0
K08924	0.0
K02278	25799.0
K02279	56381.0
K12977	0.0
K02276	7412.0
K02277	3681.0
K02274	10624.0
K02275	10567.0
K13450	0.0
K13451	0.0
K13452	0.0
K13454	0.0
K13455	0.0
K12509	0.0
K12508	112.0
K12507	2384.0
K12506	32403.0
K12500	29.0
K12503	60.0
K05926	0.0
K09728	0.0
K14587	2042.0
K06597	0.0
K06596	63.0
K06595	0.0
K06599	0.0
K06598	62.0
K07978	28.0
K07979	572814.0
K07976	0.0
K14585	1.0
K10907	332362.0
K10906	0.0
K10901	0.0
K10909	0.0
K10908	695.0
K09819	3309.0
K09818	86.0
K09817	361932.0
K09816	351051.0
K09815	356636.0
K06374	172781.0
K06373	172516.0
K09812	452414.0
K09811	462664.0
K09810	221091.0
K09724	0.0
K14582	0.0
K09721	0.0
K04058	3844.0
K04059	692.0
K04050	0.0
K04051	0.0
K04052	0.0
K04053	0.0
K04054	0.0
K04055	0.0
K04056	3844.0
K04057	0.0
K01047	0.0
K08975	0.0
K10015	1.0
K10014	695.0
K10017	1.0
K10016	1.0
K10011	0.0
K10010	36444.0
K10013	1.0
K10012	67795.0
K10019	110.0
K10018	218.0
K13665	60.0
K13664	0.0
K13663	0.0
K13662	0.0
K13661	0.0
K13660	0.0
K13669	2.0
K13668	33.0
K07641	3153.0
K01466	13254.0
K13590	267.0
K01464	133254.0
K01465	404597.0
K01462	663172.0
K01463	11838.0
K01460	0.0
K01461	0.0
K13599	6187.0
K13598	5332.0
K01468	44950.0
K01469	3296.0
K09251	1432.0
K09252	27.0
K02041	82717.0
K02040	418763.0
K02043	110.0
K02045	40578.0
K02044	92400.0
K02047	43366.0
K02046	43729.0
K02049	495503.0
K02048	43841.0
K05549	4.0
K05548	10.0
K06046	0.0
K03319	22307.0
K03316	16269.0
K03317	12449.0
K03314	293.0
K03315	327811.0
K03312	132255.0
K03313	42149.0
K03310	563996.0
K03311	93852.0
K12052	0.0
K02945	416289.0
K06162	1246.0
K06163	1162.0
K06160	111.0
K06161	0.0
K06166	824.0
K00359	34513.0
K06164	1120.0
K06165	1114.0
K06168	384815.0
K06169	478.0
K13020	619.0
K07158	0.0
K07159	0.0
K04835	3331.0
K11621	0.0
K11991	66.0
K11622	28.0
K11996	22563.0
K11627	0.0
K11626	38.0
K11629	0.0
K11628	0.0
K07561	0.0
K07560	398538.0
K07563	0.0
K07562	0.0
K07565	0.0
K07564	0.0
K07567	490720.0
K07566	503626.0
K07569	0.0
K07568	518863.0
K09925	15.0
K11199	0.0
K11198	0.0
K11192	0.0
K11191	0.0
K11196	0.0
K11195	0.0
K11194	0.0
K02492	115547.0
K10713	0.0
K10710	28811.0
K10711	19082.0
K10716	0.0
K02490	708.0
K10714	0.0
K10715	0.0
K01929	407917.0
K01928	426675.0
K01923	436221.0
K01922	4491.0
K01921	431746.0
K01920	1658.0
K01926	343524.0
K01925	410250.0
K01924	404434.0
K07789	3176.0
K07788	24.0
K07785	110.0
K07784	1.0
K07787	7679.0
K07786	0.0
K07781	0.0
K07783	39157.0
K07782	3.0
K05835	109.0
K06355	0.0
K14661	0.0
K09844	1.0
K00782	24820.0
K00783	409235.0
K00784	400534.0
K00785	0.0
K00786	128288.0
K00039	0.0
K00036	87230.0
K00037	3.0
K00034	10084.0
K00035	0.0
K00032	0.0
K00033	87659.0
K00030	21232.0
K00031	322678.0
K01259	43843.0
K01258	380170.0
K01255	105642.0
K01256	22851.0
K01251	236250.0
K01250	39927.0
K01253	50.0
K01252	19.0
K09008	180.0
K09009	65.0
K09000	3306.0
K09001	9211.0
K09002	88061.0
K09003	20.0
K09004	6072.0
K09005	5335.0
K09006	25.0
K09007	10270.0
K09846	0.0
K08234	144784.0
K00258	221.0
K00259	59992.0
K00252	708.0
K00253	147.0
K00256	10.0
K00257	165191.0
K00254	109.0
K00255	72.0
K01079	34583.0
K01078	3283.0
K01071	15242.0
K01070	111.0
K01073	7087.0
K01077	220637.0
K01076	16897.0
K14472	0.0
K14471	0.0
K14470	112.0
K14475	4226.0
K09841	0.0
K02788	19600.0
K02782	84.0
K02783	20762.0
K02781	18081.0
K02786	19964.0
K02787	0.0
K02784	78.0
K01060	13013.0
K01787	48261.0
K01786	188264.0
K01785	535124.0
K01784	627031.0
K01783	443432.0
K01782	8491.0
K01781	109.0
K01780	0.0
K01789	0.0
K01788	167135.0
K02526	9616.0
K02527	161559.0
K02525	5786.0
K02250	0.0
K02523	157268.0
K02520	394891.0
K02521	0.0
K02258	1606.0
K02259	5306.0
K02528	387568.0
K02529	1803568.0
K03781	204791.0
K03780	47900.0
K03783	343384.0
K03782	7375.0
K03785	117780.0
K03784	122137.0
K03787	220165.0
K03786	290096.0
K03789	233655.0
K03788	0.0
K10700	0.0
K00342	155025.0
K03124	289.0
K03120	0.0
K12527	40467.0
K12526	0.0
K12525	0.0
K12524	238404.0
K12523	0.0
K12522	0.0
K09789	112325.0
K09788	3456.0
K09787	238820.0
K09786	10401.0
K09785	0.0
K09781	44.0
K09780	323.0
K10961	0.0
K10960	12.0
K10963	0.0
K10962	0.0
K10965	0.0
K10964	0.0
K10966	0.0
K09879	7.0
K06318	0.0
K06311	40.0
K06310	46556.0
K06312	0.0
K06314	56.0
K06317	18401.0
K11389	0.0
K11386	0.0
K11387	1.0
K11384	7485.0
K11385	0.0
K11382	0.0
K11383	6.0
K11381	1584.0
K11949	3.0
K10380	0.0
K04032	12774.0
K04033	1.0
K04030	17021.0
K04031	155384.0
K04036	0.0
K04037	0.0
K04034	4026.0
K04035	3202.0
K04038	0.0
K04039	0.0
K07046	5337.0
K07047	125339.0
K07044	14.0
K07045	144589.0
K07042	258962.0
K07043	279930.0
K07040	225995.0
K07041	0.0
K07048	9279.0
K07049	0.0
K08664	0.0
K02584	5965.0
K10039	40950.0
K10038	3772.0
K10037	4329.0
K10036	16086.0
K04788	0.0
K04789	0.0
K04784	1068.0
K04785	0.0
K04786	0.0
K04787	0.0
K04780	0.0
K04781	1338.0
K04782	44.0
K04783	0.0
K13601	0.0
K13603	0.0
K13602	0.0
K13605	0.0
K13604	0.0
K13607	2907.0
K02404	46649.0
K05783	1.0
K05782	128.0
K05781	1162.0
K05780	1053.0
K05787	0.0
K05786	9871.0
K05785	5566.0
K05784	1.0
K05789	0.0
K05788	11768.0
K01442	346835.0
K01443	239259.0
K01444	17059.0
K01446	18.0
K01447	166064.0
K01448	642167.0
K01449	107735.0
K14803	0.0
K02069	22406.0
K05569	70739.0
K08008	0.0
K02063	27.0
K05566	71203.0
K05565	95.0
K05563	39.0
K05562	39.0
K05561	39.0
K02064	27.0
K03338	64050.0
K03339	0.0
K03330	0.0
K03331	0.0
K03332	416.0
K03333	173.0
K03335	63602.0
K03336	59975.0
K03337	63198.0
K12956	0.0
K12957	3152.0
K12954	0.0
K12955	0.0
K12952	0.0
K12953	1.0
K12950	2.0
K12951	0.0
K14733	4.0
K00109	0.0
K06148	606224.0
K06149	18.0
K06144	0.0
K06145	221.0
K06146	0.0
K06147	3472115.0
K06141	0.0
K06142	463778.0
K06143	6795.0
K11945	0.0
K08948	0.0
K08949	0.0
K00071	0.0
K14664	0.0
K13810	38.0
K14665	2299.0
K03058	0.0
K11609	0.0
K11608	0.0
K14660	0.0
K11603	0.0
K11602	0.0
K11601	0.0
K11600	0.0
K11607	3152.0
K11606	3152.0
K11605	3152.0
K11604	3152.0
K10558	2042.0
K10559	7655.0
K10550	2130.0
K10551	2130.0
K10552	38.0
K10553	38.0
K10554	154.0
K10555	6409.0
K10556	2619.0
K10557	2042.0
K03051	0.0
K03050	0.0
K07549	0.0
K07548	0.0
K07239	18927.0
K07235	25.0
K07234	240.0
K07237	25.0
K07236	25.0
K07231	226.0
K07230	275.0
K07233	46.0
K07232	219.0
K02467	0.0
K05306	69107.0
K05305	80099.0
K05304	35.0
K05303	3152.0
K05301	3.0
K02565	0.0
K08644	0.0
K08646	0.0
K08641	45174.0
K08643	0.0
K08642	38.0
K12146	0.0
K00010	82703.0
K00011	53.0
K00012	395251.0
K00013	391037.0
K00014	455701.0
K00016	292447.0
K09065	1.0
K08252	457.0
K08253	138.0
K08256	40.0
K08255	0.0
K08258	0.0
K08259	0.0
K00274	6947.0
K00275	9164.0
K00276	19.0
K00270	0.0
K00271	3.0
K00272	19.0
K00273	2.0
K00278	302255.0
K00279	0.0
K12675	0.0
K01277	148502.0
K01274	541.0
K01273	166220.0
K01271	121151.0
K01270	506149.0
K01278	160829.0
K00906	67.0
K00904	20694.0
K00903	27765.0
K00901	78564.0
K13785	0.0
K00908	3.0
K11149	0.0
K01053	3661.0
K01051	21214.0
K01057	13211.0
K01056	407810.0
K01055	184.0
K01054	48.0
K01058	5136.0
K02500	391337.0
K02501	388610.0
K02502	226550.0
K02503	402017.0
K02504	0.0
K02505	0.0
K02506	0.0
K02507	0.0
K02508	0.0
K02509	13913.0
K00291	0.0
K13410	0.0
K13148	0.0
K13419	0.0
K05825	1.0
K03106	407806.0
K03105	0.0
K03101	477936.0
K03100	814688.0
K12541	0.0
K12540	0.0
K12543	6.0
K12542	10.0
K12545	0.0
K12544	0.0
K12547	0.0
K12546	0.0
K12549	0.0
K06080	0.0
K11018	0.0
K11019	0.0
K11016	0.0
K11017	0.0
K11014	0.0
K11015	0.0
K11012	0.0
K11013	0.0
K11010	0.0
K11011	0.0
K06333	161912.0
K06880	0.0
K06883	4714.0
K06882	72.0
K09857	7502.0
K06884	2.0
K06887	0.0
K06886	7632.0
K06889	672365.0
K10942	2.0
K09859	4641.0
K09858	6922.0
K10947	618107.0
K10946	0.0
K10945	0.0
K10944	0.0
K13284	0.0
K00483	442.0
K00481	147.0
K00480	127.0
K00486	360.0
K00485	3.0
K00484	0.0
K09901	0.0
K10929	0.0
K07684	4724.0
K07685	0.0
K07686	0.0
K07687	3.0
K07681	92.0
K07688	0.0
K07689	17.0
K10928	0.0
K04018	0.0
K04019	13040.0
K04014	10135.0
K04015	16620.0
K04016	0.0
K04017	0.0
K04013	2880.0
K07060	0.0
K07061	36.0
K07062	8968.0
K07063	40.0
K07064	323.0
K07065	146.0
K07066	59012.0
K07067	8484.0
K07068	930.0
K07069	63371.0
K01121	0.0
K13629	0.0
K13628	8798.0
K13623	131.0
K13622	3315.0
K13620	0.0
K13626	101493.0
K08586	0.0
K08587	0.0
K01428	72737.0
K01429	68753.0
K01422	133247.0
K01423	2214.0
K01420	275790.0
K01421	260879.0
K01426	81623.0
K01427	0.0
K01424	349853.0
K01425	189214.0
K08068	3636.0
K07538	2.0
K13086	0.0
K13085	0.0
K07287	2356.0
K07824	3.0
K07682	0.0
K02722	0.0
K12978	0.0
K12979	0.0
K12972	565.0
K12973	0.0
K12974	0.0
K12975	8.0
K12976	0.0
K07821	0.0
K07683	5827.0
K14750	1.0
K14751	1.0
K14953	0.0
K12288	0.0
K12289	0.0
K12282	0.0
K12283	4.0
K12280	0.0
K12281	0.0
K12286	0.0
K12287	6.0
K12284	0.0
K12285	0.0
K11957	0.0
K11956	0.0
K11955	0.0
K11954	0.0
K11953	0.0
K11952	0.0
K11951	0.0
K11950	0.0
K11959	0.0
K11958	0.0
K13889	15981.0
K13888	748.0
K11963	0.0
K07217	5821.0
K07216	216809.0
K07215	0.0
K07214	80213.0
K07213	19479.0
K07212	0.0
K07219	14087.0
K07218	126.0
K12150	25.0
K08689	0.0
K08688	111.0
K00402	0.0
K00401	0.0
K11994	0.0
K00152	1.0
K01043	6994.0
K00154	8.0
K00157	0.0
K00156	122713.0
K10533	7.0
K10530	4373.0
K10531	2.0
K10536	51689.0
K10537	2180.0
K10535	122.0
K10538	0.0
K10539	2180.0
K00073	1535.0
K13934	43.0
K00076	25454.0
K00077	321189.0
K00074	258271.0
K00075	396147.0
K00078	0.0
K00079	2.0
K02290	0.0
K02563	410685.0
K02292	3.0
K08966	0.0
K02294	382.0
K08278	0.0
K08279	108.0
K08274	0.0
K08275	0.0
K08276	43.0
K08277	0.0
K00298	0.0
K00299	3227.0
K00296	0.0
K00297	362651.0
K00294	5741.0
K00292	3.0
K00293	22.0
K00290	270764.0
K07757	1778.0
K12089	0.0
K01210	3272.0
K01213	0.0
K01212	84419.0
K01215	4373.0
K01214	0.0
K01217	0.0
K01216	31.0
K01219	893.0
K01218	71362.0
K02749	0.0
K02746	30932.0
K02747	29561.0
K02744	72288.0
K02745	30681.0
K02742	25.0
K00924	8111.0
K00925	478714.0
K00926	224845.0
K00927	407800.0
K00928	447538.0
K00929	277942.0
K12085	0.0
K02298	9.0
K02299	9.0
K02568	2978.0
K02569	6736.0
K02562	16.0
K02291	4568.0
K02560	2.0
K02293	2.0
K02566	32517.0
K02567	5966.0
K02564	508736.0
K02297	9.0
K03169	842575.0
K03168	390668.0
K03163	0.0
K03162	0.0
K03167	0.0
K03166	0.0
K11038	0.0
K11039	0.0
K11030	0.0
K11031	695.0
K11032	0.0
K11033	0.0
K11034	0.0
K11035	0.0
K11036	0.0
K11037	0.0
K02546	0.0
K07668	34823.0
K07669	45.0
K07666	3152.0
K07667	339082.0
K07664	2.0
K07665	101794.0
K07662	23.0
K07663	3153.0
K07660	12.0
K07661	1.0
K03927	268100.0
K07008	197.0
K07009	85868.0
K07002	5900.0
K07003	205284.0
K07000	2315.0
K07001	291813.0
K07006	8392.0
K07007	553660.0
K07004	69.0
K07005	400670.0
K03921	374.0
K02956	405257.0
K09725	0.0
K09181	27836.0
K08599	0.0
K08598	0.0
K08591	461566.0
K08590	155799.0
K01156	10068.0
K01154	446809.0
K01407	0.0
K01400	3.0
K01153	395802.0
K01150	2997.0
K01151	382771.0
K01408	0.0
K01409	444371.0
K01158	0.0
K01159	221833.0
K05523	4.0
K05522	232.0
K05521	135443.0
K05520	153304.0
K05527	1535.0
K05526	0.0
K05525	9.0
K05524	6132.0
K05529	0.0
K14518	0.0
K14519	3183.0
K05949	0.0
K01754	217774.0
K05942	25.0
K01027	0.0
K02171	0.0
K02170	73.0
K02173	5625.0
K02172	0.0
K01751	58405.0
K06416	39904.0
K06417	0.0
K06414	0.0
K06947	0.0
K03379	232.0
K03808	3282.0
K03809	4869.0
K03806	2381.0
K06412	213283.0
K03804	0.0
K12296	0.0
K03802	532.0
K03803	156168.0
K06413	3600.0
K10808	379.0
K06411	100863.0
K01028	4113.0
K01029	45620.0
K11931	43.0
K11930	0.0
K11933	0.0
K11932	0.0
K11935	0.0
K11934	769.0
K11937	6.0
K11936	11.0
K11939	0.0
K11938	0.0
K10800	3152.0
K06419	295.0
K11929	0.0
K07271	229711.0
K07270	1.0
K07273	123500.0
K07272	4.0
K07275	9255.0
K07274	671.0
K07277	161861.0
K07276	1628.0
K07279	0.0
K07278	2533.0
K10623	0.0
K02481	168232.0
K11520	0.0
K02480	3.0
K08170	0.0
K02485	183.0
K02484	144122.0
K02487	26.0
K08600	469567.0
K08603	0.0
K08602	103076.0
K08605	1.0
K08604	1.0
K09956	3172.0
K09957	2.0
K09954	3664.0
K09955	379038.0
K09952	8365.0
K09953	0.0
K09950	12.0
K09951	128334.0
K09958	3165.0
K09959	235.0
K07495	22062.0
K07494	1250.0
K07497	125078.0
K07496	112150.0
K07491	210225.0
K07490	0.0
K07493	120.0
K07492	1343.0
K07499	2.0
K07498	3044.0
K11209	219.0
K11208	109.0
K11204	0.0
K11203	1436.0
K11202	8454.0
K11201	0.0
K11200	7.0
K00058	568252.0
K00059	819040.0
K00728	3.0
K00729	25.0
K00055	5845.0
K00057	404400.0
K00050	77350.0
K00051	0.0
K00720	23.0
K00721	187451.0
K14424	0.0
K06033	0.0
K14189	33.0
K14188	11627.0
K06364	0.0
K14187	2414.0
K01239	68730.0
K01238	9818.0
K01897	508484.0
K01232	30580.0
K01895	91942.0
K01230	0.0
K01893	394173.0
K01236	60.0
K01235	9742.0
K01890	406550.0
K02768	29848.0
K02769	5353.0
K02760	146213.0
K02761	134219.0
K02763	16.0
K02764	1.0
K02765	73106.0
K00948	547906.0
K00949	246530.0
K00942	438187.0
K00943	237478.0
K00940	143491.0
K00941	717219.0
K00946	292252.0
K00947	13.0
K00944	0.0
K00945	861986.0
K01097	0.0
K01096	1279.0
K01095	15652.0
K01093	7325.0
K01092	236440.0
K01091	854987.0
K01090	312048.0
K03499	843971.0
K03498	697444.0
K03491	41327.0
K03490	59116.0
K03493	4.0
K03492	3939.0
K03495	408020.0
K03497	988924.0
K03496	955685.0
K02817	0.0
K02814	414.0
K02815	492.0
K02810	68228.0
K02548	253123.0
K02549	11925.0
K02818	0.0
K02819	65145.0
K03637	86010.0
K03636	13246.0
K03147	319134.0
K03146	1494.0
K08851	0.0
K06518	339030.0
K09729	12413.0
K06048	137.0
K06045	6326.0
K06044	55.0
K09727	0.0
K09726	37.0
K06041	185092.0
K09720	3.0
K09723	0.0
K06042	162620.0
K09897	0.0
K09896	0.0
K09895	62.0
K09894	0.0
K09893	0.0
K09892	0.0
K09891	0.0
K09890	0.0
K09899	0.0
K09898	0.0
K03622	0.0
K07648	0.0
K07649	151.0
K07398	0.0
K07399	525.0
K11056	0.0
K11057	0.0
K11054	0.0
K11055	0.0
K07640	686.0
K07393	7022.0
K07390	4810.0
K07391	372427.0
K07644	3164.0
K07645	5495.0
K07646	454784.0
K07647	0.0
K10896	0.0
K07024	1395412.0
K07025	683401.0
K07026	4.0
K07027	273636.0
K07020	140.0
K07021	9962.0
K07022	0.0
K07023	234614.0
K07028	268.0
K07029	682123.0
K10094	7.0
K01390	0.0
K01392	22.0
K01399	0.0
K02673	49.0
K05893	0.0
K05897	0.0
K05896	251964.0
K05895	107996.0
K05899	25.0
K05898	112.0
K00555	0.0
K00554	317117.0
K00557	1321.0
K00556	141093.0
K00551	63.0
K00559	0.0
K00558	599640.0
K01170	289.0
K01173	23438.0
K01174	4572.0
K01175	14377.0
K01176	31975.0
K01178	3164.0
K01179	254660.0
K14578	0.0
K14579	1.0
K08951	0.0
K08950	0.0
K08953	0.0
K03828	4722.0
K03829	41.0
K03820	145011.0
K03821	404.0
K03822	3.0
K03823	287065.0
K03824	4308.0
K03825	3387.0
K03826	210200.0
K03827	149406.0
K12248	0.0
K12246	0.0
K12247	0.0
K12242	21.0
K12243	1.0
K12240	6.0
K12241	0.0
K11919	0.0
K11918	0.0
K11913	109.0
K11912	0.0
K11911	0.0
K11910	144.0
K11917	0.0
K11916	3.0
K11915	3.0
K11914	3.0
K12068	1.0
K12069	0.0
K12062	4.0
K12063	13.0
K12060	13.0
K12061	13.0
K12066	1.0
K12067	1472.0
K12064	4.0
K12065	13.0
K07259	145097.0
K07258	662045.0
K07253	0.0
K07251	0.0
K07250	69733.0
K07257	5613.0
K07256	1.0
K07255	109.0
K07254	0.0
K05372	0.0
K05373	0.0
K05370	0.0
K05371	0.0
K05374	0.0
K05375	35.0
K09970	2437.0
K09971	2462.0
K09972	343.0
K09973	6672.0
K09974	3289.0
K09975	114.0
K09976	30289.0
K09978	109.0
K09979	126149.0
K11261	79462.0
K11260	0.0
K11263	101.0
K11264	25.0
K10793	5565.0
K10796	5518.0
K10797	26514.0
K10794	313.0
K10795	5494.0
K00700	491710.0
K00701	0.0
K10798	0.0
K00703	433379.0
K00705	380009.0
K09828	0.0
K10133	0.0
K13053	0.0
K03192	3396.0
K00964	0.0
K00965	225569.0
K00966	28708.0
K00960	0.0
K00961	3.0
K00962	393815.0
K00963	82947.0
K00969	377302.0
K12681	0.0
K02703	1081.0
K08364	90.0
K08365	578.0
K02706	0.0
K08363	36.0
K08361	0.0
K02708	0.0
K02709	0.0
K08368	10809.0
K08369	3115.0
K01615	38860.0
K01617	176.0
K01616	2.0
K01611	45900.0
K01610	310838.0
K01613	224037.0
K01612	0.0
K01619	386770.0
K01618	129.0
K02834	403438.0
K02835	407810.0
K05281	31.0
K03619	2292.0
K03618	2.0
K03617	389510.0
K03616	22809.0
K03615	393112.0
K03614	355010.0
K03613	382000.0
K03612	369674.0
K03611	3962.0
K03610	214703.0
K09705	3921.0
K09704	146351.0
K09701	3365.0
K09700	3250.0
K09709	2.0
K06391	55109.0
K06390	212105.0
K06393	206789.0
K06392	153171.0
K06395	18963.0
K06394	135953.0
K06397	169155.0
K06396	167902.0
K06399	179463.0
K06398	215293.0
K06435	0.0
K11078	0.0
K11079	0.0
K11074	37.0
K11075	37.0
K11076	37.0
K11077	0.0
K11070	232944.0
K11071	240515.0
K11072	289214.0
K11073	37.0
K06935	0.0
K06934	18758.0
K06937	11733.0
K06936	1337.0
K06931	0.0
K06930	0.0
K06933	0.0
K06932	0.0
K06939	1.0
K06938	112.0
K13381	0.0
K05916	5490.0
K05917	0.0
K05914	0.0
K05915	109.0
K05912	0.0
K05913	0.0
K05910	2802.0
K05911	0.0
K05918	0.0
K05919	181309.0
K00392	53.0
K00390	32464.0
K00397	0.0
K00395	3649.0
K00394	47410.0
K01884	0.0
K00399	0.0
K01886	360950.0
K01376	4330.0
K01372	206317.0
K09149	0.0
K09148	0.0
K01225	8027.0
K09145	58995.0
K09144	58976.0
K09147	0.0
K09146	0.0
K09141	4119.0
K09140	0.0
K09143	12.0
K09142	0.0
K05709	28.0
K05708	30.0
K05879	82103.0
K05878	81802.0
K05875	0.0
K05874	49.0
K05877	0.0
K05876	0.0
K05873	3671.0
K00579	0.0
K00578	0.0
K00577	0.0
K00575	234810.0
K00574	86330.0
K00573	10254.0
K00571	267059.0
K00570	1.0
K01118	33066.0
K01119	40644.0
K01157	1.0
K01112	224.0
K01113	4189.0
K04477	177160.0
K01114	117.0
K01115	0.0
K08087	0.0
K01315	0.0
K08085	0.0
K08084	136.0
K08083	40.0
K08082	43.0
K08081	26.0
K08080	0.0
K01152	5386.0
K01401	0.0
K09826	135.0
K06344	0.0
K06345	0.0
K09822	3201.0
K06343	0.0
K10938	0.0
K06341	0.0
K10934	0.0
K10935	0.0
K10932	0.0
K11052	0.0
K10930	0.0
K06349	28.0
K11053	0.0
K10754	0.0
K01755	450223.0
K10200	41640.0
K02132	0.0
K02137	0.0
K03840	0.0
K03841	12123.0
K13028	0.0
K13799	0.0
K13798	0.0
K13795	2.0
K13794	1.0
K13021	9.0
K13792	0.0
K13791	0.0
K13790	0.0
K12268	80.0
K12269	15243.0
K12262	1719.0
K12263	28.0
K12264	0.0
K12265	0.0
K12266	2.0
K12267	491829.0
K01757	0.0
K12237	0.0
K13243	0.0
K13245	0.0
K13244	0.0
K13246	0.0
K03264	0.0
K03265	0.0
K03263	0.0
K03268	0.0
K03269	154439.0
K12415	0.0
K10211	0.0
K09918	0.0
K09919	151.0
K06720	56.0
K09913	138.0
K09910	0.0
K09911	0.0
K09916	0.0
K09917	0.0
K06726	32480.0
K09915	3164.0
K11535	0.0
K11534	2845.0
K11537	29396.0
K11531	0.0
K11533	2.0
K11532	0.0
K11249	7648.0
K11539	0.0
K00762	493862.0
K00763	270365.0
K00760	397888.0
K00761	402400.0
K00766	304473.0
K00767	295805.0
K00764	605669.0
K00765	383407.0
K00768	224505.0
K00769	4517.0
K11059	0.0
K00186	9.0
K00187	9.0
K00184	33770.0
K00185	20064.0
K00183	22584.0
K00180	245554.0
K00188	0.0
K00189	0.0
K10110	158400.0
K10111	2.0
K10112	268725.0
K10113	0.0
K10114	0.0
K10115	0.0
K10116	0.0
K10117	353289.0
K10118	425837.0
K10119	424071.0
K04641	3217.0
K04643	0.0
K04642	0.0
K13282	605.0
K00988	25.0
K00989	41441.0
K00986	22413.0
K00984	60033.0
K00985	0.0
K00982	2639.0
K00983	137162.0
K00980	57720.0
K00981	413603.0
K01585	157353.0
K01584	8.0
K01586	494261.0
K13498	2306.0
K01580	143478.0
K01583	47486.0
K01582	62633.0
K13497	67362.0
K01589	47299.0
K01588	401712.0
K14941	50.0
K08347	0.0
K08348	0.0
K02720	0.0
K14949	20.0
K02723	0.0
K03459	0.0
K03458	195326.0
K03455	157345.0
K03457	17111.0
K03451	30651.0
K03981	2548.0
K03980	40335.0
K02614	74595.0
K01639	195776.0
K01638	4022.0
K01637	274.0
K01636	7215.0
K01635	2686.0
K01634	27.0
K01633	171413.0
K01632	1296.0
K01631	110.0
K01630	9538.0
K02615	28.0
K02588	62248.0
K02589	73126.0
K02858	8288.0
K02859	11462.0
K14051	0.0
K14053	0.0
K14052	15.0
K02852	1255.0
K02853	5.0
K02850	0.0
K02851	0.0
K14059	68645.0
K14058	2483.0
K02586	13737.0
K02587	20289.0
K03679	0.0
K03671	757733.0
K03670	3299.0
K03673	4650.0
K03672	222.0
K03675	0.0
K03674	0.0
K03677	0.0
K03676	4887.0
K09761	385319.0
K09760	171211.0
K09763	3683.0
K09762	239820.0
K09765	217415.0
K09764	14264.0
K09767	17744.0
K06006	20.0
K09769	43477.0
K09768	112379.0
K10353	0.0
K03187	72671.0
K03186	202942.0
K03185	1649.0
K03184	62.0
K03183	382898.0
K03182	199197.0
K03181	31.0
K03189	72732.0
K03188	72732.0
K02715	0.0
K12455	0.0
K12454	3381.0
K12453	0.0
K12452	7541.0
K12451	0.0
K07358	0.0
K07356	0.0
K07357	0.0
K07354	0.0
K07355	0.0
K07352	0.0
K07353	0.0
K07350	0.0
K07351	0.0
K06919	68140.0
K06918	0.0
K06917	3785.0
K06916	1695.0
K06915	104391.0
K06914	0.0
K06913	0.0
K06912	109.0
K06911	160970.0
K06910	79165.0
K08986	50.0
K08987	11675.0
K08984	6879.0
K08985	0.0
K08982	14719.0
K08983	2.0
K08980	25.0
K08981	3252.0
K08988	12.0
K08989	109.0
K02252	0.0
K05934	185749.0
K05936	190739.0
K05937	92.0
K02253	0.0
K05939	6548.0
K00378	351669.0
K00375	226942.0
K00374	10223.0
K00376	40.0
K00371	6615.0
K00370	6590.0
K00373	6586.0
K00372	3297.0
K01358	519933.0
K09166	3218.0
K09165	390.0
K09164	490.0
K09163	53438.0
K09162	3273.0
K09161	2.0
K09160	140.0
K01354	3789.0
K01355	0.0
K01356	340195.0
K05601	313.0
K05851	0.0
K03807	44.0
K05606	59174.0
K02927	0.0
K05974	0.0
K03805	38.0
K05976	0.0
K00519	0.0
K00518	695.0
K03800	113969.0
K00511	0.0
K00510	45.0
K03801	146850.0
K00515	0.0
K00514	12.0
K00517	1925.0
K05971	0.0
K03154	146527.0
K11147	0.0
K05581	0.0
K05580	0.0
K05583	0.0
K05582	0.0
K05585	0.0
K05584	0.0
K05587	0.0
K05586	0.0
K05589	6745.0
K03150	355363.0
K03623	87.0
K03152	426028.0
K14200	0.0
K14201	0.0
K14202	0.0
K03621	372842.0
K14204	0.0
K14205	8549.0
K01134	59958.0
K01135	5421.0
K01136	6541.0
K01137	3467.0
K01130	81626.0
K01132	0.0
K01133	67413.0
K01138	146402.0
K01139	18184.0
K02113	355894.0
K02112	425773.0
K02111	385212.0
K02446	12858.0
K02117	341850.0
K02116	70386.0
K02115	425773.0
K02114	425667.0
K02119	186628.0
K02118	365244.0
K02448	29.0
K01036	916.0
K03212	20.0
K13007	10.0
K13006	731.0
K13005	0.0
K13004	59684.0
K13001	1126.0
K06404	140464.0
K01032	125.0
K06951	4386.0
K03862	16.0
K03863	14.0
K06406	215461.0
K06957	25.0
K05020	5099.0
K06400	145214.0
K06403	141255.0
K06954	136.0
K10814	0.0
K10817	0.0
K10816	0.0
K07136	109.0
K03242	0.0
K03243	0.0
K12202	8.0
K12203	8.0
K12206	8.0
K12207	8.0
K12204	8.0
K12205	8.0
K12208	8.0
K12209	8.0
K13919	20244.0
K13918	0.0
K06214	0.0
K06215	154337.0
K09936	131605.0
K06217	407166.0
K09930	3426.0
K09931	4102.0
K09932	3168.0
K06213	199454.0
K09938	141.0
K09939	137779.0
K11517	0.0
K06337	0.0
K13301	0.0
K00748	156468.0
K00745	0.0
K00743	36.0
K07165	3307.0
K07164	159580.0
K07167	109.0
K07166	226588.0
K07161	689.0
K07160	25603.0
K07163	0.0
K07162	6282.0
K07169	1.0
K07168	4305.0
K06336	0.0
K01839	199964.0
K01838	48449.0
K01835	36269.0
K01834	1158197.0
K01837	0.0
K01830	0.0
K00608	0.0
K02632	0.0
K02630	0.0
K02631	0.0
K08322	8737.0
K08323	6843.0
K08320	0.0
K08321	6705.0
K08326	0.0
K08324	0.0
K08325	32467.0
K01659	1660.0
K01658	305669.0
K02637	0.0
K01653	441525.0
K01652	641797.0
K01655	135.0
K01654	155441.0
K01657	297866.0
K02874	404641.0
K02875	0.0
K02876	399409.0
K02877	0.0
K02871	398916.0
K02873	0.0
K02878	407810.0
K02879	392609.0
K14070	0.0
K09749	195228.0
K09748	393249.0
K06023	494621.0
K09742	0.0
K09741	0.0
K09740	11491.0
K09747	247282.0
K09746	0.0
K09745	0.0
K06024	244731.0
K03477	0.0
K03476	17017.0
K03475	97173.0
K03474	146382.0
K03473	135206.0
K03472	0.0
K03471	21950.0
K03470	392739.0
K03478	74353.0
K02304	257969.0
K02305	38.0
K02302	36538.0
K02303	1875.0
K02300	9.0
K02301	10378.0
K03653	1.0
K03652	32466.0
K03651	45.0
K03650	392814.0
K03657	810711.0
K03656	41.0
K03655	683672.0
K03654	497468.0
K03658	63584.0
K12439	0.0
K12431	0.0
K12430	0.0
K12433	0.0
K12432	0.0
K12435	0.0
K12434	19.0
K12437	0.0
K12436	0.0
K06979	3683.0
K06978	94499.0
K06971	36184.0
K06970	745.0
K06973	346975.0
K06972	166886.0
K06975	166762.0
K06974	18.0
K06977	145.0
K06976	66561.0
K07082	368967.0
K07083	129877.0
K07080	128791.0
K07081	18590.0
K07086	25.0
K07087	0.0
K07084	3242.0
K07085	285239.0
K07088	467814.0
K07089	174329.0
K01317	0.0
K11162	0.0
K11163	0.0
K11161	0.0
K11168	0.0
K00356	1968.0
K00355	34.0
K00354	118.0
K00353	2.0
K00351	143285.0
K00350	143286.0
K05952	0.0
K05953	0.0
K05951	0.0
K05956	0.0
K05957	0.0
K00358	9462.0
K00689	5735.0
K00688	561514.0
K00681	53671.0
K00680	378108.0
K00683	203.0
K00685	3416.0
K00684	11434.0
K00687	1.0
K00686	0.0
K05831	0.0
K05830	0.0
K05833	267037.0
K05832	227138.0
K05834	2295.0
K05837	388966.0
K05836	112.0
K05839	0.0
K05838	278.0
K07677	2.0
K00533	124568.0
K00532	4924.0
K00531	17.0
K00530	3.0
K00537	358071.0
K00536	0.0
K00535	0.0
K00534	4330.0
K00539	0.0
K00538	1.0
K11029	0.0
K14260	64584.0
K14261	3883.0
K14266	0.0
K14267	102.0
K14268	0.0
K14269	0.0
K01337	0.0
K01338	445346.0
K02683	0.0
K02682	0.0
K02681	0.0
K02680	0.0
K02687	379198.0
K02686	2294.0
K02685	0.0
K02689	0.0
K02688	1912.0
K00824	80184.0
K00827	0.0
K00826	405533.0
K00821	518499.0
K00820	477509.0
K00823	8894.0
K00822	182.0
K00829	0.0
K00828	0.0
K01488	38801.0
K01489	371308.0
K01484	0.0
K01485	88282.0
K01486	160139.0
K01487	52511.0
K01480	294341.0
K01481	0.0
K01482	3335.0
K01483	121.0
K02469	595276.0
K02468	490.0
K02466	497.0
K02465	0.0
K02464	0.0
K02463	63.0
K02462	64.0
K02461	64.0
K02460	225.0
K08969	7112.0
K13061	0.0
K13060	0.0
K13063	11.0
K13062	0.0
K13069	38.0
K08964	15.0
K06363	0.0
K03079	23620.0
K06342	0.0
K03078	0.0
K13289	0.0
K13288	2441.0
K13285	0.0
K13287	0.0
K13286	0.0
K13281	11330.0
K13280	108975.0
K13283	109.0
K00054	12054.0
K04496	0.0
K05369	0.0
K05368	0.0
K03228	3844.0
K03229	3844.0
K00052	369814.0
K03222	7480.0
K03223	7480.0
K03220	693.0
K03221	665.0
K03226	3844.0
K03227	3844.0
K03224	3844.0
K03225	4329.0
K09482	6.0
K09483	0.0
K13836	0.0
K12228	0.0
K05360	0.0
K12224	8.0
K12225	8.0
K12226	0.0
K12227	0.0
K12220	0.0
K05363	30604.0
K12222	8.0
K12223	8.0
K08681	151154.0
K08680	3360.0
K08683	0.0
K08682	0.0
K08685	10.0
K08684	93.0
K08687	0.0
K08686	0.0
K11755	482495.0
K11754	948668.0
K11751	4604.0
K11750	0.0
K11753	768095.0
K11752	384316.0
K02407	116935.0
K13938	36.0
K13936	0.0
K13935	43.0
K02406	338015.0
K13933	1.0
K13932	43.0
K13931	43.0
K13930	1.0
K12088	0.0
K12081	0.0
K12082	0.0
K12083	0.0
K12084	0.0
K12086	0.0
K12087	0.0
K09611	1.0
K09612	21.0
K04940	0.0
K10085	0.0
K05394	2401.0
K05395	665.0
K06340	0.0
K13043	31798.0
K07149	95297.0
K07148	113637.0
K07147	4982.0
K07146	5314.0
K07145	9148.0
K07144	0.0
K07143	0.0
K07142	0.0
K07141	79418.0
K07140	183.0
K10156	0.0
K10150	0.0
K10620	3.0
K10621	0.0
K14028	0.0
K14029	0.0
K01817	290260.0
K01816	4924.0
K01815	217922.0
K01814	388994.0
K01813	95847.0
K01812	326393.0
K01811	547663.0
K01810	415037.0
K01819	2674.0
K01818	50630.0
K14580	0.0
K05379	0.0
K08304	7450.0
K08305	6887.0
K08306	4335.0
K08307	156842.0
K08300	8440.0
K08301	320575.0
K08302	32605.0
K08303	769224.0
K08308	0.0
K08309	46512.0
K14671	0.0
K14670	0.0
K14673	0.0
K14672	19.0
K01673	23874.0
K01672	35.0
K01671	0.0
K01677	224008.0
K01676	148830.0
K01674	130.0
K01679	50513.0
K01678	198086.0
K02899	402626.0
K02896	0.0
K02897	171502.0
K02895	407378.0
K02892	407810.0
K02890	407810.0
K10811	0.0
K02096	0.0
K02097	0.0
K02094	0.0
K02095	0.0
K02092	0.0
K02093	0.0
K02099	297544.0
K03411	185558.0
K03410	190169.0
K03413	277000.0
K03412	78644.0
K03415	63314.0
K03414	3839.0
K03417	214.0
K03416	0.0
K03418	109.0
K05376	0.0
K02320	0.0
K02322	0.0
K02323	0.0
K05377	0.0
K13542	257792.0
K13543	0.0
K13540	17.0
K13541	3748.0
K12145	0.0
K12144	0.0
K12147	0.0
K12410	460770.0
K12141	131932.0
K12140	131914.0
K12143	2828.0
K12142	0.0
K12149	0.0
K12148	0.0
K07312	0.0
K07313	22520.0
K07310	2870.0
K07311	95.0
K07316	15843.0
K07317	0.0
K07314	0.0
K07315	29863.0
K07318	9376.0
K07319	117359.0
K03936	0.0
K03425	0.0
K03426	315391.0
K03427	521306.0
K03420	0.0
K03421	0.0
K03422	0.0
K03423	385.0
K03756	4589.0
K03757	2292.0
K03206	0.0
K03755	0.0
K11144	37328.0
K11145	242708.0
K05972	0.0
K05973	256.0
K03752	23320.0
K05978	0.0
K05979	942.0
K03753	23691.0
K00331	153724.0
K00330	154890.0
K00333	6997.0
K00332	6984.0
K00335	219588.0
K00334	246619.0
K00337	159224.0
K00336	349265.0
K00339	154890.0
K00338	149444.0
K03751	0.0
K06953	398.0
K06952	5803.0
K06407	215801.0
K06950	824895.0
K10819	38322.0
K06956	9318.0
K06955	39.0
K06402	25499.0
K10815	0.0
K06959	377779.0
K06958	253613.0
K06409	425971.0
K06408	99272.0
K09129	29.0
K09128	10289.0
K09123	9083.0
K09122	37.0
K09121	145813.0
K09120	1.0
K09127	67.0
K09126	1361.0
K09125	29077.0
K09124	5319.0
K01233	50.0
K05819	0.0
K05818	217.0
K01896	8.0
K05813	214778.0
K05812	2.0
K05811	0.0
K05810	244220.0
K05817	12.0
K05816	814.0
K05815	69864.0
K05814	14854.0
K01894	5618.0
K01892	417044.0
K01234	45524.0
K01144	193260.0
K01146	0.0
K01141	2339.0
K01416	0.0
K11434	0.0
K01415	21.0
K06354	0.0
K01414	5584.0
K09836	0.0
K01318	0.0
K01319	0.0
K01312	0.0
K06350	58.0
K02669	208720.0
K02668	181.0
K02665	180.0
K02664	1653.0
K02667	185.0
K02666	6572.0
K02661	0.0
K02660	64.0
K02663	6156.0
K02662	44858.0
K00809	819.0
K00808	109.0
K00806	408090.0
K00805	230946.0
K00804	0.0
K00803	5724.0
K00802	23.0
K00801	3187.0
K00800	341130.0
K10921	0.0
K02409	128039.0
K02408	194809.0
K02401	158713.0
K02400	186404.0
K02403	2.0
K02402	2.0
K02405	196469.0
K05364	163583.0
K05367	35496.0
K05366	839526.0
K10210	0.0
K10216	0.0
K13049	59753.0
K13048	0.0
K13739	0.0
K10215	0.0
K06122	296.0
K13735	0.0
K13734	0.0
K13041	2292.0
K13040	0.0
K13731	0.0
K13730	51.0
K13733	0.0
K13732	0.0
K04516	148880.0
K03204	4440.0
K03205	545723.0
K03207	64.0
K03200	2995.0
K03201	1479.0
K03202	0.0
K03203	3727.0
K03208	22.0
K03758	32980.0
K03759	0.0
K09469	1.0
K09461	146.0
K06204	18182.0
K00178	36.0
K13950	6.0
K13953	13057.0
K13955	0.0
K13954	48346.0
K10920	0.0
K06324	3.0
K11777	14131.0
K11779	25.0
K11778	0.0
K06325	0.0
K12600	0.0
K07432	0.0
K07430	0.0
K06326	0.0
K07128	0.0
K07121	4398.0
K07120	4148.0
K07123	3153.0
K07122	64.0
K07125	0.0
K07124	249680.0
K07127	3258.0
K07126	99351.0
K01870	407719.0
K01873	466744.0
K01872	405822.0
K01875	410001.0
K01874	470986.0
K01876	424291.0
K01879	22907.0
K01878	24350.0
K06321	0.0
K00476	0.0
K00477	235.0
K00474	0.0
K00472	2.0
K00470	0.0
K00471	218.0
K00478	3.0
K00479	6.0
K04775	109.0
K04774	32.0
K04777	0.0
K04776	0.0
K04771	3217.0
K04770	3636.0
K04773	171603.0
K04772	5446.0
K04779	2.0
K04778	0.0
K14657	0.0
K14656	0.0
K14654	0.0
K14653	0.0
K14652	513518.0
K14659	0.0
K14658	0.0
K14386	0.0
K09926	4.0
K01699	5817.0
K01698	128479.0
K01695	310014.0
K01697	963.0
K01696	322526.0
K01690	3.0
K01693	240544.0
K01692	71421.0
K07227	2957.0
K03439	394598.0
K03438	540225.0
K13380	0.0
K03928	16634.0
K03925	244871.0
K03924	402634.0
K03431	309219.0
K03926	9190.0
K03437	395858.0
K03436	371811.0
K03435	1.0
K03434	0.0
K02348	42552.0
K02342	365038.0
K02343	367041.0
K02340	373154.0
K02341	404816.0
K02346	384943.0
K02347	3601.0
K02344	0.0
K02345	0.0
K03697	50123.0
K03696	383873.0
K03695	400634.0
K03694	8332.0
K03693	2646.0
K03692	0.0
K03690	71.0
K03699	335752.0
K03698	199047.0
K13566	0.0
K12164	0.0
K07338	111.0
K07339	21147.0
K07334	40144.0
K07335	277916.0
K07336	3316.0
K07337	4644.0
K07330	0.0
K07331	0.0
K07332	0.0
K07333	0.0
K09695	3287.0
K09694	3315.0
K09697	27390.0
K09696	27388.0
K09691	256515.0
K09690	193428.0
K09693	4476.0
K09692	33963.0
K09699	138.0
K09698	15446.0
K07590	25186.0
K07591	0.0
K07592	0.0
K05998	0.0
K05999	0.0
K05996	0.0
K05997	0.0
K05994	0.0
K05995	207380.0
K05993	74885.0
K05991	19.0
K10837	0.0
K00319	0.0
K00318	1045.0
K00648	404980.0
K02545	0.0
K00645	402711.0
K00311	1652.0
K00646	0.0
K00317	0.0
K00316	10.0
K00643	1578.0
K00314	144.0
K02547	32308.0
K06429	0.0
K06428	0.0
K06427	0.0
K02812	0.0
K06425	7773.0
K06424	0.0
K06423	9713.0
K06422	0.0
K06421	1338.0
K02813	0.0
K02930	0.0
K03815	8.0
K05612	0.0
K03367	11585.0
K03366	13015.0
K03812	0.0
K03635	13298.0
K03634	6909.0
K03631	381340.0
K05969	0.0
K03630	436497.0
K03633	0.0
K03632	0.0
K01998	247203.0
K01999	252796.0
K01992	910708.0
K01993	292752.0
K01990	1707950.0
K01991	162656.0
K01996	255250.0
K01997	260795.0
K01994	3292.0
K01995	258620.0
K03148	20812.0
K03639	128515.0
K05692	0.0
K03638	9983.0
K00869	12067.0
K00868	206769.0
K00861	0.0
K00860	15377.0
K00863	10166.0
K00862	0.0
K00865	214425.0
K00864	345524.0
K00867	11569.0
K00866	0.0
K01192	400545.0
K01190	1270126.0
K01191	383883.0
K01197	10310.0
K01194	5183.0
K01195	130140.0
K01198	106898.0
K01199	0.0
K00656	692096.0
K00657	230518.0
K00306	0.0
K14591	3060.0
K00300	1.0
K00653	0.0
K13715	0.0
K13713	0.0
K00650	0.0
K00651	250537.0
K14596	0.0
K02647	450847.0
K14598	0.0
K02643	0.0
K02642	0.0
K02641	0.0
K02640	0.0
K03594	170960.0
K03595	402060.0
K03596	396746.0
K03597	27.0
K03590	175757.0
K03591	0.0
K03592	23258.0
K03593	159224.0
K03598	26.0
K03599	2363.0
K01736	397962.0
K01737	158828.0
K01734	360058.0
K01735	332295.0
K01732	0.0
K01733	410494.0
K01730	58951.0
K01731	0.0
K06049	0.0
K01738	481525.0
K01739	6461.0
K11809	2.0
K05343	22898.0
K02422	227383.0
K02421	158715.0
K05340	26415.0
K02427	8392.0
K05346	11371.0
K02425	0.0
K02424	0.0
K05349	1344191.0
K02428	155277.0
K03770	169162.0
K03771	159647.0
K03772	32257.0
K03773	134572.0
K03774	5769.0
K03775	152471.0
K03776	327.0
K03777	155.0
K03778	324505.0
K03779	42360.0
K09722	0.0
K08174	0.0
K14114	0.0
K13979	3273.0
K13237	0.0
K14440	0.0
K09992	62476.0
K09990	138.0
K09991	1544.0
K09996	8.0
K09997	0.0
K09994	2.0
K14110	0.0
K09998	0.0
K09999	8.0
K14111	0.0
K14113	0.0
K14449	10.0
K10213	300.0
K14118	0.0
K11711	13650.0
K11710	543.0
K11712	33250.0
K11717	575179.0
K11719	180.0
K06857	4512.0
K10440	371640.0
K10441	319803.0
K07103	0.0
K07102	5762.0
K07101	8142.0
K07100	109.0
K07107	470173.0
K07106	36330.0
K07105	181182.0
K07456	391842.0
K07459	3724.0
K07458	20653.0
K07109	31365.0
K07108	0.0
K10198	0.0
K10199	0.0
K10190	259940.0
K10191	0.0
K10192	22087.0
K10193	3781.0
K10194	7020.0
K10195	0.0
K10196	0.0
K10197	0.0
K15013	0.0
K01858	14525.0
K15016	0.0
K15017	0.0
K01853	0.0
K01852	0.0
K01851	0.0
K01850	14433.0
K01857	146.0
K01856	20.0
K01854	398278.0
K07539	2.0
K08478	0.0
K08479	0.0
K08476	0.0
K08477	0.0
K08475	0.0
K00450	538.0
K00451	571.0
K00452	360.0
K00453	681.0
K00455	0.0
K00456	0.0
K00457	685.0
K00106	0.0
K00459	11005.0
K00104	70738.0
K00105	95.0
K00102	4580.0
K00103	20.0
K00100	573198.0
K00101	102.0
K01509	3.0
K04759	632461.0
K04758	663410.0
K04757	15575.0
K01504	0.0
K04755	4319.0
K04754	8385.0
K04753	152.0
K04752	315.0
K04751	172232.0
K01502	3153.0
K14631	0.0
K05359	0.0
K14632	0.0
K07536	0.0
K12080	0.0
K02364	0.0
K12369	2934.0
K02361	14621.0
K02362	0.0
K02363	0.0
K13509	0.0
K13503	19.0
K13500	0.0
K12109	0.0
K12108	0.0
K12101	0.0
K12100	0.0
K12103	0.0
K12102	0.0
K12105	0.0
K12104	0.0
K12107	0.0
K12106	0.0
K11023	0.0
K03014	0.0
K08906	12.0
K08904	0.0
K08900	0.0
K06223	232070.0
K06199	245606.0
K06198	11492.0
K06197	0.0
K06196	116910.0
K06194	136723.0
K06193	3952.0
K06192	9798.0
K06191	10814.0
K06190	2484.0
K11104	97415.0
K11105	182915.0
K11106	11.0
K11107	0.0
K11102	7551.0
K11103	6208.0
K07862	13161.0
K00666	97874.0
K00663	29.0
K00662	69575.0
K00661	422052.0
K00660	3378.0
K06997	395053.0
K06996	5071.0
K06995	807.0
K10852	5109.0
K06993	0.0
K06992	23.0
K06991	221.0
K06990	5773.0
K11050	0.0
K06999	6487.0
K06998	77420.0
K05338	5751.0
K11051	0.0
K06441	2292.0
K06440	0.0
K06443	391.0
K06442	253130.0
K06445	41.0
K06447	0.0
K06446	3049.0
K06309	0.0
K05686	0.0
K02655	4687.0
K07392	0.0
K00595	314263.0
K00594	21.0
K00596	133.0
K00599	894884.0
K00598	2559.0
K02657	73.0
K07642	73.0
K07643	0.0
K07396	731.0
K07397	23759.0
K07394	339.0
K07395	174.0
K04102	2.0
K04103	3674.0
K04100	5.0
K04101	35.0
K04107	0.0
K04105	0.0
K04108	0.0
K04109	108.0
K07716	434.0
K07717	12861.0
K07714	4536.0
K07715	3755.0
K07712	5807.0
K07713	45817.0
K07710	311.0
K07711	28.0
K07718	1015298.0
K07719	21524.0
K00843	109.0
K00842	10.0
K00841	28916.0
K00840	0.0
K00847	427675.0
K00846	25.0
K00845	742994.0
K00844	5417.0
K00849	388617.0
K00848	143363.0
K06302	0.0
K13771	5585.0
K13770	493.0
K13772	0.0
K13775	14.0
K13774	2.0
K13777	0.0
K13776	3.0
K13779	0.0
K13778	0.0
K02621	184690.0
K02992	406218.0
K02623	109.0
K08286	0.0
K08281	15040.0
K02996	367768.0
K02995	0.0
K02994	407810.0
K02629	0.0
K02628	0.0
K08289	149935.0
K08288	0.0
K03578	5564.0
K03579	7696.0
K03576	3216.0
K03577	59046.0
K03574	577045.0
K03575	270732.0
K03572	404099.0
K03573	27.0
K03570	394190.0
K03571	193218.0
K01710	626046.0
K01711	219768.0
K01712	48766.0
K01713	2293.0
K01714	649953.0
K01715	175690.0
K01716	214.0
K01718	75.0
K01719	147401.0
K03081	6.0
K02199	2575.0
K02198	13573.0
K14170	449329.0
K02193	8266.0
K02192	10376.0
K02191	10612.0
K02190	168627.0
K02197	11240.0
K02196	169.0
K02195	11258.0
K02194	11280.0
K03718	156031.0
K03719	103325.0
K03712	266207.0
K03713	1389.0
K03710	314757.0
K03711	499828.0
K03716	111051.0
K03717	3278.0
K03715	199.0
K07129	1.0
K00045	56.0
K13995	0.0
K13994	0.0
K13991	0.0
K13990	164296.0
K13993	218053.0
K13992	0.0
K06298	149096.0
K06299	0.0
K06294	28.0
K06295	69616.0
K06296	23854.0
K06297	13459.0
K06290	0.0
K06291	0.0
K06292	0.0
K06293	0.0
K12743	0.0
K00248	212347.0
K06426	3262.0
K11739	0.0
K11738	27.0
K11733	2.0
K11732	0.0
K11731	44.0
K11737	6.0
K11736	0.0
K11735	0.0
K11734	0.0
K06870	0.0
K06871	506456.0
K06872	259424.0
K06873	3664.0
K06874	0.0
K06875	0.0
K06876	3554.0
K06877	63605.0
K06878	16332.0
K06879	6941.0
K07478	468591.0
K12645	0.0
K07479	0.0
K07473	238018.0
K07472	0.0
K07471	3636.0
K07470	0.0
K07477	26.0
K07476	28.0
K07474	4363.0
K15038	0.0
K15039	1.0
K15034	529.0
K15036	1061.0
K15037	1.0
K08738	1806.0
K06420	0.0
K00128	253306.0
K00129	0.0
K00438	0.0
K00432	46935.0
K00433	62375.0
K00122	46.0
K00123	36750.0
K00124	18161.0
K00125	0.0
K00126	5.0
K00127	8727.0
K08973	2106.0
K14348	1.0
K14347	0.0
K14340	20.0
K08972	12080.0
K01525	2385.0
K01524	450604.0
K01523	33654.0
K01521	0.0
K01520	477346.0
K01529	11339.0
K08977	163.0
K03969	17637.0
K08929	0.0
K02388	198592.0
K02389	192374.0
K02386	4010.0
K02387	194809.0
K02384	0.0
K02385	158046.0
K02382	0.0
K02380	8327.0
K02381	0.0
K05386	0.0
K13524	3.0
K13525	309.0
K13527	46.0
K13520	0.0
K13522	2.0
K13529	3263.0
K03385	11354.0
K03384	2.0
K03387	119134.0
K03386	211284.0
K03381	114.0
K03380	67.0
K03383	2.0
K03382	27835.0
K03389	144808.0
K03388	156765.0
K05356	0.0
K12344	23459.0
K12343	6049.0
K12342	0.0
K12341	0.0
K12340	145642.0
K02430	0.0
K12349	0.0
K05351	25.0
K11694	15204.0
K11695	0.0
K11690	143228.0
K05352	0.0
K11693	6.0
K08928	0.0
K03433	331.0
K13832	22.0
K03039	0.0
K03432	43.0
K06607	0.0
K06606	5570.0
K06605	909.0
K03430	81607.0
K06603	14585.0
K06602	219.0
K06601	111.0
K06600	0.0
K05358	1.0
K06609	1.0
K06608	3780.0
K03923	6010.0
K03922	0.0
K11472	244.0
K11473	14568.0
K11474	0.0
K11475	110.0
K11476	0.0
K11477	0.0
K00601	0.0
K00600	384535.0
K00603	20567.0
K03746	4655.0
K00605	229634.0
K00604	411687.0
K00607	8.0
K00606	215648.0
K00609	395778.0
K03741	82345.0
K03740	11651.0
K03743	44748.0
K10873	0.0
K03214	0.0
K14068	0.0
K13317	0.0
K06360	0.0
K14069	0.0
K08078	7.0
K09650	0.0
K06361	0.0
K07802	0.0
K07803	5698.0
K07800	0.0
K07801	0.0
K07806	0.0
K07807	0.0
K07804	0.0
K07805	0.0
K06362	0.0
K01172	0.0
K10257	0.0
K10255	6523.0
K10254	235220.0
K10253	109.0
K10918	1.0
K04128	0.0
K01958	29369.0
K01959	62.0
K01956	415694.0
K01957	0.0
K04126	0.0
K04127	154.0
K01952	426195.0
K01953	402730.0
K01950	417903.0
K01951	473135.0
K07730	0.0
K07731	0.0
K07732	0.0
K07733	74.0
K07734	393.0
K07735	11559.0
K07736	256735.0
K07737	746056.0
K07738	215631.0
K07739	2871.0
K06365	0.0
K06366	0.0
K06367	0.0
K10910	0.0
K10911	0.0
K04382	0.0
K10775	19.0
K02609	206.0
K02979	0.0
K02978	0.0
K06368	0.0
K02975	0.0
K02974	0.0
K02977	0.0
K02976	0.0
K03558	15923.0
K03559	181274.0
K03550	392784.0
K03551	410959.0
K03552	0.0
K03553	466942.0
K03554	63.0
K03555	399162.0
K03556	85071.0
K03557	71.0
K01778	393055.0
K01779	53136.0
K06369	0.0
K01772	16312.0
K01770	377428.0
K01771	916.0
K01776	387972.0
K01777	6268.0
K01774	0.0
K01775	483339.0
K05385	0.0
K05384	0.0
K05383	0.0
K05382	0.0
K05381	0.0
K08159	17495.0
K14153	3217.0
K14154	0.0
K14155	425397.0
K08152	19.0
K08156	141306.0
K08076	0.0
K12809	0.0
K05297	5706.0
K03734	481692.0
K03735	20430.0
K03736	20430.0
K03737	404685.0
K03731	25.0
K03732	169.0
K03733	189616.0
K03738	13195.0
K03739	11627.0
K08139	1152.0
K06994	4790.0
K12660	0.0
K12661	297.0
K07450	36.0
K08719	0.0
K08717	7290.0
K08715	31.0
K08714	55.0
K08713	0.0
K08710	3.0
K11311	0.0
K11312	5342.0
K00141	4.0
K00146	58.0
K00411	1715.0
K00412	1782.0
K00145	725330.0
K00148	16.0
K14367	0.0
K14366	0.0
K08954	0.0
K08384	319445.0
K14369	0.0
K14368	0.0
K14091	63324.0
K14090	61837.0
K14093	0.0
K14092	0.0
K14095	0.0
K14094	0.0
K14097	0.0
K14096	0.0
K14099	0.0
K14098	0.0
K02848	0.0
K01541	0.0
K04712	0.0
K04711	0.0
K01545	0.0
K01547	228926.0
K01546	228939.0
K01548	219413.0
K04719	155.0
K04718	0.0
K02018	220576.0
K02019	58279.0
K02016	634466.0
K02017	14009.0
K02014	625333.0
K02015	770269.0
K02012	169498.0
K02013	616737.0
K02010	77624.0
K02011	153597.0
K04515	0.0
K03943	1.0
K03941	0.0
K03940	0.0
K00313	8541.0
K04060	0.0
K01608	59345.0
K08942	0.0
K08943	0.0
K08940	0.0
K08941	0.0
K08946	0.0
K08947	0.0
K08944	0.0
K08945	0.0
K03059	0.0
K13811	1.0
K13812	0.0
K13815	0.0
K13816	8.0
K13818	0.0
K13819	4538.0
K03053	0.0
K03052	0.0
K03055	0.0
K03054	0.0
K03057	0.0
K03056	0.0
K06222	2.0
K11418	0.0
K11410	0.0
K11415	0.0
K00622	38.0
K00621	0.0
K00620	469936.0
K00627	28669.0
K00626	257291.0
K00625	346766.0
K00624	0.0
K02805	68124.0
K02552	3382.0
K02550	0.0
K02556	173711.0
K02803	15.0
K02554	112.0
K07280	0.0
K07281	3639.0
K07282	328710.0
K07283	22.0
K07284	204967.0
K07285	166.0
K07286	24.0
K08217	195700.0
K07288	117.0
K07289	8041.0
K07534	0.0
K07535	1490.0
K07533	136883.0
K07822	0.0
K07823	0.0
K08699	0.0
K00088	463969.0
K00087	51769.0
K00086	70105.0
K00082	29075.0
K10239	0.0
K10238	0.0
K10231	12844.0
K10230	1.0
K10233	34.0
K10232	47.0
K10235	0.0
K10234	34.0
K10237	0.0
K10236	0.0
K08353	0.0
K01970	385.0
K01971	21812.0
K01972	447155.0
K01973	0.0
K01974	3270.0
K01975	19540.0
K01976	3.0
K07758	0.0
K05990	0.0
K07752	0.0
K07753	0.0
K07751	0.0
K13786	0.0
K07755	0.0
K07442	4437.0
K08352	13165.0
K07115	480.0
K07441	0.0
K07634	0.0
K07446	46.0
K07111	0.0
K07444	243324.0
K07445	49.0
K00647	19740.0
K07449	0.0
K00641	131086.0
K00640	481501.0
K01289	0.0
K01282	0.0
K01283	11.0
K01280	0.0
K01281	11487.0
K01286	50165.0
K01284	288371.0
K02954	414712.0
K02952	407768.0
K02950	393980.0
K00155	3377.0
K02959	399272.0
K00887	0.0
K00886	92.0
K00885	0.0
K00884	25.0
K00883	7255.0
K00882	158696.0
K00881	3872.0
K00880	39406.0
K00053	342040.0
K14048	10.0
K01026	67054.0
K01756	410825.0
K01025	19.0
K01750	20831.0
K01023	6761.0
K01752	522774.0
K01753	5728.0
K14583	0.0
K01758	2501.0
K01759	517831.0
K09565	3.0
K09568	0.0
K08173	679.0
K08172	0.0
K02483	95361.0
K02482	10730.0
K08177	27257.0
K08176	8.0
K08175	0.0
K02486	3.0
K02489	0.0
K02488	2953.0
K08178	10.0
K14138	41953.0
K14136	0.0
K09713	0.0
K09714	0.0
K09715	12.0
K03532	44.0
K03533	48.0
K03530	800524.0
K03531	390255.0
K03536	405508.0
K03537	7.0
K03534	205968.0
K03535	3200.0
K03538	0.0
K03539	0.0
K14451	0.0
K14450	0.0
K02225	23.0
K02224	368595.0
K02227	219792.0
K02226	215245.0
K02221	35667.0
K14107	0.0
K02229	12.0
K02228	7.0
K14106	0.0
K00441	4190.0
K03288	0.0
K03289	9119.0
K03284	486403.0
K03285	1.0
K03286	7681.0
K03287	174586.0
K03280	0.0
K03281	158653.0
K03282	351223.0
K00440	0.0
K13677	0.0
K12790	0.0
K09639	0.0
K12688	0.0
K12689	0.0
K12686	0.0
K12687	0.0
K12684	0.0
K12685	4584.0
K12682	0.0
K12683	0.0
K12680	0.0
K11889	0.0
K08884	295310.0
K11085	225670.0
K11084	0.0
K11081	0.0
K11080	0.0
K11083	0.0
K11082	0.0
K11089	3153.0
K08777	0.0
K08776	0.0
K06346	239013.0
K06347	0.0
K09824	1.0
K09825	340261.0
K09823	207.0
K09820	3248.0
K10939	0.0
K10936	0.0
K10937	0.0
K10933	0.0
K06348	28.0
K09829	0.0
K11337	0.0
K11336	0.0
K11335	0.0
K11334	0.0
K11333	0.0
K11332	0.0
K11331	0.0
K11330	0.0
K00169	61593.0
K00164	5713.0
K00166	145.0
K00167	172.0
K00161	34404.0
K00162	34407.0
K00163	267.0
K10689	0.0
K10680	367.0
K10681	8.0
K10682	0.0
K04083	249564.0
K04082	2328.0
K04081	0.0
K04080	110.0
K04087	21694.0
K04086	7118.0
K04085	2621.0
K04084	4593.0
K04088	21585.0
K01569	10.0
K01568	0.0
K01563	36.0
K01561	120.0
K01560	81218.0
K01567	7266.0
K01565	3152.0
K01564	1.0
K02038	374414.0
K02039	369754.0
K02030	751490.0
K02031	728795.0
K02032	765415.0
K02033	848141.0
K02034	888484.0
K02035	978989.0
K02036	384761.0
K02037	371992.0
K05556	3.0
K13658	2.0
K13659	0.0
K13656	0.0
K13657	0.0
K13654	0.0
K13655	3495.0
K13652	81888.0
K13653	389246.0
K13650	0.0
K13651	667.0
K05555	46.0
K05552	0.0
K02057	604334.0
K05550	1.0
K05551	0.0
K12308	595727.0
K12306	0.0
K03073	401044.0
K03072	30545.0
K03071	4078.0
K03070	420442.0
K03077	16279.0
K03076	409184.0
K03075	365430.0
K03074	47683.0
K08965	1503.0
K08967	114.0
K08961	50231.0
K08963	141418.0
K13873	0.0
K13876	0.0
K13874	0.0
K13875	0.0
K06139	19.0
K06138	2530.0
K06135	0.0
K06134	1627.0
K06137	3192.0
K06136	19.0
K06131	566985.0
K06133	192093.0
K06132	3.0
K02600	407768.0
K07389	109.0
K07388	0.0
K04747	0.0
K01516	397967.0
K09977	304.0
K07518	2.0
K07519	1.0
K11437	0.0
K07512	3152.0
K07516	1158.0
K10212	5476.0
K10747	0.0
K10217	10.0
K10219	112.0
K10218	113.0
K10748	0.0
K01912	309812.0
K01913	67.0
K01910	13290.0
K01911	28394.0
K01916	14574.0
K01917	187.0
K01914	353767.0
K01915	759063.0
K01918	215557.0
K01919	21824.0
K07774	111.0
K07775	50818.0
K07776	5760.0
K07777	41458.0
K07770	15399.0
K07771	1.0
K07772	109.0
K07773	0.0
K07778	3713.0
K01193	281559.0
K04340	0.0
K04341	0.0
K04342	0.0
K04343	7.0
K12986	0.0
K04691	23.0
K02931	373197.0
K02933	402424.0
K02935	407810.0
K02936	0.0
K02939	407810.0
K00205	0.0
K00204	0.0
K00207	109.0
K00206	0.0
K00201	0.0
K00200	0.0
K00203	0.0
K00202	0.0
K00209	0.0
K00208	143109.0
K01000	467266.0
K01001	0.0
K01002	34923.0
K01003	525.0
K01004	1.0
K01005	58483.0
K01006	384826.0
K01007	38811.0
K01008	127427.0
K10855	0.0
K14115	0.0
K14116	0.0
K14441	383566.0
K14446	1450.0
K14447	5.0
K14112	0.0
K14445	3176.0
K08195	112.0
K08194	1.0
K14448	109.0
K08196	0.0
K08191	142658.0
K14119	0.0
K08193	0.0
K00702	51420.0
K10799	0.0
K03518	193644.0
K03519	9712.0
K09719	0.0
K10856	56.0
K03516	0.0
K03517	286785.0
K02205	0.0
K02204	626.0
K02203	195601.0
K02201	0.0
K02200	8716.0
K13714	0.0
K13461	0.0
K12518	0.0
K12519	0.0
K12517	0.0
K12514	0.0
K12515	0.0
K12512	0.0
K12513	0.0
K12510	219111.0
K12511	35893.0
K07183	191053.0
K07182	4072.0
K07181	82889.0
K07180	10508.0
K07186	0.0
K07185	62485.0
K07184	26.0
K09800	6969.0
K09801	2363.0
K09802	1.0
K09803	4871.0
K09804	83.0
K09805	686.0
K09806	640.0
K09807	206134.0
K09808	280748.0
K09809	4553.0
K10912	0.0
K10913	0.0
K10914	21685.0
K10915	0.0
K10916	0.0
K10917	0.0
K11358	183248.0
K11355	0.0
K11354	0.0
K11357	0.0
K11356	0.0
K04069	953579.0
K04068	431282.0
K04065	3710.0
K04064	0.0
K04067	0.0
K04066	402248.0
K04061	122726.0
K09716	24.0
K04063	3262.0
K04062	39.0
K10006	101.0
K10007	102.0
K10004	2294.0
K10005	127.0
K10002	2294.0
K10003	2298.0
K10000	0.0
K10001	2297.0
K09717	0.0
K10008	5546.0
K10009	0.0
K02491	0.0
K14588	0.0
K14581	0.0
K13678	24162.0
K13679	0.0
K11633	0.0
K13670	17.0
K13671	17.0
K11987	0.0
K11636	0.0
K11634	0.0
K13582	0.0
K13583	144.0
K13580	1.0
K13581	265.0
K13586	0.0
K13587	121.0
K13584	143.0
K13585	0.0
K13588	0.0
K13589	8.0
K02052	14866.0
K02053	16922.0
K02050	561966.0
K02051	527620.0
K02056	310635.0
K05553	0.0
K02054	14687.0
K02055	9984.0
K02058	119336.0
K02059	6.0
K05558	0.0
K05559	39.0
K03895	0.0
K03894	0.0
K03897	9.0
K03896	0.0
K03891	57.0
K03890	57.0
K03893	193.0
K03892	468211.0
K02423	2.0
K05342	0.0
K05341	9064.0
K12989	0.0
K12988	12.0
K02420	186489.0
K12981	0.0
K12980	0.0
K12983	0.0
K12982	32.0
K12985	0.0
K12984	17.0
K12987	0.0
K02426	152272.0
K13854	0.0
K03098	122842.0
K13853	12575.0
K03095	11492.0
K05344	0.0
K03091	874056.0
K03090	9677.0
K03093	26643.0
K03092	208602.0
K06113	18219.0
K09632	0.0
K02429	272615.0
K06118	26.0
K05716	0.0
K04844	148.0
K11632	0.0
K11630	0.0
K11631	2852.0
K11637	0.0
K11635	296.0
K11638	0.0
K11639	0.0
K07572	0.0
K07573	0.0
K07570	7929.0
K07571	55690.0
K07576	186652.0
K07577	618.0
K07574	238323.0
K07575	0.0
K07578	0.0
K07579	0.0
K11189	555830.0
K11184	122610.0
K11187	0.0
K11180	4696.0
K11181	4738.0
K11183	6825.0
K10764	468.0
K10763	2363.0
K10762	0.0
K01938	376346.0
K01939	440561.0
K01934	298281.0
K01935	127980.0
K01937	407544.0
K01930	0.0
K01932	4604.0
K01933	455874.0
K07798	3971.0
K07799	6887.0
K07796	3638.0
K07797	0.0
K07794	5180.0
K07795	1394.0
K07792	7287.0
K07793	89694.0
K07790	0.0
K07791	10598.0
K06379	215369.0
K00968	60173.0
K06378	216139.0
K06377	68.0
K06376	0.0
K06375	0.0
K09814	0.0
K09813	0.0
K06372	0.0
K06371	0.0
K06370	0.0
K01249	18.0
K01246	252414.0
K01247	3800.0
K01244	0.0
K01243	299337.0
K08919	0.0
K01241	8542.0
K02919	269057.0
K02913	411152.0
K02912	0.0
K02911	393058.0
K02910	0.0
K02917	0.0
K02916	407775.0
K02915	0.0
K02914	399096.0
K00228	2046.0
K00227	0.0
K00226	572237.0
K00224	2294.0
K00223	8.0
K00222	0.0
K00221	133.0
K00220	0.0
K01798	28.0
K01799	5820.0
K01068	0.0
K01069	31598.0
K01062	5.0
K01791	339583.0
K01792	3209.0
K01061	8170.0
K01066	30685.0
K01067	5592.0
K01796	420.0
K01797	4703.0
K05499	71058.0
K14468	0.0
K14469	0.0
K14465	0.0
K14466	0.0
K14467	0.0
K10834	109.0
K10833	0.0
K02266	0.0
K03793	41.0
K03790	33782.0
K03791	1.0
K03796	128.0
K03797	682403.0
K03794	0.0
K03795	3345.0
K03798	725162.0
K03799	27419.0
K13448	0.0
K12538	0.0
K12539	0.0
K12530	0.0
K12531	0.0
K12532	0.0
K12533	0.0
K12534	0.0
K12535	0.0
K12536	217.0
K12537	0.0
K03136	0.0
K09790	183327.0
K09791	6973.0
K09792	3819.0
K09793	144776.0
K09794	4512.0
K09795	693.0
K09796	232.0
K09797	182409.0
K09798	3996.0
K09799	26.0
K10972	0.0
K10973	0.0
K10977	2043.0
K10974	89613.0
K10975	1.0
K10978	0.0
K10979	18061.0
K06308	0.0
K00315	179.0
K09862	2417.0
K06303	0.0
K09860	54.0
K09861	336808.0
K06306	32230.0
K06307	3.0
K06305	3217.0
K11373	0.0
K04047	39425.0
K04046	118.0
K04045	88005.0
K04044	2318.0
K04043	426846.0
K04042	155211.0
K04041	190531.0
K04040	3.0
K02700	0.0
K04049	0.0
K04048	0.0
K02707	0.0
K02704	0.0
K02705	0.0
K10020	110.0
K10021	0.0
K10022	0.0
K10023	0.0
K10024	0.0
K10025	0.0
K10026	18124.0
K10027	781.0
K13612	0.0
K13613	0.0
K13611	0.0
K13614	0.0
K13615	0.0
K05794	18585.0
K05795	42729.0
K05796	7119.0
K05797	0.0
K05790	0.0
K05791	3154.0
K05792	5203.0
K05793	3819.0
K05798	0.0
K05799	328678.0
K01474	667.0
K01477	33.0
K01476	1913.0
K01471	109.0
K01470	223108.0
K01473	696.0
K13039	25.0
K01479	451.0
K01478	18625.0
K05570	69192.0
K05571	70651.0
K05572	0.0
K05573	0.0
K02078	810224.0
K02079	0.0
K05576	27.0
K02074	11889.0
K02075	11944.0
K02076	12126.0
K02077	18438.0
K02071	213456.0
K02072	207836.0
K02073	234352.0
K03309	5054.0
K03308	695029.0
K03305	172272.0
K03304	777.0
K03307	247286.0
K03306	122363.0
K03301	57.0
K03300	14272.0
K03303	46731.0
K03302	0.0
K06173	550876.0
K06175	199.0
K06174	0.0
K06177	144131.0
K06176	601.0
K06179	236474.0
K07680	293.0
K03867	0.0
K03838	0.0
K12053	0.0
K11618	59106.0
K11619	0.0
K11614	2292.0
K11615	0.0
K11616	0.0
K11617	30.0
K11610	0.0
K11611	0.0
K11960	0.0
K11961	1337.0
K02836	407600.0
K10565	0.0
K10564	0.0
K02837	335052.0
K10561	17575.0
K10560	17277.0
K10563	198149.0
K10562	0.0
K02838	407810.0
K06858	0.0
K02839	60142.0
K06859	19206.0
K12700	23453.0
K07558	0.0
K07559	78251.0
K07228	35.0
K07229	144.0
K07226	246.0
K07224	74.0
K07225	24.0
K07222	3641.0
K07223	8674.0
K07220	109505.0
K07221	10631.0
K10709	51284.0
K10708	0.0
K10701	4.0
K10703	0.0
K10702	30.0
K10704	0.0
K05984	0.0
K07537	2.0
K08652	0.0
K08651	1.0
K08658	0.0
K08659	56908.0
K05982	80.0
K07451	8.0
K07453	0.0
K07452	0.0
K07455	27275.0
K07454	3267.0
K09707	68344.0
K07457	7722.0
K09706	9586.0
K07104	3216.0
K00029	23019.0
K00028	1.0
K00799	6111.0
K00798	301930.0
K00797	138578.0
K00024	297346.0
K00795	6559.0
K00026	0.0
K00021	32.0
K00020	15779.0
K00023	201.0
K00022	0.0
K09017	2613.0
K01269	267118.0
K09015	138772.0
K09014	246188.0
K09013	388104.0
K09011	142905.0
K09010	4.0
K01261	12.0
K01262	604540.0
K01263	2554.0
K01264	19.0
K01265	620668.0
K01266	81068.0
K09018	0.0
K08227	0.0
K08226	26.0
K08225	2.0
K08224	6647.0
K08223	33713.0
K08222	65.0
K08221	373.0
K00249	2293.0
K01790	460401.0
K00241	155738.0
K00240	179939.0
K00243	324819.0
K00242	1688.0
K00245	6864.0
K00244	197929.0
K00247	0.0
K00246	6802.0
K01795	81954.0
K06983	25.0
K02799	4.0
K02798	6292.0
K02791	14562.0
K02790	0.0
K02793	126108.0
K02795	229416.0
K02794	242290.0
K02796	205019.0
K04564	201871.0
K04565	94781.0
K04566	60513.0
K04567	347560.0
K01040	10146.0
K01041	10589.0
K04562	51185.0
K04568	162.0
K01049	0.0
K02535	161840.0
K02242	14787.0
K02536	165666.0
K02531	4331.0
K02246	11400.0
K02533	9516.0
K02532	1299.0
K02248	10098.0
K02538	53.0
K00581	0.0
K13421	81.0
K01013	0.0
K15018	0.0
K15019	0.0
K03110	405177.0
K03111	760271.0
K03112	25.0
K03113	143213.0
K03116	172382.0
K03117	7423.0
K03118	166430.0
K03119	561.0
K10919	0.0
K12552	0.0
K12553	0.0
K12551	0.0
K12556	1.0
K12554	13.0
K12555	22985.0
K06892	635.0
K06893	3336.0
K06890	85878.0
K06891	11702.0
K06896	363973.0
K06897	161049.0
K06894	20104.0
K06895	31582.0
K10954	1.0
K10956	0.0
K06899	0.0
K06328	3328.0
K06329	0.0
K10952	0.0
K10953	0.0
K11395	0.0
K11391	0.0
K11390	0.0
K11392	4444.0
K00499	2.0
K00494	3284.0
K00495	0.0
K00496	3.0
K00491	6.0
K00492	101.0
K00493	1.0
K13591	0.0
K01467	153042.0
K13593	109.0
K13592	109.0
K04021	666.0
K04020	665.0
K04023	51827.0
K04022	0.0
K04025	0.0
K04024	32766.0
K04027	6044.0
K04026	13598.0
K04029	121857.0
K04028	123969.0
K07055	289.0
K07054	277.0
K07057	40.0
K07056	544910.0
K07051	3162.0
K07050	191252.0
K07053	594226.0
K07052	634931.0
K07059	0.0
K07058	345789.0
K10040	25553.0
K10041	58225.0
K10046	0.0
K04799	0.0
K04798	0.0
K04793	0.0
K04792	0.0
K04791	0.0
K04790	0.0
K04797	0.0
K04796	0.0
K04795	0.0
K04794	54.0
K13638	0.0
K13639	167.0
K13634	27.0
K13635	2.0
K13636	665.0
K13637	296.0
K13630	0.0
K13631	0.0
K13632	0.0
K13633	128.0
K02042	103264.0
K05778	109.0
K05779	0.0
K05776	112032.0
K05541	2.0
K05774	775.0
K05775	0.0
K05772	4976.0
K05773	4974.0
K05540	50465.0
K01459	0.0
K01458	223.0
K01457	4676.0
K01455	5250.0
K01454	0.0
K01453	141.0
K01452	0.0
K01451	69584.0
K01450	0.0
K05518	1.0
K08070	38265.0
K08071	0.0
K05516	28714.0
K08077	5612.0
K05515	356255.0
K13093	0.0
K11783	0.0
K12949	0.0
K12945	0.0
K12944	0.0
K12941	25384.0
K12940	9909.0
K12943	0.0
K12942	40507.0
K14728	3.0
K14727	4.0
K11785	0.0
K00108	3810.0
K13890	6813.0
K13891	6812.0
K13892	4431.0
K13893	172.0
K13894	184.0
K13895	184.0
K13896	183.0
K06159	0.0
K06158	497884.0
K06153	429125.0
K06152	696.0
K06151	695.0
K06157	0.0
K06156	0.0
K06155	27.0
K06154	0.0
K03327	308363.0
K03326	15653.0
K03325	25629.0
K03324	549131.0
K03322	19389.0
K03321	62129.0
K03320	50176.0
K03329	0.0
K03328	136574.0
K04802	0.0
K04801	0.0
K04800	0.0
K11948	0.0
K01505	407.0
K04756	38.0
K11940	3.0
K11941	0.0
K11942	421.0
K11943	0.0
K11944	0.0
K01507	511673.0
K11946	0.0
K11947	0.0
K01506	841.0
K01501	3979.0
K01500	12786.0
K01503	0.0
K06714	23158.0
K04750	79403.0
K12789	0.0
K12788	0.0
K11526	0.0
K10810	0.0
K11522	0.0
K11523	0.0
K08675	0.0
K08676	6722.0
K08677	41.0
K08679	0.0
K11521	0.0
K10547	31828.0
K10546	38431.0
K10545	7068.0
K10544	2370.0
K10543	7919.0
K10542	149442.0
K10541	149206.0
K10540	190859.0
K10549	5532.0
K10548	31828.0
K14630	0.0
K11529	0.0
K00007	1.0
K00005	187872.0
K13444	0.0
K00003	304896.0
K00002	74453.0
K00001	122107.0
K01186	191124.0
K00009	5766.0
K00008	275307.0
K10726	0.0
K10725	289.0
K08246	0.0
K00263	8104.0
K00262	524262.0
K00261	2065.0
K00260	5453.0
K00266	1139126.0
K00265	137049.0
K01200	71020.0
K01201	141681.0
K01206	956699.0
K01207	135917.0
K01205	121746.0
K01208	1249.0
K01209	645647.0
K06167	158193.0
K00917	103440.0
K00912	161562.0
K00919	401321.0
K02519	393562.0
K02518	387903.0
K02517	160122.0
K02511	0.0
K02510	19530.0
K13409	0.0
K13408	0.0
K03179	142694.0
K03170	308.0
K03177	407670.0
K12574	267897.0
K12570	0.0
K12573	385760.0
K11009	0.0
K11008	0.0
K11005	0.0
K11004	8.0
K11007	0.0
K11006	0.0
K11003	8.0
K08296	5239.0
K08297	56.0
K08295	141.0
K02634	0.0
K02635	2.0
K10622	0.0
K07693	1896.0
K07692	1.0
K07691	0.0
K07690	0.0
K07697	1.0
K07696	74373.0
K07695	3.0
K07694	14270.0
K07699	161655.0
K07698	0.0
K07079	322935.0
K07078	44604.0
K07077	48.0
K07076	28365.0
K07075	54645.0
K07074	14370.0
K07073	0.0
K07072	0.0
K07071	18056.0
K07070	0.0
K14584	1.0
K11620	0.0
K09190	0.0
K11623	0.0
K05759	0.0
K08589	52.0
K11625	0.0
K11995	0.0
K01439	286392.0
K01438	141501.0
K01431	112.0
K01430	72721.0
K01433	14726.0
K01432	0.0
K01434	411.0
K01437	12.0
K01436	166663.0
K05539	2523.0
K14520	3.0
K12963	17.0
K12962	2.0
K12961	0.0
K12960	375654.0
K14749	1.0
K14748	0.0
K02972	0.0
K14743	0.0
K14742	337755.0
K14745	0.0
K14744	0.0
K14747	0.0
K14746	0.0
K02167	0.0
K02164	16.0
K02160	134881.0
K02168	3285.0
K02169	112473.0
K10931	0.0
K03341	0.0
K03340	244390.0
K03343	16.0
K03342	94.0
K03346	9195.0
K12299	0.0
K12291	0.0
K12290	0.0
K12293	0.0
K12292	1.0
K12295	0.0
K12294	0.0
K12297	85.0
K12368	1.0
K11922	0.0
K11923	1.0
K11920	0.0
K11921	761.0
K11926	0.0
K11927	69099.0
K11924	5841.0
K11925	0.0
K11928	102233.0
K13181	0.0
K13219	0.0
K07262	2295.0
K07263	185952.0
K07260	266115.0
K07261	118.0
K07266	703.0
K07267	3207.0
K07264	1.0
K07265	703.0
K07268	0.0
K07269	0.0
K01155	65188.0
K04478	0.0
K04479	0.0
K10528	0.0
K14952	30.0
K07486	4393.0
K07487	12519.0
K07484	92785.0
K07485	117.0
K07482	6163.0
K07483	351203.0
K07480	2.0
K07481	17491.0
K07488	3637.0
K07489	0.0
K11210	0.0
K11211	23.0
K11212	50.0
K11214	63555.0
K11216	2057.0
K06300	0.0
K00061	0.0
K00060	13687.0
K06301	0.0
K00065	39782.0
K00064	142.0
K00067	503075.0
K00066	3160.0
K00069	0.0
K00068	6598.0
K06304	0.0
K08262	0.0
K08261	0.0
K08260	9.0
K08265	0.0
K08264	0.0
K00288	75.0
K00285	3386.0
K00284	184166.0
K00287	387459.0
K00286	459442.0
K00281	137580.0
K00280	0.0
K00283	94153.0
K00282	94153.0
K08088	0.0
K14198	0.0
K14199	0.0
K03452	0.0
K14194	0.0
K14195	0.0
K14196	0.0
K14197	0.0
K14192	0.0
K14193	0.0
K01880	382306.0
K01881	471631.0
K01883	407821.0
K01885	398751.0
K04618	0.0
K01887	468914.0
K01224	60385.0
K01889	408370.0
K01226	69534.0
K01227	3220.0
K01220	19948.0
K01222	18406.0
K01223	212039.0
K02759	131441.0
K02755	24.0
K02757	241333.0
K02756	13.0
K14998	110.0
K02750	2712.0
K02753	296.0
K02752	0.0
K00939	406597.0
K00938	11494.0
K00937	347604.0
K00936	1114693.0
K00935	30.0
K00934	3160.0
K00933	0.0
K00932	0.0
K00931	378919.0
K00930	726624.0
K01089	163759.0
K01080	0.0
K01081	235020.0
K01082	1.0
K01083	25.0
K01084	0.0
K01085	1.0
K01087	190.0
K02571	0.0
K02570	3059.0
K02573	5908.0
K02572	77.0
K02575	16474.0
K02574	27222.0
K07780	0.0
K03488	150052.0
K03489	5719.0
K03482	0.0
K03483	2975.0
K03480	44072.0
K03481	18203.0
K03486	66996.0
K03487	12.0
K03484	196996.0
K03485	0.0
K02287	0.0
K02286	0.0
K02285	0.0
K02284	0.0
K02283	292054.0
K02282	9297.0
K02281	2292.0
K02280	6078.0
K02289	0.0
K02288	0.0
K03626	0.0
K03627	0.0
K03624	572538.0
K03625	407810.0
K03151	245757.0
K03620	6706.0
K03153	119.0
K08869	0.0
K03628	328403.0
K03629	398000.0
K09738	0.0
K09739	0.0
K09736	0.0
K09737	0.0
K09735	0.0
K09732	0.0
K09733	0.0
K09730	0.0
K09731	0.0
K09888	217551.0
K09889	6662.0
K09880	13.0
K09882	6574.0
K09883	1580.0
K09884	0.0
K09887	0.0
K11027	0.0
K11026	0.0
K11025	0.0
K11024	0.0
K07679	1.0
K07678	0.0
K11021	0.0
K11020	0.0
K07675	72.0
K07674	2292.0
K07676	0.0
K07671	0.0
K07670	108.0
K07673	2319.0
K07672	0.0
K01117	0.0
K12048	0.0
K07019	10087.0
K07018	1794.0
K07011	407465.0
K07010	208490.0
K07013	1037.0
K07012	196020.0
K07015	239145.0
K07014	7770.0
K07017	30453.0
K07016	5473.0
K10084	0.0
K08372	8088.0
K05884	5055.0
K05885	74612.0
K05886	4328.0
K05887	2292.0
K05880	0.0
K05881	13.0
K05882	3327.0
K05883	0.0
K08902	0.0
K05739	3449.0
K05888	0.0
K05889	0.0
K08903	0.0
K00547	12027.0
K00544	4.0
K00545	0.0
K00542	0.0
K00543	0.0
K00540	633915.0
K00548	494194.0
K00549	101892.0
K01145	0.0
K01412	1833.0
K01147	6672.0
K01417	128584.0
K00038	20.0
K01143	1.0
K01142	292438.0
K01419	13518.0
K00788	425552.0
K00789	467017.0
K12502	0.0
K14762	0.0
K14761	220894.0
K06195	3609.0
K03819	0.0
K03818	293.0
K03814	16643.0
K03817	28518.0
K03816	191455.0
K03811	130915.0
K03810	2186.0
K03813	4387.0
K11908	0.0
K11909	0.0
K11904	179.0
K11905	145.0
K11906	143.0
K11907	125.0
K11900	150.0
K11901	149.0
K11902	668.0
K11903	843.0
K10986	2607.0
K13238	0.0
K13239	0.0
K13797	0.0
K07248	47196.0
K13796	129.0
K07244	0.0
K07245	105.0
K07246	8358.0
K07240	817007.0
K07241	59.0
K07242	0.0
K07243	3506.0
K01268	0.0
K05296	0.0
K02821	82401.0
K09016	0.0
K09945	117.0
K09944	72.0
K09947	109.0
K09946	3492.0
K09941	61.0
K09940	11259.0
K09943	54.0
K09942	372.0
K09949	9195.0
K09948	207.0
K10851	108.0
K10850	0.0
K03666	54342.0
K03667	13518.0
K03196	2997.0
K03665	399211.0
K11275	0.0
K06012	183817.0
K00048	162163.0
K10857	103.0
K09773	17807.0
K00043	84.0
K00042	103436.0
K00041	98858.0
K00040	104619.0
K00046	389768.0
K00733	0.0
K00044	0.0
K06011	1.0
K09012	0.0
K06016	22353.0
K06017	0.0
K06014	0.0
K06015	67470.0
K06019	6487.0
K01075	2406.0
K12221	8.0
K06444	0.0
K04632	0.0
K14977	4635.0
K14974	1.0
K00958	4992.0
K00951	559156.0
K00950	181929.0
K00952	1814.0
K00955	38405.0
K00954	408107.0
K00957	57600.0
K00956	55821.0
K00590	19945.0
K02777	18540.0
K02775	39756.0
K02774	41073.0
K02773	44393.0
K02771	15712.0
K02770	133435.0
K02779	11967.0
K02778	2.0
K01606	0.0
K01607	282531.0
K01604	0.0
K01605	0.0
K01602	90.0
K01601	1222.0
K03750	51409.0
K01609	304487.0
K02553	98.0
K02804	99228.0
K02551	139849.0
K02806	8712.0
K02557	307090.0
K02800	25412.0
K05275	19.0
K02802	3.0
K13300	0.0
K02558	14278.0
K02809	18.0
K02808	16.0
K03600	2363.0
K03601	401811.0
K03602	398591.0
K03603	0.0
K03604	67983.0
K03605	11428.0
K03606	10464.0
K03607	0.0
K03608	191676.0
K03609	276030.0
K06078	0.0
K06079	2188.0
K09710	407485.0
K09711	37.0
K09712	1.0
K06073	0.0
K06074	0.0
K06075	12206.0
K06076	47114.0
K06077	4370.0
K06382	137932.0
K06383	74371.0
K06380	0.0
K06381	205570.0
K06386	3247.0
K06387	143631.0
K06384	17986.0
K06385	186371.0
K06388	0.0
K06389	0.0
K12466	18.0
K12468	0.0
K07657	11228.0
K07656	0.0
K07655	0.0
K07654	59.0
K07653	12.0
K07652	33910.0
K07651	336.0
K07650	16728.0
K07659	3874.0
K07658	373412.0
K11041	5889.0
K11040	0.0
K11043	0.0
K11042	0.0
K11045	0.0
K11044	0.0
K11047	0.0
K11046	0.0
K11049	0.0
K11048	0.0
K07387	117965.0
K07386	177259.0
K06926	322527.0
K06927	31939.0
K06924	0.0
K06925	407810.0
K06922	33.0
K06923	203276.0
K06920	30763.0
K06921	212319.0
K06928	15810.0
K06929	14432.0
K07033	237762.0
K07032	14483.0
K07031	87876.0
K07030	207261.0
K07037	141455.0
K07035	176307.0
K07034	4073.0
K07039	2294.0
K07038	21881.0
K10829	0.0
K00384	726536.0
K00385	19599.0
K00386	0.0
K00387	0.0
K00380	6964.0
K00381	3637.0
K00382	303746.0
K00383	6477.0
K00389	87.0
K01387	19.0
K01385	0.0
K01389	0.0
K09158	2837.0
K09159	1650.0
K09156	0.0
K09157	241474.0
K09154	0.0
K09155	46801.0
K09152	0.0
K09153	100674.0
K09150	0.0
K09151	8230.0
K05970	240042.0
K05714	28.0
K05715	0.0
K05710	151.0
K05711	29.0
K05712	143.0
K05713	3.0
K00560	358201.0
K00561	1.0
K00563	49302.0
K00564	32325.0
K00566	531810.0
K00567	360257.0
K00568	3174.0
K00569	3477.0
K05575	1081.0
K01169	109.0
K01167	3.0
K01166	0.0
K05577	4244.0
K01163	97773.0
K01161	0.0
K01160	665.0
K05578	0.0
K05579	0.0
K08092	25978.0
K08093	16494.0
K08094	47810.0
K08095	0.0
K08096	0.0
K08097	396.0
K02254	0.0
K02255	0.0
K01743	0.0
K02251	293.0
K02061	13.0
K01741	0.0
K02060	32.0
K00114	190.0
K02122	236645.0
K02123	367598.0
K02120	374930.0
K02121	322395.0
K02124	372202.0
K03837	96.0
K03836	0.0
K03835	695.0
K03834	72.0
K03833	26289.0
K03832	179416.0
K03831	3250.0
K03830	94694.0
K00443	0.0
K03839	159471.0
K02067	14037.0
K10189	150382.0
K13038	588762.0
K13787	18636.0
K13788	7580.0
K13789	1067457.0
K10188	196033.0
K12255	0.0
K12254	36.0
K12257	317970.0
K12256	109.0
K12251	75699.0
K12250	0.0
K12253	0.0
K12252	0.0
K13252	5794.0
K13256	10665.0
K13255	1.0
K12079	0.0
K12078	0.0
K12071	2294.0
K12070	2.0
K12073	3152.0
K12072	4.0
K09912	62.0
K06236	0.0
K06237	0.0
K05519	0.0
K09914	4302.0
K11788	0.0
K11782	0.0
K11780	0.0
K11781	0.0
K11787	0.0
K11784	0.0
K11530	2.0
K12787	0.0
K12786	0.0
K12785	0.0
K12784	0.0
K06718	56.0
K09969	2463.0
K09968	67.0
K09967	68081.0
K09966	3177.0
K09965	3153.0
K09964	1150.0
K09963	46754.0
K09962	1360.0
K09961	5.0
K09960	4.0
K11527	44634.0
K11524	0.0
K11525	0.0
K11250	2312.0
K11253	0.0
K11258	0.0
K11528	0.0
K00713	0.0
K00712	17658.0
K10780	56.0
K10783	3567.0
K10125	111.0
K10124	0.0
K10126	111.0
K10121	7809.0
K10123	0.0
K10122	7809.0
K04652	116061.0
K04653	82612.0
K04651	174859.0
K04656	81716.0
K04654	81737.0
K04655	91713.0
K00973	396720.0
K00972	35126.0
K00971	259988.0
K00970	144385.0
K00975	608798.0
K00974	763580.0
K00979	179334.0
K00978	31715.0
K14954	0.0
K14955	0.0
K14956	0.0
K06178	247354.0
K01596	20609.0
K01597	12060.0
K01594	0.0
K01595	6366.0
K01592	0.0
K01593	3675.0
K01590	8927.0
K01591	400492.0
K01598	3153.0
K01599	618709.0
K02711	0.0
K02710	0.0
K02713	0.0
K02712	0.0
K02714	0.0
K02717	0.0
K02716	0.0
K02719	0.0
K02718	0.0
K03449	70405.0
K03446	131426.0
K03444	357.0
K03445	676.0
K03442	366933.0
K01620	311843.0
K01621	26619.0
K01622	363.0
K01623	118916.0
K01624	664470.0
K01625	632131.0
K01626	193253.0
K01627	161558.0
K01628	228496.0
K01629	78322.0
K05299	293.0
K02829	0.0
K02828	28.0
K02827	28.0
K02826	0.0
K02825	43758.0
K02824	233706.0
K02823	385623.0
K02822	97215.0
K03198	2987.0
K03199	4411.0
K03668	22143.0
K03669	3299.0
K03190	72733.0
K03191	3831.0
K03660	287898.0
K03194	2.0
K03195	2979.0
K03664	407673.0
K03197	2994.0
K09772	237069.0
K06013	13707.0
K09770	9610.0
K09771	68.0
K09776	97.0
K09777	179099.0
K09774	8079.0
K09775	124015.0
K09778	25897.0
K09779	177034.0
K06269	0.0
K06323	0.0
K11624	4.0
K02991	0.0
K02990	393679.0
K02624	42.0
K02240	30349.0
K08282	7868.0
K12440	0.0
K12441	0.0
K12442	0.0
K12443	0.0
K12444	0.0
K12445	0.0
K12449	12.0
K02247	0.0
K07637	2.0
K07636	412249.0
K07639	0.0
K07638	3911.0
K11069	151732.0
K11068	271024.0
K11063	7.0
K11062	0.0
K11061	0.0
K11060	0.0
K11066	24.0
K11065	149672.0
K06900	1.0
K06901	308771.0
K06902	94746.0
K06903	18760.0
K06904	25379.0
K06905	31780.0
K06906	16345.0
K06907	41335.0
K06908	28084.0
K06909	9964.0
K10821	0.0
K05905	4818.0
K05904	0.0
K05906	0.0
K05900	10.0
K05903	4758.0
K01406	0.0
K05909	0.0
K05908	0.0
K00368	35.0
K00369	1.0
K00366	25664.0
K00367	0.0
K00364	13759.0
K00365	3208.0
K00362	237.0
K00363	153.0
K00360	0.0
```
