## Extended Data File 1 for "Diet induces reproducible alterations in the mouse and human gut microbiome": SRS1366802_SRR3310236.picrust

```
# Constructed from biom file
#OTU ID	SRR3310236
K01365	0.0
K01364	0.0
K01361	23.0
K01360	0.0
K01362	196914.0
K02249	0.0
K05841	0.0
K05844	265.0
K05845	1185.0
K05846	96271.0
K05847	150640.0
K00508	239.0
K00500	196.0
K00507	994.0
K00504	91.0
K00505	0.0
K12521	0.0
K01101	89078.0
K01103	5720.0
K12520	0.0
K01104	754143.0
K05592	264456.0
K05593	139236.0
K05590	0.0
K05591	38.0
K05596	2443.0
K05597	1.0
K05594	0.0
K05595	23429.0
K05599	0.0
K11964	0.0
K11962	0.0
K14540	228725.0
K12529	144.0
K12528	117.0
K06353	0.0
K02456	5984.0
K02457	134.0
K02454	4076.0
K02455	1091.0
K02452	138.0
K02453	2368.0
K02450	8.0
K02103	99830.0
K08138	6664.0
K02108	365832.0
K02109	433967.0
K02458	138.0
K02459	134.0
K08137	0.0
K03851	2905.0
K03850	0.0
K03852	2459.0
K03855	2319.0
K03856	241241.0
K13018	0.0
K13019	2527.0
K13010	38.0
K13011	0.0
K13012	24025.0
K13013	92.0
K13014	0.0
K13015	259.0
K13016	2517.0
K13017	36.0
K08566	0.0
K08567	612.0
K13274	0.0
K13275	1.0
K13276	0.0
K13277	0.0
K03275	0.0
K03274	5150.0
K03277	0.0
K03276	0.0
K03271	167157.0
K03270	211114.0
K03273	20672.0
K03272	68196.0
K03279	0.0
K03278	0.0
K11022	0.0
K12277	0.0
K12276	0.0
K12270	9101.0
K11058	0.0
K12279	8.0
K12278	0.0
K07557	0.0
K07550	0.0
K07552	125006.0
K06319	0.0
K09909	0.0
K09908	8.0
K12051	0.0
K12050	0.0
K12057	331.0
K12056	4.0
K06221	846.0
K09900	0.0
K09903	371720.0
K09902	8.0
K09904	0.0
K09907	0.0
K09906	0.0
K11501	0.0
K03234	0.0
K00773	371120.0
K00772	4071.0
K00777	8.0
K00776	0.0
K06313	3903.0
K06315	0.0
K05574	0.0
K10201	3577.0
K07176	0.0
K07177	2215.0
K07174	0.0
K07175	64063.0
K07172	2266.0
K07173	147377.0
K07170	135334.0
K07171	553167.0
K07178	20.0
K07179	0.0
K00195	0.0
K00194	4140.0
K00197	4307.0
K00196	10.0
K00191	0.0
K00190	595.0
K00193	0.0
K00192	0.0
K00198	78175.0
K06405	210201.0
K10109	139777.0
K10108	221517.0
K10107	461.0
K01828	7.0
K01829	66.0
K01826	3.0
K01825	1.0
K01822	123.0
K01823	7112.0
K01820	886.0
K01821	5727.0
K00999	0.0
K00998	230834.0
K00995	419584.0
K00997	40596.0
K00996	363.0
K00991	387071.0
K00990	4826.0
K00992	83.0
K11028	0.0
K02622	149609.0
K02625	0.0
K03564	306142.0
K13489	426.0
K13488	426.0
K13483	124.0
K13482	98.0
K13481	98.0
K13480	431.0
K13487	426.0
K13486	426.0
K14680	0.0
K14681	0.0
K14682	475.0
K08358	1144.0
K08357	1176.0
K08356	0.0
K08355	0.0
K03469	361946.0
K03462	0.0
K03464	8.0
K03465	45705.0
K03466	371627.0
K01648	59.0
K01649	431183.0
K01643	47375.0
K01640	7945.0
K01641	2160.0
K01646	15899.0
K01647	373670.0
K01644	56175.0
K02597	126.0
K02626	807.0
K02595	11.0
K02594	5040.0
K02593	11.0
K02592	3987.0
K02591	8925.0
K02590	72418.0
K02598	59780.0
K02849	2114.0
K14061	0.0
K14062	0.0
K14063	0.0
K14064	0.0
K14065	0.0
K14067	0.0
K02841	2184.0
K02840	1896.0
K02843	8419.0
K02844	3292.0
K02847	0.0
K02846	0.0
K02102	3268.0
K09758	1983.0
K06039	20.0
K06034	35.0
K06036	76.0
K06037	0.0
K06032	0.0
K01581	7045.0
K02702	0.0
K02659	40.0
K13490	426.0
K13491	426.0
K03644	136541.0
K03645	0.0
K03646	2177.0
K03647	12753.0
K03640	14005.0
K03641	5491.0
K03642	13922.0
K03643	1813.0
K03648	346076.0
K03649	250.0
K06694	0.0
K11814	0.0
K12428	2.0
K12429	19.0
K12422	0.0
K12423	0.0
K12420	0.0
K12421	0.0
K12426	0.0
K12427	0.0
K12424	0.0
K12425	0.0
K07349	0.0
K07348	0.0
K05380	0.0
K07345	1.0
K07344	435.0
K07347	1.0
K07346	0.0
K07341	69386.0
K07340	558.0
K07343	80228.0
K07342	0.0
K06968	3296.0
K06969	608651.0
K06962	7760.0
K06963	0.0
K06960	224206.0
K06961	0.0
K06966	154969.0
K06967	228717.0
K06964	0.0
K06965	0.0
K08995	552.0
K08994	184.0
K08997	21.0
K08996	1128.0
K08990	0.0
K08993	0.0
K08992	17.0
K08999	11830.0
K08998	279683.0
K08344	91.0
K08345	0.0
K08346	0.0
K14940	46.0
K02724	0.0
K08349	0.0
K11815	0.0
K05929	0.0
K05928	430.0
K05927	38.0
K05924	8.0
K05922	60.0
K05921	6.0
K00349	135414.0
K00698	0.0
K00340	137155.0
K00341	137191.0
K00690	92980.0
K00343	135364.0
K00344	1938.0
K00697	962.0
K00346	135412.0
K00347	135414.0
K09116	66968.0
K09117	329164.0
K05337	30095.0
K09118	832.0
K09119	0.0
K02106	3793.0
K05823	1767.0
K05820	234.0
K05826	33.0
K05827	31.0
K02100	0.0
K02101	0.0
K00524	0.0
K00525	314201.0
K00526	144385.0
K00527	611453.0
K00520	4396.0
K00522	0.0
K00523	54.0
K02451	0.0
K00528	349108.0
K00529	59.0
K00025	426.0
K14215	0.0
K14213	0.0
K03453	153297.0
K00796	232995.0
K05339	879.0
K00027	236684.0
K00794	217144.0
K00793	215849.0
K01347	0.0
K01346	0.0
K01344	0.0
K01343	0.0
K00791	380721.0
K01340	0.0
K00790	485708.0
K02694	0.0
K02696	0.0
K02697	0.0
K02690	0.0
K02691	1141.0
K02692	0.0
K02693	0.0
K02698	0.0
K02699	0.0
K00836	56.0
K00837	131401.0
K00835	453.0
K00832	14490.0
K00833	128654.0
K00830	3850.0
K00831	364142.0
K00839	2378.0
K04335	0.0
K04334	0.0
K01120	441.0
K01126	314288.0
K04333	0.0
K01129	227258.0
K01128	25.0
K04339	0.0
K04338	0.0
K02470	580350.0
K02471	3796.0
K02472	5292.0
K02473	0.0
K02474	200936.0
K02475	17.0
K02476	17.0
K02477	223507.0
K02478	40.0
K02479	999.0
K09019	98.0
K01267	192276.0
K13074	0.0
K13075	0.0
K11441	0.0
K14055	0.0
K13299	0.0
K13292	247050.0
K14057	0.0
K14056	0.0
K02856	1736.0
K02585	8286.0
K12211	0.0
K12210	0.0
K12213	0.0
K12212	0.0
K12215	0.0
K02854	4.0
K12217	0.0
K12216	0.0
K12219	0.0
K12218	0.0
K02855	13.0
K08692	0.0
K08693	6.0
K08690	0.0
K08691	0.0
K08696	0.0
K08697	0.0
K11748	447.0
K11749	362449.0
K11746	0.0
K11747	1.0
K11744	428.0
K11745	518.0
K11742	2859.0
K11743	68862.0
K11740	6.0
K11741	18782.0
K13920	53565.0
K13921	878.0
K13922	128809.0
K13923	877.0
K13924	707.0
K13925	0.0
K13926	564.0
K13927	14280.0
K13928	0.0
K13929	4.0
K09923	0.0
K09922	137714.0
K06201	277124.0
K06200	132250.0
K06207	298268.0
K06206	50281.0
K06205	0.0
K09924	2941.0
K09929	0.0
K06208	3769.0
K00759	217975.0
K00758	146.0
K00752	823.0
K00757	306770.0
K00756	101482.0
K00754	450899.0
K06001	217829.0
K05557	0.0
K09766	24772.0
K05554	0.0
K07475	0.0
K07150	116830.0
K07151	2531.0
K07152	3931.0
K07153	38.0
K07154	199952.0
K07155	0.0
K07156	81.0
K07157	195.0
K07406	220809.0
K07407	729269.0
K07404	201041.0
K07405	138160.0
K07402	196863.0
K07403	3102.0
K07400	0.0
K07401	29.0
K01808	400362.0
K01809	228154.0
K01800	95.0
K01801	0.0
K01802	149145.0
K01803	377092.0
K01804	113013.0
K01805	11415.0
K01807	80476.0
K09718	0.0
K14668	1.0
K14669	0.0
K14666	0.0
K14667	1.0
K01664	4095.0
K01665	131247.0
K01666	113453.0
K01667	136815.0
K01660	0.0
K01661	10657.0
K01662	368259.0
K01663	0.0
K01668	220.0
K01669	4398.0
K02863	369891.0
K02862	1.0
K02860	360777.0
K02867	371732.0
K02866	0.0
K02864	350048.0
K02869	0.0
K05362	0.0
K05365	108.0
K03402	225201.0
K03403	1.0
K03400	0.0
K03406	1232867.0
K03407	144861.0
K03404	504.0
K03405	802.0
K03408	286772.0
K03409	8028.0
K02315	282681.0
K02314	375196.0
K02317	0.0
K02316	370370.0
K02313	372769.0
K02312	1042.0
K02319	84.0
K12405	0.0
K12152	0.0
K12151	0.0
K07091	1859.0
K07090	404464.0
K07093	522.0
K07092	9.0
K07095	503125.0
K07094	162.0
K07097	38.0
K07096	2862.0
K07099	39974.0
K07098	460105.0
K11175	369593.0
K11174	0.0
K11177	53.0
K11176	117.0
K11173	0.0
K11179	3516.0
K11178	143.0
K00322	26.0
K00320	88.0
K00321	0.0
K00326	0.0
K00324	1390.0
K00325	582.0
K00329	2879.0
K05945	367.0
K05944	0.0
K05947	0.0
K05946	50283.0
K06944	10.0
K06945	74.0
K06946	10.0
K06415	4979.0
K06940	171728.0
K06941	384007.0
K06942	369893.0
K06943	0.0
K10806	101.0
K10807	9.0
K10804	1513.0
K10805	61.0
K06948	11637.0
K06949	429971.0
K06418	320.0
K09138	219.0
K09139	32.0
K09134	76681.0
K09135	0.0
K09136	4719.0
K09137	3113.0
K09130	0.0
K09131	5240.0
K09132	68091.0
K09133	1683.0
K05808	355406.0
K05809	0.0
K05804	65773.0
K05805	2204.0
K05806	0.0
K05807	141055.0
K05800	106.0
K05801	6058.0
K05802	10.0
K05803	0.0
K01044	108.0
K01045	0.0
K01046	8490.0
K02068	1095.0
K04561	168.0
K01042	26281.0
K05568	197882.0
K05567	70563.0
K14273	0.0
K14275	0.0
K14274	1832.0
K02062	0.0
K05245	0.0
K05564	24.0
K01048	32654.0
K02066	147661.0
K01322	127288.0
K01325	0.0
K02065	147277.0
K01326	0.0
K05560	24.0
K02243	11763.0
K08930	0.0
K02679	0.0
K02676	40.0
K02674	37.0
K02675	0.0
K02672	50.0
K02241	9497.0
K02670	73.0
K02671	45.0
K00810	0.0
K00811	137664.0
K00812	22930.0
K00813	27.0
K00814	0.0
K00817	366572.0
K00818	138260.0
K00819	2804.0
K02530	10537.0
K02245	11771.0
K02244	2165.0
K01499	27.0
K01498	0.0
K01493	368620.0
K01492	6925.0
K01491	867110.0
K01497	2659.0
K01496	16495.0
K01495	240591.0
K01494	71985.0
K02418	170986.0
K02419	187546.0
K14492	0.0
K02412	167914.0
K02413	180994.0
K02410	187679.0
K02411	79938.0
K02416	187546.0
K02417	126259.0
K02414	23005.0
K02415	6729.0
K00120	0.0
K00121	2581.0
K00430	0.0
K13058	426.0
K13059	0.0
K13727	13.0
K13057	17.0
K13722	0.0
K13051	3025.0
K13052	132841.0
K00435	89.0
K12054	0.0
K03239	0.0
K03238	0.0
K03231	82.0
K03230	873.0
K03232	0.0
K12059	0.0
K03237	0.0
K03236	0.0
K12058	320.0
K12239	0.0
K12238	0.0
K12235	0.0
K12234	7712.0
K13942	0.0
K13940	134455.0
K13941	0.0
K12097	0.0
K12096	0.0
K12095	0.0
K12094	0.0
K12093	0.0
K12092	0.0
K12091	0.0
K12090	0.0
K12099	0.0
K12098	0.0
K06356	0.0
K05992	1725.0
K03540	0.0
K06331	125949.0
K06330	3258.0
K07138	234019.0
K07139	282667.0
K11811	1.0
K07132	24966.0
K07133	991640.0
K07130	167996.0
K07131	174.0
K07137	577947.0
K07134	0.0
K07135	0.0
K01860	0.0
K01866	371726.0
K01867	371737.0
K01865	1003.0
K01868	445749.0
K01869	371712.0
K06140	505.0
K04766	34.0
K04767	12929.0
K04764	11913.0
K04762	137755.0
K04763	447839.0
K04760	1829.0
K04761	31116.0
K04768	136.0
K04769	195499.0
K08313	10214.0
K08312	39.0
K08311	924.0
K08310	26.0
K08317	16.0
K08316	199009.0
K08315	2.0
K08314	52836.0
K05149	0.0
K08319	0.0
K08318	0.0
K06339	0.0
K14648	0.0
K14392	8887.0
K14393	771.0
K14645	31.0
K14647	0.0
K01689	488864.0
K01686	419017.0
K01687	530348.0
K01684	81591.0
K01685	206076.0
K01682	111.0
K01681	354679.0
K05308	0.0
K02889	0.0
K02888	371637.0
K02885	0.0
K02884	371716.0
K02887	369889.0
K02886	371716.0
K02881	371720.0
K02883	0.0
K13743	0.0
K02086	2709.0
K02081	33933.0
K02080	7.0
K02083	9269.0
K02082	10494.0
K13831	0.0
K03428	0.0
K03429	86000.0
K03424	569346.0
K03935	0.0
K03932	7500.0
K03933	72.0
K03930	75394.0
K03931	691.0
K02339	1833.0
K02338	371677.0
K02337	366200.0
K02336	0.0
K02335	436793.0
K02334	108354.0
K02330	0.0
K03688	173102.0
K03689	0.0
K03680	1836.0
K03683	39.0
K03684	2827.0
K03685	369890.0
K03686	770803.0
K03687	310474.0
K07301	169571.0
K07300	137.0
K07303	201.0
K07302	134.0
K07305	5902.0
K07304	15569.0
K07307	22330.0
K07306	5064.0
K07309	1167.0
K07308	5732.0
K02617	0.0
K02610	83.0
K02963	371689.0
K02612	83.0
K02961	342463.0
K09686	1027186.0
K09687	1987153.0
K09684	5420.0
K09685	7044.0
K09682	1.0
K09683	0.0
K09680	4442.0
K09681	1.0
K09688	461.0
K09689	461.0
K05962	1.0
K05961	0.0
K05967	1072.0
K05966	2409.0
K11159	11.0
K05964	2384.0
K05968	0.0
K11152	0.0
K00309	0.0
K00658	2870.0
K00304	109.0
K00305	111.0
K00654	0.0
K00655	545561.0
K00652	132138.0
K00301	224.0
K00302	67739.0
K00303	1718.0
K10828	0.0
K06431	0.0
K06432	0.0
K06433	0.0
K06434	503.0
K06436	5923.0
K06437	0.0
K10820	1859.0
K06439	0.0
K10822	0.0
K10823	0.0
K10826	39.0
K09167	56007.0
K06322	0.0
K14117	0.0
K14259	0.0
K14257	27.0
K01308	16677.0
K01303	9130.0
K01301	42.0
K01305	21266.0
K01304	12989.0
K02658	42.0
K00672	0.0
K02650	15558.0
K02651	7452.0
K02652	101689.0
K02653	149399.0
K02654	506232.0
K05687	0.0
K02656	40.0
K05685	454.0
K00878	222630.0
K00879	13034.0
K00872	31785.0
K00873	369942.0
K00870	0.0
K00876	550327.0
K00877	0.0
K00874	482982.0
K00875	0.0
K04487	457008.0
K04486	273849.0
K04485	359374.0
K04484	0.0
K04483	0.0
K04482	0.0
K04480	11.0
K04488	301373.0
K12049	0.0
K13693	13.0
K13706	0.0
K13694	5741.0
K13695	15.0
K05977	0.0
K09516	4033.0
K02434	345318.0
K02435	282976.0
K02436	4471.0
K02437	227148.0
K05350	89540.0
K02431	144485.0
K08100	10.0
K02433	352395.0
K02438	253059.0
K02439	3338.0
K03745	2869.0
K03744	292885.0
K03747	46.0
K03210	361601.0
K03217	368193.0
K03216	234432.0
K03215	1940.0
K03742	266083.0
K03219	873.0
K03218	356293.0
K03749	56.0
K03748	2608.0
K02383	0.0
K06327	0.0
K06320	96986.0
K07238	374278.0
K09479	0.0
K09478	0.0
K09475	0.0
K09474	2215.0
K09477	0.0
K09476	0.0
K09471	117.0
K09470	0.0
K09473	0.0
K09472	439.0
K07543	0.0
K06898	144680.0
K13967	0.0
K13963	80194.0
K07545	0.0
K00737	65726.0
K05345	148.0
K11706	0.0
K11707	324.0
K11704	0.0
K11705	0.0
K11708	290.0
K11709	252.0
K05588	27.0
K07114	355136.0
K07443	110576.0
K07116	20.0
K07117	475.0
K07110	203.0
K07447	369647.0
K07112	28775.0
K07113	2713.0
K07448	90680.0
K07118	6675.0
K07119	131.0
K10619	8.0
K10618	0.0
K10617	0.0
K10616	5.0
K01848	326.0
K01849	305.0
K01844	33337.0
K01845	101612.0
K01846	2838.0
K01847	263839.0
K01840	581129.0
K01841	5798.0
K01842	0.0
K01843	25743.0
K06219	0.0
K10832	0.0
K05348	0.0
K14203	0.0
K08483	240108.0
K08482	570.0
K08481	20.0
K08480	0.0
K08485	0.0
K08484	199.0
K00464	1.0
K00467	13.0
K00466	95.0
K00461	0.0
K00460	0.0
K00463	0.0
K00462	3.0
K04509	1.0
K00469	9.0
K00468	6.0
K08645	0.0
K04744	4840.0
K01518	8.0
K01519	0.0
K04748	2142.0
K04749	7146.0
K01514	62.0
K01515	387448.0
K01512	145156.0
K01510	0.0
K14623	18144.0
K14626	0.0
K14627	0.0
K14628	0.0
K14629	0.0
K03918	12.0
K03919	128.0
K12372	0.0
K12373	710361.0
K12370	0.0
K12371	0.0
K02359	0.0
K02358	373357.0
K02351	22.0
K02352	0.0
K02355	719413.0
K02357	371666.0
K02356	381690.0
K13574	1772.0
K13573	159.0
K13572	164.0
K13571	46.0
K13570	45.0
K12112	0.0
K12113	0.0
K12110	0.0
K12111	8831.0
K07329	0.0
K07328	0.0
K07323	4602.0
K07322	250428.0
K07321	73197.0
K07320	1721.0
K07327	0.0
K07326	0.0
K07325	0.0
K07324	0.0
K08163	0.0
K06180	905701.0
K06181	546.0
K06182	177708.0
K06183	225091.0
K06186	1721.0
K06187	371667.0
K06188	24095.0
K06189	4581.0
K08359	1.0
K07589	3.0
K07588	133366.0
K07587	0.0
K07586	67584.0
K07585	0.0
K07584	278172.0
K07583	0.0
K07582	0.0
K07581	0.0
K07580	0.0
K11139	0.0
K05989	543937.0
K05988	0.0
K05985	38156.0
K05987	0.0
K05986	426.0
K10843	56.0
K08354	2.0
K10844	9.0
K10848	0.0
K00673	523.0
K00674	132809.0
K00675	2637.0
K00676	176657.0
K00677	151012.0
K06988	133.0
K06989	16663.0
K08351	0.0
K06980	2661.0
K06981	27.0
K06982	0.0
K08350	0.0
K06984	0.0
K06985	44.0
K06986	20.0
K06987	111908.0
K02445	95527.0
K02444	100562.0
K00582	0.0
K00583	0.0
K00580	0.0
K02110	386113.0
K00586	0.0
K00587	20.0
K00584	512.0
K08921	0.0
K02441	1019.0
K00588	14718.0
K08922	0.0
K02440	40885.0
K00018	416084.0
K08923	0.0
K02443	149008.0
K00019	141.0
K02442	0.0
K08925	0.0
K08926	0.0
K08927	0.0
K03149	46049.0
K06604	0.0
K00015	473.0
K01989	257978.0
K00854	530780.0
K00855	40.0
K00856	4636.0
K00857	87210.0
K00850	913404.0
K00851	2636.0
K00852	461311.0
K00853	18945.0
K00858	371183.0
K00859	364877.0
K01181	25850.0
K01180	0.0
K01183	71729.0
K01182	285815.0
K01185	135212.0
K01184	21.0
K01187	767263.0
K01188	271806.0
K02596	278.0
K13766	392.0
K13767	456.0
K13003	0.0
K13002	308.0
K13000	0.0
K02984	0.0
K02986	371723.0
K02987	0.0
K02636	4.0
K02982	306011.0
K02983	0.0
K02638	0.0
K02639	368.0
K02988	365184.0
K08298	2309.0
K08299	0.0
K03583	1823.0
K03582	1861.0
K03581	289128.0
K03580	436.0
K03587	142197.0
K03586	40.0
K03585	275694.0
K03584	358567.0
K03589	320127.0
K03588	605687.0
K01725	7.0
K01724	1159.0
K01727	2319.0
K01726	155473.0
K01721	100.0
K01720	41.0
K01722	0.0
K13008	0.0
K01729	18.0
K01728	3970.0
K09530	0.0
K09539	0.0
K02188	203480.0
K02189	198565.0
K02182	231.0
K02183	0.0
K03769	69882.0
K03768	527813.0
K03767	2311.0
K03765	0.0
K03764	0.0
K03763	397768.0
K03762	1560.0
K03761	42.0
K03760	3546.0
K09457	13542.0
K09456	58.0
K09459	4878.0
K09458	368740.0
K00602	847699.0
K13988	0.0
K13985	0.0
K09981	233.0
K09980	0.0
K09983	2.0
K09982	448.0
K09985	420.0
K09984	101.0
K09987	420.0
K09986	114.0
K09989	77440.0
K09988	82852.0
K12583	21.0
K12582	14.0
K12589	0.0
K11720	1860.0
K09759	115591.0
K10985	28.0
K10984	534.0
K07468	16.0
K07469	6061.0
K07464	181315.0
K07465	41.0
K07466	82.0
K07467	212730.0
K07460	286766.0
K07461	137317.0
K07462	371305.0
K07463	82.0
K10679	8487.0
K10678	96.0
K10671	0.0
K10670	118782.0
K10673	0.0
K10672	16964.0
K10674	115.0
K10677	496.0
K10676	8.0
K08726	0.0
K08724	10890.0
K08722	23411.0
K08723	0.0
K08720	91.0
K08721	1.0
K08728	3023.0
K10187	0.0
K00119	97.0
K00118	458.0
K00449	122.0
K00448	114.0
K00115	0.0
K00446	45.0
K00117	919.0
K00116	527.0
K00111	353867.0
K00442	2.0
K00113	2693.0
K00112	2666.0
K01539	0.0
K01531	253596.0
K04720	297624.0
K01533	377905.0
K01534	860757.0
K01535	37.0
K01537	352604.0
K14358	0.0
K14605	0.0
K14606	0.0
K00413	498.0
K10120	3933.0
K05600	0.0
K05777	4519.0
K03972	0.0
K03973	59644.0
K03970	2503.0
K03971	0.0
K03976	359772.0
K03977	369888.0
K03974	2412.0
K03975	130638.0
K03978	370758.0
K03979	371667.0
K13378	134972.0
K02372	240592.0
K02371	329705.0
K02377	197892.0
K02379	10191.0
K03396	0.0
K03397	0.0
K03394	252142.0
K03395	0.0
K03392	603.0
K03393	0.0
K03390	135722.0
K03391	13.0
K03399	1964.0
K03027	0.0
K12136	6.0
K12137	546.0
K06610	171.0
K12138	0.0
K12139	1.0
K11444	0.0
K11440	83.0
K11443	130.0
K11442	0.0
K00612	1664.0
K00613	1169.0
K00610	313521.0
K00611	174739.0
K00616	157552.0
K00617	0.0
K00614	14.0
K00615	1080595.0
K00619	3575.0
K10863	0.0
K07874	0.0
K06234	0.0
K10240	32.0
K10241	32.0
K10242	26.0
K10243	42.0
K04110	7.0
K04113	0.0
K04112	0.0
K04115	0.0
K04114	0.0
K04117	4.0
K04116	4.0
K04118	0.0
K05517	2.0
K07705	9498.0
K07704	13933.0
K07707	67094.0
K07706	69993.0
K07701	0.0
K07700	0.0
K07703	0.0
K07702	0.0
K07709	5817.0
K07708	1815.0
K01955	549982.0
K13042	8.0
K09934	18.0
K09935	158700.0
K06216	1272.0
K09937	4663.0
K13745	19.0
K13746	0.0
K13747	239874.0
K13740	0.0
K13741	0.0
K13742	0.0
K06211	65732.0
K06212	2057.0
K09933	197.0
K02618	63.0
K02619	128647.0
K02968	363939.0
K02966	0.0
K02967	369837.0
K02616	69.0
K02965	371662.0
K02962	0.0
K02611	83.0
K02613	228.0
K03569	566796.0
K03568	11581.0
K03565	356266.0
K06218	9744.0
K03567	4582.0
K03566	666.0
K03561	279827.0
K03560	1721.0
K03563	195809.0
K03562	7950.0
K06430	0.0
K01709	27288.0
K01708	92.0
K01707	114.0
K01706	13206.0
K01705	4.0
K01704	816962.0
K01703	823798.0
K01702	0.0
K14165	2.0
K14164	32.0
K14166	35.0
K14161	485.0
K14160	1691.0
K14162	607.0
K05396	15927.0
K03709	7119.0
K03708	10942.0
K08160	0.0
K03701	584677.0
K03700	193556.0
K03703	246702.0
K03702	371720.0
K03705	233015.0
K03704	333737.0
K03707	10286.0
K03706	181288.0
K06289	0.0
K06288	0.0
K06283	179142.0
K06282	10333.0
K06281	10262.0
K06287	371111.0
K06286	2165.0
K06285	3777.0
K06284	55997.0
K08161	2612.0
K07540	23.0
K06438	137152.0
K06869	0.0
K06868	0.0
K06867	4506.0
K06866	0.0
K06865	0.0
K06864	136358.0
K06863	0.0
K06862	0.0
K06861	143401.0
K06860	111.0
K12659	1.0
K12658	498.0
K07547	0.0
K07546	0.0
K15023	11.0
K15022	1702.0
K15020	0.0
K15024	172818.0
K08700	0.0
K08162	65709.0
K07544	0.0
K00137	5.0
K00135	5543.0
K00134	377893.0
K00133	371282.0
K00132	819.0
K00131	178.0
K00130	66110.0
K00139	0.0
K00138	0.0
K00429	17.0
K00428	120980.0
K00421	1.0
K00423	91.0
K00425	142738.0
K00427	1.0
K00426	142626.0
K14292	0.0
K14379	0.0
K14370	0.0
K14371	0.0
K14372	0.0
K14373	0.0
K14374	0.0
K14375	0.0
K09845	1.0
K14082	0.0
K14083	2382.0
K14080	10.0
K14081	55.0
K14086	65735.0
K14087	69761.0
K14084	5382.0
K14088	69753.0
K14089	68589.0
K01552	179285.0
K01551	13414.0
K01556	316.0
K01557	0.0
K01554	13.0
K01555	187.0
K04708	0.0
K03955	0.0
K13689	0.0
K13688	2417.0
K13683	0.0
K13685	29483.0
K13684	0.0
K13687	3.0
K13686	2.0
K14159	0.0
K02399	17.0
K02398	28398.0
K02395	25629.0
K02394	3084.0
K02397	93984.0
K02396	194434.0
K02391	134.0
K02390	190066.0
K02393	2716.0
K02392	296770.0
K13533	0.0
K13532	0.0
K13531	10.0
K13530	39.0
K01550	0.0
K05658	0.0
K14054	168.0
K02601	401209.0
K02970	362450.0
K05378	0.0
K12339	9252.0
K14060	0.0
K11687	0.0
K11686	0.0
K11685	0.0
K11689	23773.0
K11688	19621.0
K08939	0.0
K03048	11624.0
K03049	0.0
K13821	7593.0
K13820	2.0
K03042	0.0
K03043	356726.0
K03040	359319.0
K03041	0.0
K03046	365699.0
K03047	0.0
K03044	0.0
K03045	0.0
K00348	135414.0
K09847	0.0
K00692	414.0
K00638	211092.0
K00639	152756.0
K00693	0.0
K00634	214491.0
K00635	44.0
K00630	0.0
K00631	21.0
K00632	24614.0
K00633	86640.0
K00691	2903.0
K00696	8.0
K00694	6422.0
K00695	8.0
K10854	1.0
K07811	0.0
K07810	1689.0
K07813	172457.0
K07812	4691.0
K07814	74244.0
K07816	8296.0
K00090	1.0
K00091	71773.0
K00094	53663.0
K00096	97244.0
K00097	168177.0
K00098	537.0
K00099	363508.0
K10228	13.0
K10229	13.0
K12548	0.0
K10222	1.0
K10220	5.0
K10221	5.0
K10227	77.0
K05822	878.0
K01949	0.0
K01945	370819.0
K01947	0.0
K01946	0.0
K01941	1452.0
K01940	306666.0
K06357	0.0
K07729	554346.0
K07728	0.0
K07727	431660.0
K07726	47486.0
K07725	0.0
K07724	8.0
K07723	3898.0
K07722	6674.0
K07721	0.0
K07720	1046062.0
K00899	6486.0
K05824	27.0
K00891	529599.0
K00892	0.0
K00895	10905.0
K00897	9105.0
K08151	2181.0
K08153	892.0
K08154	0.0
K02948	371653.0
K02942	0.0
K02944	0.0
K05665	0.0
K02946	370665.0
K13793	0.0
K06352	0.0
K01769	0.0
K01768	7061.0
K01761	204.0
K01760	9045.0
K01762	0.0
K09578	0.0
K01766	0.0
K08164	0.0
K02493	365774.0
K08166	1.0
K08167	121.0
K02496	40.0
K02497	1.0
K02494	40.0
K02495	596521.0
K02498	132.0
K02499	19891.0
K08168	0.0
K08169	12297.0
K14415	68405.0
K14414	858.0
K06881	372373.0
K00436	30.0
K06332	1.0
K12815	0.0
K12810	0.0
K06885	18961.0
K00437	7.0
K06335	0.0
K06334	212675.0
K03547	211262.0
K03546	125336.0
K03545	538987.0
K03544	530466.0
K03543	125756.0
K06888	82020.0
K10941	17.0
K03549	2390.0
K03548	25.0
K10940	0.0
K02236	6133.0
K02237	202790.0
K02234	93.0
K02232	210098.0
K02233	279841.0
K02230	6455.0
K02231	390884.0
K06359	0.0
K02238	302435.0
K02239	1.0
K03723	346987.0
K03722	30097.0
K03721	2424.0
K03720	0.0
K03727	48.0
K03726	1.0
K03725	0.0
K03724	5330.0
K06358	0.0
K12673	0.0
K12679	0.0
K12678	0.0
K06410	108041.0
K11898	0.0
K11899	0.0
K11896	552.0
K11897	2.0
K11894	4.0
K11895	552.0
K11892	106.0
K11893	131.0
K11890	92.0
K11891	197.0
K08762	0.0
K08764	0.0
K08765	0.0
K10418	0.0
K11325	1.0
K11326	0.0
K11327	0.0
K11328	0.0
K11329	0.0
K00151	47.0
K00150	0.0
K00153	43.0
K00400	0.0
K00407	71.0
K00406	751.0
K00405	695.0
K00404	524.0
K00158	1199.0
K01342	0.0
K09388	10.0
K09386	188.0
K09384	4488.0
K04094	51830.0
K04095	75408.0
K04096	373768.0
K04097	115.0
K04090	105.0
K04091	474.0
K04092	20.0
K04093	3.0
K04098	3.0
K04099	4.0
K01578	92.0
K01579	170247.0
K01574	168.0
K01575	3452.0
K01576	5.0
K01577	1211.0
K01571	201007.0
K01572	411017.0
K01573	1386.0
K02009	130369.0
K02008	736292.0
K02005	354617.0
K02004	2479519.0
K02007	156634.0
K02006	1097225.0
K02001	4457.0
K02000	3858.0
K02003	2979416.0
K02002	7394.0
K03065	0.0
K08952	1.0
K03060	217721.0
K13809	0.0
K10948	0.0
K09607	32.0
K06125	0.0
K04337	0.0
K06120	52750.0
K06121	0.0
K04336	0.0
K01127	8.0
K09703	1112.0
K00004	13.0
K14699	0.0
K09702	12207.0
K14698	0.0
K05311	2308.0
K13829	98.0
K10943	112.0
K07291	0.0
K07290	1.0
K10206	291622.0
K10202	3321.0
K10208	0.0
K10209	918.0
K01966	6346.0
K01965	225.0
K01964	159.0
K01963	151595.0
K01962	48196.0
K01961	470277.0
K01960	136520.0
K01969	138.0
K01968	124.0
K07749	82281.0
K07748	0.0
K07741	57998.0
K07740	0.0
K07743	2.0
K07742	229260.0
K07745	0.0
K07744	0.0
K07746	369.0
K01299	89239.0
K01295	28597.0
K01297	77974.0
K02922	0.0
K05603	97.0
K02921	0.0
K02926	369837.0
K05607	0.0
K02924	0.0
K05605	0.0
K02928	0.0
K02929	0.0
K00216	14.0
K00217	6.0
K00214	0.0
K00215	424951.0
K00213	0.0
K00210	1.0
K00211	0.0
K00218	0.0
K00219	11146.0
K01035	38.0
K01034	29331.0
K04517	360052.0
K01740	701631.0
K01031	102.0
K01746	11573.0
K01745	31798.0
K01744	149143.0
K01749	103049.0
K01039	4202.0
K04518	137145.0
K09591	0.0
K14129	0.0
K14128	52.0
K14121	0.0
K14120	0.0
K14123	0.0
K14122	0.0
K14125	0.0
K14124	0.0
K14127	177.0
K14126	52.0
K03521	351735.0
K03520	190.0
K03523	256298.0
K03522	357984.0
K03525	377517.0
K03524	376134.0
K03527	417551.0
K03526	357835.0
K03529	232233.0
K03528	16.0
K06338	0.0
K02217	183196.0
K03299	59524.0
K03298	651.0
K13472	0.0
K03293	13416.0
K03292	569467.0
K03291	16.0
K03290	13.0
K03297	67608.0
K03296	417369.0
K03295	132998.0
K03294	129355.0
K13009	1.0
K12690	0.0
K09743	0.0
K06022	0.0
K07190	0.0
K06021	0.0
K07192	66500.0
K06020	1697.0
K06027	60.0
K06026	0.0
K09744	1.0
K07991	17.0
K08749	0.0
K09835	0.0
K09834	0.0
K10439	720925.0
K06351	1.0
K09833	0.0
K10925	0.0
K10924	431.0
K10927	0.0
K10926	0.0
K10923	0.0
K10922	0.0
K09629	0.0
K10697	0.0
K00179	84457.0
K00172	39510.0
K00171	14899.0
K00170	17697.0
K00177	170172.0
K00176	165266.0
K00175	328358.0
K00174	300778.0
K13478	0.0
K14338	14.0
K14339	8.0
K14335	1.0
K14337	2.0
K14330	0.0
K14331	0.0
K14333	66.0
K08918	0.0
K13479	80373.0
K04078	364175.0
K04079	366506.0
K04076	4696.0
K04077	371870.0
K04074	25926.0
K04075	361423.0
K04072	294624.0
K04073	61.0
K04070	156736.0
K04071	0.0
K14597	32.0
K13318	0.0
K08280	11.0
K13641	8967.0
K13640	1468.0
K13643	6291.0
K13642	0.0
K02027	3262462.0
K02026	5752791.0
K02025	6118279.0
K02024	20.0
K02023	87698.0
K02022	10920.0
K02021	113.0
K02020	145380.0
K02029	354867.0
K02028	475940.0
K03886	2.0
K03887	2.0
K03884	0.0
K03885	126979.0
K03881	0.0
K03888	1.0
K03889	46.0
K12998	0.0
K12999	8.0
K12992	81960.0
K12993	8.0
K12990	66364.0
K12991	0.0
K12996	1015.0
K12997	2607.0
K12994	0.0
K12995	484.0
K08979	0.0
K08978	272641.0
K03088	2926157.0
K03089	5656.0
K03086	526067.0
K03087	425.0
K08971	0.0
K08970	527.0
K03082	1529.0
K03080	0.0
K08974	408552.0
K13868	0.0
K00918	55762.0
K01553	0.0
K12214	1.0
K11646	2860.0
K11645	0.0
K11641	0.0
K11640	0.0
K12736	0.0
K12733	0.0
K07507	180778.0
K07506	55.0
K07505	25.0
K07504	49.0
K07503	48.0
K07502	115114.0
K07501	247.0
K07500	0.0
K07509	0.0
K07508	1.0
K11422	0.0
K08698	0.0
K10773	438302.0
K10774	0.0
K14286	0.0
K10778	188.0
K14287	51.0
K00140	6587.0
K05501	4093.0
K01903	3880.0
K01902	6301.0
K01905	1069.0
K01904	3.0
K01907	166.0
K01906	115.0
K01909	0.0
K01908	147.0
K14534	63847.0
K00147	356132.0
K07767	0.0
K07769	0.0
K07768	47.0
K06203	2230.0
K06202	1703.0
K09921	131.0
K09920	16.0
K09927	66272.0
K09024	91.0
K09022	20621.0
K09023	426.0
K09020	1832.0
K09021	0.0
K02908	0.0
K02909	371642.0
K08218	136668.0
K08219	0.0
K02904	369344.0
K02906	369883.0
K02907	358878.0
K02902	363153.0
K00230	1875.0
K00231	4337.0
K00232	21.0
K08976	602.0
K00234	0.0
K00239	216283.0
K06209	163520.0
K09928	3892.0
K01015	0.0
K01014	1.0
K01012	433797.0
K01011	68807.0
K01010	0.0
K08920	0.0
K14103	0.0
K14102	0.0
K14101	0.0
K14100	0.0
K14105	0.0
K14104	0.0
K14109	0.0
K14108	0.0
K06401	1.0
K00893	0.0
K13402	0.0
K12858	0.0
K03503	136181.0
K03502	356144.0
K03501	368556.0
K03500	238145.0
K08924	0.0
K02278	20484.0
K02279	43908.0
K12977	0.0
K02276	3759.0
K02277	2423.0
K02274	4234.0
K02275	4191.0
K13450	0.0
K13451	0.0
K13452	0.0
K13454	0.0
K13455	0.0
K12509	0.0
K12508	93.0
K12507	1848.0
K12506	25545.0
K12500	1.0
K12503	50.0
K05926	0.0
K09728	0.0
K14587	1832.0
K06597	0.0
K06596	41.0
K06595	0.0
K06599	0.0
K06598	38.0
K07978	1.0
K07979	672144.0
K07976	0.0
K14585	0.0
K10907	323465.0
K10906	0.0
K10901	0.0
K10909	0.0
K10908	448.0
K09819	632.0
K09818	144.0
K09817	350899.0
K09816	347073.0
K09815	349185.0
K06374	189898.0
K06373	189686.0
K09812	438110.0
K09811	443794.0
K09810	207526.0
K09724	0.0
K14582	0.0
K09721	0.0
K04058	873.0
K04059	447.0
K04050	0.0
K04051	0.0
K04052	0.0
K04053	0.0
K04054	0.0
K04055	0.0
K04056	873.0
K04057	0.0
K01047	0.0
K08975	0.0
K10015	0.0
K10014	448.0
K10017	0.0
K10016	0.0
K10011	0.0
K10010	26356.0
K10013	0.0
K10012	71353.0
K10019	92.0
K10018	182.0
K13665	17.0
K13664	0.0
K13663	0.0
K13662	0.0
K13661	0.0
K13660	0.0
K13669	4.0
K13668	31.0
K07641	427.0
K01466	16447.0
K13590	223.0
K01464	139721.0
K01465	380782.0
K01462	603621.0
K01463	14418.0
K01460	0.0
K01461	0.0
K13599	3512.0
K13598	2931.0
K01468	17575.0
K01469	544.0
K09251	247.0
K09252	29.0
K02041	74248.0
K02040	381793.0
K02043	92.0
K02045	26918.0
K02044	77565.0
K02047	27305.0
K02046	27344.0
K02049	497272.0
K02048	27438.0
K05549	8.0
K05548	15.0
K06046	0.0
K03319	6014.0
K03316	4082.0
K03317	4370.0
K03314	457.0
K03315	292741.0
K03312	108482.0
K03313	17806.0
K03310	497364.0
K03311	97981.0
K12052	0.0
K02945	406709.0
K06162	705.0
K06163	659.0
K06160	94.0
K06161	0.0
K06166	541.0
K00359	25296.0
K06164	605.0
K06165	600.0
K06168	364210.0
K06169	159.0
K13020	490.0
K07158	0.0
K07159	0.0
K04835	83.0
K11621	0.0
K11991	22.0
K11622	1.0
K11996	6656.0
K11627	0.0
K11626	46.0
K11629	0.0
K11628	0.0
K07561	0.0
K07560	368323.0
K07563	0.0
K07562	0.0
K07565	0.0
K07564	0.0
K07567	468424.0
K07566	429700.0
K07569	0.0
K07568	488415.0
K09925	43.0
K11199	0.0
K11198	0.0
K11192	0.0
K11191	0.0
K11196	0.0
K11195	0.0
K11194	0.0
K02492	94588.0
K10713	0.0
K10710	69821.0
K10711	12252.0
K10716	0.0
K02490	1038.0
K10714	0.0
K10715	0.0
K01929	371866.0
K01928	377066.0
K01923	378907.0
K01922	591.0
K01921	387883.0
K01920	467.0
K01926	332195.0
K01925	374605.0
K01924	371148.0
K07789	466.0
K07788	40.0
K07785	95.0
K07784	0.0
K07787	3560.0
K07786	0.0
K07781	0.0
K07783	13961.0
K07782	4.0
K05835	92.0
K06355	0.0
K14661	0.0
K09844	1.0
K00782	11750.0
K00783	371124.0
K00784	407098.0
K00785	0.0
K00786	112475.0
K00039	0.0
K00036	74766.0
K00037	6.0
K00034	13508.0
K00035	0.0
K00032	0.0
K00033	75267.0
K00030	15690.0
K00031	334558.0
K01259	18426.0
K01258	353925.0
K01255	134097.0
K01256	7189.0
K01251	217085.0
K01250	70245.0
K01253	44.0
K01252	13.0
K09008	133.0
K09009	55.0
K09000	580.0
K09001	3612.0
K09002	82280.0
K09003	36.0
K09004	3387.0
K09005	2770.0
K09006	17.0
K09007	5216.0
K09846	0.0
K08234	123436.0
K00258	86.0
K00259	22713.0
K00252	347.0
K00253	128.0
K00256	17.0
K00257	142214.0
K00254	91.0
K00255	79.0
K01079	16704.0
K01078	562.0
K01071	4673.0
K01070	93.0
K01073	1749.0
K01077	213326.0
K01076	6604.0
K14472	0.0
K14471	0.0
K14470	96.0
K14475	1328.0
K09841	0.0
K02788	9819.0
K02782	84.0
K02783	15204.0
K02781	12104.0
K02786	9821.0
K02787	0.0
K02784	83.0
K01060	4708.0
K01787	20484.0
K01786	194904.0
K01785	504037.0
K01784	560348.0
K01783	451398.0
K01782	1859.0
K01781	92.0
K01780	0.0
K01789	0.0
K01788	184597.0
K02526	8895.0
K02527	141482.0
K02525	877.0
K02250	0.0
K02523	139516.0
K02520	363473.0
K02521	0.0
K02258	437.0
K02259	1122.0
K02528	363288.0
K02529	1852038.0
K03781	199323.0
K03780	31245.0
K03783	336040.0
K03782	1973.0
K03785	126950.0
K03784	89911.0
K03787	206442.0
K03786	249385.0
K03789	178572.0
K03788	0.0
K10700	0.0
K00342	137301.0
K03124	82.0
K03120	0.0
K12527	78740.0
K12526	0.0
K12525	0.0
K12524	247024.0
K12523	0.0
K12522	0.0
K09789	120031.0
K09788	4361.0
K09787	227652.0
K09786	4798.0
K09785	0.0
K09781	30.0
K09780	266.0
K10961	0.0
K10960	14.0
K10963	0.0
K10962	0.0
K10965	0.0
K10964	0.0
K10966	0.0
K09879	9.0
K06318	0.0
K06311	7.0
K06310	29043.0
K06312	0.0
K06314	2.0
K06317	11157.0
K11389	0.0
K11386	1.0
K11387	3.0
K11384	3288.0
K11385	0.0
K11382	0.0
K11383	6.0
K11381	1039.0
K11949	8.0
K10380	0.0
K04032	8039.0
K04033	1.0
K04030	16853.0
K04031	224074.0
K04036	0.0
K04037	0.0
K04034	878.0
K04035	2135.0
K04038	0.0
K04039	0.0
K07046	3417.0
K07047	133875.0
K07044	9.0
K07045	109075.0
K07042	236191.0
K07043	271710.0
K07040	217442.0
K07041	0.0
K07048	11864.0
K07049	0.0
K08664	0.0
K02584	3666.0
K10039	28101.0
K10038	2487.0
K10037	2858.0
K10036	11317.0
K04788	0.0
K04789	0.0
K04784	912.0
K04785	0.0
K04786	0.0
K04787	0.0
K04780	0.0
K04781	161.0
K04782	38.0
K04783	0.0
K13601	0.0
K13603	0.0
K13602	0.0
K13605	0.0
K13604	0.0
K13607	1243.0
K02404	28012.0
K05783	4.0
K05782	106.0
K05781	659.0
K05780	568.0
K05787	0.0
K05786	5050.0
K05785	1432.0
K05784	4.0
K05789	0.0
K05788	7637.0
K01442	333621.0
K01443	237742.0
K01444	12315.0
K01446	9.0
K01447	142039.0
K01448	656018.0
K01449	73280.0
K14803	0.0
K02069	7510.0
K05569	70417.0
K08008	0.0
K02063	30.0
K05566	70354.0
K05565	78.0
K05563	24.0
K05562	24.0
K05561	24.0
K02064	30.0
K03338	75424.0
K03339	0.0
K03330	0.0
K03331	0.0
K03332	1040.0
K03333	162.0
K03335	67828.0
K03336	67085.0
K03337	74830.0
K12956	0.0
K12957	426.0
K12954	0.0
K12955	0.0
K12952	0.0
K12953	4.0
K12950	3.0
K12951	0.0
K14733	6.0
K00109	0.0
K06148	688982.0
K06149	4.0
K06144	0.0
K06145	184.0
K06146	0.0
K06147	3491705.0
K06141	0.0
K06142	420497.0
K06143	3131.0
K11945	0.0
K08948	0.0
K08949	0.0
K00071	0.0
K14664	0.0
K13810	52.0
K14665	1682.0
K03058	0.0
K11609	1.0
K11608	0.0
K14660	0.0
K11603	0.0
K11602	0.0
K11601	0.0
K11600	0.0
K11607	426.0
K11606	426.0
K11605	426.0
K11604	426.0
K10558	1832.0
K10559	7364.0
K10550	1994.0
K10551	1994.0
K10552	26.0
K10553	26.0
K10554	125.0
K10555	3481.0
K10556	2245.0
K10557	1832.0
K03051	0.0
K03050	0.0
K07549	0.0
K07548	0.0
K07239	7773.0
K07235	16.0
K07234	169.0
K07237	16.0
K07236	16.0
K07231	128.0
K07230	120.0
K07233	38.0
K07232	184.0
K02467	0.0
K05306	71343.0
K05305	123038.0
K05304	14.0
K05303	426.0
K05301	1.0
K02565	0.0
K08644	0.0
K08646	0.0
K08641	22751.0
K08643	0.0
K08642	25.0
K12146	0.0
K00010	81261.0
K00011	58.0
K00012	350594.0
K00013	365943.0
K00014	448020.0
K00016	242604.0
K09065	2.0
K08252	227.0
K08253	124.0
K08256	37.0
K08255	0.0
K08258	0.0
K08259	0.0
K00274	676.0
K00275	2649.0
K00276	16.0
K00270	0.0
K00271	5.0
K00272	16.0
K00273	1.0
K00278	272568.0
K00279	0.0
K12675	0.0
K01277	135371.0
K01274	295.0
K01273	183508.0
K01271	106538.0
K01270	476996.0
K01278	143221.0
K00906	60.0
K00904	4216.0
K00903	12155.0
K00901	40081.0
K13785	0.0
K00908	2.0
K11149	0.0
K01053	766.0
K01051	8561.0
K01057	6916.0
K01056	371720.0
K01055	130.0
K01054	36.0
K01058	2506.0
K02500	366661.0
K02501	365645.0
K02502	221155.0
K02503	368528.0
K02504	0.0
K02505	0.0
K02506	0.0
K02507	0.0
K02508	0.0
K02509	3451.0
K00291	0.0
K13410	0.0
K13148	0.0
K13419	0.0
K05825	1.0
K03106	371716.0
K03105	0.0
K03101	453403.0
K03100	812234.0
K12541	0.0
K12540	0.0
K12543	8.0
K12542	2.0
K12545	0.0
K12544	0.0
K12547	0.0
K12546	0.0
K12549	0.0
K06080	0.0
K11018	0.0
K11019	0.0
K11016	0.0
K11017	0.0
K11014	0.0
K11015	0.0
K11012	0.0
K11013	0.0
K11010	0.0
K11011	0.0
K06333	191191.0
K06880	3.0
K06883	1026.0
K06882	38.0
K09857	3314.0
K06884	1.0
K06887	0.0
K06886	3081.0
K06889	606257.0
K10942	4.0
K09859	2111.0
K09858	4761.0
K10947	667396.0
K10946	0.0
K10945	0.0
K10944	0.0
K13284	0.0
K00483	459.0
K00481	118.0
K00480	102.0
K00486	130.0
K00485	5.0
K00484	0.0
K09901	0.0
K10929	0.0
K07684	3474.0
K07685	0.0
K07686	0.0
K07687	2.0
K07681	8.0
K07688	0.0
K07689	10.0
K10928	0.0
K04018	0.0
K04019	8486.0
K04014	5229.0
K04015	8622.0
K04016	0.0
K04017	0.0
K04013	1189.0
K07060	0.0
K07061	11.0
K07062	4173.0
K07063	25.0
K07064	122.0
K07065	140.0
K07066	65786.0
K07067	4007.0
K07068	452.0
K07069	67583.0
K01121	5.0
K13629	0.0
K13628	3243.0
K13623	101.0
K13622	527.0
K13620	0.0
K13626	100920.0
K08586	0.0
K08587	0.0
K01428	72154.0
K01429	68851.0
K01422	127565.0
K01423	1035.0
K01420	244748.0
K01421	272549.0
K01426	84738.0
K01427	0.0
K01424	338776.0
K01425	150620.0
K08068	2411.0
K07538	2.0
K13086	0.0
K13085	0.0
K07287	1721.0
K07824	5.0
K07682	0.0
K02722	0.0
K12978	0.0
K12979	0.0
K12972	359.0
K12973	0.0
K12974	0.0
K12975	13.0
K12976	0.0
K07821	0.0
K07683	879.0
K14750	0.0
K14751	0.0
K14953	0.0
K12288	0.0
K12289	0.0
K12282	1.0
K12283	0.0
K12280	0.0
K12281	0.0
K12286	0.0
K12287	8.0
K12284	0.0
K12285	0.0
K11957	0.0
K11956	0.0
K11955	0.0
K11954	0.0
K11953	0.0
K11952	0.0
K11951	0.0
K11950	0.0
K11959	0.0
K11958	0.0
K13889	12154.0
K13888	481.0
K11963	0.0
K07217	5395.0
K07216	217184.0
K07215	0.0
K07214	72857.0
K07213	15266.0
K07212	0.0
K07219	8463.0
K07218	87.0
K12150	27.0
K08689	0.0
K08688	95.0
K00402	0.0
K00401	0.0
K11994	0.0
K00152	4.0
K01043	2446.0
K00154	12.0
K00157	0.0
K00156	123513.0
K10533	12.0
K10530	408.0
K10531	1.0
K10536	37513.0
K10537	2019.0
K10535	101.0
K10538	0.0
K10539	2019.0
K00073	792.0
K13934	4.0
K00076	59215.0
K00077	283696.0
K00074	191825.0
K00075	365702.0
K00078	0.0
K00079	1.0
K02290	0.0
K02563	371548.0
K02292	5.0
K08966	0.0
K02294	136.0
K08278	0.0
K08279	34.0
K08274	0.0
K08275	0.0
K08276	44.0
K08277	0.0
K00298	0.0
K00299	477.0
K00296	0.0
K00297	375656.0
K00294	2762.0
K00292	1.0
K00293	9.0
K00290	259848.0
K07757	158.0
K12089	0.0
K01210	190.0
K01213	0.0
K01212	82915.0
K01215	414.0
K01214	0.0
K01217	0.0
K01216	22.0
K01219	984.0
K01218	72914.0
K02749	0.0
K02746	64709.0
K02747	62148.0
K02744	94841.0
K02745	64372.0
K02742	16.0
K00924	1659.0
K00925	440297.0
K00926	269918.0
K00927	371673.0
K00928	402115.0
K00929	249004.0
K12085	0.0
K02298	2.0
K02299	2.0
K02568	1230.0
K02569	4632.0
K02562	8.0
K02291	1033.0
K02560	8.0
K02293	2.0
K02566	11654.0
K02567	3361.0
K02564	489743.0
K02297	2.0
K03169	902807.0
K03168	362590.0
K03163	0.0
K03162	0.0
K03167	0.0
K03166	0.0
K11038	1.0
K11039	0.0
K11030	0.0
K11031	2240.0
K11032	0.0
K11033	0.0
K11034	0.0
K11035	0.0
K11036	0.0
K11037	0.0
K02546	0.0
K07668	18075.0
K07669	44.0
K07666	426.0
K07667	410181.0
K07664	2.0
K07665	138866.0
K07662	42.0
K07663	427.0
K07660	28.0
K07661	1.0
K03927	286165.0
K07008	161.0
K07009	90159.0
K07002	948.0
K07003	172986.0
K07000	1687.0
K07001	249518.0
K07006	1727.0
K07007	550460.0
K07004	46.0
K07005	413287.0
K03921	151.0
K02956	371473.0
K09725	0.0
K09181	13475.0
K08599	0.0
K08598	0.0
K08591	451781.0
K08590	142797.0
K01156	4497.0
K01154	298912.0
K01407	0.0
K01400	5.0
K01153	272836.0
K01150	2137.0
K01151	364372.0
K01408	0.0
K01409	396778.0
K01158	0.0
K01159	179219.0
K05523	3.0
K05522	212.0
K05521	164158.0
K05520	135756.0
K05527	369.0
K05526	0.0
K05525	13.0
K05524	4129.0
K05529	0.0
K14518	0.0
K14519	457.0
K05949	0.0
K01754	219403.0
K05942	27.0
K01027	0.0
K02171	0.0
K02170	46.0
K02173	5730.0
K02172	0.0
K01751	90636.0
K06416	21740.0
K06417	0.0
K06414	0.0
K06947	0.0
K03379	203.0
K03808	507.0
K03809	863.0
K03806	1748.0
K06412	217771.0
K03804	0.0
K12296	0.0
K03802	584.0
K03803	142241.0
K06413	542.0
K10808	136.0
K06411	107206.0
K01028	2478.0
K01029	25757.0
K11931	19.0
K11930	0.0
K11933	0.0
K11932	0.0
K11935	0.0
K11934	702.0
K11937	8.0
K11936	13.0
K11939	0.0
K11938	0.0
K10800	426.0
K06419	457.0
K11929	0.0
K07271	183694.0
K07270	3.0
K07273	125490.0
K07272	8.0
K07275	4175.0
K07274	440.0
K07277	141575.0
K07276	452.0
K07279	0.0
K07278	1857.0
K10623	0.0
K02481	148520.0
K11520	0.0
K02480	4.0
K08170	1.0
K02485	151.0
K02484	187820.0
K02487	17.0
K08600	579665.0
K08603	0.0
K08602	61024.0
K08605	6.0
K08604	1.0
K09956	443.0
K09957	5.0
K09954	599.0
K09955	375134.0
K09952	5870.0
K09953	0.0
K09950	10.0
K09951	153409.0
K09958	449.0
K09959	91.0
K07495	2988.0
K07494	2301.0
K07497	204591.0
K07496	98281.0
K07491	161831.0
K07490	0.0
K07493	105.0
K07492	927.0
K07499	1.0
K07498	2489.0
K11209	183.0
K11208	92.0
K11204	0.0
K11203	3057.0
K11202	10777.0
K11201	2.0
K11200	1.0
K00058	546524.0
K00059	761027.0
K00728	5.0
K00729	27.0
K00055	1060.0
K00057	369883.0
K00050	82126.0
K00051	0.0
K00720	46.0
K00721	167096.0
K14424	0.0
K06033	0.0
K14189	29.0
K14188	2432.0
K06364	0.0
K14187	1784.0
K01239	94727.0
K01238	4547.0
K01897	420405.0
K01232	24695.0
K01895	48981.0
K01230	0.0
K01893	361680.0
K01236	66.0
K01235	3810.0
K01890	371375.0
K02768	32291.0
K02769	11654.0
K02760	105262.0
K02761	85622.0
K02763	4.0
K02764	0.0
K02765	93801.0
K00948	537522.0
K00949	227828.0
K00942	427350.0
K00943	184906.0
K00940	133687.0
K00941	687087.0
K00946	267955.0
K00947	22.0
K00944	0.0
K00945	921236.0
K01097	0.0
K01096	867.0
K01095	6918.0
K01093	5007.0
K01092	217578.0
K01091	862278.0
K01090	266355.0
K03499	851077.0
K03498	684853.0
K03491	43082.0
K03490	65975.0
K03493	0.0
K03492	2206.0
K03495	370291.0
K03497	908712.0
K03496	969609.0
K02817	0.0
K02814	1039.0
K02815	1121.0
K02810	139352.0
K02548	184594.0
K02549	3982.0
K02818	0.0
K02819	77868.0
K03637	105184.0
K03636	3815.0
K03147	327239.0
K03146	624.0
K08851	0.0
K06518	339396.0
K09729	6190.0
K06048	114.0
K06045	896.0
K06044	64.0
K09727	0.0
K09726	26.0
K06041	157932.0
K09720	4.0
K09723	0.0
K06042	183166.0
K09897	0.0
K09896	0.0
K09895	38.0
K09894	0.0
K09893	0.0
K09892	0.0
K09891	0.0
K09890	0.0
K09899	0.0
K09898	0.0
K03622	0.0
K07648	0.0
K07649	117.0
K07398	0.0
K07399	688.0
K11056	0.0
K11057	0.0
K11054	0.0
K11055	0.0
K07640	472.0
K07393	3736.0
K07390	890.0
K07391	357440.0
K07644	448.0
K07645	2139.0
K07646	524153.0
K07647	0.0
K10896	0.0
K07024	1345729.0
K07025	658318.0
K07026	4.0
K07027	261847.0
K07020	131.0
K07021	1923.0
K07022	0.0
K07023	261616.0
K07028	230.0
K07029	662164.0
K10094	3.0
K01390	0.0
K01392	21.0
K01399	0.0
K02673	32.0
K05893	0.0
K05897	0.0
K05896	232040.0
K05895	139079.0
K05899	27.0
K05898	97.0
K00555	0.0
K00554	286151.0
K00557	900.0
K00556	131403.0
K00551	38.0
K00559	0.0
K00558	608255.0
K01170	82.0
K01173	7445.0
K01174	3019.0
K01175	9471.0
K01176	21255.0
K01178	449.0
K01179	146740.0
K14578	0.0
K14579	0.0
K08951	0.0
K08950	0.0
K08953	0.0
K03828	881.0
K03829	40.0
K03820	132460.0
K03821	312.0
K03822	6.0
K03823	309813.0
K03824	2849.0
K03825	1992.0
K03826	233845.0
K03827	136395.0
K12248	0.0
K12246	0.0
K12247	0.0
K12242	16.0
K12243	1.0
K12240	6.0
K12241	0.0
K11919	0.0
K11918	0.0
K11913	91.0
K11912	0.0
K11911	0.0
K11910	102.0
K11917	0.0
K11916	1.0
K11915	1.0
K11914	1.0
K12068	1.0
K12069	0.0
K12062	3.0
K12063	4.0
K12060	4.0
K12061	4.0
K12066	0.0
K12067	331.0
K12064	3.0
K12065	4.0
K07259	139117.0
K07258	634658.0
K07253	0.0
K07251	0.0
K07250	69594.0
K07257	3257.0
K07256	0.0
K07255	91.0
K07254	0.0
K05372	0.0
K05373	0.0
K05370	0.0
K05371	0.0
K05374	0.0
K05375	36.0
K09970	1781.0
K09971	1808.0
K09972	314.0
K09973	3861.0
K09974	678.0
K09975	99.0
K09976	11883.0
K09978	91.0
K09979	124366.0
K11261	77963.0
K11260	0.0
K11263	80.0
K11264	27.0
K10793	2850.0
K10796	2779.0
K10797	62588.0
K10794	73.0
K10795	2770.0
K00700	471498.0
K00701	0.0
K10798	0.0
K00703	395341.0
K00705	372149.0
K09828	0.0
K10133	0.0
K13053	0.0
K03192	626.0
K00964	0.0
K00965	219097.0
K00966	22915.0
K00960	0.0
K00961	5.0
K00962	369066.0
K00963	44911.0
K00969	361384.0
K12681	0.0
K02703	368.0
K08364	47.0
K08365	934.0
K02706	0.0
K08363	23.0
K08361	0.0
K02708	0.0
K02709	0.0
K08368	1732.0
K08369	2986.0
K01615	32828.0
K01617	122.0
K01616	5.0
K01611	23059.0
K01610	321453.0
K01613	226241.0
K01612	0.0
K01619	374939.0
K01618	107.0
K02834	368806.0
K02835	371720.0
K05281	22.0
K03619	1681.0
K03618	8.0
K03617	366858.0
K03616	11200.0
K03615	369245.0
K03614	346444.0
K03613	362628.0
K03612	356048.0
K03611	2149.0
K03610	245868.0
K09705	1077.0
K09704	145223.0
K09701	577.0
K09700	19.0
K09709	1.0
K06391	36874.0
K06390	216510.0
K06393	213392.0
K06392	150801.0
K06395	18370.0
K06394	169022.0
K06397	191241.0
K06396	188963.0
K06399	195870.0
K06398	216910.0
K06435	0.0
K11078	0.0
K11079	0.0
K11074	23.0
K11075	23.0
K11076	24.0
K11077	0.0
K11070	224646.0
K11071	227841.0
K11072	287760.0
K11073	24.0
K06935	0.0
K06934	13156.0
K06937	6604.0
K06936	159.0
K06931	0.0
K06930	0.0
K06933	0.0
K06932	0.0
K06939	0.0
K06938	94.0
K13381	0.0
K05916	2124.0
K05917	1.0
K05914	0.0
K05915	91.0
K05912	0.0
K05913	0.0
K05910	275.0
K05911	0.0
K05918	0.0
K05919	156027.0
K00392	28.0
K00390	13824.0
K00397	0.0
K00395	2425.0
K00394	30723.0
K01884	0.0
K00399	0.0
K01886	348772.0
K01376	404.0
K01372	199112.0
K09149	0.0
K09148	0.0
K01225	3235.0
K09145	65727.0
K09144	65753.0
K09147	0.0
K09146	2.0
K09141	2636.0
K09140	0.0
K09143	14.0
K09142	0.0
K05709	1.0
K05708	5.0
K05879	69140.0
K05878	69070.0
K05875	0.0
K05874	41.0
K05877	0.0
K05876	0.0
K05873	2439.0
K00579	0.0
K00578	0.0
K00577	0.0
K00575	210907.0
K00574	85477.0
K00573	4600.0
K00571	314171.0
K00570	0.0
K01118	14275.0
K01119	24731.0
K01157	0.0
K01112	109.0
K01113	1165.0
K04477	239484.0
K01114	104.0
K01115	0.0
K08087	0.0
K01315	0.0
K08085	0.0
K08084	81.0
K08083	32.0
K08082	34.0
K08081	28.0
K08080	0.0
K01152	1829.0
K01401	0.0
K09826	108.0
K06344	0.0
K06345	0.0
K09822	454.0
K06343	0.0
K10938	0.0
K06341	0.0
K10934	0.0
K10935	0.0
K10932	0.0
K11052	0.0
K10930	0.0
K06349	1.0
K11053	0.0
K10754	0.0
K01755	431665.0
K10200	70362.0
K02132	0.0
K02137	0.0
K03840	0.0
K03841	7057.0
K13028	0.0
K13799	0.0
K13798	0.0
K13795	1.0
K13794	1.0
K13021	21.0
K13792	0.0
K13791	0.0
K13790	0.0
K12268	71.0
K12269	9035.0
K12262	544.0
K12263	1.0
K12264	0.0
K12265	0.0
K12266	1.0
K12267	460963.0
K01757	0.0
K12237	0.0
K13243	0.0
K13245	0.0
K13244	0.0
K13246	0.0
K03264	0.0
K03265	2.0
K03263	0.0
K03268	0.0
K03269	137709.0
K12415	0.0
K10211	0.0
K09918	0.0
K09919	124.0
K06720	26.0
K09913	54.0
K09910	0.0
K09911	0.0
K09916	0.0
K09917	0.0
K06726	68149.0
K09915	447.0
K11535	0.0
K11534	2795.0
K11537	10759.0
K11531	0.0
K11533	4.0
K11532	0.0
K11249	12957.0
K11539	0.0
K00762	505969.0
K00763	239687.0
K00760	360817.0
K00761	369753.0
K00766	319194.0
K00767	267532.0
K00764	582272.0
K00765	360787.0
K00768	216274.0
K00769	2981.0
K11059	0.0
K00186	18.0
K00187	18.0
K00184	16318.0
K00185	10205.0
K00183	12897.0
K00180	202854.0
K00188	0.0
K00189	0.0
K10110	212351.0
K10111	1.0
K10112	295148.0
K10113	0.0
K10114	0.0
K10115	0.0
K10116	0.0
K10117	390230.0
K10118	476505.0
K10119	474459.0
K04641	1.0
K04643	0.0
K04642	0.0
K13282	636.0
K00988	27.0
K00989	19551.0
K00986	19628.0
K00984	67441.0
K00985	0.0
K00982	1958.0
K00983	150911.0
K00980	77365.0
K00981	374130.0
K01585	139106.0
K01584	7.0
K01586	456719.0
K13498	1691.0
K01580	130990.0
K01583	30490.0
K01582	40041.0
K13497	70426.0
K01589	15688.0
K01588	371267.0
K14941	48.0
K08347	0.0
K08348	0.0
K02720	0.0
K14949	15.0
K02723	0.0
K03459	0.0
K03458	218498.0
K03455	138198.0
K03457	11209.0
K03451	26852.0
K03981	1842.0
K03980	19854.0
K02614	55820.0
K01639	234421.0
K01638	2665.0
K01637	204.0
K01636	6269.0
K01635	318.0
K01634	31.0
K01633	143129.0
K01632	1050.0
K01631	92.0
K01630	5126.0
K02615	1.0
K02588	36144.0
K02589	72418.0
K02858	5497.0
K02859	2154.0
K14051	0.0
K14053	0.0
K14052	6.0
K02852	711.0
K02853	5.0
K02850	0.0
K02851	0.0
K14059	46966.0
K14058	1819.0
K02586	5698.0
K02587	8462.0
K03679	0.0
K03671	690912.0
K03670	541.0
K03673	3404.0
K03672	164.0
K03675	0.0
K03674	0.0
K03677	0.0
K03676	459.0
K09761	358289.0
K09760	147392.0
K09763	2443.0
K09762	224752.0
K09765	216567.0
K09764	6985.0
K09767	7963.0
K06006	42.0
K09769	26122.0
K09768	100177.0
K10353	0.0
K03187	72112.0
K03186	207957.0
K03185	460.0
K03184	38.0
K03183	400327.0
K03182	199665.0
K03181	9.0
K03189	72149.0
K03188	72149.0
K02715	0.0
K12455	0.0
K12454	563.0
K12453	0.0
K12452	14158.0
K12451	0.0
K07358	0.0
K07356	0.0
K07357	0.0
K07354	0.0
K07355	0.0
K07352	0.0
K07353	0.0
K07350	0.0
K07351	0.0
K06919	45910.0
K06918	0.0
K06917	677.0
K06916	488.0
K06915	129091.0
K06914	0.0
K06913	0.0
K06912	91.0
K06911	139998.0
K06910	74614.0
K08986	11.0
K08987	2384.0
K08984	2915.0
K08985	0.0
K08982	774.0
K08983	1.0
K08980	27.0
K08981	1356.0
K08988	4.0
K08989	91.0
K02252	0.0
K05934	195300.0
K05936	199712.0
K05937	8.0
K02253	0.0
K05939	999.0
K00378	393693.0
K00375	225067.0
K00374	3776.0
K00376	49.0
K00371	1399.0
K00370	1373.0
K00373	1364.0
K00372	504.0
K01358	521616.0
K09166	476.0
K09165	250.0
K09164	219.0
K09163	80248.0
K09162	523.0
K09161	3.0
K09160	116.0
K01354	699.0
K01355	0.0
K01356	316650.0
K05601	465.0
K05851	0.0
K03807	23.0
K05606	65932.0
K02927	0.0
K05974	0.0
K03805	23.0
K05976	0.0
K00519	0.0
K00518	459.0
K03800	103596.0
K00511	0.0
K00510	25.0
K03801	133725.0
K00515	0.0
K00514	22.0
K00517	1046.0
K05971	1.0
K03154	86554.0
K11147	0.0
K05581	0.0
K05580	0.0
K05583	0.0
K05582	0.0
K05585	0.0
K05584	0.0
K05587	0.0
K05586	0.0
K05589	4650.0
K03150	314555.0
K03623	63.0
K03152	419333.0
K14200	0.0
K14201	0.0
K14202	0.0
K03621	351374.0
K14204	0.0
K14205	2091.0
K01134	66157.0
K01135	1842.0
K01136	1103.0
K01137	504.0
K01130	71193.0
K01132	0.0
K01133	75188.0
K01138	151571.0
K01139	57312.0
K02113	346490.0
K02112	388946.0
K02111	363842.0
K02446	4380.0
K02117	385808.0
K02116	72143.0
K02115	388946.0
K02114	388874.0
K02119	245785.0
K02118	404144.0
K02448	16.0
K01036	1443.0
K03212	20.0
K13007	2.0
K13006	931.0
K13005	0.0
K13004	66881.0
K13001	282.0
K06404	168781.0
K01032	102.0
K06951	2936.0
K03862	6.0
K03863	4.0
K06406	216993.0
K06957	16.0
K05020	2103.0
K06400	135690.0
K06403	169570.0
K06954	110.0
K10814	0.0
K10817	0.0
K10816	0.0
K07136	91.0
K03242	0.0
K03243	0.0
K12202	0.0
K12203	0.0
K12206	0.0
K12207	0.0
K12204	0.0
K12205	0.0
K12208	0.0
K12209	0.0
K13919	53629.0
K13918	0.0
K06214	0.0
K06215	165544.0
K09936	169244.0
K06217	371454.0
K09930	659.0
K09931	2652.0
K09932	435.0
K06213	217883.0
K09938	108.0
K09939	128939.0
K11517	0.0
K06337	0.0
K13301	0.0
K00748	139743.0
K00745	0.0
K00743	14.0
K07165	547.0
K07164	140443.0
K07167	92.0
K07166	222966.0
K07161	828.0
K07160	17947.0
K07163	0.0
K07162	4178.0
K07169	0.0
K07168	2846.0
K06336	0.0
K01839	201882.0
K01838	28436.0
K01835	14507.0
K01834	1041542.0
K01837	0.0
K01830	0.0
K00608	0.0
K02632	0.0
K02630	0.0
K02631	0.0
K08322	13494.0
K08323	6509.0
K08320	0.0
K08321	2879.0
K08326	0.0
K08324	0.0
K08325	12549.0
K01659	872.0
K01658	319344.0
K02637	0.0
K01653	429361.0
K01652	638238.0
K01655	119.0
K01654	197791.0
K01657	315686.0
K02874	371281.0
K02875	0.0
K02876	366013.0
K02877	0.0
K02871	367549.0
K02873	0.0
K02878	371720.0
K02879	362695.0
K14070	0.0
K09749	185901.0
K09748	363227.0
K06023	459096.0
K09742	0.0
K09741	0.0
K09740	7424.0
K09747	226986.0
K09746	0.0
K09745	0.0
K06024	227256.0
K03477	1.0
K03476	55728.0
K03475	144812.0
K03474	135280.0
K03473	129885.0
K03472	0.0
K03471	10159.0
K03470	360658.0
K03478	75185.0
K02304	281663.0
K02305	29.0
K02302	22384.0
K02303	742.0
K02300	2.0
K02301	4015.0
K03653	0.0
K03652	8099.0
K03651	38.0
K03650	361261.0
K03657	819982.0
K03656	32.0
K03655	601790.0
K03654	468970.0
K03658	67794.0
K12439	0.0
K12431	0.0
K12430	0.0
K12433	0.0
K12432	0.0
K12435	0.0
K12434	13.0
K12437	2.0
K12436	0.0
K06979	377.0
K06978	81720.0
K06971	83459.0
K06970	448.0
K06973	337542.0
K06972	186202.0
K06975	142678.0
K06974	25.0
K06977	119.0
K06976	67491.0
K07082	310959.0
K07083	126851.0
K07080	97589.0
K07081	8547.0
K07086	14.0
K07087	0.0
K07084	7672.0
K07085	267850.0
K07088	417135.0
K07089	154382.0
K01317	0.0
K11162	0.0
K11163	0.0
K11161	0.0
K11168	0.0
K00356	741.0
K00355	52.0
K00354	93.0
K00353	2.0
K00351	133585.0
K00350	133586.0
K05952	0.0
K05953	0.0
K05951	0.0
K05956	0.0
K05957	0.0
K00358	6320.0
K00689	874.0
K00688	552549.0
K00681	36955.0
K00680	312926.0
K00683	89.0
K00685	605.0
K00684	4766.0
K00687	6.0
K00686	0.0
K05831	0.0
K05830	0.0
K05833	256960.0
K05832	234384.0
K05834	1685.0
K05837	360829.0
K05836	94.0
K05839	0.0
K05838	197.0
K07677	1.0
K00533	115620.0
K00532	1082.0
K00531	11.0
K00530	2.0
K00537	344363.0
K00536	0.0
K00535	0.0
K00534	2860.0
K00539	0.0
K00538	0.0
K11029	0.0
K14260	39898.0
K14261	2585.0
K14266	0.0
K14267	73.0
K14268	0.0
K14269	0.0
K01337	0.0
K01338	408709.0
K02683	0.0
K02682	0.0
K02681	0.0
K02680	0.0
K02687	358413.0
K02686	1682.0
K02685	0.0
K02689	0.0
K02688	2838.0
K00824	86963.0
K00827	0.0
K00826	378173.0
K00821	512731.0
K00820	444202.0
K00823	2201.0
K00822	123.0
K00829	0.0
K00828	0.0
K01488	74616.0
K01489	353040.0
K01484	0.0
K01485	80640.0
K01486	205481.0
K01487	84165.0
K01480	305631.0
K01481	0.0
K01482	2008.0
K01483	94.0
K02469	572914.0
K02468	366.0
K02466	368.0
K02465	0.0
K02464	0.0
K02463	39.0
K02462	40.0
K02461	40.0
K02460	168.0
K08969	1035.0
K13061	0.0
K13060	0.0
K13063	6.0
K13062	0.0
K13069	23.0
K08964	12.0
K06363	0.0
K03079	62630.0
K06342	0.0
K03078	0.0
K13289	0.0
K13288	1781.0
K13285	0.0
K13287	0.0
K13286	0.0
K13281	3323.0
K13280	102385.0
K13283	91.0
K00054	2376.0
K04496	0.0
K05369	0.0
K05368	0.0
K03228	873.0
K03229	873.0
K00052	355738.0
K03222	3285.0
K03223	3285.0
K03220	447.0
K03221	431.0
K03226	873.0
K03227	873.0
K03224	873.0
K03225	2859.0
K09482	1.0
K09483	0.0
K13836	0.0
K12228	0.0
K05360	0.0
K12224	0.0
K12225	0.0
K12226	0.0
K12227	0.0
K12220	0.0
K05363	18234.0
K12222	0.0
K12223	0.0
K08681	164125.0
K08680	67.0
K08683	0.0
K08682	0.0
K08685	2.0
K08684	23.0
K08687	0.0
K08686	0.0
K11755	517747.0
K11754	853921.0
K11751	2070.0
K11750	0.0
K11753	724809.0
K11752	279798.0
K02407	102597.0
K13938	22.0
K13936	0.0
K13935	4.0
K02406	276242.0
K13933	0.0
K13932	4.0
K13931	4.0
K13930	0.0
K12088	0.0
K12081	0.0
K12082	0.0
K12083	0.0
K12084	0.0
K12086	0.0
K12087	0.0
K09611	1.0
K09612	8.0
K04940	0.0
K10085	0.0
K05394	1772.0
K05395	431.0
K06340	0.0
K13043	12324.0
K07149	113327.0
K07148	120914.0
K07147	1394.0
K07146	592.0
K07145	3251.0
K07144	0.0
K07143	0.0
K07142	0.0
K07141	61002.0
K07140	145.0
K10156	0.0
K10150	0.0
K10620	5.0
K10621	0.0
K14028	0.0
K14029	0.0
K01817	355659.0
K01816	1256.0
K01815	267002.0
K01814	365248.0
K01813	133387.0
K01812	403896.0
K01811	540210.0
K01810	375824.0
K01819	338.0
K01818	75310.0
K14580	0.0
K05379	0.0
K08304	5085.0
K08305	4717.0
K08306	2859.0
K08307	140642.0
K08300	5140.0
K08301	324234.0
K08302	67280.0
K08303	724828.0
K08308	0.0
K08309	28483.0
K14671	4.0
K14670	4.0
K14673	3.0
K14672	13.0
K01673	18316.0
K01672	31.0
K01671	0.0
K01677	222337.0
K01676	135670.0
K01674	35.0
K01679	22948.0
K01678	207904.0
K02899	366013.0
K02896	0.0
K02897	151372.0
K02895	370668.0
K02892	371720.0
K02890	371720.0
K10811	0.0
K02096	0.0
K02097	0.0
K02094	0.0
K02095	0.0
K02092	0.0
K02093	0.0
K02099	322986.0
K03411	181481.0
K03410	184687.0
K03413	235538.0
K03412	44730.0
K03415	42037.0
K03414	2561.0
K03417	149.0
K03416	0.0
K03418	91.0
K05376	0.0
K02320	0.0
K02322	0.0
K02323	0.0
K05377	0.0
K13542	277937.0
K13543	0.0
K13540	26.0
K13541	2505.0
K12145	0.0
K12144	0.0
K12147	0.0
K12410	436906.0
K12141	126741.0
K12140	126730.0
K12143	1141.0
K12142	0.0
K12149	0.0
K12148	0.0
K07312	0.0
K07313	11736.0
K07310	1167.0
K07311	163.0
K07316	7351.0
K07317	0.0
K07314	0.0
K07315	13648.0
K07318	9111.0
K07319	101443.0
K03936	0.0
K03425	0.0
K03426	329111.0
K03427	398694.0
K03420	0.0
K03421	0.0
K03422	0.0
K03423	211.0
K03756	3372.0
K03757	1681.0
K03206	0.0
K03755	0.0
K11144	14217.0
K11145	228612.0
K05972	0.0
K05973	206.0
K03752	11221.0
K05978	0.0
K05979	1026.0
K03753	12834.0
K00331	136889.0
K00330	137192.0
K00333	2238.0
K00332	2228.0
K00335	212517.0
K00334	232441.0
K00337	140052.0
K00336	329144.0
K00339	137192.0
K00338	135310.0
K03751	0.0
K06953	174.0
K06952	4568.0
K06407	217488.0
K06950	774281.0
K10819	25522.0
K06956	4414.0
K06955	31.0
K06402	14312.0
K10815	0.0
K06959	360335.0
K06958	235059.0
K06409	454434.0
K06408	143228.0
K09129	31.0
K09128	14501.0
K09123	12673.0
K09122	38.0
K09121	124930.0
K09120	1.0
K09127	48.0
K09126	195.0
K09125	11242.0
K09124	2584.0
K01233	24.0
K05819	0.0
K05818	182.0
K01896	10.0
K05813	257027.0
K05812	1.0
K05811	0.0
K05810	232111.0
K05817	22.0
K05816	547.0
K05815	82562.0
K05814	19124.0
K01894	2239.0
K01892	372658.0
K01234	64719.0
K01144	204804.0
K01146	0.0
K01141	1704.0
K01416	0.0
K11434	0.0
K01415	42.0
K06354	0.0
K01414	2185.0
K09836	0.0
K01318	2.0
K01319	0.0
K01312	0.0
K06350	5.0
K02669	161831.0
K02668	139.0
K02665	138.0
K02664	1078.0
K02667	143.0
K02666	3041.0
K02661	0.0
K02660	41.0
K02663	1957.0
K02662	23069.0
K00809	360.0
K00808	92.0
K00806	372266.0
K00805	175756.0
K00804	0.0
K00803	2894.0
K00802	8.0
K00801	443.0
K00800	304125.0
K10921	0.0
K02409	107615.0
K02408	187546.0
K02401	166667.0
K02400	181850.0
K02403	1.0
K02402	1.0
K02405	190829.0
K05364	185517.0
K05367	15394.0
K05366	757360.0
K10210	0.0
K10216	0.0
K13049	66804.0
K13048	0.0
K13739	0.0
K10215	0.0
K06122	64.0
K13735	0.0
K13734	0.0
K13041	1681.0
K13040	0.0
K13731	0.0
K13730	20.0
K13733	0.0
K13732	0.0
K04516	135487.0
K03204	2476.0
K03205	577891.0
K03207	17.0
K03200	2148.0
K03201	348.0
K03202	0.0
K03203	2001.0
K03208	9.0
K03758	6594.0
K03759	0.0
K09469	0.0
K09461	115.0
K06204	11200.0
K00178	39.0
K13950	8.0
K13953	2829.0
K13955	0.0
K13954	35752.0
K10920	0.0
K06324	1.0
K11777	52686.0
K11779	24.0
K11778	0.0
K06325	0.0
K12600	0.0
K07432	0.0
K07430	0.0
K06326	0.0
K07128	0.0
K07121	2897.0
K07120	627.0
K07123	427.0
K07122	40.0
K07125	0.0
K07124	271592.0
K07127	467.0
K07126	66353.0
K01870	371711.0
K01873	437430.0
K01872	369855.0
K01875	371454.0
K01874	439125.0
K01876	383213.0
K01879	9264.0
K01878	9604.0
K06321	0.0
K00476	0.0
K00477	197.0
K00474	0.0
K00472	1.0
K00470	0.0
K00471	182.0
K00478	5.0
K00479	9.0
K04775	91.0
K04774	16.0
K04777	0.0
K04776	0.0
K04771	444.0
K04770	2411.0
K04773	145751.0
K04772	2115.0
K04779	1.0
K04778	0.0
K14657	0.0
K14656	0.0
K14654	0.0
K14653	0.0
K14652	404951.0
K14659	0.0
K14658	0.0
K14386	0.0
K09926	9.0
K01699	879.0
K01698	104685.0
K01695	323113.0
K01697	430.0
K01696	328286.0
K01690	2.0
K01693	230973.0
K01692	54397.0
K07227	2111.0
K03439	366322.0
K03438	489575.0
K13380	0.0
K03928	9014.0
K03925	231091.0
K03924	381391.0
K03431	296026.0
K03926	3995.0
K03437	367058.0
K03436	373862.0
K03435	1.0
K03434	0.0
K02348	60432.0
K02342	350357.0
K02343	354516.0
K02340	348462.0
K02341	371261.0
K02346	388667.0
K02347	1048.0
K02344	0.0
K02345	0.0
K03697	27368.0
K03696	359064.0
K03695	370281.0
K03694	4157.0
K03693	261.0
K03692	0.0
K03690	40.0
K03699	329582.0
K03698	200438.0
K13566	1.0
K12164	0.0
K07338	92.0
K07339	56218.0
K07334	18735.0
K07335	285054.0
K07336	570.0
K07337	2114.0
K07330	0.0
K07331	0.0
K07332	0.0
K07333	0.0
K09695	527.0
K09694	551.0
K09697	57736.0
K09696	57729.0
K09691	273729.0
K09690	198425.0
K09693	868.0
K09692	26086.0
K09699	99.0
K09698	3197.0
K07590	15212.0
K07591	0.0
K07592	0.0
K05998	0.0
K05999	0.0
K05996	0.0
K05997	0.0
K05994	0.0
K05995	204686.0
K05993	69443.0
K05991	13.0
K10837	0.0
K00319	0.0
K00318	639.0
K00648	369585.0
K02545	0.0
K00645	366811.0
K00311	472.0
K00646	0.0
K00317	0.0
K00316	20.0
K00643	420.0
K00314	100.0
K02547	62720.0
K06429	0.0
K06428	0.0
K06427	0.0
K02812	0.0
K06425	162.0
K06424	0.0
K06423	3935.0
K06422	0.0
K06421	159.0
K02813	0.0
K02930	0.0
K03815	0.0
K05612	0.0
K03367	2378.0
K03366	2674.0
K03812	0.0
K03635	3816.0
K03634	4749.0
K03631	356413.0
K05969	0.0
K03630	390346.0
K03633	0.0
K03632	0.0
K01998	212399.0
K01999	214094.0
K01992	869648.0
K01993	272640.0
K01990	1733808.0
K01991	141159.0
K01996	214805.0
K01997	220253.0
K01994	323.0
K01995	222820.0
K03148	12183.0
K03639	131573.0
K05692	0.0
K03638	3538.0
K00869	2381.0
K00868	217176.0
K00861	0.0
K00860	8984.0
K00863	12364.0
K00862	0.0
K00865	161971.0
K00864	371560.0
K00867	2227.0
K00866	0.0
K01192	411648.0
K01190	1408610.0
K01191	394205.0
K01197	5656.0
K01194	2221.0
K01195	139810.0
K01198	91857.0
K01199	0.0
K00656	705186.0
K00657	218069.0
K00306	0.0
K14591	1875.0
K00300	4.0
K00653	0.0
K13715	0.0
K13713	0.0
K00650	0.0
K00651	235381.0
K14596	0.0
K02647	518106.0
K14598	1.0
K02643	0.0
K02642	0.0
K02641	0.0
K02640	0.0
K03594	192761.0
K03595	371031.0
K03596	364261.0
K03597	17.0
K03590	145120.0
K03591	0.0
K03592	11502.0
K03593	139476.0
K03598	17.0
K03599	1721.0
K01736	369083.0
K01737	142661.0
K01734	377632.0
K01735	298896.0
K01732	0.0
K01733	382011.0
K01730	65730.0
K01731	0.0
K06049	0.0
K01738	449830.0
K01739	2600.0
K11809	3.0
K05343	14695.0
K02422	207116.0
K02421	166670.0
K05340	7586.0
K02427	5100.0
K05346	5729.0
K02425	0.0
K02424	0.0
K05349	1331237.0
K02428	138816.0
K03770	146687.0
K03771	141210.0
K03772	11797.0
K03773	130871.0
K03774	2349.0
K03775	137754.0
K03776	219.0
K03777	45.0
K03778	332432.0
K03779	27580.0
K09722	0.0
K08174	0.0
K14114	0.0
K13979	529.0
K13237	0.0
K14440	0.0
K09992	66360.0
K09990	125.0
K09991	412.0
K09996	0.0
K09997	0.0
K09994	2.0
K14110	0.0
K09998	0.0
K09999	0.0
K14111	0.0
K14113	0.0
K14449	2.0
K10213	359.0
K14118	0.0
K11711	10854.0
K11710	317.0
K11712	28089.0
K11717	489077.0
K11719	132.0
K06857	2996.0
K10440	477814.0
K10441	430119.0
K07103	0.0
K07102	2361.0
K07101	4122.0
K07100	76.0
K07107	415935.0
K07106	23703.0
K07105	187049.0
K07456	365719.0
K07459	3181.0
K07458	10522.0
K07109	11734.0
K07108	0.0
K10198	0.0
K10199	0.0
K10190	259269.0
K10191	0.0
K10192	24536.0
K10193	6640.0
K10194	14308.0
K10195	0.0
K10196	0.0
K10197	0.0
K15013	0.0
K01858	9015.0
K15016	0.0
K15017	0.0
K01853	0.0
K01852	0.0
K01851	0.0
K01850	6063.0
K01857	117.0
K01856	13.0
K01854	404000.0
K07539	2.0
K08478	0.0
K08479	0.0
K08476	0.0
K08477	0.0
K08475	0.0
K00450	1137.0
K00451	289.0
K00452	130.0
K00453	308.0
K00455	0.0
K00456	0.0
K00457	401.0
K00106	0.0
K00459	4884.0
K00104	40585.0
K00105	14.0
K00102	3059.0
K00103	17.0
K00100	569547.0
K00101	65.0
K01509	5.0
K04759	601646.0
K04758	672350.0
K04757	6847.0
K01504	0.0
K04755	2301.0
K04754	5094.0
K04753	34.0
K04752	230.0
K04751	175436.0
K01502	427.0
K14631	1.0
K05359	0.0
K14632	0.0
K07536	0.0
K12080	0.0
K02364	0.0
K12369	1308.0
K02361	6404.0
K02362	0.0
K02363	0.0
K13509	0.0
K13503	13.0
K13500	0.0
K12109	0.0
K12108	0.0
K12101	0.0
K12100	0.0
K12103	0.0
K12102	0.0
K12105	0.0
K12104	0.0
K12107	0.0
K12106	0.0
K11023	0.0
K03014	0.0
K08906	23.0
K08904	0.0
K08900	0.0
K06223	227260.0
K06199	182210.0
K06198	2164.0
K06197	0.0
K06196	151771.0
K06194	129248.0
K06193	770.0
K06192	5004.0
K06191	4201.0
K06190	1813.0
K11104	92295.0
K11105	205258.0
K11106	3.0
K11107	0.0
K11102	1051.0
K11103	2590.0
K07862	8554.0
K00666	86506.0
K00663	16.0
K00662	68322.0
K00661	360650.0
K00660	586.0
K06997	368125.0
K06996	1363.0
K06995	546.0
K10852	7089.0
K06993	0.0
K06992	8.0
K06991	87.0
K06990	3703.0
K11050	0.0
K06999	1531.0
K06998	75498.0
K05338	879.0
K11051	0.0
K06441	1681.0
K06440	0.0
K06443	210.0
K06442	233086.0
K06445	11.0
K06447	0.0
K06446	1277.0
K06309	0.0
K05686	0.0
K02655	2112.0
K07392	0.0
K00595	354392.0
K00594	13.0
K00596	107.0
K00599	745341.0
K00598	1534.0
K02657	60.0
K07642	45.0
K07643	0.0
K07396	467.0
K07397	9015.0
K07394	125.0
K07395	134.0
K04102	1.0
K04103	2444.0
K04100	5.0
K04101	9.0
K04107	0.0
K04105	0.0
K04108	0.0
K04109	91.0
K07716	365.0
K07717	8506.0
K07714	1044.0
K07715	2513.0
K07712	2386.0
K07713	20085.0
K07710	475.0
K07711	19.0
K07718	1143664.0
K07719	11765.0
K00843	92.0
K00842	11.0
K00841	4806.0
K00840	0.0
K00847	431498.0
K00846	16.0
K00845	698147.0
K00844	4802.0
K00849	361487.0
K00848	215443.0
K06302	0.0
K13771	2222.0
K13770	636.0
K13772	0.0
K13775	9.0
K13774	1.0
K13777	0.0
K13776	5.0
K13779	0.0
K13778	0.0
K02621	149609.0
K02992	369651.0
K02623	92.0
K08286	0.0
K08281	9789.0
K02996	347427.0
K02995	0.0
K02994	371720.0
K02629	0.0
K02628	0.0
K08289	133868.0
K08288	0.0
K03578	2195.0
K03579	3482.0
K03576	466.0
K03577	65787.0
K03574	598723.0
K03575	218367.0
K03572	369912.0
K03573	10.0
K03570	368215.0
K03571	197024.0
K01710	586599.0
K01711	224917.0
K01712	27391.0
K01713	1681.0
K01714	666227.0
K01715	144532.0
K01716	139.0
K01718	45.0
K01719	135862.0
K03081	7.0
K02199	1892.0
K02198	7942.0
K14170	450022.0
K02193	5003.0
K02192	6424.0
K02191	1964.0
K02190	183780.0
K02197	6208.0
K02196	122.0
K02195	6252.0
K02194	6261.0
K03718	139008.0
K03719	101809.0
K03712	248238.0
K03713	888.0
K03710	395439.0
K03711	517487.0
K03716	102678.0
K03717	542.0
K03715	174.0
K07129	1.0
K00045	44.0
K13995	0.0
K13994	0.0
K13991	0.0
K13990	142634.0
K13993	168692.0
K13992	0.0
K06298	172932.0
K06299	0.0
K06294	1.0
K06295	35800.0
K06296	4064.0
K06297	4266.0
K06290	0.0
K06291	0.0
K06292	0.0
K06293	0.0
K12743	0.0
K00248	179169.0
K06426	320.0
K11739	0.0
K11738	25.0
K11733	2.0
K11732	0.0
K11731	10.0
K11737	5.0
K11736	0.0
K11735	0.0
K11734	0.0
K06870	0.0
K06871	601595.0
K06872	247790.0
K06873	2456.0
K06874	0.0
K06875	0.0
K06876	640.0
K06877	68838.0
K06878	5329.0
K06879	3785.0
K07478	441513.0
K12645	0.0
K07479	0.0
K07473	232634.0
K07472	0.0
K07471	2411.0
K07470	0.0
K07477	28.0
K07476	1.0
K07474	3886.0
K15038	0.0
K15039	1.0
K15034	297.0
K15036	1729.0
K15037	0.0
K08738	620.0
K06420	0.0
K00128	274765.0
K00129	1.0
K00438	0.0
K00432	17812.0
K00433	66415.0
K00122	52.0
K00123	22181.0
K00124	11994.0
K00125	0.0
K00126	6.0
K00127	5695.0
K08973	635.0
K14348	1.0
K14347	1.0
K14340	16.0
K08972	4361.0
K01525	1744.0
K01524	377685.0
K01523	21835.0
K01521	0.0
K01520	497291.0
K01529	5014.0
K08977	81.0
K03969	8792.0
K08929	0.0
K02388	190060.0
K02389	183413.0
K02386	2688.0
K02387	187546.0
K02384	0.0
K02385	164799.0
K02382	0.0
K02380	5822.0
K02381	0.0
K05386	0.0
K13524	1.0
K13525	98.0
K13527	46.0
K13520	0.0
K13522	1.0
K13529	543.0
K03385	8034.0
K03384	8.0
K03387	124273.0
K03386	185120.0
K03381	98.0
K03380	37.0
K03383	4.0
K03382	25877.0
K03389	135081.0
K03388	141877.0
K05356	0.0
K12344	8347.0
K12343	2581.0
K12342	0.0
K12341	0.0
K12340	135098.0
K02430	0.0
K12349	0.0
K05351	28.0
K11694	9029.0
K11695	0.0
K11690	130084.0
K05352	0.0
K11693	2.0
K08928	0.0
K03433	124.0
K13832	43.0
K03039	0.0
K03432	42.0
K06607	0.0
K06606	5624.0
K06605	1411.0
K03430	79497.0
K06603	7572.0
K06602	184.0
K06601	94.0
K06600	0.0
K05358	1.0
K06609	4.0
K06608	8817.0
K03923	4126.0
K03922	0.0
K11472	159.0
K11473	8171.0
K11474	0.0
K11475	92.0
K11476	0.0
K11477	0.0
K00601	0.0
K00600	356863.0
K00603	16856.0
K03746	3398.0
K00605	219120.0
K00604	374281.0
K00607	14.0
K00606	174396.0
K00609	368155.0
K03741	95161.0
K03740	2502.0
K03743	72760.0
K10873	0.0
K03214	0.0
K14068	0.0
K13317	0.0
K06360	0.0
K14069	0.0
K08078	6.0
K09650	0.0
K06361	0.0
K07802	0.0
K07803	3743.0
K07800	0.0
K07801	0.0
K07806	0.0
K07807	0.0
K07804	0.0
K07805	0.0
K06362	0.0
K01172	0.0
K10257	0.0
K10255	536.0
K10254	253296.0
K10253	92.0
K10918	1.0
K04128	0.0
K01958	19146.0
K01959	34.0
K01956	374783.0
K01957	0.0
K04126	0.0
K04127	135.0
K01952	379749.0
K01953	436103.0
K01950	377065.0
K01951	442483.0
K07730	0.0
K07731	0.0
K07732	0.0
K07733	41.0
K07734	228.0
K07735	4328.0
K07736	226181.0
K07737	714591.0
K07738	169943.0
K07739	1205.0
K06365	0.0
K06366	0.0
K06367	0.0
K10910	0.0
K10911	0.0
K04382	0.0
K10775	13.0
K02609	83.0
K02979	0.0
K02978	0.0
K06368	0.0
K02975	0.0
K02974	0.0
K02977	0.0
K02976	0.0
K03558	10804.0
K03559	144891.0
K03550	317455.0
K03551	371655.0
K03552	0.0
K03553	437532.0
K03554	32.0
K03555	368300.0
K03556	87937.0
K03557	40.0
K01778	415129.0
K01779	36139.0
K06369	0.0
K01772	6046.0
K01770	356585.0
K01771	396.0
K01776	359998.0
K01777	3296.0
K01774	0.0
K01775	451742.0
K05385	0.0
K05384	0.0
K05383	0.0
K05382	0.0
K05381	0.0
K08159	10712.0
K14153	2296.0
K14154	0.0
K14155	419130.0
K08152	9.0
K08156	131312.0
K08076	0.0
K12809	0.0
K05297	5245.0
K03734	408631.0
K03735	15511.0
K03736	15511.0
K03737	376771.0
K03731	10.0
K03732	130.0
K03733	155139.0
K03738	9109.0
K03739	2432.0
K08139	299.0
K06994	715.0
K12660	0.0
K12661	64.0
K07450	10.0
K08719	0.0
K08717	3168.0
K08715	26.0
K08714	33.0
K08713	0.0
K08710	2.0
K11311	0.0
K11312	2569.0
K00141	4.0
K00146	4.0
K00411	509.0
K00412	558.0
K00145	708162.0
K00148	20.0
K14367	0.0
K14366	0.0
K08954	0.0
K08384	361450.0
K14369	0.0
K14368	0.0
K14091	68586.0
K14090	66853.0
K14093	0.0
K14092	0.0
K14095	0.0
K14094	0.0
K14097	0.0
K14096	0.0
K14099	0.0
K14098	0.0
K02848	0.0
K01541	0.0
K04712	0.0
K04711	0.0
K01545	0.0
K01547	266677.0
K01546	266684.0
K01548	261306.0
K04719	105.0
K04718	0.0
K02018	238861.0
K02019	87352.0
K02016	584844.0
K02017	7941.0
K02014	481774.0
K02015	743431.0
K02012	160368.0
K02013	573251.0
K02010	65477.0
K02011	152640.0
K04515	0.0
K03943	1.0
K03941	0.0
K03940	0.0
K00313	4668.0
K04060	0.0
K01608	65958.0
K08942	0.0
K08943	0.0
K08940	0.0
K08941	0.0
K08946	1.0
K08947	0.0
K08944	0.0
K08945	0.0
K03059	0.0
K13811	1.0
K13812	0.0
K13815	0.0
K13816	13.0
K13818	0.0
K13819	3014.0
K03053	0.0
K03052	0.0
K03055	0.0
K03054	0.0
K03057	0.0
K03056	0.0
K06222	1.0
K11418	0.0
K11410	0.0
K11415	0.0
K00622	26.0
K00621	0.0
K00620	402647.0
K00627	15152.0
K00626	192322.0
K00625	338413.0
K00624	0.0
K02805	71545.0
K02552	550.0
K02550	0.0
K02556	172519.0
K02803	25.0
K02554	98.0
K07280	0.0
K07281	2413.0
K07282	282838.0
K07283	25.0
K07284	205162.0
K07285	132.0
K07286	9.0
K08217	190361.0
K07288	63.0
K07289	5326.0
K07534	0.0
K07535	2316.0
K07533	114808.0
K07822	0.0
K07823	0.0
K08699	0.0
K00088	436278.0
K00087	91563.0
K00086	68228.0
K00082	11361.0
K10239	0.0
K10238	0.0
K10231	13329.0
K10230	1.0
K10233	23.0
K10232	29.0
K10235	0.0
K10234	23.0
K10237	0.0
K10236	0.0
K08353	0.0
K01970	136.0
K01971	15056.0
K01972	485549.0
K01973	0.0
K01974	526.0
K01975	8750.0
K01976	5.0
K07758	0.0
K05990	0.0
K07752	0.0
K07753	0.0
K07751	0.0
K13786	0.0
K07755	0.0
K07442	2951.0
K08352	6552.0
K07115	413.0
K07441	0.0
K07634	0.0
K07446	320.0
K07111	0.0
K07444	227323.0
K07445	34.0
K00647	9303.0
K07449	0.0
K00641	125678.0
K00640	452817.0
K01289	0.0
K01282	0.0
K01283	21.0
K01280	0.0
K01281	2158.0
K01286	66393.0
K01284	267329.0
K02954	372085.0
K02952	371666.0
K02950	364130.0
K00155	514.0
K02959	369465.0
K00887	0.0
K00886	75.0
K00885	0.0
K00884	28.0
K00883	5572.0
K00882	145823.0
K00881	8228.0
K00880	77599.0
K00053	344055.0
K14048	2.0
K01026	52703.0
K01756	374569.0
K01025	13.0
K01750	15097.0
K01023	5210.0
K01752	525259.0
K01753	9947.0
K14583	0.0
K01758	2035.0
K01759	492670.0
K09565	5.0
K09568	0.0
K08173	437.0
K08172	0.0
K02483	82930.0
K02482	5509.0
K08177	11201.0
K08176	0.0
K08175	0.0
K02486	5.0
K02489	0.0
K02488	1049.0
K08178	20.0
K14138	24431.0
K14136	2.0
K09713	0.0
K09714	0.0
K09715	9.0
K03532	16.0
K03533	32.0
K03530	736429.0
K03531	357389.0
K03536	368642.0
K03537	1.0
K03534	253094.0
K03535	443.0
K03538	0.0
K03539	0.0
K14451	0.0
K14450	0.0
K02225	8.0
K02224	378281.0
K02227	213788.0
K02226	206900.0
K02221	12785.0
K14107	0.0
K02229	17.0
K02228	11.0
K14106	0.0
K00441	3315.0
K03288	0.0
K03289	5573.0
K03284	451641.0
K03285	1.0
K03286	5043.0
K03287	147714.0
K03280	0.0
K03281	139942.0
K03282	295785.0
K00440	0.0
K13677	0.0
K12790	0.0
K09639	0.0
K12688	0.0
K12689	0.0
K12686	0.0
K12687	0.0
K12684	0.0
K12685	3362.0
K12682	0.0
K12683	0.0
K12680	0.0
K11889	0.0
K08884	269268.0
K11085	206642.0
K11084	0.0
K11081	0.0
K11080	0.0
K11083	0.0
K11082	0.0
K11089	427.0
K08777	0.0
K08776	0.0
K06346	226180.0
K06347	0.0
K09824	1.0
K09825	344661.0
K09823	138.0
K09820	584.0
K10939	0.0
K10936	0.0
K10937	0.0
K10933	0.0
K06348	1.0
K09829	0.0
K11337	0.0
K11336	0.0
K11335	0.0
K11334	0.0
K11333	0.0
K11332	0.0
K11331	0.0
K11330	0.0
K00169	39037.0
K00164	1358.0
K00166	101.0
K00167	131.0
K00161	16080.0
K00162	16084.0
K00163	213.0
K10689	0.0
K10680	162.0
K10681	13.0
K10682	0.0
K04083	231265.0
K04082	1712.0
K04081	0.0
K04080	92.0
K04087	21043.0
K04086	1751.0
K04085	1935.0
K04084	3046.0
K04088	20951.0
K01569	20.0
K01568	0.0
K01563	21.0
K01561	107.0
K01560	92981.0
K01567	1254.0
K01565	426.0
K01564	1.0
K02038	356988.0
K02039	354826.0
K02030	660306.0
K02031	771900.0
K02032	838167.0
K02033	923822.0
K02034	976005.0
K02035	997099.0
K02036	360597.0
K02037	353548.0
K05556	2.0
K13658	3.0
K13659	0.0
K13656	0.0
K13657	0.0
K13654	0.0
K13655	1574.0
K13652	75786.0
K13653	396598.0
K13650	0.0
K13651	433.0
K05555	43.0
K05552	0.0
K02057	614727.0
K05550	4.0
K05551	0.0
K12308	640042.0
K12306	0.0
K03073	370551.0
K03072	19314.0
K03071	2245.0
K03070	380262.0
K03077	14808.0
K03076	373156.0
K03075	344403.0
K03074	28143.0
K08965	2377.0
K08967	53.0
K08961	17782.0
K08963	121630.0
K13873	0.0
K13876	0.0
K13874	0.0
K13875	0.0
K06139	13.0
K06138	1039.0
K06135	0.0
K06134	451.0
K06137	464.0
K06136	13.0
K06131	546685.0
K06133	201363.0
K06132	2.0
K02600	371664.0
K07389	91.0
K07388	0.0
K04747	0.0
K01516	365643.0
K09977	106.0
K07518	1.0
K07519	2.0
K11437	0.0
K07512	426.0
K07516	965.0
K10212	5287.0
K10747	0.0
K10217	5.0
K10219	96.0
K10218	100.0
K10748	0.0
K01912	290818.0
K01913	37.0
K01910	13837.0
K01911	12752.0
K01916	3265.0
K01917	133.0
K01914	345534.0
K01915	700023.0
K01918	174873.0
K01919	4647.0
K07774	92.0
K07775	31492.0
K07776	1856.0
K07777	24195.0
K07770	9623.0
K07771	0.0
K07772	91.0
K07773	0.0
K07778	726.0
K01193	330749.0
K04340	0.0
K04341	0.0
K04342	0.0
K04343	14.0
K12986	0.0
K04691	8.0
K02931	349309.0
K02933	369891.0
K02935	371720.0
K02936	0.0
K02939	371720.0
K00205	0.0
K00204	0.0
K00207	92.0
K00206	0.0
K00201	0.0
K00200	0.0
K00203	0.0
K00202	0.0
K00209	0.0
K00208	133078.0
K01000	438851.0
K01001	0.0
K01002	64953.0
K01003	553.0
K01004	3.0
K01005	79585.0
K01006	364857.0
K01007	22004.0
K01008	134155.0
K10855	0.0
K14115	0.0
K14116	0.0
K14441	364153.0
K14446	481.0
K14447	9.0
K14112	0.0
K14445	443.0
K08195	95.0
K08194	0.0
K14448	91.0
K08196	0.0
K08191	130785.0
K14119	0.0
K08193	0.0
K00702	30315.0
K10799	0.0
K03518	238725.0
K03519	9947.0
K09719	0.0
K10856	2.0
K03516	0.0
K03517	258767.0
K02205	0.0
K02204	730.0
K02203	155300.0
K02201	0.0
K02200	5650.0
K13714	0.0
K13461	0.0
K12518	0.0
K12519	0.0
K12517	0.0
K12514	0.0
K12515	0.0
K12512	0.0
K12513	0.0
K12510	219016.0
K12511	28360.0
K07183	203153.0
K07182	2714.0
K07181	81351.0
K07180	4889.0
K07186	0.0
K07185	45432.0
K07184	16.0
K09800	4843.0
K09801	1721.0
K09802	0.0
K09803	2322.0
K09804	59.0
K09805	453.0
K09806	1102.0
K09807	207625.0
K09808	264798.0
K09809	3825.0
K10912	0.0
K10913	0.0
K10914	63696.0
K10915	0.0
K10916	0.0
K10917	0.0
K11358	197134.0
K11355	0.0
K11354	0.0
K11357	0.0
K11356	0.0
K04069	929579.0
K04068	434580.0
K04065	2493.0
K04064	0.0
K04067	0.0
K04066	369547.0
K04061	105379.0
K09716	9.0
K04063	526.0
K04062	24.0
K10006	233.0
K10007	233.0
K10004	1681.0
K10005	253.0
K10002	1681.0
K10003	1681.0
K10000	0.0
K10001	1683.0
K09717	0.0
K10008	2339.0
K10009	0.0
K02491	0.0
K14588	0.0
K14581	0.0
K13678	11027.0
K13679	0.0
K11633	0.0
K13670	11.0
K13671	24.0
K11987	0.0
K11636	0.0
K11634	0.0
K13582	0.0
K13583	100.0
K13580	1.0
K13581	132.0
K13586	0.0
K13587	100.0
K13584	100.0
K13585	0.0
K13588	0.0
K13589	18.0
K02052	23050.0
K02053	25110.0
K02050	559777.0
K02051	528258.0
K02056	314608.0
K05553	0.0
K02054	22909.0
K02055	18304.0
K02058	91572.0
K02059	3.0
K05558	0.0
K05559	24.0
K03895	0.0
K03894	0.0
K03897	14.0
K03896	0.0
K03891	49.0
K03890	46.0
K03893	59.0
K03892	481332.0
K02423	1.0
K05342	0.0
K05341	6270.0
K12989	0.0
K12988	9.0
K02420	181914.0
K12981	0.0
K12980	0.0
K12983	0.0
K12982	12.0
K12985	0.0
K12984	11.0
K12987	0.0
K02426	136133.0
K13854	0.0
K03098	121956.0
K13853	3396.0
K03095	2165.0
K05344	0.0
K03091	910084.0
K03090	3774.0
K03093	12472.0
K03092	226920.0
K06113	7372.0
K09632	0.0
K02429	260205.0
K06118	27.0
K05716	0.0
K04844	224.0
K11632	0.0
K11630	0.0
K11631	727.0
K11637	0.0
K11635	64.0
K11638	0.0
K11639	0.0
K07572	0.0
K07573	0.0
K07570	2621.0
K07571	32257.0
K07576	201539.0
K07577	258.0
K07574	228328.0
K07575	0.0
K07578	0.0
K07579	0.0
K11189	558737.0
K11184	159548.0
K11187	0.0
K11180	3390.0
K11181	3444.0
K11183	2882.0
K10764	253.0
K10763	1721.0
K10762	0.0
K01938	360732.0
K01939	391106.0
K01934	249580.0
K01935	128960.0
K01937	370598.0
K01930	0.0
K01932	2070.0
K01933	435668.0
K07798	2721.0
K07799	2933.0
K07796	2413.0
K07797	0.0
K07794	4066.0
K07795	2520.0
K07792	4111.0
K07793	86198.0
K07790	0.0
K07791	7483.0
K06379	216834.0
K00968	66522.0
K06378	216778.0
K06377	55.0
K06376	0.0
K06375	0.0
K09814	0.0
K09813	0.0
K06372	0.0
K06371	0.0
K06370	0.0
K01249	16.0
K01246	229991.0
K01247	498.0
K01244	0.0
K01243	327852.0
K08919	0.0
K01241	5938.0
K02919	244070.0
K02913	361937.0
K02912	0.0
K02911	362099.0
K02910	0.0
K02917	0.0
K02916	371685.0
K02915	0.0
K02914	362016.0
K00228	601.0
K00227	0.0
K00226	521551.0
K00224	1683.0
K00223	0.0
K00222	0.0
K00221	111.0
K00220	1.0
K01798	1.0
K01799	10048.0
K01068	0.0
K01069	25304.0
K01062	0.0
K01791	369267.0
K01792	483.0
K01061	1883.0
K01066	10950.0
K01067	3713.0
K01796	466.0
K01797	1752.0
K05499	79637.0
K14468	0.0
K14469	1.0
K14465	0.0
K14466	0.0
K14467	0.0
K10834	91.0
K10833	0.0
K02266	0.0
K03793	33.0
K03790	21447.0
K03791	0.0
K03796	97.0
K03797	628804.0
K03794	0.0
K03795	560.0
K03798	735458.0
K03799	11153.0
K13448	0.0
K12538	0.0
K12539	0.0
K12530	0.0
K12531	0.0
K12532	0.0
K12533	0.0
K12534	0.0
K12535	0.0
K12536	182.0
K12537	0.0
K03136	0.0
K09790	201390.0
K09791	4815.0
K09792	686.0
K09793	133183.0
K09794	2991.0
K09795	448.0
K09796	158.0
K09797	193277.0
K09798	2680.0
K09799	21.0
K10972	0.0
K10973	0.0
K10977	1832.0
K10974	89754.0
K10975	6.0
K10978	0.0
K10979	14467.0
K06308	0.0
K00315	108.0
K09862	1800.0
K06303	0.0
K09860	24.0
K09861	329816.0
K06306	70893.0
K06307	0.0
K06305	1.0
K11373	0.0
K04047	13557.0
K04046	95.0
K04045	82113.0
K04044	1692.0
K04043	385259.0
K04042	82297.0
K04041	202664.0
K04040	3.0
K02700	0.0
K04049	0.0
K04048	0.0
K02707	0.0
K02704	0.0
K02705	0.0
K10020	92.0
K10021	0.0
K10022	0.0
K10023	0.0
K10024	0.0
K10025	0.0
K10026	8480.0
K10027	386.0
K13612	0.0
K13613	0.0
K13611	0.0
K13614	0.0
K13615	0.0
K05794	7106.0
K05795	25177.0
K05796	5918.0
K05797	0.0
K05790	0.0
K05791	430.0
K05792	2263.0
K05793	860.0
K05798	0.0
K05799	385433.0
K01474	563.0
K01477	20.0
K01476	885.0
K01471	92.0
K01470	212951.0
K01473	564.0
K13039	27.0
K01479	176.0
K01478	4646.0
K05570	69920.0
K05571	70254.0
K05572	0.0
K05573	0.0
K02078	755911.0
K02079	0.0
K05576	29.0
K02074	2500.0
K02075	2532.0
K02076	6236.0
K02077	3472.0
K02071	206995.0
K02072	201728.0
K02073	213380.0
K03309	3468.0
K03308	693292.0
K03305	141882.0
K03304	474.0
K03307	210055.0
K03306	145893.0
K03301	34.0
K03300	18123.0
K03303	22610.0
K03302	0.0
K06173	578429.0
K06175	134.0
K06174	0.0
K06177	131817.0
K06176	313.0
K06179	231783.0
K07680	456.0
K03867	0.0
K03838	0.0
K12053	0.0
K11618	65780.0
K11619	0.0
K11614	1681.0
K11615	0.0
K11616	0.0
K11617	7.0
K11610	1.0
K11611	1.0
K11960	0.0
K11961	159.0
K02836	371609.0
K10565	0.0
K10564	0.0
K02837	328881.0
K10561	55805.0
K10560	55741.0
K10563	133786.0
K10562	0.0
K02838	371720.0
K06858	0.0
K02839	66062.0
K06859	13992.0
K12700	54956.0
K07558	0.0
K07559	77816.0
K07228	37.0
K07229	98.0
K07226	146.0
K07224	34.0
K07225	10.0
K07222	744.0
K07223	2405.0
K07220	145172.0
K07221	4555.0
K10709	131392.0
K10708	0.0
K10701	4.0
K10703	0.0
K10702	4.0
K10704	0.0
K05984	0.0
K07537	2.0
K08652	0.0
K08651	4.0
K08658	0.0
K08659	11893.0
K05982	44.0
K07451	13.0
K07453	0.0
K07452	0.0
K07455	13010.0
K07454	524.0
K09707	81140.0
K07457	2904.0
K09706	5155.0
K07104	498.0
K00029	13292.0
K00028	7.0
K00799	2922.0
K00798	299702.0
K00797	127998.0
K00024	268234.0
K00795	4030.0
K00026	0.0
K00021	28.0
K00020	8028.0
K00023	132.0
K00022	0.0
K09017	1895.0
K01269	284237.0
K09015	128803.0
K09014	215909.0
K09013	345980.0
K09011	130947.0
K09010	0.0
K01261	12.0
K01262	568838.0
K01263	252.0
K01264	16.0
K01265	588907.0
K01266	77910.0
K09018	0.0
K08227	0.0
K08226	28.0
K08225	5.0
K08224	2684.0
K08223	12078.0
K08222	16.0
K08221	519.0
K00249	1148.0
K01790	424118.0
K00241	137693.0
K00240	197537.0
K00243	321632.0
K00242	492.0
K00245	4740.0
K00244	127718.0
K00247	0.0
K00246	4671.0
K01795	78572.0
K06983	27.0
K02799	3.0
K02798	2257.0
K02791	13082.0
K02790	0.0
K02793	144707.0
K02795	245546.0
K02794	262874.0
K02796	239317.0
K04564	165748.0
K04565	135560.0
K04566	66129.0
K04567	304946.0
K01040	12017.0
K01041	4202.0
K04562	30674.0
K04568	125.0
K01049	0.0
K02535	141560.0
K02242	2211.0
K02536	142328.0
K02531	405.0
K02246	2151.0
K02533	5522.0
K02532	1181.0
K02248	1284.0
K02538	326.0
K00581	0.0
K13421	48.0
K01013	0.0
K15018	0.0
K15019	0.0
K03110	371374.0
K03111	773666.0
K03112	16.0
K03113	130491.0
K03116	145942.0
K03117	5550.0
K03118	144816.0
K03119	474.0
K10919	0.0
K12552	0.0
K12553	0.0
K12551	0.0
K12556	6.0
K12554	14.0
K12555	4330.0
K06892	340.0
K06893	573.0
K06890	54035.0
K06891	4880.0
K06896	292774.0
K06897	140526.0
K06894	8835.0
K06895	21692.0
K10954	1.0
K10956	0.0
K06899	0.0
K06328	367.0
K06329	0.0
K10952	0.0
K10953	0.0
K11395	0.0
K11391	0.0
K11390	0.0
K11392	2960.0
K00499	1.0
K00494	521.0
K00495	1.0
K00496	3.0
K00491	9.0
K00492	66.0
K00493	1.0
K13591	0.0
K01467	141976.0
K13593	91.0
K13592	92.0
K04021	433.0
K04020	431.0
K04023	40592.0
K04022	0.0
K04025	0.0
K04024	21420.0
K04027	4747.0
K04026	8869.0
K04029	158128.0
K04028	161582.0
K07055	82.0
K07054	241.0
K07057	26.0
K07056	503578.0
K07051	437.0
K07050	202756.0
K07053	576844.0
K07052	595859.0
K07059	0.0
K07058	334550.0
K10040	12945.0
K10041	34793.0
K10046	0.0
K04799	0.0
K04798	0.0
K04793	0.0
K04792	0.0
K04791	0.0
K04790	0.0
K04797	0.0
K04796	0.0
K04795	0.0
K04794	189.0
K13638	0.0
K13639	140.0
K13634	17.0
K13635	1.0
K13636	431.0
K13637	64.0
K13630	0.0
K13631	0.0
K13632	0.0
K13633	107.0
K02042	88077.0
K05778	91.0
K05779	0.0
K05776	120797.0
K05541	1.0
K05774	523.0
K05775	0.0
K05772	3601.0
K05773	3599.0
K05540	30418.0
K01459	0.0
K01458	185.0
K01457	713.0
K01455	2294.0
K01454	0.0
K01453	112.0
K01452	0.0
K01451	41582.0
K01450	0.0
K05518	1.0
K08070	23288.0
K08071	0.0
K05516	14690.0
K08077	3703.0
K05515	345208.0
K13093	0.0
K11783	0.0
K12949	0.0
K12945	0.0
K12944	0.0
K12941	28286.0
K12940	7491.0
K12943	0.0
K12942	36941.0
K14728	5.0
K14727	3.0
K11785	0.0
K00108	934.0
K13890	5431.0
K13891	5431.0
K13892	3180.0
K13893	124.0
K13894	132.0
K13895	132.0
K13896	126.0
K06159	0.0
K06158	451297.0
K06153	388236.0
K06152	451.0
K06151	448.0
K06157	0.0
K06156	0.0
K06155	14.0
K06154	0.0
K03327	278712.0
K03326	11078.0
K03325	15132.0
K03324	556684.0
K03322	10318.0
K03321	46610.0
K03320	69701.0
K03329	0.0
K03328	131122.0
K04802	0.0
K04801	0.0
K04800	0.0
K11948	0.0
K01505	156.0
K04756	36.0
K11940	8.0
K11941	0.0
K11942	148.0
K11943	0.0
K11944	0.0
K01507	486765.0
K11946	0.0
K11947	0.0
K01506	345.0
K01501	3423.0
K01500	6391.0
K01503	0.0
K06714	22867.0
K04750	71495.0
K12789	0.0
K12788	0.0
K11526	0.0
K10810	0.0
K11522	0.0
K11523	0.0
K08675	0.0
K08676	3141.0
K08677	22.0
K08679	0.0
K11521	0.0
K10547	25404.0
K10546	29547.0
K10545	11307.0
K10544	1922.0
K10543	6187.0
K10542	132899.0
K10541	133533.0
K10540	164391.0
K10549	9834.0
K10548	25404.0
K14630	0.0
K11529	0.0
K00007	0.0
K00005	244229.0
K13444	0.0
K00003	308086.0
K00002	119381.0
K00001	100557.0
K01186	238448.0
K00009	1879.0
K00008	265328.0
K10726	0.0
K10725	82.0
K08246	0.0
K00263	902.0
K00262	494813.0
K00261	2684.0
K00260	2951.0
K00266	1225287.0
K00265	131014.0
K01200	76423.0
K01201	143866.0
K01206	1014518.0
K01207	99962.0
K01205	122740.0
K01208	862.0
K01209	631056.0
K06167	146595.0
K00917	139706.0
K00912	141485.0
K00919	370653.0
K02519	363085.0
K02518	359432.0
K02517	142385.0
K02511	0.0
K02510	15973.0
K13409	0.0
K13408	0.0
K03179	132191.0
K03170	86.0
K03177	371651.0
K12574	240697.0
K12570	0.0
K12573	356827.0
K11009	0.0
K11008	0.0
K11005	0.0
K11004	10.0
K11007	0.0
K11006	0.0
K11003	10.0
K08296	1356.0
K08297	30.0
K08295	118.0
K02634	0.0
K02635	2.0
K10622	0.0
K07693	264.0
K07692	1.0
K07691	0.0
K07690	0.0
K07697	0.0
K07696	69214.0
K07695	5.0
K07694	10206.0
K07699	154159.0
K07698	0.0
K07079	267335.0
K07078	18074.0
K07077	35.0
K07076	65526.0
K07075	31393.0
K07074	15965.0
K07073	0.0
K07072	0.0
K07071	7544.0
K07070	0.0
K14584	0.0
K11620	0.0
K09190	0.0
K11623	1.0
K05759	0.0
K08589	42.0
K11625	0.0
K11995	0.0
K01439	253778.0
K01438	135759.0
K01431	94.0
K01430	72145.0
K01433	5170.0
K01432	0.0
K01434	331.0
K01437	9.0
K01436	145998.0
K05539	1830.0
K14520	5.0
K12963	11.0
K12962	1.0
K12961	0.0
K12960	293765.0
K14749	0.0
K14748	0.0
K02972	0.0
K14743	2.0
K14742	292765.0
K14745	0.0
K14744	0.0
K14747	0.0
K14746	0.0
K02167	1.0
K02164	24.0
K02160	133974.0
K02168	39.0
K02169	120110.0
K10931	0.0
K03341	0.0
K03340	284011.0
K03343	11.0
K03342	44.0
K03346	2349.0
K12299	0.0
K12291	0.0
K12290	0.0
K12293	0.0
K12292	0.0
K12295	0.0
K12294	0.0
K12297	211.0
K12368	0.0
K11922	0.0
K11923	1.0
K11920	0.0
K11921	2283.0
K11926	0.0
K11927	39674.0
K11924	2408.0
K11925	0.0
K11928	77880.0
K13181	0.0
K13219	0.0
K07262	1682.0
K07263	152910.0
K07260	276907.0
K07261	99.0
K07266	461.0
K07267	460.0
K07264	0.0
K07265	461.0
K07268	0.0
K07269	0.0
K01155	40281.0
K04478	0.0
K04479	0.0
K10528	0.0
K14952	20.0
K07486	2634.0
K07487	7974.0
K07484	52130.0
K07485	77.0
K07482	1696.0
K07483	329857.0
K07480	2.0
K07481	14753.0
K07488	2412.0
K07489	0.0
K11210	0.0
K11211	8.0
K11212	51.0
K11214	69766.0
K11216	1854.0
K06300	0.0
K00061	0.0
K00060	4681.0
K06301	0.0
K00065	38222.0
K00064	118.0
K00067	499142.0
K00066	443.0
K00069	0.0
K00068	6456.0
K06304	0.0
K08262	0.0
K08261	0.0
K08260	10.0
K08265	0.0
K08264	0.0
K00288	81.0
K00285	569.0
K00284	200453.0
K00287	357847.0
K00286	432652.0
K00281	128652.0
K00280	0.0
K00283	95104.0
K00282	95104.0
K08088	0.0
K14198	0.0
K14199	0.0
K03452	0.0
K14194	0.0
K14195	0.0
K14196	0.0
K14197	0.0
K14192	0.0
K14193	0.0
K01880	361141.0
K01881	439821.0
K01883	371721.0
K01885	331062.0
K04618	0.0
K01887	436537.0
K01224	31883.0
K01889	372099.0
K01226	78272.0
K01227	13.0
K01220	9911.0
K01222	18433.0
K01223	265192.0
K02759	93470.0
K02755	12.0
K02757	423915.0
K02756	8.0
K14998	92.0
K02750	1867.0
K02753	64.0
K02752	0.0
K00939	370911.0
K00938	2167.0
K00937	394837.0
K00936	1228090.0
K00935	19.0
K00934	439.0
K00933	0.0
K00932	0.0
K00931	359952.0
K00930	709865.0
K01089	140351.0
K01080	0.0
K01081	211113.0
K01082	2.0
K01083	22.0
K01084	0.0
K01085	0.0
K01087	148.0
K02571	0.0
K02570	1306.0
K02573	3295.0
K02572	47.0
K02575	5547.0
K02574	60552.0
K07780	0.0
K03488	228450.0
K03489	1594.0
K03482	0.0
K03483	2146.0
K03480	25166.0
K03481	19912.0
K03486	78228.0
K03487	37.0
K03484	241393.0
K03485	0.0
K02287	0.0
K02286	0.0
K02285	0.0
K02284	0.0
K02283	313681.0
K02282	6021.0
K02281	1682.0
K02280	4218.0
K02289	0.0
K02288	0.0
K03626	0.0
K03627	0.0
K03624	553350.0
K03625	371720.0
K03151	229670.0
K03620	4428.0
K03153	108.0
K08869	0.0
K03628	326970.0
K03629	366617.0
K09738	0.0
K09739	0.0
K09736	0.0
K09737	0.0
K09735	0.0
K09732	0.0
K09733	0.0
K09730	0.0
K09731	0.0
K09888	215737.0
K09889	4564.0
K09880	12.0
K09882	3709.0
K09883	420.0
K09884	0.0
K09887	0.0
K11027	0.0
K11026	0.0
K11025	0.0
K11024	0.0
K07679	0.0
K07678	0.0
K11021	0.0
K11020	0.0
K07675	66.0
K07674	1681.0
K07676	0.0
K07671	0.0
K07670	102.0
K07673	1698.0
K07672	0.0
K01117	0.0
K12048	0.0
K07019	5229.0
K07018	596.0
K07011	382908.0
K07010	207796.0
K07013	558.0
K07012	199933.0
K07015	225760.0
K07014	4124.0
K07017	19689.0
K07016	4097.0
K10084	0.0
K08372	5930.0
K05884	4478.0
K05885	73342.0
K05886	2858.0
K05887	1681.0
K05880	0.0
K05881	7.0
K05882	561.0
K05883	0.0
K08902	0.0
K05739	3546.0
K05888	0.0
K05889	0.0
K08903	0.0
K00547	6578.0
K00544	3.0
K00545	0.0
K00542	0.0
K00543	0.0
K00540	578761.0
K00548	467200.0
K00549	90820.0
K01145	0.0
K01412	654.0
K01147	4585.0
K01417	141173.0
K00038	16.0
K01143	0.0
K01142	250658.0
K01419	5788.0
K00788	384045.0
K00789	499915.0
K12502	0.0
K14762	0.0
K14761	220583.0
K06195	663.0
K03819	0.0
K03818	149.0
K03814	10066.0
K03817	10639.0
K03816	165120.0
K03811	140688.0
K03810	1881.0
K03813	2418.0
K11908	0.0
K11909	0.0
K11904	135.0
K11905	103.0
K11906	102.0
K11907	97.0
K11900	108.0
K11901	106.0
K11902	433.0
K11903	553.0
K10986	274.0
K13238	0.0
K13239	0.0
K13797	0.0
K07248	27436.0
K13796	104.0
K07244	0.0
K07245	90.0
K07246	13209.0
K07240	815401.0
K07241	29.0
K07242	0.0
K07243	582.0
K01268	0.0
K05296	0.0
K02821	126047.0
K09016	0.0
K09945	92.0
K09944	38.0
K09947	92.0
K09946	620.0
K09941	33.0
K09940	2641.0
K09943	29.0
K09942	555.0
K09949	3836.0
K09948	139.0
K10851	10.0
K10850	0.0
K03666	33482.0
K03667	5788.0
K03196	2133.0
K03665	369179.0
K11275	0.0
K06012	197359.0
K00048	181075.0
K10857	58.0
K09773	6571.0
K00043	85.0
K00042	149094.0
K00041	141899.0
K00040	146868.0
K00046	400169.0
K00733	0.0
K00044	0.0
K06011	0.0
K09012	0.0
K06016	23213.0
K06017	0.0
K06014	0.0
K06015	77617.0
K06019	2000.0
K01075	1776.0
K12221	0.0
K06444	0.0
K04632	0.0
K14977	3099.0
K14974	0.0
K00958	2975.0
K00951	511208.0
K00950	149012.0
K00952	848.0
K00955	22397.0
K00954	371784.0
K00957	36028.0
K00956	34238.0
K00590	7434.0
K02777	9392.0
K02775	27425.0
K02774	36694.0
K02773	37336.0
K02771	10566.0
K02770	94173.0
K02779	12171.0
K02778	3.0
K01606	0.0
K01607	265059.0
K01604	0.0
K01605	0.0
K01602	40.0
K01601	447.0
K03750	26695.0
K01609	319402.0
K02553	68.0
K02804	143958.0
K02551	135373.0
K02806	4901.0
K02557	310062.0
K02800	20335.0
K05275	13.0
K02802	3.0
K13300	0.0
K02558	5287.0
K02809	2.0
K02808	2.0
K03600	1721.0
K03601	369598.0
K03602	361335.0
K03603	0.0
K03604	73167.0
K03605	8016.0
K03606	4509.0
K03607	0.0
K03608	184751.0
K03609	285174.0
K06078	0.0
K06079	734.0
K09710	371504.0
K09711	10.0
K09712	1.0
K06073	0.0
K06074	0.0
K06075	5785.0
K06076	23127.0
K06077	2881.0
K06382	140926.0
K06383	99240.0
K06380	0.0
K06381	216952.0
K06386	5.0
K06387	143035.0
K06384	14379.0
K06385	201340.0
K06388	0.0
K06389	0.0
K12466	23.0
K12468	0.0
K07657	5622.0
K07656	0.0
K07655	0.0
K07654	49.0
K07653	20.0
K07652	17204.0
K07651	486.0
K07650	9773.0
K07659	2102.0
K07658	354465.0
K11041	3270.0
K11040	1.0
K11043	0.0
K11042	0.0
K11045	0.0
K11044	0.0
K11047	0.0
K11046	0.0
K11049	0.0
K11048	0.0
K07387	124357.0
K07386	144337.0
K06926	354412.0
K06927	10759.0
K06924	0.0
K06925	371720.0
K06922	29.0
K06923	213846.0
K06920	17833.0
K06921	178907.0
K06928	9876.0
K06929	7600.0
K07033	216053.0
K07032	7416.0
K07031	99260.0
K07030	207862.0
K07037	135175.0
K07035	146429.0
K07034	3022.0
K07039	1682.0
K07038	10053.0
K10829	0.0
K00384	678264.0
K00385	17352.0
K00386	0.0
K00387	1.0
K00380	1113.0
K00381	691.0
K00382	269667.0
K00383	1154.0
K00389	78.0
K01387	13.0
K01385	0.0
K01389	0.0
K09158	1946.0
K09159	460.0
K09156	0.0
K09157	233109.0
K09154	0.0
K09155	64094.0
K09152	0.0
K09153	101643.0
K09150	0.0
K09151	3961.0
K05970	211869.0
K05714	36.0
K05715	0.0
K05710	103.0
K05711	5.0
K05712	125.0
K05713	3.0
K00560	334560.0
K00561	7.0
K00563	30412.0
K00564	14143.0
K00566	498052.0
K00567	346405.0
K00568	1167.0
K00569	544.0
K05575	368.0
K01169	91.0
K01167	4.0
K01166	0.0
K05577	797.0
K01163	112967.0
K01161	0.0
K01160	431.0
K05578	0.0
K05579	0.0
K08092	69534.0
K08093	10425.0
K08094	38821.0
K08095	1.0
K08096	0.0
K08097	529.0
K02254	0.0
K02255	0.0
K01743	0.0
K02251	456.0
K02061	10.0
K01741	0.0
K02060	1.0
K00114	161.0
K02122	277696.0
K02123	401420.0
K02120	406216.0
K02121	327979.0
K02124	406456.0
K03837	11.0
K03836	0.0
K03835	448.0
K03834	35.0
K03833	18137.0
K03832	149353.0
K03831	476.0
K03830	130720.0
K00443	0.0
K03839	140297.0
K02067	8438.0
K10189	160641.0
K13038	545585.0
K13787	8714.0
K13788	3355.0
K13789	961956.0
K10188	183077.0
K12255	0.0
K12254	22.0
K12257	366286.0
K12256	92.0
K12251	49280.0
K12250	0.0
K12253	0.0
K12252	0.0
K13252	2482.0
K13256	2816.0
K13255	0.0
K12079	0.0
K12078	0.0
K12071	1681.0
K12070	1.0
K12073	426.0
K12072	3.0
K09912	38.0
K06236	0.0
K06237	0.0
K05519	0.0
K09914	2843.0
K11788	0.0
K11782	0.0
K11780	0.0
K11781	0.0
K11787	0.0
K11784	0.0
K11530	3.0
K12787	0.0
K12786	0.0
K12785	0.0
K12784	0.0
K06718	26.0
K09969	1808.0
K09968	27.0
K09967	69170.0
K09966	435.0
K09965	426.0
K09964	296.0
K09963	31756.0
K09962	954.0
K09961	2.0
K09960	2.0
K11527	16891.0
K11524	0.0
K11525	0.0
K11250	1697.0
K11253	0.0
K11258	0.0
K11528	0.0
K00713	0.0
K00712	2723.0
K10780	33.0
K10783	1466.0
K10125	93.0
K10124	0.0
K10126	93.0
K10121	3968.0
K10123	0.0
K10122	3968.0
K04652	141724.0
K04653	78982.0
K04651	210780.0
K04656	78285.0
K04654	78313.0
K04655	85272.0
K00973	365242.0
K00972	21437.0
K00971	226422.0
K00970	135814.0
K00975	663592.0
K00974	700651.0
K00979	154525.0
K00978	27312.0
K14954	3.0
K14955	0.0
K14956	0.0
K06178	186572.0
K01596	13817.0
K01597	2376.0
K01594	0.0
K01595	1230.0
K01592	0.0
K01593	2463.0
K01590	1368.0
K01591	369538.0
K01598	432.0
K01599	670284.0
K02711	0.0
K02710	0.0
K02713	0.0
K02712	0.0
K02714	0.0
K02717	0.0
K02716	0.0
K02719	0.0
K02718	0.0
K03449	68824.0
K03446	125898.0
K03444	306.0
K03445	435.0
K03442	348666.0
K01620	277712.0
K01621	10154.0
K01622	159.0
K01623	96784.0
K01624	670612.0
K01625	631994.0
K01626	201734.0
K01627	141480.0
K01628	275343.0
K01629	76616.0
K05299	458.0
K02829	0.0
K02828	1.0
K02827	1.0
K02826	0.0
K02825	14026.0
K02824	222370.0
K02823	366722.0
K02822	144898.0
K03198	2130.0
K03199	2454.0
K03668	9056.0
K03669	541.0
K03190	72149.0
K03191	3202.0
K03660	251281.0
K03194	2.0
K03195	2155.0
K03664	371657.0
K03197	2131.0
K09772	228997.0
K06013	4428.0
K09770	4951.0
K09771	54.0
K09776	54.0
K09777	141846.0
K09774	5195.0
K09775	114082.0
K09778	56259.0
K09779	193660.0
K06269	0.0
K06323	0.0
K11624	1.0
K02991	0.0
K02990	319034.0
K02624	28.0
K02240	12234.0
K08282	3458.0
K12440	0.0
K12441	0.0
K12442	0.0
K12443	0.0
K12444	0.0
K12445	0.0
K12449	9.0
K02247	0.0
K07637	8.0
K07636	378009.0
K07639	0.0
K07638	2124.0
K11069	134078.0
K11068	238765.0
K11063	1.0
K11062	0.0
K11061	0.0
K11060	0.0
K11066	11.0
K11065	136124.0
K06900	0.0
K06901	321432.0
K06902	96304.0
K06903	12878.0
K06904	56600.0
K06905	65220.0
K06906	54637.0
K06907	76152.0
K06908	62742.0
K06909	2466.0
K10821	0.0
K05905	2165.0
K05904	0.0
K05906	0.0
K05900	2.0
K05903	3404.0
K01406	0.0
K05909	0.0
K05908	0.0
K00368	27.0
K00369	0.0
K00366	60254.0
K00367	0.0
K00364	3841.0
K00365	454.0
K00362	152.0
K00363	104.0
K00360	0.0
```
