## Extended Data File 1 for "Diet induces reproducible alterations in the mouse and human gut microbiome": SRS1366803_SRR3310235.picrust

```
# Constructed from biom file
#OTU ID	SRR3310235
K01365	0.0
K01364	0.0
K01361	9.0
K01360	0.0
K01362	124417.0
K02249	0.0
K05841	0.0
K05844	223.0
K05845	748.0
K05846	46298.0
K05847	50576.0
K00508	229.0
K00500	121.0
K00507	7755.0
K00504	48.0
K00505	0.0
K12521	0.0
K01101	30661.0
K01103	5803.0
K12520	0.0
K01104	302421.0
K05592	120600.0
K05593	55232.0
K05590	0.0
K05591	26.0
K05596	2857.0
K05597	1.0
K05594	0.0
K05595	19023.0
K05599	0.0
K11964	0.0
K11962	0.0
K14540	89201.0
K12529	44.0
K12528	13.0
K06353	0.0
K02456	17254.0
K02457	97.0
K02454	16044.0
K02455	6992.0
K02452	94.0
K02453	21395.0
K02450	2.0
K02103	42559.0
K08138	6882.0
K02108	148203.0
K02109	176790.0
K02458	99.0
K02459	98.0
K08137	0.0
K03851	2936.0
K03850	0.0
K03852	2860.0
K03855	1276.0
K03856	100914.0
K13018	0.0
K13019	1841.0
K13010	57.0
K13011	0.0
K13012	11495.0
K13013	48.0
K13014	0.0
K13015	506.0
K13016	1803.0
K13017	26.0
K08566	0.0
K08567	319.0
K13274	0.0
K13275	128.0
K13276	0.0
K13277	0.0
K03275	0.0
K03274	10714.0
K03277	0.0
K03276	0.0
K03271	72855.0
K03270	89226.0
K03273	16987.0
K03272	40121.0
K03279	0.0
K03278	0.0
K11022	0.0
K12277	0.0
K12276	0.0
K12270	1181.0
K11058	0.0
K12279	0.0
K12278	0.0
K07557	0.0
K07550	0.0
K07552	48441.0
K06319	0.0
K09909	0.0
K09908	0.0
K12051	0.0
K12050	0.0
K12057	308.0
K12056	1.0
K06221	1818.0
K09900	0.0
K09903	159608.0
K09902	0.0
K09904	0.0
K09907	0.0
K09906	0.0
K11501	0.0
K03234	0.0
K00773	159471.0
K00772	9403.0
K00777	4.0
K00776	0.0
K06313	2545.0
K06315	0.0
K05574	0.0
K10201	1939.0
K07176	1.0
K07177	333.0
K07174	0.0
K07175	23667.0
K07172	1546.0
K07173	55307.0
K07170	52368.0
K07171	203273.0
K07178	13.0
K07179	0.0
K00195	0.0
K00194	3118.0
K00197	3536.0
K00196	6.0
K00191	0.0
K00190	308.0
K00193	0.0
K00192	0.0
K00198	26726.0
K06405	83655.0
K10109	32777.0
K10108	64371.0
K10107	91.0
K01828	6.0
K01829	81.0
K01826	2.0
K01825	1.0
K01822	82.0
K01823	5036.0
K01820	6862.0
K01821	3588.0
K00999	0.0
K00998	108069.0
K00995	184846.0
K00997	29747.0
K00996	304.0
K00991	162842.0
K00990	10707.0
K00992	46.0
K11028	0.0
K02622	67882.0
K02625	0.0
K03564	134658.0
K13489	6757.0
K13488	6757.0
K13483	72.0
K13482	54.0
K13481	53.0
K13480	73.0
K13487	6757.0
K13486	6757.0
K14680	1.0
K14681	0.0
K14682	6799.0
K08358	559.0
K08357	588.0
K08356	0.0
K08355	0.0
K03469	156551.0
K03462	0.0
K03464	2.0
K03465	25347.0
K03466	157174.0
K01648	41.0
K01649	192988.0
K01643	21195.0
K01640	5283.0
K01641	281.0
K01646	4318.0
K01647	158578.0
K01644	29380.0
K02597	72.0
K02626	455.0
K02595	1.0
K02594	3027.0
K02593	1.0
K02592	2611.0
K02591	5636.0
K02590	28614.0
K02598	15533.0
K02849	7696.0
K14061	0.0
K14062	0.0
K14063	0.0
K14064	0.0
K14065	0.0
K14067	0.0
K02841	7739.0
K02840	258.0
K02843	7058.0
K02844	9662.0
K02847	0.0
K02846	0.0
K02102	1776.0
K09758	3215.0
K06039	16.0
K06034	36.0
K06036	54.0
K06037	0.0
K06032	0.0
K01581	4224.0
K02702	0.0
K02659	35.0
K13490	6757.0
K13491	6757.0
K03644	65666.0
K03645	0.0
K03646	1050.0
K03647	2091.0
K03640	11073.0
K03641	5187.0
K03642	18287.0
K03643	1020.0
K03648	134423.0
K03649	850.0
K06694	0.0
K11814	0.0
K12428	0.0
K12429	13.0
K12422	0.0
K12423	0.0
K12420	0.0
K12421	0.0
K12426	0.0
K12427	0.0
K12424	0.0
K12425	0.0
K07349	0.0
K07348	0.0
K05380	0.0
K07345	1.0
K07344	76.0
K07347	1.0
K07346	0.0
K07341	32923.0
K07340	155.0
K07343	36332.0
K07342	0.0
K06968	9671.0
K06969	276975.0
K06962	11691.0
K06963	0.0
K06960	98958.0
K06961	0.0
K06966	75705.0
K06967	89196.0
K06964	0.0
K06965	0.0
K08995	6830.0
K08994	196.0
K08997	14.0
K08996	90.0
K08990	0.0
K08993	0.0
K08992	16.0
K08999	17565.0
K08998	126711.0
K08344	48.0
K08345	0.0
K08346	0.0
K14940	36.0
K02724	0.0
K08349	0.0
K11815	0.0
K05929	0.0
K05928	6757.0
K05927	26.0
K05924	1.0
K05922	41.0
K05921	25.0
K00349	57632.0
K00698	0.0
K00340	65917.0
K00341	65962.0
K00690	37899.0
K00343	64431.0
K00344	1766.0
K00697	904.0
K00346	57631.0
K00347	57632.0
K09116	25615.0
K09117	134708.0
K05337	36799.0
K09118	523.0
K09119	0.0
K02106	2927.0
K05823	383.0
K05820	156.0
K05826	34.0
K05827	33.0
K02100	0.0
K02101	0.0
K00524	0.0
K00525	137182.0
K00526	51755.0
K00527	230908.0
K00520	12502.0
K00522	0.0
K00523	53.0
K02451	0.0
K00528	143281.0
K00529	38.0
K00025	6756.0
K14215	0.0
K14213	0.0
K03453	83126.0
K00796	116965.0
K05339	66.0
K00027	93437.0
K00794	104725.0
K00793	103898.0
K01347	0.0
K01346	0.0
K01344	0.0
K01343	0.0
K00791	166198.0
K01340	0.0
K00790	211784.0
K02694	0.0
K02696	0.0
K02697	0.0
K02690	0.0
K02691	546.0
K02692	0.0
K02693	0.0
K02698	0.0
K02699	0.0
K00836	46.0
K00837	56106.0
K00835	6788.0
K00832	4720.0
K00833	59189.0
K00830	4426.0
K00831	145171.0
K00839	7759.0
K04335	0.0
K04334	0.0
K01120	6775.0
K01126	157748.0
K04333	0.0
K01129	101936.0
K01128	14.0
K04339	0.0
K04338	0.0
K02470	239798.0
K02471	8630.0
K02472	4124.0
K02473	0.0
K02474	83113.0
K02475	22.0
K02476	22.0
K02477	107202.0
K02478	162.0
K02479	7063.0
K09019	49.0
K01267	64516.0
K13074	0.0
K13075	0.0
K11441	0.0
K14055	0.0
K13299	0.0
K13292	117009.0
K14057	0.0
K14056	0.0
K02856	1905.0
K02585	8313.0
K12211	2.0
K12210	0.0
K12213	2.0
K12212	2.0
K12215	0.0
K02854	1.0
K12217	2.0
K12216	2.0
K12219	2.0
K12218	2.0
K02855	7.0
K08692	0.0
K08693	3.0
K08690	1.0
K08691	0.0
K08696	0.0
K08697	0.0
K11748	6764.0
K11749	153913.0
K11746	0.0
K11747	1.0
K11744	6757.0
K11745	6805.0
K11742	2900.0
K11743	27983.0
K11740	1.0
K11741	21898.0
K13920	7965.0
K13921	67.0
K13922	37031.0
K13923	67.0
K13924	1091.0
K13925	0.0
K13926	6832.0
K13927	8284.0
K13928	1.0
K13929	1.0
K09923	0.0
K09922	67463.0
K06201	101149.0
K06200	57696.0
K06207	129802.0
K06206	29751.0
K06205	0.0
K09924	8761.0
K09929	0.0
K06208	2162.0
K00759	102059.0
K00758	95.0
K00752	1812.0
K00757	135961.0
K00756	37828.0
K00754	175211.0
K06001	94824.0
K05557	0.0
K09766	7465.0
K05554	0.0
K07475	0.0
K07150	56567.0
K07151	2927.0
K07152	4658.0
K07153	34.0
K07154	99627.0
K07155	0.0
K07156	81.0
K07157	159.0
K07406	85840.0
K07407	285217.0
K07404	82850.0
K07405	60425.0
K07402	85536.0
K07403	8540.0
K07400	0.0
K07401	33.0
K01808	179111.0
K01809	113780.0
K01800	52.0
K01801	0.0
K01802	62177.0
K01803	164909.0
K01804	50151.0
K01805	20462.0
K01807	29478.0
K09718	0.0
K14668	0.0
K14669	0.0
K14666	0.0
K14667	0.0
K01664	4230.0
K01665	55069.0
K01666	39092.0
K01667	59215.0
K01660	0.0
K01661	13921.0
K01662	143878.0
K01663	0.0
K01668	200.0
K01669	11435.0
K02863	158076.0
K02862	4.0
K02860	143171.0
K02867	159617.0
K02866	0.0
K02864	153722.0
K02869	0.0
K05362	0.0
K05365	78.0
K03402	90919.0
K03403	0.0
K03400	0.0
K03406	557732.0
K03407	73310.0
K03404	127.0
K03405	356.0
K03408	133238.0
K03409	6597.0
K02315	122345.0
K02314	169942.0
K02317	0.0
K02316	159475.0
K02313	161327.0
K02312	651.0
K02319	79.0
K12405	0.0
K12152	0.0
K12151	0.0
K07091	1050.0
K07090	211711.0
K07093	6821.0
K07092	3.0
K07095	206471.0
K07094	141.0
K07097	25.0
K07096	2902.0
K07099	28262.0
K07098	213411.0
K11175	150286.0
K11174	0.0
K11177	35.0
K11176	13.0
K11173	0.0
K11179	3235.0
K11178	84.0
K00322	14.0
K00320	90.0
K00321	0.0
K00326	0.0
K00324	1684.0
K00325	467.0
K00329	2915.0
K05945	635.0
K05944	0.0
K05947	0.0
K05946	25892.0
K06944	6.0
K06945	52.0
K06946	6.0
K06415	2756.0
K06940	72546.0
K06941	178050.0
K06942	158077.0
K06943	0.0
K10806	49.0
K10807	11.0
K10804	13750.0
K10805	50.0
K06948	2385.0
K06949	180311.0
K06418	617.0
K09138	442.0
K09139	16.0
K09134	29575.0
K09135	0.0
K09136	4322.0
K09137	3528.0
K09130	1.0
K09131	11535.0
K09132	26576.0
K09133	936.0
K05808	161970.0
K05809	0.0
K05804	24854.0
K05805	1058.0
K05806	0.0
K05807	62929.0
K05800	55.0
K05801	5104.0
K05802	1.0
K05803	0.0
K01044	58.0
K01045	0.0
K01046	8655.0
K02068	1769.0
K04561	114.0
K01042	17323.0
K05568	79378.0
K05567	28168.0
K14273	0.0
K14275	0.0
K14274	2856.0
K02062	0.0
K05245	0.0
K05564	22.0
K01048	10676.0
K02066	76643.0
K01322	58515.0
K01325	0.0
K02065	75773.0
K01326	0.0
K05560	22.0
K02243	2335.0
K08930	0.0
K02679	0.0
K02676	36.0
K02674	24.0
K02675	0.0
K02672	52.0
K02241	5685.0
K02670	56.0
K02671	41.0
K00810	0.0
K00811	59285.0
K00812	27175.0
K00813	32.0
K00814	0.0
K00817	155687.0
K00818	68515.0
K00819	1911.0
K02530	1629.0
K02245	2336.0
K02244	279.0
K01499	32.0
K01498	0.0
K01493	156941.0
K01492	4958.0
K01491	343933.0
K01497	2999.0
K01496	21710.0
K01495	107472.0
K01494	29386.0
K02418	62768.0
K02419	74431.0
K14492	0.0
K02412	69830.0
K02413	69644.0
K02410	74504.0
K02411	34300.0
K02416	74431.0
K02417	53472.0
K02414	8336.0
K02415	7347.0
K00120	0.0
K00121	4150.0
K00430	0.0
K13058	6756.0
K13059	0.0
K13727	1.0
K13057	11.0
K13722	0.0
K13051	3059.0
K13052	51335.0
K00435	51.0
K12054	0.0
K03239	0.0
K03238	0.0
K03231	79.0
K03230	6833.0
K03232	0.0
K12059	1.0
K03237	0.0
K03236	0.0
K12058	304.0
K12239	0.0
K12238	0.0
K12235	0.0
K12234	5064.0
K13942	0.0
K13940	60356.0
K13941	2.0
K12097	0.0
K12096	0.0
K12095	0.0
K12094	0.0
K12093	0.0
K12092	0.0
K12091	0.0
K12090	0.0
K12099	0.0
K12098	0.0
K06356	0.0
K05992	695.0
K03540	0.0
K06331	35387.0
K06330	1752.0
K07138	110322.0
K07139	115005.0
K11811	1.0
K07132	17919.0
K07133	383746.0
K07130	83386.0
K07131	145.0
K07137	235159.0
K07134	0.0
K07135	0.0
K01860	0.0
K01866	159611.0
K01867	159634.0
K01865	1961.0
K01868	186282.0
K01869	159607.0
K06140	6837.0
K04766	20.0
K04767	4807.0
K04764	9427.0
K04762	65500.0
K04763	201061.0
K04760	1026.0
K04761	24973.0
K04768	70.0
K04769	81078.0
K08313	2521.0
K08312	36.0
K08311	7174.0
K08310	25.0
K08317	1.0
K08316	75306.0
K08315	0.0
K08314	8270.0
K05149	0.0
K08319	0.0
K08318	0.0
K06339	0.0
K14648	0.0
K14392	5571.0
K14393	6994.0
K14645	26.0
K14647	0.0
K01689	192533.0
K01686	148216.0
K01687	240755.0
K01684	32089.0
K01685	89632.0
K01682	113.0
K01681	143619.0
K05308	0.0
K02889	0.0
K02888	159889.0
K02885	0.0
K02884	159606.0
K02887	157732.0
K02886	159606.0
K02881	159608.0
K02883	0.0
K13743	0.0
K02086	1108.0
K02081	23853.0
K02080	2.0
K02083	3094.0
K02082	1777.0
K13831	0.0
K03428	0.0
K03429	45806.0
K03424	230226.0
K03935	0.0
K03932	6141.0
K03933	39.0
K03930	30584.0
K03931	931.0
K02339	1032.0
K02338	159953.0
K02337	157205.0
K02336	0.0
K02335	184227.0
K02334	61101.0
K02330	0.0
K03688	59928.0
K03689	0.0
K03680	2858.0
K03683	36.0
K03684	8749.0
K03685	158076.0
K03686	291433.0
K03687	146054.0
K07301	83916.0
K07300	79.0
K07303	148.0
K07302	103.0
K07305	11330.0
K07304	13178.0
K07307	12447.0
K07306	2273.0
K07309	554.0
K07308	2607.0
K02617	0.0
K02610	101.0
K02963	159574.0
K02612	101.0
K02961	149281.0
K09686	409292.0
K09687	739914.0
K09684	4459.0
K09685	4159.0
K09682	3.0
K09683	0.0
K09680	4426.0
K09681	0.0
K09688	91.0
K09689	91.0
K05962	1.0
K05961	0.0
K05967	256.0
K05966	728.0
K11159	7.0
K05964	750.0
K05968	0.0
K11152	0.0
K00309	9.0
K00658	9793.0
K00304	54.0
K00305	57.0
K00654	0.0
K00655	223559.0
K00652	62228.0
K00301	131.0
K00302	26389.0
K00303	1165.0
K10828	0.0
K06431	0.0
K06432	0.0
K06433	0.0
K06434	264.0
K06436	3198.0
K06437	0.0
K10820	2897.0
K06439	0.0
K10822	0.0
K10823	0.0
K10826	30.0
K09167	11433.0
K06322	0.0
K14117	0.0
K14259	0.0
K14257	32.0
K01308	9810.0
K01303	1382.0
K01301	21.0
K01305	8440.0
K01304	5977.0
K02658	37.0
K00672	0.0
K02650	10137.0
K02651	6346.0
K02652	64702.0
K02653	85620.0
K02654	215462.0
K05687	0.0
K02656	37.0
K05685	79.0
K00878	85885.0
K00879	8196.0
K00872	26277.0
K00873	158810.0
K00870	0.0
K00876	218019.0
K00877	0.0
K00874	196077.0
K00875	0.0
K04487	197966.0
K04486	127899.0
K04485	149797.0
K04484	0.0
K04483	0.0
K04482	0.0
K04480	9.0
K04488	124104.0
K12049	0.0
K13693	6.0
K13706	0.0
K13694	3500.0
K13695	14.0
K05977	0.0
K09516	4327.0
K02434	151390.0
K02435	137772.0
K02436	1475.0
K02437	109676.0
K05350	37006.0
K02431	46526.0
K08100	12.0
K02433	155038.0
K02438	96334.0
K02439	1807.0
K03745	2902.0
K03744	114122.0
K03747	39.0
K03210	157934.0
K03217	156720.0
K03216	100884.0
K03215	1100.0
K03742	130779.0
K03219	6833.0
K03218	154270.0
K03749	42.0
K03748	1991.0
K02383	0.0
K06327	0.0
K06320	38558.0
K07238	156391.0
K09479	0.0
K09478	0.0
K09475	0.0
K09474	406.0
K09477	0.0
K09476	0.0
K09471	72.0
K09470	0.0
K09473	0.0
K09472	77.0
K07543	0.0
K06898	71754.0
K13967	0.0
K13963	40748.0
K07545	0.0
K00737	24655.0
K05345	138.0
K11706	0.0
K11707	306.0
K11704	0.0
K11705	0.0
K11708	258.0
K11709	276.0
K05588	32.0
K07114	171183.0
K07443	54561.0
K07116	10.0
K07117	6790.0
K07110	113.0
K07447	157910.0
K07112	18283.0
K07113	3006.0
K07448	32885.0
K07118	4347.0
K07119	71.0
K10619	7.0
K10618	0.0
K10617	0.0
K10616	4.0
K01848	265.0
K01849	241.0
K01844	15762.0
K01845	59124.0
K01846	1449.0
K01847	118284.0
K01840	249911.0
K01841	2621.0
K01842	0.0
K01843	27022.0
K06219	0.0
K10832	0.0
K05348	0.0
K14203	0.0
K08483	107493.0
K08482	6855.0
K08481	26.0
K08480	0.0
K08485	0.0
K08484	121.0
K00464	0.0
K00467	9.0
K00466	48.0
K00461	0.0
K00460	0.0
K00463	0.0
K00462	3.0
K04509	0.0
K00469	11.0
K00468	4.0
K08645	0.0
K04744	4024.0
K01518	14.0
K01519	0.0
K04748	1417.0
K04749	4023.0
K01514	45.0
K01515	153116.0
K01512	69171.0
K01510	0.0
K14623	19073.0
K14626	0.0
K14627	0.0
K14628	0.0
K14629	0.0
K03918	13.0
K03919	70.0
K12372	0.0
K12373	309998.0
K12370	0.0
K12371	0.0
K02359	0.0
K02358	161598.0
K02351	10.0
K02352	0.0
K02355	313271.0
K02357	159602.0
K02356	161301.0
K13574	983.0
K13573	53.0
K13572	54.0
K13571	25.0
K13570	25.0
K12112	0.0
K12113	0.0
K12110	0.0
K12111	3012.0
K07329	0.0
K07328	0.0
K07323	3882.0
K07322	98381.0
K07321	23143.0
K07320	971.0
K07327	0.0
K07326	0.0
K07325	0.0
K07324	0.0
K08163	0.0
K06180	384857.0
K06181	6847.0
K06182	59133.0
K06183	100391.0
K06186	972.0
K06187	159945.0
K06188	14198.0
K06189	3874.0
K08359	1.0
K07589	3.0
K07588	57342.0
K07587	0.0
K07586	26286.0
K07585	0.0
K07584	92491.0
K07583	0.0
K07582	0.0
K07581	0.0
K07580	0.0
K11139	0.0
K05989	212697.0
K05988	0.0
K05985	23350.0
K05987	0.0
K05986	6756.0
K10843	51.0
K08354	0.0
K10844	30.0
K10848	0.0
K00673	6819.0
K00674	56066.0
K00675	9759.0
K00676	75598.0
K00677	83100.0
K06988	103.0
K06989	7605.0
K08351	0.0
K06980	8168.0
K06981	32.0
K06982	0.0
K08350	0.0
K06984	0.0
K06985	35.0
K06986	13.0
K06987	51006.0
K02445	51513.0
K02444	34992.0
K00582	0.0
K00583	0.0
K00580	0.0
K02110	153968.0
K00586	0.0
K00587	10.0
K00584	264.0
K08921	0.0
K02441	863.0
K00588	5767.0
K08922	0.0
K02440	20579.0
K00018	171199.0
K08923	0.0
K02443	48606.0
K00019	211.0
K02442	0.0
K08925	0.0
K08926	0.0
K08927	0.0
K03149	31586.0
K06604	0.0
K00015	305.0
K01989	100278.0
K00854	198790.0
K00855	38.0
K00856	3921.0
K00857	36273.0
K00850	383029.0
K00851	7055.0
K00852	147993.0
K00853	17317.0
K00858	152783.0
K00859	154633.0
K01181	21892.0
K01180	0.0
K01183	29160.0
K01182	103876.0
K01185	53643.0
K01184	10.0
K01187	286679.0
K01188	118998.0
K02596	473.0
K13766	287.0
K13767	463.0
K13003	0.0
K13002	618.0
K13000	0.0
K02984	0.0
K02986	159660.0
K02987	0.0
K02636	1.0
K02982	134960.0
K02983	0.0
K02638	0.0
K02639	856.0
K02988	155385.0
K08298	1100.0
K08299	0.0
K03583	1042.0
K03582	1068.0
K03581	116472.0
K03580	6764.0
K03587	63342.0
K03586	37.0
K03585	138326.0
K03584	155172.0
K03589	121804.0
K03588	230244.0
K01725	10.0
K01724	7878.0
K01727	2460.0
K01726	54746.0
K01721	52.0
K01720	57.0
K01722	0.0
K13008	0.0
K01729	14.0
K01728	4180.0
K09530	0.0
K09539	0.0
K02188	81998.0
K02189	76082.0
K02182	125.0
K02183	0.0
K03769	20393.0
K03768	225993.0
K03767	1136.0
K03765	0.0
K03764	0.0
K03763	160737.0
K03762	902.0
K03761	22.0
K03760	2492.0
K09457	17563.0
K09456	53.0
K09459	1882.0
K09458	166728.0
K00602	354819.0
K13988	0.0
K13985	0.0
K09981	140.0
K09980	1.0
K09983	2.0
K09982	77.0
K09985	355.0
K09984	56.0
K09987	355.0
K09986	59.0
K09989	31817.0
K09988	31710.0
K12583	23.0
K12582	14.0
K12589	0.0
K11720	1050.0
K09759	44365.0
K10985	16.0
K10984	328.0
K07468	14.0
K07469	4471.0
K07464	65026.0
K07465	29.0
K07466	79.0
K07467	58811.0
K07460	129136.0
K07461	55894.0
K07462	159510.0
K07463	79.0
K10679	19308.0
K10678	49.0
K10671	10.0
K10670	48160.0
K10673	0.0
K10672	7235.0
K10674	71.0
K10677	909.0
K10676	5.0
K08726	0.0
K08724	2272.0
K08722	17246.0
K08723	0.0
K08720	48.0
K08721	1.0
K08728	455.0
K10187	0.0
K00119	52.0
K00118	6792.0
K00449	87.0
K00448	76.0
K00115	0.0
K00446	60.0
K00117	13556.0
K00116	6864.0
K00111	146915.0
K00442	1.0
K00113	1570.0
K00112	1728.0
K01539	0.0
K01531	69166.0
K04720	107146.0
K01533	172161.0
K01534	321735.0
K01535	38.0
K01537	166851.0
K14358	0.0
K14605	0.0
K14606	0.0
K00413	415.0
K10120	2679.0
K05600	0.0
K05777	5539.0
K03972	0.0
K03973	12734.0
K03970	2871.0
K03971	0.0
K03976	142155.0
K03977	158420.0
K03974	2823.0
K03975	57698.0
K03978	152313.0
K03979	159945.0
K13378	57344.0
K02372	108878.0
K02371	129085.0
K02377	85736.0
K02379	13341.0
K03396	0.0
K03397	0.0
K03394	97025.0
K03395	0.0
K03392	212.0
K03393	0.0
K03390	58015.0
K03391	10.0
K03399	1789.0
K03027	0.0
K12136	0.0
K12137	289.0
K06610	21.0
K12138	0.0
K12139	0.0
K11444	0.0
K11440	46.0
K11443	86.0
K11442	0.0
K00612	8832.0
K00613	554.0
K00610	113514.0
K00611	92699.0
K00616	71503.0
K00617	0.0
K00614	15.0
K00615	411076.0
K00619	3320.0
K10863	0.0
K07874	0.0
K06234	0.0
K10240	31.0
K10241	31.0
K10242	28.0
K10243	37.0
K04110	6.0
K04113	0.0
K04112	0.0
K04115	0.0
K04114	0.0
K04117	6.0
K04116	6.0
K04118	0.0
K05517	0.0
K07705	2596.0
K07704	6439.0
K07707	25608.0
K07706	27124.0
K07701	0.0
K07700	0.0
K07703	0.0
K07702	0.0
K07709	5863.0
K07708	1020.0
K01955	224836.0
K13042	1.0
K09934	10.0
K09935	55253.0
K06216	210.0
K09937	3905.0
K13745	13.0
K13746	0.0
K13747	111441.0
K13740	0.0
K13741	0.0
K13742	0.0
K06211	24999.0
K06212	1279.0
K09933	180.0
K02618	87.0
K02619	52335.0
K02968	155369.0
K02966	0.0
K02967	158070.0
K02616	64.0
K02965	159600.0
K02962	0.0
K02611	101.0
K02613	214.0
K03569	237879.0
K03568	4445.0
K03565	145251.0
K06218	1438.0
K03567	3871.0
K03566	359.0
K03561	162717.0
K03560	972.0
K03563	77704.0
K03562	8025.0
K06430	0.0
K01709	23412.0
K01708	49.0
K01707	58.0
K01706	3658.0
K01705	1.0
K01704	351718.0
K01703	356982.0
K01702	0.0
K14165	2.0
K14164	36.0
K14166	25.0
K14161	6814.0
K14160	950.0
K14162	6895.0
K05396	8904.0
K03709	9617.0
K03708	6732.0
K08160	0.0
K03701	253802.0
K03700	65432.0
K03703	123379.0
K03702	159608.0
K03705	93720.0
K03704	132239.0
K03707	7138.0
K03706	62074.0
K06289	0.0
K06288	0.0
K06283	69812.0
K06282	8099.0
K06281	8045.0
K06287	159862.0
K06286	279.0
K06285	2148.0
K06284	32008.0
K08161	352.0
K07540	10.0
K06438	51236.0
K06869	0.0
K06868	0.0
K06867	9290.0
K06866	0.0
K06865	0.0
K06864	68755.0
K06863	0.0
K06862	0.0
K06861	72613.0
K06860	71.0
K12659	1.0
K12658	6806.0
K07547	0.0
K07546	0.0
K15023	7.0
K15022	950.0
K15020	0.0
K15024	67497.0
K08700	0.0
K08162	24648.0
K07544	0.0
K00137	4.0
K00135	2653.0
K00134	171260.0
K00133	159521.0
K00132	595.0
K00131	555.0
K00130	25248.0
K00139	0.0
K00138	0.0
K00429	9.0
K00428	52348.0
K00421	0.0
K00423	48.0
K00425	62190.0
K00427	1.0
K00426	62090.0
K14292	0.0
K14379	0.0
K14370	0.0
K14371	0.0
K14372	0.0
K14373	0.0
K14374	0.0
K14375	0.0
K09845	1.0
K14082	0.0
K14083	1295.0
K14080	6.0
K14081	42.0
K14086	24657.0
K14087	28111.0
K14084	1778.0
K14088	28110.0
K14089	27557.0
K01552	71664.0
K01551	5252.0
K01556	264.0
K01557	0.0
K01554	9.0
K01555	155.0
K04708	0.0
K03955	0.0
K13689	0.0
K13688	10028.0
K13683	0.0
K13685	20801.0
K13684	0.0
K13687	1.0
K13686	0.0
K14159	0.0
K02399	14.0
K02398	11563.0
K02395	7978.0
K02394	3856.0
K02397	35977.0
K02396	80332.0
K02391	84.0
K02390	76175.0
K02393	3000.0
K02392	129348.0
K13533	0.0
K13532	0.0
K13531	0.0
K13530	16.0
K01550	0.0
K05658	0.0
K14054	421.0
K02601	172754.0
K02970	157289.0
K05378	0.0
K12339	7142.0
K14060	0.0
K11687	0.0
K11686	0.0
K11685	0.0
K11689	9050.0
K11688	7607.0
K08939	0.0
K03048	1777.0
K03049	0.0
K13821	26971.0
K13820	126.0
K03042	0.0
K03043	154293.0
K03040	154895.0
K03041	0.0
K03046	155536.0
K03047	0.0
K03044	0.0
K03045	0.0
K00348	57632.0
K09847	0.0
K00692	438.0
K00638	89366.0
K00639	77213.0
K00693	0.0
K00634	96510.0
K00635	27.0
K00630	0.0
K00631	21.0
K00632	8926.0
K00633	39546.0
K00691	1401.0
K00696	1.0
K00694	3173.0
K00695	1.0
K10854	3.0
K07811	0.0
K07810	936.0
K07813	69622.0
K07812	2514.0
K07814	32447.0
K07816	4831.0
K00090	1.0
K00091	28941.0
K00094	8670.0
K00096	40240.0
K00097	84939.0
K00098	159.0
K00099	155556.0
K10228	5.0
K10229	5.0
K12548	0.0
K10222	3.0
K10220	2.0
K10221	2.0
K10227	211.0
K05822	182.0
K01949	0.0
K01945	158827.0
K01947	0.0
K01946	0.0
K01941	7891.0
K01940	149137.0
K06357	0.0
K07729	236500.0
K07728	0.0
K07727	151297.0
K07726	34267.0
K07725	0.0
K07724	0.0
K07723	2364.0
K07722	11527.0
K07721	0.0
K07720	395574.0
K00899	5350.0
K05824	32.0
K00891	210306.0
K00892	0.0
K00895	15128.0
K00897	4293.0
K08151	7784.0
K08153	412.0
K08154	2.0
K02948	159597.0
K02942	0.0
K02944	0.0
K05665	0.0
K02946	158893.0
K13793	0.0
K06352	0.0
K01769	0.0
K01768	19026.0
K01761	641.0
K01760	3629.0
K01762	0.0
K09578	0.0
K01766	0.0
K08164	0.0
K02493	156045.0
K08166	0.0
K08167	95.0
K02496	37.0
K02497	3.0
K02494	37.0
K02495	260218.0
K02498	85.0
K02499	11018.0
K08168	1.0
K08169	10426.0
K14415	25822.0
K14414	6831.0
K06881	162126.0
K00436	32.0
K06332	3.0
K12815	0.0
K12810	0.0
K06885	7801.0
K00437	128.0
K06335	0.0
K06334	95213.0
K03547	80196.0
K03546	51800.0
K03545	213657.0
K03544	212220.0
K03543	58915.0
K06888	41484.0
K10941	14.0
K03549	7201.0
K03548	29.0
K10940	0.0
K02236	1836.0
K02237	81791.0
K02234	49.0
K02232	86718.0
K02233	113634.0
K02230	11261.0
K02231	158249.0
K06359	0.0
K02238	138977.0
K02239	3.0
K03723	150961.0
K03722	25350.0
K03721	2840.0
K03720	2.0
K03727	42.0
K03726	0.0
K03725	0.0
K03724	8295.0
K06358	0.0
K12673	0.0
K12679	0.0
K12678	0.0
K06410	36740.0
K11898	1.0
K11899	0.0
K11896	142.0
K11897	2.0
K11894	1.0
K11895	141.0
K11892	67.0
K11893	81.0
K11890	50.0
K11891	114.0
K08762	0.0
K08764	0.0
K08765	0.0
K10418	0.0
K11325	3.0
K11326	0.0
K11327	0.0
K11328	0.0
K11329	0.0
K00151	75.0
K00150	0.0
K00153	23.0
K00400	0.0
K00407	46.0
K00406	6998.0
K00405	6978.0
K00404	6824.0
K00158	243.0
K01342	0.0
K09388	6.0
K09386	103.0
K09384	2687.0
K04094	33133.0
K04095	30266.0
K04096	156196.0
K04097	70.0
K04090	58.0
K04091	6807.0
K04092	24.0
K04093	1.0
K04098	1.0
K04099	0.0
K01578	49.0
K01579	78826.0
K01574	14.0
K01575	1216.0
K01576	2.0
K01577	137.0
K01571	74742.0
K01572	169911.0
K01573	1645.0
K02009	44673.0
K02008	301647.0
K02005	171221.0
K02004	1052563.0
K02007	59198.0
K02006	432295.0
K02001	4780.0
K02000	4083.0
K02003	1171051.0
K02002	7869.0
K03065	0.0
K08952	0.0
K03060	93707.0
K13809	0.0
K10948	0.0
K09607	22.0
K06125	0.0
K04337	0.0
K06120	8101.0
K06121	0.0
K04336	0.0
K01127	14.0
K09703	969.0
K00004	7.0
K14699	0.0
K09702	9232.0
K14698	0.0
K05311	1888.0
K13829	97.0
K10943	74.0
K07291	0.0
K07290	1.0
K10206	113113.0
K10202	1961.0
K10208	0.0
K10209	116.0
K01966	4351.0
K01965	168.0
K01964	415.0
K01963	67126.0
K01962	37861.0
K01961	194849.0
K01960	59050.0
K01969	106.0
K01968	86.0
K07749	31063.0
K07748	0.0
K07741	8975.0
K07740	0.0
K07743	0.0
K07742	90129.0
K07745	0.0
K07744	0.0
K07746	207.0
K01299	37092.0
K01295	22285.0
K01297	36824.0
K02922	0.0
K05603	54.0
K02921	0.0
K02926	158071.0
K05607	0.0
K02924	0.0
K05605	0.0
K02928	0.0
K02929	0.0
K00216	10.0
K00217	4.0
K00214	0.0
K00215	172762.0
K00213	0.0
K00210	2.0
K00211	0.0
K00218	0.0
K00219	2213.0
K01035	132.0
K01034	11373.0
K04517	152436.0
K01740	279808.0
K01031	69.0
K01746	3897.0
K01745	19303.0
K01744	72046.0
K01749	48250.0
K01039	2194.0
K04518	59465.0
K09591	0.0
K14129	0.0
K14128	38.0
K14121	0.0
K14120	0.0
K14123	0.0
K14122	0.0
K14125	0.0
K14124	0.0
K14127	112.0
K14126	38.0
K03521	154716.0
K03520	100.0
K03523	102609.0
K03522	158171.0
K03525	167457.0
K03524	168852.0
K03527	171020.0
K03526	149027.0
K03529	97564.0
K03528	15.0
K06338	0.0
K02217	86662.0
K03299	19284.0
K03298	539.0
K13472	0.0
K03293	5949.0
K03292	189610.0
K03291	13.0
K03290	9.0
K03297	32092.0
K03296	237303.0
K03295	56025.0
K03294	55471.0
K13009	0.0
K12690	0.0
K09743	0.0
K06022	0.0
K07190	0.0
K06021	0.0
K07192	25981.0
K06020	946.0
K06027	48.0
K06026	0.0
K09744	1.0
K07991	8.0
K08749	0.0
K09835	0.0
K09834	0.0
K10439	250875.0
K06351	4.0
K09833	0.0
K10925	0.0
K10924	74.0
K10927	0.0
K10926	0.0
K10923	0.0
K10922	0.0
K09629	0.0
K10697	0.0
K00179	56369.0
K00172	17424.0
K00171	10295.0
K00170	11925.0
K00177	84519.0
K00176	81666.0
K00175	157136.0
K00174	145818.0
K13478	0.0
K14338	13.0
K14339	4.0
K14335	1.0
K14337	0.0
K14330	0.0
K14331	0.0
K14333	207.0
K08918	0.0
K13479	21572.0
K04078	154574.0
K04079	157759.0
K04076	2399.0
K04077	159692.0
K04074	19098.0
K04075	153662.0
K04072	114115.0
K04073	57.0
K04070	73382.0
K04071	0.0
K14597	33.0
K13318	0.0
K08280	13.0
K13641	10549.0
K13640	658.0
K13643	2497.0
K13642	0.0
K02027	1235833.0
K02026	2171502.0
K02025	2324110.0
K02024	14.0
K02023	36425.0
K02022	10201.0
K02021	401.0
K02020	62163.0
K02029	174302.0
K02028	183751.0
K03886	5.0
K03887	3.0
K03884	0.0
K03885	58687.0
K03881	0.0
K03888	3.0
K03889	41.0
K12998	0.0
K12999	1.0
K12992	30569.0
K12993	0.0
K12990	25828.0
K12991	0.0
K12996	619.0
K12997	992.0
K12994	1.0
K12995	494.0
K08979	0.0
K08978	123713.0
K03088	1446539.0
K03089	5256.0
K03086	219484.0
K03087	904.0
K08971	0.0
K08970	6810.0
K03082	6883.0
K03080	0.0
K08974	142042.0
K13868	0.0
K00918	10569.0
K01553	0.0
K12214	3.0
K11646	2902.0
K11645	0.0
K11641	0.0
K11640	0.0
K12736	0.0
K12733	0.0
K07507	87119.0
K07506	32.0
K07505	15.0
K07504	60.0
K07503	41.0
K07502	46257.0
K07501	213.0
K07500	0.0
K07509	0.0
K07508	1.0
K11422	0.0
K08698	0.0
K10773	171869.0
K10774	0.0
K14286	0.0
K10778	209.0
K14287	65.0
K00140	8048.0
K05501	3759.0
K01903	10069.0
K01902	12899.0
K01905	790.0
K01904	17.0
K01907	122.0
K01906	62.0
K01909	0.0
K01908	91.0
K14534	33197.0
K00147	154161.0
K07767	0.0
K07769	0.0
K07768	42.0
K06203	1482.0
K06202	948.0
K09921	83.0
K09920	14.0
K09927	31501.0
K09024	48.0
K09022	5707.0
K09023	6756.0
K09020	2859.0
K09021	0.0
K02908	0.0
K02909	159905.0
K08218	58277.0
K08219	0.0
K02904	152183.0
K02906	158075.0
K02907	147682.0
K02902	154072.0
K00230	1840.0
K00231	3649.0
K00232	23.0
K08976	6911.0
K00234	0.0
K00239	90282.0
K06209	73728.0
K09928	10824.0
K01015	0.0
K01014	2.0
K01012	163934.0
K01011	32106.0
K01010	0.0
K08920	0.0
K14103	0.0
K14102	0.0
K14101	0.0
K14100	0.0
K14105	0.0
K14104	0.0
K14109	0.0
K14108	0.0
K06401	3.0
K00893	0.0
K13402	0.0
K12858	0.0
K03503	58605.0
K03502	141272.0
K03501	151096.0
K03500	109429.0
K08924	0.0
K02278	11338.0
K02279	27914.0
K12977	0.0
K02276	4490.0
K02277	2839.0
K02274	11325.0
K02275	11287.0
K13450	0.0
K13451	0.0
K13452	0.0
K13454	0.0
K13455	0.0
K12509	0.0
K12508	50.0
K12507	1093.0
K12506	20569.0
K12500	3.0
K12503	41.0
K05926	0.0
K09728	0.0
K14587	2856.0
K06597	0.0
K06596	35.0
K06595	0.0
K06599	0.0
K06598	34.0
K07978	3.0
K07979	235115.0
K07976	0.0
K14585	1.0
K10907	132950.0
K10906	0.0
K10901	0.0
K10909	0.0
K10908	77.0
K09819	6855.0
K09818	35.0
K09817	141749.0
K09816	138521.0
K09815	139242.0
K06374	76830.0
K06373	76613.0
K09812	178017.0
K09811	177677.0
K09810	94612.0
K09724	0.0
K14582	0.0
K09721	0.0
K04058	6833.0
K04059	77.0
K04050	0.0
K04051	0.0
K04052	0.0
K04053	0.0
K04054	0.0
K04055	0.0
K04056	6833.0
K04057	0.0
K01047	0.0
K08975	0.0
K10015	1.0
K10014	78.0
K10017	1.0
K10016	1.0
K10011	0.0
K10010	14566.0
K10013	0.0
K10012	30121.0
K10019	48.0
K10018	96.0
K13665	8.0
K13664	0.0
K13663	0.0
K13662	0.0
K13661	0.0
K13660	0.0
K13669	3.0
K13668	19.0
K07641	6757.0
K01466	7598.0
K13590	129.0
K01464	53704.0
K01465	164169.0
K01462	249719.0
K01463	7343.0
K01460	0.0
K01461	0.0
K13599	3424.0
K13598	3241.0
K01468	14312.0
K01469	6838.0
K09251	487.0
K09252	22.0
K02041	34865.0
K02040	169579.0
K02043	48.0
K02045	8852.0
K02044	38666.0
K02047	15432.0
K02046	15608.0
K02049	227176.0
K02048	15658.0
K05549	4.0
K05548	4.0
K06046	0.0
K03319	2240.0
K03316	1085.0
K03317	2082.0
K03314	223.0
K03315	122326.0
K03312	48868.0
K03313	15401.0
K03310	216773.0
K03311	37493.0
K12052	0.0
K02945	168694.0
K06162	515.0
K06163	463.0
K06160	50.0
K06161	0.0
K06166	251.0
K00359	12523.0
K06164	457.0
K06165	457.0
K06168	156163.0
K06169	151.0
K13020	345.0
K07158	0.0
K07159	0.0
K04835	402.0
K11621	0.0
K11991	22.0
K11622	3.0
K11996	12185.0
K11627	0.0
K11626	36.0
K11629	0.0
K11628	0.0
K07561	0.0
K07560	156821.0
K07563	0.0
K07562	0.0
K07565	0.0
K07564	0.0
K07567	199270.0
K07566	198231.0
K07569	0.0
K07568	211017.0
K09925	17.0
K11199	0.0
K11198	0.0
K11192	0.0
K11191	0.0
K11196	0.0
K11195	0.0
K11194	0.0
K02492	52865.0
K10713	0.0
K10710	14519.0
K10711	2734.0
K10716	0.0
K02490	537.0
K10714	0.0
K10715	0.0
K01929	159952.0
K01928	162188.0
K01923	166909.0
K01922	7171.0
K01921	173205.0
K01920	398.0
K01926	141659.0
K01925	160595.0
K01924	152794.0
K07789	6779.0
K07788	22.0
K07785	48.0
K07784	0.0
K07787	8977.0
K07786	0.0
K07781	0.0
K07783	12630.0
K07782	1.0
K05835	48.0
K06355	0.0
K14661	0.0
K09844	1.0
K00782	10177.0
K00783	159525.0
K00784	154077.0
K00785	0.0
K00786	41056.0
K00039	0.0
K00036	36793.0
K00037	4.0
K00034	5963.0
K00035	0.0
K00032	0.0
K00033	37073.0
K00030	7452.0
K00031	134045.0
K01259	7325.0
K01258	135972.0
K01255	40615.0
K01256	9944.0
K01251	99831.0
K01250	15639.0
K01253	30.0
K01252	10.0
K09008	85.0
K09009	46.0
K09000	6855.0
K09001	4363.0
K09002	30276.0
K09003	16.0
K09004	3544.0
K09005	2099.0
K09006	14.0
K09007	10802.0
K09846	0.0
K08234	50005.0
K00258	65.0
K00259	28143.0
K00252	276.0
K00253	76.0
K00256	10.0
K00257	69049.0
K00254	48.0
K00255	68.0
K01079	13372.0
K01078	6828.0
K01071	3152.0
K01070	49.0
K01073	265.0
K01077	96159.0
K01076	12146.0
K14472	0.0
K14471	0.0
K14470	52.0
K14475	972.0
K09841	0.0
K02788	1464.0
K02782	166.0
K02783	12461.0
K02781	10256.0
K02786	1666.0
K02787	0.0
K02784	46.0
K01060	10917.0
K01787	24455.0
K01786	71609.0
K01785	211911.0
K01784	259468.0
K01783	180640.0
K01782	14863.0
K01781	48.0
K01780	0.0
K01789	0.0
K01788	63757.0
K02526	6484.0
K02527	69676.0
K02525	68.0
K02250	0.0
K02523	68423.0
K02520	153159.0
K02521	0.0
K02258	369.0
K02259	7363.0
K02528	153488.0
K02529	721614.0
K03781	82250.0
K03780	12285.0
K03783	137449.0
K03782	8633.0
K03785	46280.0
K03784	41564.0
K03787	94222.0
K03786	117960.0
K03789	85487.0
K03788	0.0
K10700	0.0
K00342	66037.0
K03124	79.0
K03120	0.0
K12527	21165.0
K12526	0.0
K12525	0.0
K12524	97184.0
K12523	0.0
K12522	0.0
K09789	45416.0
K09788	3462.0
K09787	88489.0
K09786	2651.0
K09785	0.0
K09781	32.0
K09780	208.0
K10961	0.0
K10960	15.0
K10963	0.0
K10962	0.0
K10965	0.0
K10964	0.0
K10966	0.0
K09879	5.0
K06318	0.0
K06311	20.0
K06310	11048.0
K06312	0.0
K06314	7.0
K06317	10177.0
K11389	0.0
K11386	0.0
K11387	0.0
K11384	9657.0
K11385	0.0
K11382	0.0
K11383	4.0
K11381	1031.0
K11949	1.0
K10380	0.0
K04032	5106.0
K04033	0.0
K04030	7655.0
K04031	71758.0
K04036	0.0
K04037	0.0
K04034	1057.0
K04035	3382.0
K04038	0.0
K04039	0.0
K07046	7397.0
K07047	58062.0
K07044	7.0
K07045	64807.0
K07042	101881.0
K07043	113984.0
K07040	86160.0
K07041	0.0
K07048	4850.0
K07049	0.0
K08664	0.0
K02584	4066.0
K10039	20705.0
K10038	2882.0
K10037	2900.0
K10036	7954.0
K04788	0.0
K04789	0.0
K04784	568.0
K04785	0.0
K04786	0.0
K04787	0.0
K04780	0.0
K04781	415.0
K04782	28.0
K04783	0.0
K13601	0.0
K13603	0.0
K13602	0.0
K13605	0.0
K13604	0.0
K13607	590.0
K02404	10882.0
K05783	0.0
K05782	70.0
K05781	463.0
K05780	415.0
K05787	0.0
K05786	10668.0
K05785	7904.0
K05784	0.0
K05789	0.0
K05788	7727.0
K01442	132984.0
K01443	100276.0
K01444	2650.0
K01446	20.0
K01447	71995.0
K01448	261404.0
K01449	48267.0
K14803	0.0
K02069	8381.0
K05569	27883.0
K08008	0.0
K02063	32.0
K05566	27971.0
K05565	80.0
K05563	22.0
K05562	22.0
K05561	22.0
K02064	32.0
K03338	27000.0
K03339	0.0
K03330	0.0
K03331	0.0
K03332	104.0
K03333	99.0
K03335	32339.0
K03336	25119.0
K03337	26732.0
K12956	0.0
K12957	6756.0
K12954	0.0
K12955	0.0
K12952	0.0
K12953	0.0
K12950	3.0
K12951	0.0
K14733	4.0
K00109	0.0
K06148	235100.0
K06149	4.0
K06144	0.0
K06145	98.0
K06146	0.0
K06147	1397651.0
K06141	0.0
K06142	190819.0
K06143	2374.0
K11945	0.0
K08948	0.0
K08949	0.0
K00071	0.0
K14664	0.0
K13810	43.0
K14665	1056.0
K03058	0.0
K11609	0.0
K11608	0.0
K14660	0.0
K11603	0.0
K11602	0.0
K11601	0.0
K11600	0.0
K11607	6756.0
K11606	6756.0
K11605	6756.0
K11604	6756.0
K10558	2856.0
K10559	5177.0
K10550	3010.0
K10551	3010.0
K10552	19.0
K10553	19.0
K10554	73.0
K10555	5069.0
K10556	3434.0
K10557	2856.0
K03051	0.0
K03050	0.0
K07549	0.0
K07548	0.0
K07239	8520.0
K07235	14.0
K07234	107.0
K07237	14.0
K07236	14.0
K07231	98.0
K07230	147.0
K07233	36.0
K07232	97.0
K02467	0.0
K05306	29025.0
K05305	35763.0
K05304	94.0
K05303	6757.0
K05301	1.0
K02565	0.0
K08644	0.0
K08646	0.0
K08641	25490.0
K08643	0.0
K08642	19.0
K12146	1.0
K00010	38677.0
K00011	54.0
K00012	158421.0
K00013	157271.0
K00014	182021.0
K00016	92757.0
K09065	1.0
K08252	168.0
K08253	84.0
K08256	23.0
K08255	0.0
K08258	0.0
K08259	0.0
K00274	7441.0
K00275	9746.0
K00276	22.0
K00270	0.0
K00271	4.0
K00272	10.0
K00273	1.0
K00278	116929.0
K00279	0.0
K12675	0.0
K01277	57613.0
K01274	218.0
K01273	77206.0
K01271	44136.0
K01270	187767.0
K01278	63170.0
K00906	54.0
K00904	624.0
K00903	9098.0
K00901	30744.0
K13785	0.0
K00908	2.0
K11149	0.0
K01053	6988.0
K01051	8387.0
K01057	6955.0
K01056	159608.0
K01055	82.0
K01054	45.0
K01058	1673.0
K02500	158985.0
K02501	158512.0
K02502	86063.0
K02503	156386.0
K02504	0.0
K02505	0.0
K02506	0.0
K02507	0.0
K02508	0.0
K02509	1090.0
K00291	0.0
K13410	0.0
K13148	0.0
K13419	0.0
K05825	0.0
K03106	159606.0
K03105	0.0
K03101	191121.0
K03100	323046.0
K12541	0.0
K12540	0.0
K12543	0.0
K12542	0.0
K12545	0.0
K12544	0.0
K12547	0.0
K12546	0.0
K12549	0.0
K06080	0.0
K11018	0.0
K11019	0.0
K11016	0.0
K11017	0.0
K11014	0.0
K11015	0.0
K11012	0.0
K11013	0.0
K11010	0.0
K11011	0.0
K06333	73103.0
K06880	0.0
K06883	7801.0
K06882	26.0
K09857	9685.0
K06884	2.0
K06887	0.0
K06886	9007.0
K06889	267151.0
K10942	0.0
K09859	1380.0
K09858	3982.0
K10947	253653.0
K10946	0.0
K10945	0.0
K10944	0.0
K13284	0.0
K00483	433.0
K00481	80.0
K00480	70.0
K00486	114.0
K00485	3.0
K00484	0.0
K09901	0.0
K10929	0.0
K07684	1938.0
K07685	0.0
K07686	0.0
K07687	2.0
K07681	1.0
K07688	0.0
K07689	3.0
K10928	0.0
K04018	0.0
K04019	5325.0
K04014	4019.0
K04015	4391.0
K04016	0.0
K04017	0.0
K04013	564.0
K07060	0.0
K07061	9.0
K07062	9892.0
K07063	28.0
K07064	118.0
K07065	86.0
K07066	24684.0
K07067	2323.0
K07068	486.0
K07069	26988.0
K01121	0.0
K13629	0.0
K13628	9191.0
K13623	59.0
K13622	6822.0
K13620	0.0
K13626	43553.0
K08586	0.0
K08587	0.0
K01428	34927.0
K01429	33304.0
K01422	52617.0
K01423	1358.0
K01420	105412.0
K01421	92737.0
K01426	39633.0
K01427	0.0
K01424	140839.0
K01425	75095.0
K08068	2823.0
K07538	0.0
K13086	0.0
K13085	0.0
K07287	971.0
K07824	4.0
K07682	0.0
K02722	0.0
K12978	0.0
K12979	1.0
K12972	202.0
K12973	0.0
K12974	0.0
K12975	14.0
K12976	0.0
K07821	0.0
K07683	68.0
K14750	1.0
K14751	1.0
K14953	0.0
K12288	0.0
K12289	0.0
K12282	0.0
K12283	1.0
K12280	0.0
K12281	0.0
K12286	0.0
K12287	0.0
K12284	0.0
K12285	0.0
K11957	0.0
K11956	0.0
K11955	0.0
K11954	0.0
K11953	0.0
K11952	0.0
K11951	0.0
K11950	0.0
K11959	0.0
K11958	0.0
K13889	6333.0
K13888	90.0
K11963	0.0
K07217	2291.0
K07216	80689.0
K07215	1.0
K07214	38879.0
K07213	7938.0
K07212	0.0
K07219	6446.0
K07218	75.0
K12150	32.0
K08689	0.0
K08688	48.0
K00402	0.0
K00401	0.0
K11994	0.0
K00152	0.0
K01043	2019.0
K00154	9.0
K00157	0.0
K00156	48227.0
K10533	8.0
K10530	34.0
K10531	2.0
K10536	17690.0
K10537	3024.0
K10535	65.0
K10538	0.0
K10539	3024.0
K00073	872.0
K13934	1.0
K00076	12844.0
K00077	130668.0
K00074	90894.0
K00075	149284.0
K00078	0.0
K00079	1.0
K02290	0.0
K02563	159876.0
K02292	4.0
K08966	0.0
K02294	124.0
K08278	0.0
K08279	49.0
K08274	0.0
K08275	0.0
K08276	45.0
K08277	0.0
K00298	0.0
K00299	6803.0
K00296	0.0
K00297	163516.0
K00294	1891.0
K00292	1.0
K00293	11.0
K00290	106116.0
K07757	12.0
K12089	0.0
K01210	482.0
K01213	0.0
K01212	35308.0
K01215	34.0
K01214	0.0
K01217	0.0
K01216	16.0
K01219	172.0
K01218	30082.0
K02749	0.0
K02746	10159.0
K02747	9443.0
K02744	16041.0
K02745	9813.0
K02742	14.0
K00924	14660.0
K00925	186768.0
K00926	87201.0
K00927	159604.0
K00928	178206.0
K00929	106917.0
K12085	0.0
K02298	3.0
K02299	3.0
K02568	614.0
K02569	3884.0
K02562	10.0
K02291	7772.0
K02560	0.0
K02293	1.0
K02566	17763.0
K02567	1627.0
K02564	205720.0
K02297	3.0
K03169	357612.0
K03168	146821.0
K03163	0.0
K03162	0.0
K03167	0.0
K03166	0.0
K11038	0.0
K11039	0.0
K11030	0.0
K11031	436.0
K11032	0.0
K11033	0.0
K11034	0.0
K11035	0.0
K11036	0.0
K11037	0.0
K02546	0.0
K07668	9039.0
K07669	42.0
K07666	6756.0
K07667	155096.0
K07664	1.0
K07665	53393.0
K07662	23.0
K07663	6757.0
K07660	10.0
K07661	1.0
K03927	115030.0
K07008	97.0
K07009	26610.0
K07002	136.0
K07003	78434.0
K07000	941.0
K07001	117388.0
K07006	7289.0
K07007	217011.0
K07004	39.0
K07005	161200.0
K03921	140.0
K02956	159586.0
K09725	0.0
K09181	17706.0
K08599	0.0
K08598	0.0
K08591	176863.0
K08590	64637.0
K01156	2626.0
K01154	148191.0
K01407	0.0
K01400	4.0
K01153	143841.0
K01150	1019.0
K01151	148429.0
K01408	0.0
K01409	179929.0
K01158	0.0
K01159	97004.0
K05523	1.0
K05522	193.0
K05521	66994.0
K05520	73293.0
K05527	344.0
K05526	0.0
K05525	6.0
K05524	4276.0
K05529	0.0
K14518	0.0
K14519	6774.0
K05949	0.0
K01754	97248.0
K05942	32.0
K01027	0.0
K02171	0.0
K02170	41.0
K02173	1646.0
K02172	0.0
K01751	32214.0
K06416	13360.0
K06417	0.0
K06414	0.0
K06947	0.0
K03379	109.0
K03808	6832.0
K03809	7472.0
K03806	1002.0
K06412	89208.0
K03804	0.0
K12296	0.0
K03802	325.0
K03803	62374.0
K06413	625.0
K10808	123.0
K06411	35104.0
K01028	3568.0
K01029	9469.0
K11931	10.0
K11930	0.0
K11933	0.0
K11932	0.0
K11935	0.0
K11934	525.0
K11937	0.0
K11936	1.0
K11939	0.0
K11938	0.0
K10800	6756.0
K06419	223.0
K11929	0.0
K07271	73372.0
K07270	0.0
K07273	49615.0
K07272	4.0
K07275	2746.0
K07274	73.0
K07277	69764.0
K07276	377.0
K07279	0.0
K07278	1042.0
K10623	0.0
K02481	82157.0
K11520	0.0
K02480	4.0
K08170	0.0
K02485	108.0
K02484	61083.0
K02487	14.0
K08600	192836.0
K08603	0.0
K08602	26304.0
K08605	0.0
K08604	1.0
K09956	6769.0
K09957	3.0
K09954	6914.0
K09955	153551.0
K09952	3914.0
K09953	0.0
K09950	7.0
K09951	51899.0
K09958	6769.0
K09959	112.0
K07495	47296.0
K07494	442.0
K07497	79273.0
K07496	40060.0
K07491	88212.0
K07490	0.0
K07493	57.0
K07492	354.0
K07499	0.0
K07498	1293.0
K11209	96.0
K11208	48.0
K11204	0.0
K11203	1254.0
K11202	5819.0
K11201	0.0
K11200	120.0
K00058	236060.0
K00059	351864.0
K00728	4.0
K00729	32.0
K00055	106.0
K00057	158425.0
K00050	35887.0
K00051	0.0
K00720	22.0
K00721	86108.0
K14424	0.0
K06033	0.0
K14189	21.0
K14188	484.0
K06364	0.0
K14187	1002.0
K01239	28790.0
K01238	3262.0
K01897	196513.0
K01232	8885.0
K01895	44472.0
K01230	0.0
K01893	153316.0
K01236	52.0
K01235	4048.0
K01890	159091.0
K02768	17809.0
K02769	2910.0
K02760	41098.0
K02761	36398.0
K02763	5.0
K02764	0.0
K02765	29166.0
K00948	218367.0
K00949	94820.0
K00942	168810.0
K00943	93865.0
K00940	59716.0
K00941	275893.0
K00946	120589.0
K00947	11.0
K00944	0.0
K00945	348294.0
K01097	0.0
K01096	177.0
K01095	7194.0
K01093	3922.0
K01092	102923.0
K01091	353903.0
K01090	122674.0
K03499	343791.0
K03498	275263.0
K03491	23756.0
K03490	24859.0
K03493	0.0
K03492	1043.0
K03495	159308.0
K03497	381245.0
K03496	376278.0
K02817	0.0
K02814	103.0
K02815	149.0
K02810	32676.0
K02548	94626.0
K02549	10089.0
K02818	0.0
K02819	27775.0
K03637	45221.0
K03636	8993.0
K03147	128873.0
K03146	737.0
K08851	0.0
K06518	142935.0
K09729	4964.0
K06048	102.0
K06045	13536.0
K06044	49.0
K09727	0.0
K09726	27.0
K06041	77040.0
K09720	0.0
K09723	0.0
K06042	74922.0
K09897	0.0
K09896	0.0
K09895	34.0
K09894	0.0
K09893	0.0
K09892	0.0
K09891	0.0
K09890	0.0
K09899	0.0
K09898	0.0
K03622	0.0
K07648	0.0
K07649	71.0
K07398	0.0
K07399	389.0
K11056	0.0
K11057	0.0
K11054	0.0
K11055	0.0
K07640	94.0
K07393	8075.0
K07390	7153.0
K07391	156687.0
K07644	6768.0
K07645	7715.0
K07646	203745.0
K07647	0.0
K10896	0.0
K07024	510324.0
K07025	262819.0
K07026	1.0
K07027	102612.0
K07020	84.0
K07021	513.0
K07022	0.0
K07023	88209.0
K07028	143.0
K07029	275745.0
K10094	3.0
K01390	0.0
K01392	27.0
K01399	0.0
K02673	24.0
K05893	0.0
K05897	0.0
K05896	98112.0
K05895	48294.0
K05899	32.0
K05898	52.0
K00555	0.0
K00554	130160.0
K00557	202.0
K00556	55365.0
K00551	34.0
K00559	0.0
K00558	259909.0
K01170	79.0
K01173	4978.0
K01174	3018.0
K01175	12606.0
K01176	11471.0
K01178	6768.0
K01179	104493.0
K14578	0.0
K14579	1.0
K08951	0.0
K08950	0.0
K08953	0.0
K03828	7357.0
K03829	53.0
K03820	63116.0
K03821	199.0
K03822	4.0
K03823	123185.0
K03824	2901.0
K03825	3391.0
K03826	78413.0
K03827	61818.0
K12248	0.0
K12246	0.0
K12247	0.0
K12242	12.0
K12243	1.0
K12240	0.0
K12241	0.0
K11919	0.0
K11918	0.0
K11913	48.0
K11912	0.0
K11911	0.0
K11910	62.0
K11917	0.0
K11916	0.0
K11915	0.0
K11914	0.0
K12068	1.0
K12069	0.0
K12062	1.0
K12063	1.0
K12060	1.0
K12061	1.0
K12066	1.0
K12067	308.0
K12064	1.0
K12065	1.0
K07259	58973.0
K07258	271223.0
K07253	0.0
K07251	0.0
K07250	36039.0
K07257	3520.0
K07256	1.0
K07255	48.0
K07254	0.0
K05372	0.0
K05373	0.0
K05370	0.0
K05371	0.0
K05374	0.0
K05375	21.0
K09970	988.0
K09971	1020.0
K09972	261.0
K09973	8706.0
K09974	6843.0
K09975	52.0
K09976	2407.0
K09978	48.0
K09979	49332.0
K11261	36054.0
K11260	0.0
K11263	77.0
K11264	32.0
K10793	2624.0
K10796	2699.0
K10797	12770.0
K10794	226.0
K10795	2569.0
K00700	203184.0
K00701	0.0
K10798	0.0
K00703	159750.0
K00705	165785.0
K09828	0.0
K10133	0.0
K13053	0.0
K03192	6867.0
K00964	0.0
K00965	82871.0
K00966	16809.0
K00960	0.0
K00961	4.0
K00962	158409.0
K00963	40454.0
K00969	145831.0
K12681	0.0
K02703	856.0
K08364	32.0
K08365	1863.0
K02706	0.0
K08363	21.0
K08361	0.0
K02708	0.0
K02709	0.0
K08368	178.0
K08369	1224.0
K01615	19033.0
K01617	71.0
K01616	3.0
K01611	16328.0
K01610	120249.0
K01613	97852.0
K01612	0.0
K01619	159755.0
K01618	58.0
K02834	156702.0
K02835	159608.0
K05281	16.0
K03619	936.0
K03618	0.0
K03617	153830.0
K03616	9322.0
K03615	153763.0
K03614	149400.0
K03613	150032.0
K03612	144169.0
K03611	1333.0
K03610	83340.0
K09705	745.0
K09704	61359.0
K09701	6850.0
K09700	362.0
K09709	2.0
K06391	25718.0
K06390	86500.0
K06393	83895.0
K06392	61853.0
K06395	6645.0
K06394	60577.0
K06397	77292.0
K06396	76330.0
K06399	81045.0
K06398	87261.0
K06435	0.0
K11078	0.0
K11079	0.0
K11074	21.0
K11075	21.0
K11076	21.0
K11077	0.0
K11070	92738.0
K11071	94927.0
K11072	120674.0
K11073	21.0
K06935	0.0
K06934	12562.0
K06937	11421.0
K06936	415.0
K06931	0.0
K06930	0.0
K06933	0.0
K06932	0.0
K06939	0.0
K06938	50.0
K13381	0.0
K05916	7708.0
K05917	0.0
K05914	0.0
K05915	48.0
K05912	0.0
K05913	0.0
K05910	25.0
K05911	0.0
K05918	0.0
K05919	75460.0
K00392	35.0
K00390	16571.0
K00397	0.0
K00395	2831.0
K00394	12361.0
K01884	0.0
K00399	0.0
K01886	148505.0
K01376	34.0
K01372	78576.0
K09149	0.0
K09148	0.0
K01225	1872.0
K09145	24655.0
K09144	24690.0
K09147	0.0
K09146	0.0
K09141	2992.0
K09140	0.0
K09143	7.0
K09142	0.0
K05709	3.0
K05708	3.0
K05879	45422.0
K05878	45215.0
K05875	0.0
K05874	32.0
K05877	0.0
K05876	0.0
K05873	2845.0
K00579	0.0
K00578	0.0
K00577	0.0
K00575	98686.0
K00574	38112.0
K00573	11216.0
K00571	114257.0
K00570	0.0
K01118	11842.0
K01119	20134.0
K01157	0.0
K01112	69.0
K01113	7288.0
K04477	81944.0
K01114	69.0
K01115	0.0
K08087	0.0
K01315	0.0
K08085	0.0
K08084	73.0
K08083	22.0
K08082	24.0
K08081	32.0
K08080	0.0
K01152	1531.0
K01401	0.0
K09826	61.0
K06344	0.0
K06345	0.0
K09822	6795.0
K06343	0.0
K10938	0.0
K06341	0.0
K10934	0.0
K10935	0.0
K10932	0.0
K11052	0.0
K10930	0.0
K06349	3.0
K11053	0.0
K10754	0.0
K01755	185331.0
K10200	22972.0
K02132	0.0
K02137	0.0
K03840	0.0
K03841	5583.0
K13028	0.0
K13799	0.0
K13798	0.0
K13795	1.0
K13794	1.0
K13021	9.0
K13792	0.0
K13791	0.0
K13790	0.0
K12268	30.0
K12269	1152.0
K12262	435.0
K12263	3.0
K12264	0.0
K12265	0.0
K12266	2.0
K12267	202118.0
K01757	0.0
K12237	0.0
K13243	0.0
K13245	0.0
K13244	0.0
K13246	0.0
K03264	0.0
K03265	0.0
K03263	0.0
K03268	0.0
K03269	65487.0
K12415	0.0
K10211	0.0
K09918	0.0
K09919	72.0
K06720	24.0
K09913	166.0
K09910	0.0
K09911	0.0
K09916	0.0
K09917	0.0
K06726	11529.0
K09915	6768.0
K11535	0.0
K11534	4902.0
K11537	9939.0
K11531	0.0
K11533	1.0
K11532	0.0
K11249	3676.0
K11539	0.0
K00762	202710.0
K00763	97459.0
K00760	152627.0
K00761	152313.0
K00766	124629.0
K00767	107759.0
K00764	239749.0
K00765	153732.0
K00768	90957.0
K00769	2975.0
K11059	0.0
K00186	10.0
K00187	10.0
K00184	17131.0
K00185	14956.0
K00183	9959.0
K00180	100280.0
K00188	0.0
K00189	0.0
K10110	60261.0
K10111	1.0
K10112	104341.0
K10113	0.0
K10114	0.0
K10115	0.0
K10116	0.0
K10117	140133.0
K10118	172949.0
K10119	171383.0
K04641	343.0
K04643	0.0
K04642	0.0
K13282	396.0
K00988	32.0
K00989	21101.0
K00986	8521.0
K00984	26570.0
K00985	0.0
K00982	1122.0
K00983	59634.0
K00980	19789.0
K00981	167697.0
K01585	68457.0
K01584	6.0
K01586	194913.0
K13498	943.0
K01580	55034.0
K01583	12453.0
K01582	26486.0
K13497	34889.0
K01589	17012.0
K01588	165600.0
K14941	59.0
K08347	0.0
K08348	0.0
K02720	0.0
K14949	10.0
K02723	0.0
K03459	0.0
K03458	72412.0
K03455	77153.0
K03457	10462.0
K03451	10154.0
K03981	1049.0
K03980	23294.0
K02614	27310.0
K01639	96080.0
K01638	3014.0
K01637	159.0
K01636	2815.0
K01635	68.0
K01634	33.0
K01633	69242.0
K01632	194.0
K01631	48.0
K01630	12633.0
K02615	3.0
K02588	25843.0
K02589	28614.0
K02858	5871.0
K02859	279.0
K14051	0.0
K14053	0.0
K14052	18.0
K02852	622.0
K02853	2.0
K02850	0.0
K02851	0.0
K14059	36461.0
K14058	1036.0
K02586	3778.0
K02587	5182.0
K03679	0.0
K03671	303710.0
K03670	6827.0
K03673	1906.0
K03672	110.0
K03675	0.0
K03674	0.0
K03677	0.0
K03676	741.0
K09761	151766.0
K09760	69540.0
K09763	2850.0
K09762	87782.0
K09765	91516.0
K09764	5612.0
K09767	6455.0
K06006	21.0
K09769	24723.0
K09768	49069.0
K10353	0.0
K03187	34886.0
K03186	83548.0
K03185	391.0
K03184	34.0
K03183	164194.0
K03182	81717.0
K03181	16.0
K03189	34925.0
K03188	34925.0
K02715	0.0
K12455	0.0
K12454	6917.0
K12453	0.0
K12452	5167.0
K12451	0.0
K07358	0.0
K07356	0.0
K07357	0.0
K07354	0.0
K07355	0.0
K07352	0.0
K07353	0.0
K07350	0.0
K07351	0.0
K06919	29649.0
K06918	0.0
K06917	867.0
K06916	436.0
K06915	41403.0
K06914	0.0
K06913	0.0
K06912	48.0
K06911	70391.0
K06910	31033.0
K08986	15.0
K08987	391.0
K08984	9642.0
K08985	0.0
K08982	2151.0
K08983	1.0
K08980	32.0
K08981	848.0
K08988	1.0
K08989	48.0
K02252	0.0
K05934	75265.0
K05936	78980.0
K05937	1.0
K02253	0.0
K05939	13632.0
K00378	143578.0
K00375	93024.0
K00374	2990.0
K00376	47.0
K00371	199.0
K00370	167.0
K00373	167.0
K00372	6833.0
K01358	211168.0
K09166	6806.0
K09165	163.0
K09164	212.0
K09163	27315.0
K09162	6843.0
K09161	3.0
K09160	62.0
K01354	7011.0
K01355	0.0
K01356	134506.0
K05601	227.0
K05851	0.0
K03807	22.0
K05606	24773.0
K02927	0.0
K05974	0.0
K03805	21.0
K05976	0.0
K00519	0.0
K00518	91.0
K03800	51174.0
K00511	0.0
K00510	32.0
K03801	58346.0
K00515	0.0
K00514	11.0
K00517	1313.0
K05971	1.0
K03154	49701.0
K11147	0.0
K05581	0.0
K05580	0.0
K05583	0.0
K05582	0.0
K05585	0.0
K05584	0.0
K05587	0.0
K05586	0.0
K05589	3911.0
K03150	132683.0
K03623	30.0
K03152	161652.0
K14200	0.0
K14201	0.0
K14202	0.0
K03621	150395.0
K14204	0.0
K14205	756.0
K01134	25098.0
K01135	1626.0
K01136	13689.0
K01137	6973.0
K01130	62828.0
K01132	0.0
K01133	34498.0
K01138	80506.0
K01139	11202.0
K02113	140659.0
K02112	155377.0
K02111	147356.0
K02446	10786.0
K02117	150157.0
K02116	31401.0
K02115	155377.0
K02114	155325.0
K02119	88798.0
K02118	152863.0
K02448	14.0
K01036	587.0
K03212	6.0
K13007	0.0
K13006	125.0
K13005	0.0
K13004	24906.0
K13001	509.0
K06404	54970.0
K01032	69.0
K06951	2953.0
K03862	20.0
K03863	18.0
K06406	87326.0
K06957	14.0
K05020	2617.0
K06400	51746.0
K06403	55542.0
K06954	64.0
K10814	0.0
K10817	0.0
K10816	0.0
K07136	48.0
K03242	0.0
K03243	0.0
K12202	2.0
K12203	2.0
K12206	2.0
K12207	2.0
K12204	2.0
K12205	2.0
K12208	2.0
K12209	2.0
K13919	8171.0
K13918	0.0
K06214	0.0
K06215	53389.0
K09936	60620.0
K06217	159397.0
K09930	6900.0
K09931	3012.0
K09932	6778.0
K06213	81860.0
K09938	63.0
K09939	53227.0
K11517	0.0
K06337	0.0
K13301	0.0
K00748	68227.0
K00745	0.0
K00743	94.0
K07165	6833.0
K07164	68176.0
K07167	48.0
K07166	84566.0
K07161	470.0
K07160	11070.0
K07163	0.0
K07162	2959.0
K07169	1.0
K07168	2900.0
K06336	0.0
K01839	76883.0
K01838	13750.0
K01835	11157.0
K01834	430495.0
K01837	0.0
K01830	0.0
K00608	0.0
K02632	0.0
K02630	0.0
K02631	0.0
K08322	3994.0
K08323	1963.0
K08320	0.0
K08321	10360.0
K08326	0.0
K08324	0.0
K08325	10632.0
K01659	729.0
K01658	125402.0
K02637	0.0
K01653	185892.0
K01652	261400.0
K01655	90.0
K01654	69890.0
K01657	122152.0
K02874	152846.0
K02875	0.0
K02876	156076.0
K02877	0.0
K02871	154752.0
K02873	0.0
K02878	159608.0
K02879	158457.0
K14070	0.0
K09749	75909.0
K09748	148286.0
K06023	192977.0
K09742	0.0
K09741	0.0
K09740	7466.0
K09747	100921.0
K09746	0.0
K09745	0.0
K06024	95152.0
K03477	0.0
K03476	11168.0
K03475	46286.0
K03474	64761.0
K03473	52999.0
K03472	0.0
K03471	8883.0
K03470	153903.0
K03478	26284.0
K02304	106200.0
K02305	28.0
K02302	7491.0
K02303	1126.0
K02300	3.0
K02301	11145.0
K03653	0.0
K03652	12878.0
K03651	34.0
K03650	158154.0
K03657	328866.0
K03656	22.0
K03655	258905.0
K03654	202116.0
K03658	26026.0
K12439	0.0
K12431	0.0
K12430	0.0
K12433	0.0
K12432	0.0
K12435	0.0
K12434	9.0
K12437	0.0
K12436	0.0
K06979	596.0
K06978	44185.0
K06971	24061.0
K06970	537.0
K06973	138812.0
K06972	65186.0
K06975	68767.0
K06974	12.0
K06977	68.0
K06976	27516.0
K07082	139795.0
K07083	52210.0
K07080	49730.0
K07081	7652.0
K07086	11.0
K07087	0.0
K07084	1514.0
K07085	110582.0
K07088	192337.0
K07089	75501.0
K01317	0.0
K11162	0.0
K11163	0.0
K11161	0.0
K11168	0.0
K00356	519.0
K00355	23.0
K00354	48.0
K00353	0.0
K00351	56101.0
K00350	56102.0
K05952	0.0
K05953	0.0
K05951	0.0
K05956	0.0
K05957	0.0
K00358	3677.0
K00689	67.0
K00688	226585.0
K00681	24285.0
K00680	161140.0
K00683	59.0
K00685	6876.0
K00684	11744.0
K00687	0.0
K00686	0.0
K05831	0.0
K05830	0.0
K05833	99486.0
K05832	91951.0
K05834	937.0
K05837	156023.0
K05836	50.0
K05839	0.0
K05838	135.0
K07677	2.0
K00533	45439.0
K00532	1847.0
K00531	12.0
K00530	1.0
K00537	133465.0
K00536	0.0
K00535	0.0
K00534	2900.0
K00539	0.0
K00538	0.0
K11029	0.0
K14260	18255.0
K14261	2944.0
K14266	0.0
K14267	67.0
K14268	0.0
K14269	0.0
K01337	0.0
K01338	184620.0
K02683	0.0
K02682	0.0
K02681	0.0
K02680	0.0
K02687	155019.0
K02686	936.0
K02685	0.0
K02689	0.0
K02688	732.0
K00824	28796.0
K00827	0.0
K00826	170538.0
K00821	202934.0
K00820	189268.0
K00823	1141.0
K00822	74.0
K00829	0.0
K00828	0.0
K01488	19845.0
K01489	147037.0
K01484	0.0
K01485	32361.0
K01486	62637.0
K01487	32276.0
K01480	118590.0
K01481	0.0
K01482	2377.0
K01483	49.0
K02469	234767.0
K02468	471.0
K02466	591.0
K02465	0.0
K02464	0.0
K02463	35.0
K02462	36.0
K02461	36.0
K02460	123.0
K08969	486.0
K13061	0.0
K13060	0.0
K13063	17.0
K13062	0.0
K13069	21.0
K08964	18.0
K06363	0.0
K03079	13198.0
K06342	0.0
K03078	0.0
K13289	0.0
K13288	1023.0
K13285	0.0
K13287	0.0
K13286	0.0
K13281	2302.0
K13280	43243.0
K13283	48.0
K00054	480.0
K04496	0.0
K05369	0.0
K05368	0.0
K03228	6833.0
K03229	6833.0
K00052	155202.0
K03222	9656.0
K03223	9656.0
K03220	77.0
K03221	73.0
K03226	6833.0
K03227	6833.0
K03224	6833.0
K03225	2900.0
K09482	3.0
K09483	0.0
K13836	0.0
K12228	0.0
K05360	0.0
K12224	2.0
K12225	2.0
K12226	0.0
K12227	0.0
K12220	0.0
K05363	2458.0
K12222	2.0
K12223	2.0
K08681	52756.0
K08680	392.0
K08683	0.0
K08682	0.0
K08685	1.0
K08684	24.0
K08687	0.0
K08686	0.0
K11755	205789.0
K11754	364457.0
K11751	1362.0
K11750	0.0
K11753	304852.0
K11752	138309.0
K02407	39697.0
K13938	21.0
K13936	0.0
K13935	1.0
K02406	124473.0
K13933	1.0
K13932	1.0
K13931	1.0
K13930	1.0
K12088	0.0
K12081	0.0
K12082	0.0
K12083	0.0
K12084	0.0
K12086	0.0
K12087	0.0
K09611	1.0
K09612	14.0
K04940	0.0
K10085	0.0
K05394	984.0
K05395	73.0
K06340	0.0
K13043	11062.0
K07149	40480.0
K07148	46695.0
K07147	8040.0
K07146	891.0
K07145	1229.0
K07144	0.0
K07143	0.0
K07142	0.0
K07141	24234.0
K07140	100.0
K10156	0.0
K10150	0.0
K10620	4.0
K10621	0.0
K14028	0.0
K14029	0.0
K01817	130148.0
K01816	7647.0
K01815	95643.0
K01814	156194.0
K01813	45316.0
K01812	147557.0
K01811	216980.0
K01810	163320.0
K01819	29.0
K01818	24871.0
K14580	0.0
K05379	0.0
K08304	3968.0
K08305	3968.0
K08306	2901.0
K08307	62563.0
K08300	4330.0
K08301	130037.0
K08302	18240.0
K08303	305313.0
K08308	0.0
K08309	21776.0
K14671	0.0
K14670	0.0
K14673	0.0
K14672	9.0
K01673	17837.0
K01672	31.0
K01671	0.0
K01677	91276.0
K01676	57801.0
K01674	17.0
K01679	16755.0
K01678	81273.0
K02899	156419.0
K02896	0.0
K02897	75748.0
K02895	159500.0
K02892	159608.0
K02890	159608.0
K10811	0.0
K02096	0.0
K02097	0.0
K02094	0.0
K02095	0.0
K02092	0.0
K02093	0.0
K02099	121354.0
K03411	70223.0
K03410	70888.0
K03413	112657.0
K03412	30801.0
K03415	22847.0
K03414	2910.0
K03417	106.0
K03416	0.0
K03418	48.0
K05376	0.0
K02320	0.0
K02322	0.0
K02323	0.0
K05377	0.0
K13542	118739.0
K13543	0.0
K13540	16.0
K13541	2872.0
K12145	0.0
K12144	0.0
K12147	0.0
K12410	182661.0
K12141	51170.0
K12140	51160.0
K12143	546.0
K12142	0.0
K12149	0.0
K12148	0.0
K07312	0.0
K07313	15906.0
K07310	554.0
K07311	274.0
K07316	4318.0
K07317	0.0
K07314	0.0
K07315	20172.0
K07318	4704.0
K07319	50980.0
K03936	0.0
K03425	0.0
K03426	121168.0
K03427	192843.0
K03420	0.0
K03421	0.0
K03422	0.0
K03423	136.0
K03756	1874.0
K03757	936.0
K03206	0.0
K03755	0.0
K11144	3666.0
K11145	89130.0
K05972	0.0
K05973	118.0
K03752	14536.0
K05978	0.0
K05979	630.0
K03753	10981.0
K00331	65431.0
K00330	65962.0
K00333	8636.0
K00332	8630.0
K00335	94307.0
K00334	108261.0
K00337	68863.0
K00336	139129.0
K00339	65962.0
K00338	64377.0
K03751	0.0
K06953	127.0
K06952	2788.0
K06407	87589.0
K06950	325454.0
K10819	11847.0
K06956	3940.0
K06955	50.0
K06402	16499.0
K10815	0.0
K06959	151489.0
K06958	94569.0
K06409	170131.0
K06408	41887.0
K09129	33.0
K09128	4279.0
K09123	3603.0
K09122	37.0
K09121	57440.0
K09120	1.0
K09127	42.0
K09126	431.0
K09125	11046.0
K09124	1484.0
K01233	14.0
K05819	0.0
K05818	96.0
K01896	6.0
K05813	93782.0
K05812	1.0
K05811	0.0
K05810	97388.0
K05817	12.0
K05816	248.0
K05815	29181.0
K05814	5667.0
K01894	7776.0
K01892	160237.0
K01234	10389.0
K01144	78865.0
K01146	0.0
K01141	958.0
K01416	0.0
K11434	0.0
K01415	21.0
K06354	0.0
K01414	7754.0
K09836	0.0
K01318	1.0
K01319	0.0
K01312	0.0
K06350	4.0
K02669	97159.0
K02668	98.0
K02665	98.0
K02664	1262.0
K02667	100.0
K02666	2412.0
K02661	0.0
K02660	36.0
K02663	2814.0
K02662	21206.0
K00809	304.0
K00808	48.0
K00806	160111.0
K00805	81238.0
K00804	0.0
K00803	4324.0
K00802	14.0
K00801	6776.0
K00800	135022.0
K10921	0.0
K02409	44219.0
K02408	74431.0
K02401	67797.0
K02400	70904.0
K02403	1.0
K02402	1.0
K02405	76132.0
K05364	60996.0
K05367	18900.0
K05366	344095.0
K10210	0.0
K10216	0.0
K13049	26693.0
K13048	0.0
K13739	0.0
K10215	0.0
K06122	206.0
K13735	0.0
K13734	0.0
K13041	936.0
K13040	0.0
K13731	0.0
K13730	18.0
K13733	0.0
K13732	0.0
K04516	57695.0
K03204	1343.0
K03205	227826.0
K03207	9.0
K03200	1023.0
K03201	317.0
K03202	0.0
K03203	1238.0
K03208	11.0
K03758	1477.0
K03759	0.0
K09469	0.0
K09461	77.0
K06204	11192.0
K00178	38.0
K13950	3.0
K13953	465.0
K13955	0.0
K13954	21307.0
K10920	0.0
K06324	0.0
K11777	7895.0
K11779	30.0
K11778	0.0
K06325	0.0
K12600	0.0
K07432	0.0
K07430	0.0
K06326	0.0
K07128	0.0
K07121	2936.0
K07120	528.0
K07123	6758.0
K07122	35.0
K07125	0.0
K07124	103339.0
K07127	6801.0
K07126	35671.0
K01870	159607.0
K01873	184256.0
K01872	158817.0
K01875	159563.0
K01874	185269.0
K01876	165347.0
K01879	6171.0
K01878	6453.0
K06321	0.0
K00476	0.0
K00477	110.0
K00474	0.0
K00472	1.0
K00470	0.0
K00471	96.0
K00478	4.0
K00479	2.0
K04775	48.0
K04774	15.0
K04777	0.0
K04776	0.0
K04771	6769.0
K04770	2823.0
K04773	79467.0
K04772	7692.0
K04779	1.0
K04778	0.0
K14657	0.0
K14656	0.0
K14654	0.0
K14653	0.0
K14652	189170.0
K14659	0.0
K14658	0.0
K14386	0.0
K09926	1.0
K01699	70.0
K01698	60574.0
K01695	126959.0
K01697	344.0
K01696	134399.0
K01690	2.0
K01693	99026.0
K01692	20387.0
K07227	1008.0
K03439	154187.0
K03438	214039.0
K13380	0.0
K03928	5218.0
K03925	91686.0
K03924	195866.0
K03431	122896.0
K03926	10794.0
K03437	149331.0
K03436	144668.0
K03435	2.0
K03434	0.0
K02348	12911.0
K02342	141138.0
K02343	146252.0
K02340	147954.0
K02341	159444.0
K02346	163383.0
K02347	7115.0
K02344	0.0
K02345	0.0
K03697	17779.0
K03696	155378.0
K03695	159737.0
K03694	4319.0
K03693	23.0
K03692	0.0
K03690	37.0
K03699	139516.0
K03698	77570.0
K13566	0.0
K12164	0.0
K07338	50.0
K07339	10099.0
K07334	8501.0
K07335	124966.0
K07336	6837.0
K07337	1383.0
K07330	0.0
K07331	0.0
K07332	0.0
K07333	0.0
K09695	6825.0
K09694	6841.0
K09697	12312.0
K09696	12311.0
K09691	114541.0
K09690	81912.0
K09693	520.0
K09692	8046.0
K09699	51.0
K09698	1442.0
K07590	10006.0
K07591	0.0
K07592	0.0
K05998	0.0
K05999	0.0
K05996	0.0
K05997	0.0
K05994	0.0
K05995	83560.0
K05993	27076.0
K05991	9.0
K10837	0.0
K00319	0.0
K00318	488.0
K00648	162730.0
K02545	0.0
K00645	160502.0
K00311	401.0
K00646	0.0
K00317	0.0
K00316	10.0
K00643	355.0
K00314	52.0
K02547	16074.0
K06429	0.0
K06428	0.0
K06427	0.0
K02812	0.0
K06425	1102.0
K06424	0.0
K06423	2562.0
K06422	0.0
K06421	425.0
K02813	0.0
K02930	0.0
K03815	2.0
K05612	0.0
K03367	478.0
K03366	344.0
K03812	0.0
K03635	8976.0
K03634	3980.0
K03631	154780.0
K05969	0.0
K03630	163862.0
K03633	0.0
K03632	0.0
K01998	119409.0
K01999	122036.0
K01992	376563.0
K01993	129771.0
K01990	692222.0
K01991	78127.0
K01996	121557.0
K01997	123792.0
K01994	622.0
K01995	123214.0
K03148	9882.0
K03639	54383.0
K05692	0.0
K03638	3088.0
K00869	483.0
K00868	95547.0
K00861	0.0
K00860	14578.0
K00863	4176.0
K00862	0.0
K00865	81378.0
K00864	142678.0
K00867	339.0
K00866	0.0
K01192	163144.0
K01190	524421.0
K01191	153869.0
K01197	4633.0
K01194	2284.0
K01195	53071.0
K01198	35822.0
K01199	0.0
K00656	278978.0
K00657	91400.0
K00306	0.0
K14591	1365.0
K00300	0.0
K00653	0.0
K13715	0.0
K13713	0.0
K00650	0.0
K00651	94266.0
K14596	0.0
K02647	183945.0
K14598	0.0
K02643	0.0
K02642	0.0
K02641	0.0
K02640	0.0
K03594	69439.0
K03595	152822.0
K03596	154814.0
K03597	15.0
K03590	70352.0
K03591	0.0
K03592	4377.0
K03593	68622.0
K03598	14.0
K03599	972.0
K01736	159293.0
K01737	68618.0
K01734	154777.0
K01735	136806.0
K01732	0.0
K01733	167215.0
K01730	24663.0
K01731	0.0
K06049	0.0
K01738	199356.0
K01739	8445.0
K11809	3.0
K05343	9596.0
K02422	89093.0
K02421	67798.0
K05340	5604.0
K02427	4291.0
K05346	1680.0
K02425	0.0
K02424	0.0
K05349	530463.0
K02428	67501.0
K03770	72925.0
K03771	68846.0
K03772	16198.0
K03773	53577.0
K03774	1265.0
K03775	59645.0
K03776	118.0
K03777	23.0
K03778	128538.0
K03779	9445.0
K09722	0.0
K08174	0.0
K14114	0.0
K13979	6844.0
K13237	0.0
K14440	0.0
K09992	31598.0
K09990	68.0
K09991	351.0
K09996	2.0
K09997	0.0
K09994	2.0
K14110	0.0
K09998	0.0
K09999	2.0
K14111	0.0
K14113	0.0
K14449	0.0
K10213	360.0
K14118	0.0
K11711	6545.0
K11710	290.0
K11712	14253.0
K11717	213969.0
K11719	86.0
K06857	2991.0
K10440	190589.0
K10441	168230.0
K07103	0.0
K07102	7859.0
K07101	2939.0
K07100	57.0
K07107	186437.0
K07106	13770.0
K07105	70120.0
K07456	149225.0
K07459	1470.0
K07458	15050.0
K07109	9850.0
K07108	0.0
K10198	0.0
K10199	0.0
K10190	107538.0
K10191	0.0
K10192	8116.0
K10193	1783.0
K10194	3286.0
K10195	0.0
K10196	0.0
K10197	0.0
K15013	0.0
K01858	8441.0
K15016	0.0
K15017	0.0
K01853	0.0
K01852	0.0
K01851	0.0
K01850	5496.0
K01857	77.0
K01856	11.0
K01854	161106.0
K07539	0.0
K08478	0.0
K08479	0.0
K08476	0.0
K08477	0.0
K08475	0.0
K00450	172.0
K00451	212.0
K00452	114.0
K00453	236.0
K00455	0.0
K00456	0.0
K00457	284.0
K00106	0.0
K00459	4585.0
K00104	37305.0
K00105	1.0
K00102	3030.0
K00103	10.0
K00100	240654.0
K00101	56.0
K01509	4.0
K04759	252722.0
K04758	277964.0
K04757	4325.0
K01504	0.0
K04755	1459.0
K04754	4275.0
K04753	16.0
K04752	135.0
K04751	72729.0
K01502	6758.0
K14631	0.0
K05359	0.0
K14632	0.0
K07536	0.0
K12080	0.0
K02364	0.0
K12369	600.0
K02361	5525.0
K02362	0.0
K02363	0.0
K13509	0.0
K13503	9.0
K13500	0.0
K12109	0.0
K12108	0.0
K12101	0.0
K12100	0.0
K12103	0.0
K12102	0.0
K12105	0.0
K12104	0.0
K12107	0.0
K12106	0.0
K11023	0.0
K03014	0.0
K08906	11.0
K08904	0.0
K08900	0.0
K06223	106056.0
K06199	83320.0
K06198	279.0
K06197	0.0
K06196	51868.0
K06194	53443.0
K06193	7200.0
K06192	10624.0
K06191	3092.0
K06190	1010.0
K11104	34573.0
K11105	74478.0
K11106	1.0
K11107	0.0
K11102	88.0
K11103	7816.0
K07862	5439.0
K00666	46781.0
K00663	18.0
K00662	27285.0
K00661	167500.0
K00660	6868.0
K06997	157486.0
K06996	7960.0
K06995	127.0
K10852	2428.0
K06993	0.0
K06992	14.0
K06991	61.0
K06990	4263.0
K11050	0.0
K06999	8213.0
K06998	34997.0
K05338	66.0
K11051	0.0
K06441	936.0
K06440	0.0
K06443	145.0
K06442	99722.0
K06445	16.0
K06447	0.0
K06446	619.0
K06309	0.0
K05686	0.0
K02655	1400.0
K07392	0.0
K00595	135520.0
K00594	21.0
K00596	60.0
K00599	327418.0
K00598	2350.0
K02657	45.0
K07642	45.0
K07643	0.0
K07396	89.0
K07397	8084.0
K07394	109.0
K07395	86.0
K04102	1.0
K04103	2875.0
K04100	5.0
K04101	11.0
K04107	0.0
K04105	0.0
K04108	0.0
K04109	58.0
K07716	191.0
K07717	6006.0
K07714	7782.0
K07715	2886.0
K07712	7883.0
K07713	19006.0
K07710	229.0
K07711	14.0
K07718	426949.0
K07719	6454.0
K00843	48.0
K00842	6.0
K00841	483.0
K00840	0.0
K00847	176573.0
K00846	14.0
K00845	316737.0
K00844	1899.0
K00849	145706.0
K00848	68286.0
K06302	0.0
K13771	7756.0
K13770	342.0
K13772	0.0
K13775	18.0
K13774	1.0
K13777	0.0
K13776	4.0
K13779	0.0
K13778	0.0
K02621	67882.0
K02992	158904.0
K02623	48.0
K08286	0.0
K08281	6048.0
K02996	152109.0
K02995	0.0
K02994	159608.0
K02629	0.0
K02628	0.0
K08289	65378.0
K08288	0.0
K03578	7769.0
K03579	9783.0
K03576	6793.0
K03577	24705.0
K03574	240848.0
K03575	107483.0
K03572	158630.0
K03573	18.0
K03570	155419.0
K03571	70110.0
K01710	256197.0
K01711	99914.0
K01712	16196.0
K01713	936.0
K01714	272273.0
K01715	63519.0
K01716	88.0
K01718	29.0
K01719	58019.0
K03081	0.0
K02199	1079.0
K02198	5809.0
K14170	190512.0
K02193	4227.0
K02192	3125.0
K02191	1789.0
K02190	77657.0
K02197	4868.0
K02196	82.0
K02195	4862.0
K02194	4873.0
K03718	61229.0
K03719	46536.0
K03712	108190.0
K03713	184.0
K03710	129865.0
K03711	216311.0
K03716	36061.0
K03717	6828.0
K03715	123.0
K07129	0.0
K00045	109.0
K13995	0.0
K13994	0.0
K13991	0.0
K13990	60950.0
K13993	97191.0
K13992	0.0
K06298	56752.0
K06299	0.0
K06294	3.0
K06295	26735.0
K06296	4338.0
K06297	2796.0
K06290	0.0
K06291	0.0
K06292	0.0
K06293	0.0
K12743	0.0
K00248	79777.0
K06426	617.0
K11739	0.0
K11738	25.0
K11733	1.0
K11732	0.0
K11731	26.0
K11737	2.0
K11736	0.0
K11735	0.0
K11734	0.0
K06870	0.0
K06871	212714.0
K06872	107662.0
K06873	2848.0
K06874	0.0
K06875	0.0
K06876	6921.0
K06877	27889.0
K06878	10315.0
K06879	2323.0
K07478	186916.0
K12645	0.0
K07479	0.0
K07473	83537.0
K07472	0.0
K07471	2823.0
K07470	0.0
K07477	32.0
K07476	3.0
K07474	1952.0
K15038	0.0
K15039	1.0
K15034	218.0
K15036	1904.0
K15037	0.0
K08738	460.0
K06420	0.0
K00128	102273.0
K00129	0.0
K00438	0.0
K00432	22595.0
K00433	31699.0
K00122	47.0
K00123	25640.0
K00124	10854.0
K00125	1.0
K00126	5.0
K00127	2892.0
K08973	543.0
K14348	1.0
K14347	0.0
K14340	10.0
K08972	2260.0
K01525	994.0
K01524	174353.0
K01523	14379.0
K01521	0.0
K01520	185406.0
K01529	2922.0
K08977	97.0
K03969	6759.0
K08929	0.0
K02388	77308.0
K02389	73223.0
K02386	2985.0
K02387	74431.0
K02384	0.0
K02385	65931.0
K02382	0.0
K02380	6008.0
K02381	0.0
K05386	0.0
K13524	2.0
K13525	89.0
K13527	25.0
K13520	0.0
K13522	1.0
K13529	6822.0
K03385	5814.0
K03384	0.0
K03387	47349.0
K03386	84138.0
K03381	49.0
K03380	33.0
K03383	3.0
K03382	20511.0
K03389	57092.0
K03388	65080.0
K05356	0.0
K12344	7381.0
K12343	2666.0
K12342	0.0
K12341	0.0
K12340	57510.0
K02430	0.0
K12349	0.0
K05351	32.0
K11694	1153.0
K11695	0.0
K11690	53465.0
K05352	0.0
K11693	4.0
K08928	0.0
K03433	102.0
K13832	22.0
K03039	0.0
K03432	23.0
K06607	0.0
K06606	1658.0
K06605	576.0
K03430	35173.0
K06603	5776.0
K06602	96.0
K06601	48.0
K06600	0.0
K05358	1.0
K06609	0.0
K06608	1666.0
K03923	3780.0
K03922	0.0
K11472	112.0
K11473	14152.0
K11474	0.0
K11475	49.0
K11476	0.0
K11477	0.0
K00601	0.0
K00600	155207.0
K00603	8560.0
K03746	1911.0
K00605	98004.0
K00604	162545.0
K00607	14.0
K00606	82963.0
K00609	154800.0
K03741	45043.0
K03740	488.0
K03743	17137.0
K10873	0.0
K03214	0.0
K14068	0.0
K13317	0.0
K06360	0.0
K14069	0.0
K08078	0.0
K09650	0.0
K06361	0.0
K07802	0.0
K07803	3055.0
K07800	0.0
K07801	0.0
K07806	0.0
K07807	0.0
K07804	0.0
K07805	0.0
K06362	0.0
K01172	0.0
K10257	0.0
K10255	7172.0
K10254	94202.0
K10253	48.0
K10918	1.0
K04128	0.0
K01958	19015.0
K01959	11.0
K01956	155241.0
K01957	0.0
K04126	0.0
K04127	90.0
K01952	170998.0
K01953	174797.0
K01950	166126.0
K01951	188625.0
K07730	0.0
K07731	0.0
K07732	0.0
K07733	35.0
K07734	161.0
K07735	10091.0
K07736	103192.0
K07737	318826.0
K07738	88779.0
K07739	584.0
K06365	0.0
K06366	0.0
K06367	0.0
K10910	0.0
K10911	0.0
K04382	0.0
K10775	9.0
K02609	101.0
K02979	0.0
K02978	0.0
K06368	0.0
K02975	0.0
K02974	0.0
K02977	0.0
K02976	0.0
K03558	7681.0
K03559	112313.0
K03550	151417.0
K03551	159922.0
K03552	0.0
K03553	184321.0
K03554	36.0
K03555	157350.0
K03556	34453.0
K03557	37.0
K01778	164757.0
K01779	24357.0
K06369	0.0
K01772	3537.0
K01770	149233.0
K01771	409.0
K01776	152452.0
K01777	2673.0
K01774	0.0
K01775	193329.0
K05385	0.0
K05384	0.0
K05383	0.0
K05382	0.0
K05381	0.0
K08159	2088.0
K14153	1754.0
K14154	0.0
K14155	174518.0
K08152	2.0
K08156	54794.0
K08076	0.0
K12809	0.0
K05297	2435.0
K03734	189107.0
K03735	9885.0
K03736	9885.0
K03737	156741.0
K03731	14.0
K03732	93.0
K03733	75184.0
K03738	8743.0
K03739	483.0
K08139	533.0
K06994	278.0
K12660	0.0
K12661	207.0
K07450	9.0
K08719	0.0
K08717	2334.0
K08715	20.0
K08714	24.0
K08713	0.0
K08710	1.0
K11311	0.0
K11312	1480.0
K00141	1.0
K00146	8.0
K00411	415.0
K00412	464.0
K00145	306631.0
K00148	9.0
K14367	0.0
K14366	0.0
K08954	0.0
K08384	140575.0
K14369	0.0
K14368	0.0
K14091	27556.0
K14090	25206.0
K14093	0.0
K14092	0.0
K14095	0.0
K14094	0.0
K14097	0.0
K14096	0.0
K14099	0.0
K14098	0.0
K02848	0.0
K01541	0.0
K04712	0.0
K04711	0.0
K01545	0.0
K01547	105048.0
K01546	105054.0
K01548	102135.0
K04719	53.0
K04718	0.0
K02018	83914.0
K02019	30172.0
K02016	260812.0
K02017	12954.0
K02014	278989.0
K02015	314955.0
K02012	79735.0
K02013	258369.0
K02010	37228.0
K02011	71276.0
K04515	0.0
K03943	1.0
K03941	0.0
K03940	0.0
K00313	2390.0
K04060	0.0
K01608	25022.0
K08942	0.0
K08943	0.0
K08940	0.0
K08941	0.0
K08946	0.0
K08947	0.0
K08944	0.0
K08945	0.0
K03059	0.0
K13811	1.0
K13812	0.0
K13815	0.0
K13816	14.0
K13818	0.0
K13819	2995.0
K03053	0.0
K03052	0.0
K03055	0.0
K03054	0.0
K03057	0.0
K03056	0.0
K06222	1.0
K11418	0.0
K11410	0.0
K11415	0.0
K00622	19.0
K00621	0.0
K00620	202705.0
K00627	21368.0
K00626	86793.0
K00625	126183.0
K00624	0.0
K02805	28372.0
K02552	6837.0
K02550	0.0
K02556	76629.0
K02803	18.0
K02554	52.0
K07280	0.0
K07281	2824.0
K07282	121138.0
K07283	20.0
K07284	58976.0
K07285	88.0
K07286	14.0
K08217	81461.0
K07288	46.0
K07289	5753.0
K07534	0.0
K07535	601.0
K07533	43924.0
K07822	0.0
K07823	0.0
K08699	0.0
K00088	183099.0
K00087	28890.0
K00086	27152.0
K00082	9428.0
K10239	0.0
K10238	0.0
K10231	4943.0
K10230	1.0
K10233	30.0
K10232	37.0
K10235	0.0
K10234	30.0
K10237	0.0
K10236	0.0
K08353	0.0
K01970	125.0
K01971	19247.0
K01972	182684.0
K01973	0.0
K01974	6819.0
K01975	5331.0
K01976	4.0
K07758	0.0
K05990	0.0
K07752	0.0
K07753	0.0
K07751	0.0
K13786	0.0
K07755	0.0
K07442	2988.0
K08352	4680.0
K07115	463.0
K07441	0.0
K07634	0.0
K07446	275.0
K07111	0.0
K07444	94673.0
K07445	29.0
K00647	9141.0
K07449	0.0
K00641	57326.0
K00640	196590.0
K01289	0.0
K01282	0.0
K01283	11.0
K01280	0.0
K01281	279.0
K01286	25103.0
K01284	111961.0
K02954	159053.0
K02952	159602.0
K02950	154538.0
K00155	6838.0
K02959	151320.0
K00887	0.0
K00886	77.0
K00885	0.0
K00884	32.0
K00883	5127.0
K00882	63985.0
K00881	2208.0
K00880	20277.0
K00053	144554.0
K14048	0.0
K01026	23912.0
K01756	160781.0
K01025	9.0
K01750	8171.0
K01023	4735.0
K01752	214470.0
K01753	4796.0
K14583	0.0
K01758	3140.0
K01759	213760.0
K09565	4.0
K09568	0.0
K08173	94.0
K08172	0.0
K02483	46939.0
K02482	12567.0
K08177	9154.0
K08176	2.0
K08175	0.0
K02486	4.0
K02489	0.0
K02488	1371.0
K08178	10.0
K14138	19318.0
K14136	0.0
K09713	0.0
K09714	0.0
K09715	6.0
K03532	10.0
K03533	9.0
K03530	311746.0
K03531	159098.0
K03536	158332.0
K03537	120.0
K03534	86773.0
K03535	6770.0
K03538	0.0
K03539	0.0
K14451	0.0
K14450	0.0
K02225	14.0
K02224	147474.0
K02227	88713.0
K02226	88443.0
K02221	8922.0
K14107	0.0
K02229	10.0
K02228	8.0
K14106	0.0
K00441	1665.0
K03288	0.0
K03289	3591.0
K03284	197095.0
K03285	0.0
K03286	4301.0
K03287	72543.0
K03280	0.0
K03281	68603.0
K03282	138283.0
K00440	0.0
K13677	0.0
K12790	0.0
K09639	0.0
K12688	0.0
K12689	0.0
K12686	0.0
K12687	0.0
K12684	0.0
K12685	1871.0
K12682	0.0
K12683	0.0
K12680	0.0
K11889	0.0
K08884	117513.0
K11085	94966.0
K11084	0.0
K11081	0.0
K11080	0.0
K11083	0.0
K11082	0.0
K11089	6758.0
K08777	0.0
K08776	0.0
K06346	95112.0
K06347	0.0
K09824	0.0
K09825	144854.0
K09823	87.0
K09820	6794.0
K10939	0.0
K10936	0.0
K10937	0.0
K10933	0.0
K06348	3.0
K09829	0.0
K11337	0.0
K11336	0.0
K11335	0.0
K11334	0.0
K11333	0.0
K11332	0.0
K11331	0.0
K11330	0.0
K00169	17232.0
K00164	7514.0
K00166	54.0
K00167	89.0
K00161	21464.0
K00162	21463.0
K00163	140.0
K10689	0.0
K10680	125.0
K10681	14.0
K10682	0.0
K04083	97813.0
K04082	958.0
K04081	0.0
K04080	49.0
K04087	15731.0
K04086	244.0
K04085	1110.0
K04084	3024.0
K04088	15682.0
K01569	12.0
K01568	0.0
K01563	18.0
K01561	57.0
K01560	38316.0
K01567	13811.0
K01565	6757.0
K01564	0.0
K02038	154457.0
K02039	153039.0
K02030	284491.0
K02031	322029.0
K02032	339551.0
K02033	373923.0
K02034	396029.0
K02035	418112.0
K02036	163905.0
K02037	153463.0
K05556	1.0
K13658	3.0
K13659	0.0
K13656	0.0
K13657	0.0
K13654	0.0
K13655	620.0
K13652	35358.0
K13653	162942.0
K13650	0.0
K13651	73.0
K05555	44.0
K05552	0.0
K02057	284480.0
K05550	0.0
K05551	0.0
K12308	239808.0
K12306	0.0
K03073	151835.0
K03072	14954.0
K03071	1404.0
K03070	167564.0
K03077	14019.0
K03076	155690.0
K03075	150483.0
K03074	21970.0
K08965	628.0
K08967	62.0
K08961	16934.0
K08963	59202.0
K13873	0.0
K13876	0.0
K13874	0.0
K13875	0.0
K06139	10.0
K06138	1404.0
K06135	0.0
K06134	378.0
K06137	6782.0
K06136	10.0
K06131	221640.0
K06133	74195.0
K06132	2.0
K02600	159602.0
K07389	48.0
K07388	0.0
K04747	0.0
K01516	155635.0
K09977	99.0
K07518	1.0
K07519	1.0
K11437	0.0
K07512	6756.0
K07516	583.0
K10212	3269.0
K10747	0.0
K10217	1.0
K10219	49.0
K10218	50.0
K10748	0.0
K01912	150021.0
K01913	23.0
K01910	4090.0
K01911	14434.0
K01916	1321.0
K01917	79.0
K01914	135287.0
K01915	303244.0
K01918	82904.0
K01919	2099.0
K07774	49.0
K07775	12129.0
K07776	1486.0
K07777	7418.0
K07770	1746.0
K07771	1.0
K07772	48.0
K07773	0.0
K07778	383.0
K01193	112827.0
K04340	0.0
K04341	0.0
K04342	0.0
K04343	6.0
K12986	0.0
K04691	14.0
K02931	153647.0
K02933	158077.0
K02935	159608.0
K02936	0.0
K02939	159608.0
K00205	0.0
K00204	0.0
K00207	49.0
K00206	0.0
K00201	0.0
K00200	0.0
K00203	0.0
K00202	0.0
K00209	0.0
K00208	56501.0
K01000	185397.0
K01001	0.0
K01002	12095.0
K01003	462.0
K01004	0.0
K01005	16498.0
K01006	154443.0
K01007	25763.0
K01008	48450.0
K10855	0.0
K14115	0.0
K14116	0.0
K14441	154466.0
K14446	478.0
K14447	5.0
K14112	0.0
K14445	6770.0
K08195	49.0
K08194	0.0
K14448	48.0
K08196	0.0
K08191	55605.0
K14119	0.0
K08193	0.0
K00702	11893.0
K10799	0.0
K03518	81850.0
K03519	8294.0
K09719	0.0
K10856	6.0
K03516	0.0
K03517	108845.0
K02205	0.0
K02204	387.0
K02203	66099.0
K02201	0.0
K02200	3305.0
K13714	0.0
K13461	0.0
K12518	0.0
K12519	0.0
K12517	0.0
K12514	0.0
K12515	0.0
K12512	0.0
K12513	0.0
K12510	78741.0
K12511	19063.0
K07183	86301.0
K07182	3040.0
K07181	39502.0
K07180	2709.0
K07186	0.0
K07185	31036.0
K07184	15.0
K09800	4025.0
K09801	972.0
K09802	0.0
K09803	1580.0
K09804	37.0
K09805	94.0
K09806	1903.0
K09807	83943.0
K09808	116819.0
K09809	3404.0
K10912	0.0
K10913	0.0
K10914	11267.0
K10915	0.0
K10916	0.0
K10917	0.0
K11358	71039.0
K11355	0.0
K11354	0.0
K11357	0.0
K11356	0.0
K04069	385996.0
K04068	163521.0
K04065	2871.0
K04064	0.0
K04067	0.0
K04066	158249.0
K04061	42528.0
K09716	132.0
K04063	6850.0
K04062	22.0
K10006	59.0
K10007	59.0
K10004	936.0
K10005	75.0
K10002	936.0
K10003	937.0
K10000	0.0
K10001	938.0
K09717	0.0
K10008	7751.0
K10009	0.0
K02491	0.0
K14588	0.0
K14581	0.0
K13678	1513.0
K13679	0.0
K11633	0.0
K13670	12.0
K13671	10.0
K11987	0.0
K11636	0.0
K11634	0.0
K13582	0.0
K13583	52.0
K13580	1.0
K13581	73.0
K13586	0.0
K13587	54.0
K13584	52.0
K13585	0.0
K13588	0.0
K13589	9.0
K02052	8177.0
K02053	10943.0
K02050	251017.0
K02051	239955.0
K02056	153742.0
K05553	0.0
K02054	8058.0
K02055	4896.0
K02058	53355.0
K02059	1.0
K05558	0.0
K05559	22.0
K03895	0.0
K03894	0.0
K03897	3.0
K03896	0.0
K03891	41.0
K03890	41.0
K03893	31.0
K03892	207273.0
K02423	1.0
K05342	0.0
K05341	4523.0
K12989	0.0
K12988	7.0
K02420	70943.0
K12981	0.0
K12980	0.0
K12983	0.0
K12982	16.0
K12985	0.0
K12984	12.0
K12987	0.0
K02426	64644.0
K13854	0.0
K03098	59815.0
K13853	2627.0
K03095	279.0
K05344	0.0
K03091	365011.0
K03090	2587.0
K03093	6675.0
K03092	96616.0
K06113	7236.0
K09632	0.0
K02429	106800.0
K06118	33.0
K05716	0.0
K04844	181.0
K11632	10.0
K11630	0.0
K11631	1129.0
K11637	0.0
K11635	206.0
K11638	0.0
K11639	0.0
K07572	0.0
K07573	0.0
K07570	1221.0
K07571	23166.0
K07576	83398.0
K07577	189.0
K07574	89079.0
K07575	0.0
K07578	0.0
K07579	0.0
K11189	221435.0
K11184	55270.0
K11187	0.0
K11180	3180.0
K11181	3186.0
K11183	9631.0
K10764	169.0
K10763	972.0
K10762	0.0
K01938	141775.0
K01939	164848.0
K01934	115216.0
K01935	59462.0
K01937	158343.0
K01930	0.0
K01932	1362.0
K01933	182794.0
K07798	1727.0
K07799	9642.0
K07796	2823.0
K07797	0.0
K07794	3946.0
K07795	609.0
K07792	2549.0
K07793	46044.0
K07790	0.0
K07791	4638.0
K06379	87119.0
K00968	25253.0
K06378	97191.0
K06377	37.0
K06376	0.0
K06375	0.0
K09814	0.0
K09813	0.0
K06372	0.0
K06371	0.0
K06370	0.0
K01249	10.0
K01246	101566.0
K01247	705.0
K01244	0.0
K01243	112890.0
K08919	0.0
K01241	3617.0
K02919	106057.0
K02913	154156.0
K02912	0.0
K02911	147791.0
K02910	0.0
K02917	0.0
K02916	159568.0
K02915	0.0
K02914	153489.0
K00228	520.0
K00227	0.0
K00226	216397.0
K00224	936.0
K00223	2.0
K00222	0.0
K00221	62.0
K00220	0.0
K01798	3.0
K01799	4824.0
K01068	0.0
K01069	23484.0
K01062	3.0
K01791	144442.0
K01792	6792.0
K01061	14777.0
K01066	15309.0
K01067	2999.0
K01796	357.0
K01797	2196.0
K05499	31362.0
K14468	0.0
K14469	0.0
K14465	0.0
K14466	0.0
K14467	0.0
K10834	48.0
K10833	0.0
K02266	0.0
K03793	22.0
K03790	7202.0
K03791	1.0
K03796	52.0
K03797	275799.0
K03794	0.0
K03795	6856.0
K03798	292988.0
K03799	9035.0
K13448	0.0
K12538	0.0
K12539	0.0
K12530	0.0
K12531	0.0
K12532	0.0
K12533	0.0
K12534	0.0
K12535	0.0
K12536	96.0
K12537	0.0
K03136	0.0
K09790	72439.0
K09791	3997.0
K09792	6983.0
K09793	63452.0
K09794	2975.0
K09795	78.0
K09796	111.0
K09797	74339.0
K09798	2972.0
K09799	9.0
K10972	0.0
K10973	0.0
K10977	2856.0
K10974	35577.0
K10975	0.0
K10978	0.0
K10979	11101.0
K06308	0.0
K00315	56.0
K09862	997.0
K06303	0.0
K09860	11.0
K09861	131342.0
K06306	15756.0
K06307	0.0
K06305	343.0
K11373	0.0
K04047	15237.0
K04046	52.0
K04045	30211.0
K04044	948.0
K04043	176772.0
K04042	48791.0
K04041	78236.0
K04040	2.0
K02700	0.0
K04049	0.0
K04048	0.0
K02707	0.0
K02704	0.0
K02705	0.0
K10020	48.0
K10021	0.0
K10022	0.0
K10023	0.0
K10024	0.0
K10025	0.0
K10026	11758.0
K10027	318.0
K13612	0.0
K13613	0.0
K13611	0.0
K13614	0.0
K13615	0.0
K05794	13536.0
K05795	24415.0
K05796	5284.0
K05797	0.0
K05790	0.0
K05791	6760.0
K05792	9736.0
K05793	6832.0
K05798	0.0
K05799	149763.0
K01474	331.0
K01477	14.0
K01476	975.0
K01471	48.0
K01470	95297.0
K01473	335.0
K13039	32.0
K01479	150.0
K01478	2500.0
K05570	27414.0
K05571	27729.0
K05572	0.0
K05573	0.0
K02078	326654.0
K02079	0.0
K05576	32.0
K02074	730.0
K02075	742.0
K02076	1737.0
K02077	14304.0
K02071	84484.0
K02072	81089.0
K02073	85849.0
K03309	1300.0
K03308	274708.0
K03305	68988.0
K03304	102.0
K03307	104883.0
K03306	57851.0
K03301	36.0
K03300	6147.0
K03303	20220.0
K03302	0.0
K06173	223869.0
K06175	91.0
K06174	0.0
K06177	56882.0
K06176	260.0
K06179	94150.0
K07680	222.0
K03867	0.0
K03838	0.0
K12053	0.0
K11618	24716.0
K11619	0.0
K11614	936.0
K11615	0.0
K11616	0.0
K11617	3.0
K11610	0.0
K11611	0.0
K11960	0.0
K11961	415.0
K02836	159540.0
K10565	0.0
K10564	0.0
K02837	145663.0
K10561	11387.0
K10560	11181.0
K10563	70838.0
K10562	0.0
K02838	159608.0
K06858	0.0
K02839	25209.0
K06859	3282.0
K12700	8622.0
K07558	0.0
K07559	40979.0
K07228	22.0
K07229	99.0
K07226	94.0
K07224	39.0
K07225	12.0
K07222	6954.0
K07223	1243.0
K07220	52486.0
K07221	3479.0
K10709	30204.0
K10708	0.0
K10701	0.0
K10703	0.0
K10702	6.0
K10704	0.0
K05984	0.0
K07537	0.0
K08652	0.0
K08651	0.0
K08658	0.0
K08659	3416.0
K05982	39.0
K07451	14.0
K07453	0.0
K07452	0.0
K07455	7035.0
K07454	6811.0
K09707	31636.0
K07457	3312.0
K09706	4182.0
K07104	6822.0
K00029	10803.0
K00028	0.0
K00799	3106.0
K00798	122440.0
K00797	48960.0
K00024	122627.0
K00795	2399.0
K00026	0.0
K00021	33.0
K00020	8669.0
K00023	86.0
K00022	0.0
K09017	1099.0
K01269	104571.0
K09015	57646.0
K09014	94054.0
K09013	161945.0
K09011	55703.0
K09010	1.0
K01261	1.0
K01262	244993.0
K01263	22.0
K01264	24.0
K01265	248855.0
K01266	29089.0
K09018	0.0
K08227	0.0
K08226	32.0
K08225	1.0
K08224	1865.0
K08223	17064.0
K08222	99.0
K08221	271.0
K00249	1368.0
K01790	183219.0
K00241	66320.0
K00240	80040.0
K00243	127718.0
K00242	424.0
K00245	3966.0
K00244	65529.0
K00247	0.0
K00246	3915.0
K01795	42084.0
K06983	32.0
K02799	13.0
K02798	2331.0
K02791	7131.0
K02790	0.0
K02793	52279.0
K02795	67798.0
K02794	74539.0
K02796	69867.0
K04564	92040.0
K04565	40426.0
K04566	25003.0
K04567	134741.0
K01040	3878.0
K01041	4417.0
K04562	14475.0
K04568	84.0
K01049	0.0
K02535	69750.0
K02242	789.0
K02536	76792.0
K02531	34.0
K02246	288.0
K02533	5193.0
K02532	450.0
K02248	101.0
K02538	394.0
K00581	0.0
K13421	46.0
K01013	0.0
K15018	0.0
K15019	0.0
K03110	159544.0
K03111	297153.0
K03112	14.0
K03113	61002.0
K03116	74402.0
K03117	4338.0
K03118	72116.0
K03119	249.0
K10919	0.0
K12552	0.0
K12553	0.0
K12551	0.0
K12556	0.0
K12554	2.0
K12555	558.0
K06892	251.0
K06893	6850.0
K06890	24129.0
K06891	11863.0
K06896	148987.0
K06897	61814.0
K06894	20220.0
K06895	14991.0
K10954	1.0
K10956	0.0
K06899	0.0
K06328	657.0
K06329	0.0
K10952	0.0
K10953	0.0
K11395	0.0
K11391	0.0
K11390	0.0
K11392	2950.0
K00499	1.0
K00494	6844.0
K00495	0.0
K00496	1.0
K00491	7.0
K00492	42.0
K00493	1.0
K13591	0.0
K01467	70800.0
K13593	48.0
K13592	48.0
K04021	74.0
K04020	73.0
K04023	19211.0
K04022	0.0
K04025	0.0
K04024	13535.0
K04027	6061.0
K04026	5464.0
K04029	55278.0
K04028	62578.0
K07055	79.0
K07054	165.0
K07057	23.0
K07056	213481.0
K07051	6764.0
K07050	73856.0
K07053	241721.0
K07052	249512.0
K07059	0.0
K07058	139046.0
K10040	9420.0
K10041	18798.0
K10046	0.0
K04799	0.0
K04798	0.0
K04793	0.0
K04792	0.0
K04791	0.0
K04790	0.0
K04797	0.0
K04796	0.0
K04795	0.0
K04794	139.0
K13638	10.0
K13639	80.0
K13634	15.0
K13635	1.0
K13636	73.0
K13637	206.0
K13630	0.0
K13631	0.0
K13632	0.0
K13633	57.0
K02042	42271.0
K05778	48.0
K05779	0.0
K05776	46960.0
K05541	1.0
K05774	121.0
K05775	0.0
K05772	3318.0
K05773	3316.0
K05540	23078.0
K01459	0.0
K01458	99.0
K01457	7244.0
K01455	9655.0
K01454	0.0
K01453	67.0
K01452	0.0
K01451	21333.0
K01450	0.0
K05518	1.0
K08070	17519.0
K08071	0.0
K05516	18073.0
K08077	2866.0
K05515	163576.0
K13093	0.0
K11783	0.0
K12949	0.0
K12945	0.0
K12944	0.0
K12941	15187.0
K12940	4093.0
K12943	0.0
K12942	17818.0
K14728	4.0
K14727	2.0
K11785	0.0
K00108	7029.0
K13890	2591.0
K13891	2590.0
K13892	1830.0
K13893	83.0
K13894	90.0
K13895	90.0
K13896	100.0
K06159	0.0
K06158	192957.0
K06153	167364.0
K06152	78.0
K06151	78.0
K06157	0.0
K06156	0.0
K06155	12.0
K06154	0.0
K03327	129427.0
K03326	6940.0
K03325	13967.0
K03324	206025.0
K03322	6255.0
K03321	24499.0
K03320	25303.0
K03329	0.0
K03328	55547.0
K04802	0.0
K04801	0.0
K04800	0.0
K11948	0.0
K01505	138.0
K04756	22.0
K11940	0.0
K11941	0.0
K11942	134.0
K11943	0.0
K11944	0.0
K01507	208169.0
K11946	0.0
K11947	0.0
K01506	265.0
K01501	1752.0
K01500	5068.0
K01503	0.0
K06714	11444.0
K04750	35278.0
K12789	0.0
K12788	0.0
K11526	0.0
K10810	0.0
K11522	0.0
K11523	0.0
K08675	0.0
K08676	2660.0
K08677	15.0
K08679	0.0
K11521	0.0
K10547	12320.0
K10546	15385.0
K10545	5509.0
K10544	3078.0
K10543	5394.0
K10542	56244.0
K10541	56164.0
K10540	73303.0
K10549	4704.0
K10548	12320.0
K14630	0.0
K11529	0.0
K00007	1.0
K00005	78083.0
K13444	0.0
K00003	125680.0
K00002	33329.0
K00001	65163.0
K01186	91656.0
K00009	1869.0
K00008	118251.0
K10726	0.0
K10725	79.0
K08246	0.0
K00263	7544.0
K00262	199877.0
K00261	923.0
K00260	3418.0
K00266	461942.0
K00265	68691.0
K01200	23579.0
K01201	60715.0
K01206	400457.0
K01207	63672.0
K01205	54606.0
K01208	176.0
K01209	248300.0
K06167	67173.0
K00917	39355.0
K00912	69678.0
K00919	159036.0
K02519	154432.0
K02518	157785.0
K02517	63845.0
K02511	0.0
K02510	22206.0
K13409	0.0
K13408	0.0
K03179	62408.0
K03170	88.0
K03177	159598.0
K12574	94998.0
K12570	0.0
K12573	149115.0
K11009	0.0
K11008	0.0
K11005	0.0
K11004	0.0
K11007	0.0
K11006	0.0
K11003	0.0
K08296	8049.0
K08297	14.0
K08295	65.0
K02634	0.0
K02635	0.0
K10622	0.0
K07693	105.0
K07692	0.0
K07691	0.0
K07690	0.0
K07697	0.0
K07696	25546.0
K07695	4.0
K07694	6180.0
K07699	65915.0
K07698	0.0
K07079	128218.0
K07078	13367.0
K07077	35.0
K07076	15134.0
K07075	13850.0
K07074	13464.0
K07073	0.0
K07072	0.0
K07071	19774.0
K07070	0.0
K14584	1.0
K11620	0.0
K09190	0.0
K11623	0.0
K05759	0.0
K08589	29.0
K11625	0.0
K11995	0.0
K01439	123779.0
K01438	65229.0
K01431	49.0
K01430	34924.0
K01433	11587.0
K01432	0.0
K01434	235.0
K01437	6.0
K01436	73517.0
K05539	1032.0
K14520	4.0
K12963	13.0
K12962	1.0
K12961	0.0
K12960	143148.0
K14749	1.0
K14748	0.0
K02972	0.0
K14743	0.0
K14742	137335.0
K14745	0.0
K14744	0.0
K14747	0.0
K14746	0.0
K02167	0.0
K02164	12.0
K02160	62301.0
K02168	383.0
K02169	45480.0
K10931	0.0
K03341	0.0
K03340	103719.0
K03343	19.0
K03342	30.0
K03346	598.0
K12299	0.0
K12291	0.0
K12290	0.0
K12293	0.0
K12292	0.0
K12295	0.0
K12294	0.0
K12297	40.0
K12368	0.0
K11922	0.0
K11923	1.0
K11920	0.0
K11921	486.0
K11926	0.0
K11927	35433.0
K11924	1152.0
K11925	0.0
K11928	36938.0
K13181	0.0
K13219	0.0
K07262	937.0
K07263	83337.0
K07260	114775.0
K07261	64.0
K07266	91.0
K07267	6791.0
K07264	1.0
K07265	92.0
K07268	0.0
K07269	0.0
K01155	18589.0
K04478	0.0
K04479	0.0
K10528	0.0
K14952	27.0
K07486	8322.0
K07487	9650.0
K07484	44906.0
K07485	45.0
K07482	1872.0
K07483	174445.0
K07480	1.0
K07481	9324.0
K07488	2824.0
K07489	0.0
K11210	0.0
K11211	14.0
K11212	62.0
K11214	28186.0
K11216	2870.0
K06300	0.0
K00061	0.0
K00060	10736.0
K06301	0.0
K00065	19246.0
K00064	77.0
K00067	201128.0
K00066	6766.0
K00069	0.0
K00068	2985.0
K06304	0.0
K08262	0.0
K08261	0.0
K08260	6.0
K08265	0.0
K08264	0.0
K00288	94.0
K00285	6865.0
K00284	67835.0
K00287	153752.0
K00286	182693.0
K00281	59430.0
K00280	0.0
K00283	40534.0
K00282	40534.0
K08088	0.0
K14198	0.0
K14199	0.0
K03452	0.0
K14194	0.0
K14195	0.0
K14196	0.0
K14197	0.0
K14192	0.0
K14193	0.0
K01880	152531.0
K01881	187993.0
K01883	159634.0
K01885	162418.0
K04618	0.0
K01887	184043.0
K01224	13318.0
K01889	159682.0
K01226	27930.0
K01227	343.0
K01220	1685.0
K01222	7853.0
K01223	87092.0
K02759	34050.0
K02755	5.0
K02757	110787.0
K02756	5.0
K14998	49.0
K02750	783.0
K02753	206.0
K02752	0.0
K00939	159461.0
K00938	280.0
K00937	149383.0
K00936	503130.0
K00935	7.0
K00934	6770.0
K00933	0.0
K00932	0.0
K00931	153949.0
K00930	306726.0
K01089	62915.0
K01080	0.0
K01081	85677.0
K01082	1.0
K01083	16.0
K01084	0.0
K01085	1.0
K01087	100.0
K02571	0.0
K02570	628.0
K02573	1602.0
K02572	26.0
K02575	10415.0
K02574	11845.0
K07780	0.0
K03488	71093.0
K03489	487.0
K03482	0.0
K03483	1915.0
K03480	13194.0
K03481	8635.0
K03486	27929.0
K03487	12.0
K03484	73702.0
K03485	0.0
K02287	0.0
K02286	0.0
K02285	0.0
K02284	0.0
K02283	115258.0
K02282	4694.0
K02281	936.0
K02280	3844.0
K02289	0.0
K02288	0.0
K03626	0.0
K03627	0.0
K03624	216115.0
K03625	159608.0
K03151	89623.0
K03620	2158.0
K03153	82.0
K08869	0.0
K03628	138453.0
K03629	155556.0
K09738	0.0
K09739	0.0
K09736	0.0
K09737	0.0
K09735	0.0
K09732	0.0
K09733	0.0
K09730	0.0
K09731	0.0
K09888	85887.0
K09889	3857.0
K09880	17.0
K09882	3329.0
K09883	356.0
K09884	0.0
K09887	0.0
K11027	0.0
K11026	0.0
K11025	0.0
K11024	0.0
K07679	1.0
K07678	0.0
K11021	0.0
K11020	0.0
K07675	60.0
K07674	936.0
K07676	0.0
K07671	0.0
K07670	104.0
K07673	950.0
K07672	0.0
K01117	0.0
K12048	0.0
K07019	10772.0
K07018	483.0
K07011	166174.0
K07010	79633.0
K07013	172.0
K07012	82794.0
K07015	88117.0
K07014	2677.0
K07017	15737.0
K07016	2307.0
K10084	0.0
K08372	2142.0
K05884	1478.0
K05885	28446.0
K05886	2900.0
K05887	936.0
K05880	0.0
K05881	17.0
K05882	6859.0
K05883	0.0
K08902	0.0
K05739	2489.0
K05888	0.0
K05889	0.0
K08903	0.0
K00547	4555.0
K00544	1.0
K00545	0.0
K00542	0.0
K00543	0.0
K00540	263831.0
K00548	204437.0
K00549	39694.0
K01145	0.0
K01412	492.0
K01147	3869.0
K01417	47937.0
K00038	19.0
K01143	1.0
K01142	106751.0
K01419	4841.0
K00788	162080.0
K00789	188483.0
K12502	0.0
K14762	0.0
K14761	89225.0
K06195	6920.0
K03819	0.0
K03818	187.0
K03814	8289.0
K03817	7671.0
K03816	68984.0
K03811	54267.0
K03810	3015.0
K03813	1448.0
K11908	0.0
K11909	0.0
K11904	87.0
K11905	63.0
K11906	62.0
K11907	51.0
K11900	67.0
K11901	65.0
K11902	75.0
K11903	143.0
K10986	38.0
K13238	0.0
K13239	0.0
K13797	0.0
K07248	11097.0
K13796	58.0
K07244	0.0
K07245	73.0
K07246	3841.0
K07240	345416.0
K07241	15.0
K07242	0.0
K07243	6943.0
K01268	0.0
K05296	0.0
K02821	36225.0
K09016	0.0
K09945	50.0
K09944	26.0
K09947	49.0
K09946	6862.0
K09941	32.0
K09940	8582.0
K09943	25.0
K09942	289.0
K09949	10091.0
K09948	87.0
K10851	1.0
K10850	0.0
K03666	24322.0
K03667	4840.0
K03196	1014.0
K03665	157337.0
K11275	0.0
K06012	82706.0
K00048	60518.0
K10857	43.0
K09773	4158.0
K00043	166.0
K00042	51198.0
K00041	44361.0
K00040	49329.0
K00046	164716.0
K00733	0.0
K00044	0.0
K06011	0.0
K09012	0.0
K06016	9612.0
K06017	0.0
K06014	0.0
K06015	31473.0
K06019	1441.0
K01075	988.0
K12221	2.0
K06444	0.0
K04632	0.0
K14977	2053.0
K14974	1.0
K00958	3814.0
K00951	212815.0
K00950	75550.0
K00952	1079.0
K00955	12284.0
K00954	159814.0
K00957	20780.0
K00956	20210.0
K00590	6104.0
K02777	7738.0
K02775	16274.0
K02774	20068.0
K02773	20240.0
K02771	1731.0
K02770	55394.0
K02779	9555.0
K02778	3.0
K01606	0.0
K01607	115409.0
K01604	0.0
K01605	0.0
K01602	38.0
K01601	939.0
K03750	27864.0
K01609	124446.0
K02553	54.0
K02804	47722.0
K02551	57011.0
K02806	5337.0
K02557	132117.0
K02800	5398.0
K05275	10.0
K02802	3.0
K13300	0.0
K02558	16311.0
K02809	1.0
K02808	0.0
K03600	972.0
K03601	157889.0
K03602	148079.0
K03603	0.0
K03604	29842.0
K03605	7068.0
K03606	4557.0
K03607	0.0
K03608	72888.0
K03609	113747.0
K06078	0.0
K06079	1009.0
K09710	159497.0
K09711	123.0
K09712	1.0
K06073	0.0
K06074	0.0
K06075	6016.0
K06076	19741.0
K06077	2921.0
K06382	55540.0
K06383	34050.0
K06380	0.0
K06381	92697.0
K06386	348.0
K06387	55171.0
K06384	5386.0
K06385	76044.0
K06388	0.0
K06389	0.0
K12466	18.0
K12468	0.0
K07657	11640.0
K07656	0.0
K07655	0.0
K07654	41.0
K07653	10.0
K07652	8866.0
K07651	239.0
K07650	2270.0
K07659	1292.0
K07658	140528.0
K11041	2882.0
K11040	0.0
K11043	0.0
K11042	0.0
K11045	0.0
K11044	0.0
K11047	0.0
K11046	0.0
K11049	0.0
K11048	0.0
K07387	48021.0
K07386	62038.0
K06926	119318.0
K06927	10366.0
K06924	1.0
K06925	159608.0
K06922	17.0
K06923	81666.0
K06920	20256.0
K06921	66155.0
K06928	8623.0
K06929	6517.0
K07033	98897.0
K07032	14407.0
K07031	32204.0
K07030	84871.0
K07037	62836.0
K07035	66233.0
K07034	3145.0
K07039	937.0
K07038	15297.0
K10829	0.0
K00384	293926.0
K00385	9012.0
K00386	0.0
K00387	0.0
K00380	13738.0
K00381	6943.0
K00382	129795.0
K00383	243.0
K00389	52.0
K01387	9.0
K01385	0.0
K01389	0.0
K09158	1148.0
K09159	392.0
K09156	0.0
K09157	91854.0
K09154	0.0
K09155	13246.0
K09152	0.0
K09153	42146.0
K09150	0.0
K09151	10063.0
K05970	107309.0
K05714	35.0
K05715	0.0
K05710	100.0
K05711	3.0
K05712	69.0
K05713	4.0
K00560	136987.0
K00561	0.0
K00563	16737.0
K00564	4156.0
K00566	211927.0
K00567	149811.0
K00568	1457.0
K00569	6862.0
K05575	856.0
K01169	48.0
K01167	1.0
K01166	0.0
K05577	7629.0
K01163	44838.0
K01161	0.0
K01160	73.0
K05578	0.0
K05579	0.0
K08092	15129.0
K08093	2830.0
K08094	17674.0
K08095	0.0
K08096	0.0
K08097	282.0
K02254	0.0
K02255	0.0
K01743	0.0
K02251	222.0
K02061	7.0
K01741	0.0
K02060	4.0
K00114	103.0
K02122	101975.0
K02123	152459.0
K02120	155425.0
K02121	135728.0
K02124	155323.0
K03837	2.0
K03836	0.0
K03835	77.0
K03834	38.0
K03833	14404.0
K03832	77169.0
K03831	6799.0
K03830	43629.0
K00443	0.0
K03839	61441.0
K02067	8375.0
K10189	61612.0
K13038	220053.0
K13787	4217.0
K13788	9715.0
K13789	418143.0
K10188	69263.0
K12255	0.0
K12254	21.0
K12257	131584.0
K12256	48.0
K12251	28632.0
K12250	0.0
K12253	0.0
K12252	0.0
K13252	1254.0
K13256	1025.0
K13255	1.0
K12079	0.0
K12078	0.0
K12071	936.0
K12070	1.0
K12073	6757.0
K12072	1.0
K09912	34.0
K06236	0.0
K06237	0.0
K05519	0.0
K09914	2897.0
K11788	0.0
K11782	0.0
K11780	0.0
K11781	0.0
K11787	0.0
K11784	0.0
K11530	3.0
K12787	0.0
K12786	0.0
K12785	0.0
K12784	0.0
K06718	24.0
K09969	1020.0
K09968	163.0
K09967	33513.0
K09966	6771.0
K09965	6758.0
K09964	520.0
K09963	13041.0
K09962	224.0
K09961	11.0
K09960	1.0
K11527	21071.0
K11524	0.0
K11525	0.0
K11250	945.0
K11253	0.0
K11258	0.0
K11528	0.0
K00713	0.0
K00712	251.0
K10780	39.0
K10783	6860.0
K10125	49.0
K10124	0.0
K10126	49.0
K10121	2697.0
K10123	0.0
K10122	2697.0
K04652	47421.0
K04653	33994.0
K04651	73277.0
K04656	33840.0
K04654	33828.0
K04655	38229.0
K00973	156304.0
K00972	6539.0
K00971	108899.0
K00970	58193.0
K00975	241395.0
K00974	293485.0
K00979	77588.0
K00978	23426.0
K14954	0.0
K14955	0.0
K14956	0.0
K06178	90578.0
K01596	16970.0
K01597	480.0
K01594	0.0
K01595	7064.0
K01592	0.0
K01593	2866.0
K01590	6843.0
K01591	156289.0
K01598	6756.0
K01599	254827.0
K02711	0.0
K02710	0.0
K02713	0.0
K02712	0.0
K02714	0.0
K02717	0.0
K02716	0.0
K02719	0.0
K02718	0.0
K03449	32497.0
K03446	57203.0
K03444	405.0
K03445	90.0
K03442	141626.0
K01620	126154.0
K01621	11900.0
K01622	142.0
K01623	54018.0
K01624	276403.0
K01625	253982.0
K01626	82144.0
K01627	69671.0
K01628	100340.0
K01629	34788.0
K05299	222.0
K02829	0.0
K02828	3.0
K02827	3.0
K02826	0.0
K02825	16939.0
K02824	89246.0
K02823	149657.0
K02822	46296.0
K03198	1013.0
K03199	1323.0
K03668	6987.0
K03669	6827.0
K03190	34925.0
K03191	1569.0
K03660	123823.0
K03194	0.0
K03195	1030.0
K03664	159598.0
K03197	1014.0
K09772	88270.0
K06013	9589.0
K09770	2620.0
K09771	52.0
K09776	38.0
K09777	68495.0
K09774	4873.0
K09775	54260.0
K09778	19075.0
K09779	80147.0
K06269	0.0
K06323	0.0
K11624	0.0
K02991	0.0
K02990	151713.0
K02624	33.0
K02240	2562.0
K08282	9944.0
K12440	0.0
K12441	0.0
K12442	0.0
K12443	0.0
K12444	0.0
K12445	0.0
K12449	6.0
K02247	0.0
K07637	0.0
K07636	166992.0
K07639	0.0
K07638	1312.0
K11069	71546.0
K11068	101025.0
K11063	120.0
K11062	0.0
K11061	0.0
K11060	0.0
K11066	14.0
K11065	58138.0
K06900	1.0
K06901	123002.0
K06902	22603.0
K06903	11430.0
K06904	9941.0
K06905	18676.0
K06906	10815.0
K06907	25117.0
K06908	15820.0
K06909	1083.0
K10821	0.0
K05905	1422.0
K05904	0.0
K05906	0.0
K05900	0.0
K05903	3168.0
K01406	0.0
K05909	0.0
K05908	0.0
K00368	32.0
K00369	10.0
K00366	21447.0
K00367	0.0
K00364	1215.0
K00365	6776.0
K00362	143.0
K00363	87.0
K00360	0.0
```
