## Extended Data File 1 for "Diet induces reproducible alterations in the mouse and human gut microbiome": SRS1366806_SRR3310232.picrust

```
# Constructed from biom file
#OTU ID	SRR3310232
K01365	0.0
K01364	0.0
K01361	31.0
K01360	0.0
K01362	65310.0
K02249	0.0
K05841	0.0
K05844	329.0
K05845	395.0
K05846	68374.0
K05847	69389.0
K00508	145.0
K00500	265.0
K00507	441.0
K00504	187.0
K00505	0.0
K12521	0.0
K01101	53230.0
K01103	2680.0
K12520	0.0
K01104	368000.0
K05592	87108.0
K05593	101228.0
K05590	0.0
K05591	15.0
K05596	1272.0
K05597	1.0
K05594	0.0
K05595	13455.0
K05599	0.0
K11964	0.0
K11962	0.0
K14540	118005.0
K12529	8.0
K12528	0.0
K06353	0.0
K02456	3724.0
K02457	297.0
K02454	1475.0
K02455	486.0
K02452	226.0
K02453	637.0
K02450	2.0
K02103	63160.0
K08138	2946.0
K02108	133182.0
K02109	183672.0
K02458	298.0
K02459	298.0
K08137	1.0
K03851	1356.0
K03850	0.0
K03852	1266.0
K03855	587.0
K03856	126722.0
K13018	0.0
K13019	1269.0
K13010	27.0
K13011	0.0
K13012	5924.0
K13013	188.0
K13014	0.0
K13015	364.0
K13016	1282.0
K13017	6.0
K08566	0.0
K08567	165.0
K13274	0.0
K13275	1.0
K13276	0.0
K13277	0.0
K03275	0.0
K03274	1888.0
K03277	0.0
K03276	0.0
K03271	109763.0
K03270	80899.0
K03273	7925.0
K03272	51200.0
K03279	0.0
K03278	0.0
K11022	0.0
K12277	0.0
K12276	0.0
K12270	23.0
K11058	0.0
K12279	16.0
K12278	0.0
K07557	0.0
K07550	0.0
K07552	20107.0
K06319	0.0
K09909	0.0
K09908	16.0
K12051	0.0
K12050	0.0
K12057	1.0
K12056	3.0
K06221	75.0
K09900	0.0
K09903	147950.0
K09902	16.0
K09904	0.0
K09907	0.0
K09906	0.0
K11501	0.0
K03234	0.0
K00773	147895.0
K00772	1447.0
K00777	1.0
K00776	0.0
K06313	2632.0
K06315	0.0
K05574	0.0
K10201	1204.0
K07176	1.0
K07177	244.0
K07174	0.0
K07175	12175.0
K07172	978.0
K07173	58824.0
K07170	19645.0
K07171	285026.0
K07178	7.0
K07179	0.0
K00195	0.0
K00194	1546.0
K00197	1873.0
K00196	3.0
K00191	0.0
K00190	84.0
K00193	0.0
K00192	0.0
K00198	18650.0
K06405	115039.0
K10109	40859.0
K10108	97774.0
K10107	91.0
K01828	1.0
K01829	15.0
K01826	2.0
K01825	1.0
K01822	217.0
K01823	2606.0
K01820	98.0
K01821	1956.0
K00999	0.0
K00998	54049.0
K00995	213194.0
K00997	17016.0
K00996	22.0
K00991	156378.0
K00990	2084.0
K00992	313.0
K11028	0.0
K02622	28066.0
K02625	0.0
K03564	101058.0
K13489	6.0
K13488	6.0
K13483	200.0
K13482	190.0
K13481	190.0
K13480	84.0
K13487	6.0
K13486	6.0
K14680	1.0
K14681	0.0
K14682	104.0
K08358	197.0
K08357	204.0
K08356	0.0
K08355	0.0
K03469	146064.0
K03462	0.0
K03464	4.0
K03465	38621.0
K03466	149330.0
K01648	15.0
K01649	199607.0
K01643	16429.0
K01640	6819.0
K01641	207.0
K01646	4634.0
K01647	153687.0
K01644	20337.0
K02597	268.0
K02626	307.0
K02595	4.0
K02594	2894.0
K02593	4.0
K02592	2824.0
K02591	6793.0
K02590	52844.0
K02598	11355.0
K02849	324.0
K14061	0.0
K14062	0.0
K14063	0.0
K14064	0.0
K14065	0.0
K14067	0.0
K02841	419.0
K02840	194.0
K02843	4233.0
K02844	1348.0
K02847	0.0
K02846	0.0
K02102	1106.0
K09758	1376.0
K06039	3.0
K06034	8.0
K06036	67.0
K06037	0.0
K06032	0.0
K01581	2260.0
K02702	0.0
K02659	94.0
K13490	6.0
K13491	6.0
K03644	28439.0
K03645	0.0
K03646	501.0
K03647	357.0
K03640	4904.0
K03641	2107.0
K03642	5320.0
K03643	598.0
K03648	132565.0
K03649	359.0
K06694	0.0
K11814	0.0
K12428	0.0
K12429	8.0
K12422	0.0
K12423	0.0
K12420	0.0
K12421	0.0
K12426	0.0
K12427	0.0
K12424	0.0
K12425	0.0
K07349	0.0
K07348	0.0
K05380	0.0
K07345	1.0
K07344	84.0
K07347	1.0
K07346	0.0
K07341	49619.0
K07340	348.0
K07343	54957.0
K07342	0.0
K06968	1346.0
K06969	256609.0
K06962	3880.0
K06963	0.0
K06960	119720.0
K06961	0.0
K06966	28616.0
K06967	118000.0
K06964	0.0
K06965	0.0
K08995	205.0
K08994	91.0
K08997	2.0
K08996	8.0
K08990	0.0
K08993	0.0
K08992	17.0
K08999	5378.0
K08998	91962.0
K08344	187.0
K08345	0.0
K08346	0.0
K14940	16.0
K02724	0.0
K08349	0.0
K11815	0.0
K05929	0.0
K05928	8.0
K05927	15.0
K05924	0.0
K05922	17.0
K05921	13.0
K00349	27071.0
K00698	0.0
K00340	27977.0
K00341	27984.0
K00690	73648.0
K00343	25938.0
K00344	1311.0
K00697	1573.0
K00346	27071.0
K00347	27071.0
K09116	49764.0
K09117	127347.0
K05337	16463.0
K09118	397.0
K09119	0.0
K02106	2892.0
K05823	208.0
K05820	319.0
K05826	8.0
K05827	8.0
K02100	0.0
K02101	0.0
K00524	0.0
K00525	110456.0
K00526	63669.0
K00527	238369.0
K00520	1957.0
K00522	0.0
K00523	98.0
K02451	0.0
K00528	142634.0
K00529	26.0
K00025	6.0
K14215	0.0
K14213	0.0
K03453	34355.0
K00796	91576.0
K05339	7.0
K00027	122327.0
K00794	71614.0
K00793	71161.0
K01347	0.0
K01346	0.0
K01344	0.0
K01343	0.0
K00791	151957.0
K01340	0.0
K00790	225130.0
K02694	0.0
K02696	0.0
K02697	0.0
K02690	0.0
K02691	195.0
K02692	0.0
K02693	0.0
K02698	0.0
K02699	0.0
K00836	87.0
K00837	24547.0
K00835	14.0
K00832	3454.0
K00833	21337.0
K00830	2848.0
K00831	145584.0
K00839	366.0
K04335	0.0
K04334	0.0
K01120	11.0
K01126	148437.0
K04333	0.0
K01129	122042.0
K01128	71.0
K04339	0.0
K04338	0.0
K02470	260968.0
K02471	641.0
K02472	2226.0
K02473	0.0
K02474	76380.0
K02475	19.0
K02476	19.0
K02477	92419.0
K02478	24.0
K02479	96.0
K09019	191.0
K01267	95628.0
K13074	0.0
K13075	0.0
K11441	0.0
K14055	0.0
K13299	0.0
K13292	127677.0
K14057	0.0
K14056	0.0
K02856	1997.0
K02585	7275.0
K12211	0.0
K12210	0.0
K12213	0.0
K12212	0.0
K12215	0.0
K02854	2.0
K12217	0.0
K12216	0.0
K12219	0.0
K12218	0.0
K02855	6.0
K08692	0.0
K08693	1.0
K08690	1.0
K08691	0.0
K08696	0.0
K08697	0.0
K11748	16.0
K11749	143196.0
K11746	0.0
K11747	1.0
K11744	8.0
K11745	194.0
K11742	1339.0
K11743	50801.0
K11740	1.0
K11741	11391.0
K13920	6773.0
K13921	6.0
K13922	60795.0
K13923	6.0
K13924	608.0
K13925	0.0
K13926	212.0
K13927	8132.0
K13928	1.0
K13929	1.0
K09923	0.0
K09922	27969.0
K06201	89429.0
K06200	86582.0
K06207	94563.0
K06206	25651.0
K06205	0.0
K09924	1110.0
K09929	0.0
K06208	2312.0
K00759	129209.0
K00758	221.0
K00752	63.0
K00757	137067.0
K00756	30973.0
K00754	199259.0
K06001	87588.0
K05557	0.0
K09766	25364.0
K05554	0.0
K07475	0.0
K07150	73652.0
K07151	1545.0
K07152	2278.0
K07153	93.0
K07154	70268.0
K07155	0.0
K07156	68.0
K07157	309.0
K07406	158281.0
K07407	315951.0
K07404	138578.0
K07405	28311.0
K07402	94299.0
K07403	985.0
K07400	0.0
K07401	8.0
K01808	161917.0
K01809	63336.0
K01800	192.0
K01801	0.0
K01802	26719.0
K01803	152081.0
K01804	67160.0
K01805	6271.0
K01807	52216.0
K09718	0.0
K14668	1.0
K14669	0.0
K14666	0.0
K14667	1.0
K01664	1771.0
K01665	22209.0
K01666	81035.0
K01667	31132.0
K01660	0.0
K01661	3237.0
K01662	105581.0
K01663	0.0
K01668	115.0
K01669	2566.0
K02863	145904.0
K02862	0.0
K02860	140167.0
K02867	147955.0
K02866	0.0
K02864	125216.0
K02869	0.0
K05362	7.0
K05365	186.0
K03402	120234.0
K03403	0.0
K03400	0.0
K03406	903956.0
K03407	104707.0
K03404	107.0
K03405	413.0
K03408	208262.0
K03409	4502.0
K02315	161274.0
K02314	150343.0
K02317	0.0
K02316	147676.0
K02313	147249.0
K02312	635.0
K02319	284.0
K12405	0.0
K12152	0.0
K12151	0.0
K07091	612.0
K07090	199917.0
K07093	125.0
K07092	16.0
K07095	179632.0
K07094	92.0
K07097	14.0
K07096	1340.0
K07099	24523.0
K07098	194440.0
K11175	147749.0
K11174	0.0
K11177	20.0
K11176	0.0
K11173	0.0
K11179	1459.0
K11178	210.0
K00322	7.0
K00320	32.0
K00321	0.0
K00326	0.0
K00324	1070.0
K00325	323.0
K00329	1358.0
K05945	447.0
K05944	0.0
K05947	0.0
K05946	37608.0
K06944	3.0
K06945	98.0
K06946	4.0
K06415	3607.0
K06940	77571.0
K06941	154605.0
K06942	145902.0
K06943	0.0
K10806	205.0
K10807	2.0
K10804	376.0
K10805	38.0
K06948	350.0
K06949	193608.0
K06418	11.0
K09138	400.0
K09139	4.0
K09134	53269.0
K09135	0.0
K09136	2323.0
K09137	1659.0
K09130	1.0
K09131	2412.0
K09132	50169.0
K09133	316.0
K05808	146598.0
K05809	0.0
K05804	49144.0
K05805	589.0
K05806	0.0
K05807	29402.0
K05800	190.0
K05801	2481.0
K05802	17.0
K05803	0.0
K01044	195.0
K01045	0.0
K01046	2528.0
K02068	1927.0
K04561	222.0
K01042	13115.0
K05568	144577.0
K05567	53405.0
K14273	0.0
K14275	0.0
K14274	3188.0
K02062	0.0
K05245	0.0
K05564	78.0
K01048	26769.0
K02066	33144.0
K01322	23760.0
K01325	0.0
K02065	33017.0
K01326	0.0
K05560	78.0
K02243	331.0
K08930	0.0
K02679	0.0
K02676	95.0
K02674	97.0
K02675	0.0
K02672	96.0
K02241	4472.0
K02670	188.0
K02671	98.0
K00810	0.0
K00811	28038.0
K00812	12860.0
K00813	8.0
K00814	0.0
K00817	143677.0
K00818	28504.0
K00819	1085.0
K02530	224.0
K02245	331.0
K02244	206.0
K01499	8.0
K01498	0.0
K01493	146463.0
K01492	6248.0
K01491	316873.0
K01497	1530.0
K01496	5688.0
K01495	94268.0
K01494	51178.0
K02418	128381.0
K02419	139018.0
K14492	0.0
K02412	116637.0
K02413	136305.0
K02410	139227.0
K02411	57637.0
K02416	139018.0
K02417	93179.0
K02414	23882.0
K02415	3683.0
K00120	0.0
K00121	1801.0
K00430	0.0
K13058	6.0
K13059	0.0
K13727	0.0
K13057	10.0
K13722	0.0
K13051	1448.0
K13052	83219.0
K00435	68.0
K12054	0.0
K03239	0.0
K03238	0.0
K03231	284.0
K03230	96.0
K03232	0.0
K12059	1.0
K03237	0.0
K03236	0.0
K12058	1.0
K12239	0.0
K12238	0.0
K12235	0.0
K12234	6571.0
K13942	0.0
K13940	91418.0
K13941	0.0
K12097	0.0
K12096	0.0
K12095	0.0
K12094	0.0
K12093	0.0
K12092	0.0
K12091	0.0
K12090	0.0
K12099	0.0
K12098	0.0
K06356	0.0
K05992	376.0
K03540	0.0
K06331	58929.0
K06330	1118.0
K07138	146129.0
K07139	88255.0
K11811	1.0
K07132	15575.0
K07133	472292.0
K07130	107795.0
K07131	319.0
K07137	256543.0
K07134	0.0
K07135	0.0
K01860	0.0
K01866	147951.0
K01867	147964.0
K01865	159.0
K01868	199728.0
K01869	147950.0
K06140	55.0
K04766	5.0
K04767	1951.0
K04764	5114.0
K04762	27734.0
K04763	162666.0
K04760	599.0
K04761	14808.0
K04768	219.0
K04769	94465.0
K08313	836.0
K08312	93.0
K08311	303.0
K08310	80.0
K08317	2.0
K08316	98997.0
K08315	2.0
K08314	7105.0
K05149	0.0
K08319	0.0
K08318	0.0
K06339	0.0
K14648	0.0
K14392	3114.0
K14393	544.0
K14645	80.0
K14647	0.0
K01689	203889.0
K01686	158196.0
K01687	255817.0
K01684	56549.0
K01685	96273.0
K01682	99.0
K01681	137748.0
K05308	0.0
K02889	0.0
K02888	147838.0
K02885	0.0
K02884	147948.0
K02887	145903.0
K02886	147948.0
K02881	147950.0
K02883	0.0
K13743	0.0
K02086	269.0
K02081	13299.0
K02080	3.0
K02083	3156.0
K02082	322.0
K13831	0.0
K03428	0.0
K03429	63017.0
K03424	211305.0
K03935	0.0
K03932	7265.0
K03933	30.0
K03930	52042.0
K03931	1070.0
K02339	603.0
K02338	147949.0
K02337	145893.0
K02336	0.0
K02335	196909.0
K02334	39141.0
K02330	0.0
K03688	88493.0
K03689	0.0
K03680	3190.0
K03683	93.0
K03684	1034.0
K03685	145903.0
K03686	344480.0
K03687	136727.0
K07301	99974.0
K07300	204.0
K07303	311.0
K07302	122.0
K07305	2636.0
K07304	2682.0
K07307	9137.0
K07306	874.0
K07309	200.0
K07308	1266.0
K02617	0.0
K02610	36.0
K02963	147941.0
K02612	36.0
K02961	122578.0
K09686	377535.0
K09687	1038892.0
K09684	4032.0
K09685	2769.0
K09682	0.0
K09683	0.0
K09680	2059.0
K09681	0.0
K09688	91.0
K09689	91.0
K05962	1.0
K05961	0.0
K05967	293.0
K05966	182.0
K11159	3.0
K05964	565.0
K05968	0.0
K11152	0.0
K00309	0.0
K00658	2157.0
K00304	192.0
K00305	192.0
K00654	0.0
K00655	242411.0
K00652	23939.0
K00301	403.0
K00302	50115.0
K00303	1296.0
K10828	0.0
K06431	0.0
K06432	0.0
K06433	0.0
K06434	68.0
K06436	3171.0
K06437	0.0
K10820	3196.0
K06439	0.0
K10822	0.0
K10823	0.0
K10826	18.0
K09167	10512.0
K06322	0.0
K14117	0.0
K14259	0.0
K14257	8.0
K01308	10093.0
K01303	102.0
K01301	14.0
K01305	3696.0
K01304	671.0
K02658	96.0
K00672	0.0
K02650	10432.0
K02651	3784.0
K02652	67742.0
K02653	82388.0
K02654	286011.0
K05687	0.0
K02656	94.0
K05685	95.0
K00878	114141.0
K00879	5979.0
K00872	12033.0
K00873	148252.0
K00870	0.0
K00876	180571.0
K00877	0.0
K00874	204956.0
K00875	0.0
K04487	240314.0
K04486	134240.0
K04485	147533.0
K04484	0.0
K04483	0.0
K04482	0.0
K04480	4.0
K04488	168806.0
K12049	0.0
K13693	6.0
K13706	0.0
K13694	3119.0
K13695	2.0
K05977	0.0
K09516	1670.0
K02434	182725.0
K02435	172799.0
K02436	2170.0
K02437	88113.0
K05350	57858.0
K02431	66909.0
K08100	3.0
K02433	187873.0
K02438	145971.0
K02439	1111.0
K03745	1356.0
K03744	69493.0
K03747	94.0
K03210	147480.0
K03217	146077.0
K03216	120355.0
K03215	813.0
K03742	110980.0
K03219	96.0
K03218	146467.0
K03749	31.0
K03748	1542.0
K02383	0.0
K06327	0.0
K06320	74595.0
K07238	151241.0
K09479	0.0
K09478	0.0
K09475	0.0
K09474	573.0
K09477	0.0
K09476	0.0
K09471	264.0
K09470	0.0
K09473	0.0
K09472	84.0
K07543	0.0
K06898	102983.0
K13967	0.0
K13963	58166.0
K07545	0.0
K00737	49140.0
K05345	106.0
K11706	0.0
K11707	192.0
K11704	0.0
K11705	0.0
K11708	186.0
K11709	164.0
K05588	8.0
K07114	116858.0
K07443	77287.0
K07116	9.0
K07117	21.0
K07110	379.0
K07447	145417.0
K07112	15153.0
K07113	1753.0
K07448	73565.0
K07118	3001.0
K07119	210.0
K10619	2.0
K10618	0.0
K10617	0.0
K10616	2.0
K01848	289.0
K01849	286.0
K01844	31795.0
K01845	66512.0
K01846	752.0
K01847	52528.0
K01840	228685.0
K01841	3026.0
K01842	0.0
K01843	16156.0
K06219	0.0
K10832	0.0
K05348	0.0
K14203	0.0
K08483	121723.0
K08482	221.0
K08481	3.0
K08480	0.0
K08485	0.0
K08484	401.0
K00464	0.0
K00467	5.0
K00466	188.0
K00461	0.0
K00460	0.0
K00463	0.0
K00462	1.0
K04509	1.0
K00469	2.0
K00468	3.0
K08645	0.0
K04744	2165.0
K01518	0.0
K01519	0.0
K04748	771.0
K04749	3314.0
K01514	27.0
K01515	221894.0
K01512	95216.0
K01510	0.0
K14623	11120.0
K14626	0.0
K14627	0.0
K14628	0.0
K14629	0.0
K03918	2.0
K03919	202.0
K12372	0.0
K12373	171835.0
K12370	0.0
K12371	0.0
K02359	0.0
K02358	149268.0
K02351	14.0
K02352	0.0
K02355	272452.0
K02357	147945.0
K02356	148005.0
K13574	503.0
K13573	29.0
K13572	32.0
K13571	19.0
K13570	19.0
K12112	0.0
K12113	0.0
K12110	0.0
K12111	2680.0
K07329	0.0
K07328	0.0
K07323	1760.0
K07322	42770.0
K07321	16501.0
K07320	410.0
K07327	0.0
K07326	0.0
K07325	0.0
K07324	0.0
K08163	0.0
K06180	343685.0
K06181	158.0
K06182	93772.0
K06183	116185.0
K06186	410.0
K06187	147946.0
K06188	24774.0
K06189	1751.0
K08359	1.0
K07589	1.0
K07588	26858.0
K07587	0.0
K07586	49557.0
K07585	0.0
K07584	121117.0
K07583	0.0
K07582	0.0
K07581	0.0
K07580	0.0
K11139	0.0
K05989	304079.0
K05988	0.0
K05985	18659.0
K05987	0.0
K05986	6.0
K10843	36.0
K08354	0.0
K10844	4.0
K10848	0.0
K00673	209.0
K00674	24567.0
K00675	504.0
K00676	123432.0
K00677	33704.0
K06988	56.0
K06989	7999.0
K08351	1.0
K06980	651.0
K06981	8.0
K06982	0.0
K08350	0.0
K06984	0.0
K06985	97.0
K06986	8.0
K06987	70353.0
K02445	69465.0
K02444	55208.0
K00582	0.0
K00583	0.0
K00580	0.0
K02110	155379.0
K00586	0.0
K00587	6.0
K00584	70.0
K08921	0.0
K02441	190.0
K00588	5339.0
K08922	0.0
K02440	25651.0
K00018	190078.0
K08923	0.0
K02443	65510.0
K00019	217.0
K02442	0.0
K08925	0.0
K08926	0.0
K08927	0.0
K03149	34142.0
K06604	0.0
K00015	793.0
K01989	142161.0
K00854	231631.0
K00855	94.0
K00856	1769.0
K00857	26635.0
K00850	374416.0
K00851	257.0
K00852	141355.0
K00853	11418.0
K00858	147921.0
K00859	143124.0
K01181	18897.0
K01180	0.0
K01183	53982.0
K01182	173187.0
K01185	22210.0
K01184	10.0
K01187	245507.0
K01188	119865.0
K02596	525.0
K13766	584.0
K13767	1038.0
K13003	0.0
K13002	443.0
K13000	0.0
K02984	0.0
K02986	147973.0
K02987	0.0
K02636	0.0
K02982	98830.0
K02983	0.0
K02638	0.0
K02639	115.0
K02988	145804.0
K08298	395.0
K08299	1.0
K03583	598.0
K03582	613.0
K03581	136882.0
K03580	10.0
K03587	29934.0
K03586	94.0
K03585	55683.0
K03584	145009.0
K03589	123993.0
K03588	246818.0
K01725	1.0
K01724	533.0
K01727	372.0
K01726	70418.0
K01721	188.0
K01720	46.0
K01722	0.0
K13008	0.0
K01729	9.0
K01728	2106.0
K09530	0.0
K09539	0.0
K02188	111360.0
K02189	108013.0
K02182	450.0
K02183	0.0
K03769	13646.0
K03768	228718.0
K03767	659.0
K03765	0.0
K03764	0.0
K03763	235676.0
K03762	238.0
K03761	17.0
K03760	2379.0
K09457	5819.0
K09456	20.0
K09459	2785.0
K09458	152071.0
K00602	295280.0
K13988	0.0
K13985	0.0
K09981	410.0
K09980	1.0
K09983	2.0
K09982	90.0
K09985	188.0
K09984	190.0
K09987	188.0
K09986	190.0
K09989	57241.0
K09988	57349.0
K12583	21.0
K12582	2.0
K12589	0.0
K11720	613.0
K09759	82824.0
K10985	71.0
K10984	177.0
K07468	17.0
K07469	2416.0
K07464	97783.0
K07465	23.0
K07466	284.0
K07467	72437.0
K07460	95925.0
K07461	53092.0
K07462	147914.0
K07463	284.0
K10679	2342.0
K10678	188.0
K10671	0.0
K10670	32690.0
K10673	0.0
K10672	6085.0
K10674	194.0
K10677	178.0
K10676	4.0
K08726	0.0
K08724	319.0
K08722	15294.0
K08723	0.0
K08720	187.0
K08721	1.0
K08728	385.0
K10187	0.0
K00119	189.0
K00118	15.0
K00449	209.0
K00448	206.0
K00115	0.0
K00446	26.0
K00117	37.0
K00116	50.0
K00111	137050.0
K00442	1.0
K00113	959.0
K00112	796.0
K01539	0.0
K01531	86542.0
K04720	147789.0
K01533	150847.0
K01534	313112.0
K01535	79.0
K01537	139135.0
K14358	0.0
K14605	0.0
K14606	0.0
K00413	295.0
K10120	1292.0
K05600	0.0
K05777	1853.0
K03972	0.0
K03973	8773.0
K03970	1436.0
K03971	0.0
K03976	143494.0
K03977	145904.0
K03974	1249.0
K03975	21966.0
K03978	147017.0
K03979	147945.0
K13378	26929.0
K02372	127688.0
K02371	134350.0
K02377	72193.0
K02379	3532.0
K03396	0.0
K03397	0.0
K03394	109830.0
K03395	0.0
K03392	302.0
K03393	0.0
K03390	27677.0
K03391	6.0
K03399	247.0
K03027	0.0
K12136	0.0
K12137	80.0
K06610	6.0
K12138	0.0
K12139	0.0
K11444	0.0
K11440	313.0
K11443	198.0
K11442	0.0
K00612	393.0
K00613	201.0
K00610	116731.0
K00611	112968.0
K00616	68071.0
K00617	0.0
K00614	4.0
K00615	476717.0
K00619	1670.0
K10863	0.0
K07874	0.0
K06234	0.0
K10240	27.0
K10241	27.0
K10242	26.0
K10243	30.0
K04110	5.0
K04113	0.0
K04112	0.0
K04115	0.0
K04114	0.0
K04117	0.0
K04116	0.0
K04118	0.0
K05517	2.0
K07705	3038.0
K07704	4626.0
K07707	49736.0
K07706	51943.0
K07701	0.0
K07700	0.0
K07703	0.0
K07702	0.0
K07709	2881.0
K07708	598.0
K01955	260369.0
K13042	17.0
K09934	8.0
K09935	87135.0
K06216	192.0
K09937	1936.0
K13745	8.0
K13746	0.0
K13747	61305.0
K13740	0.0
K13741	0.0
K13742	0.0
K06211	49140.0
K06212	497.0
K09933	129.0
K02618	26.0
K02619	21007.0
K02968	145289.0
K02966	0.0
K02967	145899.0
K02616	41.0
K02965	147943.0
K02962	0.0
K02611	36.0
K02613	161.0
K03569	253485.0
K03568	2226.0
K03565	145489.0
K06218	624.0
K03567	1751.0
K03566	1392.0
K03561	58801.0
K03560	410.0
K03563	144873.0
K03562	3537.0
K06430	0.0
K01709	14262.0
K01708	188.0
K01707	197.0
K01706	4101.0
K01705	0.0
K01704	357740.0
K01703	360295.0
K01702	0.0
K14165	3.0
K14164	10.0
K14166	14.0
K14161	36.0
K14160	318.0
K14162	248.0
K05396	5679.0
K03709	4500.0
K03708	6024.0
K08160	0.0
K03701	227639.0
K03700	97817.0
K03703	89784.0
K03702	147950.0
K03705	120138.0
K03704	181757.0
K03707	4902.0
K03706	94405.0
K06289	0.0
K06288	0.0
K06283	88521.0
K06282	3829.0
K06281	3805.0
K06287	147904.0
K06286	205.0
K06285	2314.0
K06284	32004.0
K08161	211.0
K07540	1.0
K06438	60509.0
K06869	0.0
K06868	0.0
K06867	1389.0
K06866	0.0
K06865	0.0
K06864	96686.0
K06863	0.0
K06862	0.0
K06861	32886.0
K06860	208.0
K12659	1.0
K12658	73.0
K07547	0.0
K07546	0.0
K15023	4.0
K15022	318.0
K15020	0.0
K15024	80775.0
K08700	0.0
K08162	49120.0
K07544	0.0
K00137	2.0
K00135	2396.0
K00134	150439.0
K00133	147932.0
K00132	172.0
K00131	332.0
K00130	49711.0
K00139	0.0
K00138	0.0
K00429	6.0
K00428	17691.0
K00421	0.0
K00423	187.0
K00425	28042.0
K00427	1.0
K00426	27746.0
K14292	0.0
K14379	0.0
K14370	0.0
K14371	0.0
K14372	0.0
K14373	0.0
K14374	0.0
K14375	0.0
K09845	1.0
K14082	0.0
K14083	927.0
K14080	3.0
K14081	19.0
K14086	49142.0
K14087	50682.0
K14084	2312.0
K14088	50679.0
K14089	50479.0
K01552	92283.0
K01551	6964.0
K01556	332.0
K01557	0.0
K01554	5.0
K01555	119.0
K04708	0.0
K03955	0.0
K13689	0.0
K13688	3519.0
K13683	0.0
K13685	11861.0
K13684	0.0
K13687	2.0
K13686	0.0
K14159	0.0
K02399	16.0
K02398	27441.0
K02395	25502.0
K02394	1877.0
K02397	76722.0
K02396	142155.0
K02391	282.0
K02390	140397.0
K02393	1762.0
K02392	209803.0
K13533	0.0
K13532	0.0
K13531	1.0
K13530	71.0
K01550	0.0
K05658	0.0
K14054	327.0
K02601	159042.0
K02970	145245.0
K05378	0.0
K12339	7561.0
K14060	0.0
K11687	0.0
K11686	0.0
K11685	0.0
K11689	12889.0
K11688	8429.0
K08939	0.0
K03048	251.0
K03049	0.0
K13821	4053.0
K13820	99.0
K03042	0.0
K03043	145743.0
K03040	125230.0
K03041	0.0
K03046	145511.0
K03047	0.0
K03044	0.0
K03045	0.0
K00348	27071.0
K09847	0.0
K00692	327.0
K00638	101676.0
K00639	38189.0
K00693	0.0
K00634	87050.0
K00635	18.0
K00630	0.0
K00631	9.0
K00632	25981.0
K00633	56953.0
K00691	1241.0
K00696	17.0
K00694	2863.0
K00695	17.0
K10854	0.0
K07811	0.0
K07810	318.0
K07813	138313.0
K07812	1048.0
K07814	54780.0
K07816	2524.0
K00090	1.0
K00091	52667.0
K00094	7081.0
K00096	79840.0
K00097	38139.0
K00098	298.0
K00099	145510.0
K10228	2.0
K10229	2.0
K12548	0.0
K10222	0.0
K10220	4.0
K10221	4.0
K10227	26.0
K05822	189.0
K01949	0.0
K01945	147805.0
K01947	0.0
K01946	0.0
K01941	467.0
K01940	140114.0
K06357	0.0
K07729	359091.0
K07728	0.0
K07727	173055.0
K07726	26008.0
K07725	0.0
K07724	16.0
K07723	2485.0
K07722	2482.0
K07721	0.0
K07720	616608.0
K00899	7031.0
K05824	8.0
K00891	238443.0
K00892	0.0
K00895	5025.0
K00897	6434.0
K08151	340.0
K08153	9.0
K08154	0.0
K02948	147938.0
K02942	0.0
K02944	0.0
K05665	0.0
K02946	147883.0
K13793	0.0
K06352	0.0
K01769	0.0
K01768	4145.0
K01761	125.0
K01760	2003.0
K01762	0.0
K09578	0.0
K01766	0.0
K08164	0.0
K02493	145753.0
K08166	4.0
K08167	64.0
K02496	94.0
K02497	1.0
K02494	94.0
K02495	268470.0
K02498	282.0
K02499	9732.0
K08168	1.0
K08169	8853.0
K14415	49750.0
K14414	92.0
K06881	148145.0
K00436	8.0
K06332	0.0
K12815	0.0
K12810	0.0
K06885	4300.0
K00437	2.0
K06335	0.0
K06334	134553.0
K03547	110250.0
K03546	41008.0
K03545	234709.0
K03544	235276.0
K03543	21916.0
K06888	56990.0
K10941	16.0
K03549	530.0
K03548	17.0
K10940	0.0
K02236	1338.0
K02237	105185.0
K02234	189.0
K02232	113777.0
K02233	165489.0
K02230	3986.0
K02231	211892.0
K06359	0.0
K02238	133996.0
K02239	0.0
K03723	124585.0
K03722	12942.0
K03721	1258.0
K03720	0.0
K03727	33.0
K03726	0.0
K03725	0.0
K03724	2078.0
K06358	0.0
K12673	0.0
K12679	0.0
K12678	0.0
K06410	52944.0
K11898	1.0
K11899	0.0
K11896	283.0
K11897	2.0
K11894	2.0
K11895	282.0
K11892	193.0
K11893	203.0
K11890	189.0
K11891	380.0
K08762	0.0
K08764	0.0
K08765	0.0
K10418	0.0
K11325	0.0
K11326	0.0
K11327	0.0
K11328	0.0
K11329	0.0
K00151	22.0
K00150	0.0
K00153	17.0
K00400	0.0
K00407	108.0
K00406	405.0
K00405	251.0
K00404	122.0
K00158	213.0
K01342	0.0
K09388	3.0
K09386	378.0
K09384	1311.0
K04094	24892.0
K04095	52543.0
K04096	145812.0
K04097	266.0
K04090	194.0
K04091	37.0
K04092	22.0
K04093	0.0
K04098	2.0
K04099	2.0
K01578	189.0
K01579	55524.0
K01574	2.0
K01575	530.0
K01576	3.0
K01577	195.0
K01571	107815.0
K01572	179543.0
K01573	1844.0
K02009	63731.0
K02008	392279.0
K02005	102247.0
K02004	1073946.0
K02007	72818.0
K02006	568466.0
K02001	2471.0
K02000	1720.0
K02003	1503648.0
K02002	3787.0
K03065	0.0
K08952	0.0
K03060	117442.0
K13809	0.0
K10948	0.0
K09607	14.0
K06125	0.0
K04337	0.0
K06120	6790.0
K06121	0.0
K04336	0.0
K01127	0.0
K09703	521.0
K00004	4.0
K14699	0.0
K09702	7600.0
K14698	0.0
K05311	284.0
K13829	41.0
K10943	216.0
K07291	0.0
K07290	2.0
K10206	129741.0
K10202	1129.0
K10208	0.0
K10209	582.0
K01966	2808.0
K01965	272.0
K01964	323.0
K01963	65282.0
K01962	27010.0
K01961	179750.0
K01960	29018.0
K01969	211.0
K01968	197.0
K07749	57295.0
K07748	0.0
K07741	8219.0
K07740	0.0
K07743	0.0
K07742	118250.0
K07745	0.0
K07744	0.0
K07746	638.0
K01299	53463.0
K01295	15542.0
K01297	53362.0
K02922	0.0
K05603	191.0
K02921	0.0
K02926	145899.0
K05607	0.0
K02924	0.0
K05605	0.0
K02928	0.0
K02929	0.0
K00216	6.0
K00217	2.0
K00214	0.0
K00215	160637.0
K00213	0.0
K00210	2.0
K00211	0.0
K00218	0.0
K00219	565.0
K01035	18.0
K01034	29399.0
K04517	143465.0
K01740	288074.0
K01031	201.0
K01746	5932.0
K01745	18896.0
K01744	31791.0
K01749	29651.0
K01039	3932.0
K04518	29067.0
K09591	0.0
K14129	0.0
K14128	18.0
K14121	0.0
K14120	0.0
K14123	0.0
K14122	0.0
K14125	0.0
K14124	0.0
K14127	219.0
K14126	18.0
K03521	167473.0
K03520	379.0
K03523	146440.0
K03522	173145.0
K03525	152179.0
K03524	153150.0
K03527	152677.0
K03526	139860.0
K03529	119402.0
K03528	16.0
K06338	0.0
K02217	50813.0
K03299	10362.0
K03298	437.0
K13472	0.0
K03293	2485.0
K03292	281179.0
K03291	5.0
K03290	5.0
K03297	49566.0
K03296	149666.0
K03295	26114.0
K03294	40717.0
K13009	0.0
K12690	0.0
K09743	0.0
K06022	0.0
K07190	0.0
K06021	0.0
K07192	15056.0
K06020	323.0
K06027	12.0
K06026	0.0
K09744	1.0
K07991	20.0
K08749	0.0
K09835	0.0
K09834	0.0
K10439	274543.0
K06351	0.0
K09833	0.0
K10925	0.0
K10924	84.0
K10927	0.0
K10926	0.0
K10923	0.0
K10922	0.0
K09629	0.0
K10697	0.0
K00179	44255.0
K00172	35141.0
K00171	11808.0
K00170	12390.0
K00177	49124.0
K00176	47361.0
K00175	100194.0
K00174	74211.0
K13478	0.0
K14338	1.0
K14339	2.0
K14335	1.0
K14337	0.0
K14330	0.0
K14331	0.0
K14333	26.0
K08918	0.0
K13479	22167.0
K04078	143999.0
K04079	145469.0
K04076	2898.0
K04077	148329.0
K04074	16417.0
K04075	145050.0
K04072	118303.0
K04073	25.0
K04070	106307.0
K04071	0.0
K14597	8.0
K13318	0.0
K08280	2.0
K13641	5880.0
K13640	261.0
K13643	2631.0
K13642	0.0
K02027	2136547.0
K02026	3779513.0
K02025	4072962.0
K02024	4.0
K02023	59052.0
K02022	6681.0
K02021	196.0
K02020	57062.0
K02029	168592.0
K02028	235880.0
K03886	1.0
K03887	0.0
K03884	0.0
K03885	21130.0
K03881	0.0
K03888	0.0
K03889	32.0
K12998	0.0
K12999	0.0
K12992	14970.0
K12993	2.0
K12990	49663.0
K12991	0.0
K12996	617.0
K12997	949.0
K12994	1.0
K12995	1045.0
K08979	0.0
K08978	108958.0
K03088	1361210.0
K03089	2645.0
K03086	213938.0
K03087	214.0
K08971	0.0
K08970	196.0
K03082	299.0
K03080	0.0
K08974	154942.0
K13868	0.0
K00918	7932.0
K01553	0.0
K12214	0.0
K11646	1341.0
K11645	0.0
K11641	0.0
K11640	0.0
K12736	0.0
K12733	0.0
K07507	49411.0
K07506	18.0
K07505	71.0
K07504	16.0
K07503	32.0
K07502	80951.0
K07501	168.0
K07500	0.0
K07509	0.0
K07508	1.0
K11422	0.0
K08698	0.0
K10773	159361.0
K10774	0.0
K14286	0.0
K10778	308.0
K14287	11.0
K00140	6005.0
K05501	1566.0
K01903	2513.0
K01902	3765.0
K01905	513.0
K01904	10.0
K01907	226.0
K01906	197.0
K01909	0.0
K01908	286.0
K14534	50508.0
K00147	146167.0
K07767	0.0
K07769	0.0
K07768	33.0
K06203	914.0
K06202	324.0
K09921	281.0
K09920	16.0
K09927	49346.0
K09024	188.0
K09022	22759.0
K09023	6.0
K09020	3189.0
K09021	0.0
K02908	0.0
K02909	147641.0
K08218	29383.0
K08219	0.0
K02904	147385.0
K02906	145905.0
K02907	145690.0
K02902	144489.0
K00230	654.0
K00231	1310.0
K00232	22.0
K08976	114.0
K00234	0.0
K00239	51903.0
K06209	107079.0
K09928	1735.0
K01015	0.0
K01014	1.0
K01012	171325.0
K01011	14339.0
K01010	0.0
K08920	0.0
K14103	0.0
K14102	0.0
K14101	0.0
K14100	0.0
K14105	0.0
K14104	0.0
K14109	0.0
K14108	0.0
K06401	0.0
K00893	0.0
K13402	0.0
K12858	0.0
K03503	26513.0
K03502	136449.0
K03501	145606.0
K03500	121681.0
K08924	0.0
K02278	7912.0
K02279	25458.0
K12977	0.0
K02276	2114.0
K02277	1251.0
K02274	2340.0
K02275	2315.0
K13450	0.0
K13451	0.0
K13452	0.0
K13454	0.0
K13455	0.0
K12509	0.0
K12508	190.0
K12507	355.0
K12506	11297.0
K12500	0.0
K12503	33.0
K05926	0.0
K09728	0.0
K14587	3188.0
K06597	0.0
K06596	94.0
K06595	0.0
K06599	0.0
K06598	93.0
K07978	0.0
K07979	346499.0
K07976	0.0
K14585	1.0
K10907	180037.0
K10906	0.0
K10901	0.0
K10909	0.0
K10908	90.0
K09819	50.0
K09818	12.0
K09817	148265.0
K09816	144132.0
K09815	145046.0
K06374	92749.0
K06373	92699.0
K09812	199062.0
K09811	196552.0
K09810	79176.0
K09724	0.0
K14582	0.0
K09721	0.0
K04058	96.0
K04059	90.0
K04050	0.0
K04051	0.0
K04052	0.0
K04053	0.0
K04054	0.0
K04055	0.0
K04056	96.0
K04057	0.0
K01047	0.0
K08975	0.0
K10015	1.0
K10014	91.0
K10017	1.0
K10016	1.0
K10011	0.0
K10010	12929.0
K10013	0.0
K10012	50933.0
K10019	187.0
K10018	374.0
K13665	20.0
K13664	0.0
K13663	0.0
K13662	0.0
K13661	0.0
K13660	0.0
K13669	0.0
K13668	13.0
K07641	8.0
K01466	4782.0
K13590	482.0
K01464	62593.0
K01465	156977.0
K01462	268256.0
K01463	7697.0
K01460	0.0
K01461	1.0
K13599	1878.0
K13598	1639.0
K01468	13990.0
K01469	198.0
K09251	344.0
K09252	8.0
K02041	55060.0
K02040	145778.0
K02043	188.0
K02045	24260.0
K02044	57145.0
K02047	24245.0
K02046	24267.0
K02049	231348.0
K02048	24455.0
K05549	3.0
K05548	8.0
K06046	0.0
K03319	802.0
K03316	760.0
K03317	1161.0
K03314	51.0
K03315	114504.0
K03312	62185.0
K03313	11069.0
K03310	257161.0
K03311	25480.0
K12052	0.0
K02945	184611.0
K06162	492.0
K06163	306.0
K06160	189.0
K06161	0.0
K06166	277.0
K00359	11247.0
K06164	301.0
K06165	301.0
K06168	144723.0
K06169	109.0
K13020	247.0
K07158	0.0
K07159	0.0
K04835	109.0
K11621	0.0
K11991	21.0
K11622	0.0
K11996	2213.0
K11627	0.0
K11626	16.0
K11629	0.0
K11628	0.0
K07561	0.0
K07560	145202.0
K07563	0.0
K07562	0.0
K07565	0.0
K07564	0.0
K07567	207413.0
K07566	163770.0
K07569	0.0
K07568	172123.0
K09925	19.0
K11199	0.0
K11198	0.0
K11192	0.0
K11191	0.0
K11196	0.0
K11195	0.0
K11194	0.0
K02492	64420.0
K10713	0.0
K10710	11965.0
K10711	1157.0
K10716	0.0
K02490	139.0
K10714	0.0
K10715	0.0
K01929	148675.0
K01928	152952.0
K01923	188354.0
K01922	338.0
K01921	155705.0
K01920	285.0
K01926	117832.0
K01925	148156.0
K01924	147919.0
K07789	22.0
K07788	16.0
K07785	188.0
K07784	0.0
K07787	1725.0
K07786	0.0
K07781	0.0
K07783	12762.0
K07782	1.0
K05835	187.0
K06355	0.0
K14661	0.0
K09844	1.0
K00782	4799.0
K00783	148034.0
K00784	178936.0
K00785	0.0
K00786	76290.0
K00039	0.0
K00036	52532.0
K00037	2.0
K00034	6358.0
K00035	0.0
K00032	0.0
K00033	52797.0
K00030	4580.0
K00031	130635.0
K01259	2235.0
K01258	130310.0
K01255	59465.0
K01256	1895.0
K01251	86869.0
K01250	15398.0
K01253	17.0
K01252	6.0
K09008	282.0
K09009	37.0
K09000	348.0
K09001	1396.0
K09002	52592.0
K09003	4.0
K09004	2403.0
K09005	1271.0
K09006	17.0
K09007	2252.0
K09846	0.0
K08234	84710.0
K00258	71.0
K00259	13974.0
K00252	370.0
K00253	205.0
K00256	7.0
K00257	32678.0
K00254	187.0
K00255	31.0
K01079	11972.0
K01078	211.0
K01071	1642.0
K01070	188.0
K01073	198.0
K01077	82250.0
K01076	4290.0
K14472	0.0
K14471	0.0
K14470	189.0
K14475	523.0
K09841	0.0
K02788	35.0
K02782	314.0
K02783	7235.0
K02781	6727.0
K02786	56.0
K02787	2.0
K02784	313.0
K01060	2675.0
K01787	15757.0
K01786	104237.0
K01785	170925.0
K01784	269235.0
K01783	163021.0
K01782	1209.0
K01781	187.0
K01780	0.0
K01789	0.0
K01788	77531.0
K02526	5429.0
K02527	29412.0
K02525	6.0
K02250	1.0
K02523	29048.0
K02520	144076.0
K02521	0.0
K02258	204.0
K02259	437.0
K02528	140638.0
K02529	969471.0
K03781	76625.0
K03780	27390.0
K03783	135453.0
K03782	1280.0
K03785	43680.0
K03784	32682.0
K03787	78465.0
K03786	105388.0
K03789	113751.0
K03788	0.0
K10700	0.0
K00342	28200.0
K03124	284.0
K03120	0.0
K12527	21183.0
K12526	0.0
K12525	0.0
K12524	37613.0
K12523	0.0
K12522	0.0
K09789	18050.0
K09788	3680.0
K09787	117953.0
K09786	3223.0
K09785	0.0
K09781	21.0
K09780	337.0
K10961	0.0
K10960	1.0
K10963	0.0
K10962	0.0
K10965	0.0
K10964	0.0
K10966	0.0
K09879	5.0
K06318	0.0
K06311	1.0
K06310	25603.0
K06312	0.0
K06314	1.0
K06317	9222.0
K11389	0.0
K11386	0.0
K11387	0.0
K11384	1346.0
K11385	0.0
K11382	0.0
K11383	0.0
K11381	1082.0
K11949	4.0
K10380	0.0
K04032	6399.0
K04033	0.0
K04030	9309.0
K04031	86109.0
K04036	0.0
K04037	0.0
K04034	921.0
K04035	3535.0
K04038	0.0
K04039	0.0
K07046	865.0
K07047	38951.0
K07044	3.0
K07045	53465.0
K07042	120831.0
K07043	72629.0
K07040	114744.0
K07041	0.0
K07048	5740.0
K07049	0.0
K08664	0.0
K02584	2115.0
K10039	10264.0
K10038	1358.0
K10037	1340.0
K10036	4035.0
K04788	0.0
K04789	0.0
K04784	291.0
K04785	0.0
K04786	0.0
K04787	0.0
K04780	0.0
K04781	323.0
K04782	8.0
K04783	0.0
K13601	0.0
K13603	0.0
K13602	0.0
K13605	0.0
K13604	0.0
K13607	293.0
K02404	27177.0
K05783	2.0
K05782	201.0
K05781	306.0
K05780	119.0
K05787	0.0
K05786	1707.0
K05785	1010.0
K05784	2.0
K05789	0.0
K05788	3539.0
K01442	124808.0
K01443	121265.0
K01444	524.0
K01446	9.0
K01447	34154.0
K01448	277133.0
K01449	42027.0
K14803	0.0
K02069	4558.0
K05569	53098.0
K08008	0.0
K02063	8.0
K05566	53326.0
K05565	48.0
K05563	78.0
K05562	78.0
K05561	78.0
K02064	8.0
K03338	52397.0
K03339	0.0
K03330	0.0
K03331	0.0
K03332	268.0
K03333	228.0
K03335	50087.0
K03336	50002.0
K03337	52302.0
K12956	0.0
K12957	6.0
K12954	0.0
K12955	0.0
K12952	0.0
K12953	2.0
K12950	0.0
K12951	0.0
K14733	3.0
K00109	0.0
K06148	331182.0
K06149	2.0
K06144	0.0
K06145	377.0
K06146	0.0
K06147	1882202.0
K06141	0.0
K06142	85237.0
K06143	1835.0
K11945	0.0
K08948	0.0
K08949	0.0
K00071	0.0
K14664	0.0
K13810	16.0
K14665	317.0
K03058	0.0
K11609	0.0
K11608	0.0
K14660	0.0
K11603	0.0
K11602	0.0
K11601	0.0
K11600	0.0
K11607	6.0
K11606	6.0
K11605	6.0
K11604	6.0
K10558	3188.0
K10559	4490.0
K10550	3226.0
K10551	3226.0
K10552	11.0
K10553	11.0
K10554	202.0
K10555	3872.0
K10556	3278.0
K10557	3188.0
K03051	0.0
K03050	0.0
K07549	0.0
K07548	0.0
K07239	3400.0
K07235	16.0
K07234	295.0
K07237	16.0
K07236	16.0
K07231	197.0
K07230	84.0
K07233	77.0
K07232	376.0
K02467	0.0
K05306	52333.0
K05305	57452.0
K05304	97.0
K05303	7.0
K05301	2.0
K02565	0.0
K08644	0.0
K08646	0.0
K08641	4885.0
K08643	5.0
K08642	11.0
K12146	1.0
K00010	56119.0
K00011	15.0
K00012	178572.0
K00013	146686.0
K00014	180933.0
K00016	121472.0
K09065	2.0
K08252	139.0
K08253	196.0
K08256	15.0
K08255	0.0
K08258	0.0
K08259	0.0
K00274	327.0
K00275	2392.0
K00276	14.0
K00270	0.0
K00271	2.0
K00272	7.0
K00273	1.0
K00278	86513.0
K00279	0.0
K12675	0.0
K01277	27011.0
K01274	120.0
K01273	82371.0
K01271	62904.0
K01270	158878.0
K01278	29207.0
K00906	102.0
K00904	535.0
K00903	8360.0
K00901	14121.0
K13785	0.0
K00908	1.0
K11149	0.0
K01053	487.0
K01051	6574.0
K01057	4126.0
K01056	147950.0
K01055	212.0
K01054	8.0
K01058	801.0
K02500	146707.0
K02501	146539.0
K02502	116009.0
K02503	146616.0
K02504	0.0
K02505	0.0
K02506	0.0
K02507	0.0
K02508	0.0
K02509	343.0
K00291	0.0
K13410	0.0
K13148	0.0
K13419	0.0
K05825	2.0
K03106	147948.0
K03105	0.0
K03101	202394.0
K03100	309967.0
K12541	0.0
K12540	0.0
K12543	2.0
K12542	2.0
K12545	0.0
K12544	0.0
K12547	0.0
K12546	0.0
K12549	0.0
K06080	0.0
K11018	0.0
K11019	0.0
K11016	0.0
K11017	0.0
K11014	0.0
K11015	0.0
K11012	0.0
K11013	0.0
K11010	0.0
K11011	0.0
K06333	88446.0
K06880	2.0
K06883	635.0
K06882	14.0
K09857	1346.0
K06884	3.0
K06887	0.0
K06886	1134.0
K06889	242353.0
K10942	0.0
K09859	670.0
K09858	1991.0
K10947	286887.0
K10946	0.0
K10945	0.0
K10944	0.0
K13284	0.0
K00483	249.0
K00481	208.0
K00480	200.0
K00486	97.0
K00485	0.0
K00484	0.0
K09901	0.0
K10929	0.0
K07684	841.0
K07685	0.0
K07686	0.0
K07687	3.0
K07681	0.0
K07688	0.0
K07689	16.0
K10928	0.0
K04018	0.0
K04019	6445.0
K04014	1751.0
K04015	1638.0
K04016	0.0
K04017	0.0
K04013	201.0
K07060	0.0
K07061	3.0
K07062	2403.0
K07063	23.0
K07064	295.0
K07065	209.0
K07066	49129.0
K07067	2333.0
K07068	735.0
K07069	50087.0
K01121	0.0
K13629	0.0
K13628	1051.0
K13623	189.0
K13622	196.0
K13620	0.0
K13626	66972.0
K08586	0.0
K08587	0.0
K01428	51486.0
K01429	50216.0
K01422	21495.0
K01423	710.0
K01420	132557.0
K01421	134004.0
K01426	55640.0
K01427	0.0
K01424	118836.0
K01425	36634.0
K08068	1249.0
K07538	0.0
K13086	0.0
K13085	0.0
K07287	410.0
K07824	2.0
K07682	0.0
K02722	0.0
K12978	0.0
K12979	1.0
K12972	635.0
K12973	0.0
K12974	0.0
K12975	0.0
K12976	0.0
K07821	0.0
K07683	6.0
K14750	1.0
K14751	1.0
K14953	0.0
K12288	0.0
K12289	0.0
K12282	0.0
K12283	1.0
K12280	0.0
K12281	0.0
K12286	0.0
K12287	2.0
K12284	0.0
K12285	0.0
K11957	0.0
K11956	0.0
K11955	0.0
K11954	0.0
K11953	0.0
K11952	0.0
K11951	0.0
K11950	0.0
K11959	0.0
K11958	0.0
K13889	2741.0
K13888	102.0
K11963	0.0
K07217	3093.0
K07216	130074.0
K07215	1.0
K07214	53329.0
K07213	7336.0
K07212	0.0
K07219	3291.0
K07218	36.0
K12150	8.0
K08689	0.0
K08688	188.0
K00402	0.0
K00401	0.0
K11994	0.0
K00152	2.0
K01043	2532.0
K00154	5.0
K00157	0.0
K00156	19453.0
K10533	4.0
K10530	3.0
K10531	2.0
K10536	27068.0
K10537	3295.0
K10535	203.0
K10538	0.0
K10539	3295.0
K00073	548.0
K13934	1.0
K00076	9069.0
K00077	128499.0
K00074	135618.0
K00075	145840.0
K00078	0.0
K00079	1.0
K02290	0.0
K02563	147924.0
K02292	2.0
K08966	0.0
K02294	98.0
K08278	0.0
K08279	6.0
K08274	0.0
K08275	0.0
K08276	8.0
K08277	0.0
K00298	0.0
K00299	41.0
K00296	0.0
K00297	157671.0
K00294	895.0
K00292	0.0
K00293	3.0
K00290	83174.0
K07757	0.0
K12089	0.0
K01210	3.0
K01213	0.0
K01212	57913.0
K01215	9.0
K01214	0.0
K01217	0.0
K01216	9.0
K01219	649.0
K01218	53334.0
K02749	0.0
K02746	7204.0
K02747	6973.0
K02744	11492.0
K02745	7151.0
K02742	16.0
K00924	846.0
K00925	200021.0
K00926	118106.0
K00927	147947.0
K00928	154811.0
K00929	113793.0
K12085	0.0
K02298	2.0
K02299	2.0
K02568	393.0
K02569	1843.0
K02562	4.0
K02291	449.0
K02560	16.0
K02293	2.0
K02566	7966.0
K02567	800.0
K02564	168025.0
K02297	2.0
K03169	377006.0
K03168	145364.0
K03163	0.0
K03162	0.0
K03167	0.0
K03166	0.0
K11038	0.0
K11039	0.0
K11030	0.0
K11031	617.0
K11032	0.0
K11033	0.0
K11034	0.0
K11035	0.0
K11036	0.0
K11037	0.0
K02546	0.0
K07668	10132.0
K07669	29.0
K07666	6.0
K07667	205141.0
K07664	1.0
K07665	65921.0
K07662	14.0
K07663	8.0
K07660	22.0
K07661	1.0
K03927	206746.0
K07008	227.0
K07009	17728.0
K07002	41.0
K07003	108262.0
K07000	323.0
K07001	102815.0
K07006	678.0
K07007	245200.0
K07004	20.0
K07005	184315.0
K03921	84.0
K02956	147948.0
K09725	0.0
K09181	5608.0
K08599	0.0
K08598	0.0
K08591	182100.0
K08590	27752.0
K01156	3955.0
K01154	127267.0
K01407	0.0
K01400	2.0
K01153	105686.0
K01150	411.0
K01151	145606.0
K01408	0.0
K01409	165837.0
K01158	0.0
K01159	52625.0
K05523	2.0
K05522	154.0
K05521	75179.0
K05520	28196.0
K05527	95.0
K05526	0.0
K05525	7.0
K05524	4000.0
K05529	0.0
K14518	0.0
K14519	22.0
K05949	0.0
K01754	119554.0
K05942	8.0
K01027	0.0
K02171	0.0
K02170	95.0
K02173	2771.0
K02172	0.0
K01751	27617.0
K06416	11702.0
K06417	0.0
K06414	0.0
K06947	0.0
K03379	380.0
K03808	98.0
K03809	840.0
K03806	418.0
K06412	120970.0
K03804	0.0
K12296	8.0
K03802	227.0
K03803	31448.0
K06413	73.0
K10808	97.0
K06411	52917.0
K01028	4150.0
K01029	26260.0
K11931	5.0
K11930	0.0
K11933	0.0
K11932	0.0
K11935	0.0
K11934	135.0
K11937	2.0
K11936	4.0
K11939	0.0
K11938	0.0
K10800	6.0
K06419	51.0
K11929	0.0
K07271	119980.0
K07270	1.0
K07273	20668.0
K07272	6.0
K07275	1403.0
K07274	86.0
K07277	29703.0
K07276	286.0
K07279	0.0
K07278	612.0
K10623	0.0
K02481	32802.0
K11520	0.0
K02480	1.0
K08170	0.0
K02485	228.0
K02484	30807.0
K02487	16.0
K08600	256233.0
K08603	0.0
K08602	38576.0
K08605	1.0
K08604	1.0
K09956	12.0
K09957	0.0
K09954	137.0
K09955	192175.0
K09952	1409.0
K09953	0.0
K09950	4.0
K09951	74313.0
K09958	14.0
K09959	35.0
K07495	46.0
K07494	233.0
K07497	45391.0
K07496	27196.0
K07491	52484.0
K07490	0.0
K07493	192.0
K07492	1066.0
K07499	0.0
K07498	5052.0
K11209	382.0
K11208	187.0
K11204	0.0
K11203	646.0
K11202	5675.0
K11201	1.0
K11200	1.0
K00058	207701.0
K00059	366501.0
K00728	2.0
K00729	8.0
K00055	24.0
K00057	146546.0
K00050	57148.0
K00051	0.0
K00720	15.0
K00721	38147.0
K14424	0.0
K06033	0.0
K14189	8.0
K14188	324.0
K06364	0.0
K14187	519.0
K01239	22584.0
K01238	2090.0
K01897	146818.0
K01232	7206.0
K01895	36079.0
K01230	0.0
K01893	144809.0
K01236	39.0
K01235	2024.0
K01890	147608.0
K02768	10998.0
K02769	3442.0
K02760	46182.0
K02761	21379.0
K02763	2.0
K02764	0.0
K02765	18735.0
K00948	224779.0
K00949	121610.0
K00942	154965.0
K00943	50451.0
K00940	23354.0
K00941	266966.0
K00946	52721.0
K00947	6.0
K00944	0.0
K00945	430673.0
K01097	0.0
K01096	188.0
K01095	4144.0
K01093	1751.0
K01092	85495.0
K01091	391307.0
K01090	135051.0
K03499	403143.0
K03498	323758.0
K03491	16840.0
K03490	49480.0
K03493	2.0
K03492	710.0
K03495	147708.0
K03497	367977.0
K03496	423990.0
K02817	2.0
K02814	267.0
K02815	580.0
K02810	22784.0
K02548	58738.0
K02549	991.0
K02818	2.0
K02819	52901.0
K03637	22121.0
K03636	1129.0
K03147	124963.0
K03146	380.0
K08851	0.0
K06518	137805.0
K09729	3608.0
K06048	58.0
K06045	28.0
K06044	37.0
K09727	0.0
K09726	3.0
K06041	35917.0
K09720	2.0
K09723	0.0
K06042	87632.0
K09897	0.0
K09896	0.0
K09895	93.0
K09894	0.0
K09893	0.0
K09892	0.0
K09891	0.0
K09890	0.0
K09899	0.0
K09898	0.0
K03622	0.0
K07648	0.0
K07649	267.0
K07398	0.0
K07399	324.0
K11056	0.0
K11057	0.0
K11054	0.0
K11055	0.0
K07640	97.0
K07393	1070.0
K07390	293.0
K07391	148110.0
K07644	14.0
K07645	402.0
K07646	229607.0
K07647	0.0
K10896	0.0
K07024	588008.0
K07025	253899.0
K07026	0.0
K07027	75463.0
K07020	211.0
K07021	289.0
K07022	0.0
K07023	117928.0
K07028	410.0
K07029	243426.0
K10094	5.0
K01390	0.0
K01392	18.0
K01399	0.0
K02673	95.0
K05893	0.0
K05897	0.0
K05896	119192.0
K05895	67184.0
K05899	8.0
K05898	189.0
K00555	0.0
K00554	76429.0
K00557	202.0
K00556	25269.0
K00551	94.0
K00559	0.0
K00558	258128.0
K01170	284.0
K01173	5325.0
K01174	1665.0
K01175	3117.0
K01176	7731.0
K01178	15.0
K01179	99350.0
K14578	0.0
K14579	1.0
K08951	0.0
K08950	0.0
K08953	0.0
K03828	441.0
K03829	21.0
K03820	25640.0
K03821	575.0
K03822	2.0
K03823	103550.0
K03824	1335.0
K03825	3512.0
K03826	118303.0
K03827	33270.0
K12248	0.0
K12246	0.0
K12247	0.0
K12242	5.0
K12243	1.0
K12240	0.0
K12241	0.0
K11919	0.0
K11918	0.0
K11913	187.0
K11912	0.0
K11911	0.0
K11910	189.0
K11917	0.0
K11916	0.0
K11915	0.0
K11914	0.0
K12068	1.0
K12069	0.0
K12062	1.0
K12063	3.0
K12060	3.0
K12061	3.0
K12066	1.0
K12067	1.0
K12064	1.0
K12065	3.0
K07259	25132.0
K07258	366537.0
K07253	0.0
K07251	0.0
K07250	51289.0
K07257	1934.0
K07256	1.0
K07255	187.0
K07254	0.0
K05372	0.0
K05373	0.0
K05370	0.0
K05371	0.0
K05374	0.0
K05375	19.0
K09970	504.0
K09971	512.0
K09972	304.0
K09973	2417.0
K09974	36.0
K09975	190.0
K09976	354.0
K09978	188.0
K09979	20903.0
K11261	55711.0
K11260	0.0
K11263	59.0
K11264	8.0
K10793	1078.0
K10796	1042.0
K10797	11405.0
K10794	28.0
K10795	1037.0
K00700	211278.0
K00701	0.0
K10798	0.0
K00703	173487.0
K00705	143519.0
K09828	0.0
K10133	0.0
K13053	0.0
K03192	398.0
K00964	3.0
K00965	112227.0
K00966	10576.0
K00960	0.0
K00961	2.0
K00962	147088.0
K00963	23439.0
K00969	143150.0
K12681	0.0
K02703	115.0
K08364	89.0
K08365	319.0
K02706	0.0
K08363	77.0
K08361	0.0
K02708	0.0
K02709	0.0
K08368	99.0
K08369	749.0
K01615	16901.0
K01617	206.0
K01616	0.0
K01611	14561.0
K01610	123129.0
K01613	51686.0
K01612	0.0
K01619	130191.0
K01618	194.0
K02834	146606.0
K02835	147950.0
K05281	10.0
K03619	316.0
K03618	16.0
K03617	151985.0
K03616	3892.0
K03615	149333.0
K03614	128437.0
K03613	145342.0
K03612	143174.0
K03611	609.0
K03610	144713.0
K09705	713.0
K09704	107464.0
K09701	291.0
K09700	8.0
K09709	3.0
K06391	18853.0
K06390	117295.0
K06393	115946.0
K06392	68175.0
K06395	7146.0
K06394	80610.0
K06397	92835.0
K06396	91763.0
K06399	94810.0
K06398	117010.0
K06435	0.0
K11078	0.0
K11079	0.0
K11074	77.0
K11075	77.0
K11076	77.0
K11077	0.0
K11070	120115.0
K11071	121143.0
K11072	171514.0
K11073	77.0
K06935	0.0
K06934	8129.0
K06937	2457.0
K06936	323.0
K06931	0.0
K06930	0.0
K06933	0.0
K06932	0.0
K06939	0.0
K06938	189.0
K13381	0.0
K05916	330.0
K05917	0.0
K05914	0.0
K05915	187.0
K05912	0.0
K05913	0.0
K05910	3.0
K05911	0.0
K05918	0.0
K05919	110162.0
K00392	8.0
K00390	4833.0
K00397	0.0
K00395	1254.0
K00394	26230.0
K01884	0.0
K00399	0.0
K01886	143099.0
K01376	2.0
K01372	73085.0
K09149	0.0
K09148	0.0
K01225	2241.0
K09145	49140.0
K09144	49133.0
K09147	0.0
K09146	0.0
K09141	1750.0
K09140	0.0
K09143	5.0
K09142	0.0
K05709	1.0
K05708	2.0
K05879	32563.0
K05878	32536.0
K05875	0.0
K05874	86.0
K05877	0.0
K05876	0.0
K05873	1359.0
K00579	0.0
K00578	0.0
K00577	0.0
K00575	154608.0
K00574	55468.0
K00573	2935.0
K00571	153285.0
K00570	1.0
K01118	8247.0
K01119	15199.0
K01157	0.0
K01112	82.0
K01113	663.0
K04477	95069.0
K01114	133.0
K01115	0.0
K08087	0.0
K01315	0.0
K08085	0.0
K08084	189.0
K08083	94.0
K08082	96.0
K08081	8.0
K08080	0.0
K01152	2046.0
K01401	0.0
K09826	203.0
K06344	0.0
K06345	0.0
K09822	94.0
K06343	0.0
K10938	0.0
K06341	0.0
K10934	0.0
K10935	0.0
K10932	0.0
K11052	0.0
K10930	0.0
K06349	0.0
K11053	0.0
K10754	0.0
K01755	197295.0
K10200	13696.0
K02132	0.0
K02137	0.0
K03840	0.0
K03841	2782.0
K13028	0.0
K13799	0.0
K13798	0.0
K13795	1.0
K13794	1.0
K13021	8.0
K13792	0.0
K13791	0.0
K13790	0.0
K12268	11.0
K12269	18.0
K12262	470.0
K12263	0.0
K12264	0.0
K12265	0.0
K12266	2.0
K12267	179784.0
K01757	0.0
K12237	0.0
K13243	0.0
K13245	0.0
K13244	0.0
K13246	0.0
K03264	0.0
K03265	0.0
K03263	0.0
K03268	0.0
K03269	27557.0
K12415	0.0
K10211	0.0
K09918	0.0
K09919	283.0
K06720	9.0
K09913	21.0
K09910	0.0
K09911	0.0
K09916	0.0
K09917	0.0
K06726	11210.0
K09915	14.0
K11535	1.0
K11534	3578.0
K11537	9225.0
K11531	0.0
K11533	1.0
K11532	0.0
K11249	4193.0
K11539	0.0
K00762	208087.0
K00763	122489.0
K00760	143895.0
K00761	147358.0
K00766	123904.0
K00767	81733.0
K00764	222325.0
K00765	145653.0
K00768	117160.0
K00769	1538.0
K11059	0.0
K00186	8.0
K00187	8.0
K00184	4334.0
K00185	3912.0
K00183	6349.0
K00180	61838.0
K00188	0.0
K00189	0.0
K10110	91464.0
K10111	1.0
K10112	129720.0
K10113	0.0
K10114	0.0
K10115	0.0
K10116	0.0
K10117	248445.0
K10118	303389.0
K10119	302448.0
K04641	0.0
K04643	0.0
K04642	0.0
K13282	249.0
K00988	8.0
K00989	10597.0
K00986	7635.0
K00984	49755.0
K00985	0.0
K00982	832.0
K00983	105514.0
K00980	13538.0
K00981	149022.0
K01585	28761.0
K01584	4.0
K01586	222998.0
K13498	321.0
K01580	25987.0
K01583	11123.0
K01582	24399.0
K13497	51108.0
K01589	8586.0
K01588	147817.0
K14941	26.0
K08347	0.0
K08348	0.0
K02720	0.0
K14949	6.0
K02723	0.0
K03459	0.0
K03458	73091.0
K03455	24242.0
K03457	7563.0
K03451	5409.0
K03981	628.0
K03980	10224.0
K02614	24849.0
K01639	128775.0
K01638	1583.0
K01637	316.0
K01636	1599.0
K01635	28.0
K01634	10.0
K01633	30723.0
K01632	190.0
K01631	188.0
K01630	4537.0
K02615	0.0
K02588	22661.0
K02589	52844.0
K02858	2840.0
K02859	197.0
K14051	0.0
K14053	0.0
K14052	16.0
K02852	666.0
K02853	2.0
K02850	0.0
K02851	0.0
K14059	33786.0
K14058	614.0
K02586	4557.0
K02587	5754.0
K03679	0.0
K03671	328318.0
K03670	273.0
K03673	726.0
K03672	293.0
K03675	0.0
K03674	0.0
K03677	0.0
K03676	292.0
K09761	140832.0
K09760	34824.0
K09763	1256.0
K09762	115787.0
K09765	111955.0
K09764	4214.0
K09767	4550.0
K06006	7.0
K09769	17628.0
K09768	67496.0
K10353	0.0
K03187	51471.0
K03186	76361.0
K03185	281.0
K03184	93.0
K03183	78113.0
K03182	73364.0
K03181	0.0
K03189	51482.0
K03188	51482.0
K02715	0.0
K12455	0.0
K12454	116.0
K12453	0.0
K12452	4618.0
K12451	0.0
K07358	0.0
K07356	0.0
K07357	0.0
K07354	0.0
K07355	0.0
K07352	0.0
K07353	0.0
K07350	0.0
K07351	0.0
K06919	21145.0
K06918	1.0
K06917	219.0
K06916	315.0
K06915	64791.0
K06914	0.0
K06913	0.0
K06912	187.0
K06911	31607.0
K06910	52652.0
K08986	9.0
K08987	248.0
K08984	1277.0
K08985	0.0
K08982	426.0
K08983	1.0
K08980	8.0
K08981	462.0
K08988	2.0
K08989	187.0
K02252	0.0
K05934	107125.0
K05936	109475.0
K05937	1.0
K02253	0.0
K05939	66.0
K00378	143111.0
K00375	113665.0
K00374	1360.0
K00376	24.0
K00371	120.0
K00370	113.0
K00373	112.0
K00372	110.0
K01358	216736.0
K09166	37.0
K09165	299.0
K09164	156.0
K09163	23738.0
K09162	53.0
K09161	0.0
K09160	206.0
K01354	180.0
K01355	0.0
K01356	179683.0
K05601	54.0
K05851	0.0
K03807	77.0
K05606	49519.0
K02927	0.0
K05974	0.0
K03805	78.0
K05976	0.0
K00519	0.0
K00518	96.0
K03800	68325.0
K00511	0.0
K00510	23.0
K03801	27566.0
K00515	0.0
K00514	8.0
K00517	911.0
K05971	0.0
K03154	65476.0
K11147	0.0
K05581	0.0
K05580	0.0
K05583	0.0
K05582	0.0
K05585	0.0
K05584	0.0
K05587	0.0
K05586	0.0
K05589	1769.0
K03150	116339.0
K03623	40.0
K03152	186795.0
K14200	0.0
K14201	0.0
K14202	0.0
K03621	143322.0
K14204	0.0
K14205	665.0
K01134	49762.0
K01135	2144.0
K01136	45.0
K01137	36.0
K01130	54222.0
K01132	0.0
K01133	53404.0
K01138	110163.0
K01139	7833.0
K02113	126191.0
K02112	156588.0
K02111	132601.0
K02446	1775.0
K02117	134491.0
K02116	51896.0
K02115	156588.0
K02114	156480.0
K02119	103341.0
K02118	155101.0
K02448	2.0
K01036	649.0
K03212	6.0
K13007	2.0
K13006	606.0
K13005	0.0
K13004	49488.0
K13001	337.0
K06404	86665.0
K01032	201.0
K06951	1359.0
K03862	14.0
K03863	12.0
K06406	117414.0
K06957	16.0
K05020	827.0
K06400	55923.0
K06403	87401.0
K06954	203.0
K10814	0.0
K10817	0.0
K10816	0.0
K07136	187.0
K03242	0.0
K03243	0.0
K12202	0.0
K12203	0.0
K12206	0.0
K12207	0.0
K12204	0.0
K12205	0.0
K12208	0.0
K12209	0.0
K13919	6797.0
K13918	0.0
K06214	0.0
K06215	89141.0
K09936	74959.0
K06217	147523.0
K09930	481.0
K09931	1544.0
K09932	18.0
K06213	74986.0
K09938	203.0
K09939	24743.0
K11517	0.0
K06337	0.0
K13301	0.0
K00748	27653.0
K00745	0.0
K00743	97.0
K07165	281.0
K07164	28954.0
K07167	187.0
K07166	115818.0
K07161	492.0
K07160	9341.0
K07163	0.0
K07162	3157.0
K07169	1.0
K07168	1333.0
K06336	0.0
K01839	106770.0
K01838	14288.0
K01835	7955.0
K01834	459216.0
K01837	0.0
K01830	0.0
K00608	0.0
K02632	0.0
K02630	0.0
K02631	0.0
K08322	3778.0
K08323	1490.0
K08320	0.0
K08321	3591.0
K08326	0.0
K08324	0.0
K08325	8934.0
K01659	151.0
K01658	121864.0
K02637	0.0
K01653	198870.0
K01652	307805.0
K01655	195.0
K01654	111763.0
K01657	120643.0
K02874	147937.0
K02875	0.0
K02876	145857.0
K02877	0.0
K02871	141672.0
K02873	0.0
K02878	147950.0
K02879	147938.0
K14070	0.0
K09749	138688.0
K09748	145266.0
K06023	236501.0
K09742	0.0
K09741	0.0
K09740	5620.0
K09747	120877.0
K09746	0.0
K09745	0.0
K06024	117394.0
K03477	0.0
K03476	10434.0
K03475	65444.0
K03474	27764.0
K03473	25420.0
K03472	0.0
K03471	164.0
K03470	143628.0
K03478	49344.0
K02304	128502.0
K02305	2.0
K02302	23530.0
K02303	711.0
K02300	2.0
K02301	2102.0
K03653	1.0
K03652	4942.0
K03651	20.0
K03650	147696.0
K03657	364433.0
K03656	94.0
K03655	221183.0
K03654	155258.0
K03658	49778.0
K12439	0.0
K12431	0.0
K12430	0.0
K12433	0.0
K12432	0.0
K12435	0.0
K12434	6.0
K12437	0.0
K12436	0.0
K06979	460.0
K06978	58985.0
K06971	17910.0
K06970	862.0
K06973	138302.0
K06972	96838.0
K06975	30904.0
K06974	10.0
K06977	197.0
K06976	49790.0
K07082	138661.0
K07083	22175.0
K07080	60790.0
K07081	6347.0
K07086	4.0
K07087	0.0
K07084	2450.0
K07085	53367.0
K07088	236903.0
K07089	55436.0
K01317	0.0
K11162	0.0
K11163	0.0
K11161	0.0
K11168	0.0
K00356	499.0
K00355	29.0
K00354	189.0
K00353	0.0
K00351	25025.0
K00350	25025.0
K05952	0.0
K05953	0.0
K05951	0.0
K05956	0.0
K05957	0.0
K00358	2819.0
K00689	8.0
K00688	248553.0
K00681	15877.0
K00680	141187.0
K00683	72.0
K00685	305.0
K00684	3048.0
K00687	8.0
K00686	0.0
K05831	0.0
K05830	0.0
K05833	143008.0
K05832	119480.0
K05834	319.0
K05837	148563.0
K05836	190.0
K05839	0.0
K05838	319.0
K07677	3.0
K00533	81103.0
K00532	389.0
K00531	2.0
K00530	2.0
K00537	128330.0
K00536	0.0
K00535	0.0
K00534	1339.0
K00539	0.0
K00538	0.0
K11029	0.0
K14260	28793.0
K14261	1556.0
K14266	0.0
K14267	121.0
K14268	0.0
K14269	0.0
K01337	0.0
K01338	160705.0
K02683	0.0
K02682	0.0
K02681	0.0
K02680	0.0
K02687	145511.0
K02686	317.0
K02685	0.0
K02689	0.0
K02688	309.0
K00824	53167.0
K00827	0.0
K00826	149722.0
K00821	301533.0
K00820	200748.0
K00823	610.0
K00822	266.0
K00829	0.0
K00828	0.0
K01488	16010.0
K01489	143895.0
K01484	0.0
K01485	57374.0
K01486	66839.0
K01487	23285.0
K01480	113567.0
K01481	0.0
K01482	273.0
K01483	190.0
K02469	255829.0
K02468	365.0
K02466	366.0
K02465	0.0
K02464	0.0
K02463	94.0
K02462	96.0
K02461	96.0
K02460	375.0
K08969	330.0
K13061	0.0
K13060	0.0
K13063	12.0
K13062	0.0
K13069	78.0
K08964	28.0
K06363	0.0
K03079	12905.0
K06342	0.0
K03078	0.0
K13289	0.0
K13288	451.0
K13285	0.0
K13287	0.0
K13286	0.0
K13281	2267.0
K13280	64283.0
K13283	187.0
K00054	346.0
K04496	0.0
K05369	0.0
K05368	0.0
K03228	96.0
K03229	96.0
K00052	146787.0
K03222	1345.0
K03223	1345.0
K03220	90.0
K03221	84.0
K03226	96.0
K03227	96.0
K03224	96.0
K03225	1339.0
K09482	1.0
K09483	0.0
K13836	0.0
K12228	0.0
K05360	0.0
K12224	0.0
K12225	0.0
K12226	0.0
K12227	0.0
K12220	0.0
K05363	226.0
K12222	0.0
K12223	0.0
K08681	88701.0
K08680	19.0
K08683	0.0
K08682	0.0
K08685	3.0
K08684	19.0
K08687	0.0
K08686	0.0
K11755	153136.0
K11754	374071.0
K11751	654.0
K11750	0.0
K11753	282536.0
K11752	107558.0
K02407	77684.0
K13938	77.0
K13936	0.0
K13935	0.0
K02406	212834.0
K13933	1.0
K13932	1.0
K13931	1.0
K13930	1.0
K12088	0.0
K12081	0.0
K12082	0.0
K12083	0.0
K12084	0.0
K12086	0.0
K12087	0.0
K09611	1.0
K09612	101.0
K04940	0.0
K10085	0.0
K05394	503.0
K05395	84.0
K06340	0.0
K13043	9945.0
K07149	49883.0
K07148	19403.0
K07147	895.0
K07146	174.0
K07145	828.0
K07144	0.0
K07143	0.0
K07142	0.0
K07141	40800.0
K07140	219.0
K10156	0.0
K10150	0.0
K10620	2.0
K10621	0.0
K14028	0.0
K14029	0.0
K01817	110961.0
K01816	621.0
K01815	83014.0
K01814	146430.0
K01813	64901.0
K01812	149410.0
K01811	324097.0
K01810	150789.0
K01819	19.0
K01818	18686.0
K14580	0.0
K05379	0.0
K08304	1941.0
K08305	1938.0
K08306	1340.0
K08307	29217.0
K08300	2170.0
K08301	126729.0
K08302	16846.0
K08303	290580.0
K08308	0.0
K08309	16609.0
K14671	3.0
K14670	3.0
K14673	2.0
K14672	6.0
K01673	7834.0
K01672	8.0
K01671	0.0
K01677	118661.0
K01676	27526.0
K01674	2.0
K01679	7188.0
K01678	111584.0
K02899	145858.0
K02896	0.0
K02897	32758.0
K02895	147676.0
K02892	147950.0
K02890	147950.0
K10811	0.0
K02096	0.0
K02097	0.0
K02094	0.0
K02095	0.0
K02092	0.0
K02093	0.0
K02099	197582.0
K03411	136809.0
K03410	137382.0
K03413	166608.0
K03412	39874.0
K03415	35482.0
K03414	1536.0
K03417	302.0
K03416	0.0
K03418	188.0
K05376	0.0
K02320	0.0
K02322	0.0
K02323	0.0
K05377	0.0
K13542	127553.0
K13543	0.0
K13540	10.0
K13541	1439.0
K12145	0.0
K12144	0.0
K12147	0.0
K12410	197003.0
K12141	23099.0
K12140	23094.0
K12143	195.0
K12142	0.0
K12149	0.0
K12148	0.0
K07312	0.0
K07313	4653.0
K07310	200.0
K07311	38.0
K07316	6031.0
K07317	0.0
K07314	0.0
K07315	7492.0
K07318	4051.0
K07319	68460.0
K03936	0.0
K03425	0.0
K03426	120655.0
K03427	128358.0
K03420	0.0
K03421	0.0
K03422	0.0
K03423	282.0
K03756	633.0
K03757	316.0
K03206	0.0
K03755	0.0
K11144	1061.0
K11145	117980.0
K05972	0.0
K05973	453.0
K03752	3896.0
K05978	0.0
K05979	355.0
K03753	7346.0
K00331	27642.0
K00330	27985.0
K00333	1063.0
K00332	1058.0
K00335	117873.0
K00334	128523.0
K00337	29324.0
K00336	203212.0
K00339	27984.0
K00338	25925.0
K03751	0.0
K06953	471.0
K06952	1650.0
K06407	117482.0
K06950	314413.0
K10819	4045.0
K06956	4263.0
K06955	20.0
K06402	10754.0
K10815	0.0
K06959	139616.0
K06958	120479.0
K06409	254687.0
K06408	63936.0
K09129	10.0
K09128	5974.0
K09123	4972.0
K09122	14.0
K09121	89221.0
K09120	1.0
K09127	28.0
K09126	327.0
K09125	5462.0
K09124	770.0
K01233	70.0
K05819	0.0
K05818	374.0
K01896	3.0
K05813	136167.0
K05812	1.0
K05811	0.0
K05810	117338.0
K05817	8.0
K05816	283.0
K05815	54543.0
K05814	7421.0
K01894	605.0
K01892	147984.0
K01234	7042.0
K01144	44283.0
K01146	0.0
K01141	394.0
K01416	0.0
K11434	0.0
K01415	14.0
K06354	0.0
K01414	431.0
K09836	0.0
K01318	0.0
K01319	0.0
K01312	0.0
K06350	0.0
K02669	104008.0
K02668	298.0
K02665	297.0
K02664	495.0
K02667	299.0
K02666	1164.0
K02661	0.0
K02660	94.0
K02663	538.0
K02662	12044.0
K00809	598.0
K00808	187.0
K00806	148103.0
K00805	111262.0
K00804	0.0
K00803	822.0
K00802	0.0
K00801	11.0
K00800	98685.0
K10921	0.0
K02409	83086.0
K02408	139018.0
K02401	116217.0
K02400	136869.0
K02403	1.0
K02402	1.0
K02405	139495.0
K05364	97011.0
K05367	10779.0
K05366	301119.0
K10210	0.0
K10216	0.0
K13049	49214.0
K13048	0.0
K13739	0.0
K10215	0.0
K06122	24.0
K13735	0.0
K13734	1.0
K13041	316.0
K13040	0.0
K13731	0.0
K13730	7.0
K13733	0.0
K13732	0.0
K04516	27111.0
K03204	485.0
K03205	285359.0
K03207	20.0
K03200	414.0
K03201	6.0
K03202	0.0
K03203	316.0
K03208	2.0
K03758	515.0
K03759	0.0
K09469	0.0
K09461	207.0
K06204	5588.0
K00178	10.0
K13950	4.0
K13953	455.0
K13955	0.0
K13954	30507.0
K10920	0.0
K06324	0.0
K11777	6766.0
K11779	19.0
K11778	0.0
K06325	0.0
K12600	0.0
K07432	0.0
K07430	0.0
K06326	0.0
K07128	0.0
K07121	1432.0
K07120	465.0
K07123	7.0
K07122	94.0
K07125	0.0
K07124	126898.0
K07127	30.0
K07126	48890.0
K01870	147950.0
K01873	197070.0
K01872	147629.0
K01875	147615.0
K01874	198302.0
K01876	152523.0
K01879	2780.0
K01878	2768.0
K06321	0.0
K00476	0.0
K00477	376.0
K00474	0.0
K00472	1.0
K00470	0.0
K00471	374.0
K00478	2.0
K00479	5.0
K04775	187.0
K04774	16.0
K04777	0.0
K04776	0.0
K04771	19.0
K04770	1249.0
K04773	31151.0
K04772	339.0
K04779	1.0
K04778	0.0
K14657	0.0
K14656	0.0
K14654	0.0
K14653	0.0
K14652	128919.0
K14659	0.0
K14658	0.0
K14386	0.0
K09926	17.0
K01699	7.0
K01698	68425.0
K01695	126015.0
K01697	438.0
K01696	130444.0
K01690	2.0
K01693	119850.0
K01692	42218.0
K07227	400.0
K03439	145697.0
K03438	228838.0
K13380	0.0
K03928	3926.0
K03925	120656.0
K03924	164991.0
K03431	167822.0
K03926	2089.0
K03437	146121.0
K03436	221960.0
K03435	1.0
K03434	0.0
K02348	12196.0
K02342	74689.0
K02343	138126.0
K02340	140131.0
K02341	147548.0
K02346	196587.0
K02347	102.0
K02344	0.0
K02345	0.0
K03697	15712.0
K03696	146041.0
K03695	147756.0
K03694	2825.0
K03693	10.0
K03692	0.0
K03690	94.0
K03699	118131.0
K03698	100283.0
K13566	0.0
K12164	0.0
K07338	189.0
K07339	8421.0
K07334	3794.0
K07335	133197.0
K07336	281.0
K07337	670.0
K07330	0.0
K07331	0.0
K07332	0.0
K07333	0.0
K09695	116.0
K09694	131.0
K09697	8060.0
K09696	8058.0
K09691	159376.0
K09690	102636.0
K09693	190.0
K09692	5121.0
K09699	189.0
K09698	485.0
K07590	9426.0
K07591	0.0
K07592	0.0
K05998	0.0
K05999	0.0
K05996	0.0
K05997	0.0
K05994	0.0
K05995	76146.0
K05993	51819.0
K05991	5.0
K10837	0.0
K00319	0.0
K00318	227.0
K00648	152833.0
K02545	0.0
K00645	151300.0
K00311	273.0
K00646	0.0
K00317	0.0
K00316	6.0
K00643	188.0
K00314	187.0
K02547	10585.0
K06429	0.0
K06428	0.0
K06427	0.0
K02812	0.0
K06425	324.0
K06424	0.0
K06423	2636.0
K06422	0.0
K06421	323.0
K02813	0.0
K02930	0.0
K03815	0.0
K05612	0.0
K03367	326.0
K03366	212.0
K03812	0.0
K03635	1150.0
K03634	1979.0
K03631	145801.0
K05969	0.0
K03630	170313.0
K03633	0.0
K03632	0.0
K01998	134870.0
K01999	134509.0
K01992	437476.0
K01993	51104.0
K01990	751093.0
K01991	32621.0
K01996	137018.0
K01997	138276.0
K01994	12.0
K01995	139307.0
K03148	6100.0
K03639	48889.0
K05692	0.0
K03638	1827.0
K00869	348.0
K00868	104073.0
K00861	0.0
K00860	7273.0
K00863	4139.0
K00862	0.0
K00865	102658.0
K00864	185534.0
K00867	237.0
K00866	0.0
K01192	231726.0
K01190	460892.0
K01191	289454.0
K01197	2041.0
K01194	316.0
K01195	101941.0
K01198	73591.0
K01199	0.0
K00656	333963.0
K00657	84038.0
K00306	0.0
K14591	549.0
K00300	2.0
K00653	0.0
K13715	0.0
K13713	0.0
K00650	0.0
K00651	121051.0
K14596	0.0
K02647	270526.0
K14598	0.0
K02643	0.0
K02642	0.0
K02641	0.0
K02640	0.0
K03594	35471.0
K03595	147936.0
K03596	145506.0
K03597	17.0
K03590	29831.0
K03591	0.0
K03592	2184.0
K03593	27791.0
K03598	16.0
K03599	410.0
K01736	147720.0
K01737	30188.0
K01734	192213.0
K01735	95280.0
K01732	0.0
K01733	154849.0
K01730	49132.0
K01731	0.0
K06049	0.0
K01738	206425.0
K01739	847.0
K11809	0.0
K05343	7884.0
K02422	150348.0
K02421	116218.0
K05340	3865.0
K02427	2140.0
K05346	2234.0
K02425	0.0
K02424	0.0
K05349	637435.0
K02428	27570.0
K03770	30898.0
K03771	29392.0
K03772	7816.0
K03773	21301.0
K03774	423.0
K03775	28093.0
K03776	246.0
K03777	94.0
K03778	134100.0
K03779	24628.0
K09722	0.0
K08174	0.0
K14114	0.0
K13979	51.0
K13237	0.0
K14440	0.0
K09992	49326.0
K09990	200.0
K09991	188.0
K09996	0.0
K09997	0.0
K09994	0.0
K14110	0.0
K09998	0.0
K09999	0.0
K14111	0.0
K14113	0.0
K14449	2.0
K10213	121.0
K14118	0.0
K11711	6858.0
K11710	193.0
K11712	13999.0
K11717	197255.0
K11719	282.0
K06857	1531.0
K10440	181991.0
K10441	168685.0
K07103	0.0
K07102	812.0
K07101	1392.0
K07100	32.0
K07107	149680.0
K07106	13192.0
K07105	95637.0
K07456	144753.0
K07459	1232.0
K07458	5495.0
K07109	8059.0
K07108	0.0
K10198	0.0
K10199	0.0
K10190	171535.0
K10191	0.0
K10192	12017.0
K10193	1482.0
K10194	3930.0
K10195	0.0
K10196	0.0
K10197	0.0
K15013	0.0
K01858	6809.0
K15016	0.0
K15017	0.0
K01853	0.0
K01852	0.0
K01851	0.0
K01850	3124.0
K01857	209.0
K01856	7.0
K01854	185299.0
K07539	0.0
K08478	0.0
K08479	0.0
K08476	0.0
K08477	0.0
K08475	0.0
K00450	598.0
K00451	310.0
K00452	97.0
K00453	339.0
K00455	0.0
K00456	0.0
K00457	515.0
K00106	0.0
K00459	1687.0
K00104	35761.0
K00105	3.0
K00102	1720.0
K00103	8.0
K00100	241367.0
K00101	34.0
K01509	2.0
K04759	270471.0
K04758	340745.0
K04757	3931.0
K01504	0.0
K04755	697.0
K04754	2126.0
K04753	1.0
K04752	469.0
K04751	94458.0
K01502	8.0
K14631	0.0
K05359	0.0
K14632	0.0
K07536	0.0
K12080	0.0
K02364	1.0
K12369	217.0
K02361	2656.0
K02362	0.0
K02363	0.0
K13509	0.0
K13503	5.0
K13500	0.0
K12109	0.0
K12108	0.0
K12101	0.0
K12100	0.0
K12103	0.0
K12102	0.0
K12105	0.0
K12104	0.0
K12107	0.0
K12106	0.0
K11023	0.0
K03014	0.0
K08906	6.0
K08904	0.0
K08900	0.0
K06223	123458.0
K06199	60928.0
K06198	204.0
K06197	0.0
K06196	72589.0
K06194	25182.0
K06193	270.0
K06192	1679.0
K06191	1471.0
K06190	597.0
K11104	73490.0
K11105	45435.0
K11106	2.0
K11107	0.0
K11102	13.0
K11103	442.0
K07862	2616.0
K00666	63977.0
K00663	3.0
K00662	49941.0
K00661	186418.0
K00660	236.0
K06997	145585.0
K06996	1409.0
K06995	282.0
K10852	1973.0
K06993	0.0
K06992	0.0
K06991	73.0
K06990	2165.0
K11050	0.0
K06999	728.0
K06998	55832.0
K05338	7.0
K11051	0.0
K06441	316.0
K06440	0.0
K06443	264.0
K06442	119985.0
K06445	2.0
K06447	0.0
K06446	395.0
K06309	0.0
K05686	0.0
K02655	756.0
K07392	0.0
K00595	181078.0
K00594	17.0
K00596	193.0
K00599	315082.0
K00598	662.0
K02657	100.0
K07642	16.0
K07643	0.0
K07396	112.0
K07397	8243.0
K07394	79.0
K07395	282.0
K04102	1.0
K04103	1267.0
K04100	3.0
K04101	3.0
K04107	0.0
K04105	0.0
K04108	0.0
K04109	198.0
K07716	748.0
K07717	4843.0
K07714	552.0
K07715	1452.0
K07712	831.0
K07713	14003.0
K07710	57.0
K07711	16.0
K07718	695664.0
K07719	5029.0
K00843	189.0
K00842	7.0
K00841	223.0
K00840	0.0
K00847	166931.0
K00846	16.0
K00845	301083.0
K00844	2923.0
K00849	141020.0
K00848	78342.0
K06302	0.0
K13771	530.0
K13770	272.0
K13772	0.0
K13775	12.0
K13774	1.0
K13777	0.0
K13776	2.0
K13779	0.0
K13778	0.0
K02621	28065.0
K02992	147382.0
K02623	187.0
K08286	0.0
K08281	3073.0
K02996	122905.0
K02995	0.0
K02994	147950.0
K02629	0.0
K02628	0.0
K08289	27083.0
K08288	0.0
K03578	449.0
K03579	1649.0
K03576	101.0
K03577	49233.0
K03574	339909.0
K03575	75627.0
K03572	147381.0
K03573	19.0
K03570	145504.0
K03571	104132.0
K01710	226489.0
K01711	86347.0
K01712	16854.0
K01713	317.0
K01714	284247.0
K01715	97472.0
K01716	281.0
K01718	16.0
K01719	25536.0
K03081	3.0
K02199	619.0
K02198	2489.0
K14170	232730.0
K02193	1937.0
K02192	3082.0
K02191	247.0
K02190	89713.0
K02197	2168.0
K02196	264.0
K02195	2170.0
K02194	2173.0
K03718	28280.0
K03719	64926.0
K03712	124268.0
K03713	198.0
K03710	131661.0
K03711	213148.0
K03716	78418.0
K03717	216.0
K03715	215.0
K07129	0.0
K00045	109.0
K13995	0.0
K13994	0.0
K13991	0.0
K13990	32682.0
K13993	44194.0
K13992	0.0
K06298	89921.0
K06299	0.0
K06294	0.0
K06295	22404.0
K06296	2952.0
K06297	2694.0
K06290	0.0
K06291	0.0
K06292	0.0
K06293	0.0
K12743	0.0
K00248	114080.0
K06426	11.0
K11739	0.0
K11738	20.0
K11733	1.0
K11732	0.0
K11731	14.0
K11737	3.0
K11736	0.0
K11735	0.0
K11734	0.0
K06870	0.0
K06871	207841.0
K06872	95909.0
K06873	1256.0
K06874	0.0
K06875	0.0
K06876	280.0
K06877	50722.0
K06878	1766.0
K06879	982.0
K07478	197558.0
K12645	0.0
K07479	0.0
K07473	109744.0
K07472	0.0
K07471	1249.0
K07470	0.0
K07477	8.0
K07476	1.0
K07474	1228.0
K15038	0.0
K15039	1.0
K15034	403.0
K15036	635.0
K15037	0.0
K08738	569.0
K06420	0.0
K00128	87809.0
K00129	0.0
K00438	0.0
K00432	8226.0
K00433	49522.0
K00122	16.0
K00123	9277.0
K00124	5284.0
K00125	0.0
K00126	3.0
K00127	1291.0
K08973	394.0
K14348	1.0
K14347	0.0
K14340	11.0
K08972	818.0
K01525	415.0
K01524	183103.0
K01523	15748.0
K01521	0.0
K01520	198264.0
K01529	1078.0
K08977	22.0
K03969	5204.0
K08929	0.0
K02388	140457.0
K02389	137823.0
K02386	1748.0
K02387	139018.0
K02384	0.0
K02385	114657.0
K02382	0.0
K02380	2668.0
K02381	1.0
K05386	0.0
K13524	1.0
K13525	292.0
K13527	19.0
K13520	0.0
K13522	2.0
K13529	49.0
K03385	4294.0
K03384	3.0
K03387	19118.0
K03386	50606.0
K03381	190.0
K03380	23.0
K03383	1.0
K03382	14044.0
K03389	25852.0
K03388	31133.0
K05356	0.0
K12344	8297.0
K12343	933.0
K12342	0.0
K12341	0.0
K12340	27080.0
K02430	0.0
K12349	0.0
K05351	8.0
K11694	14.0
K11695	0.0
K11690	69141.0
K05352	0.0
K11693	99.0
K08928	0.0
K03433	301.0
K13832	15.0
K03039	0.0
K03432	17.0
K06607	0.0
K06606	2759.0
K06605	635.0
K03430	56238.0
K06603	4636.0
K06602	374.0
K06601	188.0
K06600	0.0
K05358	1.0
K06609	2.0
K06608	3100.0
K03923	1581.0
K03922	0.0
K11472	219.0
K11473	3341.0
K11474	0.0
K11475	188.0
K11476	0.0
K11477	0.0
K00601	0.0
K00600	145880.0
K00603	8625.0
K03746	718.0
K00605	83028.0
K00604	149605.0
K00607	0.0
K00606	59369.0
K00609	142671.0
K03741	27093.0
K03740	326.0
K03743	10861.0
K10873	0.0
K03214	0.0
K14068	0.0
K13317	0.0
K06360	0.0
K14069	0.0
K08078	0.0
K09650	0.0
K06361	0.0
K07802	0.0
K07803	1518.0
K07800	0.0
K07801	0.0
K07806	0.0
K07807	0.0
K07804	0.0
K07805	0.0
K06362	0.0
K01172	0.0
K10257	0.0
K10255	196.0
K10254	130086.0
K10253	187.0
K10918	1.0
K04128	0.0
K01958	12345.0
K01959	30.0
K01956	142327.0
K01957	0.0
K04126	0.0
K04127	203.0
K01952	150815.0
K01953	199091.0
K01950	154196.0
K01951	199707.0
K07730	0.0
K07731	0.0
K07732	0.0
K07733	96.0
K07734	357.0
K07735	3135.0
K07736	160188.0
K07737	392385.0
K07738	112166.0
K07739	204.0
K06365	0.0
K06366	0.0
K06367	0.0
K10910	0.0
K10911	0.0
K04382	0.0
K10775	5.0
K02609	37.0
K02979	0.0
K02978	0.0
K06368	0.0
K02975	0.0
K02974	0.0
K02977	0.0
K02976	0.0
K03558	5444.0
K03559	31903.0
K03550	140571.0
K03551	147945.0
K03552	0.0
K03553	197083.0
K03554	79.0
K03555	145642.0
K03556	58958.0
K03557	94.0
K01778	151793.0
K01779	19098.0
K06369	0.0
K01772	1853.0
K01770	142422.0
K01771	719.0
K01776	142216.0
K01777	1146.0
K01774	0.0
K01775	204123.0
K05385	0.0
K05384	0.0
K05383	0.0
K05382	0.0
K05381	0.0
K08159	329.0
K14153	869.0
K14154	0.0
K14155	162916.0
K08152	1.0
K08156	25787.0
K08076	0.0
K12809	0.0
K05297	1690.0
K03734	180855.0
K03735	9854.0
K03736	9854.0
K03737	154744.0
K03731	2.0
K03732	291.0
K03733	31311.0
K03738	4140.0
K03739	327.0
K08139	358.0
K06994	165.0
K12660	0.0
K12661	25.0
K07450	3.0
K08719	0.0
K08717	1677.0
K08715	9.0
K08714	26.0
K08713	0.0
K08710	2.0
K11311	0.0
K11312	763.0
K00141	2.0
K00146	3.0
K00411	311.0
K00412	323.0
K00145	290437.0
K00148	7.0
K14367	0.0
K14366	0.0
K08954	0.0
K08384	180857.0
K14369	0.0
K14368	0.0
K14091	50479.0
K14090	49338.0
K14093	0.0
K14092	0.0
K14095	0.0
K14094	0.0
K14097	0.0
K14096	0.0
K14099	0.0
K14098	0.0
K02848	0.0
K01541	0.0
K04712	0.0
K04711	0.0
K01545	0.0
K01547	89246.0
K01546	89245.0
K01548	87027.0
K04719	193.0
K04718	0.0
K02018	97123.0
K02019	16306.0
K02016	265060.0
K02017	2711.0
K02014	126829.0
K02015	349951.0
K02012	85623.0
K02013	253638.0
K02010	26746.0
K02011	83966.0
K04515	0.0
K03943	1.0
K03941	0.0
K03940	0.0
K00313	990.0
K04060	0.0
K01608	49191.0
K08942	0.0
K08943	0.0
K08940	0.0
K08941	0.0
K08946	0.0
K08947	0.0
K08944	0.0
K08945	0.0
K03059	0.0
K13811	1.0
K13812	0.0
K13815	0.0
K13816	0.0
K13818	0.0
K13819	1562.0
K03053	0.0
K03052	0.0
K03055	0.0
K03054	0.0
K03057	0.0
K03056	0.0
K06222	2.0
K11418	0.0
K11410	0.0
K11415	0.0
K00622	11.0
K00621	0.0
K00620	274542.0
K00627	8005.0
K00626	129884.0
K00625	126381.0
K00624	0.0
K02805	51658.0
K02552	58.0
K02550	0.0
K02556	120749.0
K02803	2.0
K02554	189.0
K07280	0.0
K07281	1250.0
K07282	123151.0
K07283	4.0
K07284	59772.0
K07285	234.0
K07286	1.0
K08217	123373.0
K07288	106.0
K07289	2618.0
K07534	0.0
K07535	212.0
K07533	80936.0
K07822	0.0
K07823	0.0
K08699	0.0
K00088	196724.0
K00087	23851.0
K00086	50092.0
K00082	7735.0
K10239	0.0
K10238	0.0
K10231	5574.0
K10230	1.0
K10233	22.0
K10232	27.0
K10235	0.0
K10234	22.0
K10237	0.0
K10236	0.0
K08353	0.0
K01970	97.0
K01971	6104.0
K01972	167996.0
K01973	0.0
K01974	210.0
K01975	5699.0
K01976	2.0
K07758	0.0
K05990	0.0
K07752	0.0
K07753	0.0
K07751	0.0
K13786	0.0
K07755	0.0
K07442	1389.0
K08352	2333.0
K07115	1011.0
K07441	0.0
K07634	0.0
K07446	11.0
K07111	0.0
K07444	121910.0
K07445	9.0
K00647	4218.0
K07449	0.0
K00641	21836.0
K00640	218514.0
K01289	1.0
K01282	0.0
K01283	7.0
K01280	0.0
K01281	209.0
K01286	12526.0
K01284	53186.0
K02954	147926.0
K02952	147945.0
K02950	143807.0
K00155	90.0
K02959	145897.0
K00887	0.0
K00886	37.0
K00885	3.0
K00884	8.0
K00883	4178.0
K00882	60959.0
K00881	2559.0
K00880	17983.0
K00053	134743.0
K14048	2.0
K01026	36058.0
K01756	148232.0
K01025	5.0
K01750	5500.0
K01023	3827.0
K01752	213208.0
K01753	5872.0
K14583	0.0
K01758	3418.0
K01759	176853.0
K09565	2.0
K09568	0.0
K08173	95.0
K08172	0.0
K02483	55121.0
K02482	2939.0
K08177	4365.0
K08176	0.0
K08175	0.0
K02486	2.0
K02489	0.0
K02488	802.0
K08178	6.0
K14138	10306.0
K14136	0.0
K09713	0.0
K09714	0.0
K09715	4.0
K03532	10.0
K03533	5.0
K03530	221449.0
K03531	128773.0
K03536	147123.0
K03537	1.0
K03534	79243.0
K03535	13.0
K03538	0.0
K03539	0.0
K14451	0.0
K14450	0.0
K02225	0.0
K02224	206923.0
K02227	116144.0
K02226	117499.0
K02221	5482.0
K14107	0.0
K02229	8.0
K02228	3.0
K14106	0.0
K00441	1383.0
K03288	0.0
K03289	1506.0
K03284	202156.0
K03285	0.0
K03286	2395.0
K03287	37383.0
K03280	0.0
K03281	29401.0
K03282	135718.0
K00440	0.0
K13677	0.0
K12790	0.0
K09639	0.0
K12688	0.0
K12689	0.0
K12686	0.0
K12687	0.0
K12684	0.0
K12685	632.0
K12682	0.0
K12683	0.0
K12680	0.0
K11889	0.0
K08884	152664.0
K11085	77670.0
K11084	0.0
K11081	0.0
K11080	0.0
K11083	0.0
K11082	0.0
K11089	7.0
K08777	0.0
K08776	0.0
K06346	117325.0
K06347	0.0
K09824	0.0
K09825	139974.0
K09823	282.0
K09820	19.0
K10939	0.0
K10936	0.0
K10937	0.0
K10933	0.0
K06348	0.0
K09829	0.0
K11337	0.0
K11336	0.0
K11335	0.0
K11334	0.0
K11333	0.0
K11332	0.0
K11331	0.0
K11330	0.0
K00169	34890.0
K00164	868.0
K00166	192.0
K00167	200.0
K00161	8232.0
K00162	8291.0
K00163	329.0
K10689	0.0
K10680	180.0
K10681	2.0
K10682	2.0
K04083	118639.0
K04082	326.0
K04081	0.0
K04080	189.0
K04087	7261.0
K04086	201.0
K04085	804.0
K04084	1651.0
K04088	7074.0
K01569	6.0
K01568	0.0
K01563	7.0
K01561	195.0
K01560	61604.0
K01567	428.0
K01565	6.0
K01564	0.0
K02038	139161.0
K02039	138646.0
K02030	339000.0
K02031	440713.0
K02032	458212.0
K02033	513318.0
K02034	555444.0
K02035	541917.0
K02036	140762.0
K02037	137163.0
K05556	2.0
K13658	0.0
K13659	0.0
K13656	0.0
K13657	0.0
K13654	0.0
K13655	279.0
K13652	55429.0
K13653	279769.0
K13650	0.0
K13651	84.0
K05555	13.0
K05552	0.0
K02057	280544.0
K05550	2.0
K05551	0.0
K12308	364052.0
K12306	0.0
K03073	147784.0
K03072	12721.0
K03071	815.0
K03070	147968.0
K03077	6373.0
K03076	143825.0
K03075	123122.0
K03074	15921.0
K08965	517.0
K08967	115.0
K08961	17853.0
K08963	91493.0
K13873	0.0
K13876	0.0
K13874	0.0
K13875	0.0
K06139	5.0
K06138	1792.0
K06135	0.0
K06134	281.0
K06137	19.0
K06136	5.0
K06131	232082.0
K06133	108060.0
K06132	1.0
K02600	147944.0
K07389	187.0
K07388	0.0
K04747	0.0
K01516	145849.0
K09977	73.0
K07518	1.0
K07519	1.0
K11437	0.0
K07512	6.0
K07516	825.0
K10212	2223.0
K10747	0.0
K10217	4.0
K10219	191.0
K10218	192.0
K10748	0.0
K01912	87945.0
K01913	15.0
K01910	4070.0
K01911	3426.0
K01916	1197.0
K01917	207.0
K01914	136709.0
K01915	330336.0
K01918	57720.0
K01919	1590.0
K07774	188.0
K07775	29321.0
K07776	1617.0
K07777	24739.0
K07770	133.0
K07771	1.0
K07772	187.0
K07773	0.0
K07778	79.0
K01193	163998.0
K04340	0.0
K04341	0.0
K04342	0.0
K04343	7.0
K12986	0.0
K04691	0.0
K02931	124956.0
K02933	145904.0
K02935	147950.0
K02936	0.0
K02939	147950.0
K00205	0.0
K00204	0.0
K00207	188.0
K00206	0.0
K00201	0.0
K00200	0.0
K00203	0.0
K00202	0.0
K00209	0.0
K00208	21964.0
K01000	197401.0
K01001	0.0
K01002	7839.0
K01003	502.0
K01004	0.0
K01005	9983.0
K01006	145318.0
K01007	12820.0
K01008	53621.0
K10855	0.0
K14115	0.0
K14116	0.0
K14441	145635.0
K14446	1050.0
K14447	6.0
K14112	0.0
K14445	23.0
K08195	190.0
K08194	0.0
K14448	187.0
K08196	0.0
K08191	25640.0
K14119	0.0
K08193	0.0
K00702	27863.0
K10799	0.0
K03518	84639.0
K03519	9547.0
K09719	0.0
K10856	1.0
K03516	0.0
K03517	76546.0
K02205	0.0
K02204	468.0
K02203	118020.0
K02201	0.0
K02200	1433.0
K13714	1.0
K13461	0.0
K12518	0.0
K12519	0.0
K12517	0.0
K12514	0.0
K12515	0.0
K12512	0.0
K12513	0.0
K12510	128870.0
K12511	18773.0
K07183	100943.0
K07182	1697.0
K07181	59871.0
K07180	3421.0
K07186	0.0
K07185	26512.0
K07184	17.0
K09800	2162.0
K09801	410.0
K09802	0.0
K09803	703.0
K09804	21.0
K09805	88.0
K09806	350.0
K09807	78815.0
K09808	45735.0
K09809	1885.0
K10912	0.0
K10913	0.0
K10914	9617.0
K10915	0.0
K10916	0.0
K10917	0.0
K11358	103225.0
K11355	0.0
K11354	0.0
K11357	0.0
K11356	0.0
K04069	488858.0
K04068	161507.0
K04065	1345.0
K04064	0.0
K04067	0.0
K04066	147569.0
K04061	84157.0
K09716	5.0
K04063	53.0
K04062	79.0
K10006	33.0
K10007	34.0
K10004	317.0
K10005	41.0
K10002	317.0
K10003	318.0
K10000	0.0
K10001	319.0
K09717	0.0
K10008	356.0
K10009	0.0
K02491	0.0
K14588	0.0
K14581	0.0
K13678	295.0
K13679	0.0
K11633	0.0
K13670	2.0
K13671	10.0
K11987	0.0
K11636	0.0
K11634	0.0
K13582	0.0
K13583	187.0
K13580	1.0
K13581	193.0
K13586	0.0
K13587	191.0
K13584	188.0
K13585	0.0
K13588	0.0
K13589	6.0
K02052	8802.0
K02053	9039.0
K02050	287211.0
K02051	272706.0
K02056	147575.0
K05553	0.0
K02054	8586.0
K02055	7238.0
K02058	55932.0
K02059	1.0
K05558	0.0
K05559	78.0
K03895	0.0
K03894	0.0
K03897	8.0
K03896	0.0
K03891	34.0
K03890	32.0
K03893	33.0
K03892	223905.0
K02423	1.0
K05342	0.0
K05341	1964.0
K12989	0.0
K12988	4.0
K02420	137107.0
K12981	0.0
K12980	0.0
K12983	0.0
K12982	0.0
K12985	0.0
K12984	2.0
K12987	0.0
K02426	27426.0
K13854	0.0
K03098	17012.0
K13853	2565.0
K03095	205.0
K05344	3.0
K03091	462241.0
K03090	2825.0
K03093	7236.0
K03092	52847.0
K06113	4126.0
K09632	0.0
K02429	47979.0
K06118	9.0
K05716	0.0
K04844	123.0
K11632	1.0
K11630	0.0
K11631	84.0
K11637	0.0
K11635	24.0
K11638	0.0
K11639	0.0
K07572	0.0
K07573	0.0
K07570	895.0
K07571	20867.0
K07576	108588.0
K07577	541.0
K07574	117870.0
K07575	0.0
K07578	0.0
K07579	0.0
K11189	279695.0
K11184	71620.0
K11187	0.0
K11180	1427.0
K11181	1432.0
K11183	1265.0
K10764	380.0
K10763	410.0
K10762	0.0
K01938	141716.0
K01939	170170.0
K01934	130418.0
K01935	21345.0
K01937	147548.0
K01930	3.0
K01932	653.0
K01933	196871.0
K07798	917.0
K07799	1355.0
K07796	1249.0
K07797	0.0
K07794	3798.0
K07795	428.0
K07792	1022.0
K07793	42457.0
K07790	0.0
K07791	2725.0
K06379	117308.0
K00968	49757.0
K06378	120259.0
K06377	22.0
K06376	0.0
K06375	0.0
K09814	0.0
K09813	0.0
K06372	0.0
K06371	0.0
K06370	0.0
K01249	6.0
K01246	88280.0
K01247	753.0
K01244	0.0
K01243	87521.0
K08919	0.0
K01241	3353.0
K02919	56379.0
K02913	140758.0
K02912	0.0
K02911	144605.0
K02910	0.0
K02917	0.0
K02916	147935.0
K02915	0.0
K02914	140788.0
K00228	383.0
K00227	0.0
K00226	191369.0
K00224	316.0
K00223	0.0
K00222	0.0
K00221	196.0
K00220	0.0
K01798	0.0
K01799	6079.0
K01068	0.0
K01069	16066.0
K01062	99.0
K01791	118854.0
K01792	93.0
K01061	1229.0
K01066	8184.0
K01067	2784.0
K01796	467.0
K01797	1225.0
K05499	57200.0
K14468	0.0
K14469	0.0
K14465	0.0
K14466	0.0
K14467	0.0
K10834	187.0
K10833	0.0
K02266	0.0
K03793	94.0
K03790	22723.0
K03791	1.0
K03796	191.0
K03797	194958.0
K03794	0.0
K03795	209.0
K03798	327254.0
K03799	4991.0
K13448	0.0
K12538	0.0
K12539	0.0
K12530	0.0
K12531	0.0
K12532	0.0
K12533	0.0
K12534	0.0
K12535	0.0
K12536	375.0
K12537	0.0
K03136	0.0
K09790	39152.0
K09791	2156.0
K09792	248.0
K09793	26592.0
K09794	1541.0
K09795	90.0
K09796	303.0
K09797	67662.0
K09798	1668.0
K09799	8.0
K10972	0.0
K10973	0.0
K10977	3190.0
K10974	58408.0
K10975	1.0
K10978	0.0
K10979	5032.0
K06308	0.0
K00315	187.0
K09862	513.0
K06303	0.0
K09860	12.0
K09861	115600.0
K06306	14604.0
K06307	0.0
K06305	0.0
K11373	0.0
K04047	5392.0
K04046	192.0
K04045	51766.0
K04044	320.0
K04043	155252.0
K04042	41701.0
K04041	108948.0
K04040	2.0
K02700	0.0
K04049	0.0
K04048	0.0
K02707	0.0
K02704	0.0
K02705	0.0
K10020	187.0
K10021	0.0
K10022	0.0
K10023	0.0
K10024	0.0
K10025	0.0
K10026	4178.0
K10027	354.0
K13612	0.0
K13613	0.0
K13611	0.0
K13614	0.0
K13615	0.0
K05794	2804.0
K05795	16727.0
K05796	4357.0
K05797	0.0
K05790	0.0
K05791	7.0
K05792	3197.0
K05793	90.0
K05798	0.0
K05799	191811.0
K01474	997.0
K01477	9.0
K01476	739.0
K01471	187.0
K01470	131959.0
K01473	998.0
K13039	8.0
K01479	178.0
K01478	1116.0
K05570	53054.0
K05571	53060.0
K05572	0.0
K05573	0.0
K02078	379331.0
K02079	0.0
K05576	8.0
K02074	981.0
K02075	987.0
K02076	2373.0
K02077	1018.0
K02071	92699.0
K02072	90818.0
K02073	94182.0
K03309	698.0
K03308	284430.0
K03305	28539.0
K03304	103.0
K03307	130927.0
K03306	71677.0
K03301	20.0
K03300	6639.0
K03303	6151.0
K03302	0.0
K06173	224950.0
K06175	241.0
K06174	0.0
K06177	26465.0
K06176	611.0
K06179	119831.0
K07680	51.0
K03867	0.0
K03838	0.0
K12053	0.0
K11618	49140.0
K11619	0.0
K11614	316.0
K11615	0.0
K11616	0.0
K11617	5.0
K11610	0.0
K11611	0.0
K11960	0.0
K11961	323.0
K02836	147927.0
K10565	0.0
K10564	0.0
K02837	119117.0
K10561	10374.0
K10560	10350.0
K10563	72468.0
K10562	0.0
K02838	147950.0
K06858	0.0
K02839	49484.0
K06859	2011.0
K12700	7327.0
K07558	0.0
K07559	57256.0
K07228	17.0
K07229	69.0
K07226	379.0
K07224	32.0
K07225	4.0
K07222	488.0
K07223	1371.0
K07220	67396.0
K07221	1939.0
K10709	25432.0
K10708	0.0
K10701	0.0
K10703	0.0
K10702	0.0
K10704	0.0
K05984	0.0
K07537	0.0
K08652	0.0
K08651	2.0
K08658	0.0
K08659	2737.0
K05982	29.0
K07451	0.0
K07453	0.0
K07452	0.0
K07455	3775.0
K07454	200.0
K09707	57037.0
K07457	1605.0
K09706	1818.0
K07104	43.0
K00029	6075.0
K00028	1.0
K00799	4202.0
K00798	177417.0
K00797	59968.0
K00024	56359.0
K00795	1228.0
K00026	0.0
K00021	8.0
K00020	6304.0
K00023	282.0
K00022	0.0
K09017	561.0
K01269	115553.0
K09015	20369.0
K09014	78062.0
K09013	160067.0
K09011	25697.0
K09010	1.0
K01261	10.0
K01262	217780.0
K01263	3.0
K01264	14.0
K01265	223825.0
K01266	49974.0
K09018	1.0
K08227	0.0
K08226	8.0
K08225	2.0
K08224	1081.0
K08223	9546.0
K08222	98.0
K08221	72.0
K00249	1512.0
K01790	119638.0
K00241	28327.0
K00240	39776.0
K00243	123153.0
K00242	306.0
K00245	1878.0
K00244	58488.0
K00247	0.0
K00246	1858.0
K01795	55533.0
K06983	8.0
K02799	4.0
K02798	1732.0
K02791	5906.0
K02790	0.0
K02793	38351.0
K02795	44791.0
K02794	50404.0
K02796	48674.0
K04564	46294.0
K04565	61040.0
K04566	49308.0
K04567	98343.0
K01040	6391.0
K01041	2780.0
K04562	28373.0
K04568	223.0
K01049	0.0
K02535	29692.0
K02242	325.0
K02536	30048.0
K02531	9.0
K02246	204.0
K02533	2272.0
K02532	205.0
K02248	16.0
K02538	14.0
K00581	0.0
K13421	30.0
K01013	0.0
K15018	0.0
K15019	0.0
K03110	147926.0
K03111	243883.0
K03112	16.0
K03113	25916.0
K03116	31511.0
K03117	2256.0
K03118	30071.0
K03119	946.0
K10919	0.0
K12552	0.0
K12553	0.0
K12551	0.0
K12556	8.0
K12554	9.0
K12555	409.0
K06892	543.0
K06893	126.0
K06890	14936.0
K06891	3118.0
K06896	77743.0
K06897	101030.0
K06894	4121.0
K06895	11886.0
K10954	1.0
K10956	0.0
K06899	0.0
K06328	28.0
K06329	0.0
K10952	0.0
K10953	0.0
K11395	0.0
K11391	0.0
K11390	0.0
K11392	1528.0
K00499	1.0
K00494	76.0
K00495	0.0
K00496	0.0
K00491	3.0
K00492	27.0
K00493	1.0
K13591	0.0
K01467	28457.0
K13593	187.0
K13592	187.0
K04021	84.0
K04020	84.0
K04023	17374.0
K04022	0.0
K04025	0.0
K04024	9956.0
K04027	4511.0
K04026	6507.0
K04029	71185.0
K04028	77683.0
K07055	284.0
K07054	252.0
K07057	14.0
K07056	172310.0
K07051	10.0
K07050	104867.0
K07053	358010.0
K07052	321947.0
K07059	0.0
K07058	133191.0
K10040	5173.0
K10041	11501.0
K10046	0.0
K04799	0.0
K04798	0.0
K04793	0.0
K04792	0.0
K04791	0.0
K04790	0.0
K04797	0.0
K04796	0.0
K04795	0.0
K04794	2.0
K13638	0.0
K13639	207.0
K13634	17.0
K13635	1.0
K13636	84.0
K13637	24.0
K13630	0.0
K13631	0.0
K13632	0.0
K13633	195.0
K02042	59754.0
K05778	187.0
K05779	0.0
K05776	18720.0
K05541	1.0
K05774	271.0
K05775	0.0
K05772	1808.0
K05773	1806.0
K05540	20503.0
K01459	1.0
K01458	378.0
K01457	538.0
K01455	3287.0
K01454	0.0
K01453	193.0
K01452	0.0
K01451	16174.0
K01450	0.0
K05518	1.0
K08070	17207.0
K08071	0.0
K05516	6065.0
K08077	2776.0
K05515	131364.0
K13093	0.0
K11783	0.0
K12949	0.0
K12945	0.0
K12944	0.0
K12941	15855.0
K12940	1369.0
K12943	0.0
K12942	18783.0
K14728	2.0
K14727	4.0
K11785	0.0
K00108	963.0
K13890	1477.0
K13891	1476.0
K13892	902.0
K13893	266.0
K13894	270.0
K13895	270.0
K13896	276.0
K06159	0.0
K06158	216636.0
K06153	151308.0
K06152	93.0
K06151	91.0
K06157	0.0
K06156	0.0
K06155	4.0
K06154	0.0
K03327	58080.0
K03326	2653.0
K03325	6690.0
K03324	234133.0
K03322	6247.0
K03321	13763.0
K03320	14478.0
K03329	0.0
K03328	22269.0
K04802	0.0
K04801	0.0
K04800	0.0
K11948	0.0
K01505	105.0
K04756	13.0
K11940	16.0
K11941	0.0
K11942	103.0
K11943	0.0
K11944	0.0
K01507	178476.0
K11946	0.0
K11947	0.0
K01506	386.0
K01501	1180.0
K01500	4050.0
K01503	0.0
K06714	12417.0
K04750	52717.0
K12789	0.0
K12788	0.0
K11526	0.0
K10810	0.0
K11522	0.0
K11523	0.0
K08675	0.0
K08676	1919.0
K08677	8.0
K08679	0.0
K11521	0.0
K10547	14709.0
K10546	16131.0
K10545	6213.0
K10544	3225.0
K10543	4672.0
K10542	85767.0
K10541	85870.0
K10540	102212.0
K10549	5687.0
K10548	14709.0
K14630	0.0
K11529	0.0
K00007	1.0
K00005	94600.0
K13444	0.0
K00003	139046.0
K00002	56203.0
K00001	67385.0
K01186	73790.0
K00009	1399.0
K00008	140530.0
K10726	0.0
K10725	284.0
K08246	0.0
K00263	226.0
K00262	167685.0
K00261	553.0
K00260	1565.0
K00266	505831.0
K00265	23682.0
K01200	13230.0
K01201	107135.0
K01206	486190.0
K01207	59627.0
K01205	21325.0
K01208	188.0
K01209	389627.0
K06167	30061.0
K00917	62990.0
K00912	29412.0
K00919	147807.0
K02519	143537.0
K02518	147271.0
K02517	29749.0
K02511	0.0
K02510	9525.0
K13409	0.0
K13408	0.0
K03179	24694.0
K03170	290.0
K03177	147946.0
K12574	119409.0
K12570	0.0
K12573	138508.0
K11009	0.0
K11008	0.0
K11005	0.0
K11004	2.0
K11007	0.0
K11006	0.0
K11003	2.0
K08296	793.0
K08297	70.0
K08295	199.0
K02634	0.0
K02635	0.0
K10622	0.0
K07693	62.0
K07692	2.0
K07691	0.0
K07690	0.0
K07697	1.0
K07696	49768.0
K07695	2.0
K07694	3602.0
K07699	69037.0
K07698	0.0
K07079	176927.0
K07078	12367.0
K07077	23.0
K07076	13596.0
K07075	30651.0
K07074	4751.0
K07073	0.0
K07072	0.0
K07071	3412.0
K07070	0.0
K14584	1.0
K11620	0.0
K09190	0.0
K11623	0.0
K05759	0.0
K08589	12.0
K11625	0.0
K11995	0.0
K01439	147312.0
K01438	25521.0
K01431	189.0
K01430	51479.0
K01433	3105.0
K01432	0.0
K01434	519.0
K01437	4.0
K01436	88021.0
K05539	602.0
K14520	2.0
K12963	2.0
K12962	1.0
K12961	0.0
K12960	107749.0
K14749	1.0
K14748	0.0
K02972	0.0
K14743	0.0
K14742	134425.0
K14745	0.0
K14744	0.0
K14747	0.0
K14746	0.0
K02167	0.0
K02164	8.0
K02160	42970.0
K02168	36.0
K02169	18157.0
K10931	0.0
K03341	0.0
K03340	91004.0
K03343	14.0
K03342	20.0
K03346	236.0
K12299	0.0
K12291	0.0
K12290	0.0
K12293	0.0
K12292	1.0
K12295	6.0
K12294	5.0
K12297	79.0
K12368	0.0
K11922	0.0
K11923	1.0
K11920	0.0
K11921	623.0
K11926	0.0
K11927	23084.0
K11924	583.0
K11925	0.0
K11928	49754.0
K13181	0.0
K13219	0.0
K07262	317.0
K07263	34533.0
K07260	148255.0
K07261	205.0
K07266	91.0
K07267	87.0
K07264	0.0
K07265	91.0
K07268	0.0
K07269	0.0
K01155	36014.0
K04478	0.0
K04479	0.0
K10528	0.0
K14952	18.0
K07486	737.0
K07487	4201.0
K07484	13667.0
K07485	11.0
K07482	60.0
K07483	147889.0
K07480	0.0
K07481	8724.0
K07488	1249.0
K07489	0.0
K11210	0.0
K11211	0.0
K11212	27.0
K11214	50271.0
K11216	3192.0
K06300	0.0
K00061	0.0
K00060	1380.0
K06301	0.0
K00065	17886.0
K00064	210.0
K00067	242680.0
K00066	12.0
K00069	0.0
K00068	3184.0
K06304	0.0
K08262	0.0
K08261	0.0
K08260	3.0
K08265	0.0
K08264	1.0
K00288	22.0
K00285	293.0
K00284	101779.0
K00287	138456.0
K00286	194875.0
K00281	23779.0
K00280	0.0
K00283	60770.0
K00282	60770.0
K08088	0.0
K14198	0.0
K14199	0.0
K03452	0.0
K14194	0.0
K14195	0.0
K14196	0.0
K14197	0.0
K14192	0.0
K14193	0.0
K01880	144868.0
K01881	197271.0
K01883	147967.0
K01885	147336.0
K04618	0.0
K01887	196787.0
K01224	28459.0
K01889	148033.0
K01226	52907.0
K01227	2.0
K01220	129.0
K01222	8181.0
K01223	91426.0
K02759	39591.0
K02755	3.0
K02757	115658.0
K02756	2.0
K14998	189.0
K02750	619.0
K02753	24.0
K02752	0.0
K00939	147776.0
K00938	206.0
K00937	140639.0
K00936	602272.0
K00935	21.0
K00934	6.0
K00933	0.0
K00932	0.0
K00931	148373.0
K00930	290545.0
K01089	31522.0
K01080	0.0
K01081	76326.0
K01082	0.0
K01083	8.0
K01084	0.0
K01085	0.0
K01087	222.0
K02571	0.0
K02570	404.0
K02573	623.0
K02572	16.0
K02575	1766.0
K02574	8728.0
K07780	0.0
K03488	89623.0
K03489	202.0
K03482	0.0
K03483	1403.0
K03480	6367.0
K03481	7719.0
K03486	52908.0
K03487	16.0
K03484	103329.0
K03485	0.0
K02287	0.0
K02286	0.0
K02285	0.0
K02284	0.0
K02283	159397.0
K02282	1861.0
K02281	316.0
K02280	1776.0
K02289	0.0
K02288	0.0
K03626	0.0
K03627	0.0
K03624	241907.0
K03625	147950.0
K03151	118337.0
K03620	948.0
K03153	50.0
K08869	0.0
K03628	124875.0
K03629	145955.0
K09738	0.0
K09739	0.0
K09736	0.0
K09737	0.0
K09735	0.0
K09732	0.0
K09733	0.0
K09730	0.0
K09731	0.0
K09888	115789.0
K09889	1733.0
K09880	27.0
K09882	1611.0
K09883	189.0
K09884	0.0
K09887	0.0
K11027	0.0
K11026	0.0
K11025	0.0
K11024	0.0
K07679	1.0
K07678	0.0
K11021	0.0
K11020	0.0
K07675	88.0
K07674	316.0
K07676	0.0
K07671	0.0
K07670	48.0
K07673	333.0
K07672	0.0
K01117	0.0
K12048	0.0
K07019	2087.0
K07018	501.0
K07011	116475.0
K07010	93758.0
K07013	446.0
K07012	105523.0
K07015	117633.0
K07014	1567.0
K07017	10803.0
K07016	1155.0
K10084	0.0
K08372	2426.0
K05884	2174.0
K05885	53871.0
K05886	1339.0
K05887	316.0
K05880	0.0
K05881	16.0
K05882	234.0
K05883	0.0
K08902	0.0
K05739	3090.0
K05888	0.0
K05889	0.0
K08903	0.0
K00547	4016.0
K00544	2.0
K00545	0.0
K00542	0.0
K00543	0.0
K00540	225684.0
K00548	226276.0
K00549	52369.0
K01145	0.0
K01412	657.0
K01147	1741.0
K01417	61610.0
K00038	17.0
K01143	1.0
K01142	123107.0
K01419	2362.0
K00788	166182.0
K00789	173433.0
K12502	0.0
K14762	0.0
K14761	118330.0
K06195	383.0
K03819	0.0
K03818	190.0
K03814	5147.0
K03817	7923.0
K03816	70125.0
K03811	68133.0
K03810	3199.0
K03813	738.0
K11908	0.0
K11909	0.0
K11904	231.0
K11905	190.0
K11906	190.0
K11907	193.0
K11900	195.0
K11901	193.0
K11902	86.0
K11903	283.0
K10986	73.0
K13238	0.0
K13239	0.0
K13797	0.0
K07248	24751.0
K13796	193.0
K07244	0.0
K07245	62.0
K07246	5004.0
K07240	345808.0
K07241	10.0
K07242	0.0
K07243	123.0
K01268	0.0
K05296	0.0
K02821	57610.0
K09016	0.0
K09945	188.0
K09944	14.0
K09947	188.0
K09946	112.0
K09941	80.0
K09940	766.0
K09943	11.0
K09942	76.0
K09949	1747.0
K09948	281.0
K10851	0.0
K10850	0.0
K03666	21426.0
K03667	2362.0
K03196	408.0
K03665	145440.0
K11275	0.0
K06012	94941.0
K00048	90168.0
K10857	15.0
K09773	1328.0
K00043	315.0
K00042	67000.0
K00041	65082.0
K00040	63963.0
K00046	177717.0
K00733	0.0
K00044	0.0
K06011	0.0
K09012	0.0
K06016	8337.0
K06017	0.0
K06014	0.0
K06015	53316.0
K06019	379.0
K01075	505.0
K12221	0.0
K06444	0.0
K04632	0.0
K14977	1058.0
K14974	1.0
K00958	1588.0
K00951	175590.0
K00950	33041.0
K00952	571.0
K00955	23779.0
K00954	147975.0
K00957	29279.0
K00956	28190.0
K00590	7137.0
K02777	4674.0
K02775	11869.0
K02774	17251.0
K02773	17461.0
K02771	379.0
K02770	55068.0
K02779	3079.0
K02778	2.0
K01606	0.0
K01607	99821.0
K01604	0.0
K01605	0.0
K01602	93.0
K01601	217.0
K03750	11541.0
K01609	124609.0
K02553	101.0
K02804	65259.0
K02551	19794.0
K02806	2511.0
K02557	144165.0
K02800	4996.0
K05275	6.0
K02802	0.0
K13300	0.0
K02558	1465.0
K02809	2.0
K02808	2.0
K03600	410.0
K03601	145781.0
K03602	142058.0
K03603	0.0
K03604	54633.0
K03605	3173.0
K03606	3257.0
K03607	0.0
K03608	131969.0
K03609	167512.0
K06078	0.0
K06079	1048.0
K09710	147811.0
K09711	19.0
K09712	1.0
K06073	0.0
K06074	0.0
K06075	2154.0
K06076	14190.0
K06077	1416.0
K06382	63531.0
K06383	33871.0
K06380	0.0
K06381	103975.0
K06386	2.0
K06387	65467.0
K06384	5501.0
K06385	107742.0
K06388	0.0
K06389	0.0
K12466	7.0
K12468	0.0
K07657	2270.0
K07656	0.0
K07655	0.0
K07654	34.0
K07653	9.0
K07652	10001.0
K07651	54.0
K07650	452.0
K07659	505.0
K07658	139004.0
K11041	1570.0
K11040	0.0
K11043	0.0
K11042	0.0
K11045	0.0
K11044	0.0
K11047	0.0
K11046	0.0
K11049	0.0
K11048	0.0
K07387	18878.0
K07386	28669.0
K06926	172340.0
K06927	7794.0
K06924	1.0
K06925	147950.0
K06922	10.0
K06923	114311.0
K06920	7456.0
K06921	50528.0
K06928	9653.0
K06929	4109.0
K07033	154295.0
K07032	5606.0
K07031	56588.0
K07030	94299.0
K07037	24445.0
K07035	100709.0
K07034	1331.0
K07039	317.0
K07038	4731.0
K10829	0.0
K00384	323313.0
K00385	7050.0
K00386	0.0
K00387	0.0
K00380	260.0
K00381	376.0
K00382	109909.0
K00383	387.0
K00389	30.0
K01387	6.0
K01385	0.0
K01389	0.0
K09158	704.0
K09159	282.0
K09156	0.0
K09157	119443.0
K09154	0.0
K09155	11426.0
K09152	0.0
K09153	59087.0
K09150	0.0
K09151	1533.0
K05970	85485.0
K05714	10.0
K05715	0.0
K05710	119.0
K05711	2.0
K05712	203.0
K05713	1.0
K00560	125693.0
K00561	1.0
K00563	14131.0
K00564	2585.0
K00566	169973.0
K00567	123516.0
K00568	936.0
K00569	85.0
K05575	115.0
K01169	187.0
K01167	2.0
K01166	0.0
K05577	132.0
K01163	39816.0
K01161	0.0
K01160	84.0
K05578	0.0
K05579	0.0
K08092	11374.0
K08093	875.0
K08094	11079.0
K08095	0.0
K08096	0.0
K08097	73.0
K02254	0.0
K02255	0.0
K01743	0.0
K02251	51.0
K02061	4.0
K01741	0.0
K02060	1.0
K00114	279.0
K02122	131209.0
K02123	155129.0
K02120	156927.0
K02121	121934.0
K02124	155472.0
K03837	2.0
K03836	0.0
K03835	90.0
K03834	20.0
K03833	10593.0
K03832	35705.0
K03831	23.0
K03830	64719.0
K00443	0.0
K03839	29631.0
K02067	4356.0
K10189	108126.0
K13038	161863.0
K13787	3593.0
K13788	1383.0
K13789	338346.0
K10188	132087.0
K12255	0.0
K12254	77.0
K12257	126809.0
K12256	187.0
K12251	33124.0
K12250	0.0
K12253	0.0
K12252	0.0
K13252	436.0
K13256	326.0
K13255	1.0
K12079	0.0
K12078	0.0
K12071	317.0
K12070	1.0
K12073	6.0
K12072	1.0
K09912	93.0
K06236	0.0
K06237	0.0
K05519	0.0
K09914	1333.0
K11788	0.0
K11782	0.0
K11780	0.0
K11781	0.0
K11787	0.0
K11784	0.0
K11530	0.0
K12787	0.0
K12786	0.0
K12785	0.0
K12784	0.0
K06718	9.0
K09969	513.0
K09968	11.0
K09967	51796.0
K09966	7.0
K09965	8.0
K09964	341.0
K09963	10247.0
K09962	382.0
K09961	1.0
K09960	1.0
K11527	9465.0
K11524	0.0
K11525	0.0
K11250	324.0
K11253	0.0
K11258	0.0
K11528	0.0
K00713	0.0
K00712	39.0
K10780	10.0
K10783	274.0
K10125	188.0
K10124	0.0
K10126	188.0
K10121	1304.0
K10123	0.0
K10122	1304.0
K04652	60781.0
K04653	54889.0
K04651	110568.0
K04656	54665.0
K04654	54664.0
K04655	57091.0
K00973	147831.0
K00972	23573.0
K00971	89627.0
K00970	26640.0
K00975	326130.0
K00974	357294.0
K00979	35017.0
K00978	14283.0
K14954	2.0
K14955	0.0
K14956	0.0
K06178	51435.0
K01596	8604.0
K01597	345.0
K01594	0.0
K01595	422.0
K01592	0.0
K01593	1263.0
K01590	17.0
K01591	144629.0
K01598	15.0
K01599	376179.0
K02711	0.0
K02710	0.0
K02713	0.0
K02712	0.0
K02714	0.0
K02717	0.0
K02716	0.0
K02719	0.0
K02718	0.0
K03449	49516.0
K03446	21586.0
K03444	752.0
K03445	94.0
K03442	143971.0
K01620	117441.0
K01621	6440.0
K01622	303.0
K01623	67879.0
K01624	300456.0
K01625	276080.0
K01626	99602.0
K01627	29408.0
K01628	127118.0
K01629	53614.0
K05299	51.0
K02829	0.0
K02828	1.0
K02827	1.0
K02826	1.0
K02825	5703.0
K02824	117432.0
K02823	144771.0
K02822	65457.0
K03198	408.0
K03199	408.0
K03668	7372.0
K03669	273.0
K03190	51482.0
K03191	1076.0
K03660	168864.0
K03194	0.0
K03195	415.0
K03664	147945.0
K03197	408.0
K09772	118232.0
K06013	1114.0
K09770	3156.0
K09771	27.0
K09776	12.0
K09777	104769.0
K09774	2275.0
K09775	75028.0
K09778	8596.0
K09779	93478.0
K06269	0.0
K06323	0.0
K11624	0.0
K02991	0.0
K02990	141184.0
K02624	22.0
K02240	383.0
K08282	1406.0
K12440	0.0
K12441	0.0
K12442	0.0
K12443	0.0
K12444	0.0
K12445	0.0
K12449	4.0
K02247	0.0
K07637	16.0
K07636	154226.0
K07639	0.0
K07638	582.0
K11069	85858.0
K11068	125210.0
K11063	1.0
K11062	0.0
K11061	0.0
K11060	0.0
K11066	2.0
K11065	28013.0
K06900	1.0
K06901	132159.0
K06902	34026.0
K06903	9277.0
K06904	8332.0
K06905	15946.0
K06906	10216.0
K06907	23285.0
K06908	14579.0
K06909	432.0
K10821	0.0
K05905	730.0
K05904	0.0
K05906	0.0
K05900	2.0
K05903	1442.0
K01406	0.0
K05909	0.0
K05908	0.0
K00368	2.0
K00369	0.0
K00366	11753.0
K00367	0.0
K00364	521.0
K00365	17.0
K00362	148.0
K00363	116.0
K00360	0.0
```
