## Extended Data File 1 for "Diet induces reproducible alterations in the mouse and human gut microbiome": SRS1366807_SRR3310230.picrust

```
# Constructed from biom file
#OTU ID	SRR3310230
K01365	0.0
K01364	0.0
K01361	24.0
K01360	0.0
K01362	138552.0
K02249	0.0
K05841	0.0
K05844	180.0
K05845	4605.0
K05846	30370.0
K05847	27688.0
K00508	310.0
K00500	101.0
K00507	489.0
K00504	20.0
K00505	0.0
K12521	0.0
K01101	18871.0
K01103	161.0
K12520	0.0
K01104	229915.0
K05592	134245.0
K05593	14757.0
K05590	1.0
K05591	8.0
K05596	59.0
K05597	0.0
K05594	1.0
K05595	20540.0
K05599	0.0
K11964	0.0
K11962	0.0
K14540	42860.0
K12529	20.0
K12528	10.0
K06353	0.0
K02456	1697.0
K02457	26.0
K02454	1981.0
K02455	80.0
K02452	27.0
K02453	541.0
K02450	2.0
K02103	15885.0
K08138	11866.0
K02108	144922.0
K02109	151962.0
K02458	26.0
K02459	26.0
K08137	1.0
K03851	90.0
K03850	0.0
K03852	66.0
K03855	2330.0
K03856	42459.0
K13018	0.0
K13019	2665.0
K13010	35.0
K13011	0.0
K13012	5917.0
K13013	20.0
K13014	0.0
K13015	771.0
K13016	2678.0
K13017	7.0
K08566	0.0
K08567	98.0
K13274	0.0
K13275	2.0
K13276	0.0
K13277	0.0
K03275	0.0
K03274	2391.0
K03277	0.0
K03276	0.0
K03271	24095.0
K03270	118113.0
K03273	7289.0
K03272	9355.0
K03279	0.0
K03278	0.0
K11022	0.0
K12277	0.0
K12276	0.0
K12270	1671.0
K11058	0.0
K12279	0.0
K12278	0.0
K07557	0.0
K07550	0.0
K07552	94538.0
K06319	0.0
K09909	1.0
K09908	1.0
K12051	0.0
K12050	0.0
K12057	788.0
K12056	1.0
K06221	389.0
K09900	0.0
K09903	154594.0
K09902	1.0
K09904	1.0
K09907	1.0
K09906	1.0
K11501	0.0
K03234	0.0
K00773	151267.0
K00772	3050.0
K00777	4.0
K00776	0.0
K06313	1320.0
K06315	0.0
K05574	0.0
K10201	695.0
K07176	2.0
K07177	7216.0
K07174	0.0
K07175	11019.0
K07172	435.0
K07173	36508.0
K07170	101965.0
K07171	78408.0
K07178	1.0
K07179	0.0
K00195	0.0
K00194	724.0
K00197	1478.0
K00196	0.0
K00191	0.0
K00190	52.0
K00193	0.0
K00192	0.0
K00198	9787.0
K06405	32679.0
K10109	13927.0
K10108	23334.0
K10107	29.0
K01828	6.0
K01829	117.0
K01826	3.0
K01825	4.0
K01822	72.0
K01823	9502.0
K01820	43.0
K01821	7472.0
K00999	0.0
K00998	128276.0
K00995	76650.0
K00997	20654.0
K00996	1449.0
K00991	151392.0
K00990	2389.0
K00992	21.0
K11028	0.0
K02622	120503.0
K02625	0.0
K03564	136871.0
K13489	10.0
K13488	10.0
K13483	40.0
K13482	20.0
K13481	20.0
K13480	23.0
K13487	10.0
K13486	10.0
K14680	2.0
K14681	0.0
K14682	20.0
K08358	458.0
K08357	469.0
K08356	0.0
K08355	0.0
K03469	153618.0
K03462	0.0
K03464	0.0
K03465	8729.0
K03466	150540.0
K01648	14.0
K01649	148880.0
K01643	14244.0
K01640	2158.0
K01641	7215.0
K01646	7103.0
K01647	131846.0
K01644	20517.0
K02597	28.0
K02626	252.0
K02595	1.0
K02594	1528.0
K02593	1.0
K02592	1372.0
K02591	2943.0
K02590	8981.0
K02598	6869.0
K02849	2279.0
K14061	1.0
K14062	2.0
K14063	1.0
K14064	1.0
K14065	0.0
K14067	0.0
K02841	2289.0
K02840	5355.0
K02843	5843.0
K02844	93.0
K02847	1.0
K02846	1.0
K02102	482.0
K09758	2073.0
K06039	6.0
K06034	14.0
K06036	64.0
K06037	0.0
K06032	0.0
K01581	13261.0
K02702	0.0
K02659	9.0
K13490	10.0
K13491	10.0
K03644	103417.0
K03645	1.0
K03646	2301.0
K03647	14562.0
K03640	14005.0
K03641	3612.0
K03642	10804.0
K03643	2296.0
K03648	144889.0
K03649	799.0
K06694	0.0
K11814	0.0
K12428	0.0
K12429	0.0
K12422	0.0
K12423	0.0
K12420	0.0
K12421	0.0
K12426	0.0
K12427	0.0
K12424	0.0
K12425	0.0
K07349	1.0
K07348	2.0
K05380	0.0
K07345	7.0
K07344	23.0
K07347	7.0
K07346	3.0
K07341	12204.0
K07340	54.0
K07343	9650.0
K07342	0.0
K06968	95.0
K06969	254734.0
K06962	2840.0
K06963	0.0
K06960	38633.0
K06961	0.0
K06966	111931.0
K06967	42840.0
K06964	0.0
K06965	0.0
K08995	51.0
K08994	256.0
K08997	6.0
K08996	5333.0
K08990	1.0
K08993	2.0
K08992	5.0
K08999	11099.0
K08998	134655.0
K08344	21.0
K08345	1.0
K08346	1.0
K14940	9.0
K02724	0.0
K08349	1.0
K11815	0.0
K05929	0.0
K05928	10.0
K05927	8.0
K05924	74.0
K05922	13.0
K05921	3.0
K00349	107358.0
K00698	0.0
K00340	108480.0
K00341	108493.0
K00690	16458.0
K00343	107329.0
K00344	1411.0
K00697	1977.0
K00346	107357.0
K00347	107358.0
K09116	7125.0
K09117	137639.0
K05337	9478.0
K09118	206.0
K09119	0.0
K02106	1565.0
K05823	4142.0
K05820	50.0
K05826	14.0
K05827	14.0
K02100	1.0
K02101	0.0
K00524	0.0
K00525	146892.0
K00526	27516.0
K00527	184499.0
K00520	1023.0
K00522	0.0
K00523	28.0
K02451	0.0
K00528	131785.0
K00529	3.0
K00025	10.0
K14215	0.0
K14213	0.0
K03453	116754.0
K00796	126564.0
K05339	3438.0
K00027	41539.0
K00794	133715.0
K00793	131723.0
K01347	0.0
K01346	0.0
K01344	0.0
K01343	0.0
K00791	166815.0
K01340	0.0
K00790	175642.0
K02694	0.0
K02696	0.0
K02697	0.0
K02690	0.0
K02691	458.0
K02692	0.0
K02693	0.0
K02698	0.0
K02699	0.0
K00836	11.0
K00837	100762.0
K00835	21.0
K00832	5285.0
K00833	91529.0
K00830	1587.0
K00831	145576.0
K00839	209.0
K04335	1.0
K04334	1.0
K01120	15.0
K01126	149619.0
K04333	1.0
K01129	48239.0
K01128	6.0
K04339	0.0
K04338	1.0
K02470	179932.0
K02471	4543.0
K02472	4831.0
K02473	0.0
K02474	107027.0
K02475	3.0
K02476	3.0
K02477	121653.0
K02478	24.0
K02479	63.0
K09019	21.0
K01267	21168.0
K13074	0.0
K13075	0.0
K11441	0.0
K14055	1.0
K13299	0.0
K13292	47906.0
K14057	1.0
K14056	0.0
K02856	3432.0
K02585	2424.0
K12211	0.0
K12210	0.0
K12213	0.0
K12212	0.0
K12215	0.0
K02854	1.0
K12217	0.0
K12216	0.0
K12219	0.0
K12218	0.0
K02855	3.0
K08692	0.0
K08693	3.0
K08690	0.0
K08691	0.0
K08696	0.0
K08697	0.0
K11748	13.0
K11749	151339.0
K11746	1.0
K11747	1.0
K11744	12.0
K11745	31.0
K11742	82.0
K11743	7403.0
K11740	1.0
K11741	16230.0
K13920	6890.0
K13921	3490.0
K13922	15027.0
K13923	3490.0
K13924	596.0
K13925	0.0
K13926	38.0
K13927	5286.0
K13928	1.0
K13929	23.0
K09923	1.0
K09922	106538.0
K06201	123457.0
K06200	20360.0
K06207	145671.0
K06206	13981.0
K06205	1.0
K09924	2150.0
K09929	0.0
K06208	572.0
K00759	50419.0
K00758	21.0
K00752	390.0
K00757	136682.0
K00756	18816.0
K00754	152907.0
K06001	116703.0
K05557	0.0
K09766	1561.0
K05554	0.0
K07475	0.0
K07150	26653.0
K07151	248.0
K07152	1812.0
K07153	10.0
K07154	138318.0
K07155	0.0
K07156	5.0
K07157	62.0
K07406	25256.0
K07407	260402.0
K07404	29306.0
K07405	107284.0
K07402	31702.0
K07403	1778.0
K07400	1.0
K07401	11.0
K01808	154443.0
K01809	143660.0
K01800	20.0
K01801	0.0
K01802	115242.0
K01803	156402.0
K01804	25720.0
K01805	8059.0
K01807	23052.0
K09718	0.0
K14668	0.0
K14669	0.0
K14666	0.0
K14667	0.0
K01664	369.0
K01665	99193.0
K01666	10952.0
K01667	100910.0
K01660	0.0
K01661	14746.0
K01662	153798.0
K01663	0.0
K01668	54.0
K01669	1931.0
K02863	153430.0
K02862	1.0
K02860	144908.0
K02867	154594.0
K02866	0.0
K02864	151731.0
K02869	0.0
K05362	0.0
K05365	22.0
K03402	52211.0
K03403	0.0
K03400	0.0
K03406	164663.0
K03407	19250.0
K03404	28.0
K03405	227.0
K03408	34675.0
K03409	1358.0
K02315	47212.0
K02314	158353.0
K02317	1.0
K02316	152622.0
K02313	153511.0
K02312	173.0
K02319	184.0
K12405	0.0
K12152	1.0
K12151	1.0
K07091	2309.0
K07090	162487.0
K07093	22.0
K07092	1.0
K07095	176604.0
K07094	198.0
K07097	7.0
K07096	85.0
K07099	14499.0
K07098	171676.0
K11175	150020.0
K11174	0.0
K11177	23.0
K11176	10.0
K11173	0.0
K11179	154.0
K11178	43.0
K00322	4.0
K00320	20.0
K00321	0.0
K00326	0.0
K00324	1816.0
K00325	928.0
K00329	86.0
K05945	740.0
K05944	0.0
K05947	0.0
K05946	17069.0
K06944	0.0
K06945	6.0
K06946	1.0
K06415	1443.0
K06940	19217.0
K06941	152341.0
K06942	153430.0
K06943	0.0
K10806	22.0
K10807	18.0
K10804	205.0
K10805	2.0
K06948	8948.0
K06949	159557.0
K06418	1442.0
K09138	771.0
K09139	2.0
K09134	9370.0
K09135	0.0
K09136	1567.0
K09137	898.0
K09130	2.0
K09131	1242.0
K09132	8595.0
K09133	2265.0
K05808	142189.0
K05809	1.0
K05804	6863.0
K05805	2309.0
K05806	0.0
K05807	111043.0
K05800	32.0
K05801	8212.0
K05802	1.0
K05803	1.0
K01044	20.0
K01045	0.0
K01046	749.0
K02068	3111.0
K04561	111.0
K01042	5491.0
K05568	25417.0
K05567	8631.0
K14273	0.0
K14275	0.0
K14274	991.0
K02062	1.0
K05245	0.0
K05564	7.0
K01048	2284.0
K02066	111891.0
K01322	95755.0
K01325	0.0
K02065	111462.0
K01326	0.0
K05560	7.0
K02243	10605.0
K08930	0.0
K02679	1.0
K02676	9.0
K02674	7.0
K02675	0.0
K02672	13.0
K02241	1488.0
K02670	15.0
K02671	10.0
K00810	0.0
K00811	108957.0
K00812	14154.0
K00813	11.0
K00814	0.0
K00817	147889.0
K00818	106030.0
K00819	2010.0
K02530	5587.0
K02245	10627.0
K02244	7288.0
K01499	10.0
K01498	0.0
K01493	151630.0
K01492	2705.0
K01491	317698.0
K01497	121.0
K01496	4159.0
K01495	126575.0
K01494	10845.0
K02418	16714.0
K02419	20593.0
K14492	0.0
K02412	19823.0
K02413	18797.0
K02410	20621.0
K02411	9416.0
K02416	20593.0
K02417	15241.0
K02414	981.0
K02415	830.0
K00120	0.0
K00121	1051.0
K00430	0.0
K13058	10.0
K13059	0.0
K13727	95.0
K13057	1.0
K13722	0.0
K13051	269.0
K13052	22785.0
K00435	153.0
K12054	0.0
K03239	0.0
K03238	0.0
K03231	184.0
K03230	34.0
K03232	0.0
K12059	0.0
K03237	0.0
K03236	0.0
K12058	784.0
K12239	0.0
K12238	0.0
K12235	0.0
K12234	2147.0
K13942	0.0
K13940	17044.0
K13941	0.0
K12097	0.0
K12096	0.0
K12095	0.0
K12094	0.0
K12093	0.0
K12092	0.0
K12091	0.0
K12090	0.0
K12099	0.0
K12098	0.0
K06356	0.0
K05992	1184.0
K03540	0.0
K06331	11324.0
K06330	472.0
K07138	49606.0
K07139	129644.0
K11811	1.0
K07132	7274.0
K07133	336842.0
K07130	33832.0
K07131	189.0
K07137	173241.0
K07134	0.0
K07135	0.0
K01860	0.0
K01866	154597.0
K01867	154595.0
K01865	405.0
K01868	161972.0
K01869	154520.0
K06140	104.0
K04766	3.0
K04767	2166.0
K04764	13077.0
K04762	109722.0
K04763	245669.0
K04760	2296.0
K04761	24876.0
K04768	21.0
K04769	30768.0
K08313	1983.0
K08312	11.0
K08311	837.0
K08310	8.0
K08317	24.0
K08316	22030.0
K08315	1.0
K08314	3727.0
K05149	0.0
K08319	0.0
K08318	1.0
K06339	0.0
K14648	0.0
K14392	2841.0
K14393	76.0
K14645	8.0
K14647	0.0
K01689	169358.0
K01686	133443.0
K01687	161784.0
K01684	10772.0
K01685	39232.0
K01682	100.0
K01681	130842.0
K05308	0.0
K02889	0.0
K02888	154568.0
K02885	0.0
K02884	154593.0
K02887	153429.0
K02886	154593.0
K02881	154594.0
K02883	0.0
K13743	0.0
K02086	6939.0
K02081	15410.0
K02080	4.0
K02083	984.0
K02082	4337.0
K13831	0.0
K03428	0.0
K03429	18996.0
K03424	259570.0
K03935	0.0
K03932	4898.0
K03933	4.0
K03930	8287.0
K03931	1727.0
K02339	2300.0
K02338	154590.0
K02337	153843.0
K02336	1.0
K02335	161113.0
K02334	28922.0
K02330	0.0
K03688	25259.0
K03689	0.0
K03680	991.0
K03683	11.0
K03684	1787.0
K03685	153429.0
K03686	200607.0
K03687	148889.0
K07301	40572.0
K07300	31.0
K07303	60.0
K07302	47.0
K07305	6527.0
K07304	10905.0
K07307	4516.0
K07306	1884.0
K07309	470.0
K07308	1964.0
K02617	1.0
K02610	101.0
K02963	154582.0
K02612	101.0
K02961	152416.0
K09686	404745.0
K09687	287460.0
K09684	1544.0
K09685	8282.0
K09682	1.0
K09683	0.0
K09680	7523.0
K09681	0.0
K09688	29.0
K09689	29.0
K05962	0.0
K05961	0.0
K05967	70.0
K05966	1766.0
K11159	0.0
K05964	3816.0
K05968	0.0
K11152	0.0
K00309	3.0
K00658	3467.0
K00304	25.0
K00305	25.0
K00654	0.0
K00655	173801.0
K00652	102082.0
K00301	45.0
K00302	6976.0
K00303	339.0
K10828	0.0
K06431	0.0
K06432	0.0
K06433	0.0
K06434	49.0
K06436	2273.0
K06437	0.0
K10820	1001.0
K06439	0.0
K10822	0.0
K10823	0.0
K10826	0.0
K09167	6210.0
K06322	0.0
K14117	0.0
K14259	0.0
K14257	10.0
K01308	4040.0
K01303	1673.0
K01301	4.0
K01305	6041.0
K01304	7635.0
K02658	9.0
K00672	0.0
K02650	3479.0
K02651	6129.0
K02652	14905.0
K02653	29764.0
K02654	70204.0
K05687	0.0
K02656	10.0
K05685	25.0
K00878	37596.0
K00879	3367.0
K00872	22399.0
K00873	152852.0
K00870	0.0
K00876	260726.0
K00877	0.0
K00874	151288.0
K00875	0.0
K04487	83970.0
K04486	54747.0
K04485	150496.0
K04484	0.0
K04483	0.0
K04482	0.0
K04480	1.0
K04488	51409.0
K12049	0.0
K13693	0.0
K13706	0.0
K13694	6878.0
K13695	17.0
K05977	0.0
K09516	6678.0
K02434	73219.0
K02435	68053.0
K02436	759.0
K02437	119913.0
K05350	13920.0
K02431	15008.0
K08100	18.0
K02433	78677.0
K02438	26642.0
K02439	512.0
K03745	82.0
K03744	212597.0
K03747	12.0
K03210	150597.0
K03217	160969.0
K03216	45768.0
K03215	2313.0
K03742	136751.0
K03219	34.0
K03218	144959.0
K03749	13.0
K03748	2493.0
K02383	0.0
K06327	0.0
K06320	8206.0
K07238	140267.0
K09479	0.0
K09478	0.0
K09475	1.0
K09474	2382.0
K09477	0.0
K09476	1.0
K09471	26.0
K09470	0.0
K09473	0.0
K09472	27.0
K07543	0.0
K06898	23154.0
K13967	0.0
K13963	11909.0
K07545	0.0
K00737	6559.0
K05345	183.0
K11706	0.0
K11707	197.0
K11704	0.0
K11705	0.0
K11708	118.0
K11709	196.0
K05588	10.0
K07114	226828.0
K07443	25791.0
K07116	2.0
K07117	34.0
K07110	62.0
K07447	153229.0
K07112	5548.0
K07113	113.0
K07448	8906.0
K07118	10526.0
K07119	24.0
K10619	0.0
K10618	0.0
K10617	0.0
K10616	0.0
K01848	68.0
K01849	68.0
K01844	9566.0
K01845	21393.0
K01846	2563.0
K01847	204599.0
K01840	263967.0
K01841	2008.0
K01842	0.0
K01843	16744.0
K06219	1.0
K10832	0.0
K05348	0.0
K14203	0.0
K08483	51274.0
K08482	35.0
K08481	25.0
K08480	0.0
K08485	1.0
K08484	39.0
K00464	0.0
K00467	0.0
K00466	20.0
K00461	0.0
K00460	0.0
K00463	0.0
K00462	1.0
K04509	1.0
K00469	18.0
K00468	0.0
K08645	0.0
K04744	2408.0
K01518	3.0
K01519	0.0
K04748	1459.0
K04749	2266.0
K01514	42.0
K01515	70003.0
K01512	26068.0
K01510	0.0
K14623	10167.0
K14626	0.0
K14627	0.0
K14628	0.0
K14629	0.0
K03918	13.0
K03919	23.0
K12372	1.0
K12373	506468.0
K12370	1.0
K12371	1.0
K02359	0.0
K02358	155821.0
K02351	0.0
K02352	0.0
K02355	297812.0
K02357	154589.0
K02356	161162.0
K13574	2285.0
K13573	10.0
K13572	11.0
K13571	1.0
K13570	1.0
K12112	0.0
K12113	0.0
K12110	0.0
K12111	1013.0
K07329	0.0
K07328	0.0
K07323	2359.0
K07322	189686.0
K07321	7395.0
K07320	2276.0
K07327	0.0
K07326	0.0
K07325	0.0
K07324	0.0
K08163	1.0
K06180	419157.0
K06181	99.0
K06182	17894.0
K06183	41801.0
K06186	2276.0
K06187	154589.0
K06188	4886.0
K06189	2357.0
K08359	0.0
K07589	3.0
K07588	104581.0
K07587	0.0
K07586	10802.0
K07585	0.0
K07584	41235.0
K07583	0.0
K07582	0.0
K07581	0.0
K07580	0.0
K11139	0.0
K05989	146512.0
K05988	0.0
K05985	23166.0
K05987	0.0
K05986	10.0
K10843	2.0
K08354	0.0
K10844	24.0
K10848	0.0
K00673	26.0
K00674	104855.0
K00675	1190.0
K00676	30206.0
K00677	123468.0
K06988	140.0
K06989	5349.0
K08351	1.0
K06980	3107.0
K06981	10.0
K06982	0.0
K08350	1.0
K06984	0.0
K06985	19.0
K06986	0.0
K06987	17429.0
K02445	25161.0
K02444	13056.0
K00582	0.0
K00583	0.0
K00580	0.0
K02110	146050.0
K00586	0.0
K00587	6.0
K00584	47.0
K08921	0.0
K02441	155.0
K00588	5451.0
K08922	0.0
K02440	14360.0
K00018	138872.0
K08923	0.0
K02443	17808.0
K00019	26.0
K02442	0.0
K08925	0.0
K08926	0.0
K08927	0.0
K03149	13365.0
K06604	0.0
K00015	134.0
K01989	50721.0
K00854	78323.0
K00855	11.0
K00856	2366.0
K00857	35288.0
K00850	311654.0
K00851	8855.0
K00852	75625.0
K00853	10200.0
K00858	154433.0
K00859	153955.0
K01181	7624.0
K01180	0.0
K01183	11260.0
K01182	37968.0
K01185	112301.0
K01184	2.0
K01187	357947.0
K01188	137554.0
K02596	775.0
K13766	264.0
K13767	144.0
K13003	0.0
K13002	657.0
K13000	0.0
K02984	0.0
K02986	154619.0
K02987	0.0
K02636	4.0
K02982	148036.0
K02983	0.0
K02638	0.0
K02639	430.0
K02988	153571.0
K08298	928.0
K08299	0.0
K03583	2290.0
K03582	2298.0
K03581	49042.0
K03580	11.0
K03587	110937.0
K03586	11.0
K03585	214284.0
K03584	151024.0
K03589	129097.0
K03588	175900.0
K01725	2.0
K01724	591.0
K01727	4356.0
K01726	19473.0
K01721	24.0
K01720	8.0
K01722	0.0
K13008	0.0
K01729	6.0
K01728	6900.0
K09530	0.0
K09539	0.0
K02188	30743.0
K02189	27207.0
K02182	46.0
K02183	0.0
K03769	12499.0
K03768	171746.0
K03767	2316.0
K03765	0.0
K03764	1.0
K03763	63064.0
K03762	1260.0
K03761	15.0
K03760	3446.0
K09457	11410.0
K09456	12.0
K09459	1879.0
K09458	153208.0
K00602	396426.0
K13988	0.0
K13985	0.0
K09981	41.0
K09980	0.0
K09983	0.0
K09982	25.0
K09985	808.0
K09984	23.0
K09987	808.0
K09986	23.0
K09989	8250.0
K09988	10037.0
K12583	0.0
K12582	6.0
K12589	0.0
K11720	2309.0
K09759	13638.0
K10985	6.0
K10984	2089.0
K07468	3.0
K07469	492.0
K07464	25802.0
K07465	2.0
K07466	184.0
K07467	23056.0
K07460	133337.0
K07461	29482.0
K07462	152618.0
K07463	184.0
K10679	7089.0
K10678	24.0
K10671	0.0
K10670	16884.0
K10673	0.0
K10672	1681.0
K10674	23.0
K10677	169.0
K10676	0.0
K08726	0.0
K08724	7136.0
K08722	6477.0
K08723	1.0
K08720	20.0
K08721	0.0
K08728	7888.0
K10187	0.0
K00119	20.0
K00118	20.0
K00449	38.0
K00448	20.0
K00115	0.0
K00446	13.0
K00117	48.0
K00116	119.0
K00111	127715.0
K00442	0.0
K00113	1564.0
K00112	1848.0
K01539	0.0
K01531	29907.0
K04720	43428.0
K01533	157092.0
K01534	216953.0
K01535	14.0
K01537	153942.0
K14358	0.0
K14605	0.0
K14606	0.0
K00413	824.0
K10120	1980.0
K05600	0.0
K05777	683.0
K03972	0.0
K03973	11486.0
K03970	78.0
K03971	1.0
K03976	143336.0
K03977	153410.0
K03974	58.0
K03975	103353.0
K03978	153272.0
K03979	154589.0
K13378	106909.0
K02372	53054.0
K02371	124898.0
K02377	106754.0
K02379	3379.0
K03396	0.0
K03397	0.0
K03394	48030.0
K03395	0.0
K03392	126.0
K03393	0.0
K03390	97467.0
K03391	0.0
K03399	3953.0
K03027	0.0
K12136	1.0
K12137	59.0
K06610	1319.0
K12138	0.0
K12139	0.0
K11444	0.0
K11440	21.0
K11443	30.0
K11442	0.0
K00612	575.0
K00613	470.0
K00610	117670.0
K00611	42040.0
K00616	34402.0
K00617	0.0
K00614	18.0
K00615	245772.0
K00619	171.0
K10863	0.0
K07874	0.0
K06234	0.0
K10240	0.0
K10241	0.0
K10242	0.0
K10243	2.0
K04110	0.0
K04113	0.0
K04112	0.0
K04115	0.0
K04114	0.0
K04117	1.0
K04116	1.0
K04118	0.0
K05517	2.0
K07705	4058.0
K07704	4914.0
K07707	10172.0
K07706	8523.0
K07701	1.0
K07700	1.0
K07703	1.0
K07702	1.0
K07709	177.0
K07708	2300.0
K01955	184565.0
K13042	0.0
K09934	2.0
K09935	15917.0
K06216	3742.0
K09937	2373.0
K13745	19.0
K13746	0.0
K13747	127090.0
K13740	0.0
K13741	0.0
K13742	0.0
K06211	6559.0
K06212	639.0
K09933	215.0
K02618	100.0
K02619	98086.0
K02968	153478.0
K02966	0.0
K02967	153425.0
K02616	2.0
K02965	154587.0
K02962	0.0
K02611	101.0
K02613	234.0
K03569	188661.0
K03568	4494.0
K03565	149451.0
K06218	1737.0
K03567	2356.0
K03566	148.0
K03561	220070.0
K03560	2276.0
K03563	21876.0
K03562	3671.0
K06430	0.0
K01709	6344.0
K01708	21.0
K01707	20.0
K01706	1452.0
K01705	4.0
K01704	287913.0
K01703	293387.0
K01702	0.0
K14165	0.0
K14164	10.0
K14166	1.0
K14161	17.0
K14160	2270.0
K14162	33.0
K05396	3818.0
K03709	5101.0
K03708	6961.0
K08160	1.0
K03701	281180.0
K03700	29834.0
K03703	143076.0
K03702	154594.0
K03705	43884.0
K03704	70571.0
K03707	3903.0
K03706	18495.0
K06289	0.0
K06288	0.0
K06283	22912.0
K06282	3104.0
K06281	3091.0
K06287	148714.0
K06286	7288.0
K06285	569.0
K06284	17493.0
K08161	10471.0
K07540	2.0
K06438	17743.0
K06869	0.0
K06868	0.0
K06867	3914.0
K06866	1.0
K06865	0.0
K06864	21856.0
K06863	0.0
K06862	0.0
K06861	112228.0
K06860	20.0
K12659	0.0
K12658	69.0
K07547	0.0
K07546	0.0
K15023	0.0
K15022	2270.0
K15020	0.0
K15024	22513.0
K08700	0.0
K08162	6558.0
K07544	0.0
K00137	1.0
K00135	9213.0
K00134	156731.0
K00133	153090.0
K00132	323.0
K00131	759.0
K00130	7348.0
K00139	0.0
K00138	1.0
K00429	2.0
K00428	90130.0
K00421	0.0
K00423	20.0
K00425	116926.0
K00427	1.0
K00426	116741.0
K14292	0.0
K14379	0.0
K14370	0.0
K14371	0.0
K14372	0.0
K14373	0.0
K14374	0.0
K14375	0.0
K09845	0.0
K14082	0.0
K14083	665.0
K14080	0.0
K14081	9.0
K14086	6560.0
K14087	7110.0
K14084	825.0
K14088	7108.0
K14089	6640.0
K01552	40179.0
K01551	2600.0
K01556	200.0
K01557	0.0
K01554	1.0
K01555	170.0
K04708	0.0
K03955	0.0
K13689	0.0
K13688	1754.0
K13683	1.0
K13685	14813.0
K13684	1.0
K13687	0.0
K13686	0.0
K14159	0.0
K02399	4.0
K02398	2731.0
K02395	2059.0
K02394	545.0
K02397	9147.0
K02396	22619.0
K02391	30.0
K02390	20168.0
K02393	114.0
K02392	41222.0
K13533	0.0
K13532	0.0
K13531	24.0
K13530	81.0
K01550	0.0
K05658	0.0
K14054	754.0
K02601	163927.0
K02970	153371.0
K05378	0.0
K12339	7226.0
K14060	0.0
K11687	0.0
K11686	0.0
K11685	1.0
K11689	2845.0
K11688	2300.0
K08939	0.0
K03048	10526.0
K03049	0.0
K13821	1862.0
K13820	59.0
K03042	0.0
K03043	151784.0
K03040	155205.0
K03041	0.0
K03046	153167.0
K03047	0.0
K03044	0.0
K03045	0.0
K00348	107358.0
K09847	0.0
K00692	2605.0
K00638	47633.0
K00639	114527.0
K00693	0.0
K00634	118107.0
K00635	2.0
K00630	0.0
K00631	20.0
K00632	3003.0
K00633	19760.0
K00691	9195.0
K00696	0.0
K00694	4088.0
K00695	0.0
K10854	1.0
K07811	0.0
K07810	2268.0
K07813	25935.0
K07812	5018.0
K07814	8655.0
K07816	8347.0
K00090	1.0
K00091	8319.0
K00094	3852.0
K00096	17031.0
K00097	114176.0
K00098	43.0
K00099	146055.0
K10228	5.0
K10229	5.0
K12548	0.0
K10222	1.0
K10220	0.0
K10221	0.0
K10227	309.0
K05822	703.0
K01949	0.0
K01945	150333.0
K01947	0.0
K01946	0.0
K01941	881.0
K01940	142750.0
K06357	0.0
K07729	85784.0
K07728	0.0
K07727	70172.0
K07726	19079.0
K07725	0.0
K07724	0.0
K07723	747.0
K07722	3238.0
K07721	0.0
K07720	125309.0
K00899	1602.0
K05824	10.0
K00891	160091.0
K00892	1.0
K00895	11071.0
K00897	3626.0
K08151	2387.0
K08153	3504.0
K08154	2.0
K02948	154588.0
K02942	0.0
K02944	0.0
K05665	0.0
K02946	153159.0
K13793	0.0
K06352	0.0
K01769	0.0
K01768	3300.0
K01761	184.0
K01760	11355.0
K01762	0.0
K09578	0.0
K01766	1.0
K08164	0.0
K02493	153600.0
K08166	0.0
K08167	2.0
K02496	11.0
K02497	1.0
K02494	11.0
K02495	192297.0
K02498	31.0
K02499	4596.0
K08168	0.0
K08169	11599.0
K14415	7786.0
K14414	33.0
K06881	151755.0
K00436	11.0
K06332	1.0
K12815	0.0
K12810	0.0
K06885	21826.0
K00437	3.0
K06335	0.0
K06334	34685.0
K03547	43646.0
K03546	36562.0
K03545	171640.0
K03544	166737.0
K03543	96157.0
K06888	9683.0
K10941	3.0
K03549	5840.0
K03548	8.0
K10940	0.0
K02236	12950.0
K02237	35535.0
K02234	20.0
K02232	36787.0
K02233	44509.0
K02230	5939.0
K02231	67590.0
K06359	0.0
K02238	139015.0
K02239	1.0
K03723	152424.0
K03722	15559.0
K03721	79.0
K03720	2.0
K03727	1.0
K03726	0.0
K03725	0.0
K03724	2765.0
K06358	0.0
K12673	0.0
K12679	0.0
K12678	0.0
K06410	13242.0
K11898	1.0
K11899	0.0
K11896	49.0
K11897	1.0
K11894	1.0
K11895	49.0
K11892	26.0
K11893	28.0
K11890	21.0
K11891	45.0
K08762	0.0
K08764	0.0
K08765	0.0
K10418	0.0
K11325	1.0
K11326	0.0
K11327	0.0
K11328	0.0
K11329	0.0
K00151	84.0
K00150	0.0
K00153	0.0
K00400	0.0
K00407	14.0
K00406	216.0
K00405	239.0
K00404	44.0
K00158	2702.0
K01342	0.0
K09388	0.0
K09386	40.0
K09384	8640.0
K04094	22134.0
K04095	18507.0
K04096	154288.0
K04097	26.0
K04090	20.0
K04091	14.0
K04092	1.0
K04093	0.0
K04098	0.0
K04099	0.0
K01578	20.0
K01579	110948.0
K01574	1393.0
K01575	6372.0
K01576	0.0
K01577	5286.0
K01571	23123.0
K01572	147367.0
K01573	2872.0
K02009	17634.0
K02008	139286.0
K02005	233254.0
K02004	962064.0
K02007	25535.0
K02006	196724.0
K02001	2514.0
K02000	1005.0
K02003	595626.0
K02002	2697.0
K03065	0.0
K08952	0.0
K03060	41879.0
K13809	0.0
K10948	0.0
K09607	0.0
K06125	0.0
K04337	1.0
K06120	3703.0
K06121	0.0
K04336	1.0
K01127	3.0
K09703	488.0
K00004	0.0
K14699	0.0
K09702	5403.0
K14698	0.0
K05311	4210.0
K13829	23.0
K10943	18.0
K07291	0.0
K07290	1.0
K10206	51067.0
K10202	776.0
K10208	0.0
K10209	95.0
K01966	8914.0
K01965	177.0
K01964	753.0
K01963	32152.0
K01962	22895.0
K01961	167514.0
K01960	109873.0
K01969	33.0
K01968	31.0
K07749	14240.0
K07748	0.0
K07741	14183.0
K07740	1.0
K07743	0.0
K07742	41812.0
K07745	0.0
K07744	0.0
K07746	120.0
K01299	10789.0
K01295	8654.0
K01297	19249.0
K02922	0.0
K05603	20.0
K02921	0.0
K02926	153425.0
K05607	0.0
K02924	0.0
K05605	0.0
K02928	0.0
K02929	0.0
K00216	1.0
K00217	0.0
K00214	0.0
K00215	156858.0
K00213	0.0
K00210	1.0
K00211	0.0
K00218	0.0
K00219	2440.0
K01035	2.0
K01034	4298.0
K04517	132958.0
K01740	260465.0
K01031	20.0
K01746	882.0
K01745	20428.0
K01744	107302.0
K01749	20508.0
K01039	475.0
K04518	105563.0
K09591	0.0
K14129	0.0
K14128	9.0
K14121	0.0
K14120	0.0
K14123	0.0
K14122	0.0
K14125	0.0
K14124	0.0
K14127	25.0
K14126	9.0
K03521	146429.0
K03520	40.0
K03523	42952.0
K03522	147925.0
K03525	148149.0
K03524	154374.0
K03527	149160.0
K03526	137509.0
K03529	46036.0
K03528	5.0
K06338	0.0
K02217	122063.0
K03299	8653.0
K03298	807.0
K13472	0.0
K03293	33237.0
K03292	65438.0
K03291	3.0
K03290	0.0
K03297	8461.0
K03296	259789.0
K03295	107613.0
K03294	57482.0
K13009	0.0
K12690	0.0
K09743	0.0
K06022	0.0
K07190	0.0
K06021	0.0
K07192	8285.0
K06020	2266.0
K06027	12.0
K06026	0.0
K09744	0.0
K07991	0.0
K08749	0.0
K09835	0.0
K09834	0.0
K10439	93957.0
K06351	1.0
K09833	0.0
K10925	0.0
K10924	23.0
K10927	0.0
K10926	0.0
K10923	0.0
K10922	0.0
K09629	0.0
K10697	0.0
K00179	33502.0
K00172	6929.0
K00171	3162.0
K00170	5955.0
K00177	115404.0
K00176	113680.0
K00175	226618.0
K00174	219189.0
K13478	0.0
K14338	0.0
K14339	0.0
K14335	0.0
K14337	0.0
K14330	0.0
K14331	0.0
K14333	304.0
K08918	0.0
K13479	8759.0
K04078	152392.0
K04079	146463.0
K04076	666.0
K04077	154494.0
K04074	15992.0
K04075	147414.0
K04072	60554.0
K04073	12.0
K04070	28620.0
K04071	0.0
K14597	10.0
K13318	0.0
K08280	12.0
K13641	1505.0
K13640	499.0
K13643	3038.0
K13642	0.0
K02027	378160.0
K02026	651009.0
K02025	688102.0
K02024	15.0
K02023	17309.0
K02022	9809.0
K02021	21.0
K02020	22668.0
K02029	102339.0
K02028	102126.0
K03886	1.0
K03887	1.0
K03884	0.0
K03885	101016.0
K03881	0.0
K03888	1.0
K03889	0.0
K12998	0.0
K12999	74.0
K12992	8055.0
K12993	0.0
K12990	7762.0
K12991	0.0
K12996	251.0
K12997	2994.0
K12994	0.0
K12995	154.0
K08979	0.0
K08978	128457.0
K03088	1127230.0
K03089	3646.0
K03086	185034.0
K03087	441.0
K08971	0.0
K08970	31.0
K03082	62.0
K03080	0.0
K08974	126844.0
K13868	0.0
K00918	4466.0
K01553	0.0
K12214	1.0
K11646	81.0
K11645	0.0
K11641	0.0
K11640	0.0
K12736	0.0
K12733	0.0
K07507	123822.0
K07506	6.0
K07505	6.0
K07504	48.0
K07503	1.0
K07502	11670.0
K07501	258.0
K07500	0.0
K07509	0.0
K07508	0.0
K11422	0.0
K08698	0.0
K10773	159450.0
K10774	0.0
K14286	0.0
K10778	219.0
K14287	106.0
K00140	3216.0
K05501	2324.0
K01903	3530.0
K01902	3587.0
K01905	173.0
K01904	0.0
K01907	25.0
K01906	21.0
K01909	0.0
K01908	29.0
K14534	14644.0
K00147	143870.0
K07767	0.0
K07769	0.0
K07768	1.0
K06203	1492.0
K06202	2269.0
K09921	30.0
K09920	4.0
K09927	6590.0
K09024	21.0
K09022	1634.0
K09023	11.0
K09020	993.0
K09021	1.0
K02908	0.0
K02909	154574.0
K08218	109441.0
K08219	1.0
K02904	154390.0
K02906	153356.0
K02907	150187.0
K02902	152890.0
K00230	3024.0
K00231	5751.0
K00232	0.0
K08976	190.0
K00234	0.0
K00239	117696.0
K06209	28630.0
K09928	576.0
K01015	0.0
K01014	0.0
K01012	137335.0
K01011	11624.0
K01010	0.0
K08920	0.0
K14103	0.0
K14102	0.0
K14101	0.0
K14100	0.0
K14105	0.0
K14104	0.0
K14109	0.0
K14108	0.0
K06401	1.0
K00893	0.0
K13402	0.0
K12858	0.0
K03503	103960.0
K03502	144209.0
K03501	153272.0
K03500	48706.0
K08924	0.0
K02278	4427.0
K02279	11399.0
K12977	0.0
K02276	1663.0
K02277	70.0
K02274	1735.0
K02275	1734.0
K13450	0.0
K13451	0.0
K13452	0.0
K13454	0.0
K13455	0.0
K12509	0.0
K12508	20.0
K12507	2278.0
K12506	11478.0
K12500	2.0
K12503	1.0
K05926	0.0
K09728	0.0
K14587	991.0
K06597	0.0
K06596	9.0
K06595	0.0
K06599	0.0
K06598	9.0
K07978	1.0
K07979	85443.0
K07976	0.0
K14585	0.0
K10907	49367.0
K10906	1.0
K10901	0.0
K10909	0.0
K10908	24.0
K09819	40.0
K09818	19.0
K09817	136536.0
K09816	134184.0
K09815	135243.0
K06374	31285.0
K06373	31246.0
K09812	153554.0
K09811	154953.0
K09810	117933.0
K09724	0.0
K14582	0.0
K09721	0.0
K04058	34.0
K04059	24.0
K04050	0.0
K04051	0.0
K04052	0.0
K04053	0.0
K04054	0.0
K04055	0.0
K04056	34.0
K04057	0.0
K01047	0.0
K08975	0.0
K10015	1.0
K10014	25.0
K10017	1.0
K10016	1.0
K10011	1.0
K10010	5163.0
K10013	2.0
K10012	8502.0
K10019	20.0
K10018	39.0
K13665	0.0
K13664	0.0
K13663	0.0
K13662	0.0
K13661	0.0
K13660	0.0
K13669	0.0
K13668	1.0
K07641	11.0
K01466	4366.0
K13590	43.0
K01464	18749.0
K01465	153306.0
K01462	202946.0
K01463	3158.0
K01460	2.0
K01461	0.0
K13599	940.0
K13598	881.0
K01468	14356.0
K01469	37.0
K09251	767.0
K09252	14.0
K02041	12035.0
K02040	154894.0
K02043	21.0
K02045	3817.0
K02044	15701.0
K02047	3765.0
K02046	3827.0
K02049	78694.0
K02048	3848.0
K05549	0.0
K05548	0.0
K06046	0.0
K03319	12453.0
K03316	8199.0
K03317	5897.0
K03314	39.0
K03315	132930.0
K03312	20379.0
K03313	14312.0
K03310	102526.0
K03311	31715.0
K12052	0.0
K02945	147448.0
K06162	391.0
K06163	355.0
K06160	20.0
K06161	0.0
K06166	46.0
K00359	7940.0
K06164	350.0
K06165	349.0
K06168	144985.0
K06169	206.0
K13020	359.0
K07158	0.0
K07159	0.0
K04835	28.0
K11621	0.0
K11991	6.0
K11622	1.0
K11996	10894.0
K11627	0.0
K11626	9.0
K11629	0.0
K11628	0.0
K07561	0.0
K07560	152088.0
K07563	0.0
K07562	0.0
K07565	0.0
K07564	0.0
K07567	160166.0
K07566	245261.0
K07569	0.0
K07568	251215.0
K09925	0.0
K11199	0.0
K11198	0.0
K11192	0.0
K11191	0.0
K11196	0.0
K11195	0.0
K11194	0.0
K02492	19038.0
K10713	0.0
K10710	5588.0
K10711	2059.0
K10716	0.0
K02490	96.0
K10714	0.0
K10715	0.0
K01929	155240.0
K01928	164579.0
K01923	153751.0
K01922	764.0
K01921	157628.0
K01920	821.0
K01926	138837.0
K01925	154875.0
K01924	154436.0
K07789	15.0
K07788	5.0
K07785	20.0
K07784	1.0
K07787	4293.0
K07786	0.0
K07781	1.0
K07783	13155.0
K07782	2.0
K05835	21.0
K06355	0.0
K14661	0.0
K09844	0.0
K00782	10932.0
K00783	153667.0
K00784	145775.0
K00785	0.0
K00786	15413.0
K00039	0.0
K00036	19456.0
K00037	0.0
K00034	2875.0
K00035	0.0
K00032	0.0
K00033	19855.0
K00030	6009.0
K00031	121506.0
K01259	18898.0
K01258	154482.0
K01255	14002.0
K01256	11506.0
K01251	110292.0
K01250	10477.0
K01253	0.0
K01252	2.0
K09008	30.0
K09009	2.0
K09000	44.0
K09001	5084.0
K09002	9645.0
K09003	2.0
K09004	908.0
K09005	1354.0
K09006	3.0
K09007	2575.0
K09846	0.0
K08234	18428.0
K00258	76.0
K00259	20356.0
K00252	240.0
K00253	21.0
K00256	2.0
K00257	109658.0
K00254	20.0
K00255	10.0
K01079	15851.0
K01078	34.0
K01071	7368.0
K01070	21.0
K01073	4104.0
K01077	115263.0
K01076	1605.0
K14472	0.0
K14471	0.0
K14470	20.0
K14475	1224.0
K09841	0.0
K02788	6237.0
K02782	23.0
K02783	4279.0
K02781	6098.0
K02786	6608.0
K02787	0.0
K02784	23.0
K01060	1684.0
K01787	16829.0
K01786	32059.0
K01785	252463.0
K01784	198931.0
K01783	163764.0
K01782	760.0
K01781	20.0
K01780	0.0
K01789	0.0
K01788	27185.0
K02526	2366.0
K02527	111052.0
K02525	3456.0
K02250	1.0
K02523	109798.0
K02520	152877.0
K02521	1.0
K02258	811.0
K02259	1013.0
K02528	149719.0
K02529	383625.0
K03781	104295.0
K03780	5514.0
K03783	133761.0
K03782	1868.0
K03785	22669.0
K03784	26064.0
K03787	115798.0
K03786	130104.0
K03789	41969.0
K03788	1.0
K10700	0.0
K00342	108512.0
K03124	184.0
K03120	0.0
K12527	8635.0
K12526	0.0
K12525	2.0
K12524	194259.0
K12523	0.0
K12522	0.0
K09789	90059.0
K09788	1363.0
K09787	40921.0
K09786	1410.0
K09785	0.0
K09781	3.0
K09780	71.0
K10961	0.0
K10960	6.0
K10963	0.0
K10962	0.0
K10965	0.0
K10964	0.0
K10966	0.0
K09879	0.0
K06318	0.0
K06311	3.0
K06310	2546.0
K06312	0.0
K06314	1.0
K06317	4331.0
K11389	0.0
K11386	0.0
K11387	0.0
K11384	91.0
K11385	0.0
K11382	0.0
K11383	1.0
K11381	1529.0
K11949	0.0
K10380	0.0
K04032	2004.0
K04033	0.0
K04030	2897.0
K04031	26442.0
K04036	0.0
K04037	0.0
K04034	875.0
K04035	1509.0
K04038	0.0
K04039	0.0
K07046	443.0
K07047	26059.0
K07044	1.0
K07045	27806.0
K07042	47148.0
K07043	131701.0
K07040	42283.0
K07041	0.0
K07048	2315.0
K07049	0.0
K08664	0.0
K02584	656.0
K10039	11244.0
K10038	85.0
K10037	82.0
K10036	11897.0
K04788	0.0
K04789	0.0
K04784	148.0
K04785	0.0
K04786	0.0
K04787	0.0
K04780	0.0
K04781	753.0
K04782	18.0
K04783	0.0
K13601	0.0
K13603	0.0
K13602	0.0
K13605	0.0
K13604	0.0
K13607	466.0
K02404	1799.0
K05783	0.0
K05782	21.0
K05781	355.0
K05780	336.0
K05787	1.0
K05786	2374.0
K05785	1888.0
K05784	0.0
K05789	1.0
K05788	2891.0
K01442	135414.0
K01443	44284.0
K01444	4046.0
K01446	21.0
K01447	113580.0
K01448	188254.0
K01449	23149.0
K14803	0.0
K02069	11038.0
K05569	8144.0
K08008	0.0
K02063	11.0
K05566	8619.0
K05565	16.0
K05563	7.0
K05562	7.0
K05561	7.0
K02064	12.0
K03338	7699.0
K03339	0.0
K03330	0.0
K03331	0.0
K03332	51.0
K03333	18.0
K03335	7093.0
K03336	6970.0
K03337	7410.0
K12956	0.0
K12957	11.0
K12954	0.0
K12955	0.0
K12952	0.0
K12953	0.0
K12950	0.0
K12951	0.0
K14733	0.0
K00109	0.0
K06148	113103.0
K06149	2.0
K06144	1.0
K06145	41.0
K06146	0.0
K06147	700284.0
K06141	1.0
K06142	335291.0
K06143	2809.0
K11945	0.0
K08948	0.0
K08949	0.0
K00071	0.0
K14664	0.0
K13810	13.0
K14665	2268.0
K03058	0.0
K11609	0.0
K11608	0.0
K14660	0.0
K11603	0.0
K11602	0.0
K11601	0.0
K11600	0.0
K11607	11.0
K11606	11.0
K11605	11.0
K11604	11.0
K10558	992.0
K10559	2097.0
K10550	1003.0
K10551	1003.0
K10552	0.0
K10553	0.0
K10554	20.0
K10555	1714.0
K10556	1576.0
K10557	992.0
K03051	0.0
K03050	0.0
K07549	0.0
K07548	0.0
K07239	12561.0
K07235	4.0
K07234	36.0
K07237	4.0
K07236	4.0
K07231	100.0
K07230	43.0
K07233	12.0
K07232	41.0
K02467	1.0
K05306	14685.0
K05305	10743.0
K05304	130.0
K05303	10.0
K05301	0.0
K02565	1.0
K08644	0.0
K08646	0.0
K08641	18893.0
K08643	0.0
K08642	0.0
K12146	0.0
K00010	9198.0
K00011	24.0
K00012	143431.0
K00013	143540.0
K00014	151214.0
K00016	63099.0
K09065	0.0
K08252	177.0
K08253	30.0
K08256	1.0
K08255	0.0
K08258	0.0
K08259	0.0
K00274	382.0
K00275	4282.0
K00276	1.0
K00270	0.0
K00271	0.0
K00272	0.0
K00273	0.0
K00278	127242.0
K00279	0.0
K12675	0.0
K01277	107327.0
K01274	491.0
K01273	29430.0
K01271	24319.0
K01270	247632.0
K01278	118957.0
K00906	18.0
K00904	12955.0
K00903	11757.0
K00901	19476.0
K13785	0.0
K00908	0.0
K11149	0.0
K01053	143.0
K01051	10444.0
K01057	5041.0
K01056	154594.0
K01055	24.0
K01054	13.0
K01058	1736.0
K02500	143904.0
K02501	143470.0
K02502	34756.0
K02503	153713.0
K02504	1.0
K02505	1.0
K02506	1.0
K02507	1.0
K02508	1.0
K02509	9213.0
K00291	0.0
K13410	0.0
K13148	0.0
K13419	0.0
K05825	0.0
K03106	154593.0
K03105	0.0
K03101	161718.0
K03100	298109.0
K12541	0.0
K12540	0.0
K12543	0.0
K12542	1.0
K12545	0.0
K12544	0.0
K12547	0.0
K12546	0.0
K12549	0.0
K06080	1.0
K11018	0.0
K11019	0.0
K11016	0.0
K11017	0.0
K11014	0.0
K11015	0.0
K11012	0.0
K11013	0.0
K11010	0.0
K11011	0.0
K06333	25232.0
K06880	0.0
K06883	645.0
K06882	8.0
K09857	102.0
K06884	3.0
K06887	0.0
K06886	3026.0
K06889	298228.0
K10942	0.0
K09859	1470.0
K09858	2384.0
K10947	182888.0
K10946	0.0
K10945	0.0
K10944	0.0
K13284	0.0
K00483	312.0
K00481	20.0
K00480	20.0
K00486	150.0
K00485	0.0
K00484	1.0
K09901	1.0
K10929	0.0
K07684	4556.0
K07685	0.0
K07686	1.0
K07687	2.0
K07681	74.0
K07688	1.0
K07689	2.0
K10928	0.0
K04018	0.0
K04019	2043.0
K04014	1026.0
K04015	6461.0
K04016	0.0
K04017	0.0
K04013	472.0
K07060	0.0
K07061	1.0
K07062	4340.0
K07063	26.0
K07064	194.0
K07065	17.0
K07066	6560.0
K07067	589.0
K07068	536.0
K07069	7073.0
K01121	0.0
K13629	0.0
K13628	3734.0
K13623	38.0
K13622	49.0
K13620	1.0
K13626	12644.0
K08586	0.0
K08587	0.0
K01428	9235.0
K01429	8803.0
K01422	101160.0
K01423	688.0
K01420	52170.0
K01421	40581.0
K01426	10853.0
K01427	0.0
K01424	161276.0
K01425	114692.0
K08068	57.0
K07538	0.0
K13086	0.0
K13085	0.0
K07287	2276.0
K07824	0.0
K07682	0.0
K02722	0.0
K12978	0.0
K12979	0.0
K12972	125.0
K12973	1.0
K12974	1.0
K12975	6.0
K12976	0.0
K07821	0.0
K07683	3499.0
K14750	0.0
K14751	0.0
K14953	0.0
K12288	1.0
K12289	1.0
K12282	0.0
K12283	2.0
K12280	0.0
K12281	0.0
K12286	0.0
K12287	0.0
K12284	0.0
K12285	0.0
K11957	0.0
K11956	0.0
K11955	0.0
K11954	0.0
K11953	0.0
K11952	0.0
K11951	0.0
K11950	0.0
K11959	0.0
K11958	0.0
K13889	11770.0
K13888	39.0
K11963	0.0
K07217	1567.0
K07216	22901.0
K07215	0.0
K07214	17713.0
K07213	2918.0
K07212	0.0
K07219	2242.0
K07218	24.0
K12150	11.0
K08689	0.0
K08688	20.0
K00402	0.0
K00401	0.0
K11994	0.0
K00152	0.0
K01043	1714.0
K00154	0.0
K00157	0.0
K00156	93396.0
K10533	0.0
K10530	3171.0
K10531	0.0
K10536	3781.0
K10537	1010.0
K10535	21.0
K10538	1.0
K10539	1010.0
K00073	171.0
K13934	23.0
K00076	4574.0
K00077	130557.0
K00074	38120.0
K00075	153556.0
K00078	0.0
K00079	0.0
K02290	0.0
K02563	154364.0
K02292	0.0
K08966	0.0
K02294	168.0
K08278	0.0
K08279	81.0
K08274	0.0
K08275	0.0
K08276	41.0
K08277	0.0
K00298	0.0
K00299	13.0
K00296	0.0
K00297	134844.0
K00294	1991.0
K00292	2.0
K00293	18.0
K00290	122845.0
K07757	1319.0
K12089	0.0
K01210	19.0
K01213	0.0
K01212	21395.0
K01215	3172.0
K01214	0.0
K01217	0.0
K01216	0.0
K01219	153.0
K01218	9568.0
K02749	0.0
K02746	5947.0
K02747	5339.0
K02744	15827.0
K02745	5667.0
K02742	4.0
K00924	658.0
K00925	166777.0
K00926	36924.0
K00927	154589.0
K00928	165773.0
K00929	120939.0
K12085	0.0
K02298	2.0
K02299	2.0
K02568	483.0
K02569	2368.0
K02562	22.0
K02291	513.0
K02560	1.0
K02293	0.0
K02566	10473.0
K02567	2775.0
K02564	245707.0
K02297	2.0
K03169	304040.0
K03168	151109.0
K03163	0.0
K03162	0.0
K03167	0.0
K03166	0.0
K11038	1.0
K11039	0.0
K11030	0.0
K11031	2447.0
K11032	0.0
K11033	0.0
K11034	0.0
K11035	0.0
K11036	0.0
K11037	0.0
K02546	0.0
K07668	10320.0
K07669	3.0
K07666	11.0
K07667	55565.0
K07664	1.0
K07665	21251.0
K07662	5.0
K07663	11.0
K07660	3.0
K07661	1.0
K03927	39808.0
K07008	25.0
K07009	21966.0
K07002	3466.0
K07003	32672.0
K07000	2275.0
K07001	136273.0
K07006	3395.0
K07007	158527.0
K07004	3.0
K07005	145590.0
K03921	176.0
K02956	152763.0
K09725	0.0
K09181	14066.0
K08599	0.0
K08598	0.0
K08591	148092.0
K08590	110174.0
K01156	2627.0
K01154	160781.0
K01407	1.0
K01400	0.0
K01153	158198.0
K01150	2290.0
K01151	136882.0
K01408	0.0
K01409	166399.0
K01158	0.0
K01159	125591.0
K05523	0.0
K05522	28.0
K05521	32415.0
K05520	98369.0
K05527	799.0
K05526	1.0
K05525	0.0
K05524	4093.0
K05529	0.0
K14518	0.0
K14519	11.0
K05949	0.0
K01754	36236.0
K05942	10.0
K01027	0.0
K02171	0.0
K02170	11.0
K02173	836.0
K02172	0.0
K01751	13037.0
K06416	6837.0
K06417	0.0
K06414	0.0
K06947	0.0
K03379	39.0
K03808	36.0
K03809	818.0
K03806	2286.0
K06412	28754.0
K03804	1.0
K12296	0.0
K03802	143.0
K03803	105944.0
K06413	51.0
K10808	165.0
K06411	14745.0
K01028	1964.0
K01029	4081.0
K11931	2.0
K11930	0.0
K11933	1.0
K11932	1.0
K11935	1.0
K11934	510.0
K11937	1.0
K11936	4.0
K11939	1.0
K11938	1.0
K10800	10.0
K06419	43.0
K11929	1.0
K07271	39826.0
K07270	1.0
K07273	99469.0
K07272	1.0
K07275	2901.0
K07274	25.0
K07277	111237.0
K07276	814.0
K07279	0.0
K07278	2304.0
K10623	0.0
K02481	104689.0
K11520	0.0
K02480	1.0
K08170	2.0
K02485	39.0
K02484	103944.0
K02487	3.0
K08600	70420.0
K08603	0.0
K08602	17107.0
K08605	2.0
K08604	0.0
K09956	10.0
K09957	0.0
K09954	208.0
K09955	139508.0
K09952	7230.0
K09953	0.0
K09950	0.0
K09951	24406.0
K09958	13.0
K09959	102.0
K07495	72.0
K07494	344.0
K07497	16819.0
K07496	34946.0
K07491	46897.0
K07490	1.0
K07493	20.0
K07492	207.0
K07499	0.0
K07498	616.0
K11209	41.0
K11208	21.0
K11204	0.0
K11203	2058.0
K11202	2896.0
K11201	0.0
K11200	2.0
K00058	177170.0
K00059	225685.0
K00728	0.0
K00729	10.0
K00055	3460.0
K00057	151401.0
K00050	10083.0
K00051	0.0
K00720	8.0
K00721	112553.0
K14424	0.0
K06033	0.0
K14189	20.0
K14188	7269.0
K06364	0.0
K14187	2282.0
K01239	22835.0
K01238	3772.0
K01897	270842.0
K01232	7786.0
K01895	22058.0
K01230	0.0
K01893	149635.0
K01236	4.0
K01235	6582.0
K01890	154012.0
K02768	7227.0
K02769	1458.0
K02760	36953.0
K02761	56267.0
K02763	2.0
K02764	0.0
K02765	13918.0
K00948	181274.0
K00949	51475.0
K00942	165385.0
K00943	124397.0
K00940	101371.0
K00941	279165.0
K00946	205307.0
K00947	2.0
K00944	0.0
K00945	216551.0
K01097	0.0
K01096	613.0
K01095	6402.0
K01093	2372.0
K01092	117989.0
K01091	225733.0
K01090	58653.0
K03499	221576.0
K03498	194274.0
K03491	15737.0
K03490	6617.0
K03493	2.0
K03492	3399.0
K03495	154092.0
K03497	327493.0
K03496	242250.0
K02817	0.0
K02814	46.0
K02815	67.0
K02810	21373.0
K02548	149662.0
K02549	5602.0
K02818	0.0
K02819	8157.0
K03637	15682.0
K03636	6538.0
K03147	118528.0
K03146	715.0
K08851	0.0
K06518	133892.0
K09729	633.0
K06048	30.0
K06045	24.0
K06044	4.0
K09727	0.0
K09726	28.0
K06041	117096.0
K09720	0.0
K09723	0.0
K06042	27040.0
K09897	1.0
K09896	1.0
K09895	10.0
K09894	1.0
K09893	1.0
K09892	1.0
K09891	1.0
K09890	1.0
K09899	1.0
K09898	1.0
K03622	0.0
K07648	1.0
K07649	27.0
K07398	0.0
K07399	65.0
K11056	0.0
K11057	0.0
K11054	0.0
K11055	0.0
K07640	28.0
K07393	965.0
K07390	829.0
K07391	140116.0
K07644	14.0
K07645	2283.0
K07646	147712.0
K07647	0.0
K10896	0.0
K07024	357847.0
K07025	281463.0
K07026	5.0
K07027	130432.0
K07020	22.0
K07021	5698.0
K07022	0.0
K07023	37887.0
K07028	43.0
K07029	280529.0
K10094	1.0
K01390	0.0
K01392	2.0
K01399	0.0
K02673	6.0
K05893	0.0
K05897	0.0
K05896	46077.0
K05895	18965.0
K05899	10.0
K05898	20.0
K00555	0.0
K00554	146994.0
K00557	601.0
K00556	96577.0
K00551	9.0
K00559	0.0
K00558	186215.0
K01170	184.0
K01173	8163.0
K01174	182.0
K01175	5447.0
K01176	12217.0
K01178	12.0
K01179	50678.0
K14578	0.0
K14579	0.0
K08951	0.0
K08950	0.0
K08953	0.0
K03828	684.0
K03829	10.0
K03820	98794.0
K03821	63.0
K03822	0.0
K03823	125465.0
K03824	81.0
K03825	1746.0
K03826	25491.0
K03827	103416.0
K12248	0.0
K12246	0.0
K12247	0.0
K12242	0.0
K12243	0.0
K12240	1.0
K12241	0.0
K11919	0.0
K11918	0.0
K11913	20.0
K11912	0.0
K11911	1.0
K11910	24.0
K11917	0.0
K11916	0.0
K11915	0.0
K11914	0.0
K12068	0.0
K12069	0.0
K12062	0.0
K12063	1.0
K12060	1.0
K12061	1.0
K12066	0.0
K12067	788.0
K12064	0.0
K12065	1.0
K07259	115740.0
K07258	105171.0
K07253	0.0
K07251	1.0
K07250	7763.0
K07257	698.0
K07256	0.0
K07255	20.0
K07254	0.0
K05372	0.0
K05373	0.0
K05370	0.0
K05371	0.0
K05374	0.0
K05375	0.0
K09970	2289.0
K09971	2299.0
K09972	55.0
K09973	5218.0
K09974	59.0
K09975	21.0
K09976	10778.0
K09978	21.0
K09979	93653.0
K11261	10001.0
K11260	0.0
K11263	2.0
K11264	10.0
K10793	849.0
K10796	841.0
K10797	6352.0
K10794	325.0
K10795	819.0
K00700	157166.0
K00701	0.0
K10798	0.0
K00703	146201.0
K00705	140471.0
K09828	0.0
K10133	0.0
K13053	1.0
K03192	54.0
K00964	0.0
K00965	35318.0
K00966	10048.0
K00960	0.0
K00961	0.0
K00962	146049.0
K00963	25898.0
K00969	146030.0
K12681	0.0
K02703	430.0
K08364	9.0
K08365	415.0
K02706	0.0
K08363	6.0
K08361	1.0
K02708	0.0
K02709	0.0
K08368	6621.0
K08369	744.0
K01615	11008.0
K01617	22.0
K01616	0.0
K01611	12139.0
K01610	128509.0
K01613	122388.0
K01612	0.0
K01619	153211.0
K01618	20.0
K02834	154509.0
K02835	154594.0
K05281	0.0
K03619	2265.0
K03618	0.0
K03617	141916.0
K03616	3616.0
K03615	141603.0
K03614	140758.0
K03613	139781.0
K03612	138188.0
K03611	3082.0
K03610	25290.0
K09705	1964.0
K09704	31003.0
K09701	44.0
K09700	22.0
K09709	0.0
K06391	8978.0
K06390	31930.0
K06393	26862.0
K06392	25372.0
K06395	2945.0
K06394	19989.0
K06397	25507.0
K06396	25327.0
K06399	32440.0
K06398	33575.0
K06435	0.0
K11078	0.0
K11079	0.0
K11074	7.0
K11075	7.0
K11076	7.0
K11077	0.0
K11070	43546.0
K11071	45878.0
K11072	55443.0
K11073	7.0
K06935	0.0
K06934	4251.0
K06937	572.0
K06936	753.0
K06931	0.0
K06930	0.0
K06933	0.0
K06932	0.0
K06939	0.0
K06938	20.0
K13381	0.0
K05916	2279.0
K05917	0.0
K05914	0.0
K05915	20.0
K05912	0.0
K05913	0.0
K05910	2014.0
K05911	0.0
K05918	0.0
K05919	29462.0
K00392	11.0
K00390	8693.0
K00397	0.0
K00395	58.0
K00394	2229.0
K01884	0.0
K00399	0.0
K01886	137451.0
K01376	3148.0
K01372	115762.0
K09149	0.0
K09148	0.0
K01225	520.0
K09145	6558.0
K09144	6568.0
K09147	0.0
K09146	0.0
K09141	269.0
K09140	0.0
K09143	0.0
K09142	0.0
K05709	1.0
K05708	1.0
K05879	15723.0
K05878	15418.0
K05875	1.0
K05874	10.0
K05877	1.0
K05876	1.0
K05873	118.0
K00579	0.0
K00578	0.0
K00577	0.0
K00575	26057.0
K00574	15761.0
K00573	1071.0
K00571	48879.0
K00570	0.0
K01118	5030.0
K01119	16206.0
K01157	0.0
K01112	63.0
K01113	351.0
K04477	29103.0
K01114	82.0
K01115	0.0
K08087	0.0
K01315	0.0
K08085	0.0
K08084	19.0
K08083	6.0
K08082	6.0
K08081	10.0
K08080	0.0
K01152	1164.0
K01401	0.0
K09826	23.0
K06344	0.0
K06345	0.0
K09822	16.0
K06343	0.0
K10938	0.0
K06341	0.0
K10934	0.0
K10935	0.0
K10932	0.0
K11052	0.0
K10930	0.0
K06349	1.0
K11053	0.0
K10754	0.0
K01755	161779.0
K10200	8847.0
K02132	0.0
K02137	0.0
K03840	1.0
K03841	4089.0
K13028	0.0
K13799	0.0
K13798	0.0
K13795	0.0
K13794	0.0
K13021	2.0
K13792	0.0
K13791	0.0
K13790	0.0
K12268	7.0
K12269	1668.0
K12262	835.0
K12263	1.0
K12264	1.0
K12265	1.0
K12266	1.0
K12267	234973.0
K01757	0.0
K12237	0.0
K13243	0.0
K13245	0.0
K13244	0.0
K13246	0.0
K03264	0.0
K03265	0.0
K03263	0.0
K03268	0.0
K03269	109713.0
K12415	0.0
K10211	0.0
K09918	1.0
K09919	26.0
K06720	4.0
K09913	23.0
K09910	1.0
K09911	1.0
K09916	1.0
K09917	1.0
K06726	12331.0
K09915	13.0
K11535	2.0
K11534	1705.0
K11537	11986.0
K11531	1.0
K11533	0.0
K11532	0.0
K11249	1189.0
K11539	0.0
K00762	168352.0
K00763	58922.0
K00760	155070.0
K00761	153567.0
K00766	119576.0
K00767	126008.0
K00764	253539.0
K00765	142198.0
K00768	42724.0
K00769	113.0
K11059	0.0
K00186	2.0
K00187	2.0
K00184	10440.0
K00185	3660.0
K00183	7489.0
K00180	120278.0
K00188	0.0
K00189	0.0
K10110	21473.0
K10111	1.0
K10112	45039.0
K10113	0.0
K10114	0.0
K10115	0.0
K10116	0.0
K10117	41045.0
K10118	52234.0
K10119	50416.0
K04641	0.0
K04643	0.0
K04642	0.0
K13282	182.0
K00988	10.0
K00989	7396.0
K00986	4822.0
K00984	7039.0
K00985	0.0
K00982	2311.0
K00983	19000.0
K00980	13071.0
K00981	157672.0
K01585	107840.0
K01584	1.0
K01586	157851.0
K13498	2267.0
K01580	100658.0
K01583	5747.0
K01582	16724.0
K13497	6827.0
K01589	19970.0
K01588	150440.0
K14941	11.0
K08347	1.0
K08348	1.0
K02720	0.0
K14949	0.0
K02723	0.0
K03459	0.0
K03458	45121.0
K03455	113689.0
K03457	5882.0
K03451	4696.0
K03981	2295.0
K03980	7192.0
K02614	16254.0
K01639	29584.0
K01638	107.0
K01637	44.0
K01636	2682.0
K01635	1921.0
K01634	10.0
K01633	115057.0
K01632	609.0
K01631	21.0
K01630	1084.0
K02615	2.0
K02588	10149.0
K02589	8981.0
K02858	284.0
K02859	7266.0
K14051	1.0
K14053	1.0
K14052	0.0
K02852	1372.0
K02853	5.0
K02850	0.0
K02851	1.0
K14059	16768.0
K14058	2294.0
K02586	2428.0
K02587	2780.0
K03679	0.0
K03671	221541.0
K03670	37.0
K03673	4542.0
K03672	30.0
K03675	0.0
K03674	2.0
K03677	0.0
K03676	818.0
K09761	148582.0
K09760	114364.0
K09763	67.0
K09762	42443.0
K09765	36426.0
K09764	1438.0
K09767	2633.0
K06006	5.0
K09769	7579.0
K09768	20078.0
K10353	0.0
K03187	9224.0
K03186	103002.0
K03185	819.0
K03184	10.0
K03183	243177.0
K03182	102478.0
K03181	5.0
K03189	9235.0
K03188	9235.0
K02715	0.0
K12455	0.0
K12454	221.0
K12453	0.0
K12452	2030.0
K12451	0.0
K07358	0.0
K07356	1.0
K07357	0.0
K07354	0.0
K07355	0.0
K07352	0.0
K07353	0.0
K07350	0.0
K07351	1.0
K06919	22637.0
K06918	2.0
K06917	255.0
K06916	819.0
K06915	17373.0
K06914	0.0
K06913	0.0
K06912	20.0
K06911	104950.0
K06910	14605.0
K08986	5.0
K08987	7390.0
K08984	109.0
K08985	0.0
K08982	819.0
K08983	0.0
K08980	10.0
K08981	859.0
K08988	1.0
K08989	20.0
K02252	0.0
K05934	26310.0
K05936	26754.0
K05937	74.0
K02253	0.0
K05939	41.0
K00378	134574.0
K00375	33504.0
K00374	3582.0
K00376	17.0
K00371	3536.0
K00370	3526.0
K00373	3525.0
K00372	27.0
K01358	171082.0
K09166	30.0
K09165	86.0
K09164	174.0
K09163	9702.0
K09162	24.0
K09161	1.0
K09160	24.0
K01354	243.0
K01355	0.0
K01356	53725.0
K05601	41.0
K05851	1.0
K03807	8.0
K05606	6595.0
K02927	0.0
K05974	0.0
K03805	7.0
K05976	0.0
K00519	0.0
K00518	23.0
K03800	21835.0
K00511	0.0
K00510	0.0
K03801	100834.0
K00515	0.0
K00514	2.0
K00517	572.0
K05971	0.0
K03154	18374.0
K11147	0.0
K05581	0.0
K05580	0.0
K05583	0.0
K05582	0.0
K05585	0.0
K05584	0.0
K05587	0.0
K05586	0.0
K05589	2367.0
K03150	132858.0
K03623	23.0
K03152	148527.0
K14200	0.0
K14201	0.0
K14202	0.0
K03621	137833.0
K14204	0.0
K14205	4838.0
K01134	7804.0
K01135	1294.0
K01136	139.0
K01137	314.0
K01130	14166.0
K01132	0.0
K01133	9627.0
K01138	22409.0
K01139	4453.0
K02113	140646.0
K02112	146430.0
K02111	144667.0
K02446	1043.0
K02117	138335.0
K02116	9833.0
K02115	146430.0
K02114	146403.0
K02119	36267.0
K02118	134045.0
K02448	4.0
K01036	176.0
K03212	2.0
K13007	1.0
K13006	94.0
K13005	0.0
K13004	6647.0
K13001	502.0
K06404	15949.0
K01032	20.0
K06951	92.0
K03862	0.0
K03863	0.0
K06406	33647.0
K06957	4.0
K05020	868.0
K06400	25419.0
K06403	16134.0
K06954	24.0
K10814	0.0
K10817	0.0
K10816	0.0
K07136	21.0
K03242	0.0
K03243	0.0
K12202	0.0
K12203	0.0
K12206	0.0
K12207	0.0
K12204	0.0
K12205	0.0
K12208	0.0
K12209	0.0
K13919	7194.0
K13918	1.0
K06214	1.0
K06215	22072.0
K09936	18254.0
K06217	154164.0
K09930	54.0
K09931	215.0
K09932	11.0
K06213	39305.0
K09938	23.0
K09939	97764.0
K11517	0.0
K06337	0.0
K13301	1.0
K00748	110073.0
K00745	0.0
K00743	130.0
K07165	37.0
K07164	108064.0
K07167	20.0
K07166	38720.0
K07161	98.0
K07160	3743.0
K07163	0.0
K07162	1581.0
K07169	1.0
K07168	80.0
K06336	0.0
K01839	32668.0
K01838	12735.0
K01835	11430.0
K01834	394239.0
K01837	0.0
K01830	0.0
K00608	0.0
K02632	0.0
K02630	0.0
K02631	0.0
K08322	1768.0
K08323	909.0
K08320	1.0
K08321	1743.0
K08326	0.0
K08324	1.0
K08325	11977.0
K01659	120.0
K01658	126746.0
K02637	0.0
K01653	147053.0
K01652	175417.0
K01655	30.0
K01654	22809.0
K01657	118365.0
K02874	154583.0
K02875	0.0
K02876	153681.0
K02877	0.0
K02871	152290.0
K02873	0.0
K02878	154594.0
K02879	152950.0
K14070	0.0
K09749	19685.0
K09748	152672.0
K06023	87888.0
K09742	0.0
K09741	0.0
K09740	2592.0
K09747	44249.0
K09746	0.0
K09745	0.0
K06024	45385.0
K03477	1.0
K03476	4831.0
K03475	14920.0
K03474	103339.0
K03473	100288.0
K03472	1.0
K03471	3515.0
K03470	152808.0
K03478	9672.0
K02304	44737.0
K02305	9.0
K02302	1577.0
K02303	741.0
K02300	2.0
K02301	1689.0
K03653	0.0
K03652	8208.0
K03651	9.0
K03650	152448.0
K03657	218946.0
K03656	7.0
K03655	284191.0
K03654	256360.0
K03658	8039.0
K12439	0.0
K12431	0.0
K12430	0.0
K12433	0.0
K12432	0.0
K12435	0.0
K12434	0.0
K12437	0.0
K12436	0.0
K06979	55.0
K06978	16188.0
K06971	8884.0
K06970	988.0
K06973	128958.0
K06972	19381.0
K06975	110319.0
K06974	3.0
K06977	43.0
K06976	7043.0
K07082	143774.0
K07083	93736.0
K07080	19824.0
K07081	3832.0
K07086	18.0
K07087	0.0
K07084	446.0
K07085	212294.0
K07088	90172.0
K07089	34380.0
K01317	0.0
K11162	0.0
K11163	0.0
K11161	0.0
K11168	0.0
K00356	942.0
K00355	0.0
K00354	20.0
K00353	0.0
K00351	106194.0
K00350	106194.0
K05952	1.0
K05953	0.0
K05951	0.0
K05956	0.0
K05957	0.0
K00358	6172.0
K00689	3422.0
K00688	166661.0
K00681	8678.0
K00680	157400.0
K00683	60.0
K00685	64.0
K00684	2403.0
K00687	2.0
K00686	0.0
K05831	0.0
K05830	0.0
K05833	45169.0
K05832	43508.0
K05834	2266.0
K05837	151943.0
K05836	22.0
K05839	1.0
K05838	35.0
K07677	1.0
K00533	11694.0
K00532	676.0
K00531	12.0
K00530	0.0
K00537	137563.0
K00536	0.0
K00535	0.0
K00534	81.0
K00539	0.0
K00538	0.0
K11029	0.0
K14260	6738.0
K14261	90.0
K14266	0.0
K14267	10.0
K14268	0.0
K14269	0.0
K01337	0.0
K01338	158230.0
K02683	0.0
K02682	1.0
K02681	1.0
K02680	1.0
K02687	148659.0
K02686	2267.0
K02685	0.0
K02689	0.0
K02688	365.0
K00824	9527.0
K00827	0.0
K00826	149234.0
K00821	70006.0
K00820	160032.0
K00823	5160.0
K00822	30.0
K00829	0.0
K00828	0.0
K01488	11188.0
K01489	142861.0
K01484	1.0
K01485	15259.0
K01486	24418.0
K01487	9802.0
K01480	119752.0
K01481	0.0
K01482	869.0
K01483	21.0
K02469	177481.0
K02468	129.0
K02466	130.0
K02465	0.0
K02464	0.0
K02463	9.0
K02462	11.0
K02461	11.0
K02460	33.0
K08969	4182.0
K13061	0.0
K13060	0.0
K13063	0.0
K13062	0.0
K13069	7.0
K08964	1.0
K06363	0.0
K03079	5948.0
K06342	0.0
K03078	1.0
K13289	0.0
K13288	2277.0
K13285	0.0
K13287	0.0
K13286	0.0
K13281	543.0
K13280	15167.0
K13283	21.0
K00054	7513.0
K04496	0.0
K05369	0.0
K05368	2.0
K03228	34.0
K03229	34.0
K00052	141404.0
K03222	91.0
K03223	91.0
K03220	24.0
K03221	23.0
K03226	34.0
K03227	34.0
K03224	34.0
K03225	81.0
K09482	1.0
K09483	0.0
K13836	0.0
K12228	0.0
K05360	0.0
K12224	0.0
K12225	0.0
K12226	0.0
K12227	0.0
K12220	0.0
K05363	3343.0
K12222	0.0
K12223	0.0
K08681	21532.0
K08680	89.0
K08683	0.0
K08682	1.0
K08685	1.0
K08684	5.0
K08687	0.0
K08686	0.0
K11755	242527.0
K11754	326594.0
K11751	1447.0
K11750	1.0
K11753	298423.0
K11752	151891.0
K02407	10478.0
K13938	7.0
K13936	1.0
K13935	23.0
K02406	38500.0
K13933	1.0
K13932	23.0
K13931	23.0
K13930	1.0
K12088	0.0
K12081	0.0
K12082	0.0
K12083	0.0
K12084	0.0
K12086	0.0
K12087	0.0
K09611	0.0
K09612	78.0
K04940	0.0
K10085	0.0
K05394	2285.0
K05395	23.0
K06340	0.0
K13043	13494.0
K07149	18147.0
K07148	91284.0
K07147	573.0
K07146	1078.0
K07145	5854.0
K07144	0.0
K07143	0.0
K07142	0.0
K07141	10903.0
K07140	42.0
K10156	0.0
K10150	0.0
K10620	0.0
K10621	0.0
K14028	0.0
K14029	0.0
K01817	120713.0
K01816	790.0
K01815	113869.0
K01814	143327.0
K01813	21054.0
K01812	128332.0
K01811	160215.0
K01810	156278.0
K01819	1917.0
K01818	14270.0
K14580	0.0
K05379	0.0
K08304	2393.0
K08305	2394.0
K08306	84.0
K08307	110232.0
K08300	3181.0
K08301	129712.0
K08302	7656.0
K08303	287449.0
K08308	1.0
K08309	14437.0
K14671	0.0
K14670	0.0
K14673	0.0
K14672	0.0
K01673	6982.0
K01672	35.0
K01671	1.0
K01677	36225.0
K01676	107308.0
K01674	95.0
K01679	13026.0
K01678	27371.0
K02899	153681.0
K02896	0.0
K02897	113243.0
K02895	154547.0
K02892	154594.0
K02890	154594.0
K10811	0.0
K02096	0.0
K02097	0.0
K02094	0.0
K02095	0.0
K02092	0.0
K02093	0.0
K02099	35284.0
K03411	19543.0
K03410	20392.0
K03413	36771.0
K03412	6365.0
K03415	3801.0
K03414	88.0
K03417	30.0
K03416	0.0
K03418	20.0
K05376	0.0
K02320	0.0
K02322	0.0
K02323	0.0
K05377	0.0
K13542	46165.0
K13543	0.0
K13540	0.0
K13541	77.0
K12145	0.0
K12144	0.0
K12147	1.0
K12410	158484.0
K12141	94875.0
K12140	94875.0
K12143	458.0
K12142	0.0
K12149	1.0
K12148	1.0
K07312	1.0
K07313	9784.0
K07310	470.0
K07311	13.0
K07316	1715.0
K07317	0.0
K07314	0.0
K07315	10464.0
K07318	3209.0
K07319	20546.0
K03936	0.0
K03425	1.0
K03426	123751.0
K03427	253090.0
K03420	0.0
K03421	0.0
K03422	0.0
K03423	82.0
K03756	4536.0
K03757	2265.0
K03206	0.0
K03755	0.0
K11144	11040.0
K11145	42709.0
K05972	0.0
K05973	46.0
K03752	7190.0
K05978	0.0
K05979	341.0
K03753	7987.0
K00331	107987.0
K00330	108493.0
K00333	1591.0
K00332	1591.0
K00335	33054.0
K00334	41464.0
K00337	108575.0
K00336	52251.0
K00339	108493.0
K00338	107291.0
K03751	0.0
K06953	204.0
K06952	713.0
K06407	33696.0
K06950	313058.0
K10819	20190.0
K06956	3384.0
K06955	10.0
K06402	4620.0
K10815	0.0
K06959	142112.0
K06958	46011.0
K06409	57645.0
K06408	15005.0
K09129	10.0
K09128	2043.0
K09123	1813.0
K09122	15.0
K09121	14957.0
K09120	0.0
K09127	11.0
K09126	755.0
K09125	12456.0
K09124	1478.0
K01233	6.0
K05819	0.0
K05818	39.0
K01896	0.0
K05813	30965.0
K05812	1.0
K05811	1.0
K05810	48479.0
K05817	2.0
K05816	47.0
K05815	9215.0
K05814	3097.0
K01894	2306.0
K01892	158317.0
K01234	12364.0
K01144	113636.0
K01146	1.0
K01141	2273.0
K01416	0.0
K11434	0.0
K01415	4.0
K06354	0.0
K01414	2293.0
K09836	0.0
K01318	1.0
K01319	0.0
K01312	0.0
K06350	21.0
K02669	28670.0
K02668	25.0
K02665	25.0
K02664	508.0
K02667	29.0
K02666	1928.0
K02661	0.0
K02660	9.0
K02663	850.0
K02662	5726.0
K00809	367.0
K00808	20.0
K00806	154508.0
K00805	39370.0
K00804	0.0
K00803	1224.0
K00802	3.0
K00801	13.0
K00800	140702.0
K10921	0.0
K02409	11867.0
K02408	20593.0
K02401	19069.0
K02400	19683.0
K02403	1.0
K02402	1.0
K02405	20883.0
K05364	18091.0
K05367	9947.0
K05366	326302.0
K10210	0.0
K10216	0.0
K13049	7278.0
K13048	0.0
K13739	0.0
K10215	0.0
K06122	304.0
K13735	0.0
K13734	0.0
K13041	2265.0
K13040	0.0
K13731	0.0
K13730	21.0
K13733	0.0
K13732	0.0
K04516	107489.0
K03204	3081.0
K03205	89854.0
K03207	3.0
K03200	2292.0
K03201	790.0
K03202	0.0
K03203	3050.0
K03208	19.0
K03758	17333.0
K03759	0.0
K09469	0.0
K09461	20.0
K06204	3998.0
K00178	10.0
K13950	0.0
K13953	7521.0
K13955	0.0
K13954	3395.0
K10920	0.0
K06324	0.0
K11777	3399.0
K11779	0.0
K11778	0.0
K06325	0.0
K12600	0.0
K07432	0.0
K07430	0.0
K06326	0.0
K07128	1.0
K07121	91.0
K07120	68.0
K07123	10.0
K07122	10.0
K07125	0.0
K07124	48252.0
K07127	18.0
K07126	22976.0
K01870	154520.0
K01873	161151.0
K01872	154438.0
K01875	154169.0
K01874	161776.0
K01876	155975.0
K01879	10672.0
K01878	11452.0
K06321	0.0
K00476	0.0
K00477	45.0
K00474	0.0
K00472	0.0
K00470	0.0
K00471	39.0
K00478	0.0
K00479	1.0
K04775	21.0
K04774	5.0
K04777	0.0
K04776	0.0
K04771	15.0
K04770	58.0
K04773	111758.0
K04772	2276.0
K04779	0.0
K04778	0.0
K14657	0.0
K14656	0.0
K14654	0.0
K14653	0.0
K14652	247225.0
K14659	0.0
K14658	0.0
K14386	0.0
K09926	1.0
K01699	3491.0
K01698	22312.0
K01695	124593.0
K01697	300.0
K01696	125248.0
K01690	2.0
K01693	36360.0
K01692	9282.0
K07227	2288.0
K03439	152029.0
K03438	168731.0
K13380	0.0
K03928	4804.0
K03925	49850.0
K03924	145227.0
K03431	52653.0
K03926	754.0
K03437	154580.0
K03436	55297.0
K03435	2.0
K03434	0.0
K02348	15656.0
K02342	241123.0
K02343	142192.0
K02340	149399.0
K02341	152548.0
K02346	75462.0
K02347	102.0
K02344	1.0
K02345	1.0
K03697	13087.0
K03696	150050.0
K03695	147869.0
K03694	2586.0
K03693	1907.0
K03692	0.0
K03690	11.0
K03699	138386.0
K03698	27730.0
K13566	0.0
K12164	0.0
K07338	20.0
K07339	4639.0
K07334	16062.0
K07335	54764.0
K07336	38.0
K07337	1475.0
K07330	0.0
K07331	0.0
K07332	0.0
K07333	0.0
K09695	22.0
K09694	22.0
K09697	6236.0
K09696	6235.0
K09691	31668.0
K09690	25189.0
K09693	595.0
K09692	5269.0
K09699	23.0
K09698	8909.0
K07590	3402.0
K07591	0.0
K07592	1.0
K05998	0.0
K05999	0.0
K05996	0.0
K05997	1.0
K05994	0.0
K05995	104770.0
K05993	11467.0
K05991	0.0
K10837	0.0
K00319	0.0
K00318	462.0
K00648	159796.0
K02545	0.0
K00645	152673.0
K00311	829.0
K00646	0.0
K00317	1.0
K00316	2.0
K00643	808.0
K00314	24.0
K02547	5704.0
K06429	0.0
K06428	0.0
K06427	0.0
K02812	0.0
K06425	755.0
K06424	0.0
K06423	1322.0
K06422	0.0
K06421	753.0
K02813	0.0
K02930	0.0
K03815	0.0
K05612	0.0
K03367	7263.0
K03366	7613.0
K03812	1.0
K03635	6523.0
K03634	2385.0
K03631	150032.0
K05969	0.0
K03630	153539.0
K03633	1.0
K03632	1.0
K01998	37879.0
K01999	40170.0
K01992	254448.0
K01993	217828.0
K01990	528965.0
K01991	112892.0
K01996	39044.0
K01997	40141.0
K01994	1442.0
K01995	39517.0
K03148	1499.0
K03639	18974.0
K05692	0.0
K03638	3784.0
K00869	7514.0
K00868	48799.0
K00861	0.0
K00860	8439.0
K00863	1896.0
K00862	1.0
K00865	48239.0
K00864	60143.0
K00867	7325.0
K00866	0.0
K01192	126394.0
K01190	606164.0
K01191	47858.0
K01197	10898.0
K01194	3979.0
K01195	18210.0
K01198	9459.0
K01199	0.0
K00656	186000.0
K00657	119080.0
K00306	0.0
K14591	2652.0
K00300	0.0
K00653	0.0
K13715	0.0
K13713	0.0
K00650	0.0
K00651	50482.0
K14596	0.0
K02647	65575.0
K14598	0.0
K02643	0.0
K02642	0.0
K02641	0.0
K02640	0.0
K03594	104769.0
K03595	152734.0
K03596	153422.0
K03597	4.0
K03590	117708.0
K03591	1.0
K03592	4490.0
K03593	110080.0
K03598	4.0
K03599	2276.0
K01736	146453.0
K01737	103713.0
K01734	63196.0
K01735	138571.0
K01732	0.0
K01733	152674.0
K01730	6573.0
K01731	0.0
K06049	0.0
K01738	157850.0
K01739	461.0
K11809	0.0
K05343	3124.0
K02422	25277.0
K02421	19074.0
K05340	18991.0
K02427	3180.0
K05346	4255.0
K02425	1.0
K02424	1.0
K05349	459228.0
K02428	107300.0
K03770	118161.0
K03771	110252.0
K03772	11486.0
K03773	105352.0
K03774	954.0
K03775	110177.0
K03776	45.0
K03777	92.0
K03778	139263.0
K03779	3978.0
K09722	0.0
K08174	0.0
K14114	0.0
K13979	69.0
K13237	1.0
K14440	0.0
K09992	6675.0
K09990	22.0
K09991	804.0
K09996	2.0
K09997	1.0
K09994	1.0
K14110	0.0
K09998	1.0
K09999	2.0
K14111	0.0
K14113	0.0
K14449	1.0
K10213	285.0
K14118	0.0
K11711	2252.0
K11710	128.0
K11712	10451.0
K11717	262070.0
K11719	31.0
K06857	110.0
K10440	66383.0
K10441	58760.0
K07103	0.0
K07102	2325.0
K07101	4340.0
K07100	16.0
K07107	241686.0
K07106	13182.0
K07105	28055.0
K07456	149513.0
K07459	3469.0
K07458	4567.0
K07109	10653.0
K07108	0.0
K10198	0.0
K10199	0.0
K10190	31020.0
K10191	0.0
K10192	3656.0
K10193	1175.0
K10194	1620.0
K10195	1.0
K10196	0.0
K10197	0.0
K15013	0.0
K01858	12032.0
K15016	0.0
K15017	0.0
K01853	0.0
K01852	0.0
K01851	0.0
K01850	8961.0
K01857	20.0
K01856	0.0
K01854	144619.0
K07539	0.0
K08478	0.0
K08479	0.0
K08476	0.0
K08477	0.0
K08475	0.0
K00450	68.0
K00451	191.0
K00452	150.0
K00453	233.0
K00455	1.0
K00456	0.0
K00457	210.0
K00106	0.0
K00459	7203.0
K00104	6241.0
K00105	76.0
K00102	135.0
K00103	0.0
K00100	186438.0
K00101	6.0
K01509	0.0
K04759	186301.0
K04758	114641.0
K04757	3058.0
K01504	0.0
K04755	3251.0
K04754	3185.0
K04753	112.0
K04752	54.0
K04751	31629.0
K01502	10.0
K14631	0.0
K05359	0.0
K14632	0.0
K07536	0.0
K12080	0.0
K02364	2.0
K12369	482.0
K02361	8481.0
K02362	1.0
K02363	2.0
K13509	0.0
K13503	0.0
K13500	0.0
K12109	0.0
K12108	0.0
K12101	0.0
K12100	0.0
K12103	0.0
K12102	0.0
K12105	0.0
K12104	0.0
K12107	0.0
K12106	0.0
K11023	0.0
K03014	0.0
K08906	2.0
K08904	0.0
K08900	0.0
K06223	43265.0
K06199	136593.0
K06198	7287.0
K06197	1.0
K06196	18385.0
K06194	99948.0
K06193	321.0
K06192	2367.0
K06191	4195.0
K06190	2297.0
K11104	9958.0
K11105	108215.0
K11106	2.0
K11107	1.0
K11102	4767.0
K11103	2318.0
K07862	3711.0
K00666	14465.0
K00663	13.0
K00662	11797.0
K00661	157615.0
K00660	51.0
K06997	148638.0
K06996	1589.0
K06995	44.0
K10852	1794.0
K06993	0.0
K06992	4.0
K06991	60.0
K06990	787.0
K11050	0.0
K06999	1505.0
K06998	11349.0
K05338	3438.0
K11051	0.0
K06441	2265.0
K06440	0.0
K06443	112.0
K06442	43784.0
K06445	6.0
K06447	1.0
K06446	491.0
K06309	0.0
K05686	0.0
K02655	1457.0
K07392	0.0
K00595	46242.0
K00594	0.0
K00596	22.0
K00599	329044.0
K00598	1186.0
K02657	11.0
K07642	12.0
K07643	1.0
K07396	42.0
K07397	6521.0
K07394	156.0
K07395	29.0
K04102	0.0
K04103	68.0
K04100	0.0
K04101	1.0
K04107	0.0
K04105	0.0
K04108	0.0
K04109	14.0
K07716	79.0
K07717	1714.0
K07714	480.0
K07715	74.0
K07712	2326.0
K07713	15727.0
K07710	40.0
K07711	4.0
K07718	131570.0
K07719	6806.0
K00843	20.0
K00842	5.0
K00841	17703.0
K00840	1.0
K00847	164596.0
K00846	3.0
K00845	284479.0
K00844	1594.0
K00849	152750.0
K00848	29356.0
K06302	0.0
K13771	2300.0
K13770	70.0
K13772	0.0
K13775	0.0
K13774	0.0
K13777	0.0
K13776	0.0
K13779	0.0
K13778	0.0
K02621	120503.0
K02992	154392.0
K02623	20.0
K08286	0.0
K08281	12946.0
K02996	152351.0
K02995	0.0
K02994	154594.0
K02629	0.0
K02628	0.0
K08289	103400.0
K08288	0.0
K03578	2286.0
K03579	122.0
K03576	21.0
K03577	6585.0
K03574	91667.0
K03575	127451.0
K03572	153496.0
K03573	25.0
K03570	150084.0
K03571	31589.0
K01710	268514.0
K01711	113728.0
K01712	17216.0
K01713	2265.0
K01714	192633.0
K01715	24983.0
K01716	34.0
K01718	8.0
K01719	108648.0
K03081	4.0
K02199	2317.0
K02198	5934.0
K14170	71129.0
K02193	3167.0
K02192	1206.0
K02191	3953.0
K02190	31428.0
K02197	3664.0
K02196	29.0
K02195	3651.0
K02194	3669.0
K03718	114892.0
K03719	18684.0
K03712	48794.0
K03713	674.0
K03710	70110.0
K03711	167846.0
K03716	10464.0
K03717	28.0
K03715	42.0
K07129	0.0
K00045	155.0
K13995	0.0
K13994	0.0
K13991	0.0
K13990	108313.0
K13993	122590.0
K13992	0.0
K06298	16568.0
K06299	0.0
K06294	1.0
K06295	14416.0
K06296	2072.0
K06297	1358.0
K06290	0.0
K06291	0.0
K06292	0.0
K06293	0.0
K12743	0.0
K00248	31384.0
K06426	1442.0
K11739	0.0
K11738	2.0
K11733	1.0
K11732	1.0
K11731	1.0
K11737	2.0
K11736	1.0
K11735	0.0
K11734	1.0
K06870	0.0
K06871	166509.0
K06872	121190.0
K06873	59.0
K06874	0.0
K06875	0.0
K06876	122.0
K06877	6701.0
K06878	7159.0
K06879	3748.0
K07478	163521.0
K12645	0.0
K07479	1.0
K07473	49261.0
K07472	0.0
K07471	57.0
K07470	1.0
K07477	10.0
K07476	1.0
K07474	2910.0
K15038	0.0
K15039	0.0
K15034	126.0
K15036	479.0
K15037	0.0
K08738	850.0
K06420	0.0
K00128	113747.0
K00129	0.0
K00438	0.0
K00432	18777.0
K00433	6612.0
K00122	11.0
K00123	7083.0
K00124	3266.0
K00125	0.0
K00126	0.0
K00127	5111.0
K08973	994.0
K14348	1.0
K14347	0.0
K14340	0.0
K08972	5287.0
K01525	2281.0
K01524	163196.0
K01523	6175.0
K01521	1.0
K01520	156917.0
K01529	3889.0
K08977	107.0
K03969	1493.0
K08929	0.0
K02388	20674.0
K02389	19681.0
K02386	107.0
K02387	20593.0
K02384	0.0
K02385	19222.0
K02382	0.0
K02380	190.0
K02381	0.0
K05386	0.0
K13524	0.0
K13525	184.0
K13527	1.0
K13520	0.0
K13522	0.0
K13529	18.0
K03385	6292.0
K03384	0.0
K03387	95238.0
K03386	121475.0
K03381	20.0
K03380	4.0
K03383	0.0
K03382	5099.0
K03389	96771.0
K03388	98319.0
K05356	0.0
K12344	6852.0
K12343	5114.0
K12342	0.0
K12341	0.0
K12340	108725.0
K02430	1.0
K12349	0.0
K05351	10.0
K11694	1644.0
K11695	0.0
K11690	17058.0
K05352	0.0
K11693	58.0
K08928	0.0
K03433	184.0
K13832	4.0
K03039	0.0
K03432	0.0
K06607	0.0
K06606	840.0
K06605	176.0
K03430	15551.0
K06603	1558.0
K06602	39.0
K06601	20.0
K06600	0.0
K05358	1.0
K06609	0.0
K06608	518.0
K03923	2343.0
K03922	0.0
K11472	38.0
K11473	761.0
K11474	0.0
K11475	20.0
K11476	0.0
K11477	0.0
K00601	0.0
K00600	152064.0
K00603	4712.0
K03746	4541.0
K00605	116667.0
K00604	154681.0
K00607	5.0
K00606	112765.0
K00609	150915.0
K03741	16366.0
K03740	7276.0
K03743	10233.0
K10873	0.0
K03214	1.0
K14068	0.0
K13317	0.0
K06360	0.0
K14069	0.0
K08078	1.0
K09650	0.0
K06361	0.0
K07802	0.0
K07803	128.0
K07800	0.0
K07801	0.0
K07806	0.0
K07807	0.0
K07804	0.0
K07805	0.0
K06362	0.0
K01172	0.0
K10257	0.0
K10255	51.0
K10254	44589.0
K10253	20.0
K10918	1.0
K04128	0.0
K01958	7075.0
K01959	2.0
K01956	157529.0
K01957	0.0
K04126	0.0
K04127	30.0
K01952	161684.0
K01953	78234.0
K01950	154975.0
K01951	165349.0
K07730	0.0
K07731	0.0
K07732	0.0
K07733	12.0
K07734	106.0
K07735	4624.0
K07736	35928.0
K07737	194626.0
K07738	36535.0
K07739	482.0
K06365	0.0
K06366	0.0
K06367	0.0
K10910	0.0
K10911	0.0
K04382	0.0
K10775	0.0
K02609	101.0
K02979	0.0
K02978	0.0
K06368	0.0
K02975	0.0
K02974	0.0
K02977	0.0
K02976	0.0
K03558	9502.0
K03559	107133.0
K03550	148816.0
K03551	154591.0
K03552	0.0
K03553	161240.0
K03554	10.0
K03555	152782.0
K03556	10269.0
K03557	11.0
K01778	150935.0
K01779	16764.0
K06369	0.0
K01772	8686.0
K01770	142197.0
K01771	1198.0
K01776	150934.0
K01777	869.0
K01774	0.0
K01775	164128.0
K05385	0.0
K05384	0.0
K05383	0.0
K05382	0.0
K05381	0.0
K08159	3911.0
K14153	1811.0
K14154	0.0
K14155	161212.0
K08152	6.0
K08156	101346.0
K08076	0.0
K12809	0.0
K05297	672.0
K03734	159543.0
K03735	3977.0
K03736	3977.0
K03737	144743.0
K03731	3.0
K03732	25.0
K03733	116964.0
K03738	3524.0
K03739	7269.0
K08139	502.0
K06994	3199.0
K12660	0.0
K12661	304.0
K07450	1.0
K08719	0.0
K08717	3108.0
K08715	20.0
K08714	4.0
K08713	0.0
K08710	0.0
K11311	0.0
K11312	1485.0
K00141	0.0
K00146	2.0
K00411	824.0
K00412	831.0
K00145	275309.0
K00148	1.0
K14367	0.0
K14366	0.0
K08954	0.0
K08384	48115.0
K14369	0.0
K14368	0.0
K14091	6638.0
K14090	7026.0
K14093	0.0
K14092	0.0
K14095	0.0
K14094	0.0
K14097	0.0
K14096	0.0
K14099	0.0
K14098	0.0
K02848	0.0
K01541	0.0
K04712	0.0
K04711	0.0
K01545	0.0
K01547	110615.0
K01546	110616.0
K01548	109534.0
K04719	22.0
K04718	0.0
K02018	35402.0
K02019	10612.0
K02016	211792.0
K02017	5218.0
K02014	393680.0
K02015	220496.0
K02012	35236.0
K02013	201667.0
K02010	18376.0
K02011	32623.0
K04515	0.0
K03943	0.0
K03941	0.0
K03940	0.0
K00313	3271.0
K04060	0.0
K01608	6874.0
K08942	0.0
K08943	0.0
K08940	0.0
K08941	0.0
K08946	0.0
K08947	0.0
K08944	0.0
K08945	0.0
K03059	0.0
K13811	0.0
K13812	0.0
K13815	0.0
K13816	6.0
K13818	0.0
K13819	105.0
K03053	0.0
K03052	0.0
K03055	0.0
K03054	0.0
K03057	0.0
K03056	0.0
K06222	1.0
K11418	0.0
K11410	0.0
K11415	0.0
K00622	0.0
K00621	0.0
K00620	69334.0
K00627	4097.0
K00626	38968.0
K00625	135830.0
K00624	0.0
K02805	8244.0
K02552	113.0
K02550	0.0
K02556	22060.0
K02803	6.0
K02554	20.0
K07280	0.0
K07281	57.0
K07282	123328.0
K07283	6.0
K07284	34472.0
K07285	23.0
K07286	4.0
K08217	28652.0
K07288	12.0
K07289	145.0
K07534	0.0
K07535	634.0
K07533	19972.0
K07822	0.0
K07823	0.0
K08699	0.0
K00088	160403.0
K00087	10678.0
K00086	11171.0
K00082	11468.0
K10239	0.0
K10238	0.0
K10231	1996.0
K10230	0.0
K10233	1.0
K10232	2.0
K10235	0.0
K10234	1.0
K10237	0.0
K10236	0.0
K08353	0.0
K01970	170.0
K01971	3031.0
K01972	164458.0
K01973	0.0
K01974	26.0
K01975	2720.0
K01976	0.0
K07758	0.0
K05990	0.0
K07752	0.0
K07753	0.0
K07751	1.0
K13786	0.0
K07755	0.0
K07442	92.0
K08352	1521.0
K07115	828.0
K07441	0.0
K07634	0.0
K07446	1442.0
K07111	0.0
K07444	53310.0
K07445	4.0
K00647	10131.0
K07449	0.0
K00641	94215.0
K00640	157843.0
K01289	0.0
K01282	0.0
K01283	2.0
K01280	0.0
K01281	7286.0
K01286	8882.0
K01284	208946.0
K02954	159846.0
K02952	154588.0
K02950	152511.0
K00155	69.0
K02959	153420.0
K00887	0.0
K00886	30.0
K00885	0.0
K00884	11.0
K00883	1746.0
K00882	31960.0
K00881	1041.0
K00880	7922.0
K00053	132628.0
K14048	1.0
K01026	7395.0
K01756	157139.0
K01025	0.0
K01750	5445.0
K01023	5628.0
K01752	171775.0
K01753	1779.0
K14583	0.0
K01758	1335.0
K01759	246301.0
K09565	0.0
K09568	0.0
K08173	24.0
K08172	1.0
K02483	19703.0
K02482	166.0
K08177	10195.0
K08176	0.0
K08175	0.0
K02486	0.0
K02489	0.0
K02488	1282.0
K08178	2.0
K14138	5350.0
K14136	0.0
K09713	0.0
K09714	0.0
K09715	0.0
K03532	1.0
K03533	13.0
K03530	382016.0
K03531	163349.0
K03536	151670.0
K03537	1.0
K03534	113563.0
K03535	12.0
K03538	0.0
K03539	0.0
K14451	0.0
K14450	0.0
K02225	3.0
K02224	59275.0
K02227	37404.0
K02226	35527.0
K02221	11996.0
K14107	0.0
K02229	1.0
K02228	0.0
K14106	0.0
K00441	594.0
K03288	1.0
K03289	7894.0
K03284	159650.0
K03285	1.0
K03286	3509.0
K03287	113285.0
K03280	0.0
K03281	108821.0
K03282	145973.0
K00440	0.0
K13677	0.0
K12790	0.0
K09639	0.0
K12688	0.0
K12689	0.0
K12686	0.0
K12687	0.0
K12684	0.0
K12685	4530.0
K12682	0.0
K12683	0.0
K12680	0.0
K11889	0.0
K08884	46615.0
K11085	116743.0
K11084	0.0
K11081	0.0
K11080	0.0
K11083	0.0
K11082	0.0
K11089	10.0
K08777	0.0
K08776	0.0
K06346	38988.0
K06347	0.0
K09824	3.0
K09825	133922.0
K09823	34.0
K09820	30.0
K10939	0.0
K10936	0.0
K10937	0.0
K10933	0.0
K06348	1.0
K09829	0.0
K11337	0.0
K11336	0.0
K11335	0.0
K11334	0.0
K11333	0.0
K11332	0.0
K11331	0.0
K11330	0.0
K00169	6863.0
K00164	1087.0
K00166	23.0
K00167	33.0
K00161	7525.0
K00162	7548.0
K00163	38.0
K10689	0.0
K10680	126.0
K10681	5.0
K10682	0.0
K04083	45574.0
K04082	2287.0
K04081	1.0
K04080	22.0
K04087	4959.0
K04086	4115.0
K04085	2326.0
K04084	114.0
K04088	4939.0
K01569	2.0
K01568	0.0
K01563	18.0
K01561	20.0
K01560	12759.0
K01567	396.0
K01565	10.0
K01564	0.0
K02038	137322.0
K02039	135870.0
K02030	151061.0
K02031	112967.0
K02032	122900.0
K02033	134600.0
K02034	137622.0
K02035	161268.0
K02036	139869.0
K02037	136872.0
K05556	0.0
K13658	0.0
K13659	0.0
K13656	0.0
K13657	0.0
K13654	1.0
K13655	482.0
K13652	18863.0
K13653	53520.0
K13650	1.0
K13651	23.0
K05555	10.0
K05552	0.0
K02057	113457.0
K05550	0.0
K05551	0.0
K12308	155504.0
K12306	0.0
K03073	152720.0
K03072	7809.0
K03071	3123.0
K03070	152847.0
K03077	6216.0
K03076	154156.0
K03075	152668.0
K03074	13966.0
K08965	655.0
K08967	29.0
K08961	19085.0
K08963	17977.0
K13873	0.0
K13876	0.0
K13874	0.0
K13875	0.0
K06139	1.0
K06138	2635.0
K06135	0.0
K06134	814.0
K06137	14.0
K06136	1.0
K06131	174956.0
K06133	22910.0
K06132	1.0
K02600	154589.0
K07389	20.0
K07388	0.0
K04747	0.0
K01516	152902.0
K09977	140.0
K07518	0.0
K07519	0.0
K11437	0.0
K07512	10.0
K07516	284.0
K10212	1146.0
K10747	0.0
K10217	1.0
K10219	20.0
K10218	20.0
K10748	1.0
K01912	138160.0
K01913	1.0
K01910	5002.0
K01911	14933.0
K01916	8656.0
K01917	40.0
K01914	137107.0
K01915	216829.0
K01918	111994.0
K01919	9316.0
K07774	21.0
K07775	3976.0
K07776	1367.0
K07777	1459.0
K07770	3360.0
K07771	1.0
K07772	20.0
K07773	1.0
K07778	4082.0
K01193	44534.0
K04340	0.0
K04341	0.0
K04342	0.0
K04343	0.0
K12986	0.0
K04691	4.0
K02931	153520.0
K02933	153430.0
K02935	154594.0
K02936	0.0
K02939	154594.0
K00205	0.0
K00204	0.0
K00207	20.0
K00206	0.0
K00201	0.0
K00200	0.0
K00203	0.0
K00202	0.0
K00209	0.0
K00208	107398.0
K01000	159496.0
K01001	0.0
K01002	7557.0
K01003	324.0
K01004	0.0
K01005	20045.0
K01006	143779.0
K01007	7502.0
K01008	16897.0
K10855	0.0
K14115	0.0
K14116	0.0
K14441	143915.0
K14446	144.0
K14447	0.0
K14112	0.0
K14445	14.0
K08195	21.0
K08194	1.0
K14448	20.0
K08196	0.0
K08191	102879.0
K14119	0.0
K08193	0.0
K00702	2599.0
K10799	0.0
K03518	35435.0
K03519	2957.0
K09719	0.0
K10856	1.0
K03516	1.0
K03517	124043.0
K02205	0.0
K02204	87.0
K02203	19221.0
K02201	0.0
K02200	7649.0
K13714	1.0
K13461	0.0
K12518	0.0
K12519	0.0
K12517	0.0
K12514	0.0
K12515	0.0
K12512	0.0
K12513	0.0
K12510	25729.0
K12511	8951.0
K07183	33021.0
K07182	122.0
K07181	9917.0
K07180	1425.0
K07186	1.0
K07185	10271.0
K07184	4.0
K09800	2401.0
K09801	2276.0
K09802	2.0
K09803	654.0
K09804	10.0
K09805	28.0
K09806	429.0
K09807	105839.0
K09808	206371.0
K09809	232.0
K10912	0.0
K10913	0.0
K10914	4743.0
K10915	0.0
K10916	0.0
K10917	0.0
K11358	20609.0
K11355	0.0
K11354	0.0
K11357	0.0
K11356	0.0
K04069	226573.0
K04068	161640.0
K04065	69.0
K04064	1.0
K04067	1.0
K04066	152275.0
K04061	11389.0
K09716	22.0
K04063	42.0
K04062	7.0
K10006	18.0
K10007	18.0
K10004	2266.0
K10005	18.0
K10002	2266.0
K10003	2267.0
K10000	1.0
K10001	2266.0
K09717	0.0
K10008	2293.0
K10009	1.0
K02491	0.0
K14588	1.0
K14581	0.0
K13678	7051.0
K13679	0.0
K11633	0.0
K13670	12.0
K13671	1.0
K11987	0.0
K11636	0.0
K11634	0.0
K13582	0.0
K13583	24.0
K13580	0.0
K13581	110.0
K13586	0.0
K13587	20.0
K13584	24.0
K13585	0.0
K13588	0.0
K13589	2.0
K02052	2704.0
K02053	3526.0
K02050	92391.0
K02051	91214.0
K02056	59648.0
K05553	0.0
K02054	2653.0
K02055	2275.0
K02058	19776.0
K02059	2.0
K05558	0.0
K05559	7.0
K03895	1.0
K03894	1.0
K03897	1.0
K03896	1.0
K03891	0.0
K03890	0.0
K03893	83.0
K03892	79428.0
K02423	2.0
K05342	0.0
K05341	1048.0
K12989	0.0
K12988	0.0
K02420	19699.0
K12981	0.0
K12980	0.0
K12983	0.0
K12982	5.0
K12985	0.0
K12984	13.0
K12987	0.0
K02426	107475.0
K13854	0.0
K03098	91486.0
K13853	1273.0
K03095	7288.0
K05344	0.0
K03091	142933.0
K03090	1398.0
K03093	2103.0
K03092	121785.0
K06113	10826.0
K09632	0.0
K02429	209793.0
K06118	10.0
K05716	0.0
K04844	19.0
K11632	0.0
K11630	0.0
K11631	280.0
K11637	0.0
K11635	304.0
K11638	0.0
K11639	0.0
K07572	0.0
K07573	0.0
K07570	4290.0
K07571	17147.0
K07576	23239.0
K07577	284.0
K07574	39483.0
K07575	0.0
K07578	0.0
K07579	0.0
K11189	87606.0
K11184	17186.0
K11187	0.0
K11180	131.0
K11181	136.0
K11183	83.0
K10764	115.0
K10763	2276.0
K10762	1.0
K01938	143787.0
K01939	155309.0
K01934	63963.0
K01935	92985.0
K01937	154115.0
K01930	0.0
K01932	1446.0
K01933	156872.0
K07798	3271.0
K07799	84.0
K07796	58.0
K07797	0.0
K07794	3305.0
K07795	366.0
K07792	3967.0
K07793	20040.0
K07790	0.0
K07791	11197.0
K06379	33371.0
K00968	7891.0
K06378	28981.0
K06377	1.0
K06376	0.0
K06375	0.0
K09814	0.0
K09813	0.0
K06372	0.0
K06371	0.0
K06370	0.0
K01249	0.0
K01246	119629.0
K01247	182.0
K01244	0.0
K01243	135443.0
K08919	0.0
K01241	6973.0
K02919	133026.0
K02913	155995.0
K02912	0.0
K02911	149953.0
K02910	0.0
K02917	0.0
K02916	154570.0
K02915	0.0
K02914	148202.0
K00228	989.0
K00227	0.0
K00226	255284.0
K00224	2266.0
K00223	0.0
K00222	0.0
K00221	20.0
K00220	0.0
K01798	1.0
K01799	1756.0
K01068	0.0
K01069	6709.0
K01062	57.0
K01791	155472.0
K01792	20.0
K01061	588.0
K01066	6909.0
K01067	1544.0
K01796	61.0
K01797	528.0
K05499	9902.0
K14468	0.0
K14469	0.0
K14465	0.0
K14466	0.0
K14467	0.0
K10834	20.0
K10833	0.0
K02266	0.0
K03793	6.0
K03790	1311.0
K03791	0.0
K03796	25.0
K03797	362864.0
K03794	0.0
K03795	53.0
K03798	201757.0
K03799	13653.0
K13448	0.0
K12538	0.0
K12539	0.0
K12530	0.0
K12531	0.0
K12532	0.0
K12533	0.0
K12534	0.0
K12535	0.0
K12536	39.0
K12537	0.0
K03136	0.0
K09790	108121.0
K09791	2398.0
K09792	240.0
K09793	100201.0
K09794	109.0
K09795	24.0
K09796	33.0
K09797	106400.0
K09798	112.0
K09799	3.0
K10972	0.0
K10973	0.0
K10977	991.0
K10974	12230.0
K10975	2.0
K10978	0.0
K10979	1736.0
K06308	0.0
K00315	28.0
K09862	2289.0
K06303	0.0
K09860	3.0
K09861	142492.0
K06306	7553.0
K06307	0.0
K06305	0.0
K11373	0.0
K04047	19130.0
K04046	22.0
K04045	9739.0
K04044	2285.0
K04043	159490.0
K04042	46681.0
K04041	34320.0
K04040	0.0
K02700	0.0
K04049	0.0
K04048	0.0
K02707	0.0
K02704	0.0
K02705	0.0
K10020	20.0
K10021	0.0
K10022	0.0
K10023	0.0
K10024	0.0
K10025	0.0
K10026	2416.0
K10027	298.0
K13612	0.0
K13613	0.0
K13611	0.0
K13614	0.0
K13615	0.0
K05794	6741.0
K05795	6175.0
K05796	1254.0
K05797	0.0
K05790	1.0
K05791	10.0
K05792	1002.0
K05793	33.0
K05798	1.0
K05799	50842.0
K01474	107.0
K01477	1.0
K01476	921.0
K01471	20.0
K01470	31482.0
K01473	108.0
K13039	10.0
K01479	196.0
K01478	6843.0
K05570	7326.0
K05571	8130.0
K05572	0.0
K05573	0.0
K02078	227447.0
K02079	0.0
K05576	10.0
K02074	8090.0
K02075	8110.0
K02076	4821.0
K02077	8219.0
K02071	43441.0
K02072	44455.0
K02073	58815.0
K03309	2982.0
K03308	198788.0
K03305	118432.0
K03304	31.0
K03307	51975.0
K03306	20455.0
K03301	1.0
K03300	4470.0
K03303	8022.0
K03302	0.0
K06173	175489.0
K06175	29.0
K06174	0.0
K06177	106529.0
K06176	233.0
K06179	39016.0
K07680	38.0
K03867	0.0
K03838	1.0
K12053	0.0
K11618	6654.0
K11619	0.0
K11614	2265.0
K11615	0.0
K11616	0.0
K11617	3.0
K11610	0.0
K11611	0.0
K11960	0.0
K11961	753.0
K02836	154443.0
K10565	0.0
K10564	0.0
K02837	148433.0
K10561	5071.0
K10560	4767.0
K10563	60892.0
K10562	1.0
K02838	154594.0
K06858	1.0
K02839	7097.0
K06859	4941.0
K12700	8901.0
K07558	0.0
K07559	11465.0
K07228	0.0
K07229	4.0
K07226	86.0
K07224	3.0
K07225	19.0
K07222	109.0
K07223	5476.0
K07220	18205.0
K07221	3764.0
K10709	12226.0
K10708	0.0
K10701	0.0
K10703	0.0
K10702	1.0
K10704	0.0
K05984	1.0
K07537	0.0
K08652	0.0
K08651	0.0
K08658	0.0
K08659	30615.0
K05982	26.0
K07451	5.0
K07453	0.0
K07452	0.0
K07455	14766.0
K07454	31.0
K09707	9402.0
K07457	2728.0
K09706	1593.0
K07104	27.0
K00029	14826.0
K00028	2.0
K00799	2209.0
K00798	51318.0
K00797	23164.0
K00024	209863.0
K00795	5397.0
K00026	0.0
K00021	11.0
K00020	5011.0
K00023	30.0
K00022	0.0
K09017	2325.0
K01269	42738.0
K09015	104138.0
K09014	125554.0
K09013	149833.0
K09011	103236.0
K09010	2.0
K01261	6.0
K01262	258827.0
K01263	1832.0
K01264	0.0
K01265	264947.0
K01266	10937.0
K09018	1.0
K08227	1.0
K08226	10.0
K08225	1.0
K08224	2226.0
K08223	12160.0
K08222	131.0
K08221	48.0
K00249	737.0
K01790	231794.0
K00241	108972.0
K00240	114420.0
K00243	133066.0
K00242	819.0
K00245	2388.0
K00244	106102.0
K00247	1.0
K00246	2373.0
K01795	12968.0
K06983	10.0
K02799	0.0
K02798	1222.0
K02791	2798.0
K02790	0.0
K02793	31687.0
K02795	55278.0
K02794	57824.0
K02796	49792.0
K04564	116788.0
K04565	17537.0
K04566	7365.0
K04567	149247.0
K01040	1184.0
K01041	7677.0
K04562	2187.0
K04568	21.0
K01049	0.0
K02535	111237.0
K02242	7355.0
K02536	111515.0
K02531	3149.0
K02246	7212.0
K02533	3624.0
K02532	2032.0
K02248	6591.0
K02538	1444.0
K00581	0.0
K13421	20.0
K01013	0.0
K15018	0.0
K15019	0.0
K03110	152750.0
K03111	291598.0
K03112	4.0
K03113	99738.0
K03116	110187.0
K03117	2470.0
K03118	109689.0
K03119	100.0
K10919	0.0
K12552	0.0
K12553	0.0
K12551	0.0
K12556	2.0
K12554	5.0
K12555	14575.0
K06892	208.0
K06893	102.0
K06890	30342.0
K06891	2463.0
K06896	224342.0
K06897	21718.0
K06894	5731.0
K06895	13857.0
K10954	0.0
K10956	0.0
K06899	1.0
K06328	1451.0
K06329	0.0
K10952	0.0
K10953	0.0
K11395	0.0
K11391	1.0
K11390	0.0
K11392	106.0
K00499	0.0
K00494	15.0
K00495	0.0
K00496	2.0
K00491	1.0
K00492	3.0
K00493	0.0
K13591	0.0
K01467	101341.0
K13593	20.0
K13592	20.0
K04021	27.0
K04020	23.0
K04023	10089.0
K04022	0.0
K04025	0.0
K04024	7569.0
K04027	1093.0
K04026	2096.0
K04029	20045.0
K04028	19087.0
K07055	184.0
K07054	152.0
K07057	1.0
K07056	257620.0
K07051	10.0
K07050	23676.0
K07053	95619.0
K07052	178069.0
K07059	0.0
K07058	137858.0
K10040	10057.0
K10041	19870.0
K10046	0.0
K04799	0.0
K04798	0.0
K04793	0.0
K04792	0.0
K04791	0.0
K04790	0.0
K04797	0.0
K04796	0.0
K04795	0.0
K04794	18.0
K13638	1.0
K13639	21.0
K13634	4.0
K13635	1.0
K13636	23.0
K13637	305.0
K13630	1.0
K13631	1.0
K13632	1.0
K13633	21.0
K02042	16749.0
K05778	21.0
K05779	1.0
K05776	88624.0
K05541	1.0
K05774	44.0
K05775	1.0
K05772	193.0
K05773	192.0
K05540	17607.0
K01459	0.0
K01458	40.0
K01457	788.0
K01455	1007.0
K01454	0.0
K01453	39.0
K01452	0.0
K01451	21056.0
K01450	0.0
K05518	0.0
K08070	6965.0
K08071	0.0
K05516	13280.0
K08077	1545.0
K05515	145441.0
K13093	0.0
K11783	0.0
K12949	0.0
K12945	1.0
K12944	0.0
K12941	5286.0
K12940	10527.0
K12943	1.0
K12942	13405.0
K14728	0.0
K14727	0.0
K11785	0.0
K00108	119.0
K13890	2709.0
K13891	2709.0
K13892	2761.0
K13893	31.0
K13894	31.0
K13895	31.0
K13896	30.0
K06159	1.0
K06158	163672.0
K06153	153833.0
K06152	24.0
K06151	24.0
K06157	0.0
K06156	1.0
K06155	23.0
K06154	0.0
K03327	212026.0
K03326	14525.0
K03325	3292.0
K03324	156571.0
K03322	8870.0
K03321	20872.0
K03320	15166.0
K03329	0.0
K03328	106155.0
K04802	0.0
K04801	0.0
K04800	0.0
K11948	0.0
K01505	168.0
K04756	3.0
K11940	1.0
K11941	1.0
K11942	168.0
K11943	0.0
K11944	0.0
K01507	177495.0
K11946	0.0
K11947	0.0
K01506	293.0
K01501	439.0
K01500	715.0
K01503	0.0
K06714	4423.0
K04750	12209.0
K12789	0.0
K12788	0.0
K11526	0.0
K10810	0.0
K11522	0.0
K11523	0.0
K08675	0.0
K08676	3227.0
K08677	3.0
K08679	0.0
K11521	0.0
K10547	4541.0
K10546	5270.0
K10545	2414.0
K10544	1296.0
K10543	2190.0
K10542	17642.0
K10541	17665.0
K10540	27360.0
K10549	1716.0
K10548	4541.0
K14630	0.0
K11529	0.0
K00007	0.0
K00005	38533.0
K13444	0.0
K00003	56381.0
K00002	10421.0
K00001	20595.0
K01186	99399.0
K00009	1154.0
K00008	43819.0
K10726	0.0
K10725	184.0
K08246	0.0
K00263	898.0
K00262	246254.0
K00261	846.0
K00260	886.0
K00266	354675.0
K00265	102477.0
K01200	17392.0
K01201	21874.0
K01206	371409.0
K01207	26673.0
K01205	92132.0
K01208	591.0
K01209	161201.0
K06167	109217.0
K00917	13879.0
K00912	111053.0
K00919	150297.0
K02519	152465.0
K02518	152097.0
K02517	113296.0
K02511	1.0
K02510	2588.0
K13409	0.0
K13408	0.0
K03179	97096.0
K03170	187.0
K03177	154514.0
K12574	47018.0
K12570	0.0
K12573	149033.0
K11009	0.0
K11008	0.0
K11005	0.0
K11004	0.0
K11007	0.0
K11006	0.0
K11003	0.0
K08296	740.0
K08297	6.0
K08295	20.0
K02634	0.0
K02635	0.0
K10622	0.0
K07693	1322.0
K07692	0.0
K07691	0.0
K07690	0.0
K07697	0.0
K07696	14112.0
K07695	0.0
K07694	1604.0
K07699	27721.0
K07698	0.0
K07079	60753.0
K07078	15249.0
K07077	0.0
K07076	5487.0
K07075	8888.0
K07074	2265.0
K07073	0.0
K07072	0.0
K07071	3266.0
K07070	1.0
K14584	0.0
K11620	0.0
K09190	0.0
K11623	0.0
K05759	0.0
K08589	83.0
K11625	0.0
K11995	0.0
K01439	52134.0
K01438	104302.0
K01431	20.0
K01430	9233.0
K01433	8279.0
K01432	0.0
K01434	77.0
K01437	0.0
K01436	34129.0
K05539	2300.0
K14520	0.0
K12963	12.0
K12962	1.0
K12961	1.0
K12960	139828.0
K14749	0.0
K14748	0.0
K02972	1.0
K14743	0.0
K14742	126809.0
K14745	0.0
K14744	1.0
K14747	0.0
K14746	0.0
K02167	2.0
K02164	1.0
K02160	32510.0
K02168	6.0
K02169	90074.0
K10931	0.0
K03341	0.0
K03340	112890.0
K03343	0.0
K03342	9.0
K03346	7050.0
K12299	0.0
K12291	1.0
K12290	1.0
K12293	0.0
K12292	0.0
K12295	0.0
K12294	0.0
K12297	25.0
K12368	1.0
K11922	1.0
K11923	1.0
K11920	0.0
K11921	2482.0
K11926	1.0
K11927	21463.0
K11924	953.0
K11925	1.0
K11928	17512.0
K13181	0.0
K13219	0.0
K07262	2267.0
K07263	122489.0
K07260	43562.0
K07261	17.0
K07266	29.0
K07267	28.0
K07264	0.0
K07265	29.0
K07268	0.0
K07269	1.0
K01155	13401.0
K04478	0.0
K04479	0.0
K10528	0.0
K14952	0.0
K07486	6100.0
K07487	689.0
K07484	16026.0
K07485	87.0
K07482	3816.0
K07483	83650.0
K07480	0.0
K07481	5850.0
K07488	57.0
K07489	0.0
K11210	0.0
K11211	3.0
K11212	10.0
K11214	7417.0
K11216	997.0
K06300	0.0
K00061	0.0
K00060	1337.0
K06301	0.0
K00065	7345.0
K00064	21.0
K00067	160570.0
K00066	12.0
K00069	0.0
K00068	1184.0
K06304	0.0
K08262	0.0
K08261	0.0
K08260	0.0
K08265	0.0
K08264	0.0
K00288	30.0
K00285	47.0
K00284	24344.0
K00287	149239.0
K00286	155992.0
K00281	98362.0
K00280	0.0
K00283	16847.0
K00282	16847.0
K08088	1.0
K14198	0.0
K14199	0.0
K03452	0.0
K14194	0.0
K14195	0.0
K14196	0.0
K14197	0.0
K14192	0.0
K14193	0.0
K01880	142955.0
K01881	161930.0
K01883	154590.0
K01885	147105.0
K04618	0.0
K01887	161004.0
K01224	15980.0
K01889	154541.0
K01226	11331.0
K01227	4.0
K01220	6547.0
K01222	6407.0
K01223	62558.0
K02759	27298.0
K02755	7.0
K02757	56747.0
K02756	3.0
K14998	20.0
K02750	3175.0
K02753	305.0
K02752	0.0
K00939	154011.0
K00938	7289.0
K00937	134623.0
K00936	179324.0
K00935	4.0
K00934	15.0
K00933	0.0
K00932	1.0
K00931	144284.0
K00930	275403.0
K01089	112908.0
K01080	0.0
K01081	118081.0
K01082	4.0
K01083	2.0
K01084	0.0
K01085	2.0
K01087	26.0
K02571	0.0
K02570	499.0
K02573	2757.0
K02572	9.0
K02575	4089.0
K02574	7119.0
K07780	0.0
K03488	32311.0
K03489	5256.0
K03482	1.0
K03483	1199.0
K03480	7916.0
K03481	8280.0
K03486	9499.0
K03487	2.0
K03484	34257.0
K03485	1.0
K02287	0.0
K02286	0.0
K02285	0.0
K02284	0.0
K02283	39501.0
K02282	2881.0
K02281	2266.0
K02280	2343.0
K02289	0.0
K02288	0.0
K03626	0.0
K03627	0.0
K03624	179764.0
K03625	154594.0
K03151	43366.0
K03620	2902.0
K03153	19.0
K08869	0.0
K03628	129972.0
K03629	150066.0
K09738	0.0
K09739	0.0
K09736	0.0
K09737	0.0
K09735	0.0
K09732	0.0
K09733	0.0
K09730	0.0
K09731	0.0
K09888	40371.0
K09889	2353.0
K09880	1.0
K09882	912.0
K09883	808.0
K09884	0.0
K09887	0.0
K11027	0.0
K11026	0.0
K11025	0.0
K11024	0.0
K07679	0.0
K07678	1.0
K11021	0.0
K11020	0.0
K07675	18.0
K07674	2266.0
K07676	1.0
K07671	0.0
K07670	21.0
K07673	2270.0
K07672	0.0
K01117	0.0
K12048	0.0
K07019	2427.0
K07018	832.0
K07011	229342.0
K07010	47044.0
K07013	213.0
K07012	30353.0
K07015	40981.0
K07014	4830.0
K07017	13673.0
K07016	531.0
K10084	0.0
K08372	1257.0
K05884	763.0
K05885	11693.0
K05886	81.0
K05887	2265.0
K05880	0.0
K05881	0.0
K05882	30.0
K05883	0.0
K08902	0.0
K05739	1127.0
K05888	0.0
K05889	0.0
K08903	0.0
K00547	7496.0
K00544	0.0
K00545	0.0
K00542	0.0
K00543	0.0
K00540	277180.0
K00548	160043.0
K00549	15239.0
K01145	0.0
K01412	854.0
K01147	2356.0
K01417	20453.0
K00038	1.0
K01143	0.0
K01142	67570.0
K01419	5277.0
K00788	142061.0
K00789	165880.0
K12502	0.0
K14762	1.0
K14761	38665.0
K06195	129.0
K03819	1.0
K03818	245.0
K03814	10933.0
K03817	8921.0
K03816	43793.0
K03811	34311.0
K03810	1082.0
K03813	3055.0
K11908	0.0
K11909	0.0
K11904	20.0
K11905	24.0
K11906	25.0
K11907	23.0
K11900	27.0
K11901	26.0
K11902	24.0
K11903	52.0
K10986	1836.0
K13238	0.0
K13239	0.0
K13797	0.0
K07248	7716.0
K13796	20.0
K07244	0.0
K07245	6.0
K07246	2212.0
K07240	308478.0
K07241	14.0
K07242	0.0
K07243	56.0
K01268	0.0
K05296	0.0
K02821	13646.0
K09016	1.0
K09945	21.0
K09944	8.0
K09947	20.0
K09946	120.0
K09941	24.0
K09940	1554.0
K09943	6.0
K09942	51.0
K09949	920.0
K09948	33.0
K10851	83.0
K10850	0.0
K03666	15014.0
K03667	5277.0
K03196	2290.0
K03665	151702.0
K11275	0.0
K06012	32826.0
K00048	22413.0
K10857	14.0
K09773	7939.0
K00043	22.0
K00042	17963.0
K00041	20951.0
K00040	14773.0
K00046	136545.0
K00733	0.0
K00044	0.0
K06011	0.0
K09012	0.0
K06016	7491.0
K06017	0.0
K06014	0.0
K06015	7800.0
K06019	2012.0
K01075	2285.0
K12221	0.0
K06444	0.0
K04632	0.0
K14977	2477.0
K14974	0.0
K00958	533.0
K00951	264644.0
K00950	122491.0
K00952	465.0
K00955	1835.0
K00954	154898.0
K00957	9522.0
K00956	9215.0
K00590	4878.0
K02777	10196.0
K02775	16675.0
K02774	9225.0
K02773	11536.0
K02771	3362.0
K02770	27854.0
K02779	3902.0
K02778	0.0
K01606	0.0
K01607	128739.0
K01604	0.0
K01605	0.0
K01602	10.0
K01601	456.0
K03750	16330.0
K01609	117909.0
K02553	17.0
K02804	16213.0
K02551	99524.0
K02806	3561.0
K02557	120134.0
K02800	3477.0
K05275	1.0
K02802	0.0
K13300	0.0
K02558	4196.0
K02809	10.0
K02808	9.0
K03600	2276.0
K03601	153124.0
K03602	152504.0
K03603	1.0
K03604	8482.0
K03605	2496.0
K03606	8532.0
K03607	1.0
K03608	19746.0
K03609	41716.0
K06078	1.0
K06079	1847.0
K09710	154294.0
K09711	2.0
K09712	1.0
K06073	1.0
K06074	1.0
K06075	5612.0
K06076	18971.0
K06077	90.0
K06382	19290.0
K06383	13516.0
K06380	0.0
K06381	36477.0
K06386	1.0
K06387	23557.0
K06384	2525.0
K06385	24907.0
K06388	0.0
K06389	0.0
K12466	0.0
K12468	0.0
K07657	2860.0
K07656	0.0
K07655	0.0
K07654	1.0
K07653	0.0
K07652	10233.0
K07651	42.0
K07650	4093.0
K07659	3075.0
K07658	138589.0
K11041	795.0
K11040	1.0
K11043	0.0
K11042	0.0
K11045	0.0
K11044	0.0
K11047	0.0
K11046	0.0
K11049	0.0
K11048	0.0
K07387	96247.0
K07386	125855.0
K06926	58024.0
K06927	10052.0
K06924	0.0
K06925	154594.0
K06922	0.0
K06923	32015.0
K06920	15830.0
K06921	109371.0
K06928	3111.0
K06929	2744.0
K07033	32759.0
K07032	3134.0
K07031	11318.0
K07030	41798.0
K07037	99587.0
K07035	25746.0
K07034	133.0
K07039	2267.0
K07038	2506.0
K10829	0.0
K00384	211754.0
K00385	4099.0
K00386	0.0
K00387	0.0
K00380	264.0
K00381	164.0
K00382	132823.0
K00383	3755.0
K00389	24.0
K01387	0.0
K01385	0.0
K01389	0.0
K09158	2442.0
K09159	819.0
K09156	0.0
K09157	41949.0
K09154	0.0
K09155	18116.0
K09152	0.0
K09153	15109.0
K09150	0.0
K09151	310.0
K05970	123030.0
K05714	10.0
K05715	0.0
K05710	18.0
K05711	1.0
K05712	20.0
K05713	0.0
K00560	144829.0
K00561	2.0
K00563	13270.0
K00564	7703.0
K00566	248764.0
K00567	152479.0
K00568	1302.0
K00569	150.0
K05575	430.0
K01169	21.0
K01167	0.0
K01166	0.0
K05577	441.0
K01163	22346.0
K01161	0.0
K01160	23.0
K05578	0.0
K05579	0.0
K08092	5853.0
K08093	2698.0
K08094	6885.0
K08095	0.0
K08096	0.0
K08097	66.0
K02254	0.0
K02255	1.0
K01743	0.0
K02251	38.0
K02061	2.0
K01741	0.0
K02060	2.0
K00114	33.0
K02122	39971.0
K02123	138448.0
K02120	139213.0
K02121	131005.0
K02124	138388.0
K03837	75.0
K03836	0.0
K03835	25.0
K03834	3.0
K03833	4562.0
K03832	122738.0
K03831	23.0
K03830	17491.0
K00443	0.0
K03839	111778.0
K02067	4013.0
K10189	17777.0
K13038	271946.0
K13787	2298.0
K13788	98.0
K13789	438281.0
K10188	19494.0
K12255	0.0
K12254	6.0
K12257	128440.0
K12256	20.0
K12251	15066.0
K12250	0.0
K12253	0.0
K12252	0.0
K13252	943.0
K13256	7568.0
K13255	1.0
K12079	0.0
K12078	0.0
K12071	2265.0
K12070	0.0
K12073	10.0
K12072	0.0
K09912	10.0
K06236	0.0
K06237	0.0
K05519	0.0
K09914	81.0
K11788	0.0
K11782	0.0
K11780	0.0
K11781	0.0
K11787	0.0
K11784	0.0
K11530	1.0
K12787	0.0
K12786	0.0
K12785	0.0
K12784	0.0
K06718	4.0
K09969	2300.0
K09968	25.0
K09967	7776.0
K09966	13.0
K09965	10.0
K09964	520.0
K09963	12171.0
K09962	612.0
K09961	1.0
K09960	1.0
K11527	18812.0
K11524	0.0
K11525	0.0
K11250	2266.0
K11253	0.0
K11258	1.0
K11528	0.0
K00713	0.0
K00712	10563.0
K10780	11.0
K10783	56.0
K10125	20.0
K10124	0.0
K10126	20.0
K10121	1980.0
K10123	0.0
K10122	1980.0
K04652	17421.0
K04653	13124.0
K04651	23487.0
K04656	11024.0
K04654	11027.0
K04655	13511.0
K00973	146701.0
K00972	1168.0
K00971	132737.0
K00970	104411.0
K00975	89295.0
K00974	130931.0
K00979	112820.0
K00978	6346.0
K14954	0.0
K14955	0.0
K14956	0.0
K06178	129788.0
K01596	3217.0
K01597	7514.0
K01594	0.0
K01595	2054.0
K01592	0.0
K01593	73.0
K01590	3437.0
K01591	152061.0
K01598	12.0
K01599	165445.0
K02711	0.0
K02710	0.0
K02713	0.0
K02712	0.0
K02714	0.0
K02717	0.0
K02716	0.0
K02719	0.0
K02718	0.0
K03449	12387.0
K03446	94222.0
K03444	825.0
K03445	26.0
K03442	141525.0
K01620	124597.0
K01621	9241.0
K01622	196.0
K01623	20623.0
K01624	196386.0
K01625	181279.0
K01626	23839.0
K01627	111054.0
K01628	39254.0
K01629	16374.0
K05299	38.0
K02829	1.0
K02828	1.0
K02827	1.0
K02826	1.0
K02825	11367.0
K02824	47624.0
K02823	142481.0
K02822	14929.0
K03198	2290.0
K03199	3075.0
K03668	7127.0
K03669	37.0
K03190	9235.0
K03191	410.0
K03660	39974.0
K03194	0.0
K03195	2293.0
K03664	154513.0
K03197	2290.0
K09772	41142.0
K06013	3870.0
K09770	822.0
K09771	14.0
K09776	24.0
K09777	24653.0
K09774	2834.0
K09775	21611.0
K09778	4248.0
K09779	32008.0
K06269	0.0
K06323	0.0
K11624	2.0
K02991	0.0
K02990	151195.0
K02624	1.0
K02240	10666.0
K08282	431.0
K12440	0.0
K12441	0.0
K12442	0.0
K12443	0.0
K12444	0.0
K12445	0.0
K12449	0.0
K02247	0.0
K07637	1.0
K07636	152024.0
K07639	1.0
K07638	3081.0
K11069	33184.0
K11068	62250.0
K11063	1.0
K11062	0.0
K11061	0.0
K11060	0.0
K11066	14.0
K11065	102826.0
K06900	0.0
K06901	62227.0
K06902	20122.0
K06903	2877.0
K06904	10506.0
K06905	5761.0
K06906	4416.0
K06907	8966.0
K06908	5688.0
K06909	5739.0
K10821	0.0
K05905	1528.0
K05904	0.0
K05906	0.0
K05900	1.0
K05903	146.0
K01406	0.0
K05909	0.0
K05908	0.0
K00368	8.0
K00369	0.0
K00366	5747.0
K00367	0.0
K00364	9543.0
K00365	11.0
K00362	60.0
K00363	29.0
K00360	0.0
```
