## Extended Data File 1 for "Diet induces reproducible alterations in the mouse and human gut microbiome": SRS1366808_SRR3310231.picrust

```
# Constructed from biom file
#OTU ID	SRR3310231
K01365	0.0
K01364	0.0
K01361	23.0
K01360	0.0
K01362	54394.0
K02249	0.0
K05841	0.0
K05844	234.0
K05845	982.0
K05846	14209.0
K05847	15015.0
K00508	212.0
K00500	127.0
K00507	242.0
K00504	27.0
K00505	0.0
K12521	0.0
K01101	10706.0
K01103	571.0
K12520	0.0
K01104	108629.0
K05592	55392.0
K05593	14883.0
K05590	0.0
K05591	8.0
K05596	280.0
K05597	0.0
K05594	0.0
K05595	10988.0
K05599	0.0
K11964	0.0
K11962	0.0
K14540	23228.0
K12529	7.0
K12528	5.0
K06353	0.0
K02456	604.0
K02457	123.0
K02454	1024.0
K02455	178.0
K02452	98.0
K02453	300.0
K02450	0.0
K02103	11519.0
K08138	2282.0
K02108	58978.0
K02109	66409.0
K02458	123.0
K02459	123.0
K08137	0.0
K03851	287.0
K03850	0.0
K03852	272.0
K03855	666.0
K03856	23651.0
K13018	0.0
K13019	1074.0
K13010	18.0
K13011	0.0
K13012	1703.0
K13013	27.0
K13014	0.0
K13015	77.0
K13016	1124.0
K13017	3.0
K08566	0.0
K08567	72.0
K13274	0.0
K13275	5.0
K13276	0.0
K13277	0.0
K03275	0.0
K03274	864.0
K03277	0.0
K03276	0.0
K03271	18898.0
K03270	51781.0
K03273	3562.0
K03272	8264.0
K03279	0.0
K03278	0.0
K11022	0.0
K12277	0.0
K12276	0.0
K12270	483.0
K11058	0.0
K12279	5.0
K12278	0.0
K07557	0.0
K07550	0.0
K07552	35553.0
K06319	0.0
K09909	0.0
K09908	5.0
K12051	0.0
K12050	0.0
K12057	76.0
K12056	1.0
K06221	43.0
K09900	0.0
K09903	67804.0
K09902	5.0
K09904	0.0
K09907	0.0
K09906	0.0
K11501	0.0
K03234	0.0
K00773	67378.0
K00772	996.0
K00777	0.0
K00776	0.0
K06313	503.0
K06315	0.0
K05574	0.0
K10201	652.0
K07176	1.0
K07177	1725.0
K07174	0.0
K07175	5401.0
K07172	434.0
K07173	15495.0
K07170	34563.0
K07171	51758.0
K07178	2.0
K07179	0.0
K00195	0.0
K00194	856.0
K00197	915.0
K00196	1.0
K00191	0.0
K00190	49.0
K00193	0.0
K00192	0.0
K00198	6313.0
K06405	20496.0
K10109	7536.0
K10108	15979.0
K10107	16.0
K01828	2.0
K01829	26.0
K01826	0.0
K01825	0.0
K01822	56.0
K01823	2922.0
K01820	16.0
K01821	2201.0
K00999	0.0
K00998	52228.0
K00995	42241.0
K00997	6927.0
K00996	12.0
K00991	67647.0
K00990	968.0
K00992	18.0
K11028	0.0
K02622	45964.0
K02625	0.0
K03564	59858.0
K13489	1.0
K13488	1.0
K13483	33.0
K13482	28.0
K13481	28.0
K13480	13.0
K13487	1.0
K13486	1.0
K14680	1.0
K14681	0.0
K14682	38.0
K08358	160.0
K08357	162.0
K08356	0.0
K08355	0.0
K03469	65601.0
K03462	0.0
K03464	1.0
K03465	4661.0
K03466	67589.0
K01648	10.0
K01649	64935.0
K01643	7022.0
K01640	1336.0
K01641	1707.0
K01646	2955.0
K01647	57214.0
K01644	9072.0
K02597	59.0
K02626	272.0
K02595	2.0
K02594	846.0
K02593	2.0
K02592	609.0
K02591	1791.0
K02590	8080.0
K02598	3609.0
K02849	532.0
K14061	0.0
K14062	0.0
K14063	0.0
K14064	0.0
K14065	0.0
K14067	0.0
K02841	569.0
K02840	1428.0
K02843	2450.0
K02844	288.0
K02847	0.0
K02846	0.0
K02102	559.0
K09758	1079.0
K06039	2.0
K06034	2.0
K06036	94.0
K06037	0.0
K06032	0.0
K01581	2919.0
K02702	0.0
K02659	34.0
K13490	1.0
K13491	1.0
K03644	43185.0
K03645	0.0
K03646	580.0
K03647	3218.0
K03640	4092.0
K03641	1141.0
K03642	3257.0
K03643	591.0
K03648	64738.0
K03649	85.0
K06694	0.0
K11814	0.0
K12428	0.0
K12429	3.0
K12422	0.0
K12423	0.0
K12420	0.0
K12421	0.0
K12426	0.0
K12427	0.0
K12424	0.0
K12425	0.0
K07349	0.0
K07348	0.0
K05380	0.0
K07345	0.0
K07344	13.0
K07347	0.0
K07346	0.0
K07341	8024.0
K07340	69.0
K07343	8315.0
K07342	0.0
K06968	287.0
K06969	117600.0
K06962	1373.0
K06963	0.0
K06960	23001.0
K06961	0.0
K06966	39911.0
K06967	23213.0
K06964	0.0
K06965	0.0
K08995	35.0
K08994	122.0
K08997	1.0
K08996	1133.0
K08990	0.0
K08993	0.0
K08992	5.0
K08999	3260.0
K08998	54469.0
K08344	27.0
K08345	0.0
K08346	0.0
K14940	2.0
K02724	0.0
K08349	0.0
K11815	0.0
K05929	0.0
K05928	1.0
K05927	9.0
K05924	13.0
K05922	10.0
K05921	10.0
K00349	43091.0
K00698	0.0
K00340	43261.0
K00341	43262.0
K00690	10826.0
K00343	40440.0
K00344	517.0
K00697	886.0
K00346	43090.0
K00347	43091.0
K09116	7293.0
K09117	62275.0
K05337	3935.0
K09118	124.0
K09119	0.0
K02106	593.0
K05823	1328.0
K05820	78.0
K05826	3.0
K05827	2.0
K02100	0.0
K02101	0.0
K00524	0.0
K00525	63701.0
K00526	15628.0
K00527	89609.0
K00520	595.0
K00522	0.0
K00523	41.0
K02451	0.0
K00528	61620.0
K00529	9.0
K00025	1.0
K14215	0.0
K14213	0.0
K03453	48949.0
K00796	56044.0
K05339	866.0
K00027	24122.0
K00794	54169.0
K00793	53789.0
K01347	0.0
K01346	0.0
K01344	0.0
K01343	0.0
K00791	71439.0
K01340	0.0
K00790	82114.0
K02694	0.0
K02696	0.0
K02697	0.0
K02690	0.0
K02691	159.0
K02692	0.0
K02693	0.0
K02698	0.0
K02699	0.0
K00836	32.0
K00837	35089.0
K00835	3.0
K00832	1268.0
K00833	33753.0
K00830	774.0
K00831	65250.0
K00839	163.0
K04335	0.0
K04334	0.0
K01120	2.0
K01126	82376.0
K04333	0.0
K01129	25648.0
K01128	9.0
K04339	0.0
K04338	0.0
K02470	87003.0
K02471	1062.0
K02472	2057.0
K02473	0.0
K02474	49253.0
K02475	8.0
K02476	8.0
K02477	62101.0
K02478	12.0
K02479	57.0
K09019	29.0
K01267	16248.0
K13074	0.0
K13075	0.0
K11441	0.0
K14055	0.0
K13299	0.0
K13292	26014.0
K14057	0.0
K14056	0.0
K02856	1332.0
K02585	1199.0
K12211	0.0
K12210	0.0
K12213	0.0
K12212	0.0
K12215	0.0
K02854	0.0
K12217	0.0
K12216	0.0
K12219	0.0
K12218	0.0
K02855	22.0
K08692	0.0
K08693	1.0
K08690	0.0
K08691	0.0
K08696	0.0
K08697	0.0
K11748	7.0
K11749	64386.0
K11746	0.0
K11747	0.0
K11744	2.0
K11745	28.0
K11742	285.0
K11743	7457.0
K11740	1.0
K11741	11465.0
K13920	3008.0
K13921	867.0
K13922	11356.0
K13923	867.0
K13924	344.0
K13925	0.0
K13926	38.0
K13927	2530.0
K13928	0.0
K13929	7.0
K09923	0.0
K09922	42358.0
K06201	54950.0
K06200	14031.0
K06207	57496.0
K06206	7062.0
K06205	0.0
K09924	934.0
K09929	0.0
K06208	450.0
K00759	27411.0
K00758	39.0
K00752	41.0
K00757	62081.0
K00756	8471.0
K00754	70092.0
K06001	51171.0
K05557	0.0
K09766	1979.0
K05554	0.0
K07475	0.0
K07150	15142.0
K07151	349.0
K07152	1072.0
K07153	34.0
K07154	65368.0
K07155	0.0
K07156	24.0
K07157	75.0
K07406	23419.0
K07407	125778.0
K07404	22248.0
K07405	43223.0
K07402	18231.0
K07403	900.0
K07400	0.0
K07401	2.0
K01808	68621.0
K01809	55585.0
K01800	27.0
K01801	0.0
K01802	39571.0
K01803	69035.0
K01804	14812.0
K01805	2891.0
K01807	11004.0
K09718	0.0
K14668	0.0
K14669	0.0
K14666	0.0
K14667	0.0
K01664	583.0
K01665	35162.0
K01666	10764.0
K01667	41876.0
K01660	0.0
K01661	3620.0
K01662	61104.0
K01663	0.0
K01668	81.0
K01669	1127.0
K02863	64981.0
K02862	2.0
K02860	58678.0
K02867	67806.0
K02866	0.0
K02864	65922.0
K02869	0.0
K05362	7.0
K05365	66.0
K03402	27168.0
K03403	0.0
K03400	0.0
K03406	135535.0
K03407	15402.0
K03404	21.0
K03405	249.0
K03408	31600.0
K03409	1356.0
K02315	29471.0
K02314	69186.0
K02317	0.0
K02316	67428.0
K02313	65272.0
K02312	221.0
K02319	70.0
K12405	0.0
K12152	0.0
K12151	0.0
K07091	600.0
K07090	67653.0
K07093	43.0
K07092	7.0
K07095	79088.0
K07094	129.0
K07097	8.0
K07096	286.0
K07099	6036.0
K07098	80042.0
K11175	67247.0
K11174	0.0
K11177	8.0
K11176	5.0
K11173	0.0
K11179	350.0
K11178	35.0
K00322	2.0
K00320	10.0
K00321	0.0
K00326	0.0
K00324	609.0
K00325	210.0
K00329	292.0
K05945	223.0
K05944	0.0
K05947	0.0
K05946	7567.0
K06944	1.0
K06945	33.0
K06946	3.0
K06415	697.0
K06940	15476.0
K06941	67925.0
K06942	64976.0
K06943	0.0
K10806	32.0
K10807	4.0
K10804	203.0
K10805	17.0
K06948	1972.0
K06949	72163.0
K06418	9.0
K09138	75.0
K09139	2.0
K09134	8467.0
K09135	0.0
K09136	1043.0
K09137	394.0
K09130	1.0
K09131	813.0
K09132	7934.0
K09133	530.0
K05808	64684.0
K05809	0.0
K05804	7128.0
K05805	570.0
K05806	0.0
K05807	44309.0
K05800	31.0
K05801	1863.0
K05802	5.0
K05803	0.0
K01044	29.0
K01045	0.0
K01046	589.0
K02068	953.0
K04561	117.0
K01042	3638.0
K05568	21541.0
K05567	7973.0
K14273	0.0
K14275	0.0
K14274	314.0
K02062	0.0
K05245	0.0
K05564	28.0
K01048	2653.0
K02066	45317.0
K01322	39811.0
K01325	0.0
K02065	45204.0
K01326	0.0
K05560	28.0
K02243	2201.0
K08930	0.0
K02679	0.0
K02676	34.0
K02674	34.0
K02675	0.0
K02672	34.0
K02241	772.0
K02670	67.0
K02671	34.0
K00810	0.0
K00811	43787.0
K00812	5020.0
K00813	2.0
K00814	0.0
K00817	60154.0
K00818	42609.0
K00819	1078.0
K02530	1182.0
K02245	2216.0
K02244	1720.0
K01499	2.0
K01498	0.0
K01493	66803.0
K01492	1023.0
K01491	141838.0
K01497	396.0
K01496	1519.0
K01495	56538.0
K01494	8506.0
K02418	17691.0
K02419	19878.0
K14492	0.0
K02412	18491.0
K02413	19303.0
K02410	19913.0
K02411	9260.0
K02416	19878.0
K02417	13403.0
K02414	1771.0
K02415	971.0
K00120	0.0
K00121	760.0
K00430	0.0
K13058	1.0
K13059	0.0
K13727	25.0
K13057	2.0
K13722	0.0
K13051	411.0
K13052	14929.0
K00435	119.0
K12054	0.0
K03239	0.0
K03238	0.0
K03231	70.0
K03230	16.0
K03232	0.0
K12059	0.0
K03237	0.0
K03236	0.0
K12058	76.0
K12239	0.0
K12238	0.0
K12235	0.0
K12234	1136.0
K13942	0.0
K13940	14841.0
K13941	0.0
K12097	0.0
K12096	0.0
K12095	0.0
K12094	0.0
K12093	0.0
K12092	0.0
K12091	0.0
K12090	0.0
K12099	0.0
K12098	0.0
K06356	0.0
K05992	867.0
K03540	0.0
K06331	10162.0
K06330	562.0
K07138	35203.0
K07139	55107.0
K11811	0.0
K07132	3283.0
K07133	156500.0
K07130	19975.0
K07131	81.0
K07137	83646.0
K07134	0.0
K07135	0.0
K01860	0.0
K01866	67806.0
K01867	67790.0
K01865	102.0
K01868	75524.0
K01869	67791.0
K06140	44.0
K04766	4.0
K04767	1028.0
K04764	3597.0
K04762	43735.0
K04763	103287.0
K04760	591.0
K04761	13926.0
K04768	40.0
K04769	19424.0
K08313	620.0
K08312	34.0
K08311	147.0
K08310	32.0
K08317	17.0
K08316	17117.0
K08315	0.0
K08314	2186.0
K05149	0.0
K08319	0.0
K08318	0.0
K06339	0.0
K14648	0.0
K14392	1465.0
K14393	177.0
K14645	30.0
K14647	0.0
K01689	77911.0
K01686	61601.0
K01687	82852.0
K01684	8985.0
K01685	23145.0
K01682	52.0
K01681	56247.0
K05308	0.0
K02889	0.0
K02888	67787.0
K02885	0.0
K02884	67804.0
K02887	64980.0
K02886	67804.0
K02881	67804.0
K02883	0.0
K13743	0.0
K02086	1513.0
K02081	11696.0
K02080	5.0
K02083	869.0
K02082	1193.0
K13831	0.0
K03428	0.0
K03429	11031.0
K03424	107059.0
K03935	0.0
K03932	8047.0
K03933	9.0
K03930	7718.0
K03931	628.0
K02339	592.0
K02338	67801.0
K02337	67382.0
K02336	0.0
K02335	74835.0
K02334	11304.0
K02330	0.0
K03688	16082.0
K03689	0.0
K03680	316.0
K03683	34.0
K03684	547.0
K03685	64981.0
K03686	101536.0
K03687	62320.0
K07301	20722.0
K07300	34.0
K07303	139.0
K07302	52.0
K07305	2391.0
K07304	3174.0
K07307	2506.0
K07306	665.0
K07309	166.0
K07308	762.0
K02617	0.0
K02610	29.0
K02963	67802.0
K02612	29.0
K02961	65621.0
K09686	172251.0
K09687	189174.0
K09684	781.0
K09685	2598.0
K09682	2.0
K09683	0.0
K09680	1381.0
K09681	0.0
K09688	16.0
K09689	16.0
K05962	0.0
K05961	0.0
K05967	96.0
K05966	313.0
K11159	2.0
K05964	1327.0
K05968	0.0
K11152	0.0
K00309	4.0
K00658	1402.0
K00304	28.0
K00305	28.0
K00654	0.0
K00655	81610.0
K00652	36249.0
K00301	65.0
K00302	7568.0
K00303	243.0
K10828	0.0
K06431	0.0
K06432	0.0
K06433	0.0
K06434	45.0
K06436	837.0
K06437	0.0
K10820	317.0
K06439	0.0
K10822	0.0
K10823	0.0
K10826	9.0
K09167	2786.0
K06322	0.0
K14117	0.0
K14259	0.0
K14257	2.0
K01308	2086.0
K01303	489.0
K01301	4.0
K01305	2749.0
K01304	1665.0
K02658	34.0
K00672	0.0
K02650	2562.0
K02651	2398.0
K02652	11583.0
K02653	16686.0
K02654	49485.0
K05687	0.0
K02656	34.0
K05685	16.0
K00878	22249.0
K00879	1616.0
K00872	5372.0
K00873	67104.0
K00870	0.0
K00876	111910.0
K00877	0.0
K00874	76385.0
K00875	0.0
K04487	47564.0
K04486	28155.0
K04485	67060.0
K04484	0.0
K04483	0.0
K04482	0.0
K04480	1.0
K04488	31381.0
K12049	0.0
K13693	2.0
K13706	0.0
K13694	2983.0
K13695	6.0
K05977	0.0
K09516	1076.0
K02434	37812.0
K02435	34929.0
K02436	294.0
K02437	54009.0
K05350	10257.0
K02431	12191.0
K08100	4.0
K02433	39261.0
K02438	23632.0
K02439	570.0
K03745	290.0
K03744	77548.0
K03747	34.0
K03210	67172.0
K03217	69193.0
K03216	24418.0
K03215	685.0
K03742	59946.0
K03219	16.0
K03218	65496.0
K03749	14.0
K03748	1189.0
K02383	0.0
K06327	0.0
K06320	9559.0
K07238	64423.0
K09479	0.0
K09478	0.0
K09475	0.0
K09474	1172.0
K09477	0.0
K09476	0.0
K09471	56.0
K09470	0.0
K09473	0.0
K09472	13.0
K07543	0.0
K06898	15871.0
K13967	0.0
K13963	10349.0
K07545	0.0
K00737	7108.0
K05345	164.0
K11706	0.0
K11707	182.0
K11704	0.0
K11705	0.0
K11708	169.0
K11709	164.0
K05588	2.0
K07114	96537.0
K07443	21220.0
K07116	1.0
K07117	10.0
K07110	59.0
K07447	64821.0
K07112	4473.0
K07113	434.0
K07448	9445.0
K07118	3415.0
K07119	32.0
K10619	1.0
K10618	0.0
K10617	0.0
K10616	1.0
K01848	125.0
K01849	127.0
K01844	8771.0
K01845	13860.0
K01846	1301.0
K01847	83330.0
K01840	118025.0
K01841	819.0
K01842	0.0
K01843	12624.0
K06219	0.0
K10832	0.0
K05348	0.0
K14203	0.0
K08483	26593.0
K08482	95.0
K08481	4.0
K08480	0.0
K08485	0.0
K08484	122.0
K00464	0.0
K00467	2.0
K00466	28.0
K00461	0.0
K00460	0.0
K00463	0.0
K00462	2.0
K04509	0.0
K00469	4.0
K00468	1.0
K08645	0.0
K04744	978.0
K01518	0.0
K01519	0.0
K04748	679.0
K04749	1437.0
K01514	24.0
K01515	42028.0
K01512	16273.0
K01510	0.0
K14623	10386.0
K14626	0.0
K14627	0.0
K14628	0.0
K14629	0.0
K03918	6.0
K03919	32.0
K12372	0.0
K12373	204355.0
K12370	0.0
K12371	0.0
K02359	0.0
K02358	68339.0
K02351	2.0
K02352	0.0
K02355	131775.0
K02357	67796.0
K02356	68679.0
K13574	557.0
K13573	16.0
K13572	16.0
K13571	10.0
K13570	10.0
K12112	0.0
K12113	0.0
K12110	0.0
K12111	803.0
K07329	0.0
K07328	0.0
K07323	853.0
K07322	73743.0
K07321	5330.0
K07320	563.0
K07327	0.0
K07326	0.0
K07325	0.0
K07324	0.0
K08163	0.0
K06180	175160.0
K06181	136.0
K06182	15348.0
K06183	22629.0
K06186	563.0
K06187	67798.0
K06188	3100.0
K06189	849.0
K08359	0.0
K07589	1.0
K07588	41930.0
K07587	0.0
K07586	7934.0
K07585	0.0
K07584	24581.0
K07583	0.0
K07582	0.0
K07581	0.0
K07580	0.0
K11139	0.0
K05989	77379.0
K05988	0.0
K05985	6645.0
K05987	0.0
K05986	1.0
K10843	16.0
K08354	0.0
K10844	7.0
K10848	0.0
K00673	90.0
K00674	42088.0
K00675	257.0
K00676	20630.0
K00677	47957.0
K06988	52.0
K06989	2328.0
K08351	0.0
K06980	682.0
K06981	2.0
K06982	0.0
K08350	0.0
K06984	0.0
K06985	39.0
K06986	6.0
K06987	12673.0
K02445	28431.0
K02444	9735.0
K00582	0.0
K00583	0.0
K00580	0.0
K02110	60745.0
K00586	0.0
K00587	1.0
K00584	44.0
K08921	0.0
K02441	124.0
K00588	5701.0
K08922	0.0
K02440	5847.0
K00018	68557.0
K08923	0.0
K02443	12888.0
K00019	37.0
K02442	0.0
K08925	0.0
K08926	0.0
K08927	0.0
K03149	7118.0
K06604	0.0
K00015	207.0
K01989	26980.0
K00854	46641.0
K00855	36.0
K00856	855.0
K00857	17700.0
K00850	147392.0
K00851	2054.0
K00852	38259.0
K00853	7569.0
K00858	67784.0
K00859	67005.0
K01181	4222.0
K01180	0.0
K01183	9247.0
K01182	28614.0
K01185	38589.0
K01184	2.0
K01187	156676.0
K01188	51354.0
K02596	94.0
K13766	276.0
K13767	396.0
K13003	0.0
K13002	217.0
K13000	0.0
K02984	0.0
K02986	67809.0
K02987	0.0
K02636	0.0
K02982	60701.0
K02983	0.0
K02638	0.0
K02639	108.0
K02988	67429.0
K08298	324.0
K08299	0.0
K03583	653.0
K03582	662.0
K03581	30004.0
K03580	4.0
K03587	44487.0
K03586	34.0
K03585	86510.0
K03584	64140.0
K03589	53645.0
K03588	82782.0
K01725	6.0
K01724	291.0
K01727	857.0
K01726	14455.0
K01721	27.0
K01720	17.0
K01722	0.0
K13008	0.0
K01729	5.0
K01728	1182.0
K09530	0.0
K09539	0.0
K02188	20740.0
K02189	18893.0
K02182	68.0
K02183	0.0
K03769	5523.0
K03768	83205.0
K03767	665.0
K03765	0.0
K03764	0.0
K03763	41771.0
K03762	257.0
K03761	14.0
K03760	3366.0
K09457	3692.0
K09456	8.0
K09459	737.0
K09458	68310.0
K00602	157346.0
K13988	0.0
K13985	0.0
K09981	124.0
K09980	0.0
K09983	0.0
K09982	15.0
K09985	103.0
K09984	28.0
K09987	103.0
K09986	28.0
K09989	8725.0
K09988	9265.0
K12583	8.0
K12582	1.0
K12589	0.0
K11720	600.0
K09759	12081.0
K10985	10.0
K10984	299.0
K07468	5.0
K07469	826.0
K07464	16507.0
K07465	6.0
K07466	70.0
K07467	15752.0
K07460	57502.0
K07461	16099.0
K07462	67509.0
K07463	70.0
K10679	2056.0
K10678	32.0
K10671	0.0
K10670	10842.0
K10673	0.0
K10672	1804.0
K10674	30.0
K10677	190.0
K10676	1.0
K08726	0.0
K08724	1344.0
K08722	3083.0
K08723	0.0
K08720	27.0
K08721	0.0
K08728	2150.0
K10187	0.0
K00119	27.0
K00118	3.0
K00449	38.0
K00448	35.0
K00115	0.0
K00446	15.0
K00117	10.0
K00116	34.0
K00111	61423.0
K00442	0.0
K00113	706.0
K00112	704.0
K01539	0.0
K01531	18358.0
K04720	27187.0
K01533	69471.0
K01534	104318.0
K01535	30.0
K01537	66950.0
K14358	0.0
K14605	0.0
K14606	0.0
K00413	145.0
K10120	882.0
K05600	0.0
K05777	499.0
K03972	0.0
K03973	4955.0
K03970	298.0
K03971	0.0
K03976	64983.0
K03977	64972.0
K03974	271.0
K03975	35393.0
K03978	67302.0
K03979	67798.0
K13378	42755.0
K02372	27173.0
K02371	56904.0
K02377	42453.0
K02379	1747.0
K03396	0.0
K03397	0.0
K03394	25480.0
K03395	0.0
K03392	62.0
K03393	0.0
K03390	41456.0
K03391	2.0
K03399	1303.0
K03027	0.0
K12136	1.0
K12137	52.0
K06610	127.0
K12138	0.0
K12139	0.0
K11444	0.0
K11440	18.0
K11443	30.0
K11442	0.0
K00612	170.0
K00613	166.0
K00610	50433.0
K00611	22163.0
K00616	20051.0
K00617	0.0
K00614	6.0
K00615	128871.0
K00619	452.0
K10863	0.0
K07874	0.0
K06234	0.0
K10240	8.0
K10241	8.0
K10242	11.0
K10243	13.0
K04110	1.0
K04113	0.0
K04112	0.0
K04115	0.0
K04114	0.0
K04117	2.0
K04116	2.0
K04118	0.0
K05517	1.0
K07705	1653.0
K07704	2190.0
K07707	7931.0
K07706	8028.0
K07701	0.0
K07700	0.0
K07703	0.0
K07702	0.0
K07709	660.0
K07708	591.0
K01955	88453.0
K13042	5.0
K09934	1.0
K09935	13418.0
K06216	819.0
K09937	876.0
K13745	5.0
K13746	0.0
K13747	52098.0
K13740	0.0
K13741	0.0
K13742	0.0
K06211	7110.0
K06212	335.0
K09933	176.0
K02618	25.0
K02619	34447.0
K02968	67215.0
K02966	0.0
K02967	64973.0
K02616	14.0
K02965	67796.0
K02962	0.0
K02611	29.0
K02613	206.0
K03569	85221.0
K03568	1670.0
K03565	66520.0
K06218	703.0
K03567	849.0
K03566	218.0
K03561	87831.0
K03560	563.0
K03563	20445.0
K03562	1437.0
K06430	0.0
K01709	5560.0
K01708	27.0
K01707	29.0
K01706	1416.0
K01705	0.0
K01704	134556.0
K01703	135741.0
K01702	0.0
K14165	0.0
K14164	4.0
K14166	7.0
K14161	12.0
K14160	530.0
K14162	107.0
K05396	1980.0
K03709	2270.0
K03708	2723.0
K08160	0.0
K03701	121119.0
K03700	18065.0
K03703	57793.0
K03702	67804.0
K03705	23960.0
K03704	44275.0
K03707	1824.0
K03706	15955.0
K06289	0.0
K06288	0.0
K06283	16765.0
K06282	1525.0
K06281	1519.0
K06287	66591.0
K06286	1720.0
K06285	446.0
K06284	7112.0
K08161	2109.0
K07540	1.0
K06438	11605.0
K06869	0.0
K06868	0.0
K06867	1436.0
K06866	0.0
K06865	0.0
K06864	15373.0
K06863	0.0
K06862	0.0
K06861	44696.0
K06860	34.0
K12659	0.0
K12658	94.0
K07547	0.0
K07546	0.0
K15023	1.0
K15022	531.0
K15020	0.0
K15024	15828.0
K08700	0.0
K08162	7103.0
K07544	0.0
K00137	1.0
K00135	2446.0
K00134	69058.0
K00133	67643.0
K00132	150.0
K00131	66.0
K00130	7218.0
K00139	0.0
K00138	0.0
K00429	1.0
K00428	32170.0
K00421	0.0
K00423	27.0
K00425	43280.0
K00427	0.0
K00426	43206.0
K14292	0.0
K14379	0.0
K14370	0.0
K14371	0.0
K14372	0.0
K14373	0.0
K14374	0.0
K14375	0.0
K09845	0.0
K14082	0.0
K14083	296.0
K14080	1.0
K14081	3.0
K14086	7110.0
K14087	7561.0
K14084	350.0
K14088	7559.0
K14089	7394.0
K01552	18413.0
K01551	1459.0
K01556	176.0
K01557	0.0
K01554	2.0
K01555	141.0
K04708	0.0
K03955	0.0
K13689	0.0
K13688	374.0
K13683	0.0
K13685	4529.0
K13684	0.0
K13687	0.0
K13686	0.0
K14159	0.0
K02399	5.0
K02398	2588.0
K02395	2263.0
K02394	543.0
K02397	9607.0
K02396	20597.0
K02391	62.0
K02390	19954.0
K02393	434.0
K02392	32677.0
K13533	0.0
K13532	0.0
K13531	8.0
K13530	23.0
K01550	0.0
K05658	0.0
K14054	62.0
K02601	71115.0
K02970	67059.0
K05378	0.0
K12339	8675.0
K14060	0.0
K11687	0.0
K11686	0.0
K11685	0.0
K11689	2336.0
K11688	2161.0
K08939	0.0
K03048	2207.0
K03049	0.0
K13821	1182.0
K13820	21.0
K03042	0.0
K03043	66995.0
K03040	66641.0
K03041	0.0
K03046	67292.0
K03047	0.0
K03044	0.0
K03045	0.0
K00348	43091.0
K09847	0.0
K00692	326.0
K00638	27350.0
K00639	53633.0
K00693	0.0
K00634	52093.0
K00635	6.0
K00630	0.0
K00631	5.0
K00632	2425.0
K00633	11068.0
K00691	2356.0
K00696	5.0
K00694	917.0
K00695	5.0
K10854	2.0
K07811	0.0
K07810	530.0
K07813	18013.0
K07812	1267.0
K07814	8127.0
K07816	2737.0
K00090	0.0
K00091	7984.0
K00094	2338.0
K00096	17597.0
K00097	44876.0
K00098	51.0
K00099	65598.0
K10228	1.0
K10229	1.0
K12548	0.0
K10222	2.0
K10220	0.0
K10221	0.0
K10227	26.0
K05822	458.0
K01949	0.0
K01945	67273.0
K01947	0.0
K01946	0.0
K01941	149.0
K01940	63360.0
K06357	0.0
K07729	59729.0
K07728	0.0
K07727	44284.0
K07726	7045.0
K07725	0.0
K07724	5.0
K07723	512.0
K07722	1300.0
K07721	0.0
K07720	103841.0
K00899	956.0
K05824	2.0
K00891	79872.0
K00892	0.0
K00895	3417.0
K00897	1015.0
K08151	551.0
K08153	878.0
K08154	0.0
K02948	67774.0
K02942	0.0
K02944	0.0
K05665	0.0
K02946	67592.0
K13793	0.0
K06352	0.0
K01769	0.0
K01768	1643.0
K01761	180.0
K01760	3049.0
K01762	0.0
K09578	0.0
K01766	0.0
K08164	0.0
K02493	67428.0
K08166	5.0
K08167	21.0
K02496	34.0
K02497	2.0
K02494	34.0
K02495	89940.0
K02498	61.0
K02499	2617.0
K08168	0.0
K08169	9899.0
K14415	7511.0
K14414	14.0
K06881	67404.0
K00436	2.0
K06332	2.0
K12815	0.0
K12810	0.0
K06885	5418.0
K00437	2.0
K06335	0.0
K06334	23962.0
K03547	24257.0
K03546	16046.0
K03545	81943.0
K03544	81686.0
K03543	33292.0
K06888	8892.0
K10941	5.0
K03549	1293.0
K03548	5.0
K10940	0.0
K02236	3382.0
K02237	20546.0
K02234	27.0
K02232	22130.0
K02233	29828.0
K02230	2535.0
K02231	40599.0
K06359	0.0
K02238	56397.0
K02239	2.0
K03723	65897.0
K03722	5089.0
K03721	275.0
K03720	0.0
K03727	15.0
K03726	0.0
K03725	0.0
K03724	1224.0
K06358	0.0
K12673	0.0
K12679	0.0
K12678	0.0
K06410	8041.0
K11898	0.0
K11899	0.0
K11896	43.0
K11897	0.0
K11894	1.0
K11895	43.0
K11892	28.0
K11893	32.0
K11890	27.0
K11891	55.0
K08762	0.0
K08764	0.0
K08765	0.0
K10418	0.0
K11325	2.0
K11326	0.0
K11327	0.0
K11328	0.0
K11329	0.0
K00151	24.0
K00150	0.0
K00153	6.0
K00400	0.0
K00407	42.0
K00406	206.0
K00405	236.0
K00404	48.0
K00158	765.0
K01342	0.0
K09388	1.0
K09386	56.0
K09384	2153.0
K04094	7399.0
K04095	11308.0
K04096	67796.0
K04097	56.0
K04090	30.0
K04091	13.0
K04092	11.0
K04093	1.0
K04098	1.0
K04099	0.0
K01578	27.0
K01579	46600.0
K01574	139.0
K01575	1854.0
K01576	0.0
K01577	1155.0
K01571	18612.0
K01572	68682.0
K01573	1111.0
K02009	11980.0
K02008	78791.0
K02005	87752.0
K02004	414477.0
K02007	15750.0
K02006	113054.0
K02001	1301.0
K02000	901.0
K02003	335882.0
K02002	1633.0
K03065	0.0
K08952	0.0
K03060	23533.0
K13809	0.0
K10948	0.0
K09607	4.0
K06125	0.0
K04337	0.0
K06120	2166.0
K06121	0.0
K04336	0.0
K01127	0.0
K09703	240.0
K00004	1.0
K14699	0.0
K09702	1883.0
K14698	0.0
K05311	1235.0
K13829	19.0
K10943	94.0
K07291	0.0
K07290	0.0
K10206	26970.0
K10202	584.0
K10208	0.0
K10209	72.0
K01966	2432.0
K01965	142.0
K01964	59.0
K01963	15229.0
K01962	7865.0
K01961	71412.0
K01960	44023.0
K01969	37.0
K01968	29.0
K07749	9949.0
K07748	0.0
K07741	4620.0
K07740	0.0
K07743	0.0
K07742	23112.0
K07745	0.0
K07744	0.0
K07746	176.0
K01299	9041.0
K01295	3907.0
K01297	11214.0
K02922	0.0
K05603	29.0
K02921	0.0
K02926	64974.0
K05607	0.0
K02924	0.0
K05605	0.0
K02928	0.0
K02929	0.0
K00216	2.0
K00217	0.0
K00214	0.0
K00215	69980.0
K00213	0.0
K00210	1.0
K00211	0.0
K00218	0.0
K00219	843.0
K01035	6.0
K01034	3157.0
K04517	62238.0
K01740	112387.0
K01031	33.0
K01746	970.0
K01745	14468.0
K01744	44682.0
K01749	10264.0
K01039	608.0
K04518	42414.0
K09591	0.0
K14129	0.0
K14128	2.0
K14121	0.0
K14120	0.0
K14123	0.0
K14122	0.0
K14125	0.0
K14124	0.0
K14127	93.0
K14126	2.0
K03521	65517.0
K03520	55.0
K03523	25807.0
K03522	68839.0
K03525	64409.0
K03524	68882.0
K03527	67982.0
K03526	56818.0
K03529	24095.0
K03528	5.0
K06338	0.0
K02217	49024.0
K03299	3600.0
K03298	84.0
K13472	0.0
K03293	8348.0
K03292	48331.0
K03291	2.0
K03290	2.0
K03297	7442.0
K03296	114430.0
K03295	42896.0
K03294	18846.0
K13009	0.0
K12690	0.0
K09743	0.0
K06022	0.0
K07190	0.0
K06021	0.0
K07192	4321.0
K06020	532.0
K06027	4.0
K06026	0.0
K09744	0.0
K07991	5.0
K08749	0.0
K09835	0.0
K09834	0.0
K10439	61137.0
K06351	2.0
K09833	0.0
K10925	0.0
K10924	13.0
K10927	0.0
K10926	0.0
K10923	0.0
K10922	0.0
K09629	0.0
K10697	0.0
K00179	16758.0
K00172	4896.0
K00171	2365.0
K00170	3332.0
K00177	47709.0
K00176	46349.0
K00175	92266.0
K00174	86678.0
K13478	0.0
K14338	0.0
K14339	1.0
K14335	0.0
K14337	0.0
K14330	0.0
K14331	0.0
K14333	25.0
K08918	0.0
K13479	5610.0
K04078	64667.0
K04079	63283.0
K04076	519.0
K04077	67847.0
K04074	5536.0
K04075	66439.0
K04072	30104.0
K04073	10.0
K04070	18044.0
K04071	0.0
K14597	3.0
K13318	0.0
K08280	6.0
K13641	889.0
K13640	200.0
K13643	885.0
K13642	0.0
K02027	335760.0
K02026	586478.0
K02025	629883.0
K02024	6.0
K02023	10706.0
K02022	4808.0
K02021	32.0
K02020	13033.0
K02029	43507.0
K02028	51691.0
K03886	2.0
K03887	2.0
K03884	0.0
K03885	34399.0
K03881	0.0
K03888	2.0
K03889	11.0
K12998	0.0
K12999	14.0
K12992	5711.0
K12993	1.0
K12990	7484.0
K12991	0.0
K12996	235.0
K12997	1363.0
K12994	0.0
K12995	399.0
K08979	0.0
K08978	57052.0
K03088	529088.0
K03089	1267.0
K03086	83042.0
K03087	144.0
K08971	0.0
K08970	29.0
K03082	98.0
K03080	0.0
K08974	62995.0
K13868	0.0
K00918	2742.0
K01553	0.0
K12214	0.0
K11646	286.0
K11645	0.0
K11641	0.0
K11640	0.0
K12736	0.0
K12733	0.0
K07507	52262.0
K07506	7.0
K07505	9.0
K07504	13.0
K07503	15.0
K07502	12095.0
K07501	218.0
K07500	0.0
K07509	0.0
K07508	0.0
K11422	0.0
K08698	0.0
K10773	71357.0
K10774	0.0
K14286	0.0
K10778	90.0
K14287	19.0
K00140	1326.0
K05501	800.0
K01903	1289.0
K01902	1561.0
K01905	265.0
K01904	5.0
K01907	99.0
K01906	32.0
K01909	0.0
K01908	63.0
K14534	8494.0
K00147	64460.0
K07767	0.0
K07769	0.0
K07768	15.0
K06203	772.0
K06202	532.0
K09921	60.0
K09920	5.0
K09927	7145.0
K09024	27.0
K09022	1501.0
K09023	1.0
K09020	316.0
K09021	0.0
K02908	0.0
K02909	67792.0
K08218	44147.0
K08219	0.0
K02904	67545.0
K02906	64968.0
K02907	64353.0
K02902	66826.0
K00230	601.0
K00231	869.0
K00232	8.0
K08976	142.0
K00234	0.0
K00239	49353.0
K06209	18323.0
K09928	552.0
K01015	0.0
K01014	0.0
K01012	61149.0
K01011	5544.0
K01010	0.0
K08920	0.0
K14103	0.0
K14102	0.0
K14101	0.0
K14100	0.0
K14105	0.0
K14104	0.0
K14109	0.0
K14108	0.0
K06401	2.0
K00893	0.0
K13402	0.0
K12858	0.0
K03503	42003.0
K03502	63496.0
K03501	64811.0
K03500	25365.0
K08924	0.0
K02278	2675.0
K02279	5963.0
K12977	0.0
K02276	927.0
K02277	278.0
K02274	857.0
K02275	846.0
K13450	0.0
K13451	0.0
K13452	0.0
K13454	0.0
K13455	0.0
K12509	0.0
K12508	27.0
K12507	590.0
K12506	3388.0
K12500	2.0
K12503	11.0
K05926	0.0
K09728	0.0
K14587	314.0
K06597	0.0
K06596	34.0
K06595	0.0
K06599	0.0
K06598	34.0
K07978	2.0
K07979	59821.0
K07976	0.0
K14585	0.0
K10907	31552.0
K10906	0.0
K10901	0.0
K10909	0.0
K10908	15.0
K09819	30.0
K09818	19.0
K09817	66010.0
K09816	60301.0
K09815	62709.0
K06374	18446.0
K06373	18435.0
K09812	73547.0
K09811	73878.0
K09810	51628.0
K09724	0.0
K14582	0.0
K09721	0.0
K04058	16.0
K04059	15.0
K04050	0.0
K04051	0.0
K04052	0.0
K04053	0.0
K04054	0.0
K04055	0.0
K04056	16.0
K04057	0.0
K01047	0.0
K08975	0.0
K10015	0.0
K10014	15.0
K10017	0.0
K10016	0.0
K10011	0.0
K10010	2585.0
K10013	0.0
K10012	8021.0
K10019	27.0
K10018	54.0
K13665	5.0
K13664	0.0
K13663	0.0
K13662	0.0
K13661	0.0
K13660	0.0
K13669	0.0
K13668	5.0
K07641	1.0
K01466	2155.0
K13590	152.0
K01464	11844.0
K01465	69126.0
K01462	99323.0
K01463	1876.0
K01460	0.0
K01461	0.0
K13599	515.0
K13598	464.0
K01468	11448.0
K01469	30.0
K09251	66.0
K09252	7.0
K02041	8494.0
K02040	62291.0
K02043	27.0
K02045	2701.0
K02044	9561.0
K02047	2686.0
K02046	2702.0
K02049	49607.0
K02048	2729.0
K05549	2.0
K05548	1.0
K06046	0.0
K03319	2371.0
K03316	2487.0
K03317	2217.0
K03314	41.0
K03315	60889.0
K03312	11173.0
K03313	11195.0
K03310	59787.0
K03311	11896.0
K12052	0.0
K02945	70907.0
K06162	101.0
K06163	80.0
K06160	27.0
K06161	0.0
K06166	47.0
K00359	4073.0
K06164	72.0
K06165	71.0
K06168	63006.0
K06169	169.0
K13020	182.0
K07158	0.0
K07159	0.0
K04835	19.0
K11621	0.0
K11991	8.0
K11622	2.0
K11996	3023.0
K11627	0.0
K11626	2.0
K11629	0.0
K11628	0.0
K07561	0.0
K07560	64675.0
K07563	0.0
K07562	0.0
K07565	0.0
K07564	0.0
K07567	76835.0
K07566	105405.0
K07569	0.0
K07568	108340.0
K09925	7.0
K11199	0.0
K11198	0.0
K11192	0.0
K11191	0.0
K11196	0.0
K11195	0.0
K11194	0.0
K02492	12917.0
K10713	0.0
K10710	3376.0
K10711	1008.0
K10716	0.0
K02490	89.0
K10714	0.0
K10715	0.0
K01929	68126.0
K01928	70319.0
K01923	72236.0
K01922	68.0
K01921	67669.0
K01920	138.0
K01926	59782.0
K01925	67983.0
K01924	67782.0
K07789	4.0
K07788	3.0
K07785	27.0
K07784	0.0
K07787	1577.0
K07786	0.0
K07781	0.0
K07783	15076.0
K07782	0.0
K05835	27.0
K06355	0.0
K14661	0.0
K09844	0.0
K00782	3112.0
K00783	67679.0
K00784	68047.0
K00785	0.0
K00786	12050.0
K00039	0.0
K00036	11011.0
K00037	1.0
K00034	1290.0
K00035	0.0
K00032	0.0
K00033	11158.0
K00030	1164.0
K00031	53649.0
K01259	3541.0
K01258	65448.0
K01255	11069.0
K01256	3387.0
K01251	50433.0
K01250	5280.0
K01253	5.0
K01252	2.0
K09008	60.0
K09009	15.0
K09000	30.0
K09001	1288.0
K09002	8688.0
K09003	2.0
K09004	476.0
K09005	673.0
K09006	5.0
K09007	1012.0
K09846	0.0
K08234	13697.0
K00258	98.0
K00259	12488.0
K00252	236.0
K00253	34.0
K00256	1.0
K00257	44612.0
K00254	27.0
K00255	13.0
K01079	8185.0
K01078	37.0
K01071	2017.0
K01070	27.0
K01073	1303.0
K01077	50061.0
K01076	1063.0
K14472	0.0
K14471	0.0
K14470	28.0
K14475	225.0
K09841	0.0
K02788	860.0
K02782	19.0
K02783	2260.0
K02781	1943.0
K02786	896.0
K02787	0.0
K02784	18.0
K01060	518.0
K01787	14082.0
K01786	18804.0
K01785	102260.0
K01784	93669.0
K01783	72352.0
K01782	474.0
K01781	27.0
K01780	0.0
K01789	0.0
K01788	16598.0
K02526	1448.0
K02527	44309.0
K02525	875.0
K02250	0.0
K02523	43744.0
K02520	64677.0
K02521	0.0
K02258	108.0
K02259	290.0
K02528	59714.0
K02529	216840.0
K03781	48199.0
K03780	3446.0
K03783	61772.0
K03782	786.0
K03785	10272.0
K03784	10279.0
K03787	50932.0
K03786	57283.0
K03789	22237.0
K03788	0.0
K10700	0.0
K00342	43357.0
K03124	70.0
K03120	0.0
K12527	5158.0
K12526	0.0
K12525	0.0
K12524	66407.0
K12523	0.0
K12522	0.0
K09789	32254.0
K09788	584.0
K09787	22919.0
K09786	580.0
K09785	0.0
K09781	10.0
K09780	83.0
K10961	0.0
K10960	2.0
K10963	0.0
K10962	0.0
K10965	0.0
K10964	0.0
K10966	0.0
K09879	1.0
K06318	0.0
K06311	5.0
K06310	2788.0
K06312	0.0
K06314	4.0
K06317	1496.0
K11389	0.0
K11386	0.0
K11387	1.0
K11384	286.0
K11385	0.0
K11382	0.0
K11383	0.0
K11381	748.0
K11949	0.0
K10380	0.0
K04032	1079.0
K04033	0.0
K04030	1760.0
K04031	18943.0
K04036	0.0
K04037	0.0
K04034	407.0
K04035	494.0
K04038	0.0
K04039	0.0
K07046	261.0
K07047	12016.0
K07044	2.0
K07045	12849.0
K07042	24657.0
K07043	55887.0
K07040	23218.0
K07041	0.0
K07048	1194.0
K07049	0.0
K08664	0.0
K02584	669.0
K10039	4538.0
K10038	289.0
K10037	285.0
K10036	2976.0
K04788	0.0
K04789	0.0
K04784	172.0
K04785	0.0
K04786	0.0
K04787	0.0
K04780	0.0
K04781	59.0
K04782	8.0
K04783	0.0
K13601	0.0
K13603	0.0
K13602	0.0
K13605	0.0
K13604	0.0
K13607	187.0
K02404	2475.0
K05783	0.0
K05782	33.0
K05781	80.0
K05780	53.0
K05787	0.0
K05786	836.0
K05785	730.0
K05784	0.0
K05789	0.0
K05788	1364.0
K01442	60417.0
K01443	24627.0
K01444	881.0
K01446	9.0
K01447	40526.0
K01448	92547.0
K01449	9286.0
K14803	0.0
K02069	2348.0
K05569	7878.0
K08008	0.0
K02063	3.0
K05566	7901.0
K05565	16.0
K05563	28.0
K05562	28.0
K05561	28.0
K02064	3.0
K03338	7844.0
K03339	0.0
K03330	0.0
K03331	0.0
K03332	86.0
K03333	97.0
K03335	7329.0
K03336	7275.0
K03337	7786.0
K12956	0.0
K12957	1.0
K12954	0.0
K12955	0.0
K12952	0.0
K12953	0.0
K12950	0.0
K12951	0.0
K14733	1.0
K00109	0.0
K06148	64941.0
K06149	0.0
K06144	0.0
K06145	54.0
K06146	0.0
K06147	408440.0
K06141	0.0
K06142	128497.0
K06143	1182.0
K11945	0.0
K08948	0.0
K08949	0.0
K00071	0.0
K14664	0.0
K13810	4.0
K14665	531.0
K03058	0.0
K11609	0.0
K11608	0.0
K14660	0.0
K11603	0.0
K11602	0.0
K11601	0.0
K11600	0.0
K11607	1.0
K11606	1.0
K11605	1.0
K11604	1.0
K10558	314.0
K10559	1049.0
K10550	373.0
K10551	373.0
K10552	3.0
K10553	3.0
K10554	31.0
K10555	793.0
K10556	447.0
K10557	314.0
K03051	0.0
K03050	0.0
K07549	0.0
K07548	0.0
K07239	2631.0
K07235	5.0
K07234	68.0
K07237	5.0
K07236	5.0
K07231	41.0
K07230	56.0
K07233	30.0
K07232	54.0
K02467	0.0
K05306	9398.0
K05305	10160.0
K05304	38.0
K05303	1.0
K05301	0.0
K02565	0.0
K08644	0.0
K08646	0.0
K08641	5291.0
K08643	7.0
K08642	3.0
K12146	0.0
K00010	8744.0
K00011	10.0
K00012	68882.0
K00013	64481.0
K00014	70491.0
K00016	27908.0
K09065	0.0
K08252	183.0
K08253	30.0
K08256	8.0
K08255	0.0
K08258	0.0
K08259	0.0
K00274	83.0
K00275	1516.0
K00276	6.0
K00270	0.0
K00271	1.0
K00272	2.0
K00273	0.0
K00278	53813.0
K00279	0.0
K12675	0.0
K01277	43009.0
K01274	171.0
K01273	17274.0
K01271	13581.0
K01270	106173.0
K01278	44176.0
K00906	36.0
K00904	3214.0
K00903	10257.0
K00901	6928.0
K13785	0.0
K00908	0.0
K11149	0.0
K01053	165.0
K01051	4898.0
K01057	2293.0
K01056	67804.0
K01055	35.0
K01054	2.0
K01058	831.0
K02500	64512.0
K02501	64365.0
K02502	20612.0
K02503	67445.0
K02504	0.0
K02505	0.0
K02506	0.0
K02507	0.0
K02508	0.0
K02509	2280.0
K00291	0.0
K13410	0.0
K13148	0.0
K13419	0.0
K05825	0.0
K03106	67804.0
K03105	0.0
K03101	76528.0
K03100	132175.0
K12541	0.0
K12540	0.0
K12543	1.0
K12542	1.0
K12545	0.0
K12544	0.0
K12547	0.0
K12546	0.0
K12549	0.0
K06080	0.0
K11018	0.0
K11019	0.0
K11016	0.0
K11017	0.0
K11014	0.0
K11015	0.0
K11012	0.0
K11013	0.0
K11010	0.0
K11011	0.0
K06333	17289.0
K06880	0.0
K06883	284.0
K06882	9.0
K09857	288.0
K06884	1.0
K06887	0.0
K06886	1030.0
K06889	121526.0
K10942	0.0
K09859	651.0
K09858	900.0
K10947	92357.0
K10946	0.0
K10945	0.0
K10944	0.0
K13284	0.0
K00483	134.0
K00481	35.0
K00480	32.0
K00486	132.0
K00485	0.0
K00484	0.0
K09901	0.0
K10929	0.0
K07684	1092.0
K07685	0.0
K07686	0.0
K07687	0.0
K07681	13.0
K07688	0.0
K07689	5.0
K10928	0.0
K04018	0.0
K04019	1118.0
K04014	626.0
K04015	1785.0
K04016	0.0
K04017	0.0
K04013	166.0
K07060	0.0
K07061	3.0
K07062	1530.0
K07063	15.0
K07064	75.0
K07065	93.0
K07066	7106.0
K07067	461.0
K07068	230.0
K07069	7234.0
K01121	0.0
K13629	0.0
K13628	1021.0
K13623	31.0
K13622	36.0
K13620	0.0
K13626	11148.0
K08586	0.0
K08587	0.0
K01428	8395.0
K01429	7823.0
K01422	36628.0
K01423	604.0
K01420	27929.0
K01421	24377.0
K01426	9599.0
K01427	0.0
K01424	67199.0
K01425	46589.0
K08068	270.0
K07538	0.0
K13086	0.0
K13085	0.0
K07287	563.0
K07824	1.0
K07682	0.0
K02722	0.0
K12978	0.0
K12979	0.0
K12972	175.0
K12973	0.0
K12974	0.0
K12975	1.0
K12976	0.0
K07821	0.0
K07683	870.0
K14750	0.0
K14751	0.0
K14953	0.0
K12288	0.0
K12289	0.0
K12282	0.0
K12283	1.0
K12280	0.0
K12281	0.0
K12286	0.0
K12287	1.0
K12284	0.0
K12285	0.0
K11957	0.0
K11956	0.0
K11955	0.0
K11954	0.0
K11953	0.0
K11952	0.0
K11951	0.0
K11950	0.0
K11959	0.0
K11958	0.0
K13889	3208.0
K13888	22.0
K11963	0.0
K07217	701.0
K07216	19631.0
K07215	0.0
K07214	9874.0
K07213	1628.0
K07212	0.0
K07219	1207.0
K07218	17.0
K12150	2.0
K08689	0.0
K08688	28.0
K00402	0.0
K00401	0.0
K11994	0.0
K00152	0.0
K01043	3503.0
K00154	3.0
K00157	0.0
K00156	35109.0
K10533	3.0
K10530	392.0
K10531	0.0
K10536	3237.0
K10537	381.0
K10535	91.0
K10538	0.0
K10539	381.0
K00073	252.0
K13934	7.0
K00076	3397.0
K00077	53837.0
K00074	22770.0
K00075	67483.0
K00078	0.0
K00079	0.0
K02290	0.0
K02563	67765.0
K02292	1.0
K08966	0.0
K02294	136.0
K08278	0.0
K08279	13.0
K08274	0.0
K08275	0.0
K08276	13.0
K08277	0.0
K00298	0.0
K00299	13.0
K00296	0.0
K00297	65121.0
K00294	1047.0
K00292	0.0
K00293	4.0
K00290	52782.0
K07757	126.0
K12089	0.0
K01210	10.0
K01213	0.0
K01212	12124.0
K01215	399.0
K01214	0.0
K01217	0.0
K01216	5.0
K01219	168.0
K01218	8494.0
K02749	0.0
K02746	2915.0
K02747	2660.0
K02744	5420.0
K02745	2810.0
K02742	5.0
K00924	498.0
K00925	76458.0
K00926	24222.0
K00927	67796.0
K00928	71964.0
K00929	54975.0
K12085	0.0
K02298	0.0
K02299	0.0
K02568	189.0
K02569	843.0
K02562	3.0
K02291	194.0
K02560	5.0
K02293	0.0
K02566	9028.0
K02567	733.0
K02564	102542.0
K02297	0.0
K03169	146606.0
K03168	66782.0
K03163	0.0
K03162	0.0
K03167	0.0
K03166	0.0
K11038	0.0
K11039	0.0
K11030	0.0
K11031	1206.0
K11032	0.0
K11033	0.0
K11034	0.0
K11035	0.0
K11036	0.0
K11037	0.0
K02546	0.0
K07668	3835.0
K07669	11.0
K07666	1.0
K07667	38945.0
K07664	0.0
K07665	12593.0
K07662	4.0
K07663	1.0
K07660	7.0
K07661	0.0
K03927	31540.0
K07008	37.0
K07009	8497.0
K07002	892.0
K07003	20778.0
K07000	534.0
K07001	66332.0
K07006	556.0
K07007	79478.0
K07004	5.0
K07005	62322.0
K03921	124.0
K02956	67545.0
K09725	0.0
K09181	3763.0
K08599	0.0
K08598	0.0
K08591	68606.0
K08590	41761.0
K01156	819.0
K01154	67051.0
K01407	0.0
K01400	1.0
K01153	71874.0
K01150	547.0
K01151	63887.0
K01408	0.0
K01409	71996.0
K01158	0.0
K01159	49974.0
K05523	0.0
K05522	56.0
K05521	17568.0
K05520	41404.0
K05527	110.0
K05526	0.0
K05525	2.0
K05524	1077.0
K05529	0.0
K14518	0.0
K14519	4.0
K05949	0.0
K01754	22291.0
K05942	2.0
K01027	0.0
K02171	0.0
K02170	35.0
K02173	409.0
K02172	0.0
K01751	6984.0
K06416	2689.0
K06417	0.0
K06414	0.0
K06947	0.0
K03379	57.0
K03808	40.0
K03809	221.0
K03806	565.0
K06412	20418.0
K03804	0.0
K12296	9.0
K03802	91.0
K03803	40340.0
K06413	49.0
K10808	134.0
K06411	8005.0
K01028	573.0
K01029	2858.0
K11931	4.0
K11930	0.0
K11933	0.0
K11932	0.0
K11935	0.0
K11934	249.0
K11937	1.0
K11936	3.0
K11939	0.0
K11938	0.0
K10800	1.0
K06419	41.0
K11929	0.0
K07271	21298.0
K07270	0.0
K07273	34203.0
K07272	8.0
K07275	1313.0
K07274	13.0
K07277	44383.0
K07276	138.0
K07279	0.0
K07278	595.0
K10623	0.0
K02481	39806.0
K11520	0.0
K02480	0.0
K08170	1.0
K02485	100.0
K02484	39667.0
K02487	5.0
K08600	48463.0
K08603	0.0
K08602	7316.0
K08605	1.0
K08604	0.0
K09956	3.0
K09957	1.0
K09954	192.0
K09955	61983.0
K09952	2168.0
K09953	0.0
K09950	3.0
K09951	14918.0
K09958	4.0
K09959	30.0
K07495	8.0
K07494	175.0
K07497	12332.0
K07496	14008.0
K07491	20465.0
K07490	0.0
K07493	27.0
K07492	184.0
K07499	0.0
K07498	749.0
K11209	61.0
K11208	27.0
K11204	0.0
K11203	268.0
K11202	1348.0
K11201	2.0
K11200	1.0
K00058	82637.0
K00059	115514.0
K00728	1.0
K00729	2.0
K00055	887.0
K00057	64634.0
K00050	8836.0
K00051	0.0
K00720	4.0
K00721	47166.0
K14424	0.0
K06033	0.0
K14189	6.0
K14188	1739.0
K06364	0.0
K14187	622.0
K01239	9503.0
K01238	1959.0
K01897	117273.0
K01232	2454.0
K01895	14797.0
K01230	0.0
K01893	66450.0
K01236	12.0
K01235	1058.0
K01890	67611.0
K02768	3537.0
K02769	894.0
K02760	10555.0
K02761	12291.0
K02763	3.0
K02764	0.0
K02765	6976.0
K00948	84033.0
K00949	25382.0
K00942	71709.0
K00943	48691.0
K00940	36180.0
K00941	115945.0
K00946	83632.0
K00947	2.0
K00944	0.0
K00945	116251.0
K01097	0.0
K01096	444.0
K01095	2211.0
K01093	832.0
K01092	52907.0
K01091	116048.0
K01090	28342.0
K03499	114398.0
K03498	98679.0
K03491	5406.0
K03490	7188.0
K03493	3.0
K03492	939.0
K03495	67612.0
K03497	150086.0
K03496	120215.0
K02817	0.0
K02814	86.0
K02815	104.0
K02810	9272.0
K02548	54095.0
K02549	673.0
K02818	0.0
K02819	8318.0
K03637	8971.0
K03636	1759.0
K03147	51516.0
K03146	298.0
K08851	0.0
K06518	61532.0
K09729	693.0
K06048	22.0
K06045	5.0
K06044	12.0
K09727	0.0
K09726	12.0
K06041	45879.0
K09720	0.0
K09723	0.0
K06042	18112.0
K09897	0.0
K09896	0.0
K09895	34.0
K09894	0.0
K09893	0.0
K09892	0.0
K09891	0.0
K09890	0.0
K09899	0.0
K09898	0.0
K03622	0.0
K07648	0.0
K07649	56.0
K07398	0.0
K07399	150.0
K11056	0.0
K11057	0.0
K11054	0.0
K11055	0.0
K07640	17.0
K07393	682.0
K07390	138.0
K07391	64849.0
K07644	3.0
K07645	560.0
K07646	73086.0
K07647	0.0
K10896	0.0
K07024	157157.0
K07025	125594.0
K07026	0.0
K07027	48108.0
K07020	35.0
K07021	1140.0
K07022	0.0
K07023	29400.0
K07028	125.0
K07029	121600.0
K10094	0.0
K01390	0.0
K01392	6.0
K01399	0.0
K02673	34.0
K05893	0.0
K05897	0.0
K05896	24092.0
K05895	12878.0
K05899	2.0
K05898	29.0
K00555	0.0
K00554	59263.0
K00557	441.0
K00556	40492.0
K00551	34.0
K00559	0.0
K00558	100436.0
K01170	70.0
K01173	6741.0
K01174	406.0
K01175	2964.0
K01176	3915.0
K01178	3.0
K01179	20240.0
K14578	0.0
K14579	0.0
K08951	0.0
K08950	0.0
K08953	0.0
K03828	305.0
K03829	9.0
K03820	40641.0
K03821	128.0
K03822	2.0
K03823	51221.0
K03824	284.0
K03825	374.0
K03826	21013.0
K03827	42137.0
K12248	0.0
K12246	0.0
K12247	0.0
K12242	2.0
K12243	0.0
K12240	1.0
K12241	0.0
K11919	0.0
K11918	0.0
K11913	27.0
K11912	0.0
K11911	0.0
K11910	28.0
K11917	0.0
K11916	0.0
K11915	0.0
K11914	0.0
K12068	0.0
K12069	0.0
K12062	0.0
K12063	1.0
K12060	1.0
K12061	1.0
K12066	0.0
K12067	76.0
K12064	0.0
K12065	1.0
K07259	39269.0
K07258	67686.0
K07253	0.0
K07251	0.0
K07250	7788.0
K07257	509.0
K07256	0.0
K07255	27.0
K07254	0.0
K05372	0.0
K05373	0.0
K05370	0.0
K05371	0.0
K05374	0.0
K05375	4.0
K09970	557.0
K09971	559.0
K09972	101.0
K09973	2282.0
K09974	25.0
K09975	27.0
K09976	2237.0
K09978	27.0
K09979	36463.0
K11261	9214.0
K11260	0.0
K11263	28.0
K11264	2.0
K10793	552.0
K10796	539.0
K10797	3146.0
K10794	28.0
K10795	536.0
K00700	77237.0
K00701	0.0
K10798	0.0
K00703	68310.0
K00705	60034.0
K09828	0.0
K10133	0.0
K13053	0.0
K03192	60.0
K00964	5.0
K00965	21629.0
K00966	5055.0
K00960	0.0
K00961	1.0
K00962	65855.0
K00963	8009.0
K00969	58945.0
K12681	0.0
K02703	108.0
K08364	36.0
K08365	94.0
K02706	0.0
K08363	28.0
K08361	0.0
K02708	0.0
K02709	0.0
K08368	1264.0
K08369	403.0
K01615	4508.0
K01617	33.0
K01616	0.0
K01611	4089.0
K01610	59838.0
K01613	50768.0
K01612	0.0
K01619	66633.0
K01618	29.0
K02834	67512.0
K02835	67804.0
K05281	5.0
K03619	530.0
K03618	5.0
K03617	64609.0
K03616	1549.0
K03615	64826.0
K03614	62742.0
K03613	63537.0
K03612	63160.0
K03611	673.0
K03610	22517.0
K09705	373.0
K09704	20181.0
K09701	63.0
K09700	6.0
K09709	1.0
K06391	5183.0
K06390	20877.0
K06393	19727.0
K06392	13773.0
K06395	1880.0
K06394	15550.0
K06397	18127.0
K06396	18192.0
K06399	19252.0
K06398	20869.0
K06435	0.0
K11078	0.0
K11079	0.0
K11074	28.0
K11075	28.0
K11076	28.0
K11077	0.0
K11070	24003.0
K11071	24852.0
K11072	32300.0
K11073	28.0
K06935	0.0
K06934	2118.0
K06937	854.0
K06936	59.0
K06931	0.0
K06930	0.0
K06933	0.0
K06932	0.0
K06939	0.0
K06938	27.0
K13381	0.0
K05916	537.0
K05917	0.0
K05914	0.0
K05915	27.0
K05912	0.0
K05913	0.0
K05910	300.0
K05911	0.0
K05918	0.0
K05919	17724.0
K00392	4.0
K00390	2871.0
K00397	0.0
K00395	272.0
K00394	2779.0
K01884	0.0
K00399	0.0
K01886	63773.0
K01376	386.0
K01372	44617.0
K09149	0.0
K09148	0.0
K01225	403.0
K09145	7108.0
K09144	7110.0
K09147	0.0
K09146	0.0
K09141	440.0
K09140	0.0
K09143	1.0
K09142	0.0
K05709	2.0
K05708	2.0
K05879	8592.0
K05878	8567.0
K05875	0.0
K05874	30.0
K05877	0.0
K05876	0.0
K05873	294.0
K00579	0.0
K00578	0.0
K00577	0.0
K00575	22703.0
K00574	10897.0
K00573	1003.0
K00571	29598.0
K00570	0.0
K01118	2366.0
K01119	5565.0
K01157	0.0
K01112	97.0
K01113	350.0
K04477	19775.0
K01114	34.0
K01115	0.0
K08087	0.0
K01315	0.0
K08085	0.0
K08084	67.0
K08083	34.0
K08082	34.0
K08081	2.0
K08080	0.0
K01152	2823.0
K01401	0.0
K09826	32.0
K06344	0.0
K06345	0.0
K09822	35.0
K06343	0.0
K10938	0.0
K06341	0.0
K10934	0.0
K10935	0.0
K10932	0.0
K11052	0.0
K10930	0.0
K06349	2.0
K11053	0.0
K10754	0.0
K01755	74686.0
K10200	4794.0
K02132	0.0
K02137	0.0
K03840	0.0
K03841	1805.0
K13028	0.0
K13799	0.0
K13798	0.0
K13795	0.0
K13794	0.0
K13021	1.0
K13792	0.0
K13791	0.0
K13790	0.0
K12268	13.0
K12269	482.0
K12262	164.0
K12263	2.0
K12264	0.0
K12265	0.0
K12266	0.0
K12267	106031.0
K01757	0.0
K12237	0.0
K13243	0.0
K13245	0.0
K13244	0.0
K13246	0.0
K03264	0.0
K03265	0.0
K03263	0.0
K03268	0.0
K03269	43721.0
K12415	0.0
K10211	0.0
K09918	0.0
K09919	61.0
K06720	3.0
K09913	20.0
K09910	0.0
K09911	0.0
K09916	0.0
K09917	0.0
K06726	5110.0
K09915	3.0
K11535	0.0
K11534	393.0
K11537	9915.0
K11531	0.0
K11533	4.0
K11532	0.0
K11249	1235.0
K11539	0.0
K00762	79310.0
K00763	27309.0
K00760	67206.0
K00761	67562.0
K00766	50814.0
K00767	53684.0
K00764	109121.0
K00765	63750.0
K00768	23680.0
K00769	320.0
K11059	0.0
K00186	1.0
K00187	1.0
K00184	3401.0
K00185	1821.0
K00183	2432.0
K00180	50015.0
K00188	0.0
K00189	0.0
K10110	15233.0
K10111	0.0
K10112	26364.0
K10113	0.0
K10114	0.0
K10115	0.0
K10116	0.0
K10117	37777.0
K10118	46578.0
K10119	47184.0
K04641	2.0
K04643	0.0
K04642	0.0
K13282	108.0
K00988	2.0
K00989	3392.0
K00986	3021.0
K00984	7210.0
K00985	0.0
K00982	695.0
K00983	17363.0
K00980	5175.0
K00981	68681.0
K01585	43462.0
K01584	0.0
K01586	76279.0
K13498	533.0
K01580	41286.0
K01583	3313.0
K01582	5869.0
K13497	7541.0
K01589	12302.0
K01588	67291.0
K14941	9.0
K08347	0.0
K08348	0.0
K02720	0.0
K14949	2.0
K02723	0.0
K03459	0.0
K03458	19814.0
K03455	38536.0
K03457	2199.0
K03451	2480.0
K03981	663.0
K03980	3403.0
K02614	6616.0
K01639	23310.0
K01638	353.0
K01637	75.0
K01636	1140.0
K01635	288.0
K01634	2.0
K01633	45294.0
K01632	443.0
K01631	27.0
K01630	603.0
K02615	2.0
K02588	5173.0
K02589	8080.0
K02858	669.0
K02859	1700.0
K14051	0.0
K14053	0.0
K14052	5.0
K02852	558.0
K02853	3.0
K02850	0.0
K02851	0.0
K14059	6983.0
K14058	654.0
K02586	1396.0
K02587	1390.0
K03679	0.0
K03671	110701.0
K03670	57.0
K03673	1093.0
K03672	128.0
K03675	0.0
K03674	0.0
K03677	0.0
K03676	142.0
K09761	65834.0
K09760	45134.0
K09763	275.0
K09762	22956.0
K09765	22211.0
K09764	894.0
K09767	1057.0
K06006	3.0
K09769	3513.0
K09768	12576.0
K10353	0.0
K03187	8389.0
K03186	45613.0
K03185	137.0
K03184	34.0
K03183	96581.0
K03182	45046.0
K03181	0.0
K03189	8394.0
K03188	8394.0
K02715	0.0
K12455	0.0
K12454	43.0
K12453	0.0
K12452	1406.0
K12451	0.0
K07358	0.0
K07356	0.0
K07357	0.0
K07354	0.0
K07355	0.0
K07352	0.0
K07353	0.0
K07350	0.0
K07351	0.0
K06919	7990.0
K06918	0.0
K06917	151.0
K06916	149.0
K06915	18717.0
K06914	0.0
K06913	0.0
K06912	27.0
K06911	43716.0
K06910	9904.0
K08986	13.0
K08987	1756.0
K08984	291.0
K08985	0.0
K08982	132.0
K08983	0.0
K08980	2.0
K08981	283.0
K08988	1.0
K08989	27.0
K02252	0.0
K05934	18484.0
K05936	19173.0
K05937	14.0
K02253	0.0
K05939	34.0
K00378	57035.0
K00375	21259.0
K00374	1162.0
K00376	8.0
K00371	893.0
K00370	892.0
K00373	891.0
K00372	43.0
K01358	81209.0
K09166	14.0
K09165	193.0
K09164	160.0
K09163	5696.0
K09162	18.0
K09161	0.0
K09160	33.0
K01354	211.0
K01355	0.0
K01356	33638.0
K05601	43.0
K05851	0.0
K03807	28.0
K05606	7223.0
K02927	0.0
K05974	0.0
K03805	28.0
K05976	0.0
K00519	0.0
K00518	18.0
K03800	14466.0
K00511	0.0
K00510	8.0
K03801	41941.0
K00515	0.0
K00514	2.0
K00517	461.0
K05971	0.0
K03154	11030.0
K11147	0.0
K05581	0.0
K05580	0.0
K05583	0.0
K05582	0.0
K05585	0.0
K05584	0.0
K05587	0.0
K05586	0.0
K05589	856.0
K03150	56329.0
K03623	13.0
K03152	64438.0
K14200	0.0
K14201	0.0
K14202	0.0
K03621	62911.0
K14204	0.0
K14205	1409.0
K01134	7544.0
K01135	2860.0
K01136	52.0
K01137	28.0
K01130	10015.0
K01132	0.0
K01133	8578.0
K01138	18594.0
K01139	2524.0
K02113	56809.0
K02112	60756.0
K02111	58704.0
K02446	481.0
K02117	63937.0
K02116	8447.0
K02115	60756.0
K02114	60739.0
K02119	21578.0
K02118	62045.0
K02448	1.0
K01036	152.0
K03212	3.0
K13007	1.0
K13006	76.0
K13005	0.0
K13004	7248.0
K13001	171.0
K06404	14230.0
K01032	33.0
K06951	289.0
K03862	5.0
K03863	5.0
K06406	20904.0
K06957	5.0
K05020	531.0
K06400	12661.0
K06403	14583.0
K06954	32.0
K10814	0.0
K10817	0.0
K10816	0.0
K07136	27.0
K03242	0.0
K03243	0.0
K12202	0.0
K12203	0.0
K12206	0.0
K12207	0.0
K12204	0.0
K12205	0.0
K12208	0.0
K12209	0.0
K13919	3033.0
K13918	0.0
K06214	0.0
K06215	14083.0
K09936	15223.0
K06217	67672.0
K09930	148.0
K09931	476.0
K09932	7.0
K06213	19417.0
K09938	32.0
K09939	40491.0
K11517	0.0
K06337	0.0
K13301	0.0
K00748	41560.0
K00745	0.0
K00743	38.0
K07165	57.0
K07164	43721.0
K07167	27.0
K07166	22416.0
K07161	173.0
K07160	2697.0
K07163	0.0
K07162	600.0
K07169	0.0
K07168	284.0
K06336	0.0
K01839	19734.0
K01838	7178.0
K01835	3619.0
K01834	173480.0
K01837	0.0
K01830	0.0
K00608	0.0
K02632	0.0
K02630	0.0
K02631	0.0
K08322	1299.0
K08323	821.0
K08320	0.0
K08321	626.0
K08326	0.0
K08324	0.0
K08325	10136.0
K01659	90.0
K01658	52619.0
K02637	0.0
K01653	71238.0
K01652	91416.0
K01655	29.0
K01654	19515.0
K01657	50086.0
K02874	67781.0
K02875	0.0
K02876	67484.0
K02877	0.0
K02871	64261.0
K02873	0.0
K02878	67804.0
K02879	67346.0
K14070	0.0
K09749	19332.0
K09748	67130.0
K06023	47103.0
K09742	0.0
K09741	0.0
K09740	1396.0
K09747	24303.0
K09746	0.0
K09745	0.0
K06024	23960.0
K03477	0.0
K03476	2622.0
K03475	12166.0
K03474	42965.0
K03473	41683.0
K03472	0.0
K03471	533.0
K03470	67127.0
K03478	7603.0
K02304	27015.0
K02305	2.0
K02302	1837.0
K02303	342.0
K02300	0.0
K02301	756.0
K03653	0.0
K03652	2864.0
K03651	9.0
K03650	67154.0
K03657	107504.0
K03656	34.0
K03655	118407.0
K03654	106318.0
K03658	7750.0
K12439	0.0
K12431	0.0
K12430	0.0
K12433	0.0
K12432	0.0
K12435	0.0
K12434	2.0
K12437	0.0
K12436	0.0
K06979	87.0
K06978	16706.0
K06971	5214.0
K06970	495.0
K06973	61497.0
K06972	16580.0
K06975	44959.0
K06974	1.0
K06977	32.0
K06976	7225.0
K07082	63500.0
K07083	36747.0
K07080	10532.0
K07081	5520.0
K07086	4.0
K07087	0.0
K07084	481.0
K07085	84088.0
K07088	47774.0
K07089	18988.0
K01317	0.0
K11162	0.0
K11163	0.0
K11161	0.0
K11168	0.0
K00356	204.0
K00355	14.0
K00354	28.0
K00353	0.0
K00351	40268.0
K00350	40268.0
K05952	0.0
K05953	0.0
K05951	0.0
K05956	0.0
K05957	0.0
K00358	1969.0
K00689	861.0
K00688	82475.0
K00681	3955.0
K00680	69780.0
K00683	94.0
K00685	74.0
K00684	1302.0
K00687	8.0
K00686	0.0
K05831	0.0
K05830	0.0
K05833	26305.0
K05832	24368.0
K05834	530.0
K05837	67598.0
K05836	27.0
K05839	0.0
K05838	78.0
K07677	0.0
K00533	11491.0
K00532	428.0
K00531	6.0
K00530	0.0
K00537	54741.0
K00536	0.0
K00535	0.0
K00534	286.0
K00539	0.0
K00538	0.0
K11029	0.0
K14260	4871.0
K14261	403.0
K14266	0.0
K14267	42.0
K14268	0.0
K14269	0.0
K01337	0.0
K01338	71709.0
K02683	0.0
K02682	0.0
K02681	0.0
K02680	0.0
K02687	64201.0
K02686	530.0
K02685	0.0
K02689	0.0
K02688	227.0
K00824	8807.0
K00827	0.0
K00826	65473.0
K00821	50282.0
K00820	75246.0
K00823	1426.0
K00822	56.0
K00829	0.0
K00828	0.0
K01488	6005.0
K01489	64041.0
K01484	0.0
K01485	9703.0
K01486	14399.0
K01487	6461.0
K01480	56802.0
K01481	0.0
K01482	211.0
K01483	28.0
K02469	83456.0
K02468	61.0
K02466	62.0
K02465	0.0
K02464	0.0
K02463	34.0
K02462	34.0
K02461	34.0
K02460	152.0
K08969	926.0
K13061	0.0
K13060	0.0
K13063	5.0
K13062	0.0
K13069	28.0
K08964	10.0
K06363	0.0
K03079	3079.0
K06342	0.0
K03078	0.0
K13289	0.0
K13288	581.0
K13285	0.0
K13287	0.0
K13286	0.0
K13281	413.0
K13280	11221.0
K13283	27.0
K00054	1916.0
K04496	0.0
K05369	0.0
K05368	0.0
K03228	16.0
K03229	16.0
K00052	63899.0
K03222	286.0
K03223	286.0
K03220	15.0
K03221	13.0
K03226	16.0
K03227	16.0
K03224	16.0
K03225	285.0
K09482	0.0
K09483	0.0
K13836	0.0
K12228	0.0
K05360	0.0
K12224	0.0
K12225	0.0
K12226	0.0
K12227	0.0
K12220	0.0
K05363	970.0
K12222	0.0
K12223	0.0
K08681	13871.0
K08680	23.0
K08683	0.0
K08682	0.0
K08685	1.0
K08684	10.0
K08687	0.0
K08686	0.0
K11755	101326.0
K11754	148554.0
K11751	639.0
K11750	0.0
K11753	122973.0
K11752	56764.0
K02407	10649.0
K13938	28.0
K13936	0.0
K13935	7.0
K02406	29873.0
K13933	0.0
K13932	7.0
K13931	7.0
K13930	0.0
K12088	0.0
K12081	0.0
K12082	0.0
K12083	0.0
K12084	0.0
K12086	0.0
K12087	0.0
K09611	0.0
K09612	22.0
K04940	0.0
K10085	0.0
K05394	557.0
K05395	13.0
K06340	0.0
K13043	9961.0
K07149	10210.0
K07148	32756.0
K07147	330.0
K07146	312.0
K07145	1553.0
K07144	0.0
K07143	0.0
K07142	0.0
K07141	5734.0
K07140	40.0
K10156	0.0
K10150	0.0
K10620	1.0
K10621	0.0
K14028	0.0
K14029	0.0
K01817	51778.0
K01816	344.0
K01815	47703.0
K01814	64265.0
K01813	11986.0
K01812	59086.0
K01811	80698.0
K01810	68548.0
K01819	291.0
K01818	6222.0
K14580	0.0
K05379	0.0
K08304	859.0
K08305	877.0
K08306	286.0
K08307	44205.0
K08300	1056.0
K08301	59838.0
K08302	3829.0
K08303	129902.0
K08308	0.0
K08309	4650.0
K14671	0.0
K14670	0.0
K14673	0.0
K14672	2.0
K01673	3620.0
K01672	12.0
K01671	0.0
K01677	21633.0
K01676	43169.0
K01674	23.0
K01679	4187.0
K01678	18943.0
K02899	67486.0
K02896	0.0
K02897	45583.0
K02895	67696.0
K02892	67804.0
K02890	67804.0
K10811	0.0
K02096	0.0
K02097	0.0
K02094	0.0
K02095	0.0
K02092	0.0
K02093	0.0
K02099	32342.0
K03411	19466.0
K03410	19398.0
K03413	27081.0
K03412	5326.0
K03415	3647.0
K03414	333.0
K03417	68.0
K03416	0.0
K03418	27.0
K05376	0.0
K02320	0.0
K02322	0.0
K02323	0.0
K05377	0.0
K13542	26671.0
K13543	0.0
K13540	5.0
K13541	298.0
K12145	0.0
K12144	0.0
K12147	0.0
K12410	74688.0
K12141	39360.0
K12140	39359.0
K12143	159.0
K12142	0.0
K12149	0.0
K12148	0.0
K07312	0.0
K07313	2039.0
K07310	166.0
K07311	59.0
K07316	959.0
K07317	0.0
K07314	0.0
K07315	2917.0
K07318	1747.0
K07319	13277.0
K03936	0.0
K03425	0.0
K03426	52108.0
K03427	109097.0
K03420	0.0
K03421	0.0
K03422	0.0
K03423	192.0
K03756	1062.0
K03757	530.0
K03206	0.0
K03755	0.0
K11144	2619.0
K11145	23211.0
K05972	0.0
K05973	83.0
K03752	2702.0
K05978	0.0
K05979	221.0
K03753	3239.0
K00331	43086.0
K00330	43263.0
K00333	510.0
K00332	507.0
K00335	21637.0
K00334	24950.0
K00337	43549.0
K00336	34325.0
K00339	43263.0
K00338	40428.0
K03751	0.0
K06953	98.0
K06952	779.0
K06407	20953.0
K06950	137689.0
K10819	5046.0
K06956	880.0
K06955	7.0
K06402	1685.0
K10815	0.0
K06959	57688.0
K06958	24464.0
K06409	42969.0
K06408	11735.0
K09129	2.0
K09128	1381.0
K09123	942.0
K09122	3.0
K09121	13749.0
K09120	0.0
K09127	10.0
K09126	61.0
K09125	3441.0
K09124	660.0
K01233	8.0
K05819	0.0
K05818	54.0
K01896	1.0
K05813	24386.0
K05812	0.0
K05811	0.0
K05810	25113.0
K05817	2.0
K05816	43.0
K05815	8789.0
K05814	1828.0
K01894	592.0
K01892	68676.0
K01234	4356.0
K01144	44375.0
K01146	0.0
K01141	558.0
K01416	0.0
K11434	0.0
K01415	4.0
K06354	0.0
K01414	573.0
K09836	0.0
K01318	0.0
K01319	0.0
K01312	0.0
K06350	14.0
K02669	17342.0
K02668	123.0
K02665	123.0
K02664	283.0
K02667	123.0
K02666	891.0
K02661	0.0
K02660	34.0
K02663	664.0
K02662	3093.0
K00809	297.0
K00808	27.0
K00806	67893.0
K00805	21097.0
K00804	0.0
K00803	568.0
K00802	0.0
K00801	4.0
K00800	58996.0
K10921	0.0
K02409	11273.0
K02408	19878.0
K02401	18151.0
K02400	19537.0
K02403	0.0
K02402	0.0
K02405	20173.0
K05364	16327.0
K05367	10224.0
K05366	140263.0
K10210	0.0
K10216	0.0
K13049	7181.0
K13048	0.0
K13739	0.0
K10215	0.0
K06122	25.0
K13735	0.0
K13734	0.0
K13041	530.0
K13040	0.0
K13731	0.0
K13730	8.0
K13733	0.0
K13732	0.0
K04516	43154.0
K03204	649.0
K03205	52553.0
K03207	6.0
K03200	547.0
K03201	78.0
K03202	0.0
K03203	606.0
K03208	4.0
K03758	4046.0
K03759	0.0
K09469	0.0
K09461	34.0
K06204	1923.0
K00178	3.0
K13950	1.0
K13953	2287.0
K13955	0.0
K13954	3020.0
K10920	0.0
K06324	0.0
K11777	2141.0
K11779	8.0
K11778	0.0
K06325	0.0
K12600	0.0
K07432	0.0
K07430	0.0
K06326	0.0
K07128	0.0
K07121	319.0
K07120	71.0
K07123	1.0
K07122	34.0
K07125	0.0
K07124	29649.0
K07127	11.0
K07126	9062.0
K01870	67791.0
K01873	74908.0
K01872	67663.0
K01875	67650.0
K01874	75469.0
K01876	68415.0
K01879	3017.0
K01878	3094.0
K06321	0.0
K00476	0.0
K00477	56.0
K00474	0.0
K00472	0.0
K00470	0.0
K00471	54.0
K00478	1.0
K00479	1.0
K04775	27.0
K04774	5.0
K04777	0.0
K04776	0.0
K04771	9.0
K04770	270.0
K04773	45043.0
K04772	536.0
K04779	0.0
K04778	0.0
K14657	0.0
K14656	0.0
K14654	0.0
K14653	0.0
K14652	93458.0
K14659	0.0
K14658	0.0
K14386	0.0
K09926	5.0
K01699	867.0
K01698	13945.0
K01695	51943.0
K01697	340.0
K01696	52593.0
K01690	0.0
K01693	22064.0
K01692	7004.0
K07227	542.0
K03439	66941.0
K03438	80292.0
K13380	0.0
K03928	1658.0
K03925	25587.0
K03924	70187.0
K03431	31410.0
K03926	612.0
K03437	67278.0
K03436	37914.0
K03435	1.0
K03434	0.0
K02348	9391.0
K02342	93034.0
K02343	58092.0
K02340	65472.0
K02341	67449.0
K02346	46231.0
K02347	57.0
K02344	0.0
K02345	0.0
K03697	4838.0
K03696	63940.0
K03695	66480.0
K03694	1135.0
K03693	281.0
K03692	0.0
K03690	34.0
K03699	61702.0
K03698	18281.0
K13566	0.0
K12164	0.0
K07338	27.0
K07339	2952.0
K07334	3477.0
K07335	30509.0
K07336	60.0
K07337	651.0
K07330	0.0
K07331	0.0
K07332	0.0
K07333	0.0
K09695	42.0
K09694	46.0
K09697	2898.0
K09696	2897.0
K09691	25977.0
K09690	17215.0
K09693	437.0
K09692	2357.0
K09699	30.0
K09698	1832.0
K07590	2080.0
K07591	0.0
K07592	0.0
K05998	0.0
K05999	0.0
K05996	0.0
K05997	0.0
K05994	0.0
K05995	48163.0
K05993	8821.0
K05991	2.0
K10837	0.0
K00319	0.0
K00318	346.0
K00648	69069.0
K02545	0.0
K00645	68011.0
K00311	139.0
K00646	0.0
K00317	0.0
K00316	2.0
K00643	103.0
K00314	27.0
K02547	3892.0
K06429	0.0
K06428	0.0
K06427	0.0
K02812	0.0
K06425	63.0
K06424	0.0
K06423	505.0
K06422	0.0
K06421	59.0
K02813	0.0
K02930	0.0
K03815	0.0
K05612	0.0
K03367	1741.0
K03366	2234.0
K03812	0.0
K03635	1767.0
K03634	953.0
K03631	66732.0
K05969	0.0
K03630	68927.0
K03633	0.0
K03632	0.0
K01998	24373.0
K01999	25416.0
K01992	135153.0
K01993	80323.0
K01990	254050.0
K01991	45624.0
K01996	24646.0
K01997	25360.0
K01994	11.0
K01995	25121.0
K03148	1626.0
K03639	11011.0
K05692	0.0
K03638	1274.0
K00869	1916.0
K00868	24117.0
K00861	0.0
K00860	3611.0
K00863	1509.0
K00862	0.0
K00865	22147.0
K00864	36391.0
K00867	1740.0
K00866	0.0
K01192	71243.0
K01190	253914.0
K01191	42926.0
K01197	2473.0
K01194	693.0
K01195	18303.0
K01198	9385.0
K01199	0.0
K00656	97915.0
K00657	52397.0
K00306	0.0
K14591	598.0
K00300	0.0
K00653	0.0
K13715	0.0
K13713	0.0
K00650	0.0
K00651	25176.0
K14596	0.0
K02647	47096.0
K14598	0.0
K02643	0.0
K02642	0.0
K02641	0.0
K02640	0.0
K03594	44137.0
K03595	67529.0
K03596	67235.0
K03597	5.0
K03590	43615.0
K03591	0.0
K03592	1652.0
K03593	41593.0
K03598	5.0
K03599	563.0
K01736	66011.0
K01737	41722.0
K01734	44609.0
K01735	55766.0
K01732	0.0
K01733	67602.0
K01730	7109.0
K01731	0.0
K06049	0.0
K01738	69147.0
K01739	427.0
K11809	0.0
K05343	3786.0
K02422	22014.0
K02421	18151.0
K05340	5237.0
K02427	1042.0
K05346	1200.0
K02425	0.0
K02424	0.0
K05349	228601.0
K02428	41055.0
K03770	46041.0
K03771	44352.0
K03772	9414.0
K03773	36274.0
K03774	334.0
K03775	43867.0
K03776	56.0
K03777	53.0
K03778	63760.0
K03779	2876.0
K09722	0.0
K08174	0.0
K14114	0.0
K13979	29.0
K13237	0.0
K14440	0.0
K09992	7235.0
K09990	31.0
K09991	103.0
K09996	0.0
K09997	0.0
K09994	0.0
K14110	0.0
K09998	0.0
K09999	0.0
K14111	0.0
K14113	0.0
K14449	1.0
K10213	109.0
K14118	0.0
K11711	1352.0
K11710	171.0
K11712	4209.0
K11717	111963.0
K11719	61.0
K06857	316.0
K10440	44416.0
K10441	38595.0
K07103	0.0
K07102	685.0
K07101	1378.0
K07100	15.0
K07107	96467.0
K07106	11228.0
K07105	17326.0
K07456	64034.0
K07459	1083.0
K07458	1871.0
K07109	9491.0
K07108	0.0
K10198	0.0
K10199	0.0
K10190	27710.0
K10191	0.0
K10192	2549.0
K10193	857.0
K10194	1336.0
K10195	0.0
K10196	0.0
K10197	0.0
K15013	0.0
K01858	3317.0
K15016	0.0
K15017	0.0
K01853	0.0
K01852	0.0
K01851	0.0
K01850	1978.0
K01857	35.0
K01856	2.0
K01854	62185.0
K07539	0.0
K08478	0.0
K08479	0.0
K08476	0.0
K08477	0.0
K08475	0.0
K00450	113.0
K00451	171.0
K00452	132.0
K00453	224.0
K00455	0.0
K00456	0.0
K00457	203.0
K00106	0.0
K00459	1734.0
K00104	4281.0
K00105	14.0
K00102	345.0
K00103	3.0
K00100	83444.0
K00101	12.0
K01509	1.0
K04759	89024.0
K04758	66430.0
K04757	1575.0
K01504	0.0
K04755	803.0
K04754	980.0
K04753	33.0
K04752	88.0
K04751	17379.0
K01502	1.0
K14631	0.0
K05359	0.0
K14632	0.0
K07536	0.0
K12080	0.0
K02364	0.0
K12369	178.0
K02361	2033.0
K02362	0.0
K02363	0.0
K13509	0.0
K13503	2.0
K13500	0.0
K12109	0.0
K12108	0.0
K12101	0.0
K12100	0.0
K12103	0.0
K12102	0.0
K12105	0.0
K12104	0.0
K12107	0.0
K12106	0.0
K11023	0.0
K03014	0.0
K08906	3.0
K08904	0.0
K08900	0.0
K06223	23740.0
K06199	52738.0
K06198	1720.0
K06197	0.0
K06196	13385.0
K06194	40954.0
K06193	268.0
K06192	823.0
K06191	1621.0
K06190	590.0
K11104	9165.0
K11105	43235.0
K11106	1.0
K11107	0.0
K11102	995.0
K11103	560.0
K07862	1795.0
K00666	11423.0
K00663	8.0
K00662	7769.0
K00661	74108.0
K00660	44.0
K06997	64009.0
K06996	614.0
K06995	44.0
K10852	1068.0
K06993	0.0
K06992	0.0
K06991	95.0
K06990	640.0
K11050	0.0
K06999	501.0
K06998	9014.0
K05338	866.0
K11051	0.0
K06441	530.0
K06440	0.0
K06443	127.0
K06442	23857.0
K06445	1.0
K06447	0.0
K06446	200.0
K06309	0.0
K05686	0.0
K02655	672.0
K07392	0.0
K00595	34647.0
K00594	6.0
K00596	31.0
K00599	141768.0
K00598	137.0
K02657	36.0
K07642	6.0
K07643	0.0
K07396	25.0
K07397	8562.0
K07394	112.0
K07395	60.0
K04102	0.0
K04103	278.0
K04100	0.0
K04101	2.0
K04107	0.0
K04105	0.0
K04108	0.0
K04109	90.0
K07716	108.0
K07717	1305.0
K07714	301.0
K07715	360.0
K07712	696.0
K07713	12156.0
K07710	43.0
K07711	5.0
K07718	113442.0
K07719	2452.0
K00843	27.0
K00842	9.0
K00841	4338.0
K00840	0.0
K00847	73373.0
K00846	5.0
K00845	130484.0
K00844	650.0
K00849	65965.0
K00848	17448.0
K06302	0.0
K13771	565.0
K13770	136.0
K13772	0.0
K13775	6.0
K13774	0.0
K13777	0.0
K13776	1.0
K13779	0.0
K13778	0.0
K02621	45964.0
K02992	67537.0
K02623	27.0
K08286	0.0
K08281	3366.0
K02996	63273.0
K02995	0.0
K02994	67804.0
K02629	0.0
K02628	0.0
K08289	41388.0
K08288	0.0
K03578	579.0
K03579	413.0
K03576	34.0
K03577	7122.0
K03574	60684.0
K03575	52824.0
K03572	67476.0
K03573	12.0
K03570	64496.0
K03571	19831.0
K01710	122470.0
K01711	46397.0
K01712	13101.0
K01713	533.0
K01714	93361.0
K01715	16557.0
K01716	60.0
K01718	9.0
K01719	40906.0
K03081	4.0
K02199	599.0
K02198	1669.0
K14170	42391.0
K02193	952.0
K02192	804.0
K02191	1303.0
K02190	19805.0
K02197	1131.0
K02196	56.0
K02195	1135.0
K02194	1139.0
K03718	42240.0
K03719	12824.0
K03712	25262.0
K03713	462.0
K03710	35920.0
K03711	75460.0
K03716	10540.0
K03717	92.0
K03715	34.0
K07129	0.0
K00045	48.0
K13995	0.0
K13994	0.0
K13991	0.0
K13990	51286.0
K13993	49672.0
K13992	0.0
K06298	15023.0
K06299	0.0
K06294	2.0
K06295	5311.0
K06296	565.0
K06297	728.0
K06290	0.0
K06291	0.0
K06292	0.0
K06293	0.0
K12743	0.0
K00248	20229.0
K06426	9.0
K11739	0.0
K11738	8.0
K11733	1.0
K11732	0.0
K11731	8.0
K11737	2.0
K11736	0.0
K11735	0.0
K11734	0.0
K06870	0.0
K06871	80824.0
K06872	53681.0
K06873	274.0
K06874	0.0
K06875	0.0
K06876	132.0
K06877	7497.0
K06878	1905.0
K06879	1183.0
K07478	75563.0
K12645	0.0
K07479	0.0
K07473	24162.0
K07472	0.0
K07471	270.0
K07470	0.0
K07477	2.0
K07476	2.0
K07474	483.0
K15038	0.0
K15039	0.0
K15034	194.0
K15036	102.0
K15037	0.0
K08738	159.0
K06420	0.0
K00128	48798.0
K00129	0.0
K00438	0.0
K00432	5171.0
K00433	7204.0
K00122	6.0
K00123	3799.0
K00124	1842.0
K00125	0.0
K00126	1.0
K00127	1355.0
K08973	281.0
K14348	0.0
K14347	0.0
K14340	2.0
K08972	1800.0
K01525	567.0
K01524	69164.0
K01523	2740.0
K01521	0.0
K01520	69638.0
K01529	1275.0
K08977	21.0
K03969	1678.0
K08929	0.0
K02388	20176.0
K02389	19239.0
K02386	431.0
K02387	19878.0
K02384	0.0
K02385	17933.0
K02382	0.0
K02380	602.0
K02381	0.0
K05386	0.0
K13524	0.0
K13525	73.0
K13527	10.0
K13520	0.0
K13522	0.0
K13529	20.0
K03385	2939.0
K03384	0.0
K03387	34117.0
K03386	50503.0
K03381	28.0
K03380	11.0
K03383	0.0
K03382	3167.0
K03389	38794.0
K03388	42431.0
K05356	0.0
K12344	8760.0
K12343	1119.0
K12342	0.0
K12341	0.0
K12340	41432.0
K02430	0.0
K12349	0.0
K05351	2.0
K11694	460.0
K11695	0.0
K11690	12380.0
K05352	0.0
K11693	19.0
K08928	0.0
K03433	75.0
K13832	4.0
K03039	0.0
K03432	5.0
K06607	0.0
K06606	403.0
K06605	147.0
K03430	10270.0
K06603	934.0
K06602	54.0
K06601	27.0
K06600	0.0
K05358	0.0
K06609	0.0
K06608	595.0
K03923	812.0
K03922	0.0
K11472	38.0
K11473	862.0
K11474	0.0
K11475	27.0
K11476	0.0
K11477	0.0
K00601	0.0
K00600	67024.0
K00603	2717.0
K03746	1088.0
K00605	52339.0
K00604	68189.0
K00607	1.0
K00606	47254.0
K00609	64515.0
K03741	8763.0
K03740	1746.0
K03743	4026.0
K10873	0.0
K03214	0.0
K14068	0.0
K13317	0.0
K06360	0.0
K14069	0.0
K08078	1.0
K09650	0.0
K06361	0.0
K07802	0.0
K07803	314.0
K07800	0.0
K07801	0.0
K07806	0.0
K07807	0.0
K07804	0.0
K07805	0.0
K06362	0.0
K01172	0.0
K10257	0.0
K10255	34.0
K10254	26077.0
K10253	27.0
K10918	0.0
K04128	0.0
K01958	2856.0
K01959	12.0
K01956	68298.0
K01957	0.0
K04126	0.0
K04127	31.0
K01952	70878.0
K01953	41643.0
K01950	74425.0
K01951	76776.0
K07730	0.0
K07731	0.0
K07732	0.0
K07733	34.0
K07734	161.0
K07735	2114.0
K07736	26038.0
K07737	112793.0
K07738	20759.0
K07739	160.0
K06365	0.0
K06366	0.0
K06367	0.0
K10910	0.0
K10911	0.0
K04382	0.0
K10775	2.0
K02609	29.0
K02979	0.0
K02978	0.0
K06368	0.0
K02975	0.0
K02974	0.0
K02977	0.0
K02976	0.0
K03558	4209.0
K03559	44205.0
K03550	65126.0
K03551	67805.0
K03552	0.0
K03553	74925.0
K03554	28.0
K03555	64773.0
K03556	9413.0
K03557	34.0
K01778	66668.0
K01779	6178.0
K06369	0.0
K01772	2738.0
K01770	64396.0
K01771	446.0
K01776	63900.0
K01777	565.0
K01774	0.0
K01775	76240.0
K05385	0.0
K05384	0.0
K05383	0.0
K05382	0.0
K05381	0.0
K08159	988.0
K14153	339.0
K14154	0.0
K14155	72686.0
K08152	8.0
K08156	41518.0
K08076	0.0
K12809	0.0
K05297	828.0
K03734	71909.0
K03735	2021.0
K03736	2021.0
K03737	66447.0
K03731	1.0
K03732	123.0
K03733	46008.0
K03738	1678.0
K03739	1744.0
K08139	180.0
K06994	464.0
K12660	0.0
K12661	25.0
K07450	3.0
K08719	0.0
K08717	1241.0
K08715	5.0
K08714	8.0
K08713	0.0
K08710	0.0
K11311	0.0
K11312	658.0
K00141	0.0
K00146	4.0
K00411	150.0
K00412	158.0
K00145	122499.0
K00148	2.0
K14367	0.0
K14366	0.0
K08954	0.0
K08384	32997.0
K14369	0.0
K14368	0.0
K14091	7394.0
K14090	7268.0
K14093	0.0
K14092	0.0
K14095	0.0
K14094	0.0
K14097	0.0
K14096	0.0
K14099	0.0
K14098	0.0
K02848	0.0
K01541	0.0
K04712	0.0
K04711	0.0
K01545	0.0
K01547	47451.0
K01546	47452.0
K01548	46783.0
K04719	31.0
K04718	0.0
K02018	19391.0
K02019	5824.0
K02016	101882.0
K02017	1692.0
K02014	169996.0
K02015	114582.0
K02012	19291.0
K02013	99534.0
K02010	8128.0
K02011	17864.0
K04515	0.0
K03943	0.0
K03941	0.0
K03940	0.0
K00313	999.0
K04060	0.0
K01608	7189.0
K08942	0.0
K08943	0.0
K08940	0.0
K08941	0.0
K08946	0.0
K08947	0.0
K08944	0.0
K08945	0.0
K03059	0.0
K13811	0.0
K13812	0.0
K13815	0.0
K13816	1.0
K13818	0.0
K13819	388.0
K03053	0.0
K03052	0.0
K03055	0.0
K03054	0.0
K03057	0.0
K03056	0.0
K06222	0.0
K11418	0.0
K11410	0.0
K11415	0.0
K00622	3.0
K00621	0.0
K00620	45815.0
K00627	2288.0
K00626	21747.0
K00625	55913.0
K00624	0.0
K02805	8098.0
K02552	38.0
K02550	0.0
K02556	19542.0
K02803	2.0
K02554	29.0
K07280	0.0
K07281	270.0
K07282	58348.0
K07283	4.0
K07284	17157.0
K07285	100.0
K07286	0.0
K08217	21548.0
K07288	41.0
K07289	566.0
K07534	0.0
K07535	186.0
K07533	13668.0
K07822	0.0
K07823	0.0
K08699	0.0
K00088	74686.0
K00087	6829.0
K00086	8432.0
K00082	9385.0
K10239	0.0
K10238	0.0
K10231	1032.0
K10230	0.0
K10233	7.0
K10232	9.0
K10235	0.0
K10234	7.0
K10237	0.0
K10236	0.0
K08353	0.0
K01970	135.0
K01971	1452.0
K01972	73296.0
K01973	0.0
K01974	90.0
K01975	1118.0
K01976	1.0
K07758	0.0
K05990	0.0
K07752	0.0
K07753	0.0
K07751	0.0
K13786	0.0
K07755	0.0
K07442	305.0
K08352	900.0
K07115	400.0
K07441	0.0
K07634	0.0
K07446	7.0
K07111	0.0
K07444	26603.0
K07445	4.0
K00647	2405.0
K07449	0.0
K00641	36815.0
K00640	67778.0
K01289	0.0
K01282	0.0
K01283	2.0
K01280	0.0
K01281	1722.0
K01286	4852.0
K01284	85365.0
K02954	68889.0
K02952	67796.0
K02950	64653.0
K00155	103.0
K02959	64981.0
K00887	0.0
K00886	20.0
K00885	5.0
K00884	2.0
K00883	889.0
K00882	13702.0
K00881	664.0
K00880	4296.0
K00053	54411.0
K14048	1.0
K01026	5457.0
K01756	68407.0
K01025	2.0
K01750	2319.0
K01023	1405.0
K01752	82743.0
K01753	926.0
K14583	0.0
K01758	376.0
K01759	105614.0
K09565	1.0
K09568	0.0
K08173	18.0
K08172	0.0
K02483	11072.0
K02482	731.0
K08177	2878.0
K08176	0.0
K08175	0.0
K02486	1.0
K02489	0.0
K02488	369.0
K08178	2.0
K14138	4526.0
K14136	0.0
K09713	0.0
K09714	0.0
K09715	3.0
K03532	6.0
K03533	8.0
K03530	162128.0
K03531	71084.0
K03536	67025.0
K03537	1.0
K03534	44404.0
K03535	6.0
K03538	0.0
K03539	0.0
K14451	0.0
K14450	0.0
K02225	0.0
K02224	39221.0
K02227	22548.0
K02226	21155.0
K02221	3521.0
K14107	0.0
K02229	3.0
K02228	2.0
K14106	0.0
K00441	617.0
K03288	0.0
K03289	1817.0
K03284	75740.0
K03285	0.0
K03286	1289.0
K03287	49045.0
K03280	0.0
K03281	44180.0
K03282	62863.0
K00440	0.0
K13677	0.0
K12790	0.0
K09639	0.0
K12688	0.0
K12689	0.0
K12686	0.0
K12687	0.0
K12684	0.0
K12685	1060.0
K12682	0.0
K12683	0.0
K12680	0.0
K11889	0.0
K08884	28654.0
K11085	50571.0
K11084	0.0
K11081	0.0
K11080	0.0
K11083	0.0
K11082	0.0
K11089	1.0
K08777	0.0
K08776	0.0
K06346	22911.0
K06347	0.0
K09824	0.0
K09825	56093.0
K09823	61.0
K09820	16.0
K10939	0.0
K10936	0.0
K10937	0.0
K10933	0.0
K06348	2.0
K09829	0.0
K11337	0.0
K11336	0.0
K11335	0.0
K11334	0.0
K11333	0.0
K11332	0.0
K11331	0.0
K11330	0.0
K00169	4770.0
K00164	475.0
K00166	30.0
K00167	32.0
K00161	3125.0
K00162	3140.0
K00163	76.0
K10689	0.0
K10680	161.0
K10681	2.0
K10682	2.0
K04083	23981.0
K04082	535.0
K04081	0.0
K04080	28.0
K04087	2854.0
K04086	1327.0
K04085	687.0
K04084	417.0
K04088	2827.0
K01569	1.0
K01568	0.0
K01563	5.0
K01561	29.0
K01560	10765.0
K01567	341.0
K01565	1.0
K01564	0.0
K02038	57191.0
K02039	56564.0
K02030	75701.0
K02031	80968.0
K02032	85545.0
K02033	95662.0
K02034	100679.0
K02035	104627.0
K02036	58115.0
K02037	57036.0
K05556	0.0
K13658	0.0
K13659	0.0
K13656	0.0
K13657	0.0
K13654	0.0
K13655	172.0
K13652	10494.0
K13653	44209.0
K13650	0.0
K13651	13.0
K05555	4.0
K05552	0.0
K02057	65391.0
K05550	0.0
K05551	0.0
K12308	86486.0
K12306	0.0
K03073	67738.0
K03072	3208.0
K03071	769.0
K03070	67422.0
K03077	2613.0
K03076	65119.0
K03075	65927.0
K03074	4902.0
K08965	195.0
K08967	45.0
K08961	19635.0
K08963	14062.0
K13873	0.0
K13876	0.0
K13874	0.0
K13875	0.0
K06139	2.0
K06138	975.0
K06135	0.0
K06134	136.0
K06137	5.0
K06136	2.0
K06131	83411.0
K06133	18688.0
K06132	0.0
K02600	67795.0
K07389	27.0
K07388	0.0
K04747	0.0
K01516	67407.0
K09977	107.0
K07518	0.0
K07519	0.0
K11437	0.0
K07512	1.0
K07516	356.0
K10212	329.0
K10747	0.0
K10217	1.0
K10219	27.0
K10218	28.0
K10748	0.0
K01912	51460.0
K01913	7.0
K01910	1821.0
K01911	3757.0
K01916	2192.0
K01917	40.0
K01914	55693.0
K01915	103427.0
K01918	47334.0
K01919	2273.0
K07774	27.0
K07775	2847.0
K07776	643.0
K07777	1887.0
K07770	502.0
K07771	0.0
K07772	27.0
K07773	0.0
K07778	292.0
K01193	30642.0
K04340	0.0
K04341	0.0
K04342	0.0
K04343	3.0
K12986	0.0
K04691	0.0
K02931	66104.0
K02933	64982.0
K02935	67804.0
K02936	0.0
K02939	67804.0
K00205	0.0
K00204	0.0
K00207	27.0
K00206	0.0
K00201	0.0
K00200	0.0
K00203	0.0
K00202	0.0
K00209	0.0
K00208	36139.0
K01000	74911.0
K01001	0.0
K01002	3132.0
K01003	166.0
K01004	1.0
K01005	6055.0
K01006	64959.0
K01007	3150.0
K01008	10700.0
K10855	0.0
K14115	0.0
K14116	0.0
K14441	65400.0
K14446	400.0
K14447	2.0
K14112	0.0
K14445	6.0
K08195	27.0
K08194	0.0
K14448	27.0
K08196	0.0
K08191	40954.0
K14119	0.0
K08193	0.0
K00702	2609.0
K10799	0.0
K03518	19698.0
K03519	1967.0
K09719	0.0
K10856	4.0
K03516	0.0
K03517	52966.0
K02205	0.0
K02204	163.0
K02203	16651.0
K02201	0.0
K02200	1760.0
K13714	0.0
K13461	0.0
K12518	0.0
K12519	0.0
K12517	0.0
K12514	0.0
K12515	0.0
K12512	0.0
K12513	0.0
K12510	19892.0
K12511	4523.0
K07183	20460.0
K07182	413.0
K07181	9241.0
K07180	670.0
K07186	0.0
K07185	4935.0
K07184	5.0
K09800	973.0
K09801	563.0
K09802	1.0
K09803	299.0
K09804	11.0
K09805	17.0
K09806	107.0
K09807	48331.0
K09808	75037.0
K09809	420.0
K10912	0.0
K10913	0.0
K10914	3086.0
K10915	0.0
K10916	0.0
K10917	0.0
K11358	17849.0
K11355	0.0
K11354	0.0
K11357	0.0
K11356	0.0
K04069	123498.0
K04068	73289.0
K04065	304.0
K04064	0.0
K04067	0.0
K04066	67255.0
K04061	10778.0
K09716	4.0
K04063	18.0
K04062	28.0
K10006	21.0
K10007	21.0
K10004	530.0
K10005	23.0
K10002	530.0
K10003	531.0
K10000	0.0
K10001	530.0
K09717	0.0
K10008	552.0
K10009	0.0
K02491	0.0
K14588	0.0
K14581	0.0
K13678	1924.0
K13679	0.0
K11633	0.0
K13670	6.0
K13671	3.0
K11987	0.0
K11636	0.0
K11634	0.0
K13582	0.0
K13583	27.0
K13580	0.0
K13581	50.0
K13586	0.0
K13587	30.0
K13584	27.0
K13585	0.0
K13588	0.0
K13589	1.0
K02052	2206.0
K02053	2422.0
K02050	58620.0
K02051	54360.0
K02056	34539.0
K05553	0.0
K02054	2172.0
K02055	1774.0
K02058	11022.0
K02059	1.0
K05558	0.0
K05559	28.0
K03895	0.0
K03894	0.0
K03897	1.0
K03896	0.0
K03891	11.0
K03890	11.0
K03893	30.0
K03892	46635.0
K02423	0.0
K05342	0.0
K05341	1142.0
K12989	0.0
K12988	3.0
K02420	19583.0
K12981	0.0
K12980	0.0
K12983	0.0
K12982	1.0
K12985	0.0
K12984	6.0
K12987	0.0
K02426	43215.0
K13854	0.0
K03098	32007.0
K13853	462.0
K03095	1720.0
K05344	5.0
K03091	87047.0
K03090	518.0
K03093	1921.0
K03092	48079.0
K06113	2690.0
K09632	0.0
K02429	78225.0
K06118	2.0
K05716	0.0
K04844	72.0
K11632	0.0
K11630	0.0
K11631	195.0
K11637	0.0
K11635	25.0
K11638	0.0
K11639	0.0
K07572	0.0
K07573	0.0
K07570	827.0
K07571	6423.0
K07576	18187.0
K07577	195.0
K07574	22826.0
K07575	0.0
K07578	0.0
K07579	0.0
K11189	52850.0
K11184	14039.0
K11187	0.0
K11180	334.0
K11181	342.0
K11183	275.0
K10764	188.0
K10763	563.0
K10762	0.0
K01938	58492.0
K01939	69198.0
K01934	35419.0
K01935	33765.0
K01937	67471.0
K01930	5.0
K01932	639.0
K01933	74330.0
K07798	1144.0
K07799	307.0
K07796	270.0
K07797	0.0
K07794	892.0
K07795	246.0
K07792	1309.0
K07793	10359.0
K07790	0.0
K07791	2928.0
K06379	20887.0
K00968	7645.0
K06378	20511.0
K06377	6.0
K06376	0.0
K06375	0.0
K09814	0.0
K09813	0.0
K06372	0.0
K06371	0.0
K06370	0.0
K01249	4.0
K01246	53325.0
K01247	181.0
K01244	0.0
K01243	51330.0
K08919	0.0
K01241	3088.0
K02919	52809.0
K02913	67448.0
K02912	0.0
K02911	65761.0
K02910	0.0
K02917	0.0
K02916	67797.0
K02915	0.0
K02914	62703.0
K00228	274.0
K00227	0.0
K00226	108030.0
K00224	530.0
K00223	0.0
K00222	0.0
K00221	31.0
K00220	0.0
K01798	2.0
K01799	955.0
K01068	0.0
K01069	3473.0
K01062	21.0
K01791	61290.0
K01792	33.0
K01061	363.0
K01066	8917.0
K01067	577.0
K01796	189.0
K01797	500.0
K05499	11020.0
K14468	0.0
K14469	0.0
K14465	0.0
K14466	0.0
K14467	0.0
K10834	27.0
K10833	0.0
K02266	0.0
K03793	34.0
K03790	1525.0
K03791	0.0
K03796	30.0
K03797	152186.0
K03794	0.0
K03795	39.0
K03798	101321.0
K03799	4067.0
K13448	0.0
K12538	0.0
K12539	0.0
K12530	0.0
K12531	0.0
K12532	0.0
K12533	0.0
K12534	0.0
K12535	0.0
K12536	54.0
K12537	0.0
K03136	0.0
K09790	43625.0
K09791	971.0
K09792	236.0
K09793	41369.0
K09794	322.0
K09795	15.0
K09796	67.0
K09797	40999.0
K09798	345.0
K09799	4.0
K10972	0.0
K10973	0.0
K10977	315.0
K10974	9485.0
K10975	1.0
K10978	0.0
K10979	1065.0
K06308	0.0
K00315	27.0
K09862	559.0
K06303	0.0
K09860	7.0
K09861	62696.0
K06306	4210.0
K06307	0.0
K06305	2.0
K11373	0.0
K04047	6721.0
K04046	27.0
K04045	8473.0
K04044	533.0
K04043	67354.0
K04042	14842.0
K04041	20710.0
K04040	0.0
K02700	0.0
K04049	0.0
K04048	0.0
K02707	0.0
K02704	0.0
K02705	0.0
K10020	27.0
K10021	0.0
K10022	0.0
K10023	0.0
K10024	0.0
K10025	0.0
K10026	1520.0
K10027	242.0
K13612	0.0
K13613	0.0
K13611	0.0
K13614	0.0
K13615	0.0
K05794	982.0
K05795	3393.0
K05796	545.0
K05797	0.0
K05790	0.0
K05791	1.0
K05792	317.0
K05793	14.0
K05798	0.0
K05799	38126.0
K01474	213.0
K01477	3.0
K01476	397.0
K01471	27.0
K01470	23774.0
K01473	215.0
K13039	2.0
K01479	152.0
K01478	1877.0
K05570	7740.0
K05571	7819.0
K05572	0.0
K05573	0.0
K02078	111856.0
K02079	0.0
K05576	2.0
K02074	2076.0
K02075	2081.0
K02076	1604.0
K02077	2110.0
K02071	21852.0
K02072	21825.0
K02073	25515.0
K03309	1015.0
K03308	94873.0
K03305	44487.0
K03304	22.0
K03307	27089.0
K03306	13706.0
K03301	12.0
K03300	2026.0
K03303	2932.0
K03302	0.0
K06173	84039.0
K06175	118.0
K06174	0.0
K06177	39409.0
K06176	209.0
K06179	22509.0
K07680	41.0
K03867	0.0
K03838	0.0
K12053	0.0
K11618	7125.0
K11619	0.0
K11614	530.0
K11615	0.0
K11616	0.0
K11617	5.0
K11610	0.0
K11611	0.0
K11960	0.0
K11961	59.0
K02836	67785.0
K10565	0.0
K10564	0.0
K02837	64404.0
K10561	2559.0
K10560	2534.0
K10563	21178.0
K10562	0.0
K02838	67804.0
K06858	0.0
K02839	7297.0
K06859	1739.0
K12700	3639.0
K07558	0.0
K07559	8350.0
K07228	3.0
K07229	22.0
K07226	87.0
K07224	18.0
K07225	4.0
K07222	160.0
K07223	1855.0
K07220	12776.0
K07221	1571.0
K10709	7248.0
K10708	0.0
K10701	0.0
K10703	0.0
K10702	2.0
K10704	0.0
K05984	0.0
K07537	0.0
K08652	0.0
K08651	0.0
K08658	0.0
K08659	7170.0
K05982	12.0
K07451	1.0
K07453	0.0
K07452	0.0
K07455	3578.0
K07454	30.0
K09707	8765.0
K07457	617.0
K09706	936.0
K07104	14.0
K00029	4420.0
K00028	1.0
K00799	1131.0
K00798	38373.0
K00797	11502.0
K00024	84832.0
K00795	1281.0
K00026	0.0
K00021	2.0
K00020	1611.0
K00023	63.0
K00022	0.0
K09017	581.0
K01269	24503.0
K09015	35937.0
K09014	52870.0
K09013	68594.0
K09011	41041.0
K09010	1.0
K01261	15.0
K01262	109258.0
K01263	260.0
K01264	6.0
K01265	112207.0
K01266	8201.0
K09018	0.0
K08227	0.0
K08226	2.0
K08225	0.0
K08224	718.0
K08223	10016.0
K08222	41.0
K08221	46.0
K00249	441.0
K01790	98183.0
K00241	43643.0
K00240	47017.0
K00243	58226.0
K00242	145.0
K00245	855.0
K00244	29017.0
K00247	0.0
K00246	851.0
K01795	10300.0
K06983	2.0
K02799	0.0
K02798	332.0
K02791	1547.0
K02790	0.0
K02793	13493.0
K02795	19028.0
K02794	21191.0
K02796	19074.0
K04564	50051.0
K04565	11819.0
K04566	7207.0
K04567	60813.0
K01040	1128.0
K01041	1482.0
K04562	2808.0
K04568	98.0
K01049	0.0
K02535	44379.0
K02242	1738.0
K02536	44571.0
K02531	392.0
K02246	1706.0
K02533	1157.0
K02532	453.0
K02248	1256.0
K02538	9.0
K00581	0.0
K13421	26.0
K01013	0.0
K15018	0.0
K15019	0.0
K03110	67535.0
K03111	128154.0
K03112	5.0
K03113	41404.0
K03116	44204.0
K03117	1038.0
K03118	43722.0
K03119	136.0
K10919	0.0
K12552	0.0
K12553	0.0
K12551	0.0
K12556	8.0
K12554	17.0
K12555	3439.0
K06892	200.0
K06893	81.0
K06890	9013.0
K06891	1376.0
K06896	110614.0
K06897	15885.0
K06894	2414.0
K06895	5054.0
K10954	0.0
K10956	0.0
K06899	0.0
K06328	13.0
K06329	0.0
K10952	0.0
K10953	0.0
K11395	0.0
K11391	0.0
K11390	0.0
K11392	313.0
K00499	0.0
K00494	25.0
K00495	0.0
K00496	0.0
K00491	1.0
K00492	10.0
K00493	0.0
K13591	0.0
K01467	40204.0
K13593	27.0
K13592	27.0
K04021	13.0
K04020	13.0
K04023	4600.0
K04022	0.0
K04025	0.0
K04024	3638.0
K04027	639.0
K04026	1155.0
K04029	14840.0
K04028	15047.0
K07055	70.0
K07054	107.0
K07057	4.0
K07056	108000.0
K07051	2.0
K07050	17879.0
K07053	71580.0
K07052	87481.0
K07059	0.0
K07058	60904.0
K10040	3227.0
K10041	5239.0
K10046	0.0
K04799	0.0
K04798	0.0
K04793	0.0
K04792	0.0
K04791	0.0
K04790	0.0
K04797	0.0
K04796	0.0
K04795	0.0
K04794	8.0
K13638	0.0
K13639	33.0
K13634	5.0
K13635	0.0
K13636	13.0
K13637	25.0
K13630	0.0
K13631	0.0
K13632	0.0
K13633	29.0
K02042	10102.0
K05778	27.0
K05779	0.0
K05776	31841.0
K05541	0.0
K05774	40.0
K05775	0.0
K05772	457.0
K05773	457.0
K05540	5677.0
K01459	0.0
K01458	54.0
K01457	98.0
K01455	350.0
K01454	0.0
K01453	32.0
K01452	0.0
K01451	9435.0
K01450	0.0
K05518	0.0
K08070	3635.0
K08071	0.0
K05516	4276.0
K08077	578.0
K05515	64964.0
K13093	0.0
K11783	0.0
K12949	0.0
K12945	0.0
K12944	0.0
K12941	3191.0
K12940	2141.0
K12943	0.0
K12942	5014.0
K14728	1.0
K14727	1.0
K11785	0.0
K00108	141.0
K13890	1089.0
K13891	1089.0
K13892	766.0
K13893	56.0
K13894	59.0
K13895	59.0
K13896	61.0
K06159	0.0
K06158	79355.0
K06153	68508.0
K06152	15.0
K06151	15.0
K06157	0.0
K06156	0.0
K06155	7.0
K06154	0.0
K03327	87051.0
K03326	3526.0
K03325	2227.0
K03324	71965.0
K03322	3564.0
K03321	7143.0
K03320	6118.0
K03329	0.0
K03328	36563.0
K04802	0.0
K04801	0.0
K04800	0.0
K11948	0.0
K01505	138.0
K04756	5.0
K11940	5.0
K11941	0.0
K11942	139.0
K11943	0.0
K11944	0.0
K01507	77701.0
K11946	0.0
K11947	0.0
K01506	314.0
K01501	591.0
K01500	904.0
K01503	0.0
K06714	2514.0
K04750	8850.0
K12789	0.0
K12788	0.0
K11526	0.0
K10810	0.0
K11522	0.0
K11523	0.0
K08675	0.0
K08676	1358.0
K08677	4.0
K08679	0.0
K11521	0.0
K10547	3079.0
K10546	3895.0
K10545	1065.0
K10544	342.0
K10543	1090.0
K10542	13707.0
K10541	13661.0
K10540	18194.0
K10549	895.0
K10548	3079.0
K14630	0.0
K11529	0.0
K00007	0.0
K00005	20710.0
K13444	0.0
K00003	36324.0
K00002	9448.0
K00001	12419.0
K01186	41530.0
K00009	284.0
K00008	26439.0
K10726	0.0
K10725	70.0
K08246	0.0
K00263	131.0
K00262	106319.0
K00261	391.0
K00260	428.0
K00266	161533.0
K00265	35246.0
K01200	5684.0
K01201	19761.0
K01206	175015.0
K01207	11818.0
K01205	35467.0
K01208	432.0
K01209	86412.0
K06167	43935.0
K00917	10940.0
K00912	44311.0
K00919	67159.0
K02519	64566.0
K02518	67309.0
K02517	44869.0
K02511	0.0
K02510	1458.0
K13409	0.0
K13408	0.0
K03179	38253.0
K03170	74.0
K03177	67782.0
K12574	24141.0
K12570	0.0
K12573	65855.0
K11009	0.0
K11008	0.0
K11005	0.0
K11004	1.0
K11007	0.0
K11006	0.0
K11003	1.0
K08296	484.0
K08297	9.0
K08295	30.0
K02634	0.0
K02635	0.0
K10622	0.0
K07693	151.0
K07692	0.0
K07691	0.0
K07690	0.0
K07697	0.0
K07696	9096.0
K07695	1.0
K07694	1062.0
K07699	14038.0
K07698	0.0
K07079	34191.0
K07078	11483.0
K07077	8.0
K07076	3428.0
K07075	5168.0
K07074	1682.0
K07073	0.0
K07072	0.0
K07071	1842.0
K07070	0.0
K14584	0.0
K11620	0.0
K09190	0.0
K11623	0.0
K05759	0.0
K08589	57.0
K11625	0.0
K11995	0.0
K01439	31104.0
K01438	35820.0
K01431	27.0
K01430	8393.0
K01433	1792.0
K01432	0.0
K01434	169.0
K01437	3.0
K01436	22809.0
K05539	594.0
K14520	1.0
K12963	6.0
K12962	1.0
K12961	0.0
K12960	66052.0
K14749	0.0
K14748	0.0
K02972	0.0
K14743	0.0
K14742	59225.0
K14745	0.0
K14744	0.0
K14747	0.0
K14746	0.0
K02167	0.0
K02164	5.0
K02160	14672.0
K02168	16.0
K02169	32294.0
K10931	0.0
K03341	0.0
K03340	47260.0
K03343	6.0
K03342	20.0
K03346	1487.0
K12299	0.0
K12291	0.0
K12290	0.0
K12293	0.0
K12292	2.0
K12295	8.0
K12294	7.0
K12297	36.0
K12368	0.0
K11922	0.0
K11923	0.0
K11920	0.0
K11921	1215.0
K11926	0.0
K11927	12084.0
K11924	352.0
K11925	0.0
K11928	9118.0
K13181	0.0
K13219	0.0
K07262	530.0
K07263	50275.0
K07260	27176.0
K07261	90.0
K07266	16.0
K07267	36.0
K07264	0.0
K07265	16.0
K07268	0.0
K07269	0.0
K01155	5145.0
K04478	0.0
K04479	0.0
K10528	0.0
K14952	7.0
K07486	208.0
K07487	1091.0
K07484	6835.0
K07485	79.0
K07482	895.0
K07483	34125.0
K07480	0.0
K07481	3181.0
K07488	271.0
K07489	0.0
K11210	0.0
K11211	0.0
K11212	11.0
K11214	7696.0
K11216	318.0
K06300	0.0
K00061	0.0
K00060	782.0
K06301	0.0
K00065	3889.0
K00064	34.0
K00067	81262.0
K00066	2.0
K00069	0.0
K00068	527.0
K06304	0.0
K08262	0.0
K08261	0.0
K08260	1.0
K08265	0.0
K08264	0.0
K00288	6.0
K00285	64.0
K00284	17340.0
K00287	63621.0
K00286	71106.0
K00281	38526.0
K00280	0.0
K00283	11677.0
K00282	11677.0
K08088	0.0
K14198	0.0
K14199	0.0
K03452	0.0
K14194	0.0
K14195	0.0
K14196	0.0
K14197	0.0
K14192	0.0
K14193	0.0
K01880	64517.0
K01881	75197.0
K01883	67804.0
K01885	63205.0
K04618	0.0
K01887	74740.0
K01224	5760.0
K01889	67799.0
K01226	8718.0
K01227	4.0
K01220	895.0
K01222	1715.0
K01223	23282.0
K02759	9639.0
K02755	8.0
K02757	29100.0
K02756	3.0
K14998	27.0
K02750	279.0
K02753	25.0
K02752	0.0
K00939	67378.0
K00938	1720.0
K00937	57665.0
K00936	119039.0
K00935	9.0
K00934	2.0
K00933	0.0
K00932	0.0
K00931	64738.0
K00930	122522.0
K01089	47143.0
K01080	0.0
K01081	50320.0
K01082	0.0
K01083	4.0
K01084	0.0
K01085	1.0
K01087	37.0
K02571	0.0
K02570	202.0
K02573	712.0
K02572	10.0
K02575	1391.0
K02574	3611.0
K07780	0.0
K03488	17895.0
K03489	838.0
K03482	0.0
K03483	305.0
K03480	2884.0
K03481	2623.0
K03486	8463.0
K03487	6.0
K03484	20825.0
K03485	0.0
K02287	0.0
K02286	0.0
K02285	0.0
K02284	0.0
K02283	27456.0
K02282	1019.0
K02281	530.0
K02280	891.0
K02289	0.0
K02288	0.0
K03626	0.0
K03627	0.0
K03624	85207.0
K03625	67804.0
K03151	23396.0
K03620	904.0
K03153	17.0
K08869	0.0
K03628	58436.0
K03629	66620.0
K09738	0.0
K09739	0.0
K09736	0.0
K09737	0.0
K09735	0.0
K09732	0.0
K09733	0.0
K09730	0.0
K09731	0.0
K09888	23966.0
K09889	844.0
K09880	10.0
K09882	401.0
K09883	103.0
K09884	0.0
K09887	0.0
K11027	0.0
K11026	0.0
K11025	0.0
K11024	0.0
K07679	0.0
K07678	0.0
K11021	0.0
K11020	0.0
K07675	32.0
K07674	530.0
K07676	0.0
K07671	0.0
K07670	15.0
K07673	535.0
K07672	0.0
K01117	0.0
K12048	0.0
K07019	945.0
K07018	232.0
K07011	91915.0
K07010	23045.0
K07013	94.0
K07012	19298.0
K07015	22902.0
K07014	1582.0
K07017	4135.0
K07016	606.0
K10084	0.0
K08372	488.0
K05884	295.0
K05885	10985.0
K05886	285.0
K05887	530.0
K05880	0.0
K05881	5.0
K05882	41.0
K05883	0.0
K08902	0.0
K05739	261.0
K05888	0.0
K05889	0.0
K08903	0.0
K00547	2273.0
K00544	0.0
K00545	0.0
K00542	0.0
K00543	0.0
K00540	120276.0
K00548	76758.0
K00549	9272.0
K01145	0.0
K01412	192.0
K01147	846.0
K01417	13395.0
K00038	6.0
K01143	0.0
K01142	30080.0
K01419	1548.0
K00788	64546.0
K00789	74386.0
K12502	0.0
K14762	0.0
K14761	22224.0
K06195	184.0
K03819	0.0
K03818	157.0
K03814	3373.0
K03817	9396.0
K03816	17200.0
K03811	23302.0
K03810	333.0
K03813	616.0
K11908	0.0
K11909	0.0
K11904	96.0
K11905	28.0
K11906	28.0
K11907	28.0
K11900	28.0
K11901	28.0
K11902	13.0
K11903	43.0
K10986	270.0
K13238	0.0
K13239	0.0
K13797	0.0
K07248	3088.0
K13796	29.0
K07244	0.0
K07245	22.0
K07246	1466.0
K07240	140533.0
K07241	9.0
K07242	0.0
K07243	74.0
K01268	0.0
K05296	0.0
K02821	10621.0
K09016	0.0
K09945	27.0
K09944	9.0
K09947	27.0
K09946	142.0
K09941	32.0
K09940	759.0
K09943	6.0
K09942	48.0
K09949	483.0
K09948	61.0
K10851	17.0
K10850	0.0
K03666	5677.0
K03667	1548.0
K03196	545.0
K03665	64800.0
K11275	0.0
K06012	19500.0
K00048	15762.0
K10857	11.0
K09773	2173.0
K00043	21.0
K00042	12963.0
K00041	15084.0
K00040	12609.0
K00046	66410.0
K00733	0.0
K00044	0.0
K06011	0.0
K09012	0.0
K06016	2978.0
K06017	0.0
K06014	0.0
K06015	8059.0
K06019	238.0
K01075	557.0
K12221	0.0
K06444	0.0
K04632	0.0
K14977	862.0
K14974	0.0
K00958	422.0
K00951	111644.0
K00950	44549.0
K00952	273.0
K00955	1803.0
K00954	67829.0
K00957	5962.0
K00956	5673.0
K00590	8020.0
K02777	1977.0
K02775	5178.0
K02774	3876.0
K02773	4455.0
K02771	566.0
K02770	11445.0
K02779	1495.0
K02778	0.0
K01606	0.0
K01607	50519.0
K01604	0.0
K01605	0.0
K01602	36.0
K01601	147.0
K03750	6025.0
K01609	50587.0
K02553	38.0
K02804	12364.0
K02551	34660.0
K02806	1133.0
K02557	54729.0
K02800	1481.0
K05275	2.0
K02802	0.0
K13300	0.0
K02558	1623.0
K02809	3.0
K02808	3.0
K03600	563.0
K03601	64822.0
K03602	66778.0
K03603	0.0
K03604	7833.0
K03605	1188.0
K03606	1908.0
K03607	0.0
K03608	19777.0
K03609	28808.0
K06078	0.0
K06079	635.0
K09710	67696.0
K09711	8.0
K09712	0.0
K06073	0.0
K06074	0.0
K06075	910.0
K06076	13348.0
K06077	315.0
K06382	11938.0
K06383	7976.0
K06380	0.0
K06381	22160.0
K06386	6.0
K06387	12591.0
K06384	1315.0
K06385	18515.0
K06388	0.0
K06389	0.0
K12466	3.0
K12468	0.0
K07657	1084.0
K07656	0.0
K07655	0.0
K07654	11.0
K07653	3.0
K07652	3566.0
K07651	44.0
K07650	557.0
K07659	633.0
K07658	63493.0
K11041	632.0
K11040	0.0
K11043	0.0
K11042	0.0
K11045	0.0
K11044	0.0
K11047	0.0
K11046	0.0
K11049	0.0
K11048	0.0
K07387	34018.0
K07386	46468.0
K06926	37951.0
K06927	9357.0
K06924	0.0
K06925	67804.0
K06922	4.0
K06923	20115.0
K06920	5188.0
K06921	39557.0
K06928	1550.0
K06929	1096.0
K07033	24264.0
K07032	1507.0
K07031	9999.0
K07030	21612.0
K07037	35357.0
K07035	16983.0
K07034	324.0
K07039	530.0
K07038	1748.0
K10829	0.0
K00384	101483.0
K00385	2433.0
K00386	0.0
K00387	0.0
K00380	246.0
K00381	193.0
K00382	60377.0
K00383	1087.0
K00389	11.0
K01387	2.0
K01385	0.0
K01389	0.0
K09158	786.0
K09159	137.0
K09156	0.0
K09157	23527.0
K09154	0.0
K09155	6621.0
K09152	0.0
K09153	10597.0
K09150	0.0
K09151	471.0
K05970	52240.0
K05714	3.0
K05715	0.0
K05710	44.0
K05711	2.0
K05712	31.0
K05713	0.0
K00560	60657.0
K00561	1.0
K00563	4499.0
K00564	1754.0
K00566	101290.0
K00567	65418.0
K00568	413.0
K00569	113.0
K05575	108.0
K01169	27.0
K01167	0.0
K01166	0.0
K05577	114.0
K01163	12001.0
K01161	0.0
K01160	13.0
K05578	0.0
K05579	0.0
K08092	4023.0
K08093	717.0
K08094	3434.0
K08095	0.0
K08096	0.0
K08097	50.0
K02254	0.0
K02255	0.0
K01743	0.0
K02251	41.0
K02061	2.0
K01741	0.0
K02060	3.0
K00114	59.0
K02122	24291.0
K02123	65252.0
K02120	65400.0
K02121	61117.0
K02124	62902.0
K03837	14.0
K03836	0.0
K03835	15.0
K03834	12.0
K03833	2814.0
K03832	47933.0
K03831	10.0
K03830	11613.0
K00443	0.0
K03839	44906.0
K02067	1742.0
K10189	16889.0
K13038	104397.0
K13787	1352.0
K13788	308.0
K13789	185671.0
K10188	18807.0
K12255	0.0
K12254	28.0
K12257	58055.0
K12256	27.0
K12251	6823.0
K12250	0.0
K12253	0.0
K12252	0.0
K13252	390.0
K13256	1671.0
K13255	0.0
K12079	0.0
K12078	0.0
K12071	530.0
K12070	0.0
K12073	1.0
K12072	0.0
K09912	34.0
K06236	0.0
K06237	0.0
K05519	0.0
K09914	283.0
K11788	0.0
K11782	0.0
K11780	0.0
K11781	0.0
K11787	0.0
K11784	0.0
K11530	0.0
K12787	0.0
K12786	0.0
K12785	0.0
K12784	0.0
K06718	3.0
K09969	560.0
K09968	5.0
K09967	7800.0
K09966	1.0
K09965	1.0
K09964	175.0
K09963	4028.0
K09962	467.0
K09961	1.0
K09960	0.0
K11527	8933.0
K11524	0.0
K11525	0.0
K11250	532.0
K11253	0.0
K11258	0.0
K11528	0.0
K00713	0.0
K00712	2662.0
K10780	5.0
K10783	88.0
K10125	27.0
K10124	0.0
K10126	27.0
K10121	895.0
K10123	0.0
K10122	895.0
K04652	12107.0
K04653	9609.0
K04651	19270.0
K04656	9186.0
K04654	9192.0
K04655	10458.0
K00973	73217.0
K00972	1905.0
K00971	55892.0
K00970	40758.0
K00975	59195.0
K00974	71735.0
K00979	45215.0
K00978	5565.0
K14954	1.0
K14955	0.0
K14956	0.0
K06178	49849.0
K01596	1380.0
K01597	1916.0
K01594	0.0
K01595	481.0
K01592	0.0
K01593	274.0
K01590	864.0
K01591	67317.0
K01598	9.0
K01599	89526.0
K02711	0.0
K02710	0.0
K02713	0.0
K02712	0.0
K02714	0.0
K02717	0.0
K02716	0.0
K02719	0.0
K02718	0.0
K03449	8555.0
K03446	36688.0
K03444	351.0
K03445	18.0
K03442	66189.0
K01620	50756.0
K01621	2764.0
K01622	77.0
K01623	19352.0
K01624	96795.0
K01625	84182.0
K01626	17943.0
K01627	44308.0
K01628	24311.0
K01629	9816.0
K05299	41.0
K02829	0.0
K02828	2.0
K02827	2.0
K02826	0.0
K02825	4136.0
K02824	23192.0
K02823	65012.0
K02822	12170.0
K03198	545.0
K03199	621.0
K03668	8538.0
K03669	57.0
K03190	8394.0
K03191	541.0
K03660	28641.0
K03194	0.0
K03195	547.0
K03664	67783.0
K03197	545.0
K09772	22957.0
K06013	1318.0
K09770	625.0
K09771	15.0
K09776	11.0
K09777	16162.0
K09774	1085.0
K09775	13179.0
K09778	2691.0
K09779	18945.0
K06269	0.0
K06323	0.0
K11624	2.0
K02991	0.0
K02990	65663.0
K02624	8.0
K02240	2257.0
K08282	325.0
K12440	0.0
K12441	0.0
K12442	0.0
K12443	0.0
K12444	0.0
K12445	0.0
K12449	3.0
K02247	0.0
K07637	5.0
K07636	69115.0
K07639	0.0
K07638	662.0
K11069	17962.0
K11068	33864.0
K11063	1.0
K11062	0.0
K11061	0.0
K11060	0.0
K11066	6.0
K11065	43409.0
K06900	0.0
K06901	29997.0
K06902	7520.0
K06903	1884.0
K06904	3841.0
K06905	3828.0
K06906	2492.0
K06907	5468.0
K06908	3539.0
K06909	1452.0
K10821	0.0
K05905	742.0
K05904	0.0
K05906	0.0
K05900	1.0
K05903	348.0
K01406	0.0
K05909	0.0
K05908	0.0
K00368	3.0
K00369	0.0
K00366	3011.0
K00367	0.0
K00364	2241.0
K00365	5.0
K00362	60.0
K00363	47.0
K00360	0.0
```
