## Extended Data File 1 for "Diet induces reproducible alterations in the mouse and human gut microbiome": SRS1366809_SRR3310229.picrust

```
# Constructed from biom file
#OTU ID	SRR3310229
K01365	0.0
K01364	0.0
K01361	20.0
K01360	0.0
K01362	91587.0
K02249	0.0
K05841	0.0
K05844	259.0
K05845	1437.0
K05846	37747.0
K05847	44645.0
K00508	242.0
K00500	148.0
K00507	1085.0
K00504	64.0
K00505	0.0
K12521	0.0
K01101	26267.0
K01103	1469.0
K12520	0.0
K01104	269419.0
K05592	101432.0
K05593	45198.0
K05590	0.0
K05591	49.0
K05596	561.0
K05597	1.0
K05594	0.0
K05595	13504.0
K05599	0.0
K11964	0.0
K11962	0.0
K14540	77305.0
K12529	26.0
K12528	3.0
K06353	0.0
K02456	4294.0
K02457	138.0
K02454	2641.0
K02455	429.0
K02452	132.0
K02453	1400.0
K02450	0.0
K02103	33000.0
K08138	5705.0
K02108	127705.0
K02109	149088.0
K02458	140.0
K02459	138.0
K08137	1.0
K03851	740.0
K03850	0.0
K03852	557.0
K03855	1046.0
K03856	83541.0
K13018	0.0
K13019	2066.0
K13010	37.0
K13011	0.0
K13012	7054.0
K13013	64.0
K13014	0.0
K13015	522.0
K13016	2077.0
K13017	27.0
K08566	0.0
K08567	142.0
K13274	0.0
K13275	3.0
K13276	0.0
K13277	0.0
K03275	0.0
K03274	1738.0
K03277	0.0
K03276	0.0
K03271	53109.0
K03270	81641.0
K03273	8021.0
K03272	23080.0
K03279	0.0
K03278	0.0
K11022	0.0
K12277	0.0
K12276	0.0
K12270	229.0
K11058	0.0
K12279	1.0
K12278	0.0
K07557	0.0
K07550	0.0
K07552	48962.0
K06319	0.0
K09909	0.0
K09908	1.0
K12051	0.0
K12050	0.0
K12057	218.0
K12056	4.0
K06221	1261.0
K09900	0.0
K09903	137649.0
K09902	1.0
K09904	0.0
K09907	0.0
K09906	0.0
K11501	0.0
K03234	0.0
K00773	136181.0
K00772	2503.0
K00777	6.0
K00776	0.0
K06313	1534.0
K06315	0.0
K05574	0.0
K10201	1251.0
K07176	1.0
K07177	2098.0
K07174	0.0
K07175	18874.0
K07172	1192.0
K07173	51825.0
K07170	52322.0
K07171	175668.0
K07178	6.0
K07179	0.0
K00195	0.0
K00194	2101.0
K00197	2574.0
K00196	2.0
K00191	0.0
K00190	98.0
K00193	0.0
K00192	0.0
K00198	25253.0
K06405	73297.0
K10109	35654.0
K10108	63638.0
K10107	199.0
K01828	4.0
K01829	62.0
K01826	3.0
K01825	1.0
K01822	94.0
K01823	4458.0
K01820	215.0
K01821	3124.0
K00999	0.0
K00998	94250.0
K00995	143397.0
K00997	22790.0
K00996	550.0
K00991	140742.0
K00990	1688.0
K00992	52.0
K11028	0.0
K02622	60925.0
K02625	0.0
K03564	115444.0
K13489	10.0
K13488	10.0
K13483	92.0
K13482	67.0
K13481	67.0
K13480	181.0
K13487	10.0
K13486	10.0
K14680	1.0
K14681	0.0
K14682	54.0
K08358	349.0
K08357	374.0
K08356	0.0
K08355	0.0
K03469	136030.0
K03462	0.0
K03464	2.0
K03465	17175.0
K03466	134241.0
K01648	63.0
K01649	155156.0
K01643	16496.0
K01640	2539.0
K01641	2086.0
K01646	4468.0
K01647	137236.0
K01644	22013.0
K02597	96.0
K02626	339.0
K02595	4.0
K02594	1786.0
K02593	4.0
K02592	1642.0
K02591	4032.0
K02590	22838.0
K02598	17014.0
K02849	874.0
K14061	0.0
K14062	0.0
K14063	0.0
K14064	0.0
K14065	0.0
K14067	0.0
K02841	943.0
K02840	1285.0
K02843	5257.0
K02844	746.0
K02847	0.0
K02846	0.0
K02102	1214.0
K09758	1348.0
K06039	13.0
K06034	28.0
K06036	58.0
K06037	0.0
K06032	0.0
K01581	7850.0
K02702	0.0
K02659	41.0
K13490	10.0
K13491	10.0
K03644	56756.0
K03645	0.0
K03646	1090.0
K03647	3884.0
K03640	7599.0
K03641	2946.0
K03642	6228.0
K03643	969.0
K03648	124205.0
K03649	516.0
K06694	0.0
K11814	0.0
K12428	0.0
K12429	7.0
K12422	0.0
K12423	0.0
K12420	0.0
K12421	0.0
K12426	0.0
K12427	0.0
K12424	0.0
K12425	0.0
K07349	0.0
K07348	0.0
K05380	0.0
K07345	1.0
K07344	183.0
K07347	1.0
K07346	0.0
K07341	23101.0
K07340	287.0
K07343	24705.0
K07342	0.0
K06968	756.0
K06969	220874.0
K06962	4126.0
K06963	0.0
K06960	77692.0
K06961	0.0
K06966	57639.0
K06967	77298.0
K06964	0.0
K06965	0.0
K08995	101.0
K08994	203.0
K08997	16.0
K08996	1435.0
K08990	0.0
K08993	0.0
K08992	13.0
K08999	7239.0
K08998	109775.0
K08344	64.0
K08345	0.0
K08346	0.0
K14940	5.0
K02724	0.0
K08349	0.0
K11815	0.0
K05929	0.0
K05928	10.0
K05927	49.0
K05924	30.0
K05922	64.0
K05921	3.0
K00349	56771.0
K00698	0.0
K00340	58154.0
K00341	58188.0
K00690	31402.0
K00343	56825.0
K00344	1836.0
K00697	1176.0
K00346	56770.0
K00347	56771.0
K09116	20870.0
K09117	120522.0
K05337	15516.0
K09118	276.0
K09119	0.0
K02106	1245.0
K05823	841.0
K05820	180.0
K05826	24.0
K05827	24.0
K02100	0.0
K02101	0.0
K00524	0.0
K00525	122826.0
K00526	45527.0
K00527	208726.0
K00520	3017.0
K00522	0.0
K00523	57.0
K02451	0.0
K00528	127954.0
K00529	16.0
K00025	10.0
K14215	0.0
K14213	0.0
K03453	67129.0
K00796	93816.0
K05339	633.0
K00027	78679.0
K00794	86965.0
K00793	85765.0
K01347	0.0
K01346	0.0
K01344	0.0
K01343	0.0
K00791	143087.0
K01340	0.0
K00790	176506.0
K02694	0.0
K02696	0.0
K02697	0.0
K02690	0.0
K02691	348.0
K02692	0.0
K02693	0.0
K02698	0.0
K02699	0.0
K00836	49.0
K00837	55837.0
K00835	34.0
K00832	4024.0
K00833	50343.0
K00830	2269.0
K00831	131225.0
K00839	666.0
K04335	0.0
K04334	0.0
K01120	25.0
K01126	128113.0
K04333	0.0
K01129	83379.0
K01128	21.0
K04339	0.0
K04338	0.0
K02470	203372.0
K02471	1739.0
K02472	3574.0
K02473	0.0
K02474	76205.0
K02475	6.0
K02476	6.0
K02477	89714.0
K02478	25.0
K02479	146.0
K09019	65.0
K01267	56285.0
K13074	0.0
K13075	0.0
K11441	0.0
K14055	0.0
K13299	0.0
K13292	86480.0
K14057	0.0
K14056	0.0
K02856	1826.0
K02585	3712.0
K12211	2.0
K12210	0.0
K12213	2.0
K12212	2.0
K12215	0.0
K02854	0.0
K12217	2.0
K12216	2.0
K12219	2.0
K12218	2.0
K02855	14.0
K08692	0.0
K08693	4.0
K08690	1.0
K08691	0.0
K08696	0.0
K08697	0.0
K11748	19.0
K11749	134501.0
K11746	0.0
K11747	2.0
K11744	13.0
K11745	75.0
K11742	734.0
K11743	21321.0
K11740	2.0
K11741	11096.0
K13920	13105.0
K13921	655.0
K13922	36208.0
K13923	655.0
K13924	1177.0
K13925	0.0
K13926	125.0
K13927	5220.0
K13928	1.0
K13929	18.0
K09923	0.0
K09922	57567.0
K06201	97431.0
K06200	38962.0
K06207	114976.0
K06206	23195.0
K06205	0.0
K09924	1649.0
K09929	0.0
K06208	1091.0
K00759	80773.0
K00758	78.0
K00752	1258.0
K00757	114571.0
K00756	37499.0
K00754	158649.0
K06001	83517.0
K05557	0.0
K09766	4016.0
K05554	0.0
K07475	0.0
K07150	42371.0
K07151	730.0
K07152	2392.0
K07153	40.0
K07154	81799.0
K07155	0.0
K07156	27.0
K07157	152.0
K07406	72193.0
K07407	258558.0
K07404	63345.0
K07405	57357.0
K07402	61444.0
K07403	1520.0
K07400	0.0
K07401	25.0
K01808	149722.0
K01809	96788.0
K01800	69.0
K01801	0.0
K01802	57564.0
K01803	143263.0
K01804	39968.0
K01805	6075.0
K01807	26082.0
K09718	0.0
K14668	0.0
K14669	0.0
K14666	0.0
K14667	0.0
K01664	1683.0
K01665	52517.0
K01666	31165.0
K01667	56719.0
K01660	0.0
K01661	6032.0
K01662	130362.0
K01663	0.0
K01668	76.0
K01669	2467.0
K02863	136286.0
K02862	0.0
K02860	128575.0
K02867	137655.0
K02866	0.0
K02864	133624.0
K02869	0.0
K05362	1.0
K05365	92.0
K03402	80735.0
K03403	0.0
K03400	0.0
K03406	395677.0
K03407	46815.0
K03404	198.0
K03405	461.0
K03408	91929.0
K03409	3105.0
K02315	97306.0
K02314	140719.0
K02317	0.0
K02316	136554.0
K02313	137024.0
K02312	682.0
K02319	134.0
K12405	0.0
K12152	0.0
K12151	0.0
K07091	1023.0
K07090	151582.0
K07093	64.0
K07092	1.0
K07095	180797.0
K07094	131.0
K07097	47.0
K07096	734.0
K07099	20341.0
K07098	180271.0
K11175	134681.0
K11174	0.0
K11177	40.0
K11176	3.0
K11173	0.0
K11179	866.0
K11178	105.0
K00322	12.0
K00320	53.0
K00321	0.0
K00326	0.0
K00324	1744.0
K00325	423.0
K00329	748.0
K05945	430.0
K05944	0.0
K05947	0.0
K05946	19419.0
K06944	2.0
K06945	44.0
K06946	2.0
K06415	1977.0
K06940	56248.0
K06941	143288.0
K06942	136286.0
K06943	0.0
K10806	67.0
K10807	14.0
K10804	398.0
K10805	15.0
K06948	2360.0
K06949	155424.0
K06418	527.0
K09138	503.0
K09139	6.0
K09134	23281.0
K09135	0.0
K09136	1945.0
K09137	1145.0
K09130	1.0
K09131	2261.0
K09132	21660.0
K09133	862.0
K05808	133588.0
K05809	0.0
K05804	20370.0
K05805	1109.0
K05806	0.0
K05807	59809.0
K05800	72.0
K05801	4505.0
K05802	2.0
K05803	0.0
K01044	70.0
K01045	0.0
K01046	1612.0
K02068	1706.0
K04561	196.0
K01042	10503.0
K05568	58879.0
K05567	22249.0
K14273	0.0
K14275	0.0
K14274	1504.0
K02062	0.0
K05245	0.0
K05564	30.0
K01048	6696.0
K02066	62481.0
K01322	51753.0
K01325	0.0
K02065	61582.0
K01326	0.0
K05560	30.0
K02243	2988.0
K08930	0.0
K02679	0.0
K02676	42.0
K02674	32.0
K02675	0.0
K02672	54.0
K02241	2077.0
K02670	71.0
K02671	45.0
K00810	0.0
K00811	58071.0
K00812	11492.0
K00813	24.0
K00814	0.0
K00817	132234.0
K00818	58563.0
K00819	1656.0
K02530	1682.0
K02245	2993.0
K02244	2114.0
K01499	24.0
K01498	0.0
K01493	135009.0
K01492	3474.0
K01491	306939.0
K01497	769.0
K01496	3624.0
K01495	98013.0
K01494	25192.0
K02418	48592.0
K02419	54822.0
K14492	0.0
K02412	52466.0
K02413	52574.0
K02410	54913.0
K02411	24640.0
K02416	54822.0
K02417	38029.0
K02414	3280.0
K02415	2705.0
K00120	0.0
K00121	3656.0
K00430	0.0
K13058	10.0
K13059	0.0
K13727	34.0
K13057	4.0
K13722	0.0
K13051	897.0
K13052	42077.0
K00435	90.0
K12054	0.0
K03239	0.0
K03238	0.0
K03231	134.0
K03230	194.0
K03232	0.0
K12059	1.0
K03237	0.0
K03236	0.0
K12058	213.0
K12239	0.0
K12238	0.0
K12235	0.0
K12234	2376.0
K13942	0.0
K13940	45988.0
K13941	2.0
K12097	0.0
K12096	0.0
K12095	0.0
K12094	0.0
K12093	0.0
K12092	0.0
K12091	0.0
K12090	0.0
K12099	0.0
K12098	0.0
K06356	0.0
K05992	275.0
K03540	0.0
K06331	34721.0
K06330	1193.0
K07138	89177.0
K07139	108212.0
K11811	2.0
K07132	10411.0
K07133	321365.0
K07130	60604.0
K07131	174.0
K07137	200670.0
K07134	0.0
K07135	0.0
K01860	0.0
K01866	137653.0
K01867	137646.0
K01865	1315.0
K01868	159531.0
K01869	137619.0
K06140	86.0
K04766	6.0
K04767	1440.0
K04764	6706.0
K04762	57798.0
K04763	176137.0
K04760	975.0
K04761	16035.0
K04768	71.0
K04769	70585.0
K08313	1066.0
K08312	41.0
K08311	383.0
K08310	29.0
K08317	11.0
K08316	57689.0
K08315	1.0
K08314	12761.0
K05149	0.0
K08319	0.0
K08318	0.0
K06339	0.0
K14648	0.0
K14392	2961.0
K14393	295.0
K14645	29.0
K14647	0.0
K01689	173396.0
K01686	141661.0
K01687	189551.0
K01684	26295.0
K01685	68526.0
K01682	136.0
K01681	124942.0
K05308	0.0
K02889	0.0
K02888	137599.0
K02885	0.0
K02884	137645.0
K02887	136284.0
K02886	137645.0
K02881	137648.0
K02883	0.0
K13743	0.0
K02086	1945.0
K02081	14514.0
K02080	2.0
K02083	2765.0
K02082	1288.0
K13831	0.0
K03428	0.0
K03429	32713.0
K03424	204996.0
K03935	0.0
K03932	5274.0
K03933	33.0
K03930	23109.0
K03931	1226.0
K02339	979.0
K02338	137643.0
K02337	136512.0
K02336	0.0
K02335	157646.0
K02334	40485.0
K02330	0.0
K03688	49188.0
K03689	0.0
K03680	1507.0
K03683	41.0
K03684	1779.0
K03685	136286.0
K03686	259907.0
K03687	122197.0
K07301	58351.0
K07300	92.0
K07303	178.0
K07302	96.0
K07305	3522.0
K07304	4760.0
K07307	8382.0
K07306	1591.0
K07309	356.0
K07308	1822.0
K02617	0.0
K02610	72.0
K02963	137621.0
K02612	72.0
K02961	132669.0
K09686	376615.0
K09687	641335.0
K09684	2929.0
K09685	3860.0
K09682	0.0
K09683	0.0
K09680	3705.0
K09681	0.0
K09688	199.0
K09689	199.0
K05962	1.0
K05961	0.0
K05967	299.0
K05966	1030.0
K11159	1.0
K05964	999.0
K05968	0.0
K11152	0.0
K00309	1.0
K00658	2489.0
K00304	73.0
K00305	72.0
K00654	0.0
K00655	194983.0
K00652	53611.0
K00301	142.0
K00302	21606.0
K00303	1041.0
K10828	0.0
K06431	0.0
K06432	0.0
K06433	0.0
K06434	82.0
K06436	2062.0
K06437	0.0
K10820	1528.0
K06439	0.0
K10822	0.0
K10823	0.0
K10826	8.0
K09167	14902.0
K06322	0.0
K14117	0.0
K14259	0.0
K14257	24.0
K01308	7180.0
K01303	279.0
K01301	22.0
K01305	6142.0
K01304	4972.0
K02658	41.0
K00672	0.0
K02650	7770.0
K02651	3864.0
K02652	36396.0
K02653	54347.0
K02654	163900.0
K05687	1.0
K02656	42.0
K05685	187.0
K00878	72652.0
K00879	6027.0
K00872	18665.0
K00873	137306.0
K00870	0.0
K00876	207250.0
K00877	0.0
K00874	170198.0
K00875	0.0
K04487	156445.0
K04486	90503.0
K04485	135963.0
K04484	0.0
K04483	0.0
K04482	0.0
K04480	6.0
K04488	99747.0
K12049	0.0
K13693	2.0
K13706	0.0
K13694	3271.0
K13695	5.0
K05977	0.0
K09516	3124.0
K02434	114298.0
K02435	99551.0
K02436	1648.0
K02437	85406.0
K05350	31970.0
K02431	42911.0
K08100	15.0
K02433	121064.0
K02438	79588.0
K02439	1222.0
K03745	737.0
K03744	111954.0
K03747	42.0
K03210	136533.0
K03217	138767.0
K03216	80130.0
K03215	1079.0
K03742	112382.0
K03219	194.0
K03218	134491.0
K03749	63.0
K03748	1586.0
K02383	0.0
K06327	0.0
K06320	26546.0
K07238	134947.0
K09479	0.0
K09478	0.0
K09475	0.0
K09474	438.0
K09477	0.0
K09476	0.0
K09471	92.0
K09470	0.0
K09473	0.0
K09472	186.0
K07543	0.0
K06898	49199.0
K13967	0.0
K13963	26499.0
K07545	0.0
K00737	20114.0
K05345	150.0
K11706	0.0
K11707	229.0
K11704	0.0
K11705	0.0
K11708	183.0
K11709	224.0
K05588	24.0
K07114	143138.0
K07443	41697.0
K07116	12.0
K07117	44.0
K07110	150.0
K07447	136040.0
K07112	12855.0
K07113	800.0
K07448	25181.0
K07118	5556.0
K07119	77.0
K10619	1.0
K10618	0.0
K10617	0.0
K10616	1.0
K01848	221.0
K01849	216.0
K01844	10216.0
K01845	38985.0
K01846	651.0
K01847	110579.0
K01840	217918.0
K01841	2832.0
K01842	0.0
K01843	14899.0
K06219	0.0
K10832	0.0
K05348	0.0
K14203	0.0
K08483	84091.0
K08482	133.0
K08481	25.0
K08480	0.0
K08485	0.0
K08484	172.0
K00464	0.0
K00467	6.0
K00466	64.0
K00461	0.0
K00460	0.0
K00463	0.0
K00462	0.0
K04509	0.0
K00469	14.0
K00468	1.0
K08645	0.0
K04744	1868.0
K01518	10.0
K01519	0.0
K04748	1232.0
K04749	2580.0
K01514	73.0
K01515	129431.0
K01512	46946.0
K01510	0.0
K14623	8721.0
K14626	0.0
K14627	0.0
K14628	0.0
K14629	0.0
K03918	5.0
K03919	84.0
K12372	0.0
K12373	284318.0
K12370	0.0
K12371	1.0
K02359	0.0
K02358	139358.0
K02351	3.0
K02352	0.0
K02355	268123.0
K02357	137642.0
K02356	139835.0
K13574	926.0
K13573	14.0
K13572	15.0
K13571	11.0
K13570	11.0
K12112	0.0
K12113	0.0
K12110	0.0
K12111	3082.0
K07329	0.0
K07328	0.0
K07323	1645.0
K07322	99596.0
K07321	23101.0
K07320	903.0
K07327	0.0
K07326	0.0
K07325	0.0
K07324	0.0
K08163	0.0
K06180	337494.0
K06181	114.0
K06182	53982.0
K06183	77135.0
K06186	905.0
K06187	137642.0
K06188	5034.0
K06189	1639.0
K08359	1.0
K07589	2.0
K07588	56454.0
K07587	0.0
K07586	21848.0
K07585	0.0
K07584	85421.0
K07583	0.0
K07582	0.0
K07581	0.0
K07580	0.0
K11139	0.0
K05989	187109.0
K05988	0.0
K05985	19904.0
K05987	0.0
K05986	10.0
K10843	14.0
K08354	0.0
K10844	20.0
K10848	0.0
K00673	108.0
K00674	55397.0
K00675	1962.0
K00676	64690.0
K00677	65456.0
K06988	97.0
K06989	5845.0
K08351	1.0
K06980	1243.0
K06981	24.0
K06982	0.0
K08350	0.0
K06984	0.0
K06985	37.0
K06986	5.0
K06987	40013.0
K02445	37582.0
K02444	25617.0
K00582	0.0
K00583	0.0
K00580	0.0
K02110	131840.0
K00586	0.0
K00587	12.0
K00584	84.0
K08921	0.0
K02441	387.0
K00588	4162.0
K08922	0.0
K02440	8713.0
K00018	143647.0
K08923	0.0
K02443	45977.0
K00019	86.0
K02442	0.0
K08925	0.0
K08926	0.0
K08927	0.0
K03149	17643.0
K06604	0.0
K00015	348.0
K01989	85381.0
K00854	178048.0
K00855	40.0
K00856	1669.0
K00857	34016.0
K00850	333253.0
K00851	2222.0
K00852	145815.0
K00853	8671.0
K00858	137495.0
K00859	135761.0
K01181	11902.0
K01180	0.0
K01183	24049.0
K01182	90045.0
K01185	52761.0
K01184	11.0
K01187	277980.0
K01188	108026.0
K02596	569.0
K13766	340.0
K13767	693.0
K13003	0.0
K13002	397.0
K13000	0.0
K02984	0.0
K02986	137693.0
K02987	0.0
K02636	0.0
K02982	117538.0
K02983	0.0
K02638	0.0
K02639	899.0
K02988	136378.0
K08298	704.0
K08299	1.0
K03583	1000.0
K03582	1049.0
K03581	96783.0
K03580	13.0
K03587	60116.0
K03586	42.0
K03585	114760.0
K03584	134784.0
K03589	111928.0
K03588	207228.0
K01725	1.0
K01724	1170.0
K01727	2272.0
K01726	49785.0
K01721	70.0
K01720	19.0
K01722	0.0
K13008	0.0
K01729	9.0
K01728	2867.0
K09530	0.0
K09539	0.0
K02188	68060.0
K02189	64449.0
K02182	152.0
K02183	0.0
K03769	21540.0
K03768	187507.0
K03767	1183.0
K03765	0.0
K03764	0.0
K03763	135506.0
K03762	589.0
K03761	17.0
K03760	2265.0
K09457	7295.0
K09456	34.0
K09459	2486.0
K09458	138589.0
K00602	310259.0
K13988	0.0
K13985	0.0
K09981	173.0
K09980	1.0
K09983	2.0
K09982	185.0
K09985	282.0
K09984	66.0
K09987	282.0
K09986	68.0
K09989	23188.0
K09988	25665.0
K12583	3.0
K12582	15.0
K12589	0.0
K11720	1024.0
K09759	35452.0
K10985	22.0
K10984	944.0
K07468	12.0
K07469	1772.0
K07464	56193.0
K07465	13.0
K07466	134.0
K07467	60226.0
K07460	111385.0
K07461	45654.0
K07462	136736.0
K07463	134.0
K10679	3338.0
K10678	65.0
K10671	0.0
K10670	50237.0
K10673	0.0
K10672	4702.0
K10674	83.0
K10677	658.0
K10676	1.0
K08726	0.0
K08724	2334.0
K08722	9600.0
K08723	0.0
K08720	64.0
K08721	1.0
K08728	2249.0
K10187	0.0
K00119	67.0
K00118	35.0
K00449	87.0
K00448	73.0
K00115	0.0
K00446	29.0
K00117	70.0
K00116	123.0
K00111	122705.0
K00442	0.0
K00113	1479.0
K00112	1674.0
K01539	0.0
K01531	70202.0
K04720	93520.0
K01533	140953.0
K01534	285400.0
K01535	48.0
K01537	142639.0
K14358	0.0
K14605	0.0
K14606	0.0
K00413	370.0
K10120	2383.0
K05600	0.0
K05777	2371.0
K03972	0.0
K03973	16320.0
K03970	614.0
K03971	0.0
K03976	130743.0
K03977	136282.0
K03974	550.0
K03975	51411.0
K03978	136653.0
K03979	137642.0
K13378	56487.0
K02372	83490.0
K02371	118566.0
K02377	72042.0
K02379	3386.0
K03396	0.0
K03397	0.0
K03394	86964.0
K03395	0.0
K03392	306.0
K03393	0.0
K03390	55209.0
K03391	6.0
K03399	1319.0
K03027	0.0
K12136	1.0
K12137	131.0
K06610	522.0
K12138	0.0
K12139	0.0
K11444	0.0
K11440	52.0
K11443	90.0
K11442	1.0
K00612	1475.0
K00613	356.0
K00610	106673.0
K00611	67882.0
K00616	59448.0
K00617	0.0
K00614	15.0
K00615	362087.0
K00619	1014.0
K10863	0.0
K07874	0.0
K06234	0.0
K10240	8.0
K10241	8.0
K10242	7.0
K10243	11.0
K04110	3.0
K04113	0.0
K04112	0.0
K04115	0.0
K04114	0.0
K04117	0.0
K04116	0.0
K04118	0.0
K05517	3.0
K07705	2901.0
K07704	4062.0
K07707	21847.0
K07706	21763.0
K07701	0.0
K07700	0.0
K07703	0.0
K07702	0.0
K07709	1566.0
K07708	968.0
K01955	193491.0
K13042	1.0
K09934	12.0
K09935	41341.0
K06216	1435.0
K09937	1689.0
K13745	15.0
K13746	0.0
K13747	93905.0
K13740	0.0
K13741	0.0
K13742	0.0
K06211	20114.0
K06212	968.0
K09933	195.0
K02618	65.0
K02619	49905.0
K02968	135755.0
K02966	0.0
K02967	136279.0
K02616	20.0
K02965	137638.0
K02962	0.0
K02611	72.0
K02613	207.0
K03569	206188.0
K03568	3055.0
K03565	133459.0
K06218	682.0
K03567	1636.0
K03566	483.0
K03561	118580.0
K03560	905.0
K03563	57937.0
K03562	3495.0
K06430	0.0
K01709	9655.0
K01708	65.0
K01707	71.0
K01706	3438.0
K01705	0.0
K01704	297466.0
K01703	302574.0
K01702	0.0
K14165	3.0
K14164	24.0
K14166	10.0
K14161	43.0
K14160	875.0
K14162	148.0
K05396	5384.0
K03709	2547.0
K03708	5826.0
K08160	0.0
K03701	220556.0
K03700	59651.0
K03703	103948.0
K03702	137649.0
K03705	79410.0
K03704	118187.0
K03707	4380.0
K03706	55641.0
K06289	0.0
K06288	0.0
K06283	60798.0
K06282	3278.0
K06281	3233.0
K06287	135898.0
K06286	2114.0
K06285	1070.0
K06284	24536.0
K08161	3449.0
K07540	4.0
K06438	42882.0
K06869	0.0
K06868	0.0
K06867	2357.0
K06866	0.0
K06865	0.0
K06864	45455.0
K06863	0.0
K06862	0.0
K06861	61451.0
K06860	68.0
K12659	1.0
K12658	66.0
K07547	0.0
K07546	0.0
K15023	2.0
K15022	878.0
K15020	0.0
K15024	55797.0
K08700	0.0
K08162	20111.0
K07544	0.0
K00137	2.0
K00135	4899.0
K00134	140177.0
K00133	136992.0
K00132	288.0
K00131	485.0
K00130	20702.0
K00139	0.0
K00138	0.0
K00429	11.0
K00428	46762.0
K00421	0.0
K00423	64.0
K00425	60795.0
K00427	1.0
K00426	60647.0
K14292	0.0
K14379	0.0
K14370	0.0
K14371	0.0
K14372	0.0
K14373	0.0
K14374	0.0
K14375	0.0
K09845	1.0
K14082	0.0
K14083	978.0
K14080	2.0
K14081	7.0
K14086	20116.0
K14087	21205.0
K14084	1909.0
K14088	21203.0
K14089	20849.0
K01552	63161.0
K01551	4043.0
K01556	243.0
K01557	0.0
K01554	6.0
K01555	153.0
K04708	0.0
K03955	0.0
K13689	0.0
K13688	1987.0
K13683	0.0
K13685	11344.0
K13684	0.0
K13687	1.0
K13686	0.0
K14159	0.0
K02399	12.0
K02398	5486.0
K02395	4317.0
K02394	1702.0
K02397	25507.0
K02396	61961.0
K02391	106.0
K02390	55214.0
K02393	803.0
K02392	99121.0
K13533	0.0
K13532	0.0
K13531	20.0
K13530	54.0
K01550	0.0
K05658	0.0
K14054	473.0
K02601	147006.0
K02970	135724.0
K05378	0.0
K12339	6207.0
K14060	0.0
K11687	0.0
K11686	0.0
K11685	0.0
K11689	6457.0
K11688	4630.0
K08939	0.0
K03048	2993.0
K03049	0.0
K13821	2041.0
K13820	27.0
K03042	0.0
K03043	136308.0
K03040	134607.0
K03041	0.0
K03046	136279.0
K03047	0.0
K03044	0.0
K03045	0.0
K00348	56771.0
K09847	0.0
K00692	1264.0
K00638	77338.0
K00639	67921.0
K00693	0.0
K00634	84523.0
K00635	19.0
K00630	0.0
K00631	17.0
K00632	4909.0
K00633	30976.0
K00691	3371.0
K00696	1.0
K00694	3259.0
K00695	1.0
K10854	0.0
K07811	0.0
K07810	863.0
K07813	53693.0
K07812	2186.0
K07814	23989.0
K07816	4994.0
K00090	1.0
K00091	24189.0
K00094	13309.0
K00096	31104.0
K00097	69873.0
K00098	249.0
K00099	134227.0
K10228	7.0
K10229	7.0
K12548	0.0
K10222	0.0
K10220	3.0
K10221	3.0
K10227	266.0
K05822	188.0
K01949	0.0
K01945	135902.0
K01947	0.0
K01946	0.0
K01941	797.0
K01940	122623.0
K06357	0.0
K07729	185112.0
K07728	0.0
K07727	136574.0
K07726	25505.0
K07725	0.0
K07724	1.0
K07723	1176.0
K07722	2359.0
K07721	0.0
K07720	337240.0
K00899	2773.0
K05824	24.0
K00891	182767.0
K00892	0.0
K00895	5443.0
K00897	4968.0
K08151	959.0
K08153	663.0
K08154	2.0
K02948	137628.0
K02942	0.0
K02944	0.0
K05665	0.0
K02946	136829.0
K13793	0.0
K06352	0.0
K01769	0.0
K01768	3573.0
K01761	180.0
K01760	4544.0
K01762	0.0
K09578	0.0
K01766	0.0
K08164	1.0
K02493	136611.0
K08166	0.0
K08167	41.0
K02496	42.0
K02497	1.0
K02494	42.0
K02495	215914.0
K02498	107.0
K02499	6688.0
K08168	0.0
K08169	8907.0
K14415	21102.0
K14414	193.0
K06881	137330.0
K00436	24.0
K06332	0.0
K12815	0.0
K12810	0.0
K06885	7774.0
K00437	3.0
K06335	0.0
K06334	77401.0
K03547	74062.0
K03546	51825.0
K03545	185696.0
K03544	185433.0
K03543	49827.0
K06888	25848.0
K10941	12.0
K03549	2494.0
K03548	24.0
K10940	0.0
K02236	4172.0
K02237	69746.0
K02234	67.0
K02232	72264.0
K02233	93780.0
K02230	4383.0
K02231	129822.0
K06359	0.0
K02238	118844.0
K02239	0.0
K03723	132501.0
K03722	11924.0
K03721	570.0
K03720	2.0
K03727	12.0
K03726	0.0
K03725	0.0
K03724	2486.0
K06358	0.0
K12673	0.0
K12679	0.0
K12678	0.0
K06410	28472.0
K11898	1.0
K11899	0.0
K11896	264.0
K11897	2.0
K11894	4.0
K11895	264.0
K11892	82.0
K11893	93.0
K11890	66.0
K11891	145.0
K08762	0.0
K08764	0.0
K08765	0.0
K10418	0.0
K11325	0.0
K11326	0.0
K11327	0.0
K11328	0.0
K11329	0.0
K00151	49.0
K00150	0.0
K00153	10.0
K00400	0.0
K00407	78.0
K00406	305.0
K00405	279.0
K00404	114.0
K00158	1032.0
K01342	0.0
K09388	2.0
K09386	130.0
K09384	4088.0
K04094	23456.0
K04095	26020.0
K04096	136251.0
K04097	94.0
K04090	70.0
K04091	22.0
K04092	5.0
K04093	0.0
K04098	1.0
K04099	0.0
K01578	66.0
K01579	66246.0
K01574	548.0
K01575	1685.0
K01576	2.0
K01577	1469.0
K01571	63779.0
K01572	154893.0
K01573	1617.0
K02009	41317.0
K02008	258318.0
K02005	140489.0
K02004	897546.0
K02007	51013.0
K02006	379822.0
K02001	1353.0
K02000	984.0
K02003	984729.0
K02002	2018.0
K03065	0.0
K08952	0.0
K03060	76745.0
K13809	0.0
K10948	0.0
K09607	12.0
K06125	0.0
K04337	0.0
K06120	12705.0
K06121	0.0
K04336	0.0
K01127	10.0
K09703	943.0
K00004	2.0
K14699	0.0
K09702	6262.0
K14698	0.0
K05311	2076.0
K13829	69.0
K10943	107.0
K07291	0.0
K07290	2.0
K10206	93684.0
K10202	1455.0
K10208	1.0
K10209	274.0
K01966	3279.0
K01965	185.0
K01964	470.0
K01963	52969.0
K01962	24251.0
K01961	173298.0
K01960	58203.0
K01969	94.0
K01968	92.0
K07749	26343.0
K07748	0.0
K07741	16329.0
K07740	0.0
K07743	0.0
K07742	77278.0
K07745	0.0
K07744	0.0
K07746	259.0
K01299	23998.0
K01295	9128.0
K01297	29579.0
K02922	0.0
K05603	67.0
K02921	0.0
K02926	136279.0
K05607	0.0
K02924	0.0
K05605	0.0
K02928	0.0
K02929	0.0
K00216	7.0
K00217	1.0
K00214	0.0
K00215	153006.0
K00213	0.0
K00210	3.0
K00211	0.0
K00218	0.0
K00219	1048.0
K01035	5.0
K01034	5862.0
K04517	129609.0
K01740	242822.0
K01031	67.0
K01746	2426.0
K01745	16115.0
K01744	61419.0
K01749	37844.0
K01039	1218.0
K04518	57493.0
K09591	0.0
K14129	0.0
K14128	5.0
K14121	0.0
K14120	0.0
K14123	0.0
K14122	0.0
K14125	0.0
K14124	0.0
K14127	105.0
K14126	5.0
K03521	129792.0
K03520	129.0
K03523	85130.0
K03522	132317.0
K03525	139479.0
K03524	140772.0
K03527	147226.0
K03526	126895.0
K03529	78366.0
K03528	13.0
K06338	0.0
K02217	78367.0
K03299	15845.0
K03298	702.0
K13472	0.0
K03293	10366.0
K03292	171708.0
K03291	6.0
K03290	6.0
K03297	21134.0
K03296	179503.0
K03295	57162.0
K03294	55342.0
K13009	0.0
K12690	0.0
K09743	0.0
K06022	0.0
K07190	0.0
K06021	0.0
K07192	18124.0
K06020	867.0
K06027	29.0
K06026	0.0
K09744	1.0
K07991	2.0
K08749	0.0
K09835	0.0
K09834	0.0
K10439	234415.0
K06351	0.0
K09833	0.0
K10925	0.0
K10924	181.0
K10927	0.0
K10926	0.0
K10923	0.0
K10922	0.0
K09629	0.0
K10697	0.0
K00179	41612.0
K00172	10441.0
K00171	6288.0
K00170	7476.0
K00177	72073.0
K00176	71238.0
K00175	137158.0
K00174	128850.0
K13478	0.0
K14338	1.0
K14339	0.0
K14335	1.0
K14337	0.0
K14330	0.0
K14331	0.0
K14333	260.0
K08918	0.0
K13479	21561.0
K04078	135247.0
K04079	133623.0
K04076	1345.0
K04077	137669.0
K04074	17660.0
K04075	133794.0
K04072	105030.0
K04073	34.0
K04070	56979.0
K04071	0.0
K14597	24.0
K13318	0.0
K08280	4.0
K13641	3038.0
K13640	434.0
K13643	2571.0
K13642	0.0
K02027	1044050.0
K02026	1831520.0
K02025	1949199.0
K02024	6.0
K02023	29455.0
K02022	7356.0
K02021	67.0
K02020	43869.0
K02029	133626.0
K02028	160157.0
K03886	1.0
K03887	0.0
K03884	0.0
K03885	51264.0
K03881	0.0
K03888	0.0
K03889	11.0
K12998	0.0
K12999	30.0
K12992	25816.0
K12993	1.0
K12990	20704.0
K12991	0.0
K12996	703.0
K12997	832.0
K12994	1.0
K12995	717.0
K08979	0.0
K08978	106121.0
K03088	1093809.0
K03089	3078.0
K03086	187100.0
K03087	946.0
K08971	0.0
K08970	76.0
K03082	304.0
K03080	0.0
K08974	138110.0
K13868	0.0
K00918	15316.0
K01553	0.0
K12214	3.0
K11646	735.0
K11645	0.0
K11641	0.0
K11640	0.0
K12736	0.0
K12733	0.0
K07507	78128.0
K07506	27.0
K07505	22.0
K07504	49.0
K07503	12.0
K07502	34815.0
K07501	231.0
K07500	0.0
K07509	0.0
K07508	1.0
K11422	0.0
K08698	0.0
K10773	154109.0
K10774	0.0
K14286	0.0
K10778	147.0
K14287	64.0
K00140	4420.0
K05501	1414.0
K01903	3034.0
K01902	3586.0
K01905	710.0
K01904	1.0
K01907	129.0
K01906	71.0
K01909	0.0
K01908	107.0
K14534	20891.0
K00147	132194.0
K07767	0.0
K07769	0.0
K07768	12.0
K06203	1312.0
K06202	875.0
K09921	104.0
K09920	12.0
K09927	20200.0
K09024	64.0
K09022	3109.0
K09023	10.0
K09020	1505.0
K09021	0.0
K02908	0.0
K02909	137597.0
K08218	57512.0
K08219	0.0
K02904	136760.0
K02906	136256.0
K02907	134257.0
K02902	135246.0
K00230	1348.0
K00231	2774.0
K00232	3.0
K08976	172.0
K00234	0.0
K00239	82319.0
K06209	58497.0
K09928	1696.0
K01015	0.0
K01014	1.0
K01012	146058.0
K01011	21465.0
K01010	0.0
K08920	0.0
K14103	0.0
K14102	0.0
K14101	0.0
K14100	0.0
K14105	0.0
K14104	0.0
K14109	0.0
K14108	0.0
K06401	0.0
K00893	0.0
K13402	0.0
K12858	0.0
K03503	55536.0
K03502	126055.0
K03501	135672.0
K03500	81601.0
K08924	0.0
K02278	6384.0
K02279	14286.0
K12977	0.0
K02276	2210.0
K02277	555.0
K02274	2288.0
K02275	2274.0
K13450	0.0
K13451	0.0
K13452	0.0
K13454	0.0
K13455	0.0
K12509	0.0
K12508	67.0
K12507	902.0
K12506	14552.0
K12500	0.0
K12503	12.0
K05926	0.0
K09728	0.0
K14587	1504.0
K06597	0.0
K06596	41.0
K06595	0.0
K06599	0.0
K06598	40.0
K07978	0.0
K07979	208459.0
K07976	0.0
K14585	1.0
K10907	100568.0
K10906	0.0
K10901	0.0
K10909	0.0
K10908	184.0
K09819	62.0
K09818	20.0
K09817	127213.0
K09816	124441.0
K09815	124490.0
K06374	67446.0
K06373	67354.0
K09812	155389.0
K09811	155273.0
K09810	80288.0
K09724	0.0
K14582	0.0
K09721	0.0
K04058	194.0
K04059	184.0
K04050	0.0
K04051	0.0
K04052	0.0
K04053	0.0
K04054	0.0
K04055	0.0
K04056	194.0
K04057	0.0
K01047	0.0
K08975	0.0
K10015	0.0
K10014	184.0
K10017	0.0
K10016	0.0
K10011	0.0
K10010	7881.0
K10013	0.0
K10012	23936.0
K10019	64.0
K10018	127.0
K13665	2.0
K13664	0.0
K13663	0.0
K13662	0.0
K13661	0.0
K13660	0.0
K13669	0.0
K13668	9.0
K07641	11.0
K01466	7162.0
K13590	191.0
K01464	45074.0
K01465	141985.0
K01462	216225.0
K01463	4975.0
K01460	0.0
K01461	1.0
K13599	1186.0
K13598	929.0
K01468	11680.0
K01469	103.0
K09251	482.0
K09252	18.0
K02041	25997.0
K02040	137734.0
K02043	65.0
K02045	5393.0
K02044	29060.0
K02047	5247.0
K02046	5403.0
K02049	163000.0
K02048	5469.0
K05549	1.0
K05548	2.0
K06046	0.0
K03319	4728.0
K03316	2054.0
K03317	2266.0
K03314	76.0
K03315	105377.0
K03312	35935.0
K03313	11531.0
K03310	178157.0
K03311	39494.0
K12052	0.0
K02945	146210.0
K06162	592.0
K06163	517.0
K06160	65.0
K06161	0.0
K06166	251.0
K00359	9265.0
K06164	510.0
K06165	509.0
K06168	133108.0
K06169	166.0
K13020	269.0
K07158	0.0
K07159	0.0
K04835	48.0
K11621	0.0
K11991	18.0
K11622	0.0
K11996	5454.0
K11627	0.0
K11626	5.0
K11629	1.0
K11628	0.0
K07561	0.0
K07560	135356.0
K07563	0.0
K07562	0.0
K07565	0.0
K07564	0.0
K07567	163297.0
K07566	174169.0
K07569	0.0
K07568	189620.0
K09925	5.0
K11199	0.0
K11198	0.0
K11192	0.0
K11191	0.0
K11196	0.0
K11195	0.0
K11194	0.0
K02492	33666.0
K10713	0.0
K10710	15997.0
K10711	1261.0
K10716	0.0
K02490	169.0
K10714	0.0
K10715	0.0
K01929	137699.0
K01928	141771.0
K01923	144386.0
K01922	484.0
K01921	142740.0
K01920	326.0
K01926	125866.0
K01925	138238.0
K01924	137494.0
K07789	34.0
K07788	24.0
K07785	64.0
K07784	0.0
K07787	1860.0
K07786	0.0
K07781	0.0
K07783	10784.0
K07782	2.0
K05835	64.0
K06355	0.0
K14661	0.0
K09844	1.0
K00782	4988.0
K00783	137331.0
K00784	143707.0
K00785	0.0
K00786	33143.0
K00039	0.0
K00036	26849.0
K00037	1.0
K00034	4271.0
K00035	0.0
K00032	0.0
K00033	27066.0
K00030	4923.0
K00031	115650.0
K01259	7968.0
K01258	128987.0
K01255	36356.0
K01256	4735.0
K01251	79600.0
K01250	17912.0
K01253	14.0
K01252	7.0
K09008	106.0
K09009	14.0
K09000	93.0
K09001	3706.0
K09002	22980.0
K09003	6.0
K09004	1453.0
K09005	1833.0
K09006	12.0
K09007	1904.0
K09846	0.0
K08234	35871.0
K00258	71.0
K00259	16851.0
K00252	265.0
K00253	79.0
K00256	12.0
K00257	60519.0
K00254	64.0
K00255	38.0
K01079	10269.0
K01078	97.0
K01071	2728.0
K01070	65.0
K01073	812.0
K01077	80405.0
K01076	2339.0
K14472	0.0
K14471	0.0
K14470	65.0
K14475	827.0
K09841	0.0
K02788	2027.0
K02782	55.0
K02783	9884.0
K02781	8916.0
K02786	2315.0
K02787	1.0
K02784	52.0
K01060	2761.0
K01787	13857.0
K01786	67370.0
K01785	192250.0
K01784	203852.0
K01783	161765.0
K01782	1489.0
K01781	64.0
K01780	0.0
K01789	0.0
K01788	57962.0
K02526	5385.0
K02527	59809.0
K02525	634.0
K02250	1.0
K02523	58791.0
K02520	134504.0
K02521	0.0
K02258	294.0
K02259	514.0
K02528	132208.0
K02529	617518.0
K03781	75625.0
K03780	7015.0
K03783	121010.0
K03782	1878.0
K03785	37331.0
K03784	32646.0
K03787	79186.0
K03786	101548.0
K03789	66282.0
K03788	0.0
K10700	0.0
K00342	58295.0
K03124	134.0
K03120	0.0
K12527	21101.0
K12526	0.0
K12525	0.0
K12524	97523.0
K12523	0.0
K12522	0.0
K09789	46426.0
K09788	2107.0
K09787	76250.0
K09786	1820.0
K09785	0.0
K09781	10.0
K09780	193.0
K10961	0.0
K10960	16.0
K10963	0.0
K10962	0.0
K10965	0.0
K10964	0.0
K10966	0.0
K09879	1.0
K06318	0.0
K06311	2.0
K06310	7221.0
K06312	0.0
K06314	0.0
K06317	5762.0
K11389	0.0
K11386	0.0
K11387	0.0
K11384	744.0
K11385	0.0
K11382	0.0
K11383	0.0
K11381	660.0
K11949	2.0
K10380	0.0
K04032	2441.0
K04033	0.0
K04030	4430.0
K04031	63977.0
K04036	0.0
K04037	0.0
K04034	319.0
K04035	1863.0
K04038	0.0
K04039	0.0
K07046	878.0
K07047	40362.0
K07044	3.0
K07045	43676.0
K07042	80835.0
K07043	107104.0
K07040	77081.0
K07041	0.0
K07048	2903.0
K07049	0.0
K08664	0.0
K02584	1955.0
K10039	9481.0
K10038	598.0
K10037	734.0
K10036	8243.0
K04788	0.0
K04789	0.0
K04784	604.0
K04785	0.0
K04786	0.0
K04787	0.0
K04780	0.0
K04781	470.0
K04782	25.0
K04783	0.0
K13601	0.0
K13603	0.0
K13602	0.0
K13605	0.0
K13604	0.0
K13607	374.0
K02404	4916.0
K05783	0.0
K05782	68.0
K05781	517.0
K05780	453.0
K05787	0.0
K05786	1648.0
K05785	1348.0
K05784	0.0
K05789	0.0
K05788	3285.0
K01442	117014.0
K01443	81377.0
K01444	1646.0
K01446	19.0
K01447	57867.0
K01448	232460.0
K01449	35617.0
K14803	0.0
K02069	5790.0
K05569	21856.0
K08008	0.0
K02063	25.0
K05566	22196.0
K05565	44.0
K05563	30.0
K05562	30.0
K05561	30.0
K02064	25.0
K03338	22513.0
K03339	0.0
K03330	0.0
K03331	0.0
K03332	276.0
K03333	123.0
K03335	21138.0
K03336	20824.0
K03337	22180.0
K12956	0.0
K12957	10.0
K12954	0.0
K12955	0.0
K12952	0.0
K12953	0.0
K12950	0.0
K12951	0.0
K14733	1.0
K00109	0.0
K06148	217837.0
K06149	4.0
K06144	0.0
K06145	131.0
K06146	0.0
K06147	1172745.0
K06141	0.0
K06142	180012.0
K06143	1914.0
K11945	0.0
K08948	0.0
K08949	0.0
K00071	0.0
K14664	0.0
K13810	36.0
K14665	865.0
K03058	0.0
K11609	0.0
K11608	0.0
K14660	0.0
K11603	0.0
K11602	0.0
K11601	0.0
K11600	0.0
K11607	10.0
K11606	10.0
K11605	10.0
K11604	10.0
K10558	1504.0
K10559	3413.0
K10550	1543.0
K10551	1543.0
K10552	12.0
K10553	12.0
K10554	77.0
K10555	3904.0
K10556	1962.0
K10557	1504.0
K03051	0.0
K03050	0.0
K07549	0.0
K07548	0.0
K07239	6750.0
K07235	12.0
K07234	152.0
K07237	12.0
K07236	12.0
K07231	115.0
K07230	100.0
K07233	43.0
K07232	130.0
K02467	0.0
K05306	24579.0
K05305	35008.0
K05304	32.0
K05303	10.0
K05301	3.0
K02565	0.0
K08644	0.0
K08646	0.0
K08641	9233.0
K08643	0.0
K08642	12.0
K12146	0.0
K00010	28031.0
K00011	39.0
K00012	133691.0
K00013	133095.0
K00014	152767.0
K00016	82078.0
K09065	0.0
K08252	158.0
K08253	88.0
K08256	10.0
K08255	1.0
K08258	0.0
K08259	1.0
K00274	406.0
K00275	2960.0
K00276	2.0
K00270	0.0
K00271	1.0
K00272	6.0
K00273	1.0
K00278	100474.0
K00279	0.0
K12675	0.0
K01277	56717.0
K01274	184.0
K01273	61945.0
K01271	35955.0
K01270	176493.0
K01278	61300.0
K00906	55.0
K00904	3627.0
K00903	8126.0
K00901	19054.0
K13785	0.0
K00908	1.0
K11149	0.0
K01053	254.0
K01051	5985.0
K01057	4573.0
K01056	137649.0
K01055	80.0
K01054	34.0
K01058	1407.0
K02500	134338.0
K02501	134025.0
K02502	74329.0
K02503	136684.0
K02504	0.0
K02505	0.0
K02506	0.0
K02507	0.0
K02508	0.0
K02509	2155.0
K00291	0.0
K13410	0.0
K13148	0.0
K13419	0.0
K05825	1.0
K03106	137645.0
K03105	0.0
K03101	163398.0
K03100	292224.0
K12541	0.0
K12540	0.0
K12543	1.0
K12542	3.0
K12545	0.0
K12544	0.0
K12547	0.0
K12546	0.0
K12549	0.0
K06080	0.0
K11018	0.0
K11019	0.0
K11016	0.0
K11017	0.0
K11014	0.0
K11015	0.0
K11012	0.0
K11013	0.0
K11010	0.0
K11011	0.0
K06333	64659.0
K06880	0.0
K06883	1160.0
K06882	49.0
K09857	774.0
K06884	2.0
K06887	0.0
K06886	2263.0
K06889	241728.0
K10942	0.0
K09859	1186.0
K09858	1756.0
K10947	231960.0
K10946	0.0
K10945	0.0
K10944	0.0
K13284	0.0
K00483	279.0
K00481	74.0
K00480	68.0
K00486	117.0
K00485	1.0
K00484	0.0
K09901	0.0
K10929	0.0
K07684	1802.0
K07685	0.0
K07686	0.0
K07687	3.0
K07681	30.0
K07688	0.0
K07689	4.0
K10928	0.0
K04018	0.0
K04019	2517.0
K04014	1478.0
K04015	3325.0
K04016	0.0
K04017	0.0
K04013	359.0
K07060	0.0
K07061	2.0
K07062	3362.0
K07063	15.0
K07064	160.0
K07065	108.0
K07066	20130.0
K07067	1087.0
K07068	596.0
K07069	21705.0
K01121	0.0
K13629	0.0
K13628	2366.0
K13623	78.0
K13622	89.0
K13620	0.0
K13626	31056.0
K08586	0.0
K08587	0.0
K01428	23090.0
K01429	21987.0
K01422	52424.0
K01423	1338.0
K01420	86273.0
K01421	87525.0
K01426	25265.0
K01427	0.0
K01424	131206.0
K01425	62497.0
K08068	550.0
K07538	0.0
K13086	0.0
K13085	0.0
K07287	903.0
K07824	1.0
K07682	0.0
K02722	0.0
K12978	0.0
K12979	1.0
K12972	261.0
K12973	0.0
K12974	0.0
K12975	15.0
K12976	0.0
K07821	0.0
K07683	657.0
K14750	1.0
K14751	1.0
K14953	0.0
K12288	0.0
K12289	0.0
K12282	0.0
K12283	1.0
K12280	0.0
K12281	0.0
K12286	0.0
K12287	1.0
K12284	0.0
K12285	0.0
K11957	0.0
K11956	0.0
K11955	0.0
K11954	0.0
K11953	0.0
K11952	0.0
K11951	0.0
K11950	0.0
K11959	0.0
K11958	0.0
K13889	5529.0
K13888	197.0
K11963	0.0
K07217	1997.0
K07216	63735.0
K07215	1.0
K07214	27716.0
K07213	4507.0
K07212	0.0
K07219	3258.0
K07218	84.0
K12150	24.0
K08689	0.0
K08688	64.0
K00402	0.0
K00401	0.0
K11994	0.0
K00152	0.0
K01043	1865.0
K00154	4.0
K00157	0.0
K00156	48789.0
K10533	2.0
K10530	1310.0
K10531	2.0
K10536	7024.0
K10537	1563.0
K10535	99.0
K10538	0.0
K10539	1563.0
K00073	854.0
K13934	18.0
K00076	17014.0
K00077	110248.0
K00074	63121.0
K00075	136522.0
K00078	0.0
K00079	1.0
K02290	0.0
K02563	137469.0
K02292	1.0
K08966	0.0
K02294	131.0
K08278	0.0
K08279	46.0
K08274	0.0
K08275	0.0
K08276	30.0
K08277	0.0
K00298	1.0
K00299	20.0
K00296	0.0
K00297	135742.0
K00294	1617.0
K00292	0.0
K00293	14.0
K00290	92592.0
K07757	516.0
K12089	0.0
K01210	8.0
K01213	0.0
K01212	29805.0
K01215	1313.0
K01214	0.0
K01217	0.0
K01216	8.0
K01219	330.0
K01218	23313.0
K02749	0.0
K02746	13520.0
K02747	12871.0
K02744	18912.0
K02745	13328.0
K02742	12.0
K00924	1353.0
K00925	160215.0
K00926	81202.0
K00927	137640.0
K00928	146961.0
K00929	91777.0
K12085	0.0
K02298	3.0
K02299	4.0
K02568	455.0
K02569	1661.0
K02562	18.0
K02291	1069.0
K02560	1.0
K02293	0.0
K02566	9358.0
K02567	1502.0
K02564	187812.0
K02297	4.0
K03169	317385.0
K03168	134867.0
K03163	0.0
K03162	0.0
K03167	0.0
K03166	0.0
K11038	1.0
K11039	0.0
K11030	0.0
K11031	463.0
K11032	0.0
K11033	0.0
K11034	0.0
K11035	0.0
K11036	0.0
K11037	0.0
K02546	0.0
K07668	6236.0
K07669	17.0
K07666	10.0
K07667	133670.0
K07664	1.0
K07665	43718.0
K07662	23.0
K07663	11.0
K07660	12.0
K07661	1.0
K03927	95774.0
K07008	95.0
K07009	29224.0
K07002	694.0
K07003	63352.0
K07000	870.0
K07001	104321.0
K07006	1708.0
K07007	192082.0
K07004	26.0
K07005	142672.0
K03921	119.0
K02956	136873.0
K09725	0.0
K09181	7577.0
K08599	0.0
K08598	0.0
K08591	154480.0
K08590	57635.0
K01156	2132.0
K01154	116244.0
K01407	0.0
K01400	1.0
K01153	115531.0
K01150	1049.0
K01151	131762.0
K01408	0.0
K01409	153982.0
K01158	0.0
K01159	79244.0
K05523	1.0
K05522	80.0
K05521	51819.0
K05520	55271.0
K05527	260.0
K05526	0.0
K05525	3.0
K05524	2804.0
K05529	0.0
K14518	0.0
K14519	21.0
K05949	0.0
K01754	75496.0
K05942	24.0
K01027	0.0
K02171	0.0
K02170	42.0
K02173	1983.0
K02172	0.0
K01751	28862.0
K06416	9424.0
K06417	0.0
K06414	0.0
K06947	0.0
K03379	131.0
K03808	119.0
K03809	709.0
K03806	927.0
K06412	72554.0
K03804	0.0
K12296	0.0
K03802	155.0
K03803	57603.0
K06413	88.0
K10808	130.0
K06411	29664.0
K01028	2267.0
K01029	5081.0
K11931	3.0
K11930	0.0
K11933	0.0
K11932	0.0
K11935	0.0
K11934	303.0
K11937	1.0
K11936	2.0
K11939	0.0
K11938	0.0
K10800	10.0
K06419	78.0
K11929	0.0
K07271	57225.0
K07270	2.0
K07273	50430.0
K07272	1.0
K07275	2386.0
K07274	182.0
K07277	59947.0
K07276	314.0
K07279	0.0
K07278	991.0
K10623	0.0
K02481	59427.0
K11520	0.0
K02480	2.0
K08170	1.0
K02485	136.0
K02484	65421.0
K02487	12.0
K08600	178950.0
K08603	0.0
K08602	17125.0
K08605	4.0
K08604	1.0
K09956	17.0
K09957	0.0
K09954	178.0
K09955	132681.0
K09952	3640.0
K09953	0.0
K09950	2.0
K09951	46894.0
K09958	24.0
K09959	84.0
K07495	74.0
K07494	516.0
K07497	52092.0
K07496	41843.0
K07491	69921.0
K07490	0.0
K07493	68.0
K07492	540.0
K07499	0.0
K07498	1760.0
K11209	129.0
K11208	64.0
K11204	0.0
K11203	1223.0
K11202	5966.0
K11201	0.0
K11200	2.0
K00058	196040.0
K00059	272056.0
K00728	1.0
K00729	24.0
K00055	642.0
K00057	136206.0
K00050	26163.0
K00051	0.0
K00720	24.0
K00721	68816.0
K14424	0.0
K06033	0.0
K14189	25.0
K14188	2152.0
K06364	0.0
K14187	961.0
K01239	32032.0
K01238	3389.0
K01897	181169.0
K01232	7612.0
K01895	25339.0
K01230	0.0
K01893	134046.0
K01236	21.0
K01235	2769.0
K01890	137267.0
K02768	14101.0
K02769	2559.0
K02760	37567.0
K02761	40615.0
K02763	4.0
K02764	1.0
K02765	26405.0
K00948	194861.0
K00949	82474.0
K00942	152484.0
K00943	77954.0
K00940	51363.0
K00941	244927.0
K00946	110848.0
K00947	11.0
K00944	0.0
K00945	305941.0
K01097	0.0
K01096	143.0
K01095	4500.0
K01093	1791.0
K01092	85259.0
K01091	298825.0
K01090	92310.0
K03499	294792.0
K03498	239983.0
K03491	23583.0
K03490	20208.0
K03493	1.0
K03492	1287.0
K03495	137252.0
K03497	327823.0
K03496	322186.0
K02817	0.0
K02814	275.0
K02815	327.0
K02810	41713.0
K02548	78499.0
K02549	2408.0
K02818	1.0
K02819	23145.0
K03637	32741.0
K03636	2868.0
K03147	112216.0
K03146	487.0
K08851	0.0
K06518	126776.0
K09729	1748.0
K06048	55.0
K06045	44.0
K06044	19.0
K09727	0.0
K09726	10.0
K06041	65362.0
K09720	1.0
K09723	0.0
K06042	63586.0
K09897	0.0
K09896	0.0
K09895	40.0
K09894	0.0
K09893	0.0
K09892	0.0
K09891	0.0
K09890	0.0
K09899	0.0
K09898	0.0
K03622	0.0
K07648	0.0
K07649	96.0
K07398	0.0
K07399	198.0
K11056	0.0
K11057	0.0
K11054	0.0
K11055	0.0
K07640	203.0
K07393	1023.0
K07390	337.0
K07391	131795.0
K07644	23.0
K07645	903.0
K07646	179772.0
K07647	0.0
K10896	0.0
K07024	458226.0
K07025	236043.0
K07026	0.0
K07027	99226.0
K07020	80.0
K07021	1665.0
K07022	0.0
K07023	81025.0
K07028	190.0
K07029	242911.0
K10094	3.0
K01390	0.0
K01392	13.0
K01399	0.0
K02673	33.0
K05893	0.0
K05897	0.0
K05896	79214.0
K05895	42588.0
K05899	24.0
K05898	65.0
K00555	0.0
K00554	115022.0
K00557	187.0
K00556	53242.0
K00551	40.0
K00559	0.0
K00558	220087.0
K01170	134.0
K01173	4904.0
K01174	899.0
K01175	4723.0
K01176	7629.0
K01178	22.0
K01179	65512.0
K14578	0.0
K14579	1.0
K08951	0.0
K08950	0.0
K08953	0.0
K03828	470.0
K03829	26.0
K03820	54341.0
K03821	222.0
K03822	1.0
K03823	111499.0
K03824	733.0
K03825	1977.0
K03826	66259.0
K03827	57797.0
K12248	0.0
K12246	0.0
K12247	0.0
K12242	6.0
K12243	1.0
K12240	1.0
K12241	0.0
K11919	0.0
K11918	0.0
K11913	64.0
K11912	0.0
K11911	0.0
K11910	77.0
K11917	0.0
K11916	0.0
K11915	0.0
K11914	0.0
K12068	1.0
K12069	0.0
K12062	1.0
K12063	4.0
K12060	4.0
K12061	4.0
K12066	1.0
K12067	218.0
K12064	1.0
K12065	4.0
K07259	57939.0
K07258	221982.0
K07253	0.0
K07251	0.0
K07250	22214.0
K07257	1167.0
K07256	2.0
K07255	64.0
K07254	0.0
K05372	0.0
K05373	0.0
K05370	0.0
K05371	0.0
K05374	0.0
K05375	11.0
K09970	933.0
K09971	957.0
K09972	155.0
K09973	2035.0
K09974	48.0
K09975	66.0
K09976	3137.0
K09978	64.0
K09979	49701.0
K11261	24685.0
K11260	0.0
K11263	19.0
K11264	24.0
K10793	2938.0
K10796	2909.0
K10797	15901.0
K10794	278.0
K10795	2889.0
K00700	171449.0
K00701	0.0
K10798	0.0
K00703	139085.0
K00705	132993.0
K09828	0.0
K10133	0.0
K13053	0.0
K03192	151.0
K00964	0.0
K00965	71014.0
K00966	8861.0
K00960	0.0
K00961	1.0
K00962	134718.0
K00963	24073.0
K00969	130634.0
K12681	0.0
K02703	899.0
K08364	60.0
K08365	1350.0
K02706	0.0
K08363	29.0
K08361	0.0
K02708	0.0
K02709	0.0
K08368	2122.0
K08369	1478.0
K01615	16084.0
K01617	73.0
K01616	0.0
K01611	16327.0
K01610	113763.0
K01613	88555.0
K01612	0.0
K01619	139188.0
K01618	71.0
K02834	136908.0
K02835	137649.0
K05281	8.0
K03619	862.0
K03618	1.0
K03617	134275.0
K03616	3182.0
K03615	134544.0
K03614	131795.0
K03613	132751.0
K03612	130249.0
K03611	1212.0
K03610	73230.0
K09705	1192.0
K09704	52317.0
K09701	121.0
K09700	23.0
K09709	3.0
K06391	15931.0
K06390	73943.0
K06393	68797.0
K06392	53832.0
K06395	4938.0
K06394	56304.0
K06397	64976.0
K06396	66057.0
K06399	70445.0
K06398	74495.0
K06435	0.0
K11078	0.0
K11079	0.0
K11074	28.0
K11075	28.0
K11076	28.0
K11077	0.0
K11070	78858.0
K11071	80922.0
K11072	103351.0
K11073	28.0
K06935	0.0
K06934	8214.0
K06937	1953.0
K06936	470.0
K06931	0.0
K06930	0.0
K06933	0.0
K06932	0.0
K06939	0.0
K06938	67.0
K13381	0.0
K05916	877.0
K05917	0.0
K05914	0.0
K05915	64.0
K05912	0.0
K05913	0.0
K05910	859.0
K05911	0.0
K05918	0.0
K05919	57053.0
K00392	24.0
K00390	5924.0
K00397	0.0
K00395	552.0
K00394	6890.0
K01884	0.0
K00399	0.0
K01886	128578.0
K01376	1293.0
K01372	75678.0
K09149	0.0
K09148	0.0
K01225	983.0
K09145	20114.0
K09144	20138.0
K09147	0.0
K09146	0.0
K09141	831.0
K09140	0.0
K09143	3.0
K09142	0.0
K05709	0.0
K05708	0.0
K05879	30778.0
K05878	30518.0
K05875	0.0
K05874	43.0
K05877	0.0
K05876	0.0
K05873	589.0
K00579	0.0
K00578	0.0
K00577	0.0
K00575	67536.0
K00574	27420.0
K00573	2510.0
K00571	101424.0
K00570	1.0
K01118	5343.0
K01119	12012.0
K01157	0.0
K01112	70.0
K01113	478.0
K04477	78215.0
K01114	80.0
K01115	0.0
K08087	0.0
K01315	0.0
K08085	0.0
K08084	84.0
K08083	30.0
K08082	32.0
K08081	24.0
K08080	0.0
K01152	1363.0
K01401	0.0
K09826	76.0
K06344	0.0
K06345	0.0
K09822	40.0
K06343	0.0
K10938	0.0
K06341	0.0
K10934	0.0
K10935	0.0
K10932	0.0
K11052	0.0
K10930	0.0
K06349	0.0
K11053	0.0
K10754	0.0
K01755	158575.0
K10200	22398.0
K02132	0.0
K02137	0.0
K03840	0.0
K03841	3190.0
K13028	0.0
K13799	0.0
K13798	0.0
K13795	1.0
K13794	1.0
K13021	11.0
K13792	0.0
K13791	0.0
K13790	0.0
K12268	18.0
K12269	213.0
K12262	383.0
K12263	0.0
K12264	0.0
K12265	0.0
K12266	2.0
K12267	176966.0
K01757	0.0
K12237	0.0
K13243	0.0
K13245	0.0
K13244	0.0
K13246	0.0
K03264	0.0
K03265	0.0
K03263	0.0
K03268	0.0
K03269	57784.0
K12415	0.0
K10211	0.0
K09918	0.0
K09919	96.0
K06720	20.0
K09913	60.0
K09910	0.0
K09911	0.0
K09916	0.0
K09917	0.0
K06726	17877.0
K09915	23.0
K11535	1.0
K11534	3072.0
K11537	8955.0
K11531	0.0
K11533	1.0
K11532	0.0
K11249	3706.0
K11539	0.0
K00762	179311.0
K00763	85113.0
K00760	135416.0
K00761	136986.0
K00766	109029.0
K00767	98617.0
K00764	209960.0
K00765	131814.0
K00768	78100.0
K00769	850.0
K11059	0.0
K00186	12.0
K00187	12.0
K00184	6905.0
K00185	3331.0
K00183	5539.0
K00180	86575.0
K00188	0.0
K00189	0.0
K10110	59409.0
K10111	1.0
K10112	96949.0
K10113	0.0
K10114	0.0
K10115	0.0
K10116	0.0
K10117	119730.0
K10118	149548.0
K10119	147483.0
K04641	0.0
K04643	0.0
K04642	0.0
K13282	195.0
K00988	24.0
K00989	7089.0
K00986	6473.0
K00984	21640.0
K00985	0.0
K00982	1078.0
K00983	49046.0
K00980	21176.0
K00981	138716.0
K01585	58450.0
K01584	3.0
K01586	162677.0
K13498	865.0
K01580	54873.0
K01583	7450.0
K01582	19491.0
K13497	21478.0
K01589	10255.0
K01588	135966.0
K14941	28.0
K08347	0.0
K08348	0.0
K02720	0.0
K14949	6.0
K02723	0.0
K03459	0.0
K03458	72118.0
K03455	56757.0
K03457	7073.0
K03451	7017.0
K03981	1038.0
K03980	9347.0
K02614	16583.0
K01639	77512.0
K01638	717.0
K01637	149.0
K01636	2291.0
K01635	849.0
K01634	24.0
K01633	61074.0
K01632	142.0
K01631	66.0
K01630	2252.0
K02615	0.0
K02588	18225.0
K02589	22838.0
K02858	1498.0
K02859	2105.0
K14051	0.0
K14053	0.0
K14052	2.0
K02852	980.0
K02853	1.0
K02850	0.0
K02851	0.0
K14059	21800.0
K14058	1004.0
K02586	3056.0
K02587	3341.0
K03679	0.0
K03671	254722.0
K03670	103.0
K03673	1765.0
K03672	174.0
K03675	0.0
K03674	0.0
K03677	0.0
K03676	320.0
K09761	133040.0
K09760	64103.0
K09763	578.0
K09762	75430.0
K09765	73071.0
K09764	2435.0
K09767	3016.0
K06006	14.0
K09769	9727.0
K09768	41451.0
K10353	0.0
K03187	23064.0
K03186	77166.0
K03185	323.0
K03184	40.0
K03183	152567.0
K03182	75594.0
K03181	12.0
K03189	23089.0
K03188	23089.0
K02715	0.0
K12455	0.0
K12454	111.0
K12453	0.0
K12452	4518.0
K12451	0.0
K07358	0.0
K07356	0.0
K07357	0.0
K07354	0.0
K07355	0.0
K07352	0.0
K07353	0.0
K07350	0.0
K07351	0.0
K06919	23754.0
K06918	1.0
K06917	284.0
K06916	329.0
K06915	39990.0
K06914	0.0
K06913	0.0
K06912	64.0
K06911	61044.0
K06910	24226.0
K08986	5.0
K08987	2175.0
K08984	602.0
K08985	0.0
K08982	630.0
K08983	2.0
K08980	24.0
K08981	506.0
K08988	4.0
K08989	64.0
K02252	0.0
K05934	63528.0
K05936	64950.0
K05937	30.0
K02253	0.0
K05939	129.0
K00378	132921.0
K00375	73950.0
K00374	1402.0
K00376	40.0
K00371	876.0
K00370	853.0
K00373	852.0
K00372	68.0
K01358	185052.0
K09166	44.0
K09165	176.0
K09164	160.0
K09163	24731.0
K09162	57.0
K09161	0.0
K09160	77.0
K01354	246.0
K01355	0.0
K01356	106144.0
K05601	81.0
K05851	0.0
K03807	30.0
K05606	20286.0
K02927	0.0
K05974	0.0
K03805	29.0
K05976	0.0
K00519	0.0
K00518	190.0
K03800	36400.0
K00511	0.0
K00510	9.0
K03801	56119.0
K00515	0.0
K00514	12.0
K00517	1332.0
K05971	0.0
K03154	30484.0
K11147	0.0
K05581	0.0
K05580	0.0
K05583	0.0
K05582	0.0
K05585	0.0
K05584	0.0
K05587	0.0
K05586	0.0
K05589	1660.0
K03150	113466.0
K03623	24.0
K03152	145887.0
K14200	0.0
K14201	0.0
K14202	0.0
K03621	130661.0
K14204	0.0
K14205	1315.0
K01134	20976.0
K01135	1395.0
K01136	95.0
K01137	276.0
K01130	24928.0
K01132	0.0
K01133	23112.0
K01138	50982.0
K01139	15065.0
K02113	124256.0
K02112	132136.0
K02111	126669.0
K02446	1225.0
K02117	142218.0
K02116	24761.0
K02115	132136.0
K02114	132089.0
K02119	84964.0
K02118	142304.0
K02448	12.0
K01036	620.0
K03212	3.0
K13007	3.0
K13006	277.0
K13005	0.0
K13004	20490.0
K13001	345.0
K06404	49928.0
K01032	67.0
K06951	745.0
K03862	6.0
K03863	4.0
K06406	74566.0
K06957	12.0
K05020	2716.0
K06400	44919.0
K06403	50373.0
K06954	75.0
K10814	0.0
K10817	0.0
K10816	0.0
K07136	64.0
K03242	0.0
K03243	0.0
K12202	2.0
K12203	2.0
K12206	2.0
K12207	2.0
K12204	2.0
K12205	2.0
K12208	2.0
K12209	2.0
K13919	13364.0
K13918	0.0
K06214	0.0
K06215	45538.0
K09936	53865.0
K06217	137270.0
K09930	212.0
K09931	766.0
K09932	12.0
K06213	72338.0
K09938	77.0
K09939	52833.0
K11517	0.0
K06337	0.0
K13301	0.0
K00748	58584.0
K00745	0.0
K00743	32.0
K07165	114.0
K07164	58140.0
K07167	64.0
K07166	73651.0
K07161	287.0
K07160	6722.0
K07163	0.0
K07162	1421.0
K07169	1.0
K07168	732.0
K06336	0.0
K01839	68672.0
K01838	14024.0
K01835	9195.0
K01834	381938.0
K01837	0.0
K01830	0.0
K00608	0.0
K02632	0.0
K02630	0.0
K02631	0.0
K08322	3322.0
K08323	1711.0
K08320	0.0
K08321	2011.0
K08326	0.0
K08324	0.0
K08325	9150.0
K01659	329.0
K01658	110856.0
K02637	0.0
K01653	153695.0
K01652	218381.0
K01655	87.0
K01654	60222.0
K01657	107599.0
K02874	137625.0
K02875	0.0
K02876	136660.0
K02877	0.0
K02871	134082.0
K02873	0.0
K02878	137649.0
K02879	137442.0
K14070	0.0
K09749	53487.0
K09748	135523.0
K06023	156016.0
K09742	0.0
K09741	0.0
K09740	3659.0
K09747	80221.0
K09746	0.0
K09745	0.0
K06024	78857.0
K03477	0.0
K03476	14582.0
K03475	44470.0
K03474	55935.0
K03473	53152.0
K03472	0.0
K03471	1042.0
K03470	134722.0
K03478	20939.0
K02304	96014.0
K02305	27.0
K02302	4291.0
K02303	1271.0
K02300	4.0
K02301	2096.0
K03653	0.0
K03652	4829.0
K03651	29.0
K03650	137045.0
K03657	278008.0
K03656	31.0
K03655	229664.0
K03654	180189.0
K03658	21312.0
K12439	0.0
K12431	0.0
K12430	0.0
K12433	0.0
K12432	0.0
K12435	0.0
K12434	6.0
K12437	0.0
K12436	0.0
K06979	208.0
K06978	31480.0
K06971	24695.0
K06970	327.0
K06973	121264.0
K06972	57001.0
K06975	60592.0
K06974	12.0
K06977	92.0
K06976	21652.0
K07082	119115.0
K07083	50304.0
K07080	35766.0
K07081	4542.0
K07086	14.0
K07087	0.0
K07084	1381.0
K07085	110860.0
K07088	149795.0
K07089	61922.0
K01317	0.0
K11162	0.0
K11163	0.0
K11161	0.0
K11168	0.0
K00356	458.0
K00355	11.0
K00354	67.0
K00353	0.0
K00351	55408.0
K00350	55409.0
K05952	0.0
K05953	0.0
K05951	0.0
K05956	0.0
K05957	0.0
K00358	4005.0
K00689	627.0
K00688	194539.0
K00681	10203.0
K00680	130323.0
K00683	67.0
K00685	178.0
K00684	3219.0
K00687	4.0
K00686	0.0
K05831	0.0
K05830	0.0
K05833	84148.0
K05832	79700.0
K05834	864.0
K05837	135302.0
K05836	67.0
K05839	0.0
K05838	125.0
K07677	3.0
K00533	34426.0
K00532	872.0
K00531	4.0
K00530	1.0
K00537	121551.0
K00536	0.0
K00535	0.0
K00534	734.0
K00539	0.0
K00538	0.0
K11029	0.0
K14260	12973.0
K14261	734.0
K14266	0.0
K14267	47.0
K14268	0.0
K14269	0.0
K01337	0.0
K01338	154989.0
K02683	0.0
K02682	0.0
K02681	0.0
K02680	0.0
K02687	134655.0
K02686	864.0
K02685	0.0
K02689	0.0
K02688	685.0
K00824	23195.0
K00827	0.0
K00826	138015.0
K00821	169424.0
K00820	159348.0
K00823	1617.0
K00822	99.0
K00829	0.0
K00828	0.0
K01488	22420.0
K01489	132678.0
K01484	0.0
K01485	25591.0
K01486	59519.0
K01487	25170.0
K01480	109788.0
K01481	0.0
K01482	1626.0
K01483	69.0
K02469	200428.0
K02468	343.0
K02466	345.0
K02465	0.0
K02464	0.0
K02463	41.0
K02462	42.0
K02461	42.0
K02460	168.0
K08969	1099.0
K13061	0.0
K13060	0.0
K13063	1.0
K13062	0.0
K13069	29.0
K08964	3.0
K06363	0.0
K03079	16698.0
K06342	0.0
K03078	0.0
K13289	0.0
K13288	922.0
K13285	0.0
K13287	0.0
K13286	0.0
K13281	1014.0
K13280	36055.0
K13283	64.0
K00054	2321.0
K04496	0.0
K05369	0.0
K05368	0.0
K03228	194.0
K03229	194.0
K00052	132596.0
K03222	744.0
K03223	744.0
K03220	184.0
K03221	181.0
K03226	194.0
K03227	194.0
K03224	194.0
K03225	734.0
K09482	4.0
K09483	0.0
K13836	0.0
K12228	0.0
K05360	0.0
K12224	2.0
K12225	2.0
K12226	0.0
K12227	0.0
K12220	0.0
K05363	534.0
K12222	2.0
K12223	2.0
K08681	45056.0
K08680	41.0
K08683	0.0
K08682	0.0
K08685	4.0
K08684	15.0
K08687	0.0
K08686	0.0
K11755	198053.0
K11754	313596.0
K11751	1176.0
K11750	0.0
K11753	263515.0
K11752	103961.0
K02407	29475.0
K13938	28.0
K13936	0.0
K13935	17.0
K02406	89368.0
K13933	1.0
K13932	18.0
K13931	18.0
K13930	1.0
K12088	0.0
K12081	0.0
K12082	0.0
K12083	0.0
K12084	0.0
K12086	0.0
K12087	0.0
K09611	1.0
K09612	43.0
K04940	0.0
K10085	0.0
K05394	926.0
K05395	181.0
K06340	0.0
K13043	9269.0
K07149	33191.0
K07148	46466.0
K07147	1367.0
K07146	432.0
K07145	1891.0
K07144	0.0
K07143	0.0
K07142	0.0
K07141	15280.0
K07140	99.0
K10156	0.0
K10150	0.0
K10620	1.0
K10621	0.0
K14028	0.0
K14029	0.0
K01817	119632.0
K01816	641.0
K01815	92432.0
K01814	132378.0
K01813	42326.0
K01812	135142.0
K01811	187779.0
K01810	139458.0
K01819	817.0
K01818	25341.0
K14580	0.0
K05379	0.0
K08304	1852.0
K08305	1749.0
K08306	735.0
K08307	59519.0
K08300	2027.0
K08301	116676.0
K08302	21131.0
K08303	265155.0
K08308	0.0
K08309	17985.0
K14671	0.0
K14670	0.0
K14673	0.0
K14672	6.0
K01673	7562.0
K01672	15.0
K01671	0.0
K01677	76044.0
K01676	56927.0
K01674	52.0
K01679	7432.0
K01678	68073.0
K02899	136660.0
K02896	0.0
K02897	64649.0
K02895	137360.0
K02892	137649.0
K02890	137649.0
K10811	0.0
K02096	0.0
K02097	0.0
K02094	0.0
K02095	0.0
K02092	0.0
K02093	0.0
K02099	103166.0
K03411	53171.0
K03410	53497.0
K03413	80891.0
K03412	12116.0
K03415	8640.0
K03414	658.0
K03417	111.0
K03416	0.0
K03418	65.0
K05376	0.0
K02320	0.0
K02322	0.0
K02323	0.0
K05377	0.0
K13542	93514.0
K13543	0.0
K13540	4.0
K13541	614.0
K12145	0.0
K12144	0.0
K12147	0.0
K12410	159426.0
K12141	51195.0
K12140	51189.0
K12143	348.0
K12142	0.0
K12149	0.0
K12148	0.0
K07312	0.0
K07313	8579.0
K07310	356.0
K07311	41.0
K07316	2473.0
K07317	0.0
K07314	0.0
K07315	8555.0
K07318	2647.0
K07319	35616.0
K03936	0.0
K03425	0.0
K03426	111277.0
K03427	165372.0
K03420	0.0
K03421	0.0
K03422	0.0
K03423	201.0
K03756	1729.0
K03757	862.0
K03206	0.0
K03755	0.0
K11144	3789.0
K11145	77163.0
K05972	0.0
K05973	158.0
K03752	5066.0
K05978	0.0
K05979	329.0
K03753	7612.0
K00331	57829.0
K00330	58188.0
K00333	1713.0
K00332	1711.0
K00335	73295.0
K00334	84941.0
K00337	58923.0
K00336	108010.0
K00339	58188.0
K00338	56790.0
K03751	0.0
K06953	199.0
K06952	2006.0
K06407	74669.0
K06950	285182.0
K10819	8175.0
K06956	3104.0
K06955	27.0
K06402	5910.0
K10815	0.0
K06959	128922.0
K06958	80224.0
K06409	146469.0
K06408	42878.0
K09129	24.0
K09128	4284.0
K09123	3564.0
K09122	26.0
K09121	36822.0
K09120	1.0
K09127	27.0
K09126	476.0
K09125	6798.0
K09124	1365.0
K01233	20.0
K05819	0.0
K05818	127.0
K01896	2.0
K05813	82442.0
K05812	1.0
K05811	0.0
K05810	78217.0
K05817	12.0
K05816	254.0
K05815	24945.0
K05814	6047.0
K01894	978.0
K01892	138548.0
K01234	15039.0
K01144	75787.0
K01146	0.0
K01141	894.0
K01416	0.0
K11434	0.0
K01415	22.0
K06354	0.0
K01414	963.0
K09836	0.0
K01318	1.0
K01319	0.0
K01312	0.0
K06350	4.0
K02669	56500.0
K02668	139.0
K02665	138.0
K02664	1139.0
K02667	141.0
K02666	2402.0
K02661	0.0
K02660	41.0
K02663	1698.0
K02662	9612.0
K00809	389.0
K00808	64.0
K00806	137650.0
K00805	64616.0
K00804	0.0
K00803	3885.0
K00802	10.0
K00801	23.0
K00800	115485.0
K10921	0.0
K02409	29562.0
K02408	54822.0
K02401	51706.0
K02400	53831.0
K02403	1.0
K02402	1.0
K02405	55240.0
K05364	53730.0
K05367	8604.0
K05366	284309.0
K10210	0.0
K10216	0.0
K13049	21640.0
K13048	0.0
K13739	0.0
K10215	0.0
K06122	259.0
K13735	0.0
K13734	0.0
K13041	862.0
K13040	0.0
K13731	0.0
K13730	21.0
K13733	0.0
K13732	0.0
K04516	56840.0
K03204	1297.0
K03205	183950.0
K03207	4.0
K03200	1060.0
K03201	228.0
K03202	0.0
K03203	1075.0
K03208	14.0
K03758	4445.0
K03759	0.0
K09469	0.0
K09461	74.0
K06204	4664.0
K00178	26.0
K13950	2.0
K13953	1548.0
K13955	0.0
K13954	7950.0
K10920	0.0
K06324	0.0
K11777	12446.0
K11779	4.0
K11778	0.0
K06325	0.0
K12600	0.0
K07432	0.0
K07430	0.0
K06326	0.0
K07128	0.0
K07121	775.0
K07120	320.0
K07123	11.0
K07122	41.0
K07125	0.0
K07124	90592.0
K07127	27.0
K07126	24822.0
K01870	137619.0
K01873	157760.0
K01872	137092.0
K01875	137339.0
K01874	158791.0
K01876	140688.0
K01879	5371.0
K01878	5563.0
K06321	0.0
K00476	0.0
K00477	145.0
K00474	0.0
K00472	1.0
K00470	0.0
K00471	127.0
K00478	1.0
K00479	3.0
K04775	64.0
K04774	13.0
K04777	0.0
K04776	0.0
K04771	44.0
K04770	550.0
K04773	62996.0
K04772	873.0
K04779	1.0
K04778	0.0
K14657	0.0
K14656	0.0
K14654	0.0
K14653	0.0
K14652	154946.0
K14659	0.0
K14658	0.0
K14386	0.0
K09926	2.0
K01699	659.0
K01698	40867.0
K01695	114149.0
K01697	330.0
K01696	116137.0
K01690	2.0
K01693	75915.0
K01692	14886.0
K07227	1043.0
K03439	134233.0
K03438	176123.0
K13380	0.0
K03928	3450.0
K03925	81489.0
K03924	141234.0
K03431	99787.0
K03926	2011.0
K03437	136726.0
K03436	122251.0
K03435	1.0
K03434	0.0
K02348	18329.0
K02342	144892.0
K02343	128331.0
K02340	132331.0
K02341	136682.0
K02346	131638.0
K02347	168.0
K02344	0.0
K02345	0.0
K03697	11713.0
K03696	135075.0
K03695	135623.0
K03694	2396.0
K03693	810.0
K03692	0.0
K03690	42.0
K03699	124643.0
K03698	62535.0
K13566	1.0
K12164	0.0
K07338	66.0
K07339	14422.0
K07334	7782.0
K07335	100856.0
K07336	117.0
K07337	1188.0
K07330	0.0
K07331	0.0
K07332	0.0
K07333	0.0
K09695	62.0
K09694	71.0
K09697	16502.0
K09696	16498.0
K09691	88426.0
K09690	62588.0
K09693	140.0
K09692	5254.0
K09699	68.0
K09698	2855.0
K07590	4226.0
K07591	0.0
K07592	0.0
K05998	0.0
K05999	0.0
K05996	0.0
K05997	0.0
K05994	0.0
K05995	74875.0
K05993	22815.0
K05991	6.0
K10837	0.0
K00319	0.0
K00318	377.0
K00648	140463.0
K02545	0.0
K00645	137744.0
K00311	328.0
K00646	0.0
K00317	0.0
K00316	12.0
K00643	282.0
K00314	71.0
K02547	19538.0
K06429	0.0
K06428	0.0
K06427	0.0
K02812	0.0
K06425	471.0
K06424	0.0
K06423	1540.0
K06422	0.0
K06421	470.0
K02813	0.0
K02930	0.0
K03815	2.0
K05612	0.0
K03367	2145.0
K03366	1457.0
K03812	0.0
K03635	2850.0
K03634	1800.0
K03631	135518.0
K05969	0.0
K03630	139830.0
K03633	0.0
K03632	0.0
K01998	74679.0
K01999	77502.0
K01992	319414.0
K01993	112790.0
K01990	609305.0
K01991	60513.0
K01996	76084.0
K01997	77953.0
K01994	529.0
K01995	77461.0
K03148	4050.0
K03639	40340.0
K05692	0.0
K03638	1475.0
K00869	2323.0
K00868	82224.0
K00861	0.0
K00860	6223.0
K00863	4544.0
K00862	0.0
K00865	63042.0
K00864	119340.0
K00867	2135.0
K00866	0.0
K01192	144115.0
K01190	498784.0
K01191	126924.0
K01197	4361.0
K01194	2024.0
K01195	45257.0
K01198	26448.0
K01199	0.0
K00656	242779.0
K00657	83606.0
K00306	0.0
K14591	1341.0
K00300	0.0
K00653	0.0
K13715	0.0
K13713	0.0
K00650	0.0
K00651	80693.0
K14596	0.0
K02647	163447.0
K14598	0.0
K02643	0.0
K02642	0.0
K02641	0.0
K02640	0.0
K03594	71769.0
K03595	136856.0
K03596	135760.0
K03597	13.0
K03590	61574.0
K03591	0.0
K03592	3023.0
K03593	58500.0
K03598	12.0
K03599	905.0
K01736	135203.0
K01737	58431.0
K01734	132392.0
K01735	112948.0
K01732	0.0
K01733	138990.0
K01730	20132.0
K01731	0.0
K06049	0.0
K01738	161260.0
K01739	1198.0
K11809	0.0
K05343	4727.0
K02422	66369.0
K02421	51707.0
K05340	7788.0
K02427	2018.0
K05346	2353.0
K02425	0.0
K02424	0.0
K05349	474581.0
K02428	57721.0
K03770	62327.0
K03771	58926.0
K03772	8346.0
K03773	53740.0
K03774	721.0
K03775	58831.0
K03776	188.0
K03777	63.0
K03778	119663.0
K03779	5827.0
K09722	0.0
K08174	0.0
K14114	0.0
K13979	62.0
K13237	0.0
K14440	0.0
K09992	20274.0
K09990	82.0
K09991	277.0
K09996	2.0
K09997	0.0
K09994	2.0
K14110	0.0
K09998	0.0
K09999	2.0
K14111	0.0
K14113	0.0
K14449	3.0
K10213	212.0
K14118	0.0
K11711	2654.0
K11710	207.0
K11712	8125.0
K11717	186791.0
K11719	107.0
K06857	819.0
K10440	168762.0
K10441	147542.0
K07103	0.0
K07102	1094.0
K07101	2442.0
K07100	76.0
K07107	164110.0
K07106	12336.0
K07105	61230.0
K07456	134436.0
K07459	2007.0
K07458	5938.0
K07109	8628.0
K07108	0.0
K10198	0.0
K10199	0.0
K10190	86934.0
K10191	0.0
K10192	8400.0
K10193	1850.0
K10194	3229.0
K10195	0.0
K10196	0.0
K10197	0.0
K15013	0.0
K01858	6183.0
K15016	0.0
K15017	0.0
K01853	0.0
K01852	0.0
K01851	0.0
K01850	4321.0
K01857	74.0
K01856	8.0
K01854	143788.0
K07539	0.0
K08478	0.0
K08479	0.0
K08476	0.0
K08477	0.0
K08475	0.0
K00450	332.0
K00451	220.0
K00452	118.0
K00453	258.0
K00455	0.0
K00456	0.0
K00457	292.0
K00106	0.0
K00459	4441.0
K00104	13014.0
K00105	34.0
K00102	885.0
K00103	6.0
K00100	203490.0
K00101	25.0
K01509	1.0
K04759	211803.0
K04758	230641.0
K04757	3129.0
K01504	0.0
K04755	1322.0
K04754	1985.0
K04753	55.0
K04752	174.0
K04751	54584.0
K01502	11.0
K14631	0.0
K05359	0.0
K14632	0.0
K07536	0.0
K12080	0.0
K02364	1.0
K12369	367.0
K02361	4127.0
K02362	0.0
K02363	0.0
K13509	0.0
K13503	6.0
K13500	0.0
K12109	0.0
K12108	0.0
K12101	0.0
K12100	0.0
K12103	0.0
K12102	0.0
K12105	0.0
K12104	0.0
K12107	0.0
K12106	0.0
K11023	0.0
K03014	0.0
K08906	11.0
K08904	0.0
K08900	0.0
K06223	76640.0
K06199	77962.0
K06198	2113.0
K06197	0.0
K06196	48225.0
K06194	53504.0
K06193	320.0
K06192	1638.0
K06191	1362.0
K06190	963.0
K11104	26675.0
K11105	74547.0
K11106	3.0
K11107	0.0
K11102	1159.0
K11103	1102.0
K07862	4338.0
K00666	30529.0
K00663	8.0
K00662	23655.0
K00661	139780.0
K00660	111.0
K06997	134446.0
K06996	793.0
K06995	250.0
K10852	2337.0
K06993	0.0
K06992	10.0
K06991	65.0
K06990	1974.0
K11050	0.0
K06999	1492.0
K06998	25437.0
K05338	633.0
K11051	0.0
K06441	862.0
K06440	0.0
K06443	163.0
K06442	79217.0
K06445	15.0
K06447	0.0
K06446	425.0
K06309	0.0
K05686	0.0
K02655	1220.0
K07392	0.0
K00595	115206.0
K00594	2.0
K00596	70.0
K00599	275279.0
K00598	1987.0
K02657	52.0
K07642	30.0
K07643	0.0
K07396	204.0
K07397	7153.0
K07394	120.0
K07395	105.0
K04102	1.0
K04103	575.0
K04100	4.0
K04101	4.0
K04107	0.0
K04105	0.0
K04108	0.0
K04109	94.0
K07716	255.0
K07717	3019.0
K07714	1121.0
K07715	647.0
K07712	1092.0
K07713	13851.0
K07710	81.0
K07711	12.0
K07718	366629.0
K07719	4625.0
K00843	64.0
K00842	3.0
K00841	4064.0
K00840	0.0
K00847	159316.0
K00846	12.0
K00845	262171.0
K00844	1853.0
K00849	134030.0
K00848	66817.0
K06302	0.0
K13771	950.0
K13770	183.0
K13772	0.0
K13775	2.0
K13774	1.0
K13777	0.0
K13776	1.0
K13779	0.0
K13778	0.0
K02621	60924.0
K02992	136747.0
K02623	64.0
K08286	0.0
K08281	5184.0
K02996	132762.0
K02995	0.0
K02994	137649.0
K02629	0.0
K02628	0.0
K08289	55626.0
K08288	0.0
K03578	926.0
K03579	909.0
K03576	52.0
K03577	20160.0
K03574	191505.0
K03575	86552.0
K03572	136797.0
K03573	12.0
K03570	133735.0
K03571	63913.0
K01710	220307.0
K01711	86172.0
K01712	13448.0
K01713	863.0
K01714	232382.0
K01715	48566.0
K01716	111.0
K01718	49.0
K01719	57483.0
K03081	4.0
K02199	1018.0
K02198	3198.0
K14170	149152.0
K02193	1918.0
K02192	2562.0
K02191	1319.0
K02190	65759.0
K02197	2329.0
K02196	102.0
K02195	2322.0
K02194	2336.0
K03718	59731.0
K03719	38440.0
K03712	84646.0
K03713	174.0
K03710	126953.0
K03711	183618.0
K03716	27530.0
K03717	120.0
K03715	99.0
K07129	0.0
K00045	39.0
K13995	0.0
K13994	0.0
K13991	0.0
K13990	59964.0
K13993	72044.0
K13992	0.0
K06298	51205.0
K06299	0.0
K06294	0.0
K06295	17471.0
K06296	2000.0
K06297	1597.0
K06290	0.0
K06291	0.0
K06292	0.0
K06293	0.0
K12743	0.0
K00248	59716.0
K06426	527.0
K11739	0.0
K11738	3.0
K11733	2.0
K11732	0.0
K11731	3.0
K11737	2.0
K11736	0.0
K11735	0.0
K11734	0.0
K06870	0.0
K06871	202677.0
K06872	98229.0
K06873	558.0
K06874	0.0
K06875	0.0
K06876	173.0
K06877	21002.0
K06878	2634.0
K06879	2052.0
K07478	160248.0
K12645	0.0
K07479	0.0
K07473	78940.0
K07472	0.0
K07471	550.0
K07470	0.0
K07477	24.0
K07476	1.0
K07474	2394.0
K15038	0.0
K15039	1.0
K15034	223.0
K15036	1530.0
K15037	0.0
K08738	421.0
K06420	0.0
K00128	94507.0
K00129	0.0
K00438	0.0
K00432	10643.0
K00433	20272.0
K00122	29.0
K00123	8673.0
K00124	3622.0
K00125	0.0
K00126	3.0
K00127	2503.0
K08973	505.0
K14348	1.0
K14347	0.0
K14340	6.0
K08972	2399.0
K01525	922.0
K01524	143164.0
K01523	8114.0
K01521	0.0
K01520	169367.0
K01529	2724.0
K08977	86.0
K03969	3252.0
K08929	0.0
K02388	55441.0
K02389	53516.0
K02386	785.0
K02387	54822.0
K02384	0.0
K02385	50751.0
K02382	0.0
K02380	1383.0
K02381	0.0
K05386	0.0
K13524	1.0
K13525	142.0
K13527	11.0
K13520	0.0
K13522	3.0
K13529	42.0
K03385	3352.0
K03384	0.0
K03387	47957.0
K03386	75420.0
K03381	65.0
K03380	17.0
K03383	0.0
K03382	7455.0
K03389	54205.0
K03388	57677.0
K05356	0.0
K12344	6104.0
K12343	2835.0
K12342	0.0
K12341	0.0
K12340	56975.0
K02430	0.0
K12349	0.0
K05351	24.0
K11694	210.0
K11695	1.0
K11690	35808.0
K05352	0.0
K11693	25.0
K08928	0.0
K03433	145.0
K13832	23.0
K03039	0.0
K03432	10.0
K06607	0.0
K06606	2001.0
K06605	618.0
K03430	26726.0
K06603	2580.0
K06602	128.0
K06601	65.0
K06600	0.0
K05358	2.0
K06609	0.0
K06608	1728.0
K03923	1459.0
K03922	0.0
K11472	112.0
K11473	2910.0
K11474	0.0
K11475	65.0
K11476	1.0
K11477	0.0
K00601	0.0
K00600	136613.0
K00603	5018.0
K03746	1774.0
K00605	82991.0
K00604	138355.0
K00607	15.0
K00606	66150.0
K00609	134251.0
K03741	32170.0
K03740	2153.0
K03743	16124.0
K10873	0.0
K03214	0.0
K14068	0.0
K13317	0.0
K06360	0.0
K14069	0.0
K08078	1.0
K09650	0.0
K06361	0.0
K07802	0.0
K07803	1100.0
K07800	1.0
K07801	0.0
K07806	0.0
K07807	0.0
K07804	0.0
K07805	0.0
K06362	0.0
K01172	0.0
K10257	0.0
K10255	99.0
K10254	83156.0
K10253	64.0
K10918	1.0
K04128	0.0
K01958	7810.0
K01959	34.0
K01956	133744.0
K01957	0.0
K04126	0.0
K04127	94.0
K01952	140625.0
K01953	146549.0
K01950	141623.0
K01951	161449.0
K07730	0.0
K07731	0.0
K07732	0.0
K07733	44.0
K07734	177.0
K07735	3167.0
K07736	80581.0
K07737	247078.0
K07738	65791.0
K07739	372.0
K06365	0.0
K06366	0.0
K06367	0.0
K10910	0.0
K10911	0.0
K04382	0.0
K10775	6.0
K02609	72.0
K02979	0.0
K02978	0.0
K06368	0.0
K02975	0.0
K02974	0.0
K02977	0.0
K02976	0.0
K03558	5324.0
K03559	60698.0
K03550	123792.0
K03551	137633.0
K03552	0.0
K03553	157830.0
K03554	41.0
K03555	135736.0
K03556	25823.0
K03557	42.0
K01778	149479.0
K01779	16347.0
K06369	0.0
K01772	3890.0
K01770	130511.0
K01771	856.0
K01776	133336.0
K01777	3105.0
K01774	0.0
K01775	162467.0
K05385	0.0
K05384	0.0
K05383	0.0
K05382	0.0
K05381	0.0
K08159	1071.0
K14153	1702.0
K14154	0.0
K14155	153611.0
K08152	2.0
K08156	54630.0
K08076	0.0
K12809	0.0
K05297	2078.0
K03734	146051.0
K03735	4213.0
K03736	4213.0
K03737	135852.0
K03731	11.0
K03732	134.0
K03733	62613.0
K03738	4028.0
K03739	2151.0
K08139	350.0
K06994	1399.0
K12660	0.0
K12661	260.0
K07450	2.0
K08719	0.0
K08717	2529.0
K08715	26.0
K08714	20.0
K08713	0.0
K08710	1.0
K11311	0.0
K11312	1374.0
K00141	1.0
K00146	1.0
K00411	371.0
K00412	396.0
K00145	260864.0
K00148	2.0
K14367	0.0
K14366	0.0
K08954	0.0
K08384	119072.0
K14369	0.0
K14368	0.0
K14091	20848.0
K14090	20466.0
K14093	0.0
K14092	0.0
K14095	0.0
K14094	0.0
K14097	0.0
K14096	0.0
K14099	0.0
K14098	0.0
K02848	0.0
K01541	0.0
K04712	0.0
K04711	0.0
K01545	0.0
K01547	91991.0
K01546	91994.0
K01548	89810.0
K04719	70.0
K04718	0.0
K02018	71632.0
K02019	19966.0
K02016	230982.0
K02017	3768.0
K02014	223502.0
K02015	268855.0
K02012	59532.0
K02013	216644.0
K02010	28388.0
K02011	55016.0
K04515	0.0
K03943	1.0
K03941	0.0
K03940	0.0
K00313	1760.0
K04060	0.0
K01608	20417.0
K08942	0.0
K08943	0.0
K08940	0.0
K08941	0.0
K08946	0.0
K08947	0.0
K08944	0.0
K08945	0.0
K03059	0.0
K13811	1.0
K13812	0.0
K13815	0.0
K13816	15.0
K13818	0.0
K13819	883.0
K03053	0.0
K03052	0.0
K03055	0.0
K03054	0.0
K03057	0.0
K03056	0.0
K06222	2.0
K11418	0.0
K11410	0.0
K11415	0.0
K00622	12.0
K00621	0.0
K00620	146422.0
K00627	5371.0
K00626	61561.0
K00625	117701.0
K00624	0.0
K02805	23032.0
K02552	66.0
K02550	0.0
K02556	56904.0
K02803	16.0
K02554	65.0
K07280	0.0
K07281	550.0
K07282	105254.0
K07283	18.0
K07284	59272.0
K07285	120.0
K07286	12.0
K08217	66026.0
K07288	72.0
K07289	1313.0
K07534	0.0
K07535	722.0
K07533	35247.0
K07822	0.0
K07823	0.0
K08699	0.0
K00088	157035.0
K00087	26521.0
K00086	23323.0
K00082	8308.0
K10239	0.0
K10238	0.0
K10231	4049.0
K10230	2.0
K10233	8.0
K10232	9.0
K10235	0.0
K10234	8.0
K10237	0.0
K10236	0.0
K08353	0.0
K01970	131.0
K01971	5160.0
K01972	166435.0
K01973	0.0
K01974	109.0
K01975	4425.0
K01976	1.0
K07758	0.0
K05990	0.0
K07752	0.0
K07753	0.0
K07751	0.0
K13786	0.0
K07755	0.0
K07442	774.0
K08352	1985.0
K07115	284.0
K07441	0.0
K07634	0.0
K07446	527.0
K07111	0.0
K07444	82539.0
K07445	19.0
K00647	5496.0
K07449	0.0
K00641	51010.0
K00640	158763.0
K01289	0.0
K01282	0.0
K01283	12.0
K01280	0.0
K01281	2109.0
K01286	18934.0
K01284	111016.0
K02954	138827.0
K02952	137642.0
K02950	135290.0
K00155	71.0
K02959	136276.0
K00887	0.0
K00886	45.0
K00885	0.0
K00884	24.0
K00883	4129.0
K00882	53316.0
K00881	1868.0
K00880	21299.0
K00053	123903.0
K14048	3.0
K01026	14280.0
K01756	138708.0
K01025	6.0
K01750	8632.0
K01023	3273.0
K01752	185667.0
K01753	3164.0
K14583	0.0
K01758	1859.0
K01759	193990.0
K09565	1.0
K09568	0.0
K08173	183.0
K08172	0.0
K02483	28379.0
K02482	1331.0
K08177	7447.0
K08176	2.0
K08175	0.0
K02486	1.0
K02489	0.0
K02488	1395.0
K08178	11.0
K14138	14363.0
K14136	0.0
K09713	0.0
K09714	0.0
K09715	2.0
K03532	29.0
K03533	8.0
K03530	274479.0
K03531	138787.0
K03536	136280.0
K03537	2.0
K03534	86018.0
K03535	17.0
K03538	0.0
K03539	0.0
K14451	0.0
K14450	0.0
K02225	11.0
K02224	125704.0
K02227	73457.0
K02226	74935.0
K02221	6891.0
K14107	0.0
K02229	5.0
K02228	3.0
K14106	0.0
K00441	1174.0
K03288	0.0
K03289	2742.0
K03284	159690.0
K03285	0.0
K03286	2511.0
K03287	65032.0
K03280	0.0
K03281	58793.0
K03282	116539.0
K00440	0.0
K13677	0.0
K12790	0.0
K09639	0.0
K12688	0.0
K12689	0.0
K12686	0.0
K12687	0.0
K12684	0.0
K12685	1724.0
K12682	0.0
K12683	0.0
K12680	0.0
K11889	0.0
K08884	91826.0
K11085	80318.0
K11084	0.0
K11081	0.0
K11080	0.0
K11083	0.0
K11082	0.0
K11089	11.0
K08777	0.0
K08776	0.0
K06346	75663.0
K06347	1.0
K09824	1.0
K09825	125722.0
K09823	111.0
K09820	31.0
K10939	0.0
K10936	0.0
K10937	0.0
K10933	0.0
K06348	0.0
K09829	0.0
K11337	0.0
K11336	0.0
K11335	0.0
K11334	0.0
K11333	0.0
K11332	0.0
K11331	0.0
K11330	0.0
K00169	10277.0
K00164	715.0
K00166	71.0
K00167	94.0
K00161	5985.0
K00162	5997.0
K00163	136.0
K10689	0.0
K10680	137.0
K10681	15.0
K10682	1.0
K04083	79191.0
K04082	889.0
K04081	0.0
K04080	66.0
K04087	6000.0
K04086	800.0
K04085	1078.0
K04084	921.0
K04088	5936.0
K01569	11.0
K01568	0.0
K01563	18.0
K01561	67.0
K01560	30659.0
K01567	351.0
K01565	10.0
K01564	0.0
K02038	127714.0
K02039	126561.0
K02030	227815.0
K02031	259081.0
K02032	276289.0
K02033	305406.0
K02034	321190.0
K02035	327389.0
K02036	129303.0
K02037	126274.0
K05556	1.0
K13658	0.0
K13659	0.0
K13656	0.0
K13657	0.0
K13654	0.0
K13655	529.0
K13652	27493.0
K13653	135150.0
K13650	0.0
K13651	181.0
K05555	30.0
K05552	0.0
K02057	223439.0
K05550	0.0
K05551	0.0
K12308	207770.0
K12306	0.0
K03073	136808.0
K03072	10345.0
K03071	1294.0
K03070	137240.0
K03077	6517.0
K03076	135498.0
K03075	133562.0
K03074	16423.0
K08965	774.0
K08967	50.0
K08961	15086.0
K08963	35519.0
K13873	0.0
K13876	0.0
K13874	0.0
K13875	0.0
K06139	6.0
K06138	1423.0
K06135	0.0
K06134	313.0
K06137	31.0
K06136	6.0
K06131	187589.0
K06133	60496.0
K06132	1.0
K02600	137642.0
K07389	64.0
K07388	0.0
K04747	0.0
K01516	136442.0
K09977	102.0
K07518	1.0
K07519	1.0
K11437	0.0
K07512	10.0
K07516	509.0
K10212	2905.0
K10747	0.0
K10217	3.0
K10219	66.0
K10218	66.0
K10748	0.0
K01912	117305.0
K01913	10.0
K01910	4193.0
K01911	6958.0
K01916	2959.0
K01917	122.0
K01914	124915.0
K01915	250300.0
K01918	67866.0
K01919	2845.0
K07774	65.0
K07775	8317.0
K07776	1536.0
K07777	3721.0
K07770	900.0
K07771	1.0
K07772	64.0
K07773	0.0
K07778	1594.0
K01193	105269.0
K04340	0.0
K04341	0.0
K04342	0.0
K04343	2.0
K12986	0.0
K04691	10.0
K02931	134132.0
K02933	136286.0
K02935	137649.0
K02936	0.0
K02939	137649.0
K00205	0.0
K00204	0.0
K00207	65.0
K00206	0.0
K00201	0.0
K00200	0.0
K00203	0.0
K00202	0.0
K00209	0.0
K00208	54642.0
K01000	158604.0
K01001	0.0
K01002	16156.0
K01003	342.0
K01004	1.0
K01005	17919.0
K01006	133170.0
K01007	10190.0
K01008	39504.0
K10855	0.0
K14115	0.0
K14116	0.0
K14441	133205.0
K14446	702.0
K14447	1.0
K14112	0.0
K14445	22.0
K08195	65.0
K08194	0.0
K14448	64.0
K08196	0.0
K08191	54884.0
K14119	0.0
K08193	0.0
K00702	5693.0
K10799	0.0
K03518	75889.0
K03519	5838.0
K09719	0.0
K10856	0.0
K03516	0.0
K03517	94771.0
K02205	0.0
K02204	258.0
K02203	47165.0
K02201	0.0
K02200	3019.0
K13714	1.0
K13461	0.0
K12518	0.0
K12519	0.0
K12517	0.0
K12514	0.0
K12515	0.0
K12512	0.0
K12513	0.0
K12510	64792.0
K12511	10954.0
K07183	73367.0
K07182	821.0
K07181	25635.0
K07180	1915.0
K07186	0.0
K07185	18492.0
K07184	12.0
K09800	1843.0
K09801	905.0
K09802	0.0
K09803	865.0
K09804	60.0
K09805	198.0
K09806	1368.0
K09807	76329.0
K09808	107398.0
K09809	1170.0
K10912	0.0
K10913	0.0
K10914	15993.0
K10915	0.0
K10916	0.0
K10917	0.0
K11358	59544.0
K11355	0.0
K11354	0.0
K11357	0.0
K11356	0.0
K04069	319050.0
K04068	155236.0
K04065	604.0
K04064	0.0
K04067	0.0
K04066	135792.0
K04061	28849.0
K09716	20.0
K04063	71.0
K04062	30.0
K10006	17.0
K10007	18.0
K10004	864.0
K10005	24.0
K10002	864.0
K10003	865.0
K10000	0.0
K10001	866.0
K09717	0.0
K10008	889.0
K10009	0.0
K02491	0.0
K14588	0.0
K14581	0.0
K13678	1579.0
K13679	0.0
K11633	0.0
K13670	4.0
K13671	3.0
K11987	0.0
K11636	0.0
K11634	0.0
K13582	0.0
K13583	69.0
K13580	1.0
K13581	107.0
K13586	0.0
K13587	67.0
K13584	70.0
K13585	0.0
K13588	0.0
K13589	12.0
K02052	5613.0
K02053	7417.0
K02050	193581.0
K02051	175055.0
K02056	119215.0
K05553	0.0
K02054	5504.0
K02055	4527.0
K02058	37353.0
K02059	2.0
K05558	0.0
K05559	30.0
K03895	0.0
K03894	0.0
K03897	3.0
K03896	0.0
K03891	11.0
K03890	11.0
K03893	81.0
K03892	163279.0
K02423	1.0
K05342	0.0
K05341	3109.0
K12989	0.0
K12988	2.0
K02420	53894.0
K12981	0.0
K12980	0.0
K12983	0.0
K12982	14.0
K12985	0.0
K12984	4.0
K12987	0.0
K02426	56984.0
K13854	0.0
K03098	47214.0
K13853	1453.0
K03095	2114.0
K05344	0.0
K03091	313084.0
K03090	1590.0
K03093	3571.0
K03092	84497.0
K06113	5747.0
K09632	0.0
K02429	106685.0
K06118	24.0
K05716	0.0
K04844	61.0
K11632	1.0
K11630	1.0
K11631	1484.0
K11637	0.0
K11635	259.0
K11638	0.0
K11639	0.0
K07572	0.0
K07573	0.0
K07570	1894.0
K07571	18721.0
K07576	63242.0
K07577	270.0
K07574	75824.0
K07575	0.0
K07578	0.0
K07579	0.0
K11189	180173.0
K11184	52439.0
K11187	0.0
K11180	829.0
K11181	836.0
K11183	601.0
K10764	194.0
K10763	905.0
K10762	0.0
K01938	128625.0
K01939	139962.0
K01934	91787.0
K01935	50880.0
K01937	135882.0
K01930	0.0
K01932	1177.0
K01933	155778.0
K07798	1549.0
K07799	632.0
K07796	550.0
K07797	0.0
K07794	2627.0
K07795	577.0
K07792	2200.0
K07793	32824.0
K07790	0.0
K07791	4550.0
K06379	74472.0
K00968	21062.0
K06378	71929.0
K06377	20.0
K06376	0.0
K06375	0.0
K09814	1.0
K09813	1.0
K06372	0.0
K06371	0.0
K06370	0.0
K01249	4.0
K01246	85277.0
K01247	294.0
K01244	0.0
K01243	116117.0
K08919	0.0
K01241	3399.0
K02919	93562.0
K02913	133705.0
K02912	0.0
K02911	135045.0
K02910	0.0
K02917	0.0
K02916	137611.0
K02915	0.0
K02914	132468.0
K00228	460.0
K00227	0.0
K00226	193178.0
K00224	862.0
K00223	2.0
K00222	0.0
K00221	71.0
K00220	1.0
K01798	0.0
K01799	3218.0
K01068	0.0
K01069	10385.0
K01062	24.0
K01791	137103.0
K01792	52.0
K01061	1400.0
K01066	8185.0
K01067	1216.0
K01796	250.0
K01797	2457.0
K05499	25060.0
K14468	0.0
K14469	0.0
K14465	0.0
K14466	0.0
K14467	0.0
K10834	64.0
K10833	0.0
K02266	0.0
K03793	30.0
K03790	3997.0
K03791	2.0
K03796	69.0
K03797	247489.0
K03794	0.0
K03795	107.0
K03798	254313.0
K03799	6889.0
K13448	0.0
K12538	0.0
K12539	0.0
K12530	0.0
K12531	0.0
K12532	0.0
K12533	0.0
K12534	0.0
K12535	0.0
K12536	127.0
K12537	0.0
K03136	0.0
K09790	74585.0
K09791	1806.0
K09792	279.0
K09793	54376.0
K09794	847.0
K09795	185.0
K09796	115.0
K09797	70415.0
K09798	747.0
K09799	6.0
K10972	0.0
K10973	0.0
K10977	1505.0
K10974	26990.0
K10975	4.0
K10978	0.0
K10979	3559.0
K06308	0.0
K00315	75.0
K09862	941.0
K06303	0.0
K09860	31.0
K09861	123426.0
K06306	17929.0
K06307	0.0
K06305	0.0
K11373	0.0
K04047	9151.0
K04046	68.0
K04045	23737.0
K04044	878.0
K04043	143458.0
K04042	37202.0
K04041	65999.0
K04040	1.0
K02700	0.0
K04049	0.0
K04048	0.0
K02707	0.0
K02704	0.0
K02705	0.0
K10020	64.0
K10021	0.0
K10022	0.0
K10023	0.0
K10024	0.0
K10025	0.0
K10026	3671.0
K10027	310.0
K13612	0.0
K13613	0.0
K13611	0.0
K13614	0.0
K13615	0.0
K05794	3709.0
K05795	14204.0
K05796	3395.0
K05797	0.0
K05790	0.0
K05791	10.0
K05792	1516.0
K05793	191.0
K05798	0.0
K05799	122200.0
K01474	395.0
K01477	10.0
K01476	722.0
K01471	64.0
K01470	69140.0
K01473	395.0
K13039	24.0
K01479	172.0
K01478	2839.0
K05570	21584.0
K05571	21817.0
K05572	0.0
K05573	0.0
K02078	272547.0
K02079	0.0
K05576	24.0
K02074	2313.0
K02075	2342.0
K02076	2442.0
K02077	2424.0
K02071	73780.0
K02072	73746.0
K02073	77357.0
K03309	1409.0
K03308	241178.0
K03305	61625.0
K03304	228.0
K03307	78962.0
K03306	44773.0
K03301	14.0
K03300	4918.0
K03303	7320.0
K03302	0.0
K06173	203828.0
K06175	125.0
K06174	0.0
K06177	55654.0
K06176	365.0
K06179	78282.0
K07680	76.0
K03867	0.0
K03838	0.0
K12053	0.0
K11618	20192.0
K11619	0.0
K11614	862.0
K11615	0.0
K11616	0.0
K11617	4.0
K11610	0.0
K11611	0.0
K11960	0.0
K11961	470.0
K02836	137506.0
K10565	0.0
K10564	0.0
K02837	130099.0
K10561	14763.0
K10560	14504.0
K10563	54794.0
K10562	0.0
K02838	137649.0
K06858	0.0
K02839	20477.0
K06859	3056.0
K12700	14090.0
K07558	0.0
K07559	24361.0
K07228	8.0
K07229	35.0
K07226	153.0
K07224	12.0
K07225	16.0
K07222	214.0
K07223	1365.0
K07220	42624.0
K07221	2856.0
K10709	34289.0
K10708	0.0
K10701	0.0
K10703	0.0
K10702	0.0
K10704	0.0
K05984	0.0
K07537	0.0
K08652	0.0
K08651	0.0
K08658	0.0
K08659	9515.0
K05982	33.0
K07451	15.0
K07453	0.0
K07452	0.0
K07455	7849.0
K07454	76.0
K09707	25363.0
K07457	1888.0
K09706	2834.0
K07104	53.0
K00029	7826.0
K00028	4.0
K00799	3531.0
K00798	104421.0
K00797	44237.0
K00024	113390.0
K00795	2253.0
K00026	0.0
K00021	25.0
K00020	4825.0
K00023	106.0
K00022	0.0
K09017	991.0
K01269	87518.0
K09015	51775.0
K09014	81522.0
K09013	133152.0
K09011	54937.0
K09010	1.0
K01261	6.0
K01262	212348.0
K01263	780.0
K01264	2.0
K01265	219588.0
K01266	22777.0
K09018	1.0
K08227	0.0
K08226	24.0
K08225	0.0
K08224	1843.0
K08223	9309.0
K08222	33.0
K08221	84.0
K00249	1495.0
K01790	165418.0
K00241	58519.0
K00240	74531.0
K00243	116175.0
K00242	329.0
K00245	1732.0
K00244	53687.0
K00247	0.0
K00246	1708.0
K01795	27655.0
K06983	24.0
K02799	0.0
K02798	1667.0
K02791	5466.0
K02790	0.0
K02793	50414.0
K02795	68645.0
K02794	74901.0
K02796	71519.0
K04564	70580.0
K04565	40459.0
K04566	20393.0
K04567	117162.0
K01040	2746.0
K01041	3626.0
K04562	6278.0
K04568	114.0
K01049	0.0
K02535	59944.0
K02242	2205.0
K02536	60225.0
K02531	1293.0
K02246	2080.0
K02533	2953.0
K02532	663.0
K02248	1939.0
K02538	533.0
K00581	0.0
K13421	38.0
K01013	0.0
K15018	0.0
K15019	0.0
K03110	136861.0
K03111	268267.0
K03112	12.0
K03113	54283.0
K03116	61345.0
K03117	1976.0
K03118	60455.0
K03119	327.0
K10919	0.0
K12552	1.0
K12553	1.0
K12551	1.0
K12556	4.0
K12554	5.0
K12555	4226.0
K06892	283.0
K06893	120.0
K06890	16783.0
K06891	3304.0
K06896	131433.0
K06897	44924.0
K06894	3854.0
K06895	7960.0
K10954	1.0
K10956	0.0
K06899	0.0
K06328	532.0
K06329	0.0
K10952	0.0
K10953	0.0
K11395	0.0
K11391	0.0
K11390	0.0
K11392	799.0
K00499	1.0
K00494	41.0
K00495	0.0
K00496	0.0
K00491	2.0
K00492	23.0
K00493	2.0
K13591	0.0
K01467	58337.0
K13593	64.0
K13592	64.0
K04021	181.0
K04020	181.0
K04023	11630.0
K04022	0.0
K04025	0.0
K04024	6500.0
K04027	2151.0
K04026	2591.0
K04029	46730.0
K04028	49738.0
K07055	134.0
K07054	193.0
K07057	10.0
K07056	191609.0
K07051	13.0
K07050	62791.0
K07053	198736.0
K07052	205931.0
K07059	0.0
K07058	121166.0
K10040	5941.0
K10041	15251.0
K10046	0.0
K04799	0.0
K04798	0.0
K04793	0.0
K04792	0.0
K04791	0.0
K04790	0.0
K04797	0.0
K04796	0.0
K04795	0.0
K04794	8.0
K13638	0.0
K13639	82.0
K13634	13.0
K13635	1.0
K13636	181.0
K13637	259.0
K13630	0.0
K13631	0.0
K13632	0.0
K13633	70.0
K02042	30649.0
K05778	64.0
K05779	0.0
K05776	45937.0
K05541	1.0
K05774	245.0
K05775	0.0
K05772	1042.0
K05773	1040.0
K05540	18618.0
K01459	1.0
K01458	132.0
K01457	560.0
K01455	1546.0
K01454	0.0
K01453	83.0
K01452	0.0
K01451	13302.0
K01450	0.0
K05518	1.0
K08070	10249.0
K08071	0.0
K05516	7779.0
K08077	1236.0
K05515	135385.0
K13093	0.0
K11783	0.0
K12949	0.0
K12945	0.0
K12944	0.0
K12941	12226.0
K12940	4161.0
K12943	0.0
K12942	13678.0
K14728	1.0
K14727	2.0
K11785	0.0
K00108	353.0
K13890	2081.0
K13891	2080.0
K13892	1971.0
K13893	105.0
K13894	107.0
K13895	107.0
K13896	106.0
K06159	0.0
K06158	160765.0
K06153	141836.0
K06152	185.0
K06151	185.0
K06157	0.0
K06156	0.0
K06155	15.0
K06154	0.0
K03327	115303.0
K03326	6061.0
K03325	4792.0
K03324	181762.0
K03322	5436.0
K03321	14763.0
K03320	20694.0
K03329	0.0
K03328	54478.0
K04802	0.0
K04801	0.0
K04800	0.0
K11948	0.0
K01505	138.0
K04756	19.0
K11940	2.0
K11941	0.0
K11942	135.0
K11943	0.0
K11944	0.0
K01507	177234.0
K11946	0.0
K11947	0.0
K01506	301.0
K01501	1090.0
K01500	1960.0
K01503	0.0
K06714	5460.0
K04750	23149.0
K12789	0.0
K12788	0.0
K11526	0.0
K10810	0.0
K11522	0.0
K11523	0.0
K08675	0.0
K08676	1969.0
K08677	12.0
K08679	0.0
K11521	0.0
K10547	8213.0
K10546	10289.0
K10545	3946.0
K10544	1773.0
K10543	3455.0
K10542	41153.0
K10541	40955.0
K10540	57913.0
K10549	3075.0
K10548	8213.0
K14630	0.0
K11529	0.0
K00007	1.0
K00005	75807.0
K13444	0.0
K00003	105661.0
K00002	33426.0
K00001	37159.0
K01186	78344.0
K00009	1345.0
K00008	100300.0
K10726	0.0
K10725	134.0
K08246	0.0
K00263	345.0
K00262	186234.0
K00261	1038.0
K00260	917.0
K00266	416415.0
K00265	53279.0
K01200	21358.0
K01201	50049.0
K01206	350222.0
K01207	42436.0
K01205	47655.0
K01208	137.0
K01209	208206.0
K06167	59117.0
K00917	37539.0
K00912	59811.0
K00919	135817.0
K02519	135015.0
K02518	137051.0
K02517	60533.0
K02511	0.0
K02510	5640.0
K13409	0.0
K13408	0.0
K03179	53591.0
K03170	139.0
K03177	137612.0
K12574	79298.0
K12570	0.0
K12573	132365.0
K11009	0.0
K11008	0.0
K11005	0.0
K11004	1.0
K11007	0.0
K11006	0.0
K11003	1.0
K08296	1408.0
K08297	21.0
K08295	74.0
K02634	0.0
K02635	0.0
K10622	0.0
K07693	552.0
K07692	1.0
K07691	0.0
K07690	0.0
K07697	0.0
K07696	22076.0
K07695	1.0
K07694	2705.0
K07699	56551.0
K07698	0.0
K07079	100278.0
K07078	12174.0
K07077	11.0
K07076	17115.0
K07075	9038.0
K07074	6539.0
K07073	0.0
K07072	0.0
K07071	3588.0
K07070	0.0
K14584	1.0
K11620	0.0
K09190	0.0
K11623	0.0
K05759	0.0
K08589	57.0
K11625	0.0
K11995	0.0
K01439	93611.0
K01438	57345.0
K01431	65.0
K01430	23085.0
K01433	3983.0
K01432	0.0
K01434	261.0
K01437	2.0
K01436	59538.0
K05539	977.0
K14520	1.0
K12963	4.0
K12962	1.0
K12961	0.0
K12960	111950.0
K14749	1.0
K14748	0.0
K02972	0.0
K14743	0.0
K14742	113786.0
K14745	0.0
K14744	0.0
K14747	0.0
K14746	0.0
K02167	0.0
K02164	5.0
K02160	52705.0
K02168	20.0
K02169	46518.0
K10931	0.0
K03341	0.0
K03340	101412.0
K03343	2.0
K03342	15.0
K03346	2007.0
K12299	0.0
K12291	0.0
K12290	0.0
K12293	0.0
K12292	0.0
K12295	0.0
K12294	0.0
K12297	33.0
K12368	1.0
K11922	0.0
K11923	1.0
K11920	0.0
K11921	498.0
K11926	0.0
K11927	20305.0
K11924	773.0
K11925	0.0
K11928	30678.0
K13181	0.0
K13219	0.0
K07262	864.0
K07263	65179.0
K07260	94607.0
K07261	100.0
K07266	199.0
K07267	44.0
K07264	0.0
K07265	199.0
K07268	0.0
K07269	0.0
K01155	15566.0
K04478	1.0
K04479	0.0
K10528	0.0
K14952	7.0
K07486	2636.0
K07487	2750.0
K07484	13518.0
K07485	65.0
K07482	1886.0
K07483	126786.0
K07480	2.0
K07481	5080.0
K07488	550.0
K07489	0.0
K11210	0.0
K11211	10.0
K11212	28.0
K11214	22558.0
K11216	1520.0
K06300	0.0
K00061	0.0
K00060	3570.0
K06301	0.0
K00065	16172.0
K00064	70.0
K00067	173182.0
K00066	21.0
K00069	0.0
K00068	2770.0
K06304	0.0
K08262	0.0
K08261	0.0
K08260	2.0
K08265	0.0
K08264	0.0
K00288	70.0
K00285	132.0
K00284	57357.0
K00287	129410.0
K00286	155745.0
K00281	52790.0
K00280	0.0
K00283	29204.0
K00282	29204.0
K08088	0.0
K14198	0.0
K14199	0.0
K03452	0.0
K14194	0.0
K14195	0.0
K14196	1.0
K14197	1.0
K14192	0.0
K14193	0.0
K01880	131428.0
K01881	160791.0
K01883	137653.0
K01885	127253.0
K04618	0.0
K01887	157163.0
K01224	9136.0
K01889	137800.0
K01226	24454.0
K01227	8.0
K01220	2309.0
K01222	6072.0
K01223	91512.0
K02759	30046.0
K02755	2.0
K02757	128246.0
K02756	1.0
K14998	66.0
K02750	1654.0
K02753	259.0
K02752	0.0
K00939	137546.0
K00938	2115.0
K00937	139024.0
K00936	394747.0
K00935	8.0
K00934	25.0
K00933	0.0
K00932	0.0
K00931	132652.0
K00930	261160.0
K01089	61442.0
K01080	0.0
K01081	77743.0
K01082	0.0
K01083	8.0
K01084	0.0
K01085	0.0
K01087	86.0
K02571	0.0
K02570	469.0
K02573	1481.0
K02572	50.0
K02575	1864.0
K02574	15501.0
K07780	0.0
K03488	73346.0
K03489	1987.0
K03482	0.0
K03483	1605.0
K03480	9350.0
K03481	8833.0
K03486	23669.0
K03487	4.0
K03484	73879.0
K03485	0.0
K02287	0.0
K02286	0.0
K02285	0.0
K02284	0.0
K02283	94378.0
K02282	1924.0
K02281	863.0
K02280	1533.0
K02289	0.0
K02288	0.0
K03626	0.0
K03627	0.0
K03624	192848.0
K03625	137649.0
K03151	77678.0
K03620	1722.0
K03153	64.0
K08869	0.0
K03628	115389.0
K03629	134926.0
K09738	0.0
K09739	0.0
K09736	0.0
K09737	0.0
K09735	0.0
K09732	0.0
K09733	0.0
K09730	0.0
K09731	0.0
K09888	73261.0
K09889	1626.0
K09880	3.0
K09882	1198.0
K09883	283.0
K09884	0.0
K09887	0.0
K11027	0.0
K11026	0.0
K11025	0.0
K11024	0.0
K07679	1.0
K07678	0.0
K11021	0.0
K11020	0.0
K07675	53.0
K07674	862.0
K07676	0.0
K07671	0.0
K07670	59.0
K07673	875.0
K07672	0.0
K01117	0.0
K12048	0.0
K07019	1830.0
K07018	430.0
K07011	148881.0
K07010	72752.0
K07013	339.0
K07012	67982.0
K07015	74768.0
K07014	2853.0
K07017	9577.0
K07016	1343.0
K10084	0.0
K08372	2053.0
K05884	1650.0
K05885	24545.0
K05886	734.0
K05887	862.0
K05880	0.0
K05881	1.0
K05882	86.0
K05883	0.0
K08902	0.0
K05739	2823.0
K05888	0.0
K05889	0.0
K08903	0.0
K00547	3624.0
K00544	1.0
K00545	0.0
K00542	0.0
K00543	0.0
K00540	217723.0
K00548	174374.0
K00549	24305.0
K01145	0.0
K01412	447.0
K01147	1637.0
K01417	42742.0
K00038	3.0
K01143	1.0
K01142	87321.0
K01419	3749.0
K00788	135896.0
K00789	168655.0
K12502	0.0
K14762	0.0
K14761	77174.0
K06195	203.0
K03819	0.0
K03818	122.0
K03814	5270.0
K03817	7369.0
K03816	58535.0
K03811	46722.0
K03810	1564.0
K03813	1552.0
K11908	0.0
K11909	0.0
K11904	117.0
K11905	78.0
K11906	79.0
K11907	69.0
K11900	80.0
K11901	80.0
K11902	183.0
K11903	264.0
K10986	798.0
K13238	0.0
K13239	0.0
K13797	0.0
K07248	7083.0
K13796	71.0
K07244	0.0
K07245	28.0
K07246	3702.0
K07240	299210.0
K07241	15.0
K07242	0.0
K07243	122.0
K01268	0.0
K05296	0.0
K02821	35501.0
K09016	0.0
K09945	66.0
K09944	49.0
K09947	65.0
K09946	106.0
K09941	43.0
K09940	1269.0
K09943	45.0
K09942	90.0
K09949	1138.0
K09948	110.0
K10851	32.0
K10850	1.0
K03666	17126.0
K03667	3749.0
K03196	1050.0
K03665	135362.0
K11275	0.0
K06012	72192.0
K00048	52527.0
K10857	61.0
K09773	3811.0
K00043	55.0
K00042	47838.0
K00041	43508.0
K00040	46634.0
K00046	140102.0
K00733	0.0
K00044	0.0
K06011	0.0
K09012	0.0
K06016	7140.0
K06017	0.0
K06014	0.0
K06015	23834.0
K06019	989.0
K01075	928.0
K12221	2.0
K06444	0.0
K04632	0.0
K14977	1957.0
K14974	1.0
K00958	1594.0
K00951	197094.0
K00950	64482.0
K00952	1107.0
K00955	3271.0
K00954	137908.0
K00957	10400.0
K00956	9801.0
K00590	5237.0
K02777	8273.0
K02775	16979.0
K02774	18140.0
K02773	19363.0
K02771	1105.0
K02770	41905.0
K02779	3269.0
K02778	0.0
K01606	0.0
K01607	104335.0
K01604	0.0
K01605	0.0
K01602	40.0
K01601	975.0
K03750	13097.0
K01609	109029.0
K02553	61.0
K02804	45081.0
K02551	49438.0
K02806	3007.0
K02557	107968.0
K02800	3711.0
K05275	7.0
K02802	0.0
K13300	0.0
K02558	2520.0
K02809	3.0
K02808	2.0
K03600	905.0
K03601	136018.0
K03602	134299.0
K03603	0.0
K03604	23652.0
K03605	2509.0
K03606	3694.0
K03607	0.0
K03608	58273.0
K03609	96422.0
K06078	0.0
K06079	1238.0
K09710	137410.0
K09711	3.0
K09712	2.0
K06073	0.0
K06074	0.0
K06075	2886.0
K06076	14081.0
K06077	763.0
K06382	47192.0
K06383	30131.0
K06380	0.0
K06381	80276.0
K06386	3.0
K06387	48470.0
K06384	3696.0
K06385	66342.0
K06388	0.0
K06389	0.0
K12466	4.0
K12468	0.0
K07657	2747.0
K07656	0.0
K07655	0.0
K07654	12.0
K07653	4.0
K07652	6091.0
K07651	81.0
K07650	1353.0
K07659	1145.0
K07658	129355.0
K11041	3058.0
K11040	1.0
K11043	0.0
K11042	0.0
K11045	0.0
K11044	0.0
K11047	0.0
K11046	0.0
K11049	0.0
K11048	0.0
K07387	48761.0
K07386	64043.0
K06926	107940.0
K06927	8416.0
K06924	0.0
K06925	137649.0
K06922	9.0
K06923	71207.0
K06920	9879.0
K06921	62855.0
K06928	4369.0
K06929	3546.0
K07033	75851.0
K07032	3859.0
K07031	27473.0
K07030	73944.0
K07037	52791.0
K07035	49959.0
K07034	666.0
K07039	864.0
K07038	4973.0
K10829	0.0
K00384	242926.0
K00385	5419.0
K00386	0.0
K00387	0.0
K00380	271.0
K00381	211.0
K00382	106720.0
K00383	896.0
K00389	38.0
K01387	6.0
K01385	0.0
K01389	0.0
K09158	1119.0
K09159	324.0
K09156	0.0
K09157	76163.0
K09154	0.0
K09155	18710.0
K09152	0.0
K09153	34434.0
K09150	0.0
K09151	979.0
K05970	82740.0
K05714	24.0
K05715	0.0
K05710	65.0
K05711	0.0
K05712	76.0
K05713	1.0
K00560	121065.0
K00561	4.0
K00563	10339.0
K00564	3346.0
K00566	187655.0
K00567	131689.0
K00568	1475.0
K00569	118.0
K05575	899.0
K01169	64.0
K01167	2.0
K01166	0.0
K05577	910.0
K01163	40834.0
K01161	0.0
K01160	181.0
K05578	0.0
K05579	0.0
K08092	19286.0
K08093	1305.0
K08094	11984.0
K08095	0.0
K08096	0.0
K08097	98.0
K02254	0.0
K02255	0.0
K01743	0.0
K02251	76.0
K02061	3.0
K01741	0.0
K02060	1.0
K00114	127.0
K02122	91077.0
K02123	144470.0
K02120	144854.0
K02121	126098.0
K02124	144568.0
K03837	30.0
K03836	0.0
K03835	184.0
K03834	16.0
K03833	8905.0
K03832	66596.0
K03831	72.0
K03830	41007.0
K00443	0.0
K03839	59769.0
K02067	3976.0
K10189	49399.0
K13038	204046.0
K13787	2579.0
K13788	794.0
K13789	364781.0
K10188	52675.0
K12255	0.0
K12254	28.0
K12257	123391.0
K12256	64.0
K12251	13618.0
K12250	0.0
K12253	0.0
K12252	0.0
K13252	747.0
K13256	2291.0
K13255	1.0
K12079	0.0
K12078	0.0
K12071	864.0
K12070	1.0
K12073	10.0
K12072	1.0
K09912	40.0
K06236	0.0
K06237	0.0
K05519	0.0
K09914	733.0
K11788	0.0
K11782	0.0
K11780	0.0
K11781	0.0
K11787	0.0
K11784	0.0
K11530	0.0
K12787	0.0
K12786	0.0
K12785	0.0
K12784	0.0
K06718	20.0
K09969	959.0
K09968	15.0
K09967	22141.0
K09966	21.0
K09965	12.0
K09964	360.0
K09963	10218.0
K09962	202.0
K09961	1.0
K09960	1.0
K11527	12199.0
K11524	0.0
K11525	0.0
K11250	868.0
K11253	0.0
K11258	0.0
K11528	0.0
K00713	0.0
K00712	2001.0
K10780	24.0
K10783	286.0
K10125	65.0
K10124	0.0
K10126	65.0
K10121	2386.0
K10123	0.0
K10122	2386.0
K04652	41984.0
K04653	26003.0
K04651	62418.0
K04656	25532.0
K04654	25534.0
K04655	30060.0
K00973	135371.0
K00972	3740.0
K00971	90841.0
K00970	56095.0
K00975	207376.0
K00974	232351.0
K00979	63191.0
K00978	9662.0
K14954	0.0
K14955	0.0
K14956	0.0
K06178	79975.0
K01596	6154.0
K01597	2321.0
K01594	0.0
K01595	1055.0
K01592	0.0
K01593	586.0
K01590	658.0
K01591	135430.0
K01598	14.0
K01599	226638.0
K02711	0.0
K02710	0.0
K02713	0.0
K02712	0.0
K02714	0.0
K02717	0.0
K02716	0.0
K02719	0.0
K02718	0.0
K03449	21679.0
K03446	50996.0
K03444	209.0
K03445	182.0
K03442	130956.0
K01620	102548.0
K01621	4322.0
K01622	169.0
K01623	35420.0
K01624	245142.0
K01625	218096.0
K01626	58963.0
K01627	59807.0
K01628	90919.0
K01629	27735.0
K05299	76.0
K02829	1.0
K02828	1.0
K02827	1.0
K02826	1.0
K02825	7367.0
K02824	76106.0
K02823	132081.0
K02822	44474.0
K03198	1049.0
K03199	1270.0
K03668	6049.0
K03669	103.0
K03190	23089.0
K03191	1034.0
K03660	93418.0
K03194	0.0
K03195	1068.0
K03664	137608.0
K03197	1050.0
K09772	75298.0
K06013	2206.0
K09770	1545.0
K09771	17.0
K09776	27.0
K09777	50575.0
K09774	2759.0
K09775	41369.0
K09778	14402.0
K09779	69738.0
K06269	0.0
K06323	0.0
K11624	1.0
K02991	0.0
K02990	125203.0
K02624	13.0
K02240	3070.0
K08282	1070.0
K12440	0.0
K12441	0.0
K12442	0.0
K12443	0.0
K12444	0.0
K12445	0.0
K12449	2.0
K02247	0.0
K07637	1.0
K07636	141641.0
K07639	0.0
K07638	1173.0
K11069	56996.0
K11068	88236.0
K11063	2.0
K11062	0.0
K11061	0.0
K11060	0.0
K11066	6.0
K11065	55668.0
K06900	1.0
K06901	101974.0
K06902	24507.0
K06903	4611.0
K06904	15052.0
K06905	16729.0
K06906	14040.0
K06907	21459.0
K06908	16137.0
K06909	2224.0
K10821	0.0
K05905	1239.0
K05904	0.0
K05906	0.0
K05900	3.0
K05903	850.0
K01406	0.0
K05909	0.0
K05908	0.0
K00368	27.0
K00369	0.0
K00366	18044.0
K00367	0.0
K00364	2974.0
K00365	17.0
K00362	117.0
K00363	67.0
K00360	0.0
```
