## Extended Data File 1 for "Diet induces reproducible alterations in the mouse and human gut microbiome": SRS1366813_SRR3310247.picrust

```
# Constructed from biom file
#OTU ID	SRR3310247
K01365	0.0
K01364	0.0
K01361	43.0
K01360	0.0
K01362	196064.0
K02249	0.0
K05841	1.0
K05844	484.0
K05845	1905.0
K05846	65468.0
K05847	139496.0
K00508	793.0
K00500	333.0
K00507	4499.0
K00504	1.0
K00505	0.0
K12521	0.0
K01101	97984.0
K01103	33156.0
K12520	0.0
K01104	528967.0
K05592	199365.0
K05593	35751.0
K05590	0.0
K05591	4.0
K05596	16534.0
K05597	2.0
K05594	0.0
K05595	81537.0
K05599	0.0
K11964	0.0
K11962	0.0
K14540	175070.0
K12529	6740.0
K12528	6733.0
K06353	0.0
K02456	7307.0
K02457	16.0
K02454	8330.0
K02455	220.0
K02452	27.0
K02453	4564.0
K02450	3.0
K02103	36822.0
K08138	8558.0
K02108	343718.0
K02109	381131.0
K02458	23.0
K02459	20.0
K08137	1.0
K03851	16602.0
K03850	0.0
K03852	16435.0
K03855	3896.0
K03856	203122.0
K13018	0.0
K13019	5472.0
K13010	58.0
K13011	0.0
K13012	77756.0
K13013	2.0
K13014	0.0
K13015	1108.0
K13016	5462.0
K13017	11.0
K08566	0.0
K08567	451.0
K13274	0.0
K13275	6.0
K13276	0.0
K13277	0.0
K03275	0.0
K03274	20384.0
K03277	0.0
K03276	0.0
K03271	143929.0
K03270	139578.0
K03273	38304.0
K03272	23901.0
K03279	0.0
K03278	0.0
K11022	0.0
K12277	0.0
K12276	0.0
K12270	71492.0
K11058	0.0
K12279	0.0
K12278	0.0
K07557	0.0
K07550	0.0
K07552	69239.0
K06319	0.0
K09909	0.0
K09908	0.0
K12051	0.0
K12050	0.0
K12057	1566.0
K12056	2.0
K06221	86.0
K09900	0.0
K09903	311498.0
K09902	0.0
K09904	0.0
K09907	0.0
K09906	0.0
K11501	0.0
K03234	0.0
K00773	309031.0
K00772	8737.0
K00777	1.0
K00776	0.0
K06313	4326.0
K06315	0.0
K05574	0.0
K10201	1462.0
K07176	0.0
K07177	4340.0
K07174	0.0
K07175	52638.0
K07172	3518.0
K07173	158300.0
K07170	140737.0
K07171	318039.0
K07178	75.0
K07179	0.0
K00195	0.0
K00194	2166.0
K00197	2951.0
K00196	10.0
K00191	0.0
K00190	425.0
K00193	0.0
K00192	0.0
K00198	54465.0
K06405	98068.0
K10109	47740.0
K10108	81694.0
K10107	176.0
K01828	12.0
K01829	96.0
K01826	9.0
K01825	6.0
K01822	67.0
K01823	24522.0
K01820	174.0
K01821	20438.0
K00999	0.0
K00998	175909.0
K00995	321388.0
K00997	57207.0
K00996	68.0
K00991	310977.0
K00990	20765.0
K00992	284.0
K11028	0.0
K02622	175958.0
K02625	0.0
K03564	258616.0
K13489	10.0
K13488	10.0
K13483	45.0
K13482	14.0
K13481	14.0
K13480	158.0
K13487	10.0
K13486	10.0
K14680	0.0
K14681	0.0
K14682	59.0
K08358	296.0
K08357	301.0
K08356	0.0
K08355	0.0
K03469	232511.0
K03462	1.0
K03464	6.0
K03465	46305.0
K03466	310620.0
K01648	21.0
K01649	234847.0
K01643	51087.0
K01640	14702.0
K01641	3375.0
K01646	15245.0
K01647	269674.0
K01644	79468.0
K02597	8.0
K02626	552.0
K02595	4.0
K02594	4795.0
K02593	0.0
K02592	4347.0
K02591	9027.0
K02590	23035.0
K02598	21375.0
K02849	3537.0
K14061	0.0
K14062	0.0
K14063	0.0
K14064	0.0
K14065	0.0
K14067	0.0
K02841	3570.0
K02840	1965.0
K02843	31127.0
K02844	16617.0
K02847	0.0
K02846	0.0
K02102	1325.0
K09758	5413.0
K06039	6.0
K06034	6.0
K06036	307.0
K06037	0.0
K06032	0.0
K01581	9958.0
K02702	0.0
K02659	9.0
K13490	10.0
K13491	10.0
K03644	120128.0
K03645	0.0
K03646	3777.0
K03647	76825.0
K03640	34805.0
K03641	26111.0
K03642	45645.0
K03643	3530.0
K03648	281151.0
K03649	878.0
K06694	0.0
K11814	0.0
K12428	4.0
K12429	88.0
K12422	0.0
K12423	0.0
K12420	0.0
K12421	0.0
K12426	0.0
K12427	0.0
K12424	0.0
K12425	0.0
K07349	0.0
K07348	0.0
K05380	0.0
K07345	2.0
K07344	168.0
K07347	2.0
K07346	0.0
K07341	22742.0
K07340	167.0
K07343	21140.0
K07342	0.0
K06968	16582.0
K06969	440267.0
K06962	16143.0
K06963	0.0
K06960	135071.0
K06961	0.0
K06966	195832.0
K06967	175054.0
K06964	0.0
K06965	0.0
K08995	52.0
K08994	528.0
K08997	2.0
K08996	2218.0
K08990	0.0
K08993	0.0
K08992	3.0
K08999	43251.0
K08998	208102.0
K08344	1.0
K08345	0.0
K08346	0.0
K14940	29.0
K02724	0.0
K08349	0.0
K11815	0.0
K05929	0.0
K05928	10.0
K05927	19.0
K05924	54.0
K05922	20.0
K05921	22.0
K00349	97405.0
K00698	0.0
K00340	102153.0
K00341	102157.0
K00690	35660.0
K00343	95814.0
K00344	7155.0
K00697	4036.0
K00346	97404.0
K00347	97405.0
K09116	17147.0
K09117	202718.0
K05337	51754.0
K09118	1688.0
K09119	0.0
K02106	11220.0
K05823	1110.0
K05820	42.0
K05826	10.0
K05827	8.0
K02100	0.0
K02101	0.0
K00524	0.0
K00525	209877.0
K00526	68443.0
K00527	494991.0
K00520	21089.0
K00522	0.0
K00523	47.0
K02451	0.0
K00528	218773.0
K00529	242.0
K00025	10.0
K14215	0.0
K14213	0.0
K03453	122298.0
K00796	159659.0
K05339	813.0
K00027	194831.0
K00794	235773.0
K00793	232715.0
K01347	2.0
K01346	0.0
K01344	0.0
K01343	0.0
K00791	323942.0
K01340	0.0
K00790	375263.0
K02694	0.0
K02696	0.0
K02697	0.0
K02690	0.0
K02691	287.0
K02692	0.0
K02693	0.0
K02698	0.0
K02699	0.0
K00836	84.0
K00837	73113.0
K00835	16.0
K00832	77269.0
K00833	84548.0
K00830	22377.0
K00831	283401.0
K00839	1961.0
K04335	0.0
K04334	0.0
K01120	19.0
K01126	289526.0
K04333	0.0
K01129	138205.0
K01128	1.0
K04339	0.0
K04338	3.0
K02470	406196.0
K02471	7055.0
K02472	13002.0
K02473	0.0
K02474	130654.0
K02475	25.0
K02476	26.0
K02477	188436.0
K02478	65.0
K02479	520.0
K09019	15.0
K01267	171636.0
K13074	0.0
K13075	0.0
K11441	0.0
K14055	0.0
K13299	0.0
K13292	216381.0
K14057	0.0
K14056	0.0
K02856	6096.0
K02585	22248.0
K12211	0.0
K12210	0.0
K12213	0.0
K12212	0.0
K12215	0.0
K02854	4.0
K12217	0.0
K12216	0.0
K12219	0.0
K12218	0.0
K02855	0.0
K08692	0.0
K08693	9.0
K08690	2.0
K08691	0.0
K08696	0.0
K08697	0.0
K11748	50.0
K11749	296040.0
K11746	0.0
K11747	1.0
K11744	10.0
K11745	13.0
K11742	16573.0
K11743	40127.0
K11740	4.0
K11741	62084.0
K13920	17393.0
K13921	854.0
K13922	43815.0
K13923	854.0
K13924	4708.0
K13925	0.0
K13926	16.0
K13927	24162.0
K13928	1.0
K13929	24.0
K09923	0.0
K09922	114068.0
K06201	225805.0
K06200	129908.0
K06207	287279.0
K06206	61036.0
K06205	0.0
K09924	4177.0
K09929	0.0
K06208	3602.0
K00759	242157.0
K00758	208.0
K00752	35.0
K00757	254193.0
K00756	65235.0
K00754	257816.0
K06001	128887.0
K05557	0.0
K09766	9401.0
K05554	0.0
K07475	0.0
K07150	79962.0
K07151	16434.0
K07152	24069.0
K07153	6.0
K07154	249893.0
K07155	0.0
K07156	246.0
K07157	107.0
K07406	71283.0
K07407	325744.0
K07404	77839.0
K07405	113456.0
K07402	275878.0
K07403	5550.0
K07400	0.0
K07401	13.0
K01808	327333.0
K01809	344213.0
K01800	13.0
K01801	0.0
K01802	173524.0
K01803	318693.0
K01804	56328.0
K01805	19146.0
K01807	100015.0
K09718	0.0
K14668	6.0
K14669	4.0
K14666	0.0
K14667	6.0
K01664	18054.0
K01665	84855.0
K01666	35995.0
K01667	102828.0
K01660	0.0
K01661	13914.0
K01662	381676.0
K01663	0.0
K01668	147.0
K01669	24052.0
K02863	305151.0
K02862	0.0
K02860	275851.0
K02867	311562.0
K02866	0.0
K02864	303186.0
K02869	0.0
K05362	13.0
K05365	40.0
K03402	125686.0
K03403	0.0
K03400	0.0
K03406	845109.0
K03407	98582.0
K03404	375.0
K03405	816.0
K03408	174931.0
K03409	24701.0
K02315	147310.0
K02314	320834.0
K02317	0.0
K02316	309832.0
K02313	321767.0
K02312	1349.0
K02319	13.0
K12405	0.0
K12152	0.0
K12151	0.0
K07091	3532.0
K07090	338177.0
K07093	209.0
K07092	0.0
K07095	520445.0
K07094	504.0
K07097	2.0
K07096	16579.0
K07099	29011.0
K07098	356494.0
K11175	306854.0
K11174	0.0
K11177	56.0
K11176	6733.0
K11173	0.0
K11179	16967.0
K11178	57.0
K00322	32.0
K00320	193.0
K00321	0.0
K00326	0.0
K00324	8460.0
K00325	2531.0
K00329	16583.0
K05945	269.0
K05944	0.0
K05947	0.0
K05946	41204.0
K06944	10.0
K06945	259.0
K06946	40.0
K06415	4456.0
K06940	107296.0
K06941	322660.0
K06942	305142.0
K06943	0.0
K10806	5.0
K10807	17.0
K10804	623.0
K10805	958.0
K06948	73477.0
K06949	319668.0
K06418	4.0
K09138	803.0
K09139	27.0
K09134	36483.0
K09135	0.0
K09136	20277.0
K09137	17596.0
K09130	0.0
K09131	21506.0
K09132	20052.0
K09133	3523.0
K05808	230876.0
K05809	0.0
K05804	16098.0
K05805	3682.0
K05806	0.0
K05807	123822.0
K05800	7.0
K05801	6132.0
K05802	1.0
K05803	0.0
K01044	68.0
K01045	0.0
K01046	2268.0
K02068	5974.0
K04561	87.0
K01042	54092.0
K05568	88870.0
K05567	20834.0
K14273	0.0
K14275	0.0
K14274	1412.0
K02062	0.0
K05245	0.0
K05564	9.0
K01048	10491.0
K02066	161808.0
K01322	85608.0
K01325	0.0
K02065	157336.0
K01326	0.0
K05560	9.0
K02243	74823.0
K08930	0.0
K02679	0.0
K02676	15.0
K02674	19.0
K02675	0.0
K02672	13.0
K02241	5306.0
K02670	34.0
K02671	19.0
K00810	0.0
K00811	101606.0
K00812	46389.0
K00813	6.0
K00814	0.0
K00817	286028.0
K00818	117053.0
K00819	6539.0
K02530	77597.0
K02245	74829.0
K02244	3416.0
K01499	6.0
K01498	0.0
K01493	300838.0
K01492	6337.0
K01491	663622.0
K01497	16564.0
K01496	102821.0
K01495	162943.0
K01494	34023.0
K02418	61613.0
K02419	78226.0
K14492	0.0
K02412	73893.0
K02413	71742.0
K02410	78248.0
K02411	45853.0
K02416	78226.0
K02417	65810.0
K02414	22441.0
K02415	38213.0
K00120	0.0
K00121	6438.0
K00430	0.0
K13058	10.0
K13059	0.0
K13727	61.0
K13057	27.0
K13722	0.0
K13051	17064.0
K13052	120834.0
K00435	353.0
K12054	0.0
K03239	0.0
K03238	0.0
K03231	12.0
K03230	179.0
K03232	0.0
K12059	1.0
K03237	0.0
K03236	0.0
K12058	1548.0
K12239	0.0
K12238	0.0
K12235	0.0
K12234	14250.0
K13942	0.0
K13940	62676.0
K13941	0.0
K12097	0.0
K12096	0.0
K12095	0.0
K12094	0.0
K12093	0.0
K12092	0.0
K12091	0.0
K12090	0.0
K12099	0.0
K12098	0.0
K06356	0.0
K05992	399.0
K03540	0.0
K06331	41813.0
K06330	1318.0
K07138	226271.0
K07139	252428.0
K11811	2.0
K07132	40789.0
K07133	1316525.0
K07130	176073.0
K07131	407.0
K07137	470030.0
K07134	0.0
K07135	0.0
K01860	0.0
K01866	311506.0
K01867	311593.0
K01865	146.0
K01868	329777.0
K01869	311443.0
K06140	171.0
K04766	27.0
K04767	88457.0
K04764	32610.0
K04762	101175.0
K04763	391817.0
K04760	3587.0
K04761	59569.0
K04768	136.0
K04769	92747.0
K08313	83333.0
K08312	6.0
K08311	1572.0
K08310	11.0
K08317	678.0
K08316	175701.0
K08315	8.0
K08314	16892.0
K05149	0.0
K08319	0.0
K08318	0.0
K06339	0.0
K14648	0.0
K14392	21677.0
K14393	222.0
K14645	22.0
K14647	0.0
K01689	348162.0
K01686	183246.0
K01687	282480.0
K01684	38463.0
K01685	165697.0
K01682	90.0
K01681	278957.0
K05308	0.0
K02889	0.0
K02888	311401.0
K02885	0.0
K02884	311495.0
K02887	305151.0
K02886	311495.0
K02881	311498.0
K02883	0.0
K13743	0.0
K02086	2395.0
K02081	115985.0
K02080	1.0
K02083	3284.0
K02082	77551.0
K13831	0.0
K03428	0.0
K03429	30563.0
K03424	470932.0
K03935	0.0
K03932	31884.0
K03933	303.0
K03930	23837.0
K03931	1728.0
K02339	3594.0
K02338	311508.0
K02337	309350.0
K02336	0.0
K02335	327605.0
K02334	75203.0
K02330	0.0
K03688	145716.0
K03689	0.0
K03680	1412.0
K03683	6.0
K03684	18434.0
K03685	305150.0
K03686	497697.0
K03687	285784.0
K07301	239344.0
K07300	16.0
K07303	260.0
K07302	291.0
K07305	24295.0
K07304	98781.0
K07307	28852.0
K07306	1331.0
K07309	296.0
K07308	1660.0
K02617	0.0
K02610	234.0
K02963	311489.0
K02612	234.0
K02961	300614.0
K09686	557539.0
K09687	1206702.0
K09684	8668.0
K09685	8628.0
K09682	0.0
K09683	0.0
K09680	3712.0
K09681	0.0
K09688	176.0
K09689	176.0
K05962	6.0
K05961	0.0
K05967	267.0
K05966	6907.0
K11159	36.0
K05964	3594.0
K05968	0.0
K11152	0.0
K00309	0.0
K00658	11626.0
K00304	9.0
K00305	16.0
K00654	0.0
K00655	309773.0
K00652	90632.0
K00301	86.0
K00302	17438.0
K00303	922.0
K10828	1.0
K06431	0.0
K06432	0.0
K06433	0.0
K06434	343.0
K06436	3763.0
K06437	0.0
K10820	1419.0
K06439	0.0
K10822	0.0
K10823	0.0
K10826	200.0
K09167	19828.0
K06322	0.0
K14117	0.0
K14259	0.0
K14257	6.0
K01308	15150.0
K01303	71417.0
K01301	24.0
K01305	86721.0
K01304	85030.0
K02658	14.0
K00672	0.0
K02650	21369.0
K02651	29376.0
K02652	49899.0
K02653	142830.0
K02654	267817.0
K05687	0.0
K02656	9.0
K05685	188.0
K00878	180243.0
K00879	7637.0
K00872	100472.0
K00873	306245.0
K00870	0.0
K00876	316439.0
K00877	0.0
K00874	258454.0
K00875	0.0
K04487	338110.0
K04486	374965.0
K04485	226815.0
K04484	0.0
K04483	0.0
K04482	0.0
K04480	10.0
K04488	216857.0
K12049	0.0
K13693	46.0
K13706	0.0
K13694	12155.0
K13695	42.0
K05977	1.0
K09516	683.0
K02434	344827.0
K02435	322327.0
K02436	1141.0
K02437	165774.0
K05350	25853.0
K02431	47882.0
K08100	23.0
K02433	346700.0
K02438	108153.0
K02439	1402.0
K03745	16578.0
K03744	252722.0
K03747	12.0
K03210	230330.0
K03217	313252.0
K03216	200588.0
K03215	3595.0
K03742	170334.0
K03219	179.0
K03218	228789.0
K03749	5.0
K03748	6623.0
K02383	0.0
K06327	0.0
K06320	60124.0
K07238	307695.0
K09479	0.0
K09478	0.0
K09475	0.0
K09474	2603.0
K09477	0.0
K09476	0.0
K09471	15.0
K09470	0.0
K09473	0.0
K09472	159.0
K07543	0.0
K06898	94295.0
K13967	0.0
K13963	34997.0
K07545	0.0
K00737	16039.0
K05345	561.0
K11706	1.0
K11707	441.0
K11704	1.0
K11705	1.0
K11708	368.0
K11709	437.0
K05588	6.0
K07114	236445.0
K07443	111622.0
K07116	13.0
K07117	84.0
K07110	33.0
K07447	305070.0
K07112	43171.0
K07113	16567.0
K07448	25216.0
K07118	9965.0
K07119	165.0
K10619	30.0
K10618	0.0
K10617	0.0
K10616	21.0
K01848	646.0
K01849	529.0
K01844	49221.0
K01845	71452.0
K01846	3062.0
K01847	189923.0
K01840	450805.0
K01841	4474.0
K01842	1.0
K01843	78492.0
K06219	0.0
K10832	0.0
K05348	0.0
K14203	0.0
K08483	218660.0
K08482	62.0
K08481	18.0
K08480	0.0
K08485	0.0
K08484	3.0
K00464	2.0
K00467	64.0
K00466	2.0
K00461	0.0
K00460	0.0
K00463	0.0
K00462	2.0
K04509	0.0
K00469	17.0
K00468	25.0
K08645	0.0
K04744	20133.0
K01518	0.0
K01519	0.0
K04748	3820.0
K04749	19226.0
K01514	43.0
K01515	326878.0
K01512	154143.0
K01510	0.0
K14623	40955.0
K14626	0.0
K14627	0.0
K14628	0.0
K14629	0.0
K03918	45.0
K03919	82.0
K12372	1.0
K12373	442898.0
K12370	1.0
K12371	1.0
K02359	0.0
K02358	316678.0
K02351	67.0
K02352	0.0
K02355	624653.0
K02357	311498.0
K02356	385316.0
K13574	3520.0
K13573	6921.0
K13572	6929.0
K13571	914.0
K13570	913.0
K12112	1.0
K12113	0.0
K12110	0.0
K12111	2850.0
K07329	0.0
K07328	0.0
K07323	20155.0
K07322	151656.0
K07321	45877.0
K07320	3528.0
K07327	0.0
K07326	0.0
K07325	0.0
K07324	0.0
K08163	0.0
K06180	703030.0
K06181	377.0
K06182	69786.0
K06183	176499.0
K06186	3528.0
K06187	311498.0
K06188	13343.0
K06189	20105.0
K08359	2.0
K07589	6.0
K07588	95265.0
K07587	0.0
K07586	17819.0
K07585	0.0
K07584	187065.0
K07583	0.0
K07582	0.0
K07581	0.0
K07580	0.0
K11139	0.0
K05989	201258.0
K05988	0.0
K05985	97392.0
K05987	0.0
K05986	10.0
K10843	236.0
K08354	1.0
K10844	2.0
K10848	0.0
K00673	20.0
K00674	97012.0
K00675	606.0
K00676	59798.0
K00677	136199.0
K06988	359.0
K06989	15150.0
K08351	1.0
K06980	5303.0
K06981	6.0
K06982	0.0
K08350	0.0
K06984	0.0
K06985	52.0
K06986	84.0
K06987	49359.0
K02445	96188.0
K02444	179788.0
K00582	0.0
K00583	0.0
K00580	0.0
K02110	351323.0
K00586	0.0
K00587	9.0
K00584	352.0
K08921	0.0
K02441	1714.0
K00588	96940.0
K08922	0.0
K02440	117967.0
K00018	219794.0
K08923	0.0
K02443	54631.0
K00019	148.0
K02442	0.0
K08925	0.0
K08926	0.0
K08927	0.0
K03149	52492.0
K06604	0.0
K00015	334.0
K01989	146668.0
K00854	240793.0
K00855	7.0
K00856	20235.0
K00857	81403.0
K00850	586748.0
K00851	3269.0
K00852	230093.0
K00853	33807.0
K00858	311485.0
K00859	292085.0
K01181	29910.0
K01180	0.0
K01183	23423.0
K01182	108630.0
K01185	86823.0
K01184	10.0
K01187	419149.0
K01188	137483.0
K02596	789.0
K13766	681.0
K13767	558.0
K13003	0.0
K13002	337.0
K13000	0.0
K02984	0.0
K02986	311586.0
K02987	0.0
K02636	2.0
K02982	295458.0
K02983	0.0
K02638	0.0
K02639	4296.0
K02988	308094.0
K08298	584.0
K08299	2.0
K03583	3600.0
K03582	3602.0
K03581	179007.0
K03580	50.0
K03587	134875.0
K03586	9.0
K03585	221103.0
K03584	230762.0
K03589	189555.0
K03588	396046.0
K01725	1.0
K01724	5087.0
K01727	3328.0
K01726	61064.0
K01721	2.0
K01720	76.0
K01722	0.0
K13008	0.0
K01729	75.0
K01728	2803.0
K09530	0.0
K09539	0.0
K02188	110956.0
K02189	92031.0
K02182	77.0
K02183	0.0
K03769	55347.0
K03768	384700.0
K03767	4670.0
K03765	0.0
K03764	0.0
K03763	237779.0
K03762	2054.0
K03761	139.0
K03760	9910.0
K09457	31536.0
K09456	130.0
K09459	2815.0
K09458	243470.0
K00602	662293.0
K13988	0.0
K13985	0.0
K09981	144.0
K09980	1.0
K09983	8.0
K09982	173.0
K09985	1550.0
K09984	36.0
K09987	1549.0
K09986	20.0
K09989	22049.0
K09988	24712.0
K12583	67.0
K12582	8.0
K12589	0.0
K11720	3534.0
K09759	50415.0
K10985	0.0
K10984	1349.0
K07468	0.0
K07469	17828.0
K07464	97019.0
K07465	216.0
K07466	12.0
K07467	210611.0
K07460	212696.0
K07461	156144.0
K07462	309229.0
K07463	12.0
K10679	27661.0
K10678	3.0
K10671	0.0
K10670	86667.0
K10673	0.0
K10672	25878.0
K10674	65.0
K10677	385.0
K10676	15.0
K08726	0.0
K08724	73952.0
K08722	27678.0
K08723	0.0
K08720	1.0
K08721	2.0
K08728	3596.0
K10187	0.0
K00119	16.0
K00118	26.0
K00449	96.0
K00448	79.0
K00115	0.0
K00446	21.0
K00117	74.0
K00116	167.0
K00111	308541.0
K00442	3.0
K00113	4001.0
K00112	4061.0
K01539	0.0
K01531	135685.0
K04720	149894.0
K01533	336606.0
K01534	608544.0
K01535	25.0
K01537	244762.0
K14358	0.0
K14605	0.0
K14606	0.0
K00413	1561.0
K10120	2685.0
K05600	0.0
K05777	18349.0
K03972	0.0
K03973	35863.0
K03970	16403.0
K03971	0.0
K03976	279247.0
K03977	305146.0
K03974	16402.0
K03975	95279.0
K03978	308924.0
K03979	311498.0
K13378	95188.0
K02372	159620.0
K02371	189574.0
K02377	96476.0
K02379	22283.0
K03396	0.0
K03397	0.0
K03394	179327.0
K03395	0.0
K03392	339.0
K03393	0.0
K03390	106962.0
K03391	72.0
K03399	2513.0
K03027	0.0
K12136	2.0
K12137	358.0
K06610	1025.0
K12138	0.0
K12139	1.0
K11444	0.0
K11440	284.0
K11443	19.0
K11442	0.0
K00612	1693.0
K00613	305.0
K00610	136331.0
K00611	109500.0
K00616	149440.0
K00617	0.0
K00614	40.0
K00615	921945.0
K00619	17116.0
K10863	0.0
K07874	0.0
K06234	0.0
K10240	126.0
K10241	126.0
K10242	740.0
K10243	897.0
K04110	32.0
K04113	0.0
K04112	0.0
K04115	0.0
K04114	0.0
K04117	8.0
K04116	11.0
K04118	0.0
K05517	0.0
K07705	3846.0
K07704	32177.0
K07707	18554.0
K07706	20287.0
K07701	0.0
K07700	0.0
K07703	0.0
K07702	0.0
K07709	33157.0
K07708	3531.0
K01955	461215.0
K13042	0.0
K09934	12.0
K09935	125640.0
K06216	2514.0
K09937	20103.0
K13745	36.0
K13746	0.0
K13747	171961.0
K13740	0.0
K13741	0.0
K13742	0.0
K06211	16040.0
K06212	1380.0
K09933	593.0
K02618	149.0
K02619	78790.0
K02968	308456.0
K02966	0.0
K02967	305151.0
K02616	300.0
K02965	311495.0
K02962	0.0
K02611	234.0
K02613	830.0
K03569	401645.0
K03568	80069.0
K03565	220797.0
K06218	71605.0
K03567	20118.0
K03566	25.0
K03561	225689.0
K03560	3528.0
K03563	85161.0
K03562	42686.0
K06430	0.0
K01709	37081.0
K01708	4.0
K01707	71.0
K01706	9445.0
K01705	1.0
K01704	477493.0
K01703	479458.0
K01702	0.0
K14165	11.0
K14164	29.0
K14166	148.0
K14161	139.0
K14160	3523.0
K14162	288.0
K05396	22918.0
K03709	5553.0
K03708	9034.0
K08160	0.0
K03701	438253.0
K03700	148852.0
K03703	276922.0
K03702	311498.0
K03705	197359.0
K03704	258581.0
K03707	8162.0
K03706	74300.0
K06289	0.0
K06288	0.0
K06283	82613.0
K06282	37908.0
K06281	37890.0
K06287	310890.0
K06286	3416.0
K06285	3571.0
K06284	46364.0
K08161	5751.0
K07540	18.0
K06438	78099.0
K06869	0.0
K06868	0.0
K06867	7935.0
K06866	0.0
K06865	0.0
K06864	83262.0
K06863	0.0
K06862	0.0
K06861	125269.0
K06860	91.0
K12659	6.0
K12658	304.0
K07547	0.0
K07546	0.0
K15023	11.0
K15022	3521.0
K15020	0.0
K15024	71571.0
K08700	0.0
K08162	16039.0
K07544	0.0
K00137	21.0
K00135	9888.0
K00134	334017.0
K00133	299260.0
K00132	461.0
K00131	805.0
K00130	17315.0
K00139	0.0
K00138	0.0
K00429	8.0
K00428	62843.0
K00421	3.0
K00423	1.0
K00425	119887.0
K00427	2.0
K00426	119744.0
K14292	0.0
K14379	0.0
K14370	0.0
K14371	0.0
K14372	0.0
K14373	0.0
K14374	0.0
K14375	0.0
K09845	6.0
K14082	0.0
K14083	1580.0
K14080	10.0
K14081	38.0
K14086	16041.0
K14087	32913.0
K14084	1630.0
K14088	32913.0
K14089	32618.0
K01552	74524.0
K01551	7952.0
K01556	637.0
K01557	0.0
K01554	14.0
K01555	615.0
K04708	0.0
K03955	0.0
K13689	0.0
K13688	2206.0
K13683	0.0
K13685	104603.0
K13684	0.0
K13687	7.0
K13686	4.0
K14159	0.0
K02399	0.0
K02398	27175.0
K02395	14261.0
K02394	20768.0
K02397	43455.0
K02396	93426.0
K02391	13.0
K02390	94630.0
K02393	16471.0
K02392	151062.0
K13533	0.0
K13532	0.0
K13531	31.0
K13530	64.0
K01550	0.0
K05658	0.0
K14054	822.0
K02601	396527.0
K02970	296933.0
K05378	0.0
K12339	35727.0
K14060	0.0
K11687	0.0
K11686	0.0
K11685	0.0
K11689	8834.0
K11688	11548.0
K08939	0.0
K03048	74832.0
K03049	0.0
K13821	36838.0
K13820	6.0
K03042	0.0
K03043	238343.0
K03040	375943.0
K03041	0.0
K03046	309783.0
K03047	0.0
K03044	0.0
K03045	0.0
K00348	97405.0
K09847	0.0
K00692	2161.0
K00638	214191.0
K00639	144062.0
K00693	0.0
K00634	145150.0
K00635	124.0
K00630	0.0
K00631	56.0
K00632	21040.0
K00633	45035.0
K00691	5299.0
K00696	0.0
K00694	5537.0
K00695	0.0
K10854	0.0
K07811	0.0
K07810	3519.0
K07813	70607.0
K07812	7408.0
K07814	42044.0
K07816	6447.0
K00090	3.0
K00091	18120.0
K00094	17576.0
K00096	58037.0
K00097	137626.0
K00098	220.0
K00099	305844.0
K10228	3.0
K10229	3.0
K12548	0.0
K10222	1.0
K10220	5.0
K10221	5.0
K10227	62.0
K05822	280.0
K01949	0.0
K01945	307557.0
K01947	0.0
K01946	0.0
K01941	2461.0
K01940	216845.0
K06357	0.0
K07729	342329.0
K07728	0.0
K07727	331896.0
K07726	48922.0
K07725	0.0
K07724	0.0
K07723	3946.0
K07722	22041.0
K07721	0.0
K07720	406864.0
K00899	4755.0
K05824	6.0
K00891	313690.0
K00892	0.0
K00895	25625.0
K00897	13321.0
K08151	3698.0
K08153	870.0
K08154	0.0
K02948	311498.0
K02942	0.0
K02944	0.0
K05665	0.0
K02946	308881.0
K13793	0.0
K06352	0.0
K01769	0.0
K01768	25344.0
K01761	773.0
K01760	16775.0
K01762	0.0
K09578	0.0
K01766	0.0
K08164	0.0
K02493	298497.0
K08166	12.0
K08167	560.0
K02496	9.0
K02497	0.0
K02494	9.0
K02495	426538.0
K02498	11.0
K02499	26830.0
K08168	0.0
K08169	42526.0
K14415	22225.0
K14414	176.0
K06881	323598.0
K00436	24.0
K06332	0.0
K12815	0.0
K12810	0.0
K06885	82582.0
K00437	10.0
K06335	0.0
K06334	96031.0
K03547	107595.0
K03546	82855.0
K03545	366824.0
K03544	300103.0
K03543	80392.0
K06888	47551.0
K10941	1.0
K03549	16177.0
K03548	3.0
K10940	0.0
K02236	7485.0
K02237	103438.0
K02234	4.0
K02232	121729.0
K02233	141476.0
K02230	11951.0
K02231	222473.0
K06359	0.0
K02238	176860.0
K02239	0.0
K03723	303018.0
K03722	42607.0
K03721	16450.0
K03720	0.0
K03727	923.0
K03726	1.0
K03725	0.0
K03724	8754.0
K06358	0.0
K12673	0.0
K12679	0.0
K12678	0.0
K06410	56853.0
K11898	2.0
K11899	0.0
K11896	189.0
K11897	6.0
K11894	4.0
K11895	189.0
K11892	26.0
K11893	68.0
K11890	9.0
K11891	27.0
K08762	0.0
K08764	0.0
K08765	0.0
K10418	0.0
K11325	0.0
K11326	0.0
K11327	0.0
K11328	0.0
K11329	0.0
K00151	95.0
K00150	0.0
K00153	175.0
K00400	0.0
K00407	11.0
K00406	499.0
K00405	694.0
K00404	63.0
K00158	1787.0
K01342	0.0
K09388	10.0
K09386	25.0
K09384	9020.0
K04094	134108.0
K04095	31600.0
K04096	378142.0
K04097	11.0
K04090	52.0
K04091	218.0
K04092	790.0
K04093	2.0
K04098	3.0
K04099	1.0
K01578	5.0
K01579	121126.0
K01574	1016.0
K01575	4691.0
K01576	5.0
K01577	2809.0
K01571	83991.0
K01572	215365.0
K01573	5628.0
K02009	48961.0
K02008	554115.0
K02005	344534.0
K02004	1664667.0
K02007	80743.0
K02006	773186.0
K02001	22147.0
K02000	18469.0
K02003	1808873.0
K02002	38965.0
K03065	0.0
K08952	0.0
K03060	138631.0
K13809	0.0
K10948	0.0
K09607	141.0
K06125	0.0
K04337	0.0
K06120	16597.0
K06121	0.0
K04336	0.0
K01127	0.0
K09703	1090.0
K00004	30.0
K14699	0.0
K09702	16994.0
K14698	0.0
K05311	3932.0
K13829	1669.0
K10943	26.0
K07291	0.0
K07290	4.0
K10206	232883.0
K10202	1444.0
K10208	0.0
K10209	144.0
K01966	6124.0
K01965	465.0
K01964	782.0
K01963	105503.0
K01962	61270.0
K01961	272076.0
K01960	100993.0
K01969	46.0
K01968	25.0
K07749	29281.0
K07748	0.0
K07741	21323.0
K07740	0.0
K07743	2.0
K07742	177586.0
K07745	0.0
K07744	0.0
K07746	315.0
K01299	110309.0
K01295	47440.0
K01297	43024.0
K02922	0.0
K05603	32.0
K02921	0.0
K02926	305151.0
K05607	0.0
K02924	0.0
K05605	0.0
K02928	0.0
K02929	0.0
K00216	72.0
K00217	10.0
K00214	0.0
K00215	252505.0
K00213	0.0
K00210	3.0
K00211	0.0
K00218	0.0
K00219	72119.0
K01035	8.0
K01034	22187.0
K04517	294002.0
K01740	510138.0
K01031	24.0
K01746	4906.0
K01745	57416.0
K01744	131244.0
K01749	83699.0
K01039	3006.0
K04518	98719.0
K09591	0.0
K14129	0.0
K14128	33.0
K14121	0.0
K14120	0.0
K14123	0.0
K14122	0.0
K14125	0.0
K14124	0.0
K14127	61.0
K14126	33.0
K03521	272298.0
K03520	27.0
K03523	137535.0
K03522	281571.0
K03525	324540.0
K03524	268967.0
K03527	323462.0
K03526	270074.0
K03529	194486.0
K03528	0.0
K06338	1.0
K02217	216993.0
K03299	27009.0
K03298	982.0
K13472	0.0
K03293	33052.0
K03292	218726.0
K03291	72.0
K03290	64.0
K03297	17614.0
K03296	376570.0
K03295	103728.0
K03294	98228.0
K13009	1.0
K12690	0.0
K09743	0.0
K06022	0.0
K07190	0.0
K06021	4.0
K07192	39997.0
K06020	3609.0
K06027	34.0
K06026	0.0
K09744	6.0
K07991	0.0
K08749	0.0
K09835	0.0
K09834	0.0
K10439	423439.0
K06351	0.0
K09833	0.0
K10925	0.0
K10924	161.0
K10927	0.0
K10926	0.0
K10923	0.0
K10922	0.0
K09629	0.0
K10697	0.0
K00179	111147.0
K00172	19547.0
K00171	9747.0
K00170	13344.0
K00177	152016.0
K00176	132660.0
K00175	255810.0
K00174	237096.0
K13478	0.0
K14338	44.0
K14339	18.0
K14335	11.0
K14337	4.0
K14330	0.0
K14331	0.0
K14333	61.0
K08918	0.0
K13479	49949.0
K04078	303555.0
K04079	302338.0
K04076	3724.0
K04077	311696.0
K04074	31244.0
K04075	304319.0
K04072	193802.0
K04073	125.0
K04070	89117.0
K04071	0.0
K14597	9.0
K13318	0.0
K08280	41.0
K13641	4200.0
K13640	12595.0
K13643	4718.0
K13642	0.0
K02027	1135719.0
K02026	1905371.0
K02025	2003085.0
K02024	47.0
K02023	51543.0
K02022	32670.0
K02021	68.0
K02020	185608.0
K02029	507938.0
K02028	485296.0
K03886	7.0
K03887	1.0
K03884	0.0
K03885	78798.0
K03881	0.0
K03888	0.0
K03889	191.0
K12998	0.0
K12999	56.0
K12992	35891.0
K12993	0.0
K12990	17170.0
K12991	0.0
K12996	1395.0
K12997	2673.0
K12994	1.0
K12995	564.0
K08979	0.0
K08978	246649.0
K03088	1907645.0
K03089	25987.0
K03086	371896.0
K03087	4378.0
K08971	0.0
K08970	20.0
K03082	291.0
K03080	0.0
K08974	189504.0
K13868	0.0
K00918	18292.0
K01553	0.0
K12214	0.0
K11646	16577.0
K11645	0.0
K11641	0.0
K11640	0.0
K12736	0.0
K12733	0.0
K07507	171495.0
K07506	74.0
K07505	4.0
K07504	63.0
K07503	916.0
K07502	54543.0
K07501	740.0
K07500	0.0
K07509	0.0
K07508	6.0
K11422	0.0
K08698	0.0
K10773	337069.0
K10774	0.0
K14286	0.0
K10778	398.0
K14287	105.0
K00140	24980.0
K05501	19921.0
K01903	10997.0
K01902	27409.0
K01905	1019.0
K01904	10.0
K01907	229.0
K01906	63.0
K01909	0.0
K01908	44.0
K14534	39155.0
K00147	228334.0
K07767	0.0
K07769	0.0
K07768	923.0
K06203	3998.0
K06202	3538.0
K09921	10.0
K09920	0.0
K09927	16232.0
K09024	2.0
K09022	6774.0
K09023	10.0
K09020	1413.0
K09021	0.0
K02908	0.0
K02909	311916.0
K08218	103522.0
K08219	0.0
K02904	310260.0
K02906	305096.0
K02907	232151.0
K02902	307186.0
K00230	4410.0
K00231	2616.0
K00232	60.0
K08976	499.0
K00234	0.0
K00239	141934.0
K06209	149227.0
K09928	21107.0
K01015	0.0
K01014	13.0
K01012	304112.0
K01011	41956.0
K01010	0.0
K08920	0.0
K14103	0.0
K14102	0.0
K14101	0.0
K14100	0.0
K14105	0.0
K14104	0.0
K14109	0.0
K14108	0.0
K06401	0.0
K00893	0.0
K13402	0.0
K12858	0.0
K03503	107800.0
K03502	358989.0
K03501	304169.0
K03500	215665.0
K08924	0.0
K02278	29221.0
K02279	64027.0
K12977	0.0
K02276	23545.0
K02277	16441.0
K02274	23389.0
K02275	23102.0
K13450	0.0
K13451	0.0
K13452	0.0
K13454	0.0
K13455	0.0
K12509	0.0
K12508	11.0
K12507	3669.0
K12506	43405.0
K12500	0.0
K12503	200.0
K05926	0.0
K09728	0.0
K14587	1412.0
K06597	0.0
K06596	10.0
K06595	0.0
K06599	0.0
K06598	6.0
K07978	0.0
K07979	348100.0
K07976	0.0
K14585	1.0
K10907	295082.0
K10906	0.0
K10901	0.0
K10909	0.0
K10908	173.0
K09819	6899.0
K09818	6784.0
K09817	234288.0
K09816	221420.0
K09815	230559.0
K06374	89284.0
K06373	89083.0
K09812	324953.0
K09811	394088.0
K09810	140260.0
K09724	0.0
K14582	0.0
K09721	0.0
K04058	179.0
K04059	169.0
K04050	0.0
K04051	0.0
K04052	0.0
K04053	0.0
K04054	0.0
K04055	0.0
K04056	179.0
K04057	0.0
K01047	0.0
K08975	0.0
K10015	1.0
K10014	174.0
K10017	1.0
K10016	1.0
K10011	0.0
K10010	33779.0
K10013	0.0
K10012	31358.0
K10019	1.0
K10018	2.0
K13665	0.0
K13664	0.0
K13663	0.0
K13662	0.0
K13661	0.0
K13660	0.0
K13669	8.0
K13668	144.0
K07641	12.0
K01466	13468.0
K13590	28.0
K01464	93937.0
K01465	317540.0
K01462	531976.0
K01463	9715.0
K01460	0.0
K01461	2.0
K13599	18476.0
K13598	17957.0
K01468	48536.0
K01469	42.0
K09251	851.0
K09252	52.0
K02041	38397.0
K02040	374474.0
K02043	2.0
K02045	11194.0
K02044	61480.0
K02047	11143.0
K02046	11204.0
K02049	464643.0
K02048	11209.0
K05549	22.0
K05548	11.0
K06046	0.0
K03319	9307.0
K03316	3359.0
K03317	6807.0
K03314	316.0
K03315	269709.0
K03312	76268.0
K03313	72832.0
K03310	405951.0
K03311	71078.0
K12052	0.0
K02945	254023.0
K06162	239.0
K06163	237.0
K06160	10.0
K06161	0.0
K06166	178.0
K00359	33251.0
K06164	237.0
K06165	234.0
K06168	316158.0
K06169	593.0
K13020	1768.0
K07158	0.0
K07159	0.0
K04835	61.0
K11621	0.0
K11991	9.0
K11622	0.0
K11996	15224.0
K11627	0.0
K11626	29.0
K11629	0.0
K11628	0.0
K07561	0.0
K07560	301903.0
K07563	0.0
K07562	0.0
K07565	0.0
K07564	0.0
K07567	443162.0
K07566	303712.0
K07569	0.0
K07568	328640.0
K09925	26.0
K11199	0.0
K11198	0.0
K11192	0.0
K11191	0.0
K11196	0.0
K11195	0.0
K11194	0.0
K02492	67773.0
K10713	0.0
K10710	28232.0
K10711	72666.0
K10716	0.0
K02490	713.0
K10714	0.0
K10715	0.0
K01929	313739.0
K01928	327313.0
K01923	307583.0
K01922	816.0
K01921	338167.0
K01920	1592.0
K01926	269477.0
K01925	319011.0
K01924	311559.0
K07789	40.0
K07788	30.0
K07785	1.0
K07784	0.0
K07787	8614.0
K07786	0.0
K07781	0.0
K07783	50198.0
K07782	2.0
K05835	4.0
K06355	0.0
K14661	0.0
K09844	6.0
K00782	38671.0
K00783	298722.0
K00784	202397.0
K00785	0.0
K00786	113608.0
K00039	0.0
K00036	40403.0
K00037	23.0
K00034	10149.0
K00035	0.0
K00032	0.0
K00033	51911.0
K00030	80038.0
K00031	183127.0
K01259	91661.0
K01258	360906.0
K01255	128717.0
K01256	14083.0
K01251	149846.0
K01250	35342.0
K01253	203.0
K01252	65.0
K09008	12.0
K09009	937.0
K09000	335.0
K09001	7297.0
K09002	93987.0
K09003	28.0
K09004	17699.0
K09005	16952.0
K09006	1.0
K09007	20143.0
K09846	0.0
K08234	110794.0
K00258	334.0
K00259	68885.0
K00252	816.0
K00253	152.0
K00256	10.0
K00257	108294.0
K00254	1.0
K00255	248.0
K01079	47133.0
K01078	51.0
K01071	19834.0
K01070	4.0
K01073	1055.0
K01077	128833.0
K01076	21210.0
K14472	0.0
K14471	0.0
K14470	24.0
K14475	1079.0
K09841	0.0
K02788	78291.0
K02782	291.0
K02783	9046.0
K02781	9167.0
K02786	73849.0
K02787	0.0
K02784	284.0
K01060	4186.0
K01787	60877.0
K01786	98395.0
K01785	363110.0
K01784	532397.0
K01783	347609.0
K01782	5333.0
K01781	1.0
K01780	0.0
K01789	0.0
K01788	228318.0
K02526	21388.0
K02527	123839.0
K02525	883.0
K02250	0.0
K02523	120082.0
K02520	304168.0
K02521	0.0
K02258	1551.0
K02259	2256.0
K02528	279585.0
K02529	1052418.0
K03781	122202.0
K03780	24905.0
K03783	222660.0
K03782	7585.0
K03785	129434.0
K03784	203137.0
K03787	136763.0
K03786	185237.0
K03789	182070.0
K03788	0.0
K10700	0.0
K00342	102170.0
K03124	12.0
K03120	0.0
K12527	54243.0
K12526	0.0
K12525	0.0
K12524	117297.0
K12523	0.0
K12522	0.0
K09789	58956.0
K09788	7422.0
K09787	172071.0
K09786	4456.0
K09785	0.0
K09781	106.0
K09780	294.0
K10961	0.0
K10960	2.0
K10963	0.0
K10962	0.0
K10965	0.0
K10964	0.0
K10966	0.0
K09879	20.0
K06318	0.0
K06311	5.0
K06310	13157.0
K06312	0.0
K06314	1.0
K06317	17074.0
K11389	0.0
K11386	0.0
K11387	5.0
K11384	16585.0
K11385	0.0
K11382	0.0
K11383	7.0
K11381	5107.0
K11949	2.0
K10380	0.0
K04032	14177.0
K04033	0.0
K04030	16974.0
K04031	112905.0
K04036	0.0
K04037	0.0
K04034	2578.0
K04035	1463.0
K04038	0.0
K04039	0.0
K07046	6126.0
K07047	202238.0
K07044	33.0
K07045	194133.0
K07042	213919.0
K07043	280428.0
K07040	136041.0
K07041	0.0
K07048	13637.0
K07049	0.0
K08664	0.0
K02584	21391.0
K10039	34511.0
K10038	16457.0
K10037	16569.0
K10036	28091.0
K04788	0.0
K04789	0.0
K04784	972.0
K04785	0.0
K04786	0.0
K04787	0.0
K04780	1.0
K04781	783.0
K04782	45.0
K04783	0.0
K13601	0.0
K13603	0.0
K13602	0.0
K13605	0.0
K13604	0.0
K13607	293.0
K02404	26580.0
K05783	1.0
K05782	24.0
K05781	237.0
K05780	236.0
K05787	0.0
K05786	20386.0
K05785	3259.0
K05784	1.0
K05789	0.0
K05788	41155.0
K01442	250618.0
K01443	200572.0
K01444	77821.0
K01446	13.0
K01447	97487.0
K01448	427272.0
K01449	59798.0
K14803	0.0
K02069	24137.0
K05569	20764.0
K08008	0.0
K02063	14.0
K05566	20582.0
K05565	138.0
K05563	9.0
K05562	9.0
K05561	9.0
K02064	15.0
K03338	19111.0
K03339	0.0
K03330	0.0
K03331	0.0
K03332	257.0
K03333	211.0
K03335	16893.0
K03336	16787.0
K03337	18948.0
K12956	0.0
K12957	10.0
K12954	0.0
K12955	0.0
K12952	0.0
K12953	0.0
K12950	8.0
K12951	0.0
K14733	25.0
K00109	0.0
K06148	561334.0
K06149	7.0
K06144	0.0
K06145	8.0
K06146	0.0
K06147	2292609.0
K06141	0.0
K06142	313737.0
K06143	6150.0
K11945	0.0
K08948	0.0
K08949	0.0
K00071	0.0
K14664	0.0
K13810	23.0
K14665	3525.0
K03058	0.0
K11609	0.0
K11608	0.0
K14660	0.0
K11603	0.0
K11602	0.0
K11601	0.0
K11600	0.0
K11607	10.0
K11606	10.0
K11605	10.0
K11604	10.0
K10558	1412.0
K10559	8647.0
K10550	1538.0
K10551	1538.0
K10552	132.0
K10553	132.0
K10554	166.0
K10555	3042.0
K10556	1684.0
K10557	1412.0
K03051	0.0
K03050	0.0
K07549	0.0
K07548	0.0
K07239	12697.0
K07235	0.0
K07234	12.0
K07237	0.0
K07236	0.0
K07231	82.0
K07230	132.0
K07233	10.0
K07232	6.0
K02467	0.0
K05306	28977.0
K05305	35251.0
K05304	308.0
K05303	10.0
K05301	4.0
K02565	0.0
K08644	0.0
K08646	0.0
K08641	85826.0
K08643	11.0
K08642	128.0
K12146	0.0
K00010	23689.0
K00011	57.0
K00012	216659.0
K00013	303150.0
K00014	314476.0
K00016	269152.0
K09065	4.0
K08252	658.0
K08253	37.0
K08256	837.0
K08255	0.0
K08258	0.0
K08259	0.0
K00274	274.0
K00275	10923.0
K00276	26.0
K00270	0.0
K00271	27.0
K00272	67.0
K00273	7.0
K00278	260933.0
K00279	0.0
K12675	0.0
K01277	97150.0
K01274	224.0
K01273	157266.0
K01271	146651.0
K01270	355325.0
K01278	106619.0
K00906	18.0
K00904	5463.0
K00903	38039.0
K00901	130645.0
K13785	0.0
K00908	13.0
K11149	0.0
K01053	440.0
K01051	13182.0
K01057	31419.0
K01056	311501.0
K01055	113.0
K01054	7.0
K01058	5419.0
K02500	303107.0
K02501	302856.0
K02502	175477.0
K02503	293472.0
K02504	0.0
K02505	0.0
K02506	0.0
K02507	0.0
K02508	0.0
K02509	5205.0
K00291	0.0
K13410	0.0
K13148	0.0
K13419	0.0
K05825	7.0
K03106	311494.0
K03105	0.0
K03101	338359.0
K03100	610081.0
K12541	0.0
K12540	0.0
K12543	0.0
K12542	0.0
K12545	0.0
K12544	0.0
K12547	0.0
K12546	0.0
K12549	0.0
K06080	0.0
K11018	0.0
K11019	0.0
K11016	0.0
K11017	0.0
K11014	0.0
K11015	0.0
K11012	0.0
K11013	0.0
K11010	0.0
K11011	0.0
K06333	84568.0
K06880	4.0
K06883	4634.0
K06882	19.0
K09857	16587.0
K06884	8.0
K06887	0.0
K06886	8951.0
K06889	465700.0
K10942	1.0
K09859	3850.0
K09858	20363.0
K10947	394600.0
K10946	0.0
K10945	0.0
K10944	0.0
K13284	0.0
K00483	149.0
K00481	94.0
K00480	24.0
K00486	456.0
K00485	8.0
K00484	1.0
K09901	0.0
K10929	0.0
K07684	7061.0
K07685	0.0
K07686	0.0
K07687	5.0
K07681	54.0
K07688	0.0
K07689	0.0
K10928	0.0
K04018	0.0
K04019	14489.0
K04014	17169.0
K04015	8569.0
K04016	0.0
K04017	0.0
K04013	315.0
K07060	0.0
K07061	10.0
K07062	18451.0
K07063	62.0
K07064	63.0
K07065	100.0
K07066	16122.0
K07067	15052.0
K07068	393.0
K07069	16601.0
K01121	0.0
K13629	0.0
K13628	10155.0
K13623	20.0
K13622	30.0
K13620	0.0
K13626	51968.0
K08586	0.0
K08587	0.0
K01428	22082.0
K01429	20796.0
K01422	69032.0
K01423	5831.0
K01420	151265.0
K01421	135158.0
K01426	45636.0
K01427	0.0
K01424	297290.0
K01425	128003.0
K08068	16400.0
K07538	0.0
K13086	0.0
K13085	0.0
K07287	3528.0
K07824	21.0
K07682	0.0
K02722	0.0
K12978	0.0
K12979	1.0
K12972	318.0
K12973	0.0
K12974	0.0
K12975	1.0
K12976	0.0
K07821	0.0
K07683	857.0
K14750	2.0
K14751	2.0
K14953	0.0
K12288	0.0
K12289	0.0
K12282	1.0
K12283	0.0
K12280	0.0
K12281	0.0
K12286	0.0
K12287	0.0
K12284	0.0
K12285	0.0
K11957	0.0
K11956	0.0
K11955	0.0
K11954	0.0
K11953	0.0
K11952	0.0
K11951	0.0
K11950	0.0
K11959	0.0
K11958	0.0
K13889	25744.0
K13888	196.0
K11963	0.0
K07217	3391.0
K07216	120154.0
K07215	1.0
K07214	23915.0
K07213	24385.0
K07212	0.0
K07219	19470.0
K07218	15.0
K12150	6.0
K08689	1.0
K08688	1.0
K00402	0.0
K00401	0.0
K11994	0.0
K00152	0.0
K01043	8643.0
K00154	47.0
K00157	0.0
K00156	65372.0
K10533	45.0
K10530	2329.0
K10531	8.0
K10536	16531.0
K10537	1539.0
K10535	8.0
K10538	0.0
K10539	1539.0
K00073	882.0
K13934	24.0
K00076	20139.0
K00077	154892.0
K00074	190872.0
K00075	321050.0
K00078	0.0
K00079	7.0
K02290	0.0
K02563	311442.0
K02292	21.0
K08966	0.0
K02294	469.0
K08278	0.0
K08279	78.0
K08274	0.0
K08275	0.0
K08276	19.0
K08277	0.0
K00298	3.0
K00299	193.0
K00296	0.0
K00297	215812.0
K00294	6550.0
K00292	4.0
K00293	17.0
K00290	177820.0
K07757	958.0
K12089	0.0
K01210	11367.0
K01213	0.0
K01212	34864.0
K01215	2350.0
K01214	0.0
K01217	0.0
K01216	105.0
K01219	435.0
K01218	20175.0
K02749	0.0
K02746	98506.0
K02747	92509.0
K02744	253767.0
K02745	98368.0
K02742	0.0
K00924	4855.0
K00925	326385.0
K00926	141957.0
K00927	311495.0
K00928	403814.0
K00929	162364.0
K12085	0.0
K02298	3.0
K02299	3.0
K02568	292.0
K02569	20093.0
K02562	1.0
K02291	4468.0
K02560	0.0
K02293	4.0
K02566	36283.0
K02567	3985.0
K02564	355225.0
K02297	3.0
K03169	545238.0
K03168	304391.0
K03163	0.0
K03162	0.0
K03167	0.0
K03166	0.0
K11038	0.0
K11039	0.0
K11030	0.0
K11031	2668.0
K11032	0.0
K11033	0.0
K11034	0.0
K11035	0.0
K11036	0.0
K11037	0.0
K02546	0.0
K07668	20893.0
K07669	135.0
K07666	10.0
K07667	227558.0
K07664	4.0
K07665	48278.0
K07662	33.0
K07663	12.0
K07660	10.0
K07661	6.0
K03927	85204.0
K07008	225.0
K07009	117302.0
K07002	921.0
K07003	153956.0
K07000	3551.0
K07001	207025.0
K07006	3665.0
K07007	368060.0
K07004	164.0
K07005	272504.0
K03921	425.0
K02956	310149.0
K09725	0.0
K09181	33482.0
K08599	0.0
K08598	0.0
K08591	333290.0
K08590	94285.0
K01156	5506.0
K01154	452389.0
K01407	0.0
K01400	21.0
K01153	403046.0
K01150	3731.0
K01151	288116.0
K01408	0.0
K01409	333744.0
K01158	0.0
K01159	164308.0
K05523	2.0
K05522	619.0
K05521	92001.0
K05520	129040.0
K05527	1564.0
K05526	0.0
K05525	64.0
K05524	6610.0
K05529	0.0
K14518	0.0
K14519	117.0
K05949	0.0
K01754	115069.0
K05942	6.0
K01027	0.0
K02171	0.0
K02170	49.0
K02173	8414.0
K02172	0.0
K01751	77013.0
K06416	23398.0
K06417	0.0
K06414	0.0
K06947	0.0
K03379	90.0
K03808	38.0
K03809	837.0
K03806	3535.0
K06412	98781.0
K03804	0.0
K12296	16.0
K03802	656.0
K03803	102283.0
K06413	375.0
K10808	464.0
K06411	56249.0
K01028	3146.0
K01029	19955.0
K11931	10.0
K11930	0.0
K11933	0.0
K11932	0.0
K11935	0.0
K11934	3276.0
K11937	0.0
K11936	3.0
K11939	0.0
K11938	0.0
K10800	10.0
K06419	314.0
K11929	0.0
K07271	180583.0
K07270	5.0
K07273	61146.0
K07272	107.0
K07275	7564.0
K07274	158.0
K07277	123918.0
K07276	1565.0
K07279	0.0
K07278	3550.0
K10623	0.0
K02481	194548.0
K11520	0.0
K02480	10.0
K08170	0.0
K02485	55.0
K02484	97432.0
K02487	2.0
K08600	377247.0
K08603	0.0
K08602	122915.0
K08605	8.0
K08604	6.0
K09956	86.0
K09957	11.0
K09954	665.0
K09955	144400.0
K09952	4361.0
K09953	0.0
K09950	40.0
K09951	83490.0
K09958	29.0
K09959	224.0
K07495	111.0
K07494	5891.0
K07497	237426.0
K07496	78468.0
K07491	243403.0
K07490	0.0
K07493	55.0
K07492	256.0
K07499	0.0
K07498	114.0
K11209	16.0
K11208	1.0
K11204	0.0
K11203	6283.0
K11202	10370.0
K11201	0.0
K11200	6.0
K00058	539907.0
K00059	568865.0
K00728	21.0
K00729	7.0
K00055	7567.0
K00057	302679.0
K00050	45527.0
K00051	0.0
K00720	28.0
K00721	121468.0
K14424	0.0
K06033	0.0
K14189	27.0
K14188	10163.0
K06364	0.0
K14187	3567.0
K01239	45705.0
K01238	9395.0
K01897	366522.0
K01232	90135.0
K01895	99636.0
K01230	0.0
K01893	298693.0
K01236	153.0
K01235	2613.0
K01890	311440.0
K02768	56849.0
K02769	8648.0
K02760	279269.0
K02761	284829.0
K02763	1.0
K02764	0.0
K02765	126812.0
K00948	384668.0
K00949	125965.0
K00942	333026.0
K00943	226825.0
K00940	88542.0
K00941	515330.0
K00946	207062.0
K00947	10.0
K00944	0.0
K00945	577714.0
K01097	0.0
K01096	204.0
K01095	31910.0
K01093	20271.0
K01092	161418.0
K01091	587361.0
K01090	294582.0
K03499	575269.0
K03498	503305.0
K03491	27613.0
K03490	16483.0
K03493	2.0
K03492	1211.0
K03495	298981.0
K03497	778361.0
K03496	739882.0
K02817	0.0
K02814	256.0
K02815	540.0
K02810	77492.0
K02548	157301.0
K02549	717.0
K02818	1.0
K02819	24315.0
K03637	142232.0
K03636	9164.0
K03147	238784.0
K03146	1621.0
K08851	0.0
K06518	191947.0
K09729	19842.0
K06048	329.0
K06045	55.0
K06044	158.0
K09727	0.0
K09726	83.0
K06041	202603.0
K09720	8.0
K09723	0.0
K06042	104001.0
K09897	0.0
K09896	0.0
K09895	6.0
K09894	0.0
K09893	0.0
K09892	0.0
K09891	0.0
K09890	0.0
K09899	0.0
K09898	0.0
K03622	0.0
K07648	0.0
K07649	16.0
K07398	0.0
K07399	573.0
K11056	0.0
K11057	0.0
K11054	0.0
K11055	0.0
K07640	182.0
K07393	2483.0
K07390	1582.0
K07391	245469.0
K07644	24.0
K07645	3537.0
K07646	308537.0
K07647	0.0
K10896	0.0
K07024	1539079.0
K07025	517926.0
K07026	1.0
K07027	158602.0
K07020	86.0
K07021	3578.0
K07022	0.0
K07023	242041.0
K07028	63.0
K07029	459450.0
K10094	4.0
K01390	0.0
K01392	25.0
K01399	0.0
K02673	11.0
K05893	0.0
K05897	0.0
K05896	194093.0
K05895	54946.0
K05899	6.0
K05898	22.0
K00555	0.0
K00554	291109.0
K00557	201.0
K00556	105459.0
K00551	8.0
K00559	0.0
K00558	396179.0
K01170	12.0
K01173	27302.0
K01174	16616.0
K01175	9239.0
K01176	19533.0
K01178	31.0
K01179	126370.0
K14578	0.0
K14579	1.0
K08951	0.0
K08950	0.0
K08953	0.0
K03828	428.0
K03829	41.0
K03820	111461.0
K03821	137.0
K03822	21.0
K03823	145884.0
K03824	16577.0
K03825	2200.0
K03826	238566.0
K03827	119637.0
K12248	0.0
K12246	0.0
K12247	0.0
K12242	72.0
K12243	2.0
K12240	2.0
K12241	0.0
K11919	0.0
K11918	0.0
K11913	1.0
K11912	0.0
K11911	0.0
K11910	7.0
K11917	0.0
K11916	4.0
K11915	4.0
K11914	4.0
K12068	2.0
K12069	0.0
K12062	18.0
K12063	2.0
K12060	18.0
K12061	18.0
K12066	1.0
K12067	1566.0
K12064	18.0
K12065	18.0
K07259	88830.0
K07258	317672.0
K07253	0.0
K07251	0.0
K07250	34111.0
K07257	16795.0
K07256	1.0
K07255	1.0
K07254	0.0
K05372	0.0
K05373	0.0
K05370	0.0
K05371	0.0
K05374	0.0
K05375	154.0
K09970	3522.0
K09971	3528.0
K09972	142.0
K09973	6692.0
K09974	6900.0
K09975	12.0
K09976	74832.0
K09978	1.0
K09979	78044.0
K11261	64790.0
K11260	0.0
K11263	1712.0
K11264	6.0
K10793	1783.0
K10796	1716.0
K10797	29372.0
K10794	60.0
K10795	1710.0
K00700	347254.0
K00701	0.0
K10798	0.0
K00703	312924.0
K00705	289581.0
K09828	0.0
K10133	0.0
K13053	0.0
K03192	14.0
K00964	8.0
K00965	175595.0
K00966	29079.0
K00960	0.0
K00961	24.0
K00962	307321.0
K00963	81772.0
K00969	275051.0
K12681	0.0
K02703	4296.0
K08364	9.0
K08365	33.0
K02706	0.0
K08363	6.0
K08361	0.0
K02708	0.0
K02709	0.0
K08368	3308.0
K08369	2698.0
K01615	21653.0
K01617	107.0
K01616	8.0
K01611	18051.0
K01610	183686.0
K01613	174602.0
K01612	0.0
K01619	375994.0
K01618	67.0
K02834	294925.0
K02835	311497.0
K05281	104.0
K03619	3519.0
K03618	0.0
K03617	293444.0
K03616	23113.0
K03615	294166.0
K03614	286872.0
K03613	281319.0
K03612	279534.0
K03611	5077.0
K03610	93233.0
K09705	1336.0
K09704	57254.0
K09701	51.0
K09700	22.0
K09709	5.0
K06391	35085.0
K06390	100093.0
K06393	98761.0
K06392	84054.0
K06395	13853.0
K06394	69881.0
K06397	89491.0
K06396	93656.0
K06399	93511.0
K06398	99813.0
K06435	0.0
K11078	0.0
K11079	0.0
K11074	7.0
K11075	7.0
K11076	7.0
K11077	0.0
K11070	193801.0
K11071	196142.0
K11072	146703.0
K11073	7.0
K06935	0.0
K06934	17462.0
K06937	17923.0
K06936	782.0
K06931	0.0
K06930	0.0
K06933	0.0
K06932	0.0
K06939	0.0
K06938	6.0
K13381	0.0
K05916	3560.0
K05917	0.0
K05914	0.0
K05915	1.0
K05912	0.0
K05913	0.0
K05910	1493.0
K05911	0.0
K05918	1.0
K05919	99327.0
K00392	7.0
K00390	31197.0
K00397	0.0
K00395	16418.0
K00394	27192.0
K01884	0.0
K00399	0.0
K01886	211580.0
K01376	2307.0
K01372	111820.0
K09149	0.0
K09148	0.0
K01225	3199.0
K09145	16040.0
K09144	16107.0
K09147	0.0
K09146	4.0
K09141	16446.0
K09140	0.0
K09143	17.0
K09142	0.0
K05709	1.0
K05708	2.0
K05879	61698.0
K05878	61629.0
K05875	0.0
K05874	21.0
K05877	0.0
K05876	0.0
K05873	16426.0
K00579	0.0
K00578	0.0
K00577	0.0
K00575	114957.0
K00574	35397.0
K00573	22094.0
K00571	145481.0
K00570	2.0
K01118	17296.0
K01119	28716.0
K01157	0.0
K01112	386.0
K01113	2457.0
K04477	108947.0
K01114	123.0
K01115	0.0
K08087	0.0
K01315	0.0
K08085	0.0
K08084	21.0
K08083	9.0
K08082	19.0
K08081	6.0
K08080	0.0
K01152	6347.0
K01401	0.0
K09826	1.0
K06344	0.0
K06345	0.0
K09822	36.0
K06343	0.0
K10938	0.0
K06341	0.0
K10934	0.0
K10935	0.0
K10932	0.0
K11052	0.0
K10930	0.0
K06349	0.0
K11053	0.0
K10754	0.0
K01755	263534.0
K10200	35865.0
K02132	0.0
K02137	0.0
K03840	0.0
K03841	24838.0
K13028	0.0
K13799	0.0
K13798	0.0
K13795	2.0
K13794	2.0
K13021	9.0
K13792	0.0
K13791	0.0
K13790	0.0
K12268	79.0
K12269	71426.0
K12262	1562.0
K12263	0.0
K12264	0.0
K12265	0.0
K12266	8.0
K12267	278723.0
K01757	0.0
K12237	0.0
K13243	0.0
K13245	0.0
K13244	0.0
K13246	0.0
K03264	0.0
K03265	1.0
K03263	0.0
K03268	0.0
K03269	101389.0
K12415	0.0
K10211	0.0
K09918	0.0
K09919	21.0
K06720	67.0
K09913	58.0
K09910	0.0
K09911	0.0
K09916	0.0
K09917	0.0
K06726	28233.0
K09915	22.0
K11535	1.0
K11534	1775.0
K11537	39122.0
K11531	0.0
K11533	735.0
K11532	0.0
K11249	10500.0
K11539	0.0
K00762	351339.0
K00763	204460.0
K00760	303603.0
K00761	309583.0
K00766	164653.0
K00767	250144.0
K00764	477294.0
K00765	291218.0
K00768	126028.0
K00769	16574.0
K11059	0.0
K00186	12.0
K00187	12.0
K00184	34242.0
K00185	38138.0
K00183	26183.0
K00180	166919.0
K00188	0.0
K00189	0.0
K10110	69861.0
K10111	7.0
K10112	214684.0
K10113	0.0
K10114	0.0
K10115	0.0
K10116	0.0
K10117	124365.0
K10118	150961.0
K10119	152627.0
K04641	0.0
K04643	0.0
K04642	0.0
K13282	735.0
K00988	6.0
K00989	41223.0
K00986	11049.0
K00984	16209.0
K00985	0.0
K00982	4474.0
K00983	60279.0
K00980	99970.0
K00981	317216.0
K01585	118378.0
K01584	13.0
K01586	285002.0
K13498	3573.0
K01580	94958.0
K01583	82118.0
K01582	37042.0
K13497	33248.0
K01589	42266.0
K01588	307626.0
K14941	88.0
K08347	0.0
K08348	0.0
K02720	0.0
K14949	76.0
K02723	0.0
K03459	0.0
K03458	199385.0
K03455	102544.0
K03457	20921.0
K03451	83655.0
K03981	3600.0
K03980	63191.0
K02614	130501.0
K01639	99905.0
K01638	16695.0
K01637	121.0
K01636	3442.0
K01635	1460.0
K01634	16.0
K01633	111069.0
K01632	12218.0
K01631	3.0
K01630	18002.0
K02615	0.0
K02588	43380.0
K02589	23035.0
K02858	33123.0
K02859	3388.0
K14051	0.0
K14053	0.0
K14052	12.0
K02852	3247.0
K02853	1.0
K02850	0.0
K02851	0.0
K14059	51449.0
K14058	3539.0
K02586	5848.0
K02587	8427.0
K03679	0.0
K03671	499025.0
K03670	28.0
K03673	7047.0
K03672	41.0
K03675	0.0
K03674	0.0
K03677	0.0
K03676	1567.0
K09761	281750.0
K09760	116737.0
K09763	16417.0
K09762	185526.0
K09765	121839.0
K09764	21161.0
K09767	33310.0
K06006	28.0
K09769	38156.0
K09768	49421.0
K10353	0.0
K03187	22028.0
K03186	127359.0
K03185	1556.0
K03184	6.0
K03183	290918.0
K03182	124731.0
K03181	0.0
K03189	22061.0
K03188	22061.0
K02715	0.0
K12455	0.0
K12454	359.0
K12453	0.0
K12452	8696.0
K12451	0.0
K07358	0.0
K07356	0.0
K07357	0.0
K07354	0.0
K07355	0.0
K07352	0.0
K07353	0.0
K07350	0.0
K07351	0.0
K06919	44806.0
K06918	1.0
K06917	510.0
K06916	1667.0
K06915	76591.0
K06914	0.0
K06913	0.0
K06912	1.0
K06911	132101.0
K06910	42561.0
K08986	30.0
K08987	10343.0
K08984	16534.0
K08985	0.0
K08982	1612.0
K08983	3.0
K08980	6.0
K08981	1225.0
K08988	3.0
K08989	1.0
K02252	0.0
K05934	86980.0
K05936	103610.0
K05937	55.0
K02253	0.0
K05939	364.0
K00378	200522.0
K00375	196757.0
K00374	17567.0
K00376	12.0
K00371	1164.0
K00370	1169.0
K00373	1171.0
K00372	122.0
K01358	372201.0
K09166	119.0
K09165	450.0
K09164	801.0
K09163	40300.0
K09162	229.0
K09161	8.0
K09160	2.0
K01354	1546.0
K01355	0.0
K01356	240564.0
K05601	319.0
K05851	0.0
K03807	6.0
K05606	16095.0
K02927	0.0
K05974	0.0
K03805	9.0
K05976	0.0
K00519	0.0
K00518	290.0
K03800	59270.0
K00511	0.0
K00510	117.0
K03801	117328.0
K00515	0.0
K00514	14.0
K00517	5875.0
K05971	1.0
K03154	75273.0
K11147	0.0
K05581	0.0
K05580	0.0
K05583	0.0
K05582	0.0
K05585	0.0
K05584	0.0
K05587	0.0
K05586	0.0
K05589	20195.0
K03150	284463.0
K03623	3.0
K03152	264311.0
K14200	0.0
K14201	0.0
K14202	0.0
K03621	222515.0
K14204	0.0
K14205	1891.0
K01134	17668.0
K01135	6652.0
K01136	1554.0
K01137	134.0
K01130	34429.0
K01132	0.0
K01133	22321.0
K01138	44321.0
K01139	18922.0
K02113	258912.0
K02112	353961.0
K02111	342429.0
K02446	18764.0
K02117	217985.0
K02116	41441.0
K02115	353960.0
K02114	353912.0
K02119	110112.0
K02118	217231.0
K02448	0.0
K01036	574.0
K03212	55.0
K13007	0.0
K13006	144.0
K13005	0.0
K13004	16348.0
K13001	3.0
K06404	60730.0
K01032	24.0
K06951	16629.0
K03862	30.0
K03863	15.0
K06406	100098.0
K06957	0.0
K05020	1959.0
K06400	92907.0
K06403	60645.0
K06954	9.0
K10814	0.0
K10817	8.0
K10816	0.0
K07136	1.0
K03242	0.0
K03243	0.0
K12202	0.0
K12203	0.0
K12206	0.0
K12207	0.0
K12204	0.0
K12205	0.0
K12208	0.0
K12209	0.0
K13919	17452.0
K13918	0.0
K06214	0.0
K06215	64814.0
K09936	82594.0
K06217	311452.0
K09930	56.0
K09931	16868.0
K09932	33.0
K06213	205564.0
K09938	1.0
K09939	90514.0
K11517	0.0
K06337	1.0
K13301	0.0
K00748	117519.0
K00745	2.0
K00743	305.0
K07165	38.0
K07164	126242.0
K07167	1.0
K07166	182313.0
K07161	572.0
K07160	17942.0
K07163	0.0
K07162	11589.0
K07169	2.0
K07168	16570.0
K06336	0.0
K01839	95778.0
K01838	23762.0
K01835	33772.0
K01834	842489.0
K01837	0.0
K01830	0.0
K00608	0.0
K02632	0.0
K02630	0.0
K02631	0.0
K08322	9345.0
K08323	12091.0
K08320	0.0
K08321	3077.0
K08326	0.0
K08324	0.0
K08325	42943.0
K01659	1669.0
K01658	165372.0
K02637	0.0
K01653	251130.0
K01652	352258.0
K01655	8.0
K01654	91955.0
K01657	158948.0
K02874	311488.0
K02875	0.0
K02876	309750.0
K02877	0.0
K02871	303182.0
K02873	0.0
K02878	311498.0
K02879	240089.0
K14070	0.0
K09749	84645.0
K09748	306219.0
K06023	357777.0
K09742	0.0
K09741	0.0
K09740	22091.0
K09747	142138.0
K09746	0.0
K09745	0.0
K06024	193412.0
K03477	0.0
K03476	18277.0
K03475	65505.0
K03474	118071.0
K03473	92846.0
K03472	0.0
K03471	71454.0
K03470	306946.0
K03478	87478.0
K02304	161894.0
K02305	2.0
K02302	12570.0
K02303	4747.0
K02300	3.0
K02301	23258.0
K03653	3.0
K03652	8944.0
K03651	42.0
K03650	227569.0
K03657	520792.0
K03656	9.0
K03655	537125.0
K03654	297675.0
K03658	19816.0
K12439	0.0
K12431	0.0
K12430	0.0
K12433	0.0
K12432	0.0
K12435	0.0
K12434	64.0
K12437	4.0
K12436	0.0
K06979	780.0
K06978	61192.0
K06971	37443.0
K06970	2717.0
K06973	191892.0
K06972	100790.0
K06975	116899.0
K06974	12.0
K06977	74.0
K06976	16329.0
K07082	286336.0
K07083	94612.0
K07080	83463.0
K07081	42305.0
K07086	17.0
K07087	0.0
K07084	2045.0
K07085	197610.0
K07088	309674.0
K07089	203929.0
K01317	0.0
K11162	0.0
K11163	0.0
K11161	0.0
K11168	0.0
K00356	8455.0
K00355	152.0
K00354	1.0
K00353	0.0
K00351	91058.0
K00350	91059.0
K05952	0.0
K05953	0.0
K05951	0.0
K05956	0.0
K05957	0.0
K00358	14343.0
K00689	806.0
K00688	392471.0
K00681	115095.0
K00680	219238.0
K00683	305.0
K00685	46.0
K00684	23086.0
K00687	23.0
K00686	0.0
K05831	0.0
K05830	0.0
K05833	142940.0
K05832	134177.0
K05834	3522.0
K05837	240589.0
K05836	6.0
K05839	0.0
K05838	974.0
K07677	5.0
K00533	54794.0
K00532	1628.0
K00531	41.0
K00530	2.0
K00537	296771.0
K00536	0.0
K00535	0.0
K00534	16576.0
K00539	0.0
K00538	0.0
K11029	0.0
K14260	48770.0
K14261	16436.0
K14266	0.0
K14267	139.0
K14268	0.0
K14269	0.0
K01337	0.0
K01338	339797.0
K02683	0.0
K02682	0.0
K02681	0.0
K02680	0.0
K02687	219659.0
K02686	3522.0
K02685	0.0
K02689	0.0
K02688	6166.0
K00824	95668.0
K00827	0.0
K00826	329686.0
K00821	231769.0
K00820	342292.0
K00823	2130.0
K00822	11.0
K00829	0.0
K00828	0.0
K01488	36202.0
K01489	208035.0
K01484	0.0
K01485	93046.0
K01486	188854.0
K01487	55377.0
K01480	191948.0
K01481	0.0
K01482	347.0
K01483	3.0
K02469	399075.0
K02468	315.0
K02466	321.0
K02465	0.0
K02464	0.0
K02463	9.0
K02462	11.0
K02461	11.0
K02460	33.0
K08969	2312.0
K13061	0.0
K13060	0.0
K13063	13.0
K13062	0.0
K13069	8.0
K08964	18.0
K06363	0.0
K03079	25314.0
K06342	0.0
K03078	0.0
K13289	0.0
K13288	4568.0
K13285	0.0
K13287	0.0
K13286	0.0
K13281	3238.0
K13280	47452.0
K13283	1.0
K00054	4100.0
K04496	0.0
K05369	0.0
K05368	0.0
K03228	179.0
K03229	179.0
K00052	220148.0
K03222	16578.0
K03223	16578.0
K03220	169.0
K03221	158.0
K03226	179.0
K03227	179.0
K03224	179.0
K03225	16568.0
K09482	0.0
K09483	0.0
K13836	0.0
K12228	0.0
K05360	0.0
K12224	0.0
K12225	0.0
K12226	0.0
K12227	0.0
K12220	0.0
K05363	142897.0
K12222	0.0
K12223	0.0
K08681	53166.0
K08680	96.0
K08683	0.0
K08682	0.0
K08685	1.0
K08684	8.0
K08687	0.0
K08686	0.0
K11755	290591.0
K11754	663289.0
K11751	3773.0
K11750	0.0
K11753	577788.0
K11752	345089.0
K02407	55335.0
K13938	6.0
K13936	0.0
K13935	23.0
K02406	190720.0
K13933	1.0
K13932	24.0
K13931	24.0
K13930	1.0
K12088	0.0
K12081	0.0
K12082	0.0
K12083	0.0
K12084	0.0
K12086	0.0
K12087	0.0
K09611	6.0
K09612	1.0
K04940	0.0
K10085	0.0
K05394	3520.0
K05395	158.0
K06340	0.0
K13043	38393.0
K07149	59554.0
K07148	63573.0
K07147	4728.0
K07146	2354.0
K07145	4818.0
K07144	0.0
K07143	0.0
K07142	0.0
K07141	103420.0
K07140	145.0
K10156	0.0
K10150	0.0
K10620	23.0
K10621	0.0
K14028	0.0
K14029	0.0
K01817	196082.0
K01816	1896.0
K01815	110984.0
K01814	301735.0
K01813	44033.0
K01812	173152.0
K01811	190012.0
K01810	322980.0
K01819	6005.0
K01818	32772.0
K14580	0.0
K05379	0.0
K08304	20273.0
K08305	20125.0
K08306	16573.0
K08307	122277.0
K08300	22578.0
K08301	183002.0
K08302	24721.0
K08303	587943.0
K08308	0.0
K08309	32589.0
K14671	9.0
K14670	9.0
K14673	7.0
K14672	64.0
K01673	36792.0
K01672	18.0
K01671	0.0
K01677	120123.0
K01676	97516.0
K01674	70.0
K01679	117516.0
K01678	110343.0
K02899	309753.0
K02896	0.0
K02897	129063.0
K02895	311242.0
K02892	311498.0
K02890	311498.0
K10811	0.0
K02096	0.0
K02097	0.0
K02094	0.0
K02095	0.0
K02092	0.0
K02093	0.0
K02099	111899.0
K03411	72175.0
K03410	57528.0
K03413	177149.0
K03412	62335.0
K03415	67320.0
K03414	16426.0
K03417	70.0
K03416	0.0
K03418	2.0
K05376	0.0
K02320	0.0
K02322	0.0
K02323	0.0
K05377	0.0
K13542	167197.0
K13543	0.0
K13540	103.0
K13541	16415.0
K12145	0.0
K12144	0.0
K12147	0.0
K12410	313075.0
K12141	84835.0
K12140	84779.0
K12143	287.0
K12142	0.0
K12149	0.0
K12148	0.0
K07312	0.0
K07313	15628.0
K07310	297.0
K07311	132.0
K07316	6880.0
K07317	0.0
K07314	0.0
K07315	31959.0
K07318	20087.0
K07319	70456.0
K03936	0.0
K03425	0.0
K03426	215577.0
K03427	493441.0
K03420	0.0
K03421	0.0
K03422	0.0
K03423	299.0
K03756	7046.0
K03757	3519.0
K03206	0.0
K03755	0.0
K11144	87483.0
K11145	175063.0
K05972	0.0
K05973	12.0
K03752	28700.0
K05978	0.0
K05979	2403.0
K03753	25626.0
K00331	102115.0
K00330	102161.0
K00333	6980.0
K00332	6939.0
K00335	107631.0
K00334	133821.0
K00337	118734.0
K00336	171668.0
K00339	102160.0
K00338	95782.0
K03751	0.0
K06953	14.0
K06952	2847.0
K06407	100438.0
K06950	615538.0
K10819	116530.0
K06956	3440.0
K06955	20.0
K06402	18041.0
K10815	0.0
K06959	256268.0
K06958	212016.0
K06409	179948.0
K06408	45223.0
K09129	19.0
K09128	3554.0
K09123	3383.0
K09122	21.0
K09121	73420.0
K09120	6.0
K09127	23.0
K09126	814.0
K09125	30417.0
K09124	3963.0
K01233	1.0
K05819	0.0
K05818	2.0
K01896	10.0
K05813	116404.0
K05812	2.0
K05811	0.0
K05810	214842.0
K05817	14.0
K05816	197.0
K05815	32292.0
K05814	11542.0
K01894	3547.0
K01892	312353.0
K01234	92967.0
K01144	136616.0
K01146	0.0
K01141	3528.0
K01416	0.0
K11434	0.0
K01415	24.0
K06354	0.0
K01414	3547.0
K09836	0.0
K01318	0.0
K01319	0.0
K01312	0.0
K06350	5.0
K02669	159867.0
K02668	23.0
K02665	20.0
K02664	4741.0
K02667	47.0
K02666	8358.0
K02661	0.0
K02660	10.0
K02663	6048.0
K02662	24156.0
K00809	504.0
K00808	1.0
K00806	311980.0
K00805	157616.0
K00804	0.0
K00803	1756.0
K00802	0.0
K00801	50.0
K00800	292267.0
K10921	0.0
K02409	58428.0
K02408	78226.0
K02401	72103.0
K02400	76495.0
K02403	3.0
K02402	3.0
K02405	78711.0
K05364	80491.0
K05367	59999.0
K05366	604307.0
K10210	0.0
K10216	0.0
K13049	27432.0
K13048	0.0
K13739	0.0
K10215	0.0
K06122	59.0
K13735	0.0
K13734	0.0
K13041	3519.0
K13040	0.0
K13731	0.0
K13730	34.0
K13733	0.0
K13732	0.0
K04516	97617.0
K03204	5245.0
K03205	381135.0
K03207	0.0
K03200	3702.0
K03201	1557.0
K03202	0.0
K03203	5066.0
K03208	17.0
K03758	5937.0
K03759	0.0
K09469	1.0
K09461	87.0
K06204	59168.0
K00178	16.0
K13950	14.0
K13953	2041.0
K13955	0.0
K13954	28134.0
K10920	0.0
K06324	3.0
K11777	16538.0
K11779	99.0
K11778	0.0
K06325	0.0
K12600	0.0
K07432	0.0
K07430	0.0
K06326	0.0
K07128	0.0
K07121	16578.0
K07120	175.0
K07123	16.0
K07122	9.0
K07125	0.0
K07124	147605.0
K07127	125.0
K07126	66975.0
K01870	311443.0
K01873	327537.0
K01872	309590.0
K01875	311563.0
K01874	339626.0
K01876	314957.0
K01879	39868.0
K01878	41392.0
K06321	0.0
K00476	0.0
K00477	3.0
K00474	0.0
K00472	2.0
K00470	0.0
K00471	2.0
K00478	27.0
K00479	12.0
K04775	1.0
K04774	0.0
K04777	0.0
K04776	0.0
K04771	10.0
K04770	16400.0
K04773	124362.0
K04772	3529.0
K04779	7.0
K04778	0.0
K14657	0.0
K14656	0.0
K14654	0.0
K14653	0.0
K14652	422649.0
K14659	0.0
K14658	0.0
K14386	0.0
K09926	2.0
K01699	855.0
K01698	74106.0
K01695	166018.0
K01697	2121.0
K01696	182709.0
K01690	11.0
K01693	204525.0
K01692	40321.0
K07227	3677.0
K03439	291502.0
K03438	354211.0
K13380	0.0
K03928	19004.0
K03925	217715.0
K03924	222213.0
K03431	227959.0
K03926	21205.0
K03437	282176.0
K03436	288525.0
K03435	2.0
K03434	0.0
K02348	45128.0
K02342	262036.0
K02343	271165.0
K02340	223772.0
K02341	310054.0
K02346	299112.0
K02347	481.0
K02344	0.0
K02345	0.0
K03697	15426.0
K03696	223214.0
K03695	307951.0
K03694	19822.0
K03693	1427.0
K03692	0.0
K03690	9.0
K03699	290103.0
K03698	167193.0
K13566	0.0
K12164	0.0
K07338	8.0
K07339	20019.0
K07334	84922.0
K07335	198895.0
K07336	33.0
K07337	3857.0
K07330	0.0
K07331	0.0
K07332	0.0
K07333	0.0
K09695	147.0
K09694	257.0
K09697	20234.0
K09696	20221.0
K09691	131070.0
K09690	174534.0
K09693	203.0
K09692	82921.0
K09699	9.0
K09698	4155.0
K07590	18174.0
K07591	0.0
K07592	0.0
K05998	0.0
K05999	0.0
K05996	0.0
K05997	0.0
K05994	0.0
K05995	108751.0
K05993	26185.0
K05991	64.0
K10837	0.0
K00319	0.0
K00318	2691.0
K00648	256183.0
K02545	0.0
K00645	245519.0
K00311	1608.0
K00646	0.0
K00317	0.0
K00316	10.0
K00643	1549.0
K00314	1.0
K02547	25265.0
K06429	0.0
K06428	0.0
K06427	0.0
K02812	0.0
K06425	783.0
K06424	0.0
K06423	4353.0
K06422	0.0
K06421	782.0
K02813	0.0
K02930	0.0
K03815	0.0
K05612	0.0
K03367	10180.0
K03366	1978.0
K03812	0.0
K03635	9379.0
K03634	20193.0
K03631	230230.0
K05969	0.0
K03630	303382.0
K03633	0.0
K03632	0.0
K01998	240794.0
K01999	271659.0
K01992	551949.0
K01993	194566.0
K01990	1203280.0
K01991	131292.0
K01996	246658.0
K01997	253494.0
K01994	4.0
K01995	248639.0
K03148	39845.0
K03639	158623.0
K05692	0.0
K03638	17295.0
K00869	4099.0
K00868	138196.0
K00861	0.0
K00860	18251.0
K00863	4235.0
K00862	0.0
K00865	165139.0
K00864	257585.0
K00867	3535.0
K00866	0.0
K01192	175013.0
K01190	756415.0
K01191	125477.0
K01197	9234.0
K01194	2812.0
K01195	50871.0
K01198	31455.0
K01199	1.0
K00656	536263.0
K00657	129260.0
K00306	0.0
K14591	3640.0
K00300	1.0
K00653	0.0
K13715	0.0
K13713	0.0
K00650	0.0
K00651	192751.0
K14596	0.0
K02647	215464.0
K14598	0.0
K02643	0.0
K02642	0.0
K02641	0.0
K02640	0.0
K03594	136875.0
K03595	310094.0
K03596	307121.0
K03597	3.0
K03590	124201.0
K03591	0.0
K03592	79650.0
K03593	118276.0
K03598	71.0
K03599	3528.0
K01736	306601.0
K01737	130012.0
K01734	201892.0
K01735	265345.0
K01732	0.0
K01733	324099.0
K01730	16067.0
K01731	0.0
K06049	0.0
K01738	307091.0
K01739	3911.0
K11809	8.0
K05343	26749.0
K02422	95797.0
K02421	72105.0
K05340	22309.0
K02427	21663.0
K05346	1968.0
K02425	0.0
K02424	0.0
K05349	712350.0
K02428	113193.0
K03770	124951.0
K03771	119973.0
K03772	38543.0
K03773	72519.0
K03774	699.0
K03775	105255.0
K03776	46.0
K03777	68.0
K03778	168791.0
K03779	13751.0
K09722	0.0
K08174	0.0
K14114	0.0
K13979	182.0
K13237	0.0
K14440	0.0
K09992	16600.0
K09990	77.0
K09991	1549.0
K09996	0.0
K09997	0.0
K09994	1.0
K14110	0.0
K09998	0.0
K09999	0.0
K14111	0.0
K14113	0.0
K14449	0.0
K10213	139.0
K14118	0.0
K11711	14110.0
K11710	374.0
K11712	29856.0
K11717	445270.0
K11719	12.0
K06857	16622.0
K10440	277720.0
K10441	233195.0
K07103	0.0
K07102	3589.0
K07101	7595.0
K07100	19.0
K07107	266507.0
K07106	58187.0
K07105	142496.0
K07456	287497.0
K07459	6084.0
K07458	17040.0
K07109	38731.0
K07108	0.0
K10198	0.0
K10199	0.0
K10190	91224.0
K10191	0.0
K10192	26015.0
K10193	12027.0
K10194	14059.0
K10195	0.0
K10196	0.0
K10197	0.0
K15013	0.0
K01858	11159.0
K15016	0.0
K15017	0.0
K01853	0.0
K01852	0.0
K01851	0.0
K01850	6449.0
K01857	85.0
K01856	67.0
K01854	201107.0
K07539	0.0
K08478	0.0
K08479	0.0
K08476	0.0
K08477	0.0
K08475	0.0
K00450	557.0
K00451	640.0
K00452	456.0
K00453	800.0
K00455	0.0
K00456	0.0
K00457	709.0
K00106	0.0
K00459	11331.0
K00104	67182.0
K00105	65.0
K00102	16582.0
K00103	72.0
K00100	445064.0
K00101	230.0
K01509	23.0
K04759	507329.0
K04758	514049.0
K04757	8536.0
K01504	0.0
K04755	5617.0
K04754	21650.0
K04753	75.0
K04752	12.0
K04751	104338.0
K01502	17.0
K14631	0.0
K05359	0.0
K14632	0.0
K07536	0.0
K12080	0.0
K02364	1.0
K12369	7153.0
K02361	9010.0
K02362	0.0
K02363	0.0
K13509	0.0
K13503	64.0
K13500	0.0
K12109	0.0
K12108	0.0
K12101	0.0
K12100	0.0
K12103	0.0
K12102	0.0
K12105	0.0
K12104	0.0
K12107	0.0
K12106	0.0
K11023	0.0
K03014	0.0
K08906	12.0
K08904	0.0
K08900	0.0
K06223	116524.0
K06199	166519.0
K06198	3415.0
K06197	0.0
K06196	62048.0
K06194	93549.0
K06193	819.0
K06192	20109.0
K06191	18264.0
K06190	3530.0
K11104	25750.0
K11105	128061.0
K11106	3.0
K11107	0.0
K11102	1774.0
K11103	3787.0
K07862	6737.0
K00666	53465.0
K00663	49.0
K00662	19506.0
K00661	230752.0
K00660	210.0
K06997	301057.0
K06996	2826.0
K06995	178.0
K10852	12225.0
K06993	0.0
K06992	0.0
K06991	370.0
K06990	21465.0
K11050	0.0
K06999	7917.0
K06998	43556.0
K05338	813.0
K11051	0.0
K06441	3519.0
K06440	0.0
K06443	330.0
K06442	206921.0
K06445	0.0
K06447	0.0
K06446	335.0
K06309	0.0
K05686	0.0
K02655	3796.0
K07392	0.0
K00595	206495.0
K00594	50.0
K00596	73.0
K00599	767404.0
K00598	1036.0
K02657	19.0
K07642	76.0
K07643	0.0
K07396	194.0
K07397	38320.0
K07394	384.0
K07395	18.0
K04102	3.0
K04103	16424.0
K04100	13.0
K04101	24.0
K04107	0.0
K04105	0.0
K04108	0.0
K04109	2.0
K07716	4.0
K07717	4071.0
K07714	4591.0
K07715	16407.0
K07712	3842.0
K07713	84768.0
K07710	326.0
K07711	0.0
K07718	392151.0
K07719	11694.0
K00843	8.0
K00842	21.0
K00841	5929.0
K00840	0.0
K00847	262265.0
K00846	0.0
K00845	497711.0
K00844	3338.0
K00849	278225.0
K00848	74011.0
K06302	0.0
K13771	3539.0
K13770	378.0
K13772	0.0
K13775	17.0
K13774	7.0
K13777	0.0
K13776	21.0
K13779	0.0
K13778	0.0
K02621	175958.0
K02992	310204.0
K02623	1.0
K08286	0.0
K08281	11434.0
K02996	297932.0
K02995	0.0
K02994	311498.0
K02629	0.0
K02628	0.0
K08289	107720.0
K08288	0.0
K03578	4453.0
K03579	16743.0
K03576	25.0
K03577	16101.0
K03574	414425.0
K03575	247731.0
K03572	298942.0
K03573	46.0
K03570	301333.0
K03571	86225.0
K01710	462044.0
K01711	120609.0
K01712	53214.0
K01713	4242.0
K01714	447005.0
K01715	135340.0
K01716	9.0
K01718	10.0
K01719	97745.0
K03081	12.0
K02199	3566.0
K02198	25756.0
K14170	396424.0
K02193	21649.0
K02192	2578.0
K02191	2513.0
K02190	124724.0
K02197	22237.0
K02196	8.0
K02195	22219.0
K02194	22236.0
K03718	97644.0
K03719	41602.0
K03712	215682.0
K03713	284.0
K03710	392647.0
K03711	303198.0
K03716	33371.0
K03717	33.0
K03715	54.0
K07129	0.0
K00045	355.0
K13995	0.0
K13994	0.0
K13991	0.0
K13990	129918.0
K13993	199705.0
K13992	0.0
K06298	63629.0
K06299	0.0
K06294	0.0
K06295	29068.0
K06296	5096.0
K06297	3993.0
K06290	0.0
K06291	0.0
K06292	0.0
K06293	0.0
K12743	0.0
K00248	162902.0
K06426	4.0
K11739	0.0
K11738	76.0
K11733	10.0
K11732	0.0
K11731	40.0
K11737	18.0
K11736	0.0
K11735	0.0
K11734	0.0
K06870	0.0
K06871	437712.0
K06872	143443.0
K06873	16443.0
K06874	0.0
K06875	0.0
K06876	352.0
K06877	33022.0
K06878	19072.0
K06879	7370.0
K07478	332319.0
K12645	0.0
K07479	0.0
K07473	204681.0
K07472	0.0
K07471	16400.0
K07470	0.0
K07477	7.0
K07476	0.0
K07474	8375.0
K15038	0.0
K15039	2.0
K15034	584.0
K15036	163.0
K15037	0.0
K08738	1594.0
K06420	0.0
K00128	211741.0
K00129	3.0
K00438	0.0
K00432	23700.0
K00433	16187.0
K00122	69.0
K00123	81122.0
K00124	54071.0
K00125	3.0
K00126	25.0
K00127	7933.0
K08973	2036.0
K14348	2.0
K14347	0.0
K14340	67.0
K08972	18813.0
K01525	3576.0
K01524	217360.0
K01523	32242.0
K01521	0.0
K01520	390117.0
K01529	9505.0
K08977	144.0
K03969	21601.0
K08929	0.0
K02388	94638.0
K02389	72188.0
K02386	16437.0
K02387	78226.0
K02384	0.0
K02385	53109.0
K02382	0.0
K02380	33358.0
K02381	1.0
K05386	0.0
K13524	13.0
K13525	154.0
K13527	914.0
K13520	0.0
K13522	4.0
K13529	196.0
K03385	25313.0
K03384	2.0
K03387	65311.0
K03386	174322.0
K03381	5.0
K03380	29.0
K03383	9.0
K03382	24139.0
K03389	101018.0
K03388	144803.0
K05356	0.0
K12344	36095.0
K12343	4424.0
K12342	0.0
K12341	0.0
K12340	97019.0
K02430	0.0
K12349	0.0
K05351	6.0
K11694	71409.0
K11695	0.0
K11690	186036.0
K05352	1.0
K11693	2.0
K08928	0.0
K03433	187.0
K13832	28.0
K03039	0.0
K03432	175.0
K06607	0.0
K06606	1688.0
K06605	575.0
K03430	31048.0
K06603	21118.0
K06602	2.0
K06601	2.0
K06600	0.0
K05358	2.0
K06609	0.0
K06608	2572.0
K03923	19937.0
K03922	0.0
K11472	83.0
K11473	38421.0
K11474	0.0
K11475	3.0
K11476	0.0
K11477	0.0
K00601	0.0
K00600	226416.0
K00603	11012.0
K03746	7063.0
K00605	157288.0
K00604	327925.0
K00607	2.0
K00606	134744.0
K00609	302903.0
K03741	70863.0
K03740	14727.0
K03743	123549.0
K10873	0.0
K03214	0.0
K14068	0.0
K13317	0.0
K06360	0.0
K14069	0.0
K08078	2.0
K09650	0.0
K06361	0.0
K07802	0.0
K07803	16916.0
K07800	0.0
K07801	0.0
K07806	0.0
K07807	0.0
K07804	0.0
K07805	0.0
K06362	0.0
K01172	0.0
K10257	0.0
K10255	30.0
K10254	171345.0
K10253	1.0
K10918	6.0
K04128	0.0
K01958	38414.0
K01959	2.0
K01956	380804.0
K01957	0.0
K04126	0.0
K04127	81.0
K01952	334741.0
K01953	294460.0
K01950	346259.0
K01951	339328.0
K07730	0.0
K07731	0.0
K07732	0.0
K07733	10.0
K07734	364.0
K07735	10268.0
K07736	129309.0
K07737	461095.0
K07738	108289.0
K07739	4859.0
K06365	0.0
K06366	0.0
K06367	0.0
K10910	0.0
K10911	0.0
K04382	0.0
K10775	64.0
K02609	241.0
K02979	0.0
K02978	0.0
K06368	0.0
K02975	0.0
K02974	0.0
K02977	0.0
K02976	0.0
K03558	33060.0
K03559	148312.0
K03550	293352.0
K03551	311432.0
K03552	0.0
K03553	327671.0
K03554	11.0
K03555	292567.0
K03556	31802.0
K03557	9.0
K01778	244886.0
K01779	57747.0
K06369	0.0
K01772	12083.0
K01770	283881.0
K01771	1678.0
K01776	293763.0
K01777	1949.0
K01774	0.0
K01775	346921.0
K05385	0.0
K05384	0.0
K05383	0.0
K05382	0.0
K05381	0.0
K08159	74931.0
K14153	2957.0
K14154	0.0
K14155	364159.0
K08152	8.0
K08156	98182.0
K08076	0.0
K12809	0.0
K05297	2557.0
K03734	323552.0
K03735	25876.0
K03736	25873.0
K03737	297477.0
K03731	10.0
K03732	8.0
K03733	212270.0
K03738	41894.0
K03739	10170.0
K08139	55.0
K06994	3678.0
K12660	0.0
K12661	60.0
K07450	10.0
K08719	0.0
K08717	5517.0
K08715	25.0
K08714	68.0
K08713	0.0
K08710	2.0
K11311	0.0
K11312	4002.0
K00141	4.0
K00146	6.0
K00411	1560.0
K00412	1846.0
K00145	430739.0
K00148	54.0
K14367	0.0
K14366	0.0
K08954	0.0
K08384	149780.0
K14369	0.0
K14368	0.0
K14091	32615.0
K14090	16348.0
K14093	0.0
K14092	0.0
K14095	0.0
K14094	0.0
K14097	0.0
K14096	0.0
K14099	0.0
K14098	0.0
K02848	0.0
K01541	0.0
K04712	0.0
K04711	0.0
K01545	0.0
K01547	133296.0
K01546	133329.0
K01548	130934.0
K04719	11.0
K04718	0.0
K02018	216686.0
K02019	162414.0
K02016	412902.0
K02017	28538.0
K02014	486940.0
K02015	496338.0
K02012	130299.0
K02013	423886.0
K02010	80451.0
K02011	120450.0
K04515	0.0
K03943	6.0
K03941	0.0
K03940	0.0
K00313	4500.0
K04060	0.0
K01608	16302.0
K08942	0.0
K08943	0.0
K08940	0.0
K08941	0.0
K08946	0.0
K08947	0.0
K08944	0.0
K08945	0.0
K03059	0.0
K13811	6.0
K13812	0.0
K13815	0.0
K13816	1.0
K13818	0.0
K13819	16622.0
K03053	0.0
K03052	0.0
K03055	0.0
K03054	0.0
K03057	0.0
K03056	0.0
K06222	3.0
K11418	0.0
K11410	0.0
K11415	0.0
K00622	128.0
K00621	0.0
K00620	231521.0
K00627	11973.0
K00626	243642.0
K00625	241416.0
K00624	0.0
K02805	31459.0
K02552	244.0
K02550	0.0
K02556	111289.0
K02803	27.0
K02554	25.0
K07280	0.0
K07281	16405.0
K07282	230749.0
K07283	58.0
K07284	319181.0
K07285	7.0
K07286	1.0
K08217	86680.0
K07288	10.0
K07289	33003.0
K07534	0.0
K07535	6026.0
K07533	42520.0
K07822	0.0
K07823	0.0
K08699	0.0
K00088	326947.0
K00087	58561.0
K00086	19126.0
K00082	38608.0
K10239	0.0
K10238	0.0
K10231	4143.0
K10230	2.0
K10233	85.0
K10232	145.0
K10235	0.0
K10234	85.0
K10237	0.0
K10236	0.0
K08353	0.0
K01970	472.0
K01971	10231.0
K01972	363476.0
K01973	0.0
K01974	21.0
K01975	9956.0
K01976	27.0
K07758	0.0
K05990	0.0
K07752	0.0
K07753	0.0
K07751	0.0
K13786	0.0
K07755	0.0
K07442	17568.0
K08352	17463.0
K07115	2190.0
K07441	0.0
K07634	0.0
K07446	4.0
K07111	0.0
K07444	120562.0
K07445	100.0
K00647	22010.0
K07449	0.0
K00641	82901.0
K00640	303361.0
K01289	3.0
K01282	0.0
K01283	16.0
K01280	0.0
K01281	3421.0
K01286	28163.0
K01284	194151.0
K02954	312251.0
K02952	311498.0
K02950	303405.0
K00155	398.0
K02959	305141.0
K00887	0.0
K00886	896.0
K00885	8.0
K00884	6.0
K00883	8718.0
K00882	165220.0
K00881	2357.0
K00880	30549.0
K00053	182221.0
K14048	0.0
K01026	40676.0
K01756	320595.0
K01025	64.0
K01750	18093.0
K01023	8529.0
K01752	376653.0
K01753	3650.0
K14583	0.0
K01758	1550.0
K01759	315690.0
K09565	21.0
K09568	0.0
K08173	177.0
K08172	1.0
K02483	38197.0
K02482	32859.0
K08177	18956.0
K08176	0.0
K08175	0.0
K02486	21.0
K02489	0.0
K02488	5930.0
K08178	10.0
K14138	17444.0
K14136	5.0
K09713	0.0
K09714	0.0
K09715	40.0
K03532	0.0
K03533	14.0
K03530	712020.0
K03531	315179.0
K03536	300640.0
K03537	6.0
K03534	101631.0
K03535	77.0
K03538	0.0
K03539	0.0
K14451	0.0
K14450	0.0
K02225	0.0
K02224	232019.0
K02227	125189.0
K02226	94207.0
K02221	44846.0
K14107	0.0
K02229	63.0
K02228	39.0
K14106	0.0
K00441	1289.0
K03288	0.0
K03289	2910.0
K03284	402386.0
K03285	0.0
K03286	21779.0
K03287	175181.0
K03280	0.0
K03281	118911.0
K03282	192211.0
K00440	0.0
K13677	0.0
K12790	0.0
K09639	0.0
K12688	0.0
K12689	0.0
K12686	0.0
K12687	0.0
K12684	0.0
K12685	7038.0
K12682	0.0
K12683	0.0
K12680	0.0
K11889	0.0
K08884	170318.0
K11085	139393.0
K11084	1.0
K11081	1.0
K11080	0.0
K11083	1.0
K11082	1.0
K11089	16.0
K08777	0.0
K08776	0.0
K06346	198188.0
K06347	0.0
K09824	0.0
K09825	178848.0
K09823	10.0
K09820	6797.0
K10939	0.0
K10936	0.0
K10937	0.0
K10933	0.0
K06348	0.0
K09829	0.0
K11337	0.0
K11336	0.0
K11335	0.0
K11334	0.0
K11333	0.0
K11332	0.0
K11331	0.0
K11330	0.0
K00169	19523.0
K00164	2698.0
K00166	17.0
K00167	31.0
K00161	13180.0
K00162	13099.0
K00163	234.0
K10689	0.0
K10680	478.0
K10681	3.0
K10682	2.0
K04083	182876.0
K04082	3555.0
K04081	0.0
K04080	4.0
K04087	31200.0
K04086	1075.0
K04085	3602.0
K04084	16595.0
K04088	31199.0
K01569	16.0
K01568	0.0
K01563	51.0
K01561	44.0
K01560	40806.0
K01567	1144.0
K01565	10.0
K01564	1.0
K02038	268686.0
K02039	259655.0
K02030	786017.0
K02031	485260.0
K02032	538173.0
K02033	554257.0
K02034	553532.0
K02035	839749.0
K02036	285267.0
K02037	267826.0
K05556	5.0
K13658	8.0
K13659	0.0
K13656	0.0
K13657	0.0
K13654	0.0
K13655	445.0
K13652	42665.0
K13653	135062.0
K13650	0.0
K13651	158.0
K05555	78.0
K05552	0.0
K02057	451935.0
K05550	1.0
K05551	0.0
K12308	217717.0
K12306	0.0
K03073	311429.0
K03072	41245.0
K03071	5124.0
K03070	382147.0
K03077	11005.0
K03076	374826.0
K03075	303420.0
K03074	44610.0
K08965	6209.0
K08967	74.0
K08961	62063.0
K08963	74145.0
K13873	0.0
K13876	0.0
K13874	0.0
K13875	0.0
K06139	64.0
K06138	4077.0
K06135	0.0
K06134	1557.0
K06137	99.0
K06136	64.0
K06131	424614.0
K06133	112613.0
K06132	8.0
K02600	311497.0
K07389	1.0
K07388	0.0
K04747	0.0
K01516	308232.0
K09977	371.0
K07518	2.0
K07519	8.0
K11437	0.0
K07512	10.0
K07516	841.0
K10212	1161.0
K10747	0.0
K10217	4.0
K10219	5.0
K10218	7.0
K10748	0.0
K01912	244754.0
K01913	153.0
K01910	12701.0
K01911	26849.0
K01916	6432.0
K01917	23.0
K01914	243249.0
K01915	637641.0
K01918	138723.0
K01919	5748.0
K07774	4.0
K07775	12530.0
K07776	2600.0
K07777	9537.0
K07770	71424.0
K07771	1.0
K07772	1.0
K07773	0.0
K07778	2282.0
K01193	145417.0
K04340	0.0
K04341	0.0
K04342	0.0
K04343	26.0
K12986	0.0
K04691	0.0
K02931	304278.0
K02933	305151.0
K02935	311498.0
K02936	0.0
K02939	311498.0
K00205	0.0
K00204	0.0
K00207	2.0
K00206	0.0
K00201	0.0
K00200	0.0
K00203	0.0
K00202	0.0
K00209	0.0
K00208	89854.0
K01000	327172.0
K01001	0.0
K01002	89766.0
K01003	171.0
K01004	8.0
K01005	166673.0
K01006	286121.0
K01007	82190.0
K01008	166457.0
K10855	0.0
K14115	0.0
K14116	0.0
K14441	277411.0
K14446	681.0
K14447	38.0
K14112	0.0
K14445	12.0
K08195	5.0
K08194	0.0
K14448	1.0
K08196	0.0
K08191	90491.0
K14119	0.0
K08193	0.0
K00702	11527.0
K10799	0.0
K03518	213800.0
K03519	10924.0
K09719	0.0
K10856	0.0
K03516	0.0
K03517	245621.0
K02205	0.0
K02204	464.0
K02203	80261.0
K02201	0.0
K02200	12140.0
K13714	0.0
K13461	0.0
K12518	0.0
K12519	0.0
K12517	0.0
K12514	0.0
K12515	0.0
K12512	0.0
K12513	0.0
K12510	126148.0
K12511	53237.0
K07183	109087.0
K07182	16429.0
K07181	56067.0
K07180	4457.0
K07186	0.0
K07185	33236.0
K07184	3.0
K09800	20194.0
K09801	3528.0
K09802	0.0
K09803	2136.0
K09804	18.0
K09805	200.0
K09806	6765.0
K09807	123593.0
K09808	175589.0
K09809	17011.0
K10912	0.0
K10913	0.0
K10914	25275.0
K10915	0.0
K10916	0.0
K10917	0.0
K11358	107949.0
K11355	0.0
K11354	0.0
K11357	0.0
K11356	0.0
K04069	716078.0
K04068	322072.0
K04065	16447.0
K04064	0.0
K04067	0.0
K04066	307461.0
K04061	37926.0
K09716	6.0
K04063	226.0
K04062	11.0
K10006	12203.0
K10007	12205.0
K10004	3522.0
K10005	12296.0
K10002	3522.0
K10003	3522.0
K10000	0.0
K10001	3526.0
K09717	0.0
K10008	15732.0
K10009	0.0
K02491	0.0
K14588	0.0
K14581	0.0
K13678	73397.0
K13679	0.0
K11633	0.0
K13670	41.0
K13671	95.0
K11987	0.0
K11636	0.0
K11634	0.0
K13582	0.0
K13583	1.0
K13580	5.0
K13581	138.0
K13586	0.0
K13587	41.0
K13584	2.0
K13585	0.0
K13588	0.0
K13589	8.0
K02052	27789.0
K02053	29744.0
K02050	415734.0
K02051	397344.0
K02056	233593.0
K05553	0.0
K02054	27719.0
K02055	5517.0
K02058	66537.0
K02059	0.0
K05558	1.0
K05559	9.0
K03895	4.0
K03894	0.0
K03897	33.0
K03896	0.0
K03891	194.0
K03890	191.0
K03893	62.0
K03892	357679.0
K02423	3.0
K05342	0.0
K05341	5200.0
K12989	0.0
K12988	40.0
K02420	76471.0
K12981	0.0
K12980	0.0
K12983	0.0
K12982	3.0
K12985	0.0
K12984	41.0
K12987	0.0
K02426	97914.0
K13854	0.0
K03098	56507.0
K13853	3978.0
K03095	3416.0
K05344	10.0
K03091	437198.0
K03090	15672.0
K03093	10245.0
K03092	162992.0
K06113	9781.0
K09632	0.0
K02429	158533.0
K06118	17.0
K05716	0.0
K04844	131.0
K11632	0.0
K11630	0.0
K11631	666.0
K11637	0.0
K11635	59.0
K11638	0.0
K11639	0.0
K07572	0.0
K07573	0.0
K07570	1774.0
K07571	27157.0
K07576	106542.0
K07577	327.0
K07574	184683.0
K07575	0.0
K07578	0.0
K07579	0.0
K11189	386216.0
K11184	67852.0
K11187	0.0
K11180	16929.0
K11181	16929.0
K11183	16434.0
K10764	484.0
K10763	3528.0
K10762	0.0
K01938	255679.0
K01939	317276.0
K01934	261340.0
K01935	84506.0
K01937	310639.0
K01930	8.0
K01932	3773.0
K01933	321996.0
K07798	6296.0
K07799	16468.0
K07796	16400.0
K07797	0.0
K07794	5176.0
K07795	6081.0
K07792	8925.0
K07793	119052.0
K07790	0.0
K07791	18088.0
K06379	100097.0
K00968	25936.0
K06378	132501.0
K06377	220.0
K06376	0.0
K06375	0.0
K09814	0.0
K09813	0.0
K06372	0.0
K06371	0.0
K06370	0.0
K01249	61.0
K01246	211011.0
K01247	712.0
K01244	0.0
K01243	233400.0
K08919	0.0
K01241	12566.0
K02919	248585.0
K02913	377951.0
K02912	0.0
K02911	303915.0
K02910	0.0
K02917	0.0
K02916	311469.0
K02915	0.0
K02914	291764.0
K00228	2039.0
K00227	0.0
K00226	410152.0
K00224	3519.0
K00223	0.0
K00222	0.0
K00221	88.0
K00220	0.0
K01798	1.0
K01799	3731.0
K01068	0.0
K01069	24400.0
K01062	3.0
K01791	211479.0
K01792	117.0
K01061	4783.0
K01066	36211.0
K01067	11243.0
K01796	446.0
K01797	1545.0
K05499	32132.0
K14468	0.0
K14469	0.0
K14465	0.0
K14466	0.0
K14467	0.0
K10834	1.0
K10833	0.0
K02266	0.0
K03793	11.0
K03790	7037.0
K03791	1.0
K03796	22.0
K03797	491695.0
K03794	0.0
K03795	82.0
K03798	556702.0
K03799	50839.0
K13448	0.0
K12538	0.0
K12539	0.0
K12530	0.0
K12531	0.0
K12532	0.0
K12533	0.0
K12534	0.0
K12535	0.0
K12536	2.0
K12537	0.0
K03136	0.0
K09790	126087.0
K09791	20309.0
K09792	686.0
K09793	110922.0
K09794	16581.0
K09795	174.0
K09796	68.0
K09797	79433.0
K09798	16492.0
K09799	43.0
K10972	0.0
K10973	0.0
K10977	1419.0
K10974	103699.0
K10975	8.0
K10978	0.0
K10979	4215.0
K06308	0.0
K00315	1.0
K09862	3546.0
K06303	0.0
K09860	1.0
K09861	272441.0
K06306	37617.0
K06307	0.0
K06305	0.0
K11373	0.0
K04047	29649.0
K04046	12.0
K04045	98967.0
K04044	3545.0
K04043	321605.0
K04042	279290.0
K04041	108933.0
K04040	10.0
K02700	0.0
K04049	0.0
K04048	0.0
K02707	0.0
K02704	0.0
K02705	0.0
K10020	1.0
K10021	0.0
K10022	0.0
K10023	0.0
K10024	0.0
K10025	0.0
K10026	9000.0
K10027	809.0
K13612	0.0
K13613	0.0
K13611	0.0
K13614	0.0
K13615	0.0
K05794	20143.0
K05795	25907.0
K05796	18718.0
K05797	0.0
K05790	0.0
K05791	18.0
K05792	1444.0
K05793	183.0
K05798	0.0
K05799	213141.0
K01474	226.0
K01477	87.0
K01476	1919.0
K01471	1.0
K01470	237108.0
K01473	229.0
K13039	6.0
K01479	485.0
K01478	17383.0
K05570	19087.0
K05571	20633.0
K05572	0.0
K05573	0.0
K02078	436858.0
K02079	0.0
K05576	6.0
K02074	6455.0
K02075	6405.0
K02076	2168.0
K02077	7352.0
K02071	186206.0
K02072	185760.0
K02073	200100.0
K03309	4358.0
K03308	605610.0
K03305	106181.0
K03304	174.0
K03307	165798.0
K03306	102941.0
K03301	247.0
K03300	26195.0
K03303	129498.0
K03302	0.0
K06173	390231.0
K06175	93.0
K06174	0.0
K06177	87679.0
K06176	98.0
K06179	192664.0
K07680	314.0
K03867	0.0
K03838	0.0
K12053	0.0
K11618	16122.0
K11619	0.0
K11614	3519.0
K11615	0.0
K11616	0.0
K11617	15.0
K11610	0.0
K11611	0.0
K11960	0.0
K11961	782.0
K02836	311495.0
K10565	0.0
K10564	0.0
K02837	226943.0
K10561	18175.0
K10560	18116.0
K10563	252254.0
K10562	0.0
K02838	311498.0
K06858	0.0
K02839	16072.0
K06859	82368.0
K12700	18839.0
K07558	0.0
K07559	30459.0
K07228	103.0
K07229	469.0
K07226	33.0
K07224	154.0
K07225	20.0
K07222	564.0
K07223	3711.0
K07220	86428.0
K07221	8130.0
K10709	67421.0
K10708	0.0
K10701	0.0
K10703	0.0
K10702	8.0
K10704	0.0
K05984	0.0
K07537	0.0
K08652	0.0
K08651	0.0
K08658	0.0
K08659	31221.0
K05982	100.0
K07451	1.0
K07453	0.0
K07452	0.0
K07455	9952.0
K07454	47.0
K09707	26184.0
K07457	18695.0
K09706	4652.0
K07104	100.0
K00029	35558.0
K00028	9.0
K00799	10328.0
K00798	179166.0
K00797	85677.0
K00024	198983.0
K00795	8636.0
K00026	0.0
K00021	6.0
K00020	38951.0
K00023	12.0
K00022	0.0
K09017	3776.0
K01269	281144.0
K09015	70161.0
K09014	206578.0
K09013	290448.0
K09011	90387.0
K09010	0.0
K01261	25.0
K01262	385196.0
K01263	1358.0
K01264	35.0
K01265	400045.0
K01266	91307.0
K09018	1.0
K08227	0.0
K08226	7.0
K08225	2.0
K08224	4721.0
K08223	40876.0
K08222	307.0
K08221	357.0
K00249	5035.0
K01790	381658.0
K00241	104297.0
K00240	125887.0
K00243	170820.0
K00242	1643.0
K00245	20137.0
K00244	192425.0
K00247	0.0
K00246	20107.0
K01795	50842.0
K06983	6.0
K02799	9.0
K02798	2154.0
K02791	6118.0
K02790	0.0
K02793	248028.0
K02795	654637.0
K02794	660142.0
K02796	503188.0
K04564	141326.0
K04565	50730.0
K04566	17589.0
K04567	296255.0
K01040	5033.0
K01041	4121.0
K04562	46969.0
K04568	51.0
K01049	0.0
K02535	123816.0
K02242	3423.0
K02536	124529.0
K02531	2319.0
K02246	3353.0
K02533	26011.0
K02532	869.0
K02248	3152.0
K02538	19.0
K00581	0.0
K13421	87.0
K01013	0.0
K15018	0.0
K15019	0.0
K03110	310119.0
K03111	748239.0
K03112	0.0
K03113	94720.0
K03116	141342.0
K03117	31965.0
K03118	134981.0
K03119	71.0
K10919	0.0
K12552	0.0
K12553	0.0
K12551	0.0
K12556	23.0
K12554	677.0
K12555	6831.0
K06892	422.0
K06893	360.0
K06890	195918.0
K06891	23457.0
K06896	288604.0
K06897	88527.0
K06894	28340.0
K06895	39821.0
K10954	2.0
K10956	0.0
K06899	0.0
K06328	33.0
K06329	1.0
K10952	0.0
K10953	0.0
K11395	0.0
K11391	0.0
K11390	0.0
K11392	16575.0
K00499	3.0
K00494	406.0
K00495	0.0
K00496	4.0
K00491	33.0
K00492	268.0
K00493	2.0
K13591	0.0
K01467	107329.0
K13593	1.0
K13592	1.0
K04021	159.0
K04020	158.0
K04023	104026.0
K04022	0.0
K04025	0.0
K04024	39390.0
K04027	18400.0
K04026	14509.0
K04029	78296.0
K04028	81958.0
K07055	12.0
K07054	280.0
K07057	123.0
K07056	405891.0
K07051	26.0
K07050	151403.0
K07053	375319.0
K07052	327493.0
K07059	0.0
K07058	211255.0
K10040	46680.0
K10041	117912.0
K10046	1.0
K04799	0.0
K04798	0.0
K04793	0.0
K04792	0.0
K04791	0.0
K04790	0.0
K04797	0.0
K04796	0.0
K04795	0.0
K04794	11296.0
K13638	0.0
K13639	233.0
K13634	3.0
K13635	2.0
K13636	158.0
K13637	59.0
K13630	0.0
K13631	0.0
K13632	0.0
K13633	137.0
K02042	62089.0
K05778	1.0
K05779	0.0
K05776	71752.0
K05541	2.0
K05774	160.0
K05775	0.0
K05772	16977.0
K05773	16972.0
K05540	45601.0
K01459	1.0
K01458	16.0
K01457	806.0
K01455	1453.0
K01454	0.0
K01453	43.0
K01452	4.0
K01451	128478.0
K01450	0.0
K05518	6.0
K08070	24243.0
K08071	0.0
K05516	45236.0
K08077	11149.0
K05515	232854.0
K13093	0.0
K11783	0.0
K12949	0.0
K12945	0.0
K12944	0.0
K12941	17390.0
K12940	14263.0
K12943	0.0
K12942	32270.0
K14728	23.0
K14727	5.0
K11785	0.0
K00108	185.0
K13890	11669.0
K13891	11668.0
K13892	4710.0
K13893	11.0
K13894	51.0
K13895	51.0
K13896	21.0
K06159	0.0
K06158	330091.0
K06153	389408.0
K06152	175.0
K06151	174.0
K06157	0.0
K06156	0.0
K06155	17.0
K06154	0.0
K03327	251854.0
K03326	21584.0
K03325	9338.0
K03324	461258.0
K03322	17910.0
K03321	139575.0
K03320	49758.0
K03329	0.0
K03328	71454.0
K04802	0.0
K04801	0.0
K04800	0.0
K11948	0.0
K01505	546.0
K04756	88.0
K11940	0.0
K11941	0.0
K11942	499.0
K11943	0.0
K11944	0.0
K01507	450960.0
K11946	0.0
K11947	0.0
K01506	967.0
K01501	8042.0
K01500	20176.0
K01503	0.0
K06714	28040.0
K04750	21831.0
K12789	0.0
K12788	0.0
K11526	0.0
K10810	0.0
K11522	0.0
K11523	0.0
K08675	0.0
K08676	8176.0
K08677	23.0
K08679	1.0
K11521	0.0
K10547	18696.0
K10546	20907.0
K10545	3934.0
K10544	1588.0
K10543	3594.0
K10542	129816.0
K10541	131351.0
K10540	153394.0
K10549	3583.0
K10548	18696.0
K14630	0.0
K11529	0.0
K00007	1.0
K00005	197360.0
K13444	0.0
K00003	272959.0
K00002	33650.0
K00001	83057.0
K01186	92955.0
K00009	1762.0
K00008	121898.0
K10726	0.0
K10725	12.0
K08246	0.0
K00263	1790.0
K00262	373569.0
K00261	6626.0
K00260	18246.0
K00266	820100.0
K00265	91634.0
K01200	97821.0
K01201	48516.0
K01206	471346.0
K01207	85824.0
K01205	68086.0
K01208	199.0
K01209	213162.0
K06167	107336.0
K00917	114457.0
K00912	123842.0
K00919	307111.0
K02519	303125.0
K02518	254729.0
K02517	128090.0
K02511	0.0
K02510	6713.0
K13409	0.0
K13408	0.0
K03179	106142.0
K03170	80.0
K03177	311439.0
K12574	278519.0
K12570	0.0
K12573	298271.0
K11009	0.0
K11008	0.0
K11005	0.0
K11004	0.0
K11007	0.0
K11006	0.0
K11003	0.0
K08296	5904.0
K08297	2.0
K08295	81.0
K02634	0.0
K02635	0.0
K10622	0.0
K07693	1964.0
K07692	7.0
K07691	0.0
K07690	0.0
K07697	0.0
K07696	18703.0
K07695	24.0
K07694	5043.0
K07699	84675.0
K07698	0.0
K07079	206418.0
K07078	44238.0
K07077	146.0
K07076	20860.0
K07075	37193.0
K07074	10088.0
K07073	0.0
K07072	0.0
K07071	28526.0
K07070	0.0
K14584	1.0
K11620	0.0
K09190	1.0
K11623	0.0
K05759	0.0
K08589	70.0
K11625	0.0
K11995	0.0
K01439	247377.0
K01438	75679.0
K01431	3.0
K01430	22054.0
K01433	4975.0
K01432	0.0
K01434	425.0
K01437	40.0
K01436	126060.0
K05539	3576.0
K14520	21.0
K12963	41.0
K12962	2.0
K12961	0.0
K12960	417410.0
K14749	2.0
K14748	0.0
K02972	0.0
K14743	1.0
K14742	173176.0
K14745	0.0
K14744	0.0
K14747	0.0
K14746	0.0
K02167	0.0
K02164	72.0
K02160	96104.0
K02168	67.0
K02169	58982.0
K10931	0.0
K03341	0.0
K03340	125840.0
K03343	17.0
K03342	82.0
K03346	2074.0
K12299	0.0
K12291	0.0
K12290	0.0
K12293	0.0
K12292	2.0
K12295	12.0
K12294	11.0
K12297	11304.0
K12368	1.0
K11922	0.0
K11923	2.0
K11920	0.0
K11921	2701.0
K11926	0.0
K11927	79116.0
K11924	587.0
K11925	0.0
K11928	48373.0
K13181	0.0
K13219	0.0
K07262	3522.0
K07263	136625.0
K07260	192555.0
K07261	24.0
K07266	176.0
K07267	60.0
K07264	0.0
K07265	176.0
K07268	0.0
K07269	0.0
K01155	35646.0
K04478	0.0
K04479	0.0
K10528	0.0
K14952	78.0
K07486	280.0
K07487	55246.0
K07484	178897.0
K07485	87.0
K07482	861.0
K07483	222129.0
K07480	0.0
K07481	12792.0
K07488	16405.0
K07489	0.0
K11210	0.0
K11211	0.0
K11212	105.0
K11214	17377.0
K11216	1414.0
K06300	0.0
K00061	0.0
K00060	3863.0
K06301	0.0
K00065	31957.0
K00064	97.0
K00067	335752.0
K00066	18.0
K00069	0.0
K00068	2109.0
K06304	0.0
K08262	0.0
K08261	0.0
K08260	10.0
K08265	0.0
K08264	0.0
K00288	20.0
K00285	57.0
K00284	158347.0
K00287	279115.0
K00286	314976.0
K00281	88495.0
K00280	0.0
K00283	48249.0
K00282	48249.0
K08088	0.0
K14198	0.0
K14199	0.0
K03452	2.0
K14194	0.0
K14195	0.0
K14196	0.0
K14197	0.0
K14192	0.0
K14193	0.0
K01880	269101.0
K01881	329982.0
K01883	311720.0
K01885	329306.0
K04618	0.0
K01887	326633.0
K01224	17036.0
K01889	311618.0
K01226	26653.0
K01227	21.0
K01220	78352.0
K01222	15293.0
K01223	254128.0
K02759	261455.0
K02755	14.0
K02757	242504.0
K02756	11.0
K14998	4.0
K02750	13789.0
K02753	59.0
K02752	0.0
K00939	311348.0
K00938	3422.0
K00937	185096.0
K00936	977926.0
K00935	18.0
K00934	11.0
K00933	0.0
K00932	0.0
K00931	229460.0
K00930	432761.0
K01089	114866.0
K01080	0.0
K01081	198792.0
K01082	1.0
K01083	83.0
K01084	0.0
K01085	1.0
K01087	132.0
K02571	0.0
K02570	304.0
K02573	3985.0
K02572	3.0
K02575	18096.0
K02574	22158.0
K07780	0.0
K03488	102974.0
K03489	2633.0
K03482	0.0
K03483	1818.0
K03480	99341.0
K03481	13735.0
K03486	37493.0
K03487	3.0
K03484	108630.0
K03485	0.0
K02287	0.0
K02286	0.0
K02285	0.0
K02284	0.0
K02283	175035.0
K02282	31908.0
K02281	3519.0
K02280	19940.0
K02289	0.0
K02288	0.0
K03626	0.0
K03627	0.0
K03624	389378.0
K03625	311497.0
K03151	186270.0
K03620	4700.0
K03153	165.0
K08869	0.0
K03628	206561.0
K03629	289999.0
K09738	0.0
K09739	0.0
K09736	0.0
K09737	0.0
K09735	0.0
K09732	0.0
K09733	0.0
K09730	0.0
K09731	0.0
K09888	107496.0
K09889	20104.0
K09880	12.0
K09882	18279.0
K09883	1551.0
K09884	0.0
K09887	0.0
K11027	0.0
K11026	0.0
K11025	0.0
K11024	0.0
K07679	1.0
K07678	0.0
K11021	0.0
K11020	0.0
K07675	49.0
K07674	3519.0
K07676	0.0
K07671	1.0
K07670	209.0
K07673	3522.0
K07672	0.0
K01117	0.0
K12048	0.0
K07019	20160.0
K07018	1663.0
K07011	357833.0
K07010	195370.0
K07013	190.0
K07012	105413.0
K07015	183831.0
K07014	8863.0
K07017	21923.0
K07016	2927.0
K10084	0.0
K08372	13806.0
K05884	1144.0
K05885	26012.0
K05886	16568.0
K05887	3519.0
K05880	0.0
K05881	11.0
K05882	193.0
K05883	0.0
K08902	0.0
K05739	2340.0
K05888	0.0
K05889	0.0
K08903	0.0
K00547	6392.0
K00544	2.0
K00545	0.0
K00542	4.0
K00543	0.0
K00540	439151.0
K00548	284503.0
K00549	181456.0
K01145	0.0
K01412	1580.0
K01147	20115.0
K01417	123449.0
K00038	36.0
K01143	1.0
K01142	301370.0
K01419	25807.0
K00788	303444.0
K00789	361814.0
K12502	0.0
K14762	0.0
K14761	107925.0
K06195	425.0
K03819	0.0
K03818	704.0
K03814	25154.0
K03817	37291.0
K03816	182804.0
K03811	87257.0
K03810	1494.0
K03813	11195.0
K11908	0.0
K11909	0.0
K11904	70.0
K11905	14.0
K11906	3.0
K11907	20.0
K11900	28.0
K11901	20.0
K11902	164.0
K11903	195.0
K10986	1349.0
K13238	0.0
K13239	0.0
K13797	0.0
K07248	9869.0
K13796	68.0
K07244	0.0
K07245	285.0
K07246	28457.0
K07240	628016.0
K07241	22.0
K07242	0.0
K07243	321.0
K01268	0.0
K05296	0.0
K02821	61289.0
K09016	0.0
K09945	2.0
K09944	2.0
K09947	2.0
K09946	430.0
K09941	26.0
K09940	4262.0
K09943	4.0
K09942	419.0
K09949	18167.0
K09948	15.0
K10851	57.0
K10850	0.0
K03666	30042.0
K03667	25807.0
K03196	3696.0
K03665	302753.0
K11275	0.0
K06012	95764.0
K00048	143481.0
K10857	4.0
K09773	28051.0
K00043	290.0
K00042	60718.0
K00041	54623.0
K00040	52294.0
K00046	193786.0
K00733	0.0
K00044	0.0
K06011	0.0
K09012	0.0
K06016	19262.0
K06017	0.0
K06014	0.0
K06015	34990.0
K06019	653.0
K01075	3536.0
K12221	0.0
K06444	0.0
K04632	0.0
K14977	4698.0
K14974	1.0
K00958	20805.0
K00951	418425.0
K00950	127028.0
K00952	929.0
K00955	6299.0
K00954	311557.0
K00957	26694.0
K00956	24842.0
K00590	31803.0
K02777	10272.0
K02775	37761.0
K02774	52922.0
K02773	53102.0
K02771	71681.0
K02770	81764.0
K02779	9626.0
K02778	8.0
K01606	0.0
K01607	215277.0
K01604	0.0
K01605	0.0
K01602	7.0
K01601	4330.0
K03750	62783.0
K01609	161138.0
K02553	22.0
K02804	48509.0
K02551	135129.0
K02806	25288.0
K02557	173110.0
K02800	76253.0
K05275	65.0
K02802	8.0
K13300	0.0
K02558	9661.0
K02809	5.0
K02808	4.0
K03600	3528.0
K03601	304695.0
K03602	307499.0
K03603	0.0
K03604	31594.0
K03605	37062.0
K03606	6868.0
K03607	0.0
K03608	64672.0
K03609	122583.0
K06078	0.0
K06079	1856.0
K09710	311414.0
K09711	8.0
K09712	2.0
K06073	0.0
K06074	0.0
K06075	16823.0
K06076	88734.0
K06077	16575.0
K06382	81112.0
K06383	59641.0
K06380	0.0
K06381	123244.0
K06386	0.0
K06387	77345.0
K06384	12838.0
K06385	83361.0
K06388	0.0
K06389	0.0
K12466	105.0
K12468	0.0
K07657	24499.0
K07656	0.0
K07655	1.0
K07654	198.0
K07653	86.0
K07652	20877.0
K07651	337.0
K07650	72211.0
K07659	5071.0
K07658	268168.0
K11041	8780.0
K11040	0.0
K11043	0.0
K11042	0.0
K11045	0.0
K11044	0.0
K11047	0.0
K11046	0.0
K11049	0.0
K11048	0.0
K07387	64140.0
K07386	111866.0
K06926	298409.0
K06927	36401.0
K06924	0.0
K06925	311498.0
K06922	84.0
K06923	96795.0
K06920	39264.0
K06921	243386.0
K06928	15775.0
K06929	25081.0
K07033	108889.0
K07032	23662.0
K07031	99391.0
K07030	193067.0
K07037	89130.0
K07035	74805.0
K07034	16859.0
K07039	3522.0
K07038	28561.0
K10829	0.0
K00384	501921.0
K00385	21242.0
K00386	0.0
K00387	0.0
K00380	754.0
K00381	497.0
K00382	190187.0
K00383	1452.0
K00389	220.0
K01387	64.0
K01385	0.0
K01389	0.0
K09158	3991.0
K09159	1558.0
K09156	0.0
K09157	204074.0
K09154	0.0
K09155	37866.0
K09152	0.0
K09153	113262.0
K09150	0.0
K09151	17408.0
K05970	120658.0
K05714	23.0
K05715	0.0
K05710	224.0
K05711	2.0
K05712	138.0
K05713	9.0
K00560	260393.0
K00561	9.0
K00563	91379.0
K00564	77233.0
K00566	366957.0
K00567	294298.0
K00568	6246.0
K00569	421.0
K05575	4296.0
K01169	3.0
K01167	3.0
K01166	0.0
K05577	4317.0
K01163	88539.0
K01161	0.0
K01160	158.0
K05578	0.0
K05579	0.0
K08092	32286.0
K08093	78950.0
K08094	94170.0
K08095	1.0
K08096	0.0
K08097	374.0
K02254	0.0
K02255	0.0
K01743	0.0
K02251	314.0
K02061	26.0
K01741	0.0
K02060	17.0
K00114	33.0
K02122	131906.0
K02123	223140.0
K02120	223904.0
K02121	191257.0
K02124	220701.0
K03837	60.0
K03836	0.0
K03835	173.0
K03834	249.0
K03833	51533.0
K03832	135156.0
K03831	19.0
K03830	51992.0
K00443	0.0
K03839	107110.0
K02067	43302.0
K10189	43206.0
K13038	522846.0
K13787	41578.0
K13788	17429.0
K13789	848476.0
K10188	50758.0
K12255	0.0
K12254	6.0
K12257	174695.0
K12256	1.0
K12251	26628.0
K12250	0.0
K12253	0.0
K12252	0.0
K13252	728.0
K13256	5711.0
K13255	1.0
K12079	0.0
K12078	0.0
K12071	3522.0
K12070	2.0
K12073	10.0
K12072	18.0
K09912	6.0
K06236	0.0
K06237	0.0
K05519	0.0
K09914	16560.0
K11788	0.0
K11782	0.0
K11780	0.0
K11781	0.0
K11787	0.0
K11784	0.0
K11530	8.0
K12787	0.0
K12786	0.0
K12785	0.0
K12784	0.0
K06718	67.0
K09969	3530.0
K09968	110.0
K09967	20229.0
K09966	16.0
K09965	12.0
K09964	20.0
K09963	107611.0
K09962	214.0
K09961	6.0
K09960	6.0
K11527	41911.0
K11524	0.0
K11525	0.0
K11250	3586.0
K11253	0.0
K11258	0.0
K11528	0.0
K00713	0.0
K00712	2675.0
K10780	30.0
K10783	267.0
K10125	4.0
K10124	0.0
K10126	4.0
K10121	2687.0
K10123	0.0
K10122	2687.0
K04652	138802.0
K04653	48958.0
K04651	170159.0
K04656	47403.0
K04654	47336.0
K04655	49933.0
K00973	329948.0
K00972	6873.0
K00971	157677.0
K00970	117489.0
K00975	445269.0
K00974	647551.0
K00979	143309.0
K00978	37112.0
K14954	3.0
K14955	0.0
K14956	1.0
K06178	223145.0
K01596	5155.0
K01597	4098.0
K01594	0.0
K01595	13954.0
K01592	0.0
K01593	16424.0
K01590	814.0
K01591	309842.0
K01598	34.0
K01599	238627.0
K02711	0.0
K02710	0.0
K02713	0.0
K02712	0.0
K02714	0.0
K02717	0.0
K02716	0.0
K02719	0.0
K02718	0.0
K03449	20725.0
K03446	82679.0
K03444	2200.0
K03445	168.0
K03442	224021.0
K01620	228446.0
K01621	17496.0
K01622	106.0
K01623	105219.0
K01624	452621.0
K01625	593732.0
K01626	169220.0
K01627	123805.0
K01628	146955.0
K01629	26263.0
K05299	315.0
K02829	0.0
K02828	0.0
K02827	0.0
K02826	0.0
K02825	43921.0
K02824	193207.0
K02823	312580.0
K02822	70972.0
K03198	3696.0
K03199	5238.0
K03668	35273.0
K03669	28.0
K03190	22057.0
K03191	1257.0
K03660	100519.0
K03194	0.0
K03195	3705.0
K03664	311444.0
K03197	3692.0
K09772	185623.0
K06013	8068.0
K09770	4115.0
K09771	214.0
K09776	63.0
K09777	84180.0
K09774	24431.0
K09775	51338.0
K09778	37636.0
K09779	90235.0
K06269	0.0
K06323	0.0
K11624	1.0
K02991	0.0
K02990	294960.0
K02624	101.0
K02240	75148.0
K08282	16831.0
K12440	0.0
K12441	0.0
K12442	0.0
K12443	0.0
K12444	0.0
K12445	0.0
K12449	40.0
K02247	0.0
K07637	0.0
K07636	304608.0
K07639	0.0
K07638	5078.0
K11069	92441.0
K11068	243647.0
K11063	6.0
K11062	0.0
K11061	0.0
K11060	0.0
K11066	41.0
K11065	114219.0
K06900	1.0
K06901	301846.0
K06902	114551.0
K06903	21312.0
K06904	21843.0
K06905	37684.0
K06906	17963.0
K06907	42000.0
K06908	21277.0
K06909	4824.0
K10821	0.0
K05905	4102.0
K05904	0.0
K05906	0.0
K05900	0.0
K05903	16941.0
K01406	0.0
K05909	0.0
K05908	0.0
K00368	26.0
K00369	0.0
K00366	19736.0
K00367	0.0
K00364	6932.0
K00365	103.0
K00362	361.0
K00363	225.0
K00360	0.0
```
