## Extended Data File 1 for "Diet induces reproducible alterations in the mouse and human gut microbiome": SRS1366814_SRR3310246.picrust

```
# Constructed from biom file
#OTU ID	SRR3310246
K01365	0.0
K01364	0.0
K01361	90.0
K01360	0.0
K01362	280200.0
K02249	0.0
K05841	1.0
K05844	428.0
K05845	3962.0
K05846	110021.0
K05847	137210.0
K00508	388.0
K00500	290.0
K00507	1444.0
K00504	135.0
K00505	0.0
K12521	0.0
K01101	106039.0
K01103	6162.0
K12520	0.0
K01104	856716.0
K05592	329788.0
K05593	143029.0
K05590	0.0
K05591	68.0
K05596	2750.0
K05597	0.0
K05594	0.0
K05595	33724.0
K05599	0.0
K11964	0.0
K11962	0.0
K14540	248783.0
K12529	39.0
K12528	6.0
K06353	0.0
K02456	8361.0
K02457	201.0
K02454	4582.0
K02455	741.0
K02452	186.0
K02453	2014.0
K02450	4.0
K02103	101277.0
K08138	8736.0
K02108	445148.0
K02109	517018.0
K02458	206.0
K02459	202.0
K08137	2.0
K03851	3130.0
K03850	0.0
K03852	2756.0
K03855	4627.0
K03856	264906.0
K13018	0.0
K13019	3999.0
K13010	64.0
K13011	0.0
K13012	40126.0
K13013	136.0
K13014	0.0
K13015	528.0
K13016	4027.0
K13017	32.0
K08566	0.0
K08567	621.0
K13274	0.0
K13275	168.0
K13276	0.0
K13277	0.0
K03275	0.0
K03274	7305.0
K03277	0.0
K03276	0.0
K03271	187174.0
K03270	271900.0
K03273	20874.0
K03272	72315.0
K03279	0.0
K03278	0.0
K11022	0.0
K12277	0.0
K12276	0.0
K12270	22184.0
K11058	0.0
K12279	1.0
K12278	0.0
K07557	0.0
K07550	0.0
K07552	180417.0
K06319	0.0
K09909	0.0
K09908	1.0
K12051	0.0
K12050	0.0
K12057	465.0
K12056	11.0
K06221	1013.0
K09900	0.0
K09903	450591.0
K09902	1.0
K09904	0.0
K09907	0.0
K09906	0.0
K11501	0.0
K03234	0.0
K00773	448732.0
K00772	7049.0
K00777	19.0
K00776	0.0
K06313	6734.0
K06315	0.0
K05574	0.0
K10201	3383.0
K07176	1.0
K07177	5914.0
K07174	0.0
K07175	30613.0
K07172	2312.0
K07173	161177.0
K07170	199483.0
K07171	537328.0
K07178	12.0
K07179	0.0
K00195	0.0
K00194	4637.0
K00197	5074.0
K00196	12.0
K00191	0.0
K00190	567.0
K00193	0.0
K00192	0.0
K00198	50993.0
K06405	215161.0
K10109	93418.0
K10108	178343.0
K10107	389.0
K01828	5.0
K01829	93.0
K01826	3.0
K01825	1.0
K01822	195.0
K01823	11808.0
K01820	417.0
K01821	9792.0
K00999	0.0
K00998	258036.0
K00995	420449.0
K00997	47420.0
K00996	70.0
K00991	456326.0
K00990	7145.0
K00992	135.0
K11028	0.0
K02622	223936.0
K02625	0.0
K03564	342191.0
K13489	21.0
K13488	21.0
K13483	164.0
K13482	140.0
K13481	140.0
K13480	362.0
K13487	21.0
K13486	21.0
K14680	1.0
K14681	0.0
K14682	83.0
K08358	790.0
K08357	828.0
K08356	0.0
K08355	0.0
K03469	427063.0
K03462	0.0
K03464	3.0
K03465	83198.0
K03466	452289.0
K01648	79.0
K01649	496221.0
K01643	40147.0
K01640	8294.0
K01641	5825.0
K01646	11975.0
K01647	445017.0
K01644	50819.0
K02597	202.0
K02626	908.0
K02595	15.0
K02594	9811.0
K02593	15.0
K02592	6902.0
K02591	16813.0
K02590	78996.0
K02598	27763.0
K02849	3989.0
K14061	0.0
K14062	0.0
K14063	0.0
K14064	0.0
K14065	0.0
K14067	0.0
K02841	4096.0
K02840	4732.0
K02843	13522.0
K02844	3106.0
K02847	0.0
K02846	0.0
K02102	2743.0
K09758	4118.0
K06039	13.0
K06034	50.0
K06036	136.0
K06037	0.0
K06032	0.0
K01581	13084.0
K02702	0.0
K02659	56.0
K13490	21.0
K13491	21.0
K03644	192814.0
K03645	0.0
K03646	4401.0
K03647	31819.0
K03640	16861.0
K03641	9017.0
K03642	16092.0
K03643	4156.0
K03648	415630.0
K03649	736.0
K06694	0.0
K11814	0.0
K12428	0.0
K12429	13.0
K12422	0.0
K12423	0.0
K12420	0.0
K12421	0.0
K12426	0.0
K12427	0.0
K12424	0.0
K12425	0.0
K07349	0.0
K07348	0.0
K05380	0.0
K07345	0.0
K07344	366.0
K07347	0.0
K07346	0.0
K07341	72683.0
K07340	560.0
K07343	77738.0
K07342	0.0
K06968	3112.0
K06969	773943.0
K06962	10638.0
K06963	0.0
K06960	230293.0
K06961	0.0
K06966	217537.0
K06967	248760.0
K06964	0.0
K06965	0.0
K08995	186.0
K08994	274.0
K08997	18.0
K08996	4430.0
K08990	0.0
K08993	0.0
K08992	11.0
K08999	14603.0
K08998	340634.0
K08344	135.0
K08345	0.0
K08346	0.0
K14940	48.0
K02724	0.0
K08349	0.0
K11815	0.0
K05929	0.0
K05928	22.0
K05927	69.0
K05924	35.0
K05922	87.0
K05921	29.0
K00349	191363.0
K00698	0.0
K00340	193872.0
K00341	193911.0
K00690	128639.0
K00343	190021.0
K00344	2984.0
K00697	2270.0
K00346	191360.0
K00347	191363.0
K09116	68847.0
K09117	385634.0
K05337	36328.0
K09118	901.0
K09119	0.0
K02106	3594.0
K05823	4306.0
K05820	328.0
K05826	36.0
K05827	34.0
K02100	0.0
K02101	0.0
K00524	0.0
K00525	348858.0
K00526	109426.0
K00527	632694.0
K00520	5348.0
K00522	0.0
K00523	72.0
K02451	0.0
K00528	410359.0
K00529	43.0
K00025	21.0
K14215	0.0
K14213	0.0
K03453	216791.0
K00796	305264.0
K05339	3339.0
K00027	256298.0
K00794	330418.0
K00793	328056.0
K01347	0.0
K01346	0.0
K01344	0.0
K01343	0.0
K00791	460089.0
K01340	0.0
K00790	580514.0
K02694	0.0
K02696	0.0
K02697	0.0
K02690	0.0
K02691	774.0
K02692	0.0
K02693	0.0
K02698	0.0
K02699	0.0
K00836	77.0
K00837	188284.0
K00835	54.0
K00832	31961.0
K00833	178431.0
K00830	5496.0
K00831	436230.0
K00839	1898.0
K04335	0.0
K04334	0.0
K01120	38.0
K01126	426210.0
K04333	0.0
K01129	232189.0
K01128	67.0
K04339	0.0
K04338	0.0
K02470	658829.0
K02471	7948.0
K02472	7223.0
K02473	0.0
K02474	260640.0
K02475	31.0
K02476	31.0
K02477	292962.0
K02478	213.0
K02479	559.0
K09019	139.0
K01267	195088.0
K13074	0.0
K13075	0.0
K11441	0.0
K14055	0.0
K13299	0.0
K13292	272569.0
K14057	0.0
K14056	0.0
K02856	3009.0
K02585	15554.0
K12211	4.0
K12210	0.0
K12213	4.0
K12212	4.0
K12215	0.0
K02854	1.0
K12217	4.0
K12216	4.0
K12219	4.0
K12218	4.0
K02855	14.0
K08692	0.0
K08693	4.0
K08690	0.0
K08691	0.0
K08696	0.0
K08697	0.0
K11748	52.0
K11749	440884.0
K11746	0.0
K11747	0.0
K11744	31.0
K11745	156.0
K11742	3080.0
K11743	71076.0
K11740	5.0
K11741	31295.0
K13920	18229.0
K13921	3359.0
K13922	94121.0
K13923	3358.0
K13924	1636.0
K13925	0.0
K13926	231.0
K13927	16185.0
K13928	0.0
K13929	15.0
K09923	0.0
K09922	197704.0
K06201	314020.0
K06200	181230.0
K06207	374732.0
K06206	52794.0
K06205	0.0
K09924	3125.0
K09929	0.0
K06208	6347.0
K00759	258430.0
K00758	205.0
K00752	1004.0
K00757	415476.0
K00756	76370.0
K00754	490113.0
K06001	279541.0
K05557	0.0
K09766	56199.0
K05554	0.0
K07475	0.0
K07150	120557.0
K07151	3017.0
K07152	5602.0
K07153	56.0
K07154	316305.0
K07155	0.0
K07156	93.0
K07157	288.0
K07406	225821.0
K07407	806841.0
K07404	229457.0
K07405	194221.0
K07402	252980.0
K07403	3060.0
K07400	0.0
K07401	35.0
K01808	472616.0
K01809	322502.0
K01800	139.0
K01801	0.0
K01802	214297.0
K01803	465431.0
K01804	111943.0
K01805	13942.0
K01807	102674.0
K09718	0.0
K14668	1.0
K14669	0.0
K14666	0.0
K14667	1.0
K01664	4564.0
K01665	181002.0
K01666	136832.0
K01667	199991.0
K01660	0.0
K01661	16051.0
K01662	419142.0
K01663	0.0
K01668	403.0
K01669	5826.0
K02863	446700.0
K02862	4.0
K02860	432126.0
K02867	450600.0
K02866	0.0
K02864	399589.0
K02869	0.0
K05362	12.0
K05365	136.0
K03402	234728.0
K03403	2.0
K03400	0.0
K03406	1558005.0
K03407	187046.0
K03404	437.0
K03405	854.0
K03408	342759.0
K03409	13427.0
K02315	323384.0
K02314	454914.0
K02317	0.0
K02316	448862.0
K02313	449980.0
K02312	861.0
K02319	251.0
K12405	0.0
K12152	0.0
K12151	0.0
K07091	4242.0
K07090	540356.0
K07093	120.0
K07092	5.0
K07095	563045.0
K07094	217.0
K07097	68.0
K07096	3082.0
K07099	52913.0
K07098	506603.0
K11175	447098.0
K11174	0.0
K11177	44.0
K11176	6.0
K11173	0.0
K11179	3660.0
K11178	179.0
K00322	18.0
K00320	95.0
K00321	0.0
K00326	0.0
K00324	2842.0
K00325	836.0
K00329	3091.0
K05945	536.0
K05944	0.0
K05947	0.0
K05946	88622.0
K06944	12.0
K06945	85.0
K06946	7.0
K06415	7691.0
K06940	133443.0
K06941	463175.0
K06942	446693.0
K06943	0.0
K10806	139.0
K10807	9.0
K10804	737.0
K10805	84.0
K06948	27220.0
K06949	510311.0
K06418	216.0
K09138	514.0
K09139	26.0
K09134	76509.0
K09135	0.0
K09136	5543.0
K09137	3636.0
K09130	1.0
K09131	5831.0
K09132	70437.0
K09133	3962.0
K05808	413805.0
K05809	0.0
K05804	67571.0
K05805	4459.0
K05806	0.0
K05807	200614.0
K05800	159.0
K05801	8442.0
K05802	2.0
K05803	0.0
K01044	146.0
K01045	0.0
K01046	4826.0
K02068	2909.0
K04561	267.0
K01042	27846.0
K05568	230904.0
K05567	73296.0
K14273	0.0
K14275	0.0
K14274	5912.0
K02062	0.0
K05245	0.0
K05564	50.0
K01048	57847.0
K02066	208442.0
K01322	182592.0
K01325	0.0
K02065	207262.0
K01326	0.0
K05560	50.0
K02243	28198.0
K08930	0.0
K02679	0.0
K02676	57.0
K02674	53.0
K02675	0.0
K02672	66.0
K02241	10694.0
K02670	107.0
K02671	64.0
K00810	1.0
K00811	194188.0
K00812	30533.0
K00813	33.0
K00814	0.0
K00817	438116.0
K00818	196707.0
K00819	3367.0
K02530	23988.0
K02245	28215.0
K02244	5856.0
K01499	34.0
K01498	0.0
K01493	446043.0
K01492	10559.0
K01491	947160.0
K01497	3060.0
K01496	32906.0
K01495	309484.0
K01494	74995.0
K02418	204104.0
K02419	224336.0
K14492	0.0
K02412	176060.0
K02413	218055.0
K02410	224511.0
K02411	87721.0
K02416	224336.0
K02417	164979.0
K02414	52357.0
K02415	8399.0
K00120	0.0
K00121	4203.0
K00430	0.0
K13058	21.0
K13059	0.0
K13727	49.0
K13057	19.0
K13722	0.0
K13051	3331.0
K13052	175642.0
K00435	179.0
K12054	0.0
K03239	0.0
K03238	0.0
K03231	251.0
K03230	394.0
K03232	0.0
K12059	0.0
K03237	0.0
K03236	0.0
K12058	447.0
K12239	0.0
K12238	0.0
K12235	0.0
K12234	7913.0
K13942	0.0
K13940	166721.0
K13941	4.0
K12097	0.0
K12096	0.0
K12095	0.0
K12094	0.0
K12093	0.0
K12092	0.0
K12091	0.0
K12090	0.0
K12099	0.0
K12098	0.0
K06356	0.0
K05992	1650.0
K03540	0.0
K06331	93068.0
K06330	2764.0
K07138	272926.0
K07139	353203.0
K11811	0.0
K07132	26537.0
K07133	1357215.0
K07130	228541.0
K07131	322.0
K07137	665332.0
K07134	0.0
K07135	0.0
K01860	0.0
K01866	450595.0
K01867	450614.0
K01865	1332.0
K01868	522927.0
K01869	450556.0
K06140	117.0
K04766	29.0
K04767	26161.0
K04764	15342.0
K04762	195688.0
K04763	613833.0
K04760	4182.0
K04761	36778.0
K04768	167.0
K04769	169116.0
K08313	23127.0
K08312	60.0
K08311	750.0
K08310	57.0
K08317	33.0
K08316	201122.0
K08315	1.0
K08314	15227.0
K05149	0.0
K08319	0.0
K08318	0.0
K06339	0.0
K14648	0.0
K14392	10385.0
K14393	549.0
K14645	59.0
K14647	0.0
K01689	535294.0
K01686	397091.0
K01687	587028.0
K01684	84245.0
K01685	181702.0
K01682	173.0
K01681	420094.0
K05308	0.0
K02889	0.0
K02888	450666.0
K02885	0.0
K02884	450588.0
K02887	446512.0
K02886	450588.0
K02881	450588.0
K02883	0.0
K13743	0.0
K02086	5465.0
K02081	51451.0
K02080	4.0
K02083	6182.0
K02082	24124.0
K13831	0.0
K03428	0.0
K03429	99527.0
K03424	706595.0
K03935	0.0
K03932	14754.0
K03933	42.0
K03930	75030.0
K03931	1903.0
K02339	4178.0
K02338	450775.0
K02337	446713.0
K02336	0.0
K02335	517863.0
K02334	94324.0
K02330	0.0
K03688	185417.0
K03689	0.0
K03680	5913.0
K03683	60.0
K03684	3036.0
K03685	446700.0
K03686	807679.0
K03687	426753.0
K07301	237181.0
K07300	179.0
K07303	265.0
K07302	139.0
K07305	10015.0
K07304	33978.0
K07307	20962.0
K07306	3499.0
K07309	787.0
K07308	4248.0
K02617	0.0
K02610	105.0
K02963	450555.0
K02612	105.0
K02961	394440.0
K09686	1141158.0
K09687	1941831.0
K09684	8682.0
K09685	15070.0
K09682	3.0
K09683	0.0
K09680	6390.0
K09681	0.0
K09688	389.0
K09689	389.0
K05962	2.0
K05961	0.0
K05967	848.0
K05966	2254.0
K11159	7.0
K05964	1070.0
K05968	0.0
K11152	0.0
K00309	14.0
K00658	3970.0
K00304	157.0
K00305	159.0
K00654	0.0
K00655	605449.0
K00652	182500.0
K00301	322.0
K00302	69734.0
K00303	1964.0
K10828	0.0
K06431	0.0
K06432	0.0
K06433	0.0
K06434	492.0
K06436	10056.0
K06437	0.0
K10820	5959.0
K06439	0.0
K10822	0.0
K10823	0.0
K10826	30.0
K09167	22446.0
K06322	0.0
K14117	0.0
K14259	0.0
K14257	33.0
K01308	22253.0
K01303	22312.0
K01301	29.0
K01305	35370.0
K01304	29267.0
K02658	57.0
K00672	0.0
K02650	24880.0
K02651	11515.0
K02652	110103.0
K02653	164506.0
K02654	514562.0
K05687	0.0
K02656	60.0
K05685	376.0
K00878	244673.0
K00879	11195.0
K00872	55902.0
K00873	446442.0
K00870	0.0
K00876	634344.0
K00877	0.0
K00874	508827.0
K00875	0.0
K04487	489331.0
K04486	323367.0
K04485	426540.0
K04484	0.0
K04483	0.0
K04482	0.0
K04480	12.0
K04488	324066.0
K12049	0.0
K13693	9.0
K13706	0.0
K13694	5416.0
K13695	17.0
K05977	0.0
K09516	5123.0
K02434	385829.0
K02435	362955.0
K02436	3954.0
K02437	284281.0
K05350	90720.0
K02431	108001.0
K08100	10.0
K02433	393320.0
K02438	246511.0
K02439	2800.0
K03745	3083.0
K03744	442383.0
K03747	66.0
K03210	428470.0
K03217	452349.0
K03216	257616.0
K03215	4324.0
K03742	339162.0
K03219	394.0
K03218	423248.0
K03749	80.0
K03748	3307.0
K02383	0.0
K06327	0.0
K06320	127797.0
K07238	450804.0
K09479	0.0
K09478	0.0
K09475	0.0
K09474	185.0
K09477	0.0
K09476	0.0
K09471	186.0
K09470	0.0
K09473	0.0
K09472	379.0
K07543	0.0
K06898	185888.0
K13967	0.0
K13963	86590.0
K07545	0.0
K00737	67560.0
K05345	274.0
K11706	1.0
K11707	593.0
K11704	1.0
K11705	1.0
K11708	549.0
K11709	534.0
K05588	33.0
K07114	476225.0
K07443	120717.0
K07116	13.0
K07117	70.0
K07110	299.0
K07447	446264.0
K07112	32761.0
K07113	3146.0
K07448	121126.0
K07118	12612.0
K07119	168.0
K10619	6.0
K10618	0.0
K10617	0.0
K10616	3.0
K01848	391.0
K01849	374.0
K01844	68676.0
K01845	119083.0
K01846	1283.0
K01847	378813.0
K01840	720018.0
K01841	6535.0
K01842	1.0
K01843	36307.0
K06219	0.0
K10832	0.0
K05348	0.0
K14203	0.0
K08483	262276.0
K08482	207.0
K08481	16.0
K08480	0.0
K08485	0.0
K08484	287.0
K00464	1.0
K00467	9.0
K00466	136.0
K00461	0.0
K00460	0.0
K00463	0.0
K00462	3.0
K04509	0.0
K00469	9.0
K00468	4.0
K08645	0.0
K04744	7490.0
K01518	6.0
K01519	0.0
K04748	2534.0
K04749	11801.0
K01514	107.0
K01515	427222.0
K01512	194100.0
K01510	0.0
K14623	23790.0
K14626	0.0
K14627	0.0
K14628	0.0
K14629	0.0
K03918	17.0
K03919	162.0
K12372	0.0
K12373	984111.0
K12370	0.0
K12371	0.0
K02359	0.0
K02358	453285.0
K02351	18.0
K02352	0.0
K02355	844636.0
K02357	450572.0
K02356	474544.0
K13574	4095.0
K13573	59.0
K13572	62.0
K13571	52.0
K13570	52.0
K12112	0.0
K12113	0.0
K12110	0.0
K12111	5773.0
K07329	0.0
K07328	0.0
K07323	7119.0
K07322	354429.0
K07321	39158.0
K07320	4016.0
K07327	0.0
K07326	0.0
K07325	0.0
K07324	0.0
K08163	0.0
K06180	1148379.0
K06181	225.0
K06182	168296.0
K06183	245065.0
K06186	4020.0
K06187	450760.0
K06188	53722.0
K06189	7103.0
K08359	0.0
K07589	2.0
K07588	191543.0
K07587	0.0
K07586	70209.0
K07585	0.0
K07584	254752.0
K07583	0.0
K07582	0.0
K07581	0.0
K07580	0.0
K11139	0.0
K05989	589251.0
K05988	0.0
K05985	65264.0
K05987	0.0
K05986	21.0
K10843	66.0
K08354	2.0
K10844	41.0
K10848	0.0
K00673	170.0
K00674	195315.0
K00675	2242.0
K00676	184239.0
K00677	210324.0
K06988	187.0
K06989	18516.0
K08351	2.0
K06980	4746.0
K06981	33.0
K06982	0.0
K08350	0.0
K06984	0.0
K06985	66.0
K06986	14.0
K06987	116428.0
K02445	111660.0
K02444	124428.0
K00582	0.0
K00583	0.0
K00580	0.0
K02110	493106.0
K00586	0.0
K00587	12.0
K00584	496.0
K08921	0.0
K02441	1441.0
K00588	32974.0
K08922	0.0
K02440	88604.0
K00018	469608.0
K08923	0.0
K02443	110388.0
K00019	352.0
K02442	0.0
K08925	0.0
K08926	0.0
K08927	0.0
K03149	82924.0
K06604	0.0
K00015	685.0
K01989	290301.0
K00854	426255.0
K00855	60.0
K00856	7150.0
K00857	67249.0
K00850	1004440.0
K00851	8050.0
K00852	282180.0
K00853	26925.0
K00858	450501.0
K00859	443360.0
K01181	40725.0
K01180	0.0
K01183	78536.0
K01182	312306.0
K01185	190816.0
K01184	17.0
K01187	863467.0
K01188	359392.0
K02596	629.0
K13766	652.0
K13767	834.0
K13003	0.0
K13002	464.0
K13000	0.0
K02984	0.0
K02986	450643.0
K02987	0.0
K02636	0.0
K02982	383084.0
K02983	0.0
K02638	0.0
K02639	1166.0
K02988	445301.0
K08298	1562.0
K08299	2.0
K03583	4171.0
K03582	4240.0
K03581	266047.0
K03580	28.0
K03587	201316.0
K03586	60.0
K03585	394581.0
K03584	422403.0
K03589	373272.0
K03588	635584.0
K01725	14.0
K01724	1671.0
K01727	2743.0
K01726	116548.0
K01721	153.0
K01720	69.0
K01722	0.0
K13008	0.0
K01729	13.0
K01728	5027.0
K09530	0.0
K09539	0.0
K02188	209516.0
K02189	201901.0
K02182	358.0
K02183	0.0
K03769	42406.0
K03768	579044.0
K03767	4597.0
K03765	0.0
K03764	0.0
K03763	422743.0
K03762	1309.0
K03761	35.0
K03760	7922.0
K09457	13594.0
K09456	57.0
K09459	5423.0
K09458	435246.0
K00602	1034934.0
K13988	0.0
K13985	0.0
K09981	321.0
K09980	0.0
K09983	1.0
K09982	374.0
K09985	600.0
K09984	142.0
K09987	600.0
K09986	150.0
K09989	82109.0
K09988	82322.0
K12583	35.0
K12582	15.0
K12589	0.0
K11720	4244.0
K09759	140682.0
K10985	66.0
K10984	1157.0
K07468	7.0
K07469	5701.0
K07464	181153.0
K07465	39.0
K07466	251.0
K07467	166862.0
K07460	345437.0
K07461	151107.0
K07462	449455.0
K07463	251.0
K10679	14953.0
K10678	140.0
K10671	13.0
K10670	77566.0
K10673	0.0
K10672	12686.0
K10674	159.0
K10677	863.0
K10676	6.0
K08726	0.0
K08724	24849.0
K08722	33955.0
K08723	0.0
K08720	135.0
K08721	0.0
K08728	6585.0
K10187	0.0
K00119	138.0
K00118	58.0
K00449	178.0
K00448	169.0
K00115	0.0
K00446	77.0
K00117	95.0
K00116	178.0
K00111	424390.0
K00442	2.0
K00113	3088.0
K00112	3017.0
K01539	0.0
K01531	149997.0
K04720	296304.0
K01533	458338.0
K01534	798962.0
K01535	64.0
K01537	401157.0
K14358	0.0
K14605	0.0
K14606	0.0
K00413	725.0
K10120	4268.0
K05600	0.0
K05777	5233.0
K03972	0.0
K03973	26996.0
K03970	2842.0
K03971	0.0
K03976	433780.0
K03977	446874.0
K03974	2707.0
K03975	190533.0
K03978	448773.0
K03979	450760.0
K13378	190887.0
K02372	253781.0
K02371	383818.0
K02377	248005.0
K02379	11631.0
K03396	0.0
K03397	0.0
K03394	253877.0
K03395	0.0
K03392	592.0
K03393	0.0
K03390	191654.0
K03391	10.0
K03399	6199.0
K03027	0.0
K12136	5.0
K12137	548.0
K06610	662.0
K12138	0.0
K12139	0.0
K11444	0.0
K11440	135.0
K11443	180.0
K11442	0.0
K00612	1397.0
K00613	788.0
K00610	353660.0
K00611	224039.0
K00616	152363.0
K00617	0.0
K00614	14.0
K00615	1139967.0
K00619	3869.0
K10863	0.0
K07874	0.0
K06234	0.0
K10240	40.0
K10241	40.0
K10242	50.0
K10243	72.0
K04110	6.0
K04113	0.0
K04112	0.0
K04115	0.0
K04114	0.0
K04117	5.0
K04116	6.0
K04118	0.0
K05517	10.0
K07705	8504.0
K07704	12942.0
K07707	70102.0
K07706	74614.0
K07701	0.0
K07700	0.0
K07703	0.0
K07702	0.0
K07709	6310.0
K07708	4153.0
K01955	640620.0
K13042	1.0
K09934	13.0
K09935	168232.0
K06216	2443.0
K09937	7226.0
K13745	13.0
K13746	0.0
K13747	265271.0
K13740	0.0
K13741	0.0
K13742	0.0
K06211	67749.0
K06212	1482.0
K09933	310.0
K02618	87.0
K02619	177379.0
K02968	444945.0
K02966	0.0
K02967	446681.0
K02616	70.0
K02965	450569.0
K02962	0.0
K02611	105.0
K02613	383.0
K03569	655475.0
K03568	27212.0
K03565	422514.0
K06218	22937.0
K03567	7097.0
K03566	996.0
K03561	398639.0
K03560	4020.0
K03563	233472.0
K03562	11785.0
K06430	0.0
K01709	27730.0
K01708	136.0
K01707	145.0
K01706	8543.0
K01705	2.0
K01704	939372.0
K01703	945006.0
K01702	0.0
K14165	1.0
K14164	37.0
K14166	28.0
K14161	83.0
K14160	3968.0
K14162	251.0
K05396	15223.0
K03709	9649.0
K03708	21768.0
K08160	0.0
K03701	727895.0
K03700	204287.0
K03703	363158.0
K03702	450591.0
K03705	254014.0
K03704	362697.0
K03707	15260.0
K03706	173232.0
K06289	0.0
K06288	0.0
K06283	153731.0
K06282	12711.0
K06281	12614.0
K06287	448422.0
K06286	5856.0
K06285	6331.0
K06284	62712.0
K08161	7619.0
K07540	14.0
K06438	137364.0
K06869	0.0
K06868	0.0
K06867	6955.0
K06866	0.0
K06865	0.0
K06864	176920.0
K06863	0.0
K06862	0.0
K06861	206804.0
K06860	173.0
K12659	1.0
K12658	151.0
K07547	0.0
K07546	0.0
K15023	13.0
K15022	3978.0
K15020	0.0
K15024	138420.0
K08700	0.0
K08162	67507.0
K07544	0.0
K00137	3.0
K00135	9845.0
K00134	457549.0
K00133	449858.0
K00132	1205.0
K00131	614.0
K00130	68251.0
K00139	0.0
K00138	0.0
K00429	12.0
K00428	171876.0
K00421	0.0
K00423	135.0
K00425	203478.0
K00427	0.0
K00426	203205.0
K14292	0.0
K14379	0.0
K14370	0.0
K14371	0.0
K14372	0.0
K14373	0.0
K14374	0.0
K14375	0.0
K09845	1.0
K14082	0.0
K14083	2376.0
K14080	12.0
K14081	60.0
K14086	67566.0
K14087	71434.0
K14084	4769.0
K14088	71428.0
K14089	70645.0
K01552	179038.0
K01551	13057.0
K01556	467.0
K01557	0.0
K01554	16.0
K01555	261.0
K04708	0.0
K03955	0.0
K13689	0.0
K13688	6362.0
K13683	0.0
K13685	48276.0
K13684	0.0
K13687	1.0
K13686	1.0
K14159	0.0
K02399	7.0
K02398	60971.0
K02395	56569.0
K02394	4306.0
K02397	128019.0
K02396	234616.0
K02391	194.0
K02390	226029.0
K02393	3140.0
K02392	341089.0
K13533	0.0
K13532	0.0
K13531	16.0
K13530	101.0
K01550	0.0
K05658	0.0
K14054	436.0
K02601	496955.0
K02970	445220.0
K05378	0.0
K12339	18797.0
K14060	0.0
K11687	0.0
K11686	0.0
K11685	0.0
K11689	20786.0
K11688	17247.0
K08939	0.0
K03048	28071.0
K03049	0.0
K13821	7428.0
K13820	160.0
K03042	0.0
K03043	423947.0
K03040	422762.0
K03041	0.0
K03046	445834.0
K03047	0.0
K03044	0.0
K03045	0.0
K00348	191363.0
K09847	0.0
K00692	1506.0
K00638	204920.0
K00639	220446.0
K00693	0.0
K00634	281495.0
K00635	28.0
K00630	0.0
K00631	18.0
K00632	54041.0
K00633	85039.0
K00691	7982.0
K00696	3.0
K00694	8636.0
K00695	2.0
K10854	4.0
K07811	0.0
K07810	3965.0
K07813	269538.0
K07812	8939.0
K07814	80133.0
K07816	12073.0
K00090	0.0
K00091	73718.0
K00094	15606.0
K00096	135626.0
K00097	222994.0
K00098	549.0
K00099	440059.0
K10228	19.0
K10229	18.0
K12548	0.0
K10222	3.0
K10220	0.0
K10221	0.0
K10227	82.0
K05822	792.0
K01949	0.0
K01945	448076.0
K01947	0.0
K01946	0.0
K01941	1504.0
K01940	410667.0
K06357	0.0
K07729	647622.0
K07728	0.0
K07727	355405.0
K07726	55995.0
K07725	0.0
K07724	1.0
K07723	6669.0
K07722	8544.0
K07721	0.0
K07720	1005710.0
K00899	10889.0
K05824	33.0
K00891	581238.0
K00892	0.0
K00895	10763.0
K00897	11792.0
K08151	4071.0
K08153	3558.0
K08154	4.0
K02948	450560.0
K02942	0.0
K02944	0.0
K05665	0.0
K02946	448929.0
K13793	0.0
K06352	0.0
K01769	0.0
K01768	10287.0
K01761	690.0
K01760	15876.0
K01762	0.0
K09578	0.0
K01766	0.0
K08164	0.0
K02493	446240.0
K08166	9.0
K08167	107.0
K02496	60.0
K02497	3.0
K02494	60.0
K02495	683488.0
K02498	196.0
K02499	26883.0
K08168	0.0
K08169	20349.0
K14415	69699.0
K14414	384.0
K06881	449490.0
K00436	35.0
K06332	3.0
K12815	0.0
K12810	0.0
K06885	35823.0
K00437	167.0
K06335	0.0
K06334	218359.0
K03547	213179.0
K03546	100868.0
K03545	608590.0
K03544	585604.0
K03543	176710.0
K06888	84999.0
K10941	6.0
K03549	3991.0
K03548	17.0
K10940	0.0
K02236	12862.0
K02237	203814.0
K02234	136.0
K02232	219017.0
K02233	293067.0
K02230	8446.0
K02231	400794.0
K06359	0.0
K02238	398537.0
K02239	3.0
K03723	397580.0
K03722	36759.0
K03721	2728.0
K03720	4.0
K03727	76.0
K03726	0.0
K03725	0.0
K03724	4973.0
K06358	0.0
K12673	0.0
K12679	0.0
K12678	0.0
K06410	111100.0
K11898	0.0
K11899	0.0
K11896	527.0
K11897	1.0
K11894	11.0
K11895	526.0
K11892	158.0
K11893	173.0
K11890	136.0
K11891	289.0
K08762	0.0
K08764	0.0
K08765	0.0
K10418	0.0
K11325	3.0
K11326	0.0
K11327	0.0
K11328	0.0
K11329	0.0
K00151	77.0
K00150	0.0
K00153	31.0
K00400	0.0
K00407	118.0
K00406	517.0
K00405	477.0
K00404	161.0
K00158	1996.0
K01342	0.0
K09388	12.0
K09386	278.0
K09384	8732.0
K04094	79734.0
K04095	82644.0
K04096	466926.0
K04097	186.0
K04090	144.0
K04091	82.0
K04092	57.0
K04093	2.0
K04098	4.0
K04099	0.0
K01578	137.0
K01579	258008.0
K01574	688.0
K01575	8120.0
K01576	4.0
K01577	4549.0
K01571	201820.0
K01572	441560.0
K01573	2700.0
K02009	101419.0
K02008	742878.0
K02005	512945.0
K02004	3024508.0
K02007	132433.0
K02006	1086779.0
K02001	5257.0
K02000	4418.0
K02003	3059493.0
K02002	8492.0
K03065	0.0
K08952	2.0
K03060	229301.0
K13809	0.0
K10948	0.0
K09607	21.0
K06125	0.0
K04337	0.0
K06120	14934.0
K06121	0.0
K04336	0.0
K01127	6.0
K09703	1068.0
K00004	7.0
K14699	0.0
K09702	12167.0
K14698	0.0
K05311	5251.0
K13829	140.0
K10943	151.0
K07291	0.0
K07290	2.0
K10206	272647.0
K10202	2784.0
K10208	0.0
K10209	706.0
K01966	5374.0
K01965	332.0
K01964	430.0
K01963	149991.0
K01962	59802.0
K01961	493780.0
K01960	193808.0
K01969	204.0
K01968	177.0
K07749	86903.0
K07748	0.0
K07741	25808.0
K07740	0.0
K07743	1.0
K07742	249218.0
K07745	0.0
K07744	0.0
K07746	553.0
K01299	99342.0
K01295	32405.0
K01297	86958.0
K02922	0.0
K05603	140.0
K02921	0.0
K02926	446681.0
K05607	0.0
K02924	0.0
K05605	0.0
K02928	0.0
K02929	0.0
K00216	10.0
K00217	4.0
K00214	0.0
K00215	455078.0
K00213	0.0
K00210	7.0
K00211	0.0
K00218	0.0
K00219	24145.0
K01035	186.0
K01034	58819.0
K04517	432679.0
K01740	864618.0
K01031	160.0
K01746	8396.0
K01745	38525.0
K01744	209432.0
K01749	79229.0
K01039	4509.0
K04518	197746.0
K09591	0.0
K14129	0.0
K14128	51.0
K14121	0.0
K14120	0.0
K14123	0.0
K14122	0.0
K14125	0.0
K14124	0.0
K14127	220.0
K14126	51.0
K03521	490811.0
K03520	277.0
K03523	286844.0
K03522	499356.0
K03525	455601.0
K03524	442393.0
K03527	455889.0
K03526	425268.0
K03529	254584.0
K03528	10.0
K06338	0.0
K02217	267671.0
K03299	27248.0
K03298	864.0
K13472	0.0
K03293	32292.0
K03292	518615.0
K03291	11.0
K03290	9.0
K03297	69272.0
K03296	559491.0
K03295	196592.0
K03294	114575.0
K13009	0.0
K12690	0.0
K09743	0.0
K06022	0.0
K07190	0.0
K06021	0.0
K07192	27667.0
K06020	3973.0
K06027	59.0
K06026	0.0
K09744	1.0
K07991	54.0
K08749	0.0
K09835	0.0
K09834	0.0
K10439	551127.0
K06351	4.0
K09833	0.0
K10925	0.0
K10924	363.0
K10927	0.0
K10926	0.0
K10923	0.0
K10922	0.0
K09629	0.0
K10697	0.0
K00179	99509.0
K00172	79986.0
K00171	22966.0
K00170	29887.0
K00177	239734.0
K00176	236656.0
K00175	485504.0
K00174	425842.0
K13478	0.0
K14338	11.0
K14339	4.0
K14335	1.0
K14337	0.0
K14330	0.0
K14331	0.0
K14333	66.0
K08918	0.0
K13479	41021.0
K04078	442500.0
K04079	440006.0
K04076	7209.0
K04077	450863.0
K04074	41385.0
K04075	439659.0
K04072	237538.0
K04073	76.0
K04070	197658.0
K04071	0.0
K14597	37.0
K13318	0.0
K08280	16.0
K13641	8313.0
K13640	965.0
K13643	8042.0
K13642	0.0
K02027	3266684.0
K02026	5702810.0
K02025	6113604.0
K02024	21.0
K02023	92845.0
K02022	16062.0
K02021	340.0
K02020	163910.0
K02029	439179.0
K02028	540237.0
K03886	5.0
K03887	3.0
K03884	0.0
K03885	181192.0
K03881	0.0
K03888	3.0
K03889	55.0
K12998	0.0
K12999	36.0
K12992	38822.0
K12993	5.0
K12990	68490.0
K12991	0.0
K12996	867.0
K12997	691.0
K12994	0.0
K12995	868.0
K08979	0.0
K08978	355126.0
K03088	3398676.0
K03089	9299.0
K03086	565634.0
K03087	1237.0
K08971	0.0
K08970	168.0
K03082	674.0
K03080	0.0
K08974	391466.0
K13868	0.0
K00918	18182.0
K01553	0.0
K12214	8.0
K11646	3081.0
K11645	0.0
K11641	0.0
K11640	0.0
K12736	0.0
K12733	0.0
K07507	247726.0
K07506	38.0
K07505	70.0
K07504	65.0
K07503	74.0
K07502	141804.0
K07501	396.0
K07500	0.0
K07509	0.0
K07508	1.0
K11422	0.0
K08698	0.0
K10773	474606.0
K10774	0.0
K14286	0.0
K10778	266.0
K14287	59.0
K00140	12588.0
K05501	6666.0
K01903	5013.0
K01902	7733.0
K01905	1036.0
K01904	21.0
K01907	225.0
K01906	158.0
K01909	0.0
K01908	198.0
K14534	103544.0
K00147	421721.0
K07767	0.0
K07769	0.0
K07768	75.0
K06203	2693.0
K06202	3975.0
K09921	190.0
K09920	6.0
K09927	67729.0
K09024	136.0
K09022	49687.0
K09023	21.0
K09020	5915.0
K09021	1.0
K02908	0.0
K02909	450662.0
K08218	196399.0
K08219	0.0
K02904	449297.0
K02906	446665.0
K02907	422950.0
K02902	443340.0
K00230	4761.0
K00231	5018.0
K00232	36.0
K08976	288.0
K00234	0.0
K00239	242653.0
K06209	219393.0
K09928	4626.0
K01015	0.0
K01014	2.0
K01012	500432.0
K01011	40089.0
K01010	0.0
K08920	0.0
K14103	0.0
K14102	0.0
K14101	0.0
K14100	0.0
K14105	0.0
K14104	0.0
K14109	0.0
K14108	0.0
K06401	3.0
K00893	0.0
K13402	0.0
K12858	0.0
K03503	191138.0
K03502	439296.0
K03501	446197.0
K03500	263007.0
K08924	0.0
K02278	23087.0
K02279	55798.0
K12977	0.0
K02276	5309.0
K02277	2726.0
K02274	5439.0
K02275	5397.0
K13450	0.0
K13451	0.0
K13452	0.0
K13454	0.0
K13455	0.0
K12509	0.0
K12508	136.0
K12507	4252.0
K12506	30809.0
K12500	3.0
K12503	59.0
K05926	0.0
K09728	0.0
K14587	5912.0
K06597	0.0
K06596	56.0
K06595	0.0
K06599	0.0
K06598	56.0
K07978	4.0
K07979	618814.0
K07976	0.0
K14585	0.0
K10907	355775.0
K10906	0.0
K10901	0.0
K10909	0.0
K10908	374.0
K09819	140.0
K09818	36.0
K09817	414400.0
K09816	406322.0
K09815	408878.0
K06374	163954.0
K06373	163305.0
K09812	514858.0
K09811	533639.0
K09810	268711.0
K09724	0.0
K14582	0.0
K09721	0.0
K04058	394.0
K04059	373.0
K04050	0.0
K04051	0.0
K04052	0.0
K04053	0.0
K04054	0.0
K04055	0.0
K04056	394.0
K04057	0.0
K01047	0.0
K08975	0.0
K10015	0.0
K10014	374.0
K10017	1.0
K10016	0.0
K10011	0.0
K10010	26068.0
K10013	0.0
K10012	73641.0
K10019	135.0
K10018	269.0
K13665	54.0
K13664	0.0
K13663	0.0
K13662	0.0
K13661	0.0
K13660	0.0
K13669	2.0
K13668	25.0
K07641	21.0
K01466	14437.0
K13590	333.0
K01464	136076.0
K01465	462161.0
K01462	705439.0
K01463	15121.0
K01460	0.0
K01461	2.0
K13599	3985.0
K13598	3457.0
K01468	27609.0
K01469	180.0
K09251	530.0
K09252	31.0
K02041	82582.0
K02040	468508.0
K02043	137.0
K02045	56970.0
K02044	88816.0
K02047	56902.0
K02046	56991.0
K02049	489756.0
K02048	57127.0
K05549	3.0
K05548	6.0
K06046	0.0
K03319	12260.0
K03316	8733.0
K03317	7284.0
K03314	436.0
K03315	374252.0
K03312	131463.0
K03313	26892.0
K03310	554208.0
K03311	73937.0
K12052	0.0
K02945	469226.0
K06162	887.0
K06163	757.0
K06160	135.0
K06161	0.0
K06166	674.0
K00359	30068.0
K06164	738.0
K06165	733.0
K06168	438637.0
K06169	286.0
K13020	446.0
K07158	0.0
K07159	0.0
K04835	300.0
K11621	0.0
K11991	18.0
K11622	4.0
K11996	10624.0
K11627	0.0
K11626	48.0
K11629	0.0
K11628	0.0
K07561	0.0
K07560	444615.0
K07563	0.0
K07562	0.0
K07565	0.0
K07564	0.0
K07567	558486.0
K07566	591780.0
K07569	0.0
K07568	608363.0
K09925	35.0
K11199	0.0
K11198	0.0
K11192	0.0
K11191	0.0
K11196	0.0
K11195	0.0
K11194	0.0
K02492	112157.0
K10713	0.0
K10710	26736.0
K10711	24800.0
K10716	0.0
K02490	998.0
K10714	0.0
K10715	0.0
K01929	450953.0
K01928	460556.0
K01923	498097.0
K01922	463.0
K01921	468695.0
K01920	667.0
K01926	380049.0
K01925	452825.0
K01924	450502.0
K07789	51.0
K07788	30.0
K07785	135.0
K07784	0.0
K07787	5722.0
K07786	0.0
K07781	0.0
K07783	25994.0
K07782	2.0
K05835	135.0
K06355	0.0
K14661	0.0
K09844	1.0
K00782	15515.0
K00783	450099.0
K00784	456753.0
K00785	0.0
K00786	154113.0
K00039	0.0
K00036	81637.0
K00037	4.0
K00034	13127.0
K00035	0.0
K00032	0.0
K00033	81934.0
K00030	31921.0
K00031	377789.0
K01259	39582.0
K01258	441911.0
K01255	114343.0
K01256	13347.0
K01251	278562.0
K01250	33994.0
K01253	31.0
K01252	10.0
K09008	195.0
K09009	84.0
K09000	222.0
K09001	7736.0
K09002	99323.0
K09003	27.0
K09004	4047.0
K09005	3341.0
K09006	7.0
K09007	7554.0
K09846	0.0
K08234	168057.0
K00258	144.0
K00259	34090.0
K00252	549.0
K00253	169.0
K00256	12.0
K00257	202104.0
K00254	135.0
K00255	71.0
K01079	26141.0
K01078	195.0
K01071	8701.0
K01070	135.0
K01073	4120.0
K01077	273107.0
K01076	9574.0
K14472	0.0
K14471	0.0
K14470	138.0
K14475	1224.0
K09841	0.0
K02788	23871.0
K02782	290.0
K02783	18520.0
K02781	15335.0
K02786	23964.0
K02787	0.0
K02784	135.0
K01060	7357.0
K01787	30930.0
K01786	195770.0
K01785	630591.0
K01784	663005.0
K01783	485516.0
K01782	2175.0
K01781	135.0
K01780	0.0
K01789	0.0
K01788	179507.0
K02526	11615.0
K02527	200638.0
K02525	3357.0
K02250	0.0
K02523	198455.0
K02520	441819.0
K02521	0.0
K02258	606.0
K02259	1012.0
K02528	435450.0
K02529	1928203.0
K03781	256870.0
K03780	61516.0
K03783	395635.0
K03782	3021.0
K03785	135823.0
K03784	116402.0
K03787	267441.0
K03786	321422.0
K03789	240282.0
K03788	0.0
K10700	0.0
K00342	194063.0
K03124	251.0
K03120	0.0
K12527	39680.0
K12526	0.0
K12525	0.0
K12524	344846.0
K12523	0.0
K12522	0.0
K09789	169519.0
K09788	7774.0
K09787	246756.0
K09786	7415.0
K09785	0.0
K09781	51.0
K09780	353.0
K10961	0.0
K10960	14.0
K10963	0.0
K10962	0.0
K10965	0.0
K10964	0.0
K10966	0.0
K09879	6.0
K06318	0.0
K06311	31.0
K06310	58220.0
K06312	0.0
K06314	7.0
K06317	17795.0
K11389	0.0
K11386	0.0
K11387	0.0
K11384	3103.0
K11385	0.0
K11382	0.0
K11383	6.0
K11381	1262.0
K11949	0.0
K10380	0.0
K04032	8163.0
K04033	1.0
K04030	13834.0
K04031	149367.0
K04036	0.0
K04037	0.0
K04034	1214.0
K04035	6339.0
K04038	0.0
K04039	0.0
K07046	2205.0
K07047	109614.0
K07044	9.0
K07045	130377.0
K07042	259062.0
K07043	317303.0
K07040	224233.0
K07041	0.0
K07048	8535.0
K07049	0.0
K08664	0.0
K02584	4843.0
K10039	27768.0
K10038	2817.0
K10037	3080.0
K10036	18234.0
K04788	0.0
K04789	0.0
K04784	671.0
K04785	0.0
K04786	0.0
K04787	0.0
K04780	0.0
K04781	430.0
K04782	44.0
K04783	0.0
K13601	0.0
K13603	0.0
K13602	0.0
K13605	0.0
K13604	0.0
K13607	903.0
K02404	59966.0
K05783	0.0
K05782	159.0
K05781	757.0
K05780	623.0
K05787	0.0
K05786	7164.0
K05785	2157.0
K05784	0.0
K05789	0.0
K05788	11345.0
K01442	398723.0
K01443	251546.0
K01444	24621.0
K01446	36.0
K01447	203742.0
K01448	693088.0
K01449	89597.0
K14803	0.0
K02069	11376.0
K05569	72981.0
K08008	0.0
K02063	36.0
K05566	72970.0
K05565	89.0
K05563	50.0
K05562	50.0
K05561	50.0
K02064	37.0
K03338	73572.0
K03339	0.0
K03330	0.0
K03331	0.0
K03332	604.0
K03333	192.0
K03335	69003.0
K03336	68583.0
K03337	72808.0
K12956	0.0
K12957	21.0
K12954	0.0
K12955	0.0
K12952	0.0
K12953	0.0
K12950	2.0
K12951	0.0
K14733	4.0
K00109	0.0
K06148	632248.0
K06149	10.0
K06144	0.0
K06145	271.0
K06146	0.0
K06147	3682983.0
K06141	0.0
K06142	587522.0
K06143	3719.0
K11945	0.0
K08948	0.0
K08949	0.0
K00071	0.0
K14664	0.0
K13810	52.0
K14665	4116.0
K03058	0.0
K11609	0.0
K11608	0.0
K14660	0.0
K11603	0.0
K11602	0.0
K11601	0.0
K11600	0.0
K11607	21.0
K11606	21.0
K11605	21.0
K11604	21.0
K10558	5912.0
K10559	10034.0
K10550	6200.0
K10551	6200.0
K10552	18.0
K10553	18.0
K10554	160.0
K10555	7854.0
K10556	6692.0
K10557	5912.0
K03051	0.0
K03050	0.0
K07549	0.0
K07548	0.0
K07239	9881.0
K07235	7.0
K07234	259.0
K07237	7.0
K07236	7.0
K07231	190.0
K07230	334.0
K07233	64.0
K07232	272.0
K02467	0.0
K05306	76865.0
K05305	86616.0
K05304	27.0
K05303	21.0
K05301	0.0
K02565	0.0
K08644	0.0
K08646	0.0
K08641	35708.0
K08643	11.0
K08642	17.0
K12146	0.0
K00010	83051.0
K00011	62.0
K00012	447024.0
K00013	442901.0
K00014	516632.0
K00016	294649.0
K09065	1.0
K08252	317.0
K08253	172.0
K08256	47.0
K08255	0.0
K08258	0.0
K08259	0.0
K00274	557.0
K00275	4843.0
K00276	27.0
K00270	0.0
K00271	4.0
K00272	9.0
K00273	1.0
K00278	346029.0
K00279	0.0
K12675	0.0
K01277	191282.0
K01274	269.0
K01273	169853.0
K01271	123444.0
K01270	602370.0
K01278	197588.0
K00906	84.0
K00904	10726.0
K00903	17841.0
K00901	65545.0
K13785	0.0
K00908	2.0
K11149	0.0
K01053	516.0
K01051	12267.0
K01057	9735.0
K01056	450591.0
K01055	192.0
K01054	38.0
K01058	2912.0
K02500	443772.0
K02501	443097.0
K02502	236647.0
K02503	447026.0
K02504	0.0
K02505	0.0
K02506	0.0
K02507	0.0
K02508	0.0
K02509	10701.0
K00291	0.0
K13410	0.0
K13148	0.0
K13419	0.0
K05825	1.0
K03106	450588.0
K03105	0.0
K03101	529124.0
K03100	920366.0
K12541	0.0
K12540	0.0
K12543	5.0
K12542	10.0
K12545	0.0
K12544	0.0
K12547	0.0
K12546	0.0
K12549	0.0
K06080	0.0
K11018	0.0
K11019	0.0
K11016	0.0
K11017	0.0
K11014	0.0
K11015	0.0
K11012	0.0
K11013	0.0
K11010	0.0
K11011	0.0
K06333	158407.0
K06880	1.0
K06883	1635.0
K06882	69.0
K09857	3131.0
K06884	4.0
K06887	0.0
K06886	6068.0
K06889	760408.0
K10942	1.0
K09859	2480.0
K09858	7361.0
K10947	667666.0
K10946	0.0
K10945	0.0
K10944	0.0
K13284	0.0
K00483	862.0
K00481	171.0
K00480	158.0
K00486	216.0
K00485	3.0
K00484	0.0
K09901	0.0
K10929	0.0
K07684	8068.0
K07685	0.0
K07686	0.0
K07687	2.0
K07681	35.0
K07688	0.0
K07689	10.0
K10928	0.0
K04018	0.0
K04019	8589.0
K04014	4711.0
K04015	11755.0
K04016	0.0
K04017	0.0
K04013	800.0
K07060	0.0
K07061	16.0
K07062	8005.0
K07063	36.0
K07064	292.0
K07065	181.0
K07066	67559.0
K07067	6550.0
K07068	706.0
K07069	69567.0
K01121	0.0
K13629	0.0
K13628	6251.0
K13623	144.0
K13622	176.0
K13620	0.0
K13626	106220.0
K08586	0.0
K08587	0.0
K01428	73603.0
K01429	70828.0
K01422	180366.0
K01423	2267.0
K01420	259971.0
K01421	269421.0
K01426	84260.0
K01427	0.0
K01424	396659.0
K01425	217400.0
K08068	2706.0
K07538	1.0
K13086	0.0
K13085	0.0
K07287	4016.0
K07824	3.0
K07682	0.0
K02722	0.0
K12978	0.0
K12979	2.0
K12972	557.0
K12973	0.0
K12974	0.0
K12975	13.0
K12976	0.0
K07821	0.0
K07683	3365.0
K14750	0.0
K14751	0.0
K14953	0.0
K12288	0.0
K12289	0.0
K12282	0.0
K12283	1.0
K12280	0.0
K12281	0.0
K12286	0.0
K12287	5.0
K12284	0.0
K12285	0.0
K11957	0.0
K11956	0.0
K11955	0.0
K11954	0.0
K11953	0.0
K11952	0.0
K11951	0.0
K11950	0.0
K11959	0.0
K11958	0.0
K13889	22789.0
K13888	394.0
K11963	0.0
K07217	5071.0
K07216	248965.0
K07215	2.0
K07214	78651.0
K07213	15223.0
K07212	0.0
K07219	8181.0
K07218	113.0
K12150	33.0
K08689	0.0
K08688	135.0
K00402	0.0
K00401	0.0
K11994	0.0
K00152	0.0
K01043	4939.0
K00154	7.0
K00157	0.0
K00156	174210.0
K10533	7.0
K10530	1728.0
K10531	1.0
K10536	60770.0
K10537	6265.0
K10535	153.0
K10538	0.0
K10539	6265.0
K00073	817.0
K13934	15.0
K00076	21157.0
K00077	381870.0
K00074	282850.0
K00075	446227.0
K00078	0.0
K00079	2.0
K02290	0.0
K02563	450656.0
K02292	3.0
K08966	0.0
K02294	224.0
K08278	0.0
K08279	46.0
K08274	0.0
K08275	0.0
K08276	61.0
K08277	0.0
K00298	0.0
K00299	80.0
K00296	0.0
K00297	400417.0
K00294	3252.0
K00292	2.0
K00293	9.0
K00290	312365.0
K07757	653.0
K12089	0.0
K01210	360.0
K01213	0.0
K01212	85825.0
K01215	1737.0
K01214	0.0
K01217	0.0
K01216	15.0
K01219	840.0
K01218	74976.0
K02749	0.0
K02746	39087.0
K02747	37053.0
K02744	92379.0
K02745	38400.0
K02742	6.0
K00924	1874.0
K00925	525334.0
K00926	228460.0
K00927	450577.0
K00928	489657.0
K00929	342485.0
K12085	0.0
K02298	6.0
K02299	6.0
K02568	968.0
K02569	7176.0
K02562	13.0
K02291	1497.0
K02560	1.0
K02293	2.0
K02566	19244.0
K02567	5302.0
K02564	618595.0
K02297	6.0
K03169	958968.0
K03168	440534.0
K03163	0.0
K03162	0.0
K03167	0.0
K03166	0.0
K11038	0.0
K11039	0.0
K11030	0.0
K11031	207.0
K11032	0.0
K11033	0.0
K11034	0.0
K11035	0.0
K11036	0.0
K11037	0.0
K02546	0.0
K07668	26918.0
K07669	55.0
K07666	21.0
K07667	360100.0
K07664	0.0
K07665	104547.0
K07662	30.0
K07663	21.0
K07660	15.0
K07661	1.0
K03927	298605.0
K07008	182.0
K07009	73229.0
K07002	3472.0
K07003	222917.0
K07000	3976.0
K07001	323260.0
K07006	2803.0
K07007	621018.0
K07004	32.0
K07005	479557.0
K03921	233.0
K02956	449531.0
K09725	0.0
K09181	20419.0
K08599	0.0
K08598	0.0
K08591	521974.0
K08590	195284.0
K01156	5523.0
K01154	493466.0
K01407	0.0
K01400	3.0
K01153	418613.0
K01150	4340.0
K01151	437406.0
K01408	0.0
K01409	486701.0
K01158	0.0
K01159	251655.0
K05523	2.0
K05522	255.0
K05521	130384.0
K05520	192707.0
K05527	523.0
K05526	0.0
K05525	10.0
K05524	10720.0
K05529	0.0
K14518	0.0
K14519	41.0
K05949	0.0
K01754	222273.0
K05942	33.0
K01027	0.0
K02171	0.0
K02170	64.0
K02173	4752.0
K02172	0.0
K01751	55406.0
K06416	28046.0
K06417	0.0
K06414	0.0
K06947	0.0
K03379	284.0
K03808	172.0
K03809	986.0
K03806	4049.0
K06412	229400.0
K03804	0.0
K12296	14.0
K03802	591.0
K03803	199293.0
K06413	708.0
K10808	222.0
K06411	110613.0
K01028	6957.0
K01029	55021.0
K11931	20.0
K11930	0.0
K11933	0.0
K11932	0.0
K11935	0.0
K11934	611.0
K11937	5.0
K11936	8.0
K11939	0.0
K11938	0.0
K10800	22.0
K06419	436.0
K11929	0.0
K07271	253847.0
K07270	2.0
K07273	174669.0
K07272	19.0
K07275	4976.0
K07274	367.0
K07277	200898.0
K07276	662.0
K07279	0.0
K07278	4201.0
K10623	0.0
K02481	204817.0
K11520	0.0
K02480	2.0
K08170	0.0
K02485	183.0
K02484	203107.0
K02487	7.0
K08600	493783.0
K08603	0.0
K08602	117038.0
K08605	0.0
K08604	1.0
K09956	32.0
K09957	3.0
K09954	338.0
K09955	430082.0
K09952	3895.0
K09953	0.0
K09950	6.0
K09951	120586.0
K09958	36.0
K09959	115.0
K07495	147.0
K07494	1392.0
K07497	104692.0
K07496	90189.0
K07491	179396.0
K07490	0.0
K07493	147.0
K07492	1134.0
K07499	1.0
K07498	3679.0
K11209	281.0
K11208	135.0
K11204	0.0
K11203	1989.0
K11202	11446.0
K11201	1.0
K11200	154.0
K00058	611720.0
K00059	842826.0
K00728	3.0
K00729	33.0
K00055	3395.0
K00057	444183.0
K00050	84499.0
K00051	0.0
K00720	32.0
K00721	221836.0
K14424	0.0
K06033	0.0
K14189	24.0
K14188	6121.0
K06364	0.0
K14187	4113.0
K01239	60350.0
K01238	6575.0
K01897	571671.0
K01232	38611.0
K01895	72794.0
K01230	0.0
K01893	439208.0
K01236	76.0
K01235	4959.0
K01890	450130.0
K02768	29053.0
K02769	7282.0
K02760	173905.0
K02761	130465.0
K02763	4.0
K02764	0.0
K02765	67384.0
K00948	585905.0
K00949	236840.0
K00942	472453.0
K00943	272390.0
K00940	188402.0
K00941	840323.0
K00946	382515.0
K00947	16.0
K00944	0.0
K00945	939329.0
K01097	0.0
K01096	745.0
K01095	11928.0
K01093	7427.0
K01092	285195.0
K01091	908218.0
K01090	305941.0
K03499	908835.0
K03498	775122.0
K03491	41178.0
K03490	67936.0
K03493	4.0
K03492	1940.0
K03495	449867.0
K03497	1080168.0
K03496	1031346.0
K02817	0.0
K02814	603.0
K02815	738.0
K02810	59789.0
K02548	282412.0
K02549	4377.0
K02818	0.0
K02819	75147.0
K03637	85347.0
K03636	9308.0
K03147	396024.0
K03146	659.0
K08851	0.0
K06518	399954.0
K09729	9156.0
K06048	117.0
K06045	73.0
K06044	74.0
K09727	0.0
K09726	33.0
K06041	238682.0
K09720	2.0
K09723	0.0
K06042	157399.0
K09897	0.0
K09896	0.0
K09895	56.0
K09894	0.0
K09893	0.0
K09892	0.0
K09891	0.0
K09890	0.0
K09899	0.0
K09898	0.0
K03622	0.0
K07648	0.0
K07649	185.0
K07398	0.0
K07399	729.0
K11056	0.0
K11057	0.0
K11054	0.0
K11055	0.0
K07640	391.0
K07393	3113.0
K07390	685.0
K07391	417718.0
K07644	36.0
K07645	4039.0
K07646	528774.0
K07647	0.0
K10896	0.0
K07024	1502461.0
K07025	802002.0
K07026	2.0
K07027	310973.0
K07020	181.0
K07021	5033.0
K07022	0.0
K07023	243325.0
K07028	313.0
K07029	755361.0
K10094	4.0
K01390	0.0
K01392	34.0
K01399	0.0
K02673	54.0
K05893	0.0
K05897	0.0
K05896	254766.0
K05895	111735.0
K05899	33.0
K05898	138.0
K00555	0.0
K00554	334389.0
K00557	800.0
K00556	187593.0
K00551	57.0
K00559	0.0
K00558	619808.0
K01170	251.0
K01173	15434.0
K01174	3328.0
K01175	7354.0
K01176	18443.0
K01178	37.0
K01179	210879.0
K14578	0.0
K14579	0.0
K08951	0.0
K08950	0.0
K08953	0.0
K03828	697.0
K03829	58.0
K03820	191268.0
K03821	423.0
K03822	3.0
K03823	332873.0
K03824	3075.0
K03825	6496.0
K03826	227844.0
K03827	198509.0
K12248	0.0
K12246	0.0
K12247	0.0
K12242	11.0
K12243	0.0
K12240	5.0
K12241	0.0
K11919	0.0
K11918	0.0
K11913	135.0
K11912	0.0
K11911	0.0
K11910	151.0
K11917	0.0
K11916	1.0
K11915	1.0
K11914	1.0
K12068	0.0
K12069	0.0
K12062	1.0
K12063	11.0
K12060	11.0
K12061	11.0
K12066	0.0
K12067	465.0
K12064	1.0
K12065	11.0
K07259	193475.0
K07258	656431.0
K07253	0.0
K07251	0.0
K07250	72118.0
K07257	3675.0
K07256	0.0
K07255	135.0
K07254	0.0
K05372	0.0
K05373	0.0
K05370	0.0
K05371	0.0
K05374	0.0
K05375	24.0
K09970	4112.0
K09971	4145.0
K09972	552.0
K09973	2849.0
K09974	146.0
K09975	137.0
K09976	28287.0
K09978	136.0
K09979	177708.0
K11261	81005.0
K11260	0.0
K11263	136.0
K11264	33.0
K10793	2897.0
K10796	2982.0
K10797	24117.0
K10794	91.0
K10795	2815.0
K00700	545461.0
K00701	0.0
K10798	0.0
K00703	498872.0
K00705	433345.0
K09828	0.0
K10133	0.0
K13053	0.0
K03192	297.0
K00964	8.0
K00965	239217.0
K00966	21542.0
K00960	0.0
K00961	4.0
K00962	443905.0
K00963	64495.0
K00969	437216.0
K12681	0.0
K02703	1166.0
K08364	94.0
K08365	1166.0
K02706	0.0
K08363	49.0
K08361	0.0
K02708	0.0
K02709	0.0
K08368	5438.0
K08369	2316.0
K01615	34760.0
K01617	176.0
K01616	2.0
K01611	33559.0
K01610	369200.0
K01613	253651.0
K01612	0.0
K01619	426568.0
K01618	144.0
K02834	447492.0
K02835	450591.0
K05281	15.0
K03619	3960.0
K03618	1.0
K03617	445643.0
K03616	14222.0
K03615	443184.0
K03614	396474.0
K03613	437120.0
K03612	431588.0
K03611	4651.0
K03610	240580.0
K09705	1726.0
K09704	157750.0
K09701	235.0
K09700	215.0
K09709	3.0
K06391	44700.0
K06390	219886.0
K06393	216799.0
K06392	152379.0
K06395	16460.0
K06394	137640.0
K06397	164532.0
K06396	164884.0
K06399	170145.0
K06398	219965.0
K06435	0.0
K11078	0.0
K11079	0.0
K11074	49.0
K11075	49.0
K11076	49.0
K11077	0.0
K11070	251435.0
K11071	255540.0
K11072	306303.0
K11073	49.0
K06935	0.0
K06934	16483.0
K06937	5848.0
K06936	430.0
K06931	0.0
K06930	0.0
K06933	0.0
K06932	0.0
K06939	1.0
K06938	136.0
K13381	0.0
K05916	4003.0
K05917	0.0
K05914	0.0
K05915	135.0
K05912	0.0
K05913	0.0
K05910	1155.0
K05911	0.0
K05918	0.0
K05919	202372.0
K00392	36.0
K00390	17169.0
K00397	0.0
K00395	2721.0
K00394	59496.0
K01884	0.0
K00399	0.0
K01886	409150.0
K01376	1712.0
K01372	256856.0
K09149	0.0
K09148	0.0
K01225	5822.0
K09145	67561.0
K09144	67550.0
K09147	0.0
K09146	0.0
K09141	3181.0
K09140	0.0
K09143	14.0
K09142	0.0
K05709	3.0
K05708	4.0
K05879	68808.0
K05878	68737.0
K05875	0.0
K05874	61.0
K05877	0.0
K05876	0.0
K05873	2733.0
K00579	0.0
K00578	0.0
K00577	0.0
K00575	255046.0
K00574	86150.0
K00573	5744.0
K00571	257525.0
K00570	2.0
K01118	18609.0
K01119	32089.0
K01157	0.0
K01112	164.0
K01113	840.0
K04477	173561.0
K01114	96.0
K01115	0.0
K08087	0.0
K01315	0.0
K08085	0.0
K08084	116.0
K08083	50.0
K08082	52.0
K08081	33.0
K08080	0.0
K01152	3891.0
K01401	0.0
K09826	142.0
K06344	0.0
K06345	0.0
K09822	93.0
K06343	0.0
K10938	0.0
K06341	0.0
K10934	0.0
K10935	0.0
K10932	0.0
K11052	0.0
K10930	0.0
K06349	3.0
K11053	0.0
K10754	0.0
K01755	508613.0
K10200	35777.0
K02132	0.0
K02137	0.0
K03840	0.0
K03841	10214.0
K13028	0.0
K13799	0.0
K13798	0.0
K13795	0.0
K13794	0.0
K13021	12.0
K13792	0.0
K13791	0.0
K13790	0.0
K12268	56.0
K12269	22145.0
K12262	776.0
K12263	3.0
K12264	0.0
K12265	0.0
K12266	1.0
K12267	580889.0
K01757	0.0
K12237	0.0
K13243	0.0
K13245	0.0
K13244	0.0
K13246	0.0
K03264	0.0
K03265	0.0
K03263	0.0
K03268	0.0
K03269	195620.0
K12415	0.0
K10211	0.0
K09918	0.0
K09919	188.0
K06720	27.0
K09913	261.0
K09910	0.0
K09911	0.0
K09916	0.0
K09917	0.0
K06726	29143.0
K09915	35.0
K11535	0.0
K11534	7090.0
K11537	19830.0
K11531	0.0
K11533	21.0
K11532	0.0
K11249	8033.0
K11539	0.0
K00762	549822.0
K00763	267516.0
K00760	442295.0
K00761	449201.0
K00766	367707.0
K00767	338661.0
K00764	722473.0
K00765	436033.0
K00768	227772.0
K00769	3293.0
K11059	0.0
K00186	13.0
K00187	13.0
K00184	21810.0
K00185	12103.0
K00183	20345.0
K00180	267694.0
K00188	0.0
K00189	0.0
K10110	167644.0
K10111	1.0
K10112	272226.0
K10113	0.0
K10114	0.0
K10115	0.0
K10116	0.0
K10117	384518.0
K10118	466788.0
K10119	467153.0
K04641	188.0
K04643	0.0
K04642	0.0
K13282	670.0
K00988	33.0
K00989	28981.0
K00986	22403.0
K00984	69201.0
K00985	0.0
K00982	4376.0
K00983	153557.0
K00980	53578.0
K00981	455014.0
K01585	196005.0
K01584	4.0
K01586	553386.0
K13498	3967.0
K01580	187980.0
K01583	49111.0
K01582	50197.0
K13497	71709.0
K01589	30187.0
K01588	448150.0
K14941	69.0
K08347	0.0
K08348	0.0
K02720	0.0
K14949	10.0
K02723	0.0
K03459	0.0
K03458	194894.0
K03455	195820.0
K03457	17568.0
K03451	35641.0
K03981	4230.0
K03980	32590.0
K02614	68615.0
K01639	204626.0
K01638	3045.0
K01637	278.0
K01636	5001.0
K01635	1159.0
K01634	35.0
K01633	207437.0
K01632	762.0
K01631	139.0
K01630	9172.0
K02615	4.0
K02588	51396.0
K02589	78996.0
K02858	6151.0
K02859	5830.0
K14051	0.0
K14053	0.0
K14052	25.0
K02852	1719.0
K02853	4.0
K02850	0.0
K02851	0.0
K14059	61542.0
K14058	4170.0
K02586	11009.0
K02587	16006.0
K03679	0.0
K03671	787189.0
K03670	208.0
K03673	7977.0
K03672	267.0
K03675	0.0
K03674	0.0
K03677	0.0
K03676	868.0
K09761	435232.0
K09760	210311.0
K09763	2737.0
K09762	245051.0
K09765	215401.0
K09764	10088.0
K09767	10868.0
K06006	28.0
K09769	35249.0
K09768	112455.0
K10353	0.0
K03187	73556.0
K03186	260270.0
K03185	661.0
K03184	56.0
K03183	453999.0
K03182	255485.0
K03181	10.0
K03189	73599.0
K03188	73599.0
K02715	0.0
K12455	0.0
K12454	184.0
K12453	0.0
K12452	9843.0
K12451	0.0
K07358	0.0
K07356	0.0
K07357	0.0
K07354	0.0
K07355	0.0
K07352	0.0
K07353	0.0
K07350	0.0
K07351	0.0
K06919	54045.0
K06918	2.0
K06917	1090.0
K06916	723.0
K06915	102107.0
K06914	0.0
K06913	0.0
K06912	135.0
K06911	201034.0
K06910	82133.0
K08986	32.0
K08987	5988.0
K08984	2819.0
K08985	0.0
K08982	1756.0
K08983	0.0
K08980	33.0
K08981	1055.0
K08988	11.0
K08989	135.0
K02252	0.0
K05934	199529.0
K05936	204044.0
K05937	36.0
K02253	0.0
K05939	215.0
K00378	408084.0
K00375	236692.0
K00374	6474.0
K00376	53.0
K00371	3802.0
K00370	3770.0
K00373	3767.0
K00372	142.0
K01358	563595.0
K09166	78.0
K09165	338.0
K09164	334.0
K09163	44337.0
K09162	128.0
K09161	2.0
K09160	148.0
K01354	463.0
K01355	0.0
K01356	345770.0
K05601	453.0
K05851	0.0
K03807	53.0
K05606	67810.0
K02927	0.0
K05974	0.0
K03805	49.0
K05976	0.0
K00519	0.0
K00518	383.0
K03800	106007.0
K00511	0.0
K00510	41.0
K03801	192276.0
K00515	0.0
K00514	15.0
K00517	1976.0
K05971	0.0
K03154	154415.0
K11147	0.0
K05581	0.0
K05580	0.0
K05583	0.0
K05582	0.0
K05585	0.0
K05584	0.0
K05587	0.0
K05586	0.0
K05589	7148.0
K03150	417331.0
K03623	99.0
K03152	489048.0
K14200	0.0
K14201	0.0
K14202	0.0
K03621	414494.0
K14204	0.0
K14205	4696.0
K01134	69021.0
K01135	3918.0
K01136	184.0
K01137	94.0
K01130	75553.0
K01132	0.0
K01133	74785.0
K01138	157709.0
K01139	18984.0
K02113	409005.0
K02112	498103.0
K02111	443785.0
K02446	4583.0
K02117	383031.0
K02116	77537.0
K02115	498103.0
K02114	497999.0
K02119	187323.0
K02118	427633.0
K02448	10.0
K01036	1114.0
K03212	17.0
K13007	10.0
K13006	759.0
K13005	0.0
K13004	68488.0
K13001	407.0
K06404	157473.0
K01032	160.0
K06951	3155.0
K03862	23.0
K03863	21.0
K06406	220125.0
K06957	6.0
K05020	2465.0
K06400	131216.0
K06403	158259.0
K06954	143.0
K10814	0.0
K10817	0.0
K10816	0.0
K07136	135.0
K03242	0.0
K03243	0.0
K12202	4.0
K12203	4.0
K12206	4.0
K12207	4.0
K12204	4.0
K12205	4.0
K12208	4.0
K12209	4.0
K13919	18293.0
K13918	0.0
K06214	0.0
K06215	160740.0
K09936	129293.0
K06217	450151.0
K09930	371.0
K09931	3052.0
K09932	47.0
K06213	195925.0
K09938	145.0
K09939	185007.0
K11517	0.0
K06337	0.0
K13301	0.0
K00748	197003.0
K00745	0.0
K00743	27.0
K07165	207.0
K07164	195791.0
K07167	135.0
K07166	242243.0
K07161	899.0
K07160	18063.0
K07163	0.0
K07162	3924.0
K07169	0.0
K07168	3072.0
K06336	0.0
K01839	209217.0
K01838	36070.0
K01835	28244.0
K01834	1235718.0
K01837	0.0
K01830	0.0
K00608	0.0
K02632	0.0
K02630	0.0
K02631	0.0
K08322	8784.0
K08323	4676.0
K08320	0.0
K08321	6599.0
K08326	0.0
K08324	0.0
K08325	20769.0
K01659	1050.0
K01658	365961.0
K02637	0.0
K01653	491707.0
K01652	698531.0
K01655	182.0
K01654	167343.0
K01657	362426.0
K02874	450558.0
K02875	0.0
K02876	446279.0
K02877	0.0
K02871	439935.0
K02873	0.0
K02878	450591.0
K02879	428477.0
K14070	0.0
K09749	223163.0
K09748	444439.0
K06023	501369.0
K09742	0.0
K09741	0.0
K09740	12188.0
K09747	237293.0
K09746	0.0
K09745	0.0
K06024	251162.0
K03477	0.0
K03476	21495.0
K03475	106414.0
K03474	193242.0
K03473	184582.0
K03472	0.0
K03471	22475.0
K03470	441327.0
K03478	89992.0
K02304	256196.0
K02305	24.0
K02302	52125.0
K02303	1864.0
K02300	6.0
K02301	5174.0
K03653	1.0
K03652	15224.0
K03651	26.0
K03650	427751.0
K03657	862718.0
K03656	50.0
K03655	778029.0
K03654	578218.0
K03658	69994.0
K12439	0.0
K12431	0.0
K12430	0.0
K12433	0.0
K12432	0.0
K12435	0.0
K12434	9.0
K12437	0.0
K12436	0.0
K06979	631.0
K06978	92577.0
K06971	41737.0
K06970	687.0
K06973	394586.0
K06972	178955.0
K06975	199641.0
K06974	16.0
K06977	158.0
K06976	69966.0
K07082	424947.0
K07083	180483.0
K07080	129732.0
K07081	13969.0
K07086	11.0
K07087	0.0
K07084	4081.0
K07085	382420.0
K07088	487045.0
K07089	151616.0
K01317	0.0
K11162	0.0
K11163	0.0
K11161	0.0
K11168	0.0
K00356	940.0
K00355	54.0
K00354	145.0
K00353	1.0
K00351	187472.0
K00350	187472.0
K05952	0.0
K05953	0.0
K05951	0.0
K05956	0.0
K05957	0.0
K00358	6984.0
K00689	3332.0
K00688	623078.0
K00681	53710.0
K00680	396903.0
K00683	142.0
K00685	291.0
K00684	6851.0
K00687	12.0
K00686	0.0
K05831	0.0
K05830	0.0
K05833	284377.0
K05832	231126.0
K05834	3960.0
K05837	427301.0
K05836	137.0
K05839	0.0
K05838	293.0
K07677	0.0
K00533	141784.0
K00532	2847.0
K00531	15.0
K00530	2.0
K00537	424290.0
K00536	0.0
K00535	0.0
K00534	3081.0
K00539	0.0
K00538	1.0
K11029	0.0
K14260	72758.0
K14261	2977.0
K14266	0.0
K14267	103.0
K14268	0.0
K14269	0.0
K01337	0.0
K01338	482433.0
K02683	0.0
K02682	0.0
K02681	0.0
K02680	0.0
K02687	422913.0
K02686	3960.0
K02685	0.0
K02689	0.0
K02688	2177.0
K00824	97378.0
K00827	0.0
K00826	451018.0
K00821	551582.0
K00820	524502.0
K00823	4926.0
K00822	202.0
K00829	0.0
K00828	0.0
K01488	40294.0
K01489	412876.0
K01484	0.0
K01485	107125.0
K01486	175575.0
K01487	45072.0
K01480	334734.0
K01481	0.0
K01482	1811.0
K01483	145.0
K02469	650311.0
K02468	480.0
K02466	634.0
K02465	0.0
K02464	0.0
K02463	56.0
K02462	56.0
K02461	56.0
K02460	261.0
K08969	3789.0
K13061	0.0
K13060	0.0
K13063	22.0
K13062	0.0
K13069	49.0
K08964	25.0
K06363	0.0
K03079	27363.0
K06342	0.0
K03078	0.0
K13289	0.0
K13288	4107.0
K13285	0.0
K13287	0.0
K13286	0.0
K13281	6123.0
K13280	101880.0
K13283	135.0
K00054	6217.0
K04496	0.0
K05369	0.0
K05368	0.0
K03228	394.0
K03229	394.0
K00052	420069.0
K03222	3100.0
K03223	3100.0
K03220	373.0
K03221	362.0
K03226	394.0
K03227	394.0
K03224	394.0
K03225	3079.0
K09482	0.0
K09483	0.0
K13836	0.0
K12228	0.0
K05360	0.0
K12224	4.0
K12225	4.0
K12226	0.0
K12227	0.0
K12220	0.0
K05363	44374.0
K12222	4.0
K12223	4.0
K08681	159764.0
K08680	293.0
K08683	0.0
K08682	0.0
K08685	12.0
K08684	26.0
K08687	1.0
K08686	0.0
K11755	567823.0
K11754	1048263.0
K11751	2462.0
K11750	0.0
K11753	872996.0
K11752	436592.0
K02407	137808.0
K13938	49.0
K13936	0.0
K13935	16.0
K02406	384136.0
K13933	0.0
K13932	15.0
K13931	15.0
K13930	0.0
K12088	0.0
K12081	0.0
K12082	0.0
K12083	0.0
K12084	0.0
K12086	0.0
K12087	0.0
K09611	1.0
K09612	13.0
K04940	0.0
K10085	0.0
K05394	4095.0
K05395	362.0
K06340	0.0
K13043	21730.0
K07149	112509.0
K07148	169664.0
K07147	1981.0
K07146	1088.0
K07145	8072.0
K07144	0.0
K07143	0.0
K07142	0.0
K07141	106314.0
K07140	209.0
K10156	0.0
K10150	0.0
K10620	4.0
K10621	0.0
K14028	0.0
K14029	0.0
K01817	334815.0
K01816	940.0
K01815	280694.0
K01814	441801.0
K01813	102925.0
K01812	382887.0
K01811	636459.0
K01810	454793.0
K01819	1126.0
K01818	40826.0
K14580	0.0
K05379	0.0
K08304	7568.0
K08305	7291.0
K08306	3082.0
K08307	200019.0
K08300	7920.0
K08301	378034.0
K08302	36072.0
K08303	875143.0
K08308	0.0
K08309	43553.0
K14671	2.0
K14670	1.0
K14673	1.0
K14672	9.0
K01673	20701.0
K01672	47.0
K01671	0.0
K01677	227705.0
K01676	191694.0
K01674	63.0
K01679	43213.0
K01678	210395.0
K02899	446467.0
K02896	0.0
K02897	209649.0
K02895	449976.0
K02892	450591.0
K02890	450591.0
K10811	0.0
K02096	0.0
K02097	0.0
K02094	0.0
K02095	0.0
K02092	0.0
K02093	0.0
K02099	324181.0
K03411	218889.0
K03410	220315.0
K03413	290342.0
K03412	87060.0
K03415	74008.0
K03414	2909.0
K03417	239.0
K03416	0.0
K03418	136.0
K05376	0.0
K02320	0.0
K02322	0.0
K02323	0.0
K05377	0.0
K13542	250635.0
K13543	0.0
K13540	19.0
K13541	2844.0
K12145	0.0
K12144	0.0
K12147	0.0
K12410	513930.0
K12141	182156.0
K12140	182148.0
K12143	774.0
K12142	0.0
K12149	0.0
K12148	0.0
K07312	0.0
K07313	9640.0
K07310	787.0
K07311	442.0
K07316	10388.0
K07317	1.0
K07314	0.0
K07315	20033.0
K07318	6897.0
K07319	107590.0
K03936	0.0
K03425	0.0
K03426	382735.0
K03427	599465.0
K03420	0.0
K03421	0.0
K03422	0.0
K03423	348.0
K03756	7930.0
K03757	3960.0
K03206	0.0
K03755	0.0
K11144	30262.0
K11145	248715.0
K05972	0.0
K05973	321.0
K03752	16672.0
K05978	0.0
K05979	1002.0
K03753	21964.0
K00331	193490.0
K00330	193912.0
K00333	3052.0
K00332	3045.0
K00335	220465.0
K00334	241278.0
K00337	196993.0
K00336	365223.0
K00339	193911.0
K00338	189958.0
K03751	0.0
K06953	387.0
K06952	4299.0
K06407	220614.0
K06950	899735.0
K10819	57106.0
K06956	9435.0
K06955	54.0
K06402	20077.0
K10815	0.0
K06959	431276.0
K06958	258107.0
K06409	450324.0
K06408	100285.0
K09129	36.0
K09128	10418.0
K09123	9029.0
K09122	41.0
K09121	156687.0
K09120	1.0
K09127	52.0
K09126	457.0
K09125	16847.0
K09124	2904.0
K01233	65.0
K05819	0.0
K05818	269.0
K01896	12.0
K05813	219011.0
K05812	0.0
K05811	0.0
K05810	248118.0
K05817	15.0
K05816	665.0
K05815	78758.0
K05814	13887.0
K01894	4174.0
K01892	454170.0
K01234	43990.0
K01144	227748.0
K01146	0.0
K01141	4013.0
K01416	0.0
K11434	0.0
K01415	29.0
K06354	0.0
K01414	4109.0
K09836	0.0
K01318	0.0
K01319	0.0
K01312	0.0
K06350	18.0
K02669	209679.0
K02668	206.0
K02665	206.0
K02664	1927.0
K02667	209.0
K02666	4224.0
K02661	0.0
K02660	56.0
K02663	4517.0
K02662	32427.0
K00809	669.0
K00808	135.0
K00806	451540.0
K00805	233779.0
K00804	0.0
K00803	3304.0
K00802	6.0
K00801	34.0
K00800	377743.0
K10921	0.0
K02409	143355.0
K02408	224336.0
K02401	173283.0
K02400	220010.0
K02403	0.0
K02402	0.0
K02405	228600.0
K05364	177207.0
K05367	25334.0
K05366	914000.0
K10210	0.0
K10216	0.0
K13049	68596.0
K13048	0.0
K13739	0.0
K10215	0.0
K06122	64.0
K13735	0.0
K13734	0.0
K13041	3960.0
K13040	0.0
K13731	0.0
K13730	21.0
K13733	0.0
K13732	0.0
K04516	191514.0
K03204	4834.0
K03205	557987.0
K03207	55.0
K03200	4349.0
K03201	478.0
K03202	0.0
K03203	4408.0
K03208	10.0
K03758	16606.0
K03759	0.0
K09469	1.0
K09461	168.0
K06204	15555.0
K00178	46.0
K13950	3.0
K13953	7686.0
K13955	0.0
K13954	65108.0
K10920	0.0
K06324	1.0
K11777	14870.0
K11779	36.0
K11778	0.0
K06325	0.0
K12600	0.0
K07432	0.0
K07430	0.0
K06326	0.0
K07128	0.0
K07121	3140.0
K07120	863.0
K07123	22.0
K07122	56.0
K07125	0.0
K07124	249154.0
K07127	82.0
K07126	105085.0
K01870	450556.0
K01873	518098.0
K01872	449012.0
K01875	450562.0
K01874	519691.0
K01876	459753.0
K01879	16013.0
K01878	16444.0
K06321	0.0
K00476	0.0
K00477	293.0
K00474	0.0
K00472	0.0
K00470	0.0
K00471	270.0
K00478	4.0
K00479	4.0
K04775	135.0
K04774	11.0
K04777	0.0
K04776	0.0
K04771	76.0
K04770	2707.0
K04773	204126.0
K04772	3982.0
K04779	1.0
K04778	0.0
K14657	0.0
K14656	0.0
K14654	0.0
K14653	0.0
K14652	612752.0
K14659	0.0
K14658	0.0
K14386	0.0
K09926	2.0
K01699	3359.0
K01698	124086.0
K01695	371454.0
K01697	711.0
K01696	381465.0
K01690	2.0
K01693	247655.0
K01692	80478.0
K07227	4322.0
K03439	444626.0
K03438	593882.0
K13380	0.0
K03928	11261.0
K03925	255498.0
K03924	417372.0
K03431	322168.0
K03926	4873.0
K03437	446119.0
K03436	411589.0
K03435	0.0
K03434	0.0
K02348	33507.0
K02342	436679.0
K02343	424784.0
K02340	412022.0
K02341	449153.0
K02346	381911.0
K02347	623.0
K02344	0.0
K02345	0.0
K03697	40783.0
K03696	419728.0
K03695	445517.0
K03694	5914.0
K03693	1107.0
K03692	0.0
K03690	60.0
K03699	375954.0
K03698	209400.0
K13566	0.0
K12164	0.0
K07338	136.0
K07339	18135.0
K07334	37468.0
K07335	253473.0
K07336	225.0
K07337	2481.0
K07330	0.0
K07331	0.0
K07332	0.0
K07333	0.0
K09695	122.0
K09694	141.0
K09697	19647.0
K09696	19646.0
K09691	274643.0
K09690	208569.0
K09693	923.0
K09692	34857.0
K09699	139.0
K09698	6962.0
K07590	19987.0
K07591	0.0
K07592	0.0
K05998	0.0
K05999	0.0
K05996	0.0
K05997	0.0
K05994	0.0
K05995	261868.0
K05993	74433.0
K05991	9.0
K10837	0.0
K00319	0.0
K00318	676.0
K00648	439000.0
K02545	0.0
K00645	434752.0
K00311	681.0
K00646	0.0
K00317	0.0
K00316	14.0
K00643	600.0
K00314	152.0
K02547	26581.0
K06429	0.0
K06428	0.0
K06427	0.0
K02812	0.0
K06425	807.0
K06424	0.0
K06423	6761.0
K06422	0.0
K06421	443.0
K02813	0.0
K02930	0.0
K03815	4.0
K05612	0.0
K03367	6118.0
K03366	7537.0
K03812	0.0
K03635	9306.0
K03634	7343.0
K03631	422963.0
K05969	0.0
K03630	496756.0
K03633	0.0
K03632	0.0
K01998	271883.0
K01999	278276.0
K01992	923677.0
K01993	384846.0
K01990	1869953.0
K01991	198613.0
K01996	277914.0
K01997	281972.0
K01994	219.0
K01995	282271.0
K03148	17142.0
K03639	143772.0
K05692	0.0
K03638	6566.0
K00869	6226.0
K00868	194975.0
K00861	0.0
K00860	13315.0
K00863	8111.0
K00862	0.0
K00865	218506.0
K00864	362782.0
K00867	5953.0
K00866	0.0
K01192	478846.0
K01190	1546165.0
K01191	435424.0
K01197	5179.0
K01194	2201.0
K01195	145275.0
K01198	125058.0
K01199	0.0
K00656	759449.0
K00657	273300.0
K00306	0.0
K14591	4248.0
K00300	0.0
K00653	0.0
K13715	0.0
K13713	0.0
K00650	0.0
K00651	257612.0
K14596	0.0
K02647	480067.0
K14598	2.0
K02643	0.0
K02642	0.0
K02641	0.0
K02640	0.0
K03594	211288.0
K03595	449489.0
K03596	444619.0
K03597	7.0
K03590	208489.0
K03591	0.0
K03592	27136.0
K03593	197076.0
K03598	8.0
K03599	4020.0
K01736	444440.0
K01737	198118.0
K01734	351953.0
K01735	369887.0
K01732	0.0
K01733	462118.0
K01730	67538.0
K01731	0.0
K06049	0.0
K01738	539512.0
K01739	2295.0
K11809	2.0
K05343	15249.0
K02422	250245.0
K02421	173284.0
K05340	16794.0
K02427	7852.0
K05346	7583.0
K02425	0.0
K02424	0.0
K05349	1521887.0
K02428	193197.0
K03770	204419.0
K03771	199406.0
K03772	21319.0
K03773	180993.0
K03774	1605.0
K03775	197023.0
K03776	318.0
K03777	95.0
K03778	367593.0
K03779	58087.0
K09722	0.0
K08174	0.0
K14114	0.0
K13979	144.0
K13237	0.0
K14440	0.0
K09992	67878.0
K09990	158.0
K09991	583.0
K09996	4.0
K09997	0.0
K09994	0.0
K14110	0.0
K09998	0.0
K09999	4.0
K14111	0.0
K14113	0.0
K14449	10.0
K10213	752.0
K14118	0.0
K11711	11861.0
K11710	582.0
K11712	33887.0
K11717	674148.0
K11719	197.0
K06857	3271.0
K10440	365909.0
K10441	328915.0
K07103	0.0
K07102	4347.0
K07101	6973.0
K07100	92.0
K07107	559010.0
K07106	28426.0
K07105	199295.0
K07456	440858.0
K07459	6147.0
K07458	11508.0
K07109	19750.0
K07108	0.0
K10198	0.0
K10199	0.0
K10190	262945.0
K10191	0.0
K10192	21139.0
K10193	4848.0
K10194	8912.0
K10195	0.0
K10196	0.0
K10197	0.0
K15013	0.0
K01858	13142.0
K15016	0.0
K15017	0.0
K01853	0.0
K01852	0.0
K01851	0.0
K01850	7775.0
K01857	170.0
K01856	9.0
K01854	461907.0
K07539	1.0
K08478	0.0
K08479	0.0
K08476	0.0
K08477	0.0
K08475	0.0
K00450	766.0
K00451	408.0
K00452	216.0
K00453	484.0
K00455	0.0
K00456	0.0
K00457	571.0
K00106	0.0
K00459	8651.0
K00104	78235.0
K00105	36.0
K00102	3381.0
K00103	10.0
K00100	631102.0
K00101	77.0
K01509	4.0
K04759	694416.0
K04758	677124.0
K04757	12085.0
K01504	0.0
K04755	4860.0
K04754	7842.0
K04753	73.0
K04752	344.0
K04751	181738.0
K01502	22.0
K14631	0.0
K05359	0.0
K14632	0.0
K07536	0.0
K12080	0.0
K02364	2.0
K12369	831.0
K02361	7800.0
K02362	0.0
K02363	0.0
K13509	0.0
K13503	9.0
K13500	0.0
K12109	0.0
K12108	0.0
K12101	0.0
K12100	0.0
K12103	0.0
K12102	0.0
K12105	0.0
K12104	0.0
K12107	0.0
K12106	0.0
K11023	0.0
K03014	0.0
K08906	16.0
K08904	0.0
K08900	0.0
K06223	231727.0
K06199	285092.0
K06198	5856.0
K06197	0.0
K06196	120009.0
K06194	188218.0
K06193	787.0
K06192	7093.0
K06191	6903.0
K06190	4166.0
K11104	121911.0
K11105	223343.0
K11106	11.0
K11107	0.0
K11102	4010.0
K11103	4431.0
K07862	9794.0
K00666	98385.0
K00663	22.0
K00662	71887.0
K00661	467658.0
K00660	235.0
K06997	443671.0
K06996	1263.0
K06995	513.0
K10852	5438.0
K06993	0.0
K06992	6.0
K06991	141.0
K06990	5064.0
K11050	0.0
K06999	2322.0
K06998	86195.0
K05338	3339.0
K11051	0.0
K06441	3960.0
K06440	0.0
K06443	327.0
K06442	253322.0
K06445	20.0
K06447	0.0
K06446	947.0
K06309	0.0
K05686	0.0
K02655	2522.0
K07392	0.0
K00595	322089.0
K00594	30.0
K00596	148.0
K00599	991239.0
K00598	1933.0
K02657	70.0
K07642	46.0
K07643	0.0
K07396	396.0
K07397	17526.0
K07394	197.0
K07395	193.0
K04102	0.0
K04103	2762.0
K04100	2.0
K04101	8.0
K04107	0.0
K04105	0.0
K04108	0.0
K04109	142.0
K07716	539.0
K07717	10955.0
K07714	1539.0
K07715	2858.0
K07712	4369.0
K07713	31948.0
K07710	454.0
K07711	8.0
K07718	1104113.0
K07719	16301.0
K00843	136.0
K00842	18.0
K00841	15936.0
K00840	0.0
K00847	465577.0
K00846	6.0
K00845	838714.0
K00844	4430.0
K00849	437190.0
K00848	136494.0
K06302	0.0
K13771	4127.0
K13770	666.0
K13772	0.0
K13775	23.0
K13774	1.0
K13777	0.0
K13776	3.0
K13779	0.0
K13778	0.0
K02621	223936.0
K02992	449260.0
K02623	135.0
K08286	0.0
K08281	13369.0
K02996	396154.0
K02995	0.0
K02994	450591.0
K02629	0.0
K02628	0.0
K08289	191280.0
K08288	0.0
K03578	4111.0
K03579	3358.0
K03576	78.0
K03577	67617.0
K03574	601034.0
K03575	322191.0
K03572	448924.0
K03573	20.0
K03570	443612.0
K03571	202525.0
K01710	720632.0
K01711	277254.0
K01712	31729.0
K01713	3978.0
K01714	708079.0
K01715	196022.0
K01716	211.0
K01718	71.0
K01719	193091.0
K03081	5.0
K02199	4237.0
K02198	12546.0
K14170	476914.0
K02193	7701.0
K02192	7306.0
K02191	6199.0
K02190	158906.0
K02197	8567.0
K02196	189.0
K02195	8576.0
K02194	8587.0
K03718	195215.0
K03719	106432.0
K03712	264280.0
K03713	794.0
K03710	310899.0
K03711	545420.0
K03716	133644.0
K03717	184.0
K03715	227.0
K07129	0.0
K00045	38.0
K13995	0.0
K13994	0.0
K13991	0.0
K13990	202304.0
K13993	235248.0
K13992	0.0
K06298	164375.0
K06299	0.0
K06294	3.0
K06295	49136.0
K06296	7923.0
K06297	9044.0
K06290	0.0
K06291	0.0
K06292	0.0
K06293	0.0
K12743	0.0
K00248	231739.0
K06426	216.0
K11739	0.0
K11738	37.0
K11733	1.0
K11732	0.0
K11731	30.0
K11737	5.0
K11736	0.0
K11735	0.0
K11734	0.0
K06870	0.0
K06871	564593.0
K06872	306693.0
K06873	2746.0
K06874	0.0
K06875	0.0
K06876	370.0
K06877	70919.0
K06878	7962.0
K06879	6448.0
K07478	521110.0
K12645	0.0
K07479	0.0
K07473	240457.0
K07472	0.0
K07471	2706.0
K07470	0.0
K07477	33.0
K07476	4.0
K07474	2911.0
K15038	0.0
K15039	2.0
K15034	450.0
K15036	1670.0
K15037	1.0
K08738	884.0
K06420	0.0
K00128	307139.0
K00129	0.0
K00438	0.0
K00432	25938.0
K00433	68072.0
K00122	58.0
K00123	28171.0
K00124	14951.0
K00125	0.0
K00126	4.0
K00127	9859.0
K08973	955.0
K14348	0.0
K14347	0.0
K14340	11.0
K08972	7091.0
K01525	4041.0
K01524	488816.0
K01523	24253.0
K01521	0.0
K01520	545054.0
K01529	6495.0
K08977	97.0
K03969	13457.0
K08929	0.0
K02388	227197.0
K02389	221327.0
K02386	3108.0
K02387	224336.0
K02384	0.0
K02385	171696.0
K02382	0.0
K02380	6304.0
K02381	1.0
K05386	0.0
K13524	1.0
K13525	262.0
K13527	52.0
K13520	0.0
K13522	0.0
K13529	117.0
K03385	7088.0
K03384	0.0
K03387	174200.0
K03386	246480.0
K03381	137.0
K03380	53.0
K03383	3.0
K03382	27357.0
K03389	188620.0
K03388	199442.0
K05356	0.0
K12344	16166.0
K12343	3643.0
K12342	0.0
K12341	0.0
K12340	190316.0
K02430	0.0
K12349	0.0
K05351	34.0
K11694	22114.0
K11695	0.0
K11690	163735.0
K05352	0.0
K11693	2.0
K08928	0.0
K03433	280.0
K13832	30.0
K03039	0.0
K03432	29.0
K06607	0.0
K06606	4729.0
K06605	1086.0
K03430	87035.0
K06603	10727.0
K06602	270.0
K06601	137.0
K06600	0.0
K05358	0.0
K06609	0.0
K06608	4868.0
K03923	6730.0
K03922	0.0
K11472	206.0
K11473	8985.0
K11474	0.0
K11475	135.0
K11476	0.0
K11477	0.0
K00601	0.0
K00600	424395.0
K00603	17265.0
K03746	7976.0
K00605	273600.0
K00604	453612.0
K00607	14.0
K00606	266922.0
K00609	440161.0
K03741	63139.0
K03740	6134.0
K03743	48801.0
K10873	0.0
K03214	0.0
K14068	0.0
K13317	0.0
K06360	0.0
K14069	0.0
K08078	6.0
K09650	0.0
K06361	0.0
K07802	0.0
K07803	3821.0
K07800	0.0
K07801	0.0
K07806	0.0
K07807	0.0
K07804	0.0
K07805	0.0
K06362	0.0
K01172	0.0
K10257	0.0
K10255	359.0
K10254	235138.0
K10253	135.0
K10918	1.0
K04128	0.0
K01958	23277.0
K01959	55.0
K01956	465512.0
K01957	0.0
K04126	0.0
K04127	178.0
K01952	463414.0
K01953	390572.0
K01950	458973.0
K01951	524257.0
K07730	0.0
K07731	0.0
K07732	0.0
K07733	66.0
K07734	365.0
K07735	5856.0
K07736	271447.0
K07737	804501.0
K07738	215052.0
K07739	802.0
K06365	0.0
K06366	0.0
K06367	0.0
K10910	0.0
K10911	0.0
K04382	0.0
K10775	9.0
K02609	105.0
K02979	0.0
K02978	0.0
K06368	0.0
K02975	0.0
K02974	0.0
K02977	0.0
K02976	0.0
K03558	13321.0
K03559	206703.0
K03550	433828.0
K03551	450740.0
K03552	0.0
K03553	518209.0
K03554	56.0
K03555	445705.0
K03556	90880.0
K03557	60.0
K01778	438703.0
K01779	49753.0
K06369	0.0
K01772	11856.0
K01770	430175.0
K01771	1459.0
K01776	438490.0
K01777	3231.0
K01774	0.0
K01775	532938.0
K05385	0.0
K05384	0.0
K05383	0.0
K05382	0.0
K05381	0.0
K08159	26074.0
K14153	2244.0
K14154	0.0
K14155	484314.0
K08152	9.0
K08156	190663.0
K08076	0.0
K12809	0.0
K05297	4024.0
K03734	520583.0
K03735	16447.0
K03736	16446.0
K03737	452015.0
K03731	8.0
K03732	198.0
K03733	226213.0
K03738	12987.0
K03739	6129.0
K08139	437.0
K06994	2034.0
K12660	0.0
K12661	64.0
K07450	15.0
K08719	0.0
K08717	4674.0
K08715	22.0
K08714	27.0
K08713	0.0
K08710	2.0
K11311	0.0
K11312	2896.0
K00141	3.0
K00146	8.0
K00411	726.0
K00412	778.0
K00145	828505.0
K00148	13.0
K14367	0.0
K14366	0.0
K08954	0.0
K08384	323502.0
K14369	0.0
K14368	0.0
K14091	70641.0
K14090	68339.0
K14093	0.0
K14092	0.0
K14095	0.0
K14094	0.0
K14097	0.0
K14096	0.0
K14099	0.0
K14098	0.0
K02848	0.0
K01541	0.0
K04712	0.0
K04711	0.0
K01545	0.0
K01547	284030.0
K01546	284037.0
K01548	277632.0
K04719	155.0
K04718	0.0
K02018	247409.0
K02019	60378.0
K02016	650159.0
K02017	13268.0
K02014	687257.0
K02015	801065.0
K02012	164963.0
K02013	631512.0
K02010	67257.0
K02011	154299.0
K04515	0.0
K03943	1.0
K03941	0.0
K03940	0.0
K00313	6218.0
K04060	0.0
K01608	67872.0
K08942	0.0
K08943	0.0
K08940	0.0
K08941	0.0
K08946	2.0
K08947	0.0
K08944	0.0
K08945	0.0
K03059	0.0
K13811	1.0
K13812	0.0
K13815	0.0
K13816	13.0
K13818	0.0
K13819	3310.0
K03053	0.0
K03052	0.0
K03055	0.0
K03054	0.0
K03057	0.0
K03056	0.0
K06222	2.0
K11418	0.0
K11410	0.0
K11415	0.0
K00622	17.0
K00621	0.0
K00620	487427.0
K00627	16774.0
K00626	293368.0
K00625	401445.0
K00624	0.0
K02805	73499.0
K02552	175.0
K02550	0.0
K02556	186923.0
K02803	20.0
K02554	139.0
K07280	0.0
K07281	2709.0
K07282	392296.0
K07283	23.0
K07284	215023.0
K07285	162.0
K07286	6.0
K08217	190608.0
K07288	101.0
K07289	5826.0
K07534	0.0
K07535	1438.0
K07533	149710.0
K07822	0.0
K07823	0.0
K08699	0.0
K00088	516806.0
K00087	52198.0
K00086	73094.0
K00082	21256.0
K10239	0.0
K10238	1.0
K10231	10007.0
K10230	1.0
K10233	36.0
K10232	44.0
K10235	0.0
K10234	36.0
K10237	0.0
K10236	0.0
K08353	0.0
K01970	225.0
K01971	12003.0
K01972	492488.0
K01973	0.0
K01974	171.0
K01975	12377.0
K01976	4.0
K07758	0.0
K05990	0.0
K07752	0.0
K07753	0.0
K07751	0.0
K13786	0.0
K07755	0.0
K07442	3211.0
K08352	5767.0
K07115	613.0
K07441	0.0
K07634	0.0
K07446	28.0
K07111	0.0
K07444	238844.0
K07445	23.0
K00647	13319.0
K07449	0.0
K00641	179634.0
K00640	560020.0
K01289	1.0
K01282	0.0
K01283	15.0
K01280	0.0
K01281	5863.0
K01286	34750.0
K01284	378370.0
K02954	454113.0
K02952	450572.0
K02950	442369.0
K00155	186.0
K02959	446679.0
K00887	0.0
K00886	114.0
K00885	8.0
K00884	33.0
K00883	8987.0
K00882	162763.0
K00881	5104.0
K00880	37729.0
K00053	393892.0
K14048	10.0
K01026	78251.0
K01756	455305.0
K01025	9.0
K01750	12800.0
K01023	13899.0
K01752	569195.0
K01753	10870.0
K14583	0.0
K01758	6149.0
K01759	611857.0
K09565	3.0
K09568	0.0
K08173	385.0
K08172	0.0
K02483	94274.0
K02482	5786.0
K08177	16669.0
K08176	4.0
K08175	0.0
K02486	3.0
K02489	0.0
K02488	2126.0
K08178	14.0
K14138	31002.0
K14136	1.0
K09713	0.0
K09714	0.0
K09715	6.0
K03532	40.0
K03533	18.0
K03530	929353.0
K03531	409163.0
K03536	445729.0
K03537	154.0
K03534	262872.0
K03535	35.0
K03538	0.0
K03539	0.0
K14451	0.0
K14450	0.0
K02225	6.0
K02224	387628.0
K02227	225233.0
K02226	222394.0
K02221	22663.0
K14107	0.0
K02229	14.0
K02228	7.0
K14106	0.0
K00441	2940.0
K03288	0.0
K03289	4281.0
K03284	545431.0
K03285	1.0
K03286	8669.0
K03287	211707.0
K03280	0.0
K03281	196777.0
K03282	397993.0
K00440	0.0
K13677	0.0
K12790	0.0
K09639	0.0
K12688	0.0
K12689	0.0
K12686	0.0
K12687	0.0
K12684	0.0
K12685	7920.0
K12682	0.0
K12683	0.0
K12680	0.0
K11889	0.0
K08884	301112.0
K11085	272071.0
K11084	0.0
K11081	0.0
K11080	0.0
K11083	0.0
K11082	0.0
K11089	22.0
K08777	0.0
K08776	0.0
K06346	245585.0
K06347	0.0
K09824	2.0
K09825	397328.0
K09823	209.0
K09820	61.0
K10939	0.0
K10936	0.0
K10937	0.0
K10933	0.0
K06348	3.0
K09829	0.0
K11337	0.0
K11336	0.0
K11335	0.0
K11334	0.0
K11333	0.0
K11332	0.0
K11331	0.0
K11330	0.0
K00169	79560.0
K00164	1403.0
K00166	142.0
K00167	177.0
K00161	20162.0
K00162	20159.0
K00163	284.0
K10689	0.0
K10680	264.0
K10681	15.0
K10682	2.0
K04083	254051.0
K04082	3984.0
K04081	0.0
K04080	139.0
K04087	18567.0
K04086	4129.0
K04085	4330.0
K04084	3365.0
K04088	18432.0
K01569	14.0
K01568	0.0
K01563	19.0
K01561	146.0
K01560	92111.0
K01567	708.0
K01565	21.0
K01564	1.0
K02038	429438.0
K02039	426973.0
K02030	757953.0
K02031	763727.0
K02032	800607.0
K02033	888240.0
K02034	935720.0
K02035	1014355.0
K02036	433506.0
K02037	426191.0
K05556	2.0
K13658	2.0
K13659	0.0
K13656	0.0
K13657	0.0
K13654	0.0
K13655	1137.0
K13652	81975.0
K13653	410901.0
K13650	0.0
K13651	363.0
K05555	44.0
K05552	0.0
K02057	580768.0
K05550	0.0
K05551	0.0
K12308	695552.0
K12306	0.0
K03073	450186.0
K03072	31439.0
K03071	4786.0
K03070	469566.0
K03077	12629.0
K03076	464494.0
K03075	396300.0
K03074	40624.0
K08965	1550.0
K08967	95.0
K08961	34572.0
K08963	161231.0
K13873	0.0
K13876	0.0
K13874	0.0
K13875	0.0
K06139	9.0
K06138	2384.0
K06135	0.0
K06134	653.0
K06137	53.0
K06136	9.0
K06131	634854.0
K06133	195382.0
K06132	1.0
K02600	450571.0
K07389	135.0
K07388	0.0
K04747	0.0
K01516	445665.0
K09977	175.0
K07518	0.0
K07519	1.0
K11437	0.0
K07512	21.0
K07516	1211.0
K10212	4933.0
K10747	0.0
K10217	11.0
K10219	135.0
K10218	136.0
K10748	0.0
K01912	323017.0
K01913	28.0
K01910	12177.0
K01911	17290.0
K01916	7746.0
K01917	221.0
K01914	421446.0
K01915	818055.0
K01918	265509.0
K01919	9779.0
K07774	135.0
K07775	62755.0
K07776	2187.0
K07777	55558.0
K07770	22220.0
K07771	0.0
K07772	135.0
K07773	0.0
K07778	1462.0
K01193	288288.0
K04340	0.0
K04341	0.0
K04342	0.0
K04343	6.0
K12986	0.0
K04691	6.0
K02931	400064.0
K02933	446701.0
K02935	450591.0
K02936	0.0
K02939	450591.0
K00205	0.0
K00204	0.0
K00207	135.0
K00206	0.0
K00201	0.0
K00200	0.0
K00203	0.0
K00202	0.0
K00209	0.0
K00208	189313.0
K01000	518479.0
K01001	0.0
K01002	39674.0
K01003	1029.0
K01004	2.0
K01005	66327.0
K01006	436742.0
K01007	31724.0
K01008	142626.0
K10855	0.0
K14115	0.0
K14116	0.0
K14441	439560.0
K14446	853.0
K14447	5.0
K14112	0.0
K14445	28.0
K08195	135.0
K08194	1.0
K14448	135.0
K08196	0.0
K08191	188313.0
K14119	0.0
K08193	0.0
K00702	60581.0
K10799	0.0
K03518	207396.0
K03519	17075.0
K09719	0.0
K10856	7.0
K03516	0.0
K03517	328451.0
K02205	0.0
K02204	808.0
K02203	216799.0
K02201	0.0
K02200	12730.0
K13714	0.0
K13461	0.0
K12518	0.0
K12519	0.0
K12517	0.0
K12514	0.0
K12515	0.0
K12512	0.0
K12513	0.0
K12510	248864.0
K12511	39900.0
K07183	178195.0
K07182	3129.0
K07181	91010.0
K07180	7557.0
K07186	0.0
K07185	49022.0
K07184	8.0
K09800	7442.0
K09801	4020.0
K09802	2.0
K09803	2203.0
K09804	84.0
K09805	383.0
K09806	1212.0
K09807	260992.0
K09808	370220.0
K09809	3796.0
K10912	0.0
K10913	0.0
K10914	21950.0
K10915	0.0
K10916	0.0
K10917	0.0
K11358	193794.0
K11355	0.0
K11354	0.0
K11357	0.0
K11356	0.0
K04069	1036022.0
K04068	475248.0
K04065	2802.0
K04064	0.0
K04067	0.0
K04066	447749.0
K04061	141934.0
K09716	171.0
K04063	128.0
K04062	49.0
K10006	83.0
K10007	84.0
K10004	3960.0
K10005	98.0
K10002	3960.0
K10003	3961.0
K10000	0.0
K10001	3960.0
K09717	0.0
K10008	4065.0
K10009	1.0
K02491	0.0
K14588	0.0
K14581	0.0
K13678	26896.0
K13679	0.0
K11633	0.0
K13670	15.0
K13671	18.0
K11987	0.0
K11636	0.0
K11634	0.0
K13582	0.0
K13583	152.0
K13580	0.0
K13581	210.0
K13586	0.0
K13587	141.0
K13584	153.0
K13585	0.0
K13588	0.0
K13589	12.0
K02052	15888.0
K02053	18502.0
K02050	551807.0
K02051	521927.0
K02056	285134.0
K05553	0.0
K02054	15681.0
K02055	11679.0
K02058	129069.0
K02059	2.0
K05558	0.0
K05559	50.0
K03895	0.0
K03894	0.0
K03897	9.0
K03896	0.0
K03891	56.0
K03890	55.0
K03893	111.0
K03892	446302.0
K02423	0.0
K05342	0.0
K05341	6629.0
K12989	0.0
K12988	6.0
K02420	220148.0
K12981	0.0
K12980	0.0
K12983	0.0
K12982	13.0
K12985	0.0
K12984	15.0
K12987	0.0
K02426	191826.0
K13854	0.0
K03098	169844.0
K13853	6433.0
K03095	5857.0
K05344	8.0
K03091	869948.0
K03090	6655.0
K03093	24065.0
K03092	250626.0
K06113	10046.0
K09632	0.0
K02429	367522.0
K06118	34.0
K05716	0.0
K04844	384.0
K11632	13.0
K11630	0.0
K11631	911.0
K11637	0.0
K11635	64.0
K11638	0.0
K11639	0.0
K07572	0.0
K07573	0.0
K07570	2788.0
K07571	49436.0
K07576	197838.0
K07577	528.0
K07574	246949.0
K07575	0.0
K07578	0.0
K07579	0.0
K11189	569202.0
K11184	121185.0
K11187	0.0
K11180	3585.0
K11181	3604.0
K11183	2779.0
K10764	385.0
K10763	4020.0
K10762	0.0
K01938	431532.0
K01939	499460.0
K01934	280895.0
K01935	178464.0
K01937	449125.0
K01930	8.0
K01932	2461.0
K01933	514638.0
K07798	5080.0
K07799	2833.0
K07796	2708.0
K07797	0.0
K07794	10420.0
K07795	1826.0
K07792	6724.0
K07793	87209.0
K07790	0.0
K07791	17850.0
K06379	220102.0
K00968	69179.0
K06378	225327.0
K06377	41.0
K06376	0.0
K06375	0.0
K09814	0.0
K09813	0.0
K06372	0.0
K06371	0.0
K06370	0.0
K01249	11.0
K01246	306228.0
K01247	935.0
K01244	1.0
K01243	358990.0
K08919	0.0
K01241	5685.0
K02919	292416.0
K02913	460227.0
K02912	0.0
K02911	443561.0
K02910	0.0
K02917	0.0
K02916	450536.0
K02915	0.0
K02914	436436.0
K00228	898.0
K00227	0.0
K00226	679084.0
K00224	3961.0
K00223	4.0
K00222	0.0
K00221	149.0
K00220	0.0
K01798	3.0
K01799	10957.0
K01068	0.0
K01069	29554.0
K01062	3.0
K01791	365172.0
K01792	94.0
K01061	2097.0
K01066	18633.0
K01067	3634.0
K01796	674.0
K01797	2124.0
K05499	83501.0
K14468	0.0
K14469	2.0
K14465	0.0
K14466	0.0
K14467	0.0
K10834	135.0
K10833	0.0
K02266	0.0
K03793	52.0
K03790	50475.0
K03791	2.0
K03796	148.0
K03797	818987.0
K03794	0.0
K03795	221.0
K03798	791255.0
K03799	19579.0
K13448	0.0
K12538	0.0
K12539	0.0
K12530	0.0
K12531	0.0
K12532	0.0
K12533	0.0
K12534	0.0
K12535	0.0
K12536	270.0
K12537	0.0
K03136	0.0
K09790	219151.0
K09791	7429.0
K09792	472.0
K09793	191989.0
K09794	3285.0
K09795	373.0
K09796	244.0
K09797	242729.0
K09798	3077.0
K09799	23.0
K10972	0.0
K10973	0.0
K10977	5913.0
K10974	105643.0
K10975	0.0
K10978	0.0
K10979	9915.0
K06308	0.0
K00315	169.0
K09862	4116.0
K06303	0.0
K09860	45.0
K09861	370582.0
K06306	28777.0
K06307	1.0
K06305	188.0
K11373	0.0
K04047	20945.0
K04046	140.0
K04045	99412.0
K04044	3970.0
K04043	463915.0
K04042	147747.0
K04041	198610.0
K04040	3.0
K02700	0.0
K04049	0.0
K04048	0.0
K02707	0.0
K02704	0.0
K02705	0.0
K10020	135.0
K10021	0.0
K10022	0.0
K10023	0.0
K10024	0.0
K10025	0.0
K10026	10391.0
K10027	582.0
K13612	0.0
K13613	0.0
K13611	0.0
K13614	0.0
K13615	0.0
K05794	8248.0
K05795	36358.0
K05796	8718.0
K05797	0.0
K05790	0.0
K05791	23.0
K05792	6091.0
K05793	386.0
K05798	0.0
K05799	347815.0
K01474	780.0
K01477	22.0
K01476	1010.0
K01471	135.0
K01470	247133.0
K01473	784.0
K13039	33.0
K01479	313.0
K01478	7700.0
K05570	72226.0
K05571	72693.0
K05572	0.0
K05573	0.0
K02078	836117.0
K02079	0.0
K05576	34.0
K02074	6365.0
K02075	6375.0
K02076	8064.0
K02077	6542.0
K02071	202184.0
K02072	199100.0
K02073	221302.0
K03309	5501.0
K03308	765410.0
K03305	203450.0
K03304	430.0
K03307	245532.0
K03306	116393.0
K03301	36.0
K03300	12958.0
K03303	37949.0
K03302	0.0
K06173	586040.0
K06175	196.0
K06174	0.0
K06177	189349.0
K06176	599.0
K06179	250728.0
K07680	436.0
K03867	0.0
K03838	0.0
K12053	0.0
K11618	67616.0
K11619	0.0
K11614	3960.0
K11615	0.0
K11616	0.0
K11617	8.0
K11610	0.0
K11611	0.0
K11960	0.0
K11961	430.0
K02836	450522.0
K10565	0.0
K10564	0.0
K02837	367203.0
K10561	21756.0
K10560	21692.0
K10563	185259.0
K10562	0.0
K02838	450591.0
K06858	0.0
K02839	68004.0
K06859	27992.0
K12700	20093.0
K07558	0.0
K07559	81371.0
K07228	29.0
K07229	121.0
K07226	254.0
K07224	61.0
K07225	11.0
K07222	483.0
K07223	5038.0
K07220	110243.0
K07221	5553.0
K10709	54135.0
K10708	0.0
K10701	2.0
K10703	0.0
K10702	5.0
K10704	0.0
K05984	0.0
K07537	1.0
K08652	0.0
K08651	0.0
K08658	0.0
K08659	31431.0
K05982	33.0
K07451	13.0
K07453	0.0
K07452	0.0
K07455	19627.0
K07454	163.0
K09707	82397.0
K07457	4316.0
K09706	6110.0
K07104	105.0
K00029	17051.0
K00028	1.0
K00799	5714.0
K00798	311495.0
K00797	131757.0
K00024	388259.0
K00795	8922.0
K00026	0.0
K00021	38.0
K00020	15973.0
K00023	196.0
K00022	0.0
K09017	4251.0
K01269	273697.0
K09015	180734.0
K09014	290081.0
K09013	430641.0
K09011	188390.0
K09010	1.0
K01261	18.0
K01262	701365.0
K01263	1060.0
K01264	28.0
K01265	714040.0
K01266	95456.0
K09018	2.0
K08227	0.0
K08226	35.0
K08225	0.0
K08224	3275.0
K08223	20551.0
K08222	34.0
K08221	507.0
K00249	2344.0
K01790	549666.0
K00241	194540.0
K00240	219699.0
K00243	372879.0
K00242	709.0
K00245	7327.0
K00244	237731.0
K00247	0.0
K00246	7251.0
K01795	81672.0
K06983	33.0
K02799	18.0
K02798	2646.0
K02791	15274.0
K02790	0.0
K02793	131442.0
K02795	264121.0
K02794	276432.0
K02796	225952.0
K04564	233057.0
K04565	98001.0
K04566	68107.0
K04567	384889.0
K01040	8957.0
K01041	6421.0
K04562	63714.0
K04568	169.0
K01049	0.0
K02535	200886.0
K02242	6275.0
K02536	201404.0
K02531	1724.0
K02246	5834.0
K02533	9070.0
K02532	791.0
K02248	5066.0
K02538	184.0
K00581	0.0
K13421	73.0
K01013	0.0
K15018	0.0
K15019	0.0
K03110	449464.0
K03111	853270.0
K03112	6.0
K03113	187566.0
K03116	206897.0
K03117	8004.0
K03118	206539.0
K03119	685.0
K10919	0.0
K12552	0.0
K12553	0.0
K12551	0.0
K12556	12.0
K12554	35.0
K12555	11713.0
K06892	546.0
K06893	244.0
K06890	88304.0
K06891	7050.0
K06896	434122.0
K06897	178436.0
K06894	11312.0
K06895	22875.0
K10954	0.0
K10956	0.0
K06899	0.0
K06328	268.0
K06329	0.0
K10952	0.0
K10953	0.0
K11395	0.0
K11391	0.0
K11390	0.0
K11392	3220.0
K00499	0.0
K00494	147.0
K00495	0.0
K00496	2.0
K00491	6.0
K00492	45.0
K00493	0.0
K13591	0.0
K01467	195025.0
K13593	135.0
K13592	135.0
K04021	363.0
K04020	362.0
K04023	55278.0
K04022	0.0
K04025	0.0
K04024	25318.0
K04027	9252.0
K04026	8876.0
K04029	120677.0
K04028	131942.0
K07055	251.0
K07054	353.0
K07057	28.0
K07056	637895.0
K07051	34.0
K07050	216948.0
K07053	616243.0
K07052	717800.0
K07059	1.0
K07058	389937.0
K10040	19598.0
K10041	54834.0
K10046	1.0
K04799	0.0
K04798	0.0
K04793	0.0
K04792	0.0
K04791	0.0
K04790	0.0
K04797	0.0
K04796	0.0
K04795	0.0
K04794	167.0
K13638	13.0
K13639	170.0
K13634	7.0
K13635	0.0
K13636	362.0
K13637	64.0
K13630	0.0
K13631	0.0
K13632	0.0
K13633	146.0
K02042	94394.0
K05778	135.0
K05779	0.0
K05776	170078.0
K05541	0.0
K05774	499.0
K05775	0.0
K05772	3911.0
K05773	3910.0
K05540	44965.0
K01459	2.0
K01458	272.0
K01457	620.0
K01455	6008.0
K01454	0.0
K01453	151.0
K01452	0.0
K01451	71177.0
K01450	0.0
K05518	1.0
K08070	38168.0
K08071	0.0
K05516	15229.0
K08077	3496.0
K05515	383536.0
K13093	0.0
K11783	0.0
K12949	0.0
K12945	0.0
K12944	1.0
K12941	29340.0
K12940	16243.0
K12943	0.0
K12942	34689.0
K14728	4.0
K14727	6.0
K11785	0.0
K00108	757.0
K13890	6951.0
K13891	6949.0
K13892	5192.0
K13893	192.0
K13894	198.0
K13895	198.0
K13896	213.0
K06159	0.0
K06158	562889.0
K06153	478465.0
K06152	376.0
K06151	375.0
K06157	0.0
K06156	0.0
K06155	13.0
K06154	0.0
K03327	393223.0
K03326	25350.0
K03325	17351.0
K03324	642423.0
K03322	12706.0
K03321	57754.0
K03320	39000.0
K03329	0.0
K03328	181372.0
K04802	0.0
K04801	0.0
K04800	0.0
K11948	0.0
K01505	238.0
K04756	30.0
K11940	1.0
K11941	1.0
K11942	237.0
K11943	0.0
K11944	0.0
K01507	539854.0
K11946	0.0
K11947	0.0
K01506	593.0
K01501	2866.0
K01500	9488.0
K01503	0.0
K06714	20272.0
K04750	78848.0
K12789	0.0
K12788	0.0
K11526	0.0
K10810	0.0
K11522	0.0
K11523	0.0
K08675	0.0
K08676	3743.0
K08677	20.0
K08679	0.0
K11521	0.0
K10547	27542.0
K10546	32177.0
K10545	11991.0
K10544	5996.0
K10543	10079.0
K10542	178707.0
K10541	179146.0
K10540	209819.0
K10549	10663.0
K10548	27542.0
K14630	0.0
K11529	0.0
K00007	0.0
K00005	192400.0
K13444	0.0
K00003	298667.0
K00002	83131.0
K00001	111098.0
K01186	252192.0
K00009	2121.0
K00008	267224.0
K10726	0.0
K10725	251.0
K08246	0.0
K00263	890.0
K00262	619491.0
K00261	1939.0
K00260	3630.0
K00266	1286754.0
K00265	187499.0
K01200	55463.0
K01201	152168.0
K01206	1157769.0
K01207	137041.0
K01205	173182.0
K01208	731.0
K01209	751408.0
K06167	198358.0
K00917	115531.0
K00912	200640.0
K00919	448048.0
K02519	441762.0
K02518	426969.0
K02517	204320.0
K02511	0.0
K02510	16344.0
K13409	0.0
K13408	0.0
K03179	187014.0
K03170	260.0
K03177	450532.0
K12574	274868.0
K12570	0.0
K12573	430653.0
K11009	0.0
K11008	0.0
K11005	0.0
K11004	6.0
K11007	0.0
K11006	0.0
K11003	6.0
K08296	2074.0
K08297	71.0
K08295	158.0
K02634	0.0
K02635	1.0
K10622	0.0
K07693	784.0
K07692	2.0
K07691	0.0
K07690	0.0
K07697	1.0
K07696	75626.0
K07695	4.0
K07694	8474.0
K07699	155171.0
K07698	0.0
K07079	330974.0
K07078	29472.0
K07077	46.0
K07076	28800.0
K07075	62276.0
K07074	10920.0
K07073	0.0
K07072	0.0
K07071	8571.0
K07070	0.0
K14584	0.0
K11620	0.0
K09190	1.0
K11623	0.0
K05759	0.0
K08589	97.0
K11625	0.0
K11995	0.0
K01439	276394.0
K01438	191261.0
K01431	137.0
K01430	73588.0
K01433	7037.0
K01432	0.0
K01434	453.0
K01437	6.0
K01436	155391.0
K05539	4179.0
K14520	3.0
K12963	15.0
K12962	1.0
K12961	0.0
K12960	413958.0
K14749	0.0
K14748	0.0
K02972	0.0
K14743	0.0
K14742	392129.0
K14745	0.0
K14744	0.0
K14747	0.0
K14746	0.0
K02167	0.0
K02164	15.0
K02160	104244.0
K02168	245.0
K02169	169650.0
K10931	0.0
K03341	0.0
K03340	297413.0
K03343	24.0
K03342	50.0
K03346	4893.0
K12299	0.0
K12291	0.0
K12290	0.0
K12293	0.0
K12292	2.0
K12295	12.0
K12294	10.0
K12297	62.0
K12368	0.0
K11922	0.0
K11923	2.0
K11920	0.0
K11921	255.0
K11926	0.0
K11927	50618.0
K11924	1714.0
K11925	0.0
K11928	111204.0
K13181	0.0
K13219	0.0
K07262	3961.0
K07263	212286.0
K07260	265623.0
K07261	153.0
K07266	389.0
K07267	89.0
K07264	0.0
K07265	389.0
K07268	0.0
K07269	0.0
K01155	73707.0
K04478	0.0
K04479	0.0
K10528	0.0
K14952	31.0
K07486	963.0
K07487	9704.0
K07484	86603.0
K07485	107.0
K07482	4318.0
K07483	325938.0
K07480	0.0
K07481	18610.0
K07488	2708.0
K07489	0.0
K11210	0.0
K11211	6.0
K11212	70.0
K11214	71199.0
K11216	5930.0
K06300	0.0
K00061	0.0
K00060	4859.0
K06301	0.0
K00065	38099.0
K00064	177.0
K00067	577666.0
K00066	33.0
K00069	0.0
K00068	5758.0
K06304	0.0
K08262	0.0
K08261	0.0
K08260	13.0
K08265	0.0
K08264	0.0
K00288	99.0
K00285	266.0
K00284	204989.0
K00287	429740.0
K00286	514431.0
K00281	183508.0
K00280	0.0
K00283	94179.0
K00282	94179.0
K08088	0.0
K14198	0.0
K14199	0.0
K03452	0.0
K14194	0.0
K14195	0.0
K14196	0.0
K14197	0.0
K14192	0.0
K14193	0.0
K01880	433396.0
K01881	521121.0
K01883	450613.0
K01885	443846.0
K04618	0.0
K01887	517626.0
K01224	66208.0
K01889	450910.0
K01226	77041.0
K01227	189.0
K01220	24001.0
K01222	13768.0
K01223	221405.0
K02759	161653.0
K02755	13.0
K02757	249591.0
K02756	7.0
K14998	136.0
K02750	1668.0
K02753	64.0
K02752	0.0
K00939	449904.0
K00938	5858.0
K00937	409605.0
K00936	1107394.0
K00935	12.0
K00934	35.0
K00933	0.0
K00932	0.0
K00931	424743.0
K00930	828787.0
K01089	204461.0
K01080	0.0
K01081	288866.0
K01082	0.0
K01083	14.0
K01084	0.0
K01085	2.0
K01087	206.0
K02571	0.0
K02570	996.0
K02573	5220.0
K02572	73.0
K02575	7500.0
K02574	23691.0
K07780	0.0
K03488	158555.0
K03489	2510.0
K03482	0.0
K03483	2288.0
K03480	38538.0
K03481	18870.0
K03486	75982.0
K03487	34.0
K03484	200138.0
K03485	0.0
K02287	0.0
K02286	0.0
K02285	0.0
K02284	0.0
K02283	317575.0
K02282	8052.0
K02281	3960.0
K02280	6835.0
K02289	0.0
K02288	0.0
K03626	0.0
K03627	0.0
K03624	627077.0
K03625	450591.0
K03151	249360.0
K03620	6296.0
K03153	97.0
K08869	0.0
K03628	377817.0
K03629	442062.0
K09738	0.0
K09739	0.0
K09736	0.0
K09737	0.0
K09735	0.0
K09732	0.0
K09733	0.0
K09730	0.0
K09731	0.0
K09888	220625.0
K09889	7090.0
K09880	24.0
K09882	4042.0
K09883	600.0
K09884	0.0
K09887	0.0
K11027	0.0
K11026	0.0
K11025	0.0
K11024	0.0
K07679	0.0
K07678	0.0
K11021	0.0
K11020	0.0
K07675	93.0
K07674	3960.0
K07676	0.0
K07671	0.0
K07670	124.0
K07673	3967.0
K07672	0.0
K01117	0.0
K12048	0.0
K07019	7411.0
K07018	864.0
K07011	502818.0
K07010	202201.0
K07013	693.0
K07012	198692.0
K07015	246247.0
K07014	7856.0
K07017	29289.0
K07016	3669.0
K10084	0.0
K08372	4886.0
K05884	3957.0
K05885	77645.0
K05886	3079.0
K05887	3960.0
K05880	0.0
K05881	24.0
K05882	230.0
K05883	0.0
K08902	0.0
K05739	6095.0
K05888	0.0
K05889	0.0
K08903	0.0
K00547	14741.0
K00544	2.0
K00545	0.0
K00542	0.0
K00543	0.0
K00540	718557.0
K00548	546230.0
K00549	120793.0
K01145	0.0
K01412	923.0
K01147	7105.0
K01417	128629.0
K00038	27.0
K01143	0.0
K01142	294471.0
K01419	8297.0
K00788	493826.0
K00789	503155.0
K12502	0.0
K14762	0.0
K14761	226989.0
K06195	397.0
K03819	0.0
K03818	220.0
K03814	10422.0
K03817	18967.0
K03816	183965.0
K03811	115122.0
K03810	6144.0
K03813	4820.0
K11908	0.0
K11909	0.0
K11904	173.0
K11905	152.0
K11906	150.0
K11907	148.0
K11900	156.0
K11901	154.0
K11902	363.0
K11903	527.0
K10986	1126.0
K13238	0.0
K13239	0.0
K13797	0.0
K07248	56627.0
K13796	143.0
K07244	0.0
K07245	79.0
K07246	9057.0
K07240	933616.0
K07241	28.0
K07242	0.0
K07243	420.0
K01268	0.0
K05296	0.0
K02821	91812.0
K09016	0.0
K09945	140.0
K09944	69.0
K09947	135.0
K09946	267.0
K09941	58.0
K09940	2900.0
K09943	53.0
K09942	528.0
K09949	3877.0
K09948	210.0
K10851	42.0
K10850	0.0
K03666	49532.0
K03667	8297.0
K03196	4342.0
K03665	445729.0
K11275	0.0
K06012	171827.0
K00048	183162.0
K10857	80.0
K09773	11320.0
K00043	290.0
K00042	107078.0
K00041	104445.0
K00040	107413.0
K00046	451676.0
K00733	0.0
K00044	0.0
K06011	1.0
K09012	0.0
K06016	21511.0
K06017	0.0
K06014	0.0
K06015	76798.0
K06019	1506.0
K01075	4098.0
K12221	4.0
K06444	0.0
K04632	0.0
K14977	5497.0
K14974	0.0
K00958	4140.0
K00951	647928.0
K00950	213647.0
K00952	874.0
K00955	50551.0
K00954	450655.0
K00957	63926.0
K00956	62462.0
K00590	14680.0
K02777	14127.0
K02775	32415.0
K02774	37087.0
K02773	38523.0
K02771	22822.0
K02770	125604.0
K02779	8102.0
K02778	3.0
K01606	0.0
K01607	337031.0
K01604	0.0
K01605	0.0
K01602	59.0
K01601	1269.0
K03750	42266.0
K01609	365284.0
K02553	96.0
K02804	107469.0
K02551	196377.0
K02806	8801.0
K02557	370586.0
K02800	29890.0
K05275	10.0
K02802	2.0
K13300	0.0
K02558	7257.0
K02809	8.0
K02808	8.0
K03600	4020.0
K03601	446397.0
K03602	439865.0
K03603	0.0
K03604	78745.0
K03605	10760.0
K03606	6756.0
K03607	0.0
K03608	216073.0
K03609	291234.0
K06078	0.0
K06079	1969.0
K09710	450398.0
K09711	160.0
K09712	0.0
K06073	0.0
K06074	0.0
K06075	6874.0
K06076	34211.0
K06077	3130.0
K06382	143775.0
K06383	70993.0
K06380	0.0
K06381	191001.0
K06386	192.0
K06387	143158.0
K06384	13499.0
K06385	205394.0
K06388	0.0
K06389	0.0
K12466	19.0
K12468	0.0
K07657	8636.0
K07656	0.0
K07655	0.0
K07654	58.0
K07653	15.0
K07652	24302.0
K07651	459.0
K07650	22791.0
K07659	4561.0
K07658	429571.0
K11041	3389.0
K11040	0.0
K11043	0.0
K11042	0.0
K11045	0.0
K11044	0.0
K11047	0.0
K11046	0.0
K11049	0.0
K11048	0.0
K07387	171727.0
K07386	206489.0
K06926	348769.0
K06927	20280.0
K06924	0.0
K06925	450590.0
K06922	25.0
K06923	211100.0
K06920	20756.0
K06921	287232.0
K06928	14333.0
K06929	11220.0
K07033	256560.0
K07032	11859.0
K07031	104905.0
K07030	196504.0
K07037	186732.0
K07035	186294.0
K07034	3286.0
K07039	3960.0
K07038	15153.0
K10829	0.0
K00384	769415.0
K00385	15542.0
K00386	0.0
K00387	0.0
K00380	486.0
K00381	419.0
K00382	332818.0
K00383	3842.0
K00389	66.0
K01387	9.0
K01385	0.0
K01389	0.0
K09158	4383.0
K09159	660.0
K09156	0.0
K09157	253459.0
K09154	0.0
K09155	33928.0
K09152	0.0
K09153	114383.0
K09150	0.0
K09151	3831.0
K05970	272071.0
K05714	36.0
K05715	0.0
K05710	146.0
K05711	4.0
K05712	158.0
K05713	2.0
K00560	406927.0
K00561	0.0
K00563	51932.0
K00564	30711.0
K00566	627285.0
K00567	397583.0
K00568	2254.0
K00569	213.0
K05575	1166.0
K01169	135.0
K01167	0.0
K01166	0.0
K05577	1209.0
K01163	84270.0
K01161	0.0
K01160	362.0
K05578	0.0
K05579	0.0
K08092	26745.0
K08093	23546.0
K08094	45775.0
K08095	0.0
K08096	0.0
K08097	517.0
K02254	0.0
K02255	0.0
K01743	0.0
K02251	436.0
K02061	14.0
K01741	0.0
K02060	5.0
K00114	218.0
K02122	246379.0
K02123	428616.0
K02120	432256.0
K02121	359774.0
K02124	430371.0
K03837	36.0
K03836	0.0
K03835	374.0
K03834	45.0
K03833	20943.0
K03832	212659.0
K03831	96.0
K03830	96363.0
K00443	0.0
K03839	197357.0
K02067	12618.0
K10189	157552.0
K13038	695449.0
K13787	11688.0
K13788	3223.0
K13789	1188894.0
K10188	214996.0
K12255	0.0
K12254	49.0
K12257	372432.0
K12256	135.0
K12251	75768.0
K12250	0.0
K12253	0.0
K12252	0.0
K13252	1863.0
K13256	8386.0
K13255	2.0
K12079	0.0
K12078	0.0
K12071	3960.0
K12070	0.0
K12073	21.0
K12072	1.0
K09912	56.0
K06236	0.0
K06237	0.0
K05519	0.0
K09914	3069.0
K11788	0.0
K11782	0.0
K11780	0.0
K11781	0.0
K11787	0.0
K11784	0.0
K11530	2.0
K12787	0.0
K12786	0.0
K12785	0.0
K12784	0.0
K06718	26.0
K09969	4148.0
K09968	42.0
K09967	71266.0
K09966	28.0
K09965	23.0
K09964	416.0
K09963	45924.0
K09962	877.0
K09961	17.0
K09960	3.0
K11527	24950.0
K11524	0.0
K11525	0.0
K11250	3970.0
K11253	0.0
K11258	0.0
K11528	0.0
K00713	0.0
K00712	10216.0
K10780	40.0
K10783	624.0
K10125	135.0
K10124	0.0
K10126	135.0
K10121	4296.0
K10123	0.0
K10122	4296.0
K04652	123954.0
K04653	88559.0
K04651	192842.0
K04656	85752.0
K04654	85751.0
K04655	94679.0
K00973	446621.0
K00972	50545.0
K00971	290236.0
K00970	192602.0
K00975	651348.0
K00974	763913.0
K00979	212005.0
K00978	27789.0
K14954	1.0
K14955	0.0
K14956	0.0
K06178	274401.0
K01596	16126.0
K01597	6221.0
K01594	0.0
K01595	1635.0
K01592	0.0
K01593	2758.0
K01590	3382.0
K01591	443736.0
K01598	33.0
K01599	724250.0
K02711	0.0
K02710	0.0
K02713	0.0
K02712	0.0
K02714	0.0
K02717	0.0
K02716	0.0
K02719	0.0
K02718	0.0
K03449	75025.0
K03446	179635.0
K03444	457.0
K03445	384.0
K03442	414759.0
K01620	379637.0
K01621	13397.0
K01622	334.0
K01623	107941.0
K01624	704057.0
K01625	710364.0
K01626	205855.0
K01627	200638.0
K01628	242827.0
K01629	80423.0
K05299	436.0
K02829	0.0
K02828	4.0
K02827	4.0
K02826	0.0
K02825	24657.0
K02824	246624.0
K02823	434981.0
K02822	106450.0
K03198	4336.0
K03199	4790.0
K03668	18534.0
K03669	208.0
K03190	73598.0
K03191	2621.0
K03660	296074.0
K03194	2.0
K03195	4353.0
K03664	450534.0
K03197	4340.0
K09772	247446.0
K06013	6969.0
K09770	7691.0
K09771	66.0
K09776	51.0
K09777	188873.0
K09774	8634.0
K09775	122849.0
K09778	19437.0
K09779	167324.0
K06269	0.0
K06323	0.0
K11624	3.0
K02991	0.0
K02990	435721.0
K02624	38.0
K02240	28657.0
K08282	3258.0
K12440	0.0
K12441	0.0
K12442	0.0
K12443	0.0
K12444	0.0
K12445	0.0
K12449	6.0
K02247	0.0
K07637	1.0
K07636	459760.0
K07639	0.0
K07638	4610.0
K11069	152116.0
K11068	266987.0
K11063	156.0
K11062	0.0
K11061	0.0
K11060	0.0
K11066	19.0
K11065	191807.0
K06900	0.0
K06901	311015.0
K06902	106446.0
K06903	19901.0
K06904	23730.0
K06905	34224.0
K06906	20997.0
K06907	46601.0
K06908	31451.0
K06909	5661.0
K10821	0.0
K05905	2599.0
K05904	0.0
K05906	0.0
K05900	10.0
K05903	3564.0
K01406	0.0
K05909	0.0
K05908	0.0
K00368	22.0
K00369	14.0
K00366	25646.0
K00367	0.0
K00364	9803.0
K00365	41.0
K00362	202.0
K00363	128.0
K00360	0.0
```
