## Extended Data File 1 for "Diet induces reproducible alterations in the mouse and human gut microbiome": SRS1366815_SRR3310245.picrust

```
# Constructed from biom file
#OTU ID	SRR3310245
K01365	0.0
K01364	0.0
K01361	70.0
K01360	0.0
K01362	280421.0
K02249	0.0
K05841	0.0
K05844	598.0
K05845	1585.0
K05846	71124.0
K05847	72710.0
K00508	742.0
K00500	405.0
K00507	1611.0
K00504	91.0
K00505	0.0
K12521	0.0
K01101	51734.0
K01103	2384.0
K12520	0.0
K01104	556233.0
K05592	276181.0
K05593	91387.0
K05590	6.0
K05591	44.0
K05596	1177.0
K05597	1.0
K05594	5.0
K05595	54328.0
K05599	0.0
K11964	0.0
K11962	0.0
K14540	122519.0
K12529	22.0
K12528	8.0
K06353	0.0
K02456	5410.0
K02457	181.0
K02454	8510.0
K02455	426.0
K02452	153.0
K02453	1968.0
K02450	6.0
K02103	65161.0
K08138	27958.0
K02108	295873.0
K02109	341589.0
K02458	182.0
K02459	181.0
K08137	7.0
K03851	1210.0
K03850	0.0
K03852	1166.0
K03855	1800.0
K03856	131870.0
K13018	0.0
K13019	8533.0
K13010	119.0
K13011	0.0
K13012	10674.0
K13013	92.0
K13014	1.0
K13015	192.0
K13016	8665.0
K13017	15.0
K08566	1.0
K08567	217.0
K13274	0.0
K13275	4.0
K13276	0.0
K13277	0.0
K03275	0.0
K03274	3009.0
K03277	0.0
K03276	0.0
K03271	112366.0
K03270	269869.0
K03273	19727.0
K03272	49138.0
K03279	0.0
K03278	0.0
K11022	0.0
K12277	0.0
K12276	0.0
K12270	379.0
K11058	0.0
K12279	0.0
K12278	0.0
K07557	0.0
K07550	0.0
K07552	165333.0
K06319	0.0
K09909	5.0
K09908	6.0
K12051	0.0
K12050	0.0
K12057	972.0
K12056	6.0
K06221	714.0
K09900	1.0
K09903	343960.0
K09902	6.0
K09904	6.0
K09907	6.0
K09906	6.0
K11501	0.0
K03234	0.0
K00773	342458.0
K00772	3804.0
K00777	21.0
K00776	0.0
K06313	3387.0
K06315	0.0
K05574	0.0
K10201	1415.0
K07176	1.0
K07177	3772.0
K07174	0.0
K07175	24555.0
K07172	1038.0
K07173	83994.0
K07170	177232.0
K07171	276468.0
K07178	6.0
K07179	0.0
K00195	0.0
K00194	2373.0
K00197	2534.0
K00196	4.0
K00191	0.0
K00190	146.0
K00193	0.0
K00192	0.0
K00198	23170.0
K06405	111101.0
K10109	34095.0
K10108	84933.0
K10107	54.0
K01828	5.0
K01829	83.0
K01826	11.0
K01825	25.0
K01822	262.0
K01823	12525.0
K01820	161.0
K01821	5417.0
K00999	0.0
K00998	253632.0
K00995	231029.0
K00997	30898.0
K00996	420.0
K00991	359608.0
K00990	3127.0
K00992	154.0
K11028	0.0
K02622	221984.0
K02625	0.0
K03564	294000.0
K13489	106.0
K13488	106.0
K13483	106.0
K13482	96.0
K13481	96.0
K13480	43.0
K13487	106.0
K13486	106.0
K14680	1.0
K14681	0.0
K14682	176.0
K08358	202.0
K08357	216.0
K08356	0.0
K08355	0.0
K03469	335774.0
K03462	1.0
K03464	3.0
K03465	35327.0
K03466	344446.0
K01648	41.0
K01649	358519.0
K01643	20148.0
K01640	5966.0
K01641	3737.0
K01646	6137.0
K01647	294409.0
K01644	33414.0
K02597	143.0
K02626	462.0
K02595	8.0
K02594	5449.0
K02593	8.0
K02592	3536.0
K02591	12263.0
K02590	49329.0
K02598	12667.0
K02849	1672.0
K14061	6.0
K14062	11.0
K14063	6.0
K14064	6.0
K14065	0.0
K14067	0.0
K02841	1740.0
K02840	2944.0
K02843	13681.0
K02844	1305.0
K02847	5.0
K02846	6.0
K02102	1304.0
K09758	6053.0
K06039	25.0
K06034	34.0
K06036	308.0
K06037	0.0
K06032	0.0
K01581	10533.0
K02702	0.0
K02659	60.0
K13490	106.0
K13491	106.0
K03644	200611.0
K03645	6.0
K03646	1675.0
K03647	6088.0
K03640	36292.0
K03641	5273.0
K03642	25234.0
K03643	1720.0
K03648	324970.0
K03649	226.0
K06694	0.0
K11814	0.0
K12428	1.0
K12429	6.0
K12422	0.0
K12423	0.0
K12420	0.0
K12421	0.0
K12426	0.0
K12427	0.0
K12424	0.0
K12425	0.0
K07349	9.0
K07348	11.0
K05380	0.0
K07345	43.0
K07344	46.0
K07347	48.0
K07346	20.0
K07341	46044.0
K07340	191.0
K07343	49382.0
K07342	0.0
K06968	1321.0
K06969	587369.0
K06962	6021.0
K06963	0.0
K06960	123698.0
K06961	0.0
K06966	191370.0
K06967	122512.0
K06964	0.0
K06965	0.0
K08995	216.0
K08994	464.0
K08997	16.0
K08996	2062.0
K08990	7.0
K08993	6.0
K08992	26.0
K08999	36148.0
K08998	280055.0
K08344	97.0
K08345	6.0
K08346	6.0
K14940	17.0
K02724	0.0
K08349	6.0
K11815	0.0
K05929	0.0
K05928	105.0
K05927	36.0
K05924	27.0
K05922	46.0
K05921	27.0
K00349	215273.0
K00698	0.0
K00340	217378.0
K00341	217408.0
K00690	61461.0
K00343	208281.0
K00344	3076.0
K00697	3197.0
K00346	215273.0
K00347	215273.0
K09116	44313.0
K09117	305992.0
K05337	21365.0
K09118	385.0
K09119	0.0
K02106	2201.0
K05823	2535.0
K05820	240.0
K05826	14.0
K05827	14.0
K02100	6.0
K02101	0.0
K00524	0.0
K00525	313044.0
K00526	67164.0
K00527	437816.0
K00520	3592.0
K00522	0.0
K00523	71.0
K02451	1.0
K00528	302878.0
K00529	30.0
K00025	105.0
K14215	0.0
K14213	0.0
K03453	238555.0
K00796	286285.0
K05339	1287.0
K00027	125676.0
K00794	266004.0
K00793	264728.0
K01347	0.0
K01346	0.0
K01344	0.0
K01343	0.0
K00791	377529.0
K01340	0.0
K00790	423039.0
K02694	0.0
K02696	0.0
K02697	0.0
K02690	0.0
K02691	199.0
K02692	0.0
K02693	0.0
K02698	0.0
K02699	0.0
K00836	77.0
K00837	191659.0
K00835	125.0
K00832	5363.0
K00833	159915.0
K00830	4337.0
K00831	335984.0
K00839	849.0
K04335	5.0
K04334	5.0
K01120	129.0
K01126	393109.0
K04333	6.0
K01129	150193.0
K01128	22.0
K04339	0.0
K04338	6.0
K02470	452103.0
K02471	3224.0
K02472	16571.0
K02473	0.0
K02474	246561.0
K02475	16.0
K02476	16.0
K02477	316004.0
K02478	53.0
K02479	246.0
K09019	99.0
K01267	79709.0
K13074	0.0
K13075	0.0
K11441	0.0
K14055	6.0
K13299	0.0
K13292	137044.0
K14057	6.0
K14056	1.0
K02856	8536.0
K02585	8691.0
K12211	4.0
K12210	0.0
K12213	4.0
K12212	4.0
K12215	0.0
K02854	7.0
K12217	4.0
K12216	4.0
K12219	4.0
K12218	4.0
K02855	264.0
K08692	0.0
K08693	4.0
K08690	1.0
K08691	0.0
K08696	0.0
K08697	0.0
K11748	127.0
K11749	326569.0
K11746	6.0
K11747	8.0
K11744	116.0
K11745	203.0
K11742	1198.0
K11743	44655.0
K11740	2.0
K11741	51045.0
K13920	6489.0
K13921	1307.0
K13922	54745.0
K13923	1307.0
K13924	1903.0
K13925	0.0
K13926	236.0
K13927	8781.0
K13928	7.0
K13929	23.0
K09923	6.0
K09922	215186.0
K06201	269688.0
K06200	76431.0
K06207	284937.0
K06206	34146.0
K06205	6.0
K09924	10783.0
K09929	0.0
K06208	3240.0
K00759	160421.0
K00758	131.0
K00752	698.0
K00757	323261.0
K00756	40756.0
K00754	339815.0
K06001	277535.0
K05557	0.0
K09766	15473.0
K05554	0.0
K07475	0.0
K07150	80859.0
K07151	1463.0
K07152	5198.0
K07153	65.0
K07154	352814.0
K07155	0.0
K07156	72.0
K07157	208.0
K07406	142054.0
K07407	649345.0
K07404	120009.0
K07405	215917.0
K07402	81627.0
K07403	7376.0
K07400	6.0
K07401	16.0
K01808	363044.0
K01809	276146.0
K01800	97.0
K01801	0.0
K01802	209077.0
K01803	334153.0
K01804	100332.0
K01805	17909.0
K01807	56245.0
K09718	0.0
K14668	0.0
K14669	0.0
K14666	0.0
K14667	0.0
K01664	2150.0
K01665	179225.0
K01666	69977.0
K01667	201869.0
K01660	0.0
K01661	31127.0
K01662	300952.0
K01663	0.0
K01668	111.0
K01669	5551.0
K02863	334833.0
K02862	1.0
K02860	303211.0
K02867	343964.0
K02866	0.0
K02864	331091.0
K02869	0.0
K05362	24.0
K05365	125.0
K03402	150452.0
K03403	0.0
K03400	0.0
K03406	809831.0
K03407	97260.0
K03404	65.0
K03405	638.0
K03408	189574.0
K03409	7953.0
K02315	159771.0
K02314	349749.0
K02317	6.0
K02316	342793.0
K02313	336030.0
K02312	644.0
K02319	284.0
K12405	0.0
K12152	6.0
K12151	6.0
K07091	1776.0
K07090	368576.0
K07093	193.0
K07092	1.0
K07095	382495.0
K07094	411.0
K07097	35.0
K07096	1193.0
K07099	41268.0
K07098	418017.0
K11175	340670.0
K11174	0.0
K11177	20.0
K11176	8.0
K11173	0.0
K11179	1371.0
K11178	113.0
K00322	12.0
K00320	37.0
K00321	0.0
K00326	0.0
K00324	3532.0
K00325	1257.0
K00329	1209.0
K05945	4044.0
K05944	0.0
K05947	0.0
K05946	36783.0
K06944	4.0
K06945	62.0
K06946	10.0
K06415	3886.0
K06940	76728.0
K06941	353142.0
K06942	334815.0
K06943	0.0
K10806	101.0
K10807	8.0
K10804	724.0
K10805	41.0
K06948	3982.0
K06949	374776.0
K06418	401.0
K09138	186.0
K09139	9.0
K09134	47680.0
K09135	0.0
K09136	7947.0
K09137	1491.0
K09130	1.0
K09131	3468.0
K09132	53411.0
K09133	1558.0
K05808	335612.0
K05809	6.0
K05804	43322.0
K05805	1700.0
K05806	0.0
K05807	220787.0
K05800	130.0
K05801	27908.0
K05802	7.0
K05803	6.0
K01044	97.0
K01045	0.0
K01046	2013.0
K02068	3523.0
K04561	194.0
K01042	13005.0
K05568	125826.0
K05567	48107.0
K14273	0.0
K14275	0.0
K14274	3986.0
K02062	7.0
K05245	0.0
K05564	45.0
K01048	16098.0
K02066	225238.0
K01322	185599.0
K01325	0.0
K02065	223924.0
K01326	0.0
K05560	45.0
K02243	4527.0
K08930	0.0
K02679	6.0
K02676	60.0
K02674	46.0
K02675	0.0
K02672	82.0
K02241	9628.0
K02670	105.0
K02671	66.0
K00810	0.0
K00811	221975.0
K00812	40152.0
K00813	20.0
K00814	0.0
K00817	314057.0
K00818	217249.0
K00819	7945.0
K02530	2688.0
K02245	4538.0
K02244	3762.0
K01499	14.0
K01498	0.0
K01493	334630.0
K01492	8555.0
K01491	705564.0
K01497	1391.0
K01496	6468.0
K01495	287829.0
K01494	53366.0
K02418	108144.0
K02419	125032.0
K14492	0.0
K02412	113400.0
K02413	117051.0
K02410	125139.0
K02411	54406.0
K02416	125032.0
K02417	86082.0
K02414	13187.0
K02415	4322.0
K00120	0.0
K00121	2564.0
K00430	0.0
K13058	105.0
K13059	0.0
K13727	37.0
K13057	7.0
K13722	0.0
K13051	1600.0
K13052	74038.0
K00435	328.0
K12054	0.0
K03239	0.0
K03238	0.0
K03231	284.0
K03230	151.0
K03232	0.0
K12059	1.0
K03237	0.0
K03236	0.0
K12058	952.0
K12239	0.0
K12238	0.0
K12235	0.0
K12234	5594.0
K13942	0.0
K13940	87339.0
K13941	4.0
K12097	0.0
K12096	0.0
K12095	0.0
K12094	0.0
K12093	0.0
K12092	0.0
K12091	0.0
K12090	0.0
K12099	0.0
K12098	0.0
K06356	0.0
K05992	2300.0
K03540	0.0
K06331	54307.0
K06330	1308.0
K07138	188386.0
K07139	279870.0
K11811	6.0
K07132	21268.0
K07133	843301.0
K07130	104417.0
K07131	321.0
K07137	439252.0
K07134	0.0
K07135	0.0
K01860	0.0
K01866	343962.0
K01867	343727.0
K01865	763.0
K01868	389652.0
K01869	343933.0
K06140	272.0
K04766	10.0
K04767	2010.0
K04764	27049.0
K04762	217258.0
K04763	506284.0
K04760	1717.0
K04761	78522.0
K04768	106.0
K04769	104767.0
K08313	974.0
K08312	69.0
K08311	1275.0
K08310	55.0
K08317	16.0
K08316	90302.0
K08315	6.0
K08314	5382.0
K05149	0.0
K08319	0.0
K08318	5.0
K06339	0.0
K14648	0.0
K14392	4505.0
K14393	465.0
K14645	45.0
K14647	0.0
K01689	394392.0
K01686	309735.0
K01687	436247.0
K01684	56582.0
K01685	124777.0
K01682	151.0
K01681	269349.0
K05308	0.0
K02889	0.0
K02888	343859.0
K02885	0.0
K02884	343958.0
K02887	334832.0
K02886	343958.0
K02881	343959.0
K02883	0.0
K13743	0.0
K02086	3528.0
K02081	51852.0
K02080	7.0
K02083	2336.0
K02082	2304.0
K13831	0.0
K03428	0.0
K03429	63512.0
K03424	535484.0
K03935	0.0
K03932	35274.0
K03933	31.0
K03930	51278.0
K03931	5611.0
K02339	1741.0
K02338	343953.0
K02337	338372.0
K02336	6.0
K02335	386892.0
K02334	61610.0
K02330	0.0
K03688	84345.0
K03689	0.0
K03680	3986.0
K03683	69.0
K03684	2997.0
K03685	334827.0
K03686	516599.0
K03687	322994.0
K07301	131383.0
K07300	117.0
K07303	192.0
K07302	90.0
K07305	7268.0
K07304	9423.0
K07307	9352.0
K07306	865.0
K07309	207.0
K07308	1156.0
K02617	6.0
K02610	84.0
K02963	343945.0
K02612	84.0
K02961	324489.0
K09686	858097.0
K09687	1017705.0
K09684	4886.0
K09685	8050.0
K09682	1.0
K09683	0.0
K09680	25046.0
K09681	0.0
K09688	54.0
K09689	54.0
K05962	0.0
K05961	0.0
K05967	431.0
K05966	919.0
K11159	2.0
K05964	1567.0
K05968	1.0
K11152	0.0
K00309	1.0
K00658	9116.0
K00304	119.0
K00305	118.0
K00654	0.0
K00655	412729.0
K00652	185933.0
K00301	207.0
K00302	44769.0
K00303	885.0
K10828	0.0
K06431	0.0
K06432	0.0
K06433	0.0
K06434	122.0
K06436	5833.0
K06437	0.0
K10820	4000.0
K06439	0.0
K10822	0.0
K10823	0.0
K10826	11.0
K09167	10081.0
K06322	0.0
K14117	0.0
K14259	0.0
K14257	14.0
K01308	13087.0
K01303	354.0
K01301	8.0
K01305	8974.0
K01304	3729.0
K02658	60.0
K00672	0.0
K02650	16196.0
K02651	12952.0
K02652	72536.0
K02653	99874.0
K02654	272563.0
K05687	0.0
K02656	64.0
K05685	56.0
K00878	116509.0
K00879	11367.0
K00872	27031.0
K00873	341982.0
K00870	0.0
K00876	560970.0
K00877	0.0
K00874	388939.0
K00875	0.0
K04487	245626.0
K04486	155486.0
K04485	342385.0
K04484	0.0
K04483	0.0
K04482	0.0
K04480	4.0
K04488	169370.0
K12049	0.0
K13693	4.0
K13706	0.0
K13694	14982.0
K13695	25.0
K05977	0.0
K09516	26267.0
K02434	198091.0
K02435	185259.0
K02436	3341.0
K02437	270351.0
K05350	57045.0
K02431	67109.0
K08100	8.0
K02433	207112.0
K02438	124991.0
K02439	1346.0
K03745	1201.0
K03744	384024.0
K03747	70.0
K03210	342726.0
K03217	341109.0
K03216	127334.0
K03215	1838.0
K03742	308082.0
K03219	150.0
K03218	323482.0
K03749	63.0
K03748	8050.0
K02383	0.0
K06327	0.0
K06320	59391.0
K07238	319026.0
K09479	0.0
K09478	0.0
K09475	6.0
K09474	1039.0
K09477	0.0
K09476	6.0
K09471	136.0
K09470	1.0
K09473	1.0
K09472	65.0
K07543	0.0
K06898	91852.0
K13967	0.0
K13963	61419.0
K07545	0.0
K00737	43297.0
K05345	582.0
K11706	3.0
K11707	548.0
K11704	3.0
K11705	3.0
K11708	502.0
K11709	484.0
K05588	14.0
K07114	492246.0
K07443	112954.0
K07116	6.0
K07117	143.0
K07110	213.0
K07447	334424.0
K07112	17631.0
K07113	1460.0
K07448	57122.0
K07118	13052.0
K07119	121.0
K10619	2.0
K10618	0.0
K10617	0.0
K10616	1.0
K01848	215.0
K01849	206.0
K01844	55066.0
K01845	71027.0
K01846	1398.0
K01847	410200.0
K01840	606216.0
K01841	5877.0
K01842	1.0
K01843	67249.0
K06219	6.0
K10832	0.0
K05348	0.0
K14203	0.0
K08483	127473.0
K08482	243.0
K08481	24.0
K08480	0.0
K08485	6.0
K08484	227.0
K00464	0.0
K00467	4.0
K00466	91.0
K00461	0.0
K00460	0.0
K00463	0.0
K00462	2.0
K04509	0.0
K00469	8.0
K00468	1.0
K08645	0.0
K04744	3086.0
K01518	16.0
K01519	0.0
K04748	6619.0
K04749	11803.0
K01514	70.0
K01515	229891.0
K01512	91701.0
K01510	0.0
K14623	47729.0
K14626	0.0
K14627	0.0
K14628	0.0
K14629	0.0
K03918	20.0
K03919	110.0
K12372	8.0
K12373	993743.0
K12370	8.0
K12371	8.0
K02359	0.0
K02358	349091.0
K02351	13.0
K02352	0.0
K02355	666579.0
K02357	343949.0
K02356	346036.0
K13574	1650.0
K13573	35.0
K13572	37.0
K13571	18.0
K13570	18.0
K12112	1.0
K12113	1.0
K12110	0.0
K12111	2172.0
K07329	0.0
K07328	0.0
K07323	2829.0
K07322	341390.0
K07321	17118.0
K07320	1624.0
K07327	0.0
K07326	0.0
K07325	0.0
K07324	0.0
K08163	6.0
K06180	873183.0
K06181	473.0
K06182	77628.0
K06183	116807.0
K06186	1628.0
K06187	343950.0
K06188	21877.0
K06189	2820.0
K08359	2.0
K07589	13.0
K07588	213421.0
K07587	0.0
K07586	45837.0
K07585	0.0
K07584	121548.0
K07583	0.0
K07582	0.0
K07581	0.0
K07580	0.0
K11139	0.0
K05989	431109.0
K05988	0.0
K05985	33054.0
K05987	1.0
K05986	105.0
K10843	34.0
K08354	0.0
K10844	23.0
K10848	0.0
K00673	224.0
K00674	193536.0
K00675	1159.0
K00676	125995.0
K00677	254842.0
K06988	102.0
K06989	12707.0
K08351	7.0
K06980	2843.0
K06981	14.0
K06982	0.0
K08350	6.0
K06984	0.0
K06985	66.0
K06986	9.0
K06987	76833.0
K02445	141873.0
K02444	49666.0
K00582	0.0
K00583	0.0
K00580	0.0
K02110	309435.0
K00586	0.0
K00587	4.0
K00584	125.0
K08921	0.0
K02441	471.0
K00588	26504.0
K08922	0.0
K02440	28066.0
K00018	361680.0
K08923	0.0
K02443	62338.0
K00019	140.0
K02442	0.0
K08925	0.0
K08926	0.0
K08927	0.0
K03149	40879.0
K06604	0.0
K00015	467.0
K01989	129777.0
K00854	261072.0
K00855	67.0
K00856	2832.0
K00857	91838.0
K00850	746548.0
K00851	3618.0
K00852	167998.0
K00853	40416.0
K00858	343650.0
K00859	339135.0
K01181	28710.0
K01180	0.0
K01183	59264.0
K01182	152095.0
K01185	178237.0
K01184	6.0
K01187	771817.0
K01188	317267.0
K02596	282.0
K13766	922.0
K13767	3432.0
K13003	0.0
K13002	3696.0
K13000	0.0
K02984	0.0
K02986	343989.0
K02987	0.0
K02636	0.0
K02982	300686.0
K02983	0.0
K02638	0.0
K02639	1306.0
K02988	337318.0
K08298	404.0
K08299	2.0
K03583	1739.0
K03582	1775.0
K03581	143680.0
K03580	115.0
K03587	220367.0
K03586	70.0
K03585	418444.0
K03584	333526.0
K03589	270747.0
K03588	415380.0
K01725	2.0
K01724	1961.0
K01727	5019.0
K01726	70950.0
K01721	116.0
K01720	48.0
K01722	0.0
K13008	0.0
K01729	25.0
K01728	23128.0
K09530	0.0
K09539	0.0
K02188	109607.0
K02189	95332.0
K02182	210.0
K02183	0.0
K03769	18214.0
K03768	438895.0
K03767	1794.0
K03765	1.0
K03764	6.0
K03763	229049.0
K03762	1200.0
K03761	27.0
K03760	10740.0
K09457	27960.0
K09456	32.0
K09459	5516.0
K09458	350558.0
K00602	807571.0
K13988	0.0
K13985	0.0
K09981	220.0
K09980	1.0
K09983	2.0
K09982	53.0
K09985	1063.0
K09984	103.0
K09987	1063.0
K09986	98.0
K09989	52008.0
K09988	52614.0
K12583	20.0
K12582	14.0
K12589	0.0
K11720	1777.0
K09759	66244.0
K10985	22.0
K10984	806.0
K07468	16.0
K07469	2451.0
K07464	95399.0
K07465	20.0
K07466	284.0
K07467	66457.0
K07460	289816.0
K07461	64061.0
K07462	343003.0
K07463	284.0
K10679	6732.0
K10678	104.0
K10671	1.0
K10670	31628.0
K10673	1.0
K10672	5123.0
K10674	116.0
K10677	501.0
K10676	4.0
K08726	0.0
K08724	3206.0
K08722	20880.0
K08723	6.0
K08720	91.0
K08721	1.0
K08728	4890.0
K10187	0.0
K00119	98.0
K00118	120.0
K00449	116.0
K00448	108.0
K00115	0.0
K00446	32.0
K00117	245.0
K00116	225.0
K00111	297801.0
K00442	0.0
K00113	6791.0
K00112	6737.0
K01539	0.0
K01531	80175.0
K04720	154958.0
K01533	350777.0
K01534	521661.0
K01535	52.0
K01537	346882.0
K14358	0.0
K14605	0.0
K14606	0.0
K00413	1160.0
K10120	2342.0
K05600	0.0
K05777	2347.0
K03972	1.0
K03973	10838.0
K03970	1244.0
K03971	6.0
K03976	311803.0
K03977	334828.0
K03974	1153.0
K03975	155461.0
K03978	341607.0
K03979	343950.0
K13378	214195.0
K02372	157284.0
K02371	288315.0
K02377	220588.0
K02379	4811.0
K03396	0.0
K03397	0.0
K03394	124329.0
K03395	0.0
K03392	201.0
K03393	0.0
K03390	197141.0
K03391	4.0
K03399	2294.0
K03027	0.0
K12136	0.0
K12137	156.0
K06610	511.0
K12138	0.0
K12139	0.0
K11444	0.0
K11440	154.0
K11443	109.0
K11442	0.0
K00612	1374.0
K00613	206.0
K00610	257768.0
K00611	127002.0
K00616	103259.0
K00617	0.0
K00614	13.0
K00615	663696.0
K00619	1527.0
K10863	0.0
K07874	0.0
K06234	0.0
K10240	22.0
K10241	22.0
K10242	17.0
K10243	33.0
K04110	3.0
K04113	0.0
K04112	0.0
K04115	0.0
K04114	0.0
K04117	1.0
K04116	1.0
K04118	0.0
K05517	11.0
K07705	3463.0
K07704	5030.0
K07707	45475.0
K07706	47767.0
K07701	6.0
K07700	7.0
K07703	7.0
K07702	7.0
K07709	2498.0
K07708	1717.0
K01955	462909.0
K13042	0.0
K09934	4.0
K09935	72420.0
K06216	2402.0
K09937	2891.0
K13745	15.0
K13746	0.0
K13747	262096.0
K13740	0.0
K13741	0.0
K13742	0.0
K06211	43298.0
K06212	447.0
K09933	627.0
K02618	76.0
K02619	175915.0
K02968	336962.0
K02966	0.0
K02967	334822.0
K02616	36.0
K02965	343948.0
K02962	0.0
K02611	84.0
K02613	723.0
K03569	446565.0
K03568	8807.0
K03565	339275.0
K06218	715.0
K03567	2815.0
K03566	708.0
K03561	440144.0
K03560	1628.0
K03563	128493.0
K03562	6470.0
K06430	0.0
K01709	26345.0
K01708	100.0
K01707	97.0
K01706	3328.0
K01705	0.0
K01704	685831.0
K01703	696636.0
K01702	0.0
K14165	2.0
K14164	15.0
K14166	12.0
K14161	147.0
K14160	1577.0
K14162	269.0
K05396	6480.0
K03709	7130.0
K03708	12011.0
K08160	6.0
K03701	613135.0
K03700	86552.0
K03703	287970.0
K03702	343959.0
K03705	125559.0
K03704	213444.0
K03707	7281.0
K03706	78882.0
K06289	0.0
K06288	0.0
K06283	89903.0
K06282	4743.0
K06281	4703.0
K06287	341573.0
K06286	3762.0
K06285	3239.0
K06284	45404.0
K08161	5033.0
K07540	6.0
K06438	55198.0
K06869	0.0
K06868	0.0
K06867	8863.0
K06866	6.0
K06865	0.0
K06864	87612.0
K06863	0.0
K06862	0.0
K06861	225150.0
K06860	110.0
K12659	0.0
K12658	402.0
K07547	0.0
K07546	0.0
K15023	4.0
K15022	1567.0
K15020	0.0
K15024	82091.0
K08700	0.0
K08162	43280.0
K07544	0.0
K00137	9.0
K00135	7218.0
K00134	349707.0
K00133	343245.0
K00132	255.0
K00131	171.0
K00130	43628.0
K00139	0.0
K00138	5.0
K00429	4.0
K00428	147193.0
K00421	0.0
K00423	91.0
K00425	214631.0
K00427	7.0
K00426	214333.0
K14292	0.0
K14379	0.0
K14370	0.0
K14371	0.0
K14372	0.0
K14373	0.0
K14374	0.0
K14375	0.0
K09845	0.0
K14082	0.0
K14083	768.0
K14080	4.0
K14081	21.0
K14086	43294.0
K14087	44692.0
K14084	3484.0
K14088	44689.0
K14089	44485.0
K01552	96996.0
K01551	6492.0
K01556	578.0
K01557	0.0
K01554	6.0
K01555	460.0
K04708	0.0
K03955	0.0
K13689	0.0
K13688	4250.0
K13683	5.0
K13685	18957.0
K13684	5.0
K13687	2.0
K13686	1.0
K14159	0.0
K02399	21.0
K02398	17243.0
K02395	16655.0
K02394	2760.0
K02397	60505.0
K02396	124227.0
K02391	158.0
K02390	125707.0
K02393	1454.0
K02392	194541.0
K13533	0.0
K13532	0.0
K13531	18.0
K13530	51.0
K01550	0.0
K05658	0.0
K14054	167.0
K02601	361495.0
K02970	341620.0
K05378	0.0
K12339	37113.0
K14060	0.0
K11687	0.0
K11686	0.0
K11685	6.0
K11689	11740.0
K11688	8521.0
K08939	0.0
K03048	4702.0
K03049	0.0
K13821	4915.0
K13820	4.0
K03042	0.0
K03043	337214.0
K03040	332169.0
K03041	0.0
K03046	333787.0
K03047	0.0
K03044	0.0
K03045	0.0
K00348	215273.0
K09847	0.0
K00692	917.0
K00638	159879.0
K00639	250775.0
K00693	0.0
K00634	269772.0
K00635	12.0
K00630	0.0
K00631	18.0
K00632	15905.0
K00633	73863.0
K00691	9644.0
K00696	0.0
K00694	5122.0
K00695	0.0
K10854	1.0
K07811	0.0
K07810	1571.0
K07813	116845.0
K07812	3472.0
K07814	49770.0
K07816	7321.0
K00090	8.0
K00091	51025.0
K00094	5436.0
K00096	96556.0
K00097	223698.0
K00098	161.0
K00099	333145.0
K10228	23.0
K10229	23.0
K12548	0.0
K10222	1.0
K10220	3.0
K10221	3.0
K10227	59.0
K05822	1196.0
K01949	0.0
K01945	341457.0
K01947	0.0
K01946	0.0
K01941	585.0
K01940	334597.0
K06357	0.0
K07729	329504.0
K07728	0.0
K07727	210498.0
K07726	38622.0
K07725	0.0
K07724	1.0
K07723	3353.0
K07722	3946.0
K07721	0.0
K07720	564887.0
K00899	7947.0
K05824	14.0
K00891	416233.0
K00892	6.0
K00895	28723.0
K00897	5717.0
K08151	1734.0
K08153	1318.0
K08154	10.0
K02948	343692.0
K02942	0.0
K02944	0.0
K05665	0.0
K02946	342916.0
K13793	0.0
K06352	0.0
K01769	0.0
K01768	6015.0
K01761	457.0
K01760	7852.0
K01762	0.0
K09578	0.0
K01766	6.0
K08164	1.0
K02493	337315.0
K08166	17.0
K08167	59.0
K02496	70.0
K02497	1.0
K02494	70.0
K02495	483416.0
K02498	163.0
K02499	13957.0
K08168	0.0
K08169	47894.0
K14415	47336.0
K14414	150.0
K06881	342588.0
K00436	14.0
K06332	1.0
K12815	0.0
K12810	0.0
K06885	32458.0
K00437	4.0
K06335	0.0
K06334	139883.0
K03547	119702.0
K03546	67354.0
K03545	416190.0
K03544	414592.0
K03543	173694.0
K06888	52889.0
K10941	16.0
K03549	3669.0
K03548	42.0
K10940	0.0
K02236	7399.0
K02237	104644.0
K02234	94.0
K02232	134146.0
K02233	181743.0
K02230	20442.0
K02231	235684.0
K06359	0.0
K02238	295050.0
K02239	1.0
K03723	330208.0
K03722	25778.0
K03721	1178.0
K03720	10.0
K03727	30.0
K03726	0.0
K03725	0.0
K03724	2987.0
K06358	0.0
K12673	0.0
K12679	0.0
K12678	0.0
K06410	49307.0
K11898	6.0
K11899	0.0
K11896	174.0
K11897	8.0
K11894	8.0
K11895	174.0
K11892	132.0
K11893	136.0
K11890	98.0
K11891	220.0
K08762	0.0
K08764	0.0
K08765	0.0
K10418	0.0
K11325	1.0
K11326	0.0
K11327	0.0
K11328	0.0
K11329	0.0
K00151	69.0
K00150	0.0
K00153	17.0
K00400	0.0
K00407	81.0
K00406	744.0
K00405	877.0
K00404	198.0
K00158	2040.0
K01342	0.0
K09388	4.0
K09386	186.0
K09384	9567.0
K04094	45935.0
K04095	59524.0
K04096	336524.0
K04097	137.0
K04090	98.0
K04091	138.0
K04092	23.0
K04093	1.0
K04098	2.0
K04099	0.0
K01578	93.0
K01579	236062.0
K01574	534.0
K01575	4080.0
K01576	2.0
K01577	2119.0
K01571	100184.0
K01572	369530.0
K01573	7195.0
K02009	59218.0
K02008	403298.0
K02005	446253.0
K02004	2183792.0
K02007	73899.0
K02006	576413.0
K02001	4737.0
K02000	3033.0
K02003	1806514.0
K02002	6039.0
K03065	0.0
K08952	0.0
K03060	119097.0
K13809	0.0
K10948	0.0
K09607	10.0
K06125	0.0
K04337	5.0
K06120	5216.0
K06121	0.0
K04336	5.0
K01127	16.0
K09703	365.0
K00004	3.0
K14699	0.0
K09702	15374.0
K14698	0.0
K05311	3348.0
K13829	47.0
K10943	125.0
K07291	0.0
K07290	7.0
K10206	154243.0
K10202	1331.0
K10208	0.0
K10209	292.0
K01966	21277.0
K01965	451.0
K01964	157.0
K01963	72672.0
K01962	43717.0
K01961	343409.0
K01960	221568.0
K01969	129.0
K01968	112.0
K07749	53257.0
K07748	0.0
K07741	13373.0
K07740	6.0
K07743	0.0
K07742	123214.0
K07745	0.0
K07744	0.0
K07746	578.0
K01299	48437.0
K01295	16847.0
K01297	66075.0
K02922	0.0
K05603	95.0
K02921	0.0
K02926	334822.0
K05607	0.0
K02924	0.0
K05605	0.0
K02928	0.0
K02929	0.0
K00216	11.0
K00217	2.0
K00214	0.0
K00215	356013.0
K00213	0.0
K00210	5.0
K00211	0.0
K00218	0.0
K00219	850.0
K01035	36.0
K01034	23633.0
K04517	309735.0
K01740	593297.0
K01031	104.0
K01746	4983.0
K01745	67491.0
K01744	200132.0
K01749	39171.0
K01039	3448.0
K04518	217695.0
K09591	0.0
K14129	0.0
K14128	17.0
K14121	0.0
K14120	0.0
K14123	0.0
K14122	0.0
K14125	0.0
K14124	0.0
K14127	135.0
K14126	17.0
K03521	346960.0
K03520	185.0
K03523	138337.0
K03522	360117.0
K03525	337185.0
K03524	353640.0
K03527	338628.0
K03526	298631.0
K03529	126155.0
K03528	26.0
K06338	0.0
K02217	253006.0
K03299	11367.0
K03298	248.0
K13472	0.0
K03293	18305.0
K03292	263620.0
K03291	17.0
K03290	6.0
K03297	44319.0
K03296	601424.0
K03295	198929.0
K03294	63197.0
K13009	1.0
K12690	0.0
K09743	0.0
K06022	0.0
K07190	0.0
K06021	0.0
K07192	23445.0
K06020	1563.0
K06027	23.0
K06026	0.0
K09744	0.0
K07991	18.0
K08749	0.0
K09835	0.0
K09834	0.0
K10439	266712.0
K06351	1.0
K09833	0.0
K10925	0.0
K10924	43.0
K10927	0.0
K10926	0.0
K10923	0.0
K10922	0.0
K09629	0.0
K10697	0.0
K00179	118673.0
K00172	32349.0
K00171	16170.0
K00170	19544.0
K00177	250013.0
K00176	251219.0
K00175	481867.0
K00174	454264.0
K13478	0.0
K14338	2.0
K14339	2.0
K14335	0.0
K14337	1.0
K14330	0.0
K14331	0.0
K14333	38.0
K08918	0.0
K13479	19797.0
K04078	328368.0
K04079	330793.0
K04076	3536.0
K04077	343970.0
K04074	31149.0
K04075	334270.0
K04072	148471.0
K04073	32.0
K04070	108112.0
K04071	0.0
K14597	14.0
K13318	0.0
K08280	19.0
K13641	6790.0
K13640	289.0
K13643	5045.0
K13642	0.0
K02027	1937666.0
K02026	3452036.0
K02025	3713295.0
K02024	41.0
K02023	56546.0
K02022	37604.0
K02021	98.0
K02020	55994.0
K02029	208113.0
K02028	243066.0
K03886	1.0
K03887	1.0
K03884	0.0
K03885	173327.0
K03881	0.0
K03888	1.0
K03889	29.0
K12998	0.0
K12999	30.0
K12992	15860.0
K12993	2.0
K12990	48276.0
K12991	0.0
K12996	677.0
K12997	4865.0
K12994	1.0
K12995	3446.0
K08979	0.0
K08978	303655.0
K03088	2924993.0
K03089	5505.0
K03086	447453.0
K03087	1380.0
K08971	0.0
K08970	206.0
K03082	539.0
K03080	1.0
K08974	310760.0
K13868	0.0
K00918	6431.0
K01553	0.0
K12214	7.0
K11646	1193.0
K11645	0.0
K11641	0.0
K11640	0.0
K12736	0.0
K12733	0.0
K07507	250097.0
K07506	22.0
K07505	22.0
K07504	69.0
K07503	29.0
K07502	67070.0
K07501	777.0
K07500	0.0
K07509	0.0
K07508	0.0
K11422	0.0
K08698	0.0
K10773	353178.0
K10774	0.0
K14286	0.0
K10778	263.0
K14287	73.0
K00140	8534.0
K05501	2712.0
K01903	8388.0
K01902	9538.0
K01905	351.0
K01904	9.0
K01907	172.0
K01906	100.0
K01909	0.0
K01908	156.0
K14534	52069.0
K00147	331818.0
K07767	0.0
K07769	0.0
K07768	30.0
K06203	6779.0
K06202	1569.0
K09921	157.0
K09920	22.0
K09927	43505.0
K09024	98.0
K09022	12065.0
K09023	111.0
K09020	3994.0
K09021	6.0
K02908	0.0
K02909	343813.0
K08218	222272.0
K08219	6.0
K02904	343254.0
K02906	334806.0
K02907	332454.0
K02902	333094.0
K00230	1734.0
K00231	19378.0
K00232	21.0
K08976	568.0
K00234	0.0
K00239	244157.0
K06209	105044.0
K09928	2866.0
K01015	0.0
K01014	0.0
K01012	302002.0
K01011	17936.0
K01010	0.0
K08920	0.0
K14103	0.0
K14102	0.0
K14101	0.0
K14100	0.0
K14105	0.0
K14104	0.0
K14109	0.0
K14108	0.0
K06401	1.0
K00893	0.0
K13402	0.0
K12858	0.0
K03503	207923.0
K03502	307504.0
K03501	334513.0
K03500	129686.0
K08924	0.0
K02278	10450.0
K02279	36537.0
K12977	0.0
K02276	4766.0
K02277	1166.0
K02274	4660.0
K02275	4646.0
K13450	0.0
K13451	0.0
K13452	0.0
K13454	0.0
K13455	0.0
K12509	0.0
K12508	93.0
K12507	1613.0
K12506	23224.0
K12500	7.0
K12503	30.0
K05926	0.0
K09728	0.0
K14587	3986.0
K06597	0.0
K06596	60.0
K06595	0.0
K06599	0.0
K06598	59.0
K07978	2.0
K07979	326611.0
K07976	0.0
K14585	1.0
K10907	175196.0
K10906	6.0
K10901	0.0
K10909	0.0
K10908	45.0
K09819	193.0
K09818	52.0
K09817	326187.0
K09816	307834.0
K09815	312385.0
K06374	102826.0
K06373	102407.0
K09812	382732.0
K09811	383243.0
K09810	264654.0
K09724	0.0
K14582	0.0
K09721	0.0
K04058	150.0
K04059	45.0
K04050	0.0
K04051	0.0
K04052	0.0
K04053	0.0
K04054	0.0
K04055	0.0
K04056	150.0
K04057	0.0
K01047	0.0
K08975	0.0
K10015	6.0
K10014	52.0
K10017	7.0
K10016	6.0
K10011	7.0
K10010	18999.0
K10013	12.0
K10012	46972.0
K10019	92.0
K10018	182.0
K13665	18.0
K13664	0.0
K13663	0.0
K13662	0.0
K13661	0.0
K13660	0.0
K13669	0.0
K13668	10.0
K07641	112.0
K01466	5856.0
K13590	248.0
K01464	60015.0
K01465	350014.0
K01462	500952.0
K01463	11220.0
K01460	12.0
K01461	1.0
K13599	2483.0
K13598	2323.0
K01468	58152.0
K01469	224.0
K09251	193.0
K09252	25.0
K02041	51382.0
K02040	322411.0
K02043	99.0
K02045	15351.0
K02044	55636.0
K02047	15425.0
K02046	15456.0
K02049	237107.0
K02048	15555.0
K05549	2.0
K05548	4.0
K06046	1.0
K03319	5574.0
K03316	4361.0
K03317	9896.0
K03314	110.0
K03315	284339.0
K03312	59930.0
K03313	56535.0
K03310	314623.0
K03311	37620.0
K12052	0.0
K02945	360004.0
K06162	298.0
K06163	196.0
K06160	92.0
K06161	0.0
K06166	150.0
K00359	14736.0
K06164	186.0
K06165	185.0
K06168	325164.0
K06169	602.0
K13020	639.0
K07158	0.0
K07159	0.0
K04835	99.0
K11621	0.0
K11991	28.0
K11622	1.0
K11996	15996.0
K11627	0.0
K11626	17.0
K11629	0.0
K11628	0.0
K07561	0.0
K07560	332925.0
K07563	0.0
K07562	0.0
K07565	0.0
K07564	0.0
K07567	392864.0
K07566	525592.0
K07569	0.0
K07568	547815.0
K09925	35.0
K11199	0.0
K11198	0.0
K11192	1.0
K11191	0.0
K11196	1.0
K11195	1.0
K11194	0.0
K02492	67581.0
K10713	0.0
K10710	14460.0
K10711	1615.0
K10716	0.0
K02490	252.0
K10714	0.0
K10715	0.0
K01929	344530.0
K01928	346848.0
K01923	374401.0
K01922	288.0
K01921	345719.0
K01920	1137.0
K01926	290668.0
K01925	344376.0
K01924	343650.0
K07789	122.0
K07788	17.0
K07785	92.0
K07784	6.0
K07787	5291.0
K07786	0.0
K07781	6.0
K07783	63095.0
K07782	10.0
K05835	99.0
K06355	0.0
K14661	2.0
K09844	0.0
K00782	25157.0
K00783	342801.0
K00784	353942.0
K00785	0.0
K00786	63770.0
K00039	2.0
K00036	62854.0
K00037	1.0
K00034	6650.0
K00035	0.0
K00032	0.0
K00033	63284.0
K00030	6390.0
K00031	262438.0
K01259	25341.0
K01258	320750.0
K01255	55144.0
K01256	13447.0
K01251	249913.0
K01250	15257.0
K01253	14.0
K01252	11.0
K09008	156.0
K09009	31.0
K09000	283.0
K09001	5823.0
K09002	48475.0
K09003	10.0
K09004	1751.0
K09005	2569.0
K09006	16.0
K09007	3326.0
K09846	0.0
K08234	78377.0
K00258	306.0
K00259	77105.0
K00252	819.0
K00253	111.0
K00256	6.0
K00257	222188.0
K00254	91.0
K00255	29.0
K01079	55476.0
K01078	221.0
K01071	5000.0
K01070	100.0
K01073	2482.0
K01077	244669.0
K01076	5464.0
K14472	0.0
K14471	0.0
K14470	92.0
K14475	366.0
K09841	0.0
K02788	2010.0
K02782	157.0
K02783	10872.0
K02781	9484.0
K02786	2071.0
K02787	2.0
K02784	160.0
K01060	4130.0
K01787	60723.0
K01786	100632.0
K01785	533671.0
K01784	502035.0
K01783	360413.0
K01782	2358.0
K01781	91.0
K01780	0.0
K01789	0.0
K01788	76091.0
K02526	6231.0
K02527	220876.0
K02525	1298.0
K02250	0.0
K02523	214638.0
K02520	327921.0
K02521	6.0
K02258	1080.0
K02259	1724.0
K02528	308501.0
K02529	1186303.0
K03781	232026.0
K03780	17504.0
K03783	312650.0
K03782	4129.0
K03785	40638.0
K03784	48804.0
K03787	257767.0
K03786	303814.0
K03789	124544.0
K03788	6.0
K10700	0.0
K00342	217533.0
K03124	284.0
K03120	0.0
K12527	19128.0
K12526	0.0
K12525	12.0
K12524	337773.0
K12523	0.0
K12522	0.0
K09789	154676.0
K09788	4572.0
K09787	121522.0
K09786	3694.0
K09785	0.0
K09781	33.0
K09780	235.0
K10961	0.0
K10960	8.0
K10963	0.0
K10962	0.0
K10965	0.0
K10964	0.0
K10966	0.0
K09879	3.0
K06318	0.0
K06311	2.0
K06310	16393.0
K06312	0.0
K06314	2.0
K06317	10428.0
K11389	0.0
K11386	0.0
K11387	1.0
K11384	1297.0
K11385	0.0
K11382	0.0
K11383	0.0
K11381	2444.0
K11949	2.0
K10380	0.0
K04032	5344.0
K04033	1.0
K04030	7638.0
K04031	80200.0
K04036	0.0
K04037	0.0
K04034	996.0
K04035	7572.0
K04038	0.0
K04039	0.0
K07046	819.0
K07047	41373.0
K07044	5.0
K07045	78635.0
K07042	128525.0
K07043	258201.0
K07040	115573.0
K07041	0.0
K07048	4188.0
K07049	0.0
K08664	0.0
K02584	2979.0
K10039	16705.0
K10038	1252.0
K10037	1199.0
K10036	11313.0
K04788	0.0
K04789	0.0
K04784	215.0
K04785	1.0
K04786	0.0
K04787	0.0
K04780	0.0
K04781	159.0
K04782	36.0
K04783	1.0
K13601	0.0
K13603	0.0
K13602	0.0
K13605	0.0
K13604	0.0
K13607	285.0
K02404	17047.0
K05783	0.0
K05782	110.0
K05781	196.0
K05780	105.0
K05787	6.0
K05786	2917.0
K05785	6172.0
K05784	0.0
K05789	5.0
K05788	5522.0
K01442	290534.0
K01443	123856.0
K01444	1693.0
K01446	43.0
K01447	187172.0
K01448	467964.0
K01449	58644.0
K14803	0.0
K02069	27837.0
K05569	47787.0
K08008	0.0
K02063	21.0
K05566	48030.0
K05565	57.0
K05563	45.0
K05562	45.0
K05561	45.0
K02064	21.0
K03338	45849.0
K03339	0.0
K03330	0.0
K03331	0.0
K03332	389.0
K03333	130.0
K03335	44289.0
K03336	44012.0
K03337	45734.0
K12956	0.0
K12957	111.0
K12954	0.0
K12955	0.0
K12952	0.0
K12953	0.0
K12950	0.0
K12951	0.0
K14733	1.0
K00109	0.0
K06148	336578.0
K06149	13.0
K06144	6.0
K06145	193.0
K06146	1.0
K06147	2198010.0
K06141	6.0
K06142	653470.0
K06143	10939.0
K11945	0.0
K08948	0.0
K08949	0.0
K00071	0.0
K14664	0.0
K13810	18.0
K14665	1562.0
K03058	0.0
K11609	0.0
K11608	0.0
K14660	2.0
K11603	0.0
K11602	0.0
K11601	0.0
K11600	0.0
K11607	112.0
K11606	112.0
K11605	112.0
K11604	112.0
K10558	3992.0
K10559	5680.0
K10550	4041.0
K10551	4042.0
K10552	10.0
K10553	10.0
K10554	103.0
K10555	4616.0
K10556	4170.0
K10557	3992.0
K03051	0.0
K03050	0.0
K07549	0.0
K07548	0.0
K07239	32981.0
K07235	22.0
K07234	188.0
K07237	22.0
K07236	22.0
K07231	143.0
K07230	130.0
K07233	56.0
K07232	192.0
K02467	6.0
K05306	58853.0
K05305	50456.0
K05304	90.0
K05303	105.0
K05301	2.0
K02565	6.0
K08644	0.0
K08646	0.0
K08641	39292.0
K08643	20.0
K08642	9.0
K12146	0.0
K00010	52865.0
K00011	36.0
K00012	373885.0
K00013	337460.0
K00014	362584.0
K00016	130827.0
K09065	0.0
K08252	657.0
K08253	106.0
K08256	15.0
K08255	0.0
K08258	0.0
K08259	0.0
K00274	298.0
K00275	10135.0
K00276	18.0
K00270	0.0
K00271	1.0
K00272	5.0
K00273	0.0
K00278	278577.0
K00279	0.0
K12675	0.0
K01277	215013.0
K01274	1148.0
K01273	87994.0
K01271	61881.0
K01270	523752.0
K01278	240809.0
K00906	72.0
K00904	6942.0
K00903	41636.0
K00901	34799.0
K13785	0.0
K00908	0.0
K11149	0.0
K01053	628.0
K01051	43944.0
K01057	16539.0
K01056	343960.0
K01055	132.0
K01054	30.0
K01058	7140.0
K02500	338090.0
K02501	337932.0
K02502	116929.0
K02503	341786.0
K02504	6.0
K02505	6.0
K02506	6.0
K02507	6.0
K02508	6.0
K02509	4180.0
K00291	0.0
K13410	0.0
K13148	0.0
K13419	0.0
K05825	0.0
K03106	343958.0
K03105	0.0
K03101	391393.0
K03100	662835.0
K12541	0.0
K12540	0.0
K12543	2.0
K12542	5.0
K12545	0.0
K12544	0.0
K12547	0.0
K12546	0.0
K12549	0.0
K06080	6.0
K11018	0.0
K11019	0.0
K11016	0.0
K11017	0.0
K11014	0.0
K11015	0.0
K11012	0.0
K11013	0.0
K11010	0.0
K11011	0.0
K06333	94850.0
K06880	1.0
K06883	1825.0
K06882	36.0
K09857	1319.0
K06884	14.0
K06887	0.0
K06886	4054.0
K06889	622138.0
K10942	0.0
K09859	6578.0
K09858	2965.0
K10947	461021.0
K10946	0.0
K10945	0.0
K10944	0.0
K13284	0.0
K00483	243.0
K00481	111.0
K00480	106.0
K00486	438.0
K00485	2.0
K00484	6.0
K09901	6.0
K10929	0.0
K07684	3232.0
K07685	1.0
K07686	7.0
K07687	14.0
K07681	26.0
K07688	5.0
K07689	13.0
K10928	0.0
K04018	0.0
K04019	5449.0
K04014	1627.0
K04015	4147.0
K04016	0.0
K04017	0.0
K04013	211.0
K07060	0.0
K07061	4.0
K07062	6190.0
K07063	117.0
K07064	301.0
K07065	124.0
K07066	43291.0
K07067	3270.0
K07068	566.0
K07069	44431.0
K01121	0.0
K13629	1.0
K13628	4686.0
K13623	99.0
K13622	204.0
K13620	5.0
K13626	68405.0
K08586	0.0
K08587	0.0
K01428	51514.0
K01429	50156.0
K01422	187760.0
K01423	2571.0
K01420	143774.0
K01421	124814.0
K01426	50219.0
K01427	0.0
K01424	334470.0
K01425	219245.0
K08068	1147.0
K07538	0.0
K13086	0.0
K13085	0.0
K07287	1624.0
K07824	1.0
K07682	0.0
K02722	0.0
K12978	0.0
K12979	2.0
K12972	613.0
K12973	6.0
K12974	7.0
K12975	14.0
K12976	0.0
K07821	0.0
K07683	1309.0
K14750	1.0
K14751	1.0
K14953	0.0
K12288	6.0
K12289	6.0
K12282	0.0
K12283	1.0
K12280	0.0
K12281	0.0
K12286	0.0
K12287	2.0
K12284	0.0
K12285	0.0
K11957	0.0
K11956	0.0
K11955	0.0
K11954	0.0
K11953	0.0
K11952	0.0
K11951	0.0
K11950	0.0
K11959	0.0
K11958	0.0
K13889	9104.0
K13888	65.0
K11963	0.0
K07217	4183.0
K07216	107321.0
K07215	1.0
K07214	79789.0
K07213	7197.0
K07212	0.0
K07219	3583.0
K07218	57.0
K12150	20.0
K08689	0.0
K08688	92.0
K00402	0.0
K00401	0.0
K11994	0.0
K00152	0.0
K01043	11407.0
K00154	5.0
K00157	0.0
K00156	162313.0
K10533	3.0
K10530	1265.0
K10531	1.0
K10536	16416.0
K10537	4069.0
K10535	113.0
K10538	7.0
K10539	4069.0
K00073	370.0
K13934	23.0
K00076	8067.0
K00077	284388.0
K00074	129800.0
K00075	337310.0
K00078	0.0
K00079	0.0
K02290	0.0
K02563	343719.0
K02292	1.0
K08966	0.0
K02294	445.0
K08278	0.0
K08279	48.0
K08274	0.0
K08275	0.0
K08276	47.0
K08277	0.0
K00298	0.0
K00299	142.0
K00296	0.0
K00297	343440.0
K00294	7842.0
K00292	3.0
K00293	7.0
K00290	264613.0
K07757	512.0
K12089	0.0
K01210	15.0
K01213	0.0
K01212	78819.0
K01215	1288.0
K01214	0.0
K01217	0.0
K01216	9.0
K01219	587.0
K01218	59028.0
K02749	0.0
K02746	6062.0
K02747	5572.0
K02744	11682.0
K02745	5933.0
K02742	22.0
K00924	2221.0
K00925	392840.0
K00926	110396.0
K00927	343950.0
K00928	364311.0
K00929	283196.0
K12085	0.0
K02298	12.0
K02299	12.0
K02568	318.0
K02569	2842.0
K02562	28.0
K02291	1632.0
K02560	6.0
K02293	0.0
K02566	41778.0
K02567	1921.0
K02564	504373.0
K02297	12.0
K03169	704034.0
K03168	335416.0
K03163	0.0
K03162	0.0
K03167	0.0
K03166	0.0
K11038	0.0
K11039	0.0
K11030	0.0
K11031	1195.0
K11032	0.0
K11033	0.0
K11034	0.0
K11035	0.0
K11036	0.0
K11037	0.0
K02546	0.0
K07668	15815.0
K07669	22.0
K07666	111.0
K07667	201208.0
K07664	8.0
K07665	85969.0
K07662	14.0
K07663	112.0
K07660	11.0
K07661	6.0
K03927	205190.0
K07008	132.0
K07009	33426.0
K07002	1365.0
K07003	118171.0
K07000	1590.0
K07001	331716.0
K07006	1852.0
K07007	413839.0
K07004	30.0
K07005	335181.0
K03921	382.0
K02956	343211.0
K09725	0.0
K09181	35993.0
K08599	0.0
K08598	0.0
K08591	341517.0
K08590	209611.0
K01156	4264.0
K01154	335973.0
K01407	6.0
K01400	1.0
K01153	347801.0
K01150	1614.0
K01151	315510.0
K01408	0.0
K01409	371809.0
K01158	0.0
K01159	261189.0
K05523	1.0
K05522	132.0
K05521	94308.0
K05520	193736.0
K05527	1040.0
K05526	6.0
K05525	4.0
K05524	6801.0
K05529	0.0
K14518	0.0
K14519	116.0
K05949	0.0
K01754	125668.0
K05942	14.0
K01027	0.0
K02171	0.0
K02170	70.0
K02173	3902.0
K02172	0.0
K01751	27344.0
K06416	23428.0
K06417	0.0
K06414	0.0
K06947	0.0
K03379	186.0
K03808	215.0
K03809	562.0
K03806	1638.0
K06412	119654.0
K03804	6.0
K12296	29.0
K03802	197.0
K03803	211297.0
K06413	132.0
K10808	442.0
K06411	46623.0
K01028	4886.0
K01029	21025.0
K11931	11.0
K11930	0.0
K11933	6.0
K11932	6.0
K11935	5.0
K11934	1100.0
K11937	7.0
K11936	8.0
K11939	6.0
K11938	6.0
K10800	105.0
K06419	104.0
K11929	6.0
K07271	146500.0
K07270	4.0
K07273	173201.0
K07272	26.0
K07275	13131.0
K07274	53.0
K07277	221163.0
K07276	1110.0
K07279	0.0
K07278	1739.0
K10623	0.0
K02481	204316.0
K11520	0.0
K02480	2.0
K08170	6.0
K02485	147.0
K02484	174407.0
K02487	16.0
K08600	253155.0
K08603	0.0
K08602	37073.0
K08605	2.0
K08604	0.0
K09956	112.0
K09957	2.0
K09954	798.0
K09955	393621.0
K09952	7762.0
K09953	0.0
K09950	5.0
K09951	80609.0
K09958	112.0
K09959	100.0
K07495	738.0
K07494	460.0
K07497	45876.0
K07496	48460.0
K07491	81041.0
K07490	6.0
K07493	96.0
K07492	603.0
K07499	0.0
K07498	2492.0
K11209	214.0
K11208	97.0
K11204	0.0
K11203	1016.0
K11202	5826.0
K11201	2.0
K11200	9.0
K00058	407199.0
K00059	614758.0
K00728	1.0
K00729	14.0
K00055	1316.0
K00057	334167.0
K00050	52652.0
K00051	0.0
K00720	11.0
K00721	232480.0
K14424	0.0
K06033	0.0
K14189	12.0
K14188	3846.0
K06364	0.0
K14187	1684.0
K01239	30141.0
K01238	11193.0
K01897	610987.0
K01232	8608.0
K01895	101624.0
K01230	0.0
K01893	332930.0
K01236	32.0
K01235	22450.0
K01890	340388.0
K02768	13647.0
K02769	2894.0
K02760	46893.0
K02761	41615.0
K02763	0.0
K02764	0.0
K02765	19693.0
K00948	419770.0
K00949	154784.0
K00942	353138.0
K00943	233257.0
K00940	160784.0
K00941	573965.0
K00946	401275.0
K00947	4.0
K00944	0.0
K00945	608123.0
K01097	0.0
K01096	1162.0
K01095	12385.0
K01093	2801.0
K01092	256105.0
K01091	625503.0
K01090	165240.0
K03499	604185.0
K03498	507031.0
K03491	23823.0
K03490	43523.0
K03493	6.0
K03492	2884.0
K03495	343690.0
K03497	748752.0
K03496	616463.0
K02817	2.0
K02814	388.0
K02815	542.0
K02810	25673.0
K02548	288941.0
K02549	18927.0
K02818	2.0
K02819	46362.0
K03637	28446.0
K03636	5115.0
K03147	255392.0
K03146	3989.0
K08851	0.0
K06518	302123.0
K09729	4352.0
K06048	67.0
K06045	219.0
K06044	35.0
K09727	0.0
K09726	38.0
K06041	230120.0
K09720	0.0
K09723	0.0
K06042	85203.0
K09897	6.0
K09896	6.0
K09895	65.0
K09894	6.0
K09893	6.0
K09892	6.0
K09891	6.0
K09890	6.0
K09899	6.0
K09898	6.0
K03622	0.0
K07648	6.0
K07649	146.0
K07398	0.0
K07399	273.0
K11056	0.0
K11057	0.0
K11054	0.0
K11055	0.0
K07640	57.0
K07393	2223.0
K07390	1242.0
K07391	336920.0
K07644	123.0
K07645	1718.0
K07646	364111.0
K07647	0.0
K10896	0.0
K07024	784153.0
K07025	647857.0
K07026	5.0
K07027	246033.0
K07020	109.0
K07021	2960.0
K07022	0.0
K07023	132309.0
K07028	232.0
K07029	614314.0
K10094	4.0
K01390	2.0
K01392	13.0
K01399	0.0
K02673	49.0
K05893	0.0
K05897	0.0
K05896	126107.0
K05895	63652.0
K05899	14.0
K05898	92.0
K00555	0.0
K00554	288969.0
K00557	1192.0
K00556	189484.0
K00551	60.0
K00559	0.0
K00558	513638.0
K01170	284.0
K01173	30677.0
K01174	1369.0
K01175	11354.0
K01176	38836.0
K01178	110.0
K01179	159423.0
K14578	0.0
K14579	1.0
K08951	0.0
K08950	0.0
K08953	0.0
K03828	4030.0
K03829	27.0
K03820	187118.0
K03821	317.0
K03822	1.0
K03823	245683.0
K03824	1199.0
K03825	4153.0
K03826	114939.0
K03827	199197.0
K12248	0.0
K12246	0.0
K12247	0.0
K12242	5.0
K12243	1.0
K12240	0.0
K12241	0.0
K11919	0.0
K11918	0.0
K11913	91.0
K11912	0.0
K11911	6.0
K11910	118.0
K11917	0.0
K11916	0.0
K11915	0.0
K11914	0.0
K12068	1.0
K12069	0.0
K12062	1.0
K12063	6.0
K12060	6.0
K12061	6.0
K12066	1.0
K12067	972.0
K12064	1.0
K12065	6.0
K07259	213761.0
K07258	368754.0
K07253	0.0
K07251	6.0
K07250	45550.0
K07257	4960.0
K07256	2.0
K07255	91.0
K07254	0.0
K05372	1.0
K05373	1.0
K05370	0.0
K05371	0.0
K05374	1.0
K05375	10.0
K09970	1672.0
K09971	1686.0
K09972	204.0
K09973	8023.0
K09974	193.0
K09975	100.0
K09976	4742.0
K09978	97.0
K09979	171835.0
K11261	55022.0
K11260	0.0
K11263	54.0
K11264	14.0
K10793	1173.0
K10796	1129.0
K10797	10496.0
K10794	58.0
K10795	1104.0
K00700	401900.0
K00701	0.0
K10798	0.0
K00703	355858.0
K00705	320048.0
K09828	0.0
K10133	0.0
K13053	6.0
K03192	311.0
K00964	17.0
K00965	108355.0
K00966	23381.0
K00960	0.0
K00961	1.0
K00962	336522.0
K00963	43898.0
K00969	307125.0
K12681	0.0
K02703	1306.0
K08364	67.0
K08365	824.0
K02706	0.0
K08363	44.0
K08361	6.0
K02708	0.0
K02709	0.0
K08368	2593.0
K08369	883.0
K01615	23135.0
K01617	108.0
K01616	1.0
K01611	24394.0
K01610	297286.0
K01613	247838.0
K01612	0.0
K01619	332066.0
K01618	96.0
K02834	342758.0
K02835	343959.0
K05281	8.0
K03619	1558.0
K03618	0.0
K03617	342435.0
K03616	10054.0
K03615	337051.0
K03614	327488.0
K03613	333852.0
K03612	326775.0
K03611	2695.0
K03610	124266.0
K09705	4267.0
K09704	132674.0
K09701	285.0
K09700	27.0
K09709	3.0
K06391	23804.0
K06390	117448.0
K06393	112434.0
K06392	74174.0
K06395	7233.0
K06394	80701.0
K06397	99410.0
K06396	94647.0
K06399	105792.0
K06398	117721.0
K06435	0.0
K11078	0.0
K11079	0.0
K11074	50.0
K11075	50.0
K11076	51.0
K11077	0.0
K11070	124720.0
K11071	127108.0
K11072	172645.0
K11073	51.0
K06935	0.0
K06934	10443.0
K06937	2604.0
K06936	157.0
K06931	0.0
K06930	0.0
K06933	0.0
K06932	0.0
K06939	0.0
K06938	95.0
K13381	0.0
K05916	1676.0
K05917	0.0
K05914	0.0
K05915	91.0
K05912	0.0
K05913	0.0
K05910	819.0
K05911	0.0
K05918	0.0
K05919	106348.0
K00392	15.0
K00390	19195.0
K00397	0.0
K00395	1151.0
K00394	16643.0
K01884	0.0
K00399	0.0
K01886	324165.0
K01376	1249.0
K01372	228885.0
K09149	0.0
K09148	0.0
K01225	3108.0
K09145	43292.0
K09144	43293.0
K09147	0.0
K09146	1.0
K09141	1581.0
K09140	0.0
K09143	4.0
K09142	0.0
K05709	1.0
K05708	2.0
K05879	47917.0
K05878	47878.0
K05875	5.0
K05874	62.0
K05877	5.0
K05876	5.0
K05873	1153.0
K00579	0.0
K00578	0.0
K00577	0.0
K00575	141241.0
K00574	54370.0
K00573	4272.0
K00571	155080.0
K00570	1.0
K01118	9329.0
K01119	42827.0
K01157	0.0
K01112	315.0
K01113	1203.0
K04477	100700.0
K01114	33.0
K01115	0.0
K08087	0.0
K01315	0.0
K08085	0.0
K08084	126.0
K08083	44.0
K08082	44.0
K08081	14.0
K08080	0.0
K01152	9127.0
K01401	0.0
K09826	108.0
K06344	0.0
K06345	0.0
K09822	159.0
K06343	0.0
K10938	0.0
K06341	0.0
K10934	0.0
K10935	0.0
K10932	0.0
K11052	0.0
K10930	0.0
K06349	1.0
K11053	0.0
K10754	0.0
K01755	389163.0
K10200	14820.0
K02132	0.0
K02137	0.0
K03840	6.0
K03841	10251.0
K13028	0.0
K13799	0.0
K13798	0.0
K13795	2.0
K13794	2.0
K13021	4.0
K13792	0.0
K13791	0.0
K13790	0.0
K12268	40.0
K12269	366.0
K12262	1204.0
K12263	1.0
K12264	6.0
K12265	6.0
K12266	7.0
K12267	545843.0
K01757	0.0
K12237	0.0
K13243	0.0
K13245	0.0
K13244	0.0
K13246	0.0
K03264	0.0
K03265	0.0
K03263	0.0
K03268	0.0
K03269	217199.0
K12415	0.0
K10211	0.0
K09918	6.0
K09919	137.0
K06720	27.0
K09913	71.0
K09910	6.0
K09911	6.0
K09916	6.0
K09917	6.0
K06726	12439.0
K09915	118.0
K11535	6.0
K11534	4869.0
K11537	47053.0
K11531	6.0
K11533	1.0
K11532	0.0
K11249	3394.0
K11539	0.0
K00762	400743.0
K00763	156195.0
K00760	334868.0
K00761	342192.0
K00766	266298.0
K00767	272470.0
K00764	545549.0
K00765	335031.0
K00768	143209.0
K00769	1344.0
K11059	0.0
K00186	4.0
K00187	4.0
K00184	9615.0
K00185	5427.0
K00183	9324.0
K00180	268591.0
K00188	0.0
K00189	0.0
K10110	79940.0
K10111	8.0
K10112	129757.0
K10113	0.0
K10114	0.0
K10115	0.0
K10116	0.0
K10117	219766.0
K10118	271130.0
K10119	269907.0
K04641	0.0
K04643	0.0
K04642	0.0
K13282	244.0
K00988	14.0
K00989	15909.0
K00986	11168.0
K00984	44254.0
K00985	0.0
K00982	1860.0
K00983	103985.0
K00980	25015.0
K00981	346412.0
K01585	217930.0
K01584	4.0
K01586	406018.0
K13498	1575.0
K01580	195054.0
K01583	15980.0
K01582	38389.0
K13497	45280.0
K01589	47691.0
K01588	341612.0
K14941	28.0
K08347	6.0
K08348	6.0
K02720	0.0
K14949	5.0
K02723	0.0
K03459	0.0
K03458	91484.0
K03455	189540.0
K03457	8872.0
K03451	6036.0
K03981	1770.0
K03980	17485.0
K02614	51477.0
K01639	120644.0
K01638	1381.0
K01637	194.0
K01636	3502.0
K01635	824.0
K01634	14.0
K01633	223494.0
K01632	1161.0
K01631	100.0
K01630	5296.0
K02615	7.0
K02588	26968.0
K02589	49329.0
K02858	2628.0
K02859	3731.0
K14051	5.0
K14053	5.0
K14052	14.0
K02852	2512.0
K02853	13.0
K02850	0.0
K02851	6.0
K14059	46936.0
K14058	1742.0
K02586	9161.0
K02587	8811.0
K03679	0.0
K03671	580657.0
K03670	246.0
K03673	3183.0
K03672	197.0
K03675	1.0
K03674	11.0
K03677	0.0
K03676	1125.0
K09761	335472.0
K09760	234414.0
K09763	1160.0
K09762	119235.0
K09765	124506.0
K09764	4739.0
K09767	5025.0
K06006	16.0
K09769	24847.0
K09768	73893.0
K10353	0.0
K03187	51496.0
K03186	221992.0
K03185	1134.0
K03184	65.0
K03183	464253.0
K03182	219886.0
K03181	26.0
K03189	51512.0
K03188	51512.0
K02715	0.0
K12455	0.0
K12454	454.0
K12453	0.0
K12452	4581.0
K12451	0.0
K07358	0.0
K07356	5.0
K07357	4.0
K07354	0.0
K07355	0.0
K07352	0.0
K07353	0.0
K07350	1.0
K07351	7.0
K06919	39842.0
K06918	8.0
K06917	324.0
K06916	1164.0
K06915	93655.0
K06914	0.0
K06913	0.0
K06912	91.0
K06911	207021.0
K06910	54856.0
K08986	28.0
K08987	3887.0
K08984	1314.0
K08985	0.0
K08982	332.0
K08983	2.0
K08980	14.0
K08981	836.0
K08988	6.0
K08989	91.0
K02252	0.0
K05934	94469.0
K05936	96428.0
K05937	27.0
K02253	0.0
K05939	319.0
K00378	294829.0
K00375	107363.0
K00374	2519.0
K00376	25.0
K00371	1387.0
K00370	1374.0
K00373	1372.0
K00372	188.0
K01358	409425.0
K09166	133.0
K09165	445.0
K09164	492.0
K09163	31045.0
K09162	153.0
K09161	7.0
K09160	117.0
K01354	857.0
K01355	0.0
K01356	182463.0
K05601	110.0
K05851	6.0
K03807	53.0
K05606	43486.0
K02927	0.0
K05974	0.0
K03805	51.0
K05976	0.0
K00519	0.0
K00518	53.0
K03800	71423.0
K00511	0.0
K00510	22.0
K03801	199252.0
K00515	0.0
K00514	4.0
K00517	2021.0
K05971	0.0
K03154	63485.0
K11147	0.0
K05581	0.0
K05580	0.0
K05583	0.0
K05582	0.0
K05585	0.0
K05584	0.0
K05587	0.0
K05586	0.0
K05589	2837.0
K03150	283636.0
K03623	78.0
K03152	340170.0
K14200	0.0
K14201	0.0
K14202	0.0
K03621	307528.0
K14204	0.0
K14205	2775.0
K01134	45502.0
K01135	9218.0
K01136	554.0
K01137	145.0
K01130	58344.0
K01132	0.0
K01133	48224.0
K01138	116913.0
K01139	7674.0
K02113	285125.0
K02112	309121.0
K02111	295241.0
K02446	2563.0
K02117	312429.0
K02116	48149.0
K02115	309121.0
K02114	309025.0
K02119	108526.0
K02118	311009.0
K02448	18.0
K01036	722.0
K03212	16.0
K13007	5.0
K13006	314.0
K13005	0.0
K13004	43806.0
K13001	3535.0
K06404	71809.0
K01032	104.0
K06951	1218.0
K03862	14.0
K03863	14.0
K06406	117876.0
K06957	22.0
K05020	751.0
K06400	59544.0
K06403	72190.0
K06954	113.0
K10814	0.0
K10817	0.0
K10816	0.0
K07136	97.0
K03242	0.0
K03243	0.0
K12202	4.0
K12203	4.0
K12206	4.0
K12207	4.0
K12204	4.0
K12205	4.0
K12208	4.0
K12209	4.0
K13919	6525.0
K13918	6.0
K06214	6.0
K06215	103038.0
K09936	69126.0
K06217	343422.0
K09930	356.0
K09931	1622.0
K09932	118.0
K06213	88690.0
K09938	111.0
K09939	192211.0
K11517	0.0
K06337	0.0
K13301	6.0
K00748	212036.0
K00745	0.0
K00743	90.0
K07165	252.0
K07164	217172.0
K07167	91.0
K07166	114615.0
K07161	372.0
K07160	9611.0
K07163	0.0
K07162	2263.0
K07169	6.0
K07168	1193.0
K06336	0.0
K01839	100469.0
K01838	27121.0
K01835	16103.0
K01834	894823.0
K01837	0.0
K01830	0.0
K00608	0.0
K02632	0.0
K02630	0.0
K02631	0.0
K08322	3548.0
K08323	1598.0
K08320	6.0
K08321	8194.0
K08326	0.0
K08324	6.0
K08325	48467.0
K01659	340.0
K01658	273731.0
K02637	0.0
K01653	386551.0
K01652	483179.0
K01655	105.0
K01654	111686.0
K01657	264927.0
K02874	343597.0
K02875	0.0
K02876	337588.0
K02877	0.0
K02871	327403.0
K02873	0.0
K02878	343960.0
K02879	343625.0
K14070	0.0
K09749	123787.0
K09748	335892.0
K06023	247647.0
K09742	0.0
K09741	0.0
K09740	12029.0
K09747	128136.0
K09746	0.0
K09745	0.0
K06024	119979.0
K03477	8.0
K03476	9619.0
K03475	60058.0
K03474	194667.0
K03473	189484.0
K03472	6.0
K03471	1121.0
K03470	333973.0
K03478	44132.0
K02304	125391.0
K02305	27.0
K02302	14107.0
K02303	2142.0
K02300	12.0
K02301	4493.0
K03653	0.0
K03652	11039.0
K03651	34.0
K03650	343359.0
K03657	551726.0
K03656	51.0
K03655	608044.0
K03654	548858.0
K03658	49940.0
K12439	0.0
K12431	0.0
K12430	0.0
K12433	0.0
K12432	0.0
K12435	0.0
K12434	4.0
K12437	1.0
K12436	0.0
K06979	259.0
K06978	83118.0
K06971	18051.0
K06970	1350.0
K06973	305398.0
K06972	82068.0
K06975	213201.0
K06974	6.0
K06977	120.0
K06976	44291.0
K07082	333154.0
K07083	173010.0
K07080	61818.0
K07081	27350.0
K07086	8.0
K07087	0.0
K07084	1758.0
K07085	405879.0
K07088	246765.0
K07089	86910.0
K01317	0.0
K11162	0.0
K11163	0.0
K11161	0.0
K11168	0.0
K00356	1326.0
K00355	63.0
K00354	96.0
K00353	0.0
K00351	206145.0
K00350	206147.0
K05952	6.0
K05953	0.0
K05951	0.0
K05956	0.0
K05957	0.0
K00358	14527.0
K00689	1289.0
K00688	433819.0
K00681	17788.0
K00680	376609.0
K00683	301.0
K00685	301.0
K00684	8964.0
K00687	26.0
K00686	0.0
K05831	0.0
K05830	0.0
K05833	127333.0
K05832	113723.0
K05834	1565.0
K05837	346402.0
K05836	103.0
K05839	6.0
K05838	213.0
K07677	9.0
K00533	67433.0
K00532	1059.0
K00531	19.0
K00530	1.0
K00537	260394.0
K00536	0.0
K00535	0.0
K00534	1192.0
K00539	0.0
K00538	0.0
K11029	0.0
K14260	21997.0
K14261	1359.0
K14266	0.0
K14267	83.0
K14268	0.0
K14269	0.0
K01337	0.0
K01338	365301.0
K02683	0.0
K02682	6.0
K02681	6.0
K02680	6.0
K02687	332626.0
K02686	1565.0
K02685	0.0
K02689	0.0
K02688	466.0
K00824	46799.0
K00827	0.0
K00826	342788.0
K00821	279960.0
K00820	394170.0
K00823	2776.0
K00822	157.0
K00829	0.0
K00828	0.0
K01488	17890.0
K01489	331522.0
K01484	6.0
K01485	56949.0
K01486	63861.0
K01487	21754.0
K01480	277328.0
K01481	0.0
K01482	913.0
K01483	99.0
K02469	433332.0
K02468	304.0
K02466	308.0
K02465	2.0
K02464	4.0
K02463	62.0
K02462	69.0
K02461	69.0
K02460	226.0
K08969	1451.0
K13061	0.0
K13060	0.0
K13063	10.0
K13062	0.0
K13069	51.0
K08964	16.0
K06363	0.0
K03079	13455.0
K06342	0.0
K03078	6.0
K13289	0.0
K13288	1665.0
K13285	0.0
K13287	0.0
K13286	0.0
K13281	3141.0
K13280	63220.0
K13283	97.0
K00054	4468.0
K04496	0.0
K05369	0.0
K05368	12.0
K03228	151.0
K03229	151.0
K00052	337131.0
K03222	1297.0
K03223	1297.0
K03220	45.0
K03221	43.0
K03226	151.0
K03227	151.0
K03224	151.0
K03225	1192.0
K09482	1.0
K09483	0.0
K13836	0.0
K12228	0.0
K05360	0.0
K12224	4.0
K12225	4.0
K12226	0.0
K12227	0.0
K12220	0.0
K05363	806.0
K12222	4.0
K12223	4.0
K08681	102744.0
K08680	55.0
K08683	0.0
K08682	6.0
K08685	6.0
K08684	23.0
K08687	1.0
K08686	0.0
K11755	503431.0
K11754	757968.0
K11751	6549.0
K11750	6.0
K11753	629335.0
K11752	294813.0
K02407	64906.0
K13938	50.0
K13936	6.0
K13935	22.0
K02406	185104.0
K13933	7.0
K13932	23.0
K13931	23.0
K13930	7.0
K12088	0.0
K12081	0.0
K12082	0.0
K12083	0.0
K12084	0.0
K12086	0.0
K12087	0.0
K09611	0.0
K09612	28.0
K04940	0.0
K10085	0.0
K05394	1649.0
K05395	43.0
K06340	0.0
K13043	61824.0
K07149	48806.0
K07148	158247.0
K07147	1929.0
K07146	1795.0
K07145	3184.0
K07144	0.0
K07143	0.0
K07142	0.0
K07141	32319.0
K07140	135.0
K10156	0.0
K10150	0.0
K10620	1.0
K10621	0.0
K14028	0.0
K14029	0.0
K01817	265043.0
K01816	4257.0
K01815	239357.0
K01814	336853.0
K01813	83358.0
K01812	296396.0
K01811	502278.0
K01810	346444.0
K01819	827.0
K01818	30336.0
K14580	0.0
K05379	0.0
K08304	2906.0
K08305	2967.0
K08306	1199.0
K08307	219713.0
K08300	4023.0
K08301	302549.0
K08302	18374.0
K08303	670913.0
K08308	6.0
K08309	33117.0
K14671	1.0
K14670	1.0
K14673	1.0
K14672	4.0
K01673	12938.0
K01672	33.0
K01671	5.0
K01677	117926.0
K01676	215277.0
K01674	53.0
K01679	16197.0
K01678	101093.0
K02899	337589.0
K02896	0.0
K02897	225683.0
K02895	343315.0
K02892	343960.0
K02890	343959.0
K10811	0.0
K02096	0.0
K02097	0.0
K02094	0.0
K02095	0.0
K02092	0.0
K02093	0.0
K02099	177919.0
K03411	117370.0
K03410	122434.0
K03413	162189.0
K03412	34159.0
K03415	29565.0
K03414	1306.0
K03417	178.0
K03416	0.0
K03418	92.0
K05376	0.0
K02320	0.0
K02322	0.0
K02323	0.0
K05377	0.0
K13542	122051.0
K13543	0.0
K13540	7.0
K13541	1238.0
K12145	0.0
K12144	0.0
K12147	6.0
K12410	383873.0
K12141	181133.0
K12140	181129.0
K12143	199.0
K12142	0.0
K12149	6.0
K12148	6.0
K07312	6.0
K07313	13944.0
K07310	206.0
K07311	58.0
K07316	6466.0
K07317	0.0
K07314	0.0
K07315	41483.0
K07318	5515.0
K07319	78155.0
K03936	0.0
K03425	6.0
K03426	263369.0
K03427	523900.0
K03420	0.0
K03421	0.0
K03422	0.0
K03423	445.0
K03756	3123.0
K03757	1558.0
K03206	0.0
K03755	0.0
K11144	4913.0
K11145	122329.0
K05972	0.0
K05973	228.0
K03752	7795.0
K05978	0.0
K05979	749.0
K03753	10571.0
K00331	213851.0
K00330	217408.0
K00333	3211.0
K00332	3207.0
K00335	121863.0
K00334	140414.0
K00337	218601.0
K00336	197872.0
K00339	217408.0
K00338	208230.0
K03751	0.0
K06953	377.0
K06952	2074.0
K06407	117994.0
K06950	711341.0
K10819	14165.0
K06956	5601.0
K06955	25.0
K06402	12885.0
K10815	0.0
K06959	301660.0
K06958	126881.0
K06409	234538.0
K06408	57730.0
K09129	14.0
K09128	6157.0
K09123	5389.0
K09122	16.0
K09121	76218.0
K09120	0.0
K09127	18.0
K09126	166.0
K09125	35947.0
K09124	6632.0
K01233	22.0
K05819	1.0
K05818	183.0
K01896	4.0
K05813	124895.0
K05812	8.0
K05811	6.0
K05810	142972.0
K05817	4.0
K05816	152.0
K05815	47502.0
K05814	7214.0
K01894	1822.0
K01892	345292.0
K01234	9520.0
K01144	223842.0
K01146	6.0
K01141	1612.0
K01416	0.0
K11434	0.0
K01415	8.0
K06354	0.0
K01414	1769.0
K09836	0.0
K01318	1.0
K01319	0.0
K01312	0.0
K06350	6.0
K02669	106103.0
K02668	174.0
K02665	174.0
K02664	1618.0
K02667	174.0
K02666	8070.0
K02661	0.0
K02660	60.0
K02663	2480.0
K02662	24645.0
K00809	859.0
K00808	92.0
K00806	343951.0
K00805	117119.0
K00804	0.0
K00803	1881.0
K00802	16.0
K00801	125.0
K00800	296812.0
K10921	0.0
K02409	74391.0
K02408	125032.0
K02401	112458.0
K02400	118632.0
K02403	7.0
K02402	7.0
K02405	126454.0
K05364	84901.0
K05367	46538.0
K05366	741735.0
K10210	0.0
K10216	0.0
K13049	44022.0
K13048	0.0
K13739	0.0
K10215	0.0
K06122	36.0
K13735	0.0
K13734	0.0
K13041	1558.0
K13040	1.0
K13731	0.0
K13730	16.0
K13733	0.0
K13732	0.0
K04516	215465.0
K03204	2604.0
K03205	297534.0
K03207	24.0
K03200	1611.0
K03201	977.0
K03202	1.0
K03203	2511.0
K03208	13.0
K03758	6612.0
K03759	0.0
K09469	0.0
K09461	108.0
K06204	8248.0
K00178	17.0
K13950	2.0
K13953	3905.0
K13955	0.0
K13954	19833.0
K10920	0.0
K06324	0.0
K11777	5180.0
K11779	14.0
K11778	0.0
K06325	0.0
K12600	0.0
K07432	0.0
K07430	0.0
K06326	0.0
K07128	5.0
K07121	1260.0
K07120	255.0
K07123	105.0
K07122	67.0
K07125	0.0
K07124	155245.0
K07127	157.0
K07126	53619.0
K01870	343933.0
K01873	387233.0
K01872	343303.0
K01875	340457.0
K01874	390859.0
K01876	351101.0
K01879	8527.0
K01878	9475.0
K06321	0.0
K00476	0.0
K00477	194.0
K00474	0.0
K00472	2.0
K00470	0.0
K00471	182.0
K00478	1.0
K00479	4.0
K04775	97.0
K04774	26.0
K04777	0.0
K04776	0.0
K04771	141.0
K04770	1153.0
K04773	221569.0
K04772	1669.0
K04779	0.0
K04778	0.0
K14657	0.0
K14656	0.0
K14654	0.0
K14653	0.0
K14652	468392.0
K14659	0.0
K14658	1.0
K14386	0.0
K09926	2.0
K01699	1309.0
K01698	74734.0
K01695	271814.0
K01697	1125.0
K01696	279398.0
K01690	9.0
K01693	121702.0
K01692	33466.0
K07227	1600.0
K03439	340943.0
K03438	411630.0
K13380	0.0
K03928	9469.0
K03925	133917.0
K03924	380315.0
K03431	165204.0
K03926	3132.0
K03437	341671.0
K03436	213693.0
K03435	13.0
K03434	0.0
K02348	34945.0
K02342	466110.0
K02343	295847.0
K02340	334472.0
K02341	342824.0
K02346	258397.0
K02347	277.0
K02344	6.0
K02345	6.0
K03697	32068.0
K03696	331980.0
K03695	341280.0
K03694	8080.0
K03693	798.0
K03692	0.0
K03690	70.0
K03699	296879.0
K03698	88043.0
K13566	0.0
K12164	0.0
K07338	93.0
K07339	10068.0
K07334	33728.0
K07335	153817.0
K07336	249.0
K07337	6584.0
K07330	0.0
K07331	0.0
K07332	0.0
K07333	0.0
K09695	181.0
K09694	191.0
K09697	7134.0
K09696	7132.0
K09691	150959.0
K09690	96536.0
K09693	1156.0
K09692	5992.0
K09699	95.0
K09698	4423.0
K07590	10740.0
K07591	0.0
K07592	5.0
K05998	0.0
K05999	0.0
K05996	0.0
K05997	6.0
K05994	0.0
K05995	239926.0
K05993	48999.0
K05991	4.0
K10837	0.0
K00319	0.0
K00318	1202.0
K00648	365616.0
K02545	0.0
K00645	351393.0
K00311	1135.0
K00646	0.0
K00317	0.0
K00316	4.0
K00643	1063.0
K00314	114.0
K02547	10251.0
K06429	0.0
K06428	0.0
K06427	0.0
K02812	1.0
K06425	158.0
K06424	0.0
K06423	3396.0
K06422	0.0
K06421	158.0
K02813	1.0
K02930	0.0
K03815	5.0
K05612	0.0
K03367	3869.0
K03366	3839.0
K03812	6.0
K03635	5136.0
K03634	2981.0
K03631	336271.0
K05969	0.0
K03630	355908.0
K03633	6.0
K03632	6.0
K01998	138116.0
K01999	141559.0
K01992	698955.0
K01993	400772.0
K01990	1307898.0
K01991	229489.0
K01996	140752.0
K01997	142414.0
K01994	402.0
K01995	142515.0
K03148	8279.0
K03639	45020.0
K05692	0.0
K03638	2931.0
K00869	4474.0
K00868	146372.0
K00861	0.0
K00860	20964.0
K00863	4468.0
K00862	6.0
K00865	129080.0
K00864	188246.0
K00867	3829.0
K00866	0.0
K01192	376323.0
K01190	1297432.0
K01191	260045.0
K01197	7037.0
K01194	3172.0
K01195	100378.0
K01198	61673.0
K01199	0.0
K00656	515255.0
K00657	266285.0
K00306	0.0
K14591	1722.0
K00300	0.0
K00653	0.0
K13715	0.0
K13713	0.0
K00650	0.0
K00651	148364.0
K14596	0.0
K02647	247848.0
K14598	0.0
K02643	0.0
K02642	0.0
K02641	0.0
K02640	0.0
K03594	199226.0
K03595	343103.0
K03596	336847.0
K03597	24.0
K03590	218647.0
K03591	6.0
K03592	8779.0
K03593	212131.0
K03598	23.0
K03599	1628.0
K01736	339093.0
K01737	197064.0
K01734	233679.0
K01735	285342.0
K01732	0.0
K01733	350119.0
K01730	43308.0
K01731	1.0
K06049	0.0
K01738	368927.0
K01739	1014.0
K11809	0.0
K05343	20468.0
K02422	136409.0
K02421	112458.0
K05340	22071.0
K02427	3996.0
K05346	5156.0
K02425	5.0
K02424	6.0
K05349	1249545.0
K02428	209552.0
K03770	239781.0
K03771	219445.0
K03772	41872.0
K03773	188993.0
K03774	444.0
K03775	218391.0
K03776	205.0
K03777	85.0
K03778	301546.0
K03779	15437.0
K09722	0.0
K08174	0.0
K14114	0.0
K13979	182.0
K13237	1.0
K14440	0.0
K09992	43779.0
K09990	102.0
K09991	1043.0
K09996	10.0
K09997	6.0
K09994	5.0
K14110	0.0
K09998	6.0
K09999	10.0
K14111	0.0
K14113	0.0
K14449	5.0
K10213	150.0
K14118	0.0
K11711	6740.0
K11710	516.0
K11712	17095.0
K11717	569966.0
K11719	163.0
K06857	1327.0
K10440	186528.0
K10441	174294.0
K07103	0.0
K07102	1944.0
K07101	11747.0
K07100	62.0
K07107	498661.0
K07106	49056.0
K07105	87606.0
K07456	331297.0
K07459	4219.0
K07458	15962.0
K07109	46699.0
K07108	0.0
K10198	0.0
K10199	0.0
K10190	163048.0
K10191	0.0
K10192	12091.0
K10193	1648.0
K10194	3404.0
K10195	6.0
K10196	0.0
K10197	0.0
K15013	0.0
K01858	31099.0
K15016	0.0
K15017	0.0
K01853	0.0
K01852	0.0
K01851	0.0
K01850	26434.0
K01857	111.0
K01856	6.0
K01854	332335.0
K07539	0.0
K08478	0.0
K08479	0.0
K08476	0.0
K08477	0.0
K08475	0.0
K00450	556.0
K00451	556.0
K00452	439.0
K00453	793.0
K00455	6.0
K00456	0.0
K00457	662.0
K00106	0.0
K00459	8418.0
K00104	28752.0
K00105	31.0
K00102	1402.0
K00103	6.0
K00100	421327.0
K00101	62.0
K01509	1.0
K04759	462661.0
K04758	355751.0
K04757	12101.0
K01504	0.0
K04755	3131.0
K04754	3975.0
K04753	52.0
K04752	270.0
K04751	108141.0
K01502	105.0
K14631	0.0
K05359	0.0
K14632	0.0
K07536	0.0
K12080	0.0
K02364	7.0
K12369	240.0
K02361	27893.0
K02362	6.0
K02363	12.0
K13509	0.0
K13503	5.0
K13500	0.0
K12109	0.0
K12108	0.0
K12101	0.0
K12100	0.0
K12103	0.0
K12102	0.0
K12105	0.0
K12104	0.0
K12107	0.0
K12106	0.0
K11023	0.0
K03014	0.0
K08906	4.0
K08904	0.0
K08900	0.0
K06223	153613.0
K06199	258910.0
K06198	3762.0
K06197	6.0
K06196	69905.0
K06194	189695.0
K06193	1000.0
K06192	2877.0
K06191	3674.0
K06190	1723.0
K11104	58366.0
K11105	216759.0
K11106	11.0
K11107	6.0
K11102	1804.0
K11103	1763.0
K07862	4381.0
K00666	75287.0
K00663	24.0
K00662	46099.0
K00661	385724.0
K00660	237.0
K06997	331221.0
K06996	4717.0
K06995	142.0
K10852	5342.0
K06993	0.0
K06992	16.0
K06991	305.0
K06990	3154.0
K11050	0.0
K06999	3153.0
K06998	53583.0
K05338	1287.0
K11051	0.0
K06441	1558.0
K06440	0.0
K06443	431.0
K06442	125353.0
K06445	31.0
K06447	6.0
K06446	305.0
K06309	0.0
K05686	0.0
K02655	6604.0
K07392	0.0
K00595	187318.0
K00594	16.0
K00596	97.0
K00599	716735.0
K00598	995.0
K02657	64.0
K07642	27.0
K07643	6.0
K07396	60.0
K07397	37847.0
K07394	356.0
K07395	154.0
K04102	2.0
K04103	1176.0
K04100	4.0
K04101	5.0
K04107	0.0
K04105	0.0
K04108	0.0
K04109	109.0
K07716	365.0
K07717	5750.0
K07714	1652.0
K07715	1266.0
K07712	1952.0
K07713	60661.0
K07710	110.0
K07711	23.0
K07718	631684.0
K07719	7904.0
K00843	91.0
K00842	25.0
K00841	7684.0
K00840	6.0
K00847	363134.0
K00846	16.0
K00845	690194.0
K00844	4146.0
K00849	337752.0
K00848	103334.0
K06302	0.0
K13771	1779.0
K13770	241.0
K13772	1.0
K13775	10.0
K13774	0.0
K13777	0.0
K13776	1.0
K13779	0.0
K13778	0.0
K02621	221984.0
K02992	343335.0
K02623	92.0
K08286	0.0
K08281	24272.0
K02996	322320.0
K02995	0.0
K02994	343960.0
K02629	0.0
K02628	0.0
K08289	208403.0
K08288	0.0
K03578	1758.0
K03579	1494.0
K03576	171.0
K03577	43382.0
K03574	344086.0
K03575	260290.0
K03572	343115.0
K03573	111.0
K03570	331921.0
K03571	97031.0
K01710	603766.0
K01711	245419.0
K01712	60988.0
K01713	1558.0
K01714	478473.0
K01715	96670.0
K01716	181.0
K01718	37.0
K01719	209335.0
K03081	10.0
K02199	1753.0
K02198	5677.0
K14170	232486.0
K02193	3873.0
K02192	4625.0
K02191	2294.0
K02190	102030.0
K02197	4109.0
K02196	151.0
K02195	4112.0
K02194	4119.0
K03718	232869.0
K03719	64370.0
K03712	126906.0
K03713	1212.0
K03710	147050.0
K03711	405112.0
K03716	63568.0
K03717	228.0
K03715	130.0
K07129	0.0
K00045	128.0
K13995	0.0
K13994	0.0
K13991	0.0
K13990	234420.0
K13993	248108.0
K13992	0.0
K06298	74946.0
K06299	0.0
K06294	1.0
K06295	38883.0
K06296	3538.0
K06297	5145.0
K06290	0.0
K06291	0.0
K06292	0.0
K06293	0.0
K12743	0.0
K00248	118196.0
K06426	401.0
K11739	0.0
K11738	25.0
K11733	8.0
K11732	6.0
K11731	11.0
K11737	9.0
K11736	6.0
K11735	0.0
K11734	6.0
K06870	0.0
K06871	405087.0
K06872	261606.0
K06873	1159.0
K06874	0.0
K06875	0.0
K06876	545.0
K06877	44667.0
K06878	5240.0
K06879	8159.0
K07478	388976.0
K12645	0.0
K07479	6.0
K07473	113543.0
K07472	0.0
K07471	1147.0
K07470	6.0
K07477	14.0
K07476	1.0
K07474	1484.0
K15038	0.0
K15039	0.0
K15034	604.0
K15036	980.0
K15037	0.0
K08738	1252.0
K06420	0.0
K00128	223138.0
K00129	0.0
K00438	0.0
K00432	53280.0
K00433	43641.0
K00122	21.0
K00123	12700.0
K00124	6109.0
K00125	0.0
K00126	3.0
K00127	3690.0
K08973	1610.0
K14348	7.0
K14347	0.0
K14340	7.0
K08972	4591.0
K01525	1639.0
K01524	334642.0
K01523	23087.0
K01521	6.0
K01520	354714.0
K01529	3332.0
K08977	70.0
K03969	10343.0
K08929	0.0
K02388	126289.0
K02389	123922.0
K02386	1441.0
K02387	125032.0
K02384	0.0
K02385	110625.0
K02382	0.0
K02380	2479.0
K02381	0.0
K05386	0.0
K13524	0.0
K13525	290.0
K13527	18.0
K13520	0.0
K13522	4.0
K13529	147.0
K03385	10781.0
K03384	0.0
K03387	158343.0
K03386	235100.0
K03381	93.0
K03380	22.0
K03383	0.0
K03382	14628.0
K03389	188239.0
K03388	201469.0
K05356	0.0
K12344	41964.0
K12343	5201.0
K12342	0.0
K12341	0.0
K12340	210293.0
K02430	9.0
K12349	0.0
K05351	14.0
K11694	335.0
K11695	0.0
K11690	60231.0
K05352	0.0
K11693	1.0
K08928	0.0
K03433	300.0
K13832	8.0
K03039	0.0
K03432	15.0
K06607	0.0
K06606	3898.0
K06605	693.0
K03430	62937.0
K06603	5076.0
K06602	183.0
K06601	92.0
K06600	0.0
K05358	8.0
K06609	1.0
K06608	2320.0
K03923	2746.0
K03922	0.0
K11472	149.0
K11473	4286.0
K11474	0.0
K11475	92.0
K11476	0.0
K11477	1.0
K00601	0.0
K00600	337290.0
K00603	14442.0
K03746	3192.0
K00605	265470.0
K00604	345319.0
K00607	9.0
K00606	242803.0
K00609	330149.0
K03741	32958.0
K03740	3863.0
K03743	16012.0
K10873	0.0
K03214	6.0
K14068	0.0
K13317	0.0
K06360	0.0
K14069	0.0
K08078	0.0
K09650	1.0
K06361	0.0
K07802	0.0
K07803	1284.0
K07800	0.0
K07801	0.0
K07806	1.0
K07807	0.0
K07804	0.0
K07805	0.0
K06362	0.0
K01172	0.0
K10257	0.0
K10255	220.0
K10254	131535.0
K10253	91.0
K10918	5.0
K04128	0.0
K01958	14163.0
K01959	28.0
K01956	337836.0
K01957	0.0
K04126	0.0
K04127	109.0
K01952	351502.0
K01953	232105.0
K01950	377354.0
K01951	396216.0
K07730	0.0
K07731	0.0
K07732	0.0
K07733	79.0
K07734	458.0
K07735	14845.0
K07736	151174.0
K07737	599203.0
K07738	119571.0
K07739	210.0
K06365	0.0
K06366	0.0
K06367	0.0
K10910	0.0
K10911	0.0
K04382	0.0
K10775	5.0
K02609	84.0
K02979	0.0
K02978	0.0
K06368	0.0
K02975	0.0
K02974	0.0
K02977	0.0
K02976	0.0
K03558	18870.0
K03559	207511.0
K03550	333857.0
K03551	343947.0
K03552	0.0
K03553	387287.0
K03554	68.0
K03555	334363.0
K03556	54351.0
K03557	70.0
K01778	330974.0
K01779	26070.0
K06369	0.0
K01772	8082.0
K01770	327827.0
K01771	2026.0
K01776	323087.0
K01777	1187.0
K01774	0.0
K01775	394259.0
K05385	0.0
K05384	0.0
K05383	0.0
K05382	0.0
K05381	0.0
K08159	1899.0
K14153	1363.0
K14154	0.0
K14155	356201.0
K08152	12.0
K08156	196210.0
K08076	0.0
K12809	0.0
K05297	1930.0
K03734	367343.0
K03735	9068.0
K03736	9068.0
K03737	343373.0
K03731	16.0
K03732	174.0
K03733	225442.0
K03738	6231.0
K03739	3861.0
K08139	3550.0
K06994	1404.0
K12660	1.0
K12661	38.0
K07450	4.0
K08719	0.0
K08717	12086.0
K08715	13.0
K08714	26.0
K08713	0.0
K08710	1.0
K11311	0.0
K11312	6608.0
K00141	1.0
K00146	10.0
K00411	1160.0
K00412	1177.0
K00145	630204.0
K00148	9.0
K14367	0.0
K14366	0.0
K08954	0.0
K08384	175810.0
K14369	0.0
K14368	0.0
K14091	44484.0
K14090	43491.0
K14093	0.0
K14092	0.0
K14095	0.0
K14094	0.0
K14097	0.0
K14096	0.0
K14099	0.0
K14098	0.0
K02848	0.0
K01541	0.0
K04712	0.0
K04711	0.0
K01545	0.0
K01547	226270.0
K01546	226280.0
K01548	222104.0
K04719	102.0
K04718	0.0
K02018	85501.0
K02019	15166.0
K02016	529699.0
K02017	6252.0
K02014	887627.0
K02015	590961.0
K02012	93217.0
K02013	514204.0
K02010	36920.0
K02011	89121.0
K04515	0.0
K03943	0.0
K03941	0.0
K03940	0.0
K00313	2215.0
K04060	0.0
K01608	43373.0
K08942	0.0
K08943	0.0
K08940	0.0
K08941	0.0
K08946	0.0
K08947	0.0
K08944	0.0
K08945	0.0
K03059	0.0
K13811	0.0
K13812	0.0
K13815	0.0
K13816	13.0
K13818	0.0
K13819	1348.0
K03053	0.0
K03052	0.0
K03055	0.0
K03054	0.0
K03057	0.0
K03056	0.0
K06222	8.0
K11418	0.0
K11410	0.0
K11415	0.0
K00622	9.0
K00621	0.0
K00620	274988.0
K00627	13494.0
K00626	116621.0
K00625	275793.0
K00624	0.0
K02805	46774.0
K02552	197.0
K02550	0.0
K02556	114877.0
K02803	10.0
K02554	93.0
K07280	0.0
K07281	1147.0
K07282	290017.0
K07283	19.0
K07284	65552.0
K07285	151.0
K07286	23.0
K08217	121466.0
K07288	84.0
K07289	2375.0
K07534	0.0
K07535	405.0
K07533	71745.0
K07822	0.0
K07823	0.0
K08699	0.0
K00088	383294.0
K00087	24125.0
K00086	45277.0
K00082	41716.0
K10239	0.0
K10238	0.0
K10231	5863.0
K10230	3.0
K10233	18.0
K10232	22.0
K10235	1.0
K10234	18.0
K10237	0.0
K10236	0.0
K08353	0.0
K01970	446.0
K01971	7853.0
K01972	361389.0
K01973	0.0
K01974	218.0
K01975	8549.0
K01976	1.0
K07758	0.0
K05990	0.0
K07752	0.0
K07753	0.0
K07751	6.0
K13786	1.0
K07755	0.0
K07442	1243.0
K08352	2030.0
K07115	920.0
K07441	0.0
K07634	0.0
K07446	401.0
K07111	0.0
K07444	152096.0
K07445	23.0
K00647	33662.0
K07449	0.0
K00641	173749.0
K00640	387120.0
K01289	1.0
K01282	0.0
K01283	4.0
K01280	0.0
K01281	3773.0
K01286	15776.0
K01284	411292.0
K02954	345787.0
K02952	343944.0
K02950	328451.0
K00155	418.0
K02959	334727.0
K00887	0.0
K00886	48.0
K00885	18.0
K00884	20.0
K00883	4980.0
K00882	69287.0
K00881	1976.0
K00880	22189.0
K00053	290902.0
K14048	5.0
K01026	26095.0
K01756	345495.0
K01025	4.0
K01750	14584.0
K01023	7155.0
K01752	398900.0
K01753	6024.0
K14583	0.0
K01758	4136.0
K01759	531099.0
K09565	1.0
K09568	0.0
K08173	59.0
K08172	6.0
K02483	58037.0
K02482	2648.0
K08177	7261.0
K08176	4.0
K08175	0.0
K02486	1.0
K02489	0.0
K02488	2628.0
K08178	4.0
K14138	15213.0
K14136	1.0
K09713	0.0
K09714	0.0
K09715	4.0
K03532	21.0
K03533	7.0
K03530	799465.0
K03531	365517.0
K03536	341885.0
K03537	4.0
K03534	233682.0
K03535	118.0
K03538	0.0
K03539	0.0
K14451	0.0
K14450	0.0
K02225	17.0
K02224	203900.0
K02227	137329.0
K02226	123152.0
K02221	11932.0
K14107	0.0
K02229	8.0
K02228	5.0
K14106	0.0
K00441	1566.0
K03288	6.0
K03289	19854.0
K03284	395697.0
K03285	5.0
K03286	4846.0
K03287	234384.0
K03280	0.0
K03281	219717.0
K03282	330246.0
K00440	0.0
K13677	0.0
K12790	0.0
K09639	0.0
K12688	0.0
K12689	0.0
K12686	0.0
K12687	0.0
K12684	0.0
K12685	3115.0
K12682	0.0
K12683	0.0
K12680	0.0
K11889	0.0
K08884	157903.0
K11085	264366.0
K11084	2.0
K11081	2.0
K11080	0.0
K11083	2.0
K11082	2.0
K11089	106.0
K08777	0.0
K08776	0.0
K06346	116046.0
K06347	0.0
K09824	12.0
K09825	279321.0
K09823	179.0
K09820	145.0
K10939	0.0
K10936	0.0
K10937	0.0
K10933	0.0
K06348	1.0
K09829	0.0
K11337	0.0
K11336	0.0
K11335	0.0
K11334	0.0
K11333	0.0
K11332	0.0
K11331	0.0
K11330	0.0
K00169	31709.0
K00164	2182.0
K00166	98.0
K00167	112.0
K00161	14845.0
K00162	14844.0
K00163	204.0
K10689	0.0
K10680	481.0
K10681	11.0
K10682	4.0
K04083	125596.0
K04082	1577.0
K04081	6.0
K04080	101.0
K04087	8640.0
K04086	2495.0
K04085	1863.0
K04084	1411.0
K04088	8549.0
K01569	4.0
K01568	0.0
K01563	14.0
K01561	97.0
K01560	57666.0
K01567	1353.0
K01565	105.0
K01564	0.0
K02038	288352.0
K02039	281848.0
K02030	371984.0
K02031	421183.0
K02032	439707.0
K02033	491631.0
K02034	525067.0
K02035	537716.0
K02036	291554.0
K02037	285013.0
K05556	2.0
K13658	0.0
K13659	0.0
K13656	0.0
K13657	0.0
K13654	5.0
K13655	247.0
K13652	85566.0
K13653	258176.0
K13650	5.0
K13651	43.0
K05555	18.0
K05552	0.0
K02057	306267.0
K05550	0.0
K05551	0.0
K12308	487358.0
K12306	0.0
K03073	343165.0
K03072	22566.0
K03071	2907.0
K03070	343140.0
K03077	17876.0
K03076	328806.0
K03075	325250.0
K03074	34831.0
K08965	552.0
K08967	79.0
K08961	88006.0
K08963	84723.0
K13873	0.0
K13876	0.0
K13874	1.0
K13875	0.0
K06139	10.0
K06138	6663.0
K06135	0.0
K06134	1110.0
K06137	124.0
K06136	10.0
K06131	411658.0
K06133	105045.0
K06132	7.0
K02600	343949.0
K07389	91.0
K07388	0.0
K04747	0.0
K01516	336623.0
K09977	344.0
K07518	2.0
K07519	0.0
K11437	0.0
K07512	105.0
K07516	936.0
K10212	4022.0
K10747	0.0
K10217	6.0
K10219	94.0
K10218	94.0
K10748	6.0
K01912	294545.0
K01913	11.0
K01910	5173.0
K01911	31347.0
K01916	6120.0
K01917	151.0
K01914	291538.0
K01915	567777.0
K01918	240434.0
K01919	4553.0
K07774	99.0
K07775	23261.0
K07776	3847.0
K07777	15144.0
K07770	801.0
K07771	7.0
K07772	91.0
K07773	6.0
K07778	1505.0
K01193	156342.0
K04340	0.0
K04341	0.0
K04342	0.0
K04343	4.0
K12986	0.0
K04691	22.0
K02931	331457.0
K02933	334833.0
K02935	343960.0
K02936	0.0
K02939	343959.0
K00205	0.0
K00204	0.0
K00207	93.0
K00206	0.0
K00201	0.0
K00200	0.0
K00203	0.0
K00202	0.0
K00209	0.0
K00208	184930.0
K01000	386876.0
K01001	0.0
K01002	7046.0
K01003	337.0
K01004	1.0
K01005	32938.0
K01006	336316.0
K01007	16163.0
K01008	46596.0
K10855	0.0
K14115	0.0
K14116	0.0
K14441	336726.0
K14446	3440.0
K14447	2.0
K14112	0.0
K14445	121.0
K08195	100.0
K08194	8.0
K14448	91.0
K08196	0.0
K08191	206084.0
K14119	0.0
K08193	0.0
K00702	24964.0
K10799	0.0
K03518	82911.0
K03519	12963.0
K09719	0.0
K10856	2.0
K03516	5.0
K03517	262370.0
K02205	0.0
K02204	360.0
K02203	95202.0
K02201	0.0
K02200	5925.0
K13714	0.0
K13461	0.0
K12518	0.0
K12519	0.0
K12517	0.0
K12514	0.0
K12515	0.0
K12512	0.0
K12513	0.0
K12510	105555.0
K12511	24487.0
K07183	110640.0
K07182	1458.0
K07181	55640.0
K07180	3803.0
K07186	6.0
K07185	35023.0
K07184	22.0
K09800	3047.0
K09801	1628.0
K09802	9.0
K09803	769.0
K09804	40.0
K09805	56.0
K09806	888.0
K09807	234098.0
K09808	385281.0
K09809	1841.0
K10912	0.0
K10913	0.0
K10914	7673.0
K10915	0.0
K10916	0.0
K10917	0.0
K11358	90012.0
K11355	0.0
K11354	0.0
K11357	1.0
K11356	0.0
K04069	675411.0
K04068	364801.0
K04065	1210.0
K04064	6.0
K04067	6.0
K04066	342234.0
K04061	73707.0
K09716	25.0
K04063	165.0
K04062	52.0
K10006	38.0
K10007	39.0
K10004	1565.0
K10005	44.0
K10002	1565.0
K10003	1561.0
K10000	6.0
K10001	1563.0
K09717	0.0
K10008	1701.0
K10009	7.0
K02491	0.0
K14588	6.0
K14581	0.0
K13678	3308.0
K13679	0.0
K11633	0.0
K13670	19.0
K13671	10.0
K11987	0.0
K11636	0.0
K11634	0.0
K13582	1.0
K13583	112.0
K13580	1.0
K13581	162.0
K13586	0.0
K13587	96.0
K13584	112.0
K13585	0.0
K13588	1.0
K13589	5.0
K02052	6720.0
K02053	7787.0
K02050	295526.0
K02051	310292.0
K02056	160200.0
K05553	0.0
K02054	6594.0
K02055	5119.0
K02058	54084.0
K02059	1.0
K05558	0.0
K05559	45.0
K03895	5.0
K03894	5.0
K03897	9.0
K03896	5.0
K03891	30.0
K03890	29.0
K03893	69.0
K03892	234485.0
K02423	7.0
K05342	0.0
K05341	2870.0
K12989	0.0
K12988	4.0
K02420	118749.0
K12981	0.0
K12980	0.0
K12983	0.0
K12982	20.0
K12985	0.0
K12984	25.0
K12987	0.0
K02426	215764.0
K13854	0.0
K03098	152800.0
K13853	3266.0
K03095	3762.0
K05344	17.0
K03091	477790.0
K03090	3438.0
K03093	13414.0
K03092	237025.0
K06113	39594.0
K09632	0.0
K02429	392461.0
K06118	14.0
K05716	0.0
K04844	113.0
K11632	1.0
K11630	0.0
K11631	200.0
K11637	0.0
K11635	36.0
K11638	0.0
K11639	0.0
K07572	0.0
K07573	0.0
K07570	2686.0
K07571	35771.0
K07576	94313.0
K07577	683.0
K07574	121039.0
K07575	0.0
K07578	0.0
K07579	0.0
K11189	269715.0
K11184	65487.0
K11187	0.0
K11180	1333.0
K11181	1343.0
K11183	1283.0
K10764	560.0
K10763	1628.0
K10762	5.0
K01938	301690.0
K01939	355390.0
K01934	199878.0
K01935	160344.0
K01937	343403.0
K01930	17.0
K01932	6536.0
K01933	384500.0
K07798	4008.0
K07799	1323.0
K07796	1152.0
K07797	0.0
K07794	5722.0
K07795	553.0
K07792	8599.0
K07793	48827.0
K07790	0.0
K07791	9379.0
K06379	117850.0
K00968	45640.0
K06378	113254.0
K06377	18.0
K06376	0.0
K06375	0.0
K09814	0.0
K09813	0.0
K06372	0.0
K06371	0.0
K06370	0.0
K01249	5.0
K01246	257331.0
K01247	670.0
K01244	0.0
K01243	248900.0
K08919	0.0
K01241	15245.0
K02919	261704.0
K02913	333955.0
K02912	0.0
K02911	334066.0
K02910	0.0
K02917	0.0
K02916	343922.0
K02915	0.0
K02914	326821.0
K00228	1591.0
K00227	0.0
K00226	539707.0
K00224	1558.0
K00223	4.0
K00222	0.0
K00221	98.0
K00220	2.0
K01798	1.0
K01799	6067.0
K01068	0.0
K01069	20163.0
K01062	7.0
K01791	310341.0
K01792	164.0
K01061	2114.0
K01066	38088.0
K01067	2090.0
K01796	301.0
K01797	858.0
K05499	58753.0
K14468	0.0
K14469	0.0
K14465	0.0
K14466	0.0
K14467	0.0
K10834	91.0
K10833	0.0
K02266	0.0
K03793	44.0
K03790	12748.0
K03791	3.0
K03796	109.0
K03797	761499.0
K03794	0.0
K03795	235.0
K03798	510284.0
K03799	12711.0
K13448	0.0
K12538	0.0
K12539	0.0
K12530	0.0
K12531	0.0
K12532	0.0
K12533	0.0
K12534	0.0
K12535	0.0
K12536	182.0
K12537	0.0
K03136	0.0
K09790	199777.0
K09791	3044.0
K09792	890.0
K09793	191437.0
K09794	1322.0
K09795	46.0
K09796	190.0
K09797	211754.0
K09798	1396.0
K09799	9.0
K10972	0.0
K10973	0.0
K10977	3986.0
K10974	52153.0
K10975	2.0
K10978	0.0
K10979	5630.0
K06308	0.0
K00315	134.0
K09862	1663.0
K06303	0.0
K09860	23.0
K09861	310565.0
K06306	11466.0
K06307	0.0
K06305	0.0
K11373	0.0
K04047	30866.0
K04046	103.0
K04045	47715.0
K04044	1573.0
K04043	347901.0
K04042	69177.0
K04041	117213.0
K04040	0.0
K02700	0.0
K04049	0.0
K04048	0.0
K02707	0.0
K02704	0.0
K02705	0.0
K10020	92.0
K10021	0.0
K10022	0.0
K10023	0.0
K10024	0.0
K10025	0.0
K10026	10915.0
K10027	885.0
K13612	0.0
K13613	0.0
K13611	0.0
K13614	0.0
K13615	0.0
K05794	20222.0
K05795	21830.0
K05796	4589.0
K05797	0.0
K05790	6.0
K05791	106.0
K05792	4095.0
K05793	148.0
K05798	7.0
K05799	194610.0
K01474	516.0
K01477	10.0
K01476	4207.0
K01471	91.0
K01470	130220.0
K01473	517.0
K13039	14.0
K01479	517.0
K01478	8747.0
K05570	46756.0
K05571	47732.0
K05572	0.0
K05573	0.0
K02078	627016.0
K02079	0.0
K05576	14.0
K02074	4555.0
K02075	4609.0
K02076	5802.0
K02077	4847.0
K02071	105849.0
K02072	100491.0
K02073	113440.0
K03309	2835.0
K03308	476045.0
K03305	225298.0
K03304	94.0
K03307	172228.0
K03306	74474.0
K03301	13.0
K03300	5965.0
K03303	8604.0
K03302	0.0
K06173	414306.0
K06175	229.0
K06174	0.0
K06177	221034.0
K06176	531.0
K06179	123207.0
K07680	104.0
K03867	0.0
K03838	5.0
K12053	0.0
K11618	43338.0
K11619	0.0
K11614	1558.0
K11615	0.0
K11616	1.0
K11617	11.0
K11610	0.0
K11611	0.0
K11960	0.0
K11961	157.0
K02836	343755.0
K10565	1.0
K10564	1.0
K02837	316535.0
K10561	9713.0
K10560	9677.0
K10563	118643.0
K10562	6.0
K02838	343959.0
K06858	6.0
K02839	46878.0
K06859	5534.0
K12700	8447.0
K07558	0.0
K07559	56334.0
K07228	12.0
K07229	71.0
K07226	166.0
K07224	49.0
K07225	17.0
K07222	620.0
K07223	6877.0
K07220	68906.0
K07221	17182.0
K10709	22894.0
K10708	0.0
K10701	0.0
K10703	0.0
K10702	1.0
K10704	0.0
K05984	6.0
K07537	0.0
K08652	0.0
K08651	0.0
K08658	0.0
K08659	16811.0
K05982	37.0
K07451	8.0
K07453	0.0
K07452	0.0
K07455	13857.0
K07454	203.0
K09707	50936.0
K07457	2132.0
K09706	2811.0
K07104	150.0
K00029	33416.0
K00028	3.0
K00799	5787.0
K00798	206432.0
K00797	64887.0
K00024	412132.0
K00795	4501.0
K00026	0.0
K00021	17.0
K00020	9947.0
K00023	155.0
K00022	0.0
K09017	1737.0
K01269	121387.0
K09015	179923.0
K09014	265953.0
K09013	357520.0
K09011	206916.0
K09010	1.0
K01261	33.0
K01262	569253.0
K01263	746.0
K01264	12.0
K01265	572020.0
K01266	46118.0
K09018	7.0
K08227	6.0
K08226	14.0
K08225	6.0
K08224	6766.0
K08223	47601.0
K08222	95.0
K08221	126.0
K00249	2217.0
K01790	493755.0
K00241	218655.0
K00240	229589.0
K00243	292448.0
K00242	1157.0
K00245	2915.0
K00244	97917.0
K00247	6.0
K00246	2883.0
K01795	66790.0
K06983	14.0
K02799	3.0
K02798	1398.0
K02791	6957.0
K02790	0.0
K02793	46991.0
K02795	59687.0
K02794	66142.0
K02796	60200.0
K04564	245298.0
K04565	60711.0
K04566	44337.0
K04567	299796.0
K01040	5273.0
K01041	24430.0
K04562	19410.0
K04568	144.0
K01049	0.0
K02535	221160.0
K02242	3814.0
K02536	222041.0
K02531	1273.0
K02246	3733.0
K02533	5329.0
K02532	1591.0
K02248	2572.0
K02538	412.0
K00581	0.0
K13421	105.0
K01013	0.0
K15018	0.0
K15019	0.0
K03110	343188.0
K03111	614652.0
K03112	22.0
K03113	196017.0
K03116	223020.0
K03117	3225.0
K03118	222141.0
K03119	468.0
K10919	0.0
K12552	0.0
K12553	0.0
K12551	0.0
K12556	26.0
K12554	33.0
K12555	7524.0
K06892	616.0
K06893	251.0
K06890	42604.0
K06891	9251.0
K06896	503404.0
K06897	91733.0
K06894	15324.0
K06895	36387.0
K10954	1.0
K10956	0.0
K06899	6.0
K06328	419.0
K06329	0.0
K10952	0.0
K10953	0.0
K11395	0.0
K11391	6.0
K11390	0.0
K11392	1291.0
K00499	2.0
K00494	169.0
K00495	0.0
K00496	2.0
K00491	2.0
K00492	20.0
K00493	2.0
K13591	0.0
K01467	190442.0
K13593	91.0
K13592	92.0
K04021	44.0
K04020	44.0
K04023	17735.0
K04022	1.0
K04025	1.0
K04024	11872.0
K04027	5259.0
K04026	5984.0
K04029	67725.0
K04028	74363.0
K07055	284.0
K07054	272.0
K07057	13.0
K07056	533007.0
K07051	108.0
K07050	92012.0
K07053	401514.0
K07052	473836.0
K07059	0.0
K07058	303443.0
K10040	8711.0
K10041	24095.0
K10046	1.0
K04799	0.0
K04798	0.0
K04793	0.0
K04792	0.0
K04791	0.0
K04790	0.0
K04797	0.0
K04796	0.0
K04795	0.0
K04794	14.0
K13638	7.0
K13639	118.0
K13634	24.0
K13635	7.0
K13636	44.0
K13637	43.0
K13630	6.0
K13631	6.0
K13632	7.0
K13633	102.0
K02042	57048.0
K05778	97.0
K05779	6.0
K05776	149210.0
K05541	8.0
K05774	141.0
K05775	6.0
K05772	1579.0
K05773	1578.0
K05540	32028.0
K01459	1.0
K01458	186.0
K01457	378.0
K01455	4147.0
K01454	0.0
K01453	108.0
K01452	0.0
K01451	36864.0
K01450	0.0
K05518	0.0
K08070	21794.0
K08071	0.0
K05516	36742.0
K08077	2102.0
K05515	337828.0
K13093	0.0
K11783	0.0
K12949	0.0
K12945	6.0
K12944	2.0
K12941	16895.0
K12940	6683.0
K12943	6.0
K12942	39986.0
K14728	1.0
K14727	3.0
K11785	0.0
K00108	626.0
K13890	2875.0
K13891	2874.0
K13892	1949.0
K13893	160.0
K13894	163.0
K13895	163.0
K13896	169.0
K06159	6.0
K06158	413710.0
K06153	345922.0
K06152	47.0
K06151	46.0
K06157	0.0
K06156	6.0
K06155	21.0
K06154	0.0
K03327	418060.0
K03326	13325.0
K03325	9731.0
K03324	375423.0
K03322	18613.0
K03321	49167.0
K03320	21842.0
K03329	0.0
K03328	188826.0
K04802	0.0
K04801	0.0
K04800	0.0
K11948	0.0
K01505	453.0
K04756	14.0
K11940	7.0
K11941	6.0
K11942	451.0
K11943	0.0
K11944	0.0
K01507	384346.0
K11946	0.0
K11947	0.0
K01506	1077.0
K01501	1346.0
K01500	4831.0
K01503	0.0
K06714	10886.0
K04750	52153.0
K12789	0.0
K12788	0.0
K11526	0.0
K10810	0.0
K11522	0.0
K11523	0.0
K08675	0.0
K08676	11734.0
K08677	5.0
K08679	0.0
K11521	0.0
K10547	15137.0
K10546	17501.0
K10545	6495.0
K10544	4038.0
K10543	5695.0
K10542	74816.0
K10541	74659.0
K10540	93636.0
K10549	5873.0
K10548	15137.0
K14630	0.0
K11529	0.0
K00007	2.0
K00005	100998.0
K13444	0.0
K00003	176160.0
K00002	48727.0
K00001	78110.0
K01186	195283.0
K00009	1087.0
K00008	149206.0
K10726	0.0
K10725	284.0
K08246	0.0
K00263	1221.0
K00262	541036.0
K00261	980.0
K00260	2302.0
K00266	870036.0
K00265	180982.0
K01200	40928.0
K01201	121856.0
K01206	944979.0
K01207	69319.0
K01205	167016.0
K01208	1150.0
K01209	529158.0
K06167	218779.0
K00917	56852.0
K00912	220878.0
K00919	341039.0
K02519	328062.0
K02518	338460.0
K02517	222369.0
K02511	6.0
K02510	10126.0
K13409	0.0
K13408	0.0
K03179	184041.0
K03170	289.0
K03177	343923.0
K12574	125566.0
K12570	0.0
K12573	327553.0
K11009	0.0
K11008	0.0
K11005	0.0
K11004	2.0
K11007	0.0
K11006	0.0
K11003	2.0
K08296	2472.0
K08297	22.0
K08295	102.0
K02634	0.0
K02635	0.0
K10622	0.0
K07693	557.0
K07692	0.0
K07691	0.0
K07690	0.0
K07697	0.0
K07696	46551.0
K07695	1.0
K07694	8388.0
K07699	76528.0
K07698	0.0
K07079	219060.0
K07078	55581.0
K07077	23.0
K07076	14343.0
K07075	44086.0
K07074	4612.0
K07073	0.0
K07072	0.0
K07071	11299.0
K07070	6.0
K14584	1.0
K11620	0.0
K09190	1.0
K11623	0.0
K05759	0.0
K08589	97.0
K11625	0.0
K11995	0.0
K01439	159006.0
K01438	184947.0
K01431	94.0
K01430	51507.0
K01433	25975.0
K01432	0.0
K01434	302.0
K01437	4.0
K01436	115774.0
K05539	1743.0
K14520	1.0
K12963	20.0
K12962	3.0
K12961	6.0
K12960	313270.0
K14749	1.0
K14748	0.0
K02972	6.0
K14743	0.0
K14742	301844.0
K14745	0.0
K14744	5.0
K14747	0.0
K14746	0.0
K02167	8.0
K02164	6.0
K02160	63058.0
K02168	47.0
K02169	154774.0
K10931	0.0
K03341	0.0
K03340	241337.0
K03343	12.0
K03342	42.0
K03346	3624.0
K12299	1.0
K12291	5.0
K12290	6.0
K12293	0.0
K12292	2.0
K12295	22.0
K12294	20.0
K12297	59.0
K12368	8.0
K11922	5.0
K11923	6.0
K11920	0.0
K11921	1294.0
K11926	6.0
K11927	69083.0
K11924	523.0
K11925	6.0
K11928	49520.0
K13181	0.0
K13219	0.0
K07262	1565.0
K07263	261425.0
K07260	161819.0
K07261	120.0
K07266	54.0
K07267	169.0
K07264	1.0
K07265	54.0
K07268	0.0
K07269	6.0
K01155	54342.0
K04478	0.0
K04479	0.0
K10528	0.0
K14952	14.0
K07486	2132.0
K07487	4950.0
K07484	27534.0
K07485	110.0
K07482	1985.0
K07483	180108.0
K07480	0.0
K07481	16820.0
K07488	1147.0
K07489	0.0
K11210	0.0
K11211	16.0
K11212	28.0
K11214	45251.0
K11216	4002.0
K06300	0.0
K00061	0.0
K00060	1714.0
K06301	0.0
K00065	19697.0
K00064	113.0
K00067	421436.0
K00066	109.0
K00069	0.0
K00068	4380.0
K06304	0.0
K08262	0.0
K08261	1.0
K08260	4.0
K08265	0.0
K08264	0.0
K00288	40.0
K00285	312.0
K00284	85779.0
K00287	322867.0
K00286	369339.0
K00281	186593.0
K00280	0.0
K00283	72260.0
K00282	72260.0
K08088	5.0
K14198	0.0
K14199	0.0
K03452	0.0
K14194	0.0
K14195	0.0
K14196	0.0
K14197	0.0
K14192	0.0
K14193	0.0
K01880	334239.0
K01881	388398.0
K01883	343969.0
K01885	336175.0
K04618	0.0
K01887	387025.0
K01224	46531.0
K01889	343974.0
K01226	47652.0
K01227	5.0
K01220	2069.0
K01222	8742.0
K01223	101560.0
K02759	39628.0
K02755	15.0
K02757	114337.0
K02756	8.0
K14998	93.0
K02750	1521.0
K02753	42.0
K02752	0.0
K00939	342832.0
K00938	3762.0
K00937	280398.0
K00936	596506.0
K00935	8.0
K00934	113.0
K00933	0.0
K00932	5.0
K00931	334240.0
K00930	629972.0
K01089	239294.0
K01080	0.0
K01081	254043.0
K01082	0.0
K01083	13.0
K01084	0.0
K01085	8.0
K01087	145.0
K02571	0.0
K02570	335.0
K02573	1859.0
K02572	38.0
K02575	2968.0
K02574	8617.0
K07780	0.0
K03488	84907.0
K03489	2827.0
K03482	6.0
K03483	1226.0
K03480	7737.0
K03481	10575.0
K03486	46901.0
K03487	38.0
K03484	90920.0
K03485	6.0
K02287	0.0
K02286	0.0
K02285	0.0
K02284	0.0
K02283	146651.0
K02282	3093.0
K02281	1558.0
K02280	2841.0
K02289	0.0
K02288	0.0
K03626	0.0
K03627	0.0
K03624	425736.0
K03625	343959.0
K03151	122909.0
K03620	2242.0
K03153	43.0
K08869	0.0
K03628	296376.0
K03629	339925.0
K09738	0.0
K09739	0.0
K09736	0.0
K09737	0.0
K09735	0.0
K09732	0.0
K09733	0.0
K09730	0.0
K09731	0.0
K09888	139136.0
K09889	2800.0
K09880	16.0
K09882	2305.0
K09883	1064.0
K09884	0.0
K09887	0.0
K11027	0.0
K11026	0.0
K11025	0.0
K11024	0.0
K07679	1.0
K07678	6.0
K11021	0.0
K11020	0.0
K07675	66.0
K07674	1563.0
K07676	6.0
K07671	0.0
K07670	57.0
K07673	1581.0
K07672	0.0
K01117	0.0
K12048	0.0
K07019	3110.0
K07018	1249.0
K07011	475260.0
K07010	111176.0
K07013	352.0
K07012	107998.0
K07015	121432.0
K07014	10020.0
K07017	36715.0
K07016	1577.0
K10084	0.0
K08372	3604.0
K05884	3337.0
K05885	57836.0
K05886	1193.0
K05887	1558.0
K05880	1.0
K05881	12.0
K05882	231.0
K05883	0.0
K08902	0.0
K05739	3446.0
K05888	0.0
K05889	0.0
K08903	0.0
K00547	8471.0
K00544	2.0
K00545	0.0
K00542	0.0
K00543	0.0
K00540	612618.0
K00548	413584.0
K00549	48702.0
K01145	0.0
K01412	1289.0
K01147	2804.0
K01417	69266.0
K00038	12.0
K01143	1.0
K01142	160140.0
K01419	6454.0
K00788	338890.0
K00789	372011.0
K12502	0.0
K14762	6.0
K14761	126577.0
K06195	667.0
K03819	6.0
K03818	483.0
K03814	28469.0
K03817	43742.0
K03816	97948.0
K03811	124103.0
K03810	4040.0
K03813	1795.0
K11908	0.0
K11909	0.0
K11904	131.0
K11905	119.0
K11906	128.0
K11907	110.0
K11900	128.0
K11901	128.0
K11902	50.0
K11903	184.0
K10986	766.0
K13238	1.0
K13239	0.0
K13797	0.0
K07248	33358.0
K13796	98.0
K07244	0.0
K07245	65.0
K07246	3874.0
K07240	714731.0
K07241	16.0
K07242	0.0
K07243	287.0
K01268	0.0
K05296	0.0
K02821	52333.0
K09016	6.0
K09945	96.0
K09944	36.0
K09947	93.0
K09946	541.0
K09941	52.0
K09940	7004.0
K09943	29.0
K09942	136.0
K09949	2479.0
K09948	171.0
K10851	29.0
K10850	0.0
K03666	37564.0
K03667	6454.0
K03196	1611.0
K03665	333372.0
K11275	0.0
K06012	106244.0
K00048	86437.0
K10857	48.0
K09773	6496.0
K00043	158.0
K00042	60110.0
K00041	87327.0
K00040	59466.0
K00046	344025.0
K00733	0.0
K00044	0.0
K06011	0.0
K09012	0.0
K06016	13980.0
K06017	0.0
K06014	0.0
K06015	47198.0
K06019	733.0
K01075	1651.0
K12221	4.0
K06444	0.0
K04632	0.0
K14977	2049.0
K14974	1.0
K00958	2604.0
K00951	560748.0
K00950	241519.0
K00952	401.0
K00955	14432.0
K00954	343995.0
K00957	32367.0
K00956	30965.0
K00590	35198.0
K02777	8647.0
K02775	18901.0
K02774	18353.0
K02773	19291.0
K02771	1196.0
K02770	60717.0
K02779	4546.0
K02778	3.0
K01606	0.0
K01607	249676.0
K01604	0.0
K01605	0.0
K01602	61.0
K01601	1399.0
K03750	19769.0
K01609	268913.0
K02553	86.0
K02804	61005.0
K02551	172631.0
K02806	4459.0
K02557	297453.0
K02800	4105.0
K05275	6.0
K02802	1.0
K13300	0.0
K02558	9664.0
K02809	4.0
K02808	4.0
K03600	1628.0
K03601	334179.0
K03602	337351.0
K03603	6.0
K03604	51026.0
K03605	4157.0
K03606	23042.0
K03607	6.0
K03608	113969.0
K03609	164548.0
K06078	6.0
K06079	5908.0
K09710	343642.0
K09711	4.0
K09712	8.0
K06073	6.0
K06074	6.0
K06075	19898.0
K06076	61178.0
K06077	1242.0
K06382	58579.0
K06383	38477.0
K06380	0.0
K06381	111912.0
K06386	1.0
K06387	69628.0
K06384	5798.0
K06385	101323.0
K06388	0.0
K06389	0.0
K12466	6.0
K12468	0.0
K07657	4486.0
K07656	0.0
K07655	0.0
K07654	30.0
K07653	6.0
K07652	13935.0
K07651	111.0
K07650	940.0
K07659	2629.0
K07658	302676.0
K11041	1483.0
K11040	0.0
K11043	0.0
K11042	0.0
K11045	0.0
K11044	0.0
K11047	0.0
K11046	0.0
K11049	0.0
K11048	0.0
K07387	158523.0
K07386	240621.0
K06926	219496.0
K06927	41437.0
K06924	0.0
K06925	343959.0
K06922	10.0
K06923	113203.0
K06920	39562.0
K06921	212727.0
K06928	9743.0
K06929	6786.0
K07033	145609.0
K07032	12580.0
K07031	53434.0
K07030	108351.0
K07037	181742.0
K07035	90863.0
K07034	1321.0
K07039	1565.0
K07038	7647.0
K10829	0.0
K00384	515202.0
K00385	6864.0
K00386	0.0
K00387	0.0
K00380	1034.0
K00381	714.0
K00382	303368.0
K00383	1898.0
K00389	45.0
K01387	5.0
K01385	0.0
K01389	0.0
K09158	2183.0
K09159	1134.0
K09156	0.0
K09157	123626.0
K09154	0.0
K09155	16812.0
K09152	0.0
K09153	56206.0
K09150	0.0
K09151	1882.0
K05970	318932.0
K05714	16.0
K05715	0.0
K05710	95.0
K05711	1.0
K05712	104.0
K05713	2.0
K00560	309658.0
K00561	3.0
K00563	22027.0
K00564	6379.0
K00566	515001.0
K00567	320227.0
K00568	2760.0
K00569	459.0
K05575	1306.0
K01169	97.0
K01167	2.0
K01166	0.0
K05577	1420.0
K01163	56813.0
K01161	0.0
K01160	43.0
K05578	0.0
K05579	0.0
K08092	9927.0
K08093	1018.0
K08094	16901.0
K08095	0.0
K08096	0.0
K08097	135.0
K02254	0.0
K02255	6.0
K01743	0.0
K02251	104.0
K02061	4.0
K01741	0.0
K02060	1.0
K00114	160.0
K02122	129695.0
K02123	318417.0
K02120	324574.0
K02121	301030.0
K02124	316014.0
K03837	34.0
K03836	0.0
K03835	53.0
K03834	26.0
K03833	10364.0
K03832	259383.0
K03831	165.0
K03830	62033.0
K00443	0.0
K03839	232977.0
K02067	7196.0
K10189	102288.0
K13038	509667.0
K13787	6175.0
K13788	1360.0
K13789	924869.0
K10188	118931.0
K12255	0.0
K12254	43.0
K12257	289078.0
K12256	92.0
K12251	51854.0
K12250	0.0
K12253	0.0
K12252	1.0
K13252	479.0
K13256	3619.0
K13255	7.0
K12079	0.0
K12078	0.0
K12071	1559.0
K12070	2.0
K12073	105.0
K12072	1.0
K09912	65.0
K06236	0.0
K06237	0.0
K05519	0.0
K09914	1198.0
K11788	0.0
K11782	0.0
K11780	0.0
K11781	0.0
K11787	0.0
K11784	0.0
K11530	6.0
K12787	0.0
K12786	0.0
K12785	0.0
K12784	0.0
K06718	27.0
K09969	1688.0
K09968	31.0
K09967	47995.0
K09966	121.0
K09965	107.0
K09964	3544.0
K09963	13369.0
K09962	1267.0
K09961	7.0
K09960	6.0
K11527	69013.0
K11524	0.0
K11525	0.0
K11250	1569.0
K11253	0.0
K11258	6.0
K11528	0.0
K00713	0.0
K00712	3987.0
K10780	16.0
K10783	494.0
K10125	93.0
K10124	1.0
K10126	93.0
K10121	2374.0
K10123	0.0
K10122	2373.0
K04652	58047.0
K04653	53743.0
K04651	102012.0
K04656	52428.0
K04654	52429.0
K04655	57345.0
K00973	371960.0
K00972	15520.0
K00971	316442.0
K00970	192595.0
K00975	312532.0
K00974	369291.0
K00979	231804.0
K00978	26364.0
K14954	1.0
K14955	0.0
K14956	0.0
K06178	257247.0
K01596	17971.0
K01597	4471.0
K01594	0.0
K01595	1456.0
K01592	0.0
K01593	1165.0
K01590	1404.0
K01591	339240.0
K01598	131.0
K01599	474708.0
K02711	0.0
K02710	0.0
K02713	0.0
K02712	0.0
K02714	0.0
K02717	0.0
K02716	0.0
K02719	0.0
K02718	0.0
K03449	46353.0
K03446	173559.0
K03444	844.0
K03445	65.0
K03442	320527.0
K01620	265184.0
K01621	9106.0
K01622	317.0
K01623	103758.0
K01624	494236.0
K01625	436338.0
K01626	92815.0
K01627	220874.0
K01628	124059.0
K01629	71922.0
K05299	104.0
K02829	0.0
K02828	1.0
K02827	1.0
K02826	0.0
K02825	14402.0
K02824	135354.0
K02823	332331.0
K02822	60075.0
K03198	1606.0
K03199	2564.0
K03668	36722.0
K03669	246.0
K03190	51512.0
K03191	1259.0
K03660	173519.0
K03194	2.0
K03195	1613.0
K03664	343923.0
K03197	1611.0
K09772	121629.0
K06013	8649.0
K09770	3776.0
K09771	45.0
K09776	26.0
K09777	105291.0
K09774	4371.0
K09775	81627.0
K09778	8036.0
K09779	104618.0
K06269	0.0
K06323	0.0
K11624	1.0
K02991	0.0
K02990	338779.0
K02624	23.0
K02240	4642.0
K08282	1369.0
K12440	0.0
K12441	0.0
K12442	0.0
K12443	0.0
K12444	0.0
K12445	0.0
K12449	4.0
K02247	0.0
K07637	6.0
K07636	367253.0
K07639	6.0
K07638	2672.0
K11069	93981.0
K11068	180436.0
K11063	4.0
K11062	0.0
K11061	0.0
K11060	0.0
K11066	28.0
K11065	199422.0
K06900	1.0
K06901	158189.0
K06902	28114.0
K06903	14189.0
K06904	12033.0
K06905	15900.0
K06906	9285.0
K06907	32038.0
K06908	14680.0
K06909	2826.0
K10821	0.0
K05905	6869.0
K05904	0.0
K05906	0.0
K05900	5.0
K05903	1342.0
K01406	0.0
K05909	0.0
K05908	0.0
K00368	27.0
K00369	1.0
K00366	12123.0
K00367	0.0
K00364	5316.0
K00365	114.0
K00362	141.0
K00363	88.0
K00360	0.0
```
