## Extended Data File 1 for "Diet induces reproducible alterations in the mouse and human gut microbiome": SRS1366819_SRR3310241.picrust

```
# Constructed from biom file
#OTU ID	SRR3310241
K01365	0.0
K01364	0.0
K01361	31.0
K01360	0.0
K01362	176571.0
K02249	0.0
K05841	0.0
K05844	417.0
K05845	523.0
K05846	74863.0
K05847	94970.0
K00508	395.0
K00500	266.0
K00507	852.0
K00504	105.0
K00505	0.0
K12521	0.0
K01101	66273.0
K01103	4297.0
K12520	0.0
K01104	588813.0
K05592	216875.0
K05593	108949.0
K05590	0.0
K05591	63.0
K05596	1877.0
K05597	2.0
K05594	0.0
K05595	35624.0
K05599	0.0
K11964	0.0
K11962	0.0
K14540	173759.0
K12529	72.0
K12528	15.0
K06353	0.0
K02456	7126.0
K02457	191.0
K02454	4923.0
K02455	662.0
K02452	180.0
K02453	1327.0
K02450	4.0
K02103	75067.0
K08138	9927.0
K02108	282003.0
K02109	334501.0
K02458	193.0
K02459	191.0
K08137	1.0
K03851	2203.0
K03850	0.0
K03852	1884.0
K03855	2385.0
K03856	189393.0
K13018	0.0
K13019	6973.0
K13010	84.0
K13011	0.0
K13012	24107.0
K13013	107.0
K13014	0.0
K13015	329.0
K13016	6949.0
K13017	40.0
K08566	0.0
K08567	557.0
K13274	0.0
K13275	192.0
K13276	0.0
K13277	0.0
K03275	0.0
K03274	4109.0
K03277	0.0
K03276	0.0
K03271	138334.0
K03270	177462.0
K03273	19273.0
K03272	57745.0
K03279	0.0
K03278	0.0
K11022	0.0
K12277	0.0
K12276	0.0
K12270	8406.0
K11058	0.0
K12279	18.0
K12278	0.0
K07557	0.0
K07550	0.0
K07552	101154.0
K06319	0.0
K09909	0.0
K09908	18.0
K12051	0.0
K12050	0.0
K12057	324.0
K12056	8.0
K06221	2733.0
K09900	0.0
K09903	298568.0
K09902	18.0
K09904	0.0
K09907	0.0
K09906	0.0
K11501	0.0
K03234	0.0
K00773	298126.0
K00772	3984.0
K00777	1.0
K00776	0.0
K06313	3368.0
K06315	0.0
K05574	0.0
K10201	3103.0
K07176	2.0
K07177	641.0
K07174	0.0
K07175	30285.0
K07172	2147.0
K07173	118978.0
K07170	109398.0
K07171	392834.0
K07178	13.0
K07179	0.0
K00195	0.0
K00194	3846.0
K00197	4081.0
K00196	9.0
K00191	0.0
K00190	526.0
K00193	0.0
K00192	0.0
K00198	41057.0
K06405	162305.0
K10109	71161.0
K10108	135248.0
K10107	351.0
K01828	4.0
K01829	78.0
K01826	5.0
K01825	0.0
K01822	160.0
K01823	6545.0
K01820	368.0
K01821	3449.0
K00999	0.0
K00998	171217.0
K00995	306195.0
K00997	33767.0
K00996	150.0
K00991	303114.0
K00990	4000.0
K00992	90.0
K11028	0.0
K02622	130307.0
K02625	0.0
K03564	231147.0
K13489	4.0
K13488	4.0
K13483	129.0
K13482	113.0
K13481	113.0
K13480	307.0
K13487	4.0
K13486	4.0
K14680	2.0
K14681	0.0
K14682	80.0
K08358	724.0
K08357	781.0
K08356	0.0
K08355	0.0
K03469	286066.0
K03462	1.0
K03464	5.0
K03465	60083.0
K03466	296889.0
K01648	92.0
K01649	337587.0
K01643	33026.0
K01640	5720.0
K01641	564.0
K01646	9499.0
K01647	295555.0
K01644	43404.0
K02597	170.0
K02626	799.0
K02595	9.0
K02594	4651.0
K02593	9.0
K02592	3460.0
K02591	8267.0
K02590	55845.0
K02598	24812.0
K02849	1798.0
K14061	0.0
K14062	0.0
K14063	0.0
K14064	0.0
K14065	0.0
K14067	0.0
K02841	1885.0
K02840	394.0
K02843	12483.0
K02844	2159.0
K02847	0.0
K02846	0.0
K02102	2462.0
K09758	3693.0
K06039	7.0
K06034	58.0
K06036	141.0
K06037	0.0
K06032	0.0
K01581	6985.0
K02702	0.0
K02659	72.0
K13490	4.0
K13491	4.0
K03644	119666.0
K03645	0.0
K03646	2180.0
K03647	9303.0
K03640	13919.0
K03641	5215.0
K03642	10823.0
K03643	1965.0
K03648	277908.0
K03649	1002.0
K06694	0.0
K11814	0.0
K12428	0.0
K12429	13.0
K12422	0.0
K12423	0.0
K12420	0.0
K12421	0.0
K12426	0.0
K12427	0.0
K12424	0.0
K12425	0.0
K07349	0.0
K07348	0.0
K05380	0.0
K07345	2.0
K07344	312.0
K07347	3.0
K07346	0.0
K07341	52305.0
K07340	493.0
K07343	57697.0
K07342	0.0
K06968	2154.0
K06969	511297.0
K06962	7885.0
K06963	0.0
K06960	168862.0
K06961	0.0
K06966	122791.0
K06967	173749.0
K06964	0.0
K06965	0.0
K08995	129.0
K08994	279.0
K08997	32.0
K08996	351.0
K08990	0.0
K08993	0.0
K08992	20.0
K08999	14833.0
K08998	227115.0
K08344	105.0
K08345	0.0
K08346	0.0
K14940	54.0
K02724	0.0
K08349	0.0
K11815	0.0
K05929	0.0
K05928	3.0
K05927	64.0
K05924	8.0
K05922	96.0
K05921	42.0
K00349	118478.0
K00698	0.0
K00340	119943.0
K00341	120001.0
K00690	91455.0
K00343	116090.0
K00344	2151.0
K00697	4038.0
K00346	118477.0
K00347	118478.0
K09116	50858.0
K09117	260917.0
K05337	28306.0
K09118	833.0
K09119	0.0
K02106	2760.0
K05823	484.0
K05820	336.0
K05826	59.0
K05827	58.0
K02100	0.0
K02101	0.0
K00524	0.0
K00525	239612.0
K00526	83661.0
K00527	436903.0
K00520	5598.0
K00522	0.0
K00523	88.0
K02451	0.0
K00528	275631.0
K00529	45.0
K00025	3.0
K14215	0.0
K14213	0.0
K03453	141826.0
K00796	198155.0
K05339	184.0
K00027	179731.0
K00794	203336.0
K00793	202167.0
K01347	0.0
K01346	0.0
K01344	0.0
K01343	0.0
K00791	310783.0
K01340	0.0
K00790	388039.0
K02694	0.0
K02696	0.0
K02697	0.0
K02690	0.0
K02691	703.0
K02692	0.0
K02693	0.0
K02698	0.0
K02699	0.0
K00836	70.0
K00837	114704.0
K00835	60.0
K00832	15509.0
K00833	103566.0
K00830	3608.0
K00831	292068.0
K00839	1650.0
K04335	0.0
K04334	0.0
K01120	14.0
K01126	300775.0
K04333	0.0
K01129	180257.0
K01128	39.0
K04339	0.0
K04338	0.0
K02470	452530.0
K02471	3580.0
K02472	11895.0
K02473	0.0
K02474	170837.0
K02475	36.0
K02476	36.0
K02477	198280.0
K02478	245.0
K02479	518.0
K09019	110.0
K01267	139136.0
K13074	0.0
K13075	0.0
K11441	0.0
K14055	0.0
K13299	0.0
K13292	191837.0
K14057	0.0
K14056	0.0
K02856	5326.0
K02585	9899.0
K12211	1.0
K12210	0.0
K12213	1.0
K12212	1.0
K12215	0.0
K02854	0.0
K12217	1.0
K12216	1.0
K12219	1.0
K12218	1.0
K02855	27.0
K08692	0.0
K08693	3.0
K08690	2.0
K08691	0.0
K08696	0.0
K08697	0.0
K11748	23.0
K11749	292035.0
K11746	0.0
K11747	3.0
K11744	9.0
K11745	111.0
K11742	2148.0
K11743	52251.0
K11740	3.0
K11741	26102.0
K13920	15506.0
K13921	189.0
K13922	71807.0
K13923	189.0
K13924	1044.0
K13925	0.0
K13926	176.0
K13927	11155.0
K13928	2.0
K13929	6.0
K09923	0.0
K09922	120701.0
K06201	204469.0
K06200	120158.0
K06207	243210.0
K06206	40163.0
K06205	0.0
K09924	4577.0
K09929	0.0
K06208	3190.0
K00759	182663.0
K00758	172.0
K00752	2722.0
K00757	270005.0
K00756	61750.0
K00754	323312.0
K06001	181919.0
K05557	0.0
K09766	35426.0
K05554	0.0
K07475	0.0
K07150	91066.0
K07151	1986.0
K07152	4015.0
K07153	68.0
K07154	206711.0
K07155	0.0
K07156	112.0
K07157	286.0
K07406	171672.0
K07407	550286.0
K07404	165810.0
K07405	120374.0
K07402	169680.0
K07403	4137.0
K07400	0.0
K07401	59.0
K01808	322508.0
K01809	201815.0
K01800	116.0
K01801	0.0
K01802	124894.0
K01803	307148.0
K01804	88974.0
K01805	13814.0
K01807	65707.0
K09718	0.0
K14668	0.0
K14669	0.0
K14666	0.0
K14667	0.0
K01664	3529.0
K01665	105706.0
K01666	98534.0
K01667	123771.0
K01660	0.0
K01661	10091.0
K01662	273535.0
K01663	0.0
K01668	274.0
K01669	4065.0
K02863	294657.0
K02862	5.0
K02860	280301.0
K02867	298578.0
K02866	0.0
K02864	265941.0
K02869	0.0
K05362	5.0
K05365	146.0
K03402	175975.0
K03403	0.0
K03400	0.0
K03406	1101856.0
K03407	130137.0
K03404	378.0
K03405	797.0
K03408	241508.0
K03409	6929.0
K02315	235962.0
K02314	306378.0
K02317	0.0
K02316	297845.0
K02313	297465.0
K02312	841.0
K02319	102.0
K12405	0.0
K12152	0.0
K12151	0.0
K07091	2027.0
K07090	348967.0
K07093	111.0
K07092	23.0
K07095	380950.0
K07094	235.0
K07097	61.0
K07096	2148.0
K07099	37481.0
K07098	352892.0
K11175	294477.0
K11174	0.0
K11177	33.0
K11176	15.0
K11173	0.0
K11179	2757.0
K11178	144.0
K00322	14.0
K00320	141.0
K00321	0.0
K00326	0.0
K00324	1791.0
K00325	609.0
K00329	2174.0
K05945	962.0
K05944	0.0
K05947	0.0
K05946	60085.0
K06944	10.0
K06945	85.0
K06946	6.0
K06415	4336.0
K06940	104354.0
K06941	311222.0
K06942	294654.0
K06943	0.0
K10806	129.0
K10807	8.0
K10804	652.0
K10805	69.0
K06948	9617.0
K06949	344620.0
K06418	752.0
K09138	279.0
K09139	22.0
K09134	55901.0
K09135	0.0
K09136	5609.0
K09137	2547.0
K09130	2.0
K09131	4091.0
K09132	54269.0
K09133	1786.0
K05808	285527.0
K05809	0.0
K05804	49874.0
K05805	2201.0
K05806	0.0
K05807	123833.0
K05800	113.0
K05801	9742.0
K05802	20.0
K05803	0.0
K01044	117.0
K01045	0.0
K01046	3721.0
K02068	4821.0
K04561	195.0
K01042	21433.0
K05568	164518.0
K05567	53931.0
K14273	0.0
K14275	0.0
K14274	4574.0
K02062	0.0
K05245	0.0
K05564	53.0
K01048	40379.0
K02066	129043.0
K01322	107343.0
K01325	0.0
K02065	128406.0
K01326	0.0
K05560	53.0
K02243	9699.0
K08930	0.0
K02679	0.0
K02676	72.0
K02674	77.0
K02675	0.0
K02672	77.0
K02241	4657.0
K02670	143.0
K02671	78.0
K00810	0.0
K00811	122337.0
K00812	22405.0
K00813	58.0
K00814	0.0
K00817	291742.0
K00818	121176.0
K00819	4447.0
K02530	8725.0
K02245	9699.0
K02244	570.0
K01499	58.0
K01498	0.0
K01493	293894.0
K01492	8630.0
K01491	637645.0
K01497	2168.0
K01496	16448.0
K01495	203773.0
K01494	56880.0
K02418	145652.0
K02419	158710.0
K14492	0.0
K02412	127709.0
K02413	155826.0
K02410	158843.0
K02411	61682.0
K02416	158710.0
K02417	114983.0
K02414	33967.0
K02415	5892.0
K00120	0.0
K00121	3650.0
K00430	0.0
K13058	3.0
K13059	0.0
K13727	8.0
K13057	19.0
K13722	0.0
K13051	2462.0
K13052	118372.0
K00435	146.0
K12054	0.0
K03239	0.0
K03238	0.0
K03231	101.0
K03230	324.0
K03232	0.0
K12059	3.0
K03237	0.0
K03236	0.0
K12058	323.0
K12239	0.0
K12238	0.0
K12235	0.0
K12234	5264.0
K13942	0.0
K13940	120859.0
K13941	1.0
K12097	0.0
K12096	0.0
K12095	0.0
K12094	0.0
K12093	0.0
K12092	0.0
K12091	0.0
K12090	0.0
K12099	0.0
K12098	0.0
K06356	0.0
K05992	809.0
K03540	0.0
K06331	70836.0
K06330	2422.0
K07138	205324.0
K07139	229922.0
K11811	3.0
K07132	24826.0
K07133	870375.0
K07130	153947.0
K07131	186.0
K07137	455192.0
K07134	0.0
K07135	0.0
K01860	0.0
K01866	298573.0
K01867	298586.0
K01865	2940.0
K01868	351821.0
K01869	298561.0
K06140	123.0
K04766	28.0
K04767	11353.0
K04764	12679.0
K04762	120568.0
K04763	383909.0
K04760	1972.0
K04761	36923.0
K04768	150.0
K04769	131151.0
K08313	8983.0
K08312	70.0
K08311	566.0
K08310	59.0
K08317	8.0
K08316	141920.0
K08315	1.0
K08314	15628.0
K05149	0.0
K08319	0.0
K08318	0.0
K06339	0.0
K14648	0.0
K14392	6928.0
K14393	486.0
K14645	59.0
K14647	0.0
K01689	369121.0
K01686	283360.0
K01687	416284.0
K01684	65487.0
K01685	144642.0
K01682	176.0
K01681	275882.0
K05308	0.0
K02889	0.0
K02888	299120.0
K02885	0.0
K02884	298565.0
K02887	294004.0
K02886	298565.0
K02881	298568.0
K02883	0.0
K13743	0.0
K02086	1576.0
K02081	36786.0
K02080	4.0
K02083	4873.0
K02082	8835.0
K13831	0.0
K03428	0.0
K03429	72916.0
K03424	450874.0
K03935	0.0
K03932	15191.0
K03933	47.0
K03930	56549.0
K03931	4300.0
K02339	1973.0
K02338	299208.0
K02337	300319.0
K02336	0.0
K02335	348169.0
K02334	66615.0
K02330	0.0
K03688	126131.0
K03689	0.0
K03680	4574.0
K03683	70.0
K03684	2188.0
K03685	294656.0
K03686	569151.0
K03687	277116.0
K07301	160140.0
K07300	157.0
K07303	227.0
K07302	130.0
K07305	3963.0
K07304	13583.0
K07307	16422.0
K07306	3146.0
K07309	716.0
K07308	3804.0
K02617	0.0
K02610	119.0
K02963	298507.0
K02612	119.0
K02961	262934.0
K09686	762911.0
K09687	1414843.0
K09684	7431.0
K09685	5227.0
K09682	5.0
K09683	0.0
K09680	7236.0
K09681	0.0
K09688	351.0
K09689	351.0
K05962	1.0
K05961	0.0
K05967	775.0
K05966	2348.0
K11159	7.0
K05964	1945.0
K05968	0.0
K11152	0.0
K00309	3.0
K00658	3670.0
K00304	113.0
K00305	114.0
K00654	0.0
K00655	422656.0
K00652	109644.0
K00301	259.0
K00302	51775.0
K00303	1496.0
K10828	0.0
K06431	0.0
K06432	0.0
K06433	0.0
K06434	461.0
K06436	5775.0
K06437	0.0
K10820	4649.0
K06439	0.0
K10822	0.0
K10823	0.0
K10826	26.0
K09167	20907.0
K06322	0.0
K14117	0.0
K14259	0.0
K14257	58.0
K01308	16532.0
K01303	8583.0
K01301	18.0
K01305	19805.0
K01304	12233.0
K02658	73.0
K00672	0.0
K02650	14969.0
K02651	11428.0
K02652	79717.0
K02653	117971.0
K02654	378597.0
K05687	0.0
K02656	72.0
K05685	326.0
K00878	168494.0
K00879	6905.0
K00872	36198.0
K00873	297435.0
K00870	0.0
K00876	425374.0
K00877	0.0
K00874	363358.0
K00875	0.0
K04487	347978.0
K04486	224832.0
K04485	288494.0
K04484	0.0
K04483	0.0
K04482	0.0
K04480	10.0
K04488	229383.0
K12049	0.0
K13693	6.0
K13706	0.0
K13694	9795.0
K13695	15.0
K05977	0.0
K09516	4442.0
K02434	258095.0
K02435	238082.0
K02436	3348.0
K02437	185188.0
K05350	69879.0
K02431	86750.0
K08100	9.0
K02433	265108.0
K02438	186261.0
K02439	2473.0
K03745	2170.0
K03744	256704.0
K03747	77.0
K03210	290182.0
K03217	298335.0
K03216	178830.0
K03215	2098.0
K03742	227858.0
K03219	323.0
K03218	285788.0
K03749	85.0
K03748	4258.0
K02383	0.0
K06327	0.0
K06320	91332.0
K07238	299480.0
K09479	0.0
K09478	0.0
K09475	0.0
K09474	1191.0
K09477	0.0
K09476	0.0
K09471	159.0
K09470	0.0
K09473	0.0
K09472	307.0
K07543	0.0
K06898	132899.0
K13967	0.0
K13963	64854.0
K07545	0.0
K00737	49862.0
K05345	281.0
K11706	0.0
K11707	475.0
K11704	0.0
K11705	0.0
K11708	423.0
K11709	402.0
K05588	58.0
K07114	303163.0
K07443	100348.0
K07116	11.0
K07117	29.0
K07110	225.0
K07447	294398.0
K07112	23505.0
K07113	2203.0
K07448	85209.0
K07118	5360.0
K07119	135.0
K10619	5.0
K10618	0.0
K10617	0.0
K10616	4.0
K01848	382.0
K01849	331.0
K01844	53569.0
K01845	84917.0
K01846	3121.0
K01847	232488.0
K01840	478557.0
K01841	7601.0
K01842	0.0
K01843	38652.0
K06219	0.0
K10832	0.0
K05348	0.0
K14203	0.0
K08483	184516.0
K08482	144.0
K08481	9.0
K08480	0.0
K08485	0.0
K08484	235.0
K00464	0.0
K00467	10.0
K00466	105.0
K00461	0.0
K00460	0.0
K00463	0.0
K00462	6.0
K04509	0.0
K00469	8.0
K00468	3.0
K08645	0.0
K04744	4307.0
K01518	0.0
K01519	0.0
K04748	3603.0
K04749	7929.0
K01514	109.0
K01515	304544.0
K01512	129000.0
K01510	0.0
K14623	23149.0
K14626	0.0
K14627	0.0
K14628	0.0
K14629	0.0
K03918	16.0
K03919	130.0
K12372	0.0
K12373	600473.0
K12370	0.0
K12371	0.0
K02359	0.0
K02358	301028.0
K02351	13.0
K02352	0.0
K02355	562674.0
K02357	298545.0
K02356	307397.0
K13574	1890.0
K13573	70.0
K13572	70.0
K13571	33.0
K13570	32.0
K12112	0.0
K12113	0.0
K12110	0.0
K12111	4045.0
K07329	0.0
K07328	0.0
K07323	4027.0
K07322	209352.0
K07321	35953.0
K07320	1856.0
K07327	0.0
K07326	0.0
K07325	0.0
K07324	0.0
K08163	0.0
K06180	741073.0
K06181	210.0
K06182	127507.0
K06183	173987.0
K06186	1857.0
K06187	299198.0
K06188	39119.0
K06189	4006.0
K08359	2.0
K07589	4.0
K07588	117579.0
K07587	0.0
K07586	51746.0
K07585	0.0
K07584	181865.0
K07583	0.0
K07582	0.0
K07581	0.0
K07580	0.0
K11139	0.0
K05989	420331.0
K05988	0.0
K05985	39328.0
K05987	0.0
K05986	4.0
K10843	65.0
K08354	2.0
K10844	34.0
K10848	0.0
K00673	122.0
K00674	114412.0
K00675	4277.0
K00676	139371.0
K00677	136151.0
K06988	146.0
K06989	14308.0
K08351	1.0
K06980	2410.0
K06981	58.0
K06982	0.0
K08350	0.0
K06984	0.0
K06985	90.0
K06986	11.0
K06987	87037.0
K02445	94989.0
K02444	76537.0
K00582	0.0
K00583	0.0
K00580	0.0
K02110	315125.0
K00586	0.0
K00587	8.0
K00584	464.0
K08921	0.0
K02441	990.0
K00588	19636.0
K08922	0.0
K02440	49909.0
K00018	325256.0
K08923	0.0
K02443	89324.0
K00019	352.0
K02442	0.0
K08925	0.0
K08926	0.0
K08927	0.0
K03149	59749.0
K06604	0.0
K00015	544.0
K01989	211022.0
K00854	333393.0
K00855	74.0
K00856	4081.0
K00857	60265.0
K00850	704285.0
K00851	780.0
K00852	238893.0
K00853	22622.0
K00858	298487.0
K00859	293974.0
K01181	22289.0
K01180	0.0
K01183	61548.0
K01182	232050.0
K01185	104178.0
K01184	10.0
K01187	591548.0
K01188	240111.0
K02596	370.0
K13766	596.0
K13767	849.0
K13003	0.0
K13002	933.0
K13000	0.0
K02984	0.0
K02986	298608.0
K02987	0.0
K02636	1.0
K02982	248724.0
K02983	0.0
K02638	0.0
K02639	619.0
K02988	296338.0
K08298	1418.0
K08299	2.0
K03583	1959.0
K03582	2021.0
K03581	200465.0
K03580	8.0
K03587	124464.0
K03586	72.0
K03585	241874.0
K03584	284522.0
K03589	243931.0
K03588	441304.0
K01725	7.0
K01724	1083.0
K01727	2856.0
K01726	93178.0
K01721	107.0
K01720	86.0
K01722	0.0
K13008	0.0
K01729	16.0
K01728	3735.0
K09530	0.0
K09539	0.0
K02188	160297.0
K02189	150560.0
K02182	264.0
K02183	0.0
K03769	30332.0
K03768	397594.0
K03767	2301.0
K03765	0.0
K03764	0.0
K03763	304946.0
K03762	1100.0
K03761	24.0
K03760	5746.0
K09457	13365.0
K09456	84.0
K09459	6732.0
K09458	293688.0
K00602	665831.0
K13988	0.0
K13985	0.0
K09981	261.0
K09980	2.0
K09983	4.0
K09982	321.0
K09985	429.0
K09984	114.0
K09987	428.0
K09986	121.0
K09989	58057.0
K09988	62595.0
K12583	37.0
K12582	30.0
K12589	0.0
K11720	2029.0
K09759	105225.0
K10985	38.0
K10984	220.0
K07468	19.0
K07469	4504.0
K07464	132119.0
K07465	36.0
K07466	101.0
K07467	118579.0
K07460	232698.0
K07461	102234.0
K07462	298319.0
K07463	101.0
K10679	7519.0
K10678	106.0
K10671	18.0
K10670	64873.0
K10673	0.0
K10672	10215.0
K10674	122.0
K10677	803.0
K10676	7.0
K08726	0.0
K08724	9508.0
K08722	22816.0
K08723	0.0
K08720	105.0
K08721	2.0
K08728	641.0
K10187	0.0
K00119	115.0
K00118	65.0
K00449	155.0
K00448	147.0
K00115	0.0
K00446	109.0
K00117	44.0
K00116	165.0
K00111	281538.0
K00442	0.0
K00113	4042.0
K00112	3966.0
K01539	0.0
K01531	122461.0
K04720	224739.0
K01533	305121.0
K01534	569664.0
K01535	83.0
K01537	271704.0
K14358	0.0
K14605	0.0
K14606	0.0
K00413	560.0
K10120	3380.0
K05600	0.0
K05777	5883.0
K03972	0.0
K03973	19274.0
K03970	1933.0
K03971	0.0
K03976	285845.0
K03977	295310.0
K03974	1828.0
K03975	100878.0
K03978	295000.0
K03979	299197.0
K13378	117980.0
K02372	178349.0
K02371	259871.0
K02377	156808.0
K02379	8065.0
K03396	0.0
K03397	0.0
K03394	197085.0
K03395	0.0
K03392	515.0
K03393	0.0
K03390	116264.0
K03391	10.0
K03399	1640.0
K03027	0.0
K12136	0.0
K12137	516.0
K06610	140.0
K12138	0.0
K12139	1.0
K11444	0.0
K11440	90.0
K11443	174.0
K11442	1.0
K00612	3167.0
K00613	716.0
K00610	235264.0
K00611	158970.0
K00616	125657.0
K00617	0.0
K00614	12.0
K00615	808375.0
K00619	2895.0
K10863	0.0
K07874	0.0
K06234	0.0
K10240	44.0
K10241	44.0
K10242	44.0
K10243	56.0
K04110	6.0
K04113	0.0
K04112	0.0
K04115	0.0
K04114	0.0
K04117	7.0
K04116	7.0
K04118	0.0
K05517	6.0
K07705	4018.0
K07704	7553.0
K07707	50590.0
K07706	52889.0
K07701	0.0
K07700	0.0
K07703	0.0
K07702	0.0
K07709	4416.0
K07708	1963.0
K01955	435555.0
K13042	18.0
K09934	8.0
K09935	117128.0
K06216	372.0
K09937	4107.0
K13745	12.0
K13746	0.0
K13747	172347.0
K13740	0.0
K13741	0.0
K13742	0.0
K06211	50515.0
K06212	1398.0
K09933	345.0
K02618	99.0
K02619	103026.0
K02968	295822.0
K02966	0.0
K02967	294633.0
K02616	75.0
K02965	298541.0
K02962	0.0
K02611	119.0
K02613	390.0
K03569	446937.0
K03568	15493.0
K03565	283737.0
K06218	9085.0
K03567	4003.0
K03566	804.0
K03561	247365.0
K03560	1857.0
K03563	164843.0
K03562	7044.0
K06430	0.0
K01709	22876.0
K01708	108.0
K01707	118.0
K01706	7277.0
K01705	0.0
K01704	647916.0
K01703	650942.0
K01702	0.0
K14165	5.0
K14164	61.0
K14166	27.0
K14161	63.0
K14160	1790.0
K14162	196.0
K05396	12787.0
K03709	3793.0
K03708	10915.0
K08160	0.0
K03701	475655.0
K03700	143007.0
K03703	231864.0
K03702	298569.0
K03705	177393.0
K03704	262339.0
K03707	7786.0
K03706	130450.0
K06289	0.0
K06288	0.0
K06283	119517.0
K06282	8453.0
K06281	8349.0
K06287	299664.0
K06286	570.0
K06285	3165.0
K06284	43887.0
K08161	929.0
K07540	14.0
K06438	100030.0
K06869	0.0
K06868	0.0
K06867	5757.0
K06866	0.0
K06865	0.0
K06864	127024.0
K06863	0.0
K06862	0.0
K06861	128519.0
K06860	142.0
K12659	0.0
K12658	142.0
K07547	0.0
K07546	0.0
K15023	11.0
K15022	1817.0
K15020	0.0
K15024	110749.0
K08700	3.0
K08162	49844.0
K07544	0.0
K00137	4.0
K00135	3556.0
K00134	304961.0
K00133	298339.0
K00132	1158.0
K00131	426.0
K00130	50365.0
K00139	0.0
K00138	0.0
K00429	8.0
K00428	92840.0
K00421	1.0
K00423	105.0
K00425	121247.0
K00427	2.0
K00426	121125.0
K14292	0.0
K14379	0.0
K14370	0.0
K14371	0.0
K14372	0.0
K14373	0.0
K14374	0.0
K14375	0.0
K09845	0.0
K14082	0.0
K14083	2100.0
K14080	9.0
K14081	63.0
K14086	49866.0
K14087	52729.0
K14084	4076.0
K14088	52725.0
K14089	52012.0
K01552	133107.0
K01551	8103.0
K01556	480.0
K01557	0.0
K01554	13.0
K01555	269.0
K04708	0.0
K03955	0.0
K13689	0.0
K13688	4807.0
K13683	0.0
K13685	24044.0
K13684	0.0
K13687	3.0
K13686	0.0
K14159	0.0
K02399	19.0
K02398	39097.0
K02395	36287.0
K02394	2810.0
K02397	88411.0
K02396	169042.0
K02391	180.0
K02390	159934.0
K02393	2191.0
K02392	244776.0
K13533	0.0
K13532	0.0
K13531	6.0
K13530	47.0
K01550	0.0
K05658	0.0
K14054	232.0
K02601	324971.0
K02970	294303.0
K05378	0.0
K12339	17123.0
K14060	0.0
K11687	0.0
K11686	0.0
K11685	0.0
K11689	15112.0
K11688	11326.0
K08939	0.0
K03048	9110.0
K03049	0.0
K13821	5248.0
K13820	190.0
K03042	0.0
K03043	288070.0
K03040	274460.0
K03041	0.0
K03046	296169.0
K03047	0.0
K03044	0.0
K03045	0.0
K00348	118478.0
K09847	0.0
K00692	393.0
K00638	162691.0
K00639	145082.0
K00693	0.0
K00634	186230.0
K00635	25.0
K00630	0.0
K00631	21.0
K00632	35332.0
K00633	65467.0
K00691	5052.0
K00696	19.0
K00694	5612.0
K00695	19.0
K10854	5.0
K07811	0.0
K07810	1787.0
K07813	185918.0
K07812	4465.0
K07814	59638.0
K07816	6077.0
K00090	2.0
K00091	57083.0
K00094	16025.0
K00096	100959.0
K00097	140871.0
K00098	474.0
K00099	296122.0
K10228	3.0
K10229	3.0
K12548	0.0
K10222	5.0
K10220	5.0
K10221	5.0
K10227	34.0
K05822	95.0
K01949	0.0
K01945	297159.0
K01947	0.0
K01946	0.0
K01941	1056.0
K01940	272118.0
K06357	0.0
K07729	463287.0
K07728	0.0
K07727	276342.0
K07726	40414.0
K07725	0.0
K07724	18.0
K07723	3469.0
K07722	5273.0
K07721	0.0
K07720	764089.0
K00899	7587.0
K05824	58.0
K00891	407895.0
K00892	0.0
K00895	11411.0
K00897	7224.0
K08151	1909.0
K08153	846.0
K08154	1.0
K02948	298518.0
K02942	0.0
K02944	0.0
K05665	0.0
K02946	297625.0
K13793	0.0
K06352	0.0
K01769	0.0
K01768	6145.0
K01761	1146.0
K01760	7451.0
K01762	0.0
K09578	0.0
K01766	0.0
K08164	0.0
K02493	297026.0
K08166	3.0
K08167	111.0
K02496	72.0
K02497	5.0
K02494	72.0
K02495	471503.0
K02498	180.0
K02499	17562.0
K08168	0.0
K08169	21978.0
K14415	52779.0
K14414	313.0
K06881	299076.0
K00436	60.0
K06332	5.0
K12815	0.0
K12810	0.0
K06885	18778.0
K00437	198.0
K06335	0.0
K06334	163028.0
K03547	162883.0
K03546	82257.0
K03545	417382.0
K03544	410198.0
K03543	99904.0
K06888	64090.0
K10941	20.0
K03549	911.0
K03548	20.0
K10940	0.0
K02236	3598.0
K02237	147488.0
K02234	110.0
K02232	166202.0
K02233	219365.0
K02230	12461.0
K02231	307561.0
K06359	0.0
K02238	259939.0
K02239	5.0
K03723	261592.0
K03722	21199.0
K03721	1846.0
K03720	1.0
K03727	61.0
K03726	1.0
K03725	0.0
K03724	3596.0
K06358	0.0
K12673	0.0
K12679	0.0
K12678	0.0
K06410	75997.0
K11898	2.0
K11899	0.0
K11896	436.0
K11897	3.0
K11894	6.0
K11895	435.0
K11892	117.0
K11893	129.0
K11890	108.0
K11891	221.0
K08762	0.0
K08764	0.0
K08765	0.0
K10418	0.0
K11325	5.0
K11326	0.0
K11327	0.0
K11328	0.0
K11329	0.0
K00151	96.0
K00150	0.0
K00153	26.0
K00400	0.0
K00407	134.0
K00406	488.0
K00405	472.0
K00404	154.0
K00158	331.0
K01342	0.0
K09388	9.0
K09386	221.0
K09384	5501.0
K04094	47658.0
K04095	60494.0
K04096	304335.0
K04097	161.0
K04090	119.0
K04091	69.0
K04092	44.0
K04093	1.0
K04098	3.0
K04099	0.0
K01578	109.0
K01579	162633.0
K01574	142.0
K01575	2119.0
K01576	4.0
K01577	452.0
K01571	150786.0
K01572	317636.0
K01573	5047.0
K02009	79083.0
K02008	536850.0
K02005	313993.0
K02004	2008609.0
K02007	99752.0
K02006	789755.0
K02001	4495.0
K02000	3853.0
K02003	2176964.0
K02002	6797.0
K03065	0.0
K08952	0.0
K03060	165391.0
K13809	0.0
K10948	0.0
K09607	22.0
K06125	0.0
K04337	0.0
K06120	15346.0
K06121	0.0
K04336	0.0
K01127	0.0
K09703	1048.0
K00004	9.0
K14699	0.0
K09702	12799.0
K14698	0.0
K05311	1799.0
K13829	160.0
K10943	132.0
K07291	0.0
K07290	3.0
K10206	204104.0
K10202	2444.0
K10208	1.0
K10209	771.0
K01966	4636.0
K01965	318.0
K01964	226.0
K01963	109170.0
K01962	38125.0
K01961	338141.0
K01960	123141.0
K01969	207.0
K01968	171.0
K07749	62485.0
K07748	0.0
K07741	18814.0
K07740	0.0
K07743	1.0
K07742	174447.0
K07745	0.0
K07744	0.0
K07746	469.0
K01299	66196.0
K01295	21896.0
K01297	70265.0
K02922	0.0
K05603	112.0
K02921	0.0
K02926	294633.0
K05607	0.0
K02924	0.0
K05605	0.0
K02928	0.0
K02929	0.0
K00216	11.0
K00217	4.0
K00214	0.0
K00215	317646.0
K00213	0.0
K00210	4.0
K00211	0.0
K00218	0.0
K00219	10246.0
K01035	227.0
K01034	40447.0
K04517	286581.0
K01740	567079.0
K01031	139.0
K01746	5991.0
K01745	38957.0
K01744	126358.0
K01749	60966.0
K01039	2683.0
K04518	120651.0
K09591	0.0
K14129	0.0
K14128	57.0
K14121	0.0
K14120	0.0
K14123	0.0
K14122	0.0
K14125	0.0
K14124	0.0
K14127	190.0
K14126	57.0
K03521	325553.0
K03520	216.0
K03523	206201.0
K03522	332381.0
K03525	305585.0
K03524	298615.0
K03527	312346.0
K03526	277648.0
K03529	177152.0
K03528	20.0
K06338	0.0
K02217	168626.0
K03299	23079.0
K03298	604.0
K13472	0.0
K03293	6860.0
K03292	399291.0
K03291	12.0
K03290	10.0
K03297	50895.0
K03296	385531.0
K03295	115231.0
K03294	77087.0
K13009	1.0
K12690	0.0
K09743	0.0
K06022	0.0
K07190	0.0
K06021	0.0
K07192	26537.0
K06020	1798.0
K06027	81.0
K06026	0.0
K09744	0.0
K07991	18.0
K08749	0.0
K09835	0.0
K09834	0.0
K10439	432317.0
K06351	5.0
K09833	0.0
K10925	0.0
K10924	307.0
K10927	0.0
K10926	0.0
K10923	0.0
K10922	0.0
K09629	0.0
K10697	0.0
K00179	78960.0
K00172	49390.0
K00171	14000.0
K00170	16972.0
K00177	150933.0
K00176	148292.0
K00175	305355.0
K00174	263428.0
K13478	0.0
K14338	9.0
K14339	3.0
K14335	1.0
K14337	0.0
K14330	0.0
K14331	0.0
K14333	32.0
K08918	0.0
K13479	35560.0
K04078	293280.0
K04079	293451.0
K04076	4149.0
K04077	298786.0
K04074	29037.0
K04075	293164.0
K04072	176479.0
K04073	96.0
K04070	143293.0
K04071	0.0
K14597	59.0
K13318	0.0
K08280	15.0
K13641	5912.0
K13640	886.0
K13643	5305.0
K13642	0.0
K02027	2453854.0
K02026	4286290.0
K02025	4594642.0
K02024	18.0
K02023	66163.0
K02022	15301.0
K02021	771.0
K02020	110779.0
K02029	286305.0
K02028	371421.0
K03886	5.0
K03887	6.0
K03884	0.0
K03885	99301.0
K03881	0.0
K03888	5.0
K03889	56.0
K12998	0.0
K12999	8.0
K12992	36583.0
K12993	2.0
K12990	51667.0
K12991	0.0
K12996	805.0
K12997	2109.0
K12994	2.0
K12995	906.0
K08979	0.0
K08978	230588.0
K03088	2420808.0
K03089	5396.0
K03086	392292.0
K03087	701.0
K08971	0.0
K08970	118.0
K03082	584.0
K03080	0.0
K08974	279344.0
K13868	0.0
K00918	17649.0
K01553	0.0
K12214	2.0
K11646	2151.0
K11645	0.0
K11641	0.0
K11640	0.0
K12736	0.0
K12733	0.0
K07507	160863.0
K07506	29.0
K07505	40.0
K07504	87.0
K07503	61.0
K07502	104124.0
K07501	398.0
K07500	0.0
K07509	0.0
K07508	0.0
K11422	0.0
K08698	0.0
K10773	321189.0
K10774	0.0
K14286	0.0
K10778	213.0
K14287	69.0
K00140	9344.0
K05501	3615.0
K01903	4246.0
K01902	6084.0
K01905	1048.0
K01904	28.0
K01907	167.0
K01906	123.0
K01909	0.0
K01908	186.0
K14534	67741.0
K00147	283157.0
K07767	0.0
K07769	0.0
K07768	61.0
K06203	3720.0
K06202	1797.0
K09921	177.0
K09920	18.0
K09927	50012.0
K09024	106.0
K09022	31992.0
K09023	3.0
K09020	4579.0
K09021	0.0
K02908	0.0
K02909	299137.0
K08218	122922.0
K08219	0.0
K02904	297357.0
K02906	294649.0
K02907	283115.0
K02902	294552.0
K00230	2873.0
K00231	3408.0
K00232	38.0
K08976	290.0
K00234	0.0
K00239	159132.0
K06209	152117.0
K09928	3147.0
K01015	0.0
K01014	1.0
K01012	333321.0
K01011	33789.0
K01010	0.0
K08920	0.0
K14103	0.0
K14102	0.0
K14101	0.0
K14100	0.0
K14105	0.0
K14104	0.0
K14109	0.0
K14108	0.0
K06401	5.0
K00893	0.0
K13402	0.0
K12858	0.0
K03503	115095.0
K03502	283959.0
K03501	294630.0
K03500	181761.0
K08924	0.0
K02278	14548.0
K02279	35237.0
K12977	0.0
K02276	3711.0
K02277	1847.0
K02274	3703.0
K02275	3671.0
K13450	0.0
K13451	0.0
K13452	0.0
K13454	0.0
K13455	0.0
K12509	0.0
K12508	110.0
K12507	1997.0
K12506	24673.0
K12500	5.0
K12503	57.0
K05926	0.0
K09728	0.0
K14587	4574.0
K06597	0.0
K06596	72.0
K06595	0.0
K06599	0.0
K06598	68.0
K07978	5.0
K07979	458135.0
K07976	0.0
K14585	3.0
K10907	243284.0
K10906	0.0
K10901	0.0
K10909	0.0
K10908	320.0
K09819	142.0
K09818	33.0
K09817	281950.0
K09816	273912.0
K09815	276944.0
K06374	124527.0
K06373	124288.0
K09812	347803.0
K09811	354601.0
K09810	174094.0
K09724	0.0
K14582	0.0
K09721	0.0
K04058	323.0
K04059	320.0
K04050	0.0
K04051	0.0
K04052	0.0
K04053	0.0
K04054	0.0
K04055	0.0
K04056	323.0
K04057	0.0
K01047	0.0
K08975	0.0
K10015	0.0
K10014	321.0
K10017	0.0
K10016	0.0
K10011	0.0
K10010	16635.0
K10013	0.0
K10012	56556.0
K10019	106.0
K10018	211.0
K13665	18.0
K13664	0.0
K13663	0.0
K13662	0.0
K13661	0.0
K13660	0.0
K13669	2.0
K13668	20.0
K07641	5.0
K01466	12118.0
K13590	292.0
K01464	101573.0
K01465	311188.0
K01462	479567.0
K01463	12496.0
K01460	0.0
K01461	1.0
K13599	2838.0
K13598	2376.0
K01468	30184.0
K01469	146.0
K09251	335.0
K09252	27.0
K02041	64108.0
K02040	304198.0
K02043	107.0
K02045	36760.0
K02044	67347.0
K02047	36715.0
K02046	36763.0
K02049	357506.0
K02048	36872.0
K05549	4.0
K05548	5.0
K06046	0.0
K03319	4270.0
K03316	1580.0
K03317	4573.0
K03314	401.0
K03315	233845.0
K03312	91439.0
K03313	29831.0
K03310	409212.0
K03311	50868.0
K12052	0.0
K02945	323319.0
K06162	764.0
K06163	671.0
K06160	109.0
K06161	0.0
K06166	617.0
K00359	18976.0
K06164	647.0
K06165	647.0
K06168	293829.0
K06169	291.0
K13020	522.0
K07158	0.0
K07159	0.0
K04835	756.0
K11621	0.0
K11991	30.0
K11622	5.0
K11996	7950.0
K11627	0.0
K11626	54.0
K11629	1.0
K11628	0.0
K07561	0.0
K07560	293150.0
K07563	0.0
K07562	0.0
K07565	0.0
K07564	0.0
K07567	373356.0
K07566	386002.0
K07569	0.0
K07568	404866.0
K09925	44.0
K11199	0.0
K11198	0.0
K11192	0.0
K11191	0.0
K11196	0.0
K11195	0.0
K11194	0.0
K02492	77298.0
K10713	0.0
K10710	23251.0
K10711	10751.0
K10716	0.0
K02490	938.0
K10714	0.0
K10715	0.0
K01929	298823.0
K01928	304079.0
K01923	331188.0
K01922	236.0
K01921	310380.0
K01920	504.0
K01926	252621.0
K01925	300780.0
K01924	298480.0
K07789	24.0
K07788	21.0
K07785	105.0
K07784	0.0
K07787	3387.0
K07786	0.0
K07781	0.0
K07783	26934.0
K07782	3.0
K05835	105.0
K06355	0.0
K14661	0.0
K09844	0.0
K00782	8202.0
K00783	298746.0
K00784	317482.0
K00785	0.0
K00786	107161.0
K00039	0.0
K00036	62131.0
K00037	4.0
K00034	10701.0
K00035	1.0
K00032	0.0
K00033	62401.0
K00030	18647.0
K00031	248124.0
K01259	15588.0
K01258	288435.0
K01255	80598.0
K01256	6945.0
K01251	173130.0
K01250	25314.0
K01253	30.0
K01252	11.0
K09008	180.0
K09009	68.0
K09000	198.0
K09001	9537.0
K09002	64266.0
K09003	25.0
K09004	2903.0
K09005	2533.0
K09006	20.0
K09007	4287.0
K09846	0.0
K08234	114302.0
K00258	149.0
K00259	34603.0
K00252	524.0
K00253	142.0
K00256	10.0
K00257	124745.0
K00254	105.0
K00255	93.0
K01079	24171.0
K01078	132.0
K01071	2503.0
K01070	109.0
K01073	296.0
K01077	179549.0
K01076	5317.0
K14472	0.0
K14471	0.0
K14470	109.0
K14475	944.0
K09841	0.0
K02788	8767.0
K02782	279.0
K02783	16128.0
K02781	11815.0
K02786	8790.0
K02787	1.0
K02784	90.0
K01060	5738.0
K01787	34592.0
K01786	146145.0
K01785	416908.0
K01784	455089.0
K01783	334425.0
K01782	1317.0
K01781	105.0
K01780	0.0
K01789	0.0
K01788	124219.0
K02526	9211.0
K02527	123841.0
K02525	182.0
K02250	1.0
K02523	120496.0
K02520	290698.0
K02521	0.0
K02258	448.0
K02259	872.0
K02528	283035.0
K02529	1401453.0
K03781	162242.0
K03780	40559.0
K03783	269158.0
K03782	2186.0
K03785	93333.0
K03784	71778.0
K03787	172159.0
K03786	210476.0
K03789	162059.0
K03788	0.0
K10700	0.0
K00342	120131.0
K03124	101.0
K03120	0.0
K12527	34414.0
K12526	0.0
K12525	0.0
K12524	195354.0
K12523	0.0
K12522	0.0
K09789	96653.0
K09788	6514.0
K09787	172838.0
K09786	4124.0
K09785	0.0
K09781	50.0
K09780	349.0
K10961	0.0
K10960	33.0
K10963	0.0
K10962	0.0
K10965	0.0
K10964	0.0
K10966	0.0
K09879	5.0
K06318	0.0
K06311	27.0
K06310	39430.0
K06312	0.0
K06314	9.0
K06317	14036.0
K11389	0.0
K11386	0.0
K11387	1.0
K11384	2151.0
K11385	0.0
K11382	0.0
K11383	6.0
K11381	1233.0
K11949	3.0
K10380	0.0
K04032	5537.0
K04033	1.0
K04030	9868.0
K04031	118552.0
K04036	0.0
K04037	0.0
K04034	1537.0
K04035	5443.0
K04038	0.0
K04039	0.0
K07046	2247.0
K07047	78333.0
K07044	6.0
K07045	88885.0
K07042	179960.0
K07043	211391.0
K07040	163812.0
K07041	0.0
K07048	6541.0
K07049	0.0
K08664	0.0
K02584	3270.0
K10039	15472.0
K10038	1928.0
K10037	2149.0
K10036	11046.0
K04788	0.0
K04789	0.0
K04784	677.0
K04785	0.0
K04786	0.0
K04787	0.0
K04780	0.0
K04781	227.0
K04782	56.0
K04783	0.0
K13601	0.0
K13603	0.0
K13602	0.0
K13605	0.0
K13604	0.0
K13607	815.0
K02404	38277.0
K05783	1.0
K05782	141.0
K05781	671.0
K05780	565.0
K05787	0.0
K05786	4056.0
K05785	4619.0
K05784	0.0
K05789	0.0
K05788	6728.0
K01442	266707.0
K01443	185155.0
K01444	11146.0
K01446	32.0
K01447	122496.0
K01448	491292.0
K01449	65746.0
K14803	0.0
K02069	10347.0
K05569	53800.0
K08008	0.0
K02063	59.0
K05566	53650.0
K05565	124.0
K05563	53.0
K05562	53.0
K05561	53.0
K02064	59.0
K03338	54560.0
K03339	0.0
K03330	0.0
K03331	0.0
K03332	531.0
K03333	156.0
K03335	50962.0
K03336	50719.0
K03337	53770.0
K12956	0.0
K12957	3.0
K12954	0.0
K12955	0.0
K12952	0.0
K12953	0.0
K12950	2.0
K12951	0.0
K14733	3.0
K00109	0.0
K06148	444718.0
K06149	2.0
K06144	0.0
K06145	217.0
K06146	0.0
K06147	2640229.0
K06141	0.0
K06142	362922.0
K06143	5026.0
K11945	0.0
K08948	0.0
K08949	0.0
K00071	0.0
K14664	0.0
K13810	69.0
K14665	1973.0
K03058	0.0
K11609	0.0
K11608	0.0
K14660	0.0
K11603	0.0
K11602	0.0
K11601	0.0
K11600	0.0
K11607	3.0
K11606	3.0
K11605	3.0
K11604	3.0
K10558	4574.0
K10559	8560.0
K10550	4783.0
K10551	4783.0
K10552	20.0
K10553	20.0
K10554	131.0
K10555	5756.0
K10556	5341.0
K10557	4574.0
K03051	0.0
K03050	0.0
K07549	0.0
K07548	0.0
K07239	8982.0
K07235	18.0
K07234	238.0
K07237	18.0
K07236	18.0
K07231	166.0
K07230	158.0
K07233	82.0
K07232	215.0
K02467	0.0
K05306	60406.0
K05305	69044.0
K05304	37.0
K05303	4.0
K05301	5.0
K02565	0.0
K08644	0.0
K08646	0.0
K08641	26005.0
K08643	4.0
K08642	19.0
K12146	0.0
K00010	61962.0
K00011	82.0
K00012	316125.0
K00013	295864.0
K00014	351404.0
K00016	190803.0
K09065	0.0
K08252	334.0
K08253	167.0
K08256	27.0
K08255	1.0
K08258	0.0
K08259	1.0
K00274	912.0
K00275	6310.0
K00276	35.0
K00270	0.0
K00271	3.0
K00272	10.0
K00273	1.0
K00278	222000.0
K00279	0.0
K12675	0.0
K01277	118368.0
K01274	225.0
K01273	125467.0
K01271	79924.0
K01270	387679.0
K01278	127486.0
K00906	131.0
K00904	1075.0
K00903	19339.0
K00901	42850.0
K13785	0.0
K00908	1.0
K11149	0.0
K01053	473.0
K01051	12136.0
K01057	11593.0
K01056	298569.0
K01055	153.0
K01054	58.0
K01058	3965.0
K02500	298450.0
K02501	297881.0
K02502	169495.0
K02503	296060.0
K02504	0.0
K02505	0.0
K02506	0.0
K02507	0.0
K02508	0.0
K02509	2191.0
K00291	0.0
K13410	0.0
K13148	0.0
K13419	0.0
K05825	0.0
K03106	298565.0
K03105	0.0
K03101	357544.0
K03100	620858.0
K12541	0.0
K12540	0.0
K12543	2.0
K12542	6.0
K12545	0.0
K12544	0.0
K12547	0.0
K12546	0.0
K12549	0.0
K06080	0.0
K11018	0.0
K11019	0.0
K11016	0.0
K11017	0.0
K11014	0.0
K11015	0.0
K11012	0.0
K11013	0.0
K11010	0.0
K11011	0.0
K06333	124620.0
K06880	0.0
K06883	877.0
K06882	64.0
K09857	2213.0
K06884	3.0
K06887	0.0
K06886	3271.0
K06889	506996.0
K10942	3.0
K09859	3520.0
K09858	4242.0
K10947	479965.0
K10946	0.0
K10945	0.0
K10944	0.0
K13284	0.0
K00483	874.0
K00481	152.0
K00480	141.0
K00486	229.0
K00485	3.0
K00484	0.0
K09901	0.0
K10929	0.0
K07684	3700.0
K07685	0.0
K07686	0.0
K07687	6.0
K07681	8.0
K07688	0.0
K07689	21.0
K10928	0.0
K04018	0.0
K04019	5928.0
K04014	3608.0
K04015	7020.0
K04016	0.0
K04017	0.0
K04013	729.0
K07060	0.0
K07061	14.0
K07062	7066.0
K07063	39.0
K07064	166.0
K07065	145.0
K07066	49898.0
K07067	3429.0
K07068	481.0
K07069	54114.0
K01121	0.0
K13629	0.0
K13628	3315.0
K13623	114.0
K13622	119.0
K13620	0.0
K13626	76331.0
K08586	0.0
K08587	0.0
K01428	56442.0
K01429	53965.0
K01422	105991.0
K01423	1550.0
K01420	184472.0
K01421	195828.0
K01426	62573.0
K01427	0.0
K01424	263922.0
K01425	131776.0
K08068	1828.0
K07538	0.0
K13086	0.0
K13085	0.0
K07287	1856.0
K07824	3.0
K07682	0.0
K02722	0.0
K12978	0.0
K12979	2.0
K12972	470.0
K12973	0.0
K12974	0.0
K12975	30.0
K12976	0.0
K07821	0.0
K07683	190.0
K14750	3.0
K14751	3.0
K14953	0.0
K12288	0.0
K12289	0.0
K12282	1.0
K12283	2.0
K12280	0.0
K12281	0.0
K12286	0.0
K12287	2.0
K12284	0.0
K12285	0.0
K11957	0.0
K11956	0.0
K11955	0.0
K11954	0.0
K11953	0.0
K11952	0.0
K11951	0.0
K11950	0.0
K11959	0.0
K11958	0.0
K13889	11600.0
K13888	347.0
K11963	0.0
K07217	4349.0
K07216	177112.0
K07215	1.0
K07214	65886.0
K07213	9449.0
K07212	0.0
K07219	6493.0
K07218	166.0
K12150	58.0
K08689	0.0
K08688	106.0
K00402	0.0
K00401	0.0
K11994	0.0
K00152	0.0
K01043	5024.0
K00154	10.0
K00157	0.0
K00156	99005.0
K10533	7.0
K10530	295.0
K10531	3.0
K10536	41624.0
K10537	4821.0
K10535	122.0
K10538	0.0
K10539	4821.0
K00073	688.0
K13934	6.0
K00076	20196.0
K00077	247865.0
K00074	189759.0
K00075	297073.0
K00078	0.0
K00079	1.0
K02290	0.0
K02563	299112.0
K02292	3.0
K08966	0.0
K02294	238.0
K08278	0.0
K08279	52.0
K08274	0.0
K08275	0.0
K08276	54.0
K08277	0.0
K00298	0.0
K00299	67.0
K00296	0.0
K00297	276721.0
K00294	4354.0
K00292	0.0
K00293	8.0
K00290	203331.0
K07757	130.0
K12089	0.0
K01210	872.0
K01213	0.0
K01212	72530.0
K01215	301.0
K01214	0.0
K01217	0.0
K01216	15.0
K01219	910.0
K01218	56650.0
K02749	0.0
K02746	25979.0
K02747	23727.0
K02744	48707.0
K02745	25279.0
K02742	18.0
K00924	1186.0
K00925	351845.0
K00926	174988.0
K00927	298549.0
K00928	326886.0
K00929	226689.0
K12085	0.0
K02298	6.0
K02299	6.0
K02568	850.0
K02569	4040.0
K02562	11.0
K02291	924.0
K02560	18.0
K02293	0.0
K02566	21214.0
K02567	2955.0
K02564	404091.0
K02297	6.0
K03169	672964.0
K03168	293849.0
K03163	0.0
K03162	0.0
K03167	0.0
K03166	0.0
K11038	0.0
K11039	0.0
K11030	0.0
K11031	1241.0
K11032	0.0
K11033	0.0
K11034	0.0
K11035	0.0
K11036	0.0
K11037	0.0
K02546	0.0
K07668	11901.0
K07669	53.0
K07666	3.0
K07667	274008.0
K07664	3.0
K07665	82038.0
K07662	19.0
K07663	5.0
K07660	27.0
K07661	0.0
K03927	228496.0
K07008	168.0
K07009	43265.0
K07002	307.0
K07003	158469.0
K07000	1800.0
K07001	226967.0
K07006	1229.0
K07007	428777.0
K07004	28.0
K07005	318664.0
K03921	227.0
K02956	298407.0
K09725	0.0
K09181	16836.0
K08599	0.0
K08598	0.0
K08591	345814.0
K08590	118037.0
K01156	3017.0
K01154	293716.0
K01407	0.0
K01400	3.0
K01153	265657.0
K01150	2110.0
K01151	292856.0
K01408	0.0
K01409	327319.0
K01158	0.0
K01159	159477.0
K05523	2.0
K05522	269.0
K05521	98693.0
K05520	115284.0
K05527	394.0
K05526	0.0
K05525	8.0
K05524	7004.0
K05529	0.0
K14518	0.0
K14519	23.0
K05949	0.0
K01754	167486.0
K05942	58.0
K01027	0.0
K02171	0.0
K02170	76.0
K02173	4002.0
K02172	0.0
K01751	47095.0
K06416	18092.0
K06417	0.0
K06414	0.0
K06947	0.0
K03379	224.0
K03808	181.0
K03809	755.0
K03806	1914.0
K06412	170899.0
K03804	0.0
K12296	5.0
K03802	528.0
K03803	120456.0
K06413	1142.0
K10808	236.0
K06411	77857.0
K01028	5365.0
K01029	38325.0
K11931	16.0
K11930	0.0
K11933	0.0
K11932	0.0
K11935	0.0
K11934	776.0
K11937	2.0
K11936	3.0
K11939	0.0
K11938	0.0
K10800	3.0
K06419	401.0
K11929	0.0
K07271	179493.0
K07270	3.0
K07273	99169.0
K07272	9.0
K07275	7075.0
K07274	310.0
K07277	123953.0
K07276	500.0
K07279	0.0
K07278	2021.0
K10623	0.0
K02481	125849.0
K11520	0.0
K02480	4.0
K08170	1.0
K02485	158.0
K02484	124352.0
K02487	20.0
K08600	372465.0
K08603	0.0
K08602	69113.0
K08605	2.0
K08604	0.0
K09956	16.0
K09957	3.0
K09954	328.0
K09955	292547.0
K09952	5815.0
K09953	0.0
K09950	6.0
K09951	90129.0
K09958	16.0
K09959	123.0
K07495	25.0
K07494	1616.0
K07497	82377.0
K07496	59696.0
K07491	112701.0
K07490	0.0
K07493	120.0
K07492	934.0
K07499	1.0
K07498	2857.0
K11209	218.0
K11208	106.0
K11204	0.0
K11203	2165.0
K11202	10539.0
K11201	1.0
K11200	188.0
K00058	410333.0
K00059	593044.0
K00728	3.0
K00729	58.0
K00055	253.0
K00057	294469.0
K00050	63809.0
K00051	0.0
K00720	22.0
K00721	142257.0
K14424	0.0
K06033	0.0
K14189	17.0
K14188	901.0
K06364	0.0
K14187	1901.0
K01239	45092.0
K01238	9192.0
K01897	381736.0
K01232	21059.0
K01895	56449.0
K01230	0.0
K01893	293488.0
K01236	70.0
K01235	3664.0
K01890	297685.0
K02768	26186.0
K02769	6255.0
K02760	104121.0
K02761	70477.0
K02763	2.0
K02764	1.0
K02765	48543.0
K00948	402933.0
K00949	177206.0
K00942	315842.0
K00943	158617.0
K00940	101021.0
K00941	535558.0
K00946	230052.0
K00947	9.0
K00944	0.0
K00945	664100.0
K01097	0.0
K01096	81.0
K01095	10879.0
K01093	4262.0
K01092	186597.0
K01091	650032.0
K01090	204814.0
K03499	648439.0
K03498	537461.0
K03491	36189.0
K03490	50156.0
K03493	0.0
K03492	487.0
K03495	298364.0
K03497	724760.0
K03496	727488.0
K02817	0.0
K02814	531.0
K02815	621.0
K02810	57523.0
K02548	183573.0
K02549	2744.0
K02818	1.0
K02819	56245.0
K03637	60348.0
K03636	3301.0
K03147	256102.0
K03146	1197.0
K08851	0.0
K06518	275119.0
K09729	5126.0
K06048	141.0
K06045	27.0
K06044	63.0
K09727	0.0
K09726	30.0
K06041	144056.0
K09720	1.0
K09723	0.0
K06042	122552.0
K09897	0.0
K09896	0.0
K09895	68.0
K09894	0.0
K09893	0.0
K09892	0.0
K09891	0.0
K09890	0.0
K09899	0.0
K09898	0.0
K03622	0.0
K07648	0.0
K07649	163.0
K07398	0.0
K07399	693.0
K11056	0.0
K11057	0.0
K11054	0.0
K11055	0.0
K07640	326.0
K07393	1960.0
K07390	510.0
K07391	286420.0
K07644	17.0
K07645	1842.0
K07646	368800.0
K07647	0.0
K10896	0.0
K07024	1007655.0
K07025	533380.0
K07026	0.0
K07027	201961.0
K07020	152.0
K07021	1074.0
K07022	0.0
K07023	180053.0
K07028	284.0
K07029	500267.0
K10094	10.0
K01390	0.0
K01392	37.0
K01399	0.0
K02673	74.0
K05893	0.0
K05897	0.0
K05896	176763.0
K05895	85316.0
K05899	58.0
K05898	109.0
K00555	0.0
K00554	217206.0
K00557	140.0
K00556	112048.0
K00551	70.0
K00559	0.0
K00558	455478.0
K01170	101.0
K01173	11742.0
K01174	2315.0
K01175	10767.0
K01176	14213.0
K01178	13.0
K01179	141632.0
K14578	0.0
K14579	3.0
K08951	0.0
K08950	0.0
K08953	0.0
K03828	1068.0
K03829	91.0
K03820	111604.0
K03821	391.0
K03822	4.0
K03823	212277.0
K03824	2140.0
K03825	4990.0
K03826	156201.0
K03827	121138.0
K12248	0.0
K12246	0.0
K12247	0.0
K12242	12.0
K12243	2.0
K12240	0.0
K12241	0.0
K11919	0.0
K11918	0.0
K11913	105.0
K11912	0.0
K11911	0.0
K11910	112.0
K11917	0.0
K11916	0.0
K11915	0.0
K11914	0.0
K12068	3.0
K12069	0.0
K12062	4.0
K12063	8.0
K12060	10.0
K12061	10.0
K12066	3.0
K12067	324.0
K12064	4.0
K12065	10.0
K07259	117636.0
K07258	484088.0
K07253	0.0
K07251	0.0
K07250	53233.0
K07257	3165.0
K07256	2.0
K07255	105.0
K07254	0.0
K05372	0.0
K05373	0.0
K05370	0.0
K05371	0.0
K05374	0.0
K05375	22.0
K09970	1893.0
K09971	1950.0
K09972	415.0
K09973	6016.0
K09974	128.0
K09975	110.0
K09976	9782.0
K09978	106.0
K09979	102028.0
K11261	61651.0
K11260	0.0
K11263	113.0
K11264	58.0
K10793	1880.0
K10796	2001.0
K10797	22167.0
K10794	58.0
K10795	1802.0
K00700	377143.0
K00701	0.0
K10798	0.0
K00703	332982.0
K00705	286277.0
K09828	0.0
K10133	0.0
K13053	0.0
K03192	235.0
K00964	3.0
K00965	168904.0
K00966	20585.0
K00960	0.0
K00961	3.0
K00962	296921.0
K00963	41478.0
K00969	283427.0
K12681	0.0
K02703	619.0
K08364	78.0
K08365	2850.0
K02706	0.0
K08363	50.0
K08361	0.0
K02708	0.0
K02709	0.0
K08368	798.0
K08369	2040.0
K01615	27323.0
K01617	141.0
K01616	2.0
K01611	23246.0
K01610	251007.0
K01613	166433.0
K01612	0.0
K01619	282931.0
K01618	115.0
K02834	296397.0
K02835	298569.0
K05281	15.0
K03619	1784.0
K03618	18.0
K03617	299104.0
K03616	7415.0
K03615	297590.0
K03614	269130.0
K03613	294461.0
K03612	289628.0
K03611	2311.0
K03610	178756.0
K09705	1546.0
K09704	135005.0
K09701	185.0
K09700	673.0
K09709	5.0
K06391	30577.0
K06390	163596.0
K06393	160098.0
K06392	113752.0
K06395	11997.0
K06394	107448.0
K06397	125824.0
K06396	128310.0
K06399	132521.0
K06398	164259.0
K06435	0.0
K11078	0.0
K11079	0.0
K11074	50.0
K11075	50.0
K11076	51.0
K11077	0.0
K11070	182145.0
K11071	184980.0
K11072	229467.0
K11073	51.0
K06935	0.0
K06934	14776.0
K06937	4591.0
K06936	226.0
K06931	0.0
K06930	0.0
K06933	0.0
K06932	0.0
K06939	0.0
K06938	111.0
K13381	0.0
K05916	1804.0
K05917	0.0
K05914	0.0
K05915	105.0
K05912	0.0
K05913	0.0
K05910	183.0
K05911	0.0
K05918	0.0
K05919	146725.0
K00392	62.0
K00390	9507.0
K00397	0.0
K00395	1840.0
K00394	40097.0
K01884	0.0
K00399	0.0
K01886	280506.0
K01376	292.0
K01372	158384.0
K09149	0.0
K09148	0.0
K01225	2677.0
K09145	49862.0
K09144	49910.0
K09147	0.0
K09146	0.0
K09141	2113.0
K09140	0.0
K09143	12.0
K09142	0.0
K05709	6.0
K05708	5.0
K05879	51474.0
K05878	51442.0
K05875	0.0
K05874	65.0
K05877	0.0
K05876	0.0
K05873	1843.0
K00579	0.0
K00578	0.0
K00577	0.0
K00575	180221.0
K00574	61239.0
K00573	4032.0
K00571	194427.0
K00570	2.0
K01118	12138.0
K01119	29096.0
K01157	0.0
K01112	158.0
K01113	903.0
K04477	139849.0
K01114	69.0
K01115	0.0
K08087	0.0
K01315	0.0
K08085	0.0
K08084	147.0
K08083	72.0
K08082	72.0
K08081	58.0
K08080	0.0
K01152	3912.0
K01401	0.0
K09826	125.0
K06344	0.0
K06345	0.0
K09822	83.0
K06343	0.0
K10938	0.0
K06341	0.0
K10934	0.0
K10935	0.0
K10932	0.0
K11052	0.0
K10930	0.0
K06349	5.0
K11053	0.0
K10754	0.0
K01755	344291.0
K10200	31712.0
K02132	0.0
K02137	0.0
K03840	0.0
K03841	8117.0
K13028	0.0
K13799	0.0
K13798	0.0
K13795	2.0
K13794	2.0
K13021	8.0
K13792	0.0
K13791	0.0
K13790	0.0
K12268	49.0
K12269	8362.0
K12262	606.0
K12263	5.0
K12264	0.0
K12265	0.0
K12266	3.0
K12267	380932.0
K01757	0.0
K12237	0.0
K13243	0.0
K13245	0.0
K13244	0.0
K13246	0.0
K03264	0.0
K03265	1.0
K03263	0.0
K03268	0.0
K03269	120511.0
K12415	0.0
K10211	0.0
K09918	0.0
K09919	179.0
K06720	19.0
K09913	276.0
K09910	0.0
K09911	0.0
K09916	0.0
K09917	0.0
K06726	22822.0
K09915	15.0
K11535	1.0
K11534	7387.0
K11537	22599.0
K11531	0.0
K11533	5.0
K11532	0.0
K11249	6782.0
K11539	0.0
K00762	377865.0
K00763	187523.0
K00760	292054.0
K00761	297575.0
K00766	241375.0
K00767	216360.0
K00764	464372.0
K00765	291976.0
K00768	172292.0
K00769	2304.0
K11059	0.0
K00186	8.0
K00187	8.0
K00184	13298.0
K00185	7934.0
K00183	13389.0
K00180	170964.0
K00188	0.0
K00189	0.0
K10110	128708.0
K10111	1.0
K10112	197930.0
K10113	0.0
K10114	0.0
K10115	0.0
K10116	0.0
K10117	286927.0
K10118	351479.0
K10119	348811.0
K04641	653.0
K04643	0.0
K04642	0.0
K13282	632.0
K00988	58.0
K00989	16507.0
K00986	13560.0
K00984	53328.0
K00985	0.0
K00982	2146.0
K00983	123826.0
K00980	34890.0
K00981	300693.0
K01585	121736.0
K01584	10.0
K01586	380404.0
K13498	1790.0
K01580	115415.0
K01583	24799.0
K01582	33381.0
K13497	52831.0
K01589	20833.0
K01588	297186.0
K14941	97.0
K08347	0.0
K08348	0.0
K02720	0.0
K14949	11.0
K02723	0.0
K03459	0.0
K03458	139639.0
K03455	112848.0
K03457	12413.0
K03451	20132.0
K03981	2016.0
K03980	20243.0
K02614	41815.0
K01639	162529.0
K01638	2154.0
K01637	294.0
K01636	3838.0
K01635	248.0
K01634	58.0
K01633	125189.0
K01632	111.0
K01631	108.0
K01630	6916.0
K02615	5.0
K02588	36217.0
K02589	55845.0
K02858	4279.0
K02859	563.0
K14051	0.0
K14053	0.0
K14052	31.0
K02852	3762.0
K02853	4.0
K02850	0.0
K02851	0.0
K14059	43341.0
K14058	1979.0
K02586	5598.0
K02587	7441.0
K03679	0.0
K03671	559222.0
K03670	159.0
K03673	3642.0
K03672	231.0
K03675	0.0
K03674	0.0
K03677	0.0
K03676	1185.0
K09761	289806.0
K09760	132298.0
K09763	1874.0
K09762	170549.0
K09765	162482.0
K09764	5776.0
K09767	6375.0
K06006	22.0
K09769	22866.0
K09768	83975.0
K10353	0.0
K03187	56371.0
K03186	163183.0
K03185	499.0
K03184	68.0
K03183	292394.0
K03182	159629.0
K03181	2.0
K03189	56439.0
K03188	56439.0
K02715	0.0
K12455	0.0
K12454	171.0
K12453	0.0
K12452	10253.0
K12451	0.0
K07358	0.0
K07356	0.0
K07357	0.0
K07354	0.0
K07355	0.0
K07352	0.0
K07353	0.0
K07350	0.0
K07351	0.0
K06919	36336.0
K06918	2.0
K06917	1507.0
K06916	570.0
K06915	86011.0
K06914	0.0
K06913	0.0
K06912	105.0
K06911	132588.0
K06910	58865.0
K08986	13.0
K08987	729.0
K08984	1911.0
K08985	0.0
K08982	3403.0
K08983	3.0
K08980	58.0
K08981	991.0
K08988	7.0
K08989	105.0
K02252	0.0
K05934	148162.0
K05936	151670.0
K05937	9.0
K02253	0.0
K05939	161.0
K00378	277174.0
K00375	169583.0
K00374	2365.0
K00376	106.0
K00371	599.0
K00370	542.0
K00373	538.0
K00372	144.0
K01358	388826.0
K09166	61.0
K09165	316.0
K09164	337.0
K09163	37929.0
K09162	132.0
K09161	2.0
K09160	128.0
K01354	451.0
K01355	0.0
K01356	240733.0
K05601	416.0
K05851	0.0
K03807	51.0
K05606	50083.0
K02927	0.0
K05974	0.0
K03805	52.0
K05976	0.0
K00519	0.0
K00518	327.0
K03800	78521.0
K00511	0.0
K00510	45.0
K03801	118284.0
K00515	0.0
K00514	10.0
K00517	1348.0
K05971	1.0
K03154	109387.0
K11147	0.0
K05581	0.0
K05580	0.0
K05583	0.0
K05582	0.0
K05585	0.0
K05584	0.0
K05587	0.0
K05586	0.0
K05589	4050.0
K03150	273439.0
K03623	67.0
K03152	321773.0
K14200	0.0
K14201	0.0
K14202	0.0
K03621	275727.0
K14204	0.0
K14205	675.0
K01134	53254.0
K01135	3949.0
K01136	259.0
K01137	43.0
K01130	63194.0
K01132	0.0
K01133	57584.0
K01138	128303.0
K01139	20501.0
K02113	266000.0
K02112	316975.0
K02111	280747.0
K02446	3910.0
K02117	269782.0
K02116	55317.0
K02115	316975.0
K02114	316882.0
K02119	150403.0
K02118	296653.0
K02448	3.0
K01036	855.0
K03212	10.0
K13007	6.0
K13006	796.0
K13005	0.0
K13004	50547.0
K13001	852.0
K06404	120146.0
K01032	139.0
K06951	2224.0
K03862	36.0
K03863	33.0
K06406	164358.0
K06957	18.0
K05020	1691.0
K06400	97250.0
K06403	120747.0
K06954	126.0
K10814	0.0
K10817	0.0
K10816	0.0
K07136	106.0
K03242	0.0
K03243	0.0
K12202	1.0
K12203	1.0
K12206	1.0
K12207	1.0
K12204	1.0
K12205	1.0
K12208	1.0
K12209	1.0
K13919	15535.0
K13918	0.0
K06214	0.0
K06215	116433.0
K09936	102050.0
K06217	298266.0
K09930	288.0
K09931	2166.0
K09932	36.0
K06213	146365.0
K09938	125.0
K09939	110748.0
K11517	0.0
K06337	0.0
K13301	0.0
K00748	120034.0
K00745	0.0
K00743	37.0
K07165	187.0
K07164	121853.0
K07167	106.0
K07166	171566.0
K07161	826.0
K07160	12063.0
K07163	0.0
K07162	2990.0
K07169	2.0
K07168	2140.0
K06336	0.0
K01839	155997.0
K01838	24243.0
K01835	14389.0
K01834	825010.0
K01837	0.0
K01830	0.0
K00608	0.0
K02632	0.0
K02630	0.0
K02631	0.0
K08322	7574.0
K08323	5180.0
K08320	0.0
K08321	5788.0
K08326	0.0
K08324	0.0
K08325	22309.0
K01659	845.0
K01658	243006.0
K02637	0.0
K01653	338524.0
K01652	490039.0
K01655	182.0
K01654	136964.0
K01657	236334.0
K02874	298539.0
K02875	0.0
K02876	297100.0
K02877	0.0
K02871	289211.0
K02873	0.0
K02878	298568.0
K02879	290212.0
K14070	0.0
K09749	157098.0
K09748	295452.0
K06023	348510.0
K09742	0.0
K09741	0.0
K09740	10858.0
K09747	172365.0
K09746	0.0
K09745	0.0
K06024	175981.0
K03477	1.0
K03476	20475.0
K03475	86750.0
K03474	117201.0
K03473	112238.0
K03472	0.0
K03471	9219.0
K03470	292965.0
K03478	58666.0
K02304	191928.0
K02305	34.0
K02302	33807.0
K02303	1153.0
K02300	6.0
K02301	3417.0
K03653	0.0
K03652	7344.0
K03651	54.0
K03650	290001.0
K03657	605418.0
K03656	71.0
K03655	509505.0
K03654	386854.0
K03658	53358.0
K12439	0.0
K12431	0.0
K12430	0.0
K12433	0.0
K12432	0.0
K12435	0.0
K12434	10.0
K12437	0.0
K12436	0.0
K06979	1061.0
K06978	73930.0
K06971	41196.0
K06970	601.0
K06973	267961.0
K06972	134311.0
K06975	125570.0
K06974	18.0
K06977	129.0
K06976	55046.0
K07082	277307.0
K07083	103931.0
K07080	91489.0
K07081	13482.0
K07086	9.0
K07087	0.0
K07084	2956.0
K07085	236768.0
K07088	343589.0
K07089	113044.0
K01317	0.0
K11162	0.0
K11163	0.0
K11161	0.0
K11168	0.0
K00356	736.0
K00355	57.0
K00354	111.0
K00353	0.0
K00351	114566.0
K00350	114569.0
K05952	0.0
K05953	0.0
K05951	0.0
K05956	0.0
K05957	0.0
K00358	10393.0
K00689	182.0
K00688	436794.0
K00681	30388.0
K00680	269562.0
K00683	146.0
K00685	251.0
K00684	7652.0
K00687	6.0
K00686	0.0
K05831	0.0
K05830	0.0
K05833	208159.0
K05832	173343.0
K05834	1787.0
K05837	287133.0
K05836	113.0
K05839	0.0
K05838	244.0
K07677	7.0
K00533	104708.0
K00532	1425.0
K00531	15.0
K00530	2.0
K00537	265573.0
K00536	0.0
K00535	0.0
K00534	2149.0
K00539	0.0
K00538	0.0
K11029	0.0
K14260	50098.0
K14261	2075.0
K14266	2.0
K14267	118.0
K14268	0.0
K14269	0.0
K01337	0.0
K01338	328303.0
K02683	0.0
K02682	0.0
K02681	0.0
K02680	0.0
K02687	284308.0
K02686	1788.0
K02685	0.0
K02689	0.0
K02688	2290.0
K00824	64745.0
K00827	0.0
K00826	302853.0
K00821	405299.0
K00820	354890.0
K00823	948.0
K00822	160.0
K00829	0.0
K00828	0.0
K01488	32371.0
K01489	286083.0
K01484	0.0
K01485	69235.0
K01486	133331.0
K01487	38881.0
K01480	220689.0
K01481	0.0
K01482	3448.0
K01483	114.0
K02469	446556.0
K02468	286.0
K02466	475.0
K02465	0.0
K02464	0.0
K02463	71.0
K02462	74.0
K02461	75.0
K02460	249.0
K08969	418.0
K13061	0.0
K13060	0.0
K13063	28.0
K13062	0.0
K13069	52.0
K08964	47.0
K06363	0.0
K03079	25617.0
K06342	0.0
K03078	0.0
K13289	0.0
K13288	1930.0
K13285	0.0
K13287	0.0
K13286	0.0
K13281	3470.0
K13280	80159.0
K13283	105.0
K00054	961.0
K04496	0.0
K05369	0.0
K05368	0.0
K03228	324.0
K03229	324.0
K00052	286361.0
K03222	2151.0
K03223	2151.0
K03220	320.0
K03221	307.0
K03226	324.0
K03227	324.0
K03224	324.0
K03225	2148.0
K09482	0.0
K09483	0.0
K13836	0.0
K12228	0.0
K05360	0.0
K12224	1.0
K12225	1.0
K12226	0.0
K12227	0.0
K12220	0.0
K05363	16835.0
K12222	1.0
K12223	1.0
K08681	115584.0
K08680	735.0
K08683	0.0
K08682	0.0
K08685	8.0
K08684	35.0
K08687	0.0
K08686	0.0
K11755	381412.0
K11754	702419.0
K11751	3500.0
K11750	0.0
K11753	573469.0
K11752	268061.0
K02407	97369.0
K13938	50.0
K13936	0.0
K13935	4.0
K02406	269940.0
K13933	2.0
K13932	6.0
K13931	6.0
K13930	2.0
K12088	0.0
K12081	0.0
K12082	0.0
K12083	0.0
K12084	0.0
K12086	0.0
K12087	0.0
K09611	0.0
K09612	11.0
K04940	0.0
K10085	0.0
K05394	1890.0
K05395	307.0
K06340	0.0
K13043	22913.0
K07149	84003.0
K07148	95264.0
K07147	1376.0
K07146	1398.0
K07145	2562.0
K07144	0.0
K07143	0.0
K07142	0.0
K07141	66286.0
K07140	172.0
K10156	0.0
K10150	0.0
K10620	3.0
K10621	0.0
K14028	0.0
K14029	0.0
K01817	227633.0
K01816	1440.0
K01815	188134.0
K01814	294813.0
K01813	85541.0
K01812	265851.0
K01811	447165.0
K01810	301909.0
K01819	198.0
K01818	36994.0
K14580	0.0
K05379	0.0
K08304	4377.0
K08305	4176.0
K08306	2150.0
K08307	123408.0
K08300	4604.0
K08301	257405.0
K08302	32035.0
K08303	585813.0
K08308	0.0
K08309	30558.0
K14671	0.0
K14670	0.0
K14673	0.0
K14672	10.0
K01673	15758.0
K01672	24.0
K01671	0.0
K01677	168506.0
K01676	118722.0
K01674	41.0
K01679	19872.0
K01678	158913.0
K02899	297754.0
K02896	0.0
K02897	133373.0
K02895	298011.0
K02892	298568.0
K02890	298569.0
K10811	0.0
K02096	0.0
K02097	0.0
K02094	0.0
K02095	0.0
K02092	0.0
K02093	0.0
K02099	243733.0
K03411	156608.0
K03410	156130.0
K03413	202661.0
K03412	55006.0
K03415	47867.0
K03414	2019.0
K03417	219.0
K03416	0.0
K03418	106.0
K05376	0.0
K02320	0.0
K02322	0.0
K02323	0.0
K05377	0.0
K13542	186959.0
K13543	0.0
K13540	15.0
K13541	1935.0
K12145	0.0
K12144	0.0
K12147	0.0
K12410	346768.0
K12141	106488.0
K12140	106480.0
K12143	703.0
K12142	0.0
K12149	0.0
K12148	0.0
K07312	0.0
K07313	7149.0
K07310	716.0
K07311	398.0
K07316	5309.0
K07317	0.0
K07314	0.0
K07315	18130.0
K07318	6362.0
K07319	79469.0
K03936	0.0
K03425	0.0
K03426	244699.0
K03427	375445.0
K03420	0.0
K03421	0.0
K03422	0.0
K03423	319.0
K03756	3575.0
K03757	1784.0
K03206	0.0
K03755	0.0
K11144	11356.0
K11145	173677.0
K05972	0.0
K05973	265.0
K03752	9118.0
K05978	0.0
K05979	974.0
K03753	13147.0
K00331	119141.0
K00330	120002.0
K00333	2078.0
K00332	2072.0
K00335	167380.0
K00334	182904.0
K00337	122150.0
K00336	265860.0
K00339	120002.0
K00338	116059.0
K03751	0.0
K06953	208.0
K06952	3532.0
K06407	164806.0
K06950	602033.0
K10819	24945.0
K06956	7650.0
K06955	91.0
K06402	13932.0
K10815	0.0
K06959	280472.0
K06958	179289.0
K06409	338189.0
K06408	82841.0
K09129	60.0
K09128	8313.0
K09123	7181.0
K09122	67.0
K09121	111211.0
K09120	0.0
K09127	90.0
K09126	249.0
K09125	16485.0
K09124	3900.0
K01233	38.0
K05819	0.0
K05818	211.0
K01896	9.0
K05813	172105.0
K05812	2.0
K05811	0.0
K05810	179470.0
K05817	10.0
K05816	621.0
K05815	59904.0
K05814	11909.0
K01894	1967.0
K01892	299445.0
K01234	25707.0
K01144	143893.0
K01146	0.0
K01141	1838.0
K01416	0.0
K11434	0.0
K01415	18.0
K06354	0.0
K01414	1921.0
K09836	0.0
K01318	4.0
K01319	0.0
K01312	0.0
K06350	5.0
K02669	143866.0
K02668	191.0
K02665	192.0
K02664	1330.0
K02667	192.0
K02666	4644.0
K02661	0.0
K02660	72.0
K02663	2578.0
K02662	19031.0
K00809	518.0
K00808	106.0
K00806	299388.0
K00805	158881.0
K00804	0.0
K00803	4105.0
K00802	0.0
K00801	9.0
K00800	249021.0
K10921	0.0
K02409	96469.0
K02408	158710.0
K02401	125712.0
K02400	157218.0
K02403	3.0
K02402	3.0
K02405	160661.0
K05364	132725.0
K05367	23628.0
K05366	613636.0
K10210	0.0
K10216	0.0
K13049	52638.0
K13048	0.0
K13739	0.0
K10215	0.0
K06122	30.0
K13735	0.0
K13734	0.0
K13041	1784.0
K13040	0.0
K13731	0.0
K13730	17.0
K13733	0.0
K13732	0.0
K04516	118568.0
K03204	2475.0
K03205	412209.0
K03207	19.0
K03200	2117.0
K03201	330.0
K03202	0.0
K03203	2106.0
K03208	8.0
K03758	2742.0
K03759	0.0
K09469	0.0
K09461	148.0
K06204	9711.0
K00178	66.0
K13950	3.0
K13953	697.0
K13955	0.0
K13954	44007.0
K10920	0.0
K06324	0.0
K11777	15316.0
K11779	40.0
K11778	0.0
K06325	0.0
K12600	0.0
K07432	0.0
K07430	0.0
K06326	0.0
K07128	0.0
K07121	2218.0
K07120	1199.0
K07123	3.0
K07122	72.0
K07125	0.0
K07124	189581.0
K07127	59.0
K07126	70389.0
K01870	298561.0
K01873	348413.0
K01872	297276.0
K01875	298568.0
K01874	349958.0
K01876	304049.0
K01879	6937.0
K01878	7257.0
K06321	0.0
K00476	0.0
K00477	246.0
K00474	0.0
K00472	3.0
K00470	0.0
K00471	211.0
K00478	3.0
K00479	4.0
K04775	105.0
K04774	20.0
K04777	0.0
K04776	0.0
K04771	34.0
K04770	1828.0
K04773	126160.0
K04772	1806.0
K04779	0.0
K04778	0.0
K14657	0.0
K14656	0.0
K14654	0.0
K14653	0.0
K14652	371165.0
K14659	0.0
K14658	0.0
K14386	0.0
K09926	21.0
K01699	190.0
K01698	89765.0
K01695	245276.0
K01697	667.0
K01696	251424.0
K01690	4.0
K01693	176700.0
K01692	54243.0
K07227	2092.0
K03439	294701.0
K03438	404522.0
K13380	0.0
K03928	6987.0
K03925	183885.0
K03924	295341.0
K03431	228209.0
K03926	3217.0
K03437	295448.0
K03436	289810.0
K03435	2.0
K03434	0.0
K02348	27531.0
K02342	278744.0
K02343	276707.0
K02340	277955.0
K02341	298182.0
K02346	288080.0
K02347	604.0
K02344	0.0
K02345	0.0
K03697	22718.0
K03696	284063.0
K03695	298600.0
K03694	7113.0
K03693	176.0
K03692	0.0
K03690	72.0
K03699	252707.0
K03698	149205.0
K13566	0.0
K12164	0.0
K07338	108.0
K07339	18364.0
K07334	21878.0
K07335	195826.0
K07336	176.0
K07337	3521.0
K07330	0.0
K07331	0.0
K07332	0.0
K07333	0.0
K09695	116.0
K09694	133.0
K09697	19301.0
K09696	19299.0
K09691	209439.0
K09690	152202.0
K09693	733.0
K09692	19774.0
K09699	114.0
K09698	2153.0
K07590	11308.0
K07591	0.0
K07592	0.0
K05998	0.0
K05999	0.0
K05996	0.0
K05997	0.0
K05994	0.0
K05995	164217.0
K05993	53636.0
K05991	10.0
K10837	0.0
K00319	0.0
K00318	786.0
K00648	300043.0
K02545	0.0
K00645	293716.0
K00311	505.0
K00646	0.0
K00317	0.0
K00316	9.0
K00643	428.0
K00314	106.0
K02547	24381.0
K06429	0.0
K06428	0.0
K06427	0.0
K02812	0.0
K06425	1533.0
K06424	0.0
K06423	3391.0
K06422	0.0
K06421	244.0
K02813	0.0
K02930	0.0
K03815	1.0
K05612	0.0
K03367	884.0
K03366	469.0
K03812	0.0
K03635	3238.0
K03634	4206.0
K03631	288411.0
K05969	0.0
K03630	331491.0
K03633	0.0
K03632	0.0
K01998	193182.0
K01999	200539.0
K01992	669138.0
K01993	231954.0
K01990	1290663.0
K01991	126597.0
K01996	196102.0
K01997	199989.0
K01994	757.0
K01995	199337.0
K03148	10188.0
K03639	100197.0
K05692	0.0
K03638	2352.0
K00869	968.0
K00868	153437.0
K00861	0.0
K00860	15558.0
K00863	5280.0
K00862	0.0
K00865	155469.0
K00864	265541.0
K00867	639.0
K00866	0.0
K01192	333045.0
K01190	1044874.0
K01191	330190.0
K01197	7436.0
K01194	2635.0
K01195	112860.0
K01198	88969.0
K01199	0.0
K00656	526632.0
K00657	181595.0
K00306	0.0
K14591	1968.0
K00300	0.0
K00653	0.0
K13715	0.0
K13713	0.0
K00650	0.0
K00651	182241.0
K14596	0.0
K02647	362036.0
K14598	0.0
K02643	0.0
K02642	0.0
K02641	0.0
K02640	0.0
K03594	134848.0
K03595	298399.0
K03596	295634.0
K03597	22.0
K03590	123268.0
K03591	0.0
K03592	15437.0
K03593	120604.0
K03598	20.0
K03599	1857.0
K01736	298237.0
K01737	121553.0
K01734	281851.0
K01735	242106.0
K01732	0.0
K01733	307257.0
K01730	49888.0
K01731	0.0
K06049	0.0
K01738	355747.0
K01739	1930.0
K11809	2.0
K05343	10850.0
K02422	178573.0
K02421	125713.0
K05340	15947.0
K02427	4553.0
K05346	3704.0
K02425	0.0
K02424	0.0
K05349	1102119.0
K02428	118579.0
K03770	127185.0
K03771	123408.0
K03772	19699.0
K03773	110608.0
K03774	1468.0
K03775	121220.0
K03776	279.0
K03777	79.0
K03778	245760.0
K03779	37966.0
K09722	0.0
K08174	0.0
K14114	0.0
K13979	99.0
K13237	0.0
K14440	0.0
K09992	50200.0
K09990	127.0
K09991	428.0
K09996	1.0
K09997	0.0
K09994	0.0
K14110	0.0
K09998	0.0
K09999	1.0
K14111	0.0
K14113	0.0
K14449	6.0
K10213	737.0
K14118	0.0
K11711	6966.0
K11710	481.0
K11712	18928.0
K11717	428111.0
K11719	180.0
K06857	2289.0
K10440	297109.0
K10441	266352.0
K07103	0.0
K07102	2123.0
K07101	6286.0
K07100	115.0
K07107	355122.0
K07106	31021.0
K07105	143907.0
K07456	291379.0
K07459	5755.0
K07458	12092.0
K07109	21371.0
K07108	0.0
K10198	0.0
K10199	0.0
K10190	195912.0
K10191	1.0
K10192	16580.0
K10193	4976.0
K10194	7913.0
K10195	0.0
K10196	0.0
K10197	0.0
K15013	0.0
K01858	13483.0
K15016	0.0
K15017	0.0
K01853	0.0
K01852	0.0
K01851	0.0
K01850	8443.0
K01857	149.0
K01856	13.0
K01854	306460.0
K07539	0.0
K08478	0.0
K08479	0.0
K08476	0.0
K08477	0.0
K08475	0.0
K00450	659.0
K00451	387.0
K00452	229.0
K00453	466.0
K00455	0.0
K00456	0.0
K00457	529.0
K00106	0.0
K00459	5887.0
K00104	53266.0
K00105	10.0
K00102	2415.0
K00103	11.0
K00100	431695.0
K00101	75.0
K01509	3.0
K04759	475678.0
K04758	491680.0
K04757	7974.0
K01504	0.0
K04755	2530.0
K04754	4543.0
K04753	40.0
K04752	284.0
K04751	132582.0
K01502	4.0
K14631	0.0
K05359	0.0
K14632	0.0
K07536	0.0
K12080	0.0
K02364	1.0
K12369	774.0
K02361	7278.0
K02362	0.0
K02363	0.0
K13509	0.0
K13503	10.0
K13500	0.0
K12109	0.0
K12108	0.0
K12101	0.0
K12100	0.0
K12103	0.0
K12102	0.0
K12105	0.0
K12104	0.0
K12107	0.0
K12106	0.0
K11023	0.0
K03014	0.0
K08906	10.0
K08904	0.0
K08900	0.0
K06223	180346.0
K06199	177269.0
K06198	569.0
K06197	0.0
K06196	92868.0
K06194	112759.0
K06193	771.0
K06192	4016.0
K06191	2143.0
K06190	1963.0
K11104	88077.0
K11105	145810.0
K11106	6.0
K11107	0.0
K11102	321.0
K11103	2172.0
K07862	6943.0
K00666	73134.0
K00663	19.0
K00662	54505.0
K00661	320763.0
K00660	185.0
K06997	293859.0
K06996	1550.0
K06995	432.0
K10852	6059.0
K06993	0.0
K06992	0.0
K06991	151.0
K06990	3450.0
K11050	0.0
K06999	1530.0
K06998	63173.0
K05338	184.0
K11051	0.0
K06441	1784.0
K06440	0.0
K06443	311.0
K06442	176900.0
K06445	8.0
K06447	0.0
K06446	846.0
K06309	0.0
K05686	0.0
K02655	3575.0
K07392	0.0
K00595	254787.0
K00594	33.0
K00596	117.0
K00599	639926.0
K00598	3356.0
K02657	80.0
K07642	75.0
K07643	0.0
K07396	356.0
K07397	17253.0
K07394	207.0
K07395	180.0
K04102	2.0
K04103	1916.0
K04100	10.0
K04101	17.0
K04107	0.0
K04105	0.0
K04108	0.0
K04109	110.0
K07716	422.0
K07717	6159.0
K07714	898.0
K07715	1948.0
K07712	2119.0
K07713	35346.0
K07710	414.0
K07711	20.0
K07718	839901.0
K07719	8022.0
K00843	106.0
K00842	11.0
K00841	1131.0
K00840	0.0
K00847	323894.0
K00846	18.0
K00845	572708.0
K00844	3699.0
K00849	291940.0
K00848	116726.0
K06302	0.0
K13771	1919.0
K13770	600.0
K13772	1.0
K13775	29.0
K13774	0.0
K13777	0.0
K13776	3.0
K13779	0.0
K13778	0.0
K02621	130307.0
K02992	297292.0
K02623	106.0
K08286	0.0
K08281	8250.0
K02996	261661.0
K02995	0.0
K02994	298568.0
K02629	0.0
K02628	0.0
K08289	115494.0
K08288	0.0
K03578	1920.0
K03579	2383.0
K03576	75.0
K03577	49945.0
K03574	433214.0
K03575	204683.0
K03572	297029.0
K03573	24.0
K03570	290562.0
K03571	145435.0
K01710	482829.0
K01711	185642.0
K01712	34221.0
K01713	1788.0
K01714	500404.0
K01715	136448.0
K01716	178.0
K01718	65.0
K01719	117415.0
K03081	3.0
K02199	2042.0
K02198	7036.0
K14170	341692.0
K02193	4430.0
K02192	5390.0
K02191	1640.0
K02190	131750.0
K02197	5228.0
K02196	156.0
K02195	5243.0
K02194	5252.0
K03718	122808.0
K03719	80880.0
K03712	186437.0
K03713	104.0
K03710	229006.0
K03711	380420.0
K03716	92655.0
K03717	130.0
K03715	224.0
K07129	0.0
K00045	54.0
K13995	0.0
K13994	0.0
K13991	0.0
K13990	130853.0
K13993	151241.0
K13992	0.0
K06298	123918.0
K06299	0.0
K06294	5.0
K06295	33718.0
K06296	6219.0
K06297	4423.0
K06290	0.0
K06291	0.0
K06292	0.0
K06293	0.0
K12743	0.0
K00248	161116.0
K06426	752.0
K11739	0.0
K11738	38.0
K11733	3.0
K11732	0.0
K11731	37.0
K11737	6.0
K11736	0.0
K11735	0.0
K11734	0.0
K06870	0.0
K06871	398294.0
K06872	204699.0
K06873	1862.0
K06874	0.0
K06875	0.0
K06876	342.0
K06877	52305.0
K06878	2720.0
K06879	5315.0
K07478	352737.0
K12645	0.0
K07479	0.0
K07473	168507.0
K07472	0.0
K07471	1828.0
K07470	0.0
K07477	58.0
K07476	5.0
K07474	2843.0
K15038	0.0
K15039	1.0
K15034	456.0
K15036	3467.0
K15037	0.0
K08738	652.0
K06420	0.0
K00128	192057.0
K00129	0.0
K00438	0.0
K00432	16341.0
K00433	50385.0
K00122	75.0
K00123	18746.0
K00124	9710.0
K00125	0.0
K00126	6.0
K00127	5305.0
K08973	800.0
K14348	2.0
K14347	1.0
K14340	11.0
K08972	2625.0
K01525	1893.0
K01524	311385.0
K01523	16571.0
K01521	0.0
K01520	362322.0
K01529	3807.0
K08977	125.0
K03969	7444.0
K08929	0.0
K02388	160645.0
K02389	155643.0
K02386	2166.0
K02387	158710.0
K02384	0.0
K02385	124848.0
K02382	0.0
K02380	4465.0
K02381	1.0
K05386	0.0
K13524	1.0
K13525	112.0
K13527	33.0
K13520	0.0
K13522	5.0
K13529	112.0
K03385	9394.0
K03384	0.0
K03387	100558.0
K03386	159044.0
K03381	108.0
K03380	56.0
K03383	2.0
K03382	19289.0
K03389	113129.0
K03388	121469.0
K05356	0.0
K12344	16727.0
K12343	6019.0
K12342	0.0
K12341	0.0
K12340	119225.0
K02430	0.0
K12349	0.0
K05351	58.0
K11694	8358.0
K11695	1.0
K11690	111292.0
K05352	0.0
K11693	2.0
K08928	0.0
K03433	127.0
K13832	19.0
K03039	0.0
K03432	26.0
K06607	0.0
K06606	4030.0
K06605	819.0
K03430	64055.0
K06603	6325.0
K06602	211.0
K06601	107.0
K06600	0.0
K05358	2.0
K06609	0.0
K06608	3596.0
K03923	3652.0
K03922	0.0
K11472	200.0
K11473	6460.0
K11474	0.0
K11475	108.0
K11476	1.0
K11477	0.0
K00601	0.0
K00600	288968.0
K00603	14251.0
K03746	3641.0
K00605	180248.0
K00604	300616.0
K00607	30.0
K00606	164649.0
K00609	289437.0
K03741	50291.0
K03740	915.0
K03743	29711.0
K10873	0.0
K03214	0.0
K14068	0.0
K13317	0.0
K06360	0.0
K14069	0.0
K08078	0.0
K09650	0.0
K06361	0.0
K07802	0.0
K07803	2784.0
K07800	1.0
K07801	0.0
K07806	0.0
K07807	0.0
K07804	0.0
K07805	0.0
K06362	0.0
K01172	0.0
K10257	0.0
K10255	771.0
K10254	167049.0
K10253	106.0
K10918	0.0
K04128	0.0
K01958	15896.0
K01959	50.0
K01956	298613.0
K01957	0.0
K04126	0.0
K04127	173.0
K01952	302272.0
K01953	295093.0
K01950	313417.0
K01951	358039.0
K07730	0.0
K07731	0.0
K07732	0.0
K07733	78.0
K07734	347.0
K07735	9162.0
K07736	198348.0
K07737	575279.0
K07738	152960.0
K07739	762.0
K06365	0.0
K06366	0.0
K06367	0.0
K10910	0.0
K10911	0.0
K04382	0.0
K10775	10.0
K02609	119.0
K02979	0.0
K02978	0.0
K06368	0.0
K02975	0.0
K02974	0.0
K02977	0.0
K02976	0.0
K03558	14457.0
K03559	126271.0
K03550	282335.0
K03551	299178.0
K03552	0.0
K03553	348522.0
K03554	56.0
K03555	293697.0
K03556	64190.0
K03557	72.0
K01778	303618.0
K01779	33011.0
K06369	0.0
K01772	4804.0
K01770	287922.0
K01771	3374.0
K01776	289426.0
K01777	2170.0
K01774	0.0
K01775	360074.0
K05385	0.0
K05384	0.0
K05383	0.0
K05382	0.0
K05381	0.0
K08159	10144.0
K14153	2210.0
K14154	0.0
K14155	334776.0
K08152	1.0
K08156	116227.0
K08076	0.0
K12809	0.0
K05297	3673.0
K03734	343615.0
K03735	10587.0
K03736	10587.0
K03737	301759.0
K03731	1.0
K03732	178.0
K03733	134367.0
K03738	8122.0
K03739	902.0
K08139	887.0
K06994	583.0
K12660	0.0
K12661	33.0
K07450	14.0
K08719	0.0
K08717	8009.0
K08715	18.0
K08714	35.0
K08713	0.0
K08710	2.0
K11311	0.0
K11312	3876.0
K00141	2.0
K00146	13.0
K00411	579.0
K00412	600.0
K00145	559039.0
K00148	10.0
K14367	0.0
K14366	0.0
K08954	0.0
K08384	247977.0
K14369	0.0
K14368	0.0
K14091	52010.0
K14090	50560.0
K14093	0.0
K14092	0.0
K14095	0.0
K14094	0.0
K14097	0.0
K14096	0.0
K14099	0.0
K14098	0.0
K02848	0.0
K01541	0.0
K04712	0.0
K04711	0.0
K01545	0.0
K01547	187844.0
K01546	187852.0
K01548	183409.0
K04719	123.0
K04718	0.0
K02018	173089.0
K02019	40424.0
K02016	477403.0
K02017	7336.0
K02014	471480.0
K02015	588509.0
K02012	123285.0
K02013	461187.0
K02010	52254.0
K02011	114780.0
K04515	0.0
K03943	0.0
K03941	0.0
K03940	0.0
K00313	3826.0
K04060	0.0
K01608	50100.0
K08942	0.0
K08943	0.0
K08940	0.0
K08941	0.0
K08946	0.0
K08947	0.0
K08944	0.0
K08945	0.0
K03059	0.0
K13811	0.0
K13812	0.0
K13815	0.0
K13816	30.0
K13818	0.0
K13819	2337.0
K03053	0.0
K03052	0.0
K03055	0.0
K03054	0.0
K03057	0.0
K03056	0.0
K06222	3.0
K11418	0.0
K11410	0.0
K11415	0.0
K00622	20.0
K00621	0.0
K00620	349784.0
K00627	10987.0
K00626	189433.0
K00625	256348.0
K00624	0.0
K02805	54777.0
K02552	133.0
K02550	0.0
K02556	137316.0
K02803	35.0
K02554	109.0
K07280	0.0
K07281	1829.0
K07282	257484.0
K07283	38.0
K07284	133015.0
K07285	158.0
K07286	3.0
K08217	146322.0
K07288	98.0
K07289	4021.0
K07534	0.0
K07535	1607.0
K07533	102558.0
K07822	0.0
K07823	0.0
K08699	0.0
K00088	346877.0
K00087	46091.0
K00086	51454.0
K00082	19646.0
K10239	0.0
K10238	0.0
K10231	8491.0
K10230	4.0
K10233	43.0
K10232	50.0
K10235	0.0
K10234	43.0
K10237	0.0
K10236	0.0
K08353	0.0
K01970	236.0
K01971	9765.0
K01972	339062.0
K01973	0.0
K01974	125.0
K01975	8127.0
K01976	3.0
K07758	0.0
K05990	0.0
K07752	0.0
K07753	0.0
K07751	0.0
K13786	1.0
K07755	0.0
K07442	2285.0
K08352	4532.0
K07115	487.0
K07441	0.0
K07634	0.0
K07446	100.0
K07111	0.0
K07444	176344.0
K07445	18.0
K00647	9890.0
K07449	0.0
K00641	103290.0
K00640	379046.0
K01289	0.0
K01282	0.0
K01283	10.0
K01280	0.0
K01281	570.0
K01286	28414.0
K01284	234217.0
K02954	298227.0
K02952	298544.0
K02950	293165.0
K00155	184.0
K02959	294654.0
K00887	0.0
K00886	120.0
K00885	3.0
K00884	58.0
K00883	7176.0
K00882	115163.0
K00881	3875.0
K00880	31455.0
K00053	263633.0
K14048	7.0
K01026	53128.0
K01756	301346.0
K01025	10.0
K01750	10875.0
K01023	8186.0
K01752	392805.0
K01753	8377.0
K14583	0.0
K01758	4741.0
K01759	410728.0
K09565	3.0
K09568	0.0
K08173	339.0
K08172	0.0
K02483	64977.0
K02482	3959.0
K08177	11308.0
K08176	1.0
K08175	0.0
K02486	3.0
K02489	0.0
K02488	1366.0
K08178	10.0
K14138	25614.0
K14136	1.0
K09713	0.0
K09714	0.0
K09715	6.0
K03532	23.0
K03533	13.0
K03530	585575.0
K03531	275345.0
K03536	296575.0
K03537	188.0
K03534	170007.0
K03535	19.0
K03538	0.0
K03539	0.0
K14451	0.0
K14450	0.0
K02225	2.0
K02224	294517.0
K02227	169234.0
K02226	164603.0
K02221	10712.0
K14107	0.0
K02229	14.0
K02228	10.0
K14106	0.0
K00441	2486.0
K03288	0.0
K03289	3692.0
K03284	365874.0
K03285	1.0
K03286	7487.0
K03287	142134.0
K03280	0.0
K03281	121554.0
K03282	262545.0
K00440	0.0
K13677	0.0
K12790	0.0
K09639	0.0
K12688	0.0
K12689	0.0
K12686	0.0
K12687	0.0
K12684	0.0
K12685	3569.0
K12682	0.0
K12683	0.0
K12680	0.0
K11889	0.0
K08884	215306.0
K11085	174999.0
K11084	0.0
K11081	0.0
K11080	0.0
K11083	0.0
K11082	0.0
K11089	3.0
K08777	0.0
K08776	0.0
K06346	173915.0
K06347	1.0
K09824	1.0
K09825	266889.0
K09823	179.0
K09820	40.0
K10939	0.0
K10936	0.0
K10937	0.0
K10933	0.0
K06348	5.0
K09829	0.0
K11337	0.0
K11336	0.0
K11335	0.0
K11334	0.0
K11333	0.0
K11332	0.0
K11331	0.0
K11330	0.0
K00169	49112.0
K00164	1153.0
K00166	121.0
K00167	180.0
K00161	11202.0
K00162	11218.0
K00163	256.0
K10689	0.0
K10680	269.0
K10681	31.0
K10682	1.0
K04083	176304.0
K04082	1805.0
K04081	0.0
K04080	110.0
K04087	13547.0
K04086	272.0
K04085	2097.0
K04084	2400.0
K04088	13442.0
K01569	10.0
K01568	0.0
K01563	14.0
K01561	117.0
K01560	73038.0
K01567	634.0
K01565	3.0
K01564	1.0
K02038	278938.0
K02039	275359.0
K02030	516689.0
K02031	572025.0
K02032	598607.0
K02033	661544.0
K02034	700140.0
K02035	723586.0
K02036	280381.0
K02037	276215.0
K05556	2.0
K13658	2.0
K13659	0.0
K13656	0.0
K13657	0.0
K13654	0.0
K13655	1011.0
K13652	67810.0
K13653	307364.0
K13650	0.0
K13651	307.0
K05555	69.0
K05552	0.0
K02057	441002.0
K05550	1.0
K05551	0.0
K12308	485813.0
K12306	0.0
K03073	297624.0
K03072	22118.0
K03071	2420.0
K03070	306917.0
K03077	16378.0
K03076	301526.0
K03075	264716.0
K03074	27516.0
K08965	1673.0
K08967	124.0
K08961	40554.0
K08963	111680.0
K13873	0.0
K13876	0.0
K13874	0.0
K13875	0.0
K06139	10.0
K06138	4628.0
K06135	0.0
K06134	498.0
K06137	27.0
K06136	10.0
K06131	429417.0
K06133	144758.0
K06132	1.0
K02600	298544.0
K07389	105.0
K07388	0.0
K04747	0.0
K01516	296561.0
K09977	190.0
K07518	2.0
K07519	0.0
K11437	0.0
K07512	3.0
K07516	1109.0
K10212	6041.0
K10747	0.0
K10217	6.0
K10219	110.0
K10218	111.0
K10748	0.0
K01912	215568.0
K01913	27.0
K01910	8790.0
K01911	11558.0
K01916	2055.0
K01917	202.0
K01914	274156.0
K01915	568498.0
K01918	166699.0
K01919	3413.0
K07774	108.0
K07775	43022.0
K07776	1875.0
K07777	34894.0
K07770	8515.0
K07771	2.0
K07772	105.0
K07773	0.0
K07778	478.0
K01193	220435.0
K04340	0.0
K04341	0.0
K04342	0.0
K04343	6.0
K12986	0.0
K04691	0.0
K02931	265595.0
K02933	294657.0
K02935	298568.0
K02936	0.0
K02939	298569.0
K00205	0.0
K00204	0.0
K00207	108.0
K00206	0.0
K00201	0.0
K00200	0.0
K00203	0.0
K00202	0.0
K00209	0.0
K00208	107660.0
K01000	349009.0
K01001	0.0
K01002	25364.0
K01003	957.0
K01004	2.0
K01005	38230.0
K01006	292903.0
K01007	20686.0
K01008	100961.0
K10855	0.0
K14115	0.0
K14116	0.0
K14441	293619.0
K14446	865.0
K14447	4.0
K14112	0.0
K14445	24.0
K08195	108.0
K08194	0.0
K14448	106.0
K08196	0.0
K08191	113405.0
K14119	0.0
K08193	0.0
K00702	36963.0
K10799	0.0
K03518	155826.0
K03519	14263.0
K09719	0.0
K10856	10.0
K03516	0.0
K03517	209541.0
K02205	0.0
K02204	699.0
K02203	153099.0
K02201	0.0
K02200	6033.0
K13714	1.0
K13461	0.0
K12518	0.0
K12519	0.0
K12517	0.0
K12514	0.0
K12515	0.0
K12512	0.0
K12513	0.0
K12510	178586.0
K12511	26743.0
K07183	136828.0
K07182	2229.0
K07181	64939.0
K07180	4233.0
K07186	0.0
K07185	36231.0
K07184	19.0
K09800	4289.0
K09801	1857.0
K09802	1.0
K09803	1841.0
K09804	72.0
K09805	343.0
K09806	2924.0
K09807	168580.0
K09808	220541.0
K09809	2650.0
K10912	0.0
K10913	0.0
K10914	20863.0
K10915	0.0
K10916	0.0
K10917	0.0
K11358	141905.0
K11355	0.0
K11354	0.0
K11357	0.0
K11356	0.0
K04069	723136.0
K04068	322522.0
K04065	1908.0
K04064	0.0
K04067	0.0
K04066	296831.0
K04061	97092.0
K09716	201.0
K04063	134.0
K04062	55.0
K10006	88.0
K10007	90.0
K10004	1787.0
K10005	104.0
K10002	1787.0
K10003	1789.0
K10000	0.0
K10001	1792.0
K09717	0.0
K10008	1875.0
K10009	1.0
K02491	0.0
K14588	0.0
K14581	0.0
K13678	8771.0
K13679	0.0
K11633	0.0
K13670	15.0
K13671	11.0
K11987	0.0
K11636	0.0
K11634	0.0
K13582	0.0
K13583	107.0
K13580	2.0
K13581	135.0
K13586	0.0
K13587	112.0
K13584	108.0
K13585	0.0
K13588	1.0
K13589	9.0
K02052	12303.0
K02053	16568.0
K02050	410630.0
K02051	380871.0
K02056	218900.0
K05553	0.0
K02054	12090.0
K02055	8771.0
K02058	93383.0
K02059	2.0
K05558	0.0
K05559	53.0
K03895	0.0
K03894	0.0
K03897	7.0
K03896	0.0
K03891	56.0
K03890	56.0
K03893	97.0
K03892	330602.0
K02423	3.0
K05342	0.0
K05341	5668.0
K12989	0.0
K12988	6.0
K02420	157335.0
K12981	0.0
K12980	0.0
K12983	0.0
K12982	4.0
K12985	0.0
K12984	15.0
K12987	0.0
K02426	118878.0
K13854	0.0
K03098	94686.0
K13853	3561.0
K03095	570.0
K05344	3.0
K03091	654361.0
K03090	3322.0
K03093	11116.0
K03092	164089.0
K06113	12785.0
K09632	0.0
K02429	219132.0
K06118	58.0
K05716	0.0
K04844	285.0
K11632	18.0
K11630	1.0
K11631	314.0
K11637	0.0
K11635	30.0
K11638	0.0
K11639	0.0
K07572	0.0
K07573	0.0
K07570	1796.0
K07571	33222.0
K07576	149985.0
K07577	357.0
K07574	173373.0
K07575	0.0
K07578	0.0
K07579	0.0
K11189	411288.0
K11184	97207.0
K11187	0.0
K11180	2634.0
K11181	2658.0
K11183	1924.0
K10764	372.0
K10763	1857.0
K10762	0.0
K01938	278948.0
K01939	329841.0
K01934	206099.0
K01935	103683.0
K01937	298345.0
K01930	3.0
K01932	3499.0
K01933	346240.0
K07798	2927.0
K07799	1949.0
K07796	1828.0
K07797	0.0
K07794	6818.0
K07795	1915.0
K07792	5674.0
K07793	67006.0
K07790	0.0
K07791	10928.0
K06379	164348.0
K00968	53529.0
K06378	168813.0
K06377	42.0
K06376	0.0
K06375	0.0
K09814	1.0
K09813	1.0
K06372	0.0
K06371	0.0
K06370	0.0
K01249	9.0
K01246	196276.0
K01247	1213.0
K01244	0.0
K01243	235896.0
K08919	0.0
K01241	9978.0
K02919	178893.0
K02913	298217.0
K02912	0.0
K02911	291709.0
K02910	0.0
K02917	0.0
K02916	298472.0
K02915	0.0
K02914	283393.0
K00228	746.0
K00227	0.0
K00226	439371.0
K00224	1784.0
K00223	1.0
K00222	0.0
K00221	120.0
K00220	1.0
K01798	5.0
K01799	8451.0
K01068	0.0
K01069	22475.0
K01062	2.0
K01791	263579.0
K01792	70.0
K01061	1376.0
K01066	20238.0
K01067	2838.0
K01796	558.0
K01797	1350.0
K05499	63592.0
K14468	0.0
K14469	0.0
K14465	0.0
K14466	0.0
K14467	0.0
K10834	105.0
K10833	0.0
K02266	0.0
K03793	70.0
K03790	34652.0
K03791	1.0
K03796	117.0
K03797	529338.0
K03794	0.0
K03795	196.0
K03798	553720.0
K03799	8644.0
K13448	0.0
K12538	0.0
K12539	0.0
K12530	0.0
K12531	0.0
K12532	0.0
K12533	0.0
K12534	0.0
K12535	0.0
K12536	211.0
K12537	0.0
K03136	0.0
K09790	142460.0
K09791	4257.0
K09792	470.0
K09793	115498.0
K09794	2320.0
K09795	321.0
K09796	218.0
K09797	150376.0
K09798	2144.0
K09799	17.0
K10972	0.0
K10973	0.0
K10977	4574.0
K10974	70254.0
K10975	3.0
K10978	0.0
K10979	8407.0
K06308	0.0
K00315	107.0
K09862	1908.0
K06303	0.0
K09860	27.0
K09861	251512.0
K06306	26773.0
K06307	0.0
K06305	653.0
K11373	0.0
K04047	18923.0
K04046	116.0
K04045	64219.0
K04044	1796.0
K04043	307638.0
K04042	77927.0
K04041	154199.0
K04040	1.0
K02700	0.0
K04049	0.0
K04048	0.0
K02707	0.0
K02704	0.0
K02705	0.0
K10020	106.0
K10021	0.0
K10022	0.0
K10023	0.0
K10024	0.0
K10025	0.0
K10026	7969.0
K10027	593.0
K13612	0.0
K13613	0.0
K13611	0.0
K13614	0.0
K13615	0.0
K05794	5326.0
K05795	27996.0
K05796	7334.0
K05797	0.0
K05790	0.0
K05791	6.0
K05792	4768.0
K05793	312.0
K05798	0.0
K05799	269734.0
K01474	675.0
K01477	18.0
K01476	1540.0
K01471	106.0
K01470	171085.0
K01473	679.0
K13039	58.0
K01479	291.0
K01478	5407.0
K05570	53252.0
K05571	53590.0
K05572	0.0
K05573	0.0
K02078	593041.0
K02079	0.0
K05576	58.0
K02074	977.0
K02075	1002.0
K02076	3635.0
K02077	1095.0
K02071	142017.0
K02072	140887.0
K02073	145579.0
K03309	2524.0
K03308	529073.0
K03305	126659.0
K03304	352.0
K03307	184606.0
K03306	92140.0
K03301	26.0
K03300	10648.0
K03303	18789.0
K03302	0.0
K06173	410105.0
K06175	176.0
K06174	0.0
K06177	114775.0
K06176	462.0
K06179	178971.0
K07680	401.0
K03867	0.0
K03838	0.0
K12053	0.0
K11618	49975.0
K11619	0.0
K11614	1785.0
K11615	0.0
K11616	0.0
K11617	8.0
K11610	0.0
K11611	0.0
K11960	0.0
K11961	226.0
K02836	298490.0
K10565	0.0
K10564	0.0
K02837	249863.0
K10561	20500.0
K10560	20470.0
K10563	117507.0
K10562	0.0
K02838	298569.0
K06858	0.0
K02839	50764.0
K06859	18271.0
K12700	15996.0
K07558	0.0
K07559	58734.0
K07228	25.0
K07229	137.0
K07226	197.0
K07224	60.0
K07225	12.0
K07222	422.0
K07223	1546.0
K07220	88665.0
K07221	8113.0
K10709	50901.0
K10708	0.0
K10701	1.0
K10703	0.0
K10702	7.0
K10704	0.0
K05984	0.0
K07537	0.0
K08652	0.0
K08651	0.0
K08658	0.0
K08659	5665.0
K05982	38.0
K07451	30.0
K07453	0.0
K07452	0.0
K07455	12376.0
K07454	114.0
K09707	62061.0
K07457	2316.0
K09706	4695.0
K07104	111.0
K00029	14858.0
K00028	3.0
K00799	3818.0
K00798	239784.0
K00797	92793.0
K00024	238106.0
K00795	4379.0
K00026	0.0
K00021	58.0
K00020	10975.0
K00023	183.0
K00022	0.0
K09017	2027.0
K01269	193459.0
K09015	102756.0
K09014	180571.0
K09013	286513.0
K09011	113467.0
K09010	2.0
K01261	8.0
K01262	458842.0
K01263	164.0
K01264	35.0
K01265	467677.0
K01266	63914.0
K09018	2.0
K08227	0.0
K08226	58.0
K08225	0.0
K08224	4062.0
K08223	23347.0
K08222	43.0
K08221	476.0
K00249	1520.0
K01790	355789.0
K00241	120713.0
K00240	144431.0
K00243	251938.0
K00242	550.0
K00245	4198.0
K00244	125466.0
K00247	0.0
K00246	4106.0
K01795	66486.0
K06983	58.0
K02799	21.0
K02798	2368.0
K02791	11577.0
K02790	0.0
K02793	90265.0
K02795	149131.0
K02794	160388.0
K02796	140816.0
K04564	149835.0
K04565	77932.0
K04566	50272.0
K04567	248685.0
K01040	6096.0
K01041	7063.0
K04562	40611.0
K04568	145.0
K01049	0.0
K02535	123939.0
K02242	1491.0
K02536	124424.0
K02531	296.0
K02246	578.0
K02533	5244.0
K02532	185.0
K02248	483.0
K02538	291.0
K00581	0.0
K13421	95.0
K01013	0.0
K15018	0.0
K15019	0.0
K03110	298329.0
K03111	555961.0
K03112	18.0
K03113	115092.0
K03116	127969.0
K03117	4854.0
K03118	126346.0
K03119	546.0
K10919	0.0
K12552	1.0
K12553	1.0
K12551	1.0
K12556	6.0
K12554	11.0
K12555	1138.0
K06892	501.0
K06893	146.0
K06890	44552.0
K06891	7860.0
K06896	290318.0
K06897	125765.0
K06894	9577.0
K06895	18106.0
K10954	2.0
K10956	0.0
K06899	0.0
K06328	811.0
K06329	0.0
K10952	0.0
K10953	0.0
K11395	0.0
K11391	0.0
K11390	0.0
K11392	2256.0
K00499	2.0
K00494	129.0
K00495	0.0
K00496	0.0
K00491	6.0
K00492	49.0
K00493	3.0
K13591	0.0
K01467	119166.0
K13593	105.0
K13592	107.0
K04021	307.0
K04020	307.0
K04023	32001.0
K04022	0.0
K04025	0.0
K04024	15574.0
K04027	7023.0
K04026	6106.0
K04029	92905.0
K04028	103494.0
K07055	101.0
K07054	280.0
K07057	26.0
K07056	412390.0
K07051	12.0
K07050	156001.0
K07053	457085.0
K07052	488414.0
K07059	1.0
K07058	262856.0
K10040	10409.0
K10041	28785.0
K10046	0.0
K04799	0.0
K04798	0.0
K04793	0.0
K04792	0.0
K04791	0.0
K04790	0.0
K04797	0.0
K04796	0.0
K04795	0.0
K04794	220.0
K13638	18.0
K13639	143.0
K13634	22.0
K13635	3.0
K13636	307.0
K13637	30.0
K13630	0.0
K13631	0.0
K13632	0.0
K13633	116.0
K02042	72177.0
K05778	105.0
K05779	0.0
K05776	95262.0
K05541	2.0
K05774	414.0
K05775	0.0
K05772	2852.0
K05773	2849.0
K05540	31174.0
K01459	1.0
K01458	219.0
K01457	368.0
K01455	4663.0
K01454	0.0
K01453	128.0
K01452	0.0
K01451	39607.0
K01450	0.0
K05518	0.0
K08070	24466.0
K08071	0.0
K05516	16421.0
K08077	2656.0
K05515	265430.0
K13093	0.0
K11783	0.0
K12949	0.0
K12945	0.0
K12944	0.0
K12941	25537.0
K12940	7558.0
K12943	0.0
K12942	28707.0
K14728	3.0
K14727	4.0
K11785	0.0
K00108	562.0
K13890	4464.0
K13891	4462.0
K13892	2905.0
K13893	161.0
K13894	166.0
K13895	166.0
K13896	188.0
K06159	0.0
K06158	384475.0
K06153	315137.0
K06152	322.0
K06151	321.0
K06157	0.0
K06156	0.0
K06155	12.0
K06154	0.0
K03327	243399.0
K03326	12547.0
K03325	10835.0
K03324	424249.0
K03322	13403.0
K03321	37776.0
K03320	28411.0
K03329	0.0
K03328	111894.0
K04802	0.0
K04801	0.0
K04800	0.0
K11948	0.0
K01505	252.0
K04756	22.0
K11940	19.0
K11941	0.0
K11942	253.0
K11943	0.0
K11944	0.0
K01507	367915.0
K11946	0.0
K11947	0.0
K01506	575.0
K01501	2663.0
K01500	5397.0
K01503	0.0
K06714	13360.0
K04750	54792.0
K12789	0.0
K12788	0.0
K11526	0.0
K10810	1.0
K11522	0.0
K11523	0.0
K08675	0.0
K08676	5221.0
K08677	14.0
K08679	0.0
K11521	0.0
K10547	20136.0
K10546	23816.0
K10545	9067.0
K10544	4622.0
K10543	8254.0
K10542	124160.0
K10541	124523.0
K10540	146841.0
K10549	8210.0
K10548	20136.0
K14630	0.0
K11529	0.0
K00007	2.0
K00005	140639.0
K13444	0.0
K00003	221979.0
K00002	65883.0
K00001	79860.0
K01186	159213.0
K00009	2088.0
K00008	200605.0
K10726	0.0
K10725	101.0
K08246	0.0
K00263	1190.0
K00262	402832.0
K00261	2121.0
K00260	2607.0
K00266	904140.0
K00265	108145.0
K01200	38415.0
K01201	125433.0
K01206	775342.0
K01207	101366.0
K01205	98697.0
K01208	78.0
K01209	515907.0
K06167	124382.0
K00917	81585.0
K00912	123843.0
K00919	297547.0
K02519	292630.0
K02518	290620.0
K02517	125409.0
K02511	0.0
K02510	13790.0
K13409	0.0
K13408	0.0
K03179	110616.0
K03170	112.0
K03177	298531.0
K12574	185156.0
K12570	0.0
K12573	286862.0
K11009	0.0
K11008	0.0
K11005	0.0
K11004	2.0
K11007	0.0
K11006	0.0
K11003	2.0
K08296	1472.0
K08297	38.0
K08295	129.0
K02634	0.0
K02635	0.0
K10622	0.0
K07693	250.0
K07692	1.0
K07691	0.0
K07690	0.0
K07697	1.0
K07696	51475.0
K07695	3.0
K07694	5201.0
K07699	118869.0
K07698	0.0
K07079	246695.0
K07078	30788.0
K07077	49.0
K07076	26117.0
K07075	46214.0
K07074	10904.0
K07073	0.0
K07072	0.0
K07071	7862.0
K07070	0.0
K14584	3.0
K11620	0.0
K09190	0.0
K11623	0.0
K05759	0.0
K08589	53.0
K11625	0.0
K11995	0.0
K01439	197529.0
K01438	112814.0
K01431	108.0
K01430	56431.0
K01433	7637.0
K01432	0.0
K01434	396.0
K01437	6.0
K01436	121502.0
K05539	1968.0
K14520	3.0
K12963	15.0
K12962	3.0
K12961	0.0
K12960	266998.0
K14749	3.0
K14748	0.0
K02972	0.0
K14743	0.0
K14742	258547.0
K14745	0.0
K14744	0.0
K14747	0.0
K14746	0.0
K02167	0.0
K02164	13.0
K02160	79127.0
K02168	717.0
K02169	96788.0
K10931	0.0
K03341	0.0
K03340	197223.0
K03343	32.0
K03342	35.0
K03346	586.0
K12299	0.0
K12291	0.0
K12290	0.0
K12293	0.0
K12292	0.0
K12295	4.0
K12294	4.0
K12297	79.0
K12368	0.0
K11922	0.0
K11923	1.0
K11920	0.0
K11921	1290.0
K11926	0.0
K11927	48383.0
K11924	1525.0
K11925	0.0
K11928	80596.0
K13181	0.0
K13219	0.0
K07262	1788.0
K07263	137551.0
K07260	194344.0
K07261	120.0
K07266	352.0
K07267	70.0
K07264	0.0
K07265	352.0
K07268	0.0
K07269	0.0
K01155	56996.0
K04478	1.0
K04479	0.0
K10528	0.0
K14952	38.0
K07486	1109.0
K07487	6406.0
K07484	43289.0
K07485	81.0
K07482	2890.0
K07483	241388.0
K07480	0.0
K07481	14989.0
K07488	1828.0
K07489	0.0
K11210	0.0
K11211	0.0
K11212	99.0
K11214	54942.0
K11216	4607.0
K06300	0.0
K00061	0.0
K00060	4124.0
K06301	0.0
K00065	32277.0
K00064	151.0
K00067	399702.0
K00066	11.0
K00069	0.0
K00068	4717.0
K06304	0.0
K08262	0.0
K08261	0.0
K08260	9.0
K08265	0.0
K08264	0.0
K00288	172.0
K00285	210.0
K00284	145149.0
K00287	279703.0
K00286	340433.0
K00281	111152.0
K00280	0.0
K00283	69485.0
K00282	69485.0
K08088	0.0
K14198	0.0
K14199	0.0
K03452	0.0
K14194	0.0
K14195	0.0
K14196	1.0
K14197	1.0
K14192	0.0
K14193	0.0
K01880	290554.0
K01881	352367.0
K01883	298579.0
K01885	291327.0
K04618	0.0
K01887	348399.0
K01224	44174.0
K01889	298852.0
K01226	56730.0
K01227	657.0
K01220	8838.0
K01222	11582.0
K01223	161869.0
K02759	95145.0
K02755	4.0
K02757	205750.0
K02756	3.0
K14998	110.0
K02750	1103.0
K02753	30.0
K02752	0.0
K00939	298543.0
K00938	570.0
K00937	279083.0
K00936	810858.0
K00935	26.0
K00934	33.0
K00933	0.0
K00932	0.0
K00931	283840.0
K00930	559719.0
K01089	131812.0
K01080	0.0
K01081	173858.0
K01082	0.0
K01083	17.0
K01084	0.0
K01085	1.0
K01087	170.0
K02571	0.0
K02570	886.0
K02573	2902.0
K02572	65.0
K02575	3309.0
K02574	21454.0
K07780	0.0
K03488	129675.0
K03489	479.0
K03482	0.0
K03483	1585.0
K03480	22431.0
K03481	14390.0
K03486	56597.0
K03487	39.0
K03484	151029.0
K03485	0.0
K02287	0.0
K02286	0.0
K02285	0.0
K02284	0.0
K02283	228274.0
K02282	4950.0
K02281	1786.0
K02280	3745.0
K02289	0.0
K02288	0.0
K03626	0.0
K03627	0.0
K03624	427380.0
K03625	298568.0
K03151	174206.0
K03620	3890.0
K03153	148.0
K08869	0.0
K03628	253896.0
K03629	294188.0
K09738	0.0
K09739	0.0
K09736	0.0
K09737	0.0
K09735	0.0
K09732	0.0
K09733	0.0
K09730	0.0
K09731	0.0
K09888	167619.0
K09889	3986.0
K09880	47.0
K09882	2885.0
K09883	430.0
K09884	0.0
K09887	0.0
K11027	0.0
K11026	0.0
K11025	0.0
K11024	0.0
K07679	2.0
K07678	0.0
K11021	0.0
K11020	0.0
K07675	115.0
K07674	1784.0
K07676	0.0
K07671	0.0
K07670	172.0
K07673	1806.0
K07672	0.0
K01117	0.0
K12048	0.0
K07019	4256.0
K07018	658.0
K07011	318714.0
K07010	141836.0
K07013	460.0
K07012	147858.0
K07015	171819.0
K07014	8625.0
K07017	22680.0
K07016	3222.0
K10084	0.0
K08372	4234.0
K05884	3351.0
K05885	57616.0
K05886	2148.0
K05887	1784.0
K05880	0.0
K05881	30.0
K05882	188.0
K05883	0.0
K08902	0.0
K05739	5592.0
K05888	0.0
K05889	0.0
K08903	0.0
K00547	7337.0
K00544	3.0
K00545	0.0
K00542	0.0
K00543	0.0
K00540	474275.0
K00548	378508.0
K00549	71872.0
K01145	0.0
K01412	720.0
K01147	3995.0
K01417	91150.0
K00038	33.0
K01143	2.0
K01142	200950.0
K01419	4466.0
K00788	324947.0
K00789	342800.0
K12502	0.0
K14762	0.0
K14761	168945.0
K06195	373.0
K03819	0.0
K03818	253.0
K03814	11147.0
K03817	18846.0
K03816	125480.0
K03811	96464.0
K03810	4837.0
K03813	2367.0
K11908	0.0
K11909	0.0
K11904	153.0
K11905	112.0
K11906	114.0
K11907	115.0
K11900	118.0
K11901	116.0
K11902	310.0
K11903	437.0
K10986	200.0
K13238	0.0
K13239	0.0
K13797	0.0
K07248	37541.0
K13796	117.0
K07244	0.0
K07245	91.0
K07246	7379.0
K07240	643423.0
K07241	17.0
K07242	0.0
K07243	222.0
K01268	0.0
K05296	0.0
K02821	71098.0
K09016	0.0
K09945	107.0
K09944	63.0
K09947	108.0
K09946	233.0
K09941	61.0
K09940	4373.0
K09943	55.0
K09942	496.0
K09949	2717.0
K09948	176.0
K10851	8.0
K10850	1.0
K03666	31168.0
K03667	4465.0
K03196	2110.0
K03665	294081.0
K11275	0.0
K06012	133348.0
K00048	134331.0
K10857	93.0
K09773	5427.0
K00043	279.0
K00042	89535.0
K00041	90021.0
K00040	89850.0
K00046	310717.0
K00733	0.0
K00044	0.0
K06011	0.0
K09012	0.0
K06016	12659.0
K06017	0.0
K06014	0.0
K06015	58789.0
K06019	1934.0
K01075	1894.0
K12221	1.0
K06444	0.0
K04632	0.0
K14977	3031.0
K14974	2.0
K00958	2709.0
K00951	420462.0
K00950	131015.0
K00952	715.0
K00955	32876.0
K00954	298599.0
K00957	49773.0
K00956	48306.0
K00590	15141.0
K02777	9788.0
K02775	25079.0
K02774	29576.0
K02773	29933.0
K02771	9030.0
K02770	91710.0
K02779	5579.0
K02778	2.0
K01606	0.0
K01607	213042.0
K01604	0.0
K01605	0.0
K01602	74.0
K01601	756.0
K03750	25746.0
K01609	241414.0
K02553	117.0
K02804	86620.0
K02551	108647.0
K02806	4980.0
K02557	240244.0
K02800	14527.0
K05275	11.0
K02802	2.0
K13300	0.0
K02558	6165.0
K02809	1.0
K02808	0.0
K03600	1857.0
K03601	294326.0
K03602	290204.0
K03603	0.0
K03604	58730.0
K03605	6716.0
K03606	6901.0
K03607	0.0
K03608	157565.0
K03609	215552.0
K06078	0.0
K06079	4328.0
K09710	298406.0
K09711	212.0
K09712	3.0
K06073	0.0
K06074	0.0
K06075	4364.0
K06076	34624.0
K06077	2200.0
K06382	107793.0
K06383	54549.0
K06380	0.0
K06381	148292.0
K06386	658.0
K06387	104771.0
K06384	9627.0
K06385	154357.0
K06388	0.0
K06389	0.0
K12466	16.0
K12468	0.0
K07657	4911.0
K07656	0.0
K07655	0.0
K07654	57.0
K07653	11.0
K07652	11033.0
K07651	427.0
K07650	8919.0
K07659	2215.0
K07658	284350.0
K11041	2166.0
K11040	0.0
K11043	0.0
K11042	0.0
K11045	0.0
K11044	0.0
K11047	0.0
K11046	0.0
K11049	0.0
K11048	0.0
K07387	100319.0
K07386	124537.0
K06926	257349.0
K06927	19316.0
K06924	0.0
K06925	298568.0
K06922	22.0
K06923	157944.0
K06920	19264.0
K06921	173474.0
K06928	10349.0
K06929	6639.0
K07033	187951.0
K07032	10615.0
K07031	73048.0
K07030	141182.0
K07037	108398.0
K07035	133044.0
K07034	2364.0
K07039	1788.0
K07038	10291.0
K10829	0.0
K00384	532163.0
K00385	11514.0
K00386	0.0
K00387	0.0
K00380	456.0
K00381	382.0
K00382	223762.0
K00383	578.0
K00389	52.0
K01387	10.0
K01385	0.0
K01389	0.0
K09158	2200.0
K09159	500.0
K09156	0.0
K09157	176848.0
K09154	0.0
K09155	24911.0
K09152	0.0
K09153	82354.0
K09150	0.0
K09151	2871.0
K05970	179502.0
K05714	61.0
K05715	0.0
K05710	174.0
K05711	5.0
K05712	131.0
K05713	4.0
K00560	263251.0
K00561	2.0
K00563	28479.0
K00564	12229.0
K00566	403982.0
K00567	259453.0
K00568	1498.0
K00569	206.0
K05575	619.0
K01169	105.0
K01167	3.0
K01166	0.0
K05577	650.0
K01163	73768.0
K01161	0.0
K01160	307.0
K05578	0.0
K05579	0.0
K08092	27146.0
K08093	9506.0
K08094	25538.0
K08095	0.0
K08096	0.0
K08097	484.0
K02254	0.0
K02255	0.0
K01743	0.0
K02251	401.0
K02061	12.0
K01741	0.0
K02060	7.0
K00114	178.0
K02122	188098.0
K02123	300738.0
K02120	301529.0
K02121	246472.0
K02124	299486.0
K03837	8.0
K03836	0.0
K03835	320.0
K03834	28.0
K03833	17040.0
K03832	139728.0
K03831	70.0
K03830	80088.0
K00443	0.0
K03839	126801.0
K02067	7613.0
K10189	118169.0
K13038	438672.0
K13787	6469.0
K13788	2254.0
K13789	780199.0
K10188	153411.0
K12255	0.0
K12254	50.0
K12257	258385.0
K12256	106.0
K12251	53113.0
K12250	0.0
K12253	0.0
K12252	0.0
K13252	1634.0
K13256	2134.0
K13255	1.0
K12079	0.0
K12078	0.0
K12071	1787.0
K12070	2.0
K12073	3.0
K12072	4.0
K09912	68.0
K06236	0.0
K06237	0.0
K05519	0.0
K09914	2138.0
K11788	0.0
K11782	0.0
K11780	0.0
K11781	0.0
K11787	0.0
K11784	0.0
K11530	2.0
K12787	0.0
K12786	0.0
K12785	0.0
K12784	0.0
K06718	20.0
K09969	1953.0
K09968	29.0
K09967	53083.0
K09966	4.0
K09965	6.0
K09964	861.0
K09963	26044.0
K09962	188.0
K09961	20.0
K09960	2.0
K11527	28362.0
K11524	0.0
K11525	0.0
K11250	1794.0
K11253	0.0
K11258	0.0
K11528	0.0
K00713	0.0
K00712	646.0
K10780	66.0
K10783	535.0
K10125	109.0
K10124	0.0
K10126	109.0
K10121	3415.0
K10123	0.0
K10122	3415.0
K04652	89749.0
K04653	61474.0
K04651	141703.0
K04656	60734.0
K04654	60738.0
K04655	67914.0
K00973	309883.0
K00972	32868.0
K00971	191338.0
K00970	117273.0
K00975	473488.0
K00974	528411.0
K00979	130835.0
K00978	22898.0
K14954	0.0
K14955	0.0
K14956	0.0
K06178	163119.0
K01596	13074.0
K01597	960.0
K01594	0.0
K01595	687.0
K01592	0.0
K01593	1896.0
K01590	240.0
K01591	293055.0
K01598	9.0
K01599	507521.0
K02711	0.0
K02710	0.0
K02713	0.0
K02712	0.0
K02714	0.0
K02717	0.0
K02716	0.0
K02719	0.0
K02718	0.0
K03449	51955.0
K03446	103286.0
K03444	368.0
K03445	337.0
K03442	282972.0
K01620	242345.0
K01621	5526.0
K01622	200.0
K01623	86790.0
K01624	499909.0
K01625	480446.0
K01626	145060.0
K01627	123836.0
K01628	182866.0
K01629	64364.0
K05299	404.0
K02829	1.0
K02828	5.0
K02827	5.0
K02826	1.0
K02825	11335.0
K02824	174843.0
K02823	291122.0
K02822	86775.0
K03198	2108.0
K03199	2426.0
K03668	16821.0
K03669	159.0
K03190	56439.0
K03191	2356.0
K03660	218163.0
K03194	0.0
K03195	2114.0
K03664	298534.0
K03197	2109.0
K09772	173364.0
K06013	6254.0
K09770	4391.0
K09771	69.0
K09776	45.0
K09777	132670.0
K09774	4925.0
K09775	90847.0
K09778	18785.0
K09779	129345.0
K06269	0.0
K06323	0.0
K11624	0.0
K02991	0.0
K02990	283253.0
K02624	51.0
K02240	10107.0
K08282	2284.0
K12440	0.0
K12441	0.0
K12442	0.0
K12443	0.0
K12444	0.0
K12445	0.0
K12449	6.0
K02247	0.0
K07637	18.0
K07636	315683.0
K07639	0.0
K07638	2265.0
K11069	119293.0
K11068	198342.0
K11063	188.0
K11062	0.0
K11061	0.0
K11060	0.0
K11066	16.0
K11065	119282.0
K06900	2.0
K06901	217276.0
K06902	67644.0
K06903	13368.0
K06904	19140.0
K06905	27702.0
K06906	20043.0
K06907	38523.0
K06908	25809.0
K06909	1666.0
K10821	0.0
K05905	3652.0
K05904	0.0
K05906	0.0
K05900	6.0
K05903	2623.0
K01406	0.0
K05909	0.0
K05908	0.0
K00368	36.0
K00369	18.0
K00366	25358.0
K00367	0.0
K00364	2356.0
K00365	25.0
K00362	201.0
K00363	131.0
K00360	0.0
```
