## Extended Data File 1 for "Diet induces reproducible alterations in the mouse and human gut microbiome": SRS1366820_SRR3310240.picrust

```
# Constructed from biom file
#OTU ID	SRR3310240
K01365	0.0
K01364	0.0
K01361	25.0
K01360	0.0
K01362	182879.0
K02249	0.0
K05841	1.0
K05844	182.0
K05845	1711.0
K05846	17207.0
K05847	44399.0
K00508	291.0
K00500	111.0
K00507	477.0
K00504	11.0
K00505	0.0
K12521	0.0
K01101	40814.0
K01103	581.0
K12520	0.0
K01104	285445.0
K05592	178797.0
K05593	13221.0
K05590	0.0
K05591	10.0
K05596	298.0
K05597	1.0
K05594	0.0
K05595	25344.0
K05599	0.0
K11964	0.0
K11962	0.0
K14540	50258.0
K12529	28.0
K12528	22.0
K06353	0.0
K02456	1203.0
K02457	18.0
K02454	1992.0
K02455	77.0
K02452	15.0
K02453	540.0
K02450	3.0
K02103	8113.0
K08138	10373.0
K02108	233151.0
K02109	238639.0
K02458	18.0
K02459	18.0
K08137	0.0
K03851	292.0
K03850	0.0
K03852	265.0
K03855	3856.0
K03856	53446.0
K13018	0.0
K13019	3806.0
K13010	41.0
K13011	0.0
K13012	29894.0
K13013	11.0
K13014	0.0
K13015	185.0
K13016	3854.0
K13017	5.0
K08566	0.0
K08567	72.0
K13274	0.0
K13275	274.0
K13276	0.0
K13277	0.0
K03275	0.0
K03274	4144.0
K03277	0.0
K03276	0.0
K03271	46864.0
K03270	171921.0
K03273	9346.0
K03272	9880.0
K03279	0.0
K03278	0.0
K11022	0.0
K12277	0.0
K12276	0.0
K12270	27303.0
K11058	0.0
K12279	0.0
K12278	0.0
K07557	0.0
K07550	0.0
K07552	152242.0
K06319	0.0
K09909	0.0
K09908	0.0
K12051	0.0
K12050	0.0
K12057	438.0
K12056	3.0
K06221	122.0
K09900	0.0
K09903	218085.0
K09902	0.0
K09904	0.0
K09907	0.0
K09906	0.0
K11501	0.0
K03234	0.0
K00773	216814.0
K00772	4500.0
K00777	0.0
K00776	0.0
K06313	473.0
K06315	0.0
K05574	0.0
K10201	195.0
K07176	0.0
K07177	3379.0
K07174	0.0
K07175	11432.0
K07172	266.0
K07173	51180.0
K07170	179756.0
K07171	70637.0
K07178	3.0
K07179	0.0
K00195	0.0
K00194	544.0
K00197	717.0
K00196	0.0
K00191	0.0
K00190	19.0
K00193	0.0
K00192	0.0
K00198	6438.0
K06405	19583.0
K10109	7728.0
K10108	12702.0
K10107	30.0
K01828	4.0
K01829	78.0
K01826	4.0
K01825	1.0
K01822	76.0
K01823	5186.0
K01820	40.0
K01821	3437.0
K00999	0.0
K00998	174689.0
K00995	76063.0
K00997	11834.0
K00996	42.0
K00991	215812.0
K00990	4429.0
K00992	16.0
K11028	0.0
K02622	197475.0
K02625	0.0
K03564	207539.0
K13489	8.0
K13488	8.0
K13483	21.0
K13482	13.0
K13481	13.0
K13480	26.0
K13487	8.0
K13486	8.0
K14680	1.0
K14681	0.0
K14682	16.0
K08358	605.0
K08357	614.0
K08356	0.0
K08355	0.0
K03469	189655.0
K03462	0.0
K03464	1.0
K03465	7289.0
K03466	216345.0
K01648	15.0
K01649	183691.0
K01643	10145.0
K01640	1042.0
K01641	3033.0
K01646	6890.0
K01647	193322.0
K01644	15073.0
K02597	28.0
K02626	225.0
K02595	2.0
K02594	1045.0
K02593	2.0
K02592	530.0
K02591	1487.0
K02590	5756.0
K02598	2964.0
K02849	3829.0
K14061	0.0
K14062	0.0
K14063	0.0
K14064	0.0
K14065	0.0
K14067	0.0
K02841	3846.0
K02840	2370.0
K02843	8706.0
K02844	302.0
K02847	0.0
K02846	0.0
K02102	182.0
K09758	4261.0
K06039	2.0
K06034	6.0
K06036	96.0
K06037	0.0
K06032	0.0
K01581	11066.0
K02702	0.0
K02659	8.0
K13490	8.0
K13491	8.0
K03644	158572.0
K03645	0.0
K03646	3883.0
K03647	32362.0
K03640	12667.0
K03641	5027.0
K03642	10129.0
K03643	3839.0
K03648	215620.0
K03649	1700.0
K06694	0.0
K11814	0.0
K12428	1.0
K12429	2.0
K12422	0.0
K12423	0.0
K12420	0.0
K12421	0.0
K12426	0.0
K12427	0.0
K12424	0.0
K12425	0.0
K07349	0.0
K07348	0.0
K05380	0.0
K07345	1.0
K07344	27.0
K07347	1.0
K07346	0.0
K07341	7531.0
K07340	47.0
K07343	6330.0
K07342	0.0
K06968	298.0
K06969	374461.0
K06962	2828.0
K06963	0.0
K06960	23479.0
K06961	0.0
K06966	184215.0
K06967	50242.0
K06964	0.0
K06965	0.0
K08995	28.0
K08994	203.0
K08997	3.0
K08996	2118.0
K08990	0.0
K08993	0.0
K08992	0.0
K08999	11413.0
K08998	176916.0
K08344	11.0
K08345	0.0
K08346	0.0
K14940	2.0
K02724	0.0
K08349	0.0
K11815	0.0
K05929	0.0
K05928	8.0
K05927	12.0
K05924	25.0
K05922	16.0
K05921	48.0
K00349	161593.0
K00698	0.0
K00340	162200.0
K00341	162207.0
K00690	11683.0
K00343	159960.0
K00344	1092.0
K00697	3073.0
K00346	161592.0
K00347	161593.0
K09116	4891.0
K09117	183889.0
K05337	9126.0
K09118	415.0
K09119	0.0
K02106	323.0
K05823	2233.0
K05820	40.0
K05826	6.0
K05827	6.0
K02100	0.0
K02101	0.0
K00524	0.0
K00525	187301.0
K00526	17661.0
K00527	264806.0
K00520	903.0
K00522	0.0
K00523	23.0
K02451	0.0
K00528	176247.0
K00529	15.0
K00025	8.0
K14215	0.0
K14213	0.0
K03453	175175.0
K00796	176600.0
K05339	1443.0
K00027	51940.0
K00794	207433.0
K00793	206702.0
K01347	0.0
K01346	0.0
K01344	0.0
K01343	0.0
K00791	228578.0
K01340	0.0
K00790	230106.0
K02694	0.0
K02696	0.0
K02697	0.0
K02690	0.0
K02691	584.0
K02692	0.0
K02693	0.0
K02698	0.0
K02699	0.0
K00836	11.0
K00837	156063.0
K00835	13.0
K00832	31764.0
K00833	146214.0
K00830	1350.0
K00831	211198.0
K00839	427.0
K04335	0.0
K04334	0.0
K01120	9.0
K01126	204784.0
K04333	0.0
K01129	32782.0
K01128	5.0
K04339	0.0
K04338	0.0
K02470	234608.0
K02471	7650.0
K02472	7503.0
K02473	0.0
K02474	162700.0
K02475	35.0
K02476	36.0
K02477	178232.0
K02478	313.0
K02479	43.0
K09019	19.0
K01267	38506.0
K13074	0.0
K13075	0.0
K11441	0.0
K14055	0.0
K13299	0.0
K13292	57874.0
K14057	0.0
K14056	0.0
K02856	4261.0
K02585	1044.0
K12211	0.0
K12210	0.0
K12213	0.0
K12212	0.0
K12215	0.0
K02854	0.0
K12217	0.0
K12216	0.0
K12219	0.0
K12218	0.0
K02855	22.0
K08692	0.0
K08693	4.0
K08690	1.0
K08691	0.0
K08696	0.0
K08697	0.0
K11748	11.0
K11749	214650.0
K11746	0.0
K11747	1.0
K11744	8.0
K11745	19.0
K11742	290.0
K11743	5243.0
K11740	4.0
K11741	21452.0
K13920	2622.0
K13921	1460.0
K13922	7916.0
K13923	1460.0
K13924	597.0
K13925	0.0
K13926	30.0
K13927	4657.0
K13928	1.0
K13929	12.0
K09923	0.0
K09922	164392.0
K06201	195311.0
K06200	45600.0
K06207	210824.0
K06206	8187.0
K06205	0.0
K09924	2147.0
K09929	0.0
K06208	324.0
K00759	86764.0
K00758	54.0
K00752	119.0
K00757	202940.0
K00756	11051.0
K00754	205187.0
K06001	167470.0
K05557	0.0
K09766	2168.0
K05554	1.0
K07475	0.0
K07150	15099.0
K07151	399.0
K07152	1695.0
K07153	7.0
K07154	225829.0
K07155	0.0
K07156	66.0
K07157	70.0
K07406	16539.0
K07407	347399.0
K07404	16984.0
K07405	161717.0
K07402	72831.0
K07403	1832.0
K07400	0.0
K07401	7.0
K01808	213376.0
K01809	234238.0
K01800	12.0
K01801	0.0
K01802	194206.0
K01803	216728.0
K01804	18670.0
K01805	7584.0
K01807	43090.0
K09718	0.0
K14668	0.0
K14669	0.0
K14666	0.0
K14667	0.0
K01664	983.0
K01665	151559.0
K01666	8166.0
K01667	158060.0
K01660	0.0
K01661	13221.0
K01662	242422.0
K01663	0.0
K01668	46.0
K01669	1804.0
K02863	215838.0
K02862	9.0
K02860	206484.0
K02867	218087.0
K02866	0.0
K02864	215592.0
K02869	0.0
K05362	9.0
K05365	17.0
K03402	33330.0
K03403	1.0
K03400	0.0
K03406	123444.0
K03407	13388.0
K03404	53.0
K03405	236.0
K03408	26160.0
K03409	1298.0
K02315	32522.0
K02314	222432.0
K02317	0.0
K02316	217353.0
K02313	217590.0
K02312	129.0
K02319	126.0
K12405	0.0
K12152	0.0
K12151	0.0
K07091	3849.0
K07090	187522.0
K07093	31.0
K07092	9.0
K07095	276432.0
K07094	176.0
K07097	9.0
K07096	290.0
K07099	7635.0
K07098	229167.0
K11175	214569.0
K11174	0.0
K11177	11.0
K11176	22.0
K11173	0.0
K11179	332.0
K11178	23.0
K00322	2.0
K00320	13.0
K00321	0.0
K00326	0.0
K00324	1978.0
K00325	845.0
K00329	290.0
K05945	660.0
K05944	0.0
K05947	0.0
K05946	12021.0
K06944	0.0
K06945	18.0
K06946	0.0
K06415	548.0
K06940	10677.0
K06941	219424.0
K06942	215833.0
K06943	0.0
K10806	12.0
K10807	7.0
K10804	202.0
K10805	339.0
K06948	31316.0
K06949	222497.0
K06418	1498.0
K09138	201.0
K09139	1.0
K09134	6095.0
K09135	0.0
K09136	1768.0
K09137	493.0
K09130	0.0
K09131	1501.0
K09132	6768.0
K09133	3821.0
K05808	183203.0
K05809	0.0
K05804	4767.0
K05805	3859.0
K05806	0.0
K05807	166697.0
K05800	17.0
K05801	8360.0
K05802	2.0
K05803	0.0
K01044	13.0
K01045	0.0
K01046	253.0
K02068	5103.0
K04561	62.0
K01042	4807.0
K05568	18473.0
K05567	7147.0
K14273	0.0
K14275	0.0
K14274	255.0
K02062	0.0
K05245	0.0
K05564	8.0
K01048	2600.0
K02066	167886.0
K01322	151703.0
K01325	0.0
K02065	167443.0
K01326	0.0
K05560	8.0
K02243	31858.0
K08930	0.0
K02679	0.0
K02676	7.0
K02674	9.0
K02675	0.0
K02672	8.0
K02241	416.0
K02670	18.0
K02671	10.0
K00810	0.0
K00811	163361.0
K00812	13607.0
K00813	6.0
K00814	0.0
K00817	214532.0
K00818	162593.0
K00819	2140.0
K02530	28483.0
K02245	31866.0
K02244	3058.0
K01499	6.0
K01498	0.0
K01493	215523.0
K01492	1486.0
K01491	440859.0
K01497	353.0
K01496	29087.0
K01495	174200.0
K01494	7995.0
K02418	13138.0
K02419	15856.0
K14492	0.0
K02412	14130.0
K02413	15229.0
K02410	15871.0
K02411	7841.0
K02416	15856.0
K02417	12702.0
K02414	2357.0
K02415	1395.0
K00120	0.0
K00121	3778.0
K00430	0.0
K13058	8.0
K13059	0.0
K13727	32.0
K13057	9.0
K13722	0.0
K13051	490.0
K13052	41045.0
K00435	122.0
K12054	0.0
K03239	0.0
K03238	0.0
K03231	126.0
K03230	35.0
K03232	0.0
K12059	1.0
K03237	0.0
K03236	0.0
K12058	435.0
K12239	0.0
K12238	0.0
K12235	0.0
K12234	764.0
K13942	0.0
K13940	13359.0
K13941	0.0
K12097	0.0
K12096	0.0
K12095	0.0
K12094	0.0
K12093	0.0
K12092	0.0
K12091	0.0
K12090	0.0
K12099	0.0
K12098	0.0
K06356	0.0
K05992	2371.0
K03540	0.0
K06331	6525.0
K06330	177.0
K07138	68425.0
K07139	201012.0
K11811	1.0
K07132	3756.0
K07133	694208.0
K07130	50968.0
K07131	143.0
K07137	252900.0
K07134	0.0
K07135	0.0
K01860	0.0
K01866	218090.0
K01867	218099.0
K01865	100.0
K01868	223092.0
K01869	218060.0
K06140	81.0
K04766	10.0
K04767	27726.0
K04764	12838.0
K04762	165551.0
K04763	363757.0
K04760	3843.0
K04761	26255.0
K04768	25.0
K04769	17671.0
K08313	27480.0
K08312	7.0
K08311	470.0
K08310	17.0
K08317	281.0
K08316	40169.0
K08315	0.0
K08314	1457.0
K05149	0.0
K08319	0.0
K08318	0.0
K06339	0.0
K14648	0.0
K14392	4351.0
K14393	97.0
K14645	8.0
K14647	0.0
K01689	227569.0
K01686	175303.0
K01687	197278.0
K01684	6434.0
K01685	35700.0
K01682	64.0
K01681	196320.0
K05308	0.0
K02889	0.0
K02888	219533.0
K02885	0.0
K02884	218085.0
K02887	214379.0
K02886	218085.0
K02881	218085.0
K02883	0.0
K13743	0.0
K02086	3931.0
K02081	41423.0
K02080	5.0
K02083	696.0
K02082	28717.0
K13831	0.0
K03428	0.0
K03429	12811.0
K03424	399756.0
K03935	0.0
K03932	8665.0
K03933	10.0
K03930	5378.0
K03931	2847.0
K02339	3841.0
K02338	219539.0
K02337	219464.0
K02336	0.0
K02335	222842.0
K02334	18185.0
K02330	0.0
K03688	42790.0
K03689	0.0
K03680	256.0
K03683	7.0
K03684	1895.0
K03685	215838.0
K03686	244596.0
K03687	214459.0
K07301	84003.0
K07300	29.0
K07303	35.0
K07302	28.0
K07305	3734.0
K07304	33612.0
K07307	3597.0
K07306	2404.0
K07309	600.0
K07308	2464.0
K02617	0.0
K02610	96.0
K02963	218080.0
K02612	96.0
K02961	215990.0
K09686	534971.0
K09687	306942.0
K09684	601.0
K09685	4666.0
K09682	9.0
K09683	0.0
K09680	7610.0
K09681	0.0
K09688	30.0
K09689	30.0
K05962	0.0
K05961	0.0
K05967	346.0
K05966	2039.0
K11159	1.0
K05964	2645.0
K05968	0.0
K11152	0.0
K00309	8.0
K00658	2975.0
K00304	13.0
K00305	14.0
K00654	0.0
K00655	207453.0
K00652	155302.0
K00301	56.0
K00302	4906.0
K00303	159.0
K10828	0.0
K06431	0.0
K06432	0.0
K06433	0.0
K06434	27.0
K06436	2328.0
K06437	0.0
K10820	281.0
K06439	0.0
K10822	0.0
K10823	0.0
K10826	0.0
K09167	2547.0
K06322	0.0
K14117	0.0
K14259	0.0
K14257	6.0
K01308	1474.0
K01303	27597.0
K01301	2.0
K01305	33745.0
K01304	31822.0
K02658	8.0
K00672	0.0
K02650	5215.0
K02651	8889.0
K02652	11937.0
K02653	45638.0
K02654	42680.0
K05687	0.0
K02656	8.0
K05685	37.0
K00878	52099.0
K00879	1516.0
K00872	41174.0
K00873	214725.0
K00870	0.0
K00876	348952.0
K00877	0.0
K00874	189983.0
K00875	0.0
K04487	80279.0
K04486	115786.0
K04485	189942.0
K04484	0.0
K04483	0.0
K04482	0.0
K04480	2.0
K04488	59887.0
K12049	0.0
K13693	1.0
K13706	0.0
K13694	6138.0
K13695	17.0
K05977	0.0
K09516	5557.0
K02434	97854.0
K02435	95788.0
K02436	400.0
K02437	171766.0
K05350	7610.0
K02431	7587.0
K08100	7.0
K02433	99676.0
K02438	17331.0
K02439	212.0
K03745	292.0
K03744	339135.0
K03747	7.0
K03210	189940.0
K03217	222502.0
K03216	55262.0
K03215	3851.0
K03742	179361.0
K03219	36.0
K03218	185644.0
K03749	10.0
K03748	2356.0
K02383	0.0
K06327	0.0
K06320	7541.0
K07238	207181.0
K09479	0.0
K09478	0.0
K09475	0.0
K09474	701.0
K09477	0.0
K09476	0.0
K09471	19.0
K09470	0.0
K09473	0.0
K09472	27.0
K07543	0.0
K06898	15460.0
K13967	0.0
K13963	9541.0
K07545	0.0
K00737	4759.0
K05345	204.0
K11706	1.0
K11707	175.0
K11704	1.0
K11705	1.0
K11708	129.0
K11709	172.0
K05588	6.0
K07114	333423.0
K07443	23575.0
K07116	2.0
K07117	18.0
K07110	30.0
K07447	215701.0
K07112	3027.0
K07113	306.0
K07448	7063.0
K07118	8653.0
K07119	19.0
K10619	0.0
K10618	0.0
K10617	0.0
K10616	0.0
K01848	79.0
K01849	73.0
K01844	14789.0
K01845	15514.0
K01846	3776.0
K01847	317547.0
K01840	381133.0
K01841	2767.0
K01842	0.0
K01843	21075.0
K06219	0.0
K10832	0.0
K05348	0.0
K14203	0.0
K08483	57683.0
K08482	20.0
K08481	8.0
K08480	0.0
K08485	0.0
K08484	20.0
K00464	0.0
K00467	2.0
K00466	12.0
K00461	0.0
K00460	0.0
K00463	0.0
K00462	9.0
K04509	0.0
K00469	7.0
K00468	0.0
K08645	0.0
K04744	4150.0
K01518	0.0
K01519	0.0
K04748	1464.0
K04749	2360.0
K01514	40.0
K01515	99932.0
K01512	40757.0
K01510	0.0
K14623	12338.0
K14626	0.0
K14627	0.0
K14628	0.0
K14629	0.0
K03918	17.0
K03919	15.0
K12372	0.0
K12373	779595.0
K12370	0.0
K12371	0.0
K02359	0.0
K02358	219112.0
K02351	5.0
K02352	0.0
K02355	429521.0
K02357	218069.0
K02356	246559.0
K13574	3832.0
K13573	63.0
K13572	64.0
K13571	308.0
K13570	308.0
K12112	0.0
K12113	0.0
K12110	0.0
K12111	386.0
K07329	0.0
K07328	0.0
K07323	4122.0
K07322	301438.0
K07321	3614.0
K07320	3828.0
K07327	0.0
K07326	0.0
K07325	0.0
K07324	0.0
K08163	0.0
K06180	587026.0
K06181	116.0
K06182	12353.0
K06183	52510.0
K06186	3828.0
K06187	219530.0
K06188	7211.0
K06189	4119.0
K08359	1.0
K07589	6.0
K07588	160704.0
K07587	0.0
K07586	8957.0
K07585	0.0
K07584	51247.0
K07583	0.0
K07582	0.0
K07581	0.0
K07580	0.0
K11139	0.0
K05989	181819.0
K05988	0.0
K05985	38766.0
K05987	0.0
K05986	8.0
K10843	51.0
K08354	0.0
K10844	42.0
K10848	0.0
K00673	18.0
K00674	161354.0
K00675	2170.0
K00676	22154.0
K00677	177291.0
K06988	89.0
K06989	5273.0
K08351	0.0
K06980	4324.0
K06981	6.0
K06982	0.0
K08350	0.0
K06984	0.0
K06985	24.0
K06986	2.0
K06987	12166.0
K02445	29576.0
K02444	60513.0
K00582	0.0
K00583	0.0
K00580	0.0
K02110	235305.0
K00586	0.0
K00587	1.0
K00584	16.0
K08921	0.0
K02441	78.0
K00588	33682.0
K08922	0.0
K02440	37966.0
K00018	181462.0
K08923	0.0
K02443	13175.0
K00019	312.0
K02442	0.0
K08925	0.0
K08926	0.0
K08927	0.0
K03149	12081.0
K06604	0.0
K00015	95.0
K01989	33347.0
K00854	44836.0
K00855	16.0
K00856	4128.0
K00857	31622.0
K00850	403942.0
K00851	3637.0
K00852	44395.0
K00853	9869.0
K00858	217984.0
K00859	217434.0
K01181	4267.0
K01180	0.0
K01183	11323.0
K01182	26238.0
K01185	161118.0
K01184	2.0
K01187	513713.0
K01188	174930.0
K02596	190.0
K13766	271.0
K13767	271.0
K13003	0.0
K13002	591.0
K13000	0.0
K02984	0.0
K02986	218111.0
K02987	0.0
K02636	0.0
K02982	213326.0
K02983	0.0
K02638	0.0
K02639	441.0
K02988	217920.0
K08298	1184.0
K08299	0.0
K03583	3839.0
K03582	3849.0
K03581	31591.0
K03580	8.0
K03587	167364.0
K03586	8.0
K03585	330284.0
K03584	188244.0
K03589	170143.0
K03588	228477.0
K01725	14.0
K01724	597.0
K01727	2729.0
K01726	10638.0
K01721	11.0
K01720	62.0
K01722	0.0
K13008	0.0
K01729	12.0
K01728	5585.0
K09530	0.0
K09539	0.0
K02188	21461.0
K02189	16394.0
K02182	40.0
K02183	0.0
K03769	14468.0
K03768	228129.0
K03767	4209.0
K03765	0.0
K03764	0.0
K03763	64128.0
K03762	1085.0
K03761	10.0
K03760	6091.0
K09457	11071.0
K09456	19.0
K09459	2709.0
K09458	193903.0
K00602	574822.0
K13988	0.0
K13985	0.0
K09981	34.0
K09980	1.0
K09983	1.0
K09982	28.0
K09985	445.0
K09984	12.0
K09987	445.0
K09986	12.0
K09989	7120.0
K09988	7790.0
K12583	33.0
K12582	3.0
K12589	0.0
K11720	3849.0
K09759	8711.0
K10985	5.0
K10984	682.0
K07468	0.0
K07469	460.0
K07464	17404.0
K07465	12.0
K07466	126.0
K07467	64324.0
K07460	176649.0
K07461	44675.0
K07462	216996.0
K07463	126.0
K10679	11983.0
K10678	13.0
K10671	20.0
K10670	11973.0
K10673	0.0
K10672	1497.0
K10674	14.0
K10677	50.0
K10676	1.0
K08726	0.0
K08724	30406.0
K08722	3608.0
K08723	0.0
K08720	11.0
K08721	1.0
K08728	3508.0
K10187	0.0
K00119	14.0
K00118	15.0
K00449	50.0
K00448	43.0
K00115	0.0
K00446	62.0
K00117	27.0
K00116	104.0
K00111	203391.0
K00442	1.0
K00113	1560.0
K00112	1557.0
K01539	0.0
K01531	17494.0
K04720	30503.0
K01533	221715.0
K01534	281773.0
K01535	13.0
K01537	188051.0
K14358	0.0
K14605	0.0
K14606	0.0
K00413	462.0
K10120	701.0
K05600	0.0
K05777	466.0
K03972	0.0
K03973	6576.0
K03970	273.0
K03971	0.0
K03976	204884.0
K03977	217292.0
K03974	262.0
K03975	152803.0
K03978	215327.0
K03979	219530.0
K13378	161071.0
K02372	35394.0
K02371	170590.0
K02377	157847.0
K02379	5295.0
K03396	0.0
K03397	0.0
K03394	31771.0
K03395	0.0
K03392	115.0
K03393	0.0
K03390	153533.0
K03391	2.0
K03399	2772.0
K03027	0.0
K12136	4.0
K12137	27.0
K06610	465.0
K12138	0.0
K12139	0.0
K11444	0.0
K11440	16.0
K11443	18.0
K11442	0.0
K00612	313.0
K00613	607.0
K00610	163223.0
K00611	29924.0
K00616	27286.0
K00617	0.0
K00614	8.0
K00615	376304.0
K00619	399.0
K10863	0.0
K07874	0.0
K06234	0.0
K10240	34.0
K10241	34.0
K10242	304.0
K10243	338.0
K04110	1.0
K04113	0.0
K04112	0.0
K04115	0.0
K04114	0.0
K04117	9.0
K04116	9.0
K04118	0.0
K05517	1.0
K07705	1813.0
K07704	2772.0
K07707	6379.0
K07706	5735.0
K07701	0.0
K07700	0.0
K07703	0.0
K07702	0.0
K07709	590.0
K07708	3839.0
K01955	264603.0
K13042	0.0
K09934	2.0
K09935	36189.0
K06216	1565.0
K09937	4129.0
K13745	9.0
K13746	0.0
K13747	170224.0
K13740	0.0
K13741	0.0
K13742	0.0
K06211	6220.0
K06212	652.0
K09933	216.0
K02618	84.0
K02619	150707.0
K02968	217845.0
K02966	0.0
K02967	215822.0
K02616	36.0
K02965	218069.0
K02962	0.0
K02611	96.0
K02613	277.0
K03569	241711.0
K03568	32932.0
K03565	189584.0
K06218	27392.0
K03567	4121.0
K03566	86.0
K03561	334400.0
K03560	3828.0
K03563	16309.0
K03562	5288.0
K06430	0.0
K01709	4338.0
K01708	12.0
K01707	15.0
K01706	488.0
K01705	0.0
K01704	368223.0
K01703	370110.0
K01702	0.0
K14165	1.0
K14164	6.0
K14166	12.0
K14161	50.0
K14160	3822.0
K14162	63.0
K05396	6063.0
K03709	2787.0
K03708	4213.0
K08160	0.0
K03701	395388.0
K03700	43069.0
K03703	211591.0
K03702	218085.0
K03705	51938.0
K03704	78020.0
K03707	6155.0
K03706	12161.0
K06289	0.0
K06288	0.0
K06283	15041.0
K06282	5139.0
K06281	5130.0
K06287	218628.0
K06286	3058.0
K06285	303.0
K06284	7711.0
K08161	4176.0
K07540	0.0
K06438	10728.0
K06869	0.0
K06868	0.0
K06867	5483.0
K06866	0.0
K06865	0.0
K06864	15956.0
K06863	0.0
K06862	0.0
K06861	167088.0
K06860	48.0
K12659	0.0
K12658	97.0
K07547	0.0
K07546	0.0
K15023	1.0
K15022	3824.0
K15020	0.0
K15024	11021.0
K08700	0.0
K08162	4759.0
K07544	0.0
K00137	0.0
K00135	4024.0
K00134	220216.0
K00133	217477.0
K00132	58.0
K00131	449.0
K00130	5018.0
K00139	0.0
K00138	0.0
K00429	1.0
K00428	145438.0
K00421	0.0
K00423	11.0
K00425	167700.0
K00427	1.0
K00426	167571.0
K14292	0.0
K14379	0.0
K14370	0.0
K14371	0.0
K14372	0.0
K14373	0.0
K14374	0.0
K14375	0.0
K09845	0.0
K14082	0.0
K14083	147.0
K14080	0.0
K14081	2.0
K14086	4760.0
K14087	5650.0
K14084	442.0
K14088	5649.0
K14089	5049.0
K01552	21992.0
K01551	1171.0
K01556	239.0
K01557	0.0
K01554	2.0
K01555	173.0
K04708	0.0
K03955	0.0
K13689	0.0
K13688	435.0
K13683	0.0
K13685	33467.0
K13684	0.0
K13687	2.0
K13686	1.0
K14159	0.0
K02399	0.0
K02398	2923.0
K02395	2849.0
K02394	747.0
K02397	7702.0
K02396	15738.0
K02391	19.0
K02390	14724.0
K02393	306.0
K02392	27320.0
K13533	0.0
K13532	0.0
K13531	12.0
K13530	31.0
K01550	0.0
K05658	0.0
K14054	172.0
K02601	248342.0
K02970	216851.0
K05378	0.0
K12339	12551.0
K14060	0.0
K11687	0.0
K11686	0.0
K11685	0.0
K11689	1119.0
K11688	2251.0
K08939	0.0
K03048	30481.0
K03049	0.0
K13821	1858.0
K13820	270.0
K03042	0.0
K03043	189197.0
K03040	243522.0
K03041	0.0
K03046	217457.0
K03047	0.0
K03044	0.0
K03045	0.0
K00348	161593.0
K09847	0.0
K00692	837.0
K00638	62874.0
K00639	172753.0
K00693	0.0
K00634	170368.0
K00635	3.0
K00630	0.0
K00631	8.0
K00632	2746.0
K00633	12701.0
K00691	6265.0
K00696	1.0
K00694	4669.0
K00695	0.0
K10854	9.0
K07811	0.0
K07810	3821.0
K07813	18837.0
K07812	8289.0
K07814	5576.0
K07816	5203.0
K00090	1.0
K00091	5627.0
K00094	1228.0
K00096	19452.0
K00097	167141.0
K00098	97.0
K00099	214624.0
K10228	1.0
K10229	1.0
K12548	0.0
K10222	9.0
K10220	2.0
K10221	1.0
K10227	10.0
K05822	504.0
K01949	0.0
K01945	214935.0
K01947	0.0
K01946	0.0
K01941	240.0
K01940	185638.0
K06357	0.0
K07729	81139.0
K07728	0.0
K07727	74491.0
K07726	11656.0
K07725	0.0
K07724	0.0
K07723	638.0
K07722	5133.0
K07721	0.0
K07720	73887.0
K00899	600.0
K05824	6.0
K00891	193255.0
K00892	0.0
K00895	9494.0
K00897	1898.0
K08151	3909.0
K08153	2926.0
K08154	0.0
K02948	218050.0
K02942	0.0
K02944	0.0
K05665	0.0
K02946	217541.0
K13793	0.0
K06352	0.0
K01769	0.0
K01768	4972.0
K01761	1959.0
K01760	12088.0
K01762	0.0
K09578	0.0
K01766	0.0
K08164	0.0
K02493	217883.0
K08166	7.0
K08167	51.0
K02496	8.0
K02497	9.0
K02494	8.0
K02495	250187.0
K02498	19.0
K02499	4074.0
K08168	0.0
K08169	13595.0
K14415	5404.0
K14414	34.0
K06881	215311.0
K00436	10.0
K06332	9.0
K12815	0.0
K12810	0.0
K06885	41117.0
K00437	272.0
K06335	0.0
K06334	21339.0
K03547	30685.0
K03546	24453.0
K03545	229039.0
K03544	200573.0
K03543	149970.0
K06888	8026.0
K10941	0.0
K03549	2720.0
K03548	1.0
K10940	0.0
K02236	7033.0
K02237	21180.0
K02234	12.0
K02232	26595.0
K02233	32022.0
K02230	6775.0
K02231	47492.0
K06359	0.0
K02238	175987.0
K02239	9.0
K03723	215418.0
K03722	11104.0
K03721	277.0
K03720	0.0
K03727	338.0
K03726	0.0
K03725	0.0
K03724	1458.0
K06358	0.0
K12673	0.0
K12679	0.0
K12678	0.0
K06410	9181.0
K11898	1.0
K11899	0.0
K11896	41.0
K11897	1.0
K11894	1.0
K11895	41.0
K11892	13.0
K11893	15.0
K11890	12.0
K11891	24.0
K08762	0.0
K08764	0.0
K08765	0.0
K10418	0.0
K11325	9.0
K11326	0.0
K11327	0.0
K11328	0.0
K11329	0.0
K00151	95.0
K00150	0.0
K00153	6.0
K00400	0.0
K00407	17.0
K00406	204.0
K00405	262.0
K00404	35.0
K00158	1210.0
K01342	0.0
K09388	1.0
K09386	32.0
K09384	5882.0
K04094	38988.0
K04095	14814.0
K04096	244689.0
K04097	18.0
K04090	12.0
K04091	44.0
K04092	335.0
K04093	0.0
K04098	1.0
K04099	0.0
K01578	11.0
K01579	165052.0
K01574	489.0
K01575	5806.0
K01576	2.0
K01577	2372.0
K01571	15106.0
K01572	185520.0
K01573	3863.0
K02009	8845.0
K02008	110850.0
K02005	359116.0
K02004	1382216.0
K02007	16962.0
K02006	170001.0
K02001	5089.0
K02000	4050.0
K02003	717676.0
K02002	5398.0
K03065	0.0
K08952	0.0
K03060	28534.0
K13809	0.0
K10948	0.0
K09607	5.0
K06125	0.0
K04337	0.0
K06120	1169.0
K06121	0.0
K04336	0.0
K01127	0.0
K09703	392.0
K00004	3.0
K14699	0.0
K09702	2781.0
K14698	0.0
K05311	2896.0
K13829	620.0
K10943	12.0
K07291	0.0
K07290	1.0
K10206	56582.0
K10202	188.0
K10208	0.0
K10209	49.0
K01966	6008.0
K01965	155.0
K01964	171.0
K01963	20862.0
K01962	15874.0
K01961	196444.0
K01960	165023.0
K01969	54.0
K01968	19.0
K07749	8311.0
K07748	0.0
K07741	5842.0
K07740	0.0
K07743	1.0
K07742	50628.0
K07745	0.0
K07744	0.0
K07746	124.0
K01299	33105.0
K01295	9460.0
K01297	19597.0
K02922	0.0
K05603	12.0
K02921	0.0
K02926	215822.0
K05607	0.0
K02924	0.0
K05605	0.0
K02928	0.0
K02929	0.0
K00216	2.0
K00217	1.0
K00214	0.0
K00215	195252.0
K00213	0.0
K00210	0.0
K00211	0.0
K00218	0.0
K00219	27974.0
K01035	267.0
K01034	5575.0
K04517	201381.0
K01740	396018.0
K01031	41.0
K01746	1964.0
K01745	24250.0
K01744	164705.0
K01749	12708.0
K01039	293.0
K04518	161269.0
K09591	0.0
K14129	0.0
K14128	4.0
K14121	0.0
K14120	0.0
K14123	0.0
K14122	0.0
K14125	0.0
K14124	0.0
K14127	14.0
K14126	4.0
K03521	221258.0
K03520	22.0
K03523	25659.0
K03522	223269.0
K03525	212831.0
K03524	194256.0
K03527	215831.0
K03526	201857.0
K03529	55244.0
K03528	0.0
K06338	0.0
K02217	201071.0
K03299	3345.0
K03298	239.0
K13472	0.0
K03293	17522.0
K03292	44924.0
K03291	3.0
K03290	2.0
K03297	5866.0
K03296	372402.0
K03295	162661.0
K03294	30985.0
K13009	0.0
K12690	0.0
K09743	0.0
K06022	0.0
K07190	0.0
K06021	0.0
K07192	4954.0
K06020	3821.0
K06027	7.0
K06026	0.0
K09744	0.0
K07991	0.0
K08749	0.0
K09835	0.0
K09834	0.0
K10439	69284.0
K06351	9.0
K09833	0.0
K10925	0.0
K10924	27.0
K10927	0.0
K10926	0.0
K10923	0.0
K10922	0.0
K09629	0.0
K10697	0.0
K00179	27343.0
K00172	7963.0
K00171	1548.0
K00170	6141.0
K00177	168973.0
K00176	168482.0
K00175	333804.0
K00174	325871.0
K13478	0.0
K14338	2.0
K14339	2.0
K14335	0.0
K14337	1.0
K14330	0.0
K14331	0.0
K14333	8.0
K08918	0.0
K13479	2770.0
K04078	215633.0
K04079	212831.0
K04076	637.0
K04077	218029.0
K04074	8008.0
K04075	211365.0
K04072	32445.0
K04073	17.0
K04070	20232.0
K04071	0.0
K14597	7.0
K13318	0.0
K08280	16.0
K13641	688.0
K13640	998.0
K13643	4232.0
K13642	0.0
K02027	270576.0
K02026	455616.0
K02025	485768.0
K02024	17.0
K02023	13080.0
K02022	10962.0
K02021	1474.0
K02020	47188.0
K02029	149043.0
K02028	143298.0
K03886	9.0
K03887	9.0
K03884	0.0
K03885	151350.0
K03881	0.0
K03888	9.0
K03889	36.0
K12998	0.0
K12999	26.0
K12992	3219.0
K12993	1.0
K12990	7448.0
K12991	0.0
K12996	150.0
K12997	1267.0
K12994	1.0
K12995	276.0
K08979	0.0
K08978	199709.0
K03088	1397049.0
K03089	5039.0
K03086	241817.0
K03087	451.0
K08971	0.0
K08970	19.0
K03082	55.0
K03080	0.0
K08974	172725.0
K13868	0.0
K00918	1521.0
K01553	0.0
K12214	0.0
K11646	291.0
K11645	0.0
K11641	0.0
K11640	0.0
K12736	0.0
K12733	0.0
K07507	173649.0
K07506	4.0
K07505	4.0
K07504	40.0
K07503	337.0
K07502	8516.0
K07501	273.0
K07500	0.0
K07509	0.0
K07508	0.0
K11422	0.0
K08698	0.0
K10773	219398.0
K10774	0.0
K14286	0.0
K10778	138.0
K14287	60.0
K00140	1767.0
K05501	4084.0
K01903	2950.0
K01902	3213.0
K01905	339.0
K01904	29.0
K01907	23.0
K01906	12.0
K01909	0.0
K01908	19.0
K14534	11832.0
K00147	184531.0
K07767	0.0
K07769	0.0
K07768	338.0
K06203	1531.0
K06202	3823.0
K09921	18.0
K09920	0.0
K09927	4818.0
K09024	11.0
K09022	1944.0
K09023	8.0
K09020	264.0
K09021	0.0
K02908	0.0
K02909	219813.0
K08218	167209.0
K08219	0.0
K02904	217977.0
K02906	215813.0
K02907	187893.0
K02902	217047.0
K00230	5735.0
K00231	4767.0
K00232	33.0
K08976	188.0
K00234	0.0
K00239	167101.0
K06209	43692.0
K09928	757.0
K01015	0.0
K01014	0.0
K01012	205694.0
K01011	14179.0
K01010	0.0
K08920	0.0
K14103	0.0
K14102	0.0
K14101	0.0
K14100	0.0
K14105	0.0
K14104	0.0
K14109	0.0
K14108	0.0
K06401	9.0
K00893	0.0
K13402	0.0
K12858	0.0
K03503	157582.0
K03502	234921.0
K03501	217233.0
K03500	59586.0
K08924	0.0
K02278	4929.0
K02279	9138.0
K12977	0.0
K02276	1577.0
K02277	287.0
K02274	1560.0
K02275	1554.0
K13450	0.0
K13451	0.0
K13452	0.0
K13454	0.0
K13455	0.0
K12509	0.0
K12508	13.0
K12507	3828.0
K12506	7632.0
K12500	9.0
K12503	44.0
K05926	0.0
K09728	0.0
K14587	255.0
K06597	0.0
K06596	8.0
K06595	0.0
K06599	0.0
K06598	7.0
K07978	9.0
K07979	74016.0
K07976	0.0
K14585	1.0
K10907	84198.0
K10906	0.0
K10901	0.0
K10909	0.0
K10908	28.0
K09819	98.0
K09818	43.0
K09817	182639.0
K09816	178129.0
K09815	180523.0
K06374	17333.0
K06373	17316.0
K09812	217808.0
K09811	245148.0
K09810	171654.0
K09724	0.0
K14582	0.0
K09721	0.0
K04058	35.0
K04059	28.0
K04050	0.0
K04051	0.0
K04052	0.0
K04053	0.0
K04054	0.0
K04055	0.0
K04056	35.0
K04057	0.0
K01047	0.0
K08975	0.0
K10015	1.0
K10014	28.0
K10017	1.0
K10016	1.0
K10011	0.0
K10010	2325.0
K10013	0.0
K10012	5353.0
K10019	11.0
K10018	22.0
K13665	0.0
K13664	0.0
K13663	0.0
K13662	0.0
K13661	0.0
K13660	0.0
K13669	0.0
K13668	11.0
K07641	8.0
K01466	4696.0
K13590	30.0
K01464	10994.0
K01465	213743.0
K01462	281056.0
K01463	2911.0
K01460	0.0
K01461	0.0
K13599	763.0
K13598	718.0
K01468	18811.0
K01469	22.0
K09251	204.0
K09252	18.0
K02041	11142.0
K02040	242061.0
K02043	11.0
K02045	5877.0
K02044	13110.0
K02047	5877.0
K02046	5885.0
K02049	104945.0
K02048	5896.0
K05549	0.0
K05548	1.0
K06046	0.0
K03319	8506.0
K03316	4455.0
K03317	4051.0
K03314	13.0
K03315	204878.0
K03312	16412.0
K03313	18027.0
K03310	103730.0
K03311	18899.0
K12052	0.0
K02945	190951.0
K06162	349.0
K06163	340.0
K06160	12.0
K06161	0.0
K06166	316.0
K00359	5014.0
K06164	324.0
K06165	321.0
K06168	212762.0
K06169	212.0
K13020	364.0
K07158	0.0
K07159	0.0
K04835	1474.0
K11621	0.0
K11991	10.0
K11622	9.0
K11996	7058.0
K11627	0.0
K11626	2.0
K11629	0.0
K11628	0.0
K07561	0.0
K07560	215064.0
K07563	0.0
K07562	0.0
K07565	0.0
K07564	0.0
K07567	251350.0
K07566	346150.0
K07569	0.0
K07568	348607.0
K09925	1.0
K11199	0.0
K11198	0.0
K11192	0.0
K11191	0.0
K11196	0.0
K11195	0.0
K11194	0.0
K02492	14721.0
K10713	0.0
K10710	1707.0
K10711	27456.0
K10716	0.0
K02490	40.0
K10714	0.0
K10715	0.0
K01929	218627.0
K01928	223046.0
K01923	219308.0
K01922	187.0
K01921	220235.0
K01920	453.0
K01926	203961.0
K01925	218090.0
K01924	217980.0
K07789	11.0
K07788	4.0
K07785	11.0
K07784	0.0
K07787	5536.0
K07786	0.0
K07781	0.0
K07783	17092.0
K07782	2.0
K05835	11.0
K06355	0.0
K14661	0.0
K09844	0.0
K00782	7966.0
K00783	218909.0
K00784	184914.0
K00785	0.0
K00786	36340.0
K00039	0.0
K00036	15634.0
K00037	0.0
K00034	1181.0
K00035	0.0
K00032	0.0
K00033	15813.0
K00030	28279.0
K00031	162799.0
K01259	39968.0
K01258	246694.0
K01255	37566.0
K01256	9258.0
K01251	163722.0
K01250	4056.0
K01253	5.0
K01252	2.0
K09008	19.0
K09009	339.0
K09000	40.0
K09001	8562.0
K09002	32658.0
K09003	2.0
K09004	537.0
K09005	1411.0
K09006	0.0
K09007	4268.0
K09846	0.0
K08234	37018.0
K00258	97.0
K00259	23958.0
K00252	316.0
K00253	13.0
K00256	2.0
K00257	163001.0
K00254	11.0
K00255	8.0
K01079	19160.0
K01078	28.0
K01071	3332.0
K01070	12.0
K01073	1950.0
K01077	169015.0
K01076	998.0
K14472	0.0
K14471	0.0
K14470	11.0
K14475	774.0
K09841	0.0
K02788	28462.0
K02782	282.0
K02783	3802.0
K02781	2752.0
K02786	28471.0
K02787	0.0
K02784	16.0
K01060	626.0
K01787	19099.0
K01786	17421.0
K01785	371140.0
K01784	277228.0
K01783	221139.0
K01782	657.0
K01781	11.0
K01780	0.0
K01789	0.0
K01788	69283.0
K02526	1095.0
K02527	166705.0
K02525	1471.0
K02250	1.0
K02523	165385.0
K02520	215787.0
K02521	0.0
K02258	446.0
K02259	680.0
K02528	209467.0
K02529	416017.0
K03781	158368.0
K03780	6214.0
K03783	179668.0
K03782	1524.0
K03785	43458.0
K03784	66292.0
K03787	171291.0
K03786	177571.0
K03789	54532.0
K03788	0.0
K10700	0.0
K00342	162217.0
K03124	126.0
K03120	0.0
K12527	2703.0
K12526	0.0
K12525	0.0
K12524	298841.0
K12523	0.0
K12522	0.0
K09789	144963.0
K09788	355.0
K09787	49570.0
K09786	530.0
K09785	0.0
K09781	41.0
K09780	97.0
K10961	0.0
K10960	3.0
K10963	0.0
K10962	0.0
K10965	0.0
K10964	0.0
K10966	0.0
K09879	2.0
K06318	0.0
K06311	26.0
K06310	2585.0
K06312	0.0
K06314	17.0
K06317	1173.0
K11389	0.0
K11386	0.0
K11387	1.0
K11384	299.0
K11385	0.0
K11382	0.0
K11383	1.0
K11381	1360.0
K11949	1.0
K10380	0.0
K04032	876.0
K04033	0.0
K04030	1201.0
K04031	13461.0
K04036	0.0
K04037	0.0
K04034	2129.0
K04035	756.0
K04038	0.0
K04039	0.0
K07046	181.0
K07047	43152.0
K07044	1.0
K07045	39895.0
K07042	56412.0
K07043	204024.0
K07040	27971.0
K07041	0.0
K07048	586.0
K07049	0.0
K08664	0.0
K02584	842.0
K10039	8120.0
K10038	284.0
K10037	290.0
K10036	13658.0
K04788	0.0
K04789	0.0
K04784	58.0
K04785	0.0
K04786	0.0
K04787	0.0
K04780	0.0
K04781	171.0
K04782	21.0
K04783	0.0
K13601	0.0
K13603	0.0
K13602	0.0
K13605	0.0
K13604	0.0
K13607	595.0
K02404	2760.0
K05783	0.0
K05782	43.0
K05781	340.0
K05780	329.0
K05787	0.0
K05786	4193.0
K05785	3121.0
K05784	0.0
K05789	0.0
K05788	4851.0
K01442	205181.0
K01443	52826.0
K01444	27832.0
K01446	41.0
K01447	162506.0
K01448	240429.0
K01449	11612.0
K14803	0.0
K02069	10984.0
K05569	7014.0
K08008	0.0
K02063	13.0
K05566	7105.0
K05565	41.0
K05563	8.0
K05562	8.0
K05561	8.0
K02064	13.0
K03338	5109.0
K03339	0.0
K03330	0.0
K03331	0.0
K03332	43.0
K03333	16.0
K03335	4949.0
K03336	4858.0
K03337	5067.0
K12956	0.0
K12957	8.0
K12954	0.0
K12955	0.0
K12952	0.0
K12953	0.0
K12950	0.0
K12951	0.0
K14733	0.0
K00109	0.0
K06148	164744.0
K06149	1.0
K06144	0.0
K06145	23.0
K06146	0.0
K06147	822776.0
K06141	0.0
K06142	490690.0
K06143	2632.0
K11945	0.0
K08948	0.0
K08949	0.0
K00071	0.0
K14664	0.0
K13810	8.0
K14665	4087.0
K03058	0.0
K11609	0.0
K11608	0.0
K14660	0.0
K11603	0.0
K11602	0.0
K11601	0.0
K11600	0.0
K11607	8.0
K11606	8.0
K11605	8.0
K11604	8.0
K10558	255.0
K10559	511.0
K10550	262.0
K10551	262.0
K10552	4.0
K10553	4.0
K10554	15.0
K10555	557.0
K10556	313.0
K10557	255.0
K03051	0.0
K03050	0.0
K07549	0.0
K07548	0.0
K07239	9694.0
K07235	0.0
K07234	28.0
K07237	0.0
K07236	0.0
K07231	58.0
K07230	54.0
K07233	9.0
K07232	23.0
K02467	0.0
K05306	13811.0
K05305	6204.0
K05304	69.0
K05303	8.0
K05301	1.0
K02565	0.0
K08644	0.0
K08646	0.0
K08641	40632.0
K08643	8.0
K08642	3.0
K12146	0.0
K00010	6291.0
K00011	22.0
K00012	191445.0
K00013	213521.0
K00014	215388.0
K00016	87556.0
K09065	0.0
K08252	218.0
K08253	17.0
K08256	284.0
K08255	0.0
K08258	0.0
K08259	0.0
K00274	1542.0
K00275	4919.0
K00276	32.0
K00270	0.0
K00271	0.0
K00272	2.0
K00273	0.0
K00278	200290.0
K00279	0.0
K12675	0.0
K01277	161541.0
K01274	329.0
K01273	43501.0
K01271	40083.0
K01270	369710.0
K01278	170689.0
K00906	14.0
K00904	5553.0
K00903	12140.0
K00901	44033.0
K13785	0.0
K00908	0.0
K11149	0.0
K01053	166.0
K01051	10027.0
K01057	6573.0
K01056	218086.0
K01055	45.0
K01054	6.0
K01058	1806.0
K02500	213599.0
K02501	213037.0
K02502	45865.0
K02503	217352.0
K02504	0.0
K02505	0.0
K02506	0.0
K02507	0.0
K02508	0.0
K02509	6761.0
K00291	0.0
K13410	0.0
K13148	0.0
K13419	0.0
K05825	0.0
K03106	218085.0
K03105	0.0
K03101	223113.0
K03100	422908.0
K12541	0.0
K12540	0.0
K12543	1.0
K12542	1.0
K12545	0.0
K12544	0.0
K12547	0.0
K12546	0.0
K12549	0.0
K06080	0.0
K11018	0.0
K11019	0.0
K11016	0.0
K11017	0.0
K11014	0.0
K11015	0.0
K11012	0.0
K11013	0.0
K11010	0.0
K11011	0.0
K06333	14234.0
K06880	0.0
K06883	590.0
K06882	12.0
K09857	304.0
K06884	0.0
K06887	0.0
K06886	4655.0
K06889	402274.0
K10942	1.0
K09859	1471.0
K09858	4185.0
K10947	230489.0
K10946	0.0
K10945	0.0
K10944	0.0
K13284	0.0
K00483	54.0
K00481	44.0
K00480	42.0
K00486	161.0
K00485	1.0
K00484	0.0
K09901	0.0
K10929	0.0
K07684	7654.0
K07685	0.0
K07686	0.0
K07687	2.0
K07681	26.0
K07688	0.0
K07689	0.0
K10928	0.0
K04018	0.0
K04019	889.0
K04014	1503.0
K04015	10076.0
K04016	0.0
K04017	0.0
K04013	600.0
K07060	0.0
K07061	9.0
K07062	7041.0
K07063	36.0
K07064	132.0
K07065	13.0
K07066	4763.0
K07067	653.0
K07068	173.0
K07069	6393.0
K01121	0.0
K13629	0.0
K13628	4921.0
K13623	18.0
K13622	30.0
K13620	0.0
K13626	8857.0
K08586	0.0
K08587	0.0
K01428	6617.0
K01429	6427.0
K01422	154391.0
K01423	793.0
K01420	34440.0
K01421	24374.0
K01426	11631.0
K01427	0.0
K01424	233229.0
K01425	165584.0
K08068	262.0
K07538	1.0
K13086	0.0
K13085	0.0
K07287	3828.0
K07824	0.0
K07682	0.0
K02722	0.0
K12978	0.0
K12979	1.0
K12972	126.0
K12973	0.0
K12974	0.0
K12975	3.0
K12976	0.0
K07821	0.0
K07683	1463.0
K14750	1.0
K14751	1.0
K14953	0.0
K12288	0.0
K12289	0.0
K12282	0.0
K12283	0.0
K12280	0.0
K12281	0.0
K12286	0.0
K12287	1.0
K12284	0.0
K12285	0.0
K11957	0.0
K11956	0.0
K11955	0.0
K11954	0.0
K11953	0.0
K11952	0.0
K11951	0.0
K11950	0.0
K11959	0.0
K11958	0.0
K13889	19321.0
K13888	46.0
K11963	0.0
K07217	1306.0
K07216	16269.0
K07215	0.0
K07214	18102.0
K07213	1421.0
K07212	0.0
K07219	1595.0
K07218	27.0
K12150	6.0
K08689	0.0
K08688	11.0
K00402	0.0
K00401	0.0
K11994	0.0
K00152	0.0
K01043	2970.0
K00154	1.0
K00157	0.0
K00156	146622.0
K10533	0.0
K10530	1121.0
K10531	1.0
K10536	3600.0
K10537	267.0
K10535	11.0
K10538	0.0
K10539	267.0
K00073	155.0
K13934	12.0
K00076	1745.0
K00077	170018.0
K00074	53060.0
K00075	217933.0
K00078	0.0
K00079	0.0
K02290	0.0
K02563	219410.0
K02292	0.0
K08966	0.0
K02294	167.0
K08278	0.0
K08279	46.0
K08274	0.0
K08275	0.0
K08276	34.0
K08277	0.0
K00298	0.0
K00299	53.0
K00296	0.0
K00297	177155.0
K00294	2093.0
K00292	1.0
K00293	7.0
K00290	170287.0
K07757	462.0
K12089	0.0
K01210	1798.0
K01213	0.0
K01212	19305.0
K01215	1128.0
K01214	0.0
K01217	0.0
K01216	3.0
K01219	139.0
K01218	8121.0
K02749	0.0
K02746	28619.0
K02747	28528.0
K02744	84926.0
K02745	28599.0
K02742	0.0
K00924	614.0
K00925	223108.0
K00926	25300.0
K00927	218076.0
K00928	253195.0
K00929	173862.0
K12085	0.0
K02298	1.0
K02299	1.0
K02568	593.0
K02569	4122.0
K02562	14.0
K02291	508.0
K02560	0.0
K02293	1.0
K02566	11663.0
K02567	4441.0
K02564	364221.0
K02297	1.0
K03169	404790.0
K03168	214091.0
K03163	0.0
K03162	0.0
K03167	0.0
K03166	0.0
K11038	0.0
K11039	0.0
K11030	0.0
K11031	750.0
K11032	0.0
K11033	0.0
K11034	0.0
K11035	0.0
K11036	0.0
K11037	0.0
K02546	0.0
K07668	4303.0
K07669	33.0
K07666	8.0
K07667	60231.0
K07664	1.0
K07665	13949.0
K07662	3.0
K07663	8.0
K07660	1.0
K07661	0.0
K03927	31799.0
K07008	18.0
K07009	36388.0
K07002	1505.0
K07003	45893.0
K07000	3830.0
K07001	194831.0
K07006	1550.0
K07007	218973.0
K07004	8.0
K07005	206033.0
K03921	177.0
K02956	217439.0
K09725	0.0
K09181	17451.0
K08599	0.0
K08598	0.0
K08591	207499.0
K08590	161157.0
K01156	1037.0
K01154	274157.0
K01407	0.0
K01400	0.0
K01153	250189.0
K01150	3849.0
K01151	205325.0
K01408	0.0
K01409	224277.0
K01158	0.0
K01159	175220.0
K05523	0.0
K05522	185.0
K05521	25010.0
K05520	154549.0
K05527	442.0
K05526	0.0
K05525	1.0
K05524	4541.0
K05529	0.0
K14518	0.0
K14519	13.0
K05949	0.0
K01754	22255.0
K05942	6.0
K01027	0.0
K02171	0.0
K02170	10.0
K02173	480.0
K02172	0.0
K01751	4895.0
K06416	5286.0
K06417	0.0
K06414	0.0
K06947	0.0
K03379	22.0
K03808	33.0
K03809	488.0
K03806	3834.0
K06412	18433.0
K03804	0.0
K12296	10.0
K03802	61.0
K03803	159437.0
K06413	1486.0
K10808	166.0
K06411	9480.0
K01028	673.0
K01029	5275.0
K11931	10.0
K11930	0.0
K11933	0.0
K11932	0.0
K11935	0.0
K11934	641.0
K11937	1.0
K11936	2.0
K11939	0.0
K11938	0.0
K10800	8.0
K06419	13.0
K11929	0.0
K07271	58391.0
K07270	1.0
K07273	149654.0
K07272	44.0
K07275	2915.0
K07274	27.0
K07277	166833.0
K07276	452.0
K07279	0.0
K07278	3846.0
K10623	0.0
K02481	160386.0
K11520	0.0
K02480	1.0
K08170	1.0
K02485	20.0
K02484	158993.0
K02487	0.0
K08600	90807.0
K08603	0.0
K08602	41306.0
K08605	1.0
K08604	0.0
K09956	11.0
K09957	0.0
K09954	243.0
K09955	180417.0
K09952	2894.0
K09953	0.0
K09950	1.0
K09951	12003.0
K09958	10.0
K09959	98.0
K07495	58.0
K07494	79.0
K07497	9327.0
K07496	26737.0
K07491	73437.0
K07490	0.0
K07493	15.0
K07492	179.0
K07499	0.0
K07498	322.0
K11209	31.0
K11208	11.0
K11204	0.0
K11203	426.0
K11202	1312.0
K11201	0.0
K11200	266.0
K00058	279153.0
K00059	268759.0
K00728	0.0
K00729	6.0
K00055	1513.0
K00057	213626.0
K00050	6048.0
K00051	0.0
K00720	2.0
K00721	164797.0
K14424	0.0
K06033	0.0
K14189	8.0
K14188	3362.0
K06364	0.0
K14187	3830.0
K01239	12404.0
K01238	4701.0
K01897	381826.0
K01232	30419.0
K01895	22291.0
K01230	0.0
K01893	213718.0
K01236	42.0
K01235	5434.0
K01890	217558.0
K02768	3522.0
K02769	954.0
K02760	96015.0
K02761	100176.0
K02763	4.0
K02764	0.0
K02765	34638.0
K00948	231205.0
K00949	33667.0
K00942	223765.0
K00943	196633.0
K00940	150897.0
K00941	409370.0
K00946	317287.0
K00947	2.0
K00944	0.0
K00945	282718.0
K01097	0.0
K01096	463.0
K01095	10235.0
K01093	4140.0
K01092	169627.0
K01091	269591.0
K01090	85057.0
K03499	285623.0
K03498	266917.0
K03491	7787.0
K03490	4798.0
K03493	2.0
K03492	1136.0
K03495	218551.0
K03497	472463.0
K03496	326276.0
K02817	0.0
K02814	43.0
K02815	58.0
K02810	8678.0
K02548	198084.0
K02549	4538.0
K02818	1.0
K02819	5195.0
K03637	38784.0
K03636	6013.0
K03147	191739.0
K03146	764.0
K08851	0.0
K06518	177990.0
K09729	872.0
K06048	58.0
K06045	19.0
K06044	42.0
K09727	0.0
K09726	33.0
K06041	198735.0
K09720	1.0
K09723	0.0
K06042	15560.0
K09897	0.0
K09896	0.0
K09895	7.0
K09894	0.0
K09893	0.0
K09892	0.0
K09891	0.0
K09890	0.0
K09899	0.0
K09898	0.0
K03622	0.0
K07648	0.0
K07649	20.0
K07398	0.0
K07399	83.0
K11056	0.0
K11057	0.0
K11054	0.0
K11055	0.0
K07640	29.0
K07393	637.0
K07390	461.0
K07391	181868.0
K07644	10.0
K07645	3835.0
K07646	204086.0
K07647	0.0
K10896	0.0
K07024	608094.0
K07025	424949.0
K07026	1.0
K07027	167547.0
K07020	43.0
K07021	2422.0
K07022	0.0
K07023	52045.0
K07028	27.0
K07029	382387.0
K10094	1.0
K01390	0.0
K01392	30.0
K01399	0.0
K02673	8.0
K05893	0.0
K05897	0.0
K05896	55312.0
K05895	11464.0
K05899	6.0
K05898	11.0
K00555	0.0
K00554	211571.0
K00557	465.0
K00556	152824.0
K00551	7.0
K00559	0.0
K00558	218017.0
K01170	126.0
K01173	8687.0
K01174	327.0
K01175	2945.0
K01176	8159.0
K01178	9.0
K01179	37823.0
K14578	0.0
K14579	1.0
K08951	0.0
K08950	0.0
K08953	0.0
K03828	653.0
K03829	35.0
K03820	156190.0
K03821	46.0
K03822	0.0
K03823	163353.0
K03824	290.0
K03825	693.0
K03826	69559.0
K03827	156403.0
K12248	0.0
K12246	0.0
K12247	0.0
K12242	3.0
K12243	1.0
K12240	4.0
K12241	0.0
K11919	0.0
K11918	0.0
K11913	11.0
K11912	0.0
K11911	0.0
K11910	12.0
K11917	0.0
K11916	0.0
K11915	0.0
K11914	0.0
K12068	1.0
K12069	0.0
K12062	4.0
K12063	3.0
K12060	5.0
K12061	5.0
K12066	1.0
K12067	438.0
K12064	4.0
K12065	5.0
K07259	169749.0
K07258	62888.0
K07253	0.0
K07251	0.0
K07250	5478.0
K07257	872.0
K07256	1.0
K07255	11.0
K07254	0.0
K05372	0.0
K05373	0.0
K05370	0.0
K05371	0.0
K05374	0.0
K05375	5.0
K09970	3833.0
K09971	3839.0
K09972	35.0
K09973	4443.0
K09974	87.0
K09975	12.0
K09976	31969.0
K09978	11.0
K09979	148585.0
K11261	7433.0
K11260	0.0
K11263	644.0
K11264	6.0
K10793	654.0
K10796	916.0
K10797	1745.0
K10794	42.0
K10795	636.0
K00700	218090.0
K00701	0.0
K10798	0.0
K00703	212553.0
K00705	201799.0
K09828	0.0
K10133	0.0
K13053	0.0
K03192	30.0
K00964	6.0
K00965	47960.0
K00966	7534.0
K00960	0.0
K00961	0.0
K00962	214384.0
K00963	17784.0
K00969	206870.0
K12681	0.0
K02703	441.0
K08364	13.0
K08365	107.0
K02706	0.0
K08363	7.0
K08361	0.0
K02708	0.0
K02709	0.0
K08368	2590.0
K08369	546.0
K01615	6105.0
K01617	23.0
K01616	0.0
K01611	8543.0
K01610	173966.0
K01613	171132.0
K01612	0.0
K01619	237789.0
K01618	13.0
K02834	217780.0
K02835	218085.0
K05281	3.0
K03619	3821.0
K03618	0.0
K03617	208634.0
K03616	6946.0
K03615	208423.0
K03614	206655.0
K03613	207967.0
K03612	206307.0
K03611	4280.0
K03610	16599.0
K09705	1074.0
K09704	33742.0
K09701	27.0
K09700	1476.0
K09709	1.0
K06391	5269.0
K06390	18229.0
K06393	16344.0
K06392	13470.0
K06395	1288.0
K06394	10598.0
K06397	14234.0
K06396	14560.0
K06399	18075.0
K06398	19711.0
K06435	0.0
K11078	0.0
K11079	0.0
K11074	7.0
K11075	7.0
K11076	7.0
K11077	0.0
K11070	52075.0
K11071	52926.0
K11072	34497.0
K11073	8.0
K06935	0.0
K06934	1326.0
K06937	493.0
K06936	171.0
K06931	0.0
K06930	0.0
K06933	0.0
K06932	0.0
K06939	0.0
K06938	13.0
K13381	0.0
K05916	3838.0
K05917	0.0
K05914	0.0
K05915	11.0
K05912	0.0
K05913	0.0
K05910	714.0
K05911	0.0
K05918	0.0
K05919	18429.0
K00392	14.0
K00390	4891.0
K00397	0.0
K00395	263.0
K00394	2704.0
K01884	0.0
K00399	0.0
K01886	181115.0
K01376	1109.0
K01372	162564.0
K09149	0.0
K09148	0.0
K01225	282.0
K09145	4760.0
K09144	4766.0
K09147	0.0
K09146	1.0
K09141	412.0
K09140	0.0
K09143	2.0
K09142	0.0
K05709	9.0
K05708	9.0
K05879	7485.0
K05878	7475.0
K05875	0.0
K05874	10.0
K05877	0.0
K05876	0.0
K05873	269.0
K00579	0.0
K00578	0.0
K00577	0.0
K00575	18335.0
K00574	9514.0
K00573	1211.0
K00571	26068.0
K00570	0.0
K01118	7250.0
K01119	13888.0
K01157	0.0
K01112	95.0
K01113	392.0
K04477	14625.0
K01114	24.0
K01115	0.0
K08087	0.0
K01315	0.0
K08085	0.0
K08084	15.0
K08083	8.0
K08082	8.0
K08081	6.0
K08080	0.0
K01152	2247.0
K01401	0.0
K09826	11.0
K06344	0.0
K06345	0.0
K09822	44.0
K06343	0.0
K10938	0.0
K06341	0.0
K10934	0.0
K10935	0.0
K10932	0.0
K11052	0.0
K10930	0.0
K06349	9.0
K11053	0.0
K10754	0.0
K01755	206829.0
K10200	4061.0
K02132	0.0
K02137	0.0
K03840	0.0
K03841	5876.0
K13028	0.0
K13799	0.0
K13798	0.0
K13795	1.0
K13794	1.0
K13021	1.0
K13792	0.0
K13791	0.0
K13790	0.0
K12268	13.0
K12269	27300.0
K12262	463.0
K12263	9.0
K12264	0.0
K12265	0.0
K12266	1.0
K12267	340067.0
K01757	0.0
K12237	0.0
K13243	0.0
K13245	0.0
K13244	0.0
K13246	0.0
K03264	0.0
K03265	0.0
K03263	0.0
K03268	0.0
K03269	165519.0
K12415	0.0
K10211	0.0
K09918	0.0
K09919	19.0
K06720	3.0
K09913	300.0
K09910	0.0
K09911	0.0
K09916	0.0
K09917	0.0
K06726	4654.0
K09915	10.0
K11535	0.0
K11534	367.0
K11537	15025.0
K11531	0.0
K11533	302.0
K11532	0.0
K11249	572.0
K11539	0.0
K00762	227139.0
K00763	66164.0
K00760	215615.0
K00761	217490.0
K00766	165973.0
K00767	199893.0
K00764	392722.0
K00765	211302.0
K00768	29012.0
K00769	309.0
K11059	0.0
K00186	2.0
K00187	2.0
K00184	16139.0
K00185	5876.0
K00183	10597.0
K00180	169125.0
K00188	0.0
K00189	0.0
K10110	13212.0
K10111	0.0
K10112	51030.0
K10113	0.0
K10114	0.0
K10115	0.0
K10116	0.0
K10117	27955.0
K10118	32592.0
K10119	32583.0
K04641	1460.0
K04643	0.0
K04642	0.0
K13282	118.0
K00988	6.0
K00989	10292.0
K00986	4929.0
K00984	4914.0
K00985	0.0
K00982	4189.0
K00983	17016.0
K00980	31279.0
K00981	222550.0
K01585	162790.0
K01584	3.0
K01586	197924.0
K13498	3822.0
K01580	156957.0
K01583	30474.0
K01582	12440.0
K13497	5163.0
K01589	19621.0
K01588	214983.0
K14941	37.0
K08347	0.0
K08348	0.0
K02720	0.0
K14949	3.0
K02723	0.0
K03459	0.0
K03458	51312.0
K03455	165597.0
K03457	5127.0
K03451	28118.0
K03981	3849.0
K03980	10306.0
K02614	38165.0
K01639	19651.0
K01638	342.0
K01637	67.0
K01636	779.0
K01635	692.0
K01634	6.0
K01633	168255.0
K01632	796.0
K01631	11.0
K01630	819.0
K02615	9.0
K02588	5270.0
K02589	5756.0
K02858	693.0
K02859	3042.0
K14051	0.0
K14053	0.0
K14052	30.0
K02852	2626.0
K02853	5.0
K02850	0.0
K02851	0.0
K14059	7735.0
K14058	3838.0
K02586	1211.0
K02587	1227.0
K03679	0.0
K03671	273513.0
K03670	25.0
K03673	7650.0
K03672	29.0
K03675	0.0
K03674	0.0
K03677	0.0
K03676	1943.0
K09761	215613.0
K09760	168962.0
K09763	276.0
K09762	50790.0
K09765	25795.0
K09764	789.0
K09767	1632.0
K06006	2.0
K09769	4218.0
K09768	13638.0
K10353	0.0
K03187	6601.0
K03186	155017.0
K03185	452.0
K03184	6.0
K03183	343592.0
K03182	154739.0
K03181	1.0
K03189	6616.0
K03188	6616.0
K02715	0.0
K12455	0.0
K12454	155.0
K12453	0.0
K12452	734.0
K12451	0.0
K07358	0.0
K07356	0.0
K07357	0.0
K07354	0.0
K07355	0.0
K07352	0.0
K07353	0.0
K07350	0.0
K07351	0.0
K06919	15088.0
K06918	0.0
K06917	1892.0
K06916	515.0
K06915	18713.0
K06914	0.0
K06913	0.0
K06912	11.0
K06911	164909.0
K06910	13134.0
K08986	20.0
K08987	3179.0
K08984	308.0
K08985	0.0
K08982	6060.0
K08983	1.0
K08980	6.0
K08981	930.0
K08988	2.0
K08989	11.0
K02252	0.0
K05934	16339.0
K05936	16629.0
K05937	26.0
K02253	0.0
K05939	44.0
K00378	171251.0
K00375	45976.0
K00374	1773.0
K00376	10.0
K00371	1509.0
K00370	1511.0
K00373	1510.0
K00372	64.0
K01358	227645.0
K09166	47.0
K09165	106.0
K09164	234.0
K09163	3533.0
K09162	67.0
K09161	0.0
K09160	12.0
K01354	581.0
K01355	0.0
K01356	59594.0
K05601	15.0
K05851	0.0
K03807	7.0
K05606	4783.0
K02927	0.0
K05974	0.0
K03805	8.0
K05976	0.0
K00519	0.0
K00518	30.0
K03800	15182.0
K00511	0.0
K00510	33.0
K03801	157756.0
K00515	0.0
K00514	2.0
K00517	593.0
K05971	0.0
K03154	16597.0
K11147	0.0
K05581	0.0
K05580	0.0
K05583	0.0
K05582	0.0
K05585	0.0
K05584	0.0
K05587	0.0
K05586	0.0
K05589	4124.0
K03150	204834.0
K03623	15.0
K03152	206658.0
K14200	0.0
K14201	0.0
K14202	0.0
K03621	175783.0
K14204	0.0
K14205	2108.0
K01134	7148.0
K01135	2316.0
K01136	185.0
K01137	17.0
K01130	15172.0
K01132	0.0
K01133	7973.0
K01138	20278.0
K01139	1436.0
K02113	204828.0
K02112	235328.0
K02111	233042.0
K02446	2330.0
K02117	174762.0
K02116	9555.0
K02115	235328.0
K02114	235315.0
K02119	17821.0
K02118	171757.0
K02448	1.0
K01036	105.0
K03212	10.0
K13007	1.0
K13006	45.0
K13005	0.0
K13004	4834.0
K13001	486.0
K06404	9782.0
K01032	41.0
K06951	293.0
K03862	32.0
K03863	31.0
K06406	19746.0
K06957	0.0
K05020	619.0
K06400	15429.0
K06403	9848.0
K06954	11.0
K10814	0.0
K10817	0.0
K10816	0.0
K07136	11.0
K03242	0.0
K03243	0.0
K12202	0.0
K12203	0.0
K12206	0.0
K12207	0.0
K12204	0.0
K12205	0.0
K12208	0.0
K12209	0.0
K13919	2630.0
K13918	0.0
K06214	0.0
K06215	17514.0
K09936	11962.0
K06217	217837.0
K09930	36.0
K09931	410.0
K09932	38.0
K06213	54359.0
K09938	11.0
K09939	153578.0
K11517	0.0
K06337	0.0
K13301	0.0
K00748	164586.0
K00745	0.0
K00743	69.0
K07165	32.0
K07164	162701.0
K07167	11.0
K07166	48211.0
K07161	56.0
K07160	2205.0
K07163	0.0
K07162	330.0
K07169	1.0
K07168	290.0
K06336	0.0
K01839	19794.0
K01838	8943.0
K01835	6829.0
K01834	509575.0
K01837	0.0
K01830	0.0
K00608	0.0
K02632	0.0
K02630	0.0
K02631	0.0
K08322	479.0
K08323	1757.0
K08320	0.0
K08321	1054.0
K08326	0.0
K08324	0.0
K08325	13970.0
K01659	56.0
K01658	169574.0
K02637	0.0
K01653	185761.0
K01652	202422.0
K01655	37.0
K01654	19087.0
K01657	163880.0
K02874	218058.0
K02875	0.0
K02876	217967.0
K02877	0.0
K02871	215297.0
K02873	0.0
K02878	218086.0
K02879	190802.0
K14070	0.0
K09749	15249.0
K09748	217075.0
K06023	104636.0
K09742	0.0
K09741	0.0
K09740	2034.0
K09747	30368.0
K09746	0.0
K09745	0.0
K06024	55277.0
K03477	0.0
K03476	1503.0
K03475	9082.0
K03474	160406.0
K03473	155583.0
K03472	0.0
K03471	28925.0
K03470	217504.0
K03478	32369.0
K02304	25326.0
K02305	3.0
K02302	2363.0
K02303	722.0
K02300	1.0
K02301	1525.0
K03653	0.0
K03652	7374.0
K03651	4.0
K03650	191271.0
K03657	257419.0
K03656	8.0
K03655	417995.0
K03654	355832.0
K03658	6238.0
K12439	0.0
K12431	0.0
K12430	0.0
K12433	0.0
K12432	0.0
K12435	0.0
K12434	2.0
K12437	1.0
K12436	0.0
K06979	1538.0
K06978	18764.0
K06971	3084.0
K06970	836.0
K06973	174260.0
K06972	13497.0
K06975	161746.0
K06974	4.0
K06977	28.0
K06976	8379.0
K07082	212319.0
K07083	148866.0
K07080	11713.0
K07081	6681.0
K07086	8.0
K07087	0.0
K07084	239.0
K07085	324149.0
K07088	93673.0
K07089	48403.0
K01317	0.0
K11162	0.0
K11163	0.0
K11161	0.0
K11168	0.0
K00356	569.0
K00355	33.0
K00354	12.0
K00353	1.0
K00351	159346.0
K00350	159346.0
K05952	0.0
K05953	0.0
K05951	0.0
K05956	0.0
K05957	0.0
K00358	5435.0
K00689	1438.0
K00688	224834.0
K00681	36660.0
K00680	204080.0
K00683	91.0
K00685	42.0
K00684	3771.0
K00687	9.0
K00686	0.0
K05831	1.0
K05830	0.0
K05833	29620.0
K05832	26073.0
K05834	3822.0
K05837	189853.0
K05836	13.0
K05839	0.0
K05838	357.0
K07677	2.0
K00533	10075.0
K00532	1282.0
K00531	16.0
K00530	0.0
K00537	220466.0
K00536	0.0
K00535	0.0
K00534	290.0
K00539	0.0
K00538	0.0
K11029	0.0
K14260	8436.0
K14261	291.0
K14266	0.0
K14267	40.0
K14268	0.0
K14269	0.0
K01337	0.0
K01338	221154.0
K02683	0.0
K02682	0.0
K02681	0.0
K02680	0.0
K02687	185520.0
K02686	3821.0
K02685	0.0
K02689	0.0
K02688	393.0
K00824	32477.0
K00827	0.0
K00826	213809.0
K00821	43972.0
K00820	224290.0
K00823	2409.0
K00822	19.0
K00829	0.0
K00828	0.0
K01488	8616.0
K01489	184855.0
K01484	0.0
K01485	34840.0
K01486	42207.0
K01487	3745.0
K01480	167984.0
K01481	0.0
K01482	721.0
K01483	13.0
K02469	231968.0
K02468	61.0
K02466	327.0
K02465	0.0
K02464	0.0
K02463	8.0
K02462	8.0
K02461	8.0
K02460	26.0
K08969	1916.0
K13061	0.0
K13060	0.0
K13063	30.0
K13062	0.0
K13069	7.0
K08964	29.0
K06363	0.0
K03079	1975.0
K06342	0.0
K03078	0.0
K13289	0.0
K13288	4188.0
K13285	0.0
K13287	0.0
K13286	0.0
K13281	1779.0
K13280	13110.0
K13283	11.0
K00054	3306.0
K04496	0.0
K05369	0.0
K05368	0.0
K03228	36.0
K03229	36.0
K00052	184150.0
K03222	298.0
K03223	298.0
K03220	28.0
K03221	26.0
K03226	36.0
K03227	36.0
K03224	35.0
K03225	290.0
K09482	1.0
K09483	0.0
K13836	0.0
K12228	0.0
K05360	0.0
K12224	0.0
K12225	0.0
K12226	0.0
K12227	0.0
K12220	0.0
K05363	54615.0
K12222	0.0
K12223	0.0
K08681	16849.0
K08680	1511.0
K08683	0.0
K08682	0.0
K08685	1.0
K08684	19.0
K08687	0.0
K08686	0.0
K11755	335254.0
K11754	448114.0
K11751	1453.0
K11750	0.0
K11753	422578.0
K11752	249184.0
K02407	8649.0
K13938	7.0
K13936	0.0
K13935	12.0
K02406	27212.0
K13933	1.0
K13932	12.0
K13931	12.0
K13930	1.0
K12088	0.0
K12081	0.0
K12082	0.0
K12083	0.0
K12084	0.0
K12086	0.0
K12087	0.0
K09611	0.0
K09612	14.0
K04940	0.0
K10085	0.0
K05394	3832.0
K05395	26.0
K06340	0.0
K13043	17187.0
K07149	14700.0
K07148	144716.0
K07147	571.0
K07146	2236.0
K07145	5356.0
K07144	0.0
K07143	0.0
K07142	0.0
K07141	32810.0
K07140	53.0
K10156	0.0
K10150	0.0
K10620	0.0
K10621	0.0
K14028	0.0
K14029	0.0
K01817	162734.0
K01816	833.0
K01815	162011.0
K01814	213104.0
K01813	15064.0
K01812	169125.0
K01811	199488.0
K01810	218423.0
K01819	716.0
K01818	8458.0
K14580	0.0
K05379	0.0
K08304	4152.0
K08305	4138.0
K08306	291.0
K08307	166255.0
K08300	4910.0
K08301	177588.0
K08302	3933.0
K08303	421237.0
K08308	0.0
K08309	10879.0
K14671	1.0
K14670	1.0
K14673	1.0
K14672	2.0
K01673	10390.0
K01672	32.0
K01671	0.0
K01677	24285.0
K01676	161548.0
K01674	34.0
K01679	37260.0
K01678	17294.0
K02899	219428.0
K02896	0.0
K02897	167689.0
K02895	218023.0
K02892	218086.0
K02890	218085.0
K10811	0.0
K02096	0.0
K02097	0.0
K02094	0.0
K02095	0.0
K02092	0.0
K02093	0.0
K02099	23444.0
K03411	15306.0
K03410	15140.0
K03413	24080.0
K03412	6455.0
K03415	3377.0
K03414	282.0
K03417	51.0
K03416	0.0
K03418	11.0
K05376	0.0
K02320	0.0
K02322	0.0
K02323	0.0
K05377	0.0
K13542	24583.0
K13543	0.0
K13540	2.0
K13541	276.0
K12145	0.0
K12144	0.0
K12147	0.0
K12410	216723.0
K12141	150860.0
K12140	150858.0
K12143	584.0
K12142	0.0
K12149	0.0
K12148	0.0
K07312	0.0
K07313	4055.0
K07310	600.0
K07311	273.0
K07316	743.0
K07317	0.0
K07314	0.0
K07315	8784.0
K07318	1349.0
K07319	14255.0
K03936	0.0
K03425	0.0
K03426	191785.0
K03427	403152.0
K03420	0.0
K03421	0.0
K03422	0.0
K03423	111.0
K03756	7642.0
K03757	3821.0
K03206	0.0
K03755	0.0
K11144	33333.0
K11145	50160.0
K05972	0.0
K05973	29.0
K03752	6773.0
K05978	0.0
K05979	349.0
K03753	6799.0
K00331	161720.0
K00330	162207.0
K00333	1141.0
K00332	1140.0
K00335	22324.0
K00334	25290.0
K00337	162498.0
K00336	35766.0
K00339	162207.0
K00338	159928.0
K03751	0.0
K06953	136.0
K06952	280.0
K06407	19785.0
K06950	440186.0
K10819	58178.0
K06956	2819.0
K06955	36.0
K06402	1452.0
K10815	0.0
K06959	205767.0
K06958	55717.0
K06409	37310.0
K06408	10459.0
K09129	7.0
K09128	772.0
K09123	663.0
K09122	8.0
K09121	10952.0
K09120	0.0
K09127	16.0
K09126	173.0
K09125	16999.0
K09124	1482.0
K01233	4.0
K05819	0.0
K05818	22.0
K01896	0.0
K05813	20242.0
K05812	1.0
K05811	0.0
K05810	60933.0
K05817	2.0
K05816	308.0
K05815	5602.0
K05814	1169.0
K01894	3847.0
K01892	221000.0
K01234	32982.0
K01144	162945.0
K01146	0.0
K01141	3828.0
K01416	0.0
K11434	0.0
K01415	2.0
K06354	0.0
K01414	3845.0
K09836	0.0
K01318	1.0
K01319	0.0
K01312	0.0
K06350	16.0
K02669	43582.0
K02668	17.0
K02665	17.0
K02664	500.0
K02667	20.0
K02666	1941.0
K02661	0.0
K02660	8.0
K02663	1747.0
K02662	4381.0
K00809	306.0
K00808	11.0
K00806	218298.0
K00805	50557.0
K00804	0.0
K00803	410.0
K00802	0.0
K00801	8.0
K00800	211684.0
K10921	0.0
K02409	10242.0
K02408	15856.0
K02401	12365.0
K02400	15735.0
K02403	1.0
K02402	1.0
K02405	15986.0
K05364	11971.0
K05367	15326.0
K05366	445628.0
K10210	0.0
K10216	0.0
K13049	4943.0
K13048	0.0
K13739	0.0
K10215	0.0
K06122	8.0
K13735	0.0
K13734	0.0
K13041	3821.0
K13040	0.0
K13731	0.0
K13730	9.0
K13733	0.0
K13732	0.0
K04516	161699.0
K03204	4289.0
K03205	76371.0
K03207	1.0
K03200	3850.0
K03201	436.0
K03202	0.0
K03203	4255.0
K03208	7.0
K03758	7928.0
K03759	0.0
K09469	0.0
K09461	43.0
K06204	5748.0
K00178	7.0
K13950	1.0
K13953	3418.0
K13955	0.0
K13954	2744.0
K10920	0.0
K06324	1.0
K11777	1161.0
K11779	30.0
K11778	0.0
K06325	0.0
K12600	0.0
K07432	0.0
K07430	0.0
K06326	0.0
K07128	0.0
K07121	297.0
K07120	1532.0
K07123	8.0
K07122	7.0
K07125	0.0
K07124	37215.0
K07127	51.0
K07126	14746.0
K01870	218060.0
K01873	222845.0
K01872	217996.0
K01875	219352.0
K01874	223766.0
K01876	219711.0
K01879	8587.0
K01878	9034.0
K06321	0.0
K00476	0.0
K00477	25.0
K00474	0.0
K00472	1.0
K00470	0.0
K00471	22.0
K00478	0.0
K00479	1.0
K04775	11.0
K04774	0.0
K04777	0.0
K04776	0.0
K04771	14.0
K04770	262.0
K04773	167284.0
K04772	3828.0
K04779	0.0
K04778	0.0
K14657	0.0
K14656	0.0
K14654	0.0
K14653	0.0
K14652	396369.0
K14659	0.0
K14658	0.0
K14386	0.0
K09926	1.0
K01699	1461.0
K01698	16307.0
K01695	167877.0
K01697	672.0
K01696	169543.0
K01690	1.0
K01693	48833.0
K01692	11434.0
K07227	3847.0
K03439	216300.0
K03438	228259.0
K13380	0.0
K03928	2649.0
K03925	58701.0
K03924	189697.0
K03431	60940.0
K03926	906.0
K03437	216733.0
K03436	86086.0
K03435	1.0
K03434	0.0
K02348	11404.0
K02342	338357.0
K02343	201356.0
K02340	188354.0
K02341	217282.0
K02346	82803.0
K02347	43.0
K02344	0.0
K02345	0.0
K03697	6667.0
K03696	184036.0
K03695	216928.0
K03694	3597.0
K03693	682.0
K03692	0.0
K03690	8.0
K03699	207386.0
K03698	44811.0
K13566	0.0
K12164	0.0
K07338	12.0
K07339	2334.0
K07334	41359.0
K07335	29872.0
K07336	28.0
K07337	1471.0
K07330	0.0
K07331	0.0
K07332	0.0
K07333	0.0
K09695	27.0
K09694	29.0
K09697	3927.0
K09696	3926.0
K09691	20252.0
K09690	39850.0
K09693	1918.0
K09692	30961.0
K09699	21.0
K09698	4912.0
K07590	2456.0
K07591	0.0
K07592	0.0
K05998	0.0
K05999	0.0
K05996	0.0
K05997	0.0
K05994	0.0
K05995	158054.0
K05993	9154.0
K05991	2.0
K10837	0.0
K00319	0.0
K00318	545.0
K00648	196614.0
K02545	0.0
K00645	191227.0
K00311	469.0
K00646	0.0
K00317	0.0
K00316	1.0
K00643	445.0
K00314	11.0
K02547	2503.0
K06429	0.0
K06428	0.0
K06427	0.0
K02812	0.0
K06425	3093.0
K06424	0.0
K06423	474.0
K06422	0.0
K06421	191.0
K02813	0.0
K02930	0.0
K03815	0.0
K05612	0.0
K03367	3358.0
K03366	3402.0
K03812	0.0
K03635	6046.0
K03634	4144.0
K03631	189904.0
K05969	0.0
K03630	217198.0
K03633	0.0
K03632	0.0
K01998	49171.0
K01999	51572.0
K01992	287795.0
K01993	328353.0
K01990	745570.0
K01991	168147.0
K01996	49598.0
K01997	49849.0
K01994	1506.0
K01995	49803.0
K03148	1532.0
K03639	41485.0
K05692	0.0
K03638	1874.0
K00869	3306.0
K00868	32742.0
K00861	0.0
K00860	6901.0
K00863	1095.0
K00862	0.0
K00865	61387.0
K00864	66610.0
K00867	3131.0
K00866	0.0
K01192	175213.0
K01190	871361.0
K01191	37648.0
K01197	6578.0
K01194	2390.0
K01195	15566.0
K01198	9760.0
K01199	0.0
K00656	263188.0
K00657	171191.0
K00306	0.0
K14591	3848.0
K00300	0.0
K00653	0.0
K13715	0.0
K13713	0.0
K00650	0.0
K00651	60602.0
K14596	0.0
K02647	36373.0
K14598	0.0
K02643	0.0
K02642	0.0
K02641	0.0
K02640	0.0
K03594	157928.0
K03595	217423.0
K03596	217843.0
K03597	1.0
K03590	167813.0
K03591	0.0
K03592	32924.0
K03593	166383.0
K03598	23.0
K03599	3828.0
K01736	215983.0
K01737	157646.0
K01734	46980.0
K01735	208237.0
K01732	0.0
K01733	219421.0
K01730	4784.0
K01731	0.0
K06049	0.0
K01738	218986.0
K01739	570.0
K11809	0.0
K05343	3482.0
K02422	18638.0
K02421	12365.0
K05340	15872.0
K02427	4574.0
K05346	1855.0
K02425	0.0
K02424	0.0
K05349	608212.0
K02428	160825.0
K03770	171387.0
K03771	166301.0
K03772	15142.0
K03773	157062.0
K03774	1195.0
K03775	165935.0
K03776	53.0
K03777	36.0
K03778	177198.0
K03779	5926.0
K09722	0.0
K08174	0.0
K14114	0.0
K13979	82.0
K13237	0.0
K14440	0.0
K09992	4954.0
K09990	15.0
K09991	445.0
K09996	0.0
K09997	0.0
K09994	0.0
K14110	0.0
K09998	0.0
K09999	0.0
K14111	0.0
K14113	0.0
K14449	1.0
K10213	25.0
K14118	0.0
K11711	671.0
K11710	135.0
K11712	14045.0
K11717	406145.0
K11719	19.0
K06857	322.0
K10440	29103.0
K10441	25914.0
K07103	0.0
K07102	3861.0
K07101	5886.0
K07100	13.0
K07107	339289.0
K07106	16077.0
K07105	42542.0
K07456	210353.0
K07459	6477.0
K07458	3119.0
K07109	12760.0
K07108	0.0
K10198	0.0
K10199	0.0
K10190	22065.0
K10191	0.0
K10192	1747.0
K10193	282.0
K10194	493.0
K10195	0.0
K10196	0.0
K10197	0.0
K15013	0.0
K01858	9467.0
K15016	0.0
K15017	0.0
K01853	0.0
K01852	0.0
K01851	0.0
K01850	8980.0
K01857	44.0
K01856	3.0
K01854	175554.0
K07539	1.0
K08478	0.0
K08479	0.0
K08476	0.0
K08477	0.0
K08475	0.0
K00450	97.0
K00451	193.0
K00452	161.0
K00453	253.0
K00455	0.0
K00456	0.0
K00457	228.0
K00106	0.0
K00459	7115.0
K00104	7437.0
K00105	26.0
K00102	331.0
K00103	3.0
K00100	263127.0
K00101	46.0
K01509	0.0
K04759	262552.0
K04758	122239.0
K04757	2505.0
K01504	0.0
K04755	4443.0
K04754	4576.0
K04753	40.0
K04752	29.0
K04751	27608.0
K01502	8.0
K14631	0.0
K05359	0.0
K14632	0.0
K07536	0.0
K12080	0.0
K02364	0.0
K12369	654.0
K02361	7275.0
K02362	0.0
K02363	0.0
K13509	0.0
K13503	2.0
K13500	0.0
K12109	0.0
K12108	0.0
K12101	0.0
K12100	0.0
K12103	0.0
K12102	0.0
K12105	0.0
K12104	0.0
K12107	0.0
K12106	0.0
K11023	0.0
K03014	0.0
K08906	1.0
K08904	0.0
K08900	0.0
K06223	30285.0
K06199	181606.0
K06198	3057.0
K06197	0.0
K06196	10804.0
K06194	158509.0
K06193	632.0
K06192	4125.0
K06191	2528.0
K06190	3839.0
K11104	6962.0
K11105	158518.0
K11106	1.0
K11107	0.0
K11102	1908.0
K11103	3901.0
K07862	4878.0
K00666	11079.0
K00663	17.0
K00662	7977.0
K00661	196363.0
K00660	70.0
K06997	213700.0
K06996	1301.0
K06995	41.0
K10852	848.0
K06993	0.0
K06992	0.0
K06991	93.0
K06990	921.0
K11050	0.0
K06999	1722.0
K06998	13035.0
K05338	1443.0
K11051	0.0
K06441	3821.0
K06440	0.0
K06443	114.0
K06442	51938.0
K06445	1.0
K06447	0.0
K06446	629.0
K06309	0.0
K05686	0.0
K02655	1462.0
K07392	0.0
K00595	32566.0
K00594	30.0
K00596	14.0
K00599	499338.0
K00598	302.0
K02657	9.0
K07642	18.0
K07643	0.0
K07396	37.0
K07397	9652.0
K07394	144.0
K07395	19.0
K04102	1.0
K04103	298.0
K04100	2.0
K04101	12.0
K04107	0.0
K04105	0.0
K04108	0.0
K04109	8.0
K07716	44.0
K07717	1983.0
K07714	475.0
K07715	275.0
K07712	3863.0
K07713	20365.0
K07710	15.0
K07711	1.0
K07718	80002.0
K07719	3961.0
K00843	11.0
K00842	12.0
K00841	7429.0
K00840	0.0
K00847	195494.0
K00846	0.0
K00845	391948.0
K00844	1061.0
K00849	212856.0
K00848	18087.0
K06302	0.0
K13771	3842.0
K13770	35.0
K13772	0.0
K13775	29.0
K13774	0.0
K13777	0.0
K13776	0.0
K13779	0.0
K13778	0.0
K02621	197475.0
K02992	217965.0
K02623	11.0
K08286	0.0
K08281	13356.0
K02996	213948.0
K02995	0.0
K02994	218086.0
K02629	0.0
K02628	0.0
K08289	159802.0
K08288	0.0
K03578	4173.0
K03579	335.0
K03576	15.0
K03577	4775.0
K03574	112404.0
K03575	203254.0
K03572	216856.0
K03573	30.0
K03570	212631.0
K03571	20934.0
K01710	386672.0
K01711	163763.0
K01712	19738.0
K01713	4116.0
K01714	238613.0
K01715	45109.0
K01716	19.0
K01718	10.0
K01719	163454.0
K03081	3.0
K02199	3856.0
K02198	9011.0
K14170	94735.0
K02193	4564.0
K02192	1433.0
K02191	2772.0
K02190	22967.0
K02197	5175.0
K02196	18.0
K02195	5183.0
K02194	5191.0
K03718	167978.0
K03719	11980.0
K03712	55602.0
K03713	503.0
K03710	87721.0
K03711	203802.0
K03716	9407.0
K03717	19.0
K03715	20.0
K07129	0.0
K00045	92.0
K13995	0.0
K13994	0.0
K13991	0.0
K13990	164435.0
K13993	174177.0
K13992	0.0
K06298	10123.0
K06299	0.0
K06294	9.0
K06295	10833.0
K06296	6497.0
K06297	2115.0
K06290	0.0
K06291	0.0
K06292	0.0
K06293	0.0
K12743	0.0
K00248	50035.0
K06426	1498.0
K11739	0.0
K11738	40.0
K11733	8.0
K11732	0.0
K11731	38.0
K11737	10.0
K11736	0.0
K11735	0.0
K11734	0.0
K06870	0.0
K06871	249178.0
K06872	166565.0
K06873	264.0
K06874	0.0
K06875	0.0
K06876	150.0
K06877	5093.0
K06878	2919.0
K06879	5307.0
K07478	223097.0
K12645	0.0
K07479	0.0
K07473	52696.0
K07472	0.0
K07471	262.0
K07470	0.0
K07477	6.0
K07476	9.0
K07474	447.0
K15038	0.0
K15039	0.0
K15034	182.0
K15036	129.0
K15037	0.0
K08738	474.0
K06420	0.0
K00128	188359.0
K00129	0.0
K00438	0.0
K00432	16423.0
K00433	5115.0
K00122	9.0
K00123	10757.0
K00124	5437.0
K00125	0.0
K00126	1.0
K00127	8314.0
K08973	629.0
K14348	1.0
K14347	0.0
K14340	2.0
K08972	3567.0
K01525	3831.0
K01524	192873.0
K01523	2823.0
K01521	0.0
K01520	240015.0
K01529	2555.0
K08977	60.0
K03969	2075.0
K08929	0.0
K02388	16130.0
K02389	15666.0
K02386	300.0
K02387	15856.0
K02384	0.0
K02385	13374.0
K02382	0.0
K02380	571.0
K02381	0.0
K05386	0.0
K13524	0.0
K13525	148.0
K13527	308.0
K13520	0.0
K13522	1.0
K13529	79.0
K03385	5714.0
K03384	0.0
K03387	151237.0
K03386	170948.0
K03381	12.0
K03380	42.0
K03383	1.0
K03382	2847.0
K03389	151859.0
K03388	154681.0
K05356	0.0
K12344	10326.0
K12343	4720.0
K12342	0.0
K12341	0.0
K12340	162872.0
K02430	0.0
K12349	0.0
K05351	6.0
K11694	27283.0
K11695	0.0
K11690	36595.0
K05352	0.0
K11693	1.0
K08928	0.0
K03433	130.0
K13832	3.0
K03039	0.0
K03432	5.0
K06607	0.0
K06606	469.0
K06605	105.0
K03430	13704.0
K06603	866.0
K06602	23.0
K06601	12.0
K06600	0.0
K05358	1.0
K06609	0.0
K06608	274.0
K03923	4097.0
K03922	0.0
K11472	28.0
K11473	1142.0
K11474	0.0
K11475	12.0
K11476	0.0
K11477	0.0
K00601	0.0
K00600	190615.0
K00603	7536.0
K03746	7654.0
K00605	169638.0
K00604	218349.0
K00607	3.0
K00606	167707.0
K00609	213586.0
K03741	10728.0
K03740	3392.0
K03743	33551.0
K10873	0.0
K03214	0.0
K14068	0.0
K13317	0.0
K06360	0.0
K14069	0.0
K08078	4.0
K09650	0.0
K06361	0.0
K07802	0.0
K07803	345.0
K07800	0.0
K07801	0.0
K07806	0.0
K07807	0.0
K07804	0.0
K07805	0.0
K06362	0.0
K01172	0.0
K10257	0.0
K10255	1486.0
K10254	49672.0
K10253	11.0
K10918	0.0
K04128	0.0
K01958	6091.0
K01959	7.0
K01956	244728.0
K01957	0.0
K04126	0.0
K04127	19.0
K01952	220811.0
K01953	74556.0
K01950	225298.0
K01951	227205.0
K07730	0.0
K07731	0.0
K07732	0.0
K07733	8.0
K07734	147.0
K07735	5623.0
K07736	24366.0
K07737	253070.0
K07738	24487.0
K07739	610.0
K06365	0.0
K06366	0.0
K06367	0.0
K10910	0.0
K10911	0.0
K04382	0.0
K10775	2.0
K02609	96.0
K02979	0.0
K02978	0.0
K06368	0.0
K02975	0.0
K02974	0.0
K02977	0.0
K02976	0.0
K03558	10567.0
K03559	167074.0
K03550	217189.0
K03551	219543.0
K03552	0.0
K03553	222882.0
K03554	8.0
K03555	214754.0
K03556	7441.0
K03557	8.0
K01778	187598.0
K01779	12009.0
K06369	0.0
K01772	7827.0
K01770	209748.0
K01771	2313.0
K01776	214759.0
K01777	697.0
K01774	0.0
K01775	223162.0
K05385	0.0
K05384	0.0
K05383	0.0
K05382	0.0
K05381	0.0
K08159	31105.0
K14153	972.0
K14154	0.0
K14155	221045.0
K08152	4.0
K08156	160229.0
K08076	0.0
K12809	0.0
K05297	282.0
K03734	224955.0
K03735	1356.0
K03736	1356.0
K03737	211608.0
K03731	0.0
K03732	15.0
K03733	194552.0
K03738	5072.0
K03739	3368.0
K08139	517.0
K06994	1271.0
K12660	0.0
K12661	9.0
K07450	9.0
K08719	0.0
K08717	4263.0
K08715	8.0
K08714	3.0
K08713	0.0
K08710	0.0
K11311	0.0
K11312	1490.0
K00141	1.0
K00146	20.0
K00411	463.0
K00412	470.0
K00145	359058.0
K00148	4.0
K14367	0.0
K14366	0.0
K08954	0.0
K08384	27396.0
K14369	0.0
K14368	0.0
K14091	5049.0
K14090	5344.0
K14093	0.0
K14092	0.0
K14095	0.0
K14094	0.0
K14097	0.0
K14096	0.0
K14099	0.0
K14098	0.0
K02848	0.0
K01541	0.0
K04712	0.0
K04711	0.0
K01545	0.0
K01547	158009.0
K01546	158014.0
K01548	156647.0
K04719	22.0
K04718	0.0
K02018	53105.0
K02019	34504.0
K02016	239260.0
K02017	8537.0
K02014	563647.0
K02015	253315.0
K02012	26008.0
K02013	236570.0
K02010	13310.0
K02011	22990.0
K04515	0.0
K03943	0.0
K03941	0.0
K03940	0.0
K00313	5059.0
K04060	0.0
K01608	4779.0
K08942	0.0
K08943	0.0
K08940	0.0
K08941	0.0
K08946	0.0
K08947	0.0
K08944	0.0
K08945	0.0
K03059	0.0
K13811	0.0
K13812	0.0
K13815	0.0
K13816	3.0
K13818	0.0
K13819	312.0
K03053	0.0
K03052	0.0
K03055	0.0
K03054	0.0
K03057	0.0
K03056	0.0
K06222	1.0
K11418	0.0
K11410	0.0
K11415	0.0
K00622	3.0
K00621	0.0
K00620	44654.0
K00627	4553.0
K00626	79495.0
K00625	199202.0
K00624	0.0
K02805	5357.0
K02552	95.0
K02550	0.0
K02556	16792.0
K02803	18.0
K02554	11.0
K07280	0.0
K07281	263.0
K07282	200663.0
K07283	6.0
K07284	100666.0
K07285	10.0
K07286	1.0
K08217	21498.0
K07288	14.0
K07289	556.0
K07534	0.0
K07535	97.0
K07533	13198.0
K07822	0.0
K07823	0.0
K08699	0.0
K00088	222591.0
K00087	3710.0
K00086	6940.0
K00082	15129.0
K10239	0.0
K10238	0.0
K10231	2491.0
K10230	1.0
K10233	33.0
K10232	40.0
K10235	0.0
K10234	33.0
K10237	0.0
K10236	0.0
K08353	0.0
K01970	167.0
K01971	3044.0
K01972	221344.0
K01973	0.0
K01974	19.0
K01975	2940.0
K01976	0.0
K07758	0.0
K05990	0.0
K07752	0.0
K07753	0.0
K07751	0.0
K13786	0.0
K07755	0.0
K07442	636.0
K08352	2104.0
K07115	648.0
K07441	0.0
K07634	0.0
K07446	37.0
K07111	0.0
K07444	36530.0
K07445	11.0
K00647	10681.0
K07449	0.0
K00641	149154.0
K00640	223715.0
K01289	0.0
K01282	0.0
K01283	1.0
K01280	0.0
K01281	3062.0
K01286	7887.0
K01284	318578.0
K02954	220189.0
K02952	218069.0
K02950	215704.0
K00155	128.0
K02959	215831.0
K00887	0.0
K00886	356.0
K00885	6.0
K00884	6.0
K00883	625.0
K00882	43884.0
K00881	246.0
K00880	2604.0
K00053	170828.0
K14048	1.0
K01026	4949.0
K01756	221918.0
K01025	2.0
K01750	3995.0
K01023	7953.0
K01752	228970.0
K01753	540.0
K14583	0.0
K01758	284.0
K01759	341590.0
K09565	0.0
K09568	0.0
K08173	56.0
K08172	0.0
K02483	21364.0
K02482	577.0
K08177	8541.0
K08176	0.0
K08175	0.0
K02486	0.0
K02489	0.0
K02488	920.0
K08178	1.0
K14138	3694.0
K14136	1.0
K09713	0.0
K09714	0.0
K09715	0.0
K03532	5.0
K03533	19.0
K03530	609046.0
K03531	224624.0
K03536	214985.0
K03537	266.0
K03534	157429.0
K03535	19.0
K03538	0.0
K03539	0.0
K14451	0.0
K14450	0.0
K02225	0.0
K02224	40145.0
K02227	26932.0
K02226	19814.0
K02221	10878.0
K14107	0.0
K02229	3.0
K02228	3.0
K14106	0.0
K00441	296.0
K03288	0.0
K03289	5112.0
K03284	247267.0
K03285	0.0
K03286	6458.0
K03287	172206.0
K03280	0.0
K03281	163061.0
K03282	185865.0
K00440	0.0
K13677	0.0
K12790	0.0
K09639	0.0
K12688	0.0
K12689	0.0
K12686	0.0
K12687	0.0
K12684	0.0
K12685	7642.0
K12682	0.0
K12683	0.0
K12680	0.0
K11889	0.0
K08884	28656.0
K11085	175521.0
K11084	0.0
K11081	0.0
K11080	0.0
K11083	0.0
K11082	0.0
K11089	8.0
K08777	0.0
K08776	0.0
K06346	50141.0
K06347	1.0
K09824	0.0
K09825	166933.0
K09823	19.0
K09820	53.0
K10939	0.0
K10936	0.0
K10937	0.0
K10933	0.0
K06348	9.0
K09829	0.0
K11337	0.0
K11336	0.0
K11335	0.0
K11334	0.0
K11333	0.0
K11332	0.0
K11331	0.0
K11330	0.0
K00169	7945.0
K00164	779.0
K00166	22.0
K00167	28.0
K00161	6026.0
K00162	6004.0
K00163	67.0
K10689	0.0
K10680	155.0
K10681	4.0
K10682	1.0
K04083	54543.0
K04082	3830.0
K04081	0.0
K04080	12.0
K04087	5213.0
K04086	1936.0
K04085	3866.0
K04084	318.0
K04088	5202.0
K01569	2.0
K01568	0.0
K01563	8.0
K01561	13.0
K01560	7589.0
K01567	419.0
K01565	8.0
K01564	1.0
K02038	202035.0
K02039	200253.0
K02030	204661.0
K02031	100491.0
K02032	108948.0
K02033	119572.0
K02034	121826.0
K02035	207293.0
K02036	203432.0
K02037	202127.0
K05556	1.0
K13658	0.0
K13659	0.0
K13656	0.0
K13657	0.0
K13654	0.0
K13655	612.0
K13652	18111.0
K13653	36890.0
K13650	0.0
K13651	28.0
K05555	8.0
K05552	1.0
K02057	63312.0
K05550	0.0
K05551	1.0
K12308	189241.0
K12306	0.0
K03073	216429.0
K03072	6988.0
K03071	4312.0
K03070	244207.0
K03077	6088.0
K03076	242995.0
K03075	216120.0
K03074	9918.0
K08965	96.0
K08967	53.0
K08961	26200.0
K08963	16138.0
K13873	0.0
K13876	0.0
K13874	0.0
K13875	0.0
K06139	2.0
K06138	3556.0
K06135	0.0
K06134	452.0
K06137	11.0
K06136	2.0
K06131	257687.0
K06133	13860.0
K06132	0.0
K02600	218069.0
K07389	11.0
K07388	0.0
K04747	0.0
K01516	217250.0
K09977	136.0
K07518	1.0
K07519	0.0
K11437	0.0
K07512	8.0
K07516	237.0
K10212	489.0
K10747	0.0
K10217	1.0
K10219	12.0
K10218	13.0
K10748	0.0
K01912	174051.0
K01913	12.0
K01910	6206.0
K01911	12689.0
K01916	4242.0
K01917	44.0
K01914	199340.0
K01915	313043.0
K01918	166099.0
K01919	6044.0
K07774	12.0
K07775	3117.0
K07776	1380.0
K07777	2100.0
K07770	27387.0
K07771	1.0
K07772	11.0
K07773	0.0
K07778	1059.0
K01193	25549.0
K04340	0.0
K04341	0.0
K04342	0.0
K04343	1.0
K12986	0.0
K04691	0.0
K02931	216211.0
K02933	215839.0
K02935	218086.0
K02936	0.0
K02939	218085.0
K00205	0.0
K00204	0.0
K00207	12.0
K00206	0.0
K00201	0.0
K00200	0.0
K00203	0.0
K00202	0.0
K00209	0.0
K00208	158887.0
K01000	222297.0
K01001	0.0
K01002	28838.0
K01003	47.0
K01004	8.0
K01005	62783.0
K01006	208610.0
K01007	7225.0
K01008	37785.0
K10855	0.0
K14115	0.0
K14116	0.0
K14441	211578.0
K14446	273.0
K14447	1.0
K14112	0.0
K14445	8.0
K08195	12.0
K08194	0.0
K14448	11.0
K08196	0.0
K08191	158944.0
K14119	0.0
K08193	0.0
K00702	2490.0
K10799	0.0
K03518	43425.0
K03519	1099.0
K09719	0.0
K10856	17.0
K03516	0.0
K03517	199250.0
K02205	0.0
K02204	41.0
K02203	13499.0
K02201	0.0
K02200	11941.0
K13714	1.0
K13461	0.0
K12518	0.0
K12519	0.0
K12517	0.0
K12514	0.0
K12515	0.0
K12512	0.0
K12513	0.0
K12510	19124.0
K12511	7154.0
K07183	17331.0
K07182	311.0
K07181	7684.0
K07180	538.0
K07186	0.0
K07185	6121.0
K07184	0.0
K09800	4147.0
K09801	3828.0
K09802	0.0
K09803	683.0
K09804	11.0
K09805	30.0
K09806	129.0
K09807	159089.0
K09808	314901.0
K09809	367.0
K10912	0.0
K10913	0.0
K10914	1619.0
K10915	0.0
K10916	0.0
K10917	0.0
K11358	14722.0
K11355	0.0
K11354	0.0
K11357	0.0
K11356	0.0
K04069	317866.0
K04068	220195.0
K04065	273.0
K04064	0.0
K04067	0.0
K04066	217178.0
K04061	9108.0
K09716	282.0
K04063	56.0
K04062	8.0
K10006	382.0
K10007	383.0
K10004	3822.0
K10005	386.0
K10002	3822.0
K10003	3822.0
K10000	0.0
K10001	3823.0
K09717	0.0
K10008	4211.0
K10009	1.0
K02491	0.0
K14588	0.0
K14581	0.0
K13678	29689.0
K13679	0.0
K11633	0.0
K13670	16.0
K13671	11.0
K11987	0.0
K11636	0.0
K11634	0.0
K13582	0.0
K13583	11.0
K13580	2.0
K13581	53.0
K13586	0.0
K13587	12.0
K13584	11.0
K13585	0.0
K13588	0.0
K13589	1.0
K02052	1235.0
K02053	1416.0
K02050	88605.0
K02051	93520.0
K02056	32076.0
K05553	0.0
K02054	1180.0
K02055	848.0
K02058	14997.0
K02059	1.0
K05558	0.0
K05559	8.0
K03895	0.0
K03894	0.0
K03897	1.0
K03896	0.0
K03891	37.0
K03890	36.0
K03893	45.0
K03892	79453.0
K02423	1.0
K05342	0.0
K05341	443.0
K12989	0.0
K12988	1.0
K02420	15748.0
K12981	0.0
K12980	0.0
K12983	0.0
K12982	0.0
K12985	0.0
K12984	16.0
K12987	0.0
K02426	161737.0
K13854	0.0
K03098	143733.0
K13853	1919.0
K03095	3058.0
K05344	6.0
K03091	83005.0
K03090	831.0
K03093	1327.0
K03092	170519.0
K06113	10686.0
K09632	0.0
K02429	315140.0
K06118	7.0
K05716	0.0
K04844	12.0
K11632	20.0
K11630	0.0
K11631	168.0
K11637	0.0
K11635	8.0
K11638	0.0
K11639	0.0
K07572	0.0
K07573	0.0
K07570	2709.0
K07571	8955.0
K07576	14100.0
K07577	234.0
K07574	49375.0
K07575	0.0
K07578	0.0
K07579	0.0
K11189	77202.0
K11184	9074.0
K11187	0.0
K11180	306.0
K11181	322.0
K11183	281.0
K10764	141.0
K10763	3828.0
K10762	0.0
K01938	205251.0
K01939	219761.0
K01934	73904.0
K01935	146278.0
K01937	218995.0
K01930	6.0
K01932	1453.0
K01933	219671.0
K07798	4712.0
K07799	284.0
K07796	264.0
K07797	0.0
K07794	4146.0
K07795	123.0
K07792	5597.0
K07793	12518.0
K07790	0.0
K07791	18356.0
K06379	19727.0
K00968	7332.0
K06378	18627.0
K06377	7.0
K06376	0.0
K06375	0.0
K09814	0.0
K09813	0.0
K06372	0.0
K06371	0.0
K06370	0.0
K01249	2.0
K01246	196162.0
K01247	1574.0
K01244	0.0
K01243	198524.0
K08919	0.0
K01241	6243.0
K02919	203880.0
K02913	247045.0
K02912	0.0
K02911	214825.0
K02910	0.0
K02917	0.0
K02916	218057.0
K02915	0.0
K02914	213764.0
K00228	625.0
K00227	0.0
K00226	374458.0
K00224	3822.0
K00223	0.0
K00222	0.0
K00221	13.0
K00220	0.0
K01798	9.0
K01799	521.0
K01068	0.0
K01069	3869.0
K01062	2.0
K01791	194015.0
K01792	47.0
K01061	552.0
K01066	11883.0
K01067	581.0
K01796	41.0
K01797	360.0
K05499	7637.0
K14468	0.0
K14469	1.0
K14465	0.0
K14466	0.0
K14467	0.0
K10834	11.0
K10833	0.0
K02266	0.0
K03793	8.0
K03790	2225.0
K03791	0.0
K03796	20.0
K03797	538683.0
K03794	0.0
K03795	51.0
K03798	271652.0
K03799	10231.0
K13448	0.0
K12538	0.0
K12539	0.0
K12530	0.0
K12531	0.0
K12532	0.0
K12533	0.0
K12534	0.0
K12535	0.0
K12536	22.0
K12537	0.0
K03136	0.0
K09790	159338.0
K09791	4155.0
K09792	261.0
K09793	158958.0
K09794	312.0
K09795	28.0
K09796	52.0
K09797	154695.0
K09798	299.0
K09799	3.0
K10972	0.0
K10973	0.0
K10977	255.0
K10974	33444.0
K10975	1.0
K10978	0.0
K10979	2739.0
K06308	0.0
K00315	11.0
K09862	3835.0
K06303	0.0
K09860	6.0
K09861	207617.0
K06306	3664.0
K06307	1.0
K06305	1461.0
K11373	0.0
K04047	18956.0
K04046	12.0
K04045	32622.0
K04044	3829.0
K04043	218682.0
K04042	83151.0
K04041	23481.0
K04040	2.0
K02700	0.0
K04049	0.0
K04048	0.0
K02707	0.0
K02704	0.0
K02705	0.0
K10020	11.0
K10021	0.0
K10022	0.0
K10023	0.0
K10024	0.0
K10025	0.0
K10026	1964.0
K10027	294.0
K13612	0.0
K13613	0.0
K13611	0.0
K13614	0.0
K13615	0.0
K05794	5408.0
K05795	4497.0
K05796	1199.0
K05797	0.0
K05790	0.0
K05791	8.0
K05792	530.0
K05793	34.0
K05798	0.0
K05799	32368.0
K01474	76.0
K01477	4.0
K01476	914.0
K01471	11.0
K01470	74053.0
K01473	84.0
K13039	6.0
K01479	194.0
K01478	5584.0
K05570	6557.0
K05571	7006.0
K05572	0.0
K05573	0.0
K02078	244565.0
K02079	0.0
K05576	7.0
K02074	4038.0
K02075	4033.0
K02076	2327.0
K02077	4399.0
K02071	58460.0
K02072	59069.0
K02073	73725.0
K03309	4361.0
K03308	304018.0
K03305	169321.0
K03304	34.0
K03307	38381.0
K03306	14800.0
K03301	4.0
K03300	1286.0
K03303	32402.0
K03302	0.0
K06173	231200.0
K06175	35.0
K06174	0.0
K06177	162817.0
K06176	161.0
K06179	50071.0
K07680	13.0
K03867	0.0
K03838	0.0
K12053	0.0
K11618	4808.0
K11619	0.0
K11614	3821.0
K11615	0.0
K11616	0.0
K11617	12.0
K11610	0.0
K11611	0.0
K11960	0.0
K11961	171.0
K02836	217991.0
K10565	0.0
K10564	0.0
K02837	184787.0
K10561	1471.0
K10560	1463.0
K10563	98216.0
K10562	0.0
K02838	218085.0
K06858	0.0
K02839	5285.0
K06859	32232.0
K12700	3595.0
K07558	0.0
K07559	5479.0
K07228	4.0
K07229	74.0
K07226	30.0
K07224	56.0
K07225	8.0
K07222	158.0
K07223	3136.0
K07220	12520.0
K07221	3658.0
K10709	3728.0
K10708	0.0
K10701	2.0
K10703	0.0
K10702	9.0
K10704	0.0
K05984	0.0
K07537	1.0
K08652	0.0
K08651	0.0
K08658	0.0
K08659	13462.0
K05982	12.0
K07451	3.0
K07453	0.0
K07452	0.0
K07455	9978.0
K07454	20.0
K09707	5816.0
K07457	1142.0
K09706	500.0
K07104	49.0
K00029	14449.0
K00028	1.0
K00799	1663.0
K00798	36987.0
K00797	14125.0
K00024	323017.0
K00795	8140.0
K00026	0.0
K00021	6.0
K00020	7014.0
K00023	27.0
K00022	0.0
K09017	3896.0
K01269	81269.0
K09015	155044.0
K09014	199876.0
K09013	213828.0
K09011	159163.0
K09010	0.0
K01261	12.0
K01262	376119.0
K01263	647.0
K01264	31.0
K01265	376202.0
K01266	37472.0
K09018	0.0
K08227	0.0
K08226	7.0
K08225	0.0
K08224	1653.0
K08223	15235.0
K08222	81.0
K08221	25.0
K00249	685.0
K01790	358193.0
K00241	162804.0
K00240	165347.0
K00243	176384.0
K00242	486.0
K00245	4137.0
K00244	146489.0
K00247	0.0
K00246	4131.0
K01795	10630.0
K06983	6.0
K02799	21.0
K02798	2161.0
K02791	3579.0
K02790	0.0
K02793	67061.0
K02795	208201.0
K02794	209583.0
K02796	153454.0
K04564	175922.0
K04565	13623.0
K04566	5205.0
K04567	216575.0
K01040	514.0
K01041	7699.0
K04562	3451.0
K04568	11.0
K01049	0.0
K02535	166832.0
K02242	4806.0
K02536	167080.0
K02531	1117.0
K02246	3051.0
K02533	5022.0
K02532	774.0
K02248	2566.0
K02538	305.0
K00581	0.0
K13421	30.0
K01013	0.0
K15018	0.0
K15019	0.0
K03110	217421.0
K03111	472143.0
K03112	0.0
K03113	156703.0
K03116	168077.0
K03117	4260.0
K03118	167096.0
K03119	60.0
K10919	0.0
K12552	0.0
K12553	0.0
K12551	0.0
K12556	9.0
K12554	283.0
K12555	6114.0
K06892	202.0
K06893	106.0
K06890	69161.0
K06891	3900.0
K06896	347603.0
K06897	18474.0
K06894	7304.0
K06895	10540.0
K10954	1.0
K10956	0.0
K06899	0.0
K06328	1508.0
K06329	0.0
K10952	0.0
K10953	0.0
K11395	0.0
K11391	0.0
K11390	0.0
K11392	302.0
K00499	1.0
K00494	94.0
K00495	0.0
K00496	1.0
K00491	1.0
K00492	18.0
K00493	1.0
K13591	0.0
K01467	154652.0
K13593	11.0
K13592	11.0
K04021	26.0
K04020	26.0
K04023	31829.0
K04022	0.0
K04025	0.0
K04024	4196.0
K04027	803.0
K04026	899.0
K04029	11383.0
K04028	11439.0
K07055	126.0
K07054	155.0
K07057	2.0
K07056	376902.0
K07051	8.0
K07050	41862.0
K07053	96848.0
K07052	234095.0
K07059	0.0
K07058	183301.0
K10040	7609.0
K10041	36981.0
K10046	0.0
K04799	0.0
K04798	0.0
K04793	0.0
K04792	0.0
K04791	0.0
K04790	0.0
K04797	0.0
K04796	0.0
K04795	0.0
K04794	313.0
K13638	20.0
K13639	18.0
K13634	1.0
K13635	1.0
K13636	26.0
K13637	8.0
K13630	0.0
K13631	0.0
K13632	0.0
K13633	35.0
K02042	15015.0
K05778	11.0
K05779	0.0
K05776	143724.0
K05541	1.0
K05774	37.0
K05775	0.0
K05772	363.0
K05773	362.0
K05540	12018.0
K01459	0.0
K01458	24.0
K01457	198.0
K01455	300.0
K01454	0.0
K01453	21.0
K01452	0.0
K01451	55183.0
K01450	0.0
K05518	0.0
K08070	5159.0
K08071	0.0
K05516	11824.0
K08077	298.0
K05515	185319.0
K13093	0.0
K11783	0.0
K12949	0.0
K12945	0.0
K12944	0.0
K12941	2336.0
K12940	15348.0
K12943	0.0
K12942	11077.0
K14728	0.0
K14727	1.0
K11785	0.0
K00108	69.0
K13890	4038.0
K13891	4038.0
K13892	3924.0
K13893	19.0
K13894	19.0
K13895	19.0
K13896	48.0
K06159	0.0
K06158	230402.0
K06153	243991.0
K06152	28.0
K06151	28.0
K06157	0.0
K06156	0.0
K06155	12.0
K06154	0.0
K03327	323751.0
K03326	23499.0
K03325	4521.0
K03324	266856.0
K03322	7071.0
K03321	43235.0
K03320	10037.0
K03329	0.0
K03328	158685.0
K04802	0.0
K04801	0.0
K04800	0.0
K11948	0.0
K01505	171.0
K04756	10.0
K11940	0.0
K11941	0.0
K11942	177.0
K11943	0.0
K11944	0.0
K01507	258633.0
K11946	0.0
K11947	0.0
K01506	338.0
K01501	483.0
K01500	961.0
K01503	0.0
K06714	1571.0
K04750	7735.0
K12789	0.0
K12788	0.0
K11526	0.0
K10810	1.0
K11522	0.0
K11523	0.0
K08675	0.0
K08676	3053.0
K08677	10.0
K08679	0.0
K11521	0.0
K10547	3406.0
K10546	3687.0
K10545	553.0
K10544	267.0
K10543	551.0
K10542	37917.0
K10541	37952.0
K10540	43319.0
K10549	486.0
K10548	3406.0
K14630	0.0
K11529	0.0
K00007	1.0
K00005	48258.0
K13444	0.0
K00003	66302.0
K00002	6002.0
K00001	15043.0
K01186	150848.0
K00009	2097.0
K00008	22967.0
K10726	0.0
K10725	126.0
K08246	0.0
K00263	2001.0
K00262	368113.0
K00261	258.0
K00260	1043.0
K00266	461454.0
K00265	161086.0
K01200	44117.0
K01201	22096.0
K01206	533306.0
K01207	18044.0
K01205	146612.0
K01208	455.0
K01209	194211.0
K06167	162611.0
K00917	34429.0
K00912	166707.0
K00919	216230.0
K02519	215661.0
K02518	190919.0
K02517	170783.0
K02511	0.0
K02510	916.0
K13409	0.0
K13408	0.0
K03179	151795.0
K03170	129.0
K03177	218044.0
K12574	80686.0
K12570	0.0
K12573	212780.0
K11009	0.0
K11008	0.0
K11005	0.0
K11004	2.0
K11007	0.0
K11006	0.0
K11003	2.0
K08296	1079.0
K08297	8.0
K08295	14.0
K02634	0.0
K02635	1.0
K10622	0.0
K07693	807.0
K07692	0.0
K07691	0.0
K07690	1.0
K07697	0.0
K07696	8421.0
K07695	0.0
K07694	413.0
K07699	16659.0
K07698	0.0
K07079	69716.0
K07078	18046.0
K07077	33.0
K07076	2198.0
K07075	9488.0
K07074	790.0
K07073	0.0
K07072	0.0
K07071	3369.0
K07070	0.0
K14584	1.0
K11620	0.0
K09190	0.0
K11623	0.0
K05759	0.0
K08589	83.0
K11625	0.0
K11995	0.0
K01439	56682.0
K01438	156821.0
K01431	11.0
K01430	6615.0
K01433	8182.0
K01432	0.0
K01434	51.0
K01437	0.0
K01436	27857.0
K05539	3841.0
K14520	0.0
K12963	16.0
K12962	1.0
K12961	0.0
K12960	237404.0
K14749	1.0
K14748	0.0
K02972	0.0
K14743	0.0
K14742	173417.0
K14745	0.0
K14744	0.0
K14747	0.0
K14746	0.0
K02167	0.0
K02164	1.0
K02160	19976.0
K02168	1499.0
K02169	144979.0
K10931	0.0
K03341	0.0
K03340	158755.0
K03343	30.0
K03342	31.0
K03346	2542.0
K12299	0.0
K12291	0.0
K12290	0.0
K12293	0.0
K12292	1.0
K12295	8.0
K12294	7.0
K12297	53.0
K12368	0.0
K11922	0.0
K11923	0.0
K11920	0.0
K11921	766.0
K11926	0.0
K11927	21025.0
K11924	1194.0
K11925	0.0
K11928	12118.0
K13181	0.0
K13219	0.0
K07262	3822.0
K07263	176683.0
K07260	51032.0
K07261	10.0
K07266	30.0
K07267	30.0
K07264	1.0
K07265	30.0
K07268	0.0
K07269	0.0
K01155	14049.0
K04478	0.0
K04479	0.0
K10528	0.0
K14952	31.0
K07486	225.0
K07487	1271.0
K07484	64061.0
K07485	105.0
K07482	1539.0
K07483	42393.0
K07480	0.0
K07481	3037.0
K07488	263.0
K07489	0.0
K11210	0.0
K11211	0.0
K11212	37.0
K11214	5025.0
K11216	258.0
K06300	0.0
K00061	0.0
K00060	1952.0
K06301	0.0
K00065	4215.0
K00064	45.0
K00067	227730.0
K00066	9.0
K00069	0.0
K00068	866.0
K06304	0.0
K08262	0.0
K08261	0.0
K08260	0.0
K08265	0.0
K08264	0.0
K00288	17.0
K00285	60.0
K00284	40341.0
K00287	213165.0
K00286	218965.0
K00281	154331.0
K00280	0.0
K00283	14040.0
K00282	14040.0
K08088	0.0
K14198	0.0
K14199	0.0
K03452	0.0
K14194	0.0
K14195	0.0
K14196	0.0
K14197	0.0
K14192	0.0
K14193	0.0
K01880	208978.0
K01881	223397.0
K01883	218079.0
K01885	213679.0
K04618	0.0
K01887	224250.0
K01224	12730.0
K01889	218073.0
K01226	6590.0
K01227	1463.0
K01220	28475.0
K01222	2875.0
K01223	77529.0
K02759	94256.0
K02755	6.0
K02757	51420.0
K02756	3.0
K14998	12.0
K02750	892.0
K02753	8.0
K02752	0.0
K00939	217635.0
K00938	3058.0
K00937	171007.0
K00936	161647.0
K00935	2.0
K00934	10.0
K00933	0.0
K00932	0.0
K00931	184882.0
K00930	358271.0
K01089	172457.0
K01080	0.0
K01081	197278.0
K01082	0.0
K01083	8.0
K01084	0.0
K01085	0.0
K01087	50.0
K02571	0.0
K02570	621.0
K02573	4438.0
K02572	10.0
K02575	2445.0
K02574	6414.0
K07780	0.0
K03488	15146.0
K03489	1650.0
K03482	0.0
K03483	650.0
K03480	30285.0
K03481	3414.0
K03486	5981.0
K03487	1.0
K03484	18908.0
K03485	0.0
K02287	0.0
K02286	0.0
K02285	0.0
K02284	0.0
K02283	25309.0
K02282	4762.0
K02281	3821.0
K02280	4096.0
K02289	0.0
K02288	0.0
K03626	0.0
K03627	0.0
K03624	232487.0
K03625	218085.0
K03151	50997.0
K03620	4530.0
K03153	25.0
K08869	0.0
K03628	177635.0
K03629	213076.0
K09738	0.0
K09739	0.0
K09736	0.0
K09737	0.0
K09735	0.0
K09732	0.0
K09733	0.0
K09730	0.0
K09731	0.0
K09888	31066.0
K09889	4118.0
K09880	29.0
K09882	763.0
K09883	446.0
K09884	0.0
K09887	0.0
K11027	0.0
K11026	0.0
K11025	0.0
K11024	0.0
K07679	1.0
K07678	0.0
K11021	0.0
K11020	0.0
K07675	14.0
K07674	3821.0
K07676	0.0
K07671	0.0
K07670	55.0
K07673	3822.0
K07672	0.0
K01117	0.0
K12048	0.0
K07019	4155.0
K07018	497.0
K07011	352889.0
K07010	56089.0
K07013	159.0
K07012	18205.0
K07015	49425.0
K07014	7556.0
K07017	13869.0
K07016	232.0
K10084	0.0
K08372	1393.0
K05884	401.0
K05885	8698.0
K05886	290.0
K05887	3821.0
K05880	0.0
K05881	29.0
K05882	83.0
K05883	0.0
K08902	0.0
K05739	923.0
K05888	0.0
K05889	0.0
K08903	0.0
K00547	6110.0
K00544	0.0
K00545	0.0
K00542	0.0
K00543	0.0
K00540	390888.0
K00548	192385.0
K00549	64296.0
K01145	0.0
K01412	473.0
K01147	4119.0
K01417	43298.0
K00038	31.0
K01143	1.0
K01142	100095.0
K01419	2855.0
K00788	214273.0
K00789	223076.0
K12502	0.0
K14762	0.0
K14761	24088.0
K06195	148.0
K03819	0.0
K03818	223.0
K03814	9339.0
K03817	11284.0
K03816	51286.0
K03811	30023.0
K03810	557.0
K03813	4051.0
K11908	0.0
K11909	0.0
K11904	11.0
K11905	12.0
K11906	13.0
K11907	13.0
K11900	14.0
K11901	14.0
K11902	28.0
K11903	41.0
K10986	652.0
K13238	0.0
K13239	0.0
K13797	0.0
K07248	7001.0
K13796	13.0
K07244	0.0
K07245	37.0
K07246	788.0
K07240	433485.0
K07241	14.0
K07242	0.0
K07243	118.0
K01268	0.0
K05296	0.0
K02821	11286.0
K09016	0.0
K09945	11.0
K09944	10.0
K09947	12.0
K09946	173.0
K09941	14.0
K09940	3080.0
K09943	8.0
K09942	18.0
K09949	755.0
K09948	18.0
K10851	28.0
K10850	0.0
K03666	10779.0
K03667	2855.0
K03196	3850.0
K03665	215393.0
K11275	0.0
K06012	18001.0
K00048	40770.0
K10857	21.0
K09773	7884.0
K00043	282.0
K00042	8214.0
K00041	16854.0
K00040	7873.0
K00046	179668.0
K00733	0.0
K00044	0.0
K06011	0.0
K09012	0.0
K06016	8637.0
K06017	0.0
K06014	0.0
K06015	5686.0
K06019	2116.0
K01075	3833.0
K12221	0.0
K06444	0.0
K04632	0.0
K14977	4015.0
K14974	1.0
K00958	743.0
K00951	383546.0
K00950	174637.0
K00952	160.0
K00955	2304.0
K00954	218093.0
K00957	9051.0
K00956	8803.0
K00590	8627.0
K02777	4239.0
K02775	9764.0
K02774	5239.0
K02773	5654.0
K02771	27374.0
K02770	15553.0
K02779	1557.0
K02778	1.0
K01606	0.0
K01607	191247.0
K01604	0.0
K01605	0.0
K01602	15.0
K01601	465.0
K03750	19165.0
K01609	162430.0
K02553	13.0
K02804	8721.0
K02551	177312.0
K02806	4997.0
K02557	165131.0
K02800	29769.0
K05275	2.0
K02802	0.0
K13300	0.0
K02558	5840.0
K02809	3.0
K02808	2.0
K03600	3828.0
K03601	215568.0
K03602	217336.0
K03603	0.0
K03604	5539.0
K03605	4441.0
K03606	8275.0
K03607	0.0
K03608	14244.0
K03609	24206.0
K06078	0.0
K06079	2951.0
K09710	217885.0
K09711	275.0
K09712	1.0
K06073	0.0
K06074	0.0
K06075	4705.0
K06076	22392.0
K06077	297.0
K06382	11182.0
K06383	7634.0
K06380	0.0
K06381	21244.0
K06386	1469.0
K06387	14145.0
K06384	2587.0
K06385	15651.0
K06388	0.0
K06389	0.0
K12466	2.0
K12468	0.0
K07657	4611.0
K07656	0.0
K07655	0.0
K07654	44.0
K07653	3.0
K07652	4097.0
K07651	23.0
K07650	27811.0
K07659	4267.0
K07658	202479.0
K11041	757.0
K11040	0.0
K11043	0.0
K11042	0.0
K11045	0.0
K11044	0.0
K11047	0.0
K11046	0.0
K11049	0.0
K11048	0.0
K07387	147879.0
K07386	171381.0
K06926	93460.0
K06927	12720.0
K06924	0.0
K06925	218085.0
K06922	11.0
K06923	16659.0
K06920	15527.0
K06921	217747.0
K06928	845.0
K06929	1581.0
K07033	20852.0
K07032	2328.0
K07031	33642.0
K07030	49052.0
K07037	151513.0
K07035	17417.0
K07034	313.0
K07039	3822.0
K07038	3684.0
K10829	0.0
K00384	254581.0
K00385	3428.0
K00386	0.0
K00387	0.0
K00380	290.0
K00381	179.0
K00382	181674.0
K00383	1677.0
K00389	15.0
K01387	2.0
K01385	0.0
K01389	0.0
K09158	4003.0
K09159	453.0
K09156	0.0
K09157	52424.0
K09154	0.0
K09155	12847.0
K09152	0.0
K09153	34448.0
K09150	0.0
K09151	481.0
K05970	175810.0
K05714	6.0
K05715	0.0
K05710	57.0
K05711	9.0
K05712	16.0
K05713	1.0
K00560	210343.0
K00561	1.0
K00563	32852.0
K00564	30737.0
K00566	366610.0
K00567	216059.0
K00568	936.0
K00569	145.0
K05575	441.0
K01169	11.0
K01167	1.0
K01166	0.0
K05577	479.0
K01163	15468.0
K01161	0.0
K01160	26.0
K05578	0.0
K05579	0.0
K08092	2042.0
K08093	27447.0
K08094	28992.0
K08095	0.0
K08096	0.0
K08097	32.0
K02254	0.0
K02255	0.0
K01743	0.0
K02251	13.0
K02061	3.0
K01741	0.0
K02060	11.0
K00114	20.0
K02122	20174.0
K02123	176492.0
K02120	176552.0
K02121	172962.0
K02124	174451.0
K03837	26.0
K03836	0.0
K03835	28.0
K03834	4.0
K03833	3380.0
K03832	179505.0
K03831	18.0
K03830	10051.0
K00443	0.0
K03839	165778.0
K02067	5549.0
K10189	12637.0
K13038	404792.0
K13787	3629.0
K13788	643.0
K13789	626779.0
K10188	17668.0
K12255	0.0
K12254	7.0
K12257	172029.0
K12256	11.0
K12251	13213.0
K12250	0.0
K12253	0.0
K12252	0.0
K13252	1201.0
K13256	5927.0
K13255	0.0
K12079	0.0
K12078	0.0
K12071	3821.0
K12070	1.0
K12073	8.0
K12072	4.0
K09912	7.0
K06236	0.0
K06237	0.0
K05519	0.0
K09914	290.0
K11788	0.0
K11782	0.0
K11780	0.0
K11781	0.0
K11787	0.0
K11784	0.0
K11530	0.0
K12787	0.0
K12786	0.0
K12785	0.0
K12784	0.0
K06718	3.0
K09969	3839.0
K09968	10.0
K09967	5375.0
K09966	8.0
K09965	8.0
K09964	494.0
K09963	34257.0
K09962	474.0
K09961	20.0
K09960	0.0
K11527	19925.0
K11524	0.0
K11525	0.0
K11250	3823.0
K11253	0.0
K11258	0.0
K11528	0.0
K00713	0.0
K00712	4451.0
K10780	15.0
K10783	51.0
K10125	12.0
K10124	0.0
K10126	12.0
K10121	703.0
K10123	0.0
K10122	703.0
K04652	41084.0
K04653	14309.0
K04651	45772.0
K04656	10546.0
K04654	10561.0
K04655	12991.0
K00973	220022.0
K00972	2096.0
K00971	182809.0
K00970	160306.0
K00975	104307.0
K00974	162052.0
K00979	167541.0
K00978	4342.0
K14954	1.0
K14955	0.0
K14956	1.0
K06178	201017.0
K01596	1191.0
K01597	3305.0
K01594	0.0
K01595	1226.0
K01592	0.0
K01593	270.0
K01590	1465.0
K01591	216087.0
K01598	16.0
K01599	192247.0
K02711	0.0
K02710	0.0
K02713	0.0
K02712	0.0
K02714	0.0
K02717	0.0
K02716	0.0
K02719	0.0
K02718	0.0
K03449	10124.0
K03446	149133.0
K03444	664.0
K03445	56.0
K03442	182513.0
K01620	197797.0
K01621	3602.0
K01622	134.0
K01623	21929.0
K01624	240265.0
K01625	309241.0
K01626	43608.0
K01627	166706.0
K01628	23878.0
K01629	13478.0
K05299	13.0
K02829	1.0
K02828	9.0
K02827	9.0
K02826	1.0
K02825	8525.0
K02824	55719.0
K02823	208477.0
K02822	9108.0
K03198	3849.0
K03199	4283.0
K03668	12436.0
K03669	25.0
K03190	6616.0
K03191	169.0
K03660	24769.0
K03194	1.0
K03195	3850.0
K03664	218044.0
K03197	3850.0
K09772	48882.0
K06013	6920.0
K09770	695.0
K09771	50.0
K09776	19.0
K09777	15569.0
K09774	4594.0
K09775	13661.0
K09778	3382.0
K09779	17554.0
K06269	0.0
K06323	0.0
K11624	1.0
K02991	0.0
K02990	216924.0
K02624	34.0
K02240	31880.0
K08282	324.0
K12440	0.0
K12441	0.0
K12442	0.0
K12443	0.0
K12444	0.0
K12445	0.0
K12449	0.0
K02247	0.0
K07637	0.0
K07636	219950.0
K07639	0.0
K07638	4273.0
K11069	20049.0
K11068	74444.0
K11063	267.0
K11062	0.0
K11061	0.0
K11060	0.0
K11066	16.0
K11065	159626.0
K06900	1.0
K06901	88336.0
K06902	40266.0
K06903	2889.0
K06904	7148.0
K06905	3553.0
K06906	1433.0
K06907	5293.0
K06908	3285.0
K06909	2748.0
K10821	0.0
K05905	1559.0
K05904	0.0
K05906	0.0
K05900	1.0
K05903	322.0
K01406	1.0
K05909	0.0
K05908	0.0
K00368	3.0
K00369	20.0
K00366	2143.0
K00367	0.0
K00364	6875.0
K00365	20.0
K00362	99.0
K00363	59.0
K00360	0.0
```
