## Extended Data File 1 for "Diet induces reproducible alterations in the mouse and human gut microbiome": SRS1366823_SRR3310256.picrust

```
# Constructed from biom file
#OTU ID	SRR3310256
K01365	0.0
K01364	0.0
K01361	4.0
K01360	0.0
K01362	102179.0
K02249	0.0
K05841	0.0
K05844	188.0
K05845	562.0
K05846	6784.0
K05847	50725.0
K00508	325.0
K00500	127.0
K00507	181.0
K00504	0.0
K00505	0.0
K12521	0.0
K01101	49363.0
K01103	9001.0
K12520	0.0
K01104	207377.0
K05592	100413.0
K05593	4146.0
K05590	0.0
K05591	0.0
K05596	4520.0
K05597	0.0
K05594	0.0
K05595	55582.0
K05599	0.0
K11964	0.0
K11962	0.0
K14540	51808.0
K12529	568.0
K12528	559.0
K06353	0.0
K02456	575.0
K02457	2.0
K02454	787.0
K02455	24.0
K02452	4.0
K02453	170.0
K02450	7.0
K02103	3386.0
K08138	12741.0
K02108	175800.0
K02109	182263.0
K02458	4.0
K02459	3.0
K08137	0.0
K03851	4500.0
K03850	0.0
K03852	4482.0
K03855	2613.0
K03856	55897.0
K13018	0.0
K13019	4121.0
K13010	23.0
K13011	0.0
K13012	44522.0
K13013	0.0
K13014	0.0
K13015	266.0
K13016	4002.0
K13017	4.0
K08566	0.0
K08567	75.0
K13274	0.0
K13275	86.0
K13276	0.0
K13277	0.0
K03275	0.0
K03274	7129.0
K03277	0.0
K03276	0.0
K03271	59553.0
K03270	94291.0
K03273	11511.0
K03272	8713.0
K03279	0.0
K03278	0.0
K11022	0.0
K12277	0.0
K12276	0.0
K12270	43956.0
K11058	0.0
K12279	0.0
K12278	0.0
K07557	0.0
K07550	0.0
K07552	62884.0
K06319	0.0
K09909	0.0
K09908	0.0
K12051	0.0
K12050	0.0
K12057	454.0
K12056	2.0
K06221	26.0
K09900	0.0
K09903	145636.0
K09902	0.0
K09904	0.0
K09907	0.0
K09906	0.0
K11501	0.0
K03234	0.0
K00773	145482.0
K00772	2834.0
K00777	0.0
K00776	0.0
K06313	442.0
K06315	0.0
K05574	0.0
K10201	101.0
K07176	0.0
K07177	598.0
K07174	0.0
K07175	21253.0
K07172	302.0
K07173	57991.0
K07170	112187.0
K07171	61232.0
K07178	21.0
K07179	0.0
K00195	0.0
K00194	166.0
K00197	348.0
K00196	0.0
K00191	0.0
K00190	49.0
K00193	0.0
K00192	0.0
K00198	7000.0
K06405	6985.0
K10109	2435.0
K10108	5014.0
K10107	20.0
K01828	0.0
K01829	106.0
K01826	1.0
K01825	1.0
K01822	22.0
K01823	5961.0
K01820	26.0
K01821	5093.0
K00999	0.0
K00998	95978.0
K00995	80071.0
K00997	8676.0
K00996	132.0
K00991	146630.0
K00990	7072.0
K00992	2.0
K11028	0.0
K02622	132222.0
K02625	0.0
K03564	141843.0
K13489	4.0
K13488	4.0
K13483	6.0
K13482	4.0
K13481	4.0
K13480	13.0
K13487	4.0
K13486	4.0
K14680	0.0
K14681	0.0
K14682	21.0
K08358	60.0
K08357	67.0
K08356	0.0
K08355	0.0
K03469	99824.0
K03462	0.0
K03464	1.0
K03465	6485.0
K03466	145421.0
K01648	0.0
K01649	90597.0
K01643	8614.0
K01640	962.0
K01641	535.0
K01646	7329.0
K01647	120682.0
K01644	14711.0
K02597	1.0
K02626	261.0
K02595	0.0
K02594	885.0
K02593	0.0
K02592	751.0
K02591	1416.0
K02590	2930.0
K02598	1302.0
K02849	2568.0
K14061	0.0
K14062	0.0
K14063	0.0
K14064	0.0
K14065	0.0
K14067	0.0
K02841	2574.0
K02840	459.0
K02843	11631.0
K02844	4513.0
K02847	0.0
K02846	0.0
K02102	76.0
K09758	8575.0
K06039	3.0
K06034	9.0
K06036	126.0
K06037	0.0
K06032	0.0
K01581	5796.0
K02702	0.0
K02659	1.0
K13490	4.0
K13491	4.0
K03644	89820.0
K03645	0.0
K03646	2585.0
K03647	44869.0
K03640	21773.0
K03641	7705.0
K03642	24651.0
K03643	2565.0
K03648	154036.0
K03649	294.0
K06694	0.0
K11814	0.0
K12428	0.0
K12429	25.0
K12422	0.0
K12423	0.0
K12420	0.0
K12421	0.0
K12426	0.0
K12427	0.0
K12424	0.0
K12425	0.0
K07349	0.0
K07348	0.0
K05380	0.0
K07345	0.0
K07344	17.0
K07347	0.0
K07346	0.0
K07341	2272.0
K07340	14.0
K07343	2856.0
K07342	0.0
K06968	4503.0
K06969	214735.0
K06962	1598.0
K06963	0.0
K06960	13505.0
K06961	0.0
K06966	132433.0
K06967	51807.0
K06964	0.0
K06965	0.0
K08995	10.0
K08994	212.0
K08997	0.0
K08996	397.0
K08990	0.0
K08993	0.0
K08992	1.0
K08999	19025.0
K08998	94060.0
K08344	0.0
K08345	0.0
K08346	0.0
K14940	0.0
K02724	0.0
K08349	0.0
K11815	0.0
K05929	0.0
K05928	4.0
K05927	0.0
K05924	1.0
K05922	0.0
K05921	13.0
K00349	84681.0
K00698	0.0
K00340	77534.0
K00341	77545.0
K00690	3263.0
K00343	75262.0
K00344	898.0
K00697	3831.0
K00346	84681.0
K00347	84681.0
K09116	2064.0
K09117	97596.0
K05337	15230.0
K09118	157.0
K09119	0.0
K02106	430.0
K05823	505.0
K05820	10.0
K05826	9.0
K05827	10.0
K02100	0.0
K02101	0.0
K00524	0.0
K00525	104573.0
K00526	12801.0
K00527	203866.0
K00520	4720.0
K00522	0.0
K00523	11.0
K02451	0.0
K00528	91267.0
K00529	56.0
K00025	4.0
K14215	0.0
K14213	0.0
K03453	96353.0
K00796	96429.0
K05339	323.0
K00027	53235.0
K00794	139719.0
K00793	139637.0
K01347	1.0
K01346	0.0
K01344	0.0
K01343	0.0
K00791	163048.0
K01340	0.0
K00790	150818.0
K02694	0.0
K02696	0.0
K02697	0.0
K02690	0.0
K02691	48.0
K02692	0.0
K02693	0.0
K02698	0.0
K02699	0.0
K00836	19.0
K00837	71669.0
K00835	13.0
K00832	46876.0
K00833	71570.0
K00830	5101.0
K00831	139874.0
K00839	127.0
K04335	0.0
K04334	0.0
K01120	5.0
K01126	131343.0
K04333	0.0
K01129	27298.0
K01128	0.0
K04339	0.0
K04338	0.0
K02470	151886.0
K02471	5132.0
K02472	20572.0
K02473	0.0
K02474	94713.0
K02475	14.0
K02476	14.0
K02477	108404.0
K02478	112.0
K02479	110.0
K09019	2.0
K01267	53744.0
K13074	0.0
K13075	0.0
K11441	0.0
K14055	0.0
K13299	0.0
K13292	60755.0
K14057	0.0
K14056	0.0
K02856	12087.0
K02585	5301.0
K12211	0.0
K12210	0.0
K12213	0.0
K12212	0.0
K12215	0.0
K02854	0.0
K12217	0.0
K12216	0.0
K12219	0.0
K12218	0.0
K02855	0.0
K08692	0.0
K08693	0.0
K08690	0.0
K08691	0.0
K08696	0.0
K08697	0.0
K11748	20.0
K11749	142163.0
K11746	0.0
K11747	0.0
K11744	4.0
K11745	4.0
K11742	4500.0
K11743	7203.0
K11740	0.0
K11741	23621.0
K13920	1229.0
K13921	323.0
K13922	3535.0
K13923	323.0
K13924	309.0
K13925	0.0
K13926	4.0
K13927	3293.0
K13928	0.0
K13929	3.0
K09923	0.0
K09922	86827.0
K06201	132263.0
K06200	53333.0
K06207	141100.0
K06206	7269.0
K06205	0.0
K09924	1027.0
K09929	0.0
K06208	295.0
K00759	105738.0
K00758	56.0
K00752	19.0
K00757	132197.0
K00756	4578.0
K00754	123130.0
K06001	83360.0
K05557	0.0
K09766	282.0
K05554	0.0
K07475	0.0
K07150	14965.0
K07151	4482.0
K07152	5964.0
K07153	0.0
K07154	152652.0
K07155	0.0
K07156	88.0
K07157	42.0
K07406	6985.0
K07407	154531.0
K07404	6330.0
K07405	89227.0
K07402	99046.0
K07403	8617.0
K07400	0.0
K07401	10.0
K01808	144488.0
K01809	194871.0
K01800	2.0
K01801	0.0
K01802	148585.0
K01803	141574.0
K01804	16986.0
K01805	13262.0
K01807	53042.0
K09718	0.0
K14668	0.0
K14669	0.0
K14666	0.0
K14667	0.0
K01664	4640.0
K01665	76699.0
K01666	3190.0
K01667	72174.0
K01660	0.0
K01661	12945.0
K01662	190179.0
K01663	0.0
K01668	98.0
K01669	5746.0
K02863	143352.0
K02862	0.0
K02860	132389.0
K02867	145653.0
K02866	0.0
K02864	145408.0
K02869	0.0
K05362	1.0
K05365	8.0
K03402	26352.0
K03403	0.0
K03400	0.0
K03406	143379.0
K03407	13927.0
K03404	68.0
K03405	254.0
K03408	27517.0
K03409	4942.0
K02315	14484.0
K02314	165469.0
K02317	0.0
K02316	145554.0
K02313	147869.0
K02312	177.0
K02319	0.0
K12405	0.0
K12152	0.0
K12151	0.0
K07091	2565.0
K07090	107490.0
K07093	48.0
K07092	0.0
K07095	239821.0
K07094	428.0
K07097	0.0
K07096	4500.0
K07099	3048.0
K07098	160181.0
K11175	145056.0
K11174	0.0
K11177	8.0
K11176	559.0
K11173	0.0
K11179	4565.0
K11178	9.0
K00322	6.0
K00320	63.0
K00321	0.0
K00326	0.0
K00324	1164.0
K00325	629.0
K00329	4501.0
K05945	119.0
K05944	0.0
K05947	0.0
K05946	6196.0
K06944	0.0
K06945	56.0
K06946	16.0
K06415	449.0
K06940	14165.0
K06941	155718.0
K06942	143354.0
K06943	0.0
K10806	1.0
K10807	3.0
K10804	172.0
K10805	67.0
K06948	44549.0
K06949	145197.0
K06418	120.0
K09138	187.0
K09139	2.0
K09134	6899.0
K09135	0.0
K09136	5105.0
K09137	4967.0
K09130	0.0
K09131	4758.0
K09132	2924.0
K09133	2564.0
K05808	98143.0
K05809	0.0
K05804	1966.0
K05805	2578.0
K05806	0.0
K05807	92749.0
K05800	2.0
K05801	4700.0
K05802	2.0
K05803	0.0
K01044	18.0
K01045	0.0
K01046	218.0
K02068	4093.0
K04561	11.0
K01042	6583.0
K05568	7312.0
K05567	2701.0
K14273	0.0
K14275	0.0
K14274	50.0
K02062	0.0
K05245	0.0
K05564	0.0
K01048	402.0
K02066	102039.0
K01322	67811.0
K01325	0.0
K02065	101861.0
K01326	0.0
K05560	0.0
K02243	44614.0
K08930	0.0
K02679	0.0
K02676	1.0
K02674	4.0
K02675	0.0
K02672	1.0
K02241	547.0
K02670	3.0
K02671	4.0
K00810	0.0
K00811	85626.0
K00812	19102.0
K00813	9.0
K00814	0.0
K00817	139239.0
K00818	85150.0
K00819	9122.0
K02530	44501.0
K02245	44616.0
K02244	534.0
K01499	9.0
K01498	0.0
K01493	144458.0
K01492	8459.0
K01491	293572.0
K01497	4555.0
K01496	49770.0
K01495	90726.0
K01494	3451.0
K02418	9238.0
K02419	10259.0
K14492	0.0
K02412	10243.0
K02413	9787.0
K02410	10261.0
K02411	7557.0
K02416	10259.0
K02417	8702.0
K02414	4602.0
K02415	9344.0
K00120	0.0
K00121	288.0
K00430	0.0
K13058	4.0
K13059	0.0
K13727	3.0
K13057	5.0
K13722	0.0
K13051	4691.0
K13052	47702.0
K00435	124.0
K12054	0.0
K03239	0.0
K03238	0.0
K03231	0.0
K03230	22.0
K03232	0.0
K12059	0.0
K03237	0.0
K03236	0.0
K12058	452.0
K12239	0.0
K12238	0.0
K12235	0.0
K12234	734.0
K13942	0.0
K13940	4301.0
K13941	0.0
K12097	0.0
K12096	0.0
K12095	0.0
K12094	0.0
K12093	0.0
K12092	0.0
K12091	0.0
K12090	0.0
K12099	0.0
K12098	0.0
K06356	0.0
K05992	175.0
K03540	0.0
K06331	3139.0
K06330	68.0
K07138	93560.0
K07139	132855.0
K11811	0.0
K07132	6466.0
K07133	717421.0
K07130	57088.0
K07131	91.0
K07137	188253.0
K07134	0.0
K07135	0.0
K01860	0.0
K01866	145636.0
K01867	145670.0
K01865	12.0
K01868	147783.0
K01869	145634.0
K06140	70.0
K04766	2.0
K04767	48542.0
K04764	15872.0
K04762	87614.0
K04763	211477.0
K04760	2584.0
K04761	33775.0
K04768	34.0
K04769	7111.0
K08313	44906.0
K08312	0.0
K08311	458.0
K08310	1.0
K08317	3.0
K08316	54514.0
K08315	0.0
K08314	997.0
K05149	0.0
K08319	0.0
K08318	0.0
K06339	0.0
K14648	0.0
K14392	7148.0
K14393	71.0
K14645	2.0
K14647	0.0
K01689	151768.0
K01686	84057.0
K01687	100414.0
K01684	10268.0
K01685	37427.0
K01682	28.0
K01681	130619.0
K05308	0.0
K02889	0.0
K02888	145614.0
K02885	0.0
K02884	145635.0
K02887	143352.0
K02886	145635.0
K02881	145636.0
K02883	0.0
K13743	0.0
K02086	632.0
K02081	58440.0
K02080	0.0
K02083	326.0
K02082	44711.0
K13831	0.0
K03428	0.0
K03429	3796.0
K03424	264792.0
K03935	0.0
K03932	12433.0
K03933	76.0
K03930	2367.0
K03931	3401.0
K02339	2582.0
K02338	145636.0
K02337	145482.0
K02336	0.0
K02335	147647.0
K02334	9591.0
K02330	0.0
K03688	50458.0
K03689	0.0
K03680	50.0
K03683	0.0
K03684	1671.0
K03685	143352.0
K03686	161674.0
K03687	142007.0
K07301	115124.0
K07300	3.0
K07303	80.0
K07302	89.0
K07305	5640.0
K07304	50189.0
K07307	5030.0
K07306	210.0
K07309	50.0
K07308	258.0
K02617	0.0
K02610	77.0
K02963	145626.0
K02612	77.0
K02961	145154.0
K09686	253511.0
K09687	290713.0
K09684	231.0
K09685	996.0
K09682	0.0
K09683	0.0
K09680	11713.0
K09681	0.0
K09688	20.0
K09689	20.0
K05962	1.0
K05961	0.0
K05967	107.0
K05966	76.0
K11159	12.0
K05964	4543.0
K05968	0.0
K11152	0.0
K00309	0.0
K00658	9709.0
K00304	0.0
K00305	4.0
K00654	0.0
K00655	106307.0
K00652	88589.0
K00301	28.0
K00302	2118.0
K00303	69.0
K10828	0.0
K06431	0.0
K06432	0.0
K06433	0.0
K06434	45.0
K06436	478.0
K06437	0.0
K10820	68.0
K06439	0.0
K10822	0.0
K10823	0.0
K10826	58.0
K09167	1152.0
K06322	0.0
K14117	0.0
K14259	0.0
K14257	9.0
K01308	747.0
K01303	44047.0
K01301	4.0
K01305	47131.0
K01304	44974.0
K02658	1.0
K00672	0.0
K02650	1312.0
K02651	19241.0
K02652	4223.0
K02653	50617.0
K02654	21940.0
K05687	0.0
K02656	0.0
K05685	21.0
K00878	57985.0
K00879	981.0
K00872	50284.0
K00873	142562.0
K00870	0.0
K00876	170857.0
K00877	0.0
K00874	93578.0
K00875	0.0
K04487	69323.0
K04486	162646.0
K04485	100549.0
K04484	0.0
K04483	0.0
K04482	0.0
K04480	1.0
K04488	57645.0
K12049	0.0
K13693	12.0
K13706	0.0
K13694	16897.0
K13695	229.0
K05977	0.0
K09516	681.0
K02434	115864.0
K02435	114547.0
K02436	175.0
K02437	96983.0
K05350	3121.0
K02431	3935.0
K08100	3.0
K02433	116586.0
K02438	6819.0
K02439	146.0
K03745	4501.0
K03744	184370.0
K03747	1.0
K03210	100689.0
K03217	145918.0
K03216	59146.0
K03215	2586.0
K03742	83045.0
K03219	22.0
K03218	96229.0
K03749	0.0
K03748	1312.0
K02383	0.0
K06327	0.0
K06320	11035.0
K07238	128801.0
K09479	0.0
K09478	0.0
K09475	0.0
K09474	4540.0
K09477	0.0
K09476	0.0
K09471	4.0
K09470	0.0
K09473	0.0
K09472	13.0
K07543	0.0
K06898	11739.0
K13967	0.0
K13963	6617.0
K07545	0.0
K00737	1966.0
K05345	248.0
K11706	0.0
K11707	188.0
K11704	0.0
K11705	0.0
K11708	161.0
K11709	188.0
K05588	9.0
K07114	174311.0
K07443	26042.0
K07116	2.0
K07117	25.0
K07110	4.0
K07447	143349.0
K07112	6638.0
K07113	4515.0
K07448	2419.0
K07118	3869.0
K07119	35.0
K10619	11.0
K10618	0.0
K10617	0.0
K10616	8.0
K01848	169.0
K01849	126.0
K01844	12395.0
K01845	11613.0
K01846	4912.0
K01847	160710.0
K01840	233674.0
K01841	3459.0
K01842	0.0
K01843	31328.0
K06219	0.0
K10832	0.0
K05348	0.0
K14203	0.0
K08483	60436.0
K08482	17.0
K08481	3.0
K08480	0.0
K08485	0.0
K08484	1.0
K00464	0.0
K00467	17.0
K00466	0.0
K00461	0.0
K00460	0.0
K00463	0.0
K00462	1.0
K04509	0.0
K00469	3.0
K00468	8.0
K08645	0.0
K04744	7069.0
K01518	0.0
K01519	0.0
K04748	615.0
K04749	2087.0
K01514	44.0
K01515	117137.0
K01512	53734.0
K01510	0.0
K14623	20662.0
K14626	0.0
K14627	0.0
K14628	0.0
K14629	0.0
K03918	227.0
K03919	20.0
K12372	0.0
K12373	392805.0
K12370	0.0
K12371	0.0
K02359	0.0
K02358	145959.0
K02351	13.0
K02352	0.0
K02355	294053.0
K02357	145636.0
K02356	189844.0
K13574	2564.0
K13573	614.0
K13572	615.0
K13571	43.0
K13570	43.0
K12112	0.0
K12113	0.0
K12110	0.0
K12111	198.0
K07329	0.0
K07328	0.0
K07323	7087.0
K07322	158057.0
K07321	6370.0
K07320	2565.0
K07327	0.0
K07326	0.0
K07325	0.0
K07324	0.0
K08163	0.0
K06180	360601.0
K06181	147.0
K06182	4470.0
K06183	53979.0
K06186	2565.0
K06187	145636.0
K06188	4457.0
K06189	7066.0
K08359	0.0
K07589	2.0
K07588	80360.0
K07587	0.0
K07586	2316.0
K07585	0.0
K07584	52362.0
K07583	0.0
K07582	0.0
K07581	0.0
K07580	0.0
K11139	0.0
K05989	99430.0
K05988	0.0
K05985	47100.0
K05987	0.0
K05986	4.0
K10843	72.0
K08354	1.0
K10844	10.0
K10848	0.0
K00673	6.0
K00674	71569.0
K00675	110.0
K00676	7022.0
K00677	109932.0
K06988	86.0
K06989	10878.0
K08351	0.0
K06980	3087.0
K06981	9.0
K06982	0.0
K08350	0.0
K06984	0.0
K06985	228.0
K06986	32.0
K06987	6477.0
K02445	30861.0
K02444	94873.0
K00582	0.0
K00583	0.0
K00580	0.0
K02110	176007.0
K00586	0.0
K00587	2.0
K00584	45.0
K08921	0.0
K02441	33.0
K00588	54202.0
K08922	0.0
K02440	58773.0
K00018	88261.0
K08923	0.0
K02443	6386.0
K00019	133.0
K02442	0.0
K08925	0.0
K08926	0.0
K08927	0.0
K03149	11091.0
K06604	0.0
K00015	304.0
K01989	14334.0
K00854	29525.0
K00855	1.0
K00856	7107.0
K00857	21174.0
K00850	241897.0
K00851	788.0
K00852	35319.0
K00853	11746.0
K00858	145630.0
K00859	140917.0
K01181	3124.0
K01180	0.0
K01183	9130.0
K01182	8334.0
K01185	85733.0
K01184	2.0
K01187	264224.0
K01188	78031.0
K02596	178.0
K13766	289.0
K13767	216.0
K13003	0.0
K13002	166.0
K13000	0.0
K02984	0.0
K02986	145665.0
K02987	0.0
K02636	0.0
K02982	143671.0
K02983	0.0
K02638	0.0
K02639	134.0
K02988	145353.0
K08298	98.0
K08299	0.0
K03583	2594.0
K03582	2594.0
K03581	23097.0
K03580	20.0
K03587	93370.0
K03586	1.0
K03585	184988.0
K03584	99184.0
K03589	83803.0
K03588	148229.0
K01725	1.0
K01724	375.0
K01727	885.0
K01726	5006.0
K01721	1.0
K01720	35.0
K01722	0.0
K13008	0.0
K01729	21.0
K01728	863.0
K09530	0.0
K09539	0.0
K02188	22831.0
K02189	6030.0
K02182	26.0
K02183	0.0
K03769	13692.0
K03768	163959.0
K03767	2643.0
K03765	0.0
K03764	0.0
K03763	56833.0
K03762	561.0
K03761	40.0
K03760	5074.0
K09457	21598.0
K09456	42.0
K09459	3458.0
K09458	104825.0
K00602	354464.0
K13988	0.0
K13985	0.0
K09981	157.0
K09980	0.0
K09983	1.0
K09982	19.0
K09985	452.0
K09984	12.0
K09987	452.0
K09986	1.0
K09989	2779.0
K09988	5717.0
K12583	22.0
K12582	0.0
K12589	0.0
K11720	2565.0
K09759	3299.0
K10985	0.0
K10984	76.0
K07468	0.0
K07469	4565.0
K07464	17071.0
K07465	45.0
K07466	0.0
K07467	93045.0
K07460	95844.0
K07461	55951.0
K07462	145519.0
K07463	0.0
K10679	12467.0
K10678	1.0
K10671	8.0
K10670	7584.0
K10673	0.0
K10672	4994.0
K10674	17.0
K10677	5.0
K10676	4.0
K08726	0.0
K08724	44291.0
K08722	2140.0
K08723	0.0
K08720	0.0
K08721	0.0
K08728	623.0
K10187	0.0
K00119	4.0
K00118	16.0
K00449	34.0
K00448	31.0
K00115	0.0
K00446	23.0
K00117	18.0
K00116	56.0
K00111	131121.0
K00442	2.0
K00113	720.0
K00112	721.0
K01539	0.0
K01531	14647.0
K04720	24765.0
K01533	151109.0
K01534	223740.0
K01535	0.0
K01537	95370.0
K14358	0.0
K14605	0.0
K14606	0.0
K00413	453.0
K10120	120.0
K05600	0.0
K05777	4514.0
K03972	0.0
K03973	6283.0
K03970	4481.0
K03971	0.0
K03976	136515.0
K03977	143351.0
K03974	4481.0
K03975	67321.0
K03978	142306.0
K03979	145636.0
K13378	76658.0
K02372	22869.0
K02371	84561.0
K02377	89177.0
K02379	7396.0
K03396	0.0
K03397	0.0
K03394	41130.0
K03395	0.0
K03392	83.0
K03393	0.0
K03390	72593.0
K03391	18.0
K03399	745.0
K03027	0.0
K12136	0.0
K12137	46.0
K06610	64.0
K12138	0.0
K12139	0.0
K11444	0.0
K11440	2.0
K11443	10.0
K11442	0.0
K00612	7909.0
K00613	52.0
K00610	76257.0
K00611	11553.0
K00616	34437.0
K00617	0.0
K00614	11.0
K00615	348488.0
K00619	4829.0
K10863	0.0
K07874	0.0
K06234	0.0
K10240	39.0
K10241	39.0
K10242	30.0
K10243	48.0
K04110	8.0
K04113	0.0
K04112	0.0
K04115	0.0
K04114	0.0
K04117	4.0
K04116	4.0
K04118	0.0
K05517	0.0
K07705	538.0
K07704	6078.0
K07707	2392.0
K07706	2462.0
K07701	0.0
K07700	0.0
K07703	0.0
K07702	0.0
K07709	9003.0
K07708	2565.0
K01955	227508.0
K13042	0.0
K09934	2.0
K09935	47656.0
K06216	202.0
K09937	7064.0
K13745	4.0
K13746	0.0
K13747	93636.0
K13740	0.0
K13741	0.0
K13742	0.0
K06211	1966.0
K06212	196.0
K09933	253.0
K02618	55.0
K02619	76238.0
K02968	145188.0
K02966	0.0
K02967	143352.0
K02616	88.0
K02965	145635.0
K02962	0.0
K02611	77.0
K02613	336.0
K03569	154621.0
K03568	55733.0
K03565	96421.0
K06218	43997.0
K03567	7065.0
K03566	2.0
K03561	179182.0
K03560	2565.0
K03563	10524.0
K03562	12216.0
K06430	0.0
K01709	8047.0
K01708	0.0
K01707	18.0
K01706	415.0
K01705	0.0
K01704	185430.0
K01703	186160.0
K01702	0.0
K14165	1.0
K14164	17.0
K14166	40.0
K14161	43.0
K14160	2564.0
K14162	80.0
K05396	7339.0
K03709	1269.0
K03708	1273.0
K08160	0.0
K03701	238493.0
K03700	48867.0
K03703	142405.0
K03702	145636.0
K03705	56614.0
K03704	72823.0
K03707	3183.0
K03706	4413.0
K06289	0.0
K06288	0.0
K06283	5902.0
K06282	11729.0
K06281	11730.0
K06287	147489.0
K06286	534.0
K06285	265.0
K06284	3631.0
K08161	659.0
K07540	1.0
K06438	3817.0
K06869	0.0
K06868	0.0
K06867	3396.0
K06866	0.0
K06865	0.0
K06864	11645.0
K06863	0.0
K06862	0.0
K06861	92803.0
K06860	28.0
K12659	1.0
K12658	126.0
K07547	0.0
K07546	0.0
K15023	0.0
K15022	2564.0
K15020	0.0
K15024	5281.0
K08700	0.0
K08162	1965.0
K07544	0.0
K00137	8.0
K00135	1191.0
K00134	151440.0
K00133	144643.0
K00132	73.0
K00131	266.0
K00130	2295.0
K00139	0.0
K00138	0.0
K00429	2.0
K00428	65639.0
K00421	0.0
K00423	0.0
K00425	90552.0
K00427	0.0
K00426	90517.0
K14292	0.0
K14379	0.0
K14370	0.0
K14371	0.0
K14372	0.0
K14373	0.0
K14374	0.0
K14375	0.0
K09845	1.0
K14082	0.0
K14083	210.0
K14080	0.0
K14081	0.0
K14086	1967.0
K14087	6517.0
K14084	238.0
K14088	6517.0
K14089	6467.0
K01552	8472.0
K01551	873.0
K01556	253.0
K01557	0.0
K01554	2.0
K01555	221.0
K04708	0.0
K03955	0.0
K13689	0.0
K13688	232.0
K13683	0.0
K13685	46979.0
K13684	0.0
K13687	0.0
K13686	0.0
K14159	0.0
K02399	0.0
K02398	5109.0
K02395	24025.0
K02394	4628.0
K02397	7102.0
K02396	10171.0
K02391	1.0
K02390	14479.0
K02393	4495.0
K02392	19240.0
K13533	0.0
K13532	0.0
K13531	3.0
K13530	2.0
K01550	0.0
K05658	0.0
K14054	194.0
K02601	191318.0
K02970	144403.0
K05378	0.0
K12339	15117.0
K14060	0.0
K11687	0.0
K11686	0.0
K11685	0.0
K11689	665.0
K11688	728.0
K08939	0.0
K03048	44610.0
K03049	0.0
K13821	10176.0
K13820	85.0
K03042	0.0
K03043	101393.0
K03040	189430.0
K03041	0.0
K03046	145304.0
K03047	0.0
K03044	0.0
K03045	0.0
K00348	84681.0
K09847	0.0
K00692	249.0
K00638	89706.0
K00639	99148.0
K00693	0.0
K00634	84238.0
K00635	35.0
K00630	0.0
K00631	15.0
K00632	954.0
K00633	20105.0
K00691	3985.0
K00696	0.0
K00694	3011.0
K00695	0.0
K10854	0.0
K07811	0.0
K07810	2564.0
K07813	5385.0
K07812	5206.0
K07814	6601.0
K07816	754.0
K00090	0.0
K00091	2639.0
K00094	1052.0
K00096	15157.0
K00097	90963.0
K00098	48.0
K00099	144621.0
K10228	0.0
K10229	0.0
K12548	0.0
K10222	0.0
K10220	0.0
K10221	0.0
K10227	1.0
K05822	212.0
K01949	0.0
K01945	145063.0
K01947	0.0
K01946	0.0
K01941	184.0
K01940	95542.0
K06357	0.0
K07729	64543.0
K07728	0.0
K07727	82653.0
K07726	6059.0
K07725	0.0
K07724	0.0
K07723	394.0
K07722	15056.0
K07721	0.0
K07720	30298.0
K00899	337.0
K05824	9.0
K00891	107029.0
K00892	0.0
K00895	21603.0
K00897	495.0
K08151	2607.0
K08153	329.0
K08154	0.0
K02948	145636.0
K02942	0.0
K02944	0.0
K05665	0.0
K02946	145589.0
K13793	0.0
K06352	0.0
K01769	0.0
K01768	7686.0
K01761	417.0
K01760	6126.0
K01762	0.0
K09578	0.0
K01766	0.0
K08164	0.0
K02493	144414.0
K08166	0.0
K08167	151.0
K02496	0.0
K02497	0.0
K02494	1.0
K02495	168863.0
K02498	1.0
K02499	2120.0
K08168	0.0
K08169	21968.0
K14415	2128.0
K14414	18.0
K06881	147066.0
K00436	11.0
K06332	0.0
K12815	0.0
K12810	0.0
K06885	53873.0
K00437	86.0
K06335	0.0
K06334	8264.0
K03547	26369.0
K03546	24593.0
K03545	149676.0
K03544	105363.0
K03543	71326.0
K06888	7482.0
K10941	0.0
K03549	1588.0
K03548	0.0
K10940	0.0
K02236	1028.0
K02237	7657.0
K02234	0.0
K02232	23282.0
K02233	25803.0
K02230	5155.0
K02231	46289.0
K06359	0.0
K02238	84236.0
K02239	0.0
K03723	145524.0
K03722	5880.0
K03721	4490.0
K03720	0.0
K03727	56.0
K03726	0.0
K03725	0.0
K03724	334.0
K06358	0.0
K12673	0.0
K12679	0.0
K12678	0.0
K06410	3362.0
K11898	0.0
K11899	0.0
K11896	20.0
K11897	0.0
K11894	2.0
K11895	20.0
K11892	3.0
K11893	21.0
K11890	1.0
K11891	3.0
K08762	0.0
K08764	0.0
K08765	0.0
K10418	0.0
K11325	0.0
K11326	0.0
K11327	0.0
K11328	0.0
K11329	0.0
K00151	41.0
K00150	0.0
K00153	42.0
K00400	0.0
K00407	1.0
K00406	192.0
K00405	293.0
K00404	10.0
K00158	165.0
K01342	0.0
K09388	0.0
K09386	5.0
K09384	1202.0
K04094	52848.0
K04095	10289.0
K04096	188936.0
K04097	1.0
K04090	16.0
K04091	60.0
K04092	23.0
K04093	0.0
K04098	0.0
K04099	0.0
K01578	0.0
K01579	86039.0
K01574	47.0
K01575	2995.0
K01576	2.0
K01577	391.0
K01571	13407.0
K01572	102136.0
K01573	11663.0
K02009	4127.0
K02008	92229.0
K02005	237760.0
K02004	907036.0
K02007	12309.0
K02006	147627.0
K02001	13373.0
K02000	12586.0
K02003	564309.0
K02002	17902.0
K03065	0.0
K08952	0.0
K03060	16159.0
K13809	0.0
K10948	0.0
K09607	38.0
K06125	0.0
K04337	0.0
K06120	907.0
K06121	0.0
K04336	0.0
K01127	0.0
K09703	251.0
K00004	9.0
K14699	0.0
K09702	1228.0
K14698	0.0
K05311	367.0
K13829	74.0
K10943	4.0
K07291	0.0
K07290	1.0
K10206	74373.0
K10202	86.0
K10208	0.0
K10209	5.0
K01966	5578.0
K01965	172.0
K01964	178.0
K01963	13072.0
K01962	11176.0
K01961	99916.0
K01960	88475.0
K01969	29.0
K01968	14.0
K07749	2840.0
K07748	0.0
K07741	1777.0
K07740	0.0
K07743	2.0
K07742	51844.0
K07745	0.0
K07744	0.0
K07746	127.0
K01299	47607.0
K01295	10655.0
K01297	10744.0
K02922	0.0
K05603	9.0
K02921	0.0
K02926	143352.0
K05607	0.0
K02924	0.0
K05605	0.0
K02928	0.0
K02929	0.0
K00216	18.0
K00217	4.0
K00214	0.0
K00215	102006.0
K00213	0.0
K00210	0.0
K00211	0.0
K00218	0.0
K00219	44066.0
K01035	85.0
K01034	1485.0
K04517	124907.0
K01740	250773.0
K01031	17.0
K01746	398.0
K01745	33882.0
K01744	83134.0
K01749	11297.0
K01039	251.0
K04518	80727.0
K09591	0.0
K14129	0.0
K14128	5.0
K14121	0.0
K14120	0.0
K14123	0.0
K14122	0.0
K14125	0.0
K14124	0.0
K14127	10.0
K14126	5.0
K03521	137985.0
K03520	5.0
K03523	13495.0
K03522	140692.0
K03525	143408.0
K03524	109707.0
K03527	145611.0
K03526	131664.0
K03529	55654.0
K03528	0.0
K06338	0.0
K02217	143588.0
K03299	1459.0
K03298	207.0
K13472	0.0
K03293	7321.0
K03292	17953.0
K03291	21.0
K03290	17.0
K03297	2143.0
K03296	245297.0
K03295	72188.0
K03294	21566.0
K13009	0.0
K12690	0.0
K09743	0.0
K06022	0.0
K07190	0.0
K06021	0.0
K07192	3028.0
K06020	2583.0
K06027	10.0
K06026	0.0
K09744	1.0
K07991	1.0
K08749	0.0
K09835	0.0
K09834	0.0
K10439	63441.0
K06351	0.0
K09833	0.0
K10925	0.0
K10924	14.0
K10927	0.0
K10926	0.0
K10923	0.0
K10922	0.0
K09629	0.0
K10697	0.0
K00179	31803.0
K00172	3445.0
K00171	813.0
K00170	3418.0
K00177	96036.0
K00176	87111.0
K00175	177188.0
K00174	173828.0
K13478	0.0
K14338	15.0
K14339	4.0
K14335	1.0
K14337	0.0
K14330	0.0
K14331	0.0
K14333	1.0
K08918	0.0
K13479	2643.0
K04078	143114.0
K04079	143061.0
K04076	363.0
K04077	145687.0
K04074	6846.0
K04075	142533.0
K04072	23334.0
K04073	34.0
K04070	9095.0
K04071	0.0
K14597	9.0
K13318	0.0
K08280	227.0
K13641	433.0
K13640	1065.0
K13643	2756.0
K13642	0.0
K02027	143309.0
K02026	218303.0
K02025	229783.0
K02024	228.0
K02023	6149.0
K02022	18879.0
K02021	16.0
K02020	63011.0
K02029	184404.0
K02028	163519.0
K03886	1.0
K03887	0.0
K03884	0.0
K03885	64140.0
K03881	0.0
K03888	0.0
K03889	55.0
K12998	0.0
K12999	2.0
K12992	1440.0
K12993	0.0
K12990	2583.0
K12991	0.0
K12996	265.0
K12997	4556.0
K12994	0.0
K12995	225.0
K08979	0.0
K08978	130276.0
K03088	841554.0
K03089	7660.0
K03086	157539.0
K03087	156.0
K08971	0.0
K08970	4.0
K03082	18.0
K03080	0.0
K08974	83029.0
K13868	0.0
K00918	993.0
K01553	0.0
K12214	0.0
K11646	4500.0
K11645	0.0
K11641	0.0
K11640	0.0
K12736	0.0
K12733	0.0
K07507	102640.0
K07506	24.0
K07505	0.0
K07504	239.0
K07503	56.0
K07502	7113.0
K07501	545.0
K07500	0.0
K07509	0.0
K07508	1.0
K11422	0.0
K08698	0.0
K10773	146924.0
K10774	0.0
K14286	0.0
K10778	384.0
K14287	33.0
K00140	5351.0
K05501	7044.0
K01903	1874.0
K01902	6355.0
K01905	236.0
K01904	13.0
K01907	56.0
K01906	17.0
K01909	0.0
K01908	12.0
K14534	4228.0
K00147	95337.0
K07767	0.0
K07769	0.0
K07768	56.0
K06203	693.0
K06202	2567.0
K09921	1.0
K09920	0.0
K09927	2025.0
K09024	0.0
K09022	195.0
K09023	4.0
K09020	50.0
K09021	0.0
K02908	0.0
K02909	145633.0
K08218	91099.0
K08219	0.0
K02904	145478.0
K02906	143351.0
K02907	98929.0
K02902	145105.0
K00230	2856.0
K00231	8770.0
K00232	21.0
K08976	192.0
K00234	0.0
K00239	87982.0
K06209	49633.0
K09928	4667.0
K01015	0.0
K01014	1.0
K01012	134633.0
K01011	7693.0
K01010	0.0
K08920	0.0
K14103	0.0
K14102	0.0
K14101	0.0
K14100	0.0
K14105	0.0
K14104	0.0
K14109	0.0
K14108	0.0
K06401	0.0
K00893	0.0
K13402	0.0
K12858	0.0
K03503	77206.0
K03502	175041.0
K03501	143206.0
K03500	62908.0
K08924	0.0
K02278	7564.0
K02279	10363.0
K12977	0.0
K02276	5781.0
K02277	4707.0
K02274	5641.0
K02275	5576.0
K13450	0.0
K13451	0.0
K13452	0.0
K13454	0.0
K13455	0.0
K12509	0.0
K12508	1.0
K12507	2580.0
K12506	13125.0
K12500	0.0
K12503	58.0
K05926	0.0
K09728	0.0
K14587	50.0
K06597	0.0
K06596	1.0
K06595	0.0
K06599	0.0
K06598	0.0
K07978	0.0
K07979	72747.0
K07976	0.0
K14585	0.0
K10907	105391.0
K10906	0.0
K10901	0.0
K10909	0.0
K10908	19.0
K09819	614.0
K09818	568.0
K09817	101835.0
K09816	97242.0
K09815	99797.0
K06374	6872.0
K06373	6868.0
K09812	146594.0
K09811	190547.0
K09810	94822.0
K09724	0.0
K14582	0.0
K09721	0.0
K04058	22.0
K04059	18.0
K04050	0.0
K04051	0.0
K04052	0.0
K04053	0.0
K04054	0.0
K04055	0.0
K04056	22.0
K04057	0.0
K01047	0.0
K08975	0.0
K10015	0.0
K10014	19.0
K10017	0.0
K10016	0.0
K10011	0.0
K10010	2339.0
K10013	0.0
K10012	3250.0
K10019	0.0
K10018	0.0
K13665	1.0
K13664	0.0
K13663	0.0
K13662	0.0
K13661	0.0
K13660	0.0
K13669	4.0
K13668	34.0
K07641	4.0
K01466	2901.0
K13590	2.0
K01464	5331.0
K01465	143549.0
K01462	213384.0
K01463	727.0
K01460	0.0
K01461	0.0
K13599	5029.0
K13598	4938.0
K01468	26278.0
K01469	13.0
K09251	192.0
K09252	229.0
K02041	6701.0
K02040	185173.0
K02043	0.0
K02045	2684.0
K02044	11450.0
K02047	2688.0
K02046	2688.0
K02049	128018.0
K02048	2688.0
K05549	8.0
K05548	0.0
K06046	0.0
K03319	3203.0
K03316	908.0
K03317	9200.0
K03314	46.0
K03315	137264.0
K03312	10891.0
K03313	31784.0
K03310	99329.0
K03311	7932.0
K12052	0.0
K02945	105908.0
K06162	101.0
K06163	100.0
K06160	1.0
K06161	0.0
K06166	99.0
K00359	5974.0
K06164	100.0
K06165	100.0
K06168	147013.0
K06169	253.0
K13020	8220.0
K07158	0.0
K07159	0.0
K04835	6.0
K11621	0.0
K11991	1.0
K11622	0.0
K11996	2448.0
K11627	0.0
K11626	0.0
K11629	0.0
K11628	0.0
K07561	0.0
K07560	142882.0
K07563	0.0
K07562	0.0
K07565	0.0
K07564	0.0
K07567	199027.0
K07566	179749.0
K07569	0.0
K07568	185157.0
K09925	8.0
K11199	0.0
K11198	0.0
K11192	0.0
K11191	0.0
K11196	0.0
K11195	0.0
K11194	0.0
K02492	11342.0
K10713	0.0
K10710	1430.0
K10711	44020.0
K10716	0.0
K02490	91.0
K10714	0.0
K10715	0.0
K01929	146005.0
K01928	146672.0
K01923	146384.0
K01922	184.0
K01921	149033.0
K01920	462.0
K01926	133475.0
K01925	145659.0
K01924	145874.0
K07789	10.0
K07788	6.0
K07785	0.0
K07784	0.0
K07787	11906.0
K07786	0.0
K07781	0.0
K07783	18140.0
K07782	2.0
K05835	0.0
K06355	0.0
K14661	0.0
K09844	1.0
K00782	18305.0
K00783	144172.0
K00784	98866.0
K00785	0.0
K00786	51367.0
K00039	0.0
K00036	15413.0
K00037	8.0
K00034	351.0
K00035	0.0
K00032	0.0
K00033	16463.0
K00030	44470.0
K00031	83114.0
K01259	48170.0
K01258	186810.0
K01255	52288.0
K01256	12048.0
K01251	86664.0
K01250	2200.0
K01253	54.0
K01252	18.0
K09008	1.0
K09009	56.0
K09000	20.0
K09001	6571.0
K09002	46358.0
K09003	4.0
K09004	4691.0
K09005	1400.0
K09006	0.0
K09007	7083.0
K09846	0.0
K08234	51749.0
K00258	132.0
K00259	31260.0
K00252	335.0
K00253	44.0
K00256	2.0
K00257	86059.0
K00254	0.0
K00255	77.0
K01079	25417.0
K01078	9.0
K01071	5016.0
K01070	0.0
K01073	419.0
K01077	98945.0
K01076	5198.0
K14472	0.0
K14471	0.0
K14470	8.0
K14475	231.0
K09841	0.0
K02788	44458.0
K02782	87.0
K02783	925.0
K02781	887.0
K02786	44072.0
K02787	0.0
K02784	2.0
K01060	472.0
K01787	27971.0
K01786	6750.0
K01785	215553.0
K01784	235215.0
K01783	147843.0
K01782	377.0
K01781	0.0
K01780	0.0
K01789	0.0
K01788	93811.0
K02526	1258.0
K02527	92742.0
K02525	330.0
K02250	0.0
K02523	92158.0
K02520	143245.0
K02521	0.0
K02258	452.0
K02259	710.0
K02528	133275.0
K02529	288495.0
K03781	74440.0
K03780	3237.0
K03783	96501.0
K03782	1253.0
K03785	51779.0
K03784	92734.0
K03787	93754.0
K03786	95842.0
K03789	58433.0
K03788	0.0
K10700	0.0
K00342	77547.0
K03124	0.0
K03120	0.0
K12527	2996.0
K12526	0.0
K12525	0.0
K12524	137859.0
K12523	0.0
K12522	0.0
K09789	66421.0
K09788	85.0
K09787	51739.0
K09786	449.0
K09785	0.0
K09781	34.0
K09780	93.0
K10961	0.0
K10960	0.0
K10963	0.0
K10962	0.0
K10965	0.0
K10964	0.0
K10966	0.0
K09879	4.0
K06318	0.0
K06311	9.0
K06310	352.0
K06312	0.0
K06314	0.0
K06317	925.0
K11389	0.0
K11386	0.0
K11387	0.0
K11384	4506.0
K11385	0.0
K11382	0.0
K11383	0.0
K11381	8816.0
K11949	0.0
K10380	0.0
K04032	744.0
K04033	0.0
K04030	983.0
K04031	10993.0
K04036	0.0
K04037	0.0
K04034	386.0
K04035	124.0
K04038	0.0
K04039	0.0
K07046	73.0
K07047	61359.0
K07044	8.0
K07045	62984.0
K07042	60615.0
K07043	141565.0
K07040	15842.0
K07041	0.0
K07048	639.0
K07049	0.0
K08664	0.0
K02584	5076.0
K10039	8527.0
K10038	4486.0
K10037	4498.0
K10036	12670.0
K04788	0.0
K04789	0.0
K04784	142.0
K04785	0.0
K04786	0.0
K04787	0.0
K04780	0.0
K04781	178.0
K04782	227.0
K04783	0.0
K13601	0.0
K13603	0.0
K13602	0.0
K13605	0.0
K13604	0.0
K13607	48.0
K02404	4945.0
K05783	0.0
K05782	19.0
K05781	100.0
K05780	100.0
K05787	0.0
K05786	7133.0
K05785	11320.0
K05784	0.0
K05789	0.0
K05788	11775.0
K01442	140343.0
K01443	69429.0
K01444	44368.0
K01446	11.0
K01447	80452.0
K01448	164155.0
K01449	4574.0
K14803	0.0
K02069	9167.0
K05569	2700.0
K08008	0.0
K02063	10.0
K05566	2654.0
K05565	47.0
K05563	0.0
K05562	0.0
K05561	0.0
K02064	10.0
K03338	2223.0
K03339	0.0
K03330	0.0
K03331	0.0
K03332	129.0
K03333	54.0
K03335	2052.0
K03336	2022.0
K03337	2202.0
K12956	0.0
K12957	4.0
K12954	0.0
K12955	0.0
K12952	0.0
K12953	0.0
K12950	4.0
K12951	0.0
K14733	8.0
K00109	0.0
K06148	199759.0
K06149	2.0
K06144	0.0
K06145	1.0
K06146	0.0
K06147	651133.0
K06141	0.0
K06142	262269.0
K06143	1096.0
K11945	0.0
K08948	0.0
K08949	0.0
K00071	0.0
K14664	0.0
K13810	12.0
K14665	2648.0
K03058	0.0
K11609	0.0
K11608	0.0
K14660	0.0
K11603	0.0
K11602	0.0
K11601	0.0
K11600	0.0
K11607	4.0
K11606	4.0
K11605	4.0
K11604	4.0
K10558	50.0
K10559	143.0
K10550	59.0
K10551	59.0
K10552	35.0
K10553	35.0
K10554	42.0
K10555	106.0
K10556	98.0
K10557	50.0
K03051	0.0
K03050	0.0
K07549	0.0
K07548	0.0
K07239	10445.0
K07235	0.0
K07234	1.0
K07237	0.0
K07236	0.0
K07231	27.0
K07230	30.0
K07233	1.0
K07232	1.0
K02467	0.0
K05306	16853.0
K05305	3085.0
K05304	73.0
K05303	4.0
K05301	0.0
K02565	0.0
K08644	0.0
K08646	0.0
K08641	54341.0
K08643	0.0
K08642	35.0
K12146	0.0
K00010	2514.0
K00011	238.0
K00012	121305.0
K00013	139982.0
K00014	142651.0
K00016	98278.0
K09065	0.0
K08252	524.0
K08253	18.0
K08256	43.0
K08255	0.0
K08258	0.0
K08259	0.0
K00274	59.0
K00275	5124.0
K00276	17.0
K00270	0.0
K00271	8.0
K00272	17.0
K00273	1.0
K00278	138332.0
K00279	0.0
K12675	0.0
K01277	84851.0
K01274	286.0
K01273	50869.0
K01271	53784.0
K01270	219744.0
K01278	108250.0
K00906	10.0
K00904	1003.0
K00903	17854.0
K00901	66576.0
K13785	0.0
K00908	1.0
K11149	0.0
K01053	173.0
K01051	3503.0
K01057	17452.0
K01056	145636.0
K01055	38.0
K01054	9.0
K01058	8699.0
K02500	139986.0
K02501	139946.0
K02502	51095.0
K02503	140706.0
K02504	0.0
K02505	0.0
K02506	0.0
K02507	0.0
K02508	0.0
K02509	3230.0
K00291	0.0
K13410	0.0
K13148	0.0
K13419	0.0
K05825	0.0
K03106	145635.0
K03105	0.0
K03101	147928.0
K03100	287153.0
K12541	0.0
K12540	0.0
K12543	0.0
K12542	0.0
K12545	0.0
K12544	0.0
K12547	0.0
K12546	0.0
K12549	0.0
K06080	0.0
K11018	0.0
K11019	0.0
K11016	0.0
K11017	0.0
K11014	0.0
K11015	0.0
K11012	0.0
K11013	0.0
K11010	0.0
K11011	0.0
K06333	5939.0
K06880	0.0
K06883	218.0
K06882	0.0
K09857	4507.0
K06884	1.0
K06887	0.0
K06886	3390.0
K06889	233955.0
K10942	2.0
K09859	656.0
K09858	7138.0
K10947	149830.0
K10946	0.0
K10945	0.0
K10944	0.0
K13284	0.0
K00483	27.0
K00481	35.0
K00480	17.0
K00486	183.0
K00485	4.0
K00484	0.0
K09901	0.0
K10929	0.0
K07684	5132.0
K07685	0.0
K07686	0.0
K07687	1.0
K07681	1.0
K07688	0.0
K07689	0.0
K10928	0.0
K04018	0.0
K04019	785.0
K04014	4599.0
K04015	5372.0
K04016	0.0
K04017	0.0
K04013	52.0
K07060	0.0
K07061	1.0
K07062	14542.0
K07063	16.0
K07064	27.0
K07065	20.0
K07066	1967.0
K07067	1350.0
K07068	93.0
K07069	1977.0
K01121	0.0
K13629	0.0
K13628	3405.0
K13623	3.0
K13622	8.0
K13620	0.0
K13626	8145.0
K08586	0.0
K08587	0.0
K01428	2852.0
K01429	2780.0
K01422	70009.0
K01423	642.0
K01420	17679.0
K01421	10023.0
K01426	9608.0
K01427	0.0
K01424	162021.0
K01425	82577.0
K08068	4480.0
K07538	2.0
K13086	0.0
K13085	0.0
K07287	2565.0
K07824	8.0
K07682	0.0
K02722	0.0
K12978	0.0
K12979	1.0
K12972	123.0
K12973	0.0
K12974	0.0
K12975	0.0
K12976	0.0
K07821	0.0
K07683	326.0
K14750	0.0
K14751	0.0
K14953	0.0
K12288	0.0
K12289	0.0
K12282	0.0
K12283	0.0
K12280	0.0
K12281	0.0
K12286	0.0
K12287	0.0
K12284	0.0
K12285	0.0
K11957	0.0
K11956	0.0
K11955	0.0
K11954	0.0
K11953	0.0
K11952	0.0
K11951	0.0
K11950	0.0
K11959	0.0
K11958	0.0
K13889	13458.0
K13888	23.0
K11963	0.0
K07217	584.0
K07216	14192.0
K07215	0.0
K07214	21035.0
K07213	5805.0
K07212	0.0
K07219	4968.0
K07218	11.0
K12150	9.0
K08689	0.0
K08688	0.0
K00402	0.0
K00401	0.0
K11994	0.0
K00152	0.0
K01043	3468.0
K00154	15.0
K00157	0.0
K00156	58023.0
K10533	15.0
K10530	117.0
K10531	1.0
K10536	552.0
K10537	59.0
K10535	3.0
K10538	0.0
K10539	59.0
K00073	41.0
K13934	2.0
K00076	1047.0
K00077	73983.0
K00074	53723.0
K00075	146298.0
K00078	0.0
K00079	1.0
K02290	0.0
K02563	145632.0
K02292	8.0
K08966	0.0
K02294	185.0
K08278	0.0
K08279	27.0
K08274	0.0
K08275	0.0
K08276	78.0
K08277	0.0
K00298	1.0
K00299	58.0
K00296	0.0
K00297	92768.0
K00294	9089.0
K00292	1.0
K00293	3.0
K00290	93084.0
K07757	46.0
K12089	0.0
K01210	1031.0
K01213	0.0
K01212	25572.0
K01215	118.0
K01214	0.0
K01217	0.0
K01216	34.0
K01219	127.0
K01218	5894.0
K02749	0.0
K02746	45417.0
K02747	45375.0
K02744	134516.0
K02745	45401.0
K02742	0.0
K00924	295.0
K00925	145387.0
K00926	11062.0
K00927	145625.0
K00928	203156.0
K00929	84835.0
K12085	0.0
K02298	1.0
K02299	1.0
K02568	48.0
K02569	7064.0
K02562	1.0
K02291	400.0
K02560	0.0
K02293	0.0
K02566	13410.0
K02567	2631.0
K02564	205440.0
K02297	1.0
K03169	263126.0
K03168	142885.0
K03163	0.0
K03162	0.0
K03167	0.0
K03166	0.0
K11038	0.0
K11039	0.0
K11030	0.0
K11031	4546.0
K11032	0.0
K11033	0.0
K11034	0.0
K11035	0.0
K11036	0.0
K11037	0.0
K02546	0.0
K07668	1415.0
K07669	37.0
K07666	4.0
K07667	58976.0
K07664	0.0
K07665	12692.0
K07662	5.0
K07663	4.0
K07660	2.0
K07661	1.0
K03927	15073.0
K07008	56.0
K07009	47790.0
K07002	587.0
K07003	55684.0
K07000	2566.0
K07001	130085.0
K07006	234.0
K07007	130160.0
K07004	39.0
K07005	133091.0
K03921	239.0
K02956	145567.0
K09725	0.0
K09181	22275.0
K08599	0.0
K08598	0.0
K08591	127553.0
K08590	83290.0
K01156	683.0
K01154	243469.0
K01407	0.0
K01400	8.0
K01153	203487.0
K01150	2599.0
K01151	135521.0
K01408	0.0
K01409	148067.0
K01158	0.0
K01159	96846.0
K05523	0.0
K05522	194.0
K05521	27513.0
K05520	77660.0
K05527	454.0
K05526	0.0
K05525	12.0
K05524	3091.0
K05529	0.0
K14518	0.0
K14519	30.0
K05949	0.0
K01754	9528.0
K05942	9.0
K01027	0.0
K02171	0.0
K02170	9.0
K02173	749.0
K02172	0.0
K01751	8087.0
K06416	2721.0
K06417	0.0
K06414	0.0
K06947	0.0
K03379	24.0
K03808	5.0
K03809	277.0
K03806	2574.0
K06412	6698.0
K03804	0.0
K12296	1.0
K03802	91.0
K03803	78406.0
K06413	47.0
K10808	184.0
K06411	3382.0
K01028	457.0
K01029	1410.0
K11931	1.0
K11930	0.0
K11933	0.0
K11932	0.0
K11935	0.0
K11934	16113.0
K11937	0.0
K11936	1.0
K11939	0.0
K11938	0.0
K10800	4.0
K06419	163.0
K11929	0.0
K07271	80955.0
K07270	1.0
K07273	63956.0
K07272	7.0
K07275	1215.0
K07274	13.0
K07277	92765.0
K07276	453.0
K07279	0.0
K07278	2575.0
K10623	0.0
K02481	113022.0
K11520	0.0
K02480	4.0
K08170	0.0
K02485	14.0
K02484	91267.0
K02487	0.0
K08600	105301.0
K08603	0.0
K08602	49540.0
K08605	0.0
K08604	1.0
K09956	25.0
K09957	4.0
K09954	290.0
K09955	77938.0
K09952	4916.0
K09953	0.0
K09950	16.0
K09951	10454.0
K09958	7.0
K09959	72.0
K07495	28.0
K07494	34.0
K07497	49868.0
K07496	12281.0
K07491	99132.0
K07490	0.0
K07493	15.0
K07492	41.0
K07499	0.0
K07498	10.0
K11209	0.0
K11208	0.0
K11204	0.0
K11203	249.0
K11202	775.0
K11201	0.0
K11200	84.0
K00058	236124.0
K00059	191555.0
K00728	8.0
K00729	9.0
K00055	902.0
K00057	140862.0
K00050	7153.0
K00051	0.0
K00720	4.0
K00721	94361.0
K14424	0.0
K06033	0.0
K14189	5.0
K14188	1185.0
K06364	0.0
K14187	2581.0
K01239	5205.0
K01238	4959.0
K01897	233500.0
K01232	45999.0
K01895	36367.0
K01230	0.0
K01893	142030.0
K01236	44.0
K01235	920.0
K01890	145578.0
K02768	7136.0
K02769	406.0
K02760	137630.0
K02761	138590.0
K02763	0.0
K02764	0.0
K02765	47312.0
K00948	150725.0
K00949	21773.0
K00942	147074.0
K00943	123582.0
K00940	68416.0
K00941	260017.0
K00946	159451.0
K00947	4.0
K00944	0.0
K00945	203006.0
K01097	0.0
K01096	88.0
K01095	19519.0
K01093	7084.0
K01092	90783.0
K01091	180674.0
K01090	106836.0
K03499	215208.0
K03498	197279.0
K03491	2979.0
K03490	2009.0
K03493	1.0
K03492	359.0
K03495	144572.0
K03497	328253.0
K03496	262720.0
K02817	0.0
K02814	11.0
K02815	13.0
K02810	4789.0
K02548	120139.0
K02549	718.0
K02818	0.0
K02819	2195.0
K03637	53949.0
K03636	3194.0
K03147	123402.0
K03146	7992.0
K08851	0.0
K06518	89106.0
K09729	4816.0
K06048	97.0
K06045	16.0
K06044	44.0
K09727	0.0
K09726	454.0
K06041	139660.0
K09720	2.0
K09723	0.0
K06042	10736.0
K09897	0.0
K09896	0.0
K09895	0.0
K09894	0.0
K09893	0.0
K09892	0.0
K09891	0.0
K09890	0.0
K09899	0.0
K09898	0.0
K03622	0.0
K07648	0.0
K07649	2.0
K07398	0.0
K07399	112.0
K11056	0.0
K11057	0.0
K11054	0.0
K11055	0.0
K07640	17.0
K07393	188.0
K07390	459.0
K07391	102469.0
K07644	7.0
K07645	2568.0
K07646	130003.0
K07647	0.0
K10896	0.0
K07024	659626.0
K07025	297872.0
K07026	2.0
K07027	81959.0
K07020	31.0
K07021	849.0
K07022	0.0
K07023	71722.0
K07028	13.0
K07029	213412.0
K10094	0.0
K01390	0.0
K01392	16.0
K01399	0.0
K02673	1.0
K05893	0.0
K05897	0.0
K05896	55505.0
K05895	5019.0
K05899	9.0
K05898	8.0
K00555	0.0
K00554	143646.0
K00557	87.0
K00556	72506.0
K00551	1.0
K00559	0.0
K00558	127286.0
K01170	0.0
K01173	10779.0
K01174	4505.0
K01175	5815.0
K01176	6817.0
K01178	7.0
K01179	27186.0
K14578	0.0
K14579	0.0
K08951	0.0
K08950	0.0
K08953	0.0
K03828	416.0
K03829	30.0
K03820	75100.0
K03821	30.0
K03822	8.0
K03823	73241.0
K03824	4498.0
K03825	312.0
K03826	98782.0
K03827	76449.0
K12248	0.0
K12246	0.0
K12247	0.0
K12242	21.0
K12243	0.0
K12240	0.0
K12241	0.0
K11919	0.0
K11918	0.0
K11913	0.0
K11912	0.0
K11911	0.0
K11910	2.0
K11917	0.0
K11916	2.0
K11915	2.0
K11914	2.0
K12068	0.0
K12069	0.0
K12062	2.0
K12063	2.0
K12060	2.0
K12061	2.0
K12066	0.0
K12067	454.0
K12064	2.0
K12065	2.0
K07259	94932.0
K07258	28501.0
K07253	0.0
K07251	0.0
K07250	6742.0
K07257	4614.0
K07256	0.0
K07255	0.0
K07254	0.0
K05372	0.0
K05373	0.0
K05370	0.0
K05371	0.0
K05374	0.0
K05375	35.0
K09970	2564.0
K09971	2573.0
K09972	20.0
K09973	8794.0
K09974	643.0
K09975	4.0
K09976	44618.0
K09978	0.0
K09979	64809.0
K11261	12125.0
K11260	0.0
K11263	95.0
K11264	9.0
K10793	176.0
K10796	249.0
K10797	1385.0
K10794	10.0
K10795	164.0
K00700	145114.0
K00701	0.0
K10798	0.0
K00703	142461.0
K00705	131533.0
K09828	0.0
K10133	0.0
K13053	0.0
K03192	4.0
K00964	0.0
K00965	51250.0
K00966	17831.0
K00960	0.0
K00961	8.0
K00962	144879.0
K00963	16096.0
K00969	132396.0
K12681	0.0
K02703	134.0
K08364	0.0
K08365	4.0
K02706	0.0
K08363	0.0
K08361	0.0
K02708	0.0
K02709	0.0
K08368	460.0
K08369	271.0
K01615	2106.0
K01617	19.0
K01616	4.0
K01611	2316.0
K01610	90404.0
K01613	95324.0
K01612	0.0
K01619	183115.0
K01618	17.0
K02834	141136.0
K02835	145635.0
K05281	33.0
K03619	2564.0
K03618	0.0
K03617	135884.0
K03616	7496.0
K03615	135912.0
K03614	135725.0
K03613	135349.0
K03612	135289.0
K03611	3017.0
K03610	6644.0
K09705	194.0
K09704	36707.0
K09701	16.0
K09700	2.0
K09709	1.0
K06391	1966.0
K06390	7149.0
K06393	6546.0
K06392	5184.0
K06395	822.0
K06394	4943.0
K06397	6479.0
K06396	6391.0
K06399	7335.0
K06398	7274.0
K06435	0.0
K11078	0.0
K11079	0.0
K11074	0.0
K11075	0.0
K11076	0.0
K11077	0.0
K11070	67423.0
K11071	67435.0
K11072	28495.0
K11073	0.0
K06935	0.0
K06934	8440.0
K06937	4575.0
K06936	178.0
K06931	0.0
K06930	0.0
K06933	0.0
K06932	0.0
K06939	0.0
K06938	0.0
K13381	0.0
K05916	2576.0
K05917	0.0
K05914	0.0
K05915	0.0
K05912	0.0
K05913	0.0
K05910	78.0
K05911	0.0
K05918	0.0
K05919	11232.0
K00392	9.0
K00390	6521.0
K00397	0.0
K00395	4484.0
K00394	4854.0
K01884	0.0
K00399	0.0
K01886	96132.0
K01376	114.0
K01372	87871.0
K09149	0.0
K09148	0.0
K01225	219.0
K09145	1966.0
K09144	2000.0
K09147	0.0
K09146	0.0
K09141	4488.0
K09140	0.0
K09143	4.0
K09142	0.0
K05709	1.0
K05708	0.0
K05879	14641.0
K05878	14640.0
K05875	0.0
K05874	3.0
K05877	0.0
K05876	0.0
K05873	4485.0
K00579	0.0
K00578	0.0
K00577	0.0
K00575	16224.0
K00574	3514.0
K00573	5078.0
K00571	10731.0
K00570	0.0
K01118	1367.0
K01119	10338.0
K01157	0.0
K01112	140.0
K01113	8169.0
K04477	8088.0
K01114	21.0
K01115	0.0
K08087	0.0
K01315	0.0
K08085	0.0
K08084	2.0
K08083	0.0
K08082	1.0
K08081	9.0
K08080	0.0
K01152	2284.0
K01401	0.0
K09826	0.0
K06344	0.0
K06345	0.0
K09822	18.0
K06343	0.0
K10938	0.0
K06341	0.0
K10934	0.0
K10935	0.0
K10932	0.0
K11052	0.0
K10930	0.0
K06349	0.0
K11053	0.0
K10754	0.0
K01755	108667.0
K10200	1955.0
K02132	0.0
K02137	0.0
K03840	0.0
K03841	8106.0
K13028	0.0
K13799	0.0
K13798	0.0
K13795	0.0
K13794	0.0
K13021	2.0
K13792	0.0
K13791	0.0
K13790	0.0
K12268	2.0
K12269	43955.0
K12262	454.0
K12263	0.0
K12264	0.0
K12265	0.0
K12266	1.0
K12267	175647.0
K01757	0.0
K12237	0.0
K13243	0.0
K13245	0.0
K13244	0.0
K13246	0.0
K03264	0.0
K03265	0.0
K03263	0.0
K03268	0.0
K03269	87663.0
K12415	0.0
K10211	0.0
K09918	0.0
K09919	2.0
K06720	17.0
K09913	313.0
K09910	0.0
K09911	0.0
K09916	0.0
K09917	0.0
K06726	1688.0
K09915	6.0
K11535	0.0
K11534	56.0
K11537	17215.0
K11531	0.0
K11533	1.0
K11532	0.0
K11249	419.0
K11539	0.0
K00762	151361.0
K00763	60737.0
K00760	142621.0
K00761	145177.0
K00766	79541.0
K00767	137385.0
K00764	258081.0
K00765	138690.0
K00768	24402.0
K00769	4494.0
K11059	0.0
K00186	2.0
K00187	2.0
K00184	13257.0
K00185	12280.0
K00183	9880.0
K00180	88063.0
K00188	0.0
K00189	0.0
K10110	4602.0
K10111	1.0
K10112	53781.0
K10113	0.0
K10114	0.0
K10115	0.0
K10116	0.0
K10117	10924.0
K10118	13362.0
K10119	13211.0
K04641	0.0
K04643	0.0
K04642	0.0
K13282	343.0
K00988	9.0
K00989	5586.0
K00986	3097.0
K00984	1985.0
K00985	0.0
K00982	2623.0
K00983	16123.0
K00980	46084.0
K00981	148542.0
K01585	89654.0
K01584	4.0
K01586	104702.0
K13498	2580.0
K01580	79616.0
K01583	45374.0
K01582	5396.0
K13497	6504.0
K01589	16878.0
K01588	145069.0
K14941	38.0
K08347	0.0
K08348	0.0
K02720	0.0
K14949	18.0
K02723	0.0
K03459	0.0
K03458	59786.0
K03455	101699.0
K03457	3409.0
K03451	44477.0
K03981	2578.0
K03980	14434.0
K02614	62170.0
K01639	26367.0
K01638	4570.0
K01637	47.0
K01636	406.0
K01635	87.0
K01634	10.0
K01633	88712.0
K01632	1034.0
K01631	0.0
K01630	4638.0
K02615	0.0
K02588	2916.0
K02589	2930.0
K02858	9157.0
K02859	531.0
K14051	0.0
K14053	0.0
K14052	13.0
K02852	11258.0
K02853	0.0
K02850	0.0
K02851	0.0
K14059	3673.0
K14058	2568.0
K02586	1198.0
K02587	1164.0
K03679	0.0
K03671	182897.0
K03670	5.0
K03673	5130.0
K03672	6.0
K03675	0.0
K03674	0.0
K03677	0.0
K03676	463.0
K09761	143851.0
K09760	89442.0
K09763	4482.0
K09762	52554.0
K09765	18674.0
K09764	5002.0
K09767	6165.0
K06006	3.0
K09769	6162.0
K09768	4789.0
K10353	0.0
K03187	2834.0
K03186	71792.0
K03185	453.0
K03184	0.0
K03183	196665.0
K03182	71569.0
K03181	0.0
K03189	2848.0
K03188	2848.0
K02715	0.0
K12455	0.0
K12454	306.0
K12453	0.0
K12452	551.0
K12451	0.0
K07358	0.0
K07356	0.0
K07357	0.0
K07354	0.0
K07355	0.0
K07352	0.0
K07353	0.0
K07350	0.0
K07351	0.0
K06919	10323.0
K06918	0.0
K06917	279.0
K06916	496.0
K06915	17419.0
K06914	0.0
K06913	0.0
K06912	0.0
K06911	93055.0
K06910	10213.0
K08986	6.0
K08987	1373.0
K08984	4597.0
K08985	0.0
K08982	357.0
K08983	0.0
K08980	9.0
K08981	316.0
K08988	3.0
K08989	0.0
K02252	0.0
K05934	6254.0
K05936	10660.0
K05937	2.0
K02253	0.0
K05939	101.0
K00378	77037.0
K00375	56240.0
K00374	4862.0
K00376	10.0
K00371	388.0
K00370	380.0
K00373	380.0
K00372	40.0
K01358	150231.0
K09166	40.0
K09165	162.0
K09164	282.0
K09163	10316.0
K09162	72.0
K09161	4.0
K09160	0.0
K01354	339.0
K01355	0.0
K01356	60208.0
K05601	45.0
K05851	0.0
K03807	0.0
K05606	1982.0
K02927	0.0
K05974	0.0
K03805	0.0
K05976	0.0
K00519	0.0
K00518	47.0
K03800	17686.0
K00511	0.0
K00510	39.0
K03801	85271.0
K00515	0.0
K00514	2.0
K00517	605.0
K05971	0.0
K03154	11977.0
K11147	0.0
K05581	0.0
K05580	0.0
K05583	0.0
K05582	0.0
K05585	0.0
K05584	0.0
K05587	0.0
K05586	0.0
K05589	7088.0
K03150	134705.0
K03623	2.0
K03152	126718.0
K14200	0.0
K14201	0.0
K14202	0.0
K03621	81153.0
K14204	0.0
K14205	602.0
K01134	5229.0
K01135	2357.0
K01136	7872.0
K01137	23.0
K01130	21395.0
K01132	0.0
K01133	5787.0
K01138	14864.0
K01139	977.0
K02113	130982.0
K02112	176010.0
K02111	175647.0
K02446	5088.0
K02117	88221.0
K02116	9181.0
K02115	176010.0
K02114	176009.0
K02119	7921.0
K02118	85392.0
K02448	0.0
K01036	14.0
K03212	10.0
K13007	0.0
K13006	7.0
K13005	0.0
K13004	2008.0
K13001	56.0
K06404	3717.0
K01032	17.0
K06951	4502.0
K03862	14.0
K03863	13.0
K06406	7278.0
K06957	0.0
K05020	180.0
K06400	9292.0
K06403	3722.0
K06954	4.0
K10814	0.0
K10817	0.0
K10816	0.0
K07136	0.0
K03242	0.0
K03243	0.0
K12202	0.0
K12203	0.0
K12206	0.0
K12207	0.0
K12204	0.0
K12205	0.0
K12208	0.0
K12209	0.0
K13919	1230.0
K13918	0.0
K06214	0.0
K06215	6108.0
K09936	9142.0
K06217	145623.0
K09930	11.0
K09931	4657.0
K09932	20.0
K06213	70033.0
K09938	0.0
K09939	68402.0
K11517	0.0
K06337	0.0
K13301	0.0
K00748	90470.0
K00745	1.0
K00743	73.0
K07165	5.0
K07164	90651.0
K07167	0.0
K07166	52352.0
K07161	93.0
K07160	1089.0
K07163	0.0
K07162	431.0
K07169	0.0
K07168	4498.0
K06336	0.0
K01839	7134.0
K01838	3992.0
K01835	6330.0
K01834	371204.0
K01837	0.0
K01830	0.0
K00608	0.0
K02632	0.0
K02630	0.0
K02631	0.0
K08322	280.0
K08323	101.0
K08320	0.0
K08321	8054.0
K08326	0.0
K08324	0.0
K08325	22398.0
K01659	2.0
K01658	84954.0
K02637	0.0
K01653	99157.0
K01652	105835.0
K01655	17.0
K01654	21464.0
K01657	76117.0
K02874	145632.0
K02875	0.0
K02876	145354.0
K02877	0.0
K02871	143086.0
K02873	0.0
K02878	145636.0
K02879	101683.0
K14070	0.0
K09749	14470.0
K09748	144722.0
K06023	106362.0
K09742	0.0
K09741	0.0
K09740	5202.0
K09747	16671.0
K09746	0.0
K09745	0.0
K06024	55382.0
K03477	0.0
K03476	970.0
K03475	5198.0
K03474	91298.0
K03473	83747.0
K03472	0.0
K03471	44095.0
K03470	145177.0
K03478	46016.0
K02304	18743.0
K02305	0.0
K02302	311.0
K02303	303.0
K02300	1.0
K02301	5599.0
K03653	0.0
K03652	1706.0
K03651	16.0
K03650	100620.0
K03657	162210.0
K03656	1.0
K03655	274538.0
K03654	202170.0
K03658	2576.0
K12439	0.0
K12431	0.0
K12430	0.0
K12433	0.0
K12432	0.0
K12435	0.0
K12434	17.0
K12437	0.0
K12436	0.0
K06979	213.0
K06978	18007.0
K06971	1981.0
K06970	758.0
K06973	91540.0
K06972	9968.0
K06975	84196.0
K06974	8.0
K06977	19.0
K06976	2179.0
K07082	143638.0
K07083	69332.0
K07080	8850.0
K07081	14667.0
K07086	3.0
K07087	0.0
K07084	180.0
K07085	182784.0
K07088	78702.0
K07089	70373.0
K01317	0.0
K11162	0.0
K11163	0.0
K11161	0.0
K11168	0.0
K00356	1053.0
K00355	17.0
K00354	0.0
K00353	2.0
K00351	82397.0
K00350	82397.0
K05952	0.0
K05953	0.0
K05951	0.0
K05956	0.0
K05957	0.0
K00358	4881.0
K00689	323.0
K00688	158953.0
K00681	52821.0
K00680	108749.0
K00683	124.0
K00685	8.0
K00684	8189.0
K00687	2.0
K00686	0.0
K05831	0.0
K05830	0.0
K05833	11746.0
K05832	11264.0
K05834	2564.0
K05837	101793.0
K05836	1.0
K05839	0.0
K05838	73.0
K07677	0.0
K00533	7179.0
K00532	154.0
K00531	227.0
K00530	0.0
K00537	158601.0
K00536	0.0
K00535	0.0
K00534	4500.0
K00539	0.0
K00538	0.0
K11029	0.0
K14260	5325.0
K14261	4488.0
K14266	0.0
K14267	39.0
K14268	0.0
K14269	0.0
K01337	0.0
K01338	150697.0
K02683	0.0
K02682	0.0
K02681	0.0
K02680	0.0
K02687	97760.0
K02686	2564.0
K02685	0.0
K02689	0.0
K02688	146.0
K00824	46147.0
K00827	0.0
K00826	148355.0
K00821	16644.0
K00820	144228.0
K00823	978.0
K00822	1.0
K00829	0.0
K00828	0.0
K01488	4425.0
K01489	93238.0
K01484	0.0
K01485	46695.0
K01486	54636.0
K01487	10743.0
K01480	78931.0
K01481	0.0
K01482	76.0
K01483	0.0
K02469	149104.0
K02468	3.0
K02466	88.0
K02465	0.0
K02464	0.0
K02463	1.0
K02462	1.0
K02461	1.0
K02460	6.0
K08969	505.0
K13061	0.0
K13060	0.0
K13063	13.0
K13062	0.0
K13069	0.0
K08964	14.0
K06363	0.0
K03079	1189.0
K06342	0.0
K03078	0.0
K13289	0.0
K13288	2638.0
K13285	0.0
K13287	0.0
K13286	0.0
K13281	238.0
K13280	3352.0
K13283	0.0
K00054	832.0
K04496	0.0
K05369	0.0
K05368	0.0
K03228	22.0
K03229	22.0
K00052	95031.0
K03222	4503.0
K03223	4503.0
K03220	18.0
K03221	13.0
K03226	22.0
K03227	22.0
K03224	22.0
K03225	4499.0
K09482	0.0
K09483	0.0
K13836	0.0
K12228	0.0
K05360	0.0
K12224	0.0
K12225	0.0
K12226	0.0
K12227	0.0
K12220	0.0
K05363	87914.0
K12222	0.0
K12223	0.0
K08681	5099.0
K08680	12.0
K08683	0.0
K08682	0.0
K08685	0.0
K08684	4.0
K08687	0.0
K08686	0.0
K11755	161602.0
K11754	294729.0
K11751	606.0
K11750	0.0
K11753	275453.0
K11752	198012.0
K02407	7331.0
K13938	0.0
K13936	0.0
K13935	2.0
K02406	26575.0
K13933	0.0
K13932	2.0
K13931	2.0
K13930	0.0
K12088	0.0
K12081	0.0
K12082	0.0
K12083	0.0
K12084	0.0
K12086	0.0
K12087	0.0
K09611	1.0
K09612	1.0
K04940	0.0
K10085	0.0
K05394	2564.0
K05395	13.0
K06340	0.0
K13043	25056.0
K07149	16008.0
K07148	72207.0
K07147	274.0
K07146	1093.0
K07145	2967.0
K07144	0.0
K07143	0.0
K07142	0.0
K07141	45755.0
K07140	43.0
K10156	0.0
K10150	0.0
K10620	8.0
K10621	0.0
K14028	0.0
K14029	0.0
K01817	83280.0
K01816	8077.0
K01815	72959.0
K01814	139900.0
K01813	15333.0
K01812	77236.0
K01811	94781.0
K01810	146054.0
K01819	460.0
K01818	6376.0
K14580	0.0
K05379	0.0
K08304	7084.0
K08305	7067.0
K08306	4500.0
K08307	92300.0
K08300	7576.0
K08301	92567.0
K08302	1931.0
K08303	284538.0
K08308	0.0
K08309	5847.0
K14671	0.0
K14670	0.0
K14673	0.0
K14672	17.0
K01673	20096.0
K01672	78.0
K01671	0.0
K01677	14196.0
K01676	84951.0
K01674	7.0
K01679	53485.0
K01678	10606.0
K02899	145353.0
K02896	0.0
K02897	93205.0
K02895	145625.0
K02892	145636.0
K02890	145636.0
K10811	0.0
K02096	0.0
K02097	0.0
K02094	0.0
K02095	0.0
K02092	0.0
K02093	0.0
K02099	8976.0
K03411	9838.0
K03410	5636.0
K03413	27077.0
K03412	10784.0
K03415	14104.0
K03414	4488.0
K03417	22.0
K03416	0.0
K03418	0.0
K05376	0.0
K02320	0.0
K02322	0.0
K02323	0.0
K05377	0.0
K13542	18652.0
K13543	0.0
K13540	27.0
K13541	4483.0
K12145	0.0
K12144	0.0
K12147	0.0
K12410	139914.0
K12141	67160.0
K12140	67143.0
K12143	48.0
K12142	0.0
K12149	0.0
K12148	0.0
K07312	0.0
K07313	2415.0
K07310	50.0
K07311	93.0
K07316	643.0
K07317	0.0
K07314	0.0
K07315	14103.0
K07318	9144.0
K07319	20507.0
K03936	0.0
K03425	0.0
K03426	120853.0
K03427	283535.0
K03420	0.0
K03421	0.0
K03422	0.0
K03423	128.0
K03756	5128.0
K03757	2564.0
K03206	0.0
K03755	0.0
K11144	45839.0
K11145	51806.0
K05972	0.0
K05973	1.0
K03752	7786.0
K05978	0.0
K05979	8238.0
K03753	7717.0
K00331	77472.0
K00330	77545.0
K00333	895.0
K00332	879.0
K00335	16798.0
K00334	18057.0
K00337	82045.0
K00336	23945.0
K00339	77545.0
K00338	75182.0
K03751	0.0
K06953	0.0
K06952	217.0
K06407	7333.0
K06950	289981.0
K10819	69029.0
K06956	248.0
K06955	22.0
K06402	1105.0
K10815	0.0
K06959	126834.0
K06958	60074.0
K06409	13420.0
K06408	3670.0
K09129	12.0
K09128	382.0
K09123	366.0
K09122	12.0
K09121	8552.0
K09120	1.0
K09127	12.0
K09126	183.0
K09125	20221.0
K09124	621.0
K01233	0.0
K05819	0.0
K05818	0.0
K01896	0.0
K05813	7964.0
K05812	0.0
K05811	0.0
K05810	76631.0
K05817	2.0
K05816	104.0
K05815	2599.0
K05814	793.0
K01894	2569.0
K01892	145958.0
K01234	45397.0
K01144	81047.0
K01146	0.0
K01141	2564.0
K01416	0.0
K11434	0.0
K01415	4.0
K06354	0.0
K01414	2569.0
K09836	0.0
K01318	0.0
K01319	0.0
K01312	0.0
K06350	1.0
K02669	54261.0
K02668	4.0
K02665	4.0
K02664	212.0
K02667	4.0
K02666	791.0
K02661	0.0
K02660	1.0
K02663	369.0
K02662	1923.0
K00809	196.0
K00808	0.0
K00806	145783.0
K00805	50899.0
K00804	0.0
K00803	61.0
K00802	0.0
K00801	20.0
K00800	143156.0
K10921	0.0
K02409	8041.0
K02408	10259.0
K02401	9878.0
K02400	9978.0
K02403	0.0
K02402	0.0
K02405	10356.0
K05364	5486.0
K05367	28615.0
K05366	300094.0
K10210	0.0
K10216	0.0
K13049	2932.0
K13048	0.0
K13739	0.0
K10215	0.0
K06122	1.0
K13735	0.0
K13734	0.0
K13041	2564.0
K13040	0.0
K13731	0.0
K13730	3.0
K13733	0.0
K13732	0.0
K04516	85022.0
K03204	3032.0
K03205	66983.0
K03207	1.0
K03200	2584.0
K03201	454.0
K03202	0.0
K03203	3016.0
K03208	3.0
K03758	1512.0
K03759	0.0
K09469	0.0
K09461	31.0
K06204	16685.0
K00178	12.0
K13950	1.0
K13953	815.0
K13955	0.0
K13954	4984.0
K10920	0.0
K06324	0.0
K11777	906.0
K11779	36.0
K11778	0.0
K06325	0.0
K12600	0.0
K07432	0.0
K07430	0.0
K06326	0.0
K07128	0.0
K07121	4500.0
K07120	22.0
K07123	5.0
K07122	1.0
K07125	0.0
K07124	22098.0
K07127	43.0
K07126	14734.0
K01870	145634.0
K01873	147601.0
K01872	145627.0
K01875	145666.0
K01874	148822.0
K01876	146054.0
K01879	8872.0
K01878	9322.0
K06321	0.0
K00476	0.0
K00477	0.0
K00474	0.0
K00472	0.0
K00470	0.0
K00471	0.0
K00478	8.0
K00479	1.0
K04775	0.0
K04774	0.0
K04777	0.0
K04776	0.0
K04771	4.0
K04770	4480.0
K04773	92373.0
K04772	2568.0
K04779	1.0
K04778	0.0
K14657	0.0
K14656	0.0
K14654	0.0
K14653	0.0
K14652	260984.0
K14659	0.0
K14658	0.0
K14386	0.0
K09926	0.0
K01699	323.0
K01698	12225.0
K01695	80038.0
K01697	520.0
K01696	81689.0
K01690	1.0
K01693	56985.0
K01692	5277.0
K07227	2577.0
K03439	140426.0
K03438	148460.0
K13380	0.0
K03928	5134.0
K03925	65135.0
K03924	102643.0
K03431	62216.0
K03926	4713.0
K03437	140057.0
K03436	99595.0
K03435	1.0
K03434	0.0
K02348	12069.0
K02342	179731.0
K02343	129675.0
K02340	100735.0
K02341	145561.0
K02346	89622.0
K02347	77.0
K02344	0.0
K02345	0.0
K03697	2165.0
K03696	92323.0
K03695	145139.0
K03694	8312.0
K03693	72.0
K03692	0.0
K03690	1.0
K03699	138690.0
K03698	53730.0
K13566	0.0
K12164	0.0
K07338	1.0
K07339	9168.0
K07334	58813.0
K07335	16873.0
K07336	7.0
K07337	656.0
K07330	0.0
K07331	0.0
K07332	0.0
K07333	0.0
K09695	34.0
K09694	64.0
K09697	1232.0
K09696	1232.0
K09691	12523.0
K09690	54733.0
K09693	89.0
K09692	44416.0
K09699	1.0
K09698	835.0
K07590	1231.0
K07591	0.0
K07592	0.0
K05998	0.0
K05999	0.0
K05996	0.0
K05997	0.0
K05994	0.0
K05995	70581.0
K05993	3752.0
K05991	17.0
K10837	0.0
K00319	0.0
K00318	8350.0
K00648	118575.0
K02545	0.0
K00645	102741.0
K00311	683.0
K00646	0.0
K00317	0.0
K00316	2.0
K00643	452.0
K00314	0.0
K02547	1346.0
K06429	0.0
K06428	0.0
K06427	0.0
K02812	0.0
K06425	179.0
K06424	0.0
K06423	443.0
K06422	0.0
K06421	186.0
K02813	0.0
K02930	0.0
K03815	0.0
K05612	0.0
K03367	1184.0
K03366	774.0
K03812	0.0
K03635	3252.0
K03634	7088.0
K03631	100771.0
K05969	0.0
K03630	145297.0
K03633	0.0
K03632	0.0
K01998	65347.0
K01999	70996.0
K01992	213094.0
K01993	172578.0
K01990	525816.0
K01991	133866.0
K01996	65961.0
K01997	65916.0
K01994	120.0
K01995	66051.0
K03148	9507.0
K03639	55006.0
K05692	0.0
K03638	4817.0
K00869	833.0
K00868	28247.0
K00861	0.0
K00860	17044.0
K00863	388.0
K00862	0.0
K00865	70228.0
K00864	75324.0
K00867	642.0
K00866	0.0
K01192	80174.0
K01190	473869.0
K01191	18744.0
K01197	16683.0
K01194	644.0
K01195	10138.0
K01198	2657.0
K01199	0.0
K00656	215436.0
K00657	87820.0
K00306	0.0
K14591	2565.0
K00300	0.0
K00653	0.0
K13715	0.0
K13713	0.0
K00650	0.0
K00651	67635.0
K14596	0.0
K02647	14617.0
K14598	0.0
K02643	0.0
K02642	0.0
K02641	0.0
K02640	0.0
K03594	74098.0
K03595	145544.0
K03596	145211.0
K03597	0.0
K03590	91245.0
K03591	0.0
K03592	55631.0
K03593	90518.0
K03598	0.0
K03599	2565.0
K01736	144655.0
K01737	89113.0
K01734	47752.0
K01735	128009.0
K01732	0.0
K01733	143985.0
K01730	2000.0
K01731	0.0
K06049	0.0
K01738	135064.0
K01739	268.0
K11809	4.0
K05343	7314.0
K02422	11231.0
K02421	9878.0
K05340	20316.0
K02427	7523.0
K05346	502.0
K02425	0.0
K02424	0.0
K05349	319675.0
K02428	87559.0
K03770	97138.0
K03771	100531.0
K03772	15699.0
K03773	84665.0
K03774	103.0
K03775	87619.0
K03776	2.0
K03777	6.0
K03778	87373.0
K03779	2822.0
K09722	0.0
K08174	0.0
K14114	0.0
K13979	130.0
K13237	0.0
K14440	0.0
K09992	2398.0
K09990	20.0
K09991	452.0
K09996	0.0
K09997	0.0
K09994	0.0
K14110	0.0
K09998	0.0
K09999	0.0
K14111	0.0
K14113	0.0
K14449	0.0
K10213	17.0
K14118	0.0
K11711	646.0
K11710	170.0
K11712	9010.0
K11717	268380.0
K11719	1.0
K06857	4519.0
K10440	12702.0
K10441	11487.0
K07103	0.0
K07102	2588.0
K07101	3600.0
K07100	4.0
K07107	165576.0
K07106	26028.0
K07105	49334.0
K07456	139259.0
K07459	5853.0
K07458	1942.0
K07109	13721.0
K07108	0.0
K10198	0.0
K10199	0.0
K10190	8146.0
K10191	0.0
K10192	883.0
K10193	82.0
K10194	252.0
K10195	0.0
K10196	0.0
K10197	0.0
K15013	0.0
K01858	16969.0
K15016	0.0
K15017	0.0
K01853	0.0
K01852	0.0
K01851	0.0
K01850	12466.0
K01857	31.0
K01856	18.0
K01854	70519.0
K07539	2.0
K08478	0.0
K08479	0.0
K08476	0.0
K08477	0.0
K08475	0.0
K00450	27.0
K00451	230.0
K00452	183.0
K00453	320.0
K00455	0.0
K00456	0.0
K00457	256.0
K00106	0.0
K00459	3800.0
K00104	14484.0
K00105	3.0
K00102	4505.0
K00103	18.0
K00100	192723.0
K00101	68.0
K01509	8.0
K04759	201731.0
K04758	127175.0
K04757	1251.0
K01504	0.0
K04755	3221.0
K04754	7519.0
K04753	6.0
K04752	1.0
K04751	23197.0
K01502	5.0
K14631	0.0
K05359	0.0
K14632	0.0
K07536	0.0
K12080	0.0
K02364	1.0
K12369	652.0
K02361	9948.0
K02362	0.0
K02363	0.0
K13509	0.0
K13503	17.0
K13500	0.0
K12109	0.0
K12108	0.0
K12101	0.0
K12100	0.0
K12103	0.0
K12102	0.0
K12105	0.0
K12104	0.0
K12107	0.0
K12106	0.0
K11023	0.0
K03014	0.0
K08906	2.0
K08904	0.0
K08900	0.0
K06223	15747.0
K06199	96431.0
K06198	534.0
K06197	0.0
K06196	4889.0
K06194	81324.0
K06193	694.0
K06192	7072.0
K06191	4921.0
K06190	2565.0
K11104	2180.0
K11105	80385.0
K11106	1.0
K11107	0.0
K11102	374.0
K11103	2613.0
K07862	2738.0
K00666	17037.0
K00663	231.0
K00662	2154.0
K00661	100105.0
K00660	57.0
K06997	142689.0
K06996	853.0
K06995	19.0
K10852	227.0
K06993	0.0
K06992	0.0
K06991	141.0
K06990	4763.0
K11050	0.0
K06999	813.0
K06998	10052.0
K05338	323.0
K11051	0.0
K06441	2564.0
K06440	0.0
K06443	135.0
K06442	57525.0
K06445	0.0
K06447	0.0
K06446	60.0
K06309	0.0
K05686	0.0
K02655	608.0
K07392	0.0
K00595	43517.0
K00594	21.0
K00596	21.0
K00599	385858.0
K00598	214.0
K02657	2.0
K07642	27.0
K07643	0.0
K07396	23.0
K07397	13430.0
K07394	151.0
K07395	4.0
K04102	0.0
K04103	4506.0
K04100	4.0
K04101	7.0
K04107	0.0
K04105	0.0
K04108	0.0
K04109	1.0
K07716	0.0
K07717	546.0
K07714	202.0
K07715	4487.0
K07712	2648.0
K07713	38358.0
K07710	45.0
K07711	2.0
K07718	32631.0
K07719	942.0
K00843	0.0
K00842	4.0
K00841	1514.0
K00840	0.0
K00847	115848.0
K00846	0.0
K00845	233189.0
K00844	589.0
K00849	137254.0
K00848	9272.0
K06302	0.0
K13771	2569.0
K13770	48.0
K13772	0.0
K13775	14.0
K13774	1.0
K13777	0.0
K13776	8.0
K13779	0.0
K13778	0.0
K02621	132222.0
K02992	145482.0
K02623	0.0
K08286	0.0
K08281	10619.0
K02996	143182.0
K02995	0.0
K02994	145636.0
K02629	0.0
K02628	0.0
K08289	83926.0
K08288	0.0
K03578	2624.0
K03579	4538.0
K03576	6.0
K03577	1971.0
K03574	124383.0
K03575	139523.0
K03572	144571.0
K03573	13.0
K03570	142781.0
K03571	8175.0
K01710	240391.0
K01711	93856.0
K01712	30961.0
K01713	2564.0
K01714	154340.0
K01715	49786.0
K01716	0.0
K01718	4.0
K01719	85386.0
K03081	1.0
K02199	2578.0
K02198	10203.0
K14170	115356.0
K02193	7518.0
K02192	252.0
K02191	745.0
K02190	30358.0
K02197	7640.0
K02196	0.0
K02195	7637.0
K02194	7639.0
K03718	94959.0
K03719	12565.0
K03712	60654.0
K03713	92.0
K03710	108941.0
K03711	117795.0
K03716	2763.0
K03717	8.0
K03715	9.0
K07129	0.0
K00045	111.0
K13995	0.0
K13994	0.0
K13991	0.0
K13990	90420.0
K13993	116818.0
K13992	0.0
K06298	3972.0
K06299	0.0
K06294	0.0
K06295	3197.0
K06296	630.0
K06297	397.0
K06290	0.0
K06291	0.0
K06292	0.0
K06293	0.0
K12743	0.0
K00248	51494.0
K06426	120.0
K11739	0.0
K11738	26.0
K11733	1.0
K11732	0.0
K11731	22.0
K11737	3.0
K11736	0.0
K11735	0.0
K11734	0.0
K06870	0.0
K06871	204245.0
K06872	78980.0
K06873	4485.0
K06874	0.0
K06875	0.0
K06876	155.0
K06877	6536.0
K06878	5291.0
K06879	3431.0
K07478	147281.0
K12645	0.0
K07479	0.0
K07473	55895.0
K07472	0.0
K07471	4480.0
K07470	0.0
K07477	10.0
K07476	0.0
K07474	422.0
K15038	0.0
K15039	0.0
K15034	214.0
K15036	8.0
K15037	0.0
K08738	454.0
K06420	0.0
K00128	113437.0
K00129	0.0
K00438	0.0
K00432	8066.0
K00433	2096.0
K00122	29.0
K00123	23728.0
K00124	16208.0
K00125	1.0
K00126	8.0
K00127	5251.0
K08973	639.0
K14348	0.0
K14347	0.0
K14340	17.0
K08972	1862.0
K01525	2581.0
K01524	76525.0
K01523	2616.0
K01521	0.0
K01520	179405.0
K01529	634.0
K08977	50.0
K03969	5130.0
K08929	0.0
K02388	14742.0
K02389	10210.0
K02386	4492.0
K02387	10259.0
K02384	0.0
K02385	5615.0
K02382	0.0
K02380	9032.0
K02381	1.0
K05386	0.0
K13524	1.0
K13525	18.0
K13527	43.0
K13520	0.0
K13522	0.0
K13529	68.0
K03385	21030.0
K03384	0.0
K03387	73753.0
K03386	96469.0
K03381	1.0
K03380	16.0
K03383	4.0
K03382	1257.0
K03389	70369.0
K03388	81793.0
K05356	0.0
K12344	20773.0
K12343	3935.0
K12342	0.0
K12341	0.0
K12340	94637.0
K02430	0.0
K12349	0.0
K05351	9.0
K11694	43953.0
K11695	0.0
K11690	56283.0
K05352	1.0
K11693	0.0
K08928	0.0
K03433	42.0
K13832	4.0
K03039	0.0
K03432	42.0
K06607	0.0
K06606	198.0
K06605	14.0
K03430	14440.0
K06603	4985.0
K06602	2.0
K06601	2.0
K06600	0.0
K05358	0.0
K06609	0.0
K06608	184.0
K03923	7047.0
K03922	0.0
K11472	28.0
K11473	9276.0
K11474	0.0
K11475	0.0
K11476	0.0
K11477	0.0
K00601	0.0
K00600	100541.0
K00603	12598.0
K03746	5129.0
K00605	93229.0
K00604	150129.0
K00607	0.0
K00606	91325.0
K00609	143258.0
K03741	11790.0
K03740	1572.0
K03743	61397.0
K10873	0.0
K03214	0.0
K14068	0.0
K13317	0.0
K06360	0.0
K14069	0.0
K08078	0.0
K09650	0.0
K06361	0.0
K07802	0.0
K07803	4536.0
K07800	0.0
K07801	0.0
K07806	0.0
K07807	0.0
K07804	0.0
K07805	0.0
K06362	0.0
K01172	0.0
K10257	0.0
K10255	7.0
K10254	52159.0
K10253	0.0
K10918	1.0
K04128	0.0
K01958	8404.0
K01959	0.0
K01956	189576.0
K01957	0.0
K04126	0.0
K04127	27.0
K01952	151342.0
K01953	80866.0
K01950	157918.0
K01951	159606.0
K07730	0.0
K07731	0.0
K07732	0.0
K07733	1.0
K07734	145.0
K07735	12636.0
K07736	14138.0
K07737	178274.0
K07738	10736.0
K07739	447.0
K06365	0.0
K06366	0.0
K06367	0.0
K10910	0.0
K10911	0.0
K04382	0.0
K10775	17.0
K02609	77.0
K02979	0.0
K02978	0.0
K06368	0.0
K02975	0.0
K02974	0.0
K02977	0.0
K02976	0.0
K03558	24556.0
K03559	95574.0
K03550	144594.0
K03551	145635.0
K03552	0.0
K03553	147612.0
K03554	1.0
K03555	142294.0
K03556	3191.0
K03557	1.0
K01778	98568.0
K01779	10319.0
K06369	0.0
K01772	4494.0
K01770	137074.0
K01771	3280.0
K01776	142364.0
K01777	200.0
K01774	0.0
K01775	148219.0
K05385	0.0
K05384	0.0
K05383	0.0
K05382	0.0
K05381	0.0
K08159	46517.0
K14153	74.0
K14154	0.0
K14155	157097.0
K08152	4.0
K08156	81920.0
K08076	0.0
K12809	0.0
K05297	220.0
K03734	145788.0
K03735	1452.0
K03736	1452.0
K03737	142317.0
K03731	0.0
K03732	2.0
K03733	139157.0
K03738	11839.0
K03739	1184.0
K08139	85.0
K06994	487.0
K12660	0.0
K12661	1.0
K07450	1.0
K08719	0.0
K08717	3926.0
K08715	5.0
K08714	17.0
K08713	0.0
K08710	0.0
K11311	0.0
K11312	622.0
K00141	0.0
K00146	1.0
K00411	455.0
K00412	513.0
K00145	180678.0
K00148	12.0
K14367	0.0
K14366	0.0
K08954	0.0
K08384	10800.0
K14369	0.0
K14368	0.0
K14091	6466.0
K14090	2019.0
K14093	0.0
K14092	0.0
K14095	0.0
K14094	0.0
K14097	0.0
K14096	0.0
K14099	0.0
K14098	0.0
K02848	0.0
K01541	0.0
K04712	0.0
K04711	0.0
K01545	0.0
K01547	77618.0
K01546	77627.0
K01548	77389.0
K04719	0.0
K04718	0.0
K02018	61552.0
K02019	62606.0
K02016	144144.0
K02017	10173.0
K02014	357654.0
K02015	153599.0
K02012	12604.0
K02013	145784.0
K02010	6585.0
K02011	12061.0
K04515	0.0
K03943	1.0
K03941	0.0
K03940	0.0
K00313	2715.0
K04060	0.0
K01608	1995.0
K08942	0.0
K08943	0.0
K08940	0.0
K08941	0.0
K08946	0.0
K08947	0.0
K08944	0.0
K08945	0.0
K03059	0.0
K13811	1.0
K13812	0.0
K13815	0.0
K13816	0.0
K13818	0.0
K13819	4521.0
K03053	0.0
K03052	0.0
K03055	0.0
K03054	0.0
K03057	0.0
K03056	0.0
K06222	0.0
K11418	0.0
K11410	0.0
K11415	0.0
K00622	35.0
K00621	0.0
K00620	27074.0
K00627	1717.0
K00626	95996.0
K00625	123239.0
K00624	0.0
K02805	3485.0
K02552	50.0
K02550	0.0
K02556	20041.0
K02803	6.0
K02554	8.0
K07280	0.0
K07281	4482.0
K07282	128901.0
K07283	16.0
K07284	138388.0
K07285	4.0
K07286	0.0
K08217	7044.0
K07288	1.0
K07289	8990.0
K07534	0.0
K07535	60.0
K07533	3485.0
K07822	0.0
K07823	0.0
K08699	0.0
K00088	147653.0
K00087	2857.0
K00086	2604.0
K00082	15711.0
K10239	0.0
K10238	0.0
K10231	505.0
K10230	0.0
K10233	34.0
K10232	45.0
K10235	0.0
K10234	34.0
K10237	0.0
K10236	0.0
K08353	0.0
K01970	186.0
K01971	1140.0
K01972	148040.0
K01973	0.0
K01974	8.0
K01975	823.0
K01976	8.0
K07758	0.0
K05990	0.0
K07752	0.0
K07753	0.0
K07751	0.0
K13786	0.0
K07755	0.0
K07442	4579.0
K08352	4649.0
K07115	336.0
K07441	0.0
K07634	0.0
K07446	120.0
K07111	0.0
K07444	27751.0
K07445	28.0
K00647	8557.0
K07449	0.0
K00641	65088.0
K00640	164006.0
K01289	0.0
K01282	0.0
K01283	3.0
K01280	0.0
K01281	533.0
K01286	2462.0
K01284	169270.0
K02954	146053.0
K02952	145636.0
K02950	143070.0
K00155	160.0
K02959	143347.0
K00887	0.0
K00886	52.0
K00885	0.0
K00884	9.0
K00883	121.0
K00882	50582.0
K00881	197.0
K00880	1695.0
K00053	79640.0
K14048	0.0
K01026	2179.0
K01756	148205.0
K01025	17.0
K01750	9635.0
K01023	5212.0
K01752	153206.0
K01753	256.0
K14583	0.0
K01758	73.0
K01759	182895.0
K09565	8.0
K09568	0.0
K08173	30.0
K08172	0.0
K02483	11079.0
K02482	8993.0
K08177	3534.0
K08176	0.0
K08175	0.0
K02486	8.0
K02489	0.0
K02488	608.0
K08178	2.0
K14138	1204.0
K14136	0.0
K09713	0.0
K09714	0.0
K09715	16.0
K03532	0.0
K03533	3.0
K03530	436449.0
K03531	152934.0
K03536	142392.0
K03537	84.0
K03534	71822.0
K03535	22.0
K03538	0.0
K03539	0.0
K14451	0.0
K14450	0.0
K02225	0.0
K02224	49770.0
K02227	23551.0
K02226	7478.0
K02221	9356.0
K14107	0.0
K02229	16.0
K02228	11.0
K14106	0.0
K00441	72.0
K03288	0.0
K03289	4893.0
K03284	197262.0
K03285	0.0
K03286	10579.0
K03287	120945.0
K03280	0.0
K03281	89823.0
K03282	95134.0
K00440	0.0
K13677	0.0
K12790	0.0
K09639	0.0
K12688	0.0
K12689	0.0
K12686	0.0
K12687	0.0
K12684	0.0
K12685	5128.0
K12682	0.0
K12683	0.0
K12680	0.0
K11889	0.0
K08884	15710.0
K11085	92576.0
K11084	0.0
K11081	0.0
K11080	0.0
K11083	0.0
K11082	0.0
K11089	5.0
K08777	0.0
K08776	0.0
K06346	56961.0
K06347	0.0
K09824	0.0
K09825	71645.0
K09823	1.0
K09820	571.0
K10939	0.0
K10936	0.0
K10937	0.0
K10933	0.0
K06348	0.0
K09829	0.0
K11337	0.0
K11336	0.0
K11335	0.0
K11334	0.0
K11333	0.0
K11332	0.0
K11331	0.0
K11330	0.0
K00169	3444.0
K00164	859.0
K00166	2.0
K00167	14.0
K00161	2067.0
K00162	2064.0
K00163	60.0
K10689	0.0
K10680	390.0
K10681	0.0
K10682	0.0
K04083	54531.0
K04082	2569.0
K04081	0.0
K04080	0.0
K04087	7851.0
K04086	416.0
K04085	2793.0
K04084	4506.0
K04088	7851.0
K01569	6.0
K01568	0.0
K01563	12.0
K01561	12.0
K01560	3028.0
K01567	483.0
K01565	4.0
K01564	0.0
K02038	126763.0
K02039	125742.0
K02030	265014.0
K02031	88765.0
K02032	94460.0
K02033	98828.0
K02034	99846.0
K02035	236522.0
K02036	131388.0
K02037	126633.0
K05556	0.0
K13658	4.0
K13659	0.0
K13656	0.0
K13657	0.0
K13654	0.0
K13655	63.0
K13652	15014.0
K13653	13852.0
K13650	0.0
K13651	15.0
K05555	30.0
K05552	0.0
K02057	38357.0
K05550	0.0
K05551	0.0
K12308	82242.0
K12306	0.0
K03073	145584.0
K03072	9282.0
K03071	3031.0
K03070	189358.0
K03077	5246.0
K03076	187023.0
K03075	145322.0
K03074	10087.0
K08965	32.0
K08967	23.0
K08961	27476.0
K08963	19320.0
K13873	0.0
K13876	0.0
K13874	0.0
K13875	0.0
K06139	17.0
K06138	3717.0
K06135	0.0
K06134	453.0
K06137	28.0
K06136	17.0
K06131	191758.0
K06133	10866.0
K06132	1.0
K02600	145635.0
K07389	0.0
K07388	0.0
K04747	0.0
K01516	144823.0
K09977	149.0
K07518	0.0
K07519	1.0
K11437	0.0
K07512	4.0
K07516	245.0
K10212	179.0
K10747	0.0
K10217	0.0
K10219	0.0
K10218	0.0
K10748	0.0
K01912	108306.0
K01913	42.0
K01910	2840.0
K01911	13532.0
K01916	1494.0
K01917	33.0
K01914	119245.0
K01915	274275.0
K01918	90819.0
K01919	1652.0
K07774	1.0
K07775	909.0
K07776	517.0
K07777	291.0
K07770	44091.0
K07771	0.0
K07772	0.0
K07773	0.0
K07778	315.0
K01193	11361.0
K04340	0.0
K04341	0.0
K04342	0.0
K04343	8.0
K12986	0.0
K04691	0.0
K02931	145466.0
K02933	143352.0
K02935	145636.0
K02936	0.0
K02939	145636.0
K00205	0.0
K00204	0.0
K00207	0.0
K00206	0.0
K00201	0.0
K00200	0.0
K00203	0.0
K00202	0.0
K00209	0.0
K00208	76023.0
K01000	147568.0
K01001	0.0
K01002	45179.0
K01003	25.0
K01004	1.0
K01005	94536.0
K01006	137661.0
K01007	21662.0
K01008	52866.0
K10855	0.0
K14115	0.0
K14116	0.0
K14441	138968.0
K14446	245.0
K14447	8.0
K14112	0.0
K14445	4.0
K08195	0.0
K08194	0.0
K14448	0.0
K08196	0.0
K08191	79330.0
K14119	0.0
K08193	0.0
K00702	734.0
K10799	0.0
K03518	51294.0
K03519	618.0
K09719	0.0
K10856	0.0
K03516	0.0
K03517	136664.0
K02205	0.0
K02204	73.0
K02203	4546.0
K02201	0.0
K02200	8156.0
K13714	0.0
K13461	0.0
K12518	0.0
K12519	0.0
K12517	0.0
K12514	0.0
K12515	0.0
K12512	0.0
K12513	0.0
K12510	13322.0
K12511	9590.0
K07183	7990.0
K07182	4496.0
K07181	11743.0
K07180	450.0
K07186	0.0
K07185	2499.0
K07184	1.0
K09800	7091.0
K09801	2565.0
K09802	1.0
K09803	79.0
K09804	3.0
K09805	30.0
K09806	563.0
K09807	78018.0
K09808	161488.0
K09809	4510.0
K10912	0.0
K10913	0.0
K10914	1144.0
K10915	0.0
K10916	0.0
K10917	0.0
K11358	10534.0
K11355	0.0
K11354	0.0
K11357	0.0
K11356	0.0
K04069	271382.0
K04068	143931.0
K04065	4488.0
K04064	0.0
K04067	0.0
K04066	145419.0
K04061	3156.0
K09716	87.0
K04063	73.0
K04062	1.0
K10006	1002.0
K10007	1002.0
K10004	2564.0
K10005	1027.0
K10002	2564.0
K10003	2564.0
K10000	0.0
K10001	2564.0
K09717	0.0
K10008	3570.0
K10009	0.0
K02491	0.0
K14588	0.0
K14581	0.0
K13678	44415.0
K13679	0.0
K11633	0.0
K13670	227.0
K13671	18.0
K11987	0.0
K11636	0.0
K11634	0.0
K13582	0.0
K13583	0.0
K13580	0.0
K13581	244.0
K13586	0.0
K13587	16.0
K13584	0.0
K13585	0.0
K13588	0.0
K13589	2.0
K02052	5142.0
K02053	5170.0
K02050	84346.0
K02051	97457.0
K02056	19621.0
K05553	0.0
K02054	5104.0
K02055	612.0
K02058	7460.0
K02059	2.0
K05558	0.0
K05559	0.0
K03895	0.0
K03894	0.0
K03897	4.0
K03896	0.0
K03891	55.0
K03890	55.0
K03893	2.0
K03892	78879.0
K02423	0.0
K05342	0.0
K05341	283.0
K12989	0.0
K12988	16.0
K02420	9972.0
K12981	0.0
K12980	0.0
K12983	0.0
K12982	0.0
K12985	0.0
K12984	227.0
K12987	0.0
K02426	85128.0
K13854	0.0
K03098	55554.0
K13853	397.0
K03095	534.0
K05344	1.0
K03091	31501.0
K03090	1526.0
K03093	742.0
K03092	92865.0
K06113	12871.0
K09632	0.0
K02429	167450.0
K06118	10.0
K05716	0.0
K04844	10.0
K11632	8.0
K11630	0.0
K11631	18.0
K11637	0.0
K11635	2.0
K11638	0.0
K11639	0.0
K07572	0.0
K07573	0.0
K07570	293.0
K07571	3063.0
K07576	10191.0
K07577	125.0
K07574	52631.0
K07575	0.0
K07578	0.0
K07579	0.0
K11189	69617.0
K11184	4149.0
K11187	0.0
K11180	4547.0
K11181	4547.0
K11183	4498.0
K10764	183.0
K10763	2565.0
K10762	0.0
K01938	127006.0
K01939	145677.0
K01934	84940.0
K01935	71708.0
K01937	145494.0
K01930	0.0
K01932	607.0
K01933	147029.0
K07798	11430.0
K07799	4498.0
K07796	4482.0
K07797	0.0
K07794	2658.0
K07795	68.0
K07792	11212.0
K07793	19292.0
K07790	0.0
K07791	13900.0
K06379	7269.0
K00968	13705.0
K06378	15593.0
K06377	56.0
K06376	0.0
K06375	0.0
K09814	0.0
K09813	0.0
K06372	0.0
K06371	0.0
K06370	0.0
K01249	26.0
K01246	134843.0
K01247	87.0
K01244	0.0
K01243	117765.0
K08919	0.0
K01241	17332.0
K02919	126204.0
K02913	188961.0
K02912	0.0
K02911	137486.0
K02910	0.0
K02917	0.0
K02916	145593.0
K02915	0.0
K02914	135494.0
K00228	642.0
K00227	0.0
K00226	223504.0
K00224	2566.0
K00223	0.0
K00222	0.0
K00221	25.0
K00220	0.0
K01798	0.0
K01799	273.0
K01068	0.0
K01069	1832.0
K01062	0.0
K01791	143144.0
K01792	11.0
K01061	263.0
K01066	23614.0
K01067	539.0
K01796	91.0
K01797	63.0
K05499	4584.0
K14468	0.0
K14469	0.0
K14465	0.0
K14466	0.0
K14467	0.0
K10834	0.0
K10833	0.0
K02266	0.0
K03793	0.0
K03790	101.0
K03791	0.0
K03796	2.0
K03797	313826.0
K03794	0.0
K03795	242.0
K03798	201074.0
K03799	21009.0
K13448	0.0
K12538	0.0
K12539	0.0
K12530	0.0
K12531	0.0
K12532	0.0
K12533	0.0
K12534	0.0
K12535	0.0
K12536	0.0
K12537	0.0
K03136	0.0
K09790	71768.0
K09791	7112.0
K09792	290.0
K09793	86290.0
K09794	4501.0
K09795	20.0
K09796	22.0
K09797	65302.0
K09798	4505.0
K09799	12.0
K10972	0.0
K10973	0.0
K10977	50.0
K10974	46724.0
K10975	0.0
K10978	0.0
K10979	528.0
K06308	0.0
K00315	0.0
K09862	2567.0
K06303	0.0
K09860	0.0
K09861	136577.0
K06306	1815.0
K06307	0.0
K06305	0.0
K11373	0.0
K04047	21644.0
K04046	2.0
K04045	46192.0
K04044	2567.0
K04043	144836.0
K04042	110424.0
K04041	23106.0
K04040	1.0
K02700	0.0
K04049	0.0
K04048	0.0
K02707	0.0
K02704	0.0
K02705	0.0
K10020	0.0
K10021	0.0
K10022	0.0
K10023	0.0
K10024	0.0
K10025	0.0
K10026	1104.0
K10027	577.0
K13612	0.0
K13613	0.0
K13611	0.0
K13614	0.0
K13615	0.0
K05794	5554.0
K05795	1618.0
K05796	4921.0
K05797	0.0
K05790	0.0
K05791	8.0
K05792	142.0
K05793	21.0
K05798	0.0
K05799	24463.0
K01474	53.0
K01477	22.0
K01476	8098.0
K01471	0.0
K01470	98257.0
K01473	53.0
K13039	9.0
K01479	186.0
K01478	2027.0
K05570	2238.0
K05571	2691.0
K05572	0.0
K05573	0.0
K02078	129062.0
K02079	0.0
K05576	11.0
K02074	929.0
K02075	905.0
K02076	593.0
K02077	943.0
K02071	57465.0
K02072	57253.0
K02073	65967.0
K03309	2743.0
K03308	247188.0
K03305	88169.0
K03304	21.0
K03307	42064.0
K03306	14803.0
K03301	58.0
K03300	739.0
K03303	58285.0
K03302	0.0
K06173	150411.0
K06175	36.0
K06174	0.0
K06177	88469.0
K06176	22.0
K06179	58636.0
K07680	45.0
K03867	0.0
K03838	0.0
K12053	0.0
K11618	1987.0
K11619	0.0
K11614	2564.0
K11615	0.0
K11616	0.0
K11617	3.0
K11610	0.0
K11611	0.0
K11960	0.0
K11961	178.0
K02836	145634.0
K10565	0.0
K10564	0.0
K02837	100219.0
K10561	981.0
K10560	980.0
K10563	125196.0
K10562	0.0
K02838	145636.0
K06858	0.0
K02839	2101.0
K06859	58402.0
K12700	1366.0
K07558	0.0
K07559	2740.0
K07228	25.0
K07229	133.0
K07226	9.0
K07224	47.0
K07225	3.0
K07222	199.0
K07223	920.0
K07220	13914.0
K07221	1460.0
K10709	3040.0
K10708	0.0
K10701	4.0
K10703	0.0
K10702	4.0
K10704	0.0
K05984	0.0
K07537	2.0
K08652	0.0
K08651	0.0
K08658	0.0
K08659	3392.0
K05982	22.0
K07451	0.0
K07453	0.0
K07452	0.0
K07455	4139.0
K07454	12.0
K09707	2338.0
K07457	4734.0
K09706	286.0
K07104	40.0
K00029	25009.0
K00028	1.0
K00799	739.0
K00798	28193.0
K00797	6135.0
K00024	167136.0
K00795	5582.0
K00026	0.0
K00021	9.0
K00020	8696.0
K00023	1.0
K00022	0.0
K09017	2622.0
K01269	101791.0
K09015	72646.0
K09014	133465.0
K09013	143300.0
K09011	79482.0
K09010	0.0
K01261	3.0
K01262	219100.0
K01263	70.0
K01264	20.0
K01265	219849.0
K01266	48529.0
K09018	0.0
K08227	0.0
K08226	9.0
K08225	0.0
K08224	799.0
K08223	24879.0
K08222	75.0
K08221	46.0
K00249	309.0
K01790	212508.0
K00241	85800.0
K00240	87101.0
K00243	87621.0
K00242	480.0
K00245	7064.0
K00244	95539.0
K00247	0.0
K00246	7064.0
K01795	8930.0
K06983	9.0
K02799	12.0
K02798	327.0
K02791	973.0
K02790	0.0
K02793	97850.0
K02795	321734.0
K02794	322102.0
K02796	232782.0
K04564	96306.0
K04565	6759.0
K04566	2417.0
K04567	145646.0
K01040	426.0
K01041	3840.0
K04562	9531.0
K04568	20.0
K01049	0.0
K02535	92737.0
K02242	622.0
K02536	92974.0
K02531	115.0
K02246	540.0
K02533	7680.0
K02532	89.0
K02248	439.0
K02538	205.0
K00581	0.0
K13421	42.0
K01013	0.0
K15018	0.0
K15019	0.0
K03110	145567.0
K03111	364842.0
K03112	0.0
K03113	80159.0
K03116	101010.0
K03117	8132.0
K03118	97115.0
K03119	10.0
K10919	0.0
K12552	0.0
K12553	0.0
K12551	0.0
K12556	3.0
K12554	2.0
K12555	1068.0
K06892	167.0
K06893	204.0
K06890	100216.0
K06891	8349.0
K06896	207015.0
K06897	19878.0
K06894	16316.0
K06895	22097.0
K10954	0.0
K10956	0.0
K06899	0.0
K06328	120.0
K06329	0.0
K10952	0.0
K10953	0.0
K11395	0.0
K11391	0.0
K11390	0.0
K11392	4499.0
K00499	0.0
K00494	113.0
K00495	0.0
K00496	1.0
K00491	12.0
K00492	69.0
K00493	0.0
K13591	0.0
K01467	70671.0
K13593	0.0
K13592	0.0
K04021	13.0
K04020	13.0
K04023	46201.0
K04022	0.0
K04025	0.0
K04024	5909.0
K04027	4722.0
K04026	785.0
K04029	9311.0
K04028	9243.0
K07055	0.0
K07054	177.0
K07057	27.0
K07056	230554.0
K07051	6.0
K07050	49113.0
K07053	96263.0
K07052	144079.0
K07059	0.0
K07058	96526.0
K10040	12492.0
K10041	57246.0
K10046	0.0
K04799	0.0
K04798	0.0
K04793	0.0
K04792	0.0
K04791	0.0
K04790	0.0
K04797	0.0
K04796	0.0
K04795	0.0
K04794	1031.0
K13638	8.0
K13639	59.0
K13634	0.0
K13635	0.0
K13636	13.0
K13637	1.0
K13630	0.0
K13631	0.0
K13632	0.0
K13633	17.0
K02042	11554.0
K05778	0.0
K05779	0.0
K05776	70467.0
K05541	0.0
K05774	14.0
K05775	0.0
K05772	4570.0
K05773	4569.0
K05540	9714.0
K01459	0.0
K01458	1.0
K01457	186.0
K01455	71.0
K01454	0.0
K01453	10.0
K01452	0.0
K01451	61689.0
K01450	0.0
K05518	1.0
K08070	2093.0
K08071	0.0
K05516	22910.0
K08077	415.0
K05515	101568.0
K13093	0.0
K11783	0.0
K12949	0.0
K12945	0.0
K12944	0.0
K12941	1066.0
K12940	10394.0
K12943	0.0
K12942	5686.0
K14728	8.0
K14727	0.0
K11785	0.0
K00108	41.0
K13890	3204.0
K13891	3203.0
K13892	2720.0
K13893	1.0
K13894	17.0
K13895	17.0
K13896	14.0
K06159	0.0
K06158	161065.0
K06153	189540.0
K06152	20.0
K06151	20.0
K06157	0.0
K06156	0.0
K06155	3.0
K06154	0.0
K03327	185104.0
K03326	15459.0
K03325	1934.0
K03324	213223.0
K03322	17690.0
K03321	73907.0
K03320	9827.0
K03329	0.0
K03328	84348.0
K04802	0.0
K04801	0.0
K04800	0.0
K11948	0.0
K01505	207.0
K04756	21.0
K11940	0.0
K11941	0.0
K11942	194.0
K11943	0.0
K11944	0.0
K01507	194144.0
K11946	0.0
K11947	0.0
K01506	408.0
K01501	725.0
K01500	4951.0
K01503	0.0
K06714	1437.0
K04750	3379.0
K12789	0.0
K12788	0.0
K11526	0.0
K10810	0.0
K11522	0.0
K11523	0.0
K08675	0.0
K08676	9153.0
K08677	4.0
K08679	0.0
K11521	0.0
K10547	1015.0
K10546	1124.0
K10545	271.0
K10544	77.0
K10543	250.0
K10542	47335.0
K10541	47360.0
K10540	49169.0
K10549	237.0
K10548	1015.0
K14630	0.0
K11529	0.0
K00007	0.0
K00005	55907.0
K13444	0.0
K00003	74437.0
K00002	3241.0
K00001	19956.0
K01186	76944.0
K00009	311.0
K00008	9278.0
K10726	0.0
K10725	0.0
K08246	0.0
K00263	529.0
K00262	216820.0
K00261	273.0
K00260	5082.0
K00266	316650.0
K00265	88173.0
K01200	50078.0
K01201	22132.0
K01206	272677.0
K01207	11215.0
K01205	66260.0
K01208	87.0
K01209	83464.0
K06167	85700.0
K00917	48014.0
K00912	92753.0
K00919	144867.0
K02519	143050.0
K02518	105848.0
K02517	95346.0
K02511	0.0
K02510	519.0
K13409	0.0
K13408	0.0
K03179	71335.0
K03170	10.0
K03177	145634.0
K12574	101430.0
K12570	0.0
K12573	141837.0
K11009	0.0
K11008	0.0
K11005	0.0
K11004	2.0
K11007	0.0
K11006	0.0
K11003	2.0
K08296	479.0
K08297	0.0
K08295	18.0
K02634	0.0
K02635	2.0
K10622	0.0
K07693	160.0
K07692	0.0
K07691	0.0
K07690	0.0
K07697	0.0
K07696	2806.0
K07695	8.0
K07694	384.0
K07699	5448.0
K07698	0.0
K07079	71868.0
K07078	25502.0
K07077	46.0
K07076	1342.0
K07075	34867.0
K07074	400.0
K07073	0.0
K07072	0.0
K07071	6520.0
K07070	0.0
K14584	0.0
K11620	0.0
K09190	0.0
K11623	0.0
K05759	0.0
K08589	121.0
K11625	0.0
K11995	0.0
K01439	65178.0
K01438	70797.0
K01431	0.0
K01430	2847.0
K01433	4650.0
K01432	0.0
K01434	104.0
K01437	16.0
K01436	23632.0
K05539	2581.0
K14520	8.0
K12963	227.0
K12962	1.0
K12961	0.0
K12960	200610.0
K14749	0.0
K14748	0.0
K02972	0.0
K14743	0.0
K14742	76845.0
K14745	0.0
K14744	0.0
K14747	0.0
K14746	0.0
K02167	0.0
K02164	23.0
K02160	9568.0
K02168	22.0
K02169	66422.0
K10931	0.0
K03341	0.0
K03340	71088.0
K03343	13.0
K03342	27.0
K03346	587.0
K12299	0.0
K12291	0.0
K12290	0.0
K12293	0.0
K12292	0.0
K12295	0.0
K12294	0.0
K12297	948.0
K12368	0.0
K11922	0.0
K11923	0.0
K11920	0.0
K11921	4754.0
K11926	0.0
K11927	27237.0
K11924	99.0
K11925	0.0
K11928	4979.0
K13181	0.0
K13219	0.0
K07262	2564.0
K07263	101013.0
K07260	58543.0
K07261	4.0
K07266	20.0
K07267	232.0
K07264	0.0
K07265	20.0
K07268	0.0
K07269	0.0
K01155	9110.0
K04478	0.0
K04479	0.0
K10528	0.0
K14952	30.0
K07486	634.0
K07487	13975.0
K07484	100660.0
K07485	75.0
K07482	552.0
K07483	29224.0
K07480	0.0
K07481	5562.0
K07488	4481.0
K07489	0.0
K11210	0.0
K11211	0.0
K11212	46.0
K11214	2035.0
K11216	50.0
K06300	0.0
K00061	0.0
K00060	387.0
K06301	0.0
K00065	1439.0
K00064	30.0
K00067	159764.0
K00066	6.0
K00069	0.0
K00068	289.0
K06304	0.0
K08262	0.0
K08261	0.0
K08260	0.0
K08265	0.0
K08264	0.0
K00288	27.0
K00285	20.0
K00284	49476.0
K00287	138080.0
K00286	139981.0
K00281	77906.0
K00280	0.0
K00283	12065.0
K00282	12065.0
K08088	0.0
K14198	0.0
K14199	0.0
K03452	0.0
K14194	0.0
K14195	0.0
K14196	0.0
K14197	0.0
K14192	0.0
K14193	0.0
K01880	136160.0
K01881	147725.0
K01883	145691.0
K01885	148631.0
K04618	0.0
K01887	147477.0
K01224	9481.0
K01889	145648.0
K01226	2396.0
K01227	3.0
K01220	44460.0
K01222	1185.0
K01223	97411.0
K02759	135890.0
K02755	7.0
K02757	55819.0
K02756	5.0
K14998	0.0
K02750	1270.0
K02753	1.0
K02752	0.0
K00939	145557.0
K00938	535.0
K00937	78378.0
K00936	221556.0
K00935	0.0
K00934	4.0
K00933	0.0
K00932	0.0
K00931	95512.0
K00930	180478.0
K01089	97824.0
K01080	0.0
K01081	122098.0
K01082	0.0
K01083	23.0
K01084	0.0
K01085	1.0
K01087	32.0
K02571	0.0
K02570	52.0
K02573	2631.0
K02572	0.0
K02575	4976.0
K02574	3657.0
K07780	0.0
K03488	7461.0
K03489	325.0
K03482	0.0
K03483	296.0
K03480	45155.0
K03481	1131.0
K03486	3331.0
K03487	0.0
K03484	7254.0
K03485	0.0
K02287	0.0
K02286	0.0
K02285	0.0
K02284	0.0
K02283	16757.0
K02282	8111.0
K02281	2564.0
K02280	7050.0
K02289	0.0
K02288	0.0
K03626	0.0
K03627	0.0
K03624	150740.0
K03625	145635.0
K03151	52757.0
K03620	2731.0
K03153	45.0
K08869	0.0
K03628	96208.0
K03629	138495.0
K09738	0.0
K09739	0.0
K09736	0.0
K09737	0.0
K09735	0.0
K09732	0.0
K09733	0.0
K09730	0.0
K09731	0.0
K09888	26816.0
K09889	7065.0
K09880	14.0
K09882	4964.0
K09883	452.0
K09884	0.0
K09887	0.0
K11027	0.0
K11026	0.0
K11025	0.0
K11024	0.0
K07679	0.0
K07678	0.0
K11021	0.0
K11020	0.0
K07675	23.0
K07674	2564.0
K07676	0.0
K07671	0.0
K07670	74.0
K07673	2564.0
K07672	0.0
K01117	0.0
K12048	0.0
K07019	7085.0
K07018	490.0
K07011	229541.0
K07010	59916.0
K07013	21.0
K07012	19272.0
K07015	52260.0
K07014	6421.0
K07017	15337.0
K07016	77.0
K10084	0.0
K08372	1272.0
K05884	293.0
K05885	4769.0
K05886	4498.0
K05887	2564.0
K05880	0.0
K05881	14.0
K05882	65.0
K05883	0.0
K08902	0.0
K05739	444.0
K05888	0.0
K05889	0.0
K08903	0.0
K00547	3093.0
K00544	0.0
K00545	0.0
K00542	0.0
K00543	0.0
K00540	232876.0
K00548	98175.0
K00549	97327.0
K01145	0.0
K01412	454.0
K01147	7067.0
K01417	49379.0
K00038	17.0
K01143	0.0
K01142	124885.0
K01419	5419.0
K00788	151580.0
K00789	148854.0
K12502	0.0
K14762	0.0
K14761	10504.0
K06195	165.0
K03819	0.0
K03818	491.0
K03814	21359.0
K03817	13503.0
K03816	59677.0
K03811	33877.0
K03810	146.0
K03813	3314.0
K11908	0.0
K11909	0.0
K11904	13.0
K11905	2.0
K11906	0.0
K11907	3.0
K11900	3.0
K11901	3.0
K11902	14.0
K11903	21.0
K10986	68.0
K13238	0.0
K13239	0.0
K13797	0.0
K07248	16563.0
K13796	18.0
K07244	0.0
K07245	90.0
K07246	2136.0
K07240	292150.0
K07241	6.0
K07242	0.0
K07243	83.0
K01268	0.0
K05296	0.0
K02821	7092.0
K09016	0.0
K09945	0.0
K09944	0.0
K09947	0.0
K09946	245.0
K09941	4.0
K09940	860.0
K09943	0.0
K09942	62.0
K09949	4960.0
K09948	1.0
K10851	5.0
K10850	0.0
K03666	5380.0
K03667	5419.0
K03196	2586.0
K03665	142808.0
K11275	0.0
K06012	7260.0
K00048	52588.0
K10857	0.0
K09773	5031.0
K00043	87.0
K00042	4254.0
K00041	17090.0
K00040	3509.0
K00046	86930.0
K00733	0.0
K00044	0.0
K06011	0.0
K09012	0.0
K06016	5915.0
K06017	0.0
K06014	0.0
K06015	6797.0
K06019	98.0
K01075	2568.0
K12221	0.0
K06444	0.0
K04632	0.0
K14977	2630.0
K14974	0.0
K00958	4645.0
K00951	232981.0
K00950	102960.0
K00952	37.0
K00955	555.0
K00954	145636.0
K00957	25575.0
K00956	17669.0
K00590	12408.0
K02777	1519.0
K02775	6527.0
K02774	3355.0
K02773	3284.0
K02771	44091.0
K02770	5572.0
K02779	388.0
K02778	4.0
K01606	0.0
K01607	119291.0
K01604	0.0
K01605	0.0
K01602	1.0
K01601	144.0
K03750	18433.0
K01609	77184.0
K02553	4.0
K02804	3696.0
K02551	115808.0
K02806	7622.0
K02557	88808.0
K02800	44478.0
K05275	18.0
K02802	4.0
K13300	0.0
K02558	11657.0
K02809	4.0
K02808	4.0
K03600	2565.0
K03601	143167.0
K03602	145204.0
K03603	0.0
K03604	3168.0
K03605	11612.0
K03606	4810.0
K03607	0.0
K03608	5122.0
K03609	9525.0
K06078	0.0
K06079	3398.0
K09710	145501.0
K09711	85.0
K09712	0.0
K06073	0.0
K06074	0.0
K06075	5319.0
K06076	41942.0
K06077	4499.0
K06382	4215.0
K06383	3556.0
K06380	0.0
K06381	8197.0
K06386	0.0
K06387	4909.0
K06384	797.0
K06385	5743.0
K06388	0.0
K06389	0.0
K12466	31.0
K12468	0.0
K07657	7438.0
K07656	0.0
K07655	0.0
K07654	56.0
K07653	21.0
K07652	1415.0
K07651	46.0
K07650	44353.0
K07659	3016.0
K07658	119692.0
K11041	728.0
K11040	0.0
K11043	0.0
K11042	0.0
K11045	0.0
K11044	0.0
K11047	0.0
K11046	0.0
K11049	0.0
K11048	0.0
K07387	71440.0
K07386	86440.0
K06926	127148.0
K06927	13304.0
K06924	0.0
K06925	145636.0
K06922	21.0
K06923	7092.0
K06920	25134.0
K06921	175000.0
K06928	806.0
K06929	5556.0
K07033	12189.0
K07032	13224.0
K07031	46708.0
K07030	57179.0
K07037	76886.0
K07035	5214.0
K07034	4539.0
K07039	2564.0
K07038	5741.0
K10829	0.0
K00384	173154.0
K00385	1074.0
K00386	0.0
K00387	0.0
K00380	551.0
K00381	423.0
K00382	103893.0
K00383	505.0
K00389	49.0
K01387	17.0
K01385	0.0
K01389	0.0
K09158	2751.0
K09159	453.0
K09156	0.0
K09157	59691.0
K09154	0.0
K09155	10070.0
K09152	0.0
K09153	47507.0
K09150	0.0
K09151	4737.0
K05970	84650.0
K05714	12.0
K05715	0.0
K05710	73.0
K05711	0.0
K05712	34.0
K05713	4.0
K00560	136545.0
K00561	0.0
K00563	46056.0
K00564	44522.0
K00566	207741.0
K00567	146079.0
K00568	684.0
K00569	169.0
K05575	134.0
K01169	0.0
K01167	0.0
K01166	0.0
K05577	150.0
K01163	25187.0
K01161	0.0
K01160	13.0
K05578	0.0
K05579	0.0
K08092	1216.0
K08093	44543.0
K08094	45363.0
K08095	0.0
K08096	0.0
K08097	48.0
K02254	0.0
K02255	0.0
K01743	0.0
K02251	45.0
K02061	0.0
K01741	0.0
K02060	0.0
K00114	5.0
K02122	8809.0
K02123	88097.0
K02120	88237.0
K02121	86979.0
K02124	86183.0
K03837	3.0
K03836	0.0
K03835	19.0
K03834	57.0
K03833	6371.0
K03832	101007.0
K03831	4.0
K03830	15157.0
K00443	0.0
K03839	86472.0
K02067	12483.0
K10189	4916.0
K13038	268640.0
K13787	3599.0
K13788	4547.0
K13789	420804.0
K10188	5445.0
K12255	0.0
K12254	0.0
K12257	87880.0
K12256	0.0
K12251	18100.0
K12250	0.0
K12253	0.0
K12252	0.0
K13252	108.0
K13256	2963.0
K13255	0.0
K12079	0.0
K12078	0.0
K12071	2564.0
K12070	0.0
K12073	4.0
K12072	2.0
K09912	0.0
K06236	0.0
K06237	0.0
K05519	0.0
K09914	4494.0
K11788	0.0
K11782	0.0
K11780	0.0
K11781	0.0
K11787	0.0
K11784	0.0
K11530	4.0
K12787	0.0
K12786	0.0
K12785	0.0
K12784	0.0
K06718	17.0
K09969	2573.0
K09968	4.0
K09967	2414.0
K09966	5.0
K09965	4.0
K09964	59.0
K09963	46402.0
K09962	89.0
K09961	10.0
K09960	2.0
K11527	23847.0
K11524	0.0
K11525	0.0
K11250	2581.0
K11253	0.0
K11258	0.0
K11528	0.0
K00713	0.0
K00712	997.0
K10780	17.0
K10783	15.0
K10125	0.0
K10124	0.0
K10126	0.0
K10121	120.0
K10123	0.0
K10122	120.0
K04652	62441.0
K04653	12226.0
K04651	61207.0
K04656	9701.0
K04654	9691.0
K04655	10273.0
K00973	155236.0
K00972	311.0
K00971	98784.0
K00970	89865.0
K00975	109319.0
K00974	186457.0
K00979	97728.0
K00978	8053.0
K14954	0.0
K14955	0.0
K14956	0.0
K06178	122609.0
K01596	814.0
K01597	832.0
K01594	0.0
K01595	1291.0
K01592	0.0
K01593	4492.0
K01590	326.0
K01591	145529.0
K01598	6.0
K01599	75749.0
K02711	0.0
K02710	0.0
K02713	0.0
K02712	0.0
K02714	0.0
K02717	0.0
K02716	0.0
K02719	0.0
K02718	0.0
K03449	4931.0
K03446	65213.0
K03444	368.0
K03445	26.0
K03442	97430.0
K01620	124147.0
K01621	1194.0
K01622	24.0
K01623	44974.0
K01624	155187.0
K01625	272958.0
K01626	52426.0
K01627	92730.0
K01628	14746.0
K01629	14301.0
K05299	45.0
K02829	0.0
K02828	0.0
K02827	0.0
K02826	0.0
K02825	7407.0
K02824	65159.0
K02823	145960.0
K02822	5644.0
K03198	2584.0
K03199	3032.0
K03668	14952.0
K03669	5.0
K03190	2848.0
K03191	68.0
K03660	8831.0
K03194	2.0
K03195	2582.0
K03664	145634.0
K03197	2584.0
K09772	52791.0
K06013	3721.0
K09770	428.0
K09771	281.0
K09776	5.0
K09777	10094.0
K09774	7201.0
K09775	5000.0
K09778	5606.0
K09779	6889.0
K06269	0.0
K06323	0.0
K11624	0.0
K02991	0.0
K02990	144730.0
K02624	37.0
K02240	44660.0
K08282	4546.0
K12440	0.0
K12441	0.0
K12442	0.0
K12443	0.0
K12444	0.0
K12445	0.0
K12449	16.0
K02247	0.0
K07637	0.0
K07636	148517.0
K07639	0.0
K07638	3017.0
K11069	21545.0
K11068	84933.0
K11063	85.0
K11062	0.0
K11061	0.0
K11060	0.0
K11066	227.0
K11065	89265.0
K06900	0.0
K06901	108199.0
K06902	49912.0
K06903	5142.0
K06904	4031.0
K06905	5965.0
K06906	958.0
K06907	6574.0
K06908	1484.0
K06909	8627.0
K10821	0.0
K05905	762.0
K05904	0.0
K05906	0.0
K05900	0.0
K05903	4556.0
K01406	0.0
K05909	0.0
K05908	0.0
K00368	8.0
K00369	8.0
K00366	1139.0
K00367	0.0
K00364	3094.0
K00365	29.0
K00362	97.0
K00363	61.0
K00360	0.0
```
