## Extended Data File 1 for "Diet induces reproducible alterations in the mouse and human gut microbiome": SRS1366824_SRR3310254.picrust

```
# Constructed from biom file
#OTU ID	SRR3310254
K01365	0.0
K01364	0.0
K01361	12.0
K01360	0.0
K01362	118513.0
K02249	0.0
K05841	1.0
K05844	76.0
K05845	393.0
K05846	43008.0
K05847	43396.0
K00508	146.0
K00500	47.0
K00507	313.0
K00504	0.0
K00505	0.0
K12521	0.0
K01101	22469.0
K01103	39190.0
K12520	0.0
K01104	271188.0
K05592	118109.0
K05593	39702.0
K05590	0.0
K05591	7.0
K05596	19596.0
K05597	0.0
K05594	0.0
K05595	73207.0
K05599	0.0
K11964	0.0
K11962	0.0
K14540	86395.0
K12529	42.0
K12528	0.0
K06353	0.0
K02456	2822.0
K02457	19.0
K02454	980.0
K02455	372.0
K02452	26.0
K02453	622.0
K02450	18.0
K02103	35089.0
K08138	11552.0
K02108	136726.0
K02109	172893.0
K02458	27.0
K02459	22.0
K08137	0.0
K03851	19640.0
K03850	0.0
K03852	19421.0
K03855	361.0
K03856	96505.0
K13018	0.0
K13019	3026.0
K13010	54.0
K13011	0.0
K13012	10726.0
K13013	1.0
K13014	0.0
K13015	462.0
K13016	2944.0
K13017	21.0
K08566	0.0
K08567	441.0
K13274	0.0
K13275	653.0
K13276	0.0
K13277	0.0
K03275	0.0
K03274	19987.0
K03277	0.0
K03276	0.0
K03271	65332.0
K03270	79521.0
K03273	27636.0
K03272	22333.0
K03279	0.0
K03278	0.0
K11022	0.0
K12277	0.0
K12276	0.0
K12270	2764.0
K11058	0.0
K12279	0.0
K12278	0.0
K07557	0.0
K07550	0.0
K07552	21874.0
K06319	0.0
K09909	0.0
K09908	0.0
K12051	0.0
K12050	0.0
K12057	30.0
K12056	6.0
K06221	204.0
K09900	0.0
K09903	144669.0
K09902	0.0
K09904	0.0
K09907	0.0
K09906	0.0
K11501	0.0
K03234	0.0
K00773	144441.0
K00772	1094.0
K00777	0.0
K00776	0.0
K06313	2910.0
K06315	0.0
K05574	0.0
K10201	2778.0
K07176	0.0
K07177	525.0
K07174	0.0
K07175	40242.0
K07172	801.0
K07173	57355.0
K07170	35750.0
K07171	184406.0
K07178	91.0
K07179	0.0
K00195	0.0
K00194	3711.0
K00197	3780.0
K00196	5.0
K00191	0.0
K00190	373.0
K00193	0.0
K00192	0.0
K00198	42917.0
K06405	79149.0
K10109	25716.0
K10108	59441.0
K10107	231.0
K01828	1.0
K01829	95.0
K01826	2.0
K01825	6.0
K01822	10.0
K01823	20419.0
K01820	351.0
K01821	20143.0
K00999	0.0
K00998	94815.0
K00995	193332.0
K00997	36845.0
K00996	78.0
K00991	152386.0
K00990	19584.0
K00992	144.0
K11028	0.0
K02622	40837.0
K02625	0.0
K03564	109907.0
K13489	101.0
K13488	101.0
K13483	26.0
K13482	17.0
K13481	17.0
K13480	206.0
K13487	101.0
K13486	101.0
K14680	0.0
K14681	0.0
K14682	170.0
K08358	102.0
K08357	141.0
K08356	0.0
K08355	0.0
K03469	141668.0
K03462	0.0
K03464	4.0
K03465	45655.0
K03466	146737.0
K01648	15.0
K01649	181646.0
K01643	24565.0
K01640	10586.0
K01641	184.0
K01646	6524.0
K01647	144581.0
K01644	46472.0
K02597	19.0
K02626	618.0
K02595	6.0
K02594	4247.0
K02593	4.0
K02592	3160.0
K02591	6148.0
K02590	20406.0
K02598	11919.0
K02849	111.0
K14061	0.0
K14062	0.0
K14063	0.0
K14064	0.0
K14065	0.0
K14067	0.0
K02841	144.0
K02840	165.0
K02843	23525.0
K02844	19714.0
K02847	0.0
K02846	0.0
K02102	2729.0
K09758	9270.0
K06039	14.0
K06034	42.0
K06036	31.0
K06037	0.0
K06032	0.0
K01581	486.0
K02702	0.0
K02659	14.0
K13490	101.0
K13491	101.0
K03644	57962.0
K03645	0.0
K03646	248.0
K03647	3091.0
K03640	31008.0
K03641	19880.0
K03642	50006.0
K03643	19.0
K03648	134431.0
K03649	356.0
K06694	0.0
K11814	0.0
K12428	0.0
K12429	102.0
K12422	0.0
K12423	0.0
K12420	0.0
K12421	0.0
K12426	0.0
K12427	0.0
K12424	0.0
K12425	0.0
K07349	0.0
K07348	0.0
K05380	0.0
K07345	0.0
K07344	221.0
K07347	0.0
K07346	0.0
K07341	17664.0
K07340	225.0
K07343	24633.0
K07342	0.0
K06968	19688.0
K06969	205512.0
K06962	2994.0
K06963	0.0
K06960	104083.0
K06961	0.0
K06966	87264.0
K06967	86392.0
K06964	0.0
K06965	0.0
K08995	125.0
K08994	142.0
K08997	7.0
K08996	6.0
K08990	1.0
K08993	0.0
K08992	3.0
K08999	31743.0
K08998	119881.0
K08344	0.0
K08345	0.0
K08346	0.0
K14940	49.0
K02724	0.0
K08349	0.0
K11815	0.0
K05929	0.0
K05928	102.0
K05927	7.0
K05924	0.0
K05922	15.0
K05921	115.0
K00349	37418.0
K00698	0.0
K00340	30677.0
K00341	30722.0
K00690	21340.0
K00343	30260.0
K00344	1519.0
K00697	2826.0
K00346	37418.0
K00347	37418.0
K09116	17855.0
K09117	117035.0
K05337	49392.0
K09118	937.0
K09119	0.0
K02106	5337.0
K05823	823.0
K05820	73.0
K05826	43.0
K05827	44.0
K02100	0.0
K02101	0.0
K00524	0.0
K00525	113039.0
K00526	33979.0
K00527	241971.0
K00520	19860.0
K00522	0.0
K00523	43.0
K02451	0.0
K00528	135959.0
K00529	253.0
K00025	101.0
K14215	0.0
K14213	0.0
K03453	46715.0
K00796	91460.0
K05339	2.0
K00027	93548.0
K00794	88093.0
K00793	88073.0
K01347	2.0
K01346	0.0
K01344	0.0
K01343	0.0
K00791	158101.0
K01340	0.0
K00790	200701.0
K02694	0.0
K02696	0.0
K02697	0.0
K02690	0.0
K02691	26.0
K02692	0.0
K02693	0.0
K02698	0.0
K02699	0.0
K00836	102.0
K00837	38092.0
K00835	143.0
K00832	4698.0
K00833	54609.0
K00830	19551.0
K00831	123201.0
K00839	1059.0
K04335	0.0
K04334	0.0
K01120	108.0
K01126	140610.0
K04333	0.0
K01129	94341.0
K01128	1.0
K04339	0.0
K04338	2.0
K02470	225281.0
K02471	111.0
K02472	19568.0
K02473	0.0
K02474	80718.0
K02475	118.0
K02476	118.0
K02477	88188.0
K02478	817.0
K02479	643.0
K09019	8.0
K01267	78561.0
K13074	0.0
K13075	0.0
K11441	0.0
K14055	0.0
K13299	0.0
K13292	115620.0
K14057	0.0
K14056	0.0
K02856	10798.0
K02585	23180.0
K12211	0.0
K12210	0.0
K12213	0.0
K12212	0.0
K12215	0.0
K02854	4.0
K12217	0.0
K12216	0.0
K12219	0.0
K12218	0.0
K02855	0.0
K08692	0.0
K08693	1.0
K08690	0.0
K08691	0.0
K08696	0.0
K08697	0.0
K11748	157.0
K11749	139717.0
K11746	0.0
K11747	0.0
K11744	101.0
K11745	101.0
K11742	19591.0
K11743	36621.0
K11740	0.0
K11741	25057.0
K13920	7445.0
K13921	0.0
K13922	31813.0
K13923	0.0
K13924	125.0
K13925	0.0
K13926	113.0
K13927	12699.0
K13928	0.0
K13929	2.0
K09923	0.0
K09922	55149.0
K06201	70682.0
K06200	38288.0
K06207	123186.0
K06206	60542.0
K06205	0.0
K09924	824.0
K09929	0.0
K06208	2966.0
K00759	85338.0
K00758	299.0
K00752	157.0
K00757	108679.0
K00756	41522.0
K00754	134740.0
K06001	68163.0
K05557	0.0
K09766	5792.0
K05554	0.0
K07475	0.0
K07150	65915.0
K07151	19384.0
K07152	20348.0
K07153	14.0
K07154	57297.0
K07155	0.0
K07156	468.0
K07157	238.0
K07406	72865.0
K07407	196714.0
K07404	68816.0
K07405	57242.0
K07402	101465.0
K07403	8899.0
K07400	0.0
K07401	49.0
K01808	166810.0
K01809	122211.0
K01800	7.0
K01801	0.0
K01802	80301.0
K01803	145116.0
K01804	48952.0
K01805	15604.0
K01807	22541.0
K09718	0.0
K14668	4.0
K14669	2.0
K14666	0.0
K14667	4.0
K01664	20926.0
K01665	55450.0
K01666	35764.0
K01667	30674.0
K01660	0.0
K01661	9813.0
K01662	140554.0
K01663	0.0
K01668	180.0
K01669	20380.0
K02863	144202.0
K02862	0.0
K02860	140626.0
K02867	144745.0
K02866	0.0
K02864	141251.0
K02869	0.0
K05362	2.0
K05365	60.0
K03402	93044.0
K03403	0.0
K03400	0.0
K03406	855150.0
K03407	100565.0
K03404	485.0
K03405	534.0
K03408	173852.0
K03409	22674.0
K02315	111676.0
K02314	163963.0
K02317	0.0
K02316	144537.0
K02313	163852.0
K02312	686.0
K02319	5.0
K12405	0.0
K12152	0.0
K12151	0.0
K07091	27.0
K07090	288766.0
K07093	307.0
K07092	0.0
K07095	194927.0
K07094	342.0
K07097	8.0
K07096	19596.0
K07099	29854.0
K07098	202784.0
K11175	144494.0
K11174	0.0
K11177	37.0
K11176	0.0
K11173	0.0
K11179	20010.0
K11178	39.0
K00322	36.0
K00320	272.0
K00321	0.0
K00326	0.0
K00324	1184.0
K00325	415.0
K00329	19592.0
K05945	52.0
K05944	0.0
K05947	0.0
K05946	26195.0
K06944	5.0
K06945	261.0
K06946	53.0
K06415	2979.0
K06940	96419.0
K06941	158517.0
K06942	144209.0
K06943	0.0
K10806	2.0
K10807	3.0
K10804	562.0
K10805	339.0
K06948	2935.0
K06949	158213.0
K06418	3.0
K09138	82.0
K09139	13.0
K09134	38400.0
K09135	0.0
K09136	19872.0
K09137	19968.0
K09130	0.0
K09131	20107.0
K09132	17680.0
K09133	7.0
K05808	141855.0
K05809	0.0
K05804	16997.0
K05805	211.0
K05806	0.0
K05807	57737.0
K05800	2.0
K05801	3242.0
K05802	6.0
K05803	0.0
K01044	78.0
K01045	0.0
K01046	2195.0
K02068	2904.0
K04561	28.0
K01042	33246.0
K05568	70217.0
K05567	21855.0
K14273	0.0
K14275	0.0
K14274	578.0
K02062	0.0
K05245	0.0
K05564	15.0
K01048	8034.0
K02066	97571.0
K01322	24599.0
K01325	0.0
K02065	97354.0
K01326	0.0
K05560	15.0
K02243	2932.0
K08930	0.0
K02679	0.0
K02676	20.0
K02674	26.0
K02675	0.0
K02672	14.0
K02241	6897.0
K02670	35.0
K02671	26.0
K00810	0.0
K00811	38884.0
K00812	45254.0
K00813	42.0
K00814	0.0
K00817	145075.0
K00818	55838.0
K00819	9402.0
K02530	2929.0
K02245	2933.0
K02244	172.0
K01499	43.0
K01498	0.0
K01493	144443.0
K01492	13931.0
K01491	312084.0
K01497	19625.0
K01496	23592.0
K01495	88130.0
K01494	18492.0
K02418	62455.0
K02419	76150.0
K14492	0.0
K02412	73085.0
K02413	71770.0
K02410	76171.0
K02411	46670.0
K02416	76150.0
K02417	61336.0
K02414	23203.0
K02415	40467.0
K00120	0.0
K00121	1156.0
K00430	0.0
K13058	102.0
K13059	0.0
K13727	2.0
K13057	16.0
K13722	0.0
K13051	19707.0
K13052	41614.0
K00435	32.0
K12054	0.0
K03239	0.0
K03238	0.0
K03231	5.0
K03230	320.0
K03232	0.0
K12059	0.0
K03237	0.0
K03236	0.0
K12058	24.0
K12239	0.0
K12238	0.0
K12235	0.0
K12234	10205.0
K13942	0.0
K13940	59036.0
K13941	0.0
K12097	0.0
K12096	0.0
K12095	0.0
K12094	0.0
K12093	0.0
K12092	0.0
K12091	0.0
K12090	0.0
K12099	0.0
K12098	0.0
K06356	0.0
K05992	326.0
K03540	0.0
K06331	27529.0
K06330	2697.0
K07138	130919.0
K07139	108663.0
K11811	0.0
K07132	32452.0
K07133	365675.0
K07130	92069.0
K07131	416.0
K07137	220549.0
K07134	0.0
K07135	0.0
K01860	0.0
K01866	144671.0
K01867	144874.0
K01865	134.0
K01868	163668.0
K01869	144669.0
K06140	136.0
K04766	15.0
K04767	22852.0
K04764	24266.0
K04762	38022.0
K04763	172030.0
K04760	89.0
K04761	19399.0
K04768	137.0
K04769	79326.0
K08313	3098.0
K08312	14.0
K08311	150.0
K08310	15.0
K08317	3.0
K08316	82864.0
K08315	1.0
K08314	8272.0
K05149	0.0
K08319	0.0
K08318	0.0
K06339	0.0
K14648	0.0
K14392	22364.0
K14393	459.0
K14645	27.0
K14647	0.0
K01689	168243.0
K01686	123783.0
K01687	193262.0
K01684	34062.0
K01685	123563.0
K01682	41.0
K01681	138816.0
K05308	0.0
K02889	0.0
K02888	144570.0
K02885	0.0
K02884	144667.0
K02887	144203.0
K02886	144667.0
K02881	144669.0
K02883	0.0
K13743	0.0
K02086	464.0
K02081	13390.0
K02080	0.0
K02083	3083.0
K02082	3579.0
K13831	0.0
K03428	0.0
K03429	31269.0
K03424	197962.0
K03935	0.0
K03932	3199.0
K03933	327.0
K03930	21936.0
K03931	2471.0
K02339	96.0
K02338	144675.0
K02337	140330.0
K02336	0.0
K02335	161950.0
K02334	45030.0
K02330	0.0
K03688	43727.0
K03689	0.0
K03680	578.0
K03683	14.0
K03684	595.0
K03685	144203.0
K03686	275687.0
K03687	132310.0
K07301	94310.0
K07300	24.0
K07303	277.0
K07302	313.0
K07305	20588.0
K07304	23360.0
K07307	23322.0
K07306	313.0
K07309	28.0
K07308	604.0
K02617	0.0
K02610	270.0
K02963	144625.0
K02612	270.0
K02961	136873.0
K09686	335927.0
K09687	671724.0
K09684	1709.0
K09685	4175.0
K09682	0.0
K09683	0.0
K09680	10749.0
K09681	0.0
K09688	231.0
K09689	231.0
K05962	6.0
K05961	0.0
K05967	863.0
K05966	148.0
K11159	43.0
K05964	1905.0
K05968	0.0
K11152	0.0
K00309	1.0
K00658	9420.0
K00304	7.0
K00305	21.0
K00654	0.0
K00655	201667.0
K00652	65568.0
K00301	186.0
K00302	17708.0
K00303	800.0
K10828	0.0
K06431	0.0
K06432	0.0
K06433	0.0
K06434	334.0
K06436	3729.0
K06437	0.0
K10820	684.0
K06439	0.0
K10822	0.0
K10823	0.0
K10826	205.0
K09167	8665.0
K06322	0.0
K14117	0.0
K14259	0.0
K14257	42.0
K01308	11642.0
K01303	3467.0
K01301	24.0
K01305	7258.0
K01304	4279.0
K02658	16.0
K00672	0.0
K02650	20099.0
K02651	30450.0
K02652	46391.0
K02653	68161.0
K02654	193198.0
K05687	0.0
K02656	14.0
K05685	235.0
K00878	95566.0
K00879	10170.0
K00872	14838.0
K00873	144573.0
K00870	0.0
K00876	161730.0
K00877	0.0
K00874	154140.0
K00875	0.0
K04487	194521.0
K04486	140462.0
K04485	141756.0
K04484	0.0
K04483	0.0
K04482	0.0
K04480	6.0
K04488	104886.0
K12049	0.0
K13693	45.0
K13706	0.0
K13694	13048.0
K13695	228.0
K05977	0.0
K09516	336.0
K02434	159814.0
K02435	147956.0
K02436	5062.0
K02437	105370.0
K05350	25849.0
K02431	41026.0
K08100	10.0
K02433	165893.0
K02438	76158.0
K02439	2768.0
K03745	19594.0
K03744	66575.0
K03747	19.0
K03210	141993.0
K03217	140992.0
K03216	106219.0
K03215	92.0
K03742	93914.0
K03219	320.0
K03218	139808.0
K03749	7.0
K03748	730.0
K02383	0.0
K06327	0.0
K06320	59115.0
K07238	143678.0
K09479	0.0
K09478	0.0
K09475	0.0
K09474	1986.0
K09477	0.0
K09476	0.0
K09471	29.0
K09470	0.0
K09473	0.0
K09472	206.0
K07543	0.0
K06898	82263.0
K13967	0.0
K13963	30924.0
K07545	0.0
K00737	16970.0
K05345	71.0
K11706	0.0
K11707	106.0
K11704	0.0
K11705	0.0
K11708	90.0
K11709	102.0
K05588	42.0
K07114	113096.0
K07443	63116.0
K07116	12.0
K07117	170.0
K07110	12.0
K07447	144193.0
K07112	33209.0
K07113	19539.0
K07448	23288.0
K07118	1278.0
K07119	162.0
K10619	40.0
K10618	0.0
K10617	0.0
K10616	25.0
K01848	812.0
K01849	632.0
K01844	12639.0
K01845	54680.0
K01846	2742.0
K01847	71927.0
K01840	203684.0
K01841	7506.0
K01842	0.0
K01843	40732.0
K06219	0.0
K10832	0.0
K05348	0.0
K14203	2.0
K08483	110088.0
K08482	154.0
K08481	3.0
K08480	0.0
K08485	0.0
K08484	1.0
K00464	3.0
K00467	76.0
K00466	2.0
K00461	0.0
K00460	0.0
K00463	0.0
K00462	0.0
K04509	2.0
K00469	3.0
K00468	28.0
K08645	0.0
K04744	19630.0
K01518	0.0
K01519	0.0
K04748	472.0
K04749	4705.0
K01514	43.0
K01515	138896.0
K01512	75444.0
K01510	0.0
K14623	11926.0
K14626	0.0
K14627	0.0
K14628	0.0
K14629	0.0
K03918	226.0
K03919	91.0
K12372	0.0
K12373	198272.0
K12370	0.0
K12371	0.0
K02359	0.0
K02358	145531.0
K02351	59.0
K02352	2.0
K02355	304470.0
K02357	144669.0
K02356	147487.0
K13574	4.0
K13573	292.0
K13572	294.0
K13571	185.0
K13570	185.0
K12112	0.0
K12113	0.0
K12110	0.0
K12111	2388.0
K07329	0.0
K07328	0.0
K07323	19683.0
K07322	77187.0
K07321	40588.0
K07320	18.0
K07327	0.0
K07326	0.0
K07325	0.0
K07324	0.0
K08163	0.0
K06180	339641.0
K06181	204.0
K06182	55872.0
K06183	82519.0
K06186	18.0
K06187	144669.0
K06188	6160.0
K06189	19612.0
K08359	0.0
K07589	2.0
K07588	36372.0
K07587	0.0
K07586	17355.0
K07585	0.0
K07584	93147.0
K07583	0.0
K07582	0.0
K07581	0.0
K07580	0.0
K11139	0.0
K05989	172939.0
K05988	0.0
K05985	23425.0
K05987	0.0
K05986	101.0
K10843	346.0
K08354	0.0
K10844	68.0
K10848	0.0
K00673	108.0
K00674	25731.0
K00675	491.0
K00676	67208.0
K00677	71096.0
K06988	411.0
K06989	13574.0
K08351	0.0
K06980	496.0
K06981	42.0
K06982	0.0
K08350	0.0
K06984	0.0
K06985	238.0
K06986	106.0
K06987	47547.0
K02445	26501.0
K02444	47969.0
K00582	0.0
K00583	0.0
K00580	0.0
K02110	139028.0
K00586	0.0
K00587	11.0
K00584	338.0
K08921	0.0
K02441	43.0
K00588	5374.0
K08922	0.0
K02440	35144.0
K00018	143513.0
K08923	0.0
K02443	38364.0
K00019	903.0
K02442	0.0
K08925	0.0
K08926	0.0
K08927	0.0
K03149	36574.0
K06604	0.0
K00015	566.0
K01989	90373.0
K00854	191867.0
K00855	15.0
K00856	19791.0
K00857	28048.0
K00850	327530.0
K00851	439.0
K00852	140277.0
K00853	5977.0
K00858	144566.0
K00859	120716.0
K01181	25067.0
K01180	0.0
K01183	25121.0
K01182	89590.0
K01185	55032.0
K01184	12.0
K01187	217583.0
K01188	91174.0
K02596	67.0
K13766	99.0
K13767	221.0
K13003	0.0
K13002	85.0
K13000	0.0
K02984	0.0
K02986	144838.0
K02987	0.0
K02636	0.0
K02982	127709.0
K02983	0.0
K02638	0.0
K02639	22.0
K02988	140624.0
K08298	54.0
K08299	1.0
K03583	118.0
K03582	124.0
K03581	135388.0
K03580	155.0
K03587	58143.0
K03586	14.0
K03585	101475.0
K03584	140755.0
K03589	117275.0
K03588	209327.0
K01725	2.0
K01724	692.0
K01727	776.0
K01726	44288.0
K01721	1.0
K01720	270.0
K01722	0.0
K13008	0.0
K01729	77.0
K01728	404.0
K09530	0.0
K09539	0.0
K02188	101931.0
K02189	70861.0
K02182	89.0
K02183	0.0
K03769	31844.0
K03768	227440.0
K03767	545.0
K03765	0.0
K03764	0.0
K03763	148766.0
K03762	369.0
K03761	159.0
K03760	696.0
K09457	33825.0
K09456	178.0
K09459	7499.0
K09458	147841.0
K00602	339975.0
K13988	0.0
K13985	0.0
K09981	157.0
K09980	0.0
K09983	6.0
K09982	228.0
K09985	25.0
K09984	41.0
K09987	25.0
K09986	9.0
K09989	28456.0
K09988	28817.0
K12583	156.0
K12582	4.0
K12589	0.0
K11720	28.0
K09759	35523.0
K10985	1.0
K10984	1.0
K07468	0.0
K07469	22185.0
K07464	70219.0
K07465	212.0
K07466	5.0
K07467	49781.0
K07460	119601.0
K07461	62061.0
K07462	144422.0
K07463	5.0
K10679	19659.0
K10678	1.0
K10671	64.0
K10670	63204.0
K10673	0.0
K10672	26228.0
K10674	76.0
K10677	343.0
K10676	19.0
K08726	0.0
K08724	2929.0
K08722	20085.0
K08723	0.0
K08720	0.0
K08721	0.0
K08728	332.0
K10187	1.0
K00119	16.0
K00118	158.0
K00449	195.0
K00448	192.0
K00115	0.0
K00446	158.0
K00117	244.0
K00116	286.0
K00111	139756.0
K00442	8.0
K00113	783.0
K00112	822.0
K01539	0.0
K01531	77850.0
K04720	124447.0
K01533	165600.0
K01534	318893.0
K01535	18.0
K01537	151909.0
K14358	0.0
K14605	0.0
K14606	0.0
K00413	47.0
K10120	3034.0
K05600	0.0
K05777	19625.0
K03972	0.0
K03973	27860.0
K03970	19367.0
K03971	0.0
K03976	123412.0
K03977	144202.0
K03974	19367.0
K03975	46064.0
K03978	141859.0
K03979	144669.0
K13378	29388.0
K02372	128779.0
K02371	106854.0
K02377	83508.0
K02379	23704.0
K03396	0.0
K03397	0.0
K03394	143821.0
K03395	0.0
K03392	443.0
K03393	0.0
K03390	47231.0
K03391	77.0
K03399	1338.0
K03027	0.0
K12136	0.0
K12137	349.0
K06610	77.0
K12138	0.0
K12139	0.0
K11444	0.0
K11440	144.0
K11443	49.0
K11442	2.0
K00612	8312.0
K00613	31.0
K00610	97327.0
K00611	78812.0
K00616	88725.0
K00617	0.0
K00614	29.0
K00615	381288.0
K00619	20399.0
K10863	0.0
K07874	0.0
K06234	0.0
K10240	230.0
K10241	230.0
K10242	193.0
K10243	269.0
K04110	32.0
K04113	0.0
K04112	0.0
K04115	0.0
K04114	0.0
K04117	14.0
K04116	15.0
K04118	0.0
K05517	0.0
K07705	2145.0
K07704	21901.0
K07707	17872.0
K07706	19756.0
K07701	0.0
K07700	0.0
K07703	0.0
K07702	0.0
K07709	39189.0
K07708	19.0
K01955	235401.0
K13042	0.0
K09934	12.0
K09935	39543.0
K06216	166.0
K09937	19612.0
K13745	17.0
K13746	0.0
K13747	109927.0
K13740	0.0
K13741	0.0
K13742	0.0
K06211	16971.0
K06212	476.0
K09933	87.0
K02618	180.0
K02619	54721.0
K02968	140146.0
K02966	0.0
K02967	144203.0
K02616	441.0
K02965	144667.0
K02962	0.0
K02611	270.0
K02613	341.0
K03569	232536.0
K03568	14988.0
K03565	121657.0
K06218	3151.0
K03567	19610.0
K03566	21.0
K03561	97250.0
K03560	18.0
K03563	91180.0
K03562	39390.0
K06430	0.0
K01709	30038.0
K01708	1.0
K01707	81.0
K01706	5199.0
K01705	0.0
K01704	324855.0
K01703	329083.0
K01702	0.0
K14165	6.0
K14164	68.0
K14166	165.0
K14161	330.0
K14160	5.0
K14162	488.0
K05396	24537.0
K03709	6075.0
K03708	5253.0
K08160	0.0
K03701	205312.0
K03700	59716.0
K03703	116139.0
K03702	144669.0
K03705	106521.0
K03704	114304.0
K03707	7097.0
K03706	57559.0
K06289	0.0
K06288	0.0
K06283	70943.0
K06282	40200.0
K06281	40152.0
K06287	144456.0
K06286	172.0
K06285	2864.0
K06284	45708.0
K08161	220.0
K07540	8.0
K06438	60227.0
K06869	0.0
K06868	0.0
K06867	757.0
K06866	0.0
K06865	0.0
K06864	69202.0
K06863	0.0
K06862	0.0
K06861	58421.0
K06860	172.0
K12659	6.0
K12658	131.0
K07547	0.0
K07546	0.0
K15023	5.0
K15022	11.0
K15020	0.0
K15024	57346.0
K08700	0.0
K08162	16960.0
K07544	0.0
K00137	25.0
K00135	1943.0
K00134	166113.0
K00133	144683.0
K00132	463.0
K00131	720.0
K00130	17770.0
K00139	0.0
K00138	0.0
K00429	11.0
K00428	29439.0
K00421	2.0
K00423	0.0
K00425	58206.0
K00427	0.0
K00426	58047.0
K14292	0.0
K14379	0.0
K14370	0.0
K14371	0.0
K14372	0.0
K14373	0.0
K14374	0.0
K14375	0.0
K09845	6.0
K14082	0.0
K14083	1466.0
K14080	5.0
K14081	54.0
K14086	16974.0
K14087	36595.0
K14084	5568.0
K14088	36591.0
K14089	36565.0
K01552	43349.0
K01551	5741.0
K01556	436.0
K01557	0.0
K01554	10.0
K01555	205.0
K04708	0.0
K03955	0.0
K13689	0.0
K13688	740.0
K13683	0.0
K13685	18283.0
K13684	0.0
K13687	3.0
K13686	1.0
K14159	0.0
K02399	0.0
K02398	26410.0
K02395	30396.0
K02394	19455.0
K02397	43511.0
K02396	84881.0
K02391	16.0
K02390	93774.0
K02393	19433.0
K02392	142799.0
K13533	0.0
K13532	0.0
K13531	2.0
K13530	3.0
K01550	0.0
K05658	0.0
K14054	114.0
K02601	155622.0
K02970	142463.0
K05378	0.0
K12339	3193.0
K14060	0.0
K11687	0.0
K11686	0.0
K11685	0.0
K11689	11549.0
K11688	11145.0
K08939	0.0
K03048	2936.0
K03049	0.0
K13821	40151.0
K13820	646.0
K03042	0.0
K03043	137872.0
K03040	144009.0
K03041	0.0
K03046	140614.0
K03047	0.0
K03044	0.0
K03045	0.0
K00348	37418.0
K09847	0.0
K00692	68.0
K00638	118798.0
K00639	46063.0
K00693	0.0
K00634	76128.0
K00635	142.0
K00630	0.0
K00631	50.0
K00632	9444.0
K00633	49977.0
K00691	3171.0
K00696	1.0
K00694	5847.0
K00695	0.0
K10854	0.0
K07811	0.0
K07810	7.0
K07813	63386.0
K07812	225.0
K07814	37611.0
K07816	4461.0
K00090	0.0
K00091	22759.0
K00094	7842.0
K00096	24190.0
K00097	72011.0
K00098	468.0
K00099	140349.0
K10228	3.0
K10229	2.0
K12548	0.0
K10222	0.0
K10220	2.0
K10221	2.0
K10227	39.0
K05822	166.0
K01949	0.0
K01945	144631.0
K01947	0.0
K01946	0.0
K01941	190.0
K01940	132203.0
K06357	0.0
K07729	217865.0
K07728	0.0
K07727	154725.0
K07726	36323.0
K07725	0.0
K07724	0.0
K07723	3763.0
K07722	27896.0
K07721	0.0
K07720	343951.0
K00899	5422.0
K05824	42.0
K00891	208871.0
K00892	0.0
K00895	33313.0
K00897	15216.0
K08151	168.0
K08153	5.0
K08154	0.0
K02948	144669.0
K02942	0.0
K02944	0.0
K05665	0.0
K02946	144661.0
K13793	0.0
K06352	0.0
K01769	0.0
K01768	20672.0
K01761	1260.0
K01760	740.0
K01762	0.0
K09578	0.0
K01766	0.0
K08164	0.0
K02493	140663.0
K08166	2.0
K08167	713.0
K02496	14.0
K02497	2.0
K02494	14.0
K02495	237347.0
K02498	16.0
K02499	8866.0
K08168	0.0
K08169	12271.0
K14415	17165.0
K14414	312.0
K06881	163840.0
K00436	48.0
K06332	0.0
K12815	0.0
K12810	0.0
K06885	7951.0
K00437	655.0
K06335	0.0
K06334	87674.0
K03547	85359.0
K03546	67700.0
K03545	184198.0
K03544	182916.0
K03543	51422.0
K06888	41106.0
K10941	0.0
K03549	656.0
K03548	2.0
K10940	0.0
K02236	661.0
K02237	66959.0
K02234	1.0
K02232	102401.0
K02233	122261.0
K02230	4055.0
K02231	179839.0
K06359	0.0
K02238	137394.0
K02239	0.0
K03723	141187.0
K03722	22758.0
K03721	19421.0
K03720	0.0
K03727	296.0
K03726	0.0
K03725	0.0
K03724	3114.0
K06358	0.0
K12673	0.0
K12679	0.0
K12678	0.0
K06410	46228.0
K11898	0.0
K11899	0.0
K11896	237.0
K11897	2.0
K11894	9.0
K11895	237.0
K11892	24.0
K11893	82.0
K11890	6.0
K11891	24.0
K08762	0.0
K08764	0.0
K08765	0.0
K10418	0.0
K11325	0.0
K11326	0.0
K11327	0.0
K11328	0.0
K11329	0.0
K00151	131.0
K00150	0.0
K00153	179.0
K00400	0.0
K00407	22.0
K00406	192.0
K00405	220.0
K00404	139.0
K00158	222.0
K01342	2.0
K09388	5.0
K09386	19.0
K09384	1013.0
K04094	49129.0
K04095	20279.0
K04096	143597.0
K04097	16.0
K04090	54.0
K04091	409.0
K04092	159.0
K04093	0.0
K04098	3.0
K04099	2.0
K01578	1.0
K01579	49539.0
K01574	2.0
K01575	294.0
K01576	8.0
K01577	1.0
K01571	79584.0
K01572	152829.0
K01573	10619.0
K02009	33117.0
K02008	323409.0
K02005	188839.0
K02004	999371.0
K02007	62923.0
K02006	435672.0
K02001	28177.0
K02000	28044.0
K02003	1080409.0
K02002	47883.0
K03065	0.0
K08952	0.0
K03060	99589.0
K13809	0.0
K10948	0.0
K09607	170.0
K06125	0.0
K04337	0.0
K06120	7482.0
K06121	0.0
K04336	0.0
K01127	0.0
K09703	1168.0
K00004	37.0
K14699	0.0
K09702	11126.0
K14698	0.0
K05311	1155.0
K13829	313.0
K10943	12.0
K07291	0.0
K07290	1.0
K10206	121955.0
K10202	2802.0
K10208	2.0
K10209	109.0
K01966	3095.0
K01965	119.0
K01964	61.0
K01963	83256.0
K01962	59546.0
K01961	189559.0
K01960	40234.0
K01969	180.0
K01968	64.0
K07749	23737.0
K07748	0.0
K07741	8161.0
K07740	0.0
K07743	8.0
K07742	86374.0
K07745	0.0
K07744	0.0
K07746	57.0
K01299	24560.0
K01295	35400.0
K01297	24373.0
K02922	0.0
K05603	31.0
K02921	0.0
K02926	144202.0
K05607	0.0
K02924	0.0
K05605	0.0
K02928	0.0
K02929	0.0
K00216	83.0
K00217	16.0
K00214	0.0
K00215	157060.0
K00213	0.0
K00210	1.0
K00211	0.0
K00218	0.0
K00219	3219.0
K01035	644.0
K01034	14032.0
K04517	131051.0
K01740	249162.0
K01031	129.0
K01746	6324.0
K01745	27013.0
K01744	53354.0
K01749	52000.0
K01039	4513.0
K04518	38829.0
K09591	0.0
K14129	0.0
K14128	64.0
K14121	0.0
K14120	0.0
K14123	0.0
K14122	0.0
K14125	0.0
K14124	0.0
K14127	82.0
K14126	64.0
K03521	124622.0
K03520	20.0
K03523	111741.0
K03522	129853.0
K03525	149984.0
K03524	168423.0
K03527	148283.0
K03526	140592.0
K03529	86899.0
K03528	0.0
K06338	0.0
K02217	88578.0
K03299	9523.0
K03298	369.0
K13472	0.0
K03293	22761.0
K03292	147167.0
K03291	92.0
K03290	76.0
K03297	17427.0
K03296	225213.0
K03295	25895.0
K03294	62425.0
K13009	0.0
K12690	0.0
K09743	0.0
K06022	0.0
K07190	0.0
K06021	2.0
K07192	17977.0
K06020	83.0
K06027	56.0
K06026	0.0
K09744	6.0
K07991	10.0
K08749	0.0
K09835	0.0
K09834	0.0
K10439	236195.0
K06351	0.0
K09833	0.0
K10925	0.0
K10924	209.0
K10927	0.0
K10926	0.0
K10923	0.0
K10922	0.0
K09629	0.0
K10697	0.0
K00179	83087.0
K00172	11656.0
K00171	8432.0
K00170	8433.0
K00177	98968.0
K00176	77471.0
K00175	140373.0
K00174	133960.0
K13478	0.0
K14338	66.0
K14339	16.0
K14335	8.0
K14337	1.0
K14330	0.0
K14331	0.0
K14333	40.0
K08918	0.0
K13479	26116.0
K04078	140360.0
K04079	143579.0
K04076	3682.0
K04077	144903.0
K04074	31812.0
K04075	140462.0
K04072	149485.0
K04073	161.0
K04070	70649.0
K04071	0.0
K14597	43.0
K13318	0.0
K08280	222.0
K13641	9736.0
K13640	399.0
K13643	5137.0
K13642	0.0
K02027	1000213.0
K02026	1794535.0
K02025	1896273.0
K02024	232.0
K02023	30702.0
K02022	30843.0
K02021	66.0
K02020	79223.0
K02029	261190.0
K02028	202866.0
K03886	6.0
K03887	0.0
K03884	0.0
K03885	44168.0
K03881	0.0
K03888	0.0
K03889	291.0
K12998	0.0
K12999	1.0
K12992	19006.0
K12993	4.0
K12990	17351.0
K12991	0.0
K12996	492.0
K12997	1937.0
K12994	0.0
K12995	263.0
K08979	0.0
K08978	103712.0
K03088	1303833.0
K03089	19685.0
K03086	181191.0
K03087	127.0
K08971	0.0
K08970	107.0
K03082	245.0
K03080	0.0
K08974	110966.0
K13868	0.0
K00918	8470.0
K01553	0.0
K12214	0.0
K11646	19594.0
K11645	0.0
K11641	0.0
K11640	0.0
K12736	0.0
K12733	0.0
K07507	90692.0
K07506	90.0
K07505	1.0
K07504	276.0
K07503	295.0
K07502	51393.0
K07501	321.0
K07500	0.0
K07509	0.0
K07508	6.0
K11422	0.0
K08698	0.0
K10773	157101.0
K10774	0.0
K14286	0.0
K10778	345.0
K14287	20.0
K00140	21418.0
K05501	19367.0
K01903	2250.0
K01902	21621.0
K01905	1063.0
K01904	111.0
K01907	241.0
K01906	62.0
K01909	0.0
K01908	59.0
K14534	38600.0
K00147	137774.0
K07767	0.0
K07769	0.0
K07768	296.0
K06203	681.0
K06202	21.0
K09921	15.0
K09920	0.0
K09927	17357.0
K09024	1.0
K09022	3133.0
K09023	102.0
K09020	578.0
K09021	0.0
K02908	0.0
K02909	144528.0
K08218	39595.0
K08219	0.0
K02904	144093.0
K02906	144202.0
K02907	141263.0
K02902	140340.0
K00230	833.0
K00231	9611.0
K00232	154.0
K08976	181.0
K00234	0.0
K00239	70733.0
K06209	72805.0
K09928	19858.0
K01015	0.0
K01014	11.0
K01012	169650.0
K01011	17086.0
K01010	0.0
K08920	0.0
K14103	0.0
K14102	0.0
K14101	0.0
K14100	0.0
K14105	0.0
K14104	0.0
K14109	0.0
K14108	0.0
K06401	0.0
K00893	0.0
K13402	0.0
K12858	0.0
K03503	46065.0
K03502	125366.0
K03501	143754.0
K03500	107043.0
K08924	0.0
K02278	27012.0
K02279	45106.0
K12977	0.0
K02276	20153.0
K02277	19586.0
K02274	20608.0
K02275	20298.0
K13450	0.0
K13451	0.0
K13452	0.0
K13454	0.0
K13455	0.0
K12509	0.0
K12508	6.0
K12507	124.0
K12506	45608.0
K12500	0.0
K12503	301.0
K05926	0.0
K09728	0.0
K14587	578.0
K06597	0.0
K06596	14.0
K06595	0.0
K06599	0.0
K06598	14.0
K07978	1.0
K07979	231617.0
K07976	0.0
K14585	0.0
K10907	139578.0
K10906	0.0
K10901	0.0
K10909	0.0
K10908	227.0
K09819	381.0
K09818	32.0
K09817	140668.0
K09816	139591.0
K09815	139893.0
K06374	75831.0
K06373	75823.0
K09812	164832.0
K09811	163454.0
K09810	75258.0
K09724	0.0
K14582	0.0
K09721	0.0
K04058	320.0
K04059	219.0
K04050	0.0
K04051	0.0
K04052	0.0
K04053	0.0
K04054	0.0
K04055	0.0
K04056	320.0
K04057	0.0
K01047	0.0
K08975	0.0
K10015	0.0
K10014	227.0
K10017	0.0
K10016	0.0
K10011	0.0
K10010	20866.0
K10013	0.0
K10012	20301.0
K10019	1.0
K10018	1.0
K13665	10.0
K13664	0.0
K13663	0.0
K13662	0.0
K13661	0.0
K13660	0.0
K13669	14.0
K13668	144.0
K07641	101.0
K01466	5679.0
K13590	20.0
K01464	58931.0
K01465	147668.0
K01462	230000.0
K01463	7861.0
K01460	0.0
K01461	1.0
K13599	19984.0
K13598	19400.0
K01468	20066.0
K01469	136.0
K09251	206.0
K09252	234.0
K02041	37630.0
K02040	167988.0
K02043	1.0
K02045	6013.0
K02044	57161.0
K02047	6027.0
K02046	6114.0
K02049	248264.0
K02048	6116.0
K05549	26.0
K05548	8.0
K06046	0.0
K03319	277.0
K03316	663.0
K03317	9456.0
K03314	287.0
K03315	130732.0
K03312	77326.0
K03313	35634.0
K03310	242733.0
K03311	32178.0
K12052	0.0
K02945	160092.0
K06162	895.0
K06163	893.0
K06160	6.0
K06161	0.0
K06166	856.0
K00359	30227.0
K06164	893.0
K06165	893.0
K06168	159120.0
K06169	80.0
K13020	8392.0
K07158	0.0
K07159	0.0
K04835	50.0
K11621	0.0
K11991	6.0
K11622	0.0
K11996	1717.0
K11627	0.0
K11626	49.0
K11629	2.0
K11628	0.0
K07561	0.0
K07560	144028.0
K07563	0.0
K07562	0.0
K07565	0.0
K07564	0.0
K07567	194426.0
K07566	164452.0
K07569	0.0
K07568	174820.0
K09925	26.0
K11199	0.0
K11198	0.0
K11192	0.0
K11191	0.0
K11196	0.0
K11195	0.0
K11194	0.0
K02492	52019.0
K10713	0.0
K10710	13815.0
K10711	5359.0
K10716	0.0
K02490	680.0
K10714	0.0
K10715	0.0
K01929	144913.0
K01928	150637.0
K01923	151092.0
K01922	165.0
K01921	176721.0
K01920	74.0
K01926	134309.0
K01925	144818.0
K01924	144846.0
K07789	133.0
K07788	32.0
K07785	1.0
K07784	2.0
K07787	9366.0
K07786	0.0
K07781	0.0
K07783	4607.0
K07782	7.0
K05835	3.0
K06355	0.0
K14661	0.0
K09844	6.0
K00782	48251.0
K00783	144440.0
K00784	127675.0
K00785	0.0
K00786	28230.0
K00039	0.0
K00036	29515.0
K00037	26.0
K00034	2980.0
K00035	0.0
K00032	0.0
K00033	29421.0
K00030	4584.0
K00031	134186.0
K01259	4301.0
K01258	107304.0
K01255	48796.0
K01256	9405.0
K01251	86688.0
K01250	17719.0
K01253	231.0
K01252	77.0
K09008	15.0
K09009	301.0
K09000	313.0
K09001	3264.0
K09002	25259.0
K09003	19.0
K09004	19963.0
K09005	815.0
K09006	0.0
K09007	19772.0
K09846	0.0
K08234	42735.0
K00258	59.0
K00259	36599.0
K00252	423.0
K00253	158.0
K00256	12.0
K00257	42625.0
K00254	0.0
K00255	298.0
K01079	19531.0
K01078	133.0
K01071	19553.0
K01070	1.0
K01073	230.0
K01077	76783.0
K01076	22172.0
K14472	0.0
K14471	0.0
K14470	26.0
K14475	95.0
K09841	0.0
K02788	2766.0
K02782	787.0
K02783	8097.0
K02781	6093.0
K02786	2802.0
K02787	2.0
K02784	144.0
K01060	3116.0
K01787	20372.0
K01786	66516.0
K01785	169459.0
K01784	289401.0
K01783	165628.0
K01782	1283.0
K01781	0.0
K01780	0.0
K01789	0.0
K01788	61561.0
K02526	4856.0
K02527	57831.0
K02525	1.0
K02250	2.0
K02523	57465.0
K02520	140186.0
K02521	0.0
K02258	25.0
K02259	553.0
K02528	141747.0
K02529	628142.0
K03781	61751.0
K03780	11551.0
K03783	127352.0
K03782	1306.0
K03785	30568.0
K03784	55566.0
K03787	74964.0
K03786	116169.0
K03789	98612.0
K03788	0.0
K10700	0.0
K00342	30733.0
K03124	5.0
K03120	0.0
K12527	23500.0
K12526	0.0
K12525	0.0
K12524	65729.0
K12523	0.0
K12522	0.0
K09789	31719.0
K09788	841.0
K09787	86389.0
K09786	2978.0
K09785	0.0
K09781	203.0
K09780	480.0
K10961	0.0
K10960	4.0
K10963	0.0
K10962	0.0
K10965	0.0
K10964	0.0
K10966	0.0
K09879	23.0
K06318	0.0
K06311	70.0
K06310	8307.0
K06312	0.0
K06314	0.0
K06317	8926.0
K11389	0.0
K11386	0.0
K11387	1.0
K11384	19702.0
K11385	0.0
K11382	0.0
K11383	5.0
K11381	8848.0
K11949	2.0
K10380	0.0
K04032	10521.0
K04033	0.0
K04030	12998.0
K04031	87700.0
K04036	0.0
K04037	0.0
K04034	480.0
K04035	661.0
K04038	0.0
K04039	0.0
K07046	638.0
K07047	90862.0
K07044	34.0
K07045	124851.0
K07042	106894.0
K07043	119015.0
K07040	99375.0
K07041	0.0
K07048	7548.0
K07049	0.0
K08664	0.0
K02584	20405.0
K10039	31175.0
K10038	19410.0
K10037	19582.0
K10036	20207.0
K04788	0.0
K04789	0.0
K04784	346.0
K04785	0.0
K04786	0.0
K04787	0.0
K04780	0.0
K04781	61.0
K04782	231.0
K04783	0.0
K13601	0.0
K13603	0.0
K13602	0.0
K13605	0.0
K13604	0.0
K13607	30.0
K02404	26428.0
K05783	1.0
K05782	134.0
K05781	893.0
K05780	892.0
K05787	0.0
K05786	20033.0
K05785	10635.0
K05784	1.0
K05789	0.0
K05788	39402.0
K01442	113302.0
K01443	102352.0
K01444	3701.0
K01446	71.0
K01447	55569.0
K01448	254256.0
K01449	61510.0
K14803	0.0
K02069	22609.0
K05569	21813.0
K08008	0.0
K02063	47.0
K05566	21546.0
K05565	265.0
K05563	15.0
K05562	15.0
K05561	15.0
K02064	47.0
K03338	19632.0
K03339	0.0
K03330	0.0
K03331	0.0
K03332	129.0
K03333	234.0
K03335	17746.0
K03336	17458.0
K03337	19426.0
K12956	0.0
K12957	101.0
K12954	0.0
K12955	0.0
K12952	0.0
K12953	1.0
K12950	14.0
K12951	0.0
K14733	28.0
K00109	0.0
K06148	212667.0
K06149	7.0
K06144	0.0
K06145	2.0
K06146	0.0
K06147	1261577.0
K06141	1.0
K06142	154071.0
K06143	862.0
K11945	0.0
K08948	0.0
K08949	0.0
K00071	0.0
K14664	0.0
K13810	57.0
K14665	647.0
K03058	0.0
K11609	0.0
K11608	0.0
K14660	0.0
K11603	0.0
K11602	0.0
K11601	0.0
K11600	0.0
K11607	102.0
K11606	102.0
K11605	102.0
K11604	102.0
K10558	578.0
K10559	3447.0
K10550	672.0
K10551	672.0
K10552	155.0
K10553	155.0
K10554	188.0
K10555	1254.0
K10556	901.0
K10557	578.0
K03051	0.0
K03050	0.0
K07549	0.0
K07548	0.0
K07239	10013.0
K07235	0.0
K07234	23.0
K07237	0.0
K07236	0.0
K07231	22.0
K07230	17.0
K07233	18.0
K07232	2.0
K02467	0.0
K05306	28222.0
K05305	27780.0
K05304	23.0
K05303	101.0
K05301	0.0
K02565	0.0
K08644	0.0
K08646	0.0
K08641	9262.0
K08643	0.0
K08642	152.0
K12146	0.0
K00010	26311.0
K00011	275.0
K00012	155053.0
K00013	141882.0
K00014	158337.0
K00016	87737.0
K09065	1.0
K08252	359.0
K08253	73.0
K08256	180.0
K08255	2.0
K08258	2.0
K08259	2.0
K00274	425.0
K00275	3664.0
K00276	131.0
K00270	0.0
K00271	28.0
K00272	77.0
K00273	6.0
K00278	114958.0
K00279	0.0
K12675	0.0
K01277	37678.0
K01274	126.0
K01273	60066.0
K01271	54038.0
K01270	147798.0
K01278	59218.0
K00906	56.0
K00904	355.0
K00903	6039.0
K00901	46099.0
K13785	0.0
K00908	11.0
K11149	0.0
K01053	396.0
K01051	1101.0
K01057	31547.0
K01056	144669.0
K01055	217.0
K01054	42.0
K01058	8739.0
K02500	141821.0
K02501	141881.0
K02502	81572.0
K02503	125134.0
K02504	0.0
K02505	0.0
K02506	0.0
K02507	0.0
K02508	0.0
K02509	121.0
K00291	0.0
K13410	0.0
K13148	0.0
K13419	0.0
K05825	1.0
K03106	144667.0
K03105	0.0
K03101	167732.0
K03100	310651.0
K12541	0.0
K12540	0.0
K12543	4.0
K12542	0.0
K12545	0.0
K12544	0.0
K12547	0.0
K12546	0.0
K12549	0.0
K06080	0.0
K11018	0.0
K11019	0.0
K11016	0.0
K11017	0.0
K11014	0.0
K11015	0.0
K11012	0.0
K11013	0.0
K11010	0.0
K11011	0.0
K06333	69367.0
K06880	1.0
K06883	481.0
K06882	7.0
K09857	19706.0
K06884	7.0
K06887	0.0
K06886	1040.0
K06889	224876.0
K10942	6.0
K09859	502.0
K09858	19970.0
K10947	224487.0
K10946	0.0
K10945	0.0
K10944	0.0
K13284	0.0
K00483	143.0
K00481	209.0
K00480	128.0
K00486	54.0
K00485	14.0
K00484	0.0
K09901	0.0
K10929	0.0
K07684	24.0
K07685	0.0
K07686	0.0
K07687	0.0
K07681	2.0
K07688	0.0
K07689	0.0
K10928	0.0
K04018	0.0
K04019	10792.0
K04014	19644.0
K04015	455.0
K04016	0.0
K04017	0.0
K04013	36.0
K07060	0.0
K07061	5.0
K07062	11473.0
K07063	12.0
K07064	105.0
K07065	95.0
K07066	16974.0
K07067	3764.0
K07068	406.0
K07069	17306.0
K01121	1.0
K13629	0.0
K13628	530.0
K13623	7.0
K13622	109.0
K13620	0.0
K13626	56098.0
K08586	0.0
K08587	0.0
K01428	20445.0
K01429	17823.0
K01422	33105.0
K01423	644.0
K01420	128499.0
K01421	77072.0
K01426	42299.0
K01427	0.0
K01424	119476.0
K01425	53761.0
K08068	19364.0
K07538	6.0
K13086	0.0
K13085	0.0
K07287	18.0
K07824	25.0
K07682	0.0
K02722	0.0
K12978	0.0
K12979	0.0
K12972	40.0
K12973	0.0
K12974	0.0
K12975	4.0
K12976	0.0
K07821	0.0
K07683	2.0
K14750	0.0
K14751	0.0
K14953	0.0
K12288	0.0
K12289	0.0
K12282	0.0
K12283	0.0
K12280	0.0
K12281	0.0
K12286	0.0
K12287	4.0
K12284	0.0
K12285	0.0
K11957	0.0
K11956	0.0
K11955	0.0
K11954	0.0
K11953	0.0
K11952	0.0
K11951	0.0
K11950	0.0
K11959	0.0
K11958	0.0
K13889	2823.0
K13888	236.0
K11963	0.0
K07217	6255.0
K07216	107871.0
K07215	1.0
K07214	33714.0
K07213	24986.0
K07212	0.0
K07219	23613.0
K07218	54.0
K12150	42.0
K08689	0.0
K08688	2.0
K00402	0.0
K00401	0.0
K11994	0.0
K00152	1.0
K01043	1055.0
K00154	52.0
K00157	0.0
K00156	22616.0
K10533	52.0
K10530	3.0
K10531	6.0
K10536	8570.0
K10537	673.0
K10535	5.0
K10538	0.0
K10539	673.0
K00073	174.0
K13934	2.0
K00076	11413.0
K00077	101551.0
K00074	82743.0
K00075	140531.0
K00078	0.0
K00079	6.0
K02290	0.0
K02563	144667.0
K02292	25.0
K08966	0.0
K02294	56.0
K08278	0.0
K08279	15.0
K08274	0.0
K08275	0.0
K08276	82.0
K08277	0.0
K00298	3.0
K00299	382.0
K00296	0.0
K00297	135876.0
K00294	9329.0
K00292	0.0
K00293	4.0
K00290	110450.0
K07757	1.0
K12089	0.0
K01210	645.0
K01213	0.0
K01212	42542.0
K01215	5.0
K01214	0.0
K01217	0.0
K01216	128.0
K01219	139.0
K01218	23673.0
K02749	2.0
K02746	10449.0
K02747	10205.0
K02744	20608.0
K02745	10350.0
K02742	0.0
K00924	393.0
K00925	162798.0
K00926	84611.0
K00927	144666.0
K00928	165836.0
K00929	87124.0
K12085	0.0
K02298	1.0
K02299	1.0
K02568	37.0
K02569	19595.0
K02562	2.0
K02291	495.0
K02560	0.0
K02293	2.0
K02566	4357.0
K02567	268.0
K02564	151652.0
K02297	1.0
K03169	333192.0
K03168	140167.0
K03163	0.0
K03162	0.0
K03167	0.0
K03166	0.0
K11038	6.0
K11039	2.0
K11030	0.0
K11031	1934.0
K11032	2.0
K11033	0.0
K11034	0.0
K11035	0.0
K11036	0.0
K11037	0.0
K02546	2.0
K07668	12683.0
K07669	228.0
K07666	101.0
K07667	127413.0
K07664	0.0
K07665	37636.0
K07662	33.0
K07663	101.0
K07660	11.0
K07661	6.0
K03927	86925.0
K07008	243.0
K07009	27173.0
K07002	417.0
K07003	73913.0
K07000	9.0
K07001	113683.0
K07006	739.0
K07007	195200.0
K07004	178.0
K07005	151539.0
K03921	166.0
K02956	144669.0
K09725	0.0
K09181	31437.0
K08599	0.0
K08598	0.0
K08591	153623.0
K08590	39497.0
K01156	5030.0
K01154	164829.0
K01407	0.0
K01400	25.0
K01153	151451.0
K01150	276.0
K01151	144081.0
K01408	0.0
K01409	165069.0
K01158	0.0
K01159	85609.0
K05523	4.0
K05522	1114.0
K05521	81215.0
K05520	64494.0
K05527	46.0
K05526	0.0
K05525	56.0
K05524	733.0
K05529	0.0
K14518	0.0
K14519	219.0
K05949	0.0
K01754	83256.0
K05942	42.0
K01027	0.0
K02171	0.0
K02170	42.0
K02173	5345.0
K02172	0.0
K01751	50268.0
K06416	14863.0
K06417	0.0
K06414	0.0
K06947	0.0
K03379	93.0
K03808	128.0
K03809	855.0
K03806	60.0
K06412	79803.0
K03804	0.0
K12296	2.0
K03802	550.0
K03803	45681.0
K06413	351.0
K10808	56.0
K06411	47250.0
K01028	1075.0
K01029	9323.0
K11931	9.0
K11930	0.0
K11933	0.0
K11932	0.0
K11935	0.0
K11934	16551.0
K11937	4.0
K11936	8.0
K11939	0.0
K11938	0.0
K10800	101.0
K06419	284.0
K11929	0.0
K07271	89298.0
K07270	2.0
K07273	26325.0
K07272	24.0
K07275	871.0
K07274	210.0
K07277	57912.0
K07276	40.0
K07279	0.0
K07278	58.0
K10623	0.0
K02481	180520.0
K11520	0.0
K02480	16.0
K08170	5.0
K02485	55.0
K02484	59264.0
K02487	0.0
K08600	174833.0
K08603	0.0
K08602	26038.0
K08605	0.0
K08604	6.0
K09956	192.0
K09957	17.0
K09954	181.0
K09955	120922.0
K09952	2328.0
K09953	0.0
K09950	52.0
K09951	56786.0
K09958	120.0
K09959	263.0
K07495	709.0
K07494	179.0
K07497	230180.0
K07496	31342.0
K07491	88397.0
K07490	0.0
K07493	58.0
K07492	436.0
K07499	1.0
K07498	17.0
K11209	1.0
K11208	0.0
K11204	0.0
K11203	1033.0
K11202	6067.0
K11201	0.0
K11200	644.0
K00058	229430.0
K00059	356247.0
K00728	25.0
K00729	42.0
K00055	130.0
K00057	144677.0
K00050	47504.0
K00051	0.0
K00720	25.0
K00721	60553.0
K14424	0.0
K06033	0.0
K14189	15.0
K14188	870.0
K06364	0.0
K14187	63.0
K01239	27330.0
K01238	3439.0
K01897	198293.0
K01232	10845.0
K01895	83555.0
K01230	0.0
K01893	139794.0
K01236	249.0
K01235	583.0
K01890	144642.0
K02768	30198.0
K02769	3681.0
K02760	46388.0
K02761	33231.0
K02763	2.0
K02764	2.0
K02765	30400.0
K00948	203235.0
K00949	95469.0
K00942	152289.0
K00943	75356.0
K00940	46736.0
K00941	254541.0
K00946	82234.0
K00947	18.0
K00944	0.0
K00945	307949.0
K01097	0.0
K01096	164.0
K01095	30865.0
K01093	19825.0
K01092	82663.0
K01091	334068.0
K01090	125140.0
K03499	326616.0
K03498	258195.0
K03491	17280.0
K03490	17214.0
K03493	1.0
K03492	394.0
K03495	144305.0
K03497	362262.0
K03496	360424.0
K02817	0.0
K02814	129.0
K02815	273.0
K02810	29206.0
K02548	82609.0
K02549	1119.0
K02818	2.0
K02819	21594.0
K03637	45972.0
K03636	400.0
K03147	115344.0
K03146	8177.0
K08851	0.0
K06518	111950.0
K09729	22882.0
K06048	469.0
K06045	242.0
K06044	247.0
K09727	0.0
K09726	445.0
K06041	63216.0
K09720	7.0
K09723	0.0
K06042	87908.0
K09897	0.0
K09896	0.0
K09895	14.0
K09894	0.0
K09893	0.0
K09892	0.0
K09891	0.0
K09890	0.0
K09899	0.0
K09898	0.0
K03622	0.0
K07648	0.0
K07649	15.0
K07398	0.0
K07399	705.0
K11056	0.0
K11057	0.0
K11054	0.0
K11055	0.0
K07640	229.0
K07393	1005.0
K07390	155.0
K07391	160593.0
K07644	112.0
K07645	123.0
K07646	180674.0
K07647	0.0
K10896	0.0
K07024	468137.0
K07025	225232.0
K07026	6.0
K07027	101572.0
K07020	191.0
K07021	251.0
K07022	0.0
K07023	115041.0
K07028	50.0
K07029	203262.0
K10094	0.0
K01390	0.0
K01392	128.0
K01399	0.0
K02673	14.0
K05893	0.0
K05897	0.0
K05896	86916.0
K05895	39698.0
K05899	42.0
K05898	25.0
K00555	0.0
K00554	124639.0
K00557	170.0
K00556	44154.0
K00551	15.0
K00559	0.0
K00558	223382.0
K01170	5.0
K01173	2712.0
K01174	19630.0
K01175	5430.0
K01176	12157.0
K01178	120.0
K01179	127164.0
K14578	0.0
K14579	0.0
K08951	0.0
K08950	0.0
K08953	0.0
K03828	395.0
K03829	182.0
K03820	44697.0
K03821	144.0
K03822	25.0
K03823	101205.0
K03824	19595.0
K03825	1283.0
K03826	89654.0
K03827	52887.0
K12248	0.0
K12246	0.0
K12247	0.0
K12242	90.0
K12243	0.0
K12240	0.0
K12241	0.0
K11919	0.0
K11918	0.0
K11913	0.0
K11912	0.0
K11911	0.0
K11910	11.0
K11917	0.0
K11916	8.0
K11915	8.0
K11914	8.0
K12068	0.0
K12069	0.0
K12062	6.0
K12063	6.0
K12060	6.0
K12061	6.0
K12066	0.0
K12067	30.0
K12064	6.0
K12065	6.0
K07259	49267.0
K07258	272154.0
K07253	0.0
K07251	0.0
K07250	37468.0
K07257	19705.0
K07256	0.0
K07255	0.0
K07254	0.0
K05372	0.0
K05373	0.0
K05370	0.0
K05371	0.0
K05374	0.0
K05375	154.0
K09970	4.0
K09971	46.0
K09972	143.0
K09973	5034.0
K09974	184.0
K09975	16.0
K09976	2936.0
K09978	0.0
K09979	23523.0
K11261	63033.0
K11260	0.0
K11263	534.0
K11264	42.0
K10793	1746.0
K10796	2317.0
K10797	12798.0
K10794	104.0
K10795	1672.0
K00700	187695.0
K00701	0.0
K10798	0.0
K00703	152284.0
K00705	147039.0
K09828	0.0
K10133	0.0
K13053	0.0
K03192	102.0
K00964	0.0
K00965	80023.0
K00966	20947.0
K00960	0.0
K00961	26.0
K00962	144478.0
K00963	63316.0
K00969	141068.0
K12681	0.0
K02703	22.0
K08364	18.0
K08365	55.0
K02706	0.0
K08363	14.0
K08361	0.0
K02708	0.0
K02709	0.0
K08368	230.0
K08369	1278.0
K01615	22877.0
K01617	95.0
K01616	14.0
K01611	17689.0
K01610	94946.0
K01613	91891.0
K01612	0.0
K01619	133727.0
K01618	78.0
K02834	125078.0
K02835	144669.0
K05281	129.0
K03619	4.0
K03618	0.0
K03617	146577.0
K03616	24489.0
K03615	149232.0
K03614	143364.0
K03613	140947.0
K03612	137054.0
K03611	43.0
K03610	73507.0
K09705	505.0
K09704	62352.0
K09701	158.0
K09700	17.0
K09709	1.0
K06391	24555.0
K06390	83360.0
K06393	82716.0
K06392	66400.0
K06395	8471.0
K06394	61286.0
K06397	78476.0
K06396	75967.0
K06399	80526.0
K06398	83219.0
K06435	0.0
K11078	0.0
K11079	0.0
K11074	15.0
K11075	15.0
K11076	15.0
K11077	0.0
K11070	107669.0
K11071	110475.0
K11072	125469.0
K11073	15.0
K06935	0.0
K06934	17745.0
K06937	22394.0
K06936	61.0
K06931	0.0
K06930	0.0
K06933	0.0
K06932	0.0
K06939	0.0
K06938	1.0
K13381	0.0
K05916	144.0
K05917	0.0
K05914	0.0
K05915	0.0
K05912	0.0
K05913	0.0
K05910	2.0
K05911	0.0
K05918	0.0
K05919	86338.0
K00392	42.0
K00390	24782.0
K00397	0.0
K00395	19380.0
K00394	27417.0
K01884	0.0
K00399	0.0
K01886	136937.0
K01376	3.0
K01372	65224.0
K09149	0.0
K09148	0.0
K01225	2514.0
K09145	16972.0
K09144	17085.0
K09147	0.0
K09146	1.0
K09141	19399.0
K09140	0.0
K09143	12.0
K09142	0.0
K05709	0.0
K05708	2.0
K05879	68198.0
K05878	68158.0
K05875	0.0
K05874	26.0
K05877	0.0
K05876	0.0
K05873	19391.0
K00579	0.0
K00578	0.0
K00577	0.0
K00575	117667.0
K00574	25891.0
K00573	20399.0
K00571	108870.0
K00570	1.0
K01118	13077.0
K01119	17879.0
K01157	0.0
K01112	115.0
K01113	8801.0
K04477	80067.0
K01114	107.0
K01115	0.0
K08087	0.0
K01315	0.0
K08085	0.0
K08084	30.0
K08083	14.0
K08082	21.0
K08081	42.0
K08080	0.0
K01152	466.0
K01401	2.0
K09826	1.0
K06344	0.0
K06345	0.0
K09822	234.0
K06343	0.0
K10938	0.0
K06341	0.0
K10934	0.0
K10935	0.0
K10932	0.0
K11052	0.0
K10930	0.0
K06349	0.0
K11053	0.0
K10754	0.0
K01755	156767.0
K10200	20567.0
K02132	0.0
K02137	0.0
K03840	0.0
K03841	20522.0
K13028	0.0
K13799	0.0
K13798	0.0
K13795	0.0
K13794	0.0
K13021	12.0
K13792	0.0
K13791	0.0
K13790	0.0
K12268	6.0
K12269	2761.0
K12262	42.0
K12263	0.0
K12264	0.0
K12265	0.0
K12266	6.0
K12267	164852.0
K01757	0.0
K12237	0.0
K13243	0.0
K13245	0.0
K13244	0.0
K13246	0.0
K03264	0.0
K03265	0.0
K03263	0.0
K03268	0.0
K03269	38182.0
K12415	0.0
K10211	2.0
K09918	0.0
K09919	25.0
K06720	78.0
K09913	876.0
K09910	0.0
K09911	0.0
K09916	0.0
K09917	0.0
K06726	12594.0
K09915	112.0
K11535	2.0
K11534	798.0
K11537	6425.0
K11531	0.0
K11533	5.0
K11532	0.0
K11249	3011.0
K11539	0.0
K00762	177437.0
K00763	90181.0
K00760	138735.0
K00761	144342.0
K00766	119950.0
K00767	109878.0
K00764	209966.0
K00765	139677.0
K00768	105596.0
K00769	19582.0
K11059	0.0
K00186	12.0
K00187	12.0
K00184	20643.0
K00185	39831.0
K00183	20339.0
K00180	104016.0
K00188	0.0
K00189	0.0
K10110	44348.0
K10111	6.0
K10112	99897.0
K10113	0.0
K10114	0.0
K10115	0.0
K10116	0.0
K10117	121494.0
K10118	146816.0
K10119	144045.0
K04641	0.0
K04643	0.0
K04642	0.0
K13282	932.0
K00988	42.0
K00989	16324.0
K00986	10390.0
K00984	17187.0
K00985	0.0
K00982	322.0
K00983	60721.0
K00980	19583.0
K00981	144882.0
K01585	58681.0
K01584	17.0
K01586	184007.0
K13498	62.0
K01580	35284.0
K01583	20165.0
K01582	38221.0
K13497	37022.0
K01589	4483.0
K01588	144739.0
K14941	216.0
K08347	0.0
K08348	0.0
K02720	0.0
K14949	81.0
K02723	0.0
K03459	0.0
K03458	80505.0
K03455	73363.0
K03457	8063.0
K03451	10577.0
K03981	80.0
K03980	48129.0
K02614	67658.0
K01639	96854.0
K01638	19824.0
K01637	281.0
K01636	2902.0
K01635	71.0
K01634	49.0
K01633	42039.0
K01632	166.0
K01631	1.0
K01630	20917.0
K02615	0.0
K02588	34947.0
K02589	20406.0
K02858	39217.0
K02859	167.0
K14051	0.0
K14053	0.0
K14052	113.0
K02852	10499.0
K02853	0.0
K02850	0.0
K02851	0.0
K14059	38809.0
K14058	26.0
K02586	3643.0
K02587	5938.0
K03679	0.0
K03671	279736.0
K03670	121.0
K03673	28.0
K03672	41.0
K03675	0.0
K03674	0.0
K03677	0.0
K03676	112.0
K09761	134830.0
K09760	43506.0
K09763	19384.0
K09762	81367.0
K09765	98186.0
K09764	22779.0
K09767	22749.0
K06006	20.0
K09769	38148.0
K09768	44800.0
K10353	0.0
K03187	20359.0
K03186	63725.0
K03185	41.0
K03184	14.0
K03183	143777.0
K03182	61366.0
K03181	0.0
K03189	20429.0
K03188	20429.0
K02715	0.0
K12455	0.0
K12454	478.0
K12453	0.0
K12452	5067.0
K12451	0.0
K07358	0.0
K07356	0.0
K07357	0.0
K07354	0.0
K07355	0.0
K07352	0.0
K07353	0.0
K07350	0.0
K07351	0.0
K06919	46316.0
K06918	1.0
K06917	1280.0
K06916	339.0
K06915	29686.0
K06914	0.0
K06913	0.0
K06912	0.0
K06911	62328.0
K06910	38212.0
K08986	24.0
K08987	586.0
K08984	19679.0
K08985	0.0
K08982	951.0
K08983	0.0
K08980	42.0
K08981	561.0
K08988	9.0
K08989	1.0
K02252	0.0
K05934	68745.0
K05936	90545.0
K05937	1.0
K02253	0.0
K05939	609.0
K00378	131031.0
K00375	101695.0
K00374	19742.0
K00376	46.0
K00371	412.0
K00370	376.0
K00373	371.0
K00372	341.0
K01358	186092.0
K09166	314.0
K09165	197.0
K09164	617.0
K09163	39093.0
K09162	453.0
K09161	14.0
K09160	5.0
K01354	468.0
K01355	0.0
K01356	134935.0
K05601	287.0
K05851	0.0
K03807	14.0
K05606	17026.0
K02927	0.0
K05974	0.0
K03805	14.0
K05976	0.0
K00519	0.0
K00518	345.0
K03800	52016.0
K00511	0.0
K00510	229.0
K03801	55628.0
K00515	0.0
K00514	12.0
K00517	1454.0
K05971	0.0
K03154	60228.0
K11147	0.0
K05581	0.0
K05580	0.0
K05583	0.0
K05582	0.0
K05585	0.0
K05584	0.0
K05587	0.0
K05586	0.0
K05589	19702.0
K03150	136193.0
K03623	13.0
K03152	137398.0
K14200	2.0
K14201	2.0
K14202	0.0
K03621	127889.0
K14204	2.0
K14205	282.0
K01134	19285.0
K01135	488.0
K01136	8326.0
K01137	217.0
K01130	33387.0
K01132	2.0
K01133	21589.0
K01138	47122.0
K01139	8230.0
K02113	125843.0
K02112	141319.0
K02111	136164.0
K02446	20532.0
K02117	129110.0
K02116	37194.0
K02115	141320.0
K02114	141288.0
K02119	84263.0
K02118	131686.0
K02448	4.0
K01036	299.0
K03212	48.0
K13007	0.0
K13006	118.0
K13005	0.0
K13004	17114.0
K13001	27.0
K06404	38487.0
K01032	129.0
K06951	19654.0
K03862	120.0
K03863	111.0
K06406	83365.0
K06957	0.0
K05020	1628.0
K06400	70946.0
K06403	40831.0
K06954	15.0
K10814	0.0
K10817	3.0
K10816	0.0
K07136	0.0
K03242	0.0
K03243	0.0
K12202	0.0
K12203	0.0
K12206	0.0
K12207	0.0
K12204	0.0
K12205	0.0
K12208	0.0
K12209	0.0
K13919	7482.0
K13918	0.0
K06214	0.0
K06215	42274.0
K09936	76419.0
K06217	144608.0
K09930	152.0
K09931	19520.0
K09932	229.0
K06213	103889.0
K09938	0.0
K09939	24819.0
K11517	0.0
K06337	0.0
K13301	0.0
K00748	57380.0
K00745	2.0
K00743	21.0
K07165	117.0
K07164	58144.0
K07167	0.0
K07166	81717.0
K07161	566.0
K07160	14109.0
K07163	0.0
K07162	5565.0
K07169	0.0
K07168	19587.0
K06336	0.0
K01839	69501.0
K01838	15413.0
K01835	25718.0
K01834	416466.0
K01837	0.0
K01830	0.0
K00608	0.0
K02632	0.0
K02630	0.0
K02631	0.0
K08322	4754.0
K08323	3035.0
K08320	0.0
K08321	8845.0
K08326	0.0
K08324	0.0
K08325	12543.0
K01659	22.0
K01658	118065.0
K02637	0.0
K01653	178866.0
K01652	258451.0
K01655	108.0
K01654	86189.0
K01657	113584.0
K02874	144568.0
K02875	0.0
K02876	140631.0
K02877	0.0
K02871	143405.0
K02873	0.0
K02878	144669.0
K02879	141911.0
K14070	0.0
K09749	92419.0
K09748	139874.0
K06023	172908.0
K09742	0.0
K09741	0.0
K09740	20883.0
K09747	104070.0
K09746	0.0
K09745	0.0
K06024	83275.0
K03477	0.0
K03476	8192.0
K03475	34804.0
K03474	56964.0
K03473	37024.0
K03472	0.0
K03471	2873.0
K03470	135557.0
K03478	20415.0
K02304	133324.0
K02305	7.0
K02302	3683.0
K02303	138.0
K02300	1.0
K02301	20402.0
K03653	1.0
K03652	8716.0
K03651	56.0
K03650	141544.0
K03657	286239.0
K03656	14.0
K03655	210600.0
K03654	156625.0
K03658	17391.0
K12439	0.0
K12431	0.0
K12430	0.0
K12433	0.0
K12432	0.0
K12435	0.0
K12434	76.0
K12437	0.0
K12436	0.0
K06979	939.0
K06978	22698.0
K06971	17966.0
K06970	379.0
K06973	113044.0
K06972	77996.0
K06975	41507.0
K06974	24.0
K06977	79.0
K06976	18584.0
K07082	135222.0
K07083	43056.0
K07080	74607.0
K07081	22307.0
K07086	5.0
K07087	0.0
K07084	1944.0
K07085	86928.0
K07088	183652.0
K07089	113590.0
K01317	0.0
K11162	0.0
K11163	0.0
K11161	0.0
K11168	0.0
K00356	254.0
K00355	79.0
K00354	0.0
K00353	6.0
K00351	36952.0
K00350	36952.0
K05952	0.0
K05953	0.0
K05951	0.0
K05956	0.0
K05957	0.0
K00358	3659.0
K00689	3.0
K00688	218805.0
K00681	36846.0
K00680	145348.0
K00683	41.0
K00685	133.0
K00684	22224.0
K00687	3.0
K00686	0.0
K05831	1.0
K05830	0.0
K05833	94730.0
K05832	88162.0
K05834	5.0
K05837	141411.0
K05836	2.0
K05839	0.0
K05838	364.0
K07677	0.0
K00533	53059.0
K00532	1033.0
K00531	222.0
K00530	2.0
K00537	107512.0
K00536	0.0
K00535	0.0
K00534	19593.0
K00539	0.0
K00538	0.0
K11029	0.0
K14260	13583.0
K14261	19405.0
K14266	0.0
K14267	236.0
K14268	0.0
K14269	0.0
K01337	0.0
K01338	182999.0
K02683	0.0
K02682	0.0
K02681	0.0
K02680	0.0
K02687	141077.0
K02686	4.0
K02685	0.0
K02689	0.0
K02688	1174.0
K00824	24332.0
K00827	0.0
K00826	164746.0
K00821	179422.0
K00820	178168.0
K00823	1442.0
K00822	16.0
K00829	0.0
K00828	0.0
K01488	15771.0
K01489	121442.0
K01484	0.0
K01485	21772.0
K01486	81624.0
K01487	36054.0
K01480	117011.0
K01481	0.0
K01482	203.0
K01483	1.0
K02469	220595.0
K02468	168.0
K02466	812.0
K02465	0.0
K02464	0.0
K02463	14.0
K02462	14.0
K02461	14.0
K02460	48.0
K08969	63.0
K13061	0.0
K13060	0.0
K13063	112.0
K13062	0.0
K13069	14.0
K08964	118.0
K06363	0.0
K03079	13702.0
K06342	0.0
K03078	0.0
K13289	0.0
K13288	372.0
K13285	0.0
K13287	0.0
K13286	0.0
K13281	2682.0
K13280	45102.0
K13283	0.0
K00054	303.0
K04496	0.0
K05369	0.0
K05368	0.0
K03228	320.0
K03229	320.0
K00052	139048.0
K03222	19683.0
K03223	19683.0
K03220	219.0
K03221	206.0
K03226	320.0
K03227	320.0
K03224	320.0
K03225	19582.0
K09482	0.0
K09483	0.0
K13836	0.0
K12228	0.0
K05360	0.0
K12224	0.0
K12225	0.0
K12226	0.0
K12227	0.0
K12220	0.0
K05363	5565.0
K12222	0.0
K12223	0.0
K08681	42203.0
K08680	120.0
K08683	0.0
K08682	0.0
K08685	0.0
K08684	16.0
K08687	0.0
K08686	0.0
K11755	159358.0
K11754	324546.0
K11751	428.0
K11750	0.0
K11753	281079.0
K11752	152111.0
K02407	45300.0
K13938	14.0
K13936	0.0
K13935	2.0
K02406	171118.0
K13933	0.0
K13932	2.0
K13931	2.0
K13930	0.0
K12088	0.0
K12081	0.0
K12082	0.0
K12083	0.0
K12084	0.0
K12086	0.0
K12087	0.0
K09611	6.0
K09612	4.0
K04940	0.0
K10085	0.0
K05394	4.0
K05395	206.0
K06340	0.0
K13043	14150.0
K07149	41786.0
K07148	38365.0
K07147	785.0
K07146	544.0
K07145	474.0
K07144	0.0
K07143	0.0
K07142	0.0
K07141	25935.0
K07140	230.0
K10156	0.0
K10150	0.0
K10620	26.0
K10621	0.0
K14028	0.0
K14029	0.0
K01817	144773.0
K01816	8688.0
K01815	64100.0
K01814	141045.0
K01813	41803.0
K01812	112588.0
K01811	178178.0
K01810	150232.0
K01819	6.0
K01818	24804.0
K14580	0.0
K05379	0.0
K08304	19821.0
K08305	19627.0
K08306	19591.0
K08307	57727.0
K08300	19933.0
K08301	98938.0
K08302	17011.0
K08303	285328.0
K08308	0.0
K08309	17700.0
K14671	5.0
K14670	5.0
K14673	3.0
K14672	77.0
K01673	35135.0
K01672	78.0
K01671	0.0
K01677	102887.0
K01676	38189.0
K01674	5.0
K01679	27749.0
K01678	93965.0
K02899	140631.0
K02896	0.0
K02897	62799.0
K02895	144540.0
K02892	144669.0
K02890	144669.0
K10811	0.0
K02096	0.0
K02097	0.0
K02094	0.0
K02095	0.0
K02092	0.0
K02093	0.0
K02099	101683.0
K03411	72070.0
K03410	56772.0
K03413	167075.0
K03412	56207.0
K03415	70670.0
K03414	19401.0
K03417	171.0
K03416	0.0
K03418	1.0
K05376	0.0
K02320	0.0
K02322	0.0
K02323	0.0
K05377	0.0
K13542	132356.0
K13543	0.0
K13540	104.0
K13541	19373.0
K12145	0.0
K12144	0.0
K12147	0.0
K12410	144681.0
K12141	24435.0
K12140	24362.0
K12143	26.0
K12142	0.0
K12149	0.0
K12148	0.0
K07312	0.0
K07313	5197.0
K07310	28.0
K07311	738.0
K07316	7059.0
K07317	1.0
K07314	0.0
K07315	29846.0
K07318	26328.0
K07319	75315.0
K03936	0.0
K03425	0.0
K03426	103432.0
K03427	187801.0
K03420	0.0
K03421	0.0
K03422	0.0
K03423	51.0
K03756	12.0
K03757	4.0
K03206	0.0
K03755	0.0
K11144	3048.0
K11145	86393.0
K05972	0.0
K05973	16.0
K03752	23618.0
K05978	0.0
K05979	9174.0
K03753	24539.0
K00331	30646.0
K00330	30727.0
K00333	1375.0
K00332	1320.0
K00335	90782.0
K00334	103910.0
K00337	50317.0
K00336	124016.0
K00339	30725.0
K00338	30172.0
K03751	0.0
K06953	6.0
K06952	3153.0
K06407	83734.0
K06950	299484.0
K10819	22748.0
K06956	1635.0
K06955	153.0
K06402	13939.0
K10815	0.0
K06959	139249.0
K06958	106430.0
K06409	140549.0
K06408	35905.0
K09129	50.0
K09128	9564.0
K09123	7092.0
K09122	53.0
K09121	64214.0
K09120	6.0
K09127	60.0
K09126	88.0
K09125	31153.0
K09124	684.0
K01233	1.0
K05819	0.0
K05818	1.0
K01896	5.0
K05813	89769.0
K05812	0.0
K05811	0.0
K05810	114590.0
K05817	12.0
K05816	873.0
K05815	22657.0
K05814	10657.0
K01894	126.0
K01892	144708.0
K01234	10421.0
K01144	63472.0
K01146	0.0
K01141	18.0
K01416	0.0
K11434	0.0
K01415	24.0
K06354	0.0
K01414	132.0
K09836	0.0
K01318	4.0
K01319	0.0
K01312	0.0
K06350	0.0
K02669	86896.0
K02668	24.0
K02665	22.0
K02664	530.0
K02667	30.0
K02666	796.0
K02661	0.0
K02660	14.0
K02663	1373.0
K02662	13068.0
K00809	119.0
K00808	1.0
K00806	145818.0
K00805	79643.0
K00804	0.0
K00803	843.0
K00802	0.0
K00801	155.0
K00800	127742.0
K10921	0.0
K02409	54159.0
K02408	76150.0
K02401	70456.0
K02400	72114.0
K02403	0.0
K02402	0.0
K02405	76672.0
K05364	53355.0
K05367	31470.0
K05366	294209.0
K10210	2.0
K10216	0.0
K13049	17155.0
K13048	0.0
K13739	0.0
K10215	0.0
K06122	37.0
K13735	0.0
K13734	0.0
K13041	4.0
K13040	0.0
K13731	0.0
K13730	15.0
K13733	2.0
K13732	2.0
K04516	37728.0
K03204	261.0
K03205	243829.0
K03207	10.0
K03200	235.0
K03201	36.0
K03202	0.0
K03203	28.0
K03208	3.0
K03758	293.0
K03759	0.0
K09469	0.0
K09461	197.0
K06204	58865.0
K00178	53.0
K13950	9.0
K13953	523.0
K13955	0.0
K13954	26395.0
K10920	0.0
K06324	3.0
K11777	7445.0
K11779	198.0
K11778	0.0
K06325	0.0
K12600	0.0
K07432	0.0
K07430	0.0
K06326	0.0
K07128	0.0
K07121	19600.0
K07120	275.0
K07123	107.0
K07122	14.0
K07125	0.0
K07124	84140.0
K07127	333.0
K07126	53364.0
K01870	144669.0
K01873	161629.0
K01872	144547.0
K01875	145286.0
K01874	161948.0
K01876	154056.0
K01879	20894.0
K01878	20902.0
K06321	0.0
K00476	0.0
K00477	4.0
K00474	0.0
K00472	0.0
K00470	0.0
K00471	1.0
K00478	28.0
K00479	12.0
K04775	0.0
K04774	0.0
K04777	0.0
K04776	0.0
K04771	101.0
K04770	19364.0
K04773	59171.0
K04772	104.0
K04779	6.0
K04778	0.0
K14657	0.0
K14656	0.0
K14654	0.0
K14653	0.0
K14652	176346.0
K14659	0.0
K14658	0.0
K14386	0.0
K09926	0.0
K01699	0.0
K01698	56236.0
K01695	120930.0
K01697	680.0
K01696	140857.0
K01690	7.0
K01693	105925.0
K01692	23399.0
K07227	210.0
K03439	124446.0
K03438	178226.0
K13380	0.0
K03928	25132.0
K03925	105168.0
K03924	127076.0
K03431	119508.0
K03926	20081.0
K03437	125096.0
K03436	122432.0
K03435	1.0
K03434	0.0
K02348	10783.0
K02342	118752.0
K02343	137058.0
K02340	129982.0
K02341	144616.0
K02346	157358.0
K02347	587.0
K02344	0.0
K02345	0.0
K03697	19246.0
K03696	127216.0
K03695	144347.0
K03694	22043.0
K03693	4.0
K03692	0.0
K03690	14.0
K03699	132185.0
K03698	83272.0
K13566	0.0
K12164	0.0
K07338	6.0
K07339	16860.0
K07334	14354.0
K07335	142624.0
K07336	131.0
K07337	510.0
K07330	0.0
K07331	0.0
K07332	0.0
K07333	0.0
K09695	247.0
K09694	365.0
K09697	9103.0
K09696	9103.0
K09691	107026.0
K09690	87292.0
K09693	169.0
K09692	10095.0
K09699	3.0
K09698	1456.0
K07590	14802.0
K07591	0.0
K07592	0.0
K05998	0.0
K05999	0.0
K05996	0.0
K05997	0.0
K05994	0.0
K05995	46469.0
K05993	19195.0
K05991	76.0
K10837	0.0
K00319	0.0
K00318	8698.0
K00648	156305.0
K02545	2.0
K00645	144919.0
K00311	274.0
K00646	0.0
K00317	2.0
K00316	11.0
K00643	25.0
K00314	0.0
K02547	13993.0
K06429	0.0
K06428	0.0
K06427	0.0
K02812	0.0
K06425	62.0
K06424	0.0
K06423	2924.0
K06422	0.0
K06421	125.0
K02813	0.0
K02930	0.0
K03815	0.0
K05612	0.0
K03367	870.0
K03366	278.0
K03812	0.0
K03635	685.0
K03634	19692.0
K03631	137821.0
K05969	0.0
K03630	150004.0
K03633	0.0
K03632	0.0
K01998	145210.0
K01999	160760.0
K01992	329549.0
K01993	95142.0
K01990	574438.0
K01991	101090.0
K01996	146044.0
K01997	148435.0
K01994	3.0
K01995	147810.0
K03148	43429.0
K03639	52087.0
K05692	0.0
K03638	19436.0
K00869	304.0
K00868	111447.0
K00861	0.0
K00860	13957.0
K00863	3361.0
K00862	0.0
K00865	74772.0
K00864	146607.0
K00867	440.0
K00866	0.0
K01192	115038.0
K01190	411852.0
K01191	125187.0
K01197	12837.0
K01194	564.0
K01195	37322.0
K01198	23039.0
K01199	0.0
K00656	302787.0
K00657	65718.0
K00306	0.0
K14591	128.0
K00300	1.0
K00653	0.0
K13715	2.0
K13713	0.0
K00650	0.0
K00651	97447.0
K14596	0.0
K02647	167573.0
K14598	0.0
K02643	0.0
K02642	0.0
K02641	0.0
K02640	0.0
K03594	54412.0
K03595	144506.0
K03596	140278.0
K03597	0.0
K03590	60180.0
K03591	0.0
K03592	14530.0
K03593	57512.0
K03598	0.0
K03599	18.0
K01736	144472.0
K01737	61204.0
K01734	143356.0
K01735	99311.0
K01732	0.0
K01733	152765.0
K01730	16998.0
K01731	0.0
K06049	0.0
K01738	180899.0
K01739	1126.0
K11809	14.0
K05343	29158.0
K02422	97338.0
K02421	70456.0
K05340	16679.0
K02427	19651.0
K05346	5085.0
K02425	0.0
K02424	0.0
K05349	421613.0
K02428	57799.0
K03770	59643.0
K03771	66243.0
K03772	3696.0
K03773	46105.0
K03774	156.0
K03775	38105.0
K03776	33.0
K03777	16.0
K03778	82599.0
K03779	6334.0
K09722	0.0
K08174	0.0
K14114	0.0
K13979	418.0
K13237	0.0
K14440	0.0
K09992	17769.0
K09990	88.0
K09991	25.0
K09996	0.0
K09997	0.0
K09994	1.0
K14110	0.0
K09998	0.0
K09999	0.0
K14111	0.0
K14113	0.0
K14449	0.0
K10213	100.0
K14118	0.0
K11711	9718.0
K11710	132.0
K11712	18031.0
K11717	151975.0
K11719	16.0
K06857	19698.0
K10440	184195.0
K10441	153320.0
K07103	0.0
K07102	186.0
K07101	967.0
K07100	32.0
K07107	150017.0
K07106	19624.0
K07105	53372.0
K07456	143673.0
K07459	2521.0
K07458	6139.0
K07109	3954.0
K07108	0.0
K10198	0.0
K10199	0.0
K10190	93381.0
K10191	0.0
K10192	20153.0
K10193	2864.0
K10194	4737.0
K10195	0.0
K10196	0.0
K10197	0.0
K15013	0.0
K01858	14188.0
K15016	0.0
K15017	0.0
K01853	0.0
K01852	0.0
K01851	0.0
K01850	11207.0
K01857	193.0
K01856	77.0
K01854	133198.0
K07539	6.0
K08478	0.0
K08479	0.0
K08476	0.0
K08477	0.0
K08475	0.0
K00450	390.0
K00451	237.0
K00452	54.0
K00453	228.0
K00455	0.0
K00456	0.0
K00457	422.0
K00106	0.0
K00459	1221.0
K00104	66823.0
K00105	1.0
K00102	19617.0
K00103	78.0
K00100	204195.0
K00101	333.0
K01509	26.0
K04759	252170.0
K04758	298428.0
K04757	4438.0
K01504	0.0
K04755	172.0
K04754	19635.0
K04753	4.0
K04752	17.0
K04751	79719.0
K01502	108.0
K14631	0.0
K05359	0.0
K14632	0.0
K07536	0.0
K12080	0.0
K02364	1.0
K12369	267.0
K02361	9355.0
K02362	0.0
K02363	0.0
K13509	0.0
K13503	77.0
K13500	0.0
K12109	0.0
K12108	0.0
K12101	0.0
K12100	0.0
K12103	0.0
K12102	0.0
K12105	0.0
K12104	0.0
K12107	0.0
K12106	0.0
K11023	0.0
K03014	0.0
K08906	12.0
K08904	0.0
K08900	0.0
K06223	87835.0
K06199	69394.0
K06198	170.0
K06197	0.0
K06196	46232.0
K06194	34620.0
K06193	1280.0
K06192	19714.0
K06191	19694.0
K06190	19.0
K11104	21074.0
K11105	63765.0
K11106	3.0
K11107	0.0
K11102	15.0
K11103	498.0
K07862	3380.0
K00666	55508.0
K00663	237.0
K00662	17168.0
K00661	144598.0
K00660	386.0
K06997	144007.0
K06996	918.0
K06995	233.0
K10852	3072.0
K06993	0.0
K06992	0.0
K06991	112.0
K06990	20162.0
K11050	0.0
K06999	412.0
K06998	41447.0
K05338	2.0
K11051	0.0
K06441	4.0
K06440	0.0
K06443	82.0
K06442	106564.0
K06445	0.0
K06447	0.0
K06446	61.0
K06309	0.0
K05686	0.0
K02655	442.0
K07392	0.0
K00595	171226.0
K00594	150.0
K00596	90.0
K00599	292932.0
K00598	387.0
K02657	26.0
K07642	119.0
K07643	0.0
K07396	231.0
K07397	4222.0
K07394	52.0
K07395	29.0
K04102	0.0
K04103	19533.0
K04100	14.0
K04101	29.0
K04107	0.0
K04105	0.0
K04108	0.0
K04109	0.0
K07716	2.0
K07717	6685.0
K07714	422.0
K07715	19381.0
K07712	463.0
K07713	56722.0
K07710	295.0
K07711	6.0
K07718	356053.0
K07719	6831.0
K00843	1.0
K00842	15.0
K00841	176.0
K00840	0.0
K00847	159255.0
K00846	0.0
K00845	256458.0
K00844	5239.0
K00849	118996.0
K00848	55914.0
K06302	0.0
K13771	109.0
K13770	353.0
K13772	0.0
K13775	118.0
K13774	6.0
K13777	0.0
K13776	25.0
K13779	0.0
K13778	0.0
K02621	40836.0
K02992	144191.0
K02623	1.0
K08286	0.0
K08281	3487.0
K02996	140657.0
K02995	0.0
K02994	144669.0
K02629	0.0
K02628	0.0
K08289	54585.0
K08288	0.0
K03578	415.0
K03579	19859.0
K03576	121.0
K03577	17007.0
K03574	236831.0
K03575	94120.0
K03572	144320.0
K03573	5.0
K03570	143878.0
K03571	66020.0
K01710	215605.0
K01711	106428.0
K01712	23846.0
K01713	4.0
K01714	248041.0
K01715	52075.0
K01716	15.0
K01718	23.0
K01719	37626.0
K03081	1.0
K02199	87.0
K02198	20004.0
K14170	203032.0
K02193	19635.0
K02192	5406.0
K02191	1338.0
K02190	119068.0
K02197	20002.0
K02196	15.0
K02195	19997.0
K02194	20000.0
K03718	48517.0
K03719	42243.0
K03712	111235.0
K03713	173.0
K03710	141624.0
K03711	224916.0
K03716	28617.0
K03717	120.0
K03715	101.0
K07129	0.0
K00045	57.0
K13995	0.0
K13994	0.0
K13991	0.0
K13990	32373.0
K13993	141307.0
K13992	0.0
K06298	43278.0
K06299	0.0
K06294	0.0
K06295	28077.0
K06296	3030.0
K06297	2663.0
K06290	0.0
K06291	0.0
K06292	0.0
K06293	0.0
K12743	0.0
K00248	78067.0
K06426	3.0
K11739	0.0
K11738	171.0
K11733	4.0
K11732	0.0
K11731	143.0
K11737	13.0
K11736	0.0
K11735	0.0
K11734	0.0
K06870	0.0
K06871	202056.0
K06872	82044.0
K06873	19389.0
K06874	0.0
K06875	0.0
K06876	304.0
K06877	37006.0
K06878	19895.0
K06879	670.0
K07478	162086.0
K12645	0.0
K07479	0.0
K07473	79662.0
K07472	0.0
K07471	19364.0
K07470	0.0
K07477	44.0
K07476	2.0
K07474	1015.0
K15038	0.0
K15039	0.0
K15034	345.0
K15036	146.0
K15037	0.0
K08738	39.0
K06420	0.0
K00128	85019.0
K00129	2.0
K00438	0.0
K00432	8723.0
K00433	18007.0
K00122	113.0
K00123	83628.0
K00124	59212.0
K00125	3.0
K00126	26.0
K00127	656.0
K08973	109.0
K14348	0.0
K14347	0.0
K14340	77.0
K08972	1233.0
K01525	80.0
K01524	120356.0
K01523	19968.0
K01521	0.0
K01520	170398.0
K01529	1603.0
K08977	106.0
K03969	22527.0
K08929	0.0
K02388	95526.0
K02389	73527.0
K02386	19419.0
K02387	76150.0
K02384	0.0
K02385	53590.0
K02382	0.0
K02380	39322.0
K02381	1.0
K05386	0.0
K13524	11.0
K13525	82.0
K13527	184.0
K13520	0.0
K13522	0.0
K13529	464.0
K03385	32439.0
K03384	3.0
K03387	33805.0
K03386	80885.0
K03381	5.0
K03380	127.0
K03383	16.0
K03382	17306.0
K03389	46917.0
K03388	86591.0
K05356	0.0
K12344	11234.0
K12343	2889.0
K12342	0.0
K12341	0.0
K12340	48210.0
K02430	0.0
K12349	0.0
K05351	43.0
K11694	2760.0
K11695	2.0
K11690	100977.0
K05352	0.0
K11693	3.0
K08928	0.0
K03433	184.0
K13832	25.0
K03039	0.0
K03432	179.0
K06607	0.0
K06606	5377.0
K06605	302.0
K03430	33675.0
K06603	22582.0
K06602	7.0
K06601	7.0
K06600	0.0
K05358	0.0
K06609	2.0
K06608	2146.0
K03923	19375.0
K03922	0.0
K11472	122.0
K11473	40304.0
K11474	0.0
K11475	0.0
K11476	2.0
K11477	0.0
K00601	0.0
K00600	138627.0
K00603	19510.0
K03746	22.0
K00605	80442.0
K00604	164076.0
K00607	4.0
K00606	71801.0
K00609	143735.0
K03741	53829.0
K03740	871.0
K03743	42354.0
K10873	0.0
K03214	0.0
K14068	0.0
K13317	0.0
K06360	0.0
K14069	0.0
K08078	0.0
K09650	0.0
K06361	0.0
K07802	0.0
K07803	20033.0
K07800	2.0
K07801	0.0
K07806	0.0
K07807	0.0
K07804	0.0
K07805	0.0
K06362	0.0
K01172	0.0
K10257	0.0
K10255	108.0
K10254	87115.0
K10253	0.0
K10918	6.0
K04128	0.0
K01958	32221.0
K01959	4.0
K01956	142075.0
K01957	0.0
K04126	0.0
K04127	125.0
K01952	166395.0
K01953	189723.0
K01950	146877.0
K01951	173253.0
K07730	0.0
K07731	0.0
K07732	0.0
K07733	14.0
K07734	191.0
K07735	11406.0
K07736	108214.0
K07737	275134.0
K07738	76800.0
K07739	70.0
K06365	0.0
K06366	0.0
K06367	0.0
K10910	0.0
K10911	0.0
K04382	0.0
K10775	76.0
K02609	271.0
K02979	0.0
K02978	0.0
K06368	0.0
K02975	0.0
K02974	0.0
K02977	0.0
K02976	0.0
K03558	33175.0
K03559	76921.0
K03550	137067.0
K03551	144666.0
K03552	0.0
K03553	161680.0
K03554	14.0
K03555	143866.0
K03556	28888.0
K03557	14.0
K01778	142791.0
K01779	38184.0
K06369	0.0
K01772	1502.0
K01770	120396.0
K01771	2392.0
K01776	139719.0
K01777	1974.0
K01774	0.0
K01775	172252.0
K05385	0.0
K05384	0.0
K05383	0.0
K05382	0.0
K05381	0.0
K08159	2763.0
K14153	933.0
K14154	0.0
K14155	166839.0
K08152	6.0
K08156	35312.0
K08076	0.0
K12809	0.0
K05297	3164.0
K03734	165099.0
K03735	16405.0
K03736	16404.0
K03737	154924.0
K03731	3.0
K03732	14.0
K03733	81012.0
K03738	40068.0
K03739	870.0
K08139	194.0
K06994	1763.0
K12660	0.0
K12661	37.0
K07450	5.0
K08719	0.0
K08717	2971.0
K08715	14.0
K08714	77.0
K08713	0.0
K08710	2.0
K11311	0.0
K11312	699.0
K00141	4.0
K00146	2.0
K00411	54.0
K00412	337.0
K00145	282177.0
K00148	58.0
K14367	0.0
K14366	0.0
K08954	0.0
K08384	116530.0
K14369	0.0
K14368	0.0
K14091	36563.0
K14090	17014.0
K14093	0.0
K14092	0.0
K14095	0.0
K14094	0.0
K14097	0.0
K14096	0.0
K14099	0.0
K14098	0.0
K02848	0.0
K01541	0.0
K04712	0.0
K04711	0.0
K01545	0.0
K01547	91423.0
K01546	91458.0
K01548	86208.0
K04719	7.0
K04718	0.0
K02018	90343.0
K02019	74242.0
K02016	252670.0
K02017	20675.0
K02014	187860.0
K02015	309415.0
K02012	69954.0
K02013	249423.0
K02010	37581.0
K02011	64618.0
K04515	0.0
K03943	6.0
K03941	0.0
K03940	0.0
K00313	421.0
K04060	0.0
K01608	17185.0
K08942	0.0
K08943	0.0
K08940	0.0
K08941	0.0
K08946	0.0
K08947	0.0
K08944	0.0
K08945	0.0
K03059	0.0
K13811	6.0
K13812	0.0
K13815	0.0
K13816	4.0
K13818	0.0
K13819	19665.0
K03053	0.0
K03052	0.0
K03055	0.0
K03054	0.0
K03057	0.0
K03056	0.0
K06222	0.0
K11418	0.0
K11410	0.0
K11415	0.0
K00622	152.0
K00621	0.0
K00620	207793.0
K00627	12072.0
K00626	78701.0
K00625	108710.0
K00624	0.0
K02805	20494.0
K02552	378.0
K02550	0.0
K02556	110440.0
K02803	29.0
K02554	27.0
K07280	0.0
K07281	19372.0
K07282	96262.0
K07283	57.0
K07284	70086.0
K07285	10.0
K07286	0.0
K08217	73106.0
K07288	18.0
K07289	38991.0
K07534	0.0
K07535	307.0
K07533	31274.0
K07822	0.0
K07823	0.0
K08699	0.0
K00088	162186.0
K00087	29225.0
K00086	18278.0
K00082	3664.0
K10239	0.0
K10238	0.0
K10231	8329.0
K10230	1.0
K10233	207.0
K10232	267.0
K10235	0.0
K10234	207.0
K10237	0.0
K10236	0.0
K08353	0.0
K01970	56.0
K01971	8794.0
K01972	166712.0
K01973	0.0
K01974	114.0
K01975	8239.0
K01976	28.0
K07758	0.0
K05990	0.0
K07752	0.0
K07753	0.0
K07751	0.0
K13786	0.0
K07755	0.0
K07442	19999.0
K08352	19674.0
K07115	115.0
K07441	0.0
K07634	0.0
K07446	3.0
K07111	0.0
K07444	96894.0
K07445	114.0
K00647	20455.0
K07449	0.0
K00641	24354.0
K00640	191767.0
K01289	0.0
K01282	0.0
K01283	17.0
K01280	0.0
K01281	169.0
K01286	17141.0
K01284	75338.0
K02954	144807.0
K02952	144669.0
K02950	140164.0
K00155	338.0
K02959	144101.0
K00887	0.0
K00886	275.0
K00885	0.0
K00884	42.0
K00883	1269.0
K00882	53625.0
K00881	2104.0
K00880	20162.0
K00053	134981.0
K14048	1.0
K01026	23489.0
K01756	144579.0
K01025	76.0
K01750	13856.0
K01023	611.0
K01752	198264.0
K01753	2666.0
K14583	0.0
K01758	690.0
K01759	166668.0
K09565	25.0
K09568	0.0
K08173	331.0
K08172	0.0
K02483	26619.0
K02482	38958.0
K08177	6512.0
K08176	0.0
K08175	0.0
K02486	26.0
K02489	0.0
K02488	133.0
K08178	12.0
K14138	18432.0
K14136	1.0
K09713	0.0
K09714	0.0
K09715	52.0
K03532	0.0
K03533	4.0
K03530	304842.0
K03531	143789.0
K03536	144308.0
K03537	644.0
K03534	62124.0
K03535	179.0
K03538	0.0
K03539	0.0
K14451	0.0
K14450	0.0
K02225	1.0
K02224	195942.0
K02227	105116.0
K02226	79226.0
K02221	23950.0
K14107	0.0
K02229	61.0
K02228	42.0
K14106	0.0
K00441	2637.0
K03288	0.0
K03289	2101.0
K03284	175072.0
K03285	0.0
K03286	22191.0
K03287	117345.0
K03280	0.0
K03281	57860.0
K03282	108651.0
K00440	0.0
K13677	0.0
K12790	0.0
K09639	0.0
K12688	0.0
K12689	0.0
K12686	0.0
K12687	0.0
K12684	0.0
K12685	7.0
K12682	0.0
K12683	0.0
K12680	0.0
K11889	0.0
K08884	120197.0
K11085	73028.0
K11084	0.0
K11081	0.0
K11080	0.0
K11083	0.0
K11082	0.0
K11089	107.0
K08777	0.0
K08776	0.0
K06346	102285.0
K06347	2.0
K09824	0.0
K09825	112718.0
K09823	16.0
K09820	134.0
K10939	0.0
K10936	0.0
K10937	0.0
K10933	0.0
K06348	0.0
K09829	0.0
K11337	0.0
K11336	0.0
K11335	0.0
K11334	0.0
K11333	0.0
K11332	0.0
K11331	0.0
K11330	0.0
K00169	11630.0
K00164	801.0
K00166	9.0
K00167	66.0
K00161	12309.0
K00162	12292.0
K00163	327.0
K10689	0.0
K10680	292.0
K10681	5.0
K10682	2.0
K04083	86581.0
K04082	24.0
K04081	0.0
K04080	3.0
K04087	26967.0
K04086	167.0
K04085	249.0
K04084	19633.0
K04088	26965.0
K01569	26.0
K01568	0.0
K01563	40.0
K01561	47.0
K01560	30746.0
K01567	540.0
K01565	102.0
K01564	0.0
K02038	139473.0
K02039	138831.0
K02030	430035.0
K02031	326102.0
K02032	342497.0
K02033	369521.0
K02034	376282.0
K02035	435832.0
K02036	159121.0
K02037	134434.0
K05556	2.0
K13658	14.0
K13659	0.0
K13656	0.0
K13657	0.0
K13654	0.0
K13655	238.0
K13652	42806.0
K13653	131095.0
K13650	0.0
K13651	212.0
K05555	133.0
K05552	1.0
K02057	321605.0
K05550	1.0
K05551	1.0
K12308	183074.0
K12306	0.0
K03073	144486.0
K03072	29601.0
K03071	50.0
K03070	148183.0
K03077	6520.0
K03076	142925.0
K03075	137336.0
K03074	34115.0
K08965	340.0
K08967	166.0
K08961	9894.0
K08963	68643.0
K13873	0.0
K13876	0.0
K13874	0.0
K13875	0.0
K06139	76.0
K06138	2531.0
K06135	0.0
K06134	39.0
K06137	208.0
K06136	76.0
K06131	183681.0
K06133	92972.0
K06132	6.0
K02600	144669.0
K07389	0.0
K07388	0.0
K04747	0.0
K01516	139960.0
K09977	45.0
K07518	0.0
K07519	6.0
K11437	0.0
K07512	101.0
K07516	425.0
K10212	5103.0
K10747	0.0
K10217	2.0
K10219	2.0
K10218	4.0
K10748	0.0
K01912	211809.0
K01913	166.0
K01910	4552.0
K01911	10163.0
K01916	1692.0
K01917	34.0
K01914	114042.0
K01915	297684.0
K01918	70144.0
K01919	859.0
K07774	0.0
K07775	11669.0
K07776	668.0
K07777	5951.0
K07770	2834.0
K07771	0.0
K07772	0.0
K07773	0.0
K07778	567.0
K01193	103674.0
K04340	0.0
K04341	0.0
K04342	0.0
K04343	29.0
K12986	0.0
K04691	0.0
K02931	141122.0
K02933	144202.0
K02935	144669.0
K02936	0.0
K02939	144669.0
K00205	0.0
K00204	0.0
K00207	0.0
K00206	0.0
K00201	0.0
K00200	0.0
K00203	0.0
K00202	0.0
K00209	0.0
K00208	52729.0
K01000	162242.0
K01001	0.0
K01002	11268.0
K01003	130.0
K01004	4.0
K01005	15426.0
K01006	124795.0
K01007	83592.0
K01008	60921.0
K10855	0.0
K14115	0.0
K14116	0.0
K14441	124545.0
K14446	345.0
K14447	32.0
K14112	0.0
K14445	104.0
K08195	1.0
K08194	0.0
K14448	0.0
K08196	0.0
K08191	35068.0
K14119	0.0
K08193	0.0
K00702	9873.0
K10799	0.0
K03518	83477.0
K03519	4982.0
K09719	0.0
K10856	0.0
K03516	0.0
K03517	104634.0
K02205	0.0
K02204	460.0
K02203	64423.0
K02201	0.0
K02200	111.0
K13714	3.0
K13461	0.0
K12518	0.0
K12519	0.0
K12517	0.0
K12514	0.0
K12515	0.0
K12512	0.0
K12513	0.0
K12510	87866.0
K12511	34554.0
K07183	90380.0
K07182	19434.0
K07181	63136.0
K07180	2979.0
K07186	0.0
K07185	37050.0
K07184	3.0
K09800	19718.0
K09801	18.0
K09802	0.0
K09803	242.0
K09804	24.0
K09805	262.0
K09806	56.0
K09807	56938.0
K09808	91113.0
K09809	19714.0
K10912	0.0
K10913	0.0
K10914	10026.0
K10915	0.0
K10916	0.0
K10917	0.0
K11358	85778.0
K11355	0.0
K11354	0.0
K11357	0.0
K11356	0.0
K04069	406151.0
K04068	142660.0
K04065	19424.0
K04064	0.0
K04067	0.0
K04066	144307.0
K04061	34263.0
K09716	654.0
K04063	447.0
K04062	14.0
K10006	295.0
K10007	295.0
K10004	4.0
K10005	402.0
K10002	4.0
K10003	4.0
K10000	0.0
K10001	4.0
K09717	0.0
K10008	399.0
K10009	1.0
K02491	0.0
K14588	0.0
K14581	0.0
K13678	2925.0
K13679	0.0
K11633	0.0
K13670	222.0
K13671	77.0
K11987	0.0
K11636	0.0
K11634	0.0
K13582	0.0
K13583	1.0
K13580	0.0
K13581	277.0
K13586	0.0
K13587	53.0
K13584	1.0
K13585	0.0
K13588	0.0
K13589	12.0
K02052	26436.0
K02053	26639.0
K02050	261184.0
K02051	255021.0
K02056	167957.0
K05553	0.0
K02054	26208.0
K02055	6782.0
K02058	43970.0
K02059	6.0
K05558	0.0
K05559	15.0
K03895	2.0
K03894	0.0
K03897	25.0
K03896	0.0
K03891	293.0
K03890	292.0
K03893	10.0
K03892	232383.0
K02423	0.0
K05342	0.0
K05341	3871.0
K12989	0.0
K12988	52.0
K02420	72099.0
K12981	0.0
K12980	0.0
K12983	0.0
K12982	2.0
K12985	0.0
K12984	222.0
K12987	0.0
K02426	38367.0
K13854	0.0
K03098	21919.0
K13853	2578.0
K03095	172.0
K05344	0.0
K03091	346129.0
K03090	3695.0
K03093	8352.0
K03092	85465.0
K06113	11447.0
K09632	0.0
K02429	81728.0
K06118	43.0
K05716	0.0
K04844	98.0
K11632	66.0
K11630	2.0
K11631	477.0
K11637	0.0
K11635	37.0
K11638	0.0
K11639	0.0
K07572	0.0
K07573	0.0
K07570	278.0
K07571	22775.0
K07576	93991.0
K07577	39.0
K07574	86353.0
K07575	0.0
K07578	0.0
K07579	0.0
K11189	220495.0
K11184	52915.0
K11187	0.0
K11180	19932.0
K11181	19932.0
K11183	19532.0
K10764	147.0
K10763	18.0
K10762	0.0
K01938	124924.0
K01939	147636.0
K01934	121614.0
K01935	54561.0
K01937	143470.0
K01930	0.0
K01932	428.0
K01933	161590.0
K07798	8966.0
K07799	19542.0
K07796	19370.0
K07797	0.0
K07794	981.0
K07795	450.0
K07792	8671.0
K07793	106602.0
K07790	0.0
K07791	2442.0
K06379	83363.0
K00968	27403.0
K06378	118784.0
K06377	252.0
K06376	0.0
K06375	0.0
K09814	2.0
K09813	2.0
K06372	0.0
K06371	0.0
K06370	0.0
K01249	84.0
K01246	87814.0
K01247	553.0
K01244	0.0
K01243	91255.0
K08919	0.0
K01241	13815.0
K02919	86200.0
K02913	136152.0
K02912	0.0
K02911	136261.0
K02910	0.0
K02917	0.0
K02916	144599.0
K02915	0.0
K02914	139038.0
K00228	103.0
K00227	0.0
K00226	183624.0
K00224	10.0
K00223	0.0
K00222	0.0
K00221	103.0
K00220	1.0
K01798	0.0
K01799	2709.0
K01068	0.0
K01069	15565.0
K01062	1.0
K01791	178833.0
K01792	150.0
K01061	740.0
K01066	14422.0
K01067	6030.0
K01796	452.0
K01797	764.0
K05499	20146.0
K14468	0.0
K14469	0.0
K14465	0.0
K14466	0.0
K14467	0.0
K10834	0.0
K10833	0.0
K02266	0.0
K03793	16.0
K03790	3522.0
K03791	0.0
K03796	2.0
K03797	207171.0
K03794	0.0
K03795	377.0
K03798	265887.0
K03799	48209.0
K13448	0.0
K12538	0.0
K12539	0.0
K12530	0.0
K12531	0.0
K12532	0.0
K12533	0.0
K12534	0.0
K12535	0.0
K12536	1.0
K12537	0.0
K03136	0.0
K09790	48904.0
K09791	19802.0
K09792	206.0
K09793	55028.0
K09794	19602.0
K09795	223.0
K09796	165.0
K09797	43189.0
K09798	19453.0
K09799	53.0
K10972	0.0
K10973	0.0
K10977	578.0
K10974	28888.0
K10975	0.0
K10978	0.0
K10979	7845.0
K06308	0.0
K00315	1.0
K09862	25.0
K06303	0.0
K09860	4.0
K09861	113577.0
K06306	18350.0
K06307	0.0
K06305	0.0
K11373	0.0
K04047	14956.0
K04046	7.0
K04045	22913.0
K04044	13.0
K04043	156801.0
K04042	89467.0
K04041	81995.0
K04040	8.0
K02700	0.0
K04049	0.0
K04048	0.0
K02707	0.0
K02704	0.0
K02705	0.0
K10020	1.0
K10021	0.0
K10022	0.0
K10023	0.0
K10024	0.0
K10025	0.0
K10026	4180.0
K10027	461.0
K13612	0.0
K13613	0.0
K13611	0.0
K13614	0.0
K13615	0.0
K05794	20647.0
K05795	24258.0
K05796	21907.0
K05797	0.0
K05790	0.0
K05791	116.0
K05792	1341.0
K05793	324.0
K05798	0.0
K05799	162907.0
K01474	244.0
K01477	101.0
K01476	8625.0
K01471	0.0
K01470	84116.0
K01473	246.0
K13039	42.0
K01479	63.0
K01478	704.0
K05570	21691.0
K05571	21719.0
K05572	0.0
K05573	0.0
K02078	296773.0
K02079	0.0
K05576	48.0
K02074	644.0
K02075	482.0
K02076	5242.0
K02077	865.0
K02071	78399.0
K02072	74364.0
K02073	79149.0
K03309	877.0
K03308	270195.0
K03305	42414.0
K03304	227.0
K03307	150526.0
K03306	67533.0
K03301	271.0
K03300	10146.0
K03303	63447.0
K03302	0.0
K06173	202824.0
K06175	15.0
K06174	0.0
K06177	44912.0
K06176	140.0
K06179	104688.0
K07680	284.0
K03867	0.0
K03838	0.0
K12053	0.0
K11618	17050.0
K11619	0.0
K11614	4.0
K11615	0.0
K11616	0.0
K11617	4.0
K11610	0.0
K11611	0.0
K11960	0.0
K11961	61.0
K02836	144666.0
K10565	0.0
K10564	0.0
K02837	127652.0
K10561	8436.0
K10560	8399.0
K10563	90983.0
K10562	0.0
K02838	144669.0
K06858	0.0
K02839	17073.0
K06859	16045.0
K12700	7780.0
K07558	0.0
K07559	26998.0
K07228	117.0
K07229	702.0
K07226	47.0
K07224	256.0
K07225	4.0
K07222	503.0
K07223	695.0
K07220	57665.0
K07221	993.0
K10709	28418.0
K10708	0.0
K10701	12.0
K10703	0.0
K10702	14.0
K10704	0.0
K05984	0.0
K07537	6.0
K08652	0.0
K08651	1.0
K08658	0.0
K08659	2869.0
K05982	87.0
K07451	4.0
K07453	0.0
K07452	0.0
K07455	5983.0
K07454	131.0
K09707	23099.0
K07457	19454.0
K09706	3145.0
K07104	318.0
K00029	33276.0
K00028	1.0
K00799	223.0
K00798	121288.0
K00797	58723.0
K00024	73745.0
K00795	78.0
K00026	0.0
K00021	43.0
K00020	20401.0
K00023	16.0
K00022	0.0
K09017	367.0
K01269	103097.0
K09015	35181.0
K09014	58578.0
K09013	137963.0
K09011	35115.0
K09010	0.0
K01261	5.0
K01262	194273.0
K01263	1.0
K01264	145.0
K01265	205679.0
K01266	20124.0
K09018	1.0
K08227	0.0
K08226	43.0
K08225	3.0
K08224	701.0
K08223	14659.0
K08222	22.0
K08221	343.0
K00249	783.0
K01790	163683.0
K00241	38939.0
K00240	50276.0
K00243	95899.0
K00242	213.0
K00245	19663.0
K00244	55553.0
K00247	0.0
K00246	19606.0
K01795	38869.0
K06983	42.0
K02799	81.0
K02798	1548.0
K02791	6756.0
K02790	2.0
K02793	72708.0
K02795	92215.0
K02794	98066.0
K02796	91782.0
K04564	72701.0
K04565	28148.0
K04566	16985.0
K04567	127271.0
K01040	6377.0
K01041	2572.0
K04562	45646.0
K04568	67.0
K01049	0.0
K02535	57791.0
K02242	841.0
K02536	58129.0
K02531	2.0
K02246	236.0
K02533	19767.0
K02532	166.0
K02248	6.0
K02538	649.0
K00581	0.0
K13421	49.0
K01013	0.0
K15018	0.0
K15019	0.0
K03110	144619.0
K03111	279499.0
K03112	0.0
K03113	35839.0
K03116	84800.0
K03117	20273.0
K03118	64925.0
K03119	56.0
K10919	0.0
K12552	2.0
K12553	2.0
K12551	2.0
K12556	3.0
K12554	3.0
K12555	340.0
K06892	185.0
K06893	604.0
K06890	40570.0
K06891	22561.0
K06896	94350.0
K06897	88782.0
K06894	28717.0
K06895	42733.0
K10954	0.0
K10956	0.0
K06899	0.0
K06328	52.0
K06329	0.0
K10952	0.0
K10953	0.0
K11395	0.0
K11391	0.0
K11390	0.0
K11392	19589.0
K00499	0.0
K00494	705.0
K00495	0.0
K00496	0.0
K00491	44.0
K00492	301.0
K00493	1.0
K13591	0.0
K01467	32195.0
K13593	0.0
K13592	1.0
K04021	206.0
K04020	206.0
K04023	26878.0
K04022	0.0
K04025	0.0
K04024	34627.0
K04027	21163.0
K04026	10816.0
K04029	67139.0
K04028	68975.0
K07055	5.0
K07054	475.0
K07057	136.0
K07056	181697.0
K07051	113.0
K07050	67915.0
K07053	228786.0
K07052	214148.0
K07059	0.0
K07058	128201.0
K10040	41816.0
K10041	50893.0
K10046	0.0
K04799	0.0
K04798	0.0
K04793	0.0
K04792	0.0
K04791	0.0
K04790	0.0
K04797	0.0
K04796	0.0
K04795	0.0
K04794	644.0
K13638	64.0
K13639	252.0
K13634	0.0
K13635	0.0
K13636	206.0
K13637	37.0
K13630	0.0
K13631	0.0
K13632	0.0
K13633	78.0
K02042	59393.0
K05778	0.0
K05779	0.0
K05776	51029.0
K05541	0.0
K05774	207.0
K05775	0.0
K05772	20011.0
K05773	20008.0
K05540	40411.0
K01459	0.0
K01458	7.0
K01457	184.0
K01455	823.0
K01454	0.0
K01453	35.0
K01452	2.0
K01451	20708.0
K01450	0.0
K05518	6.0
K08070	18368.0
K08071	0.0
K05516	33363.0
K08077	5223.0
K05515	145022.0
K13093	0.0
K11783	0.0
K12949	0.0
K12945	0.0
K12944	2.0
K12941	15461.0
K12940	245.0
K12943	0.0
K12942	21630.0
K14728	26.0
K14727	4.0
K11785	0.0
K00108	280.0
K13890	2810.0
K13891	2809.0
K13892	593.0
K13893	16.0
K13894	68.0
K13895	68.0
K13896	127.0
K06159	0.0
K06158	166270.0
K06153	153235.0
K06152	229.0
K06151	227.0
K06157	0.0
K06156	0.0
K06155	4.0
K06154	0.0
K03327	133963.0
K03326	316.0
K03325	8329.0
K03324	183522.0
K03322	16216.0
K03321	65111.0
K03320	31975.0
K03329	0.0
K03328	45996.0
K04802	0.0
K04801	0.0
K04800	0.0
K11948	0.0
K01505	150.0
K04756	92.0
K11940	0.0
K11941	0.0
K11942	86.0
K11943	0.0
K11944	0.0
K01507	192174.0
K11946	0.0
K11947	0.0
K01506	113.0
K01501	3300.0
K01500	22885.0
K01503	0.0
K06714	18226.0
K04750	21455.0
K12789	0.0
K12788	0.0
K11526	0.0
K10810	0.0
K11522	0.0
K11523	0.0
K08675	0.0
K08676	9129.0
K08677	23.0
K08679	0.0
K11521	0.0
K10547	15236.0
K10546	18311.0
K10545	3060.0
K10544	736.0
K10543	3974.0
K10542	40800.0
K10541	40670.0
K10540	68391.0
K10549	2550.0
K10548	15236.0
K14630	0.0
K11529	0.0
K00007	0.0
K00005	81176.0
K13444	0.0
K00003	124481.0
K00002	25010.0
K00001	94089.0
K01186	64360.0
K00009	1324.0
K00008	116541.0
K10726	0.0
K10725	5.0
K08246	0.0
K00263	416.0
K00262	158180.0
K00261	680.0
K00260	20384.0
K00266	475472.0
K00265	63393.0
K01200	20074.0
K01201	53485.0
K01206	275278.0
K01207	69038.0
K01205	30223.0
K01208	164.0
K01209	193438.0
K06167	40708.0
K00917	38424.0
K00912	57838.0
K00919	144529.0
K02519	140005.0
K02518	157214.0
K02517	57773.0
K02511	0.0
K02510	7595.0
K13409	0.0
K13408	0.0
K03179	44803.0
K03170	60.0
K03177	144666.0
K12574	108533.0
K12570	0.0
K12573	134772.0
K11009	0.0
K11008	0.0
K11005	0.0
K11004	10.0
K11007	0.0
K11006	0.0
K11003	10.0
K08296	521.0
K08297	0.0
K08295	85.0
K02634	0.0
K02635	6.0
K10622	0.0
K07693	605.0
K07692	1.0
K07691	0.0
K07690	0.0
K07697	0.0
K07696	17381.0
K07695	26.0
K07694	6986.0
K07699	66765.0
K07698	0.0
K07079	120150.0
K07078	19396.0
K07077	260.0
K07076	17200.0
K07075	41736.0
K07074	5760.0
K07073	0.0
K07072	0.0
K07071	22025.0
K07070	0.0
K14584	0.0
K11620	0.0
K09190	0.0
K11623	2.0
K05759	0.0
K08589	186.0
K11625	0.0
K11995	0.0
K01439	140381.0
K01438	37726.0
K01431	3.0
K01430	20423.0
K01433	3565.0
K01432	0.0
K01434	472.0
K01437	52.0
K01436	90049.0
K05539	78.0
K14520	25.0
K12963	222.0
K12962	0.0
K12961	0.0
K12960	164762.0
K14749	0.0
K14748	0.0
K02972	0.0
K14743	0.0
K14742	100243.0
K14745	0.0
K14744	0.0
K14747	0.0
K14746	0.0
K02167	1.0
K02164	84.0
K02160	63409.0
K02168	158.0
K02169	31745.0
K10931	0.0
K03341	0.0
K03340	85347.0
K03343	115.0
K03342	85.0
K03346	177.0
K12299	0.0
K12291	0.0
K12290	0.0
K12293	0.0
K12292	0.0
K12295	0.0
K12294	0.0
K12297	21.0
K12368	0.0
K11922	0.0
K11923	0.0
K11920	0.0
K11921	2176.0
K11926	0.0
K11927	29642.0
K11924	54.0
K11925	0.0
K11928	41531.0
K13181	0.0
K13219	0.0
K07262	4.0
K07263	61616.0
K07260	122863.0
K07261	19.0
K07266	231.0
K07267	340.0
K07264	0.0
K07265	231.0
K07268	0.0
K07269	0.0
K01155	29058.0
K04478	2.0
K04479	0.0
K10528	0.0
K14952	188.0
K07486	408.0
K07487	60016.0
K07484	28981.0
K07485	31.0
K07482	262.0
K07483	212012.0
K07480	0.0
K07481	7740.0
K07488	19369.0
K07489	0.0
K11210	2.0
K11211	0.0
K11212	241.0
K11214	19686.0
K11216	585.0
K06300	0.0
K00061	0.0
K00060	1639.0
K06301	0.0
K00065	30626.0
K00064	189.0
K00067	181557.0
K00066	112.0
K00069	0.0
K00068	6224.0
K06304	0.0
K08262	0.0
K08261	0.0
K08260	5.0
K08265	0.0
K08264	0.0
K00288	126.0
K00285	235.0
K00284	70212.0
K00287	118417.0
K00286	159691.0
K00281	35600.0
K00280	0.0
K00283	51196.0
K00282	51196.0
K08088	0.0
K14198	2.0
K14199	3.0
K03452	2.0
K14194	3.0
K14195	2.0
K14196	2.0
K14197	2.0
K14192	2.0
K14193	2.0
K01880	123363.0
K01881	162833.0
K01883	144903.0
K01885	166783.0
K04618	0.0
K01887	161360.0
K01224	10600.0
K01889	144884.0
K01226	22241.0
K01227	6.0
K01220	2803.0
K01222	13434.0
K01223	78464.0
K02759	29634.0
K02755	18.0
K02757	101854.0
K02756	17.0
K14998	1.0
K02750	961.0
K02753	37.0
K02752	0.0
K00939	144549.0
K00938	178.0
K00937	119478.0
K00936	768178.0
K00935	10.0
K00934	106.0
K00933	0.0
K00932	0.0
K00931	142798.0
K00930	280443.0
K01089	47562.0
K01080	0.0
K01081	65170.0
K01082	0.0
K01083	93.0
K01084	0.0
K01085	0.0
K01087	203.0
K02571	0.0
K02570	47.0
K02573	271.0
K02572	11.0
K02575	20204.0
K02574	10439.0
K07780	0.0
K03488	66817.0
K03489	179.0
K03482	0.0
K03483	1234.0
K03480	13835.0
K03481	7902.0
K03486	22243.0
K03487	1.0
K03484	69842.0
K03485	0.0
K02287	0.0
K02286	0.0
K02285	0.0
K02284	0.0
K02283	121490.0
K02282	19850.0
K02281	4.0
K02280	19388.0
K02289	0.0
K02288	0.0
K03626	0.0
K03627	0.0
K03624	196926.0
K03625	144669.0
K03151	86129.0
K03620	893.0
K03153	203.0
K08869	0.0
K03628	118013.0
K03629	125036.0
K09738	0.0
K09739	0.0
K09736	0.0
K09737	0.0
K09735	0.0
K09732	0.0
K09733	0.0
K09730	0.0
K09731	0.0
K09888	92025.0
K09889	19612.0
K09880	112.0
K09882	19813.0
K09883	25.0
K09884	0.0
K09887	0.0
K11027	0.0
K11026	0.0
K11025	0.0
K11024	0.0
K07679	0.0
K07678	0.0
K11021	0.0
K11020	0.0
K07675	107.0
K07674	4.0
K07676	0.0
K07671	0.0
K07670	377.0
K07673	4.0
K07672	0.0
K01117	0.0
K12048	0.0
K07019	19764.0
K07018	255.0
K07011	191807.0
K07010	91011.0
K07013	240.0
K07012	94665.0
K07015	84529.0
K07014	2741.0
K07017	21471.0
K07016	2652.0
K10084	0.0
K08372	5593.0
K05884	5065.0
K05885	22843.0
K05886	19583.0
K05887	4.0
K05880	0.0
K05881	113.0
K05882	489.0
K05883	0.0
K08902	0.0
K05739	2655.0
K05888	0.0
K05889	0.0
K08903	0.0
K00547	1167.0
K00544	2.0
K00545	0.0
K00542	2.0
K00543	0.0
K00540	197703.0
K00548	202388.0
K00549	42894.0
K01145	0.0
K01412	50.0
K01147	19624.0
K01417	34817.0
K00038	133.0
K01143	0.0
K01142	118918.0
K01419	20583.0
K00788	168996.0
K00789	180713.0
K12502	0.0
K14762	0.0
K14761	83604.0
K06195	165.0
K03819	0.0
K03818	329.0
K03814	32625.0
K03817	3906.0
K03816	77679.0
K03811	41970.0
K03810	1269.0
K03813	274.0
K11908	0.0
K11909	0.0
K11904	68.0
K11905	17.0
K11906	0.0
K11907	18.0
K11900	24.0
K11901	18.0
K11902	207.0
K11903	243.0
K10986	1.0
K13238	0.0
K13239	0.0
K13797	0.0
K07248	22772.0
K13796	76.0
K07244	0.0
K07245	412.0
K07246	5303.0
K07240	317047.0
K07241	18.0
K07242	0.0
K07243	387.0
K01268	0.0
K05296	0.0
K02821	25845.0
K09016	0.0
K09945	1.0
K09944	7.0
K09947	1.0
K09946	246.0
K09941	18.0
K09940	898.0
K09943	4.0
K09942	406.0
K09949	19734.0
K09948	22.0
K10851	2.0
K10850	2.0
K03666	22180.0
K03667	20582.0
K03196	238.0
K03665	144782.0
K11275	0.0
K06012	80298.0
K00048	51457.0
K10857	15.0
K09773	1761.0
K00043	787.0
K00042	39765.0
K00041	40333.0
K00040	36801.0
K00046	119799.0
K00733	0.0
K00044	0.0
K06011	0.0
K09012	0.0
K06016	9391.0
K06017	0.0
K06014	0.0
K06015	39485.0
K06019	373.0
K01075	23.0
K12221	0.0
K06444	0.0
K04632	0.0
K14977	495.0
K14974	0.0
K00958	19539.0
K00951	182861.0
K00950	72159.0
K00952	210.0
K00955	3712.0
K00954	144706.0
K00957	29403.0
K00956	20987.0
K00590	3056.0
K02777	4367.0
K02775	11353.0
K02774	24789.0
K02773	26370.0
K02771	2891.0
K02770	50150.0
K02779	2402.0
K02778	14.0
K01606	0.0
K01607	95865.0
K01604	0.0
K01605	0.0
K01602	15.0
K01601	81.0
K03750	47580.0
K01609	120476.0
K02553	37.0
K02804	34262.0
K02551	37634.0
K02806	20404.0
K02557	148920.0
K02800	6599.0
K05275	77.0
K02802	14.0
K13300	0.0
K02558	9120.0
K02809	2.0
K02808	0.0
K03600	18.0
K03601	144148.0
K03602	141993.0
K03603	0.0
K03604	22634.0
K03605	39563.0
K03606	3071.0
K03607	0.0
K03608	53208.0
K03609	100727.0
K06078	0.0
K06079	2383.0
K09710	144470.0
K09711	644.0
K09712	0.0
K06073	0.0
K06074	0.0
K06075	20026.0
K06076	55910.0
K06077	19597.0
K06382	61693.0
K06383	49039.0
K06380	0.0
K06381	90282.0
K06386	0.0
K06387	61671.0
K06384	6016.0
K06385	69570.0
K06388	0.0
K06389	0.0
K12466	116.0
K12468	0.0
K07657	19996.0
K07656	0.0
K07655	0.0
K07654	296.0
K07653	76.0
K07652	12594.0
K07651	297.0
K07650	3537.0
K07659	29.0
K07658	105844.0
K11041	1810.0
K11040	10.0
K11043	2.0
K11042	2.0
K11045	0.0
K11044	0.0
K11047	0.0
K11046	0.0
K11049	0.0
K11048	0.0
K07387	34029.0
K07386	38779.0
K06926	118601.0
K06927	4433.0
K06924	0.0
K06925	144668.0
K06922	93.0
K06923	81498.0
K06920	34824.0
K06921	66213.0
K06928	10499.0
K06929	23536.0
K07033	100753.0
K07032	29272.0
K07031	27092.0
K07030	100263.0
K07037	57395.0
K07035	62654.0
K07034	19771.0
K07039	4.0
K07038	23076.0
K10829	0.0
K00384	311075.0
K00385	12946.0
K00386	0.0
K00387	0.0
K00380	537.0
K00381	406.0
K00382	121035.0
K00383	307.0
K00389	203.0
K01387	77.0
K01385	0.0
K01389	0.0
K09158	76.0
K09159	40.0
K09156	0.0
K09157	105287.0
K09154	0.0
K09155	15196.0
K09152	0.0
K09153	28729.0
K09150	0.0
K09151	20097.0
K05970	57672.0
K05714	60.0
K05715	0.0
K05710	374.0
K05711	2.0
K05712	145.0
K05713	14.0
K00560	97711.0
K00561	2.0
K00563	20667.0
K00564	5561.0
K00566	174794.0
K00567	140027.0
K00568	489.0
K00569	199.0
K05575	22.0
K01169	3.0
K01167	2.0
K01166	0.0
K05577	236.0
K01163	79906.0
K01161	0.0
K01160	206.0
K05578	0.0
K05579	0.0
K08092	12902.0
K08093	3212.0
K08094	20189.0
K08095	0.0
K08096	0.0
K08097	346.0
K02254	0.0
K02255	0.0
K01743	0.0
K02251	284.0
K02061	5.0
K01741	0.0
K02060	0.0
K00114	39.0
K02122	97189.0
K02123	128487.0
K02120	132179.0
K02121	116563.0
K02124	132541.0
K03837	8.0
K03836	0.0
K03835	227.0
K03834	273.0
K03833	30707.0
K03832	64053.0
K03831	111.0
K03830	45503.0
K00443	0.0
K03839	38687.0
K02067	40168.0
K10189	50974.0
K13038	207924.0
K13787	4602.0
K13788	19925.0
K13789	390132.0
K10188	56168.0
K12255	0.0
K12254	14.0
K12257	100948.0
K12256	1.0
K12251	28234.0
K12250	0.0
K12253	0.0
K12252	0.0
K13252	148.0
K13256	9.0
K13255	0.0
K12079	0.0
K12078	0.0
K12071	4.0
K12070	0.0
K12073	101.0
K12072	6.0
K09912	14.0
K06236	0.0
K06237	0.0
K05519	0.0
K09914	19570.0
K11788	0.0
K11782	0.0
K11780	0.0
K11781	0.0
K11787	0.0
K11784	0.0
K11530	14.0
K12787	0.0
K12786	0.0
K12785	0.0
K12784	0.0
K06718	78.0
K09969	48.0
K09968	101.0
K09967	17835.0
K09966	107.0
K09965	101.0
K09964	32.0
K09963	16788.0
K09962	166.0
K09961	73.0
K09960	9.0
K11527	14786.0
K11524	0.0
K11525	0.0
K11250	81.0
K11253	0.0
K11258	0.0
K11528	0.0
K00713	0.0
K00712	121.0
K10780	68.0
K10783	230.0
K10125	1.0
K10124	0.0
K10126	1.0
K10121	3036.0
K10123	0.0
K10122	3036.0
K04652	58148.0
K04653	40017.0
K04651	85215.0
K04656	40273.0
K04654	40211.0
K04655	43313.0
K00973	136739.0
K00972	3667.0
K00971	95723.0
K00970	57347.0
K00975	216859.0
K00974	359884.0
K00979	86540.0
K00978	30066.0
K14954	1.0
K14955	0.0
K14956	0.0
K06178	76178.0
K01596	10447.0
K01597	303.0
K01594	0.0
K01595	560.0
K01592	0.0
K01593	19423.0
K01590	105.0
K01591	144045.0
K01598	104.0
K01599	183275.0
K02711	0.0
K02710	0.0
K02713	0.0
K02712	0.0
K02714	0.0
K02717	0.0
K02716	0.0
K02719	0.0
K02718	0.0
K03449	17478.0
K03446	24169.0
K03444	126.0
K03445	318.0
K03442	137969.0
K01620	103912.0
K01621	9960.0
K01622	126.0
K01623	83793.0
K01624	262103.0
K01625	226315.0
K01626	66045.0
K01627	57794.0
K01628	109056.0
K01629	31194.0
K05299	284.0
K02829	2.0
K02828	2.0
K02827	2.0
K02826	2.0
K02825	24928.0
K02824	105198.0
K02823	162389.0
K02822	34808.0
K03198	232.0
K03199	246.0
K03668	2966.0
K03669	121.0
K03190	20427.0
K03191	2600.0
K03660	104725.0
K03194	7.0
K03195	234.0
K03664	144668.0
K03197	230.0
K09772	86364.0
K06013	1274.0
K09770	3837.0
K09771	511.0
K09776	28.0
K09777	86046.0
K09774	19648.0
K09775	48514.0
K09778	27330.0
K09779	78216.0
K06269	0.0
K06323	0.0
K11624	2.0
K02991	0.0
K02990	137224.0
K02624	216.0
K02240	3220.0
K08282	19911.0
K12440	0.0
K12441	0.0
K12442	0.0
K12443	0.0
K12444	0.0
K12445	0.0
K12449	52.0
K02247	0.0
K07637	0.0
K07636	150985.0
K07639	0.0
K07638	44.0
K11069	90133.0
K11068	113997.0
K11063	644.0
K11062	0.0
K11061	0.0
K11060	0.0
K11066	222.0
K11065	57458.0
K06900	0.0
K06901	115271.0
K06902	20021.0
K06903	26842.0
K06904	7645.0
K06905	34097.0
K06906	8032.0
K06907	37106.0
K06908	14728.0
K06909	9257.0
K10821	0.0
K05905	474.0
K05904	0.0
K05906	0.0
K05900	0.0
K05903	19910.0
K01406	0.0
K05909	0.0
K05908	0.0
K00368	31.0
K00369	65.0
K00366	10178.0
K00367	0.0
K00364	174.0
K00365	215.0
K00362	537.0
K00363	328.0
K00360	0.0
```
