## Extended Data File 1 for "Diet induces reproducible alterations in the mouse and human gut microbiome": SRS1366825_SRR3310255.picrust

```
# Constructed from biom file
#OTU ID	SRR3310255
K01365	0.0
K01364	0.0
K01361	33.0
K01360	0.0
K01362	241802.0
K02249	0.0
K05841	0.0
K05844	577.0
K05845	1586.0
K05846	49494.0
K05847	53478.0
K00508	921.0
K00500	372.0
K00507	638.0
K00504	31.0
K00505	0.0
K12521	0.0
K01101	34564.0
K01103	735.0
K12520	0.0
K01104	415182.0
K05592	242760.0
K05593	52782.0
K05590	0.0
K05591	14.0
K05596	384.0
K05597	2.0
K05594	0.0
K05595	45554.0
K05599	0.0
K11964	0.0
K11962	0.0
K14540	79009.0
K12529	20.0
K12528	9.0
K06353	0.0
K02456	4255.0
K02457	88.0
K02454	1356.0
K02455	385.0
K02452	58.0
K02453	1150.0
K02450	1.0
K02103	35915.0
K08138	16568.0
K02108	234325.0
K02109	259521.0
K02458	90.0
K02459	88.0
K08137	1.0
K03851	380.0
K03850	0.0
K03852	375.0
K03855	2533.0
K03856	84254.0
K13018	0.0
K13019	2374.0
K13010	111.0
K13011	0.0
K13012	6845.0
K13013	34.0
K13014	0.0
K13015	1150.0
K13016	2461.0
K13017	10.0
K08566	0.0
K08567	193.0
K13274	0.0
K13275	14.0
K13276	0.0
K13277	0.0
K03275	0.0
K03274	3030.0
K03277	0.0
K03276	0.0
K03271	63366.0
K03270	231227.0
K03273	10360.0
K03272	29710.0
K03279	0.0
K03278	0.0
K11022	0.0
K12277	0.0
K12276	0.0
K12270	118.0
K11058	0.0
K12279	8.0
K12278	0.0
K07557	0.0
K07550	0.0
K07552	152195.0
K06319	0.0
K09909	0.0
K09908	7.0
K12051	0.0
K12050	0.0
K12057	112.0
K12056	3.0
K06221	170.0
K09900	0.0
K09903	282320.0
K09902	7.0
K09904	0.0
K09907	0.0
K09906	0.0
K11501	0.0
K03234	0.0
K00773	282018.0
K00772	3613.0
K00777	1.0
K00776	0.0
K06313	3060.0
K06315	0.0
K05574	0.0
K10201	1510.0
K07176	1.0
K07177	4738.0
K07174	0.0
K07175	20881.0
K07172	1077.0
K07173	57699.0
K07170	152832.0
K07171	174647.0
K07178	3.0
K07179	0.0
K00195	0.0
K00194	1801.0
K00197	2923.0
K00196	2.0
K00191	0.0
K00190	118.0
K00193	0.0
K00192	0.0
K00198	21872.0
K06405	72404.0
K10109	23660.0
K10108	53979.0
K10107	10.0
K01828	8.0
K01829	134.0
K01826	6.0
K01825	2.0
K01822	197.0
K01823	6728.0
K01820	245.0
K01821	5415.0
K00999	0.0
K00998	228904.0
K00995	153030.0
K00997	24041.0
K00996	310.0
K00991	290276.0
K00990	3110.0
K00992	71.0
K11028	0.0
K02622	207232.0
K02625	0.0
K03564	253938.0
K13489	228.0
K13488	228.0
K13483	71.0
K13482	41.0
K13481	41.0
K13480	7.0
K13487	228.0
K13486	228.0
K14680	1.0
K14681	0.0
K14682	274.0
K08358	224.0
K08357	234.0
K08356	0.0
K08355	0.0
K03469	276004.0
K03462	2.0
K03464	7.0
K03465	16320.0
K03466	282733.0
K01648	18.0
K01649	262460.0
K01643	22052.0
K01640	4250.0
K01641	4702.0
K01646	14394.0
K01647	227235.0
K01644	28569.0
K02597	82.0
K02626	477.0
K02595	7.0
K02594	3552.0
K02593	7.0
K02592	3116.0
K02591	6932.0
K02590	29973.0
K02598	12487.0
K02849	2606.0
K14061	0.0
K14062	0.0
K14063	0.0
K14064	0.0
K14065	0.0
K14067	2.0
K02841	2661.0
K02840	4567.0
K02843	6268.0
K02844	597.0
K02847	0.0
K02846	0.0
K02102	1458.0
K09758	5032.0
K06039	5.0
K06034	10.0
K06036	308.0
K06037	0.0
K06032	0.0
K01581	11961.0
K02702	0.0
K02659	46.0
K13490	228.0
K13491	228.0
K03644	194417.0
K03645	0.0
K03646	2431.0
K03647	5698.0
K03640	22701.0
K03641	3265.0
K03642	19358.0
K03643	2457.0
K03648	268984.0
K03649	1183.0
K06694	0.0
K11814	0.0
K12428	0.0
K12429	1.0
K12422	0.0
K12423	0.0
K12420	0.0
K12421	0.0
K12426	0.0
K12427	0.0
K12424	0.0
K12425	0.0
K07349	0.0
K07348	0.0
K05380	0.0
K07345	3.0
K07344	16.0
K07347	5.0
K07346	2.0
K07341	25940.0
K07340	80.0
K07343	30861.0
K07342	0.0
K06968	597.0
K06969	492036.0
K06962	10500.0
K06963	0.0
K06960	78319.0
K06961	0.0
K06966	179051.0
K06967	78996.0
K06964	0.0
K06965	0.0
K08995	297.0
K08994	637.0
K08997	5.0
K08996	450.0
K08990	4.0
K08993	0.0
K08992	8.0
K08999	15342.0
K08998	238363.0
K08344	31.0
K08345	0.0
K08346	0.0
K14940	12.0
K02724	0.0
K08349	0.0
K11815	0.0
K05929	0.0
K05928	228.0
K05927	13.0
K05924	4.0
K05922	18.0
K05921	33.0
K00349	198997.0
K00698	0.0
K00340	199215.0
K00341	199225.0
K00690	32059.0
K00343	188667.0
K00344	888.0
K00697	4366.0
K00346	198995.0
K00347	198997.0
K09116	25683.0
K09117	261487.0
K05337	17163.0
K09118	1337.0
K09119	0.0
K02106	1848.0
K05823	4593.0
K05820	112.0
K05826	12.0
K05827	11.0
K02100	0.0
K02101	0.0
K00524	0.0
K00525	279577.0
K00526	58938.0
K00527	356800.0
K00520	1285.0
K00522	0.0
K00523	81.0
K02451	0.0
K00528	250469.0
K00529	33.0
K00025	226.0
K14215	0.0
K14213	0.0
K03453	222184.0
K00796	240945.0
K05339	354.0
K00027	80186.0
K00794	227195.0
K00793	226926.0
K01347	0.0
K01346	0.0
K01344	0.0
K01343	0.0
K00791	305472.0
K01340	0.0
K00790	337585.0
K02694	0.0
K02696	0.0
K02697	0.0
K02690	0.0
K02691	221.0
K02692	0.0
K02693	0.0
K02698	1.0
K02699	0.0
K00836	43.0
K00837	156425.0
K00835	238.0
K00832	5876.0
K00833	144086.0
K00830	1369.0
K00831	278117.0
K00839	612.0
K04335	0.0
K04334	0.0
K01120	230.0
K01126	350217.0
K04333	0.0
K01129	98532.0
K01128	14.0
K04339	0.0
K04338	0.0
K02470	347097.0
K02471	4987.0
K02472	3838.0
K02473	0.0
K02474	207666.0
K02475	24.0
K02476	24.0
K02477	277432.0
K02478	56.0
K02479	357.0
K09019	35.0
K01267	50447.0
K13074	0.0
K13075	1.0
K11441	0.0
K14055	0.0
K13299	0.0
K13292	89186.0
K14057	1.0
K14056	0.0
K02856	8146.0
K02585	5783.0
K12211	0.0
K12210	0.0
K12213	0.0
K12212	0.0
K12215	0.0
K02854	2.0
K12217	0.0
K12216	0.0
K12219	0.0
K12218	0.0
K02855	27.0
K08692	2.0
K08693	4.0
K08690	1.0
K08691	0.0
K08696	1.0
K08697	0.0
K11748	234.0
K11749	269824.0
K11746	0.0
K11747	5.0
K11744	228.0
K11745	260.0
K11742	367.0
K11743	26560.0
K11740	3.0
K11741	56718.0
K13920	8414.0
K13921	352.0
K13922	37134.0
K13923	352.0
K13924	824.0
K13925	0.0
K13926	277.0
K13927	7299.0
K13928	2.0
K13929	4.0
K09923	0.0
K09922	190365.0
K06201	238917.0
K06200	47512.0
K06207	244197.0
K06206	20897.0
K06205	0.0
K09924	3398.0
K09929	0.0
K06208	1940.0
K00759	107268.0
K00758	62.0
K00752	158.0
K00757	258193.0
K00756	30026.0
K00754	288623.0
K06001	221522.0
K05557	0.0
K09766	5371.0
K05554	0.0
K07475	0.0
K07150	60583.0
K07151	728.0
K07152	2518.0
K07153	43.0
K07154	287945.0
K07155	0.0
K07156	52.0
K07157	139.0
K07406	84321.0
K07407	516037.0
K07404	71818.0
K07405	198719.0
K07402	55192.0
K07403	1175.0
K07400	0.0
K07401	15.0
K01808	289423.0
K01809	238390.0
K01800	39.0
K01801	0.0
K01802	186188.0
K01803	273024.0
K01804	52208.0
K01805	14942.0
K01807	40568.0
K09718	0.0
K14668	0.0
K14669	0.0
K14666	2.0
K14667	0.0
K01664	915.0
K01665	158479.0
K01666	34054.0
K01667	186637.0
K01660	0.0
K01661	13413.0
K01662	256261.0
K01663	0.0
K01668	118.0
K01669	3012.0
K02863	271763.0
K02862	8.0
K02860	239072.0
K02867	282321.0
K02866	0.0
K02864	278705.0
K02869	0.0
K05362	15.0
K05365	97.0
K03402	105221.0
K03403	1.0
K03400	0.0
K03406	453306.0
K03407	54450.0
K03404	18.0
K03405	621.0
K03408	113022.0
K03409	4248.0
K02315	98083.0
K02314	289467.0
K02317	0.0
K02316	281959.0
K02313	272135.0
K02312	505.0
K02319	356.0
K12405	0.0
K12152	0.0
K12151	0.0
K07091	2469.0
K07090	265173.0
K07093	300.0
K07092	14.0
K07095	323487.0
K07094	535.0
K07097	11.0
K07096	368.0
K07099	25511.0
K07098	328880.0
K11175	280201.0
K11174	0.0
K11177	49.0
K11176	9.0
K11173	0.0
K11179	512.0
K11178	79.0
K00322	11.0
K00320	25.0
K00321	0.0
K00326	0.0
K00324	1662.0
K00325	342.0
K00329	379.0
K05945	2615.0
K05944	0.0
K05947	0.0
K05946	27322.0
K06944	2.0
K06945	44.0
K06946	1.0
K06415	3440.0
K06940	49736.0
K06941	284978.0
K06942	271751.0
K06943	0.0
K10806	46.0
K10807	25.0
K10804	896.0
K10805	36.0
K06948	5305.0
K06949	301087.0
K06418	302.0
K09138	1143.0
K09139	5.0
K09134	27502.0
K09135	0.0
K09136	865.0
K09137	1697.0
K09130	1.0
K09131	1699.0
K09132	27807.0
K09133	2376.0
K05808	273106.0
K05809	0.0
K05804	25107.0
K05805	2421.0
K05806	0.0
K05807	202434.0
K05800	64.0
K05801	8936.0
K05802	9.0
K05803	0.0
K01044	37.0
K01045	0.0
K01046	1583.0
K02068	5498.0
K04561	71.0
K01042	11926.0
K05568	72839.0
K05567	27646.0
K14273	0.0
K14275	0.0
K14274	2288.0
K02062	3.0
K05245	0.0
K05564	40.0
K01048	6257.0
K02066	204238.0
K01322	178702.0
K01325	0.0
K02065	203954.0
K01326	0.0
K05560	40.0
K02243	5261.0
K08930	0.0
K02679	0.0
K02676	46.0
K02674	47.0
K02675	0.0
K02672	49.0
K02241	2981.0
K02670	91.0
K02671	49.0
K00810	1.0
K00811	201922.0
K00812	23409.0
K00813	11.0
K00814	0.0
K00817	250069.0
K00818	190511.0
K00819	1756.0
K02530	4651.0
K02245	5286.0
K02244	4704.0
K01499	12.0
K01498	0.0
K01493	279681.0
K01492	6099.0
K01491	588394.0
K01497	491.0
K01496	4873.0
K01495	239589.0
K01494	28348.0
K02418	61345.0
K02419	68421.0
K14492	0.0
K02412	65336.0
K02413	64605.0
K02410	68480.0
K02411	31731.0
K02416	68421.0
K02417	46718.0
K02414	3590.0
K02415	2783.0
K00120	0.0
K00121	1540.0
K00430	0.0
K13058	227.0
K13059	0.0
K13727	6.0
K13057	5.0
K13722	0.0
K13051	871.0
K13052	44296.0
K00435	309.0
K12054	0.0
K03239	0.0
K03238	0.0
K03231	356.0
K03230	237.0
K03232	0.0
K12059	1.0
K03237	0.0
K03236	0.0
K12058	110.0
K12239	0.0
K12238	0.0
K12235	0.0
K12234	3975.0
K13942	0.0
K13940	46036.0
K13941	0.0
K12097	0.0
K12096	0.0
K12095	0.0
K12094	0.0
K12093	0.0
K12092	0.0
K12091	0.0
K12090	0.0
K12099	0.0
K12098	0.0
K06356	0.0
K05992	8304.0
K03540	0.0
K06331	38041.0
K06330	1454.0
K07138	130135.0
K07139	230464.0
K11811	4.0
K07132	11596.0
K07133	617190.0
K07130	65108.0
K07131	370.0
K07137	330056.0
K07134	0.0
K07135	0.0
K01860	0.0
K01866	282323.0
K01867	282314.0
K01865	232.0
K01868	309013.0
K01869	282317.0
K06140	456.0
K04766	14.0
K04767	896.0
K04764	22134.0
K04762	201857.0
K04763	434922.0
K04760	2458.0
K04761	70349.0
K04768	57.0
K04769	69274.0
K08313	607.0
K08312	43.0
K08311	430.0
K08310	49.0
K08317	9.0
K08316	52977.0
K08315	0.0
K08314	8198.0
K05149	0.0
K08319	0.0
K08318	0.0
K06339	0.0
K14648	0.0
K14392	4521.0
K14393	403.0
K14645	38.0
K14647	0.0
K01689	320691.0
K01686	255334.0
K01687	325833.0
K01684	32938.0
K01685	87818.0
K01682	160.0
K01681	227484.0
K05308	0.0
K02889	0.0
K02888	282233.0
K02885	0.0
K02884	282318.0
K02887	271761.0
K02886	282318.0
K02881	282320.0
K02883	0.0
K13743	0.0
K02086	5012.0
K02081	47990.0
K02080	24.0
K02083	1862.0
K02082	4574.0
K13831	0.0
K03428	0.0
K03429	43418.0
K03424	452318.0
K03935	0.0
K03932	36514.0
K03933	12.0
K03930	26875.0
K03931	5597.0
K02339	2458.0
K02338	282322.0
K02337	281250.0
K02336	1.0
K02335	307117.0
K02334	43304.0
K02330	0.0
K03688	51920.0
K03689	0.0
K03680	2292.0
K03683	43.0
K03684	1053.0
K03685	271763.0
K03686	395427.0
K03687	262260.0
K07301	79680.0
K07300	62.0
K07303	146.0
K07302	116.0
K07305	7178.0
K07304	7595.0
K07307	7358.0
K07306	905.0
K07309	228.0
K07308	1072.0
K02617	1.0
K02610	161.0
K02963	282308.0
K02612	161.0
K02961	277214.0
K09686	721976.0
K09687	650595.0
K09684	3169.0
K09685	6945.0
K09682	8.0
K09683	0.0
K09680	10694.0
K09681	0.0
K09688	10.0
K09689	10.0
K05962	1.0
K05961	0.0
K05967	316.0
K05966	327.0
K11159	1.0
K05964	9712.0
K05968	0.0
K11152	0.0
K00309	2.0
K00658	7188.0
K00304	51.0
K00305	48.0
K00654	0.0
K00655	328719.0
K00652	165775.0
K00301	96.0
K00302	25929.0
K00303	428.0
K10828	0.0
K06431	0.0
K06432	0.0
K06433	0.0
K06434	111.0
K06436	4264.0
K06437	0.0
K10820	2299.0
K06439	0.0
K10822	0.0
K10823	0.0
K10826	5.0
K09167	10758.0
K06322	0.0
K14117	0.0
K14259	0.0
K14257	10.0
K01308	8444.0
K01303	258.0
K01301	16.0
K01305	9333.0
K01304	1693.0
K02658	47.0
K00672	1.0
K02650	7572.0
K02651	7708.0
K02652	43080.0
K02653	53938.0
K02654	167203.0
K05687	0.0
K02656	46.0
K05685	14.0
K00878	71295.0
K00879	6141.0
K00872	26249.0
K00873	280206.0
K00870	0.0
K00876	486993.0
K00877	0.0
K00874	311596.0
K00875	0.0
K04487	163227.0
K04486	99140.0
K04485	281108.0
K04484	0.0
K04483	0.0
K04482	0.0
K04480	3.0
K04488	108087.0
K12049	0.0
K13693	2.0
K13706	0.0
K13694	17199.0
K13695	10.0
K05977	0.0
K09516	11075.0
K02434	124718.0
K02435	114782.0
K02436	1563.0
K02437	231478.0
K05350	39693.0
K02431	42620.0
K08100	25.0
K02433	129336.0
K02438	76714.0
K02439	1479.0
K03745	381.0
K03744	343871.0
K03747	45.0
K03210	281188.0
K03217	285984.0
K03216	82721.0
K03215	2508.0
K03742	257350.0
K03219	235.0
K03218	266582.0
K03749	23.0
K03748	3282.0
K02383	0.0
K06327	0.0
K06320	29378.0
K07238	260455.0
K09479	0.0
K09478	0.0
K09475	0.0
K09474	9666.0
K09477	0.0
K09476	0.0
K09471	71.0
K09470	0.0
K09473	0.0
K09472	9.0
K07543	0.0
K06898	55314.0
K13967	0.0
K13963	35791.0
K07545	0.0
K00737	25064.0
K05345	652.0
K11706	0.0
K11707	517.0
K11704	0.0
K11705	0.0
K11708	413.0
K11709	501.0
K05588	11.0
K07114	436194.0
K07443	85954.0
K07116	10.0
K07117	265.0
K07110	94.0
K07447	271362.0
K07112	15075.0
K07113	495.0
K07448	31297.0
K07118	12658.0
K07119	51.0
K10619	1.0
K10618	0.0
K10617	0.0
K10616	1.0
K01848	123.0
K01849	135.0
K01844	33919.0
K01845	43154.0
K01846	9986.0
K01847	373041.0
K01840	506560.0
K01841	3500.0
K01842	0.0
K01843	53299.0
K06219	0.0
K10832	0.0
K05348	0.0
K14203	0.0
K08483	85642.0
K08482	283.0
K08481	27.0
K08480	0.0
K08485	0.0
K08484	80.0
K00464	0.0
K00467	1.0
K00466	32.0
K00461	0.0
K00460	0.0
K00463	0.0
K00462	10.0
K04509	0.0
K00469	24.0
K00468	1.0
K08645	0.0
K04744	2886.0
K01518	0.0
K01519	0.0
K04748	468.0
K04749	3908.0
K01514	66.0
K01515	143164.0
K01512	50073.0
K01510	0.0
K14623	50971.0
K14626	0.0
K14627	0.0
K14628	0.0
K14629	0.0
K03918	11.0
K03919	48.0
K12372	5.0
K12373	908779.0
K12370	5.0
K12371	6.0
K02359	0.0
K02358	287570.0
K02351	14.0
K02352	0.0
K02355	550153.0
K02357	282311.0
K02356	282913.0
K13574	2408.0
K13573	33.0
K13572	35.0
K13571	13.0
K13570	13.0
K12112	0.0
K12113	0.0
K12110	0.0
K12111	1937.0
K07329	0.0
K07328	0.0
K07323	2792.0
K07322	330710.0
K07321	18693.0
K07320	2422.0
K07327	0.0
K07326	0.0
K07325	0.0
K07324	0.0
K08163	0.0
K06180	737080.0
K06181	619.0
K06182	50663.0
K06183	79745.0
K06186	2422.0
K06187	282312.0
K06188	8468.0
K06189	2790.0
K08359	2.0
K07589	8.0
K07588	188510.0
K07587	0.0
K07586	29986.0
K07585	0.0
K07584	83307.0
K07583	0.0
K07582	0.0
K07581	0.0
K07580	0.0
K11139	0.0
K05989	315406.0
K05988	0.0
K05985	25960.0
K05987	0.0
K05986	228.0
K10843	34.0
K08354	1.0
K10844	23.0
K10848	0.0
K00673	269.0
K00674	181128.0
K00675	694.0
K00676	80871.0
K00677	226282.0
K06988	107.0
K06989	9489.0
K08351	1.0
K06980	2837.0
K06981	10.0
K06982	0.0
K08350	0.0
K06984	0.0
K06985	64.0
K06986	2.0
K06987	43410.0
K02445	119635.0
K02444	29424.0
K00582	0.0
K00583	0.0
K00580	0.0
K02110	236640.0
K00586	0.0
K00587	8.0
K00584	105.0
K08921	0.0
K02441	139.0
K00588	27369.0
K08922	0.0
K02440	14129.0
K00018	288170.0
K08923	0.0
K02443	44977.0
K00019	80.0
K02442	0.0
K08925	0.0
K08926	0.0
K08927	0.0
K03149	23715.0
K06604	0.0
K00015	189.0
K01989	87353.0
K00854	174550.0
K00855	54.0
K00856	2803.0
K00857	78725.0
K00850	595750.0
K00851	1163.0
K00852	138733.0
K00853	30883.0
K00858	281977.0
K00859	280008.0
K01181	18274.0
K01180	0.0
K01183	39777.0
K01182	89905.0
K01185	180491.0
K01184	11.0
K01187	685340.0
K01188	223363.0
K02596	1165.0
K13766	898.0
K13767	390.0
K13003	0.0
K13002	2430.0
K13000	0.0
K02984	0.0
K02986	282360.0
K02987	0.0
K02636	1.0
K02982	257262.0
K02983	0.0
K02638	1.0
K02639	289.0
K02988	281252.0
K08298	449.0
K08299	4.0
K03583	2454.0
K03582	2467.0
K03581	105435.0
K03580	228.0
K03587	202961.0
K03586	47.0
K03585	391331.0
K03584	270580.0
K03589	220634.0
K03588	327537.0
K01725	8.0
K01724	983.0
K01727	5677.0
K01726	46546.0
K01721	39.0
K01720	44.0
K01722	0.0
K13008	0.0
K01729	18.0
K01728	10472.0
K09530	0.0
K09539	0.0
K02188	68784.0
K02189	62853.0
K02182	87.0
K02183	0.0
K03769	21969.0
K03768	338954.0
K03767	2516.0
K03765	0.0
K03764	0.0
K03763	142317.0
K03762	373.0
K03761	34.0
K03760	12956.0
K09457	22632.0
K09456	28.0
K09459	3430.0
K09458	287503.0
K00602	678183.0
K13988	0.0
K13985	0.0
K09981	91.0
K09980	2.0
K09983	5.0
K09982	12.0
K09985	144.0
K09984	38.0
K09987	144.0
K09986	38.0
K09989	31565.0
K09988	32903.0
K12583	23.0
K12582	2.0
K12589	0.0
K11720	2470.0
K09759	38191.0
K10985	16.0
K10984	319.0
K07468	7.0
K07469	1780.0
K07464	57572.0
K07465	8.0
K07466	356.0
K07467	54272.0
K07460	247765.0
K07461	50808.0
K07462	282085.0
K07463	356.0
K10679	8735.0
K10678	55.0
K10671	0.0
K10670	34319.0
K10673	3.0
K10672	5354.0
K10674	33.0
K10677	146.0
K10676	6.0
K08726	0.0
K08724	4926.0
K08722	13843.0
K08723	0.0
K08720	32.0
K08721	2.0
K08728	8839.0
K10187	0.0
K00119	46.0
K00118	241.0
K00449	78.0
K00448	53.0
K00115	0.0
K00446	54.0
K00117	506.0
K00116	395.0
K00111	248795.0
K00442	0.0
K00113	536.0
K00112	552.0
K01539	0.0
K01531	66938.0
K04720	92093.0
K01533	287423.0
K01534	431417.0
K01535	40.0
K01537	280828.0
K14358	0.0
K14605	0.0
K14606	0.0
K00413	201.0
K10120	1660.0
K05600	0.0
K05777	844.0
K03972	0.0
K03973	15291.0
K03970	391.0
K03971	0.0
K03976	269493.0
K03977	271762.0
K03974	360.0
K03975	149664.0
K03978	279859.0
K03979	282313.0
K13378	197907.0
K02372	100747.0
K02371	232995.0
K02377	189093.0
K02379	4946.0
K03396	2.0
K03397	0.0
K03394	77077.0
K03395	0.0
K03392	168.0
K03393	0.0
K03390	180095.0
K03391	1.0
K03399	1580.0
K03027	0.0
K12136	0.0
K12137	121.0
K06610	58.0
K12138	0.0
K12139	0.0
K11444	2.0
K11440	71.0
K11443	47.0
K11442	1.0
K00612	654.0
K00613	228.0
K00610	211104.0
K00611	70685.0
K00616	77802.0
K00617	0.0
K00614	26.0
K00615	487094.0
K00619	583.0
K10863	0.0
K07874	0.0
K06234	0.0
K10240	21.0
K10241	21.0
K10242	22.0
K10243	28.0
K04110	3.0
K04113	0.0
K04112	0.0
K04115	0.0
K04114	0.0
K04117	7.0
K04116	7.0
K04118	0.0
K05517	2.0
K07705	2136.0
K07704	2854.0
K07707	30551.0
K07706	32183.0
K07701	0.0
K07700	0.0
K07703	0.0
K07702	0.0
K07709	774.0
K07708	2458.0
K01955	349533.0
K13042	7.0
K09934	9.0
K09935	43011.0
K06216	4308.0
K09937	2822.0
K13745	28.0
K13746	0.0
K13747	232092.0
K13740	0.0
K13741	0.0
K13742	0.0
K06211	25065.0
K06212	623.0
K09933	695.0
K02618	149.0
K02619	156731.0
K02968	280611.0
K02966	0.0
K02967	271754.0
K02616	24.0
K02965	282309.0
K02962	0.0
K02611	161.0
K02613	837.0
K03569	339361.0
K03568	5928.0
K03565	279868.0
K06218	284.0
K03567	2789.0
K03566	291.0
K03561	400270.0
K03560	2422.0
K03563	71291.0
K03562	3639.0
K06430	0.0
K01709	19787.0
K01708	34.0
K01707	38.0
K01706	2790.0
K01705	1.0
K01704	540184.0
K01703	543738.0
K01702	0.0
K14165	4.0
K14164	11.0
K14166	15.0
K14161	263.0
K14160	2383.0
K14162	312.0
K05396	5213.0
K03709	8033.0
K03708	11165.0
K08160	0.0
K03701	518192.0
K03700	57235.0
K03703	244030.0
K03702	282320.0
K03705	80072.0
K03704	157147.0
K03707	7652.0
K03706	49887.0
K06289	0.0
K06288	0.0
K06283	61364.0
K06282	3760.0
K06281	3748.0
K06287	277505.0
K06286	4704.0
K06285	1946.0
K06284	30417.0
K08161	4857.0
K07540	3.0
K06438	39314.0
K06869	0.0
K06868	0.0
K06867	3662.0
K06866	0.0
K06865	0.0
K06864	50769.0
K06863	0.0
K06862	0.0
K06861	205309.0
K06860	53.0
K12659	0.0
K12658	528.0
K07547	0.0
K07546	0.0
K15023	2.0
K15022	2381.0
K15020	0.0
K15024	56322.0
K08700	0.0
K08162	25059.0
K07544	0.0
K00137	5.0
K00135	7765.0
K00134	283460.0
K00133	282138.0
K00132	188.0
K00131	1143.0
K00130	26284.0
K00139	0.0
K00138	0.0
K00429	7.0
K00428	140455.0
K00421	0.0
K00423	31.0
K00425	196656.0
K00427	2.0
K00426	196297.0
K14292	0.0
K14379	0.0
K14370	0.0
K14371	0.0
K14372	0.0
K14373	0.0
K14374	0.0
K14375	0.0
K09845	0.0
K14082	0.0
K14083	2187.0
K14080	2.0
K14081	14.0
K14086	25069.0
K14087	25663.0
K14084	1662.0
K14088	25658.0
K14089	25431.0
K01552	65482.0
K01551	6501.0
K01556	621.0
K01557	0.0
K01554	4.0
K01555	557.0
K04708	0.0
K03955	0.0
K13689	0.0
K13688	3640.0
K13683	0.0
K13685	19680.0
K13684	0.0
K13687	1.0
K13686	0.0
K14159	0.0
K02399	9.0
K02398	7162.0
K02395	5957.0
K02394	793.0
K02397	33628.0
K02396	70854.0
K02391	83.0
K02390	68224.0
K02393	506.0
K02392	115039.0
K13533	0.0
K13532	0.0
K13531	6.0
K13530	20.0
K01550	0.0
K05658	0.0
K14054	1121.0
K02601	291705.0
K02970	280754.0
K05378	0.0
K12339	39212.0
K14060	0.0
K11687	0.0
K11686	0.0
K11685	0.0
K11689	7434.0
K11688	6943.0
K08939	0.0
K03048	5204.0
K03049	0.0
K13821	3836.0
K13820	1353.0
K03042	0.0
K03043	281007.0
K03040	278874.0
K03041	0.0
K03046	278979.0
K03047	0.0
K03044	0.0
K03045	0.0
K00348	198997.0
K09847	0.0
K00692	1221.0
K00638	110906.0
K00639	241575.0
K00693	0.0
K00634	232097.0
K00635	11.0
K00630	0.0
K00631	26.0
K00632	5952.0
K00633	49259.0
K00691	9127.0
K00696	8.0
K00694	5140.0
K00695	8.0
K10854	7.0
K07811	0.0
K07810	2379.0
K07813	57065.0
K07812	5036.0
K07814	29376.0
K07816	9633.0
K00090	3.0
K00091	27436.0
K00094	8496.0
K00096	70935.0
K00097	202420.0
K00098	73.0
K00099	275899.0
K10228	8.0
K10229	7.0
K12548	0.0
K10222	7.0
K10220	6.0
K10221	5.0
K10227	56.0
K05822	4166.0
K01949	0.0
K01945	280559.0
K01947	0.0
K01946	0.0
K01941	1427.0
K01940	261244.0
K06357	0.0
K07729	200196.0
K07728	0.0
K07727	166182.0
K07726	24955.0
K07725	0.0
K07724	7.0
K07723	3377.0
K07722	3909.0
K07721	0.0
K07720	351029.0
K00899	5570.0
K05824	10.0
K00891	321834.0
K00892	0.0
K00895	23517.0
K00897	4352.0
K08151	2751.0
K08153	384.0
K08154	0.0
K02948	282284.0
K02942	0.0
K02944	0.0
K05665	0.0
K02946	282189.0
K13793	0.0
K06352	0.0
K01769	0.0
K01768	4673.0
K01761	473.0
K01760	11849.0
K01762	0.0
K09578	0.0
K01766	0.0
K08164	1.0
K02493	279904.0
K08166	13.0
K08167	32.0
K02496	46.0
K02497	9.0
K02494	47.0
K02495	366295.0
K02498	82.0
K02499	9630.0
K08168	1.0
K08169	44723.0
K14415	27711.0
K14414	236.0
K06881	279933.0
K00436	12.0
K06332	8.0
K12815	0.0
K12810	0.0
K06885	29042.0
K00437	15.0
K06335	0.0
K06334	82436.0
K03547	90802.0
K03546	64242.0
K03545	327746.0
K03544	327118.0
K03543	152237.0
K06888	30598.0
K10941	7.0
K03549	4955.0
K03548	8.0
K10940	0.0
K02236	9865.0
K02237	68689.0
K02234	39.0
K02232	74281.0
K02233	103215.0
K02230	9117.0
K02231	135009.0
K06359	0.0
K02238	233195.0
K02239	8.0
K03723	276834.0
K03722	17293.0
K03721	383.0
K03720	0.0
K03727	29.0
K03726	0.0
K03725	0.0
K03724	2175.0
K06358	0.0
K12673	0.0
K12679	0.0
K12678	0.0
K06410	30920.0
K11898	2.0
K11899	0.0
K11896	48.0
K11897	7.0
K11894	7.0
K11895	47.0
K11892	42.0
K11893	48.0
K11890	36.0
K11891	73.0
K08762	0.0
K08764	0.0
K08765	0.0
K10418	0.0
K11325	8.0
K11326	0.0
K11327	0.0
K11328	0.0
K11329	0.0
K00151	140.0
K00150	0.0
K00153	10.0
K00400	0.0
K00407	62.0
K00406	869.0
K00405	1085.0
K00404	321.0
K00158	4314.0
K01342	0.0
K09388	2.0
K09386	76.0
K09384	1474.0
K04094	27300.0
K04095	39001.0
K04096	281115.0
K04097	74.0
K04090	43.0
K04091	263.0
K04092	30.0
K04093	2.0
K04098	4.0
K04099	2.0
K01578	35.0
K01579	208022.0
K01574	67.0
K01575	6938.0
K01576	5.0
K01577	479.0
K01571	62668.0
K01572	284733.0
K01573	6807.0
K02009	40651.0
K02008	266288.0
K02005	385022.0
K02004	1695968.0
K02007	52248.0
K02006	385464.0
K02001	7103.0
K02000	4961.0
K02003	1243821.0
K02002	7600.0
K03065	0.0
K08952	0.0
K03060	79012.0
K13809	0.0
K10948	0.0
K09607	3.0
K06125	0.0
K04337	0.0
K06120	8107.0
K06121	0.0
K04336	0.0
K01127	0.0
K09703	509.0
K00004	5.0
K14699	0.0
K09702	10955.0
K14698	0.0
K05311	4478.0
K13829	36.0
K10943	46.0
K07291	0.0
K07290	4.0
K10206	103266.0
K10202	1498.0
K10208	1.0
K10209	303.0
K01966	18464.0
K01965	472.0
K01964	1120.0
K01963	52449.0
K01962	32991.0
K01961	282156.0
K01960	204930.0
K01969	75.0
K01968	50.0
K07749	30655.0
K07748	0.0
K07741	11841.0
K07740	0.0
K07743	0.0
K07742	79104.0
K07745	0.0
K07744	0.0
K07746	411.0
K01299	28326.0
K01295	13583.0
K01297	42796.0
K02922	0.0
K05603	35.0
K02921	0.0
K02926	271754.0
K05607	0.0
K02924	0.0
K05605	0.0
K02928	0.0
K02929	0.0
K00216	1.0
K00217	3.0
K00214	0.0
K00215	295534.0
K00213	0.0
K00210	3.0
K00211	0.0
K00218	1.0
K00219	452.0
K01035	22.0
K01034	7300.0
K04517	249328.0
K01740	461215.0
K01031	49.0
K01746	3118.0
K01745	68904.0
K01744	199066.0
K01749	30397.0
K01039	1928.0
K04518	191326.0
K09591	0.0
K14129	0.0
K14128	13.0
K14121	0.0
K14120	0.0
K14123	0.0
K14122	0.0
K14125	0.0
K14124	0.0
K14127	56.0
K14126	13.0
K03521	265826.0
K03520	69.0
K03523	87500.0
K03522	278504.0
K03525	271409.0
K03524	288443.0
K03527	284347.0
K03526	234398.0
K03529	82128.0
K03528	7.0
K06338	0.0
K02217	215476.0
K03299	11368.0
K03298	1183.0
K13472	0.0
K03293	20301.0
K03292	174426.0
K03291	2.0
K03290	1.0
K03297	25647.0
K03296	506780.0
K03295	184512.0
K03294	59212.0
K13009	0.0
K12690	0.0
K09743	0.0
K06022	0.0
K07190	0.0
K06021	0.0
K07192	16975.0
K06020	2381.0
K06027	18.0
K06026	0.0
K09744	0.0
K07991	5.0
K08749	0.0
K09835	0.0
K09834	0.0
K10439	202161.0
K06351	7.0
K09833	0.0
K10925	0.0
K10924	8.0
K10927	0.0
K10926	0.0
K10923	0.0
K10922	0.0
K09629	0.0
K10697	0.0
K00179	72568.0
K00172	16072.0
K00171	9777.0
K00170	12447.0
K00177	216772.0
K00176	209003.0
K00175	412476.0
K00174	392240.0
K13478	0.0
K14338	0.0
K14339	1.0
K14335	0.0
K14337	0.0
K14330	0.0
K14331	0.0
K14333	52.0
K08918	0.0
K13479	19423.0
K04078	270663.0
K04079	266933.0
K04076	2264.0
K04077	282294.0
K04074	21066.0
K04075	277981.0
K04072	104500.0
K04073	27.0
K04070	59061.0
K04071	0.0
K14597	13.0
K13318	0.0
K08280	10.0
K13641	3705.0
K13640	294.0
K13643	4012.0
K13642	0.0
K02027	1150106.0
K02026	2033704.0
K02025	2180193.0
K02024	14.0
K02023	37074.0
K02022	21941.0
K02021	40.0
K02020	41941.0
K02029	143376.0
K02028	170755.0
K03886	8.0
K03887	8.0
K03884	0.0
K03885	153617.0
K03881	0.0
K03888	8.0
K03889	25.0
K12998	0.0
K12999	4.0
K12992	16040.0
K12993	3.0
K12990	28566.0
K12991	0.0
K12996	505.0
K12997	12100.0
K12994	1.0
K12995	400.0
K08979	0.0
K08978	242876.0
K03088	2179029.0
K03089	3335.0
K03086	344993.0
K03087	335.0
K08971	0.0
K08970	262.0
K03082	519.0
K03080	0.0
K08974	261085.0
K13868	0.0
K00918	10319.0
K01553	0.0
K12214	0.0
K11646	369.0
K11645	0.0
K11641	0.0
K11640	0.0
K12736	0.0
K12733	0.0
K07507	224682.0
K07506	27.0
K07505	16.0
K07504	55.0
K07503	29.0
K07502	34779.0
K07501	902.0
K07500	0.0
K07509	0.0
K07508	0.0
K11422	0.0
K08698	0.0
K10773	293997.0
K10774	0.0
K14286	2.0
K10778	229.0
K14287	143.0
K00140	3969.0
K05501	2738.0
K01903	6632.0
K01902	6994.0
K01905	457.0
K01904	13.0
K01907	59.0
K01906	35.0
K01909	0.0
K01908	85.0
K14534	28971.0
K00147	268171.0
K07767	0.0
K07769	0.0
K07768	29.0
K06203	616.0
K06202	2387.0
K09921	78.0
K09920	7.0
K09927	25346.0
K09024	33.0
K09022	4242.0
K09023	227.0
K09020	2297.0
K09021	0.0
K02908	0.0
K02909	282255.0
K08218	203896.0
K08219	0.0
K02904	281433.0
K02906	271759.0
K02907	270872.0
K02902	280379.0
K00230	3521.0
K00231	6344.0
K00232	24.0
K08976	788.0
K00234	0.0
K00239	222208.0
K06209	60027.0
K09928	1079.0
K01015	0.0
K01014	0.0
K01012	233816.0
K01011	21133.0
K01010	0.0
K08920	0.0
K14103	0.0
K14102	0.0
K14101	0.0
K14100	0.0
K14105	0.0
K14104	0.0
K14109	0.0
K14108	0.0
K06401	8.0
K00893	0.0
K13402	0.0
K12858	0.0
K03503	191179.0
K03502	258622.0
K03501	271148.0
K03500	86170.0
K08924	0.0
K02278	7804.0
K02279	21215.0
K12977	0.0
K02276	2104.0
K02277	378.0
K02274	2122.0
K02275	2113.0
K13450	0.0
K13451	0.0
K13452	0.0
K13454	0.0
K13455	0.0
K12509	0.0
K12508	35.0
K12507	2451.0
K12506	13382.0
K12500	8.0
K12503	26.0
K05926	0.0
K09728	0.0
K14587	2288.0
K06597	0.0
K06596	46.0
K06595	0.0
K06599	0.0
K06598	43.0
K07978	9.0
K07979	207736.0
K07976	0.0
K14585	1.0
K10907	108155.0
K10906	0.0
K10901	0.0
K10909	0.0
K10908	7.0
K09819	296.0
K09818	38.0
K09817	275424.0
K09816	254220.0
K09815	264342.0
K06374	68125.0
K06373	68008.0
K09812	307450.0
K09811	306252.0
K09810	229568.0
K09724	0.0
K14582	0.0
K09721	0.0
K04058	234.0
K04059	7.0
K04050	0.0
K04051	0.0
K04052	0.0
K04053	0.0
K04054	0.0
K04055	0.0
K04056	234.0
K04057	0.0
K01047	0.0
K08975	0.0
K10015	2.0
K10014	8.0
K10017	2.0
K10016	2.0
K10011	0.0
K10010	9692.0
K10013	2.0
K10012	28345.0
K10019	35.0
K10018	65.0
K13665	5.0
K13664	0.0
K13663	0.0
K13662	0.0
K13661	0.0
K13660	0.0
K13669	0.0
K13668	5.0
K07641	229.0
K01466	5795.0
K13590	124.0
K01464	39062.0
K01465	285214.0
K01462	395475.0
K01463	9540.0
K01460	0.0
K01461	2.0
K13599	663.0
K13598	545.0
K01468	52310.0
K01469	267.0
K09251	1147.0
K09252	21.0
K02041	30128.0
K02040	252649.0
K02043	35.0
K02045	7413.0
K02044	31415.0
K02047	7604.0
K02046	7640.0
K02049	170280.0
K02048	7676.0
K05549	2.0
K05548	10.0
K06046	0.0
K03319	3453.0
K03316	5422.0
K03317	5660.0
K03314	91.0
K03315	243624.0
K03312	34171.0
K03313	49902.0
K03310	212281.0
K03311	35699.0
K12052	0.0
K02945	293426.0
K06162	173.0
K06163	126.0
K06160	33.0
K06161	0.0
K06166	70.0
K00359	15172.0
K06164	118.0
K06165	118.0
K06168	266104.0
K06169	680.0
K13020	528.0
K07158	0.0
K07159	0.0
K04835	91.0
K11621	0.0
K11991	19.0
K11622	8.0
K11996	9808.0
K11627	0.0
K11626	12.0
K11629	1.0
K11628	0.0
K07561	0.0
K07560	269722.0
K07563	0.0
K07562	0.0
K07565	0.0
K07564	0.0
K07567	310947.0
K07566	453762.0
K07569	0.0
K07568	478193.0
K09925	11.0
K11199	0.0
K11198	0.0
K11192	0.0
K11191	0.0
K11196	0.0
K11195	0.0
K11194	0.0
K02492	41181.0
K10713	1.0
K10710	11026.0
K10711	1499.0
K10716	0.0
K02490	219.0
K10714	1.0
K10715	0.0
K01929	284273.0
K01928	290208.0
K01923	297062.0
K01922	1364.0
K01921	279330.0
K01920	193.0
K01926	246811.0
K01925	282487.0
K01924	281967.0
K07789	246.0
K07788	19.0
K07785	34.0
K07784	0.0
K07787	7140.0
K07786	0.0
K07781	0.0
K07783	67834.0
K07782	8.0
K05835	32.0
K06355	0.0
K14661	4.0
K09844	0.0
K00782	14009.0
K00783	283210.0
K00784	279366.0
K00785	0.0
K00786	44135.0
K00039	1.0
K00036	39633.0
K00037	2.0
K00034	4270.0
K00035	2.0
K00032	0.0
K00033	40033.0
K00030	5684.0
K00031	216070.0
K01259	10223.0
K01258	269840.0
K01255	36933.0
K01256	8991.0
K01251	216428.0
K01250	18020.0
K01253	4.0
K01252	2.0
K09008	81.0
K09009	31.0
K09000	329.0
K09001	5188.0
K09002	28674.0
K09003	7.0
K09004	1724.0
K09005	1559.0
K09006	7.0
K09007	3425.0
K09846	0.0
K08234	53178.0
K00258	324.0
K00259	58470.0
K00252	881.0
K00253	46.0
K00256	8.0
K00257	204025.0
K00254	31.0
K00255	20.0
K01079	42894.0
K01078	288.0
K01071	5095.0
K01070	38.0
K01073	4527.0
K01077	223491.0
K01076	4497.0
K14472	0.0
K14471	0.0
K14470	32.0
K14475	1348.0
K09841	0.0
K02788	549.0
K02782	87.0
K02783	10758.0
K02781	10363.0
K02786	595.0
K02787	1.0
K02784	71.0
K01060	3384.0
K01787	64287.0
K01786	61374.0
K01785	438035.0
K01784	385465.0
K01783	296548.0
K01782	1354.0
K01781	31.0
K01780	1.0
K01789	0.0
K01788	57982.0
K02526	5500.0
K02527	202659.0
K02525	353.0
K02250	1.0
K02523	202618.0
K02520	271699.0
K02521	1.0
K02258	153.0
K02259	1012.0
K02528	245651.0
K02529	794074.0
K03781	208780.0
K03780	9388.0
K03783	260844.0
K03782	2497.0
K03785	31629.0
K03784	29974.0
K03787	227889.0
K03786	250048.0
K03789	77713.0
K03788	0.0
K10700	0.0
K00342	199272.0
K03124	356.0
K03120	0.0
K12527	18715.0
K12526	0.0
K12525	0.0
K12524	306460.0
K12523	0.0
K12522	0.0
K09789	140451.0
K09788	2702.0
K09787	78887.0
K09786	3375.0
K09785	1.0
K09781	25.0
K09780	154.0
K10961	0.0
K10960	3.0
K10963	0.0
K10962	0.0
K10965	0.0
K10964	0.0
K10966	0.0
K09879	5.0
K06318	0.0
K06311	2.0
K06310	7591.0
K06312	0.0
K06314	15.0
K06317	7546.0
K11389	0.0
K11386	0.0
K11387	0.0
K11384	594.0
K11385	0.0
K11382	0.0
K11383	1.0
K11381	3609.0
K11949	4.0
K10380	0.0
K04032	3629.0
K04033	2.0
K04030	5189.0
K04031	61400.0
K04036	0.0
K04037	0.0
K04034	2275.0
K04035	4601.0
K04038	0.0
K04039	0.0
K07046	656.0
K07047	36076.0
K07044	2.0
K07045	44598.0
K07042	83163.0
K07043	239364.0
K07040	78688.0
K07041	0.0
K07048	3218.0
K07049	0.0
K08664	0.0
K02584	1009.0
K10039	9261.0
K10038	457.0
K10037	369.0
K10036	10764.0
K04788	0.0
K04789	0.0
K04784	389.0
K04785	0.0
K04786	0.0
K04787	0.0
K04780	0.0
K04781	1120.0
K04782	20.0
K04783	0.0
K13601	0.0
K13603	0.0
K13602	0.0
K13605	0.0
K13604	0.0
K13607	251.0
K02404	7371.0
K05783	2.0
K05782	54.0
K05781	125.0
K05780	94.0
K05787	0.0
K05786	3039.0
K05785	4748.0
K05784	2.0
K05789	0.0
K05788	3531.0
K01442	247476.0
K01443	91877.0
K01444	1391.0
K01446	36.0
K01447	173855.0
K01448	371603.0
K01449	36406.0
K14803	0.0
K02069	14434.0
K05569	27241.0
K08008	0.0
K02063	15.0
K05566	27541.0
K05565	44.0
K05563	40.0
K05562	40.0
K05561	40.0
K02064	15.0
K03338	26832.0
K03339	0.0
K03330	0.0
K03331	0.0
K03332	272.0
K03333	53.0
K03335	25833.0
K03336	25519.0
K03337	26821.0
K12956	0.0
K12957	227.0
K12954	0.0
K12955	0.0
K12952	0.0
K12953	2.0
K12950	0.0
K12951	0.0
K14733	1.0
K00109	0.0
K06148	226335.0
K06149	1.0
K06144	0.0
K06145	72.0
K06146	0.0
K06147	1505559.0
K06141	0.0
K06142	596626.0
K06143	4794.0
K11945	0.0
K08948	0.0
K08949	0.0
K00071	0.0
K14664	0.0
K13810	20.0
K14665	2389.0
K03058	0.0
K11609	0.0
K11608	0.0
K14660	4.0
K11603	0.0
K11602	0.0
K11601	0.0
K11600	0.0
K11607	228.0
K11606	228.0
K11605	228.0
K11604	228.0
K10558	2288.0
K10559	4043.0
K10550	2363.0
K10551	2363.0
K10552	5.0
K10553	5.0
K10554	37.0
K10555	3356.0
K10556	2433.0
K10557	2288.0
K03051	0.0
K03050	0.0
K07549	0.0
K07548	0.0
K07239	19400.0
K07235	8.0
K07234	90.0
K07237	8.0
K07236	8.0
K07231	142.0
K07230	87.0
K07233	39.0
K07232	73.0
K02467	0.0
K05306	34835.0
K05305	35099.0
K05304	113.0
K05303	228.0
K05301	4.0
K02565	0.0
K08644	0.0
K08646	0.0
K08641	34203.0
K08643	14.0
K08642	1.0
K12146	0.0
K00010	30822.0
K00011	28.0
K00012	286113.0
K00013	264448.0
K00014	290487.0
K00016	81229.0
K09065	0.0
K08252	767.0
K08253	44.0
K08256	8.0
K08255	1.0
K08258	0.0
K08259	1.0
K00274	401.0
K00275	8295.0
K00276	20.0
K00270	0.0
K00271	1.0
K00272	2.0
K00273	0.0
K00278	236520.0
K00279	0.0
K12675	0.0
K01277	198705.0
K01274	1028.0
K01273	58981.0
K01271	47300.0
K01270	463956.0
K01278	212516.0
K00906	60.0
K00904	10752.0
K00903	52122.0
K00901	28073.0
K13785	0.0
K00908	4.0
K11149	0.0
K01053	657.0
K01051	29851.0
K01057	8276.0
K01056	282320.0
K01055	58.0
K01054	11.0
K01058	800.0
K02500	264560.0
K02501	264371.0
K02502	68579.0
K02503	281839.0
K02504	0.0
K02505	0.0
K02506	0.0
K02507	0.0
K02508	0.0
K02509	3124.0
K00291	0.0
K13410	0.0
K13148	0.0
K13419	0.0
K05825	0.0
K03106	282319.0
K03105	0.0
K03101	312079.0
K03100	537723.0
K12541	0.0
K12540	0.0
K12543	3.0
K12542	2.0
K12545	0.0
K12544	0.0
K12547	0.0
K12546	0.0
K12549	0.0
K06080	0.0
K11018	0.0
K11019	0.0
K11016	0.0
K11017	0.0
K11014	0.0
K11015	0.0
K11012	0.0
K11013	0.0
K11010	0.0
K11011	0.0
K06333	59974.0
K06880	1.0
K06883	923.0
K06882	13.0
K09857	600.0
K06884	3.0
K06887	0.0
K06886	3910.0
K06889	507551.0
K10942	1.0
K09859	505.0
K09858	2864.0
K10947	370360.0
K10946	0.0
K10945	0.0
K10944	0.0
K13284	0.0
K00483	142.0
K00481	55.0
K00480	54.0
K00486	518.0
K00485	5.0
K00484	0.0
K09901	0.0
K10929	0.0
K07684	4794.0
K07685	1.0
K07686	0.0
K07687	7.0
K07681	4.0
K07688	0.0
K07689	8.0
K10928	0.0
K04018	0.0
K04019	3723.0
K04014	832.0
K04015	5792.0
K04016	0.0
K04017	0.0
K04013	231.0
K07060	0.0
K07061	9.0
K07062	5600.0
K07063	113.0
K07064	369.0
K07065	46.0
K07066	25066.0
K07067	1984.0
K07068	509.0
K07069	25596.0
K01121	0.0
K13629	0.0
K13628	3712.0
K13623	59.0
K13622	285.0
K13620	0.0
K13626	38869.0
K08586	0.0
K08587	0.0
K01428	28306.0
K01429	26852.0
K01422	164250.0
K01423	1493.0
K01420	92997.0
K01421	80035.0
K01426	31241.0
K01427	0.0
K01424	285385.0
K01425	195009.0
K08068	360.0
K07538	0.0
K13086	0.0
K13085	0.0
K07287	2423.0
K07824	1.0
K07682	0.0
K02722	0.0
K12978	0.0
K12979	4.0
K12972	417.0
K12973	0.0
K12974	0.0
K12975	2.0
K12976	1.0
K07821	0.0
K07683	353.0
K14750	1.0
K14751	1.0
K14953	0.0
K12288	0.0
K12289	0.0
K12282	0.0
K12283	2.0
K12280	0.0
K12281	0.0
K12286	0.0
K12287	4.0
K12284	0.0
K12285	0.0
K11957	0.0
K11956	0.0
K11955	0.0
K11954	0.0
K11953	0.0
K11952	0.0
K11951	0.0
K11950	0.0
K11959	0.0
K11958	0.0
K13889	13306.0
K13888	19.0
K11963	0.0
K07217	5174.0
K07216	64615.0
K07215	1.0
K07214	44907.0
K07213	6707.0
K07212	0.0
K07219	4607.0
K07218	39.0
K12150	11.0
K08689	0.0
K08688	34.0
K00402	0.0
K00401	0.0
K11994	0.0
K00152	2.0
K01043	12958.0
K00154	7.0
K00157	0.0
K00156	151739.0
K10533	1.0
K10530	156.0
K10531	2.0
K10536	7233.0
K10537	2380.0
K10535	44.0
K10538	3.0
K10539	2380.0
K00073	456.0
K13934	4.0
K00076	11861.0
K00077	211758.0
K00074	70082.0
K00075	280980.0
K00078	0.0
K00079	0.0
K02290	1.0
K02563	282192.0
K02292	1.0
K08966	1.0
K02294	542.0
K08278	0.0
K08279	105.0
K08274	0.0
K08275	0.0
K08276	28.0
K08277	0.0
K00298	1.0
K00299	269.0
K00296	0.0
K00297	267774.0
K00294	1712.0
K00292	1.0
K00293	24.0
K00290	232413.0
K07757	58.0
K12089	0.0
K01210	32.0
K01213	0.0
K01212	55860.0
K01215	171.0
K01214	0.0
K01217	0.0
K01216	2.0
K01219	602.0
K01218	30899.0
K02749	0.0
K02746	8857.0
K02747	8516.0
K02744	12978.0
K02745	8770.0
K02742	7.0
K00924	1221.0
K00925	315430.0
K00926	74447.0
K00927	282319.0
K00928	297854.0
K00929	236612.0
K12085	0.0
K02298	6.0
K02299	6.0
K02568	259.0
K02569	2776.0
K02562	23.0
K02291	645.0
K02560	7.0
K02293	1.0
K02566	43943.0
K02567	2643.0
K02564	432449.0
K02297	6.0
K03169	613579.0
K03168	278797.0
K03163	0.0
K03162	0.0
K03167	0.0
K03166	0.0
K11038	0.0
K11039	0.0
K11030	0.0
K11031	9835.0
K11032	0.0
K11033	0.0
K11034	0.0
K11035	0.0
K11036	0.0
K11037	0.0
K02546	0.0
K07668	13924.0
K07669	27.0
K07666	227.0
K07667	135220.0
K07664	3.0
K07665	54033.0
K07662	17.0
K07663	229.0
K07660	15.0
K07661	1.0
K03927	117824.0
K07008	51.0
K07009	27348.0
K07002	400.0
K07003	71317.0
K07000	2394.0
K07001	288930.0
K07006	660.0
K07007	311933.0
K07004	8.0
K07005	258350.0
K03921	442.0
K02956	282225.0
K09725	0.0
K09181	17852.0
K08599	0.0
K08598	0.0
K08591	273457.0
K08590	190510.0
K01156	3383.0
K01154	273083.0
K01407	0.0
K01400	1.0
K01153	305099.0
K01150	2385.0
K01151	263134.0
K01408	0.0
K01409	300269.0
K01158	0.0
K01159	224802.0
K05523	3.0
K05522	157.0
K05521	71053.0
K05520	180433.0
K05527	160.0
K05526	1.0
K05525	2.0
K05524	4912.0
K05529	0.0
K14518	0.0
K14519	237.0
K05949	0.0
K01754	76394.0
K05942	10.0
K01027	0.0
K02171	0.0
K02170	46.0
K02173	1922.0
K02172	0.0
K01751	23726.0
K06416	13413.0
K06417	0.0
K06414	0.0
K06947	0.0
K03379	64.0
K03808	282.0
K03809	1503.0
K03806	2432.0
K06412	75195.0
K03804	0.0
K12296	16.0
K03802	1521.0
K03803	184870.0
K06413	118.0
K10808	538.0
K06411	31762.0
K01028	4099.0
K01029	6093.0
K11931	14.0
K11930	1.0
K11933	0.0
K11932	0.0
K11935	0.0
K11934	637.0
K11937	3.0
K11936	6.0
K11939	0.0
K11938	0.0
K10800	226.0
K06419	91.0
K11929	0.0
K07271	81386.0
K07270	9.0
K07273	158409.0
K07272	20.0
K07275	876.0
K07274	14.0
K07277	203021.0
K07276	186.0
K07279	0.0
K07278	2461.0
K10623	0.0
K02481	172289.0
K11520	0.0
K02480	3.0
K08170	1.0
K02485	82.0
K02484	172942.0
K02487	8.0
K08600	163531.0
K08603	0.0
K08602	25892.0
K08605	2.0
K08604	0.0
K09956	232.0
K09957	3.0
K09954	1001.0
K09955	266941.0
K09952	17052.0
K09953	0.0
K09950	4.0
K09951	64765.0
K09958	239.0
K09959	164.0
K07495	1589.0
K07494	298.0
K07497	43559.0
K07496	40203.0
K07491	67339.0
K07490	0.0
K07493	40.0
K07492	256.0
K07499	4.0
K07498	857.0
K11209	81.0
K11208	33.0
K11204	0.0
K11203	925.0
K11202	5472.0
K11201	2.0
K11200	14.0
K00058	334005.0
K00059	463726.0
K00728	1.0
K00729	11.0
K00055	385.0
K00057	269998.0
K00050	31542.0
K00051	0.0
K00720	21.0
K00721	208812.0
K14424	0.0
K06033	0.0
K14189	33.0
K14188	4816.0
K06364	0.0
K14187	2416.0
K01239	31612.0
K01238	4882.0
K01897	521474.0
K01232	6229.0
K01895	68042.0
K01230	0.0
K01893	278022.0
K01236	34.0
K01235	9795.0
K01890	280035.0
K02768	8732.0
K02769	2199.0
K02760	33762.0
K02761	37156.0
K02763	4.0
K02764	1.0
K02765	18509.0
K00948	337609.0
K00949	92437.0
K00942	295098.0
K00943	209662.0
K00940	164107.0
K00941	463376.0
K00946	378116.0
K00947	8.0
K00944	0.0
K00945	451705.0
K01097	0.0
K01096	4154.0
K01095	9879.0
K01093	2758.0
K01092	222808.0
K01091	462464.0
K01090	99896.0
K03499	444267.0
K03498	383394.0
K03491	16457.0
K03490	25294.0
K03493	1.0
K03492	9727.0
K03495	282013.0
K03497	605632.0
K03496	460439.0
K02817	0.0
K02814	272.0
K02815	343.0
K02810	30399.0
K02548	249726.0
K02549	6309.0
K02818	1.0
K02819	27423.0
K03637	26690.0
K03636	4064.0
K03147	205183.0
K03146	2557.0
K08851	0.0
K06518	254011.0
K09729	2252.0
K06048	71.0
K06045	470.0
K06044	34.0
K09727	0.0
K09726	22.0
K06041	210743.0
K09720	0.0
K09723	0.0
K06042	60761.0
K09897	0.0
K09896	0.0
K09895	43.0
K09894	0.0
K09893	0.0
K09892	0.0
K09891	0.0
K09890	0.0
K09899	0.0
K09898	1.0
K03622	0.0
K07648	0.0
K07649	78.0
K07398	0.0
K07399	185.0
K11056	0.0
K11057	0.0
K11054	0.0
K11055	0.0
K07640	24.0
K07393	5856.0
K07390	418.0
K07391	273900.0
K07644	240.0
K07645	2643.0
K07646	289418.0
K07647	1.0
K10896	0.0
K07024	559350.0
K07025	536063.0
K07026	0.0
K07027	199057.0
K07020	59.0
K07021	597.0
K07022	0.0
K07023	100122.0
K07028	89.0
K07029	510364.0
K10094	3.0
K01390	0.0
K01392	20.0
K01399	0.0
K02673	48.0
K05893	0.0
K05897	0.0
K05896	82304.0
K05895	45502.0
K05899	10.0
K05898	32.0
K00555	0.0
K00554	254159.0
K00557	4165.0
K00556	176690.0
K00551	44.0
K00559	0.0
K00558	421929.0
K01170	356.0
K01173	31742.0
K01174	1793.0
K01175	13721.0
K01176	23865.0
K01178	238.0
K01179	80961.0
K14578	0.0
K14579	1.0
K08951	0.0
K08950	0.0
K08953	0.0
K03828	2856.0
K03829	30.0
K03820	179463.0
K03821	173.0
K03822	1.0
K03823	207474.0
K03824	375.0
K03825	3424.0
K03826	71625.0
K03827	186823.0
K12248	0.0
K12246	0.0
K12247	0.0
K12242	1.0
K12243	2.0
K12240	0.0
K12241	0.0
K11919	0.0
K11918	0.0
K11913	31.0
K11912	0.0
K11911	0.0
K11910	33.0
K11917	0.0
K11916	0.0
K11915	0.0
K11914	0.0
K12068	2.0
K12069	0.0
K12062	2.0
K12063	3.0
K12060	4.0
K12061	4.0
K12066	1.0
K12067	112.0
K12064	2.0
K12065	3.0
K07259	185624.0
K07258	230468.0
K07253	0.0
K07251	0.0
K07250	27294.0
K07257	2819.0
K07256	2.0
K07255	31.0
K07254	0.0
K05372	0.0
K05373	0.0
K05370	0.0
K05371	0.0
K05374	0.0
K05375	8.0
K09970	2414.0
K09971	2425.0
K09972	138.0
K09973	16766.0
K09974	275.0
K09975	39.0
K09976	5411.0
K09978	32.0
K09979	164525.0
K11261	29306.0
K11260	0.0
K11263	55.0
K11264	10.0
K10793	2300.0
K10796	2283.0
K10797	12115.0
K10794	71.0
K10795	2246.0
K00700	314695.0
K00701	0.0
K10798	0.0
K00703	283704.0
K00705	244470.0
K09828	0.0
K10133	0.0
K13053	0.0
K03192	302.0
K00964	12.0
K00965	72842.0
K00966	23414.0
K00960	0.0
K00961	1.0
K00962	274233.0
K00963	31366.0
K00969	241630.0
K12681	0.0
K02703	289.0
K08364	48.0
K08365	215.0
K02706	1.0
K08363	38.0
K08361	0.0
K02708	0.0
K02709	0.0
K08368	514.0
K08369	887.0
K01615	16201.0
K01617	49.0
K01616	0.0
K01611	17901.0
K01610	255664.0
K01613	224042.0
K01612	0.0
K01619	283137.0
K01618	34.0
K02834	281945.0
K02835	282320.0
K05281	2.0
K03619	2376.0
K03618	7.0
K03617	264624.0
K03616	3938.0
K03615	263954.0
K03614	260999.0
K03613	260733.0
K03612	259517.0
K03611	2568.0
K03610	80010.0
K09705	2514.0
K09704	78942.0
K09701	308.0
K09700	28.0
K09709	4.0
K06391	16036.0
K06390	72371.0
K06393	69151.0
K06392	47312.0
K06395	7745.0
K06394	54991.0
K06397	65778.0
K06396	65423.0
K06399	69041.0
K06398	72642.0
K06435	0.0
K11078	0.0
K11079	0.0
K11074	41.0
K11075	41.0
K11076	43.0
K11077	0.0
K11070	84401.0
K11071	85735.0
K11072	114911.0
K11073	43.0
K06935	0.0
K06934	7257.0
K06937	2062.0
K06936	1120.0
K06931	0.0
K06930	0.0
K06933	0.0
K06932	0.0
K06939	1.0
K06938	41.0
K13381	0.0
K05916	2613.0
K05917	0.0
K05914	0.0
K05915	32.0
K05912	0.0
K05913	0.0
K05910	109.0
K05911	0.0
K05918	0.0
K05919	64759.0
K00392	19.0
K00390	4170.0
K00397	0.0
K00395	362.0
K00394	6289.0
K01884	0.0
K00399	0.0
K01886	270794.0
K01376	153.0
K01372	194372.0
K09149	0.0
K09148	0.0
K01225	1829.0
K09145	25065.0
K09144	25071.0
K09147	0.0
K09146	0.0
K09141	772.0
K09140	0.0
K09143	3.0
K09142	0.0
K05709	8.0
K05708	9.0
K05879	31338.0
K05878	31287.0
K05875	1.0
K05874	52.0
K05877	0.0
K05876	0.0
K05873	1709.0
K00579	0.0
K00578	0.0
K00577	0.0
K00575	80064.0
K00574	34585.0
K00573	2426.0
K00571	105051.0
K00570	3.0
K01118	8177.0
K01119	31332.0
K01157	0.0
K01112	318.0
K01113	991.0
K04477	71321.0
K01114	1406.0
K01115	0.0
K08087	0.0
K01315	0.0
K08085	0.0
K08084	93.0
K08083	46.0
K08082	46.0
K08081	10.0
K08080	0.0
K01152	10558.0
K01401	0.0
K09826	41.0
K06344	0.0
K06345	0.0
K09822	278.0
K06343	0.0
K10938	0.0
K06341	0.0
K10934	0.0
K10935	0.0
K10932	0.0
K11052	0.0
K10930	0.0
K06349	8.0
K11053	0.0
K10754	0.0
K01755	304798.0
K10200	17298.0
K02132	0.0
K02137	0.0
K03840	0.0
K03841	4091.0
K13028	0.0
K13799	1.0
K13798	0.0
K13795	2.0
K13794	2.0
K13021	9.0
K13792	0.0
K13791	0.0
K13790	0.0
K12268	43.0
K12269	114.0
K12262	230.0
K12263	8.0
K12264	0.0
K12265	0.0
K12266	2.0
K12267	460668.0
K01757	0.0
K12237	0.0
K13243	0.0
K13245	0.0
K13244	0.0
K13246	0.0
K03264	0.0
K03265	0.0
K03263	0.0
K03268	0.0
K03269	201813.0
K12415	0.0
K10211	0.0
K09918	0.0
K09919	82.0
K06720	5.0
K09913	41.0
K09910	0.0
K09911	0.0
K09916	0.0
K09917	0.0
K06726	17591.0
K09915	241.0
K11535	1.0
K11534	2552.0
K11537	48801.0
K11531	0.0
K11533	4.0
K11532	1.0
K11249	2858.0
K11539	0.0
K00762	323253.0
K00763	93732.0
K00760	277092.0
K00761	281349.0
K00766	202491.0
K00767	233396.0
K00764	450185.0
K00765	261381.0
K00768	80853.0
K00769	415.0
K11059	0.0
K00186	8.0
K00187	8.0
K00184	10410.0
K00185	4786.0
K00183	8387.0
K00180	216114.0
K00188	0.0
K00189	0.0
K10110	49773.0
K10111	2.0
K10112	88440.0
K10113	0.0
K10114	0.0
K10115	0.0
K10116	0.0
K10117	129750.0
K10118	160372.0
K10119	158859.0
K04641	1.0
K04643	0.0
K04642	0.0
K13282	1575.0
K00988	11.0
K00989	12753.0
K00986	8315.0
K00984	25506.0
K00985	0.0
K00982	2527.0
K00983	57939.0
K00980	15301.0
K00981	287004.0
K01585	201143.0
K01584	7.0
K01586	304652.0
K13498	2377.0
K01580	183730.0
K01583	11656.0
K01582	23252.0
K13497	26056.0
K01589	54668.0
K01588	280817.0
K14941	27.0
K08347	0.0
K08348	0.0
K02720	0.0
K14949	1.0
K02723	0.0
K03459	0.0
K03458	66862.0
K03455	172166.0
K03457	8199.0
K03451	3591.0
K03981	2473.0
K03980	11908.0
K02614	26544.0
K01639	83790.0
K01638	504.0
K01637	126.0
K01636	6185.0
K01635	142.0
K01634	12.0
K01633	205686.0
K01632	4170.0
K01631	36.0
K01630	2901.0
K02615	7.0
K02588	21822.0
K02589	29973.0
K02858	931.0
K02859	4684.0
K14051	0.0
K14053	0.0
K14052	19.0
K02852	2248.0
K02853	22.0
K02850	0.0
K02851	0.0
K14059	27909.0
K14058	2467.0
K02586	5113.0
K02587	6472.0
K03679	0.0
K03671	441606.0
K03670	295.0
K03673	4797.0
K03672	94.0
K03675	0.0
K03674	0.0
K03677	0.0
K03676	203.0
K09761	276145.0
K09760	208578.0
K09763	379.0
K09762	77340.0
K09765	76331.0
K09764	3494.0
K09767	4869.0
K06006	11.0
K09769	14622.0
K09768	44640.0
K10353	0.0
K03187	28284.0
K03186	193910.0
K03185	192.0
K03184	43.0
K03183	428661.0
K03182	192456.0
K03181	2.0
K03189	28305.0
K03188	28304.0
K02715	0.0
K12455	0.0
K12454	455.0
K12453	0.0
K12452	3095.0
K12451	0.0
K07358	0.0
K07356	0.0
K07357	0.0
K07354	0.0
K07355	0.0
K07352	0.0
K07353	0.0
K07350	0.0
K07351	0.0
K06919	32997.0
K06918	4.0
K06917	1671.0
K06916	226.0
K06915	72596.0
K06914	0.0
K06913	0.0
K06912	31.0
K06911	192224.0
K06910	29470.0
K08986	18.0
K08987	4860.0
K08984	621.0
K08985	0.0
K08982	1253.0
K08983	6.0
K08980	10.0
K08981	777.0
K08988	5.0
K08989	32.0
K02252	0.0
K05934	62354.0
K05936	62338.0
K05937	4.0
K02253	0.0
K05939	503.0
K00378	235794.0
K00375	69895.0
K00374	737.0
K00376	21.0
K00371	390.0
K00370	381.0
K00373	377.0
K00372	300.0
K01358	329681.0
K09166	277.0
K09165	360.0
K09164	595.0
K09163	20845.0
K09162	280.0
K09161	0.0
K09160	46.0
K01354	1067.0
K01355	2.0
K01356	112994.0
K05601	94.0
K05851	0.0
K03807	36.0
K05606	25146.0
K02927	0.0
K05974	0.0
K03805	39.0
K05976	0.0
K00519	0.0
K00518	12.0
K03800	58720.0
K00511	0.0
K00510	21.0
K03801	184236.0
K00515	0.0
K00514	9.0
K00517	781.0
K05971	1.0
K03154	33780.0
K11147	0.0
K05581	0.0
K05580	0.0
K05583	0.0
K05582	0.0
K05585	0.0
K05584	0.0
K05587	0.0
K05586	0.0
K05589	2804.0
K03150	230451.0
K03623	36.0
K03152	260587.0
K14200	0.0
K14201	0.0
K14202	0.0
K03621	255660.0
K14204	0.0
K14205	5767.0
K01134	27103.0
K01135	10672.0
K01136	526.0
K01137	275.0
K01130	41670.0
K01132	0.0
K01133	30751.0
K01138	73476.0
K01139	10189.0
K02113	227555.0
K02112	238088.0
K02111	233627.0
K02446	1956.0
K02117	267112.0
K02116	29013.0
K02115	238088.0
K02114	238001.0
K02119	80945.0
K02118	254706.0
K02448	5.0
K01036	409.0
K03212	9.0
K13007	2.0
K13006	309.0
K13005	0.0
K13004	25421.0
K13001	2273.0
K06404	44433.0
K01032	49.0
K06951	385.0
K03862	20.0
K03863	19.0
K06406	73721.0
K06957	7.0
K05020	2212.0
K06400	35357.0
K06403	44861.0
K06954	40.0
K10814	0.0
K10817	0.0
K10816	0.0
K07136	32.0
K03242	0.0
K03243	0.0
K12202	0.0
K12203	0.0
K12206	0.0
K12207	0.0
K12204	0.0
K12205	0.0
K12208	0.0
K12209	0.0
K13919	8460.0
K13918	0.0
K06214	0.0
K06215	53741.0
K09936	48259.0
K06217	280483.0
K09930	342.0
K09931	813.0
K09932	243.0
K06213	69387.0
K09938	41.0
K09939	180184.0
K11517	0.0
K06337	0.0
K13301	0.0
K00748	192462.0
K00745	0.0
K00743	113.0
K07165	313.0
K07164	200120.0
K07167	34.0
K07166	75948.0
K07161	214.0
K07160	9031.0
K07163	0.0
K07162	1823.0
K07169	2.0
K07168	372.0
K06336	0.0
K01839	63856.0
K01838	25469.0
K01835	13294.0
K01834	688618.0
K01837	0.0
K01830	0.0
K00608	1.0
K02632	0.0
K02630	0.0
K02631	0.0
K08322	3054.0
K08323	1330.0
K08320	0.0
K08321	5173.0
K08326	0.0
K08324	0.0
K08325	45530.0
K01659	85.0
K01658	219250.0
K02637	0.0
K01653	288316.0
K01652	354372.0
K01655	43.0
K01654	67614.0
K01657	201150.0
K02874	282067.0
K02875	0.0
K02876	281288.0
K02877	0.0
K02871	269074.0
K02873	0.0
K02878	282320.0
K02879	282247.0
K14070	0.0
K09749	65312.0
K09748	280247.0
K06023	160757.0
K09742	0.0
K09741	0.0
K09740	3237.0
K09747	83183.0
K09746	0.0
K09745	0.0
K06024	81664.0
K03477	5.0
K03476	12179.0
K03475	43607.0
K03474	196166.0
K03473	191968.0
K03472	0.0
K03471	971.0
K03470	279680.0
K03478	25498.0
K02304	85924.0
K02305	7.0
K02302	3937.0
K02303	1157.0
K02300	6.0
K02301	2027.0
K03653	2.0
K03652	3840.0
K03651	10.0
K03650	281941.0
K03657	418682.0
K03656	48.0
K03655	501323.0
K03654	479890.0
K03658	25516.0
K12439	0.0
K12431	0.0
K12430	0.0
K12433	0.0
K12432	0.0
K12435	0.0
K12434	1.0
K12437	0.0
K12436	0.0
K06979	115.0
K06978	67590.0
K06971	15401.0
K06970	2701.0
K06973	258359.0
K06972	52363.0
K06975	202280.0
K06974	8.0
K06977	59.0
K06976	25551.0
K07082	269772.0
K07083	164925.0
K07080	32615.0
K07081	26403.0
K07086	27.0
K07087	0.0
K07084	1258.0
K07085	387874.0
K07088	164125.0
K07089	65573.0
K01317	0.0
K11162	0.0
K11163	0.0
K11161	0.0
K11168	0.0
K00356	281.0
K00355	28.0
K00354	32.0
K00353	0.0
K00351	188439.0
K00350	188439.0
K05952	0.0
K05953	0.0
K05951	1.0
K05956	0.0
K05957	0.0
K00358	8134.0
K00689	374.0
K00688	333744.0
K00681	14602.0
K00680	310340.0
K00683	306.0
K00685	343.0
K00684	5813.0
K00687	17.0
K00686	0.0
K05831	0.0
K05830	0.0
K05833	85965.0
K05832	81628.0
K05834	2379.0
K05837	285450.0
K05836	43.0
K05839	0.0
K05838	112.0
K07677	5.0
K00533	34153.0
K00532	238.0
K00531	10.0
K00530	3.0
K00537	218059.0
K00536	0.0
K00535	0.0
K00534	367.0
K00539	0.0
K00538	0.0
K11029	0.0
K14260	11673.0
K14261	458.0
K14266	0.0
K14267	70.0
K14268	0.0
K14269	1.0
K01337	0.0
K01338	289063.0
K02683	0.0
K02682	0.0
K02681	0.0
K02680	0.0
K02687	270671.0
K02686	2379.0
K02685	0.0
K02689	0.0
K02688	356.0
K00824	27525.0
K00827	0.0
K00826	275124.0
K00821	168681.0
K00820	310993.0
K00823	5799.0
K00822	74.0
K00829	0.0
K00828	0.0
K01488	22348.0
K01489	273130.0
K01484	1.0
K01485	32779.0
K01486	48323.0
K01487	21342.0
K01480	238070.0
K01481	0.0
K01482	396.0
K01483	40.0
K02469	335140.0
K02468	129.0
K02466	146.0
K02465	0.0
K02464	0.0
K02463	46.0
K02462	48.0
K02461	50.0
K02460	127.0
K08969	1503.0
K13061	0.0
K13060	0.0
K13063	14.0
K13062	0.0
K13069	38.0
K08964	21.0
K06363	0.0
K03079	14801.0
K06342	0.0
K03078	0.0
K13289	0.0
K13288	2453.0
K13285	0.0
K13287	0.0
K13286	0.0
K13281	1857.0
K13280	35709.0
K13283	31.0
K00054	5512.0
K04496	0.0
K05369	0.0
K05368	0.0
K03228	237.0
K03229	237.0
K00052	264047.0
K03222	596.0
K03223	596.0
K03220	9.0
K03221	8.0
K03226	237.0
K03227	237.0
K03224	237.0
K03225	370.0
K09482	1.0
K09483	0.0
K13836	0.0
K12228	0.0
K05360	0.0
K12224	0.0
K12225	0.0
K12226	0.0
K12227	0.0
K12220	0.0
K05363	421.0
K12222	0.0
K12223	0.0
K08681	52449.0
K08680	46.0
K08683	0.0
K08682	0.0
K08685	2.0
K08684	23.0
K08687	1.0
K08686	0.0
K11755	429545.0
K11754	598668.0
K11751	412.0
K11750	0.0
K11753	513555.0
K11752	231603.0
K02407	35808.0
K13938	37.0
K13936	0.0
K13935	3.0
K02406	100578.0
K13933	2.0
K13932	4.0
K13931	4.0
K13930	2.0
K12088	0.0
K12081	0.0
K12082	0.0
K12083	0.0
K12084	0.0
K12086	0.0
K12087	0.0
K09611	0.0
K09612	1362.0
K04940	1.0
K10085	0.0
K05394	2408.0
K05395	7.0
K06340	0.0
K13043	50177.0
K07149	36080.0
K07148	145185.0
K07147	800.0
K07146	1068.0
K07145	2838.0
K07144	0.0
K07143	0.0
K07142	0.0
K07141	18811.0
K07140	87.0
K10156	0.0
K10150	0.0
K10620	1.0
K10621	0.0
K14028	0.0
K14029	0.0
K01817	210161.0
K01816	2899.0
K01815	203879.0
K01814	264230.0
K01813	51590.0
K01812	244551.0
K01811	335784.0
K01810	284140.0
K01819	142.0
K01818	27254.0
K14580	0.0
K05379	0.0
K08304	2791.0
K08305	2827.0
K08306	369.0
K08307	202294.0
K08300	3001.0
K08301	256304.0
K08302	17413.0
K08303	547239.0
K08308	0.0
K08309	20805.0
K14671	1.0
K14670	1.0
K14673	1.0
K14672	1.0
K01673	11582.0
K01672	26.0
K01671	0.0
K01677	74415.0
K01676	198754.0
K01674	36.0
K01679	7500.0
K01678	66211.0
K02899	281290.0
K02896	0.0
K02897	209517.0
K02895	282021.0
K02892	282320.0
K02890	282320.0
K10811	0.0
K02096	0.0
K02097	0.0
K02094	0.0
K02095	0.0
K02092	0.0
K02093	0.0
K02099	108203.0
K03411	67137.0
K03410	67750.0
K03413	92828.0
K03412	18499.0
K03415	9778.0
K03414	438.0
K03417	98.0
K03416	0.0
K03418	33.0
K05376	0.0
K02320	0.0
K02322	0.0
K02323	0.0
K05377	0.0
K13542	85080.0
K13543	2.0
K13540	4.0
K13541	394.0
K12145	0.0
K12144	0.0
K12147	0.0
K12410	300907.0
K12141	175223.0
K12140	175223.0
K12143	221.0
K12142	0.0
K12149	0.0
K12148	0.0
K07312	0.0
K07313	6590.0
K07310	228.0
K07311	89.0
K07316	4768.0
K07317	0.0
K07314	0.0
K07315	11779.0
K07318	11580.0
K07319	48383.0
K03936	0.0
K03425	0.0
K03426	213968.0
K03427	471659.0
K03420	0.0
K03421	0.0
K03422	0.0
K03423	352.0
K03756	4752.0
K03757	2375.0
K03206	0.0
K03755	0.0
K11144	6693.0
K11145	78894.0
K05972	0.0
K05973	105.0
K03752	6742.0
K05978	0.0
K05979	458.0
K03753	8429.0
K00331	196948.0
K00330	199225.0
K00333	1329.0
K00332	1327.0
K00335	78229.0
K00334	87989.0
K00337	199594.0
K00336	119638.0
K00339	199225.0
K00338	188638.0
K03751	0.0
K06953	392.0
K06952	2018.0
K06407	73836.0
K06950	575028.0
K10819	19620.0
K06956	4420.0
K06955	27.0
K06402	8888.0
K10815	0.0
K06959	234006.0
K06958	82296.0
K06409	147251.0
K06408	40626.0
K09129	12.0
K09128	3707.0
K09123	3009.0
K09122	15.0
K09121	43019.0
K09120	0.0
K09127	28.0
K09126	1126.0
K09125	18105.0
K09124	438.0
K01233	14.0
K05819	0.0
K05818	62.0
K01896	2.0
K05813	84494.0
K05812	3.0
K05811	0.0
K05810	94904.0
K05817	10.0
K05816	64.0
K05815	29506.0
K05814	5757.0
K01894	2684.0
K01892	282739.0
K01234	12854.0
K01144	199102.0
K01146	0.0
K01141	2415.0
K01416	0.0
K11434	0.0
K01415	17.0
K06354	0.0
K01414	2660.0
K09836	0.0
K01318	2.0
K01319	0.0
K01312	0.0
K06350	9.0
K02669	57253.0
K02668	87.0
K02665	86.0
K02664	493.0
K02667	88.0
K02666	798.0
K02661	0.0
K02660	46.0
K02663	608.0
K02662	11072.0
K00809	939.0
K00808	34.0
K00806	282406.0
K00805	69653.0
K00804	0.0
K00803	1489.0
K00802	0.0
K00801	228.0
K00800	252484.0
K10921	0.0
K02409	37978.0
K02408	68422.0
K02401	62334.0
K02400	67377.0
K02403	4.0
K02402	4.0
K02405	70592.0
K05364	50985.0
K05367	42875.0
K05366	597789.0
K10210	0.0
K10216	0.0
K13049	25285.0
K13048	0.0
K13739	0.0
K10215	0.0
K06122	48.0
K13735	0.0
K13734	0.0
K13041	2375.0
K13040	0.0
K13731	0.0
K13730	36.0
K13733	0.0
K13732	0.0
K04516	199163.0
K03204	2547.0
K03205	186851.0
K03207	7.0
K03200	2400.0
K03201	121.0
K03202	2.0
K03203	2488.0
K03208	26.0
K03758	1985.0
K03759	0.0
K09469	0.0
K09461	54.0
K06204	4470.0
K00178	12.0
K13950	4.0
K13953	4989.0
K13955	0.0
K13954	8250.0
K10920	0.0
K06324	0.0
K11777	8059.0
K11779	16.0
K11778	0.0
K06325	0.0
K12600	0.0
K07432	0.0
K07430	0.0
K06326	0.0
K07128	0.0
K07121	411.0
K07120	81.0
K07123	227.0
K07122	46.0
K07125	0.0
K07124	113925.0
K07127	262.0
K07126	37757.0
K01870	282317.0
K01873	307379.0
K01872	282012.0
K01875	280069.0
K01874	308003.0
K01876	283183.0
K01879	8291.0
K01878	8385.0
K06321	0.0
K00476	2.0
K00477	66.0
K00474	0.0
K00472	2.0
K00470	2.0
K00471	64.0
K00478	1.0
K00479	12.0
K04775	31.0
K04774	8.0
K04777	0.0
K04776	0.0
K04771	234.0
K04770	360.0
K04773	205516.0
K04772	2610.0
K04779	0.0
K04778	0.0
K14657	2.0
K14656	0.0
K14654	0.0
K14653	0.0
K14652	398664.0
K14659	2.0
K14658	2.0
K14386	0.0
K09926	10.0
K01699	355.0
K01698	45102.0
K01695	205672.0
K01697	1159.0
K01696	209527.0
K01690	6.0
K01693	72825.0
K01692	16511.0
K07227	2383.0
K03439	279521.0
K03438	319905.0
K13380	0.0
K03928	4671.0
K03925	87550.0
K03924	295537.0
K03431	107043.0
K03926	1362.0
K03437	281685.0
K03436	132093.0
K03435	3.0
K03434	0.0
K02348	36701.0
K02342	412566.0
K02343	236800.0
K02340	274982.0
K02341	281771.0
K02346	177919.0
K02347	383.0
K02344	0.0
K02345	0.0
K03697	17976.0
K03696	269786.0
K03695	280349.0
K03694	4862.0
K03693	117.0
K03692	1.0
K03690	47.0
K03699	256027.0
K03698	61891.0
K13566	0.0
K12164	0.0
K07338	36.0
K07339	9272.0
K07334	12677.0
K07335	99304.0
K07336	310.0
K07337	505.0
K07330	0.0
K07331	0.0
K07332	0.0
K07333	0.0
K09695	289.0
K09694	295.0
K09697	10877.0
K09696	10874.0
K09691	86704.0
K09690	55795.0
K09693	4178.0
K09692	4457.0
K09699	45.0
K09698	6263.0
K07590	8380.0
K07591	0.0
K07592	0.0
K05998	0.0
K05999	0.0
K05996	0.0
K05997	0.0
K05994	0.0
K05995	205344.0
K05993	27460.0
K05991	1.0
K10837	0.0
K00319	0.0
K00318	1185.0
K00648	299993.0
K02545	0.0
K00645	286116.0
K00311	201.0
K00646	0.0
K00317	0.0
K00316	9.0
K00643	146.0
K00314	40.0
K02547	12895.0
K06429	0.0
K06428	0.0
K06427	0.0
K02812	0.0
K06425	1123.0
K06424	0.0
K06423	3066.0
K06422	0.0
K06421	1120.0
K02813	0.0
K02930	0.0
K03815	0.0
K05612	0.0
K03367	4831.0
K03366	4953.0
K03812	0.0
K03635	4071.0
K03634	2853.0
K03631	280972.0
K05969	0.0
K03630	283144.0
K03633	0.0
K03632	0.0
K01998	77279.0
K01999	78936.0
K01992	554130.0
K01993	374190.0
K01990	1028549.0
K01991	216475.0
K01996	79453.0
K01997	81185.0
K01994	311.0
K01995	80760.0
K03148	3764.0
K03639	34733.0
K05692	0.0
K03638	1159.0
K00869	5512.0
K00868	91617.0
K00861	0.0
K00860	20254.0
K00863	7894.0
K00862	2.0
K00865	82714.0
K00864	126838.0
K00867	4758.0
K00866	0.0
K01192	287280.0
K01190	1095429.0
K01191	153525.0
K01197	15398.0
K01194	4683.0
K01195	65160.0
K01198	31859.0
K01199	0.0
K00656	392335.0
K00657	229125.0
K00306	0.0
K14591	2490.0
K00300	2.0
K00653	0.0
K13715	0.0
K13713	0.0
K00650	0.0
K00651	91737.0
K14596	0.0
K02647	155737.0
K14598	0.0
K02643	0.0
K02642	0.0
K02641	0.0
K02640	0.0
K03594	190235.0
K03595	281996.0
K03596	280836.0
K03597	11.0
K03590	198661.0
K03591	0.0
K03592	5910.0
K03593	192540.0
K03598	9.0
K03599	2422.0
K01736	277426.0
K01737	188935.0
K01734	163274.0
K01735	241673.0
K01732	0.0
K01733	282542.0
K01730	25087.0
K01731	0.0
K06049	0.0
K01738	280079.0
K01739	872.0
K11809	0.0
K05343	13800.0
K02422	76973.0
K02421	62335.0
K05340	22284.0
K02427	2973.0
K05346	2150.0
K02425	0.0
K02424	0.0
K05349	966982.0
K02428	189918.0
K03770	218337.0
K03771	203084.0
K03772	44735.0
K03773	165018.0
K03774	474.0
K03775	201759.0
K03776	88.0
K03777	74.0
K03778	251728.0
K03779	7642.0
K09722	0.0
K08174	0.0
K14114	0.0
K13979	315.0
K13237	0.0
K14440	0.0
K09992	25697.0
K09990	45.0
K09991	144.0
K09996	0.0
K09997	0.0
K09994	1.0
K14110	0.0
K09998	0.0
K09999	0.0
K14111	0.0
K14113	0.0
K14449	1.0
K10213	96.0
K14118	0.0
K11711	5746.0
K11710	423.0
K11712	16631.0
K11717	485933.0
K11719	82.0
K06857	403.0
K10440	142932.0
K10441	130916.0
K07103	0.0
K07102	2726.0
K07101	5170.0
K07100	28.0
K07107	423465.0
K07106	51245.0
K07105	57289.0
K07456	268223.0
K07459	4603.0
K07458	7354.0
K07109	42500.0
K07108	0.0
K10198	0.0
K10199	0.0
K10190	94911.0
K10191	2.0
K10192	7503.0
K10193	1310.0
K10194	2564.0
K10195	0.0
K10196	0.0
K10197	0.0
K15013	0.0
K01858	24809.0
K15016	0.0
K15017	0.0
K01853	0.0
K01852	0.0
K01851	0.0
K01850	13420.0
K01857	57.0
K01856	5.0
K01854	251847.0
K07539	0.0
K08478	0.0
K08479	0.0
K08476	0.0
K08477	0.0
K08475	0.0
K00450	374.0
K00451	598.0
K00452	519.0
K00453	835.0
K00455	0.0
K00456	0.0
K00457	642.0
K00106	0.0
K00459	8612.0
K00104	12760.0
K00105	7.0
K00102	466.0
K00103	2.0
K00100	342452.0
K00101	41.0
K01509	1.0
K04759	354458.0
K04758	230417.0
K04757	5123.0
K01504	2.0
K04755	3116.0
K04754	2963.0
K04753	13.0
K04752	113.0
K04751	66193.0
K01502	227.0
K14631	0.0
K05359	0.0
K14632	0.0
K07536	0.0
K12080	0.0
K02364	1.0
K12369	255.0
K02361	10156.0
K02362	1.0
K02363	1.0
K13509	0.0
K13503	4.0
K13500	0.0
K12109	0.0
K12108	0.0
K12101	0.0
K12100	0.0
K12103	0.0
K12102	0.0
K12105	0.0
K12104	0.0
K12107	0.0
K12106	0.0
K11023	0.0
K03014	0.0
K08906	10.0
K08904	0.0
K08900	0.0
K06223	81996.0
K06199	228167.0
K06198	4703.0
K06197	0.0
K06196	48530.0
K06194	184303.0
K06193	1175.0
K06192	2982.0
K06191	4935.0
K06190	2456.0
K11104	30316.0
K11105	190638.0
K11106	2.0
K11107	0.0
K11102	417.0
K11103	2670.0
K07862	5046.0
K00666	40134.0
K00663	16.0
K00662	25952.0
K00661	300722.0
K00660	321.0
K06997	265845.0
K06996	4928.0
K06995	59.0
K10852	3752.0
K06993	0.0
K06992	0.0
K06991	307.0
K06990	1229.0
K11050	0.0
K06999	1325.0
K06998	33225.0
K05338	354.0
K11051	0.0
K06441	2375.0
K06440	0.0
K06443	368.0
K06442	80071.0
K06445	2.0
K06447	1.0
K06446	280.0
K06309	0.0
K05686	0.0
K02655	459.0
K07392	0.0
K00595	115687.0
K00594	18.0
K00596	32.0
K00599	584284.0
K00598	1321.0
K02657	55.0
K07642	22.0
K07643	0.0
K07396	45.0
K07397	39151.0
K07394	435.0
K07395	81.0
K04102	2.0
K04103	385.0
K04100	6.0
K04101	13.0
K04107	0.0
K04105	0.0
K04108	0.0
K04109	38.0
K07716	131.0
K07717	5112.0
K07714	606.0
K07715	401.0
K07712	2732.0
K07713	53384.0
K07710	97.0
K07711	8.0
K07718	387452.0
K07719	5777.0
K00843	33.0
K00842	35.0
K00841	5809.0
K00840	0.0
K00847	303647.0
K00846	7.0
K00845	548755.0
K00844	3661.0
K00849	274606.0
K00848	67692.0
K06302	0.0
K13771	2646.0
K13770	155.0
K13772	3.0
K13775	17.0
K13774	0.0
K13777	0.0
K13776	1.0
K13779	0.0
K13778	0.0
K02621	207232.0
K02992	281646.0
K02623	35.0
K08286	0.0
K08281	21564.0
K02996	267971.0
K02995	0.0
K02994	282320.0
K02629	0.0
K02628	0.0
K08289	188819.0
K08288	0.0
K03578	2677.0
K03579	704.0
K03576	273.0
K03577	25152.0
K03574	221498.0
K03575	227500.0
K03572	281554.0
K03573	101.0
K03570	270896.0
K03571	64515.0
K01710	518380.0
K01711	204207.0
K01712	63345.0
K01713	2378.0
K01714	370986.0
K01715	52246.0
K01716	80.0
K01718	14.0
K01719	190191.0
K03081	4.0
K02199	2489.0
K02198	5592.0
K14170	141977.0
K02193	2931.0
K02192	2024.0
K02191	1581.0
K02190	66792.0
K02197	3207.0
K02196	68.0
K02195	3191.0
K02194	3216.0
K03718	202126.0
K03719	43935.0
K03712	84542.0
K03713	4206.0
K03710	116778.0
K03711	309681.0
K03716	34013.0
K03717	277.0
K03715	65.0
K07129	0.0
K00045	209.0
K13995	0.0
K13994	0.0
K13991	0.0
K13990	233938.0
K13993	217136.0
K13992	0.0
K06298	46640.0
K06299	0.0
K06294	8.0
K06295	22244.0
K06296	4169.0
K06297	3247.0
K06290	0.0
K06291	0.0
K06292	0.0
K06293	0.0
K12743	0.0
K00248	66170.0
K06426	302.0
K11739	0.0
K11738	23.0
K11733	3.0
K11732	0.0
K11731	21.0
K11737	4.0
K11736	0.0
K11735	0.0
K11734	0.0
K06870	0.0
K06871	326790.0
K06872	229284.0
K06873	368.0
K06874	0.0
K06875	0.0
K06876	607.0
K06877	25525.0
K06878	6075.0
K06879	2888.0
K07478	312244.0
K12645	0.0
K07479	0.0
K07473	75728.0
K07472	0.0
K07471	360.0
K07470	0.0
K07477	10.0
K07476	9.0
K07474	2329.0
K15038	0.0
K15039	1.0
K15034	548.0
K15036	446.0
K15037	1.0
K08738	221.0
K06420	0.0
K00128	199650.0
K00129	0.0
K00438	0.0
K00432	32688.0
K00433	25463.0
K00122	16.0
K00123	11340.0
K00124	4406.0
K00125	0.0
K00126	7.0
K00127	5194.0
K08973	746.0
K14348	2.0
K14347	2.0
K14340	5.0
K08972	5717.0
K01525	2424.0
K01524	259049.0
K01523	10368.0
K01521	0.0
K01520	276608.0
K01529	5913.0
K08977	142.0
K03969	3620.0
K08929	0.0
K02388	68814.0
K02389	65152.0
K02386	493.0
K02387	68422.0
K02384	0.0
K02385	63539.0
K02382	0.0
K02380	844.0
K02381	1.0
K05386	0.0
K13524	0.0
K13525	358.0
K13527	13.0
K13520	0.0
K13522	4.0
K13529	265.0
K03385	18065.0
K03384	3.0
K03387	153429.0
K03386	215838.0
K03381	37.0
K03380	37.0
K03383	0.0
K03382	11295.0
K03389	169775.0
K03388	181725.0
K05356	1.0
K12344	42051.0
K12343	6619.0
K12342	0.0
K12341	0.0
K12340	193391.0
K02430	0.0
K12349	0.0
K05351	13.0
K11694	77.0
K11695	1.0
K11690	32945.0
K05352	0.0
K11693	1341.0
K08928	0.0
K03433	365.0
K13832	17.0
K03039	0.0
K03432	9.0
K06607	0.0
K06606	1942.0
K06605	406.0
K03430	37859.0
K06603	3899.0
K06602	65.0
K06601	35.0
K06600	0.0
K05358	3.0
K06609	2.0
K06608	1615.0
K03923	2769.0
K03922	0.0
K11472	64.0
K11473	1587.0
K11474	1.0
K11475	34.0
K11476	1.0
K11477	1.0
K00601	0.0
K00600	281263.0
K00603	12889.0
K03746	4807.0
K00605	227747.0
K00604	282749.0
K00607	5.0
K00606	212283.0
K00609	267951.0
K03741	31754.0
K03740	4833.0
K03743	12845.0
K10873	0.0
K03214	0.0
K14068	0.0
K13317	0.0
K06360	0.0
K14069	0.0
K08078	0.0
K09650	0.0
K06361	0.0
K07802	0.0
K07803	383.0
K07800	1.0
K07801	0.0
K07806	0.0
K07807	1.0
K07804	0.0
K07805	0.0
K06362	0.0
K01172	0.0
K10257	0.0
K10255	287.0
K10254	87938.0
K10253	33.0
K10918	0.0
K04128	0.0
K01958	16844.0
K01959	17.0
K01956	276899.0
K01957	0.0
K04126	0.0
K04127	44.0
K01952	291522.0
K01953	149412.0
K01950	318074.0
K01951	318514.0
K07730	0.0
K07731	0.0
K07732	0.0
K07733	50.0
K07734	425.0
K07735	8480.0
K07736	89077.0
K07737	450399.0
K07738	71963.0
K07739	236.0
K06365	0.0
K06366	0.0
K06367	0.0
K10910	0.0
K10911	0.0
K04382	0.0
K10775	1.0
K02609	161.0
K02979	0.0
K02978	0.0
K06368	0.0
K02975	0.0
K02974	0.0
K02977	0.0
K02976	0.0
K03558	20949.0
K03559	194030.0
K03550	271595.0
K03551	282318.0
K03552	0.0
K03553	307398.0
K03554	41.0
K03555	271369.0
K03556	35360.0
K03557	47.0
K01778	278166.0
K01779	21767.0
K06369	0.0
K01772	9095.0
K01770	272073.0
K01771	3278.0
K01776	269605.0
K01777	2292.0
K01774	0.0
K01775	314796.0
K05385	0.0
K05384	0.0
K05383	0.0
K05382	0.0
K05381	0.0
K08159	2451.0
K14153	901.0
K14154	0.0
K14155	296677.0
K08152	48.0
K08156	184590.0
K08076	0.0
K12809	0.0
K05297	2133.0
K03734	294557.0
K03735	7681.0
K03736	7681.0
K03737	279695.0
K03731	1.0
K03732	82.0
K03733	210395.0
K03738	4231.0
K03739	4827.0
K08139	2292.0
K06994	252.0
K12660	0.0
K12661	50.0
K07450	9.0
K08719	0.0
K08717	4562.0
K08715	34.0
K08714	11.0
K08713	0.0
K08710	3.0
K11311	0.0
K11312	445.0
K00141	3.0
K00146	17.0
K00411	210.0
K00412	219.0
K00145	500737.0
K00148	9.0
K14367	0.0
K14366	0.0
K08954	0.0
K08384	115170.0
K14369	0.0
K14368	0.0
K14091	25431.0
K14090	25287.0
K14093	0.0
K14092	0.0
K14095	0.0
K14094	0.0
K14097	0.0
K14096	0.0
K14099	0.0
K14098	0.0
K02848	1.0
K01541	0.0
K04712	0.0
K04711	0.0
K01545	0.0
K01547	199760.0
K01546	199765.0
K01548	198122.0
K04719	50.0
K04718	0.0
K02018	64624.0
K02019	16226.0
K02016	417006.0
K02017	5964.0
K02014	785263.0
K02015	460584.0
K02012	60754.0
K02013	401582.0
K02010	23908.0
K02011	59158.0
K04515	0.0
K03943	0.0
K03941	0.0
K03940	0.0
K00313	2990.0
K04060	0.0
K01608	25192.0
K08942	0.0
K08943	0.0
K08940	0.0
K08941	0.0
K08946	0.0
K08947	0.0
K08944	0.0
K08945	0.0
K03059	0.0
K13811	0.0
K13812	0.0
K13815	0.0
K13816	2.0
K13818	0.0
K13819	425.0
K03053	0.0
K03052	0.0
K03055	0.0
K03054	0.0
K03057	0.0
K03056	0.0
K06222	3.0
K11418	0.0
K11410	0.0
K11415	0.0
K00622	3.0
K00621	0.0
K00620	157437.0
K00627	13254.0
K00626	66292.0
K00625	225623.0
K00624	0.0
K02805	28632.0
K02552	303.0
K02550	0.0
K02556	69616.0
K02803	6.0
K02554	32.0
K07280	0.0
K07281	360.0
K07282	238977.0
K07283	5.0
K07284	45573.0
K07285	55.0
K07286	2.0
K08217	74477.0
K07288	55.0
K07289	748.0
K07534	0.0
K07535	322.0
K07533	43173.0
K07822	0.0
K07823	0.0
K08699	0.0
K00088	305031.0
K00087	21466.0
K00086	27510.0
K00082	44467.0
K10239	0.0
K10238	1.0
K10231	3327.0
K10230	9.0
K10233	21.0
K10232	22.0
K10235	3.0
K10234	21.0
K10237	1.0
K10236	1.0
K08353	0.0
K01970	540.0
K01971	5576.0
K01972	303804.0
K01973	0.0
K01974	269.0
K01975	5339.0
K01976	1.0
K07758	0.0
K05990	0.0
K07752	0.0
K07753	0.0
K07751	0.0
K13786	3.0
K07755	0.0
K07442	410.0
K08352	1128.0
K07115	2147.0
K07441	0.0
K07634	0.0
K07446	301.0
K07111	0.0
K07444	103389.0
K07445	4.0
K00647	17160.0
K07449	1.0
K00641	165319.0
K00640	277089.0
K01289	0.0
K01282	0.0
K01283	8.0
K01280	0.0
K01281	4691.0
K01286	17858.0
K01284	391237.0
K02954	282749.0
K02952	282311.0
K02950	270722.0
K00155	547.0
K02959	271536.0
K00887	0.0
K00886	68.0
K00885	12.0
K00884	14.0
K00883	3524.0
K00882	46834.0
K00881	1460.0
K00880	16702.0
K00053	221380.0
K14048	2.0
K01026	15232.0
K01756	284682.0
K01025	1.0
K01750	7153.0
K01023	7065.0
K01752	328769.0
K01753	3758.0
K14583	0.0
K01758	2410.0
K01759	453192.0
K09565	1.0
K09568	0.0
K08173	22.0
K08172	0.0
K02483	37400.0
K02482	1047.0
K08177	6107.0
K08176	0.0
K08175	0.0
K02486	1.0
K02489	0.0
K02488	567.0
K08178	10.0
K14138	12951.0
K14136	0.0
K09713	0.0
K09714	0.0
K09715	1.0
K03532	5.0
K03533	6.0
K03530	700092.0
K03531	304038.0
K03536	279344.0
K03537	14.0
K03534	203949.0
K03535	238.0
K03538	0.0
K03539	0.0
K14451	0.0
K14450	0.0
K02225	4.0
K02224	122050.0
K02227	76154.0
K02226	71573.0
K02221	11359.0
K14107	0.0
K02229	9.0
K02228	6.0
K14106	0.0
K00441	1778.0
K03288	1.0
K03289	15777.0
K03284	307654.0
K03285	2.0
K03286	4685.0
K03287	216045.0
K03280	0.0
K03281	204664.0
K03282	266934.0
K00440	0.0
K13677	0.0
K12790	0.0
K09639	0.0
K12688	0.0
K12689	0.0
K12686	0.0
K12687	0.0
K12684	0.0
K12685	4750.0
K12682	0.0
K12683	0.0
K12680	0.0
K11889	0.0
K08884	90177.0
K11085	218779.0
K11084	1.0
K11081	1.0
K11080	0.0
K11083	1.0
K11082	1.0
K11089	228.0
K08777	0.0
K08776	0.0
K06346	77013.0
K06347	1.0
K09824	3.0
K09825	230071.0
K09823	81.0
K09820	257.0
K10939	0.0
K10936	0.0
K10937	0.0
K10933	0.0
K06348	7.0
K09829	0.0
K11337	0.0
K11336	0.0
K11335	0.0
K11334	0.0
K11333	0.0
K11332	0.0
K11331	0.0
K11330	0.0
K00169	15797.0
K00164	1335.0
K00166	46.0
K00167	56.0
K00161	13634.0
K00162	14253.0
K00163	124.0
K10689	0.0
K10680	520.0
K10681	4.0
K10682	3.0
K04083	81918.0
K04082	2412.0
K04081	0.0
K04080	41.0
K04087	7058.0
K04086	4545.0
K04085	2506.0
K04084	467.0
K04088	7028.0
K01569	7.0
K01568	0.0
K01563	30.0
K01561	41.0
K01560	38405.0
K01567	1664.0
K01565	226.0
K01564	0.0
K02038	223690.0
K02039	223244.0
K02030	250702.0
K02031	277781.0
K02032	296844.0
K02033	330097.0
K02034	347923.0
K02035	370218.0
K02036	228418.0
K02037	222232.0
K05556	3.0
K13658	0.0
K13659	0.0
K13656	0.0
K13657	0.0
K13654	0.0
K13655	229.0
K13652	45010.0
K13653	155969.0
K13650	0.0
K13651	7.0
K05555	11.0
K05552	0.0
K02057	211027.0
K05550	2.0
K05551	0.0
K12308	337418.0
K12306	0.0
K03073	281431.0
K03072	14201.0
K03071	2706.0
K03070	282297.0
K03077	10354.0
K03076	270810.0
K03075	277821.0
K03074	18167.0
K08965	376.0
K08967	95.0
K08961	91385.0
K08963	46733.0
K13873	0.0
K13876	0.0
K13874	0.0
K13875	0.0
K06139	2.0
K06138	6496.0
K06135	0.0
K06134	188.0
K06137	239.0
K06136	2.0
K06131	328939.0
K06133	56925.0
K06132	2.0
K02600	282309.0
K07389	31.0
K07388	0.0
K04747	0.0
K01516	281139.0
K09977	406.0
K07518	2.0
K07519	0.0
K11437	0.0
K07512	226.0
K07516	814.0
K10212	1707.0
K10747	0.0
K10217	3.0
K10219	36.0
K10218	39.0
K10748	0.0
K01912	221151.0
K01913	13.0
K01910	4751.0
K01911	13676.0
K01916	7270.0
K01917	64.0
K01914	222232.0
K01915	407691.0
K01918	210280.0
K01919	3657.0
K07774	36.0
K07775	10003.0
K07776	1773.0
K07777	5071.0
K07770	606.0
K07771	2.0
K07772	32.0
K07773	0.0
K07778	490.0
K01193	108036.0
K04340	0.0
K04341	0.0
K04342	0.0
K04343	6.0
K12986	0.0
K04691	0.0
K02931	278537.0
K02933	271763.0
K02935	282320.0
K02936	0.0
K02939	282320.0
K00205	0.0
K00204	0.0
K00207	36.0
K00206	0.0
K00201	1.0
K00200	1.0
K00203	0.0
K00202	1.0
K00209	0.0
K00208	160952.0
K01000	308007.0
K01001	0.0
K01002	10711.0
K01003	166.0
K01004	5.0
K01005	33588.0
K01006	272676.0
K01007	11703.0
K01008	35173.0
K10855	0.0
K14115	0.0
K14116	0.0
K14441	276010.0
K14446	393.0
K14447	2.0
K14112	0.0
K14445	235.0
K08195	38.0
K08194	1.0
K14448	31.0
K08196	0.0
K08191	187387.0
K14119	0.0
K08193	0.0
K00702	6521.0
K10799	0.0
K03518	60828.0
K03519	6534.0
K09719	0.0
K10856	17.0
K03516	0.0
K03517	228899.0
K02205	0.0
K02204	188.0
K02203	51448.0
K02201	0.0
K02200	7377.0
K13714	2.0
K13461	0.0
K12518	0.0
K12519	0.0
K12517	0.0
K12514	0.0
K12515	0.0
K12512	0.0
K12513	0.0
K12510	64582.0
K12511	15346.0
K07183	72364.0
K07182	483.0
K07181	35051.0
K07180	3413.0
K07186	0.0
K07185	20563.0
K07184	8.0
K09800	2887.0
K09801	2422.0
K09802	1.0
K09803	380.0
K09804	20.0
K09805	10.0
K09806	240.0
K09807	208221.0
K09808	345037.0
K09809	762.0
K10912	0.0
K10913	0.0
K10914	10243.0
K10915	0.0
K10916	0.0
K10917	0.0
K11358	57288.0
K11355	0.0
K11354	0.0
K11357	3.0
K11356	0.0
K04069	481252.0
K04068	305168.0
K04065	418.0
K04064	0.0
K04067	0.0
K04066	281643.0
K04061	36654.0
K09716	37.0
K04063	300.0
K04062	41.0
K10006	43.0
K10007	45.0
K10004	2378.0
K10005	46.0
K10002	2379.0
K10003	2380.0
K10000	0.0
K10001	2384.0
K09717	0.0
K10008	2645.0
K10009	2.0
K02491	0.0
K14588	0.0
K14581	0.0
K13678	4806.0
K13679	0.0
K11633	0.0
K13670	10.0
K13671	6.0
K11987	0.0
K11636	0.0
K11634	0.0
K13582	3.0
K13583	34.0
K13580	3.0
K13581	50.0
K13586	0.0
K13587	35.0
K13584	35.0
K13585	0.0
K13588	3.0
K13589	10.0
K02052	5399.0
K02053	5805.0
K02050	202883.0
K02051	204706.0
K02056	114305.0
K05553	0.0
K02054	5325.0
K02055	4741.0
K02058	34125.0
K02059	1.0
K05558	0.0
K05559	40.0
K03895	0.0
K03894	0.0
K03897	8.0
K03896	0.0
K03891	26.0
K03890	25.0
K03893	35.0
K03892	166219.0
K02423	3.0
K05342	0.0
K05341	2477.0
K12989	1.0
K12988	1.0
K02420	67420.0
K12981	0.0
K12980	0.0
K12983	0.0
K12982	0.0
K12985	0.0
K12984	10.0
K12987	0.0
K02426	199484.0
K13854	0.0
K03098	139637.0
K13853	2960.0
K03095	4704.0
K05344	12.0
K03091	312125.0
K03090	4127.0
K03093	6384.0
K03092	216281.0
K06113	17827.0
K09632	0.0
K02429	366273.0
K06118	11.0
K05716	0.0
K04844	97.0
K11632	1.0
K11630	1.0
K11631	570.0
K11637	0.0
K11635	48.0
K11638	0.0
K11639	0.0
K07572	0.0
K07573	0.0
K07570	5103.0
K07571	27228.0
K07576	62902.0
K07577	719.0
K07574	77369.0
K07575	0.0
K07578	0.0
K07579	0.0
K11189	175988.0
K11184	46111.0
K11187	0.0
K11180	480.0
K11181	489.0
K11183	604.0
K10764	520.0
K10763	2422.0
K10762	0.0
K01938	238002.0
K01939	285138.0
K01934	135082.0
K01935	144414.0
K01937	281341.0
K01930	12.0
K01932	411.0
K01933	305604.0
K07798	4539.0
K07799	647.0
K07796	360.0
K07797	0.0
K07794	4727.0
K07795	391.0
K07792	3100.0
K07793	31215.0
K07790	0.0
K07791	13728.0
K06379	72676.0
K00968	27176.0
K06378	73134.0
K06377	7.0
K06376	0.0
K06375	0.0
K09814	1.0
K09813	1.0
K06372	0.0
K06371	0.0
K06370	0.0
K01249	2.0
K01246	223071.0
K01247	1646.0
K01244	0.0
K01243	215234.0
K08919	0.0
K01241	17388.0
K02919	223742.0
K02913	281003.0
K02912	0.0
K02911	269243.0
K02910	0.0
K02917	0.0
K02916	282286.0
K02915	0.0
K02914	257008.0
K00228	740.0
K00227	0.0
K00226	460049.0
K00224	2375.0
K00223	0.0
K00222	0.0
K00221	35.0
K00220	6.0
K01798	7.0
K01799	3706.0
K01068	0.0
K01069	14170.0
K01062	1341.0
K01791	252155.0
K01792	278.0
K01061	1036.0
K01066	39514.0
K01067	1782.0
K01796	175.0
K01797	1103.0
K05499	39627.0
K14468	0.0
K14469	1.0
K14465	0.0
K14466	0.0
K14467	0.0
K10834	32.0
K10833	0.0
K02266	0.0
K03793	45.0
K03790	3356.0
K03791	3.0
K03796	42.0
K03797	676137.0
K03794	0.0
K03795	290.0
K03798	391330.0
K03799	12061.0
K13448	0.0
K12538	0.0
K12539	0.0
K12530	0.0
K12531	0.0
K12532	0.0
K12533	0.0
K12534	0.0
K12535	0.0
K12536	63.0
K12537	0.0
K03136	0.0
K09790	188020.0
K09791	2873.0
K09792	1073.0
K09793	185321.0
K09794	414.0
K09795	11.0
K09796	104.0
K09797	182025.0
K09798	449.0
K09799	7.0
K10972	0.0
K10973	0.0
K10977	2288.0
K10974	32877.0
K10975	3.0
K10978	0.0
K10979	3504.0
K06308	0.0
K00315	40.0
K09862	2424.0
K06303	0.0
K09860	9.0
K09861	264327.0
K06306	14778.0
K06307	1.0
K06305	2.0
K11373	0.0
K04047	27626.0
K04046	39.0
K04045	27936.0
K04044	2404.0
K04043	280901.0
K04042	54033.0
K04041	82596.0
K04040	1.0
K02700	0.0
K04049	0.0
K04048	0.0
K02707	0.0
K02704	0.0
K02705	0.0
K10020	35.0
K10021	1.0
K10022	1.0
K10023	0.0
K10024	0.0
K10025	0.0
K10026	3562.0
K10027	947.0
K13612	0.0
K13613	0.0
K13611	0.0
K13614	0.0
K13615	0.0
K05794	6974.0
K05795	13588.0
K05796	4602.0
K05797	0.0
K05790	0.0
K05791	226.0
K05792	2528.0
K05793	234.0
K05798	0.0
K05799	125279.0
K01474	212.0
K01477	3.0
K01476	4176.0
K01471	33.0
K01470	82348.0
K01473	220.0
K13039	10.0
K01479	598.0
K01478	2241.0
K05570	27033.0
K05571	27166.0
K05572	0.0
K05573	0.0
K02078	449034.0
K02079	0.0
K05576	11.0
K02074	6801.0
K02075	6824.0
K02076	6103.0
K02077	7280.0
K02071	77389.0
K02072	76597.0
K02073	86640.0
K03309	6554.0
K03308	363259.0
K03305	201452.0
K03304	16.0
K03307	101004.0
K03306	50714.0
K03301	6.0
K03300	4377.0
K03303	5664.0
K03302	0.0
K06173	337488.0
K06175	159.0
K06174	0.0
K06177	186052.0
K06176	469.0
K06179	77186.0
K07680	91.0
K03867	0.0
K03838	0.0
K12053	0.0
K11618	25097.0
K11619	0.0
K11614	2375.0
K11615	0.0
K11616	0.0
K11617	14.0
K11610	0.0
K11611	0.0
K11960	0.0
K11961	1120.0
K02836	282203.0
K10565	3.0
K10564	2.0
K02837	273853.0
K10561	11600.0
K10560	11552.0
K10563	78415.0
K10562	2.0
K02838	282320.0
K06858	0.0
K02839	27371.0
K06859	4752.0
K12700	12777.0
K07558	0.0
K07559	30712.0
K07228	8.0
K07229	51.0
K07226	1424.0
K07224	45.0
K07225	31.0
K07222	627.0
K07223	8986.0
K07220	47422.0
K07221	3530.0
K10709	24828.0
K10708	0.0
K10701	0.0
K10703	0.0
K10702	7.0
K10704	0.0
K05984	0.0
K07537	0.0
K08652	0.0
K08651	2.0
K08658	0.0
K08659	12545.0
K05982	36.0
K07451	2.0
K07453	2.0
K07452	0.0
K07455	11043.0
K07454	261.0
K09707	30242.0
K07457	1603.0
K09706	2973.0
K07104	276.0
K00029	26983.0
K00028	5.0
K00799	1820.0
K00798	141532.0
K00797	43139.0
K00024	386895.0
K00795	5061.0
K00026	0.0
K00021	10.0
K00020	6090.0
K00023	90.0
K00022	0.0
K09017	2459.0
K01269	84435.0
K09015	162283.0
K09014	233298.0
K09013	285970.0
K09011	188021.0
K09010	1.0
K01261	44.0
K01262	461674.0
K01263	98.0
K01264	17.0
K01265	470553.0
K01266	27809.0
K09018	1.0
K08227	0.0
K08226	11.0
K08225	2.0
K08224	1549.0
K08223	49191.0
K08222	124.0
K08221	114.0
K00249	949.0
K01790	425123.0
K00241	200455.0
K00240	212901.0
K00243	247631.0
K00242	214.0
K00245	2802.0
K00244	110177.0
K00247	0.0
K00246	2783.0
K01795	34925.0
K06983	10.0
K02799	4.0
K02798	1872.0
K02791	5354.0
K02790	0.0
K02793	46621.0
K02795	60565.0
K02794	68375.0
K02796	61231.0
K04564	223835.0
K04565	41484.0
K04566	25202.0
K04567	258571.0
K01040	3187.0
K01041	11602.0
K04562	6605.0
K04568	52.0
K01049	0.0
K02535	203019.0
K02242	6070.0
K02536	204097.0
K02531	167.0
K02246	4698.0
K02533	3282.0
K02532	4470.0
K02248	522.0
K02538	318.0
K00581	0.0
K13421	121.0
K01013	0.0
K15018	0.0
K15019	0.0
K03110	282204.0
K03111	528696.0
K03112	7.0
K03113	183976.0
K03116	195124.0
K03117	3031.0
K03118	195781.0
K03119	169.0
K10919	0.0
K12552	1.0
K12553	1.0
K12551	1.0
K12556	17.0
K12554	44.0
K12555	9406.0
K06892	553.0
K06893	371.0
K06890	32054.0
K06891	6104.0
K06896	493227.0
K06897	57676.0
K06894	9118.0
K06895	33104.0
K10954	2.0
K10956	0.0
K06899	0.0
K06328	322.0
K06329	0.0
K10952	0.0
K10953	0.0
K11395	0.0
K11391	0.0
K11390	0.0
K11392	402.0
K00499	3.0
K00494	288.0
K00495	2.0
K00496	1.0
K00491	2.0
K00492	23.0
K00493	5.0
K13591	0.0
K01467	175425.0
K13593	31.0
K13592	34.0
K04021	8.0
K04020	7.0
K04023	14623.0
K04022	0.0
K04025	0.0
K04024	10029.0
K04027	2763.0
K04026	3960.0
K04029	47131.0
K04028	51144.0
K07055	356.0
K07054	234.0
K07057	3.0
K07056	467216.0
K07051	228.0
K07050	59788.0
K07053	255873.0
K07052	354088.0
K07059	0.0
K07058	259155.0
K10040	5719.0
K10041	13216.0
K10046	0.0
K04799	0.0
K04798	0.0
K04793	0.0
K04792	0.0
K04791	0.0
K04790	0.0
K04797	0.0
K04796	0.0
K04795	0.0
K04794	30.0
K13638	1.0
K13639	45.0
K13634	11.0
K13635	3.0
K13636	8.0
K13637	48.0
K13630	0.0
K13631	0.0
K13632	0.0
K13633	35.0
K02042	34668.0
K05778	31.0
K05779	0.0
K05776	140216.0
K05541	2.0
K05774	44.0
K05775	0.0
K05772	586.0
K05773	584.0
K05540	22190.0
K01459	1.0
K01458	71.0
K01457	1394.0
K01455	2570.0
K01454	1.0
K01453	74.0
K01452	1.0
K01451	32267.0
K01450	0.0
K05518	0.0
K08070	17178.0
K08071	0.0
K05516	24309.0
K08077	1758.0
K05515	278808.0
K13093	0.0
K11783	0.0
K12949	0.0
K12945	0.0
K12944	1.0
K12941	13116.0
K12940	9810.0
K12943	0.0
K12942	24617.0
K14728	1.0
K14727	4.0
K11785	0.0
K00108	404.0
K13890	3805.0
K13891	3804.0
K13892	2855.0
K13893	78.0
K13894	76.0
K13895	75.0
K13896	88.0
K06159	1.0
K06158	321171.0
K06153	286093.0
K06152	10.0
K06151	9.0
K06157	0.0
K06156	0.0
K06155	47.0
K06154	0.0
K03327	395415.0
K03326	16743.0
K03325	7480.0
K03324	274875.0
K03322	21298.0
K03321	30270.0
K03320	24904.0
K03329	0.0
K03328	173177.0
K04802	0.0
K04801	0.0
K04800	0.0
K11948	0.0
K01505	547.0
K04756	11.0
K11940	10.0
K11941	0.0
K11942	552.0
K11943	0.0
K11944	0.0
K01507	312249.0
K11946	0.0
K11947	0.0
K01506	1125.0
K01501	1493.0
K01500	2610.0
K01503	0.0
K06714	10064.0
K04750	32826.0
K12789	0.0
K12788	0.0
K11526	0.0
K10810	1.0
K11522	1.0
K11523	1.0
K08675	0.0
K08676	5444.0
K08677	16.0
K08679	0.0
K11521	0.0
K10547	11160.0
K10546	12970.0
K10545	4968.0
K10544	2345.0
K10543	4148.0
K10542	41952.0
K10541	42072.0
K10540	55917.0
K10549	3626.0
K10548	11160.0
K14630	0.0
K11529	0.0
K00007	2.0
K00005	71603.0
K13444	0.0
K00003	136320.0
K00002	33564.0
K00001	43202.0
K01186	173678.0
K00009	3080.0
K00008	93252.0
K10726	0.0
K10725	356.0
K08246	0.0
K00263	500.0
K00262	459275.0
K00261	896.0
K00260	618.0
K00266	647678.0
K00265	159451.0
K01200	24400.0
K01201	79379.0
K01206	740650.0
K01207	40890.0
K01205	155688.0
K01208	4151.0
K01209	337480.0
K06167	201045.0
K00917	38850.0
K00912	202662.0
K00919	281338.0
K02519	270449.0
K02518	281576.0
K02517	204857.0
K02511	0.0
K02510	6112.0
K13409	0.0
K13408	0.0
K03179	168073.0
K03170	362.0
K03177	282307.0
K12574	79931.0
K12570	0.0
K12573	274187.0
K11009	0.0
K11008	0.0
K11005	0.0
K11004	3.0
K11007	0.0
K11006	0.0
K11003	3.0
K08296	1503.0
K08297	14.0
K08295	42.0
K02634	0.0
K02635	0.0
K10622	0.0
K07693	108.0
K07692	1.0
K07691	0.0
K07690	0.0
K07697	1.0
K07696	26425.0
K07695	1.0
K07694	2868.0
K07699	48694.0
K07698	0.0
K07079	129075.0
K07078	51074.0
K07077	22.0
K07076	14205.0
K07075	18842.0
K07074	3984.0
K07073	0.0
K07072	0.0
K07071	4919.0
K07070	0.0
K14584	1.0
K11620	0.0
K09190	0.0
K11623	0.0
K05759	0.0
K08589	106.0
K11625	0.0
K11995	0.0
K01439	98416.0
K01438	158903.0
K01431	40.0
K01430	28302.0
K01433	13188.0
K01432	0.0
K01434	170.0
K01437	1.0
K01436	87965.0
K05539	2457.0
K14520	1.0
K12963	10.0
K12962	3.0
K12961	0.0
K12960	266743.0
K14749	1.0
K14748	0.0
K02972	0.0
K14743	0.0
K14742	241628.0
K14745	0.0
K14744	0.0
K14747	0.0
K14746	0.0
K02167	5.0
K02164	7.0
K02160	51447.0
K02168	30.0
K02169	140500.0
K10931	0.0
K03341	0.0
K03340	193293.0
K03343	18.0
K03342	67.0
K03346	5027.0
K12299	0.0
K12291	0.0
K12290	0.0
K12293	0.0
K12292	1.0
K12295	15.0
K12294	14.0
K12297	52.0
K12368	6.0
K11922	0.0
K11923	1.0
K11920	0.0
K11921	9870.0
K11926	0.0
K11927	53490.0
K11924	482.0
K11925	0.0
K11928	27738.0
K13181	0.0
K13219	0.0
K07262	2379.0
K07263	231503.0
K07260	96314.0
K07261	44.0
K07266	10.0
K07267	274.0
K07264	0.0
K07265	10.0
K07268	0.0
K07269	0.0
K01155	25736.0
K04478	1.0
K04479	0.0
K10528	0.0
K14952	15.0
K07486	1723.0
K07487	1462.0
K07484	14816.0
K07485	204.0
K07482	502.0
K07483	136465.0
K07480	1.0
K07481	16895.0
K07488	360.0
K07489	0.0
K11210	0.0
K11211	0.0
K11212	27.0
K11214	26650.0
K11216	2295.0
K06300	0.0
K00061	0.0
K00060	2914.0
K06301	0.0
K00065	12758.0
K00064	59.0
K00067	329407.0
K00066	234.0
K00069	0.0
K00068	2219.0
K06304	0.0
K08262	0.0
K08261	3.0
K08260	2.0
K08265	0.0
K08264	0.0
K00288	32.0
K00285	342.0
K00284	57178.0
K00287	265593.0
K00286	287151.0
K00281	173056.0
K00280	0.0
K00283	47823.0
K00282	47823.0
K08088	0.0
K14198	0.0
K14199	0.0
K03452	0.0
K14194	0.0
K14195	0.0
K14196	1.0
K14197	1.0
K14192	0.0
K14193	0.0
K01880	273511.0
K01881	308143.0
K01883	282321.0
K01885	265003.0
K04618	0.0
K01887	306994.0
K01224	29902.0
K01889	282327.0
K01226	27602.0
K01227	7.0
K01220	613.0
K01222	7269.0
K01223	82490.0
K02759	27657.0
K02755	48.0
K02757	99905.0
K02756	24.0
K14998	36.0
K02750	784.0
K02753	48.0
K02752	0.0
K00939	278187.0
K00938	4704.0
K00937	227079.0
K00936	406754.0
K00935	18.0
K00934	228.0
K00933	0.0
K00932	0.0
K00931	269746.0
K00930	500574.0
K01089	210171.0
K01080	0.0
K01081	215345.0
K01082	1.0
K01083	10.0
K01084	0.0
K01085	1.0
K01087	65.0
K02571	0.0
K02570	275.0
K02573	2617.0
K02572	16.0
K02575	1283.0
K02574	12386.0
K07780	0.0
K03488	64178.0
K03489	4609.0
K03482	0.0
K03483	1780.0
K03480	7309.0
K03481	10975.0
K03486	27547.0
K03487	8.0
K03484	66825.0
K03485	0.0
K02287	0.0
K02286	1.0
K02285	0.0
K02284	0.0
K02283	92917.0
K02282	3132.0
K02281	2380.0
K02280	2794.0
K02289	0.0
K02288	0.0
K03626	0.0
K03627	0.0
K03624	333495.0
K03625	282320.0
K03151	78158.0
K03620	2920.0
K03153	51.0
K08869	0.0
K03628	251097.0
K03629	278972.0
K09738	0.0
K09739	0.0
K09736	0.0
K09737	0.0
K09735	0.0
K09732	0.0
K09733	0.0
K09730	0.0
K09731	0.0
K09888	97524.0
K09889	2782.0
K09880	21.0
K09882	521.0
K09883	146.0
K09884	0.0
K09887	0.0
K11027	0.0
K11026	0.0
K11025	0.0
K11024	0.0
K07679	2.0
K07678	0.0
K11021	0.0
K11020	0.0
K07675	50.0
K07674	2376.0
K07676	0.0
K07671	0.0
K07670	48.0
K07673	2386.0
K07672	0.0
K01117	0.0
K12048	0.0
K07019	3095.0
K07018	253.0
K07011	406691.0
K07010	72910.0
K07013	378.0
K07012	64106.0
K07015	75096.0
K07014	4624.0
K07017	22155.0
K07016	1477.0
K10084	0.0
K08372	1850.0
K05884	1568.0
K05885	42606.0
K05886	367.0
K05887	2375.0
K05880	0.0
K05881	18.0
K05882	296.0
K05883	0.0
K08902	0.0
K05739	3239.0
K05888	0.0
K05889	0.0
K08903	0.0
K00547	9587.0
K00544	5.0
K00545	0.0
K00542	0.0
K00543	0.0
K00540	521205.0
K00548	314740.0
K00549	30691.0
K01145	0.0
K01412	250.0
K01147	2790.0
K01417	46058.0
K00038	17.0
K01143	1.0
K01142	107173.0
K01419	5436.0
K00788	255267.0
K00789	308611.0
K12502	0.0
K14762	0.0
K14761	75222.0
K06195	745.0
K03819	0.0
K03818	569.0
K03814	23066.0
K03817	41235.0
K03816	62085.0
K03811	100268.0
K03810	2320.0
K03813	3523.0
K11908	0.0
K11909	0.0
K11904	48.0
K11905	33.0
K11906	38.0
K11907	40.0
K11900	40.0
K11901	40.0
K11902	14.0
K11903	47.0
K10986	112.0
K13238	0.0
K13239	0.0
K13797	0.0
K07248	11510.0
K13796	34.0
K07244	0.0
K07245	41.0
K07246	3759.0
K07240	593253.0
K07241	23.0
K07242	1.0
K07243	361.0
K01268	0.0
K05296	0.0
K02821	38138.0
K09016	0.0
K09945	32.0
K09944	12.0
K09947	36.0
K09946	680.0
K09941	64.0
K09940	995.0
K09943	8.0
K09942	112.0
K09949	788.0
K09948	78.0
K10851	5.0
K10850	1.0
K03666	22337.0
K03667	5436.0
K03196	2394.0
K03665	270324.0
K11275	0.0
K06012	69627.0
K00048	52654.0
K10857	24.0
K09773	8502.0
K00043	87.0
K00042	42222.0
K00041	58178.0
K00040	39517.0
K00046	272108.0
K00733	0.0
K00044	0.0
K06011	0.0
K09012	0.0
K06016	10087.0
K06017	0.0
K06014	0.0
K06015	27014.0
K06019	1974.0
K01075	2410.0
K12221	0.0
K06444	0.0
K04632	0.0
K14977	2935.0
K14974	1.0
K00958	716.0
K00951	483688.0
K00950	208425.0
K00952	500.0
K00955	4367.0
K00954	282368.0
K00957	24591.0
K00956	23888.0
K00590	36469.0
K02777	10431.0
K02775	15061.0
K02774	14017.0
K02773	14214.0
K02771	711.0
K02770	42152.0
K02779	6422.0
K02778	1.0
K01606	0.0
K01607	200591.0
K01604	0.0
K01605	0.0
K01602	53.0
K01601	355.0
K03750	18933.0
K01609	202751.0
K02553	54.0
K02804	41248.0
K02551	155410.0
K02806	4292.0
K02557	228875.0
K02800	5128.0
K05275	2.0
K02802	0.0
K13300	0.0
K02558	4466.0
K02809	2.0
K02808	1.0
K03600	2422.0
K03601	271119.0
K03602	276538.0
K03603	0.0
K03604	29052.0
K03605	3277.0
K03606	12698.0
K03607	1.0
K03608	64877.0
K03609	103893.0
K06078	0.0
K06079	4445.0
K09710	280743.0
K09711	29.0
K09712	5.0
K06073	0.0
K06074	0.0
K06075	6353.0
K06076	63382.0
K06077	406.0
K06382	42523.0
K06383	30553.0
K06380	0.0
K06381	79732.0
K06386	12.0
K06387	44696.0
K06384	4834.0
K06385	65179.0
K06388	0.0
K06389	0.0
K12466	2.0
K12468	0.0
K07657	3400.0
K07656	0.0
K07655	0.0
K07654	26.0
K07653	4.0
K07652	13627.0
K07651	103.0
K07650	1715.0
K07659	2524.0
K07658	254925.0
K11041	3718.0
K11040	0.0
K11043	0.0
K11042	0.0
K11045	0.0
K11044	0.0
K11047	0.0
K11046	0.0
K11049	0.0
K11048	0.0
K07387	154394.0
K07386	210661.0
K06926	144888.0
K06927	42731.0
K06924	0.0
K06925	282319.0
K06922	7.0
K06923	68601.0
K06920	28033.0
K06921	166587.0
K06928	5994.0
K06929	3554.0
K07033	83584.0
K07032	3707.0
K07031	31822.0
K07030	72845.0
K07037	161517.0
K07035	58582.0
K07034	507.0
K07039	2379.0
K07038	8177.0
K10829	0.0
K00384	393573.0
K00385	4940.0
K00386	0.0
K00387	0.0
K00380	1371.0
K00381	836.0
K00382	261550.0
K00383	874.0
K00389	44.0
K01387	1.0
K01385	0.0
K01389	0.0
K09158	2985.0
K09159	191.0
K09156	0.0
K09157	79613.0
K09154	1.0
K09155	24792.0
K09152	0.0
K09153	33642.0
K09150	0.0
K09151	1252.0
K05970	247924.0
K05714	12.0
K05715	0.0
K05710	87.0
K05711	9.0
K05712	42.0
K05713	1.0
K00560	257796.0
K00561	3.0
K00563	16945.0
K00564	6795.0
K00566	432064.0
K00567	275698.0
K00568	625.0
K00569	635.0
K05575	290.0
K01169	31.0
K01167	5.0
K01166	0.0
K05577	529.0
K01163	48489.0
K01161	0.0
K01160	7.0
K05578	0.0
K05579	0.0
K08092	11867.0
K08093	715.0
K08094	8242.0
K08095	0.0
K08096	0.0
K08097	139.0
K02254	0.0
K02255	0.0
K01743	0.0
K02251	91.0
K02061	4.0
K01741	0.0
K02060	9.0
K00114	86.0
K02122	87598.0
K02123	269614.0
K02120	270256.0
K02121	256064.0
K02124	260357.0
K03837	4.0
K03836	0.0
K03835	8.0
K03834	7.0
K03833	10832.0
K03832	222864.0
K03831	243.0
K03830	44980.0
K00443	0.0
K03839	204307.0
K02067	4255.0
K10189	58806.0
K13038	442367.0
K13787	3383.0
K13788	630.0
K13789	784584.0
K10188	64008.0
K12255	0.0
K12254	36.0
K12257	246718.0
K12256	36.0
K12251	31182.0
K12250	0.0
K12253	0.0
K12252	3.0
K13252	537.0
K13256	2851.0
K13255	1.0
K12079	0.0
K12078	0.0
K12071	2378.0
K12070	2.0
K12073	227.0
K12072	2.0
K09912	43.0
K06236	0.0
K06237	0.0
K05519	0.0
K09914	372.0
K11788	0.0
K11782	0.0
K11780	0.0
K11781	0.0
K11787	0.0
K11784	0.0
K11530	0.0
K12787	0.0
K12786	0.0
K12785	0.0
K12784	0.0
K06718	5.0
K09969	2428.0
K09968	15.0
K09967	27328.0
K09966	227.0
K09965	229.0
K09964	2303.0
K09963	14232.0
K09962	4200.0
K09961	3.0
K09960	2.0
K11527	44512.0
K11524	1.0
K11525	1.0
K11250	2377.0
K11253	0.0
K11258	0.0
K11528	0.0
K00713	0.0
K00712	1098.0
K10780	19.0
K10783	501.0
K10125	40.0
K10124	0.0
K10126	40.0
K10121	1670.0
K10123	0.0
K10122	1669.0
K04652	39287.0
K04653	33810.0
K04651	64972.0
K04656	31658.0
K04654	31664.0
K04655	38272.0
K00973	306764.0
K00972	3673.0
K00971	256245.0
K00970	185525.0
K00975	200695.0
K00974	243389.0
K00979	205669.0
K00978	19794.0
K14954	1.0
K14955	0.0
K14956	0.0
K06178	214469.0
K01596	5693.0
K01597	5510.0
K01594	0.0
K01595	865.0
K01592	0.0
K01593	381.0
K01590	587.0
K01591	278500.0
K01598	244.0
K01599	346746.0
K02711	0.0
K02710	0.0
K02713	0.0
K02712	0.0
K02714	0.0
K02717	0.0
K02716	0.0
K02719	0.0
K02718	0.0
K03449	28109.0
K03446	165247.0
K03444	2110.0
K03445	26.0
K03442	270990.0
K01620	203276.0
K01621	8483.0
K01622	374.0
K01623	75755.0
K01624	380295.0
K01625	324436.0
K01626	55237.0
K01627	202659.0
K01628	85526.0
K01629	40175.0
K05299	91.0
K02829	1.0
K02828	8.0
K02827	9.0
K02826	1.0
K02825	13347.0
K02824	83368.0
K02823	270317.0
K02822	43618.0
K03198	2392.0
K03199	2511.0
K03668	38818.0
K03669	295.0
K03190	28304.0
K03191	1412.0
K03660	101462.0
K03194	3.0
K03195	2411.0
K03664	282307.0
K03197	2394.0
K09772	79839.0
K06013	3472.0
K09770	3779.0
K09771	36.0
K09776	50.0
K09777	58390.0
K09774	3174.0
K09775	48790.0
K09778	9087.0
K09779	67129.0
K06269	0.0
K06323	0.0
K11624	1.0
K02991	0.0
K02990	274261.0
K02624	27.0
K02240	5377.0
K08282	701.0
K12440	0.0
K12441	0.0
K12442	0.0
K12443	0.0
K12444	0.0
K12445	0.0
K12449	1.0
K02247	0.0
K07637	7.0
K07636	288696.0
K07639	0.0
K07638	2562.0
K11069	64378.0
K11068	131801.0
K11063	14.0
K11062	0.0
K11061	0.0
K11060	0.0
K11066	10.0
K11065	197867.0
K06900	1.0
K06901	102917.0
K06902	20670.0
K06903	9700.0
K06904	14486.0
K06905	15393.0
K06906	10395.0
K06907	24051.0
K06908	15014.0
K06909	1188.0
K10821	0.0
K05905	801.0
K05904	0.0
K05906	0.0
K05900	1.0
K05903	486.0
K01406	0.0
K05909	0.0
K05908	0.0
K00368	5.0
K00369	1.0
K00366	13424.0
K00367	0.0
K00364	7056.0
K00365	242.0
K00362	154.0
K00363	105.0
K00360	0.0
```
