## Extended Data File 1 for "Diet induces reproducible alterations in the mouse and human gut microbiome": SRS1366827_SRR3310252.picrust

```
# Constructed from biom file
#OTU ID	SRR3310252
K01365	0.0
K01364	0.0
K01361	36.0
K01360	0.0
K01362	206955.0
K02249	0.0
K05841	1.0
K05844	565.0
K05845	1732.0
K05846	99986.0
K05847	108060.0
K00508	680.0
K00500	374.0
K00507	3242.0
K00504	108.0
K00505	0.0
K12521	0.0
K01101	82589.0
K01103	3812.0
K12520	0.0
K01104	641014.0
K05592	209714.0
K05593	136203.0
K05590	0.0
K05591	41.0
K05596	1757.0
K05597	0.0
K05594	0.0
K05595	41876.0
K05599	0.0
K11964	0.0
K11962	0.0
K14540	182349.0
K12529	110.0
K12528	90.0
K06353	0.0
K02456	8197.0
K02457	188.0
K02454	8390.0
K02455	484.0
K02452	170.0
K02453	3526.0
K02450	2.0
K02103	94381.0
K08138	12564.0
K02108	287041.0
K02109	356268.0
K02458	190.0
K02459	189.0
K08137	2.0
K03851	1941.0
K03850	0.0
K03852	1748.0
K03855	2372.0
K03856	195772.0
K13018	0.0
K13019	7175.0
K13010	52.0
K13011	0.0
K13012	21236.0
K13013	110.0
K13014	0.0
K13015	317.0
K13016	7229.0
K13017	23.0
K08566	0.0
K08567	453.0
K13274	0.0
K13275	221.0
K13276	0.0
K13277	0.0
K03275	0.0
K03274	3970.0
K03277	0.0
K03276	0.0
K03271	164038.0
K03270	201730.0
K03273	21752.0
K03272	72724.0
K03279	0.0
K03278	0.0
K11022	0.0
K12277	0.0
K12276	0.0
K12270	6197.0
K11058	0.0
K12279	3.0
K12278	0.0
K07557	0.0
K07550	0.0
K07552	99195.0
K06319	0.0
K09909	0.0
K09908	3.0
K12051	0.0
K12050	0.0
K12057	2133.0
K12056	7.0
K06221	756.0
K09900	0.0
K09903	317711.0
K09902	3.0
K09904	0.0
K09907	0.0
K09906	0.0
K11501	0.0
K03234	0.0
K00773	315915.0
K00772	6290.0
K00777	17.0
K00776	0.0
K06313	5599.0
K06315	0.0
K05574	0.0
K10201	3173.0
K07176	1.0
K07177	3450.0
K07174	0.0
K07175	29943.0
K07172	2486.0
K07173	99824.0
K07170	103279.0
K07171	414013.0
K07178	12.0
K07179	0.0
K00195	0.0
K00194	3822.0
K00197	4079.0
K00196	10.0
K00191	0.0
K00190	432.0
K00193	0.0
K00192	0.0
K00198	39147.0
K06405	165837.0
K10109	54600.0
K10108	132675.0
K10107	202.0
K01828	9.0
K01829	124.0
K01826	6.0
K01825	2.0
K01822	176.0
K01823	10717.0
K01820	206.0
K01821	5960.0
K00999	0.0
K00998	188405.0
K00995	331022.0
K00997	46130.0
K00996	66.0
K00991	322120.0
K00990	3940.0
K00992	70.0
K11028	0.0
K02622	136989.0
K02625	0.0
K03564	253015.0
K13489	2.0
K13488	2.0
K13483	144.0
K13482	117.0
K13481	117.0
K13480	184.0
K13487	2.0
K13486	2.0
K14680	1.0
K14681	0.0
K14682	71.0
K08358	698.0
K08357	720.0
K08356	0.0
K08355	0.0
K03469	305449.0
K03462	2.0
K03464	4.0
K03465	46977.0
K03466	317897.0
K01648	47.0
K01649	366307.0
K01643	29833.0
K01640	6845.0
K01641	3390.0
K01646	8868.0
K01647	302367.0
K01644	44549.0
K02597	161.0
K02626	783.0
K02595	12.0
K02594	7780.0
K02593	12.0
K02592	5718.0
K02591	15777.0
K02590	74000.0
K02598	20574.0
K02849	1870.0
K14061	0.0
K14062	0.0
K14063	0.0
K14064	0.0
K14065	0.0
K14067	0.0
K02841	1950.0
K02840	2345.0
K02843	14946.0
K02844	1911.0
K02847	0.0
K02846	0.0
K02102	2718.0
K09758	2939.0
K06039	26.0
K06034	34.0
K06036	238.0
K06037	0.0
K06032	0.0
K01581	14716.0
K02702	0.0
K02659	64.0
K13490	2.0
K13491	2.0
K03644	127626.0
K03645	0.0
K03646	2128.0
K03647	11508.0
K03640	20639.0
K03641	9177.0
K03642	14019.0
K03643	2039.0
K03648	284731.0
K03649	374.0
K06694	0.0
K11814	0.0
K12428	0.0
K12429	11.0
K12422	0.0
K12423	0.0
K12420	0.0
K12421	0.0
K12426	0.0
K12427	0.0
K12424	0.0
K12425	0.0
K07349	0.0
K07348	0.0
K05380	0.0
K07345	0.0
K07344	189.0
K07347	0.0
K07346	0.0
K07341	69423.0
K07340	340.0
K07343	74105.0
K07342	0.0
K06968	1930.0
K06969	527250.0
K06962	6704.0
K06963	0.0
K06960	180276.0
K06961	0.0
K06966	121696.0
K06967	182340.0
K06964	0.0
K06965	0.0
K08995	146.0
K08994	473.0
K08997	12.0
K08996	2379.0
K08990	0.0
K08993	0.0
K08992	25.0
K08999	20297.0
K08998	228676.0
K08344	108.0
K08345	0.0
K08346	0.0
K14940	34.0
K02724	0.0
K08349	0.0
K11815	0.0
K05929	0.0
K05928	3.0
K05927	41.0
K05924	37.0
K05922	53.0
K05921	27.0
K00349	124949.0
K00698	0.0
K00340	130225.0
K00341	130264.0
K00690	89526.0
K00343	124195.0
K00344	6180.0
K00697	3361.0
K00346	124947.0
K00347	124949.0
K09116	65449.0
K09117	265446.0
K05337	27304.0
K09118	716.0
K09119	0.0
K02106	2991.0
K05823	1963.0
K05820	296.0
K05826	20.0
K05827	20.0
K02100	0.0
K02101	0.0
K00524	0.0
K00525	265408.0
K00526	96695.0
K00527	455393.0
K00520	5880.0
K00522	0.0
K00523	86.0
K02451	0.0
K00528	287637.0
K00529	36.0
K00025	2.0
K14215	0.0
K14213	0.0
K03453	149431.0
K00796	229489.0
K05339	1346.0
K00027	187728.0
K00794	209212.0
K00793	206862.0
K01347	0.0
K01346	0.0
K01344	0.0
K01343	0.0
K00791	331846.0
K01340	0.0
K00790	428651.0
K02694	0.0
K02696	0.0
K02697	0.0
K02690	0.0
K02691	679.0
K02692	0.0
K02693	0.0
K02698	0.0
K02699	0.0
K00836	81.0
K00837	111291.0
K00835	22.0
K00832	12503.0
K00833	99832.0
K00830	7699.0
K00831	305948.0
K00839	2183.0
K04335	0.0
K04334	0.0
K01120	33.0
K01126	335321.0
K04333	0.0
K01129	190111.0
K01128	31.0
K04339	0.0
K04338	0.0
K02470	474809.0
K02471	3734.0
K02472	12667.0
K02473	0.0
K02474	191453.0
K02475	38.0
K02476	39.0
K02477	232910.0
K02478	268.0
K02479	404.0
K09019	112.0
K01267	132164.0
K13074	0.0
K13075	0.0
K11441	0.0
K14055	0.0
K13299	0.0
K13292	203269.0
K14057	0.0
K14056	0.0
K02856	4746.0
K02585	11622.0
K12211	2.0
K12210	0.0
K12213	2.0
K12212	2.0
K12215	0.0
K02854	1.0
K12217	2.0
K12216	2.0
K12219	2.0
K12218	2.0
K02855	110.0
K08692	0.0
K08693	7.0
K08690	0.0
K08691	0.0
K08696	0.0
K08697	0.0
K11748	25.0
K11749	302964.0
K11746	0.0
K11747	0.0
K11744	10.0
K11745	111.0
K11742	1905.0
K11743	66776.0
K11740	2.0
K11741	38622.0
K13920	13444.0
K13921	1367.0
K13922	84934.0
K13923	1367.0
K13924	3557.0
K13925	0.0
K13926	158.0
K13927	11076.0
K13928	0.0
K13929	17.0
K09923	0.0
K09922	127716.0
K06201	218162.0
K06200	120612.0
K06207	241540.0
K06206	48638.0
K06205	0.0
K09924	5997.0
K09929	0.0
K06208	5384.0
K00759	216609.0
K00758	170.0
K00752	750.0
K00757	286422.0
K00756	58191.0
K00754	369215.0
K06001	210914.0
K05557	0.0
K09766	23659.0
K05554	0.0
K07475	0.0
K07150	112507.0
K07151	1849.0
K07152	8495.0
K07153	63.0
K07154	225567.0
K07155	0.0
K07156	108.0
K07157	261.0
K07406	211690.0
K07407	607490.0
K07404	180372.0
K07405	126387.0
K07402	137807.0
K07403	5334.0
K07400	0.0
K07401	21.0
K01808	341446.0
K01809	216292.0
K01800	115.0
K01801	0.0
K01802	120253.0
K01803	323949.0
K01804	109736.0
K01805	18111.0
K01807	80561.0
K09718	0.0
K14668	0.0
K14669	0.0
K14666	0.0
K14667	0.0
K01664	3258.0
K01665	102248.0
K01666	103400.0
K01667	129556.0
K01660	0.0
K01661	15423.0
K01662	269661.0
K01663	0.0
K01668	403.0
K01669	8503.0
K02863	311642.0
K02862	1.0
K02860	287664.0
K02867	317719.0
K02866	0.0
K02864	298144.0
K02869	0.0
K05362	7.0
K05365	136.0
K03402	185309.0
K03403	0.0
K03400	0.0
K03406	1206670.0
K03407	137492.0
K03404	255.0
K03405	813.0
K03408	280374.0
K03409	12912.0
K02315	234703.0
K02314	322776.0
K02317	0.0
K02316	315882.0
K02313	313591.0
K02312	1049.0
K02319	104.0
K12405	0.0
K12152	0.0
K12151	0.0
K07091	2095.0
K07090	368665.0
K07093	102.0
K07092	3.0
K07095	392566.0
K07094	364.0
K07097	40.0
K07096	1906.0
K07099	51118.0
K07098	398521.0
K11175	313010.0
K11174	0.0
K11177	49.0
K11176	90.0
K11173	0.0
K11179	2350.0
K11178	162.0
K00322	18.0
K00320	64.0
K00321	0.0
K00326	0.0
K00324	6280.0
K00325	2512.0
K00329	1933.0
K05945	1067.0
K05944	0.0
K05947	0.0
K05946	57581.0
K06944	10.0
K06945	71.0
K06946	4.0
K06415	6639.0
K06940	119842.0
K06941	326340.0
K06942	311635.0
K06943	0.0
K10806	115.0
K10807	18.0
K10804	628.0
K10805	63.0
K06948	8881.0
K06949	370315.0
K06418	70.0
K09138	290.0
K09139	24.0
K09134	72033.0
K09135	0.0
K09136	6774.0
K09137	2358.0
K09130	1.0
K09131	6227.0
K09132	70250.0
K09133	1864.0
K05808	301899.0
K05809	0.0
K05804	64553.0
K05805	2157.0
K05806	0.0
K05807	134351.0
K05800	134.0
K05801	12473.0
K05802	3.0
K05803	0.0
K01044	119.0
K01045	0.0
K01046	4221.0
K02068	3599.0
K04561	232.0
K01042	19726.0
K05568	187478.0
K05567	70653.0
K14273	0.0
K14275	0.0
K14274	4148.0
K02062	0.0
K05245	0.0
K05564	42.0
K01048	25585.0
K02066	141576.0
K01322	112019.0
K01325	0.0
K02065	138575.0
K01326	0.0
K05560	42.0
K02243	9829.0
K08930	0.0
K02679	0.0
K02676	65.0
K02674	47.0
K02675	0.0
K02672	88.0
K02241	10847.0
K02670	108.0
K02671	69.0
K00810	0.0
K00811	130086.0
K00812	28466.0
K00813	20.0
K00814	0.0
K00817	296273.0
K00818	130791.0
K00819	5932.0
K02530	7609.0
K02245	9838.0
K02244	3422.0
K01499	20.0
K01498	0.0
K01493	307636.0
K01492	9270.0
K01491	670198.0
K01497	2020.0
K01496	13916.0
K01495	232426.0
K01494	76287.0
K02418	162770.0
K02419	182040.0
K14492	0.0
K02412	165393.0
K02413	173160.0
K02410	182203.0
K02411	79417.0
K02416	182040.0
K02417	122514.0
K02414	19809.0
K02415	7886.0
K00120	0.0
K00121	4454.0
K00430	0.0
K13058	2.0
K13059	0.0
K13727	44.0
K13057	15.0
K13722	0.0
K13051	2304.0
K13052	119118.0
K00435	270.0
K12054	0.0
K03239	0.0
K03238	0.0
K03231	102.0
K03230	195.0
K03232	0.0
K12059	0.0
K03237	0.0
K03236	0.0
K12058	2118.0
K12239	0.0
K12238	0.0
K12235	0.0
K12234	6122.0
K13942	0.0
K13940	125415.0
K13941	2.0
K12097	0.0
K12096	0.0
K12095	0.0
K12094	0.0
K12093	0.0
K12092	0.0
K12091	0.0
K12090	0.0
K12099	0.0
K12098	0.0
K06356	0.0
K05992	694.0
K03540	0.0
K06331	84656.0
K06330	2703.0
K07138	245627.0
K07139	227938.0
K11811	0.0
K07132	23528.0
K07133	889110.0
K07130	157234.0
K07131	158.0
K07137	473316.0
K07134	0.0
K07135	0.0
K01860	0.0
K01866	317718.0
K01867	317648.0
K01865	1092.0
K01868	386591.0
K01869	317674.0
K06140	181.0
K04766	24.0
K04767	8979.0
K04764	17056.0
K04762	127137.0
K04763	407253.0
K04760	2045.0
K04761	51298.0
K04768	135.0
K04769	152158.0
K08313	7651.0
K08312	66.0
K08311	2353.0
K08310	43.0
K08317	22.0
K08316	142457.0
K08315	2.0
K08314	12394.0
K05149	0.0
K08319	0.0
K08318	0.0
K06339	0.0
K14648	0.0
K14392	7348.0
K14393	422.0
K14645	47.0
K14647	0.0
K01689	396328.0
K01686	295358.0
K01687	460185.0
K01684	78753.0
K01685	152938.0
K01682	196.0
K01681	272163.0
K05308	0.0
K02889	0.0
K02888	317616.0
K02885	0.0
K02884	317708.0
K02887	311605.0
K02886	317708.0
K02881	317710.0
K02883	0.0
K13743	0.0
K02086	2825.0
K02081	48529.0
K02080	3.0
K02083	5146.0
K02082	7990.0
K13831	0.0
K03428	0.0
K03429	87411.0
K03424	474072.0
K03935	0.0
K03932	25635.0
K03933	49.0
K03930	72852.0
K03931	3270.0
K02339	2059.0
K02338	317753.0
K02337	313094.0
K02336	1.0
K02335	381677.0
K02334	83499.0
K02330	0.0
K03688	131394.0
K03689	0.0
K03680	4152.0
K03683	66.0
K03684	6442.0
K03685	311640.0
K03686	588450.0
K03687	293178.0
K07301	168671.0
K07300	139.0
K07303	241.0
K07302	137.0
K07305	8573.0
K07304	17982.0
K07307	15112.0
K07306	2921.0
K07309	686.0
K07308	3490.0
K02617	0.0
K02610	159.0
K02963	317688.0
K02612	159.0
K02961	291501.0
K09686	787062.0
K09687	1535964.0
K09684	6145.0
K09685	9927.0
K09682	0.0
K09683	0.0
K09680	8519.0
K09681	0.0
K09688	202.0
K09689	202.0
K05962	2.0
K05961	0.0
K05967	1025.0
K05966	1773.0
K11159	6.0
K05964	825.0
K05968	0.0
K11152	0.0
K00309	0.0
K00658	8493.0
K00304	130.0
K00305	132.0
K00654	0.0
K00655	434484.0
K00652	105798.0
K00301	270.0
K00302	66283.0
K00303	1281.0
K10828	0.0
K06431	0.0
K06432	0.0
K06433	0.0
K06434	362.0
K06436	8215.0
K06437	0.0
K10820	4186.0
K06439	0.0
K10822	0.0
K10823	0.0
K10826	25.0
K09167	17737.0
K06322	0.0
K14117	0.0
K14259	0.0
K14257	20.0
K01308	18734.0
K01303	6584.0
K01301	26.0
K01305	16658.0
K01304	10776.0
K02658	66.0
K00672	0.0
K02650	20331.0
K02651	11958.0
K02652	100997.0
K02653	143422.0
K02654	407026.0
K05687	0.0
K02656	67.0
K05685	196.0
K00878	176038.0
K00879	11948.0
K00872	39565.0
K00873	313940.0
K00870	0.0
K00876	444296.0
K00877	0.0
K00874	382561.0
K00875	0.0
K04487	365349.0
K04486	223833.0
K04485	309336.0
K04484	0.0
K04483	0.0
K04482	0.0
K04480	11.0
K04488	253774.0
K12049	0.0
K13693	6.0
K13706	0.0
K13694	9256.0
K13695	10.0
K05977	0.0
K09516	7017.0
K02434	299526.0
K02435	278063.0
K02436	4193.0
K02437	209169.0
K05350	84108.0
K02431	100267.0
K08100	19.0
K02433	313205.0
K02438	199259.0
K02439	2781.0
K03745	1910.0
K03744	244788.0
K03747	70.0
K03210	311521.0
K03217	315645.0
K03216	189716.0
K03215	2179.0
K03742	257215.0
K03219	195.0
K03218	305636.0
K03749	67.0
K03748	5990.0
K02383	0.0
K06327	0.0
K06320	91355.0
K07238	309992.0
K09479	0.0
K09478	0.0
K09475	0.0
K09474	74.0
K09477	0.0
K09476	0.0
K09471	151.0
K09470	0.0
K09473	0.0
K09472	199.0
K07543	0.0
K06898	133151.0
K13967	0.0
K13963	84335.0
K07545	0.0
K00737	64531.0
K05345	479.0
K11706	1.0
K11707	576.0
K11704	1.0
K11705	1.0
K11708	489.0
K11709	428.0
K05588	20.0
K07114	337572.0
K07443	128150.0
K07116	14.0
K07117	54.0
K07110	253.0
K07447	311365.0
K07112	28629.0
K07113	2058.0
K07448	86244.0
K07118	10002.0
K07119	137.0
K10619	6.0
K10618	0.0
K10617	0.0
K10616	3.0
K01848	305.0
K01849	321.0
K01844	49639.0
K01845	104684.0
K01846	801.0
K01847	245279.0
K01840	517231.0
K01841	7795.0
K01842	0.0
K01843	54111.0
K06219	1.0
K10832	0.0
K05348	0.0
K14203	0.0
K08483	188667.0
K08482	174.0
K08481	39.0
K08480	0.0
K08485	0.0
K08484	252.0
K00464	0.0
K00467	9.0
K00466	109.0
K00461	0.0
K00460	0.0
K00463	0.0
K00462	0.0
K04509	0.0
K00469	19.0
K00468	3.0
K08645	0.0
K04744	4144.0
K01518	20.0
K01519	0.0
K04748	4863.0
K04749	12421.0
K01514	84.0
K01515	341901.0
K01512	135359.0
K01510	0.0
K14623	35937.0
K14626	0.0
K14627	0.0
K14628	0.0
K14629	0.0
K03918	10.0
K03919	134.0
K12372	0.0
K12373	624141.0
K12370	0.0
K12371	0.0
K02359	0.0
K02358	322406.0
K02351	15.0
K02352	0.0
K02355	609373.0
K02357	317706.0
K02356	325640.0
K13574	1970.0
K13573	138.0
K13572	142.0
K13571	28.0
K13570	27.0
K12112	0.0
K12113	0.0
K12110	0.0
K12111	4528.0
K07329	0.0
K07328	0.0
K07323	3850.0
K07322	204010.0
K07321	32767.0
K07320	1926.0
K07327	0.0
K07326	0.0
K07325	0.0
K07324	0.0
K08163	0.0
K06180	756961.0
K06181	303.0
K06182	121912.0
K06183	177679.0
K06186	1929.0
K06187	317743.0
K06188	25385.0
K06189	3836.0
K08359	0.0
K07589	2.0
K07588	125068.0
K07587	0.0
K07586	66382.0
K07585	0.0
K07584	187541.0
K07583	0.0
K07582	0.0
K07581	0.0
K07580	0.0
K11139	0.0
K05989	483661.0
K05988	0.0
K05985	45526.0
K05987	0.0
K05986	2.0
K10843	56.0
K08354	2.0
K10844	22.0
K10848	0.0
K00673	129.0
K00674	122174.0
K00675	1636.0
K00676	174302.0
K00677	148456.0
K06988	163.0
K06989	13877.0
K08351	2.0
K06980	4260.0
K06981	20.0
K06982	0.0
K08350	0.0
K06984	0.0
K06985	56.0
K06986	7.0
K06987	104930.0
K02445	136499.0
K02444	87734.0
K00582	0.0
K00583	0.0
K00580	0.0
K02110	307040.0
K00586	0.0
K00587	14.0
K00584	372.0
K08921	0.0
K02441	1249.0
K00588	25691.0
K08922	0.0
K02440	37496.0
K00018	344848.0
K08923	0.0
K02443	99015.0
K00019	392.0
K02442	0.0
K08925	0.0
K08926	0.0
K08927	0.0
K03149	54743.0
K06604	0.0
K00015	540.0
K01989	198203.0
K00854	355219.0
K00855	65.0
K00856	3867.0
K00857	72984.0
K00850	742074.0
K00851	3959.0
K00852	247113.0
K00853	33747.0
K00858	317653.0
K00859	312538.0
K01181	35217.0
K01180	0.0
K01183	76745.0
K01182	230722.0
K01185	99042.0
K01184	13.0
K01187	596705.0
K01188	248428.0
K02596	399.0
K13766	831.0
K13767	2933.0
K13003	0.0
K13002	991.0
K13000	0.0
K02984	0.0
K02986	317787.0
K02987	0.0
K02636	1.0
K02982	253184.0
K02983	0.0
K02638	0.0
K02639	2992.0
K02988	311169.0
K08298	1366.0
K08299	2.0
K03583	2050.0
K03582	2091.0
K03581	207681.0
K03580	7.0
K03587	133234.0
K03586	67.0
K03585	253169.0
K03584	303070.0
K03589	242432.0
K03588	448212.0
K01725	2.0
K01724	3527.0
K01727	4363.0
K01726	104311.0
K01721	125.0
K01720	88.0
K01722	0.0
K13008	0.0
K01729	15.0
K01728	6464.0
K09530	0.0
K09539	0.0
K02188	154271.0
K02189	143840.0
K02182	257.0
K02183	0.0
K03769	31742.0
K03768	437566.0
K03767	2274.0
K03765	0.0
K03764	0.0
K03763	338970.0
K03762	2872.0
K03761	30.0
K03760	7975.0
K09457	16513.0
K09456	36.0
K09459	6599.0
K09458	318573.0
K00602	672785.0
K13988	0.0
K13985	0.0
K09981	262.0
K09980	1.0
K09983	1.0
K09982	193.0
K09985	2244.0
K09984	118.0
K09987	2243.0
K09986	124.0
K09989	74534.0
K09988	77661.0
K12583	35.0
K12582	8.0
K12589	0.0
K11720	2098.0
K09759	103672.0
K10985	32.0
K10984	1254.0
K07468	23.0
K07469	4575.0
K07464	134703.0
K07465	33.0
K07466	102.0
K07467	123200.0
K07460	234021.0
K07461	98115.0
K07462	316615.0
K07463	102.0
K10679	7872.0
K10678	111.0
K10671	17.0
K10670	51607.0
K10673	0.0
K10672	9822.0
K10674	142.0
K10677	425.0
K10676	8.0
K08726	0.0
K08724	8459.0
K08722	26226.0
K08723	0.0
K08720	108.0
K08721	0.0
K08728	3743.0
K10187	0.0
K00119	112.0
K00118	26.0
K00449	166.0
K00448	148.0
K00115	0.0
K00446	59.0
K00117	71.0
K00116	191.0
K00111	282343.0
K00442	0.0
K00113	5152.0
K00112	5071.0
K01539	0.0
K01531	127688.0
K04720	206073.0
K01533	325834.0
K01534	574825.0
K01535	52.0
K01537	311737.0
K14358	0.0
K14605	0.0
K14606	0.0
K00413	2348.0
K10120	3873.0
K05600	0.0
K05777	3976.0
K03972	1.0
K03973	18056.0
K03970	1820.0
K03971	0.0
K03976	297712.0
K03977	311671.0
K03974	1712.0
K03975	98839.0
K03978	315241.0
K03979	317742.0
K13378	124135.0
K02372	198289.0
K02371	266542.0
K02377	163677.0
K02379	8176.0
K03396	0.0
K03397	0.0
K03394	172121.0
K03395	0.0
K03392	436.0
K03393	0.0
K03390	123973.0
K03391	11.0
K03399	2421.0
K03027	0.0
K12136	2.0
K12137	406.0
K06610	684.0
K12138	0.0
K12139	2.0
K11444	0.0
K11440	70.0
K11443	138.0
K11442	0.0
K00612	1122.0
K00613	686.0
K00610	225897.0
K00611	176720.0
K00616	127315.0
K00617	0.0
K00614	23.0
K00615	821960.0
K00619	2524.0
K10863	0.0
K07874	0.0
K06234	0.0
K10240	38.0
K10241	38.0
K10242	36.0
K10243	49.0
K04110	4.0
K04113	0.0
K04112	0.0
K04115	0.0
K04114	0.0
K04117	3.0
K04116	3.0
K04118	0.0
K05517	7.0
K07705	5924.0
K07704	8984.0
K07707	66479.0
K07706	70188.0
K07701	0.0
K07700	0.0
K07703	0.0
K07702	0.0
K07709	3937.0
K07708	2036.0
K01955	484833.0
K13042	3.0
K09934	13.0
K09935	113908.0
K06216	2017.0
K09937	3920.0
K13745	22.0
K13746	0.0
K13747	191800.0
K13740	0.0
K13741	0.0
K13742	0.0
K06211	64568.0
K06212	1540.0
K09933	539.0
K02618	149.0
K02619	97139.0
K02968	310600.0
K02966	0.0
K02967	311637.0
K02616	72.0
K02965	317704.0
K02962	0.0
K02611	159.0
K02613	640.0
K03569	473014.0
K03568	14116.0
K03565	305277.0
K06218	6680.0
K03567	3831.0
K03566	802.0
K03561	262906.0
K03560	1929.0
K03563	184578.0
K03562	10953.0
K06430	0.0
K01709	26796.0
K01708	109.0
K01707	118.0
K01706	7644.0
K01705	1.0
K01704	677763.0
K01703	691015.0
K01702	0.0
K14165	1.0
K14164	23.0
K14166	19.0
K14161	82.0
K14160	1885.0
K14162	219.0
K05396	10592.0
K03709	6150.0
K03708	13936.0
K08160	0.0
K03701	519356.0
K03700	137922.0
K03703	235310.0
K03702	317710.0
K03705	188209.0
K03704	299149.0
K03707	8685.0
K03706	125189.0
K06289	0.0
K06288	0.0
K06283	129990.0
K06282	7615.0
K06281	7561.0
K06287	316059.0
K06286	3422.0
K06285	5373.0
K06284	58464.0
K08161	5144.0
K07540	14.0
K06438	84704.0
K06869	0.0
K06868	0.0
K06867	7260.0
K06866	0.0
K06865	0.0
K06864	128445.0
K06863	0.0
K06862	0.0
K06861	138594.0
K06860	144.0
K12659	1.0
K12658	229.0
K07547	0.0
K07546	0.0
K15023	11.0
K15022	1874.0
K15020	0.0
K15024	121313.0
K08700	0.0
K08162	64526.0
K07544	0.0
K00137	3.0
K00135	8851.0
K00134	325378.0
K00133	316838.0
K00132	843.0
K00131	485.0
K00130	65045.0
K00139	0.0
K00138	0.0
K00429	13.0
K00428	88360.0
K00421	1.0
K00423	108.0
K00425	130382.0
K00427	0.0
K00426	130260.0
K14292	0.0
K14379	0.0
K14370	0.0
K14371	0.0
K14372	0.0
K14373	0.0
K14374	0.0
K14375	0.0
K09845	1.0
K14082	0.0
K14083	1701.0
K14080	10.0
K14081	44.0
K14086	64536.0
K14087	67127.0
K14084	4717.0
K14088	67123.0
K14089	66439.0
K01552	140326.0
K01551	11383.0
K01556	606.0
K01557	0.0
K01554	12.0
K01555	435.0
K04708	0.0
K03955	0.0
K13689	0.0
K13688	4402.0
K13683	0.0
K13685	32972.0
K13684	0.0
K13687	1.0
K13686	0.0
K14159	0.0
K02399	24.0
K02398	26929.0
K02395	24303.0
K02394	5067.0
K02397	91175.0
K02396	187428.0
K02391	174.0
K02390	183076.0
K02393	2075.0
K02392	287813.0
K13533	0.0
K13532	0.0
K13531	24.0
K13530	72.0
K01550	0.0
K05658	0.0
K14054	254.0
K02601	345583.0
K02970	312858.0
K05378	0.0
K12339	27695.0
K14060	0.0
K11687	0.0
K11686	0.0
K11685	0.0
K11689	16762.0
K11688	12637.0
K08939	0.0
K03048	9642.0
K03049	0.0
K13821	6987.0
K13820	220.0
K03042	0.0
K03043	305875.0
K03040	305278.0
K03041	0.0
K03046	311246.0
K03047	0.0
K03044	0.0
K03045	0.0
K00348	124949.0
K09847	0.0
K00692	1274.0
K00638	187284.0
K00639	164864.0
K00693	0.0
K00634	204022.0
K00635	28.0
K00630	0.0
K00631	29.0
K00632	23563.0
K00633	79637.0
K00691	7000.0
K00696	4.0
K00694	6582.0
K00695	3.0
K10854	0.0
K07811	0.0
K07810	1866.0
K07813	169504.0
K07812	4590.0
K07814	73254.0
K07816	9208.0
K00090	0.0
K00091	72722.0
K00094	12928.0
K00096	113590.0
K00097	144466.0
K00098	349.0
K00099	308341.0
K10228	17.0
K10229	17.0
K12548	0.0
K10222	0.0
K10220	1.0
K10221	1.0
K10227	44.0
K05822	388.0
K01949	0.0
K01945	313696.0
K01947	0.0
K01946	0.0
K01941	1394.0
K01940	294917.0
K06357	0.0
K07729	487537.0
K07728	0.0
K07727	283067.0
K07726	50813.0
K07725	0.0
K07724	3.0
K07723	5758.0
K07722	4977.0
K07721	0.0
K07720	861117.0
K00899	8138.0
K05824	20.0
K00891	427351.0
K00892	0.0
K00895	11674.0
K00897	6804.0
K08151	1995.0
K08153	1418.0
K08154	3.0
K02948	317597.0
K02942	0.0
K02944	0.0
K05665	0.0
K02946	315834.0
K13793	0.0
K06352	0.0
K01769	0.0
K01768	8420.0
K01761	692.0
K01760	8948.0
K01762	0.0
K09578	0.0
K01766	0.0
K08164	0.0
K02493	311998.0
K08166	6.0
K08167	99.0
K02496	67.0
K02497	0.0
K02494	67.0
K02495	499695.0
K02498	177.0
K02499	19905.0
K08168	0.0
K08169	35361.0
K14415	66596.0
K14414	187.0
K06881	315753.0
K00436	21.0
K06332	0.0
K12815	0.0
K12810	0.0
K06885	19737.0
K00437	224.0
K06335	0.0
K06334	202028.0
K03547	166979.0
K03546	88109.0
K03545	432591.0
K03544	428174.0
K03543	96678.0
K06888	79929.0
K10941	24.0
K03549	3574.0
K03548	45.0
K10940	0.0
K02236	7987.0
K02237	159122.0
K02234	110.0
K02232	167403.0
K02233	237495.0
K02230	14244.0
K02231	313726.0
K06359	0.0
K02238	268614.0
K02239	0.0
K03723	296372.0
K03722	30934.0
K03721	1722.0
K03720	3.0
K03727	53.0
K03726	1.0
K03725	0.0
K03724	4078.0
K06358	0.0
K12673	0.0
K12679	0.0
K12678	0.0
K06410	67180.0
K11898	0.0
K11899	0.0
K11896	329.0
K11897	1.0
K11894	8.0
K11895	329.0
K11892	140.0
K11893	154.0
K11890	109.0
K11891	246.0
K08762	0.0
K08764	0.0
K08765	0.0
K10418	0.0
K11325	0.0
K11326	0.0
K11327	0.0
K11328	0.0
K11329	0.0
K00151	124.0
K00150	0.0
K00153	24.0
K00400	0.0
K00407	85.0
K00406	630.0
K00405	670.0
K00404	120.0
K00158	1521.0
K01342	0.0
K09388	10.0
K09386	225.0
K09384	8868.0
K04094	61963.0
K04095	78807.0
K04096	315171.0
K04097	152.0
K04090	117.0
K04091	62.0
K04092	36.0
K04093	0.0
K04098	5.0
K04099	1.0
K01578	110.0
K01579	162261.0
K01574	712.0
K01575	3622.0
K01576	3.0
K01577	2452.0
K01571	150362.0
K01572	357157.0
K01573	4272.0
K02009	88717.0
K02008	594049.0
K02005	305976.0
K02004	2080537.0
K02007	111682.0
K02006	860537.0
K02001	5415.0
K02000	2717.0
K02003	2337652.0
K02002	7537.0
K03065	0.0
K08952	0.0
K03060	177762.0
K13809	0.0
K10948	0.0
K09607	20.0
K06125	0.0
K04337	0.0
K06120	12102.0
K06121	0.0
K04336	0.0
K01127	20.0
K09703	1224.0
K00004	7.0
K14699	0.0
K09702	12573.0
K14698	0.0
K05311	3041.0
K13829	69.0
K10943	144.0
K07291	0.0
K07290	2.0
K10206	208438.0
K10202	2734.0
K10208	0.0
K10209	814.0
K01966	6360.0
K01965	458.0
K01964	250.0
K01963	105592.0
K01962	53461.0
K01961	355473.0
K01960	128664.0
K01969	167.0
K01968	135.0
K07749	79110.0
K07748	0.0
K07741	19351.0
K07740	0.0
K07743	0.0
K07742	184360.0
K07745	0.0
K07744	0.0
K07746	566.0
K01299	81200.0
K01295	22637.0
K01297	86353.0
K02922	0.0
K05603	113.0
K02921	0.0
K02926	311637.0
K05607	0.0
K02924	0.0
K05605	0.0
K02928	0.0
K02929	0.0
K00216	9.0
K00217	5.0
K00214	0.0
K00215	332299.0
K00213	0.0
K00210	6.0
K00211	0.0
K00218	0.0
K00219	7613.0
K01035	282.0
K01034	27835.0
K04517	300263.0
K01740	554719.0
K01031	139.0
K01746	6936.0
K01745	51362.0
K01744	132111.0
K01749	62888.0
K01039	3440.0
K04518	130368.0
K09591	0.0
K14129	0.0
K14128	36.0
K14121	0.0
K14120	0.0
K14123	0.0
K14122	0.0
K14125	0.0
K14124	0.0
K14127	178.0
K14126	36.0
K03521	324020.0
K03520	226.0
K03523	202144.0
K03522	333727.0
K03525	315907.0
K03524	322475.0
K03527	321350.0
K03526	281984.0
K03529	188433.0
K03528	25.0
K06338	0.0
K02217	181637.0
K03299	20190.0
K03298	517.0
K13472	0.0
K03293	18387.0
K03292	381030.0
K03291	11.0
K03290	8.0
K03297	66115.0
K03296	431416.0
K03295	125969.0
K03294	89970.0
K13009	1.0
K12690	0.0
K09743	0.0
K06022	0.0
K07190	0.0
K06021	0.0
K07192	28131.0
K06020	1870.0
K06027	43.0
K06026	0.0
K09744	1.0
K07991	4.0
K08749	0.0
K09835	0.0
K09834	0.0
K10439	427132.0
K06351	0.0
K09833	0.0
K10925	0.0
K10924	184.0
K10927	0.0
K10926	0.0
K10923	0.0
K10922	0.0
K09629	0.0
K10697	0.0
K00179	104102.0
K00172	41294.0
K00171	18989.0
K00170	22608.0
K00177	166524.0
K00176	165322.0
K00175	321055.0
K00174	288686.0
K13478	0.0
K14338	11.0
K14339	3.0
K14335	1.0
K14337	0.0
K14330	0.0
K14331	0.0
K14333	30.0
K08918	0.0
K13479	33324.0
K04078	306285.0
K04079	307634.0
K04076	6425.0
K04077	317921.0
K04074	39215.0
K04075	307862.0
K04072	209810.0
K04073	51.0
K04070	152642.0
K04071	0.0
K14597	20.0
K13318	0.0
K08280	10.0
K13641	7486.0
K13640	951.0
K13643	6296.0
K13642	0.0
K02027	2920666.0
K02026	5153933.0
K02025	5547546.0
K02024	15.0
K02023	83613.0
K02022	22731.0
K02021	156.0
K02020	95114.0
K02029	308657.0
K02028	372673.0
K03886	2.0
K03887	2.0
K03884	0.0
K03885	97940.0
K03881	0.0
K03888	0.0
K03889	53.0
K12998	0.0
K12999	37.0
K12992	31350.0
K12993	4.0
K12990	65903.0
K12991	0.0
K12996	1048.0
K12997	1084.0
K12994	0.0
K12995	2952.0
K08979	0.0
K08978	254985.0
K03088	2654808.0
K03089	9428.0
K03086	427729.0
K03087	3070.0
K08971	0.0
K08970	120.0
K03082	863.0
K03080	0.0
K08974	301142.0
K13868	0.0
K00918	13743.0
K01553	0.0
K12214	5.0
K11646	1906.0
K11645	0.0
K11641	0.0
K11640	0.0
K12736	0.0
K12733	0.0
K07507	169682.0
K07506	32.0
K07505	32.0
K07504	38.0
K07503	50.0
K07502	103588.0
K07501	633.0
K07500	0.0
K07509	0.0
K07508	1.0
K11422	0.0
K08698	0.0
K10773	336836.0
K10774	0.0
K14286	0.0
K10778	258.0
K14287	118.0
K00140	12581.0
K05501	3575.0
K01903	8622.0
K01902	10343.0
K01905	1211.0
K01904	26.0
K01907	203.0
K01906	125.0
K01909	0.0
K01908	182.0
K14534	63780.0
K00147	301436.0
K07767	0.0
K07769	0.0
K07768	53.0
K06203	5012.0
K06202	1877.0
K09921	172.0
K09920	23.0
K09927	64686.0
K09024	110.0
K09022	17985.0
K09023	2.0
K09020	4149.0
K09021	0.0
K02908	0.0
K02909	317677.0
K08218	129380.0
K08219	0.0
K02904	316111.0
K02906	311605.0
K02907	302339.0
K02902	307232.0
K00230	2387.0
K00231	5607.0
K00232	35.0
K08976	433.0
K00234	0.0
K00239	167872.0
K06209	157830.0
K09928	5286.0
K01015	0.0
K01014	1.0
K01012	322016.0
K01011	30738.0
K01010	0.0
K08920	0.0
K14103	0.0
K14102	0.0
K14101	0.0
K14100	0.0
K14105	0.0
K14104	0.0
K14109	0.0
K14108	0.0
K06401	0.0
K00893	0.0
K13402	0.0
K12858	0.0
K03503	121946.0
K03502	287377.0
K03501	310851.0
K03500	192957.0
K08924	0.0
K02278	17569.0
K02279	44859.0
K12977	0.0
K02276	8102.0
K02277	1722.0
K02274	7856.0
K02275	7826.0
K13450	0.0
K13451	0.0
K13452	0.0
K13454	0.0
K13455	0.0
K12509	0.0
K12508	109.0
K12507	2208.0
K12506	31303.0
K12500	1.0
K12503	53.0
K05926	0.0
K09728	0.0
K14587	4148.0
K06597	0.0
K06596	65.0
K06595	0.0
K06599	0.0
K06598	63.0
K07978	1.0
K07979	489960.0
K07976	0.0
K14585	0.0
K10907	263904.0
K10906	0.0
K10901	0.0
K10909	0.0
K10908	193.0
K09819	199.0
K09818	132.0
K09817	302718.0
K09816	290225.0
K09815	291053.0
K06374	147090.0
K06373	146768.0
K09812	376752.0
K09811	382814.0
K09810	199215.0
K09724	0.0
K14582	0.0
K09721	0.0
K04058	195.0
K04059	192.0
K04050	0.0
K04051	0.0
K04052	0.0
K04053	0.0
K04054	0.0
K04055	0.0
K04056	195.0
K04057	0.0
K01047	0.0
K08975	0.0
K10015	0.0
K10014	194.0
K10017	0.0
K10016	0.0
K10011	0.0
K10010	24235.0
K10013	0.0
K10012	69411.0
K10019	108.0
K10018	216.0
K13665	4.0
K13664	0.0
K13663	0.0
K13662	0.0
K13661	0.0
K13660	0.0
K13669	2.0
K13668	19.0
K07641	3.0
K01466	9904.0
K13590	277.0
K01464	86755.0
K01465	328035.0
K01462	517415.0
K01463	12408.0
K01460	0.0
K01461	2.0
K13599	4439.0
K13598	4081.0
K01468	43075.0
K01469	143.0
K09251	333.0
K09252	24.0
K02041	75996.0
K02040	310805.0
K02043	110.0
K02045	23960.0
K02044	82801.0
K02047	23934.0
K02046	23963.0
K02049	370940.0
K02048	24073.0
K05549	3.0
K05548	8.0
K06046	0.0
K03319	7801.0
K03316	4189.0
K03317	7329.0
K03314	328.0
K03315	257396.0
K03312	87620.0
K03313	42173.0
K03310	413256.0
K03311	56236.0
K12052	0.0
K02945	345370.0
K06162	666.0
K06163	558.0
K06160	110.0
K06161	0.0
K06166	527.0
K00359	21076.0
K06164	554.0
K06165	552.0
K06168	304157.0
K06169	513.0
K13020	479.0
K07158	0.0
K07159	0.0
K04835	168.0
K11621	0.0
K11991	30.0
K11622	0.0
K11996	14699.0
K11627	0.0
K11626	34.0
K11629	0.0
K11628	0.0
K07561	0.0
K07560	308065.0
K07563	0.0
K07562	0.0
K07565	0.0
K07564	0.0
K07567	398500.0
K07566	410179.0
K07569	0.0
K07568	423686.0
K09925	66.0
K11199	0.0
K11198	0.0
K11192	0.0
K11191	0.0
K11196	0.0
K11195	0.0
K11194	0.0
K02492	99899.0
K10713	0.0
K10710	24194.0
K10711	8827.0
K10716	0.0
K02490	748.0
K10714	0.0
K10715	0.0
K01929	318305.0
K01928	322571.0
K01923	363405.0
K01922	268.0
K01921	326056.0
K01920	2319.0
K01926	272783.0
K01925	319732.0
K01924	317659.0
K07789	32.0
K07788	29.0
K07785	109.0
K07784	0.0
K07787	4091.0
K07786	0.0
K07781	0.0
K07783	43599.0
K07782	1.0
K05835	108.0
K06355	0.0
K14661	0.0
K09844	1.0
K00782	11827.0
K00783	315352.0
K00784	334893.0
K00785	0.0
K00786	101615.0
K00039	0.0
K00036	81529.0
K00037	3.0
K00034	10281.0
K00035	0.0
K00032	0.0
K00033	82035.0
K00030	13532.0
K00031	255148.0
K01259	21609.0
K01258	292164.0
K01255	92762.0
K01256	11294.0
K01251	202008.0
K01250	26345.0
K01253	26.0
K01252	10.0
K09008	176.0
K09009	57.0
K09000	121.0
K09001	7913.0
K09002	79717.0
K09003	25.0
K09004	2547.0
K09005	4993.0
K09006	24.0
K09007	4084.0
K09846	0.0
K08234	116408.0
K00258	248.0
K00259	50735.0
K00252	768.0
K00253	136.0
K00256	13.0
K00257	135895.0
K00254	108.0
K00255	53.0
K01079	34313.0
K01078	146.0
K01071	5244.0
K01070	109.0
K01073	1721.0
K01077	194417.0
K01076	7825.0
K14472	0.0
K14471	0.0
K14470	111.0
K14475	939.0
K09841	0.0
K02788	7912.0
K02782	289.0
K02783	13793.0
K02781	12491.0
K02786	7915.0
K02787	0.0
K02784	70.0
K01060	6058.0
K01787	46205.0
K01786	150978.0
K01785	421723.0
K01784	513010.0
K01783	347582.0
K01782	3774.0
K01781	108.0
K01780	0.0
K01789	0.0
K01788	125801.0
K02526	8142.0
K02527	134337.0
K02525	1346.0
K02250	0.0
K02523	129692.0
K02520	305715.0
K02521	0.0
K02258	2265.0
K02259	2802.0
K02528	291524.0
K02529	1497734.0
K03781	181409.0
K03780	27396.0
K03783	274201.0
K03782	6657.0
K03785	74092.0
K03784	75164.0
K03787	193917.0
K03786	246886.0
K03789	175408.0
K03788	0.0
K10700	0.0
K00342	130408.0
K03124	102.0
K03120	0.0
K12527	31973.0
K12526	0.0
K12525	0.0
K12524	183736.0
K12523	0.0
K12522	0.0
K09789	89687.0
K09788	5673.0
K09787	180263.0
K09786	6413.0
K09785	0.0
K09781	49.0
K09780	328.0
K10961	0.0
K10960	9.0
K10963	0.0
K10962	0.0
K10965	0.0
K10964	0.0
K10966	0.0
K09879	6.0
K06318	0.0
K06311	22.0
K06310	27348.0
K06312	0.0
K06314	1.0
K06317	14087.0
K11389	0.0
K11386	0.0
K11387	0.0
K11384	1908.0
K11385	0.0
K11382	0.0
K11383	4.0
K11381	1727.0
K11949	2.0
K10380	0.0
K04032	6384.0
K04033	1.0
K04030	11162.0
K04031	128059.0
K04036	0.0
K04037	0.0
K04034	1150.0
K04035	5048.0
K04038	0.0
K04039	0.0
K07046	1585.0
K07047	68337.0
K07044	6.0
K07045	102220.0
K07042	192617.0
K07043	218157.0
K07040	173018.0
K07041	0.0
K07048	7149.0
K07049	0.0
K08664	0.0
K02584	5416.0
K10039	22266.0
K10038	1840.0
K10037	1905.0
K10036	17202.0
K04788	0.0
K04789	0.0
K04784	824.0
K04785	0.0
K04786	0.0
K04787	0.0
K04780	0.0
K04781	250.0
K04782	30.0
K04783	0.0
K13601	0.0
K13603	0.0
K13602	0.0
K13605	0.0
K13604	0.0
K13607	859.0
K02404	26324.0
K05783	1.0
K05782	138.0
K05781	558.0
K05780	450.0
K05787	0.0
K05786	3853.0
K05785	3523.0
K05784	1.0
K05789	0.0
K05788	8838.0
K01442	267575.0
K01443	183985.0
K01444	8412.0
K01446	29.0
K01447	121486.0
K01448	506556.0
K01449	76302.0
K14803	0.0
K02069	12262.0
K05569	70524.0
K08008	0.0
K02063	20.0
K05566	70252.0
K05565	91.0
K05563	42.0
K05562	42.0
K05561	42.0
K02064	20.0
K03338	69853.0
K03339	0.0
K03330	0.0
K03331	0.0
K03332	774.0
K03333	163.0
K03335	65825.0
K03336	65595.0
K03337	69552.0
K12956	0.0
K12957	2.0
K12954	0.0
K12955	0.0
K12952	0.0
K12953	1.0
K12950	2.0
K12951	0.0
K14733	3.0
K00109	0.0
K06148	517175.0
K06149	6.0
K06144	0.0
K06145	219.0
K06146	0.0
K06147	2901126.0
K06141	0.0
K06142	382103.0
K06143	6498.0
K11945	0.0
K08948	0.0
K08949	0.0
K00071	0.0
K14664	0.0
K13810	37.0
K14665	2082.0
K03058	0.0
K11609	0.0
K11608	0.0
K14660	0.0
K11603	0.0
K11602	0.0
K11601	0.0
K11600	0.0
K11607	2.0
K11606	2.0
K11605	2.0
K11604	2.0
K10558	4150.0
K10559	7870.0
K10550	4492.0
K10551	4492.0
K10552	16.0
K10553	16.0
K10554	135.0
K10555	5171.0
K10556	4675.0
K10557	4150.0
K03051	0.0
K03050	0.0
K07549	0.0
K07548	0.0
K07239	15457.0
K07235	23.0
K07234	213.0
K07237	23.0
K07236	23.0
K07231	203.0
K07230	96.0
K07233	48.0
K07232	218.0
K02467	0.0
K05306	75499.0
K05305	80544.0
K05304	66.0
K05303	3.0
K05301	1.0
K02565	0.0
K08644	0.0
K08646	0.0
K08641	25280.0
K08643	6.0
K08642	16.0
K12146	0.0
K00010	78788.0
K00011	42.0
K00012	343085.0
K00013	311444.0
K00014	353910.0
K00016	202281.0
K09065	0.0
K08252	477.0
K08253	130.0
K08256	23.0
K08255	0.0
K08258	0.0
K08259	0.0
K00274	307.0
K00275	10124.0
K00276	33.0
K00270	0.0
K00271	3.0
K00272	8.0
K00273	1.0
K00278	219002.0
K00279	0.0
K12675	0.0
K01277	124739.0
K01274	322.0
K01273	138375.0
K01271	93543.0
K01270	394892.0
K01278	133750.0
K00906	64.0
K00904	5888.0
K00903	30270.0
K00901	43714.0
K13785	0.0
K00908	1.0
K11149	0.0
K01053	539.0
K01051	17761.0
K01057	14268.0
K01056	317710.0
K01055	166.0
K01054	39.0
K01058	5154.0
K02500	312084.0
K02501	311463.0
K02502	177169.0
K02503	313666.0
K02504	0.0
K02505	0.0
K02506	0.0
K02507	0.0
K02508	0.0
K02509	4608.0
K00291	0.0
K13410	0.0
K13148	0.0
K13419	0.0
K05825	0.0
K03106	317707.0
K03105	0.0
K03101	390382.0
K03100	635375.0
K12541	0.0
K12540	0.0
K12543	4.0
K12542	7.0
K12545	0.0
K12544	0.0
K12547	0.0
K12546	0.0
K12549	0.0
K06080	0.0
K11018	0.0
K11019	0.0
K11016	0.0
K11017	0.0
K11014	0.0
K11015	0.0
K11012	0.0
K11013	0.0
K11010	0.0
K11011	0.0
K06333	138501.0
K06880	0.0
K06883	3256.0
K06882	41.0
K09857	1925.0
K06884	4.0
K06887	0.0
K06886	5896.0
K06889	543264.0
K10942	2.0
K09859	4782.0
K09858	4027.0
K10947	513957.0
K10946	0.0
K10945	0.0
K10944	0.0
K13284	0.0
K00483	597.0
K00481	150.0
K00480	138.0
K00486	383.0
K00485	2.0
K00484	0.0
K09901	0.0
K10929	0.0
K07684	3861.0
K07685	0.0
K07686	0.0
K07687	3.0
K07681	36.0
K07688	0.0
K07689	9.0
K10928	0.0
K04018	0.0
K04019	6710.0
K04014	3310.0
K04015	6958.0
K04016	0.0
K04017	0.0
K04013	701.0
K07060	0.0
K07061	10.0
K07062	8370.0
K07063	46.0
K07064	128.0
K07065	153.0
K07066	64588.0
K07067	5786.0
K07068	442.0
K07069	66216.0
K01121	1.0
K13629	0.0
K13628	7755.0
K13623	126.0
K13622	129.0
K13620	0.0
K13626	96649.0
K08586	0.0
K08587	0.0
K01428	72566.0
K01429	69778.0
K01422	105134.0
K01423	4388.0
K01420	200691.0
K01421	190966.0
K01426	76787.0
K01427	0.0
K01424	288440.0
K01425	142219.0
K08068	1712.0
K07538	0.0
K13086	0.0
K13085	0.0
K07287	1926.0
K07824	3.0
K07682	0.0
K02722	0.0
K12978	0.0
K12979	2.0
K12972	570.0
K12973	0.0
K12974	0.0
K12975	7.0
K12976	0.0
K07821	0.0
K07683	1370.0
K14750	0.0
K14751	0.0
K14953	0.0
K12288	0.0
K12289	0.0
K12282	1.0
K12283	1.0
K12280	0.0
K12281	0.0
K12286	0.0
K12287	5.0
K12284	0.0
K12285	0.0
K11957	0.0
K11956	0.0
K11955	0.0
K11954	0.0
K11953	0.0
K11952	0.0
K11951	0.0
K11950	0.0
K11959	0.0
K11958	0.0
K13889	12253.0
K13888	211.0
K11963	0.0
K07217	5595.0
K07216	163394.0
K07215	2.0
K07214	79734.0
K07213	12669.0
K07212	0.0
K07219	6529.0
K07218	70.0
K12150	20.0
K08689	0.0
K08688	109.0
K00402	0.0
K00401	0.0
K11994	0.0
K00152	1.0
K01043	7855.0
K00154	6.0
K00157	0.0
K00156	96528.0
K10533	6.0
K10530	1697.0
K10531	1.0
K10536	27705.0
K10537	4520.0
K10535	127.0
K10538	0.0
K10539	4520.0
K00073	527.0
K13934	17.0
K00076	16294.0
K00077	254295.0
K00074	188874.0
K00075	312368.0
K00078	0.0
K00079	1.0
K02290	0.0
K02563	317652.0
K02292	3.0
K08966	0.0
K02294	401.0
K08278	0.0
K08279	92.0
K08274	0.0
K08275	0.0
K08276	35.0
K08277	0.0
K00298	0.0
K00299	57.0
K00296	0.0
K00297	317787.0
K00294	5815.0
K00292	5.0
K00293	18.0
K00290	199239.0
K07757	674.0
K12089	0.0
K01210	407.0
K01213	0.0
K01212	87450.0
K01215	1711.0
K01214	0.0
K01217	0.0
K01216	12.0
K01219	1038.0
K01218	76419.0
K02749	0.0
K02746	20162.0
K02747	18700.0
K02744	40743.0
K02745	19692.0
K02742	23.0
K00924	3722.0
K00925	385120.0
K00926	169891.0
K00927	317708.0
K00928	345067.0
K00929	231622.0
K12085	0.0
K02298	5.0
K02299	5.0
K02568	831.0
K02569	3877.0
K02562	4.0
K02291	3255.0
K02560	3.0
K02293	0.0
K02566	31208.0
K02567	2886.0
K02564	405458.0
K02297	5.0
K03169	708842.0
K03168	309068.0
K03163	0.0
K03162	0.0
K03167	0.0
K03166	0.0
K11038	0.0
K11039	0.0
K11030	0.0
K11031	138.0
K11032	0.0
K11033	0.0
K11034	0.0
K11035	0.0
K11036	0.0
K11037	0.0
K02546	0.0
K07668	19171.0
K07669	56.0
K07666	2.0
K07667	310971.0
K07664	2.0
K07665	99513.0
K07662	27.0
K07663	3.0
K07660	17.0
K07661	1.0
K03927	280195.0
K07008	169.0
K07009	53893.0
K07002	1434.0
K07003	169335.0
K07000	1875.0
K07001	258502.0
K07006	2540.0
K07007	441032.0
K07004	41.0
K07005	334200.0
K03921	355.0
K02956	316705.0
K09725	0.0
K09181	19611.0
K08599	0.0
K08598	0.0
K08591	350787.0
K08590	124253.0
K01156	4455.0
K01154	297265.0
K01407	0.0
K01400	4.0
K01153	286409.0
K01150	2058.0
K01151	304096.0
K01408	0.0
K01409	352487.0
K01158	0.0
K01159	183293.0
K05523	3.0
K05522	259.0
K05521	115043.0
K05520	123492.0
K05527	2200.0
K05526	0.0
K05525	6.0
K05524	8481.0
K05529	0.0
K14518	0.0
K14519	21.0
K05949	0.0
K01754	177261.0
K05942	20.0
K01027	0.0
K02171	0.0
K02170	70.0
K02173	5134.0
K02172	0.0
K01751	43480.0
K06416	25924.0
K06417	0.0
K06414	0.0
K06947	0.0
K03379	227.0
K03808	103.0
K03809	817.0
K03806	1946.0
K06412	171328.0
K03804	0.0
K12296	8.0
K03802	475.0
K03803	126930.0
K06413	426.0
K10808	393.0
K06411	65853.0
K01028	5097.0
K01029	25086.0
K11931	15.0
K11930	0.0
K11933	0.0
K11932	0.0
K11935	0.0
K11934	597.0
K11937	4.0
K11936	6.0
K11939	0.0
K11938	0.0
K10800	2.0
K06419	328.0
K11929	0.0
K07271	169761.0
K07270	1.0
K07273	95155.0
K07272	10.0
K07275	9584.0
K07274	189.0
K07277	134451.0
K07276	2294.0
K07279	0.0
K07278	2071.0
K10623	0.0
K02481	125193.0
K11520	0.0
K02480	3.0
K08170	0.0
K02485	185.0
K02484	116999.0
K02487	24.0
K08600	396793.0
K08603	0.0
K08602	57979.0
K08605	7.0
K08604	1.0
K09956	13.0
K09957	2.0
K09954	555.0
K09955	349020.0
K09952	3548.0
K09953	0.0
K09950	4.0
K09951	110200.0
K09958	17.0
K09959	179.0
K07495	25.0
K07494	1110.0
K07497	81426.0
K07496	65758.0
K07491	124805.0
K07490	0.0
K07493	118.0
K07492	836.0
K07499	0.0
K07498	2978.0
K11209	224.0
K11208	108.0
K11204	0.0
K11203	1882.0
K11202	10020.0
K11201	3.0
K11200	220.0
K00058	423790.0
K00059	657492.0
K00728	3.0
K00729	20.0
K00055	1466.0
K00057	311592.0
K00050	77572.0
K00051	0.0
K00720	29.0
K00721	152496.0
K14424	0.0
K06033	0.0
K14189	32.0
K14188	3834.0
K06364	0.0
K14187	1987.0
K01239	46067.0
K01238	10241.0
K01897	446270.0
K01232	18614.0
K01895	80627.0
K01230	0.0
K01893	303836.0
K01236	68.0
K01235	6328.0
K01890	316786.0
K02768	22645.0
K02769	6755.0
K02760	84673.0
K02761	73447.0
K02763	3.0
K02764	0.0
K02765	43333.0
K00948	433711.0
K00949	191101.0
K00942	334322.0
K00943	181327.0
K00940	101336.0
K00941	546310.0
K00946	243004.0
K00947	13.0
K00944	0.0
K00945	714381.0
K01097	0.0
K01096	336.0
K01095	13474.0
K01093	3973.0
K01092	209146.0
K01091	684300.0
K01090	220688.0
K03499	692447.0
K03498	567485.0
K03491	38891.0
K03490	64949.0
K03493	2.0
K03492	963.0
K03495	316835.0
K03497	746794.0
K03496	733843.0
K02817	0.0
K02814	774.0
K02815	844.0
K02810	50017.0
K02548	183635.0
K02549	5099.0
K02818	0.0
K02819	71013.0
K03637	54838.0
K03636	6887.0
K03147	247504.0
K03146	1148.0
K08851	0.0
K06518	280269.0
K09729	7194.0
K06048	106.0
K06045	33.0
K06044	66.0
K09727	0.0
K09726	20.0
K06041	151026.0
K09720	2.0
K09723	0.0
K06042	129801.0
K09897	0.0
K09896	0.0
K09895	63.0
K09894	0.0
K09893	0.0
K09892	0.0
K09891	0.0
K09890	0.0
K09899	0.0
K09898	0.0
K03622	0.0
K07648	0.0
K07649	150.0
K07398	0.0
K07399	586.0
K11056	0.0
K11057	0.0
K11054	0.0
K11055	0.0
K07640	210.0
K07393	2189.0
K07390	2319.0
K07391	303406.0
K07644	17.0
K07645	1912.0
K07646	402704.0
K07647	0.0
K10896	0.0
K07024	1052550.0
K07025	552843.0
K07026	1.0
K07027	197147.0
K07020	157.0
K07021	4517.0
K07022	0.0
K07023	183681.0
K07028	273.0
K07029	539679.0
K10094	6.0
K01390	0.0
K01392	41.0
K01399	0.0
K02673	47.0
K05893	0.0
K05897	0.0
K05896	187730.0
K05895	95934.0
K05899	20.0
K05898	111.0
K00555	0.0
K00554	236410.0
K00557	371.0
K00556	117656.0
K00551	65.0
K00559	0.0
K00558	503902.0
K01170	102.0
K01173	21913.0
K01174	2084.0
K01175	9740.0
K01176	22341.0
K01178	17.0
K01179	172840.0
K14578	0.0
K14579	0.0
K08951	0.0
K08950	0.0
K08953	0.0
K03828	1194.0
K03829	49.0
K03820	120085.0
K03821	380.0
K03822	3.0
K03823	228112.0
K03824	1903.0
K03825	4619.0
K03826	181621.0
K03827	127364.0
K12248	0.0
K12246	0.0
K12247	0.0
K12242	11.0
K12243	0.0
K12240	2.0
K12241	0.0
K11919	0.0
K11918	0.0
K11913	108.0
K11912	0.0
K11911	0.0
K11910	136.0
K11917	0.0
K11916	1.0
K11915	1.0
K11914	1.0
K12068	0.0
K12069	0.0
K12062	0.0
K12063	7.0
K12060	7.0
K12061	7.0
K12066	0.0
K12067	2133.0
K12064	0.0
K12065	7.0
K07259	116477.0
K07258	540502.0
K07253	0.0
K07251	0.0
K07250	67467.0
K07257	2982.0
K07256	0.0
K07255	108.0
K07254	0.0
K05372	0.0
K05373	0.0
K05370	0.0
K05371	0.0
K05374	0.0
K05375	21.0
K09970	1985.0
K09971	2005.0
K09972	517.0
K09973	4293.0
K09974	235.0
K09975	112.0
K09976	9893.0
K09978	108.0
K09979	104235.0
K11261	76917.0
K11260	0.0
K11263	98.0
K11264	20.0
K10793	1494.0
K10796	1597.0
K10797	19254.0
K10794	48.0
K10795	1373.0
K00700	404362.0
K00701	0.0
K10798	0.0
K00703	336819.0
K00705	291760.0
K09828	0.0
K10133	0.0
K13053	0.0
K03192	242.0
K00964	6.0
K00965	166152.0
K00966	24695.0
K00960	0.0
K00961	3.0
K00962	313182.0
K00963	56253.0
K00969	289940.0
K12681	0.0
K02703	2992.0
K08364	68.0
K08365	870.0
K02706	0.0
K08363	40.0
K08361	0.0
K02708	0.0
K02709	0.0
K08368	3226.0
K08369	2281.0
K01615	32575.0
K01617	140.0
K01616	3.0
K01611	33942.0
K01610	254151.0
K01613	178188.0
K01612	0.0
K01619	305424.0
K01618	117.0
K02834	315801.0
K02835	317710.0
K05281	12.0
K03619	1862.0
K03618	3.0
K03617	313725.0
K03616	10171.0
K03615	310615.0
K03614	293450.0
K03613	305415.0
K03612	299189.0
K03611	4184.0
K03610	193878.0
K09705	2030.0
K09704	161417.0
K09701	196.0
K09700	48.0
K09709	4.0
K06391	32773.0
K06390	172025.0
K06393	162472.0
K06392	107499.0
K06395	14600.0
K06394	121211.0
K06397	141247.0
K06396	141196.0
K06399	154474.0
K06398	172028.0
K06435	0.0
K11078	0.0
K11079	0.0
K11074	41.0
K11075	41.0
K11076	41.0
K11077	0.0
K11070	182203.0
K11071	185619.0
K11072	247074.0
K11073	41.0
K06935	0.0
K06934	13109.0
K06937	4630.0
K06936	250.0
K06931	0.0
K06930	0.0
K06933	0.0
K06932	0.0
K06939	0.0
K06938	110.0
K13381	0.0
K05916	1880.0
K05917	0.0
K05914	0.0
K05915	108.0
K05912	0.0
K05913	0.0
K05910	1110.0
K05911	0.0
K05918	0.0
K05919	150105.0
K00392	20.0
K00390	19479.0
K00397	0.0
K00395	1724.0
K00394	27779.0
K01884	0.0
K00399	0.0
K01886	290443.0
K01376	1679.0
K01372	172019.0
K09149	0.0
K09148	0.0
K01225	4983.0
K09145	64531.0
K09144	64552.0
K09147	0.0
K09146	0.0
K09141	1984.0
K09140	0.0
K09143	11.0
K09142	0.0
K05709	0.0
K05708	1.0
K05879	55570.0
K05878	55540.0
K05875	0.0
K05874	54.0
K05877	0.0
K05876	0.0
K05873	1731.0
K00579	0.0
K00578	0.0
K00577	0.0
K00575	203041.0
K00574	82748.0
K00573	6342.0
K00571	229794.0
K00570	2.0
K01118	11607.0
K01119	29464.0
K01157	0.0
K01112	251.0
K01113	918.0
K04477	152584.0
K01114	90.0
K01115	0.0
K08087	0.0
K01315	0.0
K08085	0.0
K08084	132.0
K08083	45.0
K08082	46.0
K08081	20.0
K08080	0.0
K01152	6069.0
K01401	0.0
K09826	130.0
K06344	0.0
K06345	0.0
K09822	73.0
K06343	0.0
K10938	0.0
K06341	0.0
K10934	0.0
K10935	0.0
K10932	0.0
K11052	0.0
K10930	0.0
K06349	0.0
K11053	0.0
K10754	0.0
K01755	378948.0
K10200	27814.0
K02132	0.0
K02137	0.0
K03840	0.0
K03841	9401.0
K13028	0.0
K13799	0.0
K13798	0.0
K13795	0.0
K13794	0.0
K13021	14.0
K13792	0.0
K13791	0.0
K13790	0.0
K12268	61.0
K12269	6145.0
K12262	2402.0
K12263	0.0
K12264	0.0
K12265	0.0
K12266	1.0
K12267	422797.0
K01757	0.0
K12237	0.0
K13243	0.0
K13245	0.0
K13244	0.0
K13246	0.0
K03264	0.0
K03265	2.0
K03263	0.0
K03268	0.0
K03269	127053.0
K12415	0.0
K10211	0.0
K09918	0.0
K09919	156.0
K06720	38.0
K09913	279.0
K09910	0.0
K09911	0.0
K09916	0.0
K09917	0.0
K06726	22261.0
K09915	16.0
K11535	0.0
K11534	4964.0
K11537	33951.0
K11531	0.0
K11533	1.0
K11532	0.0
K11249	7369.0
K11539	0.0
K00762	405736.0
K00763	202879.0
K00760	306617.0
K00761	314647.0
K00766	241324.0
K00767	212721.0
K00764	486542.0
K00765	307221.0
K00768	181695.0
K00769	2062.0
K11059	0.0
K00186	13.0
K00187	13.0
K00184	15667.0
K00185	7796.0
K00183	12775.0
K00180	190671.0
K00188	0.0
K00189	0.0
K10110	126605.0
K10111	1.0
K10112	201795.0
K10113	0.0
K10114	0.0
K10115	0.0
K10116	0.0
K10117	329838.0
K10118	406926.0
K10119	406322.0
K04641	36.0
K04643	0.0
K04642	0.0
K13282	552.0
K00988	20.0
K00989	23227.0
K00986	17374.0
K00984	66077.0
K00985	0.0
K00982	2213.0
K00983	149663.0
K00980	38793.0
K00981	320210.0
K01585	130289.0
K01584	7.0
K01586	403023.0
K13498	1867.0
K01580	120292.0
K01583	28052.0
K01582	44916.0
K13497	67473.0
K01589	35945.0
K01588	313745.0
K14941	58.0
K08347	0.0
K08348	0.0
K02720	0.0
K14949	9.0
K02723	0.0
K03459	0.0
K03458	125357.0
K03455	113024.0
K03457	12202.0
K03451	16876.0
K03981	2091.0
K03980	25684.0
K02614	47046.0
K01639	182654.0
K01638	2005.0
K01637	249.0
K01636	4938.0
K01635	1102.0
K01634	21.0
K01633	137561.0
K01632	479.0
K01631	110.0
K01630	6280.0
K02615	0.0
K02588	39409.0
K02589	74000.0
K02858	3992.0
K02859	3401.0
K14051	0.0
K14053	0.0
K14052	29.0
K02852	2614.0
K02853	1.0
K02850	0.0
K02851	0.0
K14059	54301.0
K14058	2055.0
K02586	10806.0
K02587	12876.0
K03679	0.0
K03671	615898.0
K03670	154.0
K03673	3789.0
K03672	206.0
K03675	0.0
K03674	0.0
K03677	0.0
K03676	2353.0
K09761	305912.0
K09760	146150.0
K09763	1734.0
K09762	178237.0
K09765	173098.0
K09764	7719.0
K09767	8565.0
K06006	27.0
K09769	29062.0
K09768	104735.0
K10353	0.0
K03187	72538.0
K03186	182339.0
K03185	2309.0
K03184	63.0
K03183	307763.0
K03182	178099.0
K03181	23.0
K03189	72564.0
K03188	72564.0
K02715	0.0
K12455	0.0
K12454	180.0
K12453	0.0
K12452	8403.0
K12451	0.0
K07358	0.0
K07356	0.0
K07357	0.0
K07354	0.0
K07355	0.0
K07352	0.0
K07353	0.0
K07350	0.0
K07351	0.0
K06919	47833.0
K06918	2.0
K06917	916.0
K06916	2377.0
K06915	109297.0
K06914	0.0
K06913	0.0
K06912	108.0
K06911	137388.0
K06910	76064.0
K08986	19.0
K08987	3706.0
K08984	1774.0
K08985	0.0
K08982	833.0
K08983	0.0
K08980	20.0
K08981	1042.0
K08988	7.0
K08989	109.0
K02252	0.0
K05934	142565.0
K05936	145551.0
K05937	37.0
K02253	0.0
K05939	136.0
K00378	277725.0
K00375	171354.0
K00374	3295.0
K00376	36.0
K00371	1607.0
K00370	1588.0
K00373	1585.0
K00372	104.0
K01358	421349.0
K09166	72.0
K09165	422.0
K09164	500.0
K09163	39700.0
K09162	90.0
K09161	2.0
K09160	137.0
K01354	665.0
K01355	0.0
K01356	269382.0
K05601	339.0
K05851	0.0
K03807	43.0
K05606	64778.0
K02927	0.0
K05974	0.0
K03805	41.0
K05976	0.0
K00519	0.0
K00518	206.0
K03800	95694.0
K00511	0.0
K00510	40.0
K03801	127426.0
K00515	0.0
K00514	14.0
K00517	3788.0
K05971	1.0
K03154	86280.0
K11147	0.0
K05581	0.0
K05580	0.0
K05583	0.0
K05582	0.0
K05585	0.0
K05584	0.0
K05587	0.0
K05586	0.0
K05589	3876.0
K03150	257552.0
K03623	71.0
K03152	340791.0
K14200	0.0
K14201	0.0
K14202	0.0
K03621	294725.0
K14204	0.0
K14205	2229.0
K01134	66916.0
K01135	6135.0
K01136	157.0
K01137	38.0
K01130	78146.0
K01132	0.0
K01133	72201.0
K01138	153390.0
K01139	15556.0
K02113	268781.0
K02112	309094.0
K02111	285414.0
K02446	4726.0
K02117	293560.0
K02116	72695.0
K02115	309094.0
K02114	308969.0
K02119	165242.0
K02118	303116.0
K02448	25.0
K01036	1088.0
K03212	11.0
K13007	7.0
K13006	823.0
K13005	0.0
K13004	65396.0
K13001	884.0
K06404	116473.0
K01032	139.0
K06951	1964.0
K03862	28.0
K03863	27.0
K06406	172099.0
K06957	22.0
K05020	1307.0
K06400	90825.0
K06403	116939.0
K06954	134.0
K10814	0.0
K10817	0.0
K10816	0.0
K07136	108.0
K03242	0.0
K03243	0.0
K12202	2.0
K12203	2.0
K12206	2.0
K12207	2.0
K12204	2.0
K12205	2.0
K12208	2.0
K12209	2.0
K13919	13471.0
K13918	0.0
K06214	0.0
K06215	125572.0
K09936	109925.0
K06217	317484.0
K09930	293.0
K09931	2186.0
K09932	35.0
K06213	133479.0
K09938	133.0
K09939	116732.0
K11517	0.0
K06337	0.0
K13301	0.0
K00748	128375.0
K00745	0.0
K00743	66.0
K07165	159.0
K07164	128118.0
K07167	108.0
K07166	175571.0
K07161	700.0
K07160	13616.0
K07163	0.0
K07162	3022.0
K07169	0.0
K07168	1899.0
K06336	0.0
K01839	150914.0
K01838	31845.0
K01835	21081.0
K01834	901485.0
K01837	0.0
K01830	0.0
K00608	0.0
K02632	0.0
K02630	0.0
K02631	0.0
K08322	7874.0
K08323	3686.0
K08320	0.0
K08321	5324.0
K08326	0.0
K08324	0.0
K08325	35924.0
K01659	1162.0
K01658	242601.0
K02637	0.0
K01653	374949.0
K01652	527669.0
K01655	147.0
K01654	160212.0
K01657	236519.0
K02874	317598.0
K02875	0.0
K02876	312256.0
K02877	0.0
K02871	304555.0
K02873	0.0
K02878	317711.0
K02879	311581.0
K14070	0.0
K09749	178980.0
K09748	308481.0
K06023	368644.0
K09742	0.0
K09741	0.0
K09740	11396.0
K09747	186830.0
K09746	0.0
K09745	0.0
K06024	183136.0
K03477	0.0
K03476	17250.0
K03475	95472.0
K03474	122376.0
K03473	114838.0
K03472	0.0
K03471	6495.0
K03470	306972.0
K03478	71051.0
K02304	196655.0
K02305	32.0
K02302	23139.0
K02303	3599.0
K02300	5.0
K02301	7639.0
K03653	2.0
K03652	11588.0
K03651	34.0
K03650	310705.0
K03657	632544.0
K03656	45.0
K03655	525880.0
K03654	394530.0
K03658	69324.0
K12439	0.0
K12431	0.0
K12430	0.0
K12433	0.0
K12432	0.0
K12435	0.0
K12434	8.0
K12437	0.0
K12436	0.0
K06979	397.0
K06978	96608.0
K06971	33839.0
K06970	1055.0
K06973	276883.0
K06972	130168.0
K06975	132176.0
K06974	20.0
K06977	128.0
K06976	66607.0
K07082	297096.0
K07083	106008.0
K07080	90025.0
K07081	21561.0
K07086	20.0
K07087	0.0
K07084	3735.0
K07085	240837.0
K07088	363292.0
K07089	119121.0
K01317	0.0
K11162	0.0
K11163	0.0
K11161	0.0
K11168	0.0
K00356	2635.0
K00355	78.0
K00354	115.0
K00353	0.0
K00351	118880.0
K00350	118880.0
K05952	0.0
K05953	0.0
K05951	0.0
K05956	0.0
K05957	0.0
K00358	10475.0
K00689	1335.0
K00688	449433.0
K00681	30333.0
K00680	308101.0
K00683	239.0
K00685	236.0
K00684	8900.0
K00687	14.0
K00686	0.0
K05831	0.0
K05830	0.0
K05833	196332.0
K05832	174365.0
K05834	1863.0
K05837	311200.0
K05836	111.0
K05839	0.0
K05838	246.0
K07677	1.0
K00533	104647.0
K00532	960.0
K00531	10.0
K00530	3.0
K00537	262418.0
K00536	0.0
K00535	0.0
K00534	1906.0
K00539	0.0
K00538	0.0
K11029	0.0
K14260	38853.0
K14261	1939.0
K14266	2.0
K14267	110.0
K14268	0.0
K14269	0.0
K01337	0.0
K01338	355684.0
K02683	0.0
K02682	0.0
K02681	0.0
K02680	0.0
K02687	302124.0
K02686	1863.0
K02685	0.0
K02689	0.0
K02688	1768.0
K00824	77287.0
K00827	0.0
K00826	318023.0
K00821	417982.0
K00820	387928.0
K00823	2364.0
K00822	166.0
K00829	0.0
K00828	0.0
K01488	29220.0
K01489	295925.0
K01484	0.0
K01485	84438.0
K01486	105652.0
K01487	35908.0
K01480	244453.0
K01481	0.0
K01482	1451.0
K01483	116.0
K02469	461243.0
K02468	252.0
K02466	471.0
K02465	0.0
K02464	0.0
K02463	64.0
K02462	64.0
K02461	64.0
K02460	234.0
K08969	1590.0
K13061	0.0
K13060	0.0
K13063	26.0
K13062	0.0
K13069	41.0
K08964	31.0
K06363	0.0
K03079	22164.0
K06342	0.0
K03078	0.0
K13289	0.0
K13288	1991.0
K13285	0.0
K13287	0.0
K13286	0.0
K13281	5100.0
K13280	90790.0
K13283	108.0
K00054	4013.0
K04496	0.0
K05369	0.0
K05368	0.0
K03228	195.0
K03229	195.0
K00052	304558.0
K03222	1907.0
K03223	1907.0
K03220	192.0
K03221	184.0
K03226	195.0
K03227	195.0
K03224	195.0
K03225	1904.0
K09482	2.0
K09483	0.0
K13836	0.0
K12228	0.0
K05360	0.0
K12224	2.0
K12225	2.0
K12226	0.0
K12227	0.0
K12220	0.0
K05363	12616.0
K12222	2.0
K12223	2.0
K08681	124594.0
K08680	135.0
K08683	0.0
K08682	0.0
K08685	9.0
K08684	33.0
K08687	1.0
K08686	0.0
K11755	407040.0
K11754	739994.0
K11751	4765.0
K11750	0.0
K11753	590325.0
K11752	249427.0
K02407	100895.0
K13938	41.0
K13936	0.0
K13935	17.0
K02406	271500.0
K13933	0.0
K13932	17.0
K13931	17.0
K13930	0.0
K12088	0.0
K12081	0.0
K12082	0.0
K12083	0.0
K12084	0.0
K12086	0.0
K12087	0.0
K09611	1.0
K09612	4.0
K04940	0.0
K10085	0.0
K05394	1971.0
K05395	184.0
K06340	0.0
K13043	35226.0
K07149	68341.0
K07148	89770.0
K07147	3648.0
K07146	2835.0
K07145	3730.0
K07144	0.0
K07143	0.0
K07142	0.0
K07141	49445.0
K07140	190.0
K10156	0.0
K10150	0.0
K10620	3.0
K10621	0.0
K14028	0.0
K14029	0.0
K01817	238298.0
K01816	1388.0
K01815	193388.0
K01814	310854.0
K01813	97431.0
K01812	280628.0
K01811	518655.0
K01810	320789.0
K01819	1135.0
K01818	38538.0
K14580	0.0
K05379	0.0
K08304	4085.0
K08305	3996.0
K08306	1906.0
K08307	132094.0
K08300	6250.0
K08301	262934.0
K08302	28499.0
K08303	612178.0
K08308	0.0
K08309	43036.0
K14671	0.0
K14670	0.0
K14673	0.0
K14672	8.0
K01673	18629.0
K01672	28.0
K01671	0.0
K01677	174002.0
K01676	125011.0
K01674	60.0
K01679	26284.0
K01678	154106.0
K02899	312292.0
K02896	0.0
K02897	142038.0
K02895	316827.0
K02892	317711.0
K02890	317710.0
K10811	0.0
K02096	0.0
K02097	0.0
K02094	0.0
K02095	0.0
K02092	0.0
K02093	0.0
K02099	270296.0
K03411	173572.0
K03410	177192.0
K03413	239548.0
K03412	48328.0
K03415	37026.0
K03414	1895.0
K03417	216.0
K03416	0.0
K03418	110.0
K05376	0.0
K02320	0.0
K02322	0.0
K02323	0.0
K05377	0.0
K13542	189110.0
K13543	0.0
K13540	17.0
K13541	1823.0
K12145	0.0
K12144	0.0
K12147	0.0
K12410	378857.0
K12141	110724.0
K12140	110717.0
K12143	680.0
K12142	0.0
K12149	0.0
K12148	0.0
K07312	0.0
K07313	17573.0
K07310	686.0
K07311	562.0
K07316	8390.0
K07317	0.0
K07314	0.0
K07315	24581.0
K07318	5984.0
K07319	97789.0
K03936	0.0
K03425	0.0
K03426	241296.0
K03427	394820.0
K03420	0.0
K03421	0.0
K03422	0.0
K03423	391.0
K03756	3733.0
K03757	1862.0
K03206	0.0
K03755	0.0
K11144	11624.0
K11145	182298.0
K05972	0.0
K05973	260.0
K03752	13081.0
K05978	0.0
K05979	867.0
K03753	13703.0
K00331	129357.0
K00330	130264.0
K00333	6129.0
K00332	6126.0
K00335	170772.0
K00334	194676.0
K00337	132170.0
K00336	282410.0
K00339	130264.0
K00338	124139.0
K03751	0.0
K06953	212.0
K06952	4009.0
K06407	172497.0
K06950	653724.0
K10819	23141.0
K06956	7559.0
K06955	46.0
K06402	16740.0
K10815	0.0
K06959	284131.0
K06958	190214.0
K06409	355815.0
K06408	92017.0
K09129	21.0
K09128	9786.0
K09123	8546.0
K09122	27.0
K09121	115334.0
K09120	1.0
K09127	33.0
K09126	275.0
K09125	18284.0
K09124	5045.0
K01233	30.0
K05819	0.0
K05818	216.0
K01896	10.0
K05813	190933.0
K05812	1.0
K05811	0.0
K05810	187572.0
K05817	13.0
K05816	524.0
K05815	74194.0
K05814	12886.0
K01894	2039.0
K01892	319101.0
K01234	22724.0
K01144	149628.0
K01146	0.0
K01141	1906.0
K01416	0.0
K11434	0.0
K01415	26.0
K06354	0.0
K01414	1972.0
K09836	0.0
K01318	0.0
K01319	0.0
K01312	0.0
K06350	7.0
K02669	157755.0
K02668	190.0
K02665	191.0
K02664	3608.0
K02667	191.0
K02666	8153.0
K02661	0.0
K02660	65.0
K02663	4441.0
K02662	30806.0
K00809	653.0
K00808	108.0
K00806	318637.0
K00805	169731.0
K00804	0.0
K00803	2013.0
K00802	20.0
K00801	26.0
K00800	249974.0
K10921	0.0
K02409	106624.0
K02408	182040.0
K02401	163099.0
K02400	176596.0
K02403	1.0
K02402	1.0
K02405	184263.0
K05364	134077.0
K05367	35512.0
K05366	653163.0
K10210	0.0
K10216	0.0
K13049	65455.0
K13048	0.0
K13739	0.0
K10215	0.0
K06122	27.0
K13735	0.0
K13734	0.0
K13041	1862.0
K13040	0.0
K13731	0.0
K13730	33.0
K13733	0.0
K13732	0.0
K04516	125097.0
K03204	4220.0
K03205	430155.0
K03207	5.0
K03200	2069.0
K03201	2146.0
K03202	0.0
K03203	3980.0
K03208	19.0
K03758	8265.0
K03759	0.0
K09469	1.0
K09461	147.0
K06204	13306.0
K00178	29.0
K13950	5.0
K13953	3236.0
K13955	0.0
K13954	29703.0
K10920	0.0
K06324	0.0
K11777	12075.0
K11779	39.0
K11778	0.0
K06325	0.0
K12600	0.0
K07432	0.0
K07430	0.0
K06326	0.0
K07128	0.0
K07121	1971.0
K07120	478.0
K07123	3.0
K07122	64.0
K07125	0.0
K07124	204804.0
K07127	65.0
K07126	68743.0
K01870	317674.0
K01873	382236.0
K01872	315852.0
K01875	317126.0
K01874	385969.0
K01876	328295.0
K01879	12057.0
K01878	14128.0
K06321	0.0
K00476	0.0
K00477	230.0
K00474	0.0
K00472	1.0
K00470	0.0
K00471	216.0
K00478	3.0
K00479	4.0
K04775	108.0
K04774	25.0
K04777	0.0
K04776	0.0
K04771	34.0
K04770	1712.0
K04773	134265.0
K04772	1868.0
K04779	1.0
K04778	0.0
K14657	0.0
K14656	0.0
K14654	0.0
K14653	0.0
K14652	355906.0
K14659	0.0
K14658	0.0
K14386	0.0
K09926	5.0
K01699	1369.0
K01698	110386.0
K01695	251256.0
K01697	992.0
K01696	257317.0
K01690	2.0
K01693	184705.0
K01692	48822.0
K07227	2046.0
K03439	312428.0
K03438	422319.0
K13380	0.0
K03928	8692.0
K03925	194013.0
K03924	343919.0
K03431	251637.0
K03926	5290.0
K03437	312889.0
K03436	320641.0
K03435	0.0
K03434	0.0
K02348	35654.0
K02342	303330.0
K02343	280482.0
K02340	299551.0
K02341	316470.0
K02346	323602.0
K02347	463.0
K02344	0.0
K02345	0.0
K03697	34245.0
K03696	301563.0
K03695	314536.0
K03694	7629.0
K03693	1057.0
K03692	0.0
K03690	67.0
K03699	272747.0
K03698	141569.0
K13566	0.0
K12164	0.0
K07338	109.0
K07339	17001.0
K07334	23469.0
K07335	222913.0
K07336	172.0
K07337	4784.0
K07330	0.0
K07331	0.0
K07332	0.0
K07333	0.0
K09695	103.0
K09694	119.0
K09697	15205.0
K09696	15198.0
K09691	224105.0
K09690	146118.0
K09693	368.0
K09692	17038.0
K09699	116.0
K09698	4299.0
K07590	14713.0
K07591	0.0
K07592	0.0
K05998	0.0
K05999	0.0
K05996	0.0
K05997	0.0
K05994	0.0
K05995	189370.0
K05993	70916.0
K05991	8.0
K10837	0.0
K00319	0.0
K00318	901.0
K00648	326383.0
K02545	0.0
K00645	319122.0
K00311	2310.0
K00646	0.0
K00317	0.0
K00316	13.0
K00643	2243.0
K00314	124.0
K02547	21846.0
K06429	0.0
K06428	0.0
K06427	0.0
K02812	0.0
K06425	323.0
K06424	0.0
K06423	5623.0
K06422	0.0
K06421	268.0
K02813	0.0
K02930	0.0
K03815	2.0
K05612	0.0
K03367	3841.0
K03366	3117.0
K03812	0.0
K03635	6911.0
K03634	4025.0
K03631	304938.0
K05969	0.0
K03630	335630.0
K03633	0.0
K03632	0.0
K01998	201200.0
K01999	209009.0
K01992	772664.0
K01993	233843.0
K01990	1382633.0
K01991	133583.0
K01996	206054.0
K01997	209724.0
K01994	71.0
K01995	209984.0
K03148	13165.0
K03639	80347.0
K05692	0.0
K03638	3393.0
K00869	4021.0
K00868	177979.0
K00861	0.0
K00860	16901.0
K00863	6017.0
K00862	0.0
K00865	158465.0
K00864	284269.0
K00867	3492.0
K00866	0.0
K01192	392487.0
K01190	1049892.0
K01191	381194.0
K01197	4162.0
K01194	3748.0
K01195	142231.0
K01198	91407.0
K01199	1.0
K00656	576714.0
K00657	201485.0
K00306	0.0
K14591	2027.0
K00300	1.0
K00653	0.0
K13715	0.0
K13713	0.0
K00650	0.0
K00651	191072.0
K14596	0.0
K02647	376030.0
K14598	0.0
K02643	0.0
K02642	0.0
K02641	0.0
K02640	0.0
K03594	137432.0
K03595	316691.0
K03596	310237.0
K03597	24.0
K03590	136725.0
K03591	0.0
K03592	14055.0
K03593	128411.0
K03598	24.0
K03599	1929.0
K01736	312198.0
K01737	129211.0
K01734	311207.0
K01735	239653.0
K01732	0.0
K01733	326157.0
K01730	64567.0
K01731	0.0
K06049	0.0
K01738	378808.0
K01739	2468.0
K11809	2.0
K05343	17753.0
K02422	197426.0
K02421	163100.0
K05340	17791.0
K02427	6203.0
K05346	5772.0
K02425	0.0
K02424	0.0
K05349	1159086.0
K02428	125024.0
K03770	137170.0
K03771	129778.0
K03772	31690.0
K03773	106724.0
K03774	1404.0
K03775	129925.0
K03776	242.0
K03777	85.0
K03778	281550.0
K03779	24627.0
K09722	0.0
K08174	0.0
K14114	0.0
K13979	113.0
K13237	0.0
K14440	0.0
K09992	64928.0
K09990	130.0
K09991	2228.0
K09996	2.0
K09997	0.0
K09994	1.0
K14110	0.0
K09998	0.0
K09999	2.0
K14111	0.0
K14113	0.0
K14449	7.0
K10213	494.0
K14118	0.0
K11711	8179.0
K11710	508.0
K11712	21994.0
K11717	465063.0
K11719	177.0
K06857	2083.0
K10440	292809.0
K10441	264132.0
K07103	0.0
K07102	2177.0
K07101	7632.0
K07100	74.0
K07107	376784.0
K07106	39476.0
K07105	141611.0
K07456	306414.0
K07459	5098.0
K07458	12787.0
K07109	34546.0
K07108	0.0
K10198	0.0
K10199	0.0
K10190	242901.0
K10191	0.0
K10192	16981.0
K10193	3725.0
K10194	7441.0
K10195	0.0
K10196	0.0
K10197	0.0
K15013	0.0
K01858	13540.0
K15016	0.0
K15017	0.0
K01853	0.0
K01852	0.0
K01851	0.0
K01850	10117.0
K01857	149.0
K01856	8.0
K01854	327947.0
K07539	0.0
K08478	0.0
K08479	0.0
K08476	0.0
K08477	0.0
K08475	0.0
K00450	877.0
K00451	551.0
K00452	383.0
K00453	701.0
K00455	0.0
K00456	0.0
K00457	694.0
K00106	0.0
K00459	9826.0
K00104	39674.0
K00105	44.0
K00102	2139.0
K00103	9.0
K00100	444472.0
K00101	76.0
K01509	3.0
K04759	494930.0
K04758	524918.0
K04757	12493.0
K01504	0.0
K04755	4574.0
K04754	6189.0
K04753	65.0
K04752	298.0
K04751	137693.0
K01502	3.0
K14631	0.0
K05359	0.0
K14632	0.0
K07536	0.0
K12080	0.0
K02364	2.0
K12369	816.0
K02361	11400.0
K02362	0.0
K02363	0.0
K13509	0.0
K13503	8.0
K13500	0.0
K12109	0.0
K12108	0.0
K12101	0.0
K12100	0.0
K12103	0.0
K12102	0.0
K12105	0.0
K12104	0.0
K12107	0.0
K12106	0.0
K11023	0.0
K03014	0.0
K08906	13.0
K08904	0.0
K08900	0.0
K06223	192344.0
K06199	179101.0
K06198	3422.0
K06197	0.0
K06196	108457.0
K06194	116440.0
K06193	984.0
K06192	3791.0
K06191	3481.0
K06190	2032.0
K11104	87932.0
K11105	151488.0
K11106	7.0
K11107	0.0
K11102	2029.0
K11103	2130.0
K07862	7672.0
K00666	97217.0
K00663	17.0
K00662	68730.0
K00661	353024.0
K00660	194.0
K06997	307419.0
K06996	1913.0
K06995	307.0
K10852	4854.0
K06993	0.0
K06992	20.0
K06991	240.0
K06990	5530.0
K11050	0.0
K06999	5904.0
K06998	79238.0
K05338	1346.0
K11051	0.0
K06441	1862.0
K06440	0.0
K06443	394.0
K06442	187161.0
K06445	30.0
K06447	0.0
K06446	811.0
K06309	0.0
K05686	0.0
K02655	4844.0
K07392	0.0
K00595	268431.0
K00594	30.0
K00596	120.0
K00599	672034.0
K00598	1288.0
K02657	77.0
K07642	30.0
K07643	0.0
K07396	224.0
K07397	30154.0
K07394	343.0
K07395	175.0
K04102	0.0
K04103	1760.0
K04100	4.0
K04101	6.0
K04107	0.0
K04105	0.0
K04108	0.0
K04109	119.0
K07716	432.0
K07717	6982.0
K07714	3285.0
K07715	1838.0
K07712	2196.0
K07713	48863.0
K07710	342.0
K07711	23.0
K07718	963000.0
K07719	9992.0
K00843	108.0
K00842	12.0
K00841	7509.0
K00840	0.0
K00847	338926.0
K00846	22.0
K00845	622696.0
K00844	4846.0
K00849	305113.0
K00848	126936.0
K06302	0.0
K13771	2001.0
K13770	510.0
K13772	0.0
K13775	29.0
K13774	1.0
K13777	0.0
K13776	3.0
K13779	0.0
K13778	0.0
K02621	136989.0
K02992	316057.0
K02623	108.0
K08286	0.0
K08281	9993.0
K02996	292307.0
K02995	0.0
K02994	317711.0
K02629	0.0
K02628	0.0
K08289	121378.0
K08288	0.0
K03578	1980.0
K03579	2119.0
K03576	68.0
K03577	64655.0
K03574	495926.0
K03575	203735.0
K03572	316498.0
K03573	32.0
K03570	307548.0
K03571	146315.0
K01710	523401.0
K01711	191324.0
K01712	46796.0
K01713	1862.0
K01714	518295.0
K01715	144663.0
K01716	189.0
K01718	44.0
K01719	123994.0
K03081	11.0
K02199	2100.0
K02198	8704.0
K14170	351167.0
K02193	6076.0
K02192	5808.0
K02191	2421.0
K02190	136702.0
K02197	6838.0
K02196	169.0
K02195	6822.0
K02194	6842.0
K03718	128715.0
K03719	92964.0
K03712	192017.0
K03713	388.0
K03710	240548.0
K03711	404832.0
K03716	95515.0
K03717	142.0
K03715	176.0
K07129	0.0
K00045	79.0
K13995	0.0
K13994	0.0
K13991	0.0
K13990	146440.0
K13993	165685.0
K13992	0.0
K06298	121782.0
K06299	0.0
K06294	0.0
K06295	48808.0
K06296	6002.0
K06297	6974.0
K06290	0.0
K06291	0.0
K06292	0.0
K06293	0.0
K12743	0.0
K00248	171196.0
K06426	70.0
K11739	0.0
K11738	34.0
K11733	0.0
K11732	0.0
K11731	30.0
K11737	2.0
K11736	0.0
K11735	0.0
K11734	0.0
K06870	0.0
K06871	428220.0
K06872	227024.0
K06873	1746.0
K06874	0.0
K06875	0.0
K06876	423.0
K06877	66693.0
K06878	4723.0
K06879	6650.0
K07478	382595.0
K12645	0.0
K07479	0.0
K07473	177656.0
K07472	0.0
K07471	1712.0
K07470	0.0
K07477	20.0
K07476	0.0
K07474	2401.0
K15038	0.0
K15039	1.0
K15034	551.0
K15036	1530.0
K15037	0.0
K08738	2474.0
K06420	0.0
K00128	200305.0
K00129	0.0
K00438	0.0
K00432	25386.0
K00433	65164.0
K00122	37.0
K00123	20235.0
K00124	9118.0
K00125	0.0
K00126	3.0
K00127	5217.0
K08973	2752.0
K14348	0.0
K14347	0.0
K14340	8.0
K08972	6511.0
K01525	1940.0
K01524	346510.0
K01523	24099.0
K01521	0.0
K01520	374391.0
K01529	3570.0
K08977	130.0
K03969	13246.0
K08929	0.0
K02388	183876.0
K02389	179796.0
K02386	2047.0
K02387	182040.0
K02384	0.0
K02385	160302.0
K02382	0.0
K02380	4014.0
K02381	0.0
K05386	0.0
K13524	1.0
K13525	111.0
K13527	28.0
K13520	0.0
K13522	1.0
K13529	90.0
K03385	7310.0
K03384	2.0
K03387	92013.0
K03386	170453.0
K03381	112.0
K03380	52.0
K03383	3.0
K03382	20210.0
K03389	118658.0
K03388	131260.0
K05356	0.0
K12344	27843.0
K12343	6060.0
K12342	0.0
K12341	0.0
K12340	122758.0
K02430	0.0
K12349	0.0
K05351	20.0
K11694	6132.0
K11695	0.0
K11690	95476.0
K05352	1.0
K11693	2.0
K08928	0.0
K03433	129.0
K13832	26.0
K03039	0.0
K03432	27.0
K06607	0.0
K06606	5058.0
K06605	1029.0
K03430	80458.0
K06603	8438.0
K06602	216.0
K06601	110.0
K06600	0.0
K05358	0.0
K06609	1.0
K06608	4593.0
K03923	3626.0
K03922	0.0
K11472	179.0
K11473	7969.0
K11474	0.0
K11475	108.0
K11476	0.0
K11477	0.0
K00601	0.0
K00600	306243.0
K00603	14727.0
K03746	3788.0
K00605	204593.0
K00604	319657.0
K00607	8.0
K00606	165962.0
K00609	306861.0
K03741	52034.0
K03740	3898.0
K03743	28165.0
K10873	0.0
K03214	0.0
K14068	0.0
K13317	0.0
K06360	0.0
K14069	0.0
K08078	2.0
K09650	0.0
K06361	0.0
K07802	0.0
K07803	2288.0
K07800	0.0
K07801	0.0
K07806	0.0
K07807	0.0
K07804	0.0
K07805	0.0
K06362	0.0
K01172	0.0
K10257	0.0
K10255	184.0
K10254	200662.0
K10253	108.0
K10918	1.0
K04128	0.0
K01958	16171.0
K01959	37.0
K01956	316930.0
K01957	0.0
K04126	0.0
K04127	137.0
K01952	326142.0
K01953	318843.0
K01950	339336.0
K01951	388592.0
K07730	0.0
K07731	0.0
K07732	0.0
K07733	71.0
K07734	440.0
K07735	9931.0
K07736	222393.0
K07737	655899.0
K07738	170696.0
K07739	760.0
K06365	0.0
K06366	0.0
K06367	0.0
K10910	0.0
K10911	0.0
K04382	0.0
K10775	8.0
K02609	162.0
K02979	0.0
K02978	0.0
K06368	0.0
K02975	0.0
K02974	0.0
K02977	0.0
K02976	0.0
K03558	14009.0
K03559	137850.0
K03550	302898.0
K03551	317694.0
K03552	0.0
K03553	382346.0
K03554	62.0
K03555	310638.0
K03556	81957.0
K03557	67.0
K01778	312337.0
K01779	33254.0
K06369	0.0
K01772	10745.0
K01770	300394.0
K01771	2324.0
K01776	298617.0
K01777	1586.0
K01774	0.0
K01775	392231.0
K05385	0.0
K05384	0.0
K05383	0.0
K05382	0.0
K05381	0.0
K08159	7994.0
K14153	1684.0
K14154	0.0
K14155	339255.0
K08152	4.0
K08156	121168.0
K08076	0.0
K12809	0.0
K05297	4374.0
K03734	350320.0
K03735	11844.0
K03736	11844.0
K03737	315874.0
K03731	20.0
K03732	182.0
K03733	144366.0
K03738	9992.0
K03739	3838.0
K08139	915.0
K06994	1968.0
K12660	0.0
K12661	27.0
K07450	10.0
K08719	0.0
K08717	8138.0
K08715	34.0
K08714	40.0
K08713	0.0
K08710	3.0
K11311	0.0
K11312	5006.0
K00141	3.0
K00146	2.0
K00411	2351.0
K00412	2389.0
K00145	587509.0
K00148	11.0
K14367	0.0
K14366	0.0
K08954	0.0
K08384	265519.0
K14369	0.0
K14368	0.0
K14091	66436.0
K14090	65223.0
K14093	0.0
K14092	0.0
K14095	0.0
K14094	0.0
K14097	0.0
K14096	0.0
K14099	0.0
K14098	0.0
K02848	0.0
K01541	0.0
K04712	1.0
K04711	0.0
K01545	0.0
K01547	192449.0
K01546	192454.0
K01548	187637.0
K04719	124.0
K04718	0.0
K02018	144947.0
K02019	35087.0
K02016	533587.0
K02017	9466.0
K02014	544441.0
K02015	631323.0
K02012	143299.0
K02013	515406.0
K02010	59212.0
K02011	137209.0
K04515	0.0
K03943	1.0
K03941	0.0
K03940	0.0
K00313	3757.0
K04060	0.0
K01608	64911.0
K08942	0.0
K08943	0.0
K08940	0.0
K08941	0.0
K08946	0.0
K08947	0.0
K08944	0.0
K08945	0.0
K03059	0.0
K13811	1.0
K13812	0.0
K13815	0.0
K13816	7.0
K13818	0.0
K13819	2080.0
K03053	0.0
K03052	0.0
K03055	0.0
K03054	0.0
K03057	0.0
K03056	0.0
K06222	2.0
K11418	0.0
K11410	0.0
K11415	0.0
K00622	16.0
K00621	0.0
K00620	393644.0
K00627	16880.0
K00626	184058.0
K00625	256035.0
K00624	0.0
K02805	69629.0
K02552	141.0
K02550	0.0
K02556	171035.0
K02803	11.0
K02554	111.0
K07280	0.0
K07281	1714.0
K07282	260424.0
K07283	12.0
K07284	112251.0
K07285	171.0
K07286	20.0
K08217	171663.0
K07288	91.0
K07289	3670.0
K07534	0.0
K07535	1037.0
K07533	106722.0
K07822	0.0
K07823	0.0
K08699	0.0
K00088	380333.0
K00087	40900.0
K00086	67038.0
K00082	31654.0
K10239	0.0
K10238	0.0
K10231	9900.0
K10230	0.0
K10233	38.0
K10232	44.0
K10235	0.0
K10234	38.0
K10237	0.0
K10236	0.0
K08353	0.0
K01970	403.0
K01971	12958.0
K01972	350043.0
K01973	0.0
K01974	128.0
K01975	12989.0
K01976	3.0
K07758	0.0
K05990	0.0
K07752	0.0
K07753	0.0
K07751	0.0
K13786	0.0
K07755	0.0
K07442	1996.0
K08352	4222.0
K07115	776.0
K07441	0.0
K07634	0.0
K07446	34.0
K07111	0.0
K07444	190051.0
K07445	33.0
K00647	12583.0
K07449	0.0
K00641	107853.0
K00640	384057.0
K01289	0.0
K01282	0.0
K01283	14.0
K01280	0.0
K01281	3424.0
K01286	27765.0
K01284	244495.0
K02954	319067.0
K02952	317706.0
K02950	306184.0
K00155	266.0
K02959	311638.0
K00887	0.0
K00886	84.0
K00885	6.0
K00884	20.0
K00883	5905.0
K00882	104275.0
K00881	4553.0
K00880	32110.0
K00053	269211.0
K14048	7.0
K01026	40267.0
K01756	319773.0
K01025	8.0
K01750	12699.0
K01023	7944.0
K01752	409886.0
K01753	8517.0
K14583	0.0
K01758	4326.0
K01759	426027.0
K09565	3.0
K09568	0.0
K08173	213.0
K08172	0.0
K02483	85469.0
K02482	3744.0
K08177	9918.0
K08176	2.0
K08175	0.0
K02486	3.0
K02489	0.0
K02488	5546.0
K08178	13.0
K14138	24603.0
K14136	0.0
K09713	0.0
K09714	0.0
K09715	4.0
K03532	22.0
K03533	10.0
K03530	619973.0
K03531	312583.0
K03536	314971.0
K03537	220.0
K03534	177008.0
K03535	11.0
K03538	0.0
K03539	0.0
K14451	0.0
K14450	0.0
K02225	20.0
K02224	299723.0
K02227	172611.0
K02226	173605.0
K02221	17531.0
K14107	0.0
K02229	10.0
K02228	7.0
K14106	0.0
K00441	2788.0
K03288	0.0
K03289	4984.0
K03284	394323.0
K03285	1.0
K03286	6268.0
K03287	152467.0
K03280	0.0
K03281	130575.0
K03282	283939.0
K00440	0.0
K13677	0.0
K12790	0.0
K09639	0.0
K12688	0.0
K12689	0.0
K12686	0.0
K12687	0.0
K12684	0.0
K12685	3724.0
K12682	0.0
K12683	0.0
K12680	0.0
K11889	0.0
K08884	224463.0
K11085	200553.0
K11084	0.0
K11081	0.0
K11080	0.0
K11083	0.0
K11082	0.0
K11089	3.0
K08777	0.0
K08776	0.0
K06346	176783.0
K06347	0.0
K09824	1.0
K09825	268185.0
K09823	189.0
K09820	136.0
K10939	0.0
K10936	0.0
K10937	0.0
K10933	0.0
K06348	0.0
K09829	0.0
K11337	0.0
K11336	0.0
K11335	0.0
K11334	0.0
K11333	0.0
K11332	0.0
K11331	0.0
K11330	0.0
K00169	40943.0
K00164	3207.0
K00166	122.0
K00167	144.0
K00161	18207.0
K00162	18208.0
K00163	254.0
K10689	0.0
K10680	387.0
K10681	8.0
K10682	0.0
K04083	187276.0
K04082	1895.0
K04081	0.0
K04080	113.0
K04087	15530.0
K04086	1718.0
K04085	2195.0
K04084	2143.0
K04088	15422.0
K01569	16.0
K01568	0.0
K01563	25.0
K01561	119.0
K01560	85005.0
K01567	976.0
K01565	3.0
K01564	0.0
K02038	283836.0
K02039	279024.0
K02030	553151.0
K02031	642415.0
K02032	670514.0
K02033	750042.0
K02034	799436.0
K02035	818197.0
K02036	286026.0
K02037	280269.0
K05556	3.0
K13658	2.0
K13659	0.0
K13656	0.0
K13657	0.0
K13654	0.0
K13655	863.0
K13652	84425.0
K13653	384397.0
K13650	0.0
K13651	184.0
K05555	30.0
K05552	0.0
K02057	458891.0
K05550	1.0
K05551	0.0
K12308	555419.0
K12306	0.0
K03073	317303.0
K03072	29736.0
K03071	4325.0
K03070	322744.0
K03077	15903.0
K03076	312319.0
K03075	293691.0
K03074	44649.0
K08965	1096.0
K08967	101.0
K08961	57721.0
K08963	119317.0
K13873	0.0
K13876	0.0
K13874	0.0
K13875	0.0
K06139	8.0
K06138	3960.0
K06135	0.0
K06134	2288.0
K06137	32.0
K06136	8.0
K06131	434233.0
K06133	151179.0
K06132	2.0
K02600	317705.0
K07389	108.0
K07388	0.0
K04747	0.0
K01516	309937.0
K09977	318.0
K07518	0.0
K07519	1.0
K11437	0.0
K07512	2.0
K07516	1172.0
K10212	4912.0
K10747	0.0
K10217	7.0
K10219	109.0
K10218	111.0
K10748	0.0
K01912	233077.0
K01913	23.0
K01910	8847.0
K01911	16562.0
K01916	7000.0
K01917	177.0
K01914	272885.0
K01915	614379.0
K01918	167135.0
K01919	7043.0
K07774	108.0
K07775	32452.0
K07776	3931.0
K07777	23091.0
K07770	6410.0
K07771	0.0
K07772	108.0
K07773	0.0
K07778	1501.0
K01193	232350.0
K04340	0.0
K04341	0.0
K04342	0.0
K04343	7.0
K12986	0.0
K04691	20.0
K02931	298379.0
K02933	311642.0
K02935	317711.0
K02936	0.0
K02939	317710.0
K00205	0.0
K00204	0.0
K00207	108.0
K00206	0.0
K00201	0.0
K00200	0.0
K00203	0.0
K00202	0.0
K00209	0.0
K00208	109709.0
K01000	382120.0
K01001	0.0
K01002	19321.0
K01003	719.0
K01004	0.0
K01005	32701.0
K01006	309756.0
K01007	24580.0
K01008	82302.0
K10855	0.0
K14115	0.0
K14116	0.0
K14441	308958.0
K14446	2949.0
K14447	7.0
K14112	0.0
K14445	27.0
K08195	109.0
K08194	0.0
K14448	108.0
K08196	0.0
K08191	119450.0
K14119	0.0
K08193	0.0
K00702	31939.0
K10799	0.0
K03518	139399.0
K03519	14977.0
K09719	0.0
K10856	1.0
K03516	0.0
K03517	202789.0
K02205	0.0
K02204	630.0
K02203	140803.0
K02201	0.0
K02200	8057.0
K13714	0.0
K13461	0.0
K12518	0.0
K12519	0.0
K12517	0.0
K12514	0.0
K12515	0.0
K12512	0.0
K12513	0.0
K12510	163027.0
K12511	31928.0
K07183	159895.0
K07182	2086.0
K07181	80189.0
K07180	6532.0
K07186	0.0
K07185	40137.0
K07184	23.0
K09800	4114.0
K09801	1929.0
K09802	0.0
K09803	2141.0
K09804	55.0
K09805	195.0
K09806	1047.0
K09807	185375.0
K09808	222101.0
K09809	2741.0
K10912	0.0
K10913	0.0
K10914	17473.0
K10915	0.0
K10916	0.0
K10917	0.0
K11358	141083.0
K11355	0.0
K11354	0.0
K11357	0.0
K11356	0.0
K04069	792555.0
K04068	338153.0
K04065	1794.0
K04064	0.0
K04067	0.0
K04066	314590.0
K04061	103647.0
K09716	225.0
K04063	103.0
K04062	42.0
K10006	200.0
K10007	200.0
K10004	1862.0
K10005	216.0
K10002	1862.0
K10003	1863.0
K10000	0.0
K10001	1864.0
K09717	0.0
K10008	2064.0
K10009	0.0
K02491	0.0
K14588	0.0
K14581	0.0
K13678	8708.0
K13679	0.0
K11633	0.0
K13670	10.0
K13671	12.0
K11987	0.0
K11636	0.0
K11634	0.0
K13582	0.0
K13583	123.0
K13580	1.0
K13581	175.0
K13586	0.0
K13587	112.0
K13584	125.0
K13585	0.0
K13588	0.0
K13589	13.0
K02052	13156.0
K02053	15306.0
K02050	451726.0
K02051	421076.0
K02056	238993.0
K05553	0.0
K02054	12992.0
K02055	10333.0
K02058	77361.0
K02059	1.0
K05558	0.0
K05559	42.0
K03895	0.0
K03894	0.0
K03897	7.0
K03896	0.0
K03891	53.0
K03890	53.0
K03893	82.0
K03892	355210.0
K02423	1.0
K05342	0.0
K05341	5998.0
K12989	0.0
K12988	4.0
K02420	176685.0
K12981	0.0
K12980	0.0
K12983	0.0
K12982	25.0
K12985	0.0
K12984	10.0
K12987	0.0
K02426	125336.0
K13854	0.0
K03098	89863.0
K13853	5270.0
K03095	3422.0
K05344	6.0
K03091	692095.0
K03090	5853.0
K03093	19363.0
K03092	166800.0
K06113	15695.0
K09632	0.0
K02429	217686.0
K06118	23.0
K05716	0.0
K04844	434.0
K11632	18.0
K11630	0.0
K11631	180.0
K11637	0.0
K11635	27.0
K11638	0.0
K11639	0.0
K07572	0.0
K07573	0.0
K07570	2488.0
K07571	43860.0
K07576	143747.0
K07577	457.0
K07574	180672.0
K07575	0.0
K07578	0.0
K07579	0.0
K11189	407182.0
K11184	106716.0
K11187	0.0
K11180	2301.0
K11181	2305.0
K11183	1747.0
K10764	490.0
K10763	1929.0
K10762	0.0
K01938	282486.0
K01939	334680.0
K01934	233850.0
K01935	99882.0
K01937	316690.0
K01930	6.0
K01932	4765.0
K01933	377177.0
K07798	3210.0
K07799	1804.0
K07796	1712.0
K07797	0.0
K07794	6358.0
K07795	1507.0
K07792	6930.0
K07793	70711.0
K07790	0.0
K07791	10537.0
K06379	172098.0
K00968	67148.0
K06378	165852.0
K06377	36.0
K06376	0.0
K06375	0.0
K09814	0.0
K09813	0.0
K06372	0.0
K06371	0.0
K06370	0.0
K01249	6.0
K01246	213722.0
K01247	799.0
K01244	0.0
K01243	215161.0
K08919	0.0
K01241	9495.0
K02919	201966.0
K02913	309815.0
K02912	0.0
K02911	308687.0
K02910	0.0
K02917	0.0
K02916	317661.0
K02915	0.0
K02914	302733.0
K00228	2720.0
K00227	0.0
K00226	446471.0
K00224	1862.0
K00223	2.0
K00222	0.0
K00221	122.0
K00220	0.0
K01798	0.0
K01799	8568.0
K01068	0.0
K01069	26109.0
K01062	1.0
K01791	273445.0
K01792	65.0
K01061	3729.0
K01066	29384.0
K01067	3042.0
K01796	661.0
K01797	1048.0
K05499	80018.0
K14468	0.0
K14469	0.0
K14465	0.0
K14466	0.0
K14467	0.0
K10834	108.0
K10833	0.0
K02266	0.0
K03793	45.0
K03790	18630.0
K03791	2.0
K03796	119.0
K03797	556311.0
K03794	0.0
K03795	153.0
K03798	584148.0
K03799	14651.0
K13448	0.0
K12538	0.0
K12539	0.0
K12530	0.0
K12531	0.0
K12532	0.0
K12533	0.0
K12534	0.0
K12535	0.0
K12536	216.0
K12537	0.0
K03136	0.0
K09790	139902.0
K09791	4087.0
K09792	680.0
K09793	118951.0
K09794	2059.0
K09795	192.0
K09796	224.0
K09797	158518.0
K09798	2011.0
K09799	18.0
K10972	0.0
K10973	0.0
K10977	4149.0
K10974	82729.0
K10975	7.0
K10978	0.0
K10979	9435.0
K06308	0.0
K00315	138.0
K09862	1989.0
K06303	0.0
K09860	27.0
K09861	266770.0
K06306	22981.0
K06307	0.0
K06305	36.0
K11373	0.0
K04047	24214.0
K04046	115.0
K04045	78360.0
K04044	1882.0
K04043	326730.0
K04042	99421.0
K04041	148989.0
K04040	1.0
K02700	0.0
K04049	0.0
K04048	0.0
K02707	0.0
K02704	0.0
K02705	0.0
K10020	108.0
K10021	0.0
K10022	0.0
K10023	0.0
K10024	0.0
K10025	0.0
K10026	12519.0
K10027	768.0
K13612	0.0
K13613	0.0
K13611	0.0
K13614	0.0
K13615	0.0
K05794	9195.0
K05795	28766.0
K05796	6204.0
K05797	0.0
K05790	0.0
K05791	5.0
K05792	4373.0
K05793	189.0
K05798	0.0
K05799	284456.0
K01474	635.0
K01477	18.0
K01476	1520.0
K01471	108.0
K01470	196301.0
K01473	636.0
K13039	20.0
K01479	443.0
K01478	7910.0
K05570	68053.0
K05571	70181.0
K05572	0.0
K05573	0.0
K02078	664526.0
K02079	0.0
K05576	20.0
K02074	4110.0
K02075	4122.0
K02076	5888.0
K02077	4258.0
K02071	160318.0
K02072	155997.0
K02073	169287.0
K03309	2631.0
K03308	537373.0
K03305	134193.0
K03304	242.0
K03307	202732.0
K03306	107857.0
K03301	26.0
K03300	10911.0
K03303	17482.0
K03302	0.0
K06173	433770.0
K06175	211.0
K06174	0.0
K06177	119239.0
K06176	383.0
K06179	185026.0
K07680	328.0
K03867	0.0
K03838	0.0
K12053	0.0
K11618	64611.0
K11619	0.0
K11614	1862.0
K11615	0.0
K11616	0.0
K11617	10.0
K11610	0.0
K11611	0.0
K11960	0.0
K11961	250.0
K02836	317655.0
K10565	0.0
K10564	0.0
K02837	277108.0
K10561	16623.0
K10560	16596.0
K10563	149946.0
K10562	0.0
K02838	317710.0
K06858	0.0
K02839	65506.0
K06859	13424.0
K12700	14690.0
K07558	0.0
K07559	77183.0
K07228	24.0
K07229	119.0
K07226	187.0
K07224	51.0
K07225	20.0
K07222	506.0
K07223	3318.0
K07220	101561.0
K07221	10741.0
K10709	42745.0
K10708	0.0
K10701	0.0
K10703	0.0
K10702	3.0
K10704	0.0
K05984	0.0
K07537	0.0
K08652	0.0
K08651	1.0
K08658	0.0
K08659	19905.0
K05982	55.0
K07451	7.0
K07453	0.0
K07452	0.0
K07455	15383.0
K07454	119.0
K09707	77088.0
K07457	3080.0
K09706	4908.0
K07104	78.0
K00029	19546.0
K00028	8.0
K00799	10412.0
K00798	274589.0
K00797	93239.0
K00024	251336.0
K00795	6298.0
K00026	0.0
K00021	22.0
K00020	14121.0
K00023	175.0
K00022	0.0
K09017	2115.0
K01269	192263.0
K09015	101006.0
K09014	205258.0
K09013	332606.0
K09011	119467.0
K09010	1.0
K01261	19.0
K01262	484681.0
K01263	1013.0
K01264	34.0
K01265	493057.0
K01266	73758.0
K09018	2.0
K08227	0.0
K08226	20.0
K08225	1.0
K08224	5235.0
K08223	34370.0
K08222	69.0
K08221	376.0
K00249	3843.0
K01790	361128.0
K00241	131205.0
K00240	151670.0
K00243	252125.0
K00242	2359.0
K00245	3974.0
K00244	128242.0
K00247	0.0
K00246	3921.0
K01795	85072.0
K06983	20.0
K02799	20.0
K02798	2648.0
K02791	10762.0
K02790	0.0
K02793	86829.0
K02795	133770.0
K02794	145418.0
K02796	127279.0
K04564	160595.0
K04565	89982.0
K04566	66770.0
K04567	250870.0
K01040	7265.0
K01041	8696.0
K04562	30913.0
K04568	156.0
K01049	0.0
K02535	134441.0
K02242	3719.0
K02536	135161.0
K02531	1688.0
K02246	3396.0
K02533	9232.0
K02532	373.0
K02248	3044.0
K02538	262.0
K00581	0.0
K13421	82.0
K01013	0.0
K15018	0.0
K15019	0.0
K03110	316665.0
K03111	575920.0
K03112	23.0
K03113	120239.0
K03116	139212.0
K03117	4676.0
K03118	137984.0
K03119	548.0
K10919	0.0
K12552	0.0
K12553	0.0
K12551	0.0
K12556	14.0
K12554	18.0
K12555	6845.0
K06892	645.0
K06893	223.0
K06890	48946.0
K06891	9132.0
K06896	325739.0
K06897	124213.0
K06894	11058.0
K06895	19925.0
K10954	0.0
K10956	0.0
K06899	0.0
K06328	104.0
K06329	0.0
K10952	0.0
K10953	0.0
K11395	0.0
K11391	0.0
K11390	0.0
K11392	2018.0
K00499	0.0
K00494	120.0
K00495	0.0
K00496	5.0
K00491	6.0
K00492	35.0
K00493	0.0
K13591	0.0
K01467	124641.0
K13593	108.0
K13592	108.0
K04021	184.0
K04020	184.0
K04023	30542.0
K04022	0.0
K04025	0.0
K04024	17102.0
K04027	6445.0
K04026	6949.0
K04029	105297.0
K04028	113011.0
K07055	102.0
K07054	354.0
K07057	24.0
K07056	433544.0
K07051	14.0
K07050	145185.0
K07053	543572.0
K07052	523287.0
K07059	0.0
K07058	266035.0
K10040	12969.0
K10041	37849.0
K10046	0.0
K04799	0.0
K04798	0.0
K04793	0.0
K04792	0.0
K04791	0.0
K04790	0.0
K04797	0.0
K04796	0.0
K04795	0.0
K04794	370.0
K13638	18.0
K13639	135.0
K13634	24.0
K13635	1.0
K13636	184.0
K13637	27.0
K13630	0.0
K13631	0.0
K13632	0.0
K13633	116.0
K02042	86843.0
K05778	108.0
K05779	0.0
K05776	86707.0
K05541	1.0
K05774	293.0
K05775	0.0
K05772	2596.0
K05773	2596.0
K05540	40543.0
K01459	2.0
K01458	219.0
K01457	399.0
K01455	4226.0
K01454	0.0
K01453	139.0
K01452	0.0
K01451	41707.0
K01450	0.0
K05518	1.0
K08070	27049.0
K08071	0.0
K05516	20341.0
K08077	2810.0
K05515	300583.0
K13093	0.0
K11783	0.0
K12949	0.0
K12945	0.0
K12944	0.0
K12941	23040.0
K12940	7675.0
K12943	0.0
K12942	30812.0
K14728	3.0
K14727	7.0
K11785	0.0
K00108	600.0
K13890	4807.0
K13891	4805.0
K13892	3005.0
K13893	170.0
K13894	174.0
K13895	174.0
K13896	196.0
K06159	0.0
K06158	403522.0
K06153	329941.0
K06152	196.0
K06151	195.0
K06157	0.0
K06156	0.0
K06155	20.0
K06154	0.0
K03327	255462.0
K03326	12791.0
K03325	14595.0
K03324	416725.0
K03322	15432.0
K03321	44027.0
K03320	31647.0
K03329	0.0
K03328	104641.0
K04802	0.0
K04801	0.0
K04800	0.0
K11948	0.0
K01505	415.0
K04756	26.0
K11940	3.0
K11941	0.0
K11942	411.0
K11943	0.0
K11944	0.0
K01507	386139.0
K11946	0.0
K11947	0.0
K01506	908.0
K01501	3058.0
K01500	7586.0
K01503	0.0
K06714	15556.0
K04750	73200.0
K12789	0.0
K12788	0.0
K11526	0.0
K10810	0.0
K11522	0.0
K11523	0.0
K08675	0.0
K08676	6775.0
K08677	15.0
K08679	0.0
K11521	0.0
K10547	22598.0
K10546	26156.0
K10545	9103.0
K10544	4195.0
K10543	7750.0
K10542	117618.0
K10541	118511.0
K10540	147541.0
K10549	8332.0
K10548	22598.0
K14630	0.0
K11529	0.0
K00007	0.0
K00005	155970.0
K13444	0.0
K00003	242176.0
K00002	77464.0
K00001	101130.0
K01186	162147.0
K00009	2371.0
K00008	212796.0
K10726	0.0
K10725	102.0
K08246	0.0
K00263	2408.0
K00262	423560.0
K00261	1628.0
K00260	4347.0
K00266	915270.0
K00265	103791.0
K01200	36322.0
K01201	151691.0
K01206	887380.0
K01207	93718.0
K01205	95492.0
K01208	329.0
K01209	593689.0
K06167	132629.0
K00917	92849.0
K00912	134340.0
K00919	313404.0
K02519	305406.0
K02518	307916.0
K02517	136100.0
K02511	0.0
K02510	12534.0
K13409	0.0
K13408	0.0
K03179	118505.0
K03170	111.0
K03177	317667.0
K12574	192929.0
K12570	0.0
K12573	299796.0
K11009	0.0
K11008	0.0
K11005	0.0
K11004	4.0
K11007	0.0
K11006	0.0
K11003	4.0
K08296	4012.0
K08297	31.0
K08295	129.0
K02634	0.0
K02635	0.0
K10622	0.0
K07693	786.0
K07692	0.0
K07691	0.0
K07690	0.0
K07697	0.0
K07696	68422.0
K07695	3.0
K07694	9769.0
K07699	110456.0
K07698	0.0
K07079	272361.0
K07078	41452.0
K07077	45.0
K07076	22781.0
K07075	37868.0
K07074	9136.0
K07073	0.0
K07072	0.0
K07071	11758.0
K07070	0.0
K14584	0.0
K11620	0.0
K09190	1.0
K11623	0.0
K05759	0.0
K08589	137.0
K11625	0.0
K11995	0.0
K01439	237854.0
K01438	108436.0
K01431	111.0
K01430	72555.0
K01433	9401.0
K01432	0.0
K01434	373.0
K01437	4.0
K01436	149571.0
K05539	2055.0
K14520	3.0
K12963	10.0
K12962	0.0
K12961	0.0
K12960	276618.0
K14749	0.0
K14748	0.0
K02972	0.0
K14743	0.0
K14742	275897.0
K14745	0.0
K14744	0.0
K14747	0.0
K14746	0.0
K02167	0.0
K02164	14.0
K02160	91042.0
K02168	103.0
K02169	89796.0
K10931	0.0
K03341	0.0
K03340	202574.0
K03343	31.0
K03342	32.0
K03346	2505.0
K12299	0.0
K12291	0.0
K12290	0.0
K12293	0.0
K12292	1.0
K12295	6.0
K12294	6.0
K12297	192.0
K12368	0.0
K11922	0.0
K11923	1.0
K11920	0.0
K11921	164.0
K11926	0.0
K11927	62369.0
K11924	1491.0
K11925	0.0
K11928	74276.0
K13181	0.0
K13219	0.0
K07262	1863.0
K07263	150129.0
K07260	233316.0
K07261	129.0
K07266	202.0
K07267	57.0
K07264	0.0
K07265	202.0
K07268	0.0
K07269	0.0
K01155	43295.0
K04478	0.0
K04479	0.0
K10528	0.0
K14952	34.0
K07486	751.0
K07487	8441.0
K07484	50822.0
K07485	104.0
K07482	2059.0
K07483	243240.0
K07480	1.0
K07481	16015.0
K07488	1712.0
K07489	0.0
K11210	0.0
K11211	20.0
K11212	59.0
K11214	67943.0
K11216	4163.0
K06300	0.0
K00061	0.0
K00060	2909.0
K06301	0.0
K00065	28909.0
K00064	153.0
K00067	433915.0
K00066	16.0
K00069	0.0
K00068	6413.0
K06304	0.0
K08262	0.0
K08261	0.0
K08260	11.0
K08265	0.0
K08264	0.0
K00288	58.0
K00285	232.0
K00284	139785.0
K00287	294579.0
K00286	369790.0
K00281	114149.0
K00280	0.0
K00283	85390.0
K00282	85390.0
K08088	0.0
K14198	0.0
K14199	0.0
K03452	0.0
K14194	0.0
K14195	0.0
K14196	0.0
K14197	0.0
K14192	0.0
K14193	0.0
K01880	302683.0
K01881	384435.0
K01883	317739.0
K01885	310195.0
K04618	0.0
K01887	381459.0
K01224	34150.0
K01889	317868.0
K01226	72931.0
K01227	50.0
K01220	7971.0
K01222	13042.0
K01223	168543.0
K02759	77000.0
K02755	8.0
K02757	204553.0
K02756	4.0
K14998	110.0
K02750	1986.0
K02753	27.0
K02752	0.0
K00939	317424.0
K00938	3423.0
K00937	278927.0
K00936	899078.0
K00935	17.0
K00934	10.0
K00933	0.0
K00932	0.0
K00931	305026.0
K00930	588360.0
K01089	142281.0
K01080	0.0
K01081	194917.0
K01082	0.0
K01083	14.0
K01084	0.0
K01085	1.0
K01087	188.0
K02571	0.0
K02570	841.0
K02573	2806.0
K02572	45.0
K02575	4153.0
K02574	18433.0
K07780	0.0
K03488	135997.0
K03489	2081.0
K03482	0.0
K03483	2498.0
K03480	20610.0
K03481	14044.0
K03486	72085.0
K03487	62.0
K03484	145421.0
K03485	0.0
K02287	0.0
K02286	0.0
K02285	0.0
K02284	0.0
K02283	220093.0
K02282	4869.0
K02281	1862.0
K02280	3733.0
K02289	0.0
K02288	0.0
K03626	0.0
K03627	0.0
K03624	446862.0
K03625	317710.0
K03151	182916.0
K03620	3635.0
K03153	71.0
K08869	0.0
K03628	260914.0
K03629	312716.0
K09738	0.0
K09739	0.0
K09736	0.0
K09737	0.0
K09735	0.0
K09732	0.0
K09733	0.0
K09730	0.0
K09731	0.0
K09888	169287.0
K09889	3809.0
K09880	31.0
K09882	4331.0
K09883	2243.0
K09884	0.0
K09887	0.0
K11027	0.0
K11026	0.0
K11025	0.0
K11024	0.0
K07679	0.0
K07678	1.0
K11021	0.0
K11020	0.0
K07675	68.0
K07674	1862.0
K07676	0.0
K07671	0.0
K07670	92.0
K07673	1886.0
K07672	0.0
K01117	0.0
K12048	0.0
K07019	4084.0
K07018	2469.0
K07011	335346.0
K07010	161442.0
K07013	325.0
K07012	157190.0
K07015	181341.0
K07014	8913.0
K07017	24684.0
K07016	3841.0
K10084	0.0
K08372	5122.0
K05884	4197.0
K05885	76441.0
K05886	1905.0
K05887	1862.0
K05880	0.0
K05881	27.0
K05882	185.0
K05883	0.0
K08902	0.0
K05739	4560.0
K05888	0.0
K05889	0.0
K08903	0.0
K00547	9259.0
K00544	3.0
K00545	0.0
K00542	0.0
K00543	0.0
K00540	516703.0
K00548	414469.0
K00549	82940.0
K01145	0.0
K01412	2523.0
K01147	3823.0
K01417	105981.0
K00038	29.0
K01143	0.0
K01142	211403.0
K01419	10000.0
K00788	325603.0
K00789	361194.0
K12502	0.0
K14762	0.0
K14761	179269.0
K06195	496.0
K03819	0.0
K03818	355.0
K03814	11451.0
K03817	31694.0
K03816	119040.0
K03811	121814.0
K03810	4437.0
K03813	2424.0
K11908	0.0
K11909	0.0
K11904	163.0
K11905	136.0
K11906	135.0
K11907	117.0
K11900	139.0
K11901	138.0
K11902	184.0
K11903	331.0
K10986	1038.0
K13238	0.0
K13239	0.0
K13797	0.0
K07248	25380.0
K13796	116.0
K07244	0.0
K07245	89.0
K07246	7672.0
K07240	682331.0
K07241	21.0
K07242	0.0
K07243	153.0
K01268	0.0
K05296	0.0
K02821	82470.0
K09016	0.0
K09945	112.0
K09944	41.0
K09947	108.0
K09946	331.0
K09941	60.0
K09940	5120.0
K09943	29.0
K09942	396.0
K09949	4298.0
K09948	189.0
K10851	40.0
K10850	0.0
K03666	45580.0
K03667	10000.0
K03196	2061.0
K03665	309274.0
K11275	0.0
K06012	155451.0
K00048	129611.0
K10857	46.0
K09773	8646.0
K00043	291.0
K00042	97127.0
K00041	101987.0
K00040	97931.0
K00046	334722.0
K00733	0.0
K00044	0.0
K06011	0.0
K09012	0.0
K06016	17254.0
K06017	0.0
K06014	0.0
K06015	71808.0
K06019	1131.0
K01075	1974.0
K12221	2.0
K06444	0.0
K04632	0.0
K14977	2951.0
K14974	0.0
K00958	4899.0
K00951	445223.0
K00950	142527.0
K00952	543.0
K00955	20490.0
K00954	317738.0
K00957	37703.0
K00956	36220.0
K00590	25527.0
K02777	10380.0
K02775	26540.0
K02774	28020.0
K02773	28280.0
K02771	6973.0
K02770	87457.0
K02779	6838.0
K02778	3.0
K01606	0.0
K01607	227945.0
K01604	0.0
K01605	0.0
K01602	64.0
K01601	3100.0
K03750	27576.0
K01609	241478.0
K02553	93.0
K02804	94433.0
K02551	100790.0
K02806	7375.0
K02557	274440.0
K02800	13911.0
K05275	10.0
K02802	2.0
K13300	0.0
K02558	7651.0
K02809	4.0
K02808	4.0
K03600	1929.0
K03601	311199.0
K03602	309168.0
K03603	0.0
K03604	74200.0
K03605	6146.0
K03606	8957.0
K03607	0.0
K03608	176530.0
K03609	241509.0
K06078	0.0
K06079	3357.0
K09710	317503.0
K09711	223.0
K09712	0.0
K06073	0.0
K06074	0.0
K06075	6649.0
K06076	48192.0
K06077	1946.0
K06382	89270.0
K06383	54568.0
K06380	0.0
K06381	168400.0
K06386	40.0
K06387	98811.0
K06384	11303.0
K06385	151882.0
K06388	0.0
K06389	0.0
K12466	18.0
K12468	0.0
K07657	7112.0
K07656	0.0
K07655	0.0
K07654	53.0
K07653	11.0
K07652	17465.0
K07651	346.0
K07650	6874.0
K07659	4106.0
K07658	292222.0
K11041	1832.0
K11040	0.0
K11043	0.0
K11042	0.0
K11045	0.0
K11044	0.0
K11047	0.0
K11046	0.0
K11049	0.0
K11048	0.0
K07387	93247.0
K07386	137706.0
K06926	285346.0
K06927	30842.0
K06924	0.0
K06925	317710.0
K06922	20.0
K06923	167293.0
K06920	24262.0
K06921	149843.0
K06928	10472.0
K06929	11110.0
K07033	210184.0
K07032	11407.0
K07031	84952.0
K07030	161169.0
K07037	107596.0
K07035	131820.0
K07034	2148.0
K07039	1863.0
K07038	8318.0
K10829	0.0
K00384	573834.0
K00385	11240.0
K00386	0.0
K00387	0.0
K00380	665.0
K00381	502.0
K00382	246563.0
K00383	1923.0
K00389	74.0
K01387	8.0
K01385	0.0
K01389	0.0
K09158	2434.0
K09159	2310.0
K09156	0.0
K09157	184618.0
K09154	0.0
K09155	25586.0
K09152	0.0
K09153	89082.0
K09150	0.0
K09151	2705.0
K05970	208424.0
K05714	22.0
K05715	0.0
K05710	118.0
K05711	1.0
K05712	127.0
K05713	3.0
K00560	276218.0
K00561	7.0
K00563	29465.0
K00564	13510.0
K00566	417222.0
K00567	288327.0
K00568	5676.0
K00569	333.0
K05575	2992.0
K01169	108.0
K01167	2.0
K01166	0.0
K05577	3021.0
K01163	70260.0
K01161	0.0
K01160	184.0
K05578	0.0
K05579	0.0
K08092	21378.0
K08093	7912.0
K08094	27394.0
K08095	0.0
K08096	0.0
K08097	395.0
K02254	0.0
K02255	0.0
K01743	0.0
K02251	328.0
K02061	10.0
K01741	0.0
K02060	1.0
K00114	197.0
K02122	193425.0
K02123	306721.0
K02120	311351.0
K02121	275772.0
K02124	307445.0
K03837	40.0
K03836	0.0
K03835	193.0
K03834	31.0
K03833	15371.0
K03832	150791.0
K03831	65.0
K03830	88523.0
K00443	0.0
K03839	136006.0
K02067	11607.0
K10189	151567.0
K13038	418056.0
K13787	9725.0
K13788	1980.0
K13789	799306.0
K10188	174749.0
K12255	0.0
K12254	40.0
K12257	255403.0
K12256	108.0
K12251	45344.0
K12250	0.0
K12253	0.0
K12252	0.0
K13252	1724.0
K13256	4237.0
K13255	2.0
K12079	0.0
K12078	0.0
K12071	1862.0
K12070	0.0
K12073	2.0
K12072	0.0
K09912	63.0
K06236	0.0
K06237	0.0
K05519	0.0
K09914	1896.0
K11788	0.0
K11782	0.0
K11780	0.0
K11781	0.0
K11787	0.0
K11784	0.0
K11530	2.0
K12787	0.0
K12786	0.0
K12785	0.0
K12784	0.0
K06718	38.0
K09969	2008.0
K09968	32.0
K09967	70341.0
K09966	23.0
K09965	5.0
K09964	903.0
K09963	23928.0
K09962	445.0
K09961	22.0
K09960	4.0
K11527	42138.0
K11524	0.0
K11525	0.0
K11250	1870.0
K11253	0.0
K11258	0.0
K11528	0.0
K00713	0.0
K00712	4227.0
K10780	23.0
K10783	780.0
K10125	108.0
K10124	0.0
K10126	108.0
K10121	3959.0
K10123	0.0
K10122	3959.0
K04652	100276.0
K04653	80766.0
K04651	163611.0
K04656	80113.0
K04654	80097.0
K04655	86600.0
K00973	328626.0
K00972	21536.0
K00971	220228.0
K00970	122955.0
K00975	483517.0
K00974	552794.0
K00979	145915.0
K00978	26806.0
K14954	1.0
K14955	0.0
K14956	0.0
K06178	188526.0
K01596	17546.0
K01597	4015.0
K01594	0.0
K01595	1728.0
K01592	0.0
K01593	1746.0
K01590	1346.0
K01591	312774.0
K01598	18.0
K01599	576193.0
K02711	0.0
K02710	0.0
K02713	0.0
K02712	0.0
K02714	0.0
K02717	0.0
K02716	0.0
K02719	0.0
K02718	0.0
K03449	67895.0
K03446	107759.0
K03444	664.0
K03445	210.0
K03442	299437.0
K01620	239116.0
K01621	9313.0
K01622	164.0
K01623	119142.0
K01624	547029.0
K01625	501524.0
K01626	147409.0
K01627	134337.0
K01628	184256.0
K01629	79519.0
K05299	329.0
K02829	0.0
K02828	0.0
K02827	0.0
K02826	0.0
K02825	19361.0
K02824	178360.0
K02823	303944.0
K02822	95558.0
K03198	2057.0
K03199	4182.0
K03668	27334.0
K03669	154.0
K03190	72564.0
K03191	2669.0
K03660	244510.0
K03194	0.0
K03195	2073.0
K03664	317668.0
K03197	2059.0
K09772	181994.0
K06013	7039.0
K09770	6638.0
K09771	58.0
K09776	58.0
K09777	146199.0
K09774	7116.0
K09775	115527.0
K09778	17169.0
K09779	150182.0
K06269	0.0
K06323	0.0
K11624	1.0
K02991	0.0
K02990	305635.0
K02624	43.0
K02240	10169.0
K08282	2018.0
K12440	0.0
K12441	0.0
K12442	0.0
K12443	0.0
K12444	0.0
K12445	0.0
K12449	4.0
K02247	0.0
K07637	4.0
K07636	332966.0
K07639	0.0
K07638	4146.0
K11069	134309.0
K11068	213437.0
K11063	220.0
K11062	0.0
K11061	0.0
K11060	0.0
K11066	12.0
K11065	122812.0
K06900	0.0
K06901	223456.0
K06902	48863.0
K06903	13819.0
K06904	17253.0
K06905	24792.0
K06906	16370.0
K06907	37758.0
K06908	23001.0
K06909	3767.0
K10821	0.0
K05905	5003.0
K05904	0.0
K05906	0.0
K05900	7.0
K05903	2310.0
K01406	0.0
K05909	0.0
K05908	0.0
K00368	32.0
K00369	18.0
K00366	19724.0
K00367	0.0
K00364	5279.0
K00365	20.0
K00362	209.0
K00363	122.0
K00360	0.0
```
