## Extended Data File 1 for "Diet induces reproducible alterations in the mouse and human gut microbiome": SRS1366829_SRR3310278.picrust

```
# Constructed from biom file
#OTU ID	SRR3310278
K01365	0.0
K01364	0.0
K01361	13.0
K01360	0.0
K01362	231401.0
K02249	0.0
K05841	2.0
K05844	347.0
K05845	6691.0
K05846	64171.0
K05847	89094.0
K00508	549.0
K00500	146.0
K00507	857.0
K00504	16.0
K00505	0.0
K12521	0.0
K01101	63553.0
K01103	702.0
K12520	0.0
K01104	427812.0
K05592	198467.0
K05593	22053.0
K05590	0.0
K05591	8.0
K05596	491.0
K05597	4.0
K05594	0.0
K05595	34051.0
K05599	0.0
K11964	0.0
K11962	0.0
K14540	107918.0
K12529	60.0
K12528	29.0
K06353	0.0
K02456	2918.0
K02457	34.0
K02454	3022.0
K02455	110.0
K02452	28.0
K02453	964.0
K02450	0.0
K02103	18507.0
K08138	23408.0
K02108	303106.0
K02109	314558.0
K02458	34.0
K02459	34.0
K08137	0.0
K03851	354.0
K03850	0.0
K03852	355.0
K03855	5555.0
K03856	108224.0
K13018	0.0
K13019	3945.0
K13010	115.0
K13011	0.0
K13012	41627.0
K13013	17.0
K13014	0.0
K13015	1938.0
K13016	3861.0
K13017	5.0
K08566	0.0
K08567	94.0
K13274	0.0
K13275	1369.0
K13276	0.0
K13277	0.0
K03275	0.0
K03274	5944.0
K03277	0.0
K03276	0.0
K03271	72368.0
K03270	183163.0
K03273	12599.0
K03272	14841.0
K03279	0.0
K03278	0.0
K11022	0.0
K12277	0.0
K12276	0.0
K12270	37849.0
K11058	0.0
K12279	0.0
K12278	0.0
K07557	0.0
K07550	0.0
K07552	144410.0
K06319	0.0
K09909	0.0
K09908	0.0
K12051	0.0
K12050	0.0
K12057	4328.0
K12056	4.0
K06221	244.0
K09900	0.0
K09903	285070.0
K09902	0.0
K09904	0.0
K09907	0.0
K09906	0.0
K11501	0.0
K03234	0.0
K00773	283217.0
K00772	6729.0
K00777	1.0
K00776	0.0
K06313	2590.0
K06315	0.0
K05574	0.0
K10201	493.0
K07176	1.0
K07177	8670.0
K07174	0.0
K07175	15129.0
K07172	268.0
K07173	102697.0
K07170	187529.0
K07171	162072.0
K07178	4.0
K07179	0.0
K00195	0.0
K00194	1979.0
K00197	3874.0
K00196	0.0
K00191	0.0
K00190	32.0
K00193	0.0
K00192	0.0
K00198	29163.0
K06405	60107.0
K10109	9374.0
K10108	22338.0
K10107	6.0
K01828	17.0
K01829	204.0
K01826	14.0
K01825	1.0
K01822	90.0
K01823	12131.0
K01820	93.0
K01821	9000.0
K00999	0.0
K00998	201073.0
K00995	169707.0
K00997	45413.0
K00996	1618.0
K00991	283714.0
K00990	5970.0
K00992	21.0
K11028	0.0
K02622	219902.0
K02625	0.0
K03564	255779.0
K13489	60.0
K13488	60.0
K13483	55.0
K13482	22.0
K13481	22.0
K13480	3.0
K13487	60.0
K13486	60.0
K14680	1.0
K14681	0.0
K14682	72.0
K08358	559.0
K08357	590.0
K08356	0.0
K08355	0.0
K03469	250473.0
K03462	0.0
K03464	3.0
K03465	22651.0
K03466	280655.0
K01648	7.0
K01649	240343.0
K01643	24194.0
K01640	2963.0
K01641	8514.0
K01646	11431.0
K01647	227534.0
K01644	35474.0
K02597	28.0
K02626	281.0
K02595	2.0
K02594	4582.0
K02593	2.0
K02592	2750.0
K02591	6230.0
K02590	15596.0
K02598	14310.0
K02849	5564.0
K14061	0.0
K14062	0.0
K14063	0.0
K14064	0.0
K14065	0.0
K14067	2.0
K02841	5574.0
K02840	7748.0
K02843	10975.0
K02844	412.0
K02847	0.0
K02846	0.0
K02102	450.0
K09758	11618.0
K06039	3.0
K06034	32.0
K06036	103.0
K06037	0.0
K06032	0.0
K01581	27738.0
K02702	0.0
K02659	10.0
K13490	60.0
K13491	60.0
K03644	157253.0
K03645	0.0
K03646	5516.0
K03647	53096.0
K03640	32427.0
K03641	10975.0
K03642	24633.0
K03643	5529.0
K03648	257300.0
K03649	2207.0
K06694	0.0
K11814	0.0
K12428	0.0
K12429	2.0
K12422	0.0
K12423	0.0
K12420	0.0
K12421	0.0
K12426	0.0
K12427	0.0
K12424	0.0
K12425	0.0
K07349	0.0
K07348	0.0
K05380	0.0
K07345	3.0
K07344	9.0
K07347	3.0
K07346	0.0
K07341	13190.0
K07340	28.0
K07343	14658.0
K07342	0.0
K06968	413.0
K06969	439033.0
K06962	14562.0
K06963	0.0
K06960	69694.0
K06961	0.0
K06966	205360.0
K06967	107885.0
K06964	0.0
K06965	0.0
K08995	115.0
K08994	481.0
K08997	1.0
K08996	4933.0
K08990	2.0
K08993	0.0
K08992	2.0
K08999	21583.0
K08998	219888.0
K08344	17.0
K08345	0.0
K08346	0.0
K14940	3.0
K02724	0.0
K08349	0.0
K11815	0.0
K05929	0.0
K05928	60.0
K05927	7.0
K05924	24.0
K05922	8.0
K05921	152.0
K00349	165090.0
K00698	0.0
K00340	169956.0
K00341	169989.0
K00690	20249.0
K00343	167828.0
K00344	5499.0
K00697	2638.0
K00346	165090.0
K00347	165090.0
K09116	11283.0
K09117	212085.0
K05337	28925.0
K09118	535.0
K09119	0.0
K02106	747.0
K05823	8772.0
K05820	91.0
K05826	37.0
K05827	34.0
K02100	0.0
K02101	0.0
K00524	0.0
K00525	245885.0
K00526	49847.0
K00527	366891.0
K00520	1467.0
K00522	0.0
K00523	50.0
K02451	0.0
K00528	208802.0
K00529	22.0
K00025	60.0
K14215	0.0
K14213	0.0
K03453	182217.0
K00796	203296.0
K05339	4178.0
K00027	115759.0
K00794	260801.0
K00793	259980.0
K01347	0.0
K01346	0.0
K01344	0.0
K01343	0.0
K00791	308221.0
K01340	0.0
K00790	322818.0
K02694	0.0
K02696	0.0
K02697	0.0
K02690	0.0
K02691	457.0
K02692	0.0
K02693	0.0
K02698	0.0
K02699	0.0
K00836	14.0
K00837	160188.0
K00835	90.0
K00832	45740.0
K00833	131309.0
K00830	5768.0
K00831	263281.0
K00839	1825.0
K04335	0.0
K04334	0.0
K01120	64.0
K01126	242103.0
K04333	0.0
K01129	90238.0
K01128	4.0
K04339	0.0
K04338	0.0
K02470	320776.0
K02471	11067.0
K02472	6934.0
K02473	0.0
K02474	159849.0
K02475	164.0
K02476	164.0
K02477	189642.0
K02478	1521.0
K02479	134.0
K09019	19.0
K01267	60268.0
K13074	0.0
K13075	2.0
K11441	0.0
K14055	0.0
K13299	0.0
K13292	119907.0
K14057	2.0
K14056	0.0
K02856	4621.0
K02585	3257.0
K12211	0.0
K12210	0.0
K12213	0.0
K12212	0.0
K12215	0.0
K02854	0.0
K12217	0.0
K12216	0.0
K12219	0.0
K12218	0.0
K02855	20.0
K08692	2.0
K08693	22.0
K08690	2.0
K08691	1.0
K08696	0.0
K08697	0.0
K11748	65.0
K11749	276896.0
K11746	0.0
K11747	4.0
K11744	61.0
K11745	79.0
K11742	351.0
K11743	12752.0
K11740	4.0
K11741	35463.0
K13920	6239.0
K13921	4177.0
K13922	18373.0
K13923	4177.0
K13924	966.0
K13925	0.0
K13926	86.0
K13927	7645.0
K13928	2.0
K13929	12.0
K09923	0.0
K09922	165418.0
K06201	225995.0
K06200	76165.0
K06207	271225.0
K06206	37109.0
K06205	0.0
K09924	3037.0
K09929	0.0
K06208	879.0
K00759	168419.0
K00758	167.0
K00752	247.0
K00757	257298.0
K00756	34969.0
K00754	281407.0
K06001	174419.0
K05557	0.0
K09766	2699.0
K05554	0.0
K07475	0.0
K07150	57659.0
K07151	594.0
K07152	6283.0
K07153	7.0
K07154	262902.0
K07155	0.0
K07156	290.0
K07157	235.0
K07406	36767.0
K07407	396063.0
K07404	41052.0
K07405	165163.0
K07402	135906.0
K07403	2759.0
K07400	0.0
K07401	35.0
K01808	280928.0
K01809	301564.0
K01800	25.0
K01801	0.0
K01802	218243.0
K01803	277073.0
K01804	39618.0
K01805	13834.0
K01807	69595.0
K09718	0.0
K14668	0.0
K14669	0.0
K14666	0.0
K14667	0.0
K01664	2222.0
K01665	150454.0
K01666	15166.0
K01667	147640.0
K01660	0.0
K01661	28059.0
K01662	312251.0
K01663	0.0
K01668	114.0
K01669	6622.0
K02863	282909.0
K02862	5.0
K02860	267025.0
K02867	285072.0
K02866	0.0
K02864	282619.0
K02869	0.0
K05362	2.0
K05365	22.0
K03402	96014.0
K03403	1.0
K03400	0.0
K03406	374547.0
K03407	34613.0
K03404	112.0
K03405	458.0
K03408	71258.0
K03409	2578.0
K02315	87159.0
K02314	289483.0
K02317	0.0
K02316	284153.0
K02313	283345.0
K02312	261.0
K02319	242.0
K12405	0.0
K12152	0.0
K12151	0.0
K07091	5536.0
K07090	277521.0
K07093	84.0
K07092	5.0
K07095	389827.0
K07094	324.0
K07097	6.0
K07096	354.0
K07099	38947.0
K07098	320260.0
K11175	278703.0
K11174	0.0
K11177	44.0
K11176	29.0
K11173	0.0
K11179	430.0
K11178	59.0
K00322	7.0
K00320	66.0
K00321	0.0
K00326	0.0
K00324	5876.0
K00325	4491.0
K00329	355.0
K05945	886.0
K05944	0.0
K05947	0.0
K05946	43642.0
K06944	0.0
K06945	14.0
K06946	2.0
K06415	2806.0
K06940	21600.0
K06941	279126.0
K06942	282911.0
K06943	0.0
K10806	22.0
K10807	31.0
K10804	277.0
K10805	154.0
K06948	48365.0
K06949	291097.0
K06418	1690.0
K09138	1915.0
K09139	2.0
K09134	12646.0
K09135	0.0
K09136	2533.0
K09137	2335.0
K09130	1.0
K09131	2046.0
K09132	13226.0
K09133	5500.0
K05808	229269.0
K05809	0.0
K05804	10836.0
K05805	5525.0
K05806	0.0
K05807	176155.0
K05800	37.0
K05801	17875.0
K05802	2.0
K05803	0.0
K01044	20.0
K01045	0.0
K01046	874.0
K02068	4749.0
K04561	74.0
K01042	14870.0
K05568	49644.0
K05567	16892.0
K14273	0.0
K14275	0.0
K14274	228.0
K02062	2.0
K05245	0.0
K05564	10.0
K01048	3016.0
K02066	177996.0
K01322	142291.0
K01325	0.0
K02065	177274.0
K01326	0.0
K05560	10.0
K02243	48490.0
K08930	0.0
K02679	0.0
K02676	10.0
K02674	11.0
K02675	0.0
K02672	15.0
K02241	1239.0
K02670	18.0
K02671	14.0
K00810	0.0
K00811	168969.0
K00812	45294.0
K00813	30.0
K00814	0.0
K00817	277462.0
K00818	162934.0
K00819	3108.0
K02530	43344.0
K02245	48530.0
K02244	8536.0
K01499	34.0
K01498	0.0
K01493	278687.0
K01492	1394.0
K01491	575594.0
K01497	584.0
K01496	41281.0
K01495	199554.0
K01494	20285.0
K02418	28745.0
K02419	40558.0
K14492	0.0
K02412	39014.0
K02413	38912.0
K02410	40585.0
K02411	25205.0
K02416	40558.0
K02417	40300.0
K02414	3515.0
K02415	3201.0
K00120	0.0
K00121	1328.0
K00430	0.0
K13058	60.0
K13059	0.0
K13727	47.0
K13057	7.0
K13722	0.0
K13051	685.0
K13052	65382.0
K00435	130.0
K12054	0.0
K03239	0.0
K03238	0.0
K03231	242.0
K03230	64.0
K03232	0.0
K12059	2.0
K03237	0.0
K03236	0.0
K12058	4326.0
K12239	0.0
K12238	0.0
K12235	0.0
K12234	1936.0
K13942	0.0
K13940	36750.0
K13941	0.0
K12097	0.0
K12096	0.0
K12095	0.0
K12094	0.0
K12093	0.0
K12092	0.0
K12091	0.0
K12090	0.0
K12099	0.0
K12098	0.0
K06356	0.0
K05992	6415.0
K03540	0.0
K06331	14231.0
K06330	421.0
K07138	129729.0
K07139	237050.0
K11811	5.0
K07132	7417.0
K07133	902045.0
K07130	101625.0
K07131	256.0
K07137	347669.0
K07134	0.0
K07135	0.0
K01860	0.0
K01866	285099.0
K01867	285208.0
K01865	154.0
K01868	296688.0
K01869	285049.0
K06140	238.0
K04766	8.0
K04767	39006.0
K04764	30288.0
K04762	170925.0
K04763	419099.0
K04760	5531.0
K04761	48063.0
K04768	28.0
K04769	56424.0
K08313	38144.0
K08312	7.0
K08311	4420.0
K08310	13.0
K08317	25.0
K08316	64588.0
K08315	1.0
K08314	3746.0
K05149	0.0
K08319	0.0
K08318	0.0
K06339	0.0
K14648	0.0
K14392	6406.0
K14393	294.0
K14645	11.0
K14647	0.0
K01689	302553.0
K01686	197783.0
K01687	264113.0
K01684	13160.0
K01685	78011.0
K01682	160.0
K01681	242256.0
K05308	0.0
K02889	0.0
K02888	285111.0
K02885	0.0
K02884	285072.0
K02887	282830.0
K02886	285072.0
K02881	285073.0
K02883	0.0
K13743	0.0
K02086	9526.0
K02081	63652.0
K02080	8.0
K02083	2224.0
K02082	43558.0
K13831	0.0
K03428	0.0
K03429	35660.0
K03424	477185.0
K03935	0.0
K03932	9939.0
K03933	8.0
K03930	12737.0
K03931	2355.0
K02339	5531.0
K02338	285148.0
K02337	284830.0
K02336	0.0
K02335	295525.0
K02334	70657.0
K02330	0.0
K03688	72009.0
K03689	0.0
K03680	232.0
K03683	7.0
K03684	5861.0
K03685	282911.0
K03686	351179.0
K03687	280181.0
K07301	154499.0
K07300	46.0
K07303	105.0
K07302	89.0
K07305	10210.0
K07304	53110.0
K07307	3716.0
K07306	1864.0
K07309	472.0
K07308	1937.0
K02617	2.0
K02610	328.0
K02963	285042.0
K02612	328.0
K02961	282637.0
K09686	655498.0
K09687	667392.0
K09684	939.0
K09685	19244.0
K09682	5.0
K09683	0.0
K09680	16609.0
K09681	0.0
K09688	5.0
K09689	5.0
K05962	0.0
K05961	0.0
K05967	1620.0
K05966	677.0
K11159	2.0
K05964	4626.0
K05968	0.0
K11152	0.0
K00309	78.0
K00658	7900.0
K00304	28.0
K00305	27.0
K00654	0.0
K00655	289886.0
K00652	152662.0
K00301	181.0
K00302	10781.0
K00303	260.0
K10828	0.0
K06431	0.0
K06432	0.0
K06433	0.0
K06434	53.0
K06436	4281.0
K06437	0.0
K10820	358.0
K06439	0.0
K10822	0.0
K10823	0.0
K10826	6.0
K09167	3390.0
K06322	0.0
K14117	0.0
K14259	0.0
K14257	31.0
K01308	4009.0
K01303	39284.0
K01301	8.0
K01305	45194.0
K01304	51743.0
K02658	10.0
K00672	1.0
K02650	15060.0
K02651	10811.0
K02652	31093.0
K02653	98070.0
K02654	127332.0
K05687	1.0
K02656	10.0
K05685	13.0
K00878	105617.0
K00879	2122.0
K00872	91859.0
K00873	276955.0
K00870	0.0
K00876	411994.0
K00877	0.0
K00874	243648.0
K00875	0.0
K04487	177523.0
K04486	211133.0
K04485	243941.0
K04484	0.0
K04483	0.0
K04482	0.0
K04480	3.0
K04488	125168.0
K12049	0.0
K13693	1.0
K13706	0.0
K13694	9898.0
K13695	20.0
K05977	0.0
K09516	15312.0
K02434	197772.0
K02435	194255.0
K02436	277.0
K02437	184719.0
K05350	23520.0
K02431	15664.0
K08100	33.0
K02433	210217.0
K02438	33170.0
K02439	490.0
K03745	356.0
K03744	347300.0
K03747	10.0
K03210	243839.0
K03217	293285.0
K03216	114697.0
K03215	5554.0
K03742	223164.0
K03219	64.0
K03218	229320.0
K03749	12.0
K03748	3216.0
K02383	0.0
K06327	0.0
K06320	13257.0
K07238	264628.0
K09479	0.0
K09478	0.0
K09475	0.0
K09474	4114.0
K09477	0.0
K09476	0.0
K09471	22.0
K09470	0.0
K09473	0.0
K09472	6.0
K07543	0.0
K06898	31678.0
K13967	0.0
K13963	16301.0
K07545	0.0
K00737	10478.0
K05345	308.0
K11706	0.0
K11707	292.0
K11704	0.0
K11705	0.0
K11708	151.0
K11709	288.0
K05588	31.0
K07114	348622.0
K07443	37220.0
K07116	4.0
K07117	101.0
K07110	72.0
K07447	282635.0
K07112	6187.0
K07113	404.0
K07448	14800.0
K07118	16195.0
K07119	39.0
K10619	1.0
K10618	0.0
K10617	0.0
K10616	1.0
K01848	275.0
K01849	252.0
K01844	15540.0
K01845	37967.0
K01846	4579.0
K01847	308397.0
K01840	452456.0
K01841	2062.0
K01842	0.0
K01843	29180.0
K06219	0.0
K10832	0.0
K05348	0.0
K14203	0.0
K08483	119893.0
K08482	91.0
K08481	37.0
K08480	0.0
K08485	0.0
K08484	38.0
K00464	0.0
K00467	2.0
K00466	17.0
K00461	0.0
K00460	0.0
K00463	0.0
K00462	5.0
K04509	0.0
K00469	31.0
K00468	1.0
K08645	0.0
K04744	5915.0
K01518	2.0
K01519	0.0
K04748	2120.0
K04749	4959.0
K01514	73.0
K01515	187482.0
K01512	70116.0
K01510	0.0
K14623	17253.0
K14626	0.0
K14627	0.0
K14628	0.0
K14629	0.0
K03918	19.0
K03919	27.0
K12372	2.0
K12373	751069.0
K12370	2.0
K12371	4.0
K02359	0.0
K02358	286965.0
K02351	4.0
K02352	0.0
K02355	551755.0
K02357	285062.0
K02356	326075.0
K13574	5517.0
K13573	177.0
K13572	179.0
K13571	12.0
K13570	12.0
K12112	1.0
K12113	0.0
K12110	0.0
K12111	860.0
K07329	0.0
K07328	0.0
K07323	5867.0
K07322	278438.0
K07321	8714.0
K07320	5511.0
K07327	0.0
K07326	0.0
K07325	0.0
K07324	0.0
K08163	0.0
K06180	725788.0
K06181	210.0
K06182	20736.0
K06183	109351.0
K06186	5510.0
K06187	285142.0
K06188	6790.0
K06189	5861.0
K08359	3.0
K07589	8.0
K07588	160265.0
K07587	0.0
K07586	16888.0
K07585	0.0
K07584	107052.0
K07583	0.0
K07582	0.0
K07581	0.0
K07580	0.0
K11139	0.0
K05989	202694.0
K05988	0.0
K05985	85886.0
K05987	0.0
K05986	60.0
K10843	156.0
K08354	0.0
K10844	242.0
K10848	0.0
K00673	79.0
K00674	169292.0
K00675	1087.0
K00676	56197.0
K00677	200027.0
K06988	297.0
K06989	7912.0
K08351	0.0
K06980	10095.0
K06981	31.0
K06982	0.0
K08350	0.0
K06984	0.0
K06985	32.0
K06986	5.0
K06987	24447.0
K02445	44431.0
K02444	91310.0
K00582	0.0
K00583	0.0
K00580	0.0
K02110	305278.0
K00586	0.0
K00587	4.0
K00584	28.0
K08921	0.0
K02441	100.0
K00588	45550.0
K08922	0.0
K02440	63439.0
K00018	207295.0
K08923	0.0
K02443	24030.0
K00019	1466.0
K02442	0.0
K08925	0.0
K08926	0.0
K08927	0.0
K03149	22213.0
K06604	0.0
K00015	180.0
K01989	86708.0
K00854	117873.0
K00855	14.0
K00856	5898.0
K00857	69820.0
K00850	517323.0
K00851	9426.0
K00852	102740.0
K00853	15042.0
K00858	284445.0
K00859	283544.0
K01181	12334.0
K01180	0.0
K01183	19340.0
K01182	48146.0
K01185	177004.0
K01184	6.0
K01187	528843.0
K01188	215680.0
K02596	1917.0
K13766	425.0
K13767	519.0
K13003	0.0
K13002	700.0
K13000	0.0
K02984	0.0
K02986	285263.0
K02987	0.0
K02636	3.0
K02982	274596.0
K02983	0.0
K02638	0.0
K02639	721.0
K02988	284465.0
K08298	929.0
K08299	2.0
K03583	5533.0
K03582	5540.0
K03581	83185.0
K03580	62.0
K03587	172767.0
K03586	10.0
K03585	330482.0
K03584	244116.0
K03589	195890.0
K03588	306020.0
K01725	63.0
K01724	1047.0
K01727	8033.0
K01726	22941.0
K01721	21.0
K01720	284.0
K01722	0.0
K13008	0.0
K01729	12.0
K01728	15113.0
K09530	0.0
K09539	0.0
K02188	51471.0
K02189	46078.0
K02182	45.0
K02183	0.0
K03769	23065.0
K03768	299702.0
K03767	5707.0
K03765	0.0
K03764	0.0
K03763	134406.0
K03762	4954.0
K03761	39.0
K03760	7687.0
K09457	22768.0
K09456	45.0
K09459	1976.0
K09458	253751.0
K00602	715593.0
K13988	0.0
K13985	0.0
K09981	55.0
K09980	2.0
K09983	4.0
K09982	7.0
K09985	4343.0
K09984	29.0
K09987	4343.0
K09986	20.0
K09989	22426.0
K09988	14841.0
K12583	140.0
K12582	2.0
K12589	0.0
K11720	5536.0
K09759	18392.0
K10985	12.0
K10984	1284.0
K07468	2.0
K07469	713.0
K07464	34221.0
K07465	10.0
K07466	242.0
K07467	98826.0
K07460	215314.0
K07461	96090.0
K07462	283641.0
K07463	242.0
K10679	17347.0
K10678	37.0
K10671	99.0
K10670	25767.0
K10673	2.0
K10672	4940.0
K10674	21.0
K10677	114.0
K10676	0.0
K08726	0.0
K08724	44356.0
K08722	14210.0
K08723	0.0
K08720	16.0
K08721	3.0
K08728	11721.0
K10187	0.0
K00119	27.0
K00118	94.0
K00449	188.0
K00448	157.0
K00115	0.0
K00446	183.0
K00117	167.0
K00116	390.0
K00111	238155.0
K00442	0.0
K00113	2247.0
K00112	2590.0
K01539	0.0
K01531	37581.0
K04720	72279.0
K01533	289126.0
K01534	428998.0
K01535	8.0
K01537	249008.0
K14358	0.0
K14605	0.0
K14606	0.0
K00413	4359.0
K10120	931.0
K05600	0.0
K05777	589.0
K03972	0.0
K03973	14697.0
K03970	364.0
K03971	0.0
K03976	256502.0
K03977	282969.0
K03974	347.0
K03975	149759.0
K03978	282956.0
K03979	285142.0
K13378	164433.0
K02372	103635.0
K02371	194584.0
K02377	161519.0
K02379	8495.0
K03396	2.0
K03397	0.0
K03394	74821.0
K03395	0.0
K03392	310.0
K03393	0.0
K03390	145060.0
K03391	2.0
K03399	14247.0
K03027	0.0
K12136	1.0
K12137	48.0
K06610	392.0
K12138	0.0
K12139	0.0
K11444	0.0
K11440	21.0
K11443	51.0
K11442	1.0
K00612	442.0
K00613	474.0
K00610	177318.0
K00611	82436.0
K00616	63784.0
K00617	0.0
K00614	32.0
K00615	555112.0
K00619	606.0
K10863	0.0
K07874	0.0
K06234	0.0
K10240	142.0
K10241	142.0
K10242	142.0
K10243	150.0
K04110	4.0
K04113	0.0
K04112	0.0
K04115	0.0
K04114	0.0
K04117	5.0
K04116	5.0
K04118	0.0
K05517	2.0
K07705	4954.0
K07704	6022.0
K07707	18037.0
K07706	16361.0
K07701	0.0
K07700	0.0
K07703	0.0
K07702	0.0
K07709	721.0
K07708	5532.0
K01955	361573.0
K13042	0.0
K09934	1.0
K09935	54023.0
K06216	4294.0
K09937	5874.0
K13745	31.0
K13746	0.0
K13747	199808.0
K13740	0.0
K13741	0.0
K13742	0.0
K06211	10562.0
K06212	607.0
K09933	354.0
K02618	319.0
K02619	148994.0
K02968	284274.0
K02966	0.0
K02967	282898.0
K02616	145.0
K02965	285062.0
K02962	0.0
K02611	328.0
K02613	555.0
K03569	347406.0
K03568	43356.0
K03565	239343.0
K06218	38089.0
K03567	5859.0
K03566	143.0
K03561	341581.0
K03560	5510.0
K03563	41085.0
K03562	11302.0
K06430	0.0
K01709	6255.0
K01708	22.0
K01707	21.0
K01706	1452.0
K01705	3.0
K01704	443111.0
K01703	455818.0
K01702	0.0
K14165	6.0
K14164	31.0
K14166	11.0
K14161	218.0
K14160	5507.0
K14162	241.0
K05396	7350.0
K03709	9157.0
K03708	20552.0
K08160	0.0
K03701	482053.0
K03700	69718.0
K03703	269029.0
K03702	285073.0
K03705	109691.0
K03704	171360.0
K03707	15783.0
K03706	30305.0
K06289	0.0
K06288	0.0
K06283	40733.0
K06282	6846.0
K06281	6839.0
K06287	279564.0
K06286	8536.0
K06285	700.0
K06284	35235.0
K08161	9700.0
K07540	1.0
K06438	33764.0
K06869	0.0
K06868	0.0
K06867	7992.0
K06866	0.0
K06865	0.0
K06864	39191.0
K06863	0.0
K06862	0.0
K06861	176688.0
K06860	161.0
K12659	0.0
K12658	140.0
K07547	0.0
K07546	0.0
K15023	0.0
K15022	5501.0
K15020	0.0
K15024	32154.0
K08700	0.0
K08162	10477.0
K07544	0.0
K00137	4.0
K00135	11473.0
K00134	290934.0
K00133	284051.0
K00132	251.0
K00131	3267.0
K00130	12720.0
K00139	0.0
K00138	0.0
K00429	2.0
K00428	132077.0
K00421	0.0
K00423	16.0
K00425	178844.0
K00427	3.0
K00426	178598.0
K14292	0.0
K14379	0.0
K14370	0.0
K14371	0.0
K14372	0.0
K14373	0.0
K14374	0.0
K14375	0.0
K09845	1.0
K14082	0.0
K14083	862.0
K14080	0.0
K14081	4.0
K14086	10479.0
K14087	11302.0
K14084	309.0
K14088	11301.0
K14089	10831.0
K01552	57322.0
K01551	4462.0
K01556	588.0
K01557	0.0
K01554	6.0
K01555	301.0
K04708	0.0
K03955	0.0
K13689	0.0
K13688	2186.0
K13683	0.0
K13685	68452.0
K13684	0.0
K13687	3.0
K13686	0.0
K14159	0.0
K02399	2.0
K02398	6375.0
K02395	3423.0
K02394	1132.0
K02397	16920.0
K02396	33411.0
K02391	32.0
K02390	31818.0
K02393	411.0
K02392	81292.0
K13533	0.0
K13532	0.0
K13531	10.0
K13530	33.0
K01550	0.0
K05658	0.0
K14054	1896.0
K02601	332462.0
K02970	283679.0
K05378	0.0
K12339	15414.0
K14060	0.0
K11687	0.0
K11686	0.0
K11685	0.0
K11689	2725.0
K11688	11223.0
K08939	0.0
K03048	48508.0
K03049	0.0
K13821	6432.0
K13820	1386.0
K03042	0.0
K03043	246150.0
K03040	321143.0
K03041	0.0
K03046	283916.0
K03047	0.0
K03044	0.0
K03045	0.0
K00348	165090.0
K09847	0.0
K00692	2642.0
K00638	118695.0
K00639	173688.0
K00693	0.0
K00634	189800.0
K00635	6.0
K00630	0.0
K00631	34.0
K00632	3551.0
K00633	33763.0
K00691	12308.0
K00696	3.0
K00694	9332.0
K00695	0.0
K10854	5.0
K07811	0.0
K07810	5500.0
K07813	60829.0
K07812	11629.0
K07814	12022.0
K07816	11317.0
K00090	3.0
K00091	12047.0
K00094	2512.0
K00096	30157.0
K00097	182680.0
K00098	300.0
K00099	275097.0
K10228	7.0
K10229	7.0
K12548	0.0
K10222	5.0
K10220	5.0
K10221	5.0
K10227	366.0
K05822	3223.0
K01949	0.0
K01945	278809.0
K01947	0.0
K01946	0.0
K01941	2088.0
K01940	234397.0
K06357	0.0
K07729	206444.0
K07728	0.0
K07727	143678.0
K07726	44693.0
K07725	0.0
K07724	0.0
K07723	2333.0
K07722	6955.0
K07721	0.0
K07720	187289.0
K00899	1397.0
K05824	30.0
K00891	248827.0
K00892	0.0
K00895	22073.0
K00897	2326.0
K08151	5772.0
K08153	4290.0
K08154	0.0
K02948	285057.0
K02942	0.0
K02944	0.0
K05665	0.0
K02946	284597.0
K13793	0.0
K06352	0.0
K01769	0.0
K01768	7310.0
K01761	1738.0
K01760	21640.0
K01762	0.0
K09578	0.0
K01766	0.0
K08164	2.0
K02493	284382.0
K08166	0.0
K08167	157.0
K02496	10.0
K02497	6.0
K02494	10.0
K02495	362783.0
K02498	29.0
K02499	23475.0
K08168	0.0
K08169	20619.0
K14415	11399.0
K14414	67.0
K06881	275977.0
K00436	31.0
K06332	5.0
K12815	0.0
K12810	0.0
K06885	71028.0
K00437	1332.0
K06335	0.0
K06334	67836.0
K03547	81493.0
K03546	70026.0
K03545	313953.0
K03544	264395.0
K03543	142822.0
K06888	14992.0
K10941	2.0
K03549	5423.0
K03548	4.0
K10940	0.0
K02236	16575.0
K02237	57739.0
K02234	23.0
K02232	66042.0
K02233	78446.0
K02230	8072.0
K02231	120104.0
K06359	0.0
K02238	230771.0
K02239	5.0
K03723	282083.0
K03722	28396.0
K03721	415.0
K03720	0.0
K03727	151.0
K03726	0.0
K03725	0.0
K03724	1935.0
K06358	0.0
K12673	0.0
K12679	0.0
K12678	0.0
K06410	22159.0
K11898	2.0
K11899	0.0
K11896	28.0
K11897	4.0
K11894	5.0
K11895	28.0
K11892	26.0
K11893	27.0
K11890	21.0
K11891	42.0
K08762	0.0
K08764	0.0
K08765	0.0
K10418	0.0
K11325	5.0
K11326	0.0
K11327	0.0
K11328	0.0
K11329	0.0
K00151	298.0
K00150	0.0
K00153	6.0
K00400	0.0
K00407	16.0
K00406	382.0
K00405	450.0
K00404	107.0
K00158	4036.0
K01342	2.0
K09388	1.0
K09386	43.0
K09384	8102.0
K04094	83114.0
K04095	28050.0
K04096	317393.0
K04097	27.0
K04090	27.0
K04091	217.0
K04092	148.0
K04093	3.0
K04098	0.0
K04099	0.0
K01578	21.0
K01579	169860.0
K01574	417.0
K01575	13024.0
K01576	3.0
K01577	4929.0
K01571	33527.0
K01572	220453.0
K01573	3446.0
K02009	20251.0
K02008	269044.0
K02005	404547.0
K02004	1685695.0
K02007	50018.0
K02006	395521.0
K02001	9273.0
K02000	4378.0
K02003	1179613.0
K02002	9697.0
K03065	0.0
K08952	0.0
K03060	78148.0
K13809	0.0
K10948	0.0
K09607	6.0
K06125	0.0
K04337	0.0
K06120	2420.0
K06121	0.0
K04336	0.0
K01127	2.0
K09703	1916.0
K00004	4.0
K14699	0.0
K09702	3969.0
K14698	0.0
K05311	14256.0
K13829	84.0
K10943	20.0
K07291	0.0
K07290	4.0
K10206	121467.0
K10202	782.0
K10208	1.0
K10209	157.0
K01966	19173.0
K01965	285.0
K01964	1894.0
K01963	63515.0
K01962	55345.0
K01961	262535.0
K01960	167930.0
K01969	199.0
K01968	55.0
K07749	19077.0
K07748	0.0
K07741	12528.0
K07740	0.0
K07743	0.0
K07742	108342.0
K07745	0.0
K07744	0.0
K07746	138.0
K01299	54778.0
K01295	15454.0
K01297	48747.0
K02922	0.0
K05603	21.0
K02921	0.0
K02926	282900.0
K05607	0.0
K02924	0.0
K05605	0.0
K02928	0.0
K02929	0.0
K00216	4.0
K00217	0.0
K00214	0.0
K00215	252869.0
K00213	0.0
K00210	0.0
K00211	0.0
K00218	2.0
K00219	38430.0
K01035	1295.0
K01034	6529.0
K04517	243940.0
K01740	476541.0
K01031	157.0
K01746	1495.0
K01745	36218.0
K01744	163745.0
K01749	34743.0
K01039	719.0
K04518	161807.0
K09591	0.0
K14129	0.0
K14128	3.0
K14121	0.0
K14120	0.0
K14123	0.0
K14122	0.0
K14125	0.0
K14124	0.0
K14127	22.0
K14126	3.0
K03521	295908.0
K03520	36.0
K03523	75784.0
K03522	298504.0
K03525	269530.0
K03524	254433.0
K03527	276789.0
K03526	257777.0
K03529	115105.0
K03528	2.0
K06338	0.0
K02217	240839.0
K03299	8642.0
K03298	2082.0
K13472	0.0
K03293	48146.0
K03292	100581.0
K03291	4.0
K03290	2.0
K03297	11496.0
K03296	411650.0
K03295	157118.0
K03294	93921.0
K13009	0.0
K12690	0.0
K09743	0.0
K06022	0.0
K07190	0.0
K06021	0.0
K07192	6184.0
K06020	5505.0
K06027	34.0
K06026	0.0
K09744	0.0
K07991	2.0
K08749	0.0
K09835	0.0
K09834	0.0
K10439	148008.0
K06351	7.0
K09833	0.0
K10925	0.0
K10924	3.0
K10927	0.0
K10926	0.0
K10923	0.0
K10922	0.0
K09629	0.0
K10697	0.0
K00179	58861.0
K00172	11316.0
K00171	3387.0
K00170	9539.0
K00177	186091.0
K00176	182522.0
K00175	361889.0
K00174	347804.0
K13478	0.0
K14338	3.0
K14339	1.0
K14335	0.0
K14337	0.0
K14330	0.0
K14331	0.0
K14333	360.0
K08918	0.0
K13479	6046.0
K04078	281854.0
K04079	273931.0
K04076	2269.0
K04077	284581.0
K04074	35595.0
K04075	275601.0
K04072	104000.0
K04073	42.0
K04070	57276.0
K04071	0.0
K14597	35.0
K13318	0.0
K08280	17.0
K13641	1359.0
K13640	683.0
K13643	5796.0
K13642	0.0
K02027	602303.0
K02026	1013862.0
K02025	1078773.0
K02024	18.0
K02023	26776.0
K02022	23533.0
K02021	101.0
K02020	85137.0
K02029	310444.0
K02028	280621.0
K03886	5.0
K03887	5.0
K03884	0.0
K03885	152360.0
K03881	0.0
K03888	5.0
K03889	146.0
K12998	0.0
K12999	24.0
K12992	5956.0
K12993	0.0
K12990	12439.0
K12991	0.0
K12996	149.0
K12997	4877.0
K12994	2.0
K12995	550.0
K08979	0.0
K08978	232850.0
K03088	1796722.0
K03089	10984.0
K03086	341277.0
K03087	731.0
K08971	0.0
K08970	77.0
K03082	203.0
K03080	0.0
K08974	177793.0
K13868	0.0
K00918	2890.0
K01553	0.0
K12214	0.0
K11646	353.0
K11645	0.0
K11641	0.0
K11640	0.0
K12736	0.0
K12733	0.0
K07507	200229.0
K07506	16.0
K07505	4.0
K07504	120.0
K07503	150.0
K07502	16442.0
K07501	437.0
K07500	0.0
K07509	0.0
K07508	0.0
K11422	0.0
K08698	0.0
K10773	287026.0
K10774	0.0
K14286	0.0
K10778	189.0
K14287	194.0
K00140	6872.0
K05501	5850.0
K01903	7815.0
K01902	8163.0
K01905	1408.0
K01904	137.0
K01907	38.0
K01906	21.0
K01909	0.0
K01908	30.0
K14534	49498.0
K00147	231896.0
K07767	0.0
K07769	0.0
K07768	151.0
K06203	2339.0
K06202	5508.0
K09921	27.0
K09920	2.0
K09927	10762.0
K09024	17.0
K09022	3507.0
K09023	60.0
K09020	235.0
K09021	0.0
K02908	0.0
K02909	285135.0
K08218	171736.0
K08219	0.0
K02904	284787.0
K02906	282885.0
K02907	239547.0
K02902	283389.0
K00230	8835.0
K00231	14355.0
K00232	140.0
K08976	364.0
K00234	0.0
K00239	177445.0
K06209	92137.0
K09928	1190.0
K01015	0.0
K01014	1.0
K01012	253280.0
K01011	31094.0
K01010	0.0
K08920	0.0
K14103	0.0
K14102	0.0
K14101	0.0
K14100	0.0
K14105	0.0
K14104	0.0
K14109	0.0
K14108	0.0
K06401	5.0
K00893	0.0
K13402	0.0
K12858	0.0
K03503	160805.0
K03502	292513.0
K03501	282840.0
K03500	120836.0
K08924	0.0
K02278	7943.0
K02279	24136.0
K12977	0.0
K02276	6182.0
K02277	369.0
K02274	6289.0
K02275	6288.0
K13450	0.0
K13451	0.0
K13452	0.0
K13454	0.0
K13455	0.0
K12509	0.0
K12508	22.0
K12507	5552.0
K12506	25100.0
K12500	5.0
K12503	150.0
K05926	0.0
K09728	0.0
K14587	228.0
K06597	0.0
K06596	10.0
K06595	0.0
K06599	0.0
K06598	7.0
K07978	8.0
K07979	166298.0
K07976	0.0
K14585	2.0
K10907	164348.0
K10906	0.0
K10901	0.0
K10909	0.0
K10908	4.0
K09819	284.0
K09818	45.0
K09817	221084.0
K09816	216672.0
K09815	218088.0
K06374	58057.0
K06373	58018.0
K09812	283770.0
K09811	321566.0
K09810	187201.0
K09724	0.0
K14582	0.0
K09721	0.0
K04058	64.0
K04059	4.0
K04050	0.0
K04051	0.0
K04052	0.0
K04053	0.0
K04054	0.0
K04055	0.0
K04056	64.0
K04057	0.0
K01047	0.0
K08975	0.0
K10015	0.0
K10014	4.0
K10017	0.0
K10016	0.0
K10011	0.0
K10010	3901.0
K10013	0.0
K10012	13276.0
K10019	18.0
K10018	33.0
K13665	2.0
K13664	0.0
K13663	0.0
K13662	0.0
K13661	0.0
K13660	0.0
K13669	0.0
K13668	12.0
K07641	63.0
K01466	7345.0
K13590	46.0
K01464	35492.0
K01465	281774.0
K01462	406999.0
K01463	12695.0
K01460	0.0
K01461	2.0
K13599	4768.0
K13598	4709.0
K01468	24806.0
K01469	85.0
K09251	2010.0
K09252	23.0
K02041	13772.0
K02040	314035.0
K02043	18.0
K02045	7846.0
K02044	15897.0
K02047	7849.0
K02046	7906.0
K02049	212832.0
K02048	7926.0
K05549	1.0
K05548	0.0
K06046	0.0
K03319	12509.0
K03316	12495.0
K03317	11318.0
K03314	25.0
K03315	244900.0
K03312	48861.0
K03313	25335.0
K03310	242057.0
K03311	69036.0
K12052	0.0
K02945	229856.0
K06162	1763.0
K06163	1691.0
K06160	19.0
K06161	0.0
K06166	1321.0
K00359	22465.0
K06164	1680.0
K06165	1679.0
K06168	273358.0
K06169	355.0
K13020	548.0
K07158	0.0
K07159	0.0
K04835	124.0
K11621	0.0
K11991	10.0
K11622	5.0
K11996	16193.0
K11627	0.0
K11626	3.0
K11629	2.0
K11628	0.0
K07561	0.0
K07560	277442.0
K07563	0.0
K07562	0.0
K07565	0.0
K07564	0.0
K07567	329605.0
K07566	390165.0
K07569	0.0
K07568	400619.0
K09925	5.0
K11199	0.0
K11198	0.0
K11192	0.0
K11191	0.0
K11196	0.0
K11195	0.0
K11194	0.0
K02492	35015.0
K10713	1.0
K10710	3624.0
K10711	38152.0
K10716	0.0
K02490	62.0
K10714	1.0
K10715	0.0
K01929	285247.0
K01928	296320.0
K01923	292467.0
K01922	1954.0
K01921	303957.0
K01920	4362.0
K01926	250243.0
K01925	284712.0
K01924	284452.0
K07789	68.0
K07788	8.0
K07785	18.0
K07784	3.0
K07787	8332.0
K07786	0.0
K07781	0.0
K07783	23412.0
K07782	5.0
K05835	16.0
K06355	0.0
K14661	2.0
K09844	1.0
K00782	23077.0
K00783	280494.0
K00784	212376.0
K00785	0.0
K00786	58496.0
K00039	0.0
K00036	26626.0
K00037	1.0
K00034	2010.0
K00035	0.0
K00032	0.0
K00033	27213.0
K00030	43967.0
K00031	183644.0
K01259	65475.0
K01258	319962.0
K01255	67196.0
K01256	17142.0
K01251	163825.0
K01250	11584.0
K01253	6.0
K01252	4.0
K09008	28.0
K09009	155.0
K09000	120.0
K09001	13651.0
K09002	49861.0
K09003	2.0
K09004	2407.0
K09005	1832.0
K09006	2.0
K09007	6214.0
K09846	0.0
K08234	62509.0
K00258	112.0
K00259	39230.0
K00252	684.0
K00253	30.0
K00256	4.0
K00257	169319.0
K00254	17.0
K00255	37.0
K01079	30874.0
K01078	84.0
K01071	8901.0
K01070	22.0
K01073	7510.0
K01077	181863.0
K01076	3399.0
K14472	0.0
K14471	0.0
K14470	17.0
K14475	2381.0
K09841	0.0
K02788	40538.0
K02782	1315.0
K02783	19322.0
K02781	10323.0
K02786	40902.0
K02787	1.0
K02784	21.0
K01060	3056.0
K01787	25330.0
K01786	48871.0
K01785	422945.0
K01784	405976.0
K01783	293798.0
K01782	1251.0
K01781	16.0
K01780	0.0
K01789	0.0
K01788	119581.0
K02526	2903.0
K02527	176211.0
K02525	4205.0
K02250	2.0
K02523	174381.0
K02520	284153.0
K02521	0.0
K02258	4349.0
K02259	4893.0
K02528	275345.0
K02529	690919.0
K03781	154804.0
K03780	8303.0
K03783	213121.0
K03782	6441.0
K03785	72056.0
K03784	121475.0
K03787	180907.0
K03786	215462.0
K03789	112865.0
K03788	0.0
K10700	0.0
K00342	170012.0
K03124	242.0
K03120	0.0
K12527	5579.0
K12526	0.0
K12525	0.0
K12524	292377.0
K12523	0.0
K12522	0.0
K09789	129179.0
K09788	458.0
K09787	107111.0
K09786	2777.0
K09785	0.0
K09781	149.0
K09780	346.0
K10961	0.0
K10960	2.0
K10963	0.0
K10962	0.0
K10965	0.0
K10964	0.0
K10966	0.0
K09879	3.0
K06318	0.0
K06311	158.0
K06310	3594.0
K06312	0.0
K06314	10.0
K06317	3799.0
K11389	0.0
K11386	0.0
K11387	0.0
K11384	411.0
K11385	0.0
K11382	0.0
K11383	1.0
K11381	1722.0
K11949	2.0
K10380	0.0
K04032	2744.0
K04033	0.0
K04030	3701.0
K04031	36801.0
K04036	0.0
K04037	0.0
K04034	800.0
K04035	852.0
K04038	0.0
K04039	0.0
K07046	448.0
K07047	81118.0
K07044	1.0
K07045	76995.0
K07042	119855.0
K07043	244726.0
K07040	75962.0
K07041	0.0
K07048	1576.0
K07049	0.0
K08664	0.0
K02584	1280.0
K10039	14325.0
K10038	395.0
K10037	352.0
K10036	29449.0
K04788	0.0
K04789	0.0
K04784	92.0
K04785	0.0
K04786	0.0
K04787	0.0
K04780	0.0
K04781	1894.0
K04782	23.0
K04783	0.0
K13601	0.0
K13603	0.0
K13602	0.0
K13605	0.0
K13604	0.0
K13607	466.0
K02404	4475.0
K05783	0.0
K05782	162.0
K05781	1691.0
K05780	1675.0
K05787	0.0
K05786	6120.0
K05785	2650.0
K05784	0.0
K05789	0.0
K05788	6983.0
K01442	232716.0
K01443	110366.0
K01444	41643.0
K01446	166.0
K01447	154550.0
K01448	356045.0
K01449	46536.0
K14803	0.0
K02069	20336.0
K05569	16291.0
K08008	0.0
K02063	36.0
K05566	16695.0
K05565	183.0
K05563	10.0
K05562	10.0
K05561	10.0
K02064	37.0
K03338	11837.0
K03339	0.0
K03330	0.0
K03331	0.0
K03332	138.0
K03333	25.0
K03335	11382.0
K03336	11055.0
K03337	11708.0
K12956	0.0
K12957	60.0
K12954	0.0
K12955	0.0
K12952	0.0
K12953	0.0
K12950	0.0
K12951	0.0
K14733	1.0
K00109	0.0
K06148	311406.0
K06149	1.0
K06144	0.0
K06145	41.0
K06146	0.0
K06147	1428114.0
K06141	2.0
K06142	525816.0
K06143	3380.0
K11945	0.0
K08948	0.0
K08949	0.0
K00071	0.0
K14664	0.0
K13810	36.0
K14665	6794.0
K03058	0.0
K11609	0.0
K11608	0.0
K14660	2.0
K11603	0.0
K11602	0.0
K11601	0.0
K11600	0.0
K11607	61.0
K11606	61.0
K11605	61.0
K11604	61.0
K10558	228.0
K10559	1155.0
K10550	279.0
K10551	279.0
K10552	5.0
K10553	5.0
K10554	23.0
K10555	837.0
K10556	851.0
K10557	228.0
K03051	0.0
K03050	0.0
K07549	0.0
K07548	0.0
K07239	24809.0
K07235	2.0
K07234	34.0
K07237	2.0
K07236	2.0
K07231	164.0
K07230	25.0
K07233	9.0
K07232	39.0
K02467	0.0
K05306	23337.0
K05305	13159.0
K05304	58.0
K05303	60.0
K05301	6.0
K02565	0.0
K08644	0.0
K08646	0.0
K08641	71871.0
K08643	0.0
K08642	3.0
K12146	0.0
K00010	12819.0
K00011	52.0
K00012	217916.0
K00013	266969.0
K00014	277448.0
K00016	166233.0
K09065	0.0
K08252	276.0
K08253	49.0
K08256	12.0
K08255	1.0
K08258	0.0
K08259	1.0
K00274	761.0
K00275	9133.0
K00276	140.0
K00270	0.0
K00271	1.0
K00272	2.0
K00273	0.0
K00278	229539.0
K00279	0.0
K12675	0.0
K01277	165044.0
K01274	1072.0
K01273	92682.0
K01271	78026.0
K01270	423289.0
K01278	187282.0
K00906	42.0
K00904	17030.0
K00903	21901.0
K00901	74248.0
K13785	0.0
K00908	1.0
K11149	0.0
K01053	386.0
K01051	19327.0
K01057	7078.0
K01056	285073.0
K01055	163.0
K01054	33.0
K01058	2542.0
K02500	267057.0
K02501	266645.0
K02502	89394.0
K02503	280369.0
K02504	0.0
K02505	0.0
K02506	0.0
K02507	0.0
K02508	0.0
K02509	14039.0
K00291	0.0
K13410	0.0
K13148	0.0
K13419	0.0
K05825	1.0
K03106	285073.0
K03105	0.0
K03101	297155.0
K03100	542556.0
K12541	0.0
K12540	0.0
K12543	0.0
K12542	2.0
K12545	0.0
K12544	0.0
K12547	0.0
K12546	0.0
K12549	0.0
K06080	0.0
K11018	0.0
K11019	0.0
K11016	0.0
K11017	0.0
K11014	0.0
K11015	0.0
K11012	0.0
K11013	0.0
K11010	0.0
K11011	0.0
K06333	37017.0
K06880	0.0
K06883	1052.0
K06882	7.0
K09857	413.0
K06884	2.0
K06887	0.0
K06886	6941.0
K06889	515976.0
K10942	0.0
K09859	2146.0
K09858	6043.0
K10947	329781.0
K10946	0.0
K10945	0.0
K10944	0.0
K13284	0.0
K00483	183.0
K00481	162.0
K00480	161.0
K00486	257.0
K00485	6.0
K00484	0.0
K09901	0.0
K10929	0.0
K07684	11027.0
K07685	0.0
K07686	0.0
K07687	6.0
K07681	26.0
K07688	0.0
K07689	0.0
K10928	0.0
K04018	0.0
K04019	2768.0
K04014	1300.0
K04015	12923.0
K04016	0.0
K04017	0.0
K04013	472.0
K07060	0.0
K07061	5.0
K07062	8844.0
K07063	39.0
K07064	276.0
K07065	23.0
K07066	10495.0
K07067	2194.0
K07068	685.0
K07069	10849.0
K01121	3.0
K13629	0.0
K13628	10993.0
K13623	49.0
K13622	164.0
K13620	0.0
K13626	27571.0
K08586	0.0
K08587	0.0
K01428	14965.0
K01429	14577.0
K01422	153224.0
K01423	1145.0
K01420	93524.0
K01421	70598.0
K01426	18959.0
K01427	0.0
K01424	300088.0
K01425	179984.0
K08068	347.0
K07538	0.0
K13086	0.0
K13085	0.0
K07287	5510.0
K07824	1.0
K07682	0.0
K02722	0.0
K12978	0.0
K12979	2.0
K12972	150.0
K12973	0.0
K12974	0.0
K12975	1.0
K12976	0.0
K07821	0.0
K07683	4190.0
K14750	2.0
K14751	2.0
K14953	0.0
K12288	0.0
K12289	0.0
K12282	0.0
K12283	1.0
K12280	0.0
K12281	0.0
K12286	0.0
K12287	0.0
K12284	0.0
K12285	0.0
K11957	0.0
K11956	0.0
K11955	0.0
K11954	0.0
K11953	0.0
K11952	0.0
K11951	0.0
K11950	0.0
K11959	0.0
K11958	0.0
K13889	27896.0
K13888	27.0
K11963	0.0
K07217	2527.0
K07216	36999.0
K07215	0.0
K07214	31859.0
K07213	6082.0
K07212	0.0
K07219	5332.0
K07218	49.0
K12150	30.0
K08689	0.0
K08688	20.0
K00402	0.0
K00401	0.0
K11994	0.0
K00152	0.0
K01043	3050.0
K00154	6.0
K00157	0.0
K00156	136393.0
K10533	2.0
K10530	1134.0
K10531	3.0
K10536	4579.0
K10537	283.0
K10535	23.0
K10538	0.0
K10539	283.0
K00073	121.0
K13934	12.0
K00076	2982.0
K00077	208501.0
K00074	113853.0
K00075	283976.0
K00078	0.0
K00079	0.0
K02290	0.0
K02563	284552.0
K02292	1.0
K08966	0.0
K02294	288.0
K08278	0.0
K08279	149.0
K08274	0.0
K08275	0.0
K08276	55.0
K08277	0.0
K00298	1.0
K00299	220.0
K00296	0.0
K00297	197842.0
K00294	2968.0
K00292	8.0
K00293	31.0
K00290	189117.0
K07757	389.0
K12089	0.0
K01210	1428.0
K01213	0.0
K01212	35635.0
K01215	1134.0
K01214	0.0
K01217	0.0
K01216	4.0
K01219	289.0
K01218	14095.0
K02749	0.0
K02746	40792.0
K02747	40519.0
K02744	122731.0
K02745	40668.0
K02742	2.0
K00924	1057.0
K00925	298441.0
K00926	48936.0
K00927	285060.0
K00928	338974.0
K00929	202235.0
K12085	0.0
K02298	4.0
K02299	4.0
K02568	471.0
K02569	5869.0
K02562	67.0
K02291	889.0
K02560	0.0
K02293	0.0
K02566	20081.0
K02567	5978.0
K02564	408278.0
K02297	4.0
K03169	529672.0
K03168	278840.0
K03163	0.0
K03162	0.0
K03167	0.0
K03166	0.0
K11038	2.0
K11039	0.0
K11030	0.0
K11031	4170.0
K11032	0.0
K11033	0.0
K11034	0.0
K11035	0.0
K11036	0.0
K11037	0.0
K02546	0.0
K07668	11479.0
K07669	145.0
K07666	60.0
K07667	128206.0
K07664	3.0
K07665	31916.0
K07662	8.0
K07663	63.0
K07660	4.0
K07661	0.0
K03927	67812.0
K07008	32.0
K07009	73107.0
K07002	4378.0
K07003	89815.0
K07000	5510.0
K07001	225775.0
K07006	1526.0
K07007	299954.0
K07004	12.0
K07005	269408.0
K03921	290.0
K02956	284337.0
K09725	0.0
K09181	29901.0
K08599	0.0
K08598	0.0
K08591	261601.0
K08590	168071.0
K01156	3188.0
K01154	360542.0
K01407	0.0
K01400	1.0
K01153	325979.0
K01150	5506.0
K01151	250922.0
K01408	0.0
K01409	321141.0
K01158	0.0
K01159	215299.0
K05523	0.0
K05522	763.0
K05521	55189.0
K05520	146428.0
K05527	4338.0
K05526	0.0
K05525	2.0
K05524	10110.0
K05529	0.0
K14518	0.0
K14519	70.0
K05949	0.0
K01754	74425.0
K05942	30.0
K01027	0.0
K02171	0.0
K02170	8.0
K02173	466.0
K02172	0.0
K01751	11092.0
K06416	17326.0
K06417	0.0
K06414	0.0
K06947	0.0
K03379	35.0
K03808	77.0
K03809	3323.0
K03806	5541.0
K06412	48489.0
K03804	0.0
K12296	0.0
K03802	286.0
K03803	161790.0
K06413	117.0
K10808	280.0
K06411	23906.0
K01028	2626.0
K01029	5085.0
K11931	5.0
K11930	2.0
K11933	0.0
K11932	0.0
K11935	0.0
K11934	781.0
K11937	0.0
K11936	4.0
K11939	0.0
K11938	0.0
K10800	60.0
K06419	29.0
K11929	0.0
K07271	102718.0
K07270	7.0
K07273	149015.0
K07272	9.0
K07275	4227.0
K07274	5.0
K07277	176460.0
K07276	4349.0
K07279	0.0
K07278	5530.0
K10623	0.0
K02481	159612.0
K11520	0.0
K02480	4.0
K08170	3.0
K02485	54.0
K02484	152579.0
K02487	3.0
K08600	163207.0
K08603	0.0
K08602	76997.0
K08605	0.0
K08604	0.0
K09956	66.0
K09957	0.0
K09954	413.0
K09955	211037.0
K09952	10577.0
K09953	0.0
K09950	3.0
K09951	32515.0
K09958	68.0
K09959	328.0
K07495	417.0
K07494	162.0
K07497	21020.0
K07496	54092.0
K07491	150905.0
K07490	0.0
K07493	23.0
K07492	415.0
K07499	2.0
K07498	474.0
K11209	36.0
K11208	17.0
K11204	0.0
K11203	3642.0
K11202	5119.0
K11201	0.0
K11200	1294.0
K00058	402763.0
K00059	419085.0
K00728	1.0
K00729	31.0
K00055	4365.0
K00057	277785.0
K00050	12697.0
K00051	0.0
K00720	12.0
K00721	171342.0
K14424	0.0
K06033	0.0
K14189	35.0
K14188	9921.0
K06364	0.0
K14187	5520.0
K01239	26300.0
K01238	5265.0
K01897	445670.0
K01232	54940.0
K01895	36921.0
K01230	0.0
K01893	273366.0
K01236	151.0
K01235	14417.0
K01890	284453.0
K02768	17414.0
K02769	4180.0
K02760	188083.0
K02761	200201.0
K02763	31.0
K02764	1.0
K02765	67098.0
K00948	314440.0
K00949	89636.0
K00942	295807.0
K00943	241568.0
K00940	155048.0
K00941	508989.0
K00946	313390.0
K00947	4.0
K00944	0.0
K00945	409343.0
K01097	0.0
K01096	3191.0
K01095	14351.0
K01093	5859.0
K01092	178280.0
K01091	400235.0
K01090	169418.0
K03499	417804.0
K03498	382512.0
K03491	46988.0
K03490	10586.0
K03493	4.0
K03492	9871.0
K03495	284429.0
K03497	639969.0
K03496	491321.0
K02817	0.0
K02814	134.0
K02815	155.0
K02810	27557.0
K02548	236359.0
K02549	14275.0
K02818	2.0
K02819	12214.0
K03637	71105.0
K03636	10962.0
K03147	211579.0
K03146	909.0
K08851	0.0
K06518	211987.0
K09729	2482.0
K06048	219.0
K06045	125.0
K06044	150.0
K09727	0.0
K09726	39.0
K06041	221729.0
K09720	1.0
K09723	0.0
K06042	45411.0
K09897	0.0
K09896	0.0
K09895	7.0
K09894	0.0
K09893	0.0
K09892	0.0
K09891	0.0
K09890	0.0
K09899	0.0
K09898	0.0
K03622	0.0
K07648	0.0
K07649	32.0
K07398	0.0
K07399	296.0
K11056	0.0
K11057	0.0
K11054	0.0
K11055	0.0
K07640	11.0
K07393	3479.0
K07390	4415.0
K07391	226102.0
K07644	69.0
K07645	5565.0
K07646	258753.0
K07647	2.0
K10896	0.0
K07024	1003322.0
K07025	519495.0
K07026	3.0
K07027	197166.0
K07020	160.0
K07021	8979.0
K07022	0.0
K07023	77865.0
K07028	43.0
K07029	462573.0
K10094	4.0
K01390	0.0
K01392	138.0
K01399	0.0
K02673	11.0
K05893	0.0
K05897	0.0
K05896	115080.0
K05895	38772.0
K05899	30.0
K05898	17.0
K00555	0.0
K00554	272966.0
K00557	3175.0
K00556	143942.0
K00551	8.0
K00559	0.0
K00558	308745.0
K01170	242.0
K01173	15790.0
K01174	530.0
K01175	7926.0
K01176	24721.0
K01178	64.0
K01179	104378.0
K14578	0.0
K14579	2.0
K08951	0.0
K08950	0.0
K08953	0.0
K03828	837.0
K03829	170.0
K03820	152796.0
K03821	62.0
K03822	1.0
K03823	198949.0
K03824	356.0
K03825	3416.0
K03826	116019.0
K03827	149542.0
K12248	0.0
K12246	0.0
K12247	0.0
K12242	2.0
K12243	3.0
K12240	1.0
K12241	0.0
K11919	0.0
K11918	0.0
K11913	16.0
K11912	0.0
K11911	0.0
K11910	20.0
K11917	0.0
K11916	0.0
K11915	0.0
K11914	0.0
K12068	3.0
K12069	0.0
K12062	3.0
K12063	4.0
K12060	4.0
K12061	4.0
K12066	2.0
K12067	4328.0
K12064	3.0
K12065	4.0
K07259	183413.0
K07258	182503.0
K07253	0.0
K07251	0.0
K07250	13625.0
K07257	1107.0
K07256	4.0
K07255	16.0
K07254	0.0
K05372	0.0
K05373	0.0
K05370	0.0
K05371	0.0
K05374	0.0
K05375	8.0
K09970	5525.0
K09971	5556.0
K09972	163.0
K09973	7680.0
K09974	161.0
K09975	22.0
K09976	49101.0
K09978	17.0
K09979	138925.0
K11261	15600.0
K11260	0.0
K11263	296.0
K11264	30.0
K10793	2199.0
K10796	3479.0
K10797	5137.0
K10794	525.0
K10795	2119.0
K00700	284718.0
K00701	0.0
K10798	0.0
K00703	271363.0
K00705	259042.0
K09828	0.0
K10133	0.0
K13053	0.0
K03192	100.0
K00964	0.0
K00965	94562.0
K00966	14674.0
K00960	0.0
K00961	1.0
K00962	274149.0
K00963	56948.0
K00969	267465.0
K12681	0.0
K02703	721.0
K08364	13.0
K08365	128.0
K02706	0.0
K08363	8.0
K08361	0.0
K02708	0.0
K02709	0.0
K08368	5307.0
K08369	879.0
K01615	33389.0
K01617	29.0
K01616	0.0
K01611	39025.0
K01610	190170.0
K01613	186246.0
K01612	0.0
K01619	314232.0
K01618	19.0
K02834	284711.0
K02835	285073.0
K05281	4.0
K03619	5500.0
K03618	0.0
K03617	259032.0
K03616	16208.0
K03615	258956.0
K03614	256172.0
K03613	257869.0
K03612	256808.0
K03611	9857.0
K03610	36368.0
K09705	1301.0
K09704	50624.0
K09701	89.0
K09700	153.0
K09709	3.0
K06391	26217.0
K06390	58510.0
K06393	46011.0
K06392	48034.0
K06395	5517.0
K06394	23591.0
K06397	43796.0
K06396	44035.0
K06399	60201.0
K06398	60594.0
K06435	0.0
K11078	0.0
K11079	0.0
K11074	7.0
K11075	7.0
K11076	7.0
K11077	0.0
K11070	110248.0
K11071	111569.0
K11072	93336.0
K11073	8.0
K06935	0.0
K06934	2126.0
K06937	852.0
K06936	1894.0
K06931	0.0
K06930	0.0
K06933	0.0
K06932	0.0
K06939	1.0
K06938	25.0
K13381	0.0
K05916	5626.0
K05917	0.0
K05914	0.0
K05915	18.0
K05912	0.0
K05913	0.0
K05910	809.0
K05911	0.0
K05918	0.0
K05919	58363.0
K00392	35.0
K00390	9473.0
K00397	0.0
K00395	348.0
K00394	3396.0
K01884	0.0
K00399	0.0
K01886	221524.0
K01376	1124.0
K01372	171818.0
K09149	0.0
K09148	0.0
K01225	718.0
K09145	10480.0
K09144	10510.0
K09147	0.0
K09146	0.0
K09141	622.0
K09140	0.0
K09143	2.0
K09142	0.0
K05709	5.0
K05708	5.0
K05879	15664.0
K05878	15304.0
K05875	0.0
K05874	14.0
K05877	0.0
K05876	0.0
K05873	440.0
K00579	0.0
K00578	0.0
K00577	0.0
K00575	45393.0
K00574	26987.0
K00573	1944.0
K00571	76276.0
K00570	0.0
K01118	23965.0
K01119	34282.0
K01157	0.0
K01112	99.0
K01113	637.0
K04477	41448.0
K01114	133.0
K01115	0.0
K08087	0.0
K01315	0.0
K08085	0.0
K08084	22.0
K08083	8.0
K08082	8.0
K08081	30.0
K08080	0.0
K01152	2162.0
K01401	0.0
K09826	20.0
K06344	0.0
K06345	0.0
K09822	202.0
K06343	0.0
K10938	0.0
K06341	0.0
K10934	0.0
K10935	0.0
K10932	0.0
K11052	0.0
K10930	0.0
K06349	5.0
K11053	0.0
K10754	0.0
K01755	269173.0
K10200	15101.0
K02132	0.0
K02137	0.0
K03840	0.0
K03841	8463.0
K13028	0.0
K13799	0.0
K13798	0.0
K13795	3.0
K13794	3.0
K13021	1.0
K13792	0.0
K13791	0.0
K13790	0.0
K12268	40.0
K12269	37832.0
K12262	4373.0
K12263	5.0
K12264	0.0
K12265	0.0
K12266	4.0
K12267	368181.0
K01757	0.0
K12237	0.0
K13243	0.0
K13245	0.0
K13244	0.0
K13246	0.0
K03264	0.0
K03265	0.0
K03263	0.0
K03268	0.0
K03269	170773.0
K12415	0.0
K10211	0.0
K09918	0.0
K09919	27.0
K06720	6.0
K09913	1384.0
K09910	0.0
K09911	0.0
K09916	0.0
K09917	0.0
K06726	12511.0
K09915	68.0
K11535	2.0
K11534	710.0
K11537	20907.0
K11531	0.0
K11533	4.0
K11532	0.0
K11249	1213.0
K11539	0.0
K00762	304042.0
K00763	137999.0
K00760	280288.0
K00761	280321.0
K00766	174824.0
K00767	229388.0
K00764	459426.0
K00765	257049.0
K00768	80099.0
K00769	377.0
K11059	0.0
K00186	1.0
K00187	1.0
K00184	21100.0
K00185	7732.0
K00183	13570.0
K00180	184483.0
K00188	0.0
K00189	0.0
K10110	20970.0
K10111	1.0
K10112	104638.0
K10113	0.0
K10114	0.0
K10115	0.0
K10116	0.0
K10117	55129.0
K10118	69765.0
K10119	68527.0
K04641	80.0
K04643	0.0
K04642	0.0
K13282	496.0
K00988	30.0
K00989	32385.0
K00986	8713.0
K00984	10836.0
K00985	0.0
K00982	5699.0
K00983	28833.0
K00980	46263.0
K00981	291271.0
K01585	168911.0
K01584	8.0
K01586	259925.0
K13498	5503.0
K01580	149487.0
K01583	51751.0
K01582	42336.0
K13497	11114.0
K01589	38704.0
K01588	278959.0
K14941	172.0
K08347	0.0
K08348	0.0
K02720	0.0
K14949	4.0
K02723	0.0
K03459	0.0
K03458	113041.0
K03455	175499.0
K03457	8511.0
K03451	40295.0
K03981	5539.0
K03980	34535.0
K02614	60249.0
K01639	43668.0
K01638	572.0
K01637	207.0
K01636	5376.0
K01635	799.0
K01634	31.0
K01633	179908.0
K01632	3217.0
K01631	18.0
K01630	1932.0
K02615	5.0
K02588	19365.0
K02589	15596.0
K02858	879.0
K02859	8511.0
K14051	0.0
K14053	0.0
K14052	141.0
K02852	2004.0
K02853	8.0
K02850	0.0
K02851	0.0
K14059	37604.0
K14058	5532.0
K02586	5569.0
K02587	5777.0
K03679	0.0
K03671	407531.0
K03670	83.0
K03673	11011.0
K03672	33.0
K03675	0.0
K03674	0.0
K03677	0.0
K03676	4539.0
K09761	281858.0
K09760	179975.0
K09763	359.0
K09762	108218.0
K09765	63402.0
K09764	3080.0
K09767	5617.0
K06006	5.0
K09769	8645.0
K09768	46989.0
K10353	0.0
K03187	14927.0
K03186	152687.0
K03185	4352.0
K03184	7.0
K03183	378276.0
K03182	151907.0
K03181	2.0
K03189	14965.0
K03188	14965.0
K02715	0.0
K12455	0.0
K12454	323.0
K12453	0.0
K12452	1844.0
K12451	0.0
K07358	0.0
K07356	0.0
K07357	0.0
K07354	0.0
K07355	0.0
K07352	0.0
K07353	0.0
K07350	0.0
K07351	0.0
K06919	49791.0
K06918	2.0
K06917	1811.0
K06916	4632.0
K06915	27698.0
K06914	0.0
K06913	1.0
K06912	16.0
K06911	158466.0
K06910	24883.0
K08986	95.0
K08987	8875.0
K08984	469.0
K08985	0.0
K08982	2301.0
K08983	5.0
K08980	30.0
K08981	1027.0
K08988	3.0
K08989	18.0
K02252	0.0
K05934	45279.0
K05936	45893.0
K05937	25.0
K02253	0.0
K05939	149.0
K00378	211815.0
K00375	96881.0
K00374	4558.0
K00376	40.0
K00371	4238.0
K00370	4211.0
K00373	4211.0
K00372	245.0
K01358	308563.0
K09166	236.0
K09165	121.0
K09164	580.0
K09163	5974.0
K09162	251.0
K09161	1.0
K09160	20.0
K01354	619.0
K01355	0.0
K01356	128526.0
K05601	28.0
K05851	0.0
K03807	5.0
K05606	10520.0
K02927	0.0
K05974	0.0
K03805	8.0
K05976	0.0
K00519	0.0
K00518	8.0
K03800	40934.0
K00511	0.0
K00510	146.0
K03801	152779.0
K00515	0.0
K00514	4.0
K00517	962.0
K05971	0.0
K03154	35244.0
K11147	0.0
K05581	0.0
K05580	0.0
K05583	0.0
K05582	0.0
K05585	0.0
K05584	0.0
K05587	0.0
K05586	0.0
K05589	5879.0
K03150	239246.0
K03623	70.0
K03152	267195.0
K14200	0.0
K14201	0.0
K14202	0.0
K03621	217120.0
K14204	0.0
K14205	9334.0
K01134	12312.0
K01135	2220.0
K01136	322.0
K01137	420.0
K01130	19959.0
K01132	0.0
K01133	13996.0
K01138	31768.0
K01139	2900.0
K02113	263027.0
K02112	305433.0
K02111	302822.0
K02446	5407.0
K02117	209261.0
K02116	17319.0
K02115	305433.0
K02114	305393.0
K02119	60976.0
K02118	200978.0
K02448	4.0
K01036	226.0
K03212	5.0
K13007	2.0
K13006	157.0
K13005	0.0
K13004	10639.0
K13001	584.0
K06404	18538.0
K01032	157.0
K06951	356.0
K03862	148.0
K03863	144.0
K06406	60783.0
K06957	2.0
K05020	2156.0
K06400	42646.0
K06403	18812.0
K06954	19.0
K10814	0.0
K10817	0.0
K10816	0.0
K07136	18.0
K03242	0.0
K03243	0.0
K12202	0.0
K12203	0.0
K12206	0.0
K12207	0.0
K12204	0.0
K12205	0.0
K12208	0.0
K12209	0.0
K13919	6598.0
K13918	0.0
K06214	0.0
K06215	35664.0
K09936	38406.0
K06217	284116.0
K09930	105.0
K09931	599.0
K09932	200.0
K06213	108890.0
K09938	20.0
K09939	144712.0
K11517	0.0
K06337	0.0
K13301	0.0
K00748	174299.0
K00745	0.0
K00743	58.0
K07165	109.0
K07164	166405.0
K07167	18.0
K07166	105741.0
K07161	112.0
K07160	4294.0
K07163	0.0
K07162	629.0
K07169	2.0
K07168	355.0
K06336	0.0
K01839	53168.0
K01838	15434.0
K01835	26190.0
K01834	718038.0
K01837	0.0
K01830	0.0
K00608	0.0
K02632	0.0
K02630	0.0
K02631	0.0
K08322	1609.0
K08323	983.0
K08320	0.0
K08321	1220.0
K08326	0.0
K08324	0.0
K08325	21160.0
K01659	81.0
K01658	187717.0
K02637	0.0
K01653	233414.0
K01652	280846.0
K01655	150.0
K01654	31506.0
K01657	173225.0
K02874	285009.0
K02875	0.0
K02876	284533.0
K02877	0.0
K02871	282153.0
K02873	0.0
K02878	285073.0
K02879	247286.0
K14070	0.0
K09749	38174.0
K09748	279726.0
K06023	221274.0
K09742	0.0
K09741	0.0
K09740	2746.0
K09747	80664.0
K09746	0.0
K09745	0.0
K06024	114659.0
K03477	2.0
K03476	3012.0
K03475	27654.0
K03474	155981.0
K03473	148883.0
K03472	0.0
K03471	40655.0
K03470	284176.0
K03478	51246.0
K02304	73793.0
K02305	5.0
K02302	2570.0
K02303	1168.0
K02300	4.0
K02301	6194.0
K03653	0.0
K03652	25790.0
K03651	5.0
K03650	246644.0
K03657	399534.0
K03656	10.0
K03655	517163.0
K03654	410793.0
K03658	12672.0
K12439	0.0
K12431	0.0
K12430	0.0
K12433	0.0
K12432	0.0
K12435	0.0
K12434	2.0
K12437	0.0
K12436	0.0
K06979	295.0
K06978	29370.0
K06971	7604.0
K06970	933.0
K06973	188548.0
K06972	31051.0
K06975	162285.0
K06974	2.0
K06977	85.0
K06976	13610.0
K07082	272020.0
K07083	139314.0
K07080	46180.0
K07081	8031.0
K07086	31.0
K07087	0.0
K07084	719.0
K07085	320414.0
K07088	207567.0
K07089	98320.0
K01317	0.0
K11162	0.0
K11163	0.0
K11161	0.0
K11168	0.0
K00356	4602.0
K00355	8.0
K00354	18.0
K00353	0.0
K00351	162929.0
K00350	162929.0
K05952	0.0
K05953	0.0
K05951	0.0
K05956	0.0
K05957	0.0
K00358	7443.0
K00689	4178.0
K00688	293569.0
K00681	49482.0
K00680	276224.0
K00683	82.0
K00685	125.0
K00684	3751.0
K00687	1.0
K00686	0.0
K05831	0.0
K05830	0.0
K05833	86205.0
K05832	74914.0
K05834	5503.0
K05837	245413.0
K05836	24.0
K05839	0.0
K05838	182.0
K07677	8.0
K00533	15895.0
K00532	10187.0
K00531	17.0
K00530	0.0
K00537	273457.0
K00536	0.0
K00535	0.0
K00534	351.0
K00539	0.0
K00538	2.0
K11029	0.0
K14260	10859.0
K14261	380.0
K14266	0.0
K14267	154.0
K14268	0.0
K14269	2.0
K01337	0.0
K01338	311105.0
K02683	0.0
K02682	0.0
K02681	0.0
K02680	0.0
K02687	237370.0
K02686	5503.0
K02685	0.0
K02689	0.0
K02688	1599.0
K00824	49597.0
K00827	0.0
K00826	279300.0
K00821	126946.0
K00820	294776.0
K00823	11084.0
K00822	28.0
K00829	0.0
K00828	0.0
K01488	23685.0
K01489	227218.0
K01484	0.0
K01485	54281.0
K01486	76358.0
K01487	8026.0
K01480	188722.0
K01481	0.0
K01482	727.0
K01483	24.0
K02469	317531.0
K02468	90.0
K02466	1385.0
K02465	0.0
K02464	0.0
K02463	10.0
K02462	13.0
K02461	13.0
K02460	41.0
K08969	6085.0
K13061	0.0
K13060	0.0
K13063	137.0
K13062	0.0
K13069	8.0
K08964	138.0
K06363	0.0
K03079	3360.0
K06342	0.0
K03078	0.0
K13289	0.0
K13288	5665.0
K13285	0.0
K13287	0.0
K13286	0.0
K13281	974.0
K13280	27442.0
K13283	17.0
K00054	8954.0
K04496	0.0
K05369	0.0
K05368	0.0
K03228	64.0
K03229	64.0
K00052	228514.0
K03222	410.0
K03223	410.0
K03220	4.0
K03221	3.0
K03226	64.0
K03227	64.0
K03224	64.0
K03225	351.0
K09482	0.0
K09483	0.0
K13836	0.0
K12228	0.0
K05360	0.0
K12224	0.0
K12225	0.0
K12226	0.0
K12227	0.0
K12220	0.0
K05363	75718.0
K12222	0.0
K12223	0.0
K08681	34977.0
K08680	230.0
K08683	0.0
K08682	0.0
K08685	1.0
K08684	13.0
K08687	2.0
K08686	0.0
K11755	372178.0
K11754	594518.0
K11751	2104.0
K11750	0.0
K11753	550834.0
K11752	334174.0
K02407	18475.0
K13938	6.0
K13936	0.0
K13935	9.0
K02406	74806.0
K13933	3.0
K13932	12.0
K13931	12.0
K13930	3.0
K12088	0.0
K12081	0.0
K12082	0.0
K12083	0.0
K12084	0.0
K12086	0.0
K12087	0.0
K09611	0.0
K09612	132.0
K04940	2.0
K10085	0.0
K05394	5518.0
K05395	3.0
K06340	0.0
K13043	27510.0
K07149	23688.0
K07148	129998.0
K07147	1147.0
K07146	5034.0
K07145	9788.0
K07144	0.0
K07143	0.0
K07142	0.0
K07141	56355.0
K07140	196.0
K10156	0.0
K10150	0.0
K10620	1.0
K10621	0.0
K14028	0.0
K14029	0.0
K01817	171671.0
K01816	1212.0
K01815	175743.0
K01814	266655.0
K01813	31063.0
K01812	192474.0
K01811	246741.0
K01810	285795.0
K01819	787.0
K01818	15075.0
K14580	0.0
K05379	0.0
K08304	5880.0
K08305	5883.0
K08306	352.0
K08307	171809.0
K08300	10374.0
K08301	194533.0
K08302	15393.0
K08303	532508.0
K08308	0.0
K08309	42820.0
K14671	0.0
K14670	0.0
K14673	0.0
K14672	2.0
K01673	21465.0
K01672	54.0
K01671	0.0
K01677	66188.0
K01676	164996.0
K01674	59.0
K01679	56096.0
K01678	38763.0
K02899	284614.0
K02896	0.0
K02897	178718.0
K02895	284934.0
K02892	285073.0
K02890	285073.0
K10811	0.0
K02096	0.0
K02097	0.0
K02094	0.0
K02095	0.0
K02092	0.0
K02093	0.0
K02099	54578.0
K03411	39656.0
K03410	39847.0
K03413	76670.0
K03412	19310.0
K03415	4465.0
K03414	375.0
K03417	167.0
K03416	0.0
K03418	18.0
K05376	0.0
K02320	0.0
K02322	0.0
K02323	0.0
K05377	0.0
K13542	75193.0
K13543	0.0
K13540	6.0
K13541	368.0
K12145	0.0
K12144	0.0
K12147	0.0
K12410	282414.0
K12141	141123.0
K12140	141122.0
K12143	457.0
K12142	0.0
K12149	0.0
K12148	0.0
K07312	0.0
K07313	17667.0
K07310	472.0
K07311	1344.0
K07316	3313.0
K07317	3.0
K07314	0.0
K07315	19673.0
K07318	4742.0
K07319	31886.0
K03936	0.0
K03425	0.0
K03426	235038.0
K03427	465302.0
K03420	0.0
K03421	0.0
K03422	0.0
K03423	106.0
K03756	11004.0
K03757	5500.0
K03206	0.0
K03755	0.0
K11144	50367.0
K11145	107343.0
K05972	0.0
K05973	43.0
K03752	13392.0
K05978	0.0
K05979	483.0
K03753	12772.0
K00331	169395.0
K00330	169989.0
K00333	5585.0
K00332	5583.0
K00335	60337.0
K00334	73833.0
K00337	170342.0
K00336	93097.0
K00339	169989.0
K00338	167769.0
K03751	0.0
K06953	260.0
K06952	635.0
K06407	60934.0
K06950	571314.0
K10819	82574.0
K06956	2985.0
K06955	173.0
K06402	3916.0
K10815	0.0
K06959	263156.0
K06958	114594.0
K06409	102086.0
K06408	17648.0
K09129	32.0
K09128	1810.0
K09123	1406.0
K09122	37.0
K09121	29463.0
K09120	0.0
K09127	39.0
K09126	1895.0
K09125	25941.0
K09124	2113.0
K01233	4.0
K05819	0.0
K05818	33.0
K01896	0.0
K05813	53412.0
K05812	4.0
K05811	0.0
K05810	130502.0
K05817	4.0
K05816	1325.0
K05815	14241.0
K05814	3919.0
K01894	5589.0
K01892	289732.0
K01234	48506.0
K01144	175259.0
K01146	0.0
K01141	5510.0
K01416	0.0
K11434	0.0
K01415	8.0
K06354	0.0
K01414	5576.0
K09836	0.0
K01318	3.0
K01319	0.0
K01312	0.0
K06350	30.0
K02669	88033.0
K02668	29.0
K02665	30.0
K02664	910.0
K02667	33.0
K02666	2877.0
K02661	0.0
K02660	10.0
K02663	10622.0
K02662	17915.0
K00809	569.0
K00808	19.0
K00806	286057.0
K00805	105540.0
K00804	0.0
K00803	818.0
K00802	2.0
K00801	66.0
K00800	265623.0
K10921	0.0
K02409	28365.0
K02408	40558.0
K02401	28302.0
K02400	40025.0
K02403	3.0
K02402	3.0
K02405	40831.0
K05364	21220.0
K05367	19031.0
K05366	604029.0
K10210	1.0
K10216	0.0
K13049	11135.0
K13048	0.0
K13739	0.0
K10215	0.0
K06122	359.0
K13735	0.0
K13734	0.0
K13041	5500.0
K13040	0.0
K13731	0.0
K13730	35.0
K13733	0.0
K13732	0.0
K04516	165213.0
K03204	9843.0
K03205	180542.0
K03207	3.0
K03200	5514.0
K03201	4330.0
K03202	2.0
K03203	9826.0
K03208	31.0
K03758	18425.0
K03759	0.0
K09469	0.0
K09461	160.0
K06204	11946.0
K00178	31.0
K13950	1.0
K13953	11784.0
K13955	0.0
K13954	3564.0
K10920	0.0
K06324	5.0
K11777	2061.0
K11779	140.0
K11778	0.0
K06325	0.0
K12600	0.0
K07432	0.0
K07430	0.0
K06326	0.0
K07128	0.0
K07121	358.0
K07120	226.0
K07123	60.0
K07122	10.0
K07125	0.0
K07124	86113.0
K07127	216.0
K07126	52104.0
K01870	285049.0
K01873	295549.0
K01872	284870.0
K01875	285888.0
K01874	296680.0
K01876	285678.0
K01879	17083.0
K01878	21407.0
K06321	0.0
K00476	0.0
K00477	35.0
K00474	0.0
K00472	3.0
K00470	0.0
K00471	33.0
K00478	1.0
K00479	6.0
K04775	17.0
K04774	2.0
K04777	0.0
K04776	0.0
K04771	65.0
K04770	347.0
K04773	173468.0
K04772	5560.0
K04779	0.0
K04778	0.0
K14657	0.0
K14656	0.0
K14654	0.0
K14653	0.0
K14652	474841.0
K14659	0.0
K14658	0.0
K14386	0.0
K09926	3.0
K01699	4178.0
K01698	42121.0
K01695	187391.0
K01697	634.0
K01696	195881.0
K01690	6.0
K01693	100507.0
K01692	15109.0
K07227	5504.0
K03439	277646.0
K03438	303597.0
K13380	0.0
K03928	5467.0
K03925	114699.0
K03924	213736.0
K03431	129191.0
K03926	1452.0
K03437	281365.0
K03436	160027.0
K03435	4.0
K03434	0.0
K02348	20184.0
K02342	383317.0
K02343	261295.0
K02340	236077.0
K02341	284043.0
K02346	163412.0
K02347	166.0
K02344	0.0
K02345	0.0
K03697	23052.0
K03696	235045.0
K03695	279583.0
K03694	7081.0
K03693	761.0
K03692	0.0
K03690	10.0
K03699	253033.0
K03698	85579.0
K13566	0.0
K12164	0.0
K07338	21.0
K07339	3901.0
K07334	62738.0
K07335	89097.0
K07336	91.0
K07337	2149.0
K07330	0.0
K07331	0.0
K07332	0.0
K07333	0.0
K09695	75.0
K09694	80.0
K09697	6379.0
K09696	6381.0
K09691	37537.0
K09690	63700.0
K09693	3269.0
K09692	41862.0
K09699	25.0
K09698	11968.0
K07590	11539.0
K07591	0.0
K07592	0.0
K05998	0.0
K05999	0.0
K05996	0.0
K05997	0.0
K05994	0.0
K05995	155889.0
K05993	19460.0
K05991	2.0
K10837	0.0
K00319	0.0
K00318	766.0
K00648	264792.0
K02545	0.0
K00645	251937.0
K00311	4370.0
K00646	0.0
K00317	0.0
K00316	6.0
K00643	4344.0
K00314	23.0
K02547	5630.0
K06429	0.0
K06428	0.0
K06427	0.0
K02812	0.0
K06425	2057.0
K06424	0.0
K06423	2593.0
K06422	0.0
K06421	1992.0
K02813	0.0
K02930	0.0
K03815	0.0
K05612	0.0
K03367	9911.0
K03366	11687.0
K03812	0.0
K03635	11052.0
K03634	5902.0
K03631	245402.0
K05969	0.0
K03630	281644.0
K03633	0.0
K03632	0.0
K01998	100473.0
K01999	105447.0
K01992	461678.0
K01993	338039.0
K01990	1022779.0
K01991	171391.0
K01996	102542.0
K01997	103423.0
K01994	1699.0
K01995	103149.0
K03148	3617.0
K03639	75900.0
K05692	0.0
K03638	4837.0
K00869	8952.0
K00868	88759.0
K00861	0.0
K00860	11015.0
K00863	4807.0
K00862	0.0
K00865	128926.0
K00864	137060.0
K00867	8737.0
K00866	0.0
K01192	187249.0
K01190	936201.0
K01191	77286.0
K01197	22226.0
K01194	7141.0
K01195	26334.0
K01198	15888.0
K01199	0.0
K00656	376952.0
K00657	180516.0
K00306	0.0
K14591	5933.0
K00300	0.0
K00653	0.0
K13715	0.0
K13713	0.0
K00650	0.0
K00651	128953.0
K14596	0.0
K02647	95011.0
K14598	0.0
K02643	0.0
K02642	0.0
K02641	0.0
K02640	0.0
K03594	151895.0
K03595	284253.0
K03596	284368.0
K03597	5.0
K03590	183310.0
K03591	0.0
K03592	43344.0
K03593	174578.0
K03598	2.0
K03599	5510.0
K01736	271773.0
K01737	153775.0
K01734	102453.0
K01735	258660.0
K01732	0.0
K01733	284511.0
K01730	10498.0
K01731	0.0
K06049	0.0
K01738	298631.0
K01739	692.0
K11809	0.0
K05343	3621.0
K02422	53153.0
K02421	28305.0
K05340	27982.0
K02427	10224.0
K05346	4513.0
K02425	0.0
K02424	0.0
K05349	704330.0
K02428	164835.0
K03770	189856.0
K03771	171850.0
K03772	23192.0
K03773	159474.0
K03774	985.0
K03775	171446.0
K03776	53.0
K03777	61.0
K03778	205459.0
K03779	7697.0
K09722	0.0
K08174	0.0
K14114	0.0
K13979	306.0
K13237	0.0
K14440	0.0
K09992	10986.0
K09990	27.0
K09991	4342.0
K09996	0.0
K09997	0.0
K09994	6.0
K14110	0.0
K09998	0.0
K09999	0.0
K14111	0.0
K14113	0.0
K14449	2.0
K10213	127.0
K14118	0.0
K11711	1501.0
K11710	181.0
K11712	28391.0
K11717	484946.0
K11719	29.0
K06857	472.0
K10440	74936.0
K10441	68091.0
K07103	0.0
K07102	5610.0
K07101	8463.0
K07100	14.0
K07107	383912.0
K07106	21802.0
K07105	91279.0
K07456	271516.0
K07459	7347.0
K07458	6453.0
K07109	19723.0
K07108	0.0
K10198	0.0
K10199	0.0
K10190	43829.0
K10191	0.0
K10192	3572.0
K10193	887.0
K10194	1503.0
K10195	0.0
K10196	0.0
K10197	0.0
K15013	0.0
K01858	21974.0
K15016	0.0
K15017	0.0
K01853	0.0
K01852	0.0
K01851	0.0
K01850	17913.0
K01857	160.0
K01856	8.0
K01854	217295.0
K07539	0.0
K08478	0.0
K08479	0.0
K08476	0.0
K08477	0.0
K08475	0.0
K00450	300.0
K00451	323.0
K00452	258.0
K00453	404.0
K00455	0.0
K00456	0.0
K00457	476.0
K00106	0.0
K00459	14460.0
K00104	15919.0
K00105	25.0
K00102	427.0
K00103	4.0
K00100	363172.0
K00101	166.0
K01509	1.0
K04759	376110.0
K04758	278253.0
K04757	6905.0
K01504	2.0
K04755	10152.0
K04754	10221.0
K04753	64.0
K04752	46.0
K04751	53842.0
K01502	61.0
K14631	0.0
K05359	0.0
K14632	0.0
K07536	0.0
K12080	0.0
K02364	2.0
K12369	644.0
K02361	17657.0
K02362	0.0
K02363	0.0
K13509	0.0
K13503	4.0
K13500	0.0
K12109	0.0
K12108	0.0
K12101	0.0
K12100	0.0
K12103	0.0
K12102	0.0
K12105	0.0
K12104	0.0
K12107	0.0
K12106	0.0
K11023	0.0
K03014	0.0
K08906	7.0
K08904	0.0
K08900	0.0
K06223	83169.0
K06199	214291.0
K06198	8534.0
K06197	0.0
K06196	30415.0
K06194	150011.0
K06193	2082.0
K06192	5913.0
K06191	7915.0
K06190	5528.0
K11104	14406.0
K11105	153477.0
K11106	2.0
K11107	0.0
K11102	4581.0
K11103	5748.0
K07862	6867.0
K00666	20721.0
K00663	25.0
K00662	12904.0
K00661	252960.0
K00660	261.0
K06997	273588.0
K06996	1668.0
K06995	27.0
K10852	1638.0
K06993	0.0
K06992	2.0
K06991	95.0
K06990	1452.0
K11050	0.0
K06999	5601.0
K06998	28966.0
K05338	4178.0
K11051	0.0
K06441	5500.0
K06440	0.0
K06443	168.0
K06442	109616.0
K06445	4.0
K06447	0.0
K06446	503.0
K06309	0.0
K05686	0.0
K02655	2125.0
K07392	0.0
K00595	62170.0
K00594	140.0
K00596	22.0
K00599	682255.0
K00598	2041.0
K02657	14.0
K07642	40.0
K07643	0.0
K07396	40.0
K07397	13266.0
K07394	254.0
K07395	29.0
K04102	3.0
K04103	517.0
K04100	9.0
K04101	14.0
K04107	0.0
K04105	0.0
K04108	0.0
K04109	18.0
K07716	69.0
K07717	10471.0
K07714	830.0
K07715	366.0
K07712	5616.0
K07713	26866.0
K07710	26.0
K07711	2.0
K07718	193452.0
K07719	15196.0
K00843	17.0
K00842	9.0
K00841	21130.0
K00840	0.0
K00847	262200.0
K00846	2.0
K00845	479483.0
K00844	960.0
K00849	275016.0
K00848	37927.0
K06302	0.0
K13771	5586.0
K13770	60.0
K13772	2.0
K13775	138.0
K13774	0.0
K13777	0.0
K13776	1.0
K13779	0.0
K13778	0.0
K02621	219901.0
K02992	284819.0
K02623	18.0
K08286	0.0
K08281	30261.0
K02996	281061.0
K02995	0.0
K02994	285073.0
K02629	0.0
K02628	0.0
K08289	158993.0
K08288	0.0
K03578	5719.0
K03579	455.0
K03576	70.0
K03577	10520.0
K03574	230899.0
K03575	240688.0
K03572	283513.0
K03573	31.0
K03570	276699.0
K03571	48182.0
K01710	455034.0
K01711	169425.0
K01712	29554.0
K01713	5501.0
K01714	348540.0
K01715	91122.0
K01716	29.0
K01718	7.0
K01719	169360.0
K03081	4.0
K02199	5573.0
K02198	16253.0
K14170	191744.0
K02193	10205.0
K02192	8840.0
K02191	14247.0
K02190	51929.0
K02197	10742.0
K02196	24.0
K02195	10721.0
K02194	10753.0
K03718	180852.0
K03719	33597.0
K03712	128990.0
K03713	3223.0
K03710	181822.0
K03711	284841.0
K03716	18209.0
K03717	81.0
K03715	52.0
K07129	1.0
K00045	104.0
K13995	0.0
K13994	0.0
K13991	0.0
K13990	165226.0
K13993	185809.0
K13992	0.0
K06298	19428.0
K06299	0.0
K06294	5.0
K06295	32549.0
K06296	4902.0
K06297	2931.0
K06290	0.0
K06291	0.0
K06292	0.0
K06293	0.0
K12743	0.0
K00248	107750.0
K06426	1690.0
K11739	0.0
K11738	146.0
K11733	6.0
K11732	0.0
K11731	143.0
K11737	7.0
K11736	0.0
K11735	0.0
K11734	0.0
K06870	0.0
K06871	337401.0
K06872	189921.0
K06873	350.0
K06874	0.0
K06875	0.0
K06876	364.0
K06877	10949.0
K06878	10228.0
K06879	7663.0
K07478	296707.0
K12645	0.0
K07479	0.0
K07473	99603.0
K07472	0.0
K07471	347.0
K07470	0.0
K07477	31.0
K07476	6.0
K07474	4065.0
K15038	0.0
K15039	0.0
K15034	326.0
K15036	197.0
K15037	1.0
K08738	4381.0
K06420	0.0
K00128	212460.0
K00129	0.0
K00438	0.0
K00432	56447.0
K00433	12137.0
K00122	40.0
K00123	16794.0
K00124	7387.0
K00125	0.0
K00126	6.0
K00127	11543.0
K08973	4650.0
K14348	3.0
K14347	0.0
K14340	4.0
K08972	9294.0
K01525	5514.0
K01524	265443.0
K01523	5565.0
K01521	0.0
K01520	317191.0
K01529	15820.0
K08977	205.0
K03969	2660.0
K08929	0.0
K02388	40923.0
K02389	39723.0
K02386	401.0
K02387	40558.0
K02384	0.0
K02385	37727.0
K02382	0.0
K02380	735.0
K02381	1.0
K05386	0.0
K13524	1.0
K13525	245.0
K13527	12.0
K13520	0.0
K13522	6.0
K13529	312.0
K03385	9529.0
K03384	0.0
K03387	139891.0
K03386	180635.0
K03381	17.0
K03380	150.0
K03383	0.0
K03382	12446.0
K03389	143352.0
K03388	146838.0
K05356	0.0
K12344	12130.0
K12343	8791.0
K12342	0.0
K12341	0.0
K12340	166009.0
K02430	0.0
K12349	0.0
K05351	30.0
K11694	37791.0
K11695	1.0
K11690	60945.0
K05352	0.0
K11693	67.0
K08928	0.0
K03433	248.0
K13832	8.0
K03039	0.0
K03432	6.0
K06607	0.0
K06606	471.0
K06605	227.0
K03430	33677.0
K06603	3346.0
K06602	35.0
K06601	19.0
K06600	0.0
K05358	5.0
K06609	0.0
K06608	775.0
K03923	5883.0
K03922	0.0
K11472	62.0
K11473	1619.0
K11474	0.0
K11475	20.0
K11476	2.0
K11477	0.0
K00601	0.0
K00600	248038.0
K00603	14589.0
K03746	11032.0
K00605	182364.0
K00604	285448.0
K00607	2.0
K00606	187230.0
K00609	281550.0
K03741	26660.0
K03740	9942.0
K03743	49077.0
K10873	0.0
K03214	0.0
K14068	0.0
K13317	0.0
K06360	0.0
K14069	0.0
K08078	1.0
K09650	0.0
K06361	0.0
K07802	0.0
K07803	360.0
K07800	1.0
K07801	0.0
K07806	0.0
K07807	2.0
K07804	0.0
K07805	0.0
K06362	0.0
K01172	0.0
K10257	0.0
K10255	191.0
K10254	109773.0
K10253	16.0
K10918	0.0
K04128	0.0
K01958	14824.0
K01959	5.0
K01956	327001.0
K01957	2.0
K04126	0.0
K04127	49.0
K01952	300428.0
K01953	162392.0
K01950	287066.0
K01951	302133.0
K07730	0.0
K07731	0.0
K07732	0.0
K07733	13.0
K07734	292.0
K07735	6079.0
K07736	74639.0
K07737	365827.0
K07738	72416.0
K07739	510.0
K06365	0.0
K06366	0.0
K06367	0.0
K10910	0.0
K10911	0.0
K04382	0.0
K10775	4.0
K02609	328.0
K02979	0.0
K02978	0.0
K06368	0.0
K02975	0.0
K02974	0.0
K02977	0.0
K02976	0.0
K03558	16144.0
K03559	166245.0
K03550	281634.0
K03551	285136.0
K03552	0.0
K03553	295642.0
K03554	13.0
K03555	281655.0
K03556	24408.0
K03557	10.0
K01778	244010.0
K01779	38676.0
K06369	0.0
K01772	19451.0
K01770	264272.0
K01771	1728.0
K01776	276593.0
K01777	2206.0
K01774	0.0
K01775	298374.0
K05385	0.0
K05384	0.0
K05383	0.0
K05382	0.0
K05381	0.0
K08159	43292.0
K14153	1964.0
K14154	0.0
K14155	290771.0
K08152	39.0
K08156	152238.0
K08076	0.0
K12809	0.0
K05297	663.0
K03734	297703.0
K03735	3709.0
K03736	3709.0
K03737	275318.0
K03731	4.0
K03732	25.0
K03733	219236.0
K03738	7883.0
K03739	9922.0
K08139	726.0
K06994	1631.0
K12660	0.0
K12661	363.0
K07450	5.0
K08719	0.0
K08717	4374.0
K08715	32.0
K08714	5.0
K08713	0.0
K08710	0.0
K11311	0.0
K11312	2130.0
K00141	0.0
K00146	12.0
K00411	4359.0
K00412	4370.0
K00145	440014.0
K00148	3.0
K14367	0.0
K14366	0.0
K08954	0.0
K08384	78305.0
K14369	0.0
K14368	0.0
K14091	10829.0
K14090	10941.0
K14093	0.0
K14092	0.0
K14095	0.0
K14094	0.0
K14097	0.0
K14096	0.0
K14099	0.0
K14098	0.0
K02848	0.0
K01541	0.0
K04712	0.0
K04711	0.0
K01545	0.0
K01547	164753.0
K01546	164756.0
K01548	156131.0
K04719	28.0
K04718	0.0
K02018	106343.0
K02019	50866.0
K02016	372765.0
K02017	12477.0
K02014	638383.0
K02015	390592.0
K02012	84328.0
K02013	347699.0
K02010	42511.0
K02011	64623.0
K04515	0.0
K03943	0.0
K03941	0.0
K03940	0.0
K00313	6500.0
K04060	0.0
K01608	10894.0
K08942	0.0
K08943	0.0
K08940	0.0
K08941	0.0
K08946	0.0
K08947	0.0
K08944	0.0
K08945	0.0
K03059	0.0
K13811	0.0
K13812	0.0
K13815	0.0
K13816	1.0
K13818	0.0
K13819	379.0
K03053	0.0
K03052	0.0
K03055	0.0
K03054	0.0
K03057	0.0
K03056	0.0
K06222	3.0
K11418	0.0
K11410	0.0
K11415	0.0
K00622	3.0
K00621	0.0
K00620	126711.0
K00627	12928.0
K00626	153897.0
K00625	250479.0
K00624	0.0
K02805	13341.0
K02552	273.0
K02550	0.0
K02556	55761.0
K02803	10.0
K02554	17.0
K07280	0.0
K07281	347.0
K07282	230406.0
K07283	3.0
K07284	173457.0
K07285	23.0
K07286	4.0
K08217	45710.0
K07288	14.0
K07289	707.0
K07534	0.0
K07535	520.0
K07533	36606.0
K07822	0.0
K07823	0.0
K08699	0.0
K00088	294713.0
K00087	8429.0
K00086	18062.0
K00082	23124.0
K10239	0.0
K10238	0.0
K10231	3067.0
K10230	6.0
K10233	149.0
K10232	153.0
K10235	2.0
K10234	149.0
K10237	0.0
K10236	0.0
K08353	0.0
K01970	296.0
K01971	4440.0
K01972	291600.0
K01973	0.0
K01974	81.0
K01975	3985.0
K01976	1.0
K07758	0.0
K05990	0.0
K07752	0.0
K07753	0.0
K07751	0.0
K13786	2.0
K07755	0.0
K07442	536.0
K08352	1794.0
K07115	656.0
K07441	0.0
K07634	0.0
K07446	1612.0
K07111	0.0
K07444	95695.0
K07445	10.0
K00647	22501.0
K07449	0.0
K00641	140019.0
K00640	293508.0
K01289	0.0
K01282	0.0
K01283	4.0
K01280	0.0
K01281	8524.0
K01286	26475.0
K01284	316032.0
K02954	289943.0
K02952	285061.0
K02950	282358.0
K00155	284.0
K02959	282852.0
K00887	0.0
K00886	221.0
K00885	0.0
K00884	32.0
K00883	592.0
K00882	92735.0
K00881	1149.0
K00880	4721.0
K00053	211562.0
K14048	4.0
K01026	15810.0
K01756	290490.0
K01025	2.0
K01750	8094.0
K01023	11302.0
K01752	319274.0
K01753	1192.0
K14583	0.0
K01758	646.0
K01759	379781.0
K09565	1.0
K09568	0.0
K08173	143.0
K08172	0.0
K02483	38113.0
K02482	901.0
K08177	11718.0
K08176	0.0
K08175	0.0
K02486	1.0
K02489	0.0
K02488	5116.0
K08178	4.0
K14138	16758.0
K14136	2.0
K09713	0.0
K09714	0.0
K09715	2.0
K03532	3.0
K03533	16.0
K03530	717846.0
K03531	304341.0
K03536	278909.0
K03537	1294.0
K03534	167187.0
K03535	71.0
K03538	0.0
K03539	0.0
K14451	0.0
K14450	0.0
K02225	4.0
K02224	95439.0
K02227	66760.0
K02226	62034.0
K02221	20060.0
K14107	0.0
K02229	9.0
K02228	8.0
K14106	0.0
K00441	610.0
K03288	0.0
K03289	17945.0
K03284	323541.0
K03285	0.0
K03286	7548.0
K03287	167939.0
K03280	0.0
K03281	169960.0
K03282	236573.0
K00440	0.0
K13677	0.0
K12790	0.0
K09639	0.0
K12688	0.0
K12689	0.0
K12686	0.0
K12687	0.0
K12684	0.0
K12685	11001.0
K12682	0.0
K12683	0.0
K12680	0.0
K11889	0.0
K08884	79307.0
K11085	187773.0
K11084	0.0
K11081	0.0
K11080	0.0
K11083	0.0
K11082	0.0
K11089	62.0
K08777	0.0
K08776	0.0
K06346	106657.0
K06347	2.0
K09824	2.0
K09825	203391.0
K09823	29.0
K09820	109.0
K10939	0.0
K10936	0.0
K10937	0.0
K10933	0.0
K06348	5.0
K09829	0.0
K11337	0.0
K11336	0.0
K11335	0.0
K11334	0.0
K11333	0.0
K11332	0.0
K11331	0.0
K11330	0.0
K00169	11252.0
K00164	4996.0
K00166	27.0
K00167	58.0
K00161	17117.0
K00162	17149.0
K00163	189.0
K10689	0.0
K10680	212.0
K10681	2.0
K10682	1.0
K04083	114217.0
K04082	5539.0
K04081	0.0
K04080	20.0
K04087	11997.0
K04086	7402.0
K04085	5563.0
K04084	383.0
K04088	11980.0
K01569	2.0
K01568	0.0
K01563	34.0
K01561	20.0
K01560	17619.0
K01567	771.0
K01565	60.0
K01564	1.0
K02038	246559.0
K02039	244289.0
K02030	398642.0
K02031	229360.0
K02032	241266.0
K02033	269632.0
K02034	268504.0
K02035	423597.0
K02036	250817.0
K02037	246180.0
K05556	0.0
K13658	0.0
K13659	0.0
K13656	0.0
K13657	0.0
K13654	0.0
K13655	460.0
K13652	34500.0
K13653	101158.0
K13650	0.0
K13651	4.0
K05555	33.0
K05552	0.0
K02057	184087.0
K05550	0.0
K05551	0.0
K12308	227506.0
K12306	0.0
K03073	282212.0
K03072	15993.0
K03071	9900.0
K03070	320073.0
K03077	9217.0
K03076	320149.0
K03075	282684.0
K03074	37276.0
K08965	530.0
K08967	185.0
K08961	31517.0
K08963	35104.0
K13873	0.0
K13876	0.0
K13874	0.0
K13875	0.0
K06139	3.0
K06138	3088.0
K06135	0.0
K06134	4352.0
K06137	69.0
K06136	3.0
K06131	357031.0
K06133	26062.0
K06132	1.0
K02600	285062.0
K07389	16.0
K07388	0.0
K04747	0.0
K01516	278834.0
K09977	230.0
K07518	3.0
K07519	0.0
K11437	0.0
K07512	60.0
K07516	426.0
K10212	378.0
K10747	0.0
K10217	1.0
K10219	22.0
K10218	24.0
K10748	0.0
K01912	202994.0
K01913	9.0
K01910	7316.0
K01911	28127.0
K01916	15276.0
K01917	44.0
K01914	247499.0
K01915	455512.0
K01918	174165.0
K01919	15781.0
K07774	20.0
K07775	6058.0
K07776	3038.0
K07777	2476.0
K07770	40134.0
K07771	2.0
K07772	18.0
K07773	0.0
K07778	2685.0
K01193	68703.0
K04340	0.0
K04341	0.0
K04342	0.0
K04343	1.0
K12986	0.0
K04691	2.0
K02931	283234.0
K02933	282911.0
K02935	285073.0
K02936	0.0
K02939	285073.0
K00205	0.0
K00204	0.0
K00207	20.0
K00206	0.0
K00201	1.0
K00200	1.0
K00203	0.0
K00202	1.0
K00209	0.0
K00208	168891.0
K01000	294494.0
K01001	0.0
K01002	42643.0
K01003	164.0
K01004	5.0
K01005	104033.0
K01006	267477.0
K01007	13683.0
K01008	60602.0
K10855	0.0
K14115	0.0
K14116	0.0
K14441	268254.0
K14446	522.0
K14447	2.0
K14112	0.0
K14445	65.0
K08195	20.0
K08194	0.0
K14448	17.0
K08196	0.0
K08191	157658.0
K14119	0.0
K08193	0.0
K00702	3481.0
K10799	0.0
K03518	93105.0
K03519	1884.0
K09719	0.0
K10856	9.0
K03516	0.0
K03517	228414.0
K02205	0.0
K02204	73.0
K02203	22111.0
K02201	0.0
K02200	20913.0
K13714	3.0
K13461	0.0
K12518	0.0
K12519	0.0
K12517	0.0
K12514	0.0
K12515	0.0
K12512	0.0
K12513	0.0
K12510	35627.0
K12511	13589.0
K07183	58339.0
K07182	438.0
K07181	23750.0
K07180	2794.0
K07186	0.0
K07185	17912.0
K07184	2.0
K09800	5911.0
K09801	5510.0
K09802	2.0
K09803	631.0
K09804	11.0
K09805	7.0
K09806	156.0
K09807	154895.0
K09808	320387.0
K09809	573.0
K10912	0.0
K10913	0.0
K10914	3069.0
K10915	0.0
K10916	0.0
K10917	0.0
K11358	33680.0
K11355	0.0
K11354	0.0
K11357	2.0
K11356	0.0
K04069	477845.0
K04068	288898.0
K04065	358.0
K04064	0.0
K04067	0.0
K04066	283570.0
K04061	23840.0
K09716	1380.0
K04063	276.0
K04062	10.0
K10006	198.0
K10007	201.0
K10004	5504.0
K10005	204.0
K10002	5504.0
K10003	5505.0
K10000	0.0
K10001	5510.0
K09717	0.0
K10008	5758.0
K10009	4.0
K02491	0.0
K14588	0.0
K14581	0.0
K13678	45701.0
K13679	0.0
K11633	0.0
K13670	17.0
K13671	10.0
K11987	0.0
K11636	0.0
K11634	0.0
K13582	2.0
K13583	19.0
K13580	3.0
K13581	66.0
K13586	0.0
K13587	20.0
K13584	20.0
K13585	0.0
K13588	2.0
K13589	3.0
K02052	4716.0
K02053	4902.0
K02050	215582.0
K02051	215605.0
K02056	96890.0
K05553	0.0
K02054	4462.0
K02055	3976.0
K02058	26778.0
K02059	1.0
K05558	0.0
K05559	10.0
K03895	0.0
K03894	0.0
K03897	0.0
K03896	0.0
K03891	146.0
K03890	146.0
K03893	45.0
K03892	189191.0
K02423	3.0
K05342	0.0
K05341	954.0
K12989	2.0
K12988	2.0
K02420	40035.0
K12981	0.0
K12980	0.0
K12983	0.0
K12982	3.0
K12985	0.0
K12984	17.0
K12987	0.0
K02426	165453.0
K13854	0.0
K03098	133627.0
K13853	2645.0
K03095	8536.0
K05344	0.0
K03091	252846.0
K03090	4306.0
K03093	2934.0
K03092	197530.0
K06113	20602.0
K09632	0.0
K02429	316894.0
K06118	31.0
K05716	0.0
K04844	56.0
K11632	100.0
K11630	2.0
K11631	212.0
K11637	0.0
K11635	359.0
K11638	0.0
K11639	0.0
K07572	0.0
K07573	0.0
K07570	6310.0
K07571	43890.0
K07576	32514.0
K07577	377.0
K07574	106163.0
K07575	0.0
K07578	0.0
K07579	0.0
K11189	166968.0
K11184	18659.0
K11187	0.0
K11180	381.0
K11181	392.0
K11183	446.0
K10764	169.0
K10763	5510.0
K10762	0.0
K01938	260947.0
K01939	286043.0
K01934	151648.0
K01935	132944.0
K01937	283359.0
K01930	0.0
K01932	2105.0
K01933	289296.0
K07798	7346.0
K07799	423.0
K07796	347.0
K07797	0.0
K07794	5895.0
K07795	363.0
K07792	7982.0
K07793	37674.0
K07790	0.0
K07791	24511.0
K06379	60204.0
K00968	12441.0
K06378	48849.0
K06377	7.0
K06376	0.0
K06375	0.0
K09814	1.0
K09813	1.0
K06372	0.0
K06371	0.0
K06370	0.0
K01249	3.0
K01246	210372.0
K01247	396.0
K01244	0.0
K01243	246091.0
K08919	0.0
K01241	9992.0
K02919	258048.0
K02913	325784.0
K02912	0.0
K02911	278535.0
K02910	0.0
K02917	0.0
K02916	285023.0
K02915	0.0
K02914	276531.0
K00228	4650.0
K00227	0.0
K00226	436402.0
K00224	5500.0
K00223	0.0
K00222	0.0
K00221	19.0
K00220	3.0
K01798	5.0
K01799	1017.0
K01068	0.0
K01069	15670.0
K01062	65.0
K01791	239481.0
K01792	77.0
K01061	1036.0
K01066	12462.0
K01067	2016.0
K01796	133.0
K01797	455.0
K05499	13821.0
K14468	0.0
K14469	1.0
K14465	0.0
K14466	0.0
K14467	0.0
K10834	17.0
K10833	0.0
K02266	0.0
K03793	6.0
K03790	1975.0
K03791	3.0
K03796	27.0
K03797	609450.0
K03794	0.0
K03795	134.0
K03798	399045.0
K03799	18538.0
K13448	0.0
K12538	0.0
K12539	0.0
K12530	0.0
K12531	0.0
K12532	0.0
K12533	0.0
K12534	0.0
K12535	0.0
K12536	33.0
K12537	0.0
K03136	0.0
K09790	151633.0
K09791	5909.0
K09792	451.0
K09793	150621.0
K09794	376.0
K09795	6.0
K09796	174.0
K09797	162074.0
K09798	396.0
K09799	4.0
K10972	0.0
K10973	0.0
K10977	229.0
K10974	52081.0
K10975	1.0
K10978	0.0
K10979	1736.0
K06308	0.0
K00315	21.0
K09862	5526.0
K06303	0.0
K09860	4.0
K09861	247399.0
K06306	6718.0
K06307	5.0
K06305	81.0
K11373	0.0
K04047	28990.0
K04046	23.0
K04045	49464.0
K04044	5535.0
K04043	298454.0
K04042	161116.0
K04041	56532.0
K04040	1.0
K02700	0.0
K04049	0.0
K04048	0.0
K02707	0.0
K02704	0.0
K02705	0.0
K10020	18.0
K10021	0.0
K10022	0.0
K10023	0.0
K10024	0.0
K10025	0.0
K10026	3318.0
K10027	526.0
K13612	0.0
K13613	0.0
K13611	0.0
K13614	0.0
K13615	0.0
K05794	19791.0
K05795	17072.0
K05796	3824.0
K05797	0.0
K05790	0.0
K05791	60.0
K05792	1582.0
K05793	63.0
K05798	0.0
K05799	82191.0
K01474	132.0
K01477	4.0
K01476	1497.0
K01471	16.0
K01470	118154.0
K01473	137.0
K13039	30.0
K01479	364.0
K01478	7708.0
K05570	11848.0
K05571	16240.0
K05572	0.0
K05573	0.0
K02078	386322.0
K02079	0.0
K05576	31.0
K02074	9450.0
K02075	9351.0
K02076	7709.0
K02077	9627.0
K02071	115276.0
K02072	116034.0
K02073	142267.0
K03309	8706.0
K03308	415715.0
K03305	188251.0
K03304	12.0
K03307	96505.0
K03306	31866.0
K03301	4.0
K03300	2681.0
K03303	41924.0
K03302	0.0
K06173	315734.0
K06175	52.0
K06174	0.0
K06177	166630.0
K06176	309.0
K06179	108048.0
K07680	25.0
K03867	0.0
K03838	0.0
K12053	0.0
K11618	10571.0
K11619	0.0
K11614	5500.0
K11615	0.0
K11616	0.0
K11617	6.0
K11610	0.0
K11611	0.0
K11960	0.0
K11961	1894.0
K02836	284506.0
K10565	2.0
K10564	2.0
K02837	236743.0
K10561	3148.0
K10560	2790.0
K10563	182551.0
K10562	0.0
K02838	285073.0
K06858	0.0
K02839	11176.0
K06859	42365.0
K12700	9914.0
K07558	0.0
K07559	13562.0
K07228	6.0
K07229	304.0
K07226	153.0
K07224	155.0
K07225	36.0
K07222	329.0
K07223	8795.0
K07220	21299.0
K07221	5151.0
K10709	7427.0
K10708	0.0
K10701	0.0
K10703	0.0
K10702	5.0
K10704	0.0
K05984	0.0
K07537	0.0
K08652	0.0
K08651	0.0
K08658	0.0
K08659	32245.0
K05982	61.0
K07451	1.0
K07453	0.0
K07452	0.0
K07455	22430.0
K07454	81.0
K09707	13951.0
K07457	3013.0
K09706	2574.0
K07104	241.0
K00029	33002.0
K00028	2.0
K00799	6392.0
K00798	90990.0
K00797	48292.0
K00024	321009.0
K00795	15395.0
K00026	0.0
K00021	30.0
K00020	11765.0
K00023	34.0
K00022	0.0
K09017	5745.0
K01269	155852.0
K09015	156415.0
K09014	231577.0
K09013	282396.0
K09011	158469.0
K09010	1.0
K01261	23.0
K01262	452876.0
K01263	736.0
K01264	138.0
K01265	457922.0
K01266	54021.0
K09018	0.0
K08227	0.0
K08226	32.0
K08225	0.0
K08224	4006.0
K08223	21215.0
K08222	65.0
K08221	36.0
K00249	1163.0
K01790	386513.0
K00241	170859.0
K00240	174090.0
K00243	202630.0
K00242	4495.0
K00245	5879.0
K00244	230706.0
K00247	0.0
K00246	5874.0
K01795	18480.0
K06983	30.0
K02799	104.0
K02798	3840.0
K02791	21516.0
K02790	0.0
K02793	127644.0
K02795	337437.0
K02794	342429.0
K02796	258501.0
K04564	200415.0
K04565	25478.0
K04566	14820.0
K04567	275478.0
K01040	1407.0
K01041	15948.0
K04562	5432.0
K04568	24.0
K01049	0.0
K02535	176458.0
K02242	10049.0
K02536	177000.0
K02531	1125.0
K02246	8610.0
K02533	10982.0
K02532	4782.0
K02248	5292.0
K02538	2905.0
K00581	0.0
K13421	58.0
K01013	0.0
K15018	0.0
K15019	0.0
K03110	284323.0
K03111	608220.0
K03112	2.0
K03113	147590.0
K03116	174762.0
K03117	6167.0
K03118	173670.0
K03119	100.0
K10919	0.0
K12552	1.0
K12553	1.0
K12551	1.0
K12556	1.0
K12554	23.0
K12555	17070.0
K06892	445.0
K06893	166.0
K06890	124845.0
K06891	4098.0
K06896	350850.0
K06897	47583.0
K06894	10140.0
K06895	26707.0
K10954	3.0
K10956	0.0
K06899	0.0
K06328	1698.0
K06329	0.0
K10952	0.0
K10953	0.0
K11395	0.0
K11391	0.0
K11390	0.0
K11392	370.0
K00499	3.0
K00494	366.0
K00495	0.0
K00496	8.0
K00491	3.0
K00492	15.0
K00493	4.0
K13591	0.0
K01467	144406.0
K13593	17.0
K13592	18.0
K04021	6.0
K04020	3.0
K04023	62611.0
K04022	0.0
K04025	0.0
K04024	16196.0
K04027	1901.0
K04026	2817.0
K04029	32733.0
K04028	37565.0
K07055	242.0
K07054	358.0
K07057	3.0
K07056	439753.0
K07051	60.0
K07050	78832.0
K07053	190850.0
K07052	337163.0
K07059	0.0
K07058	220482.0
K10040	12461.0
K10041	65328.0
K10046	0.0
K04799	0.0
K04798	0.0
K04793	0.0
K04792	0.0
K04791	0.0
K04790	0.0
K04797	0.0
K04796	0.0
K04795	0.0
K04794	1343.0
K13638	99.0
K13639	31.0
K13634	5.0
K13635	3.0
K13636	4.0
K13637	359.0
K13630	0.0
K13631	0.0
K13632	0.0
K13633	18.0
K02042	17214.0
K05778	16.0
K05779	0.0
K05776	127361.0
K05541	3.0
K05774	22.0
K05775	0.0
K05772	596.0
K05773	593.0
K05540	43745.0
K01459	0.0
K01458	43.0
K01457	2030.0
K01455	435.0
K01454	2.0
K01453	62.0
K01452	0.0
K01451	91433.0
K01450	0.0
K05518	1.0
K08070	26259.0
K08071	0.0
K05516	25254.0
K08077	612.0
K05515	238454.0
K13093	0.0
K11783	0.0
K12949	0.0
K12945	0.0
K12944	4.0
K12941	6648.0
K12940	23615.0
K12943	0.0
K12942	32009.0
K14728	1.0
K14727	0.0
K11785	0.0
K00108	162.0
K13890	5895.0
K13891	5895.0
K13892	5974.0
K13893	32.0
K13894	31.0
K13895	31.0
K13896	166.0
K06159	0.0
K06158	296572.0
K06153	319446.0
K06152	4.0
K06151	4.0
K06157	0.0
K06156	0.0
K06155	39.0
K06154	0.0
K03327	323463.0
K03326	33823.0
K03325	14091.0
K03324	344665.0
K03322	14482.0
K03321	71698.0
K03320	23118.0
K03329	0.0
K03328	162195.0
K04802	0.0
K04801	0.0
K04800	0.0
K11948	0.0
K01505	292.0
K04756	10.0
K11940	2.0
K11941	0.0
K11942	295.0
K11943	0.0
K11944	0.0
K01507	358707.0
K11946	0.0
K11947	0.0
K01506	484.0
K01501	1723.0
K01500	2496.0
K01503	0.0
K06714	4671.0
K04750	20101.0
K12789	0.0
K12788	0.0
K11526	0.0
K10810	1.0
K11522	0.0
K11523	0.0
K08675	0.0
K08676	3967.0
K08677	9.0
K08679	0.0
K11521	0.0
K10547	5691.0
K10546	6298.0
K10545	1885.0
K10544	595.0
K10543	1418.0
K10542	64305.0
K10541	64248.0
K10540	89841.0
K10549	968.0
K10548	5691.0
K14630	0.0
K11529	0.0
K00007	2.0
K00005	102097.0
K13444	0.0
K00003	133538.0
K00002	13006.0
K00001	29266.0
K01186	148393.0
K00009	3836.0
K00008	72159.0
K10726	0.0
K10725	242.0
K08246	0.0
K00263	4782.0
K00262	423772.0
K00261	899.0
K00260	6145.0
K00266	649376.0
K00265	157456.0
K01200	77790.0
K01201	31307.0
K01206	585854.0
K01207	55324.0
K01205	131502.0
K01208	3167.0
K01209	249780.0
K06167	171698.0
K00917	53979.0
K00912	176217.0
K00919	278690.0
K02519	282226.0
K02518	247082.0
K02517	181675.0
K02511	0.0
K02510	1998.0
K13409	0.0
K13408	0.0
K03179	147534.0
K03170	244.0
K03177	285036.0
K12574	149475.0
K12570	0.0
K12573	273565.0
K11009	0.0
K11008	0.0
K11005	0.0
K11004	0.0
K11007	0.0
K11006	0.0
K11003	0.0
K08296	1421.0
K08297	5.0
K08295	24.0
K02634	0.0
K02635	0.0
K10622	0.0
K07693	688.0
K07692	2.0
K07691	0.0
K07690	0.0
K07697	1.0
K07696	19547.0
K07695	1.0
K07694	1061.0
K07699	50720.0
K07698	0.0
K07079	141998.0
K07078	25190.0
K07077	142.0
K07076	3661.0
K07075	12082.0
K07074	1976.0
K07073	0.0
K07072	0.0
K07071	4937.0
K07070	0.0
K14584	2.0
K11620	0.0
K09190	1.0
K11623	0.0
K05759	0.0
K08589	86.0
K11625	0.0
K11995	0.0
K01439	128140.0
K01438	158737.0
K01431	20.0
K01430	14960.0
K01433	17351.0
K01432	0.0
K01434	123.0
K01437	2.0
K01436	75335.0
K05539	5537.0
K14520	1.0
K12963	17.0
K12962	4.0
K12961	0.0
K12960	304007.0
K14749	2.0
K14748	0.0
K02972	0.0
K14743	0.0
K14742	205260.0
K14745	0.0
K14744	0.0
K14747	0.0
K14746	0.0
K02167	2.0
K02164	4.0
K02160	62919.0
K02168	228.0
K02169	129193.0
K10931	0.0
K03341	0.0
K03340	162130.0
K03343	137.0
K03342	37.0
K03346	9976.0
K12299	0.0
K12291	0.0
K12290	0.0
K12293	0.0
K12292	0.0
K12295	0.0
K12294	0.0
K12297	54.0
K12368	4.0
K11922	0.0
K11923	0.0
K11920	0.0
K11921	4261.0
K11926	0.0
K11927	39531.0
K11924	946.0
K11925	0.0
K11928	27384.0
K13181	0.0
K13219	0.0
K07262	5503.0
K07263	196153.0
K07260	111575.0
K07261	22.0
K07266	5.0
K07267	83.0
K07264	1.0
K07265	5.0
K07268	0.0
K07269	0.0
K01155	22458.0
K04478	1.0
K04479	0.0
K10528	0.0
K14952	139.0
K07486	7007.0
K07487	1856.0
K07484	95187.0
K07485	106.0
K07482	4270.0
K07483	202977.0
K07480	3.0
K07481	7620.0
K07488	347.0
K07489	0.0
K11210	1.0
K11211	2.0
K11212	173.0
K11214	10996.0
K11216	229.0
K06300	0.0
K00061	0.0
K00060	1102.0
K06301	0.0
K00065	14090.0
K00064	160.0
K00067	278870.0
K00066	61.0
K00069	0.0
K00068	1982.0
K06304	0.0
K08262	0.0
K08261	2.0
K08260	0.0
K08265	0.0
K08264	0.0
K00288	92.0
K00285	250.0
K00284	72221.0
K00287	275990.0
K00286	286170.0
K00281	145276.0
K00280	0.0
K00283	40762.0
K00282	40762.0
K08088	0.0
K14198	0.0
K14199	1.0
K03452	0.0
K14194	1.0
K14195	0.0
K14196	1.0
K14197	1.0
K14192	0.0
K14193	0.0
K01880	263509.0
K01881	297127.0
K01883	285070.0
K01885	286414.0
K04618	0.0
K01887	295541.0
K01224	28321.0
K01889	285044.0
K01226	14656.0
K01227	82.0
K01220	40904.0
K01222	7227.0
K01223	173758.0
K02759	175032.0
K02755	44.0
K02757	112629.0
K02756	24.0
K14998	21.0
K02750	3870.0
K02753	359.0
K02752	0.0
K00939	281910.0
K00938	8538.0
K00937	193690.0
K00936	397485.0
K00935	2.0
K00934	63.0
K00933	0.0
K00932	0.0
K00931	232196.0
K00930	431359.0
K01089	174574.0
K01080	0.0
K01081	217719.0
K01082	3.0
K01083	10.0
K01084	0.0
K01085	2.0
K01087	170.0
K02571	0.0
K02570	495.0
K02573	5962.0
K02572	7.0
K02575	5254.0
K02574	8945.0
K07780	0.0
K03488	43380.0
K03489	5946.0
K03482	0.0
K03483	3590.0
K03480	44274.0
K03481	20717.0
K03486	13972.0
K03487	2.0
K03484	55046.0
K03485	0.0
K02287	0.0
K02286	0.0
K02285	0.0
K02284	0.0
K02283	56066.0
K02282	6466.0
K02281	5502.0
K02280	5876.0
K02289	0.0
K02288	0.0
K03626	0.0
K03627	0.0
K03624	319342.0
K03625	285073.0
K03151	108544.0
K03620	6098.0
K03153	53.0
K08869	0.0
K03628	201212.0
K03629	277653.0
K09738	0.0
K09739	0.0
K09736	0.0
K09737	0.0
K09735	0.0
K09732	0.0
K09733	0.0
K09730	0.0
K09731	0.0
K09888	78131.0
K09889	5859.0
K09880	137.0
K09882	4701.0
K09883	4346.0
K09884	0.0
K09887	0.0
K11027	0.0
K11026	0.0
K11025	0.0
K11024	0.0
K07679	3.0
K07678	0.0
K11021	0.0
K11020	0.0
K07675	40.0
K07674	5500.0
K07676	0.0
K07671	0.0
K07670	211.0
K07673	5506.0
K07672	0.0
K01117	0.0
K12048	0.0
K07019	6025.0
K07018	4516.0
K07011	380447.0
K07010	117160.0
K07013	249.0
K07012	53377.0
K07015	95815.0
K07014	9238.0
K07017	33116.0
K07016	471.0
K10084	0.0
K08372	986.0
K05884	281.0
K05885	18806.0
K05886	351.0
K05887	5500.0
K05880	0.0
K05881	139.0
K05882	356.0
K05883	0.0
K08902	0.0
K05739	3342.0
K05888	0.0
K05889	0.0
K08903	0.0
K00547	13502.0
K00544	0.0
K00545	0.0
K00542	0.0
K00543	0.0
K00540	477698.0
K00548	265439.0
K00549	96617.0
K01145	0.0
K01412	4381.0
K01147	5863.0
K01417	86885.0
K00038	145.0
K01143	2.0
K01142	190900.0
K01419	9869.0
K00788	265994.0
K00789	300761.0
K12502	0.0
K14762	0.0
K14761	68834.0
K06195	236.0
K03819	0.0
K03818	229.0
K03814	21868.0
K03817	15917.0
K03816	111879.0
K03811	55958.0
K03810	1599.0
K03813	7433.0
K11908	0.0
K11909	0.0
K11904	25.0
K11905	20.0
K11906	24.0
K11907	22.0
K11900	25.0
K11901	25.0
K11902	8.0
K11903	29.0
K10986	747.0
K13238	0.0
K13239	0.0
K13797	0.0
K07248	17018.0
K13796	21.0
K07244	0.0
K07245	154.0
K07246	3520.0
K07240	566537.0
K07241	25.0
K07242	0.0
K07243	242.0
K01268	0.0
K05296	0.0
K02821	29155.0
K09016	0.0
K09945	17.0
K09944	7.0
K09947	21.0
K09946	238.0
K09941	39.0
K09940	2541.0
K09943	8.0
K09942	35.0
K09949	4782.0
K09948	27.0
K10851	37.0
K10850	1.0
K03666	43329.0
K03667	9869.0
K03196	5511.0
K03665	277483.0
K11275	0.0
K06012	59071.0
K00048	60686.0
K10857	11.0
K09773	24880.0
K00043	1314.0
K00042	20502.0
K00041	32654.0
K00040	16713.0
K00046	214597.0
K00733	0.0
K00044	0.0
K06011	2.0
K09012	0.0
K06016	15164.0
K06017	0.0
K06014	0.0
K06015	13156.0
K06019	2274.0
K01075	5522.0
K12221	0.0
K06444	0.0
K04632	0.0
K14977	5681.0
K14974	2.0
K00958	1136.0
K00951	455556.0
K00950	195600.0
K00952	467.0
K00955	6408.0
K00954	285432.0
K00957	13672.0
K00956	13213.0
K00590	9788.0
K02777	23852.0
K02775	24916.0
K02774	19203.0
K02773	19136.0
K02771	39945.0
K02770	57807.0
K02779	6020.0
K02778	1.0
K01606	0.0
K01607	218591.0
K01604	0.0
K01605	0.0
K01602	14.0
K01601	767.0
K03750	46639.0
K01609	170068.0
K02553	12.0
K02804	27124.0
K02551	185161.0
K02806	9815.0
K02557	201190.0
K02800	42724.0
K05275	4.0
K02802	1.0
K13300	0.0
K02558	8457.0
K02809	16.0
K02808	12.0
K03600	5510.0
K03601	282077.0
K03602	283173.0
K03603	0.0
K03604	11140.0
K03605	6259.0
K03606	17158.0
K03607	0.0
K03608	29805.0
K03609	75584.0
K06078	0.0
K06079	2479.0
K09710	284315.0
K09711	1298.0
K09712	4.0
K06073	0.0
K06074	0.0
K06075	14207.0
K06076	34488.0
K06077	357.0
K06382	34385.0
K06383	29578.0
K06380	0.0
K06381	62728.0
K06386	89.0
K06387	46640.0
K06384	5144.0
K06385	44359.0
K06388	0.0
K06389	0.0
K12466	4.0
K12468	0.0
K07657	6706.0
K07656	0.0
K07655	0.0
K07654	150.0
K07653	5.0
K07652	11185.0
K07651	33.0
K07650	43261.0
K07659	9847.0
K07658	252330.0
K11041	2001.0
K11040	2.0
K11043	0.0
K11042	0.0
K11045	2.0
K11044	0.0
K11047	0.0
K11046	0.0
K11049	0.0
K11048	0.0
K07387	140197.0
K07386	189950.0
K06926	159344.0
K06927	28041.0
K06924	0.0
K06925	285072.0
K06922	7.0
K06923	50420.0
K06920	31104.0
K06921	231081.0
K06928	1563.0
K06929	5179.0
K07033	65235.0
K07032	3636.0
K07031	51664.0
K07030	106358.0
K07037	149847.0
K07035	49520.0
K07034	472.0
K07039	5504.0
K07038	23706.0
K10829	0.0
K00384	383921.0
K00385	21206.0
K00386	0.0
K00387	0.0
K00380	539.0
K00381	283.0
K00382	219304.0
K00383	4581.0
K00389	48.0
K01387	2.0
K01385	0.0
K01389	0.0
K09158	5792.0
K09159	4354.0
K09156	0.0
K09157	112083.0
K09154	1.0
K09155	20586.0
K09152	0.0
K09153	53794.0
K09150	0.0
K09151	734.0
K05970	188773.0
K05714	31.0
K05715	0.0
K05710	191.0
K05711	5.0
K05712	25.0
K05713	3.0
K00560	261779.0
K00561	1.0
K00563	61019.0
K00564	45150.0
K00566	418016.0
K00567	282024.0
K00568	5140.0
K00569	293.0
K05575	721.0
K01169	16.0
K01167	5.0
K01166	0.0
K05577	918.0
K01163	32277.0
K01161	0.0
K01160	3.0
K05578	0.0
K05579	0.0
K08092	3883.0
K08093	38974.0
K08094	41661.0
K08095	0.0
K08096	0.0
K08097	68.0
K02254	0.0
K02255	0.0
K01743	0.0
K02251	25.0
K02061	2.0
K01741	0.0
K02060	6.0
K00114	32.0
K02122	63888.0
K02123	210414.0
K02120	210860.0
K02121	204723.0
K02124	208848.0
K03837	24.0
K03836	0.0
K03835	4.0
K03834	4.0
K03833	4553.0
K03832	194439.0
K03831	72.0
K03830	20822.0
K00443	0.0
K03839	170810.0
K02067	11735.0
K10189	26408.0
K13038	503430.0
K13787	3346.0
K13788	564.0
K13789	804395.0
K10188	37745.0
K12255	0.0
K12254	5.0
K12257	186759.0
K12256	18.0
K12251	35904.0
K12250	0.0
K12253	0.0
K12252	2.0
K13252	981.0
K13256	10454.0
K13255	0.0
K12079	0.0
K12078	0.0
K12071	5503.0
K12070	3.0
K12073	60.0
K12072	3.0
K09912	7.0
K06236	0.0
K06237	0.0
K05519	0.0
K09914	355.0
K11788	0.0
K11782	0.0
K11780	0.0
K11781	0.0
K11787	0.0
K11784	0.0
K11530	0.0
K12787	0.0
K12786	0.0
K12785	0.0
K12784	0.0
K06718	5.0
K09969	5558.0
K09968	51.0
K09967	13253.0
K09966	64.0
K09965	62.0
K09964	617.0
K09963	65786.0
K09962	3186.0
K09961	99.0
K09960	0.0
K11527	35984.0
K11524	0.0
K11525	0.0
K11250	5502.0
K11253	0.0
K11258	0.0
K11528	0.0
K00713	0.0
K00712	12795.0
K10780	37.0
K10783	194.0
K10125	22.0
K10124	0.0
K10126	22.0
K10121	935.0
K10123	0.0
K10122	934.0
K04652	59913.0
K04653	24253.0
K04651	70008.0
K04656	18778.0
K04654	18788.0
K04655	31522.0
K00973	259142.0
K00972	2229.0
K00971	231672.0
K00970	160322.0
K00975	220388.0
K00974	313668.0
K00979	177406.0
K00978	6258.0
K14954	0.0
K14955	0.0
K14956	0.0
K06178	252303.0
K01596	1912.0
K01597	8950.0
K01594	0.0
K01595	1275.0
K01592	0.0
K01593	385.0
K01590	4226.0
K01591	283703.0
K01598	60.0
K01599	264710.0
K02711	0.0
K02710	0.0
K02713	0.0
K02712	0.0
K02714	0.0
K02717	0.0
K02716	0.0
K02719	0.0
K02718	0.0
K03449	20456.0
K03446	139847.0
K03444	681.0
K03445	144.0
K03442	221244.0
K01620	239708.0
K01621	9815.0
K01622	276.0
K01623	36984.0
K01624	343616.0
K01625	436233.0
K01626	66185.0
K01627	176213.0
K01628	65720.0
K01629	28966.0
K05299	24.0
K02829	2.0
K02828	7.0
K02827	7.0
K02826	2.0
K02825	25002.0
K02824	119712.0
K02823	264767.0
K02822	27679.0
K03198	5510.0
K03199	9838.0
K03668	15252.0
K03669	82.0
K03190	14965.0
K03191	362.0
K03660	81843.0
K03194	2.0
K03195	5518.0
K03664	285035.0
K03197	5510.0
K09772	107149.0
K06013	7966.0
K09770	2496.0
K09771	165.0
K09776	42.0
K09777	52235.0
K09774	6633.0
K09775	49413.0
K09778	3688.0
K09779	58136.0
K06269	0.0
K06323	0.0
K11624	4.0
K02991	0.0
K02990	283012.0
K02624	150.0
K02240	48555.0
K08282	848.0
K12440	0.0
K12441	0.0
K12442	0.0
K12443	0.0
K12444	0.0
K12445	0.0
K12449	2.0
K02247	0.0
K07637	0.0
K07636	281452.0
K07639	0.0
K07638	9852.0
K11069	62644.0
K11068	146999.0
K11063	1298.0
K11062	0.0
K11061	0.0
K11060	0.0
K11066	17.0
K11065	155402.0
K06900	2.0
K06901	177589.0
K06902	61643.0
K06903	11305.0
K06904	14396.0
K06905	12682.0
K06906	2314.0
K06907	15791.0
K06908	12322.0
K06909	6760.0
K10821	0.0
K05905	2223.0
K05904	0.0
K05906	0.0
K05900	2.0
K05903	402.0
K01406	0.0
K05909	0.0
K05908	0.0
K00368	8.0
K00369	99.0
K00366	4798.0
K00367	0.0
K00364	14008.0
K00365	71.0
K00362	373.0
K00363	193.0
K00360	0.0
```
