## Extended Data File 1 for "Diet induces reproducible alterations in the mouse and human gut microbiome": SRS1366841_SRR3310267.picrust

```
# Constructed from biom file
#OTU ID	SRR3310267
K01365	0.0
K01364	0.0
K01361	60.0
K01360	0.0
K01362	188032.0
K02249	0.0
K05841	1.0
K05844	418.0
K05845	4419.0
K05846	62895.0
K05847	77337.0
K00508	522.0
K00500	241.0
K00507	744.0
K00504	76.0
K00505	0.0
K12521	0.0
K01101	52815.0
K01103	5573.0
K12520	0.0
K01104	518899.0
K05592	221720.0
K05593	68730.0
K05590	0.0
K05591	31.0
K05596	2541.0
K05597	2.0
K05594	0.0
K05595	36990.0
K05599	0.0
K11964	0.0
K11962	0.0
K14540	142132.0
K12529	60.0
K12528	19.0
K06353	0.0
K02456	6614.0
K02457	154.0
K02454	5750.0
K02455	546.0
K02452	139.0
K02453	1131.0
K02450	13.0
K02103	56750.0
K08138	13985.0
K02108	261724.0
K02109	295975.0
K02458	155.0
K02459	155.0
K08137	0.0
K03851	2792.0
K03850	0.0
K03852	2504.0
K03855	3780.0
K03856	143374.0
K13018	0.0
K13019	5731.0
K13010	60.0
K13011	0.0
K13012	13387.0
K13013	77.0
K13014	0.0
K13015	582.0
K13016	5664.0
K13017	36.0
K08566	0.0
K08567	171.0
K13274	0.0
K13275	34.0
K13276	0.0
K13277	0.0
K03275	0.0
K03274	6607.0
K03277	0.0
K03276	0.0
K03271	91494.0
K03270	170450.0
K03273	21137.0
K03272	34465.0
K03279	0.0
K03278	0.0
K11022	0.0
K12277	0.0
K12276	0.0
K12270	3272.0
K11058	0.0
K12279	0.0
K12278	0.0
K07557	0.0
K07550	0.0
K07552	112912.0
K06319	0.0
K09909	0.0
K09908	0.0
K12051	0.0
K12050	0.0
K12057	806.0
K12056	7.0
K06221	1598.0
K09900	0.0
K09903	280174.0
K09902	0.0
K09904	0.0
K09907	0.0
K09906	0.0
K11501	0.0
K03234	0.0
K00773	274471.0
K00772	5285.0
K00777	13.0
K00776	0.0
K06313	1431.0
K06315	0.0
K05574	0.0
K10201	2923.0
K07176	2.0
K07177	9359.0
K07174	0.0
K07175	31784.0
K07172	1226.0
K07173	106880.0
K07170	118432.0
K07171	305133.0
K07178	14.0
K07179	0.0
K00195	0.0
K00194	2857.0
K00197	3333.0
K00196	0.0
K00191	0.0
K00190	42.0
K00193	0.0
K00192	0.0
K00198	42244.0
K06405	124232.0
K10109	70049.0
K10108	113516.0
K10107	305.0
K01828	13.0
K01829	144.0
K01826	5.0
K01825	1.0
K01822	140.0
K01823	17439.0
K01820	338.0
K01821	12417.0
K00999	0.0
K00998	186294.0
K00995	249508.0
K00997	42522.0
K00996	1260.0
K00991	275975.0
K00990	6440.0
K00992	39.0
K11028	0.0
K02622	147300.0
K02625	0.0
K03564	224115.0
K13489	16.0
K13488	16.0
K13483	117.0
K13482	84.0
K13481	84.0
K13480	281.0
K13487	16.0
K13486	16.0
K14680	2.0
K14681	0.0
K14682	75.0
K08358	730.0
K08357	770.0
K08356	0.0
K08355	0.0
K03469	274289.0
K03462	0.0
K03464	3.0
K03465	42220.0
K03466	272007.0
K01648	47.0
K01649	294642.0
K01643	37954.0
K01640	2830.0
K01641	9289.0
K01646	12533.0
K01647	252801.0
K01644	53236.0
K02597	116.0
K02626	345.0
K02595	4.0
K02594	2278.0
K02593	4.0
K02592	1579.0
K02591	4079.0
K02590	34970.0
K02598	21762.0
K02849	3654.0
K14061	0.0
K14062	0.0
K14063	0.0
K14064	0.0
K14065	0.0
K14067	0.0
K02841	3721.0
K02840	6203.0
K02843	13810.0
K02844	2812.0
K02847	0.0
K02846	0.0
K02102	1394.0
K09758	2563.0
K06039	22.0
K06034	54.0
K06036	129.0
K06037	0.0
K06032	0.0
K01581	17742.0
K02702	0.0
K02659	52.0
K13490	16.0
K13491	16.0
K03644	127785.0
K03645	0.0
K03646	3985.0
K03647	18890.0
K03640	19537.0
K03641	7999.0
K03642	16263.0
K03643	3768.0
K03648	268253.0
K03649	598.0
K06694	0.0
K11814	0.0
K12428	0.0
K12429	10.0
K12422	0.0
K12423	0.0
K12420	0.0
K12421	0.0
K12426	0.0
K12427	0.0
K12424	0.0
K12425	0.0
K07349	0.0
K07348	0.0
K05380	0.0
K07345	2.0
K07344	285.0
K07347	2.0
K07346	0.0
K07341	41156.0
K07340	406.0
K07343	38172.0
K07342	0.0
K06968	2817.0
K06969	451402.0
K06962	8250.0
K06963	0.0
K06960	137126.0
K06961	0.0
K06966	133391.0
K06967	142112.0
K06964	0.0
K06965	0.0
K08995	133.0
K08994	415.0
K08997	16.0
K08996	6735.0
K08990	0.0
K08993	0.0
K08992	20.0
K08999	17078.0
K08998	225182.0
K08344	76.0
K08345	0.0
K08346	0.0
K14940	6.0
K02724	0.0
K08349	0.0
K11815	0.0
K05929	0.0
K05928	17.0
K05927	32.0
K05924	112.0
K05922	48.0
K05921	32.0
K00349	128616.0
K00698	0.0
K00340	130231.0
K00341	130289.0
K00690	68317.0
K00343	127329.0
K00344	2386.0
K00697	1995.0
K00346	128613.0
K00347	128616.0
K09116	31918.0
K09117	253102.0
K05337	24116.0
K09118	367.0
K09119	0.0
K02106	1734.0
K05823	4284.0
K05820	207.0
K05826	45.0
K05827	44.0
K02100	0.0
K02101	0.0
K00524	0.0
K00525	235623.0
K00526	78813.0
K00527	393728.0
K00520	5004.0
K00522	0.0
K00523	79.0
K02451	0.0
K00528	251963.0
K00529	44.0
K00025	16.0
K14215	0.0
K14213	0.0
K03453	148025.0
K00796	191075.0
K05339	3599.0
K00027	143498.0
K00794	204867.0
K00793	201296.0
K01347	0.0
K01346	0.0
K01344	0.0
K01343	0.0
K00791	292773.0
K01340	0.0
K00790	340105.0
K02694	0.0
K02696	0.0
K02697	0.0
K02690	0.0
K02691	724.0
K02692	0.0
K02693	0.0
K02698	0.0
K02699	0.0
K00836	71.0
K00837	122534.0
K00835	57.0
K00832	12813.0
K00833	109126.0
K00830	4745.0
K00831	264388.0
K00839	967.0
K04335	0.0
K04334	0.0
K01120	39.0
K01126	281816.0
K04333	0.0
K01129	144316.0
K01128	34.0
K04339	0.0
K04338	0.0
K02470	395606.0
K02471	7290.0
K02472	10850.0
K02473	0.0
K02474	161135.0
K02475	36.0
K02476	36.0
K02477	189120.0
K02478	90.0
K02479	143.0
K09019	82.0
K01267	107749.0
K13074	0.0
K13075	0.0
K11441	0.0
K14055	0.0
K13299	0.0
K13292	154432.0
K14057	0.0
K14056	0.0
K02856	2751.0
K02585	4591.0
K12211	5.0
K12210	0.0
K12213	5.0
K12212	5.0
K12215	0.0
K02854	1.0
K12217	5.0
K12216	5.0
K12219	5.0
K12218	5.0
K02855	10.0
K08692	0.0
K08693	3.0
K08690	1.0
K08691	0.0
K08696	0.0
K08697	0.0
K11748	29.0
K11749	271017.0
K11746	0.0
K11747	1.0
K11744	19.0
K11745	95.0
K11742	2786.0
K11743	34652.0
K11740	3.0
K11741	31281.0
K13920	19779.0
K13921	3690.0
K13922	56405.0
K13923	3690.0
K13924	914.0
K13925	0.0
K13926	127.0
K13927	12967.0
K13928	1.0
K13929	46.0
K09923	0.0
K09922	134048.0
K06201	191172.0
K06200	78869.0
K06207	241226.0
K06206	36109.0
K06205	0.0
K09924	5024.0
K09929	0.0
K06208	1010.0
K00759	137963.0
K00758	135.0
K00752	1589.0
K00757	238108.0
K00756	59931.0
K00754	293430.0
K06001	170511.0
K05557	0.0
K09766	22266.0
K05554	0.0
K07475	0.0
K07150	70621.0
K07151	2899.0
K07152	5049.0
K07153	50.0
K07154	208134.0
K07155	0.0
K07156	107.0
K07157	244.0
K07406	115107.0
K07407	487842.0
K07404	126753.0
K07405	131102.0
K07402	126139.0
K07403	5108.0
K07400	0.0
K07401	42.0
K01808	294488.0
K01809	208763.0
K01800	80.0
K01801	0.0
K01802	130737.0
K01803	291144.0
K01804	72662.0
K01805	13724.0
K01807	52433.0
K09718	0.0
K14668	0.0
K14669	0.0
K14666	0.0
K14667	0.0
K01664	4267.0
K01665	114805.0
K01666	69908.0
K01667	126495.0
K01660	0.0
K01661	20033.0
K01662	267900.0
K01663	0.0
K01668	133.0
K01669	5361.0
K02863	277215.0
K02862	1.0
K02860	260263.0
K02867	280181.0
K02866	0.0
K02864	255854.0
K02869	0.0
K05362	1.0
K05365	120.0
K03402	145457.0
K03403	0.0
K03400	0.0
K03406	781666.0
K03407	95768.0
K03404	323.0
K03405	754.0
K03408	163740.0
K03409	5063.0
K02315	180821.0
K02314	285378.0
K02317	0.0
K02316	276586.0
K02313	280010.0
K02312	739.0
K02319	376.0
K12405	0.0
K12152	0.0
K12151	0.0
K07091	3813.0
K07090	325321.0
K07093	99.0
K07092	0.0
K07095	342666.0
K07094	287.0
K07097	30.0
K07096	2790.0
K07099	28567.0
K07098	321841.0
K11175	272121.0
K11174	0.0
K11177	56.0
K11176	19.0
K11173	0.0
K11179	2921.0
K11178	132.0
K00322	21.0
K00320	115.0
K00321	0.0
K00326	0.0
K00324	2463.0
K00325	1068.0
K00329	2805.0
K05945	354.0
K05944	0.0
K05947	0.0
K05946	44610.0
K06944	0.0
K06945	66.0
K06946	6.0
K06415	2238.0
K06940	90869.0
K06941	284869.0
K06942	277218.0
K06943	0.0
K10806	79.0
K10807	23.0
K10804	698.0
K10805	69.0
K06948	11782.0
K06949	304045.0
K06418	1224.0
K09138	542.0
K09139	0.0
K09134	40977.0
K09135	0.0
K09136	7316.0
K09137	3072.0
K09130	2.0
K09131	4461.0
K09132	36169.0
K09133	3636.0
K05808	262411.0
K05809	0.0
K05804	31502.0
K05805	3994.0
K05806	0.0
K05807	136774.0
K05800	99.0
K05801	11639.0
K05802	4.0
K05803	0.0
K01044	86.0
K01045	0.0
K01046	3703.0
K02068	2584.0
K04561	281.0
K01042	17810.0
K05568	107396.0
K05567	33796.0
K14273	0.0
K14275	0.0
K14274	506.0
K02062	0.0
K05245	0.0
K05564	38.0
K01048	25869.0
K02066	143420.0
K01322	116112.0
K01325	0.0
K02065	142896.0
K01326	0.0
K05560	38.0
K02243	14348.0
K08930	0.0
K02679	0.0
K02676	53.0
K02674	45.0
K02675	0.0
K02672	76.0
K02241	5013.0
K02670	92.0
K02671	67.0
K00810	0.0
K00811	133397.0
K00812	20225.0
K00813	40.0
K00814	0.0
K00817	267560.0
K00818	132775.0
K00819	5458.0
K02530	8004.0
K02245	14368.0
K02244	9398.0
K01499	41.0
K01498	0.0
K01493	273667.0
K01492	4397.0
K01491	598094.0
K01497	2759.0
K01496	8428.0
K01495	193845.0
K01494	41904.0
K02418	94376.0
K02419	105445.0
K14492	0.0
K02412	85188.0
K02413	99122.0
K02410	105546.0
K02411	41028.0
K02416	105445.0
K02417	79274.0
K02414	23293.0
K02415	6383.0
K00120	0.0
K00121	3005.0
K00430	0.0
K13058	16.0
K13059	0.0
K13727	130.0
K13057	11.0
K13722	0.0
K13051	3104.0
K13052	91554.0
K00435	252.0
K12054	0.0
K03239	0.0
K03238	0.0
K03231	374.0
K03230	306.0
K03232	0.0
K12059	1.0
K03237	0.0
K03236	0.0
K12058	789.0
K12239	0.0
K12238	0.0
K12235	0.0
K12234	2816.0
K13942	0.0
K13940	92238.0
K13941	5.0
K12097	0.0
K12096	0.0
K12095	0.0
K12094	0.0
K12093	0.0
K12092	0.0
K12091	0.0
K12090	0.0
K12099	0.0
K12098	0.0
K06356	0.0
K05992	958.0
K03540	0.0
K06331	53195.0
K06330	1360.0
K07138	153362.0
K07139	225538.0
K11811	2.0
K07132	16934.0
K07133	680398.0
K07130	119326.0
K07131	445.0
K07137	381955.0
K07134	0.0
K07135	0.0
K01860	0.0
K01866	280179.0
K01867	280208.0
K01865	1648.0
K01868	313879.0
K01869	280063.0
K06140	182.0
K04766	2.0
K04767	6971.0
K04764	15708.0
K04762	132528.0
K04763	376541.0
K04760	3773.0
K04761	41377.0
K04768	104.0
K04769	104995.0
K08313	4031.0
K08312	54.0
K08311	983.0
K08310	38.0
K08317	21.0
K08316	111556.0
K08315	1.0
K08314	16291.0
K05149	0.0
K08319	0.0
K08318	0.0
K06339	0.0
K14648	0.0
K14392	8233.0
K14393	382.0
K14645	38.0
K14647	0.0
K01689	331612.0
K01686	252147.0
K01687	355966.0
K01684	47369.0
K01685	128730.0
K01682	191.0
K01681	243970.0
K05308	0.0
K02889	0.0
K02888	280089.0
K02885	0.0
K02884	280171.0
K02887	277207.0
K02886	280171.0
K02881	280175.0
K02883	0.0
K13743	0.0
K02086	7636.0
K02081	35200.0
K02080	7.0
K02083	5409.0
K02082	7305.0
K13831	0.0
K03428	0.0
K03429	55708.0
K03424	425000.0
K03935	0.0
K03932	12376.0
K03933	36.0
K03930	40652.0
K03931	1288.0
K02339	3783.0
K02338	280158.0
K02337	277407.0
K02336	0.0
K02335	311407.0
K02334	59410.0
K02330	0.0
K03688	96307.0
K03689	0.0
K03680	513.0
K03683	55.0
K03684	2491.0
K03685	277214.0
K03686	487354.0
K03687	256319.0
K07301	122818.0
K07300	110.0
K07303	233.0
K07302	151.0
K07305	10778.0
K07304	17920.0
K07307	15793.0
K07306	3234.0
K07309	750.0
K07308	3470.0
K02617	0.0
K02610	183.0
K02963	280131.0
K02612	183.0
K02961	254068.0
K09686	724219.0
K09687	1089438.0
K09684	5132.0
K09685	11782.0
K09682	1.0
K09683	0.0
K09680	7408.0
K09681	0.0
K09688	305.0
K09689	305.0
K05962	0.0
K05961	0.0
K05967	479.0
K05966	5354.0
K11159	7.0
K05964	2603.0
K05968	0.0
K11152	0.0
K00309	6.0
K00658	3719.0
K00304	94.0
K00305	98.0
K00654	0.0
K00655	382028.0
K00652	116577.0
K00301	209.0
K00302	33457.0
K00303	1035.0
K10828	0.0
K06431	0.0
K06432	0.0
K06433	0.0
K06434	42.0
K06436	3546.0
K06437	0.0
K10820	549.0
K06439	0.0
K10822	0.0
K10823	0.0
K10826	26.0
K09167	19597.0
K06322	0.0
K14117	0.0
K14259	0.0
K14257	40.0
K01308	11316.0
K01303	3442.0
K01301	29.0
K01305	15747.0
K01304	12568.0
K02658	55.0
K00672	0.0
K02650	10757.0
K02651	12826.0
K02652	60356.0
K02653	97236.0
K02654	291425.0
K05687	1.0
K02656	57.0
K05685	297.0
K00878	135078.0
K00879	10249.0
K00872	37642.0
K00873	277038.0
K00870	0.0
K00876	416431.0
K00877	0.0
K00874	315737.0
K00875	0.0
K04487	283240.0
K04486	167202.0
K04485	273587.0
K04484	0.0
K04483	0.0
K04482	0.0
K04480	2.0
K04488	179335.0
K12049	0.0
K13693	7.0
K13706	0.0
K13694	7340.0
K13695	19.0
K05977	0.0
K09516	6425.0
K02434	221521.0
K02435	199061.0
K02436	2973.0
K02437	180750.0
K05350	48226.0
K02431	67256.0
K08100	25.0
K02433	229610.0
K02438	139514.0
K02439	1484.0
K03745	2788.0
K03744	272399.0
K03747	56.0
K03210	273900.0
K03217	285585.0
K03216	149497.0
K03215	3888.0
K03742	213711.0
K03219	306.0
K03218	270807.0
K03749	54.0
K03748	5649.0
K02383	0.0
K06327	0.0
K06320	60413.0
K07238	267100.0
K09479	0.0
K09478	0.0
K09475	0.0
K09474	311.0
K09477	0.0
K09476	0.0
K09471	115.0
K09470	0.0
K09473	0.0
K09472	295.0
K07543	0.0
K06898	98047.0
K13967	0.0
K13963	38894.0
K07545	0.0
K00737	31377.0
K05345	320.0
K11706	0.0
K11707	342.0
K11704	0.0
K11705	0.0
K11708	236.0
K11709	327.0
K05588	40.0
K07114	301727.0
K07443	73583.0
K07116	16.0
K07117	76.0
K07110	193.0
K07447	276647.0
K07112	16740.0
K07113	2770.0
K07448	54591.0
K07118	13336.0
K07119	105.0
K10619	7.0
K10618	0.0
K10617	0.0
K10616	3.0
K01848	319.0
K01849	290.0
K01844	41105.0
K01845	63861.0
K01846	551.0
K01847	251229.0
K01840	440559.0
K01841	4463.0
K01842	0.0
K01843	39265.0
K06219	0.0
K10832	0.0
K05348	0.0
K14203	0.0
K08483	158096.0
K08482	155.0
K08481	42.0
K08480	0.0
K08485	0.0
K08484	196.0
K00464	0.0
K00467	7.0
K00466	77.0
K00461	0.0
K00460	0.0
K00463	0.0
K00462	1.0
K04509	0.0
K00469	23.0
K00468	3.0
K08645	0.0
K04744	6719.0
K01518	14.0
K01519	0.0
K04748	4632.0
K04749	6536.0
K01514	69.0
K01515	236677.0
K01512	98333.0
K01510	0.0
K14623	19450.0
K14626	0.0
K14627	0.0
K14628	0.0
K14629	0.0
K03918	14.0
K03919	101.0
K12372	0.0
K12373	625101.0
K12370	0.0
K12371	0.0
K02359	0.0
K02358	281424.0
K02351	12.0
K02352	0.0
K02355	527178.0
K02357	280156.0
K02356	290264.0
K13574	3711.0
K13573	74.0
K13572	77.0
K13571	33.0
K13570	32.0
K12112	1.0
K12113	0.0
K12110	0.0
K12111	4078.0
K07329	0.0
K07328	0.0
K07323	6493.0
K07322	221338.0
K07321	34122.0
K07320	3687.0
K07327	0.0
K07326	0.0
K07325	0.0
K07324	0.0
K08163	0.0
K06180	702395.0
K06181	211.0
K06182	99297.0
K06183	139593.0
K06186	3692.0
K06187	280158.0
K06188	27430.0
K06189	6478.0
K08359	2.0
K07589	5.0
K07588	128383.0
K07587	0.0
K07586	36915.0
K07585	0.0
K07584	150541.0
K07583	0.0
K07582	0.0
K07581	0.0
K07580	0.0
K11139	0.0
K05989	308337.0
K05988	0.0
K05985	35747.0
K05987	0.0
K05986	16.0
K10843	64.0
K08354	2.0
K10844	33.0
K10848	0.0
K00673	119.0
K00674	130964.0
K00675	2538.0
K00676	101591.0
K00677	150101.0
K06988	293.0
K06989	12777.0
K08351	0.0
K06980	4698.0
K06981	40.0
K06982	0.0
K08350	0.0
K06984	0.0
K06985	52.0
K06986	12.0
K06987	66488.0
K02445	74866.0
K02444	48426.0
K00582	0.0
K00583	0.0
K00580	0.0
K02110	284262.0
K00586	0.0
K00587	16.0
K00584	40.0
K08921	0.0
K02441	461.0
K00588	12601.0
K08922	0.0
K02440	46801.0
K00018	279984.0
K08923	0.0
K02443	73885.0
K00019	173.0
K02442	0.0
K08925	0.0
K08926	0.0
K08927	0.0
K03149	49313.0
K06604	0.0
K00015	486.0
K01989	175566.0
K00854	276354.0
K00855	52.0
K00856	6532.0
K00857	67540.0
K00850	636498.0
K00851	10606.0
K00852	236688.0
K00853	20200.0
K00858	279717.0
K00859	276336.0
K01181	15478.0
K01180	0.0
K01183	35799.0
K01182	176853.0
K01185	123451.0
K01184	14.0
K01187	558240.0
K01188	226871.0
K02596	566.0
K13766	583.0
K13767	332.0
K13003	0.0
K13002	263.0
K13000	0.0
K02984	0.0
K02986	280215.0
K02987	0.0
K02636	4.0
K02982	248804.0
K02983	0.0
K02638	0.0
K02639	508.0
K02988	275779.0
K08298	1475.0
K08299	0.0
K03583	3804.0
K03582	3836.0
K03581	166046.0
K03580	23.0
K03587	137218.0
K03586	57.0
K03585	265974.0
K03584	271876.0
K03589	226927.0
K03588	397840.0
K01725	16.0
K01724	965.0
K01727	6902.0
K01726	74222.0
K01721	90.0
K01720	88.0
K01722	0.0
K13008	0.0
K01729	15.0
K01728	6627.0
K09530	0.0
K09539	0.0
K02188	122705.0
K02189	115971.0
K02182	204.0
K02183	0.0
K03769	35146.0
K03768	354005.0
K03767	4117.0
K03765	0.0
K03764	0.0
K03763	231804.0
K03762	1608.0
K03761	30.0
K03760	6626.0
K09457	13568.0
K09456	62.0
K09459	4009.0
K09458	277318.0
K00602	637360.0
K13988	0.0
K13985	0.0
K09981	204.0
K09980	1.0
K09983	2.0
K09982	291.0
K09985	879.0
K09984	86.0
K09987	878.0
K09986	78.0
K09989	34173.0
K09988	39689.0
K12583	37.0
K12582	14.0
K12589	0.0
K11720	3814.0
K09759	73583.0
K10985	39.0
K10984	3654.0
K07468	15.0
K07469	4065.0
K07464	109373.0
K07465	39.0
K07466	374.0
K07467	92060.0
K07460	226196.0
K07461	95989.0
K07462	276672.0
K07463	374.0
K10679	13815.0
K10678	81.0
K10671	2.0
K10670	76588.0
K10673	0.0
K10672	13134.0
K10674	100.0
K10677	1144.0
K10676	6.0
K08726	0.0
K08724	10676.0
K08722	11071.0
K08723	0.0
K08720	76.0
K08721	2.0
K08728	9883.0
K10187	0.0
K00119	83.0
K00118	62.0
K00449	137.0
K00448	113.0
K00115	0.0
K00446	74.0
K00117	101.0
K00116	216.0
K00111	255881.0
K00442	4.0
K00113	5048.0
K00112	5103.0
K01539	0.0
K01531	105817.0
K04720	180261.0
K01533	288232.0
K01534	504014.0
K01535	54.0
K01537	257769.0
K14358	0.0
K14605	0.0
K14606	0.0
K00413	960.0
K10120	4670.0
K05600	0.0
K05777	4578.0
K03972	0.0
K03973	27370.0
K03970	2572.0
K03971	0.0
K03976	260695.0
K03977	277200.0
K03974	2495.0
K03975	120227.0
K03978	278660.0
K03979	280158.0
K13378	128062.0
K02372	154864.0
K02371	232789.0
K02377	142853.0
K02379	8917.0
K03396	0.0
K03397	0.0
K03394	168087.0
K03395	0.0
K03392	525.0
K03393	0.0
K03390	124580.0
K03391	8.0
K03399	5070.0
K03027	0.0
K12136	1.0
K12137	82.0
K06610	2132.0
K12138	0.0
K12139	1.0
K11444	0.0
K11440	39.0
K11443	118.0
K11442	1.0
K00612	1945.0
K00613	753.0
K00610	213658.0
K00611	131517.0
K00616	116267.0
K00617	0.0
K00614	27.0
K00615	661783.0
K00619	3091.0
K10863	0.0
K07874	0.0
K06234	0.0
K10240	42.0
K10241	41.0
K10242	39.0
K10243	56.0
K04110	6.0
K04113	0.0
K04112	0.0
K04115	0.0
K04114	0.0
K04117	4.0
K04116	4.0
K04118	0.0
K05517	2.0
K07705	7073.0
K07704	11952.0
K07707	35755.0
K07706	33431.0
K07701	0.0
K07700	0.0
K07703	0.0
K07702	0.0
K07709	5676.0
K07708	3767.0
K01955	381421.0
K13042	1.0
K09934	14.0
K09935	77516.0
K06216	5631.0
K09937	6533.0
K13745	28.0
K13746	0.0
K13747	181175.0
K13740	0.0
K13741	0.0
K13742	0.0
K06211	31390.0
K06212	1672.0
K09933	381.0
K02618	171.0
K02619	111902.0
K02968	274979.0
K02966	0.0
K02967	277196.0
K02616	79.0
K02965	280152.0
K02962	0.0
K02611	183.0
K02613	455.0
K03569	403861.0
K03568	6398.0
K03565	268352.0
K06218	3795.0
K03567	6473.0
K03566	578.0
K03561	270846.0
K03560	3692.0
K03563	111467.0
K03562	10534.0
K06430	0.0
K01709	21450.0
K01708	80.0
K01707	87.0
K01706	8579.0
K01705	4.0
K01704	576236.0
K01703	582724.0
K01702	0.0
K14165	4.0
K14164	44.0
K14166	21.0
K14161	96.0
K14160	3651.0
K14162	211.0
K05396	13024.0
K03709	6263.0
K03708	12901.0
K08160	0.0
K03701	458870.0
K03700	115559.0
K03703	228121.0
K03702	280175.0
K03705	146309.0
K03704	225765.0
K03707	6244.0
K03706	101465.0
K06289	0.0
K06288	0.0
K06283	91333.0
K06282	10613.0
K06281	10583.0
K06287	273711.0
K06286	9398.0
K06285	962.0
K06284	36904.0
K08161	14638.0
K07540	0.0
K06438	79048.0
K06869	0.0
K06868	0.0
K06867	8675.0
K06866	0.0
K06865	0.0
K06864	92281.0
K06863	0.0
K06862	0.0
K06861	137662.0
K06860	117.0
K12659	0.0
K12658	137.0
K07547	0.0
K07546	0.0
K15023	2.0
K15022	3650.0
K15020	0.0
K15024	87143.0
K08700	1.0
K08162	31370.0
K07544	0.0
K00137	3.0
K00135	12890.0
K00134	288541.0
K00133	277584.0
K00132	1676.0
K00131	519.0
K00130	32108.0
K00139	0.0
K00138	0.0
K00429	14.0
K00428	103058.0
K00421	1.0
K00423	76.0
K00425	143382.0
K00427	2.0
K00426	142987.0
K14292	0.0
K14379	0.0
K14370	0.0
K14371	0.0
K14372	0.0
K14373	0.0
K14374	0.0
K14375	0.0
K09845	0.0
K14082	0.0
K14083	933.0
K14080	0.0
K14081	6.0
K14086	31380.0
K14087	34917.0
K14084	3300.0
K14088	34914.0
K14089	34165.0
K01552	126901.0
K01551	5287.0
K01556	471.0
K01557	0.0
K01554	4.0
K01555	321.0
K04708	0.0
K03955	0.0
K13689	0.0
K13688	994.0
K13683	0.0
K13685	19561.0
K13684	0.0
K13687	1.0
K13686	0.0
K14159	0.0
K02399	15.0
K02398	27124.0
K02395	23011.0
K02394	3287.0
K02397	57014.0
K02396	115176.0
K02391	130.0
K02390	107348.0
K02393	2778.0
K02392	173119.0
K13533	0.0
K13532	0.0
K13531	48.0
K13530	146.0
K01550	0.0
K05658	0.0
K14054	476.0
K02601	295702.0
K02970	275760.0
K05378	0.0
K12339	16143.0
K14060	0.0
K11687	0.0
K11686	0.0
K11685	0.0
K11689	8260.0
K11688	8339.0
K08939	0.0
K03048	14228.0
K03049	0.0
K13821	7303.0
K13820	55.0
K03042	0.0
K03043	272408.0
K03040	262040.0
K03041	0.0
K03046	275900.0
K03047	0.0
K03044	0.0
K03045	0.0
K00348	128616.0
K09847	0.0
K00692	3548.0
K00638	130004.0
K00639	152126.0
K00693	0.0
K00634	174020.0
K00635	30.0
K00630	0.0
K00631	32.0
K00632	23044.0
K00633	50626.0
K00691	10872.0
K00696	1.0
K00694	7266.0
K00695	1.0
K10854	0.0
K07811	0.0
K07810	3636.0
K07813	137660.0
K07812	8151.0
K07814	38815.0
K07816	13019.0
K00090	2.0
K00091	36972.0
K00094	16862.0
K00096	71878.0
K00097	155616.0
K00098	418.0
K00099	265953.0
K10228	16.0
K10229	16.0
K12548	0.0
K10222	0.0
K10220	4.0
K10221	4.0
K10227	148.0
K05822	646.0
K01949	0.0
K01945	273571.0
K01947	0.0
K01946	0.0
K01941	911.0
K01940	253670.0
K06357	0.0
K07729	336030.0
K07728	0.0
K07727	221295.0
K07726	39420.0
K07725	0.0
K07724	0.0
K07723	1202.0
K07722	7971.0
K07721	0.0
K07720	562758.0
K00899	1512.0
K05824	40.0
K00891	354636.0
K00892	0.0
K00895	11717.0
K00897	9815.0
K08151	3826.0
K08153	3706.0
K08154	5.0
K02948	280147.0
K02942	0.0
K02944	0.0
K05665	0.0
K02946	277647.0
K13793	0.0
K06352	0.0
K01769	0.0
K01768	8533.0
K01761	347.0
K01760	18088.0
K01762	0.0
K09578	0.0
K01766	0.0
K08164	0.0
K02493	276090.0
K08166	0.0
K08167	110.0
K02496	57.0
K02497	1.0
K02494	57.0
K02495	415824.0
K02498	134.0
K02499	12388.0
K08168	1.0
K08169	24511.0
K14415	36203.0
K14414	298.0
K06881	278523.0
K00436	44.0
K06332	1.0
K12815	0.0
K12810	0.0
K06885	23809.0
K00437	30.0
K06335	0.0
K06334	125639.0
K03547	136665.0
K03546	82541.0
K03545	371461.0
K03544	365683.0
K03543	108935.0
K06888	42416.0
K10941	16.0
K03549	9214.0
K03548	35.0
K10940	0.0
K02236	16690.0
K02237	129973.0
K02234	78.0
K02232	132726.0
K02233	165744.0
K02230	12118.0
K02231	237965.0
K06359	0.0
K02238	240376.0
K02239	1.0
K03723	255983.0
K03722	27379.0
K03721	2532.0
K03720	5.0
K03727	61.0
K03726	1.0
K03725	0.0
K03724	8142.0
K06358	0.0
K12673	0.0
K12679	0.0
K12678	0.0
K06410	56833.0
K11898	2.0
K11899	0.0
K11896	387.0
K11897	2.0
K11894	3.0
K11895	387.0
K11892	102.0
K11893	116.0
K11890	78.0
K11891	173.0
K08762	0.0
K08764	0.0
K08765	0.0
K10418	0.0
K11325	0.0
K11326	0.0
K11327	0.0
K11328	0.0
K11329	0.0
K00151	142.0
K00150	0.0
K00153	25.0
K00400	0.0
K00407	68.0
K00406	474.0
K00405	478.0
K00404	121.0
K00158	3923.0
K01342	1.0
K09388	0.0
K09386	159.0
K09384	14332.0
K04094	41841.0
K04095	48946.0
K04096	277721.0
K04097	114.0
K04090	87.0
K04091	87.0
K04092	43.0
K04093	1.0
K04098	1.0
K04099	1.0
K01578	79.0
K01579	156918.0
K01574	2239.0
K01575	7869.0
K01576	6.0
K01577	6702.0
K01571	110518.0
K01572	277854.0
K01573	2295.0
K02009	59537.0
K02008	446096.0
K02005	319760.0
K02004	1781600.0
K02007	79336.0
K02006	653240.0
K02001	4875.0
K02000	3560.0
K02003	1752079.0
K02002	7529.0
K03065	0.0
K08952	0.0
K03060	138920.0
K13809	0.0
K10948	0.0
K09607	20.0
K06125	0.0
K04337	0.0
K06120	16219.0
K06121	0.0
K04336	0.0
K01127	14.0
K09703	938.0
K00004	11.0
K14699	0.0
K09702	8938.0
K14698	0.0
K05311	7074.0
K13829	117.0
K10943	119.0
K07291	0.0
K07290	2.0
K10206	164033.0
K10202	1494.0
K10208	1.0
K10209	618.0
K01966	7316.0
K01965	342.0
K01964	470.0
K01963	105326.0
K01962	43970.0
K01961	324563.0
K01960	130437.0
K01969	165.0
K01968	130.0
K07749	47212.0
K07748	0.0
K07741	30407.0
K07740	0.0
K07743	3.0
K07742	139880.0
K07745	0.0
K07744	0.0
K07746	367.0
K01299	44464.0
K01295	19641.0
K01297	55893.0
K02922	0.0
K05603	82.0
K02921	0.0
K02926	277196.0
K05607	0.0
K02924	0.0
K05605	0.0
K02928	0.0
K02929	0.0
K00216	9.0
K00217	4.0
K00214	0.0
K00215	297862.0
K00213	0.0
K00210	6.0
K00211	0.0
K00218	1.0
K00219	5938.0
K01035	35.0
K01034	27193.0
K04517	257021.0
K01740	494003.0
K01031	111.0
K01746	2665.0
K01745	35891.0
K01744	139239.0
K01749	62666.0
K01039	853.0
K04518	129542.0
K09591	0.0
K14129	0.0
K14128	16.0
K14121	0.0
K14120	0.0
K14123	0.0
K14122	0.0
K14125	0.0
K14124	0.0
K14127	119.0
K14126	16.0
K03521	285365.0
K03520	158.0
K03523	164138.0
K03522	290299.0
K03525	270660.0
K03524	284539.0
K03527	283087.0
K03526	249881.0
K03529	147451.0
K03528	20.0
K06338	0.0
K02217	163342.0
K03299	24494.0
K03298	816.0
K13472	0.0
K03293	45069.0
K03292	303631.0
K03291	12.0
K03290	8.0
K03297	34519.0
K03296	383996.0
K03295	134840.0
K03294	112183.0
K13009	1.0
K12690	0.0
K09743	0.0
K06022	0.0
K07190	0.0
K06021	0.0
K07192	25917.0
K06020	3646.0
K06027	41.0
K06026	0.0
K09744	0.0
K07991	7.0
K08749	0.0
K09835	0.0
K09834	0.0
K10439	368926.0
K06351	1.0
K09833	0.0
K10925	0.0
K10924	281.0
K10927	0.0
K10926	0.0
K10923	0.0
K10922	0.0
K09629	0.0
K10697	0.0
K00179	82773.0
K00172	31037.0
K00171	5263.0
K00170	9992.0
K00177	156230.0
K00176	153285.0
K00175	311875.0
K00174	278506.0
K13478	0.0
K14338	15.0
K14339	5.0
K14335	1.0
K14337	1.0
K14330	0.0
K14331	0.0
K14333	133.0
K08918	0.0
K13479	30294.0
K04078	272878.0
K04079	267015.0
K04076	1612.0
K04077	279957.0
K04074	29176.0
K04075	266787.0
K04072	178138.0
K04073	67.0
K04070	109330.0
K04071	0.0
K14597	42.0
K13318	0.0
K08280	13.0
K13641	3888.0
K13640	894.0
K13643	6697.0
K13642	0.0
K02027	1716858.0
K02026	2982357.0
K02025	3170161.0
K02024	14.0
K02023	53215.0
K02022	15179.0
K02021	96.0
K02020	90834.0
K02029	269630.0
K02028	316337.0
K03886	1.0
K03887	1.0
K03884	0.0
K03885	115092.0
K03881	0.0
K03888	0.0
K03889	55.0
K12998	0.0
K12999	112.0
K12992	38199.0
K12993	1.0
K12990	32065.0
K12991	0.0
K12996	803.0
K12997	686.0
K12994	1.0
K12995	372.0
K08979	0.0
K08978	209662.0
K03088	2090956.0
K03089	8152.0
K03086	365837.0
K03087	574.0
K08971	0.0
K08970	93.0
K03082	458.0
K03080	0.0
K08974	250593.0
K13868	0.0
K00918	20593.0
K01553	0.0
K12214	10.0
K11646	2787.0
K11645	0.0
K11641	0.0
K11640	0.0
K12736	0.0
K12733	0.0
K07507	173197.0
K07506	40.0
K07505	34.0
K07504	81.0
K07503	60.0
K07502	75407.0
K07501	435.0
K07500	0.0
K07509	0.0
K07508	0.0
K11422	0.0
K08698	0.0
K10773	304500.0
K10774	0.0
K14286	0.0
K10778	191.0
K14287	143.0
K00140	7406.0
K05501	6132.0
K01903	4185.0
K01902	6680.0
K01905	786.0
K01904	28.0
K01907	174.0
K01906	86.0
K01909	0.0
K01908	137.0
K14534	44894.0
K00147	264245.0
K07767	0.0
K07769	0.0
K07768	60.0
K06203	4765.0
K06202	3651.0
K09921	128.0
K09920	14.0
K09927	31523.0
K09024	77.0
K09022	21104.0
K09023	16.0
K09020	506.0
K09021	0.0
K02908	0.0
K02909	280143.0
K08218	129103.0
K08219	0.0
K02904	279102.0
K02906	277103.0
K02907	270622.0
K02902	274350.0
K00230	4164.0
K00231	6547.0
K00232	37.0
K08976	336.0
K00234	0.0
K00239	162041.0
K06209	106960.0
K09928	3228.0
K01015	0.0
K01014	1.0
K01012	292564.0
K01011	38929.0
K01010	0.0
K08920	0.0
K14103	0.0
K14102	0.0
K14101	0.0
K14100	0.0
K14105	0.0
K14104	0.0
K14109	0.0
K14108	0.0
K06401	1.0
K00893	0.0
K13402	0.0
K12858	0.0
K03503	128432.0
K03502	254012.0
K03501	276561.0
K03500	154310.0
K08924	0.0
K02278	13876.0
K02279	26289.0
K12977	0.0
K02276	4741.0
K02277	2508.0
K02274	5000.0
K02275	4956.0
K13450	0.0
K13451	0.0
K13452	0.0
K13454	0.0
K13455	0.0
K12509	0.0
K12508	80.0
K12507	3699.0
K12506	28707.0
K12500	0.0
K12503	63.0
K05926	0.0
K09728	0.0
K14587	506.0
K06597	0.0
K06596	53.0
K06595	0.0
K06599	0.0
K06598	50.0
K07978	1.0
K07979	349218.0
K07976	0.0
K14585	1.0
K10907	176970.0
K10906	0.0
K10901	0.0
K10909	0.0
K10908	291.0
K09819	151.0
K09818	48.0
K09817	253738.0
K09816	247742.0
K09815	250449.0
K06374	102477.0
K06373	102334.0
K09812	300896.0
K09811	303954.0
K09810	168854.0
K09724	0.0
K14582	0.0
K09721	0.0
K04058	306.0
K04059	290.0
K04050	0.0
K04051	0.0
K04052	0.0
K04053	0.0
K04054	0.0
K04055	0.0
K04056	306.0
K04057	0.0
K01047	0.0
K08975	0.0
K10015	1.0
K10014	291.0
K10017	1.0
K10016	1.0
K10011	0.0
K10010	13854.0
K10013	0.0
K10012	36532.0
K10019	76.0
K10018	153.0
K13665	7.0
K13664	0.0
K13663	0.0
K13662	0.0
K13661	0.0
K13660	0.0
K13669	4.0
K13668	25.0
K07641	19.0
K01466	15104.0
K13590	217.0
K01464	87036.0
K01465	278320.0
K01462	435833.0
K01463	8105.0
K01460	0.0
K01461	0.0
K13599	3910.0
K13598	3480.0
K01468	27368.0
K01469	126.0
K09251	486.0
K09252	28.0
K02041	44869.0
K02040	281076.0
K02043	77.0
K02045	26376.0
K02044	53403.0
K02047	26317.0
K02046	26392.0
K02049	292670.0
K02048	26472.0
K05549	4.0
K05548	4.0
K06046	0.0
K03319	18422.0
K03316	9045.0
K03317	9308.0
K03314	34.0
K03315	221601.0
K03312	77060.0
K03313	29577.0
K03310	331983.0
K03311	71038.0
K12052	0.0
K02945	293767.0
K06162	618.0
K06163	537.0
K06160	79.0
K06161	0.0
K06166	386.0
K00359	23350.0
K06164	518.0
K06165	517.0
K06168	264948.0
K06169	349.0
K13020	497.0
K07158	0.0
K07159	0.0
K04835	86.0
K11621	0.0
K11991	25.0
K11622	1.0
K11996	16764.0
K11627	0.0
K11626	7.0
K11629	1.0
K11628	0.0
K07561	0.0
K07560	275010.0
K07563	0.0
K07562	0.0
K07565	0.0
K07564	0.0
K07567	321010.0
K07566	373404.0
K07569	0.0
K07568	389880.0
K09925	12.0
K11199	0.0
K11198	0.0
K11192	0.0
K11191	0.0
K11196	0.0
K11195	0.0
K11194	0.0
K02492	55668.0
K10713	0.0
K10710	27261.0
K10711	4469.0
K10716	0.0
K02490	81.0
K10714	0.0
K10715	0.0
K01929	280376.0
K01928	289813.0
K01923	286279.0
K01922	488.0
K01921	287659.0
K01920	941.0
K01926	238243.0
K01925	283138.0
K01924	279715.0
K07789	48.0
K07788	31.0
K07785	77.0
K07784	0.0
K07787	5715.0
K07786	0.0
K07781	0.0
K07783	25968.0
K07782	5.0
K05835	77.0
K06355	0.0
K14661	0.0
K09844	0.0
K00782	16431.0
K00783	278934.0
K00784	291396.0
K00785	0.0
K00786	70188.0
K00039	0.0
K00036	51935.0
K00037	3.0
K00034	8187.0
K00035	0.0
K00032	0.0
K00033	52581.0
K00030	11144.0
K00031	222351.0
K01259	26987.0
K01258	275535.0
K01255	58302.0
K01256	18622.0
K01251	164030.0
K01250	27935.0
K01253	28.0
K01252	9.0
K09008	135.0
K09009	61.0
K09000	102.0
K09001	7663.0
K09002	37423.0
K09003	4.0
K09004	3501.0
K09005	2253.0
K09006	16.0
K09007	7011.0
K09846	0.0
K08234	73362.0
K00258	146.0
K00259	37703.0
K00252	558.0
K00253	107.0
K00256	14.0
K00257	132473.0
K00254	76.0
K00255	73.0
K01079	23646.0
K01078	124.0
K01071	11973.0
K01070	79.0
K01073	4200.0
K01077	163219.0
K01076	4492.0
K14472	0.0
K14471	0.0
K14470	80.0
K14475	1229.0
K09841	0.0
K02788	9536.0
K02782	68.0
K02783	16558.0
K02781	16638.0
K02786	9778.0
K02787	1.0
K02784	39.0
K01060	3083.0
K01787	31165.0
K01786	125790.0
K01785	395703.0
K01784	395406.0
K01783	317890.0
K01782	1523.0
K01781	76.0
K01780	0.0
K01789	0.0
K01788	99754.0
K02526	7682.0
K02527	136776.0
K02525	3611.0
K02250	1.0
K02523	132636.0
K02520	272092.0
K02521	0.0
K02258	894.0
K02259	1347.0
K02528	267572.0
K02529	1144440.0
K03781	154267.0
K03780	28374.0
K03783	241458.0
K03782	2809.0
K03785	86818.0
K03784	64801.0
K03787	163824.0
K03786	193356.0
K03789	130413.0
K03788	0.0
K10700	0.0
K00342	130405.0
K03124	374.0
K03120	0.0
K12527	29329.0
K12526	0.0
K12525	0.0
K12524	215384.0
K12523	0.0
K12522	0.0
K09789	103119.0
K09788	3748.0
K09787	138729.0
K09786	2064.0
K09785	0.0
K09781	50.0
K09780	266.0
K10961	0.0
K10960	16.0
K10963	0.0
K10962	0.0
K10965	0.0
K10964	0.0
K10966	0.0
K09879	7.0
K06318	0.0
K06311	8.0
K06310	26662.0
K06312	0.0
K06314	1.0
K06317	5756.0
K11389	0.0
K11386	0.0
K11387	0.0
K11384	2805.0
K11385	0.0
K11382	0.0
K11383	0.0
K11381	1590.0
K11949	2.0
K10380	0.0
K04032	2645.0
K04033	0.0
K04030	6573.0
K04031	97555.0
K04036	0.0
K04037	0.0
K04034	769.0
K04035	745.0
K04038	0.0
K04039	0.0
K07046	3670.0
K07047	76072.0
K07044	9.0
K07045	76059.0
K07042	151454.0
K07043	206559.0
K07040	141494.0
K07041	0.0
K07048	5468.0
K07049	0.0
K08664	0.0
K02584	3747.0
K10039	26435.0
K10038	2579.0
K10037	2786.0
K10036	18860.0
K04788	0.0
K04789	0.0
K04784	646.0
K04785	0.0
K04786	0.0
K04787	0.0
K04780	0.0
K04781	470.0
K04782	32.0
K04783	0.0
K13601	0.0
K13603	0.0
K13602	0.0
K13605	0.0
K13604	0.0
K13607	772.0
K02404	25126.0
K05783	1.0
K05782	115.0
K05781	537.0
K05780	461.0
K05787	0.0
K05786	6547.0
K05785	1559.0
K05784	1.0
K05789	0.0
K05788	9751.0
K01442	250057.0
K01443	148197.0
K01444	9874.0
K01446	27.0
K01447	128609.0
K01448	430869.0
K01449	55597.0
K14803	0.0
K02069	14204.0
K05569	33290.0
K08008	0.0
K02063	44.0
K05566	33683.0
K05565	112.0
K05563	38.0
K05562	38.0
K05561	38.0
K02064	46.0
K03338	35966.0
K03339	0.0
K03330	0.0
K03331	0.0
K03332	417.0
K03333	142.0
K03335	32467.0
K03336	32148.0
K03337	34140.0
K12956	0.0
K12957	16.0
K12954	0.0
K12955	0.0
K12952	0.0
K12953	1.0
K12950	4.0
K12951	0.0
K14733	3.0
K00109	0.0
K06148	357472.0
K06149	13.0
K06144	0.0
K06145	157.0
K06146	0.0
K06147	2062372.0
K06141	0.0
K06142	402680.0
K06143	5740.0
K11945	0.0
K08948	0.0
K08949	0.0
K00071	0.0
K14664	0.0
K13810	57.0
K14665	3664.0
K03058	0.0
K11609	0.0
K11608	0.0
K14660	0.0
K11603	0.0
K11602	0.0
K11601	0.0
K11600	0.0
K11607	16.0
K11606	16.0
K11605	16.0
K11604	16.0
K10558	506.0
K10559	5040.0
K10550	567.0
K10551	567.0
K10552	14.0
K10553	14.0
K10554	99.0
K10555	2468.0
K10556	2277.0
K10557	506.0
K03051	0.0
K03050	0.0
K07549	0.0
K07548	0.0
K07239	14890.0
K07235	15.0
K07234	158.0
K07237	15.0
K07236	15.0
K07231	186.0
K07230	60.0
K07233	51.0
K07232	155.0
K02467	0.0
K05306	43250.0
K05305	50591.0
K05304	24.0
K05303	17.0
K05301	4.0
K02565	0.0
K08644	0.0
K08646	0.0
K08641	24557.0
K08643	0.0
K08642	14.0
K12146	1.0
K00010	40765.0
K00011	66.0
K00012	273952.0
K00013	268673.0
K00014	307853.0
K00016	162312.0
K09065	2.0
K08252	295.0
K08253	121.0
K08256	28.0
K08255	1.0
K08258	0.0
K08259	1.0
K00274	379.0
K00275	4078.0
K00276	36.0
K00270	0.0
K00271	3.0
K00272	8.0
K00273	1.0
K00278	213858.0
K00279	0.0
K12675	0.0
K01277	128512.0
K01274	357.0
K01273	95307.0
K01271	68773.0
K01270	378127.0
K01278	139316.0
K00906	80.0
K00904	16253.0
K00903	19719.0
K00901	40542.0
K13785	0.0
K00908	1.0
K11149	0.0
K01053	414.0
K01051	11785.0
K01057	10455.0
K01056	280175.0
K01055	135.0
K01054	55.0
K01058	4961.0
K02500	270205.0
K02501	269543.0
K02502	130351.0
K02503	276557.0
K02504	0.0
K02505	0.0
K02506	0.0
K02507	0.0
K02508	0.0
K02509	10972.0
K00291	0.0
K13410	0.0
K13148	0.0
K13419	0.0
K05825	0.0
K03106	280171.0
K03105	0.0
K03101	320321.0
K03100	565560.0
K12541	0.0
K12540	0.0
K12543	1.0
K12542	2.0
K12545	0.0
K12544	0.0
K12547	0.0
K12546	0.0
K12549	0.0
K06080	0.0
K11018	0.0
K11019	0.0
K11016	0.0
K11017	0.0
K11014	0.0
K11015	0.0
K11012	0.0
K11013	0.0
K11010	0.0
K11011	0.0
K06333	103926.0
K06880	1.0
K06883	1059.0
K06882	32.0
K09857	2833.0
K06884	2.0
K06887	0.0
K06886	4950.0
K06889	491645.0
K10942	4.0
K09859	4579.0
K09858	6635.0
K10947	412216.0
K10946	0.0
K10945	0.0
K10944	0.0
K13284	0.0
K00483	1723.0
K00481	120.0
K00480	113.0
K00486	263.0
K00485	5.0
K00484	0.0
K09901	0.0
K10929	0.0
K07684	7368.0
K07685	0.0
K07686	0.0
K07687	3.0
K07681	113.0
K07688	0.0
K07689	10.0
K10928	0.0
K04018	0.0
K04019	2671.0
K04014	4305.0
K04015	10389.0
K04016	0.0
K04017	0.0
K04013	751.0
K07060	0.0
K07061	0.0
K07062	6815.0
K07063	23.0
K07064	426.0
K07065	112.0
K07066	31462.0
K07067	1048.0
K07068	780.0
K07069	33602.0
K01121	10.0
K13629	0.0
K13628	5569.0
K13623	100.0
K13622	121.0
K13620	0.0
K13626	52847.0
K08586	0.0
K08587	0.0
K01428	38123.0
K01429	36760.0
K01422	118823.0
K01423	1257.0
K01420	156407.0
K01421	166132.0
K01426	47129.0
K01427	0.0
K01424	264051.0
K01425	144150.0
K08068	2495.0
K07538	3.0
K13086	0.0
K13085	0.0
K07287	3686.0
K07824	3.0
K07682	0.0
K02722	0.0
K12978	0.0
K12979	0.0
K12972	373.0
K12973	0.0
K12974	0.0
K12975	14.0
K12976	0.0
K07821	0.0
K07683	3697.0
K14750	1.0
K14751	1.0
K14953	0.0
K12288	0.0
K12289	0.0
K12282	1.0
K12283	2.0
K12280	0.0
K12281	0.0
K12286	0.0
K12287	1.0
K12284	0.0
K12285	0.0
K11957	0.0
K11956	0.0
K11955	0.0
K11954	0.0
K11953	0.0
K11952	0.0
K11951	0.0
K11950	0.0
K11959	0.0
K11958	0.0
K13889	19751.0
K13888	324.0
K11963	0.0
K07217	3980.0
K07216	130169.0
K07215	0.0
K07214	41896.0
K07213	7497.0
K07212	0.0
K07219	5769.0
K07218	85.0
K12150	40.0
K08689	0.0
K08688	78.0
K00402	0.0
K00401	0.0
K11994	0.0
K00152	1.0
K01043	4018.0
K00154	9.0
K00157	0.0
K00156	111553.0
K10533	7.0
K10530	5198.0
K10531	1.0
K10536	30582.0
K10537	599.0
K10535	109.0
K10538	0.0
K10539	599.0
K00073	1413.0
K13934	46.0
K00076	21475.0
K00077	227110.0
K00074	136528.0
K00075	275751.0
K00078	0.0
K00079	1.0
K02290	0.0
K02563	279604.0
K02292	3.0
K08966	0.0
K02294	285.0
K08278	0.0
K08279	108.0
K08274	0.0
K08275	0.0
K08276	48.0
K08277	0.0
K00298	1.0
K00299	80.0
K00296	0.0
K00297	252088.0
K00294	5398.0
K00292	2.0
K00293	23.0
K00290	196692.0
K07757	2124.0
K12089	0.0
K01210	55.0
K01213	0.0
K01212	47407.0
K01215	5198.0
K01214	0.0
K01217	0.0
K01216	13.0
K01219	742.0
K01218	37341.0
K02749	0.0
K02746	24736.0
K02747	20084.0
K02744	43501.0
K02745	23132.0
K02742	14.0
K00924	1151.0
K00925	315982.0
K00926	151091.0
K00927	280152.0
K00928	302322.0
K00929	203982.0
K12085	0.0
K02298	7.0
K02299	7.0
K02568	816.0
K02569	6499.0
K02562	24.0
K02291	760.0
K02560	0.0
K02293	1.0
K02566	21420.0
K02567	4744.0
K02564	385108.0
K02297	7.0
K03169	577986.0
K03168	270970.0
K03163	0.0
K03162	0.0
K03167	0.0
K03166	0.0
K11038	0.0
K11039	0.0
K11030	0.0
K11031	349.0
K11032	0.0
K11033	0.0
K11034	0.0
K11035	0.0
K11036	0.0
K11037	0.0
K02546	0.0
K07668	14317.0
K07669	65.0
K07666	17.0
K07667	207292.0
K07664	3.0
K07665	62788.0
K07662	29.0
K07663	19.0
K07660	14.0
K07661	1.0
K03927	151562.0
K07008	125.0
K07009	49767.0
K07002	3691.0
K07003	118780.0
K07000	3646.0
K07001	217418.0
K07006	5748.0
K07007	365009.0
K07004	40.0
K07005	277598.0
K03921	271.0
K02956	277147.0
K09725	0.0
K09181	22619.0
K08599	0.0
K08598	0.0
K08591	312415.0
K08590	131550.0
K01156	3491.0
K01154	270513.0
K01407	0.0
K01400	4.0
K01153	255834.0
K01150	3930.0
K01151	261045.0
K01408	0.0
K01409	300288.0
K01158	0.0
K01159	164586.0
K05523	1.0
K05522	296.0
K05521	90910.0
K05520	127578.0
K05527	854.0
K05526	0.0
K05525	8.0
K05524	5205.0
K05529	0.0
K14518	0.0
K14519	36.0
K05949	0.0
K01754	133065.0
K05942	40.0
K01027	0.0
K02171	0.0
K02170	60.0
K02173	3460.0
K02172	0.0
K01751	46851.0
K06416	18298.0
K06417	0.0
K06414	0.0
K06947	0.0
K03379	166.0
K03808	111.0
K03809	786.0
K03806	3727.0
K06412	125863.0
K03804	0.0
K12296	0.0
K03802	140.0
K03803	127842.0
K06413	44.0
K10808	282.0
K06411	57266.0
K01028	1550.0
K01029	26990.0
K11931	2.0
K11930	0.0
K11933	0.0
K11932	0.0
K11935	0.0
K11934	642.0
K11937	1.0
K11936	4.0
K11939	0.0
K11938	0.0
K10800	16.0
K06419	34.0
K11929	0.0
K07271	138912.0
K07270	2.0
K07273	108180.0
K07272	12.0
K07275	9161.0
K07274	282.0
K07277	137166.0
K07276	916.0
K07279	0.0
K07278	3799.0
K10623	0.0
K02481	139960.0
K11520	0.0
K02480	6.0
K08170	1.0
K02485	162.0
K02484	137138.0
K02487	17.0
K08600	290585.0
K08603	0.0
K08602	56007.0
K08605	1.0
K08604	0.0
K09956	27.0
K09957	4.0
K09954	380.0
K09955	252472.0
K09952	7096.0
K09953	0.0
K09950	6.0
K09951	75919.0
K09958	33.0
K09959	197.0
K07495	117.0
K07494	3127.0
K07497	85275.0
K07496	77025.0
K07491	103030.0
K07490	0.0
K07493	89.0
K07492	847.0
K07499	0.0
K07498	2185.0
K11209	155.0
K11208	76.0
K11204	0.0
K11203	4978.0
K11202	13406.0
K11201	0.0
K11200	28.0
K00058	361045.0
K00059	521465.0
K00728	3.0
K00729	40.0
K00055	3675.0
K00057	274381.0
K00050	41778.0
K00051	0.0
K00720	34.0
K00721	150010.0
K14424	0.0
K06033	0.0
K14189	38.0
K14188	9467.0
K06364	0.0
K14187	3741.0
K01239	60737.0
K01238	7685.0
K01897	386696.0
K01232	20536.0
K01895	45742.0
K01230	0.0
K01893	270155.0
K01236	66.0
K01235	6447.0
K01890	279832.0
K02768	32647.0
K02769	7898.0
K02760	98609.0
K02761	103773.0
K02763	9.0
K02764	1.0
K02765	45038.0
K00948	372108.0
K00949	152076.0
K00942	306020.0
K00943	168016.0
K00940	115378.0
K00941	498890.0
K00946	251681.0
K00947	17.0
K00944	0.0
K00945	548980.0
K01097	0.0
K01096	498.0
K01095	10255.0
K01093	6724.0
K01092	176906.0
K01091	561410.0
K01090	168450.0
K03499	539059.0
K03498	448521.0
K03491	43257.0
K03490	31482.0
K03493	2.0
K03492	2696.0
K03495	279298.0
K03497	657164.0
K03496	616022.0
K02817	0.0
K02814	416.0
K02815	456.0
K02810	70692.0
K02548	205473.0
K02549	6067.0
K02818	1.0
K02819	39358.0
K03637	53405.0
K03636	8675.0
K03147	225341.0
K03146	498.0
K08851	0.0
K06518	249693.0
K09729	3770.0
K06048	149.0
K06045	66.0
K06044	66.0
K09727	0.0
K09726	29.0
K06041	149947.0
K09720	4.0
K09723	0.0
K06042	99624.0
K09897	0.0
K09896	0.0
K09895	50.0
K09894	0.0
K09893	0.0
K09892	0.0
K09891	0.0
K09890	0.0
K09899	0.0
K09898	0.0
K03622	0.0
K07648	0.0
K07649	119.0
K07398	0.0
K07399	206.0
K11056	0.0
K11057	0.0
K11054	0.0
K11055	0.0
K07640	310.0
K07393	2074.0
K07390	953.0
K07391	260671.0
K07644	35.0
K07645	3693.0
K07646	306061.0
K07647	0.0
K10896	0.0
K07024	874057.0
K07025	495246.0
K07026	6.0
K07027	213693.0
K07020	131.0
K07021	7061.0
K07022	0.0
K07023	149362.0
K07028	218.0
K07029	482394.0
K10094	4.0
K01390	0.0
K01392	42.0
K01399	0.0
K02673	44.0
K05893	0.0
K05897	0.0
K05896	147104.0
K05895	64794.0
K05899	40.0
K05898	80.0
K00555	0.0
K00554	226983.0
K00557	510.0
K00556	123110.0
K00551	50.0
K00559	0.0
K00558	400151.0
K01170	374.0
K01173	14048.0
K01174	2966.0
K01175	8855.0
K01176	19615.0
K01178	32.0
K01179	117641.0
K14578	0.0
K14579	1.0
K08951	0.0
K08950	0.0
K08953	0.0
K03828	526.0
K03829	74.0
K03820	124069.0
K03821	278.0
K03822	3.0
K03823	210585.0
K03824	2781.0
K03825	1004.0
K03826	112347.0
K03827	126644.0
K12248	0.0
K12246	0.0
K12247	0.0
K12242	10.0
K12243	2.0
K12240	1.0
K12241	0.0
K11919	0.0
K11918	0.0
K11913	76.0
K11912	0.0
K11911	0.0
K11910	94.0
K11917	0.0
K11916	1.0
K11915	1.0
K11914	1.0
K12068	2.0
K12069	0.0
K12062	5.0
K12063	7.0
K12060	7.0
K12061	7.0
K12066	1.0
K12067	806.0
K12064	5.0
K12065	6.0
K07259	131163.0
K07258	375232.0
K07253	0.0
K07251	0.0
K07250	36032.0
K07257	3102.0
K07256	1.0
K07255	76.0
K07254	0.0
K05372	0.0
K05373	0.0
K05370	0.0
K05371	0.0
K05374	0.0
K05375	22.0
K09970	3725.0
K09971	3766.0
K09972	231.0
K09973	2616.0
K09974	171.0
K09975	83.0
K09976	14810.0
K09978	77.0
K09979	112311.0
K11261	44287.0
K11260	0.0
K11263	116.0
K11264	40.0
K10793	3014.0
K10796	2999.0
K10797	22984.0
K10794	158.0
K10795	2947.0
K00700	325763.0
K00701	0.0
K10798	0.0
K00703	289237.0
K00705	262317.0
K09828	0.0
K10133	0.0
K13053	0.0
K03192	187.0
K00964	0.0
K00965	130416.0
K00966	17717.0
K00960	0.0
K00961	4.0
K00962	270081.0
K00963	48037.0
K00969	260533.0
K12681	0.0
K02703	508.0
K08364	52.0
K08365	1671.0
K02706	0.0
K08363	35.0
K08361	0.0
K02708	0.0
K02709	0.0
K08368	9078.0
K08369	1826.0
K01615	22587.0
K01617	102.0
K01616	4.0
K01611	21469.0
K01610	233849.0
K01613	180087.0
K01612	0.0
K01619	269224.0
K01618	85.0
K02834	277371.0
K02835	280174.0
K05281	13.0
K03619	3634.0
K03618	0.0
K03617	264462.0
K03616	11738.0
K03615	266793.0
K03614	244350.0
K03613	264174.0
K03612	258476.0
K03611	4571.0
K03610	129653.0
K09705	2896.0
K09704	84758.0
K09701	165.0
K09700	33.0
K09709	3.0
K06391	24087.0
K06390	127077.0
K06393	121808.0
K06392	95706.0
K06395	10167.0
K06394	83535.0
K06397	99323.0
K06396	98175.0
K06399	107709.0
K06398	128603.0
K06435	0.0
K11078	0.0
K11079	0.0
K11074	35.0
K11075	35.0
K11076	35.0
K11077	0.0
K11070	139178.0
K11071	144164.0
K11072	178238.0
K11073	36.0
K06935	0.0
K06934	7801.0
K06937	4193.0
K06936	470.0
K06931	0.0
K06930	0.0
K06933	0.0
K06932	0.0
K06939	1.0
K06938	80.0
K13381	0.0
K05916	3671.0
K05917	0.0
K05914	0.0
K05915	76.0
K05912	0.0
K05913	0.0
K05910	3311.0
K05911	0.0
K05918	0.0
K05919	106555.0
K00392	41.0
K00390	19795.0
K00397	0.0
K00395	2499.0
K00394	27724.0
K01884	0.0
K00399	0.0
K01886	252781.0
K01376	5151.0
K01372	154247.0
K09149	0.0
K09148	0.0
K01225	925.0
K09145	31378.0
K09144	31424.0
K09147	0.0
K09146	0.0
K09141	3012.0
K09140	0.0
K09143	5.0
K09142	0.0
K05709	1.0
K05708	1.0
K05879	52729.0
K05878	52590.0
K05875	0.0
K05874	54.0
K05877	0.0
K05876	0.0
K05873	2543.0
K00579	0.0
K00578	0.0
K00577	0.0
K00575	127761.0
K00574	50100.0
K00573	4741.0
K00571	154253.0
K00570	0.0
K01118	7179.0
K01119	19618.0
K01157	0.0
K01112	148.0
K01113	813.0
K04477	117109.0
K01114	102.0
K01115	0.0
K08087	0.0
K01315	0.0
K08085	0.0
K08084	113.0
K08083	38.0
K08082	39.0
K08081	40.0
K08080	0.0
K01152	2960.0
K01401	0.0
K09826	91.0
K06344	0.0
K06345	0.0
K09822	82.0
K06343	0.0
K10938	0.0
K06341	0.0
K10934	0.0
K10935	0.0
K10932	0.0
K11052	0.0
K10930	0.0
K06349	1.0
K11053	0.0
K10754	0.0
K01755	315654.0
K10200	28766.0
K02132	0.0
K02137	0.0
K03840	0.0
K03841	11671.0
K13028	0.0
K13799	0.0
K13798	0.0
K13795	3.0
K13794	2.0
K13021	14.0
K13792	0.0
K13791	0.0
K13790	0.0
K12268	96.0
K12269	3181.0
K12262	995.0
K12263	1.0
K12264	0.0
K12265	0.0
K12266	2.0
K12267	360293.0
K01757	0.0
K12237	0.0
K13243	0.0
K13245	0.0
K13244	0.0
K13246	0.0
K03264	0.0
K03265	1.0
K03263	0.0
K03268	0.0
K03269	132487.0
K12415	0.0
K10211	0.0
K09918	0.0
K09919	115.0
K06720	25.0
K09913	81.0
K09910	0.0
K09911	0.0
K09916	0.0
K09917	0.0
K06726	34305.0
K09915	33.0
K11535	1.0
K11534	2232.0
K11537	21202.0
K11531	0.0
K11533	4.0
K11532	0.0
K11249	7706.0
K11539	0.0
K00762	340818.0
K00763	163709.0
K00760	276138.0
K00761	278524.0
K00766	221040.0
K00767	212244.0
K00764	424697.0
K00765	266505.0
K00768	138698.0
K00769	2897.0
K11059	0.0
K00186	14.0
K00187	14.0
K00184	19541.0
K00185	11185.0
K00183	13692.0
K00180	181915.0
K00188	0.0
K00189	0.0
K10110	106677.0
K10111	0.0
K10112	167631.0
K10113	0.0
K10114	0.0
K10115	0.0
K10116	0.0
K10117	206056.0
K10118	251377.0
K10119	250837.0
K04641	2.0
K04643	0.0
K04642	0.0
K13282	241.0
K00988	40.0
K00989	11338.0
K00986	12747.0
K00984	33551.0
K00985	0.0
K00982	3927.0
K00983	80780.0
K00980	36674.0
K00981	284477.0
K01585	132037.0
K01584	9.0
K01586	335568.0
K13498	3641.0
K01580	123477.0
K01583	12803.0
K01582	29986.0
K13497	34895.0
K01589	31772.0
K01588	273728.0
K14941	86.0
K08347	0.0
K08348	0.0
K02720	0.0
K14949	9.0
K02723	0.0
K03459	0.0
K03458	135730.0
K03455	133276.0
K03457	8833.0
K03451	17562.0
K03981	3827.0
K03980	21438.0
K02614	36448.0
K01639	117509.0
K01638	2760.0
K01637	228.0
K01636	3886.0
K01635	3204.0
K01634	42.0
K01633	138451.0
K01632	501.0
K01631	77.0
K01630	3338.0
K02615	1.0
K02588	24483.0
K02589	34970.0
K02858	5520.0
K02859	9379.0
K14051	0.0
K14053	0.0
K14052	30.0
K02852	1308.0
K02853	7.0
K02850	0.0
K02851	0.0
K14059	26682.0
K14058	3797.0
K02586	3165.0
K02587	3743.0
K03679	0.0
K03671	499238.0
K03670	129.0
K03673	7325.0
K03672	173.0
K03675	0.0
K03674	0.0
K03677	0.0
K03676	929.0
K09761	271199.0
K09760	141369.0
K09763	2526.0
K09762	139366.0
K09765	133144.0
K09764	4430.0
K09767	5315.0
K06006	14.0
K09769	13571.0
K09768	58639.0
K10353	0.0
K03187	38073.0
K03186	157192.0
K03185	933.0
K03184	50.0
K03183	326785.0
K03182	155038.0
K03181	20.0
K03189	38120.0
K03188	38120.0
K02715	0.0
K12455	0.0
K12454	191.0
K12453	0.0
K12452	10275.0
K12451	0.0
K07358	0.0
K07356	0.0
K07357	0.0
K07354	0.0
K07355	0.0
K07352	0.0
K07353	0.0
K07350	0.0
K07351	0.0
K06919	42834.0
K06918	0.0
K06917	281.0
K06916	1005.0
K06915	66207.0
K06914	0.0
K06913	0.0
K06912	76.0
K06911	133765.0
K06910	47370.0
K08986	14.0
K08987	9585.0
K08984	2579.0
K08985	0.0
K08982	666.0
K08983	2.0
K08980	40.0
K08981	1028.0
K08988	6.0
K08989	77.0
K02252	0.0
K05934	110808.0
K05936	116023.0
K05937	114.0
K02253	0.0
K05939	169.0
K00378	251790.0
K00375	131824.0
K00374	6511.0
K00376	58.0
K00371	4056.0
K00370	4018.0
K00373	4017.0
K00372	117.0
K01358	349231.0
K09166	91.0
K09165	279.0
K09164	409.0
K09163	32112.0
K09162	132.0
K09161	4.0
K09160	93.0
K01354	515.0
K01355	0.0
K01356	187077.0
K05601	39.0
K05851	0.0
K03807	40.0
K05606	31574.0
K02927	0.0
K05974	0.0
K03805	37.0
K05976	0.0
K00519	0.0
K00518	299.0
K03800	60942.0
K00511	0.0
K00510	40.0
K03801	126985.0
K00515	0.0
K00514	15.0
K00517	1170.0
K05971	1.0
K03154	86763.0
K11147	0.0
K05581	0.0
K05580	0.0
K05583	0.0
K05582	0.0
K05585	0.0
K05584	0.0
K05587	0.0
K05586	0.0
K05589	6512.0
K03150	254286.0
K03623	38.0
K03152	282395.0
K14200	0.0
K14201	0.0
K14202	0.0
K03621	259275.0
K14204	0.0
K14205	4689.0
K01134	32484.0
K01135	2983.0
K01136	222.0
K01137	156.0
K01130	38008.0
K01132	0.0
K01133	37001.0
K01138	76872.0
K01139	19642.0
K02113	255190.0
K02112	284869.0
K02111	260587.0
K02446	3913.0
K02117	251462.0
K02116	39316.0
K02115	284869.0
K02114	284790.0
K02119	121792.0
K02118	263233.0
K02448	16.0
K01036	713.0
K03212	12.0
K13007	2.0
K13006	626.0
K13005	0.0
K13004	31849.0
K13001	211.0
K06404	92107.0
K01032	111.0
K06951	2793.0
K03862	33.0
K03863	32.0
K06406	128673.0
K06957	14.0
K05020	2085.0
K06400	89413.0
K06403	92846.0
K06954	94.0
K10814	0.0
K10817	0.0
K10816	0.0
K07136	76.0
K03242	0.0
K03243	0.0
K12202	5.0
K12203	5.0
K12206	5.0
K12207	5.0
K12204	5.0
K12205	5.0
K12208	5.0
K12209	5.0
K13919	19911.0
K13918	0.0
K06214	0.0
K06215	91691.0
K09936	85668.0
K06217	279242.0
K09930	246.0
K09931	2850.0
K09932	51.0
K06213	130518.0
K09938	96.0
K09939	120848.0
K11517	0.0
K06337	0.0
K13301	0.0
K00748	134196.0
K00745	0.0
K00743	24.0
K07165	144.0
K07164	132597.0
K07167	76.0
K07166	132708.0
K07161	294.0
K07160	7248.0
K07163	0.0
K07162	1957.0
K07169	2.0
K07168	2781.0
K06336	0.0
K01839	126548.0
K01838	28325.0
K01835	21867.0
K01834	781070.0
K01837	0.0
K01830	0.0
K00608	0.0
K02632	0.0
K02630	0.0
K02631	0.0
K08322	8069.0
K08323	7405.0
K08320	0.0
K08321	1030.0
K08326	0.0
K08324	0.0
K08325	24938.0
K01659	439.0
K01658	227674.0
K02637	0.0
K01653	299376.0
K01652	419716.0
K01655	120.0
K01654	96782.0
K01657	219904.0
K02874	280150.0
K02875	0.0
K02876	276155.0
K02877	0.0
K02871	276359.0
K02873	0.0
K02878	280174.0
K02879	277016.0
K14070	0.0
K09749	103217.0
K09748	274194.0
K06023	286498.0
K09742	0.0
K09741	0.0
K09740	8060.0
K09747	147310.0
K09746	0.0
K09745	0.0
K06024	143839.0
K03477	0.0
K03476	17418.0
K03475	71349.0
K03474	125402.0
K03473	118021.0
K03472	0.0
K03471	5441.0
K03470	272786.0
K03478	35905.0
K02304	161379.0
K02305	30.0
K02302	22056.0
K02303	1229.0
K02300	7.0
K02301	4745.0
K03653	1.0
K03652	12320.0
K03651	34.0
K03650	276140.0
K03657	528333.0
K03656	38.0
K03655	488147.0
K03654	387195.0
K03658	35970.0
K12439	0.0
K12431	0.0
K12430	0.0
K12433	0.0
K12432	0.0
K12435	0.0
K12434	7.0
K12437	0.0
K12436	0.0
K06979	309.0
K06978	55337.0
K06971	38004.0
K06970	932.0
K06973	242105.0
K06972	106037.0
K06975	137880.0
K06974	22.0
K06977	109.0
K06976	33640.0
K07082	250494.0
K07083	114882.0
K07080	74468.0
K07081	11907.0
K07086	25.0
K07087	0.0
K07084	2014.0
K07085	250356.0
K07088	286141.0
K07089	96637.0
K01317	0.0
K11162	0.0
K11163	0.0
K11161	0.0
K11168	0.0
K00356	1231.0
K00355	18.0
K00354	79.0
K00353	3.0
K00351	125656.0
K00350	125658.0
K05952	0.0
K05953	0.0
K05951	0.0
K05956	0.0
K05957	0.0
K00358	11509.0
K00689	3585.0
K00688	372994.0
K00681	21278.0
K00680	242750.0
K00683	133.0
K00685	199.0
K00684	5128.0
K00687	1.0
K00686	0.0
K05831	0.0
K05830	0.0
K05833	168086.0
K05832	145878.0
K05834	3637.0
K05837	273377.0
K05836	80.0
K05839	0.0
K05838	209.0
K07677	4.0
K00533	75640.0
K00532	1419.0
K00531	12.0
K00530	1.0
K00537	247956.0
K00536	0.0
K00535	0.0
K00534	2787.0
K00539	0.0
K00538	1.0
K11029	0.0
K14260	37649.0
K14261	2683.0
K14266	0.0
K14267	100.0
K14268	0.0
K14269	0.0
K01337	0.0
K01338	304815.0
K02683	0.0
K02682	0.0
K02681	0.0
K02680	0.0
K02687	270144.0
K02686	3637.0
K02685	0.0
K02689	0.0
K02688	3432.0
K00824	42509.0
K00827	0.0
K00826	280352.0
K00821	299334.0
K00820	313119.0
K00823	4914.0
K00822	127.0
K00829	0.0
K00828	0.0
K01488	36416.0
K01489	261775.0
K01484	0.0
K01485	42241.0
K01486	114491.0
K01487	33958.0
K01480	206858.0
K01481	0.0
K01482	2358.0
K01483	81.0
K02469	386947.0
K02468	289.0
K02466	317.0
K02465	0.0
K02464	0.0
K02463	52.0
K02462	53.0
K02461	53.0
K02460	194.0
K08969	4061.0
K13061	0.0
K13060	0.0
K13063	29.0
K13062	0.0
K13069	37.0
K08964	29.0
K06363	0.0
K03079	23837.0
K06342	0.0
K03078	1.0
K13289	0.0
K13288	3759.0
K13285	0.0
K13287	0.0
K13286	0.0
K13281	982.0
K13280	65476.0
K13283	76.0
K00054	9827.0
K04496	0.0
K05369	0.0
K05368	0.0
K03228	306.0
K03229	306.0
K00052	264666.0
K03222	2802.0
K03223	2802.0
K03220	290.0
K03221	281.0
K03226	306.0
K03227	306.0
K03224	306.0
K03225	2785.0
K09482	2.0
K09483	0.0
K13836	0.0
K12228	0.0
K05360	0.0
K12224	5.0
K12225	5.0
K12226	0.0
K12227	0.0
K12220	0.0
K05363	6650.0
K12222	5.0
K12223	5.0
K08681	90784.0
K08680	130.0
K08683	0.0
K08682	0.0
K08685	3.0
K08684	21.0
K08687	0.0
K08686	0.0
K11755	377410.0
K11754	642181.0
K11751	4559.0
K11750	0.0
K11753	533783.0
K11752	251477.0
K02407	65048.0
K13938	35.0
K13936	0.0
K13935	46.0
K02406	193845.0
K13933	1.0
K13932	46.0
K13931	46.0
K13930	1.0
K12088	0.0
K12081	0.0
K12082	0.0
K12083	0.0
K12084	0.0
K12086	0.0
K12087	0.0
K09611	0.0
K09612	48.0
K04940	0.0
K10085	0.0
K05394	3711.0
K05395	281.0
K06340	0.0
K13043	20708.0
K07149	68002.0
K07148	103943.0
K07147	1149.0
K07146	1284.0
K07145	7882.0
K07144	0.0
K07143	0.0
K07142	0.0
K07141	45298.0
K07140	161.0
K10156	0.0
K10150	0.0
K10620	3.0
K10621	0.0
K14028	0.0
K14029	0.0
K01817	217554.0
K01816	749.0
K01815	178071.0
K01814	267369.0
K01813	62684.0
K01812	240847.0
K01811	341869.0
K01810	282912.0
K01819	3150.0
K01818	38434.0
K14580	0.0
K05379	0.0
K08304	6799.0
K08305	6617.0
K08306	2788.0
K08307	135894.0
K08300	7518.0
K08301	238128.0
K08302	28858.0
K08303	528196.0
K08308	0.0
K08309	28790.0
K14671	1.0
K14670	1.0
K14673	1.0
K14672	7.0
K01673	14723.0
K01672	35.0
K01671	0.0
K01677	135710.0
K01676	128747.0
K01674	140.0
K01679	24295.0
K01678	121560.0
K02899	276158.0
K02896	0.0
K02897	144974.0
K02895	279750.0
K02892	280174.0
K02890	280175.0
K10811	0.0
K02096	0.0
K02097	0.0
K02094	0.0
K02095	0.0
K02092	0.0
K02093	0.0
K02099	171841.0
K03411	101001.0
K03410	102432.0
K03413	147696.0
K03412	36510.0
K03415	36799.0
K03414	2634.0
K03417	171.0
K03416	0.0
K03418	77.0
K05376	0.0
K02320	0.0
K02322	0.0
K02323	0.0
K05377	0.0
K13542	158069.0
K13543	0.0
K13540	19.0
K13541	2578.0
K12145	0.0
K12144	0.0
K12147	0.0
K12410	309568.0
K12141	115372.0
K12140	115366.0
K12143	724.0
K12142	0.0
K12149	0.0
K12148	0.0
K07312	0.0
K07313	13943.0
K07310	750.0
K07311	89.0
K07316	2049.0
K07317	0.0
K07314	0.0
K07315	19196.0
K07318	5809.0
K07319	58988.0
K03936	0.0
K03425	0.0
K03426	220411.0
K03427	368410.0
K03420	0.0
K03421	0.0
K03422	0.0
K03423	260.0
K03756	7274.0
K03757	3634.0
K03206	0.0
K03755	0.0
K11144	15556.0
K11145	141687.0
K05972	0.0
K05973	190.0
K03752	13179.0
K05978	0.0
K05979	496.0
K03753	14459.0
K00331	130054.0
K00330	130289.0
K00333	2250.0
K00332	2244.0
K00335	126139.0
K00334	144492.0
K00337	133076.0
K00336	200287.0
K00339	130289.0
K00338	127269.0
K03751	0.0
K06953	451.0
K06952	2574.0
K06407	128734.0
K06950	556022.0
K10819	35301.0
K06956	6385.0
K06955	72.0
K06402	6609.0
K10815	0.0
K06959	259486.0
K06958	149604.0
K06409	254846.0
K06408	66436.0
K09129	46.0
K09128	7987.0
K09123	6833.0
K09122	51.0
K09121	76027.0
K09120	0.0
K09127	44.0
K09126	474.0
K09125	19580.0
K09124	4855.0
K01233	33.0
K05819	0.0
K05818	153.0
K01896	0.0
K05813	135812.0
K05812	2.0
K05811	0.0
K05810	146530.0
K05817	15.0
K05816	402.0
K05815	44404.0
K05814	12999.0
K01894	3780.0
K01892	283895.0
K01234	28941.0
K01144	149439.0
K01146	0.0
K01141	3677.0
K01416	0.0
K11434	0.0
K01415	29.0
K06354	0.0
K01414	3738.0
K09836	0.0
K01318	3.0
K01319	0.0
K01312	0.0
K06350	17.0
K02669	110914.0
K02668	157.0
K02665	157.0
K02664	735.0
K02667	160.0
K02666	5522.0
K02661	0.0
K02660	53.0
K02663	1987.0
K02662	18657.0
K00809	811.0
K00808	76.0
K00806	279894.0
K00805	125603.0
K00804	0.0
K00803	3692.0
K00802	14.0
K00801	37.0
K00800	239348.0
K10921	0.0
K02409	66959.0
K02408	105445.0
K02401	83824.0
K02400	101414.0
K02403	2.0
K02402	2.0
K02405	105823.0
K05364	99434.0
K05367	24585.0
K05366	578057.0
K10210	0.0
K10216	0.0
K13049	33140.0
K13048	0.0
K13739	0.0
K10215	0.0
K06122	132.0
K13735	0.0
K13734	0.0
K13041	3634.0
K13040	0.0
K13731	0.0
K13730	31.0
K13733	0.0
K13732	0.0
K04516	128812.0
K03204	4753.0
K03205	321720.0
K03207	9.0
K03200	3939.0
K03201	815.0
K03202	0.0
K03203	4422.0
K03208	23.0
K03758	20408.0
K03759	0.0
K09469	0.0
K09461	116.0
K06204	13961.0
K00178	44.0
K13950	3.0
K13953	7916.0
K13955	0.0
K13954	28706.0
K10920	0.0
K06324	0.0
K11777	16088.0
K11779	42.0
K11778	0.0
K06325	0.0
K12600	0.0
K07432	0.0
K07430	0.0
K06326	0.0
K07128	0.0
K07121	2840.0
K07120	457.0
K07123	17.0
K07122	52.0
K07125	0.0
K07124	163112.0
K07127	80.0
K07126	60001.0
K01870	280063.0
K01873	311545.0
K01872	279385.0
K01875	280108.0
K01874	312545.0
K01876	287715.0
K01879	17493.0
K01878	18272.0
K06321	0.0
K00476	0.0
K00477	169.0
K00474	0.0
K00472	2.0
K00470	0.0
K00471	153.0
K00478	4.0
K00479	4.0
K04775	76.0
K04774	20.0
K04777	0.0
K04776	0.0
K04771	38.0
K04770	2495.0
K04773	139909.0
K04772	3651.0
K04779	0.0
K04778	0.0
K14657	0.0
K14656	0.0
K14654	0.0
K14653	0.0
K14652	366727.0
K14659	0.0
K14658	0.0
K14386	0.0
K09926	3.0
K01699	3692.0
K01698	69074.0
K01695	226483.0
K01697	686.0
K01696	229791.0
K01690	4.0
K01693	136680.0
K01692	39530.0
K07227	3915.0
K03439	274539.0
K03438	358234.0
K13380	0.0
K03928	9616.0
K03925	152199.0
K03924	261605.0
K03431	178293.0
K03926	3976.0
K03437	276785.0
K03436	208855.0
K03435	2.0
K03434	0.0
K02348	35282.0
K02342	316058.0
K02343	253323.0
K02340	270551.0
K02341	276669.0
K02346	239029.0
K02347	178.0
K02344	0.0
K02345	0.0
K03697	22819.0
K03696	267162.0
K03695	271263.0
K03694	5126.0
K03693	3143.0
K03692	0.0
K03690	57.0
K03699	239547.0
K03698	122633.0
K13566	0.0
K12164	0.0
K07338	78.0
K07339	18194.0
K07334	24513.0
K07335	171792.0
K07336	147.0
K07337	4583.0
K07330	0.0
K07331	0.0
K07332	0.0
K07333	0.0
K09695	85.0
K09694	99.0
K09697	21366.0
K09696	21364.0
K09691	153338.0
K09690	117013.0
K09693	485.0
K09692	14527.0
K09699	80.0
K09698	10853.0
K07590	4667.0
K07591	0.0
K07592	0.0
K05998	0.0
K05999	0.0
K05996	0.0
K05997	0.0
K05994	0.0
K05995	157755.0
K05993	37353.0
K05991	8.0
K10837	0.0
K00319	0.0
K00318	779.0
K00648	281403.0
K02545	0.0
K00645	275958.0
K00311	946.0
K00646	0.0
K00317	0.0
K00316	14.0
K00643	878.0
K00314	89.0
K02547	25001.0
K06429	0.0
K06428	0.0
K06427	0.0
K02812	0.0
K06425	478.0
K06424	0.0
K06423	1432.0
K06422	0.0
K06421	472.0
K02813	0.0
K02930	0.0
K03815	5.0
K05612	0.0
K03367	9448.0
K03366	7880.0
K03812	0.0
K03635	8690.0
K03634	6639.0
K03631	269481.0
K05969	0.0
K03630	297205.0
K03633	0.0
K03632	0.0
K01998	140359.0
K01999	148072.0
K01992	561338.0
K01993	256036.0
K01990	1118999.0
K01991	132474.0
K01996	142994.0
K01997	147428.0
K01994	1231.0
K01995	144906.0
K03148	8776.0
K03639	82318.0
K05692	0.0
K03638	6747.0
K00869	9832.0
K00868	133399.0
K00861	1.0
K00860	8850.0
K00863	5919.0
K00862	0.0
K00865	129048.0
K00864	206985.0
K00867	9486.0
K00866	0.0
K01192	258734.0
K01190	972866.0
K01191	218385.0
K01197	9067.0
K01194	6325.0
K01195	75078.0
K01198	56620.0
K01199	0.0
K00656	442923.0
K00657	171239.0
K00306	0.0
K14591	3918.0
K00300	1.0
K00653	0.0
K13715	0.0
K13713	0.0
K00650	0.0
K00651	148521.0
K14596	0.0
K02647	277409.0
K14598	0.0
K02643	0.0
K02642	0.0
K02641	0.0
K02640	0.0
K03594	150728.0
K03595	277104.0
K03596	275130.0
K03597	17.0
K03590	144194.0
K03591	0.0
K03592	6311.0
K03593	134087.0
K03598	16.0
K03599	3692.0
K01736	269651.0
K01737	128311.0
K01734	227565.0
K01735	232401.0
K01732	0.0
K01733	282065.0
K01730	31393.0
K01731	0.0
K06049	0.0
K01738	302584.0
K01739	1820.0
K11809	4.0
K05343	12749.0
K02422	126281.0
K02421	83828.0
K05340	21779.0
K02427	7462.0
K05346	6666.0
K02425	0.0
K02424	0.0
K05349	901818.0
K02428	130141.0
K03770	142009.0
K03771	136015.0
K03772	22781.0
K03773	122217.0
K03774	1772.0
K03775	133227.0
K03776	180.0
K03777	159.0
K03778	236559.0
K03779	26736.0
K09722	0.0
K08174	0.0
K14114	0.0
K13979	142.0
K13237	0.0
K14440	0.0
K09992	31720.0
K09990	99.0
K09991	865.0
K09996	5.0
K09997	0.0
K09994	7.0
K14110	0.0
K09998	0.0
K09999	5.0
K14111	0.0
K14113	0.0
K14449	2.0
K10213	1636.0
K14118	0.0
K11711	2639.0
K11710	276.0
K11712	17233.0
K11717	405598.0
K11719	135.0
K06857	2899.0
K10440	269216.0
K10441	228761.0
K07103	0.0
K07102	3911.0
K07101	8541.0
K07100	66.0
K07107	353240.0
K07106	28579.0
K07105	107362.0
K07456	270973.0
K07459	5163.0
K07458	10893.0
K07109	23654.0
K07108	0.0
K10198	0.0
K10199	0.0
K10190	138835.0
K10191	0.0
K10192	18629.0
K10193	8895.0
K10194	10901.0
K10195	0.0
K10196	0.0
K10197	0.0
K15013	0.0
K01858	9166.0
K15016	0.0
K15017	0.0
K01853	0.0
K01852	0.0
K01851	0.0
K01850	8945.0
K01857	118.0
K01856	10.0
K01854	277036.0
K07539	3.0
K08478	0.0
K08479	0.0
K08476	0.0
K08477	0.0
K08475	0.0
K00450	489.0
K00451	401.0
K00452	263.0
K00453	481.0
K00455	0.0
K00456	0.0
K00457	517.0
K00106	0.0
K00459	11553.0
K00104	40984.0
K00105	115.0
K00102	2976.0
K00103	10.0
K00100	369499.0
K00101	85.0
K01509	3.0
K04759	408062.0
K04758	395892.0
K04757	7143.0
K01504	0.0
K04755	4862.0
K04754	7433.0
K04753	154.0
K04752	218.0
K04751	105555.0
K01502	17.0
K14631	0.0
K05359	0.0
K14632	0.0
K07536	0.0
K12080	0.0
K02364	2.0
K12369	813.0
K02361	11853.0
K02362	0.0
K02363	0.0
K13509	0.0
K13503	7.0
K13500	0.0
K12109	0.0
K12108	0.0
K12101	0.0
K12100	0.0
K12103	0.0
K12102	0.0
K12105	0.0
K12104	0.0
K12107	0.0
K12106	0.0
K11023	0.0
K03014	0.0
K08906	15.0
K08904	0.0
K08900	0.0
K06223	139230.0
K06199	197574.0
K06198	9397.0
K06197	0.0
K06196	71316.0
K06194	121208.0
K06193	581.0
K06192	6469.0
K06191	6755.0
K06190	3767.0
K11104	57351.0
K11105	155667.0
K11106	3.0
K11107	0.0
K11102	5740.0
K11103	4013.0
K07862	8858.0
K00666	48654.0
K00663	22.0
K00662	41533.0
K00661	288360.0
K00660	180.0
K06997	270237.0
K06996	1294.0
K06995	369.0
K10852	9324.0
K06993	0.0
K06992	15.0
K06991	131.0
K06990	3806.0
K11050	0.0
K06999	1988.0
K06998	41227.0
K05338	3599.0
K11051	0.0
K06441	3634.0
K06440	0.0
K06443	276.0
K06442	145925.0
K06445	22.0
K06447	0.0
K06446	832.0
K06309	0.0
K05686	0.0
K02655	4621.0
K07392	0.0
K00595	190109.0
K00594	32.0
K00596	89.0
K00599	594073.0
K00598	2412.0
K02657	66.0
K07642	51.0
K07643	0.0
K07396	319.0
K07397	14190.0
K07394	254.0
K07395	132.0
K04102	2.0
K04103	2568.0
K04100	8.0
K04101	12.0
K04107	0.0
K04105	0.0
K04108	0.0
K04109	100.0
K07716	306.0
K07717	3526.0
K07714	786.0
K07715	2606.0
K07712	3938.0
K07713	33777.0
K07710	36.0
K07711	18.0
K07718	602721.0
K07719	12300.0
K00843	77.0
K00842	15.0
K00841	20382.0
K00840	0.0
K00847	300328.0
K00846	14.0
K00845	516102.0
K00844	3649.0
K00849	274962.0
K00848	103208.0
K06302	0.0
K13771	3748.0
K13770	146.0
K13772	0.0
K13775	29.0
K13774	1.0
K13777	0.0
K13776	3.0
K13779	0.0
K13778	0.0
K02621	147299.0
K02992	279008.0
K02623	76.0
K08286	0.0
K08281	14668.0
K02996	255507.0
K02995	0.0
K02994	280174.0
K02629	0.0
K02628	0.0
K08289	126042.0
K08288	0.0
K03578	3762.0
K03579	2991.0
K03576	69.0
K03577	31456.0
K03574	324172.0
K03575	192154.0
K03572	276947.0
K03573	15.0
K03570	270945.0
K03571	121219.0
K01710	455202.0
K01711	163805.0
K01712	29637.0
K01713	3635.0
K01714	439939.0
K01715	91619.0
K01716	146.0
K01718	36.0
K01719	130137.0
K03081	4.0
K02199	3848.0
K02198	11857.0
K14170	269028.0
K02193	7352.0
K02192	4913.0
K02191	5070.0
K02190	106880.0
K02197	8204.0
K02196	126.0
K02195	8199.0
K02194	8223.0
K03718	134648.0
K03719	64399.0
K03712	156810.0
K03713	598.0
K03710	224154.0
K03711	344496.0
K03716	62041.0
K03717	134.0
K03715	130.0
K07129	1.0
K00045	45.0
K13995	0.0
K13994	0.0
K13991	0.0
K13990	138316.0
K13993	164447.0
K13992	0.0
K06298	93960.0
K06299	0.0
K06294	1.0
K06295	21694.0
K06296	1911.0
K06297	2049.0
K06290	0.0
K06291	0.0
K06292	0.0
K06293	0.0
K12743	0.0
K00248	113488.0
K06426	1224.0
K11739	0.0
K11738	45.0
K11733	4.0
K11732	0.0
K11731	32.0
K11737	9.0
K11736	0.0
K11735	0.0
K11734	0.0
K06870	0.0
K06871	342210.0
K06872	189132.0
K06873	2498.0
K06874	0.0
K06875	0.0
K06876	323.0
K06877	34638.0
K06878	10502.0
K06879	8225.0
K07478	317359.0
K12645	0.0
K07479	0.0
K07473	156185.0
K07472	0.0
K07471	2495.0
K07470	0.0
K07477	40.0
K07476	1.0
K07474	5732.0
K15038	0.0
K15039	3.0
K15034	381.0
K15036	2170.0
K15037	1.0
K08738	1045.0
K06420	0.0
K00128	181367.0
K00129	0.0
K00438	0.0
K00432	19666.0
K00433	31656.0
K00122	52.0
K00123	23467.0
K00124	12930.0
K00125	0.0
K00126	5.0
K00127	8506.0
K08973	1252.0
K14348	2.0
K14347	0.0
K14340	8.0
K08972	6017.0
K01525	3712.0
K01524	301868.0
K01523	11792.0
K01521	0.0
K01520	317870.0
K01529	8132.0
K08977	177.0
K03969	5680.0
K08929	0.0
K02388	108032.0
K02389	99722.0
K02386	2756.0
K02387	105445.0
K02384	0.0
K02385	81879.0
K02382	0.0
K02380	5342.0
K02381	1.0
K05386	0.0
K13524	1.0
K13525	383.0
K13527	33.0
K13520	0.0
K13522	4.0
K13529	102.0
K03385	6578.0
K03384	2.0
K03387	107535.0
K03386	166924.0
K03381	78.0
K03380	51.0
K03383	4.0
K03382	12140.0
K03389	122350.0
K03388	130796.0
K05356	0.0
K12344	13934.0
K12343	7318.0
K12342	0.0
K12341	0.0
K12340	128152.0
K02430	0.0
K12349	0.0
K05351	40.0
K11694	3165.0
K11695	1.0
K11690	83687.0
K05352	0.0
K11693	28.0
K08928	0.0
K03433	401.0
K13832	30.0
K03039	0.0
K03432	27.0
K06607	0.0
K06606	3476.0
K06605	710.0
K03430	47361.0
K06603	4810.0
K06602	156.0
K06601	80.0
K06600	0.0
K05358	2.0
K06609	1.0
K06608	2495.0
K03923	6170.0
K03922	0.0
K11472	155.0
K11473	6668.0
K11474	0.0
K11475	79.0
K11476	1.0
K11477	0.0
K00601	0.0
K00600	273074.0
K00603	6478.0
K03746	7333.0
K00605	174169.0
K00604	282842.0
K00607	14.0
K00606	159072.0
K00609	274350.0
K03741	45321.0
K03740	9470.0
K03743	31700.0
K10873	0.0
K03214	0.0
K14068	0.0
K13317	0.0
K06360	0.0
K14069	0.0
K08078	2.0
K09650	0.0
K06361	0.0
K07802	0.0
K07803	3361.0
K07800	1.0
K07801	0.0
K07806	0.0
K07807	0.0
K07804	0.0
K07805	0.0
K06362	0.0
K01172	0.0
K10257	0.0
K10255	134.0
K10254	138497.0
K10253	76.0
K10918	0.0
K04128	0.0
K01958	15876.0
K01959	18.0
K01956	282645.0
K01957	1.0
K04126	0.0
K04127	125.0
K01952	289410.0
K01953	248407.0
K01950	286946.0
K01951	318787.0
K07730	0.0
K07731	0.0
K07732	0.0
K07733	55.0
K07734	308.0
K07735	7534.0
K07736	139579.0
K07737	447703.0
K07738	123121.0
K07739	774.0
K06365	0.0
K06366	0.0
K06367	0.0
K10910	0.0
K10911	0.0
K04382	0.0
K10775	8.0
K02609	183.0
K02979	0.0
K02978	0.0
K06368	0.0
K02975	0.0
K02974	0.0
K02977	0.0
K02976	0.0
K03558	14386.0
K03559	139707.0
K03550	260426.0
K03551	280086.0
K03552	0.0
K03553	311791.0
K03554	53.0
K03555	275829.0
K03556	41880.0
K03557	57.0
K01778	286760.0
K01779	34406.0
K06369	0.0
K01772	11202.0
K01770	255892.0
K01771	1055.0
K01776	267819.0
K01777	3290.0
K01774	0.0
K01775	318421.0
K05385	0.0
K05384	0.0
K05383	0.0
K05382	0.0
K05381	0.0
K08159	6805.0
K14153	3115.0
K14154	0.0
K14155	320680.0
K08152	7.0
K08156	125772.0
K08076	0.0
K12809	0.0
K05297	2440.0
K03734	307295.0
K03735	4848.0
K03736	4848.0
K03737	264924.0
K03731	16.0
K03732	150.0
K03733	147601.0
K03738	10481.0
K03739	9466.0
K08139	247.0
K06994	5514.0
K12660	0.0
K12661	134.0
K07450	0.0
K08719	0.0
K08717	6089.0
K08715	37.0
K08714	26.0
K08713	0.0
K08710	1.0
K11311	0.0
K11312	4871.0
K00141	1.0
K00146	3.0
K00411	963.0
K00412	1021.0
K00145	511964.0
K00148	12.0
K14367	0.0
K14366	0.0
K08954	0.0
K08384	194865.0
K14369	0.0
K14368	0.0
K14091	34163.0
K14090	32115.0
K14093	0.0
K14092	0.0
K14095	0.0
K14094	0.0
K14097	0.0
K14096	0.0
K14099	0.0
K14098	0.0
K02848	0.0
K01541	0.0
K04712	0.0
K04711	0.0
K01545	0.0
K01547	173713.0
K01546	173717.0
K01548	169556.0
K04719	84.0
K04718	0.0
K02018	144123.0
K02019	40915.0
K02016	428586.0
K02017	11041.0
K02014	511033.0
K02015	507971.0
K02012	117740.0
K02013	416026.0
K02010	59941.0
K02011	105551.0
K04515	0.0
K03943	0.0
K03941	0.0
K03940	0.0
K00313	5282.0
K04060	0.0
K01608	31578.0
K08942	0.0
K08943	0.0
K08940	0.0
K08941	0.0
K08946	0.0
K08947	0.0
K08944	0.0
K08945	0.0
K03059	0.0
K13811	0.0
K13812	0.0
K13815	0.0
K13816	14.0
K13818	0.0
K13819	2932.0
K03053	0.0
K03052	0.0
K03055	0.0
K03054	0.0
K03057	0.0
K03056	0.0
K06222	2.0
K11418	0.0
K11410	0.0
K11415	0.0
K00622	14.0
K00621	0.0
K00620	261479.0
K00627	7819.0
K00626	137184.0
K00625	236338.0
K00624	0.0
K02805	35424.0
K02552	221.0
K02550	0.0
K02556	94500.0
K02803	29.0
K02554	80.0
K07280	0.0
K07281	2496.0
K07282	225866.0
K07283	20.0
K07284	116770.0
K07285	136.0
K07286	16.0
K08217	110259.0
K07288	67.0
K07289	5326.0
K07534	0.0
K07535	3200.0
K07533	81591.0
K07822	0.0
K07823	0.0
K08699	0.0
K00088	310662.0
K00087	40007.0
K00086	37253.0
K00082	22736.0
K10239	0.0
K10238	0.0
K10231	7270.0
K10230	1.0
K10233	42.0
K10232	58.0
K10235	0.0
K10234	42.0
K10237	0.0
K10236	0.0
K08353	0.0
K01970	286.0
K01971	8365.0
K01972	319354.0
K01973	0.0
K01974	123.0
K01975	5646.0
K01976	3.0
K07758	0.0
K05990	0.0
K07752	0.0
K07753	0.0
K07751	0.0
K13786	0.0
K07755	0.0
K07442	2906.0
K08352	5206.0
K07115	755.0
K07441	0.0
K07634	0.0
K07446	1221.0
K07111	0.0
K07444	149691.0
K07445	34.0
K00647	13728.0
K07449	0.0
K00641	113421.0
K00640	316378.0
K01289	0.0
K01282	0.0
K01283	14.0
K01280	0.0
K01281	9397.0
K01286	25978.0
K01284	251092.0
K02954	286584.0
K02952	280155.0
K02950	273175.0
K00155	185.0
K02959	277198.0
K00887	0.0
K00886	124.0
K00885	0.0
K00884	41.0
K00883	5401.0
K00882	103818.0
K00881	3803.0
K00880	33152.0
K00053	247083.0
K14048	4.0
K01026	41033.0
K01756	286460.0
K01025	7.0
K01750	13476.0
K01023	7915.0
K01752	355576.0
K01753	4267.0
K14583	0.0
K01758	761.0
K01759	386163.0
K09565	3.0
K09568	0.0
K08173	313.0
K08172	0.0
K02483	53541.0
K02482	5266.0
K08177	17079.0
K08176	5.0
K08175	0.0
K02486	3.0
K02489	0.0
K02488	1629.0
K08178	14.0
K14138	21814.0
K14136	2.0
K09713	0.0
K09714	0.0
K09715	6.0
K03532	12.0
K03533	28.0
K03530	578740.0
K03531	271342.0
K03536	275357.0
K03537	28.0
K03534	166062.0
K03535	26.0
K03538	0.0
K03539	0.0
K14451	0.0
K14450	0.0
K02225	14.0
K02224	229573.0
K02227	133983.0
K02226	124908.0
K02221	19078.0
K14107	0.0
K02229	14.0
K02228	11.0
K14106	0.0
K00441	1665.0
K03288	0.0
K03289	6066.0
K03284	314969.0
K03285	0.0
K03286	7544.0
K03287	150462.0
K03280	0.0
K03281	132997.0
K03282	249504.0
K00440	0.0
K13677	0.0
K12790	0.0
K09639	0.0
K12688	0.0
K12689	0.0
K12686	0.0
K12687	0.0
K12684	0.0
K12685	7269.0
K12682	0.0
K12683	0.0
K12680	0.0
K11889	0.0
K08884	180711.0
K11085	171252.0
K11084	0.0
K11081	0.0
K11080	0.0
K11083	0.0
K11082	0.0
K11089	17.0
K08777	0.0
K08776	0.0
K06346	135806.0
K06347	1.0
K09824	1.0
K09825	240275.0
K09823	140.0
K09820	72.0
K10939	0.0
K10936	0.0
K10937	0.0
K10933	0.0
K06348	1.0
K09829	0.0
K11337	0.0
K11336	0.0
K11335	0.0
K11334	0.0
K11333	0.0
K11332	0.0
K11331	0.0
K11330	0.0
K00169	30850.0
K00164	1631.0
K00166	81.0
K00167	125.0
K00161	11411.0
K00162	11417.0
K00163	218.0
K10689	0.0
K10680	258.0
K10681	14.0
K10682	1.0
K04083	146412.0
K04082	3675.0
K04081	0.0
K04080	77.0
K04087	16745.0
K04086	4197.0
K04085	3890.0
K04084	2978.0
K04088	16668.0
K01569	17.0
K01568	0.0
K01563	33.0
K01561	87.0
K01560	48562.0
K01567	765.0
K01565	16.0
K01564	1.0
K02038	257522.0
K02039	252941.0
K02030	444256.0
K02031	436339.0
K02032	458640.0
K02033	507060.0
K02034	531947.0
K02035	558235.0
K02036	263866.0
K02037	254834.0
K05556	1.0
K13658	4.0
K13659	0.0
K13656	0.0
K13657	0.0
K13654	0.0
K13655	1008.0
K13652	47945.0
K13653	210224.0
K13650	0.0
K13651	284.0
K05555	51.0
K05552	0.0
K02057	384637.0
K05550	1.0
K05551	0.0
K12308	374219.0
K12306	0.0
K03073	277888.0
K03072	16811.0
K03071	4685.0
K03070	279803.0
K03077	13384.0
K03076	276336.0
K03075	254976.0
K03074	26652.0
K08965	3226.0
K08967	95.0
K08961	32410.0
K08963	74857.0
K13873	0.0
K13876	0.0
K13874	0.0
K13875	0.0
K06139	7.0
K06138	1983.0
K06135	0.0
K06134	920.0
K06137	47.0
K06136	7.0
K06131	376740.0
K06133	115446.0
K06132	2.0
K02600	280155.0
K07389	76.0
K07388	0.0
K04747	0.0
K01516	275351.0
K09977	228.0
K07518	2.0
K07519	0.0
K11437	0.0
K07512	16.0
K07516	685.0
K10212	4528.0
K10747	0.0
K10217	3.0
K10219	80.0
K10218	82.0
K10748	0.0
K01912	221756.0
K01913	22.0
K01910	13778.0
K01911	23054.0
K01916	11425.0
K01917	117.0
K01914	245591.0
K01915	481037.0
K01918	161281.0
K01919	10375.0
K07774	79.0
K07775	28240.0
K07776	1626.0
K07777	21616.0
K07770	4996.0
K07771	1.0
K07772	76.0
K07773	0.0
K07778	5587.0
K01193	186070.0
K04340	0.0
K04341	0.0
K04342	0.0
K04343	6.0
K12986	0.0
K04691	15.0
K02931	258484.0
K02933	277215.0
K02935	280175.0
K02936	0.0
K02939	280175.0
K00205	0.0
K00204	0.0
K00207	77.0
K00206	0.0
K00201	0.0
K00200	0.0
K00203	0.0
K00202	0.0
K00209	0.0
K00208	127676.0
K01000	308917.0
K01001	0.0
K01002	24005.0
K01003	1796.0
K01004	3.0
K01005	33364.0
K01006	263048.0
K01007	25297.0
K01008	76959.0
K10855	0.0
K14115	0.0
K14116	0.0
K14441	263846.0
K14446	346.0
K14447	5.0
K14112	0.0
K14445	33.0
K08195	79.0
K08194	0.0
K14448	76.0
K08196	0.0
K08191	123227.0
K14119	0.0
K08193	0.0
K00702	26192.0
K10799	0.0
K03518	135766.0
K03519	6608.0
K09719	0.0
K10856	0.0
K03516	0.0
K03517	202883.0
K02205	0.0
K02204	247.0
K02203	105294.0
K02201	0.0
K02200	11978.0
K13714	1.0
K13461	0.0
K12518	0.0
K12519	0.0
K12517	0.0
K12514	0.0
K12515	0.0
K12512	0.0
K12513	0.0
K12510	134776.0
K12511	17197.0
K07183	108470.0
K07182	2804.0
K07181	39977.0
K07180	2164.0
K07186	0.0
K07185	33335.0
K07184	15.0
K09800	6712.0
K09801	3692.0
K09802	1.0
K09803	1640.0
K09804	46.0
K09805	302.0
K09806	1712.0
K09807	157704.0
K09808	242302.0
K09809	3206.0
K10912	0.0
K10913	0.0
K10914	23220.0
K10915	0.0
K10916	0.0
K10917	0.0
K11358	108021.0
K11355	0.0
K11354	0.0
K11357	0.0
K11356	0.0
K04069	581329.0
K04068	303193.0
K04065	2561.0
K04064	0.0
K04067	0.0
K04066	275545.0
K04061	63101.0
K09716	52.0
K04063	148.0
K04062	38.0
K10006	78.0
K10007	80.0
K10004	3637.0
K10005	94.0
K10002	3637.0
K10003	3639.0
K10000	0.0
K10001	3641.0
K09717	0.0
K10008	3729.0
K10009	0.0
K02491	0.0
K14588	0.0
K14581	0.0
K13678	9665.0
K13679	0.0
K11633	0.0
K13670	12.0
K13671	20.0
K11987	0.0
K11636	0.0
K11634	0.0
K13582	0.0
K13583	89.0
K13580	2.0
K13581	229.0
K13586	0.0
K13587	82.0
K13584	90.0
K13585	0.0
K13588	0.0
K13589	13.0
K02052	13468.0
K02053	16874.0
K02050	330062.0
K02051	309162.0
K02056	193674.0
K05553	0.0
K02054	13281.0
K02055	7790.0
K02058	77000.0
K02059	5.0
K05558	0.0
K05559	38.0
K03895	0.0
K03894	0.0
K03897	6.0
K03896	0.0
K03891	56.0
K03890	55.0
K03893	147.0
K03892	266372.0
K02423	3.0
K05342	1.0
K05341	3884.0
K12989	0.0
K12988	6.0
K02420	101494.0
K12981	0.0
K12980	0.0
K12983	0.0
K12982	22.0
K12985	0.0
K12984	12.0
K12987	0.0
K02426	128989.0
K13854	0.0
K03098	107834.0
K13853	1395.0
K03095	9398.0
K05344	0.0
K03091	520637.0
K03090	1665.0
K03093	5803.0
K03092	172944.0
K06113	13036.0
K09632	0.0
K02429	235349.0
K06118	42.0
K05716	0.0
K04844	101.0
K11632	3.0
K11630	1.0
K11631	422.0
K11637	0.0
K11635	132.0
K11638	0.0
K11639	0.0
K07572	0.0
K07573	0.0
K07570	6053.0
K07571	26688.0
K07576	111808.0
K07577	599.0
K07574	136461.0
K07575	0.0
K07578	0.0
K07579	0.0
K11189	333735.0
K11184	79651.0
K11187	0.0
K11180	2844.0
K11181	2863.0
K11183	2572.0
K10764	316.0
K10763	3692.0
K10762	0.0
K01938	255961.0
K01939	300023.0
K01934	178640.0
K01935	110339.0
K01937	279181.0
K01930	0.0
K01932	4560.0
K01933	304686.0
K07798	4886.0
K07799	2603.0
K07796	2498.0
K07797	0.0
K07794	4552.0
K07795	3245.0
K07792	8506.0
K07793	63230.0
K07790	0.0
K07791	16319.0
K06379	128307.0
K00968	32666.0
K06378	125952.0
K06377	26.0
K06376	0.0
K06375	0.0
K09814	1.0
K09813	1.0
K06372	0.0
K06371	0.0
K06370	0.0
K01249	12.0
K01246	178443.0
K01247	401.0
K01244	0.0
K01243	230546.0
K08919	0.0
K01241	7481.0
K02919	194752.0
K02913	275309.0
K02912	0.0
K02911	274359.0
K02910	0.0
K02917	0.0
K02916	280122.0
K02915	0.0
K02914	271556.0
K00228	1227.0
K00227	0.0
K00226	425805.0
K00224	3638.0
K00223	5.0
K00222	0.0
K00221	88.0
K00220	0.0
K01798	0.0
K01799	4288.0
K01068	0.0
K01069	12258.0
K01062	25.0
K01791	254811.0
K01792	78.0
K01061	1151.0
K01066	15046.0
K01067	1706.0
K01796	331.0
K01797	2113.0
K05499	41551.0
K14468	0.0
K14469	0.0
K14465	0.0
K14466	0.0
K14467	0.0
K10834	76.0
K10833	0.0
K02266	0.0
K03793	37.0
K03790	22361.0
K03791	0.0
K03796	86.0
K03797	524433.0
K03794	0.0
K03795	152.0
K03798	472354.0
K03799	23825.0
K13448	0.0
K12538	0.0
K12539	0.0
K12530	0.0
K12531	0.0
K12532	0.0
K12533	0.0
K12534	0.0
K12535	0.0
K12536	153.0
K12537	0.0
K03136	0.0
K09790	149402.0
K09791	6691.0
K09792	479.0
K09793	124210.0
K09794	2897.0
K09795	290.0
K09796	181.0
K09797	146506.0
K09798	2715.0
K09799	14.0
K10972	0.0
K10973	0.0
K10977	506.0
K10974	42307.0
K10975	2.0
K10978	0.0
K10979	5943.0
K06308	0.0
K00315	102.0
K09862	3731.0
K06303	0.0
K09860	16.0
K09861	240488.0
K06306	27586.0
K06307	1.0
K06305	3.0
K11373	0.0
K04047	26730.0
K04046	80.0
K04045	40931.0
K04044	3661.0
K04043	285532.0
K04042	76001.0
K04041	115712.0
K04040	1.0
K02700	0.0
K04049	0.0
K04048	0.0
K02707	0.0
K02704	0.0
K02705	0.0
K10020	76.0
K10021	0.0
K10022	0.0
K10023	0.0
K10024	0.0
K10025	0.0
K10026	7389.0
K10027	590.0
K13612	0.0
K13613	0.0
K13611	0.0
K13614	0.0
K13615	0.0
K05794	9824.0
K05795	20736.0
K05796	8026.0
K05797	0.0
K05790	0.0
K05791	21.0
K05792	554.0
K05793	301.0
K05798	0.0
K05799	221037.0
K01474	482.0
K01477	13.0
K01476	875.0
K01471	76.0
K01470	109590.0
K01473	482.0
K13039	40.0
K01479	345.0
K01478	11332.0
K05570	32416.0
K05571	33228.0
K05572	0.0
K05573	0.0
K02078	514741.0
K02079	0.0
K05576	44.0
K02074	10121.0
K02075	10131.0
K02076	7085.0
K02077	10440.0
K02071	121652.0
K02072	121068.0
K02073	141630.0
K03309	4841.0
K03308	453232.0
K03305	143887.0
K03304	322.0
K03307	157171.0
K03306	69590.0
K03301	42.0
K03300	14664.0
K03303	21988.0
K03302	1.0
K06173	375905.0
K06175	151.0
K06174	0.0
K06177	122435.0
K06176	628.0
K06179	141564.0
K07680	34.0
K03867	0.0
K03838	0.0
K12053	0.0
K11618	31566.0
K11619	0.0
K11614	3635.0
K11615	0.0
K11616	0.0
K11617	3.0
K11610	0.0
K11611	0.0
K11960	0.0
K11961	470.0
K02836	279733.0
K10565	0.0
K10564	0.0
K02837	245690.0
K10561	17811.0
K10560	17679.0
K10563	118414.0
K10562	0.0
K02838	280175.0
K06858	0.0
K02839	31631.0
K06859	11176.0
K12700	22625.0
K07558	0.0
K07559	38843.0
K07228	16.0
K07229	132.0
K07226	163.0
K07224	53.0
K07225	25.0
K07222	353.0
K07223	5128.0
K07220	69206.0
K07221	9542.0
K10709	51949.0
K10708	0.0
K10701	6.0
K10703	0.0
K10702	4.0
K10704	0.0
K05984	0.0
K07537	3.0
K08652	0.0
K08651	1.0
K08658	0.0
K08659	39302.0
K05982	51.0
K07451	14.0
K07453	0.0
K07452	0.0
K07455	23252.0
K07454	100.0
K09707	40825.0
K07457	6159.0
K09706	3608.0
K07104	112.0
K00029	17269.0
K00028	2.0
K00799	3812.0
K00798	186801.0
K00797	78887.0
K00024	252560.0
K00795	8401.0
K00026	0.0
K00021	46.0
K00020	9427.0
K00023	129.0
K00022	0.0
K09017	3850.0
K01269	160473.0
K09015	116764.0
K09014	174724.0
K09013	257770.0
K09011	123354.0
K09010	2.0
K01261	6.0
K01262	430043.0
K01263	3030.0
K01264	37.0
K01265	441596.0
K01266	40233.0
K09018	0.0
K08227	0.0
K08226	40.0
K08225	1.0
K08224	5330.0
K08223	21812.0
K08222	25.0
K08221	41.0
K00249	1504.0
K01790	352752.0
K00241	130967.0
K00240	150472.0
K00243	242345.0
K00242	976.0
K00245	6550.0
K00244	187952.0
K00247	0.0
K00246	6526.0
K01795	49136.0
K06983	40.0
K02799	6.0
K02798	1797.0
K02791	11483.0
K02790	0.0
K02793	98728.0
K02795	147181.0
K02794	156821.0
K02796	143773.0
K04564	154666.0
K04565	65568.0
K04566	32248.0
K04567	250421.0
K01040	4399.0
K01041	7504.0
K04562	28035.0
K04568	131.0
K01049	0.0
K02535	137149.0
K02242	9500.0
K02536	137683.0
K02531	5152.0
K02246	9287.0
K02533	8029.0
K02532	1702.0
K02248	8782.0
K02538	1251.0
K00581	0.0
K13421	73.0
K01013	0.0
K15018	0.0
K15019	0.0
K03110	277121.0
K03111	511136.0
K03112	14.0
K03113	123103.0
K03116	141765.0
K03117	6861.0
K03118	138293.0
K03119	399.0
K10919	0.0
K12552	1.0
K12553	1.0
K12551	1.0
K12556	1.0
K12554	7.0
K12555	18797.0
K06892	487.0
K06893	166.0
K06890	45508.0
K06891	5327.0
K06896	297964.0
K06897	94291.0
K06894	12725.0
K06895	14549.0
K10954	2.0
K10956	0.0
K06899	0.0
K06328	1231.0
K06329	0.0
K10952	0.0
K10953	0.0
K11395	0.0
K11391	0.0
K11390	0.0
K11392	2867.0
K00499	2.0
K00494	146.0
K00495	0.0
K00496	3.0
K00491	8.0
K00492	39.0
K00493	1.0
K13591	0.0
K01467	128809.0
K13593	76.0
K13592	76.0
K04021	284.0
K04020	281.0
K04023	22424.0
K04022	0.0
K04025	0.0
K04024	16259.0
K04027	3113.0
K04026	2762.0
K04029	73854.0
K04028	73926.0
K07055	374.0
K07054	275.0
K07057	20.0
K07056	403718.0
K07051	17.0
K07050	113927.0
K07053	350970.0
K07052	391157.0
K07059	0.0
K07058	251387.0
K10040	21516.0
K10041	38912.0
K10046	0.0
K04799	0.0
K04798	0.0
K04793	0.0
K04792	0.0
K04791	0.0
K04790	0.0
K04797	0.0
K04796	0.0
K04795	0.0
K04794	53.0
K13638	2.0
K13639	109.0
K13634	17.0
K13635	2.0
K13636	281.0
K13637	132.0
K13630	0.0
K13631	0.0
K13632	0.0
K13633	85.0
K02042	57021.0
K05778	76.0
K05779	0.0
K05776	101304.0
K05541	2.0
K05774	357.0
K05775	0.0
K05772	3089.0
K05773	3086.0
K05540	31353.0
K01459	0.0
K01458	159.0
K01457	592.0
K01455	594.0
K01454	0.0
K01453	114.0
K01452	0.0
K01451	39454.0
K01450	0.0
K05518	1.0
K08070	14072.0
K08071	0.0
K05516	17286.0
K08077	1669.0
K05515	247972.0
K13093	0.0
K11783	0.0
K12949	0.0
K12945	0.0
K12944	0.0
K12941	20513.0
K12940	16050.0
K12943	0.0
K12942	27086.0
K14728	3.0
K14727	1.0
K11785	0.0
K00108	462.0
K13890	5213.0
K13891	5213.0
K13892	4770.0
K13893	129.0
K13894	136.0
K13895	136.0
K13896	157.0
K06159	0.0
K06158	338805.0
K06153	283484.0
K06152	292.0
K06151	291.0
K06157	0.0
K06156	0.0
K06155	30.0
K06154	0.0
K03327	264004.0
K03326	23930.0
K03325	6794.0
K03324	353730.0
K03322	9604.0
K03321	40482.0
K03320	33883.0
K03329	0.0
K03328	120729.0
K04802	0.0
K04801	0.0
K04800	0.0
K11948	0.0
K01505	298.0
K04756	30.0
K11940	0.0
K11941	0.0
K11942	291.0
K11943	0.0
K11944	0.0
K01507	344476.0
K11946	0.0
K11947	0.0
K01506	580.0
K01501	1407.0
K01500	4072.0
K01503	0.0
K06714	6589.0
K04750	37424.0
K12789	0.0
K12788	0.0
K11526	0.0
K10810	1.0
K11522	0.0
K11523	0.0
K08675	0.0
K08676	5903.0
K08677	15.0
K08679	0.0
K11521	0.0
K10547	12416.0
K10546	15172.0
K10545	5427.0
K10544	654.0
K10543	4073.0
K10542	85666.0
K10541	84914.0
K10540	107684.0
K10549	4116.0
K10548	12416.0
K14630	0.0
K11529	0.0
K00007	1.0
K00005	122135.0
K13444	0.0
K00003	188871.0
K00002	48246.0
K00001	67354.0
K01186	147941.0
K00009	1536.0
K00008	164776.0
K10726	0.0
K10725	374.0
K08246	0.0
K00263	1052.0
K00262	389223.0
K00261	3718.0
K00260	3519.0
K00266	792614.0
K00265	118661.0
K01200	36642.0
K01201	77086.0
K01206	653177.0
K01207	87203.0
K01205	106525.0
K01208	477.0
K01209	396967.0
K06167	136307.0
K00917	57458.0
K00912	136781.0
K00919	273383.0
K02519	272755.0
K02518	275542.0
K02517	140188.0
K02511	0.0
K02510	6775.0
K13409	0.0
K13408	0.0
K03179	122668.0
K03170	391.0
K03177	280042.0
K12574	150000.0
K12570	0.0
K12573	269840.0
K11009	0.0
K11008	0.0
K11005	0.0
K11004	4.0
K11007	0.0
K11006	0.0
K11003	4.0
K08296	1321.0
K08297	34.0
K08295	87.0
K02634	0.0
K02635	3.0
K10622	0.0
K07693	2251.0
K07692	1.0
K07691	0.0
K07690	0.0
K07697	1.0
K07696	39917.0
K07695	3.0
K07694	5873.0
K07699	99900.0
K07698	0.0
K07079	182432.0
K07078	28363.0
K07077	47.0
K07076	22273.0
K07075	34339.0
K07074	11157.0
K07073	0.0
K07072	0.0
K07071	9442.0
K07070	0.0
K14584	1.0
K11620	0.0
K09190	0.0
K11623	0.0
K05759	0.0
K08589	56.0
K11625	0.0
K11995	0.0
K01439	163458.0
K01438	126292.0
K01431	77.0
K01430	38115.0
K01433	8160.0
K01432	0.0
K01434	357.0
K01437	6.0
K01436	103398.0
K05539	3788.0
K14520	3.0
K12963	12.0
K12962	3.0
K12961	0.0
K12960	257213.0
K14749	1.0
K14748	0.0
K02972	0.0
K14743	0.0
K14742	233837.0
K14745	0.0
K14744	0.0
K14747	0.0
K14746	0.0
K02167	0.0
K02164	12.0
K02160	85075.0
K02168	59.0
K02169	103211.0
K10931	0.0
K03341	0.0
K03340	189367.0
K03343	32.0
K03342	34.0
K03346	8033.0
K12299	0.0
K12291	0.0
K12290	0.0
K12293	0.0
K12292	1.0
K12295	0.0
K12294	0.0
K12297	58.0
K12368	0.0
K11922	0.0
K11923	3.0
K11920	0.0
K11921	422.0
K11926	0.0
K11927	40788.0
K11924	1564.0
K11925	0.0
K11928	64029.0
K13181	0.0
K13219	0.0
K07262	3637.0
K07263	154087.0
K07260	149196.0
K07261	103.0
K07266	305.0
K07267	64.0
K07264	0.0
K07265	305.0
K07268	0.0
K07269	0.0
K01155	41359.0
K04478	1.0
K04479	0.0
K10528	0.0
K14952	36.0
K07486	5845.0
K07487	8444.0
K07484	34693.0
K07485	82.0
K07482	5145.0
K07483	203012.0
K07480	6.0
K07481	6963.0
K07488	2496.0
K07489	1.0
K11210	0.0
K11211	14.0
K11212	85.0
K11214	34278.0
K11216	521.0
K06300	0.0
K00061	0.0
K00060	4971.0
K06301	0.0
K00065	30557.0
K00064	120.0
K00067	336395.0
K00066	30.0
K00069	0.0
K00068	4180.0
K06304	0.0
K08262	0.0
K08261	0.0
K08260	0.0
K08265	0.0
K08264	0.0
K00288	122.0
K00285	199.0
K00284	107656.0
K00287	266885.0
K00286	302811.0
K00281	119808.0
K00280	1.0
K00283	51423.0
K00282	51423.0
K08088	0.0
K14198	0.0
K14199	0.0
K03452	0.0
K14194	0.0
K14195	0.0
K14196	1.0
K14197	1.0
K14192	0.0
K14193	0.0
K01880	261181.0
K01881	313935.0
K01883	280193.0
K01885	261108.0
K04618	0.0
K01887	310918.0
K01224	33747.0
K01889	280332.0
K01226	44586.0
K01227	6.0
K01220	9708.0
K01222	12056.0
K01223	164606.0
K02759	85028.0
K02755	12.0
K02757	202225.0
K02756	8.0
K14998	78.0
K02750	4031.0
K02753	132.0
K02752	0.0
K00939	279730.0
K00938	9400.0
K00937	260557.0
K00936	676817.0
K00935	7.0
K00934	30.0
K00933	0.0
K00932	0.0
K00931	265943.0
K00930	512008.0
K01089	142149.0
K01080	0.0
K01081	170421.0
K01082	4.0
K01083	17.0
K01084	0.0
K01085	1.0
K01087	143.0
K02571	0.0
K02570	861.0
K02573	4690.0
K02572	33.0
K02575	7458.0
K02574	22948.0
K07780	0.0
K03488	119431.0
K03489	6964.0
K03482	0.0
K03483	1723.0
K03480	17145.0
K03481	20853.0
K03486	41539.0
K03487	8.0
K03484	134310.0
K03485	0.0
K02287	0.0
K02286	0.0
K02285	0.0
K02284	0.0
K02283	178715.0
K02282	7040.0
K02281	3634.0
K02280	6264.0
K02289	0.0
K02288	0.0
K03626	0.0
K03627	0.0
K03624	383663.0
K03625	280175.0
K03151	143124.0
K03620	4933.0
K03153	102.0
K08869	0.0
K03628	237337.0
K03629	269832.0
K09738	0.0
K09739	0.0
K09736	0.0
K09737	0.0
K09735	0.0
K09732	0.0
K09733	0.0
K09730	0.0
K09731	0.0
K09888	132457.0
K09889	6458.0
K09880	28.0
K09882	3945.0
K09883	879.0
K09884	0.0
K09887	0.0
K11027	0.0
K11026	0.0
K11025	0.0
K11024	0.0
K07679	1.0
K07678	0.0
K11021	0.0
K11020	0.0
K07675	88.0
K07674	3634.0
K07676	0.0
K07671	0.0
K07670	141.0
K07673	3652.0
K07672	0.0
K01117	0.0
K12048	0.0
K07019	6714.0
K07018	1077.0
K07011	320402.0
K07010	129535.0
K07013	702.0
K07012	126011.0
K07015	134567.0
K07014	9208.0
K07017	16722.0
K07016	1706.0
K10084	0.0
K08372	3875.0
K05884	2975.0
K05885	41600.0
K05886	2785.0
K05887	3634.0
K05880	0.0
K05881	29.0
K05882	170.0
K05883	0.0
K08902	0.0
K05739	5491.0
K05888	0.0
K05889	0.0
K08903	0.0
K00547	8971.0
K00544	1.0
K00545	0.0
K00542	0.0
K00543	0.0
K00540	455784.0
K00548	322504.0
K00549	47470.0
K01145	0.0
K01412	1068.0
K01147	6473.0
K01417	67812.0
K00038	36.0
K01143	1.0
K01142	173191.0
K01419	10349.0
K00788	286528.0
K00789	323954.0
K12502	0.0
K14762	0.0
K14761	139153.0
K06195	326.0
K03819	0.0
K03818	199.0
K03814	11423.0
K03817	20571.0
K03816	115184.0
K03811	85559.0
K03810	691.0
K03813	4423.0
K11908	0.0
K11909	0.0
K11904	130.0
K11905	94.0
K11906	95.0
K11907	83.0
K11900	100.0
K11901	99.0
K11902	283.0
K11903	389.0
K10986	3067.0
K13238	0.0
K13239	0.0
K13797	0.0
K07248	29294.0
K13796	86.0
K07244	0.0
K07245	87.0
K07246	8868.0
K07240	557420.0
K07241	26.0
K07242	0.0
K07243	130.0
K01268	0.0
K05296	0.0
K02821	57073.0
K09016	0.0
K09945	82.0
K09944	32.0
K09947	77.0
K09946	231.0
K09941	61.0
K09940	4789.0
K09943	28.0
K09942	47.0
K09949	3801.0
K09948	139.0
K10851	119.0
K10850	1.0
K03666	26257.0
K03667	10349.0
K03196	3933.0
K03665	275418.0
K11275	0.0
K06012	108386.0
K00048	100768.0
K10857	44.0
K09773	12614.0
K00043	68.0
K00042	73172.0
K00041	70267.0
K00040	70952.0
K00046	271368.0
K00733	0.0
K00044	0.0
K06011	1.0
K09012	0.0
K06016	20153.0
K06017	0.0
K06014	0.0
K06015	39560.0
K06019	2041.0
K01075	3717.0
K12221	5.0
K06444	0.0
K04632	0.0
K14977	5426.0
K14974	1.0
K00958	3174.0
K00951	415526.0
K00950	146685.0
K00952	1537.0
K00955	22136.0
K00954	280307.0
K00957	34036.0
K00956	32927.0
K00590	12314.0
K02777	17842.0
K02775	35906.0
K02774	34382.0
K02773	37988.0
K02771	5165.0
K02770	92303.0
K02779	11251.0
K02778	4.0
K01606	0.0
K01607	203053.0
K01604	0.0
K01605	0.0
K01602	51.0
K01601	617.0
K03750	33351.0
K01609	218375.0
K02553	76.0
K02804	68339.0
K02551	113245.0
K02806	7415.0
K02557	208930.0
K02800	7748.0
K05275	9.0
K02802	4.0
K13300	0.0
K02558	9043.0
K02809	8.0
K02808	7.0
K03600	3692.0
K03601	276492.0
K03602	275329.0
K03603	0.0
K03604	35323.0
K03605	9332.0
K03606	8364.0
K03607	0.0
K03608	107011.0
K03609	162190.0
K06078	0.0
K06079	1345.0
K09710	279625.0
K09711	28.0
K09712	2.0
K06073	0.0
K06074	0.0
K06075	8368.0
K06076	36249.0
K06077	2822.0
K06382	86131.0
K06383	43918.0
K06380	0.0
K06381	118339.0
K06386	10.0
K06387	88673.0
K06384	8386.0
K06385	117014.0
K06388	0.0
K06389	0.0
K12466	20.0
K12468	0.0
K07657	7243.0
K07656	0.0
K07655	0.0
K07654	60.0
K07653	13.0
K07652	13659.0
K07651	35.0
K07650	5470.0
K07659	4515.0
K07658	259435.0
K11041	3304.0
K11040	0.0
K11043	0.0
K11042	0.0
K11045	3.0
K11044	0.0
K11047	0.0
K11046	0.0
K11049	0.0
K11048	0.0
K07387	109580.0
K07386	156889.0
K06926	193873.0
K06927	20888.0
K06924	1.0
K06925	280176.0
K06922	15.0
K06923	126670.0
K06920	22355.0
K06921	155670.0
K06928	3927.0
K06929	5995.0
K07033	135031.0
K07032	8362.0
K07031	47833.0
K07030	123177.0
K07037	115092.0
K07035	99493.0
K07034	2571.0
K07039	3637.0
K07038	11456.0
K10829	0.0
K00384	470886.0
K00385	11938.0
K00386	0.0
K00387	0.0
K00380	481.0
K00381	346.0
K00382	213255.0
K00383	4242.0
K00389	66.0
K01387	8.0
K01385	0.0
K01389	0.0
K09158	4060.0
K09159	935.0
K09156	0.0
K09157	143045.0
K09154	0.0
K09155	34855.0
K09152	0.0
K09153	57459.0
K09150	0.0
K09151	3157.0
K05970	168514.0
K05714	45.0
K05715	0.0
K05710	136.0
K05711	1.0
K05712	98.0
K05713	4.0
K00560	251177.0
K00561	2.0
K00563	18626.0
K00564	11717.0
K00566	390316.0
K00567	254946.0
K00568	1751.0
K00569	254.0
K05575	508.0
K01169	77.0
K01167	5.0
K01166	0.0
K05577	553.0
K01163	64171.0
K01161	0.0
K01160	281.0
K05578	0.0
K05579	0.0
K08092	30403.0
K08093	5867.0
K08094	27017.0
K08095	0.0
K08096	0.0
K08097	65.0
K02254	0.0
K02255	0.0
K01743	0.0
K02251	34.0
K02061	2.0
K01741	0.0
K02060	2.0
K00114	156.0
K02122	149090.0
K02123	268635.0
K02120	272013.0
K02121	230758.0
K02124	270120.0
K03837	113.0
K03836	0.0
K03835	291.0
K03834	52.0
K03833	13503.0
K03832	151349.0
K03831	66.0
K03830	58578.0
K00443	0.0
K03839	138689.0
K02067	11313.0
K10189	80275.0
K13038	440787.0
K13787	4778.0
K13788	2882.0
K13789	753021.0
K10188	101888.0
K12255	0.0
K12254	35.0
K12257	240955.0
K12256	76.0
K12251	41224.0
K12250	0.0
K12253	0.0
K12252	0.0
K13252	1538.0
K13256	10317.0
K13255	0.0
K12079	0.0
K12078	0.0
K12071	3637.0
K12070	2.0
K12073	16.0
K12072	5.0
K09912	50.0
K06236	0.0
K06237	0.0
K05519	0.0
K09914	2778.0
K11788	0.0
K11782	0.0
K11780	0.0
K11781	0.0
K11787	0.0
K11784	0.0
K11530	4.0
K12787	0.0
K12786	0.0
K12785	0.0
K12784	0.0
K06718	25.0
K09969	3766.0
K09968	285.0
K09967	33530.0
K09966	33.0
K09965	18.0
K09964	235.0
K09963	28137.0
K09962	556.0
K09961	4.0
K09960	2.0
K11527	33016.0
K11524	0.0
K11525	0.0
K11250	3642.0
K11253	0.0
K11258	0.0
K11528	0.0
K00713	0.0
K00712	11268.0
K10780	44.0
K10783	434.0
K10125	79.0
K10124	0.0
K10126	79.0
K10121	4677.0
K10123	0.0
K10122	4677.0
K04652	66673.0
K04653	45136.0
K04651	100395.0
K04656	41808.0
K04654	41815.0
K04655	48858.0
K00973	279579.0
K00972	21309.0
K00971	189736.0
K00970	128162.0
K00975	364458.0
K00974	446787.0
K00979	146562.0
K00978	21464.0
K14954	1.0
K14955	0.0
K14956	0.0
K06178	174237.0
K01596	9524.0
K01597	9830.0
K01594	0.0
K01595	3565.0
K01592	0.0
K01593	2553.0
K01590	3628.0
K01591	277017.0
K01598	18.0
K01599	401925.0
K02711	0.0
K02710	0.0
K02713	0.0
K02712	0.0
K02714	0.0
K02717	0.0
K02716	0.0
K02719	0.0
K02718	0.0
K03449	38838.0
K03446	113425.0
K03444	664.0
K03445	310.0
K03442	261662.0
K01620	214386.0
K01621	11678.0
K01622	438.0
K01623	64149.0
K01624	455597.0
K01625	398589.0
K01626	113559.0
K01627	136775.0
K01628	155926.0
K01629	43612.0
K05299	34.0
K02829	1.0
K02828	1.0
K02827	1.0
K02826	1.0
K02825	19403.0
K02824	143935.0
K02823	266762.0
K02822	71356.0
K03198	3925.0
K03199	4723.0
K03668	15870.0
K03669	129.0
K03190	38120.0
K03191	1278.0
K03660	161097.0
K03194	3.0
K03195	3945.0
K03664	280041.0
K03197	3933.0
K09772	139096.0
K06013	8488.0
K09770	1870.0
K09771	65.0
K09776	33.0
K09777	93742.0
K09774	7212.0
K09775	65686.0
K09778	19524.0
K09779	105251.0
K06269	0.0
K06323	0.0
K11624	2.0
K02991	0.0
K02990	264088.0
K02624	46.0
K02240	14402.0
K08282	3048.0
K12440	0.0
K12441	0.0
K12442	0.0
K12443	0.0
K12444	0.0
K12445	0.0
K12449	6.0
K02247	0.0
K07637	0.0
K07636	281673.0
K07639	0.0
K07638	4550.0
K11069	92276.0
K11068	171035.0
K11063	28.0
K11062	0.0
K11061	0.0
K11060	0.0
K11066	17.0
K11065	126669.0
K06900	1.0
K06901	194230.0
K06902	61062.0
K06903	5682.0
K06904	24714.0
K06905	21525.0
K06906	16706.0
K06907	26607.0
K06908	18987.0
K06909	7746.0
K10821	0.0
K05905	4692.0
K05904	0.0
K05906	0.0
K05900	2.0
K05903	2900.0
K01406	0.0
K05909	0.0
K05908	0.0
K00368	35.0
K00369	2.0
K00366	21061.0
K00367	0.0
K00364	13026.0
K00365	34.0
K00362	195.0
K00363	132.0
K00360	0.0
```
