## Extended Data File 1 for "Diet induces reproducible alterations in the mouse and human gut microbiome": SRS1366842_SRR3310265.picrust

```
# Constructed from biom file
#OTU ID	SRR3310265
K01365	0.0
K01364	0.0
K01361	28.0
K01360	0.0
K01362	107862.0
K02249	0.0
K05841	1.0
K05844	74.0
K05845	404.0
K05846	26366.0
K05847	32029.0
K00508	109.0
K00500	48.0
K00507	234.0
K00504	0.0
K00505	0.0
K12521	0.0
K01101	17548.0
K01103	18834.0
K12520	0.0
K01104	244960.0
K05592	108760.0
K05593	25344.0
K05590	0.0
K05591	5.0
K05596	9357.0
K05597	1.0
K05594	0.0
K05595	48987.0
K05599	0.0
K11964	0.0
K11962	0.0
K14540	73582.0
K12529	47.0
K12528	30.0
K06353	0.0
K02456	1975.0
K02457	5.0
K02454	563.0
K02455	227.0
K02452	20.0
K02453	429.0
K02450	11.0
K02103	23869.0
K08138	9919.0
K02108	132854.0
K02109	151386.0
K02458	11.0
K02459	10.0
K08137	0.0
K03851	9445.0
K03850	0.0
K03852	9285.0
K03855	412.0
K03856	81972.0
K13018	0.0
K13019	813.0
K13010	35.0
K13011	0.0
K13012	14424.0
K13013	0.0
K13014	0.0
K13015	392.0
K13016	792.0
K13017	15.0
K08566	0.0
K08567	313.0
K13274	0.0
K13275	372.0
K13276	0.0
K13277	0.0
K03275	0.0
K03274	9744.0
K03277	0.0
K03276	0.0
K03271	36624.0
K03270	77445.0
K03273	12245.0
K03272	9955.0
K03279	0.0
K03278	0.0
K11022	0.0
K12277	0.0
K12276	0.0
K12270	6098.0
K11058	0.0
K12279	0.0
K12278	0.0
K07557	0.0
K07550	0.0
K07552	41268.0
K06319	0.0
K09909	0.0
K09908	0.0
K12051	0.0
K12050	0.0
K12057	231.0
K12056	4.0
K06221	125.0
K09900	0.0
K09903	137564.0
K09902	0.0
K09904	0.0
K09907	0.0
K09906	0.0
K11501	0.0
K03234	0.0
K00773	137451.0
K00772	909.0
K00777	0.0
K00776	0.0
K06313	1817.0
K06315	0.0
K05574	0.0
K10201	1666.0
K07176	1.0
K07177	373.0
K07174	0.0
K07175	27228.0
K07172	2647.0
K07173	55464.0
K07170	56663.0
K07171	147410.0
K07178	48.0
K07179	0.0
K00195	0.0
K00194	2501.0
K00197	2708.0
K00196	6.0
K00191	0.0
K00190	293.0
K00193	0.0
K00192	0.0
K00198	26650.0
K06405	65216.0
K10109	19754.0
K10108	50557.0
K10107	168.0
K01828	1.0
K01829	72.0
K01826	1.0
K01825	4.0
K01822	20.0
K01823	9939.0
K01820	215.0
K01821	9905.0
K00999	0.0
K00998	100806.0
K00995	155431.0
K00997	22581.0
K00996	38.0
K00991	155501.0
K00990	9493.0
K00992	149.0
K11028	0.0
K02622	60195.0
K02625	0.0
K03564	102981.0
K13489	45.0
K13488	45.0
K13483	18.0
K13482	8.0
K13481	8.0
K13480	152.0
K13487	45.0
K13486	45.0
K14680	1.0
K14681	0.0
K14682	70.0
K08358	142.0
K08357	156.0
K08356	0.0
K08355	0.0
K03469	130352.0
K03462	0.0
K03464	2.0
K03465	37603.0
K03466	137087.0
K01648	11.0
K01649	152563.0
K01643	14585.0
K01640	6882.0
K01641	214.0
K01646	1965.0
K01647	154519.0
K01644	25161.0
K02597	5.0
K02626	543.0
K02595	3.0
K02594	2694.0
K02593	2.0
K02592	2063.0
K02591	3994.0
K02590	12280.0
K02598	9264.0
K02849	190.0
K14061	0.0
K14062	0.0
K14063	0.0
K14064	0.0
K14065	0.0
K14067	0.0
K02841	207.0
K02840	185.0
K02843	11003.0
K02844	9469.0
K02847	0.0
K02846	0.0
K02102	1639.0
K09758	9952.0
K06039	7.0
K06034	17.0
K06036	36.0
K06037	0.0
K06032	0.0
K01581	788.0
K02702	0.0
K02659	3.0
K13490	45.0
K13491	45.0
K03644	63581.0
K03645	0.0
K03646	311.0
K03647	6320.0
K03640	19596.0
K03641	9986.0
K03642	28224.0
K03643	143.0
K03648	130735.0
K03649	575.0
K06694	0.0
K11814	0.0
K12428	0.0
K12429	51.0
K12422	0.0
K12423	0.0
K12420	0.0
K12421	0.0
K12426	0.0
K12427	0.0
K12424	0.0
K12425	0.0
K07349	0.0
K07348	0.0
K05380	0.0
K07345	1.0
K07344	159.0
K07347	1.0
K07346	0.0
K07341	10416.0
K07340	158.0
K07343	16061.0
K07342	0.0
K06968	9457.0
K06969	203557.0
K06962	2392.0
K06963	0.0
K06960	77579.0
K06961	0.0
K06966	83355.0
K06967	73579.0
K06964	0.0
K06965	0.0
K08995	61.0
K08994	87.0
K08997	5.0
K08996	5.0
K08990	0.0
K08993	0.0
K08992	2.0
K08999	19834.0
K08998	119051.0
K08344	0.0
K08345	0.0
K08346	0.0
K14940	32.0
K02724	0.0
K08349	0.0
K11815	0.0
K05929	0.0
K05928	46.0
K05927	6.0
K05924	0.0
K05922	11.0
K05921	52.0
K00349	53225.0
K00698	0.0
K00340	45714.0
K00341	45732.0
K00690	13226.0
K00343	44932.0
K00344	1098.0
K00697	769.0
K00346	53225.0
K00347	53225.0
K09116	9459.0
K09117	113717.0
K05337	35242.0
K09118	611.0
K09119	0.0
K02106	3735.0
K05823	579.0
K05820	30.0
K05826	18.0
K05827	18.0
K02100	0.0
K02101	0.0
K00524	0.0
K00525	99786.0
K00526	19816.0
K00527	211940.0
K00520	9598.0
K00522	0.0
K00523	16.0
K02451	0.0
K00528	129436.0
K00529	119.0
K00025	45.0
K14215	0.0
K14213	0.0
K03453	63764.0
K00796	89895.0
K05339	1.0
K00027	78057.0
K00794	90240.0
K00793	89055.0
K01347	1.0
K01346	0.0
K01344	0.0
K01343	0.0
K00791	147598.0
K01340	0.0
K00790	179654.0
K02694	0.0
K02696	0.0
K02697	0.0
K02690	0.0
K02691	104.0
K02692	0.0
K02693	0.0
K02698	1.0
K02699	0.0
K00836	51.0
K00837	52283.0
K00835	62.0
K00832	7512.0
K00833	62318.0
K00830	9654.0
K00831	125880.0
K00839	1795.0
K04335	0.0
K04334	0.0
K01120	50.0
K01126	137098.0
K04333	0.0
K01129	77110.0
K01128	0.0
K04339	0.0
K04338	0.0
K02470	201482.0
K02471	329.0
K02472	18321.0
K02473	0.0
K02474	80195.0
K02475	51.0
K02476	51.0
K02477	89565.0
K02478	449.0
K02479	393.0
K09019	4.0
K01267	63254.0
K13074	0.0
K13075	0.0
K11441	0.0
K14055	0.0
K13299	0.0
K13292	92537.0
K14057	0.0
K14056	0.0
K02856	9486.0
K02585	11824.0
K12211	0.0
K12210	0.0
K12213	0.0
K12212	0.0
K12215	0.0
K02854	1.0
K12217	0.0
K12216	0.0
K12219	0.0
K12218	0.0
K02855	0.0
K08692	0.0
K08693	2.0
K08690	1.0
K08691	0.0
K08696	1.0
K08697	0.0
K11748	70.0
K11749	134283.0
K11746	0.0
K11747	1.0
K11744	45.0
K11745	46.0
K11742	9414.0
K11743	18391.0
K11740	1.0
K11741	15154.0
K13920	6051.0
K13921	1.0
K13922	19502.0
K13923	0.0
K13924	164.0
K13925	0.0
K13926	53.0
K13927	7262.0
K13928	1.0
K13929	2.0
K09923	0.0
K09922	62729.0
K06201	81773.0
K06200	31257.0
K06207	126107.0
K06206	45001.0
K06205	0.0
K09924	693.0
K09929	0.0
K06208	1667.0
K00759	68955.0
K00758	146.0
K00752	104.0
K00757	112077.0
K00756	41080.0
K00754	133470.0
K06001	75187.0
K05557	0.0
K09766	3840.0
K05554	1.0
K07475	0.0
K07150	34509.0
K07151	9271.0
K07152	10191.0
K07153	2.0
K07154	71996.0
K07155	0.0
K07156	211.0
K07157	102.0
K07406	53462.0
K07407	197694.0
K07404	48076.0
K07405	62861.0
K07402	83779.0
K07403	8964.0
K07400	0.0
K07401	22.0
K01808	154470.0
K01809	126461.0
K01800	6.0
K01801	0.0
K01802	85365.0
K01803	138850.0
K01804	33090.0
K01805	12495.0
K01807	16196.0
K09718	0.0
K14668	2.0
K14669	2.0
K14666	0.0
K14667	2.0
K01664	10326.0
K01665	60381.0
K01666	21814.0
K01667	47001.0
K01660	0.0
K01661	9877.0
K01662	141487.0
K01663	0.0
K01668	118.0
K01669	10103.0
K02863	136761.0
K02862	1.0
K02860	132914.0
K02867	137604.0
K02866	0.0
K02864	134430.0
K02869	0.0
K05362	16.0
K05365	27.0
K03402	75825.0
K03403	1.0
K03400	0.0
K03406	501351.0
K03407	62174.0
K03404	296.0
K03405	352.0
K03408	100739.0
K03409	11202.0
K02315	90558.0
K02314	155884.0
K02317	0.0
K02316	137426.0
K02313	146413.0
K02312	1034.0
K02319	14.0
K12405	0.0
K12152	0.0
K12151	0.0
K07091	149.0
K07090	198446.0
K07093	145.0
K07092	1.0
K07095	185861.0
K07094	286.0
K07097	5.0
K07096	9414.0
K07099	20854.0
K07098	187883.0
K11175	137021.0
K11174	0.0
K11177	27.0
K11176	30.0
K11173	0.0
K11179	9711.0
K11178	28.0
K00322	22.0
K00320	118.0
K00321	0.0
K00326	0.0
K00324	1117.0
K00325	536.0
K00329	9415.0
K05945	258.0
K05944	0.0
K05947	0.0
K05946	21779.0
K06944	6.0
K06945	128.0
K06946	23.0
K06415	1871.0
K06940	67398.0
K06941	150034.0
K06942	136752.0
K06943	0.0
K10806	1.0
K10807	2.0
K10804	334.0
K10805	159.0
K06948	6450.0
K06949	144551.0
K06418	212.0
K09138	215.0
K09139	14.0
K09134	19218.0
K09135	0.0
K09136	9477.0
K09137	9904.0
K09130	1.0
K09131	9873.0
K09132	9379.0
K09133	142.0
K05808	130989.0
K05809	0.0
K05804	8798.0
K05805	294.0
K05806	0.0
K05807	63570.0
K05800	1.0
K05801	886.0
K05802	4.0
K05803	0.0
K01044	40.0
K01045	0.0
K01046	1231.0
K02068	1393.0
K04561	23.0
K01042	19471.0
K05568	42053.0
K05567	12146.0
K14273	0.0
K14275	0.0
K14274	468.0
K02062	0.0
K05245	0.0
K05564	3.0
K01048	5351.0
K02066	82737.0
K01322	43860.0
K01325	0.0
K02065	82557.0
K01326	0.0
K05560	3.0
K02243	6459.0
K08930	0.0
K02679	0.0
K02676	7.0
K02674	12.0
K02675	0.0
K02672	4.0
K02241	3514.0
K02670	8.0
K02671	13.0
K00810	0.0
K00811	54051.0
K00812	28817.0
K00813	17.0
K00814	0.0
K00817	134363.0
K00818	63088.0
K00819	9330.0
K02530	6263.0
K02245	6460.0
K02244	205.0
K01499	18.0
K01498	0.0
K01493	137245.0
K01492	14607.0
K01491	293119.0
K01497	9374.0
K01496	16539.0
K01495	99771.0
K01494	10606.0
K02418	32747.0
K02419	39258.0
K14492	0.0
K02412	38085.0
K02413	37057.0
K02410	39272.0
K02411	24213.0
K02416	39258.0
K02417	32110.0
K02414	12016.0
K02415	19675.0
K00120	0.0
K00121	1819.0
K00430	0.0
K13058	45.0
K13059	0.0
K13727	2.0
K13057	15.0
K13722	0.0
K13051	9479.0
K13052	35873.0
K00435	36.0
K12054	0.0
K03239	0.0
K03238	0.0
K03231	14.0
K03230	207.0
K03232	0.0
K12059	1.0
K03237	0.0
K03236	0.0
K12058	228.0
K12239	0.0
K12238	0.0
K12235	0.0
K12234	6586.0
K13942	0.0
K13940	52549.0
K13941	0.0
K12097	0.0
K12096	0.0
K12095	0.0
K12094	0.0
K12093	0.0
K12092	0.0
K12091	0.0
K12090	0.0
K12099	0.0
K12098	0.0
K06356	0.0
K05992	581.0
K03540	0.0
K06331	16581.0
K06330	1623.0
K07138	101619.0
K07139	115734.0
K11811	1.0
K07132	18005.0
K07133	360469.0
K07130	71350.0
K07131	219.0
K07137	204626.0
K07134	0.0
K07135	0.0
K01860	0.0
K01866	137566.0
K01867	137660.0
K01865	98.0
K01868	147508.0
K01869	137564.0
K06140	72.0
K04766	14.0
K04767	15813.0
K04764	10738.0
K04762	53795.0
K04763	179274.0
K04760	180.0
K04761	15745.0
K04768	64.0
K04769	64556.0
K08313	6453.0
K08312	2.0
K08311	281.0
K08310	5.0
K08317	3.0
K08316	65156.0
K08315	0.0
K08314	6622.0
K05149	0.0
K08319	0.0
K08318	0.0
K06339	0.0
K14648	0.0
K14392	11293.0
K14393	211.0
K14645	12.0
K14647	0.0
K01689	153416.0
K01686	112810.0
K01687	162570.0
K01684	24505.0
K01685	84910.0
K01682	18.0
K01681	131465.0
K05308	0.0
K02889	0.0
K02888	137719.0
K02885	0.0
K02884	137562.0
K02887	136549.0
K02886	137562.0
K02881	137564.0
K02883	0.0
K13743	0.0
K02086	641.0
K02081	13572.0
K02080	0.0
K02083	2006.0
K02082	6644.0
K13831	0.0
K03428	0.0
K03429	20806.0
K03424	201063.0
K03935	0.0
K03932	3793.0
K03933	174.0
K03930	11404.0
K03931	652.0
K02339	183.0
K02338	137781.0
K02337	135276.0
K02336	0.0
K02335	146445.0
K02334	32740.0
K02330	0.0
K03688	37898.0
K03689	0.0
K03680	468.0
K03683	2.0
K03684	705.0
K03685	136761.0
K03686	242752.0
K03687	127993.0
K07301	78454.0
K07300	19.0
K07303	128.0
K07302	147.0
K07305	10087.0
K07304	16560.0
K07307	12792.0
K07306	571.0
K07309	105.0
K07308	790.0
K02617	0.0
K02610	126.0
K02963	137543.0
K02612	126.0
K02961	130784.0
K09686	333544.0
K09687	535319.0
K09684	1484.0
K09685	2666.0
K09682	1.0
K09683	0.0
K09680	9306.0
K09681	1.0
K09688	168.0
K09689	168.0
K05962	4.0
K05961	0.0
K05967	544.0
K05966	467.0
K11159	20.0
K05964	316.0
K05968	0.0
K11152	0.0
K00309	1.0
K00658	9957.0
K00304	2.0
K00305	8.0
K00654	0.0
K00655	181620.0
K00652	69867.0
K00301	84.0
K00302	9921.0
K00303	637.0
K10828	0.0
K06431	0.0
K06432	0.0
K06433	0.0
K06434	250.0
K06436	2313.0
K06437	0.0
K10820	515.0
K06439	0.0
K10822	0.0
K10823	0.0
K10826	91.0
K09167	6999.0
K06322	0.0
K14117	0.0
K14259	0.0
K14257	18.0
K01308	9607.0
K01303	6440.0
K01301	18.0
K01305	12040.0
K01304	8949.0
K02658	4.0
K00672	0.0
K02650	21150.0
K02651	18849.0
K02652	34361.0
K02653	54677.0
K02654	136564.0
K05687	0.0
K02656	3.0
K05685	169.0
K00878	73221.0
K00879	9260.0
K00872	16384.0
K00873	137227.0
K00870	0.0
K00876	175357.0
K00877	0.0
K00874	142818.0
K00875	0.0
K04487	155384.0
K04486	115728.0
K04485	130141.0
K04484	0.0
K04483	0.0
K04482	0.0
K04480	8.0
K04488	83711.0
K12049	0.0
K13693	23.0
K13706	0.0
K13694	9803.0
K13695	220.0
K05977	0.0
K09516	489.0
K02434	118305.0
K02435	107639.0
K02436	5347.0
K02437	87273.0
K05350	13438.0
K02431	27703.0
K08100	6.0
K02433	124293.0
K02438	63097.0
K02439	1732.0
K03745	9415.0
K03744	105119.0
K03747	6.0
K03210	132920.0
K03217	136180.0
K03216	83355.0
K03215	182.0
K03742	96089.0
K03219	207.0
K03218	130189.0
K03749	6.0
K03748	510.0
K02383	0.0
K06327	0.0
K06320	33330.0
K07238	135067.0
K09479	0.0
K09478	0.0
K09475	0.0
K09474	131.0
K09477	0.0
K09476	0.0
K09471	8.0
K09470	0.0
K09473	0.0
K09472	153.0
K07543	0.0
K06898	57811.0
K13967	0.0
K13963	17085.0
K07545	0.0
K00737	8746.0
K05345	61.0
K11706	1.0
K11707	79.0
K11704	1.0
K11705	1.0
K11708	73.0
K11709	78.0
K05588	17.0
K07114	137373.0
K07443	38664.0
K07116	11.0
K07117	80.0
K07110	7.0
K07447	136701.0
K07112	19025.0
K07113	9338.0
K07448	13747.0
K07118	2017.0
K07119	83.0
K10619	17.0
K10618	0.0
K10617	0.0
K10616	10.0
K01848	408.0
K01849	325.0
K01844	9317.0
K01845	33127.0
K01846	1253.0
K01847	107016.0
K01840	203020.0
K01841	6965.0
K01842	0.0
K01843	27333.0
K06219	0.0
K10832	0.0
K05348	0.0
K14203	0.0
K08483	84535.0
K08482	78.0
K08481	3.0
K08480	0.0
K08485	0.0
K08484	1.0
K00464	1.0
K00467	40.0
K00466	2.0
K00461	0.0
K00460	0.0
K00463	0.0
K00462	1.0
K04509	0.0
K00469	2.0
K00468	12.0
K08645	0.0
K04744	9574.0
K01518	0.0
K01519	0.0
K04748	192.0
K04749	2561.0
K01514	20.0
K01515	110880.0
K01512	59105.0
K01510	0.0
K14623	8751.0
K14626	0.0
K14627	0.0
K14628	0.0
K14629	0.0
K03918	219.0
K03919	51.0
K12372	0.0
K12373	278448.0
K12370	0.0
K12371	0.0
K02359	0.0
K02358	138395.0
K02351	27.0
K02352	0.0
K02355	279940.0
K02357	137562.0
K02356	143635.0
K13574	142.0
K13573	168.0
K13572	170.0
K13571	93.0
K13570	93.0
K12112	0.0
K12113	0.0
K12110	0.0
K12111	1826.0
K07329	0.0
K07328	0.0
K07323	9593.0
K07322	110989.0
K07321	26632.0
K07320	143.0
K07327	0.0
K07326	0.0
K07325	0.0
K07324	0.0
K08163	0.0
K06180	339711.0
K06181	109.0
K06182	45840.0
K06183	72902.0
K06186	143.0
K06187	137775.0
K06188	2132.0
K06189	9559.0
K08359	1.0
K07589	0.0
K07588	53737.0
K07587	0.0
K07586	9495.0
K07585	0.0
K07584	79143.0
K07583	0.0
K07582	0.0
K07581	0.0
K07580	0.0
K11139	0.0
K05989	155744.0
K05988	0.0
K05985	22411.0
K05987	0.0
K05986	45.0
K10843	162.0
K08354	1.0
K10844	33.0
K10848	0.0
K00673	51.0
K00674	44837.0
K00675	626.0
K00676	48871.0
K00677	73437.0
K06988	188.0
K06989	11086.0
K08351	0.0
K06980	583.0
K06981	17.0
K06982	0.0
K08350	0.0
K06984	0.0
K06985	221.0
K06986	46.0
K06987	36137.0
K02445	18806.0
K02444	33869.0
K00582	0.0
K00583	0.0
K00580	0.0
K02110	136921.0
K00586	0.0
K00587	9.0
K00584	255.0
K08921	0.0
K02441	1191.0
K00588	8980.0
K08922	0.0
K02440	27880.0
K00018	126566.0
K08923	0.0
K02443	28708.0
K00019	493.0
K02442	0.0
K08925	0.0
K08926	0.0
K08927	0.0
K03149	23087.0
K06604	0.0
K00015	376.0
K01989	73481.0
K00854	154551.0
K00855	4.0
K00856	9647.0
K00857	21236.0
K00850	315513.0
K00851	210.0
K00852	105813.0
K00853	5087.0
K00858	137518.0
K00859	125507.0
K01181	25742.0
K01180	0.0
K01183	12010.0
K01182	74153.0
K01185	59292.0
K01184	10.0
K01187	238256.0
K01188	94399.0
K02596	205.0
K13766	79.0
K13767	300.0
K13003	0.0
K13002	257.0
K13000	0.0
K02984	0.0
K02986	137649.0
K02987	0.0
K02636	1.0
K02982	128819.0
K02983	0.0
K02638	0.0
K02639	91.0
K02988	134505.0
K08298	209.0
K08299	0.0
K03583	189.0
K03582	194.0
K03581	97340.0
K03580	68.0
K03587	63695.0
K03586	3.0
K03585	125144.0
K03584	128568.0
K03589	111897.0
K03588	194182.0
K01725	2.0
K01724	430.0
K01727	310.0
K01726	29166.0
K01721	2.0
K01720	115.0
K01722	0.0
K13008	0.0
K01729	42.0
K01728	476.0
K09530	0.0
K09539	0.0
K02188	76623.0
K02189	56951.0
K02182	42.0
K02183	0.0
K03769	20837.0
K03768	199905.0
K03767	481.0
K03765	0.0
K03764	0.0
K03763	118856.0
K03762	487.0
K03761	83.0
K03760	1164.0
K09457	21325.0
K09456	88.0
K09459	5797.0
K09458	137747.0
K00602	315996.0
K13988	0.0
K13985	0.0
K09981	85.0
K09980	1.0
K09983	5.0
K09982	165.0
K09985	227.0
K09984	18.0
K09987	227.0
K09986	7.0
K09989	15498.0
K09988	15475.0
K12583	68.0
K12582	3.0
K12589	0.0
K11720	149.0
K09759	23075.0
K10985	0.0
K10984	5.0
K07468	0.0
K07469	10979.0
K07464	58225.0
K07465	105.0
K07466	14.0
K07467	47811.0
K07460	115432.0
K07461	47925.0
K07462	137439.0
K07463	14.0
K10679	9834.0
K10678	1.0
K10671	30.0
K10670	50593.0
K10673	0.0
K10672	12172.0
K10674	40.0
K10677	345.0
K10676	8.0
K08726	0.0
K08724	6443.0
K08722	14918.0
K08723	0.0
K08720	0.0
K08721	1.0
K08728	372.0
K10187	0.0
K00119	8.0
K00118	69.0
K00449	90.0
K00448	89.0
K00115	0.0
K00446	68.0
K00117	120.0
K00116	124.0
K00111	125019.0
K00442	4.0
K00113	438.0
K00112	491.0
K01539	0.0
K01531	49425.0
K04720	98555.0
K01533	147783.0
K01534	275180.0
K01535	6.0
K01537	141789.0
K14358	0.0
K14605	0.0
K14606	0.0
K00413	235.0
K10120	1970.0
K05600	0.0
K05777	10930.0
K03972	0.0
K03973	16818.0
K03970	9249.0
K03971	0.0
K03976	126703.0
K03977	136972.0
K03974	9249.0
K03975	52005.0
K03978	136938.0
K03979	137774.0
K13378	44658.0
K02372	89637.0
K02371	110439.0
K02377	78623.0
K02379	12087.0
K03396	0.0
K03397	0.0
K03394	110101.0
K03395	0.0
K03392	260.0
K03393	0.0
K03390	55140.0
K03391	40.0
K03399	1040.0
K03027	0.0
K12136	0.0
K12137	259.0
K06610	41.0
K12138	0.0
K12139	0.0
K11444	0.0
K11440	149.0
K11443	24.0
K11442	0.0
K00612	8713.0
K00613	108.0
K00610	103678.0
K00611	61083.0
K00616	74153.0
K00617	0.0
K00614	14.0
K00615	337274.0
K00619	9995.0
K10863	0.0
K07874	0.0
K06234	0.0
K10240	106.0
K10241	106.0
K10242	90.0
K10243	131.0
K04110	17.0
K04113	0.0
K04112	0.0
K04115	0.0
K04114	0.0
K04117	7.0
K04116	7.0
K04118	0.0
K05517	0.0
K07705	1426.0
K07704	11096.0
K07707	9570.0
K07706	10530.0
K07701	0.0
K07700	0.0
K07703	0.0
K07702	0.0
K07709	18833.0
K07708	144.0
K01955	211291.0
K13042	0.0
K09934	10.0
K09935	29874.0
K06216	184.0
K09937	9556.0
K13745	11.0
K13746	0.0
K13747	110810.0
K13740	0.0
K13741	0.0
K13742	0.0
K06211	8960.0
K06212	1491.0
K09933	73.0
K02618	78.0
K02619	59549.0
K02968	134694.0
K02966	0.0
K02967	136759.0
K02616	206.0
K02965	137560.0
K02962	0.0
K02611	126.0
K02613	200.0
K03569	206053.0
K03568	16618.0
K03565	120882.0
K06218	6271.0
K03567	9559.0
K03566	5.0
K03561	118158.0
K03560	143.0
K03563	56838.0
K03562	19303.0
K06430	0.0
K01709	14799.0
K01708	1.0
K01707	42.0
K01706	2422.0
K01705	0.0
K01704	297160.0
K01703	299285.0
K01702	0.0
K14165	6.0
K14164	29.0
K14166	83.0
K14161	160.0
K14160	141.0
K14162	237.0
K05396	11377.0
K03709	3787.0
K03708	3597.0
K08160	0.0
K03701	207183.0
K03700	54800.0
K03703	120728.0
K03702	137564.0
K03705	83370.0
K03704	91543.0
K03707	4700.0
K03706	48834.0
K06289	0.0
K06288	0.0
K06283	55831.0
K06282	19797.0
K06281	19766.0
K06287	137303.0
K06286	205.0
K06285	1630.0
K06284	38021.0
K08161	215.0
K07540	7.0
K06438	54045.0
K06869	0.0
K06868	0.0
K06867	499.0
K06866	0.0
K06865	0.0
K06864	41142.0
K06863	0.0
K06862	0.0
K06861	64098.0
K06860	79.0
K12659	4.0
K12658	80.0
K07547	0.0
K07546	0.0
K15023	7.0
K15022	146.0
K15020	0.0
K15024	37155.0
K08700	0.0
K08162	8745.0
K07544	0.0
K00137	10.0
K00135	1307.0
K00134	148032.0
K00133	137527.0
K00132	307.0
K00131	585.0
K00130	9286.0
K00139	0.0
K00138	0.0
K00429	9.0
K00428	48795.0
K00421	1.0
K00423	0.0
K00425	63276.0
K00427	1.0
K00426	63182.0
K14292	0.0
K14379	0.0
K14370	0.0
K14371	0.0
K14372	0.0
K14373	0.0
K14374	0.0
K14375	0.0
K09845	4.0
K14082	0.0
K14083	1101.0
K14080	6.0
K14081	39.0
K14086	8749.0
K14087	18267.0
K14084	5728.0
K14088	18264.0
K14089	18161.0
K01552	32791.0
K01551	3576.0
K01556	240.0
K01557	0.0
K01554	12.0
K01555	135.0
K04708	0.0
K03955	0.0
K13689	0.0
K13688	715.0
K13683	0.0
K13685	16053.0
K13684	0.0
K13687	3.0
K13686	1.0
K14159	0.0
K02399	0.0
K02398	14025.0
K02395	29745.0
K02394	9379.0
K02397	22887.0
K02396	57509.0
K02391	3.0
K02390	47671.0
K02393	9289.0
K02392	89496.0
K13533	0.0
K13532	0.0
K13531	2.0
K13530	1.0
K01550	0.0
K05658	0.0
K14054	224.0
K02601	148109.0
K02970	136182.0
K05378	0.0
K12339	3955.0
K14060	0.0
K11687	0.0
K11686	0.0
K11685	0.0
K11689	5628.0
K11688	5344.0
K08939	0.0
K03048	6246.0
K03049	0.0
K13821	19656.0
K13820	370.0
K03042	0.0
K03043	129417.0
K03040	140469.0
K03041	0.0
K03046	135478.0
K03047	0.0
K03044	0.0
K03045	0.0
K00348	53225.0
K09847	0.0
K00692	205.0
K00638	92258.0
K00639	62343.0
K00693	0.0
K00634	70148.0
K00635	73.0
K00630	0.0
K00631	24.0
K00632	5532.0
K00633	30580.0
K00691	1201.0
K00696	1.0
K00694	6132.0
K00695	1.0
K10854	1.0
K07811	0.0
K07810	142.0
K07813	47479.0
K07812	476.0
K07814	20352.0
K07816	3433.0
K00090	1.0
K00091	15364.0
K00094	6899.0
K00096	15765.0
K00097	71238.0
K00098	263.0
K00099	135384.0
K10228	2.0
K10229	2.0
K12548	0.0
K10222	1.0
K10220	2.0
K10221	1.0
K10227	55.0
K05822	186.0
K01949	0.0
K01945	137116.0
K01947	0.0
K01946	0.0
K01941	1420.0
K01940	124618.0
K06357	0.0
K07729	161967.0
K07728	0.0
K07727	123754.0
K07726	30668.0
K07725	0.0
K07724	0.0
K07723	2172.0
K07722	18352.0
K07721	0.0
K07720	241897.0
K00899	3404.0
K05824	17.0
K00891	175071.0
K00892	0.0
K00895	19776.0
K00897	17743.0
K08151	212.0
K08153	215.0
K08154	0.0
K02948	137562.0
K02942	0.0
K02944	0.0
K05665	0.0
K02946	136394.0
K13793	0.0
K06352	0.0
K01769	0.0
K01768	10288.0
K01761	1007.0
K01760	1415.0
K01762	0.0
K09578	0.0
K01766	0.0
K08164	0.0
K02493	135637.0
K08166	14.0
K08167	348.0
K02496	3.0
K02497	1.0
K02494	3.0
K02495	214211.0
K02498	3.0
K02499	5576.0
K08168	0.0
K08169	12867.0
K14415	9258.0
K14414	202.0
K06881	147767.0
K00436	20.0
K06332	1.0
K12815	0.0
K12810	0.0
K06885	7821.0
K00437	376.0
K06335	0.0
K06334	65558.0
K03547	71072.0
K03546	61081.0
K03545	163283.0
K03544	161017.0
K03543	59132.0
K06888	21441.0
K10941	0.0
K03549	614.0
K03548	1.0
K10940	0.0
K02236	2320.0
K02237	54648.0
K02234	1.0
K02232	77208.0
K02233	87540.0
K02230	1687.0
K02231	127495.0
K06359	0.0
K02238	126323.0
K02239	1.0
K03723	133308.0
K03722	17406.0
K03721	9272.0
K03720	0.0
K03727	140.0
K03726	0.0
K03725	0.0
K03724	655.0
K06358	0.0
K12673	0.0
K12679	0.0
K12678	0.0
K06410	38933.0
K11898	1.0
K11899	0.0
K11896	171.0
K11897	1.0
K11894	4.0
K11895	171.0
K11892	14.0
K11893	42.0
K11890	5.0
K11891	14.0
K08762	0.0
K08764	0.0
K08765	0.0
K10418	0.0
K11325	1.0
K11326	0.0
K11327	0.0
K11328	0.0
K11329	0.0
K00151	58.0
K00150	0.0
K00153	89.0
K00400	0.0
K00407	8.0
K00406	117.0
K00405	137.0
K00404	63.0
K00158	238.0
K01342	0.0
K09388	6.0
K09386	10.0
K09384	1421.0
K04094	34986.0
K04095	11696.0
K04096	140425.0
K04097	3.0
K04090	24.0
K04091	188.0
K04092	70.0
K04093	0.0
K04098	2.0
K04099	0.0
K01578	1.0
K01579	65639.0
K01574	3.0
K01575	398.0
K01576	5.0
K01577	0.0
K01571	67906.0
K01572	142521.0
K01573	9440.0
K02009	21610.0
K02008	244701.0
K02005	198919.0
K02004	963869.0
K02007	38449.0
K02006	335576.0
K02001	19074.0
K02000	18667.0
K02003	899315.0
K02002	28576.0
K03065	0.0
K08952	0.0
K03060	74596.0
K13809	0.0
K10948	0.0
K09607	88.0
K06125	0.0
K04337	0.0
K06120	6102.0
K06121	0.0
K04336	0.0
K01127	0.0
K09703	1274.0
K00004	17.0
K14699	0.0
K09702	11320.0
K14698	0.0
K05311	901.0
K13829	153.0
K10943	8.0
K07291	0.0
K07290	1.0
K10206	96594.0
K10202	1716.0
K10208	0.0
K10209	77.0
K01966	762.0
K01965	77.0
K01964	202.0
K01963	66163.0
K01962	45646.0
K01961	181865.0
K01960	54325.0
K01969	77.0
K01968	30.0
K07749	11679.0
K07748	0.0
K07741	6787.0
K07740	0.0
K07743	4.0
K07742	73126.0
K07745	0.0
K07744	0.0
K07746	51.0
K01299	17850.0
K01295	18574.0
K01297	12703.0
K02922	0.0
K05603	16.0
K02921	0.0
K02926	136760.0
K05607	0.0
K02924	0.0
K05605	0.0
K02928	0.0
K02929	0.0
K00216	45.0
K00217	7.0
K00214	0.0
K00215	145545.0
K00213	0.0
K00210	1.0
K00211	0.0
K00218	1.0
K00219	6420.0
K01035	370.0
K01034	8476.0
K04517	126812.0
K01740	250878.0
K01031	55.0
K01746	3988.0
K01745	19332.0
K01744	58972.0
K01749	33866.0
K01039	2735.0
K04518	55001.0
K09591	0.0
K14129	0.0
K14128	40.0
K14121	0.0
K14120	0.0
K14123	0.0
K14122	0.0
K14125	0.0
K14124	0.0
K14127	57.0
K14126	40.0
K03521	120048.0
K03520	10.0
K03523	83405.0
K03522	123797.0
K03525	141165.0
K03524	145141.0
K03527	141848.0
K03526	131257.0
K03529	73684.0
K03528	0.0
K06338	0.0
K02217	93259.0
K03299	9276.0
K03298	412.0
K13472	0.0
K03293	11727.0
K03292	118805.0
K03291	46.0
K03290	41.0
K03297	9055.0
K03296	217204.0
K03295	45152.0
K03294	52881.0
K13009	0.0
K12690	0.0
K09743	0.0
K06022	0.0
K07190	0.0
K06021	1.0
K07192	13235.0
K06020	179.0
K06027	31.0
K06026	0.0
K09744	5.0
K07991	1.0
K08749	0.0
K09835	0.0
K09834	0.0
K10439	195164.0
K06351	1.0
K09833	0.0
K10925	0.0
K10924	154.0
K10927	0.0
K10926	0.0
K10923	0.0
K10922	0.0
K09629	0.0
K10697	0.0
K00179	63826.0
K00172	8143.0
K00171	5552.0
K00170	5685.0
K00177	88539.0
K00176	79233.0
K00175	146484.0
K00174	140996.0
K13478	0.0
K14338	30.0
K14339	8.0
K14335	6.0
K14337	1.0
K14330	0.0
K14331	0.0
K14333	54.0
K08918	0.0
K13479	17292.0
K04078	134963.0
K04079	136319.0
K04076	2109.0
K04077	137678.0
K04074	20045.0
K04075	135074.0
K04072	106762.0
K04073	76.0
K04070	54665.0
K04071	0.0
K14597	17.0
K13318	0.0
K08280	217.0
K13641	8164.0
K13640	334.0
K13643	5514.0
K13642	0.0
K02027	669132.0
K02026	1207592.0
K02025	1260963.0
K02024	223.0
K02023	17623.0
K02022	20018.0
K02021	245.0
K02020	54147.0
K02029	185217.0
K02028	161523.0
K03886	5.0
K03887	1.0
K03884	0.0
K03885	50752.0
K03881	0.0
K03888	1.0
K03889	137.0
K12998	0.0
K12999	2.0
K12992	15909.0
K12993	2.0
K12990	9435.0
K12991	0.0
K12996	957.0
K12997	372.0
K12994	1.0
K12995	317.0
K08979	0.0
K08978	107926.0
K03088	1187864.0
K03089	9894.0
K03086	159240.0
K03087	140.0
K08971	0.0
K08970	52.0
K03082	192.0
K03080	0.0
K08974	112421.0
K13868	0.0
K00918	7194.0
K01553	0.0
K12214	0.0
K11646	9415.0
K11645	0.0
K11641	0.0
K11640	0.0
K12736	0.0
K12733	0.0
K07507	88720.0
K07506	48.0
K07505	0.0
K07504	245.0
K07503	140.0
K07502	27946.0
K07501	296.0
K07500	0.0
K07509	0.0
K07508	4.0
K11422	0.0
K08698	0.0
K10773	145598.0
K10774	0.0
K14286	0.0
K10778	345.0
K14287	9.0
K00140	10876.0
K05501	9389.0
K01903	2119.0
K01902	11374.0
K01905	1210.0
K01904	47.0
K01907	120.0
K01906	31.0
K01909	0.0
K01908	21.0
K14534	23564.0
K00147	129293.0
K07767	0.0
K07769	0.0
K07768	140.0
K06203	303.0
K06202	154.0
K09921	3.0
K09920	0.0
K09927	8930.0
K09024	0.0
K09022	2543.0
K09023	45.0
K09020	468.0
K09021	0.0
K02908	0.0
K02909	137628.0
K08218	54288.0
K08219	0.0
K02904	136593.0
K02906	136761.0
K02907	130380.0
K02902	133525.0
K00230	985.0
K00231	9501.0
K00232	68.0
K08976	117.0
K00234	0.0
K00239	85657.0
K06209	61336.0
K09928	9654.0
K01015	0.0
K01014	9.0
K01012	155591.0
K01011	12661.0
K01010	0.0
K08920	0.0
K14103	0.0
K14102	0.0
K14101	0.0
K14100	0.0
K14105	0.0
K14104	0.0
K14109	0.0
K14108	0.0
K06401	1.0
K00893	0.0
K13402	0.0
K12858	0.0
K03503	53016.0
K03502	125163.0
K03501	136137.0
K03500	84034.0
K08924	0.0
K02278	15242.0
K02279	24038.0
K12977	0.0
K02276	10092.0
K02277	9465.0
K02274	10285.0
K02275	10136.0
K13450	0.0
K13451	0.0
K13452	0.0
K13454	0.0
K13455	0.0
K12509	0.0
K12508	6.0
K12507	197.0
K12506	22884.0
K12500	1.0
K12503	143.0
K05926	0.0
K09728	0.0
K14587	468.0
K06597	0.0
K06596	3.0
K06595	0.0
K06599	0.0
K06598	2.0
K07978	1.0
K07979	183518.0
K07976	0.0
K14585	1.0
K10907	103714.0
K10906	0.0
K10901	0.0
K10909	0.0
K10908	165.0
K09819	224.0
K09818	58.0
K09817	127439.0
K09816	125761.0
K09815	126317.0
K06374	60919.0
K06373	60779.0
K09812	147645.0
K09811	151345.0
K09810	72603.0
K09724	0.0
K14582	0.0
K09721	0.0
K04058	207.0
K04059	162.0
K04050	0.0
K04051	0.0
K04052	0.0
K04053	0.0
K04054	0.0
K04055	0.0
K04056	207.0
K04057	0.0
K01047	0.0
K08975	0.0
K10015	0.0
K10014	165.0
K10017	0.0
K10016	0.0
K10011	0.0
K10010	17679.0
K10013	0.0
K10012	11818.0
K10019	0.0
K10018	0.0
K13665	1.0
K13664	0.0
K13663	0.0
K13662	0.0
K13661	0.0
K13660	0.0
K13669	6.0
K13668	76.0
K07641	46.0
K01466	2908.0
K13590	6.0
K01464	49775.0
K01465	138700.0
K01462	208616.0
K01463	3537.0
K01460	0.0
K01461	0.0
K13599	9828.0
K13598	9482.0
K01468	17092.0
K01469	64.0
K09251	288.0
K09252	228.0
K02041	20737.0
K02040	152173.0
K02043	0.0
K02045	4308.0
K02044	30136.0
K02047	4302.0
K02046	4353.0
K02049	180648.0
K02048	4354.0
K05549	10.0
K05548	2.0
K06046	0.0
K03319	509.0
K03316	537.0
K03317	9407.0
K03314	218.0
K03315	119430.0
K03312	53998.0
K03313	23964.0
K03310	197316.0
K03311	22640.0
K12052	0.0
K02945	140732.0
K06162	585.0
K06163	584.0
K06160	5.0
K06161	0.0
K06166	529.0
K00359	14794.0
K06164	582.0
K06165	582.0
K06168	143678.0
K06169	67.0
K13020	8845.0
K07158	0.0
K07159	0.0
K04835	251.0
K11621	0.0
K11991	6.0
K11622	1.0
K11996	995.0
K11627	0.0
K11626	32.0
K11629	0.0
K11628	0.0
K07561	0.0
K07560	135293.0
K07563	0.0
K07562	0.0
K07565	0.0
K07564	0.0
K07567	165043.0
K07566	173151.0
K07569	0.0
K07568	181808.0
K09925	12.0
K11199	0.0
K11198	0.0
K11192	0.0
K11191	0.0
K11196	0.0
K11195	0.0
K11194	0.0
K02492	30761.0
K10713	0.0
K10710	10945.0
K10711	7610.0
K10716	0.0
K02490	512.0
K10714	0.0
K10715	0.0
K01929	137810.0
K01928	142531.0
K01923	139176.0
K01922	264.0
K01921	154573.0
K01920	247.0
K01926	129560.0
K01925	138980.0
K01924	137756.0
K07789	69.0
K07788	24.0
K07785	0.0
K07784	0.0
K07787	9707.0
K07786	0.0
K07781	0.0
K07783	5934.0
K07782	4.0
K05835	1.0
K06355	0.0
K14661	0.0
K09844	4.0
K00782	28203.0
K00783	137472.0
K00784	125221.0
K00785	0.0
K00786	25674.0
K00039	0.0
K00036	19833.0
K00037	11.0
K00034	2165.0
K00035	0.0
K00032	0.0
K00033	19862.0
K00030	7654.0
K00031	124036.0
K01259	7155.0
K01258	119070.0
K01255	32007.0
K01256	9487.0
K01251	81343.0
K01250	12884.0
K01253	117.0
K01252	40.0
K09008	3.0
K09009	144.0
K09000	234.0
K09001	1574.0
K09002	19147.0
K09003	17.0
K09004	9849.0
K09005	738.0
K09006	0.0
K09007	9641.0
K09846	0.0
K08234	33448.0
K00258	48.0
K00259	25330.0
K00252	230.0
K00253	73.0
K00256	10.0
K00257	56465.0
K00254	0.0
K00255	138.0
K01079	16976.0
K01078	81.0
K01071	9465.0
K01070	1.0
K01073	217.0
K01077	78422.0
K01076	10983.0
K14472	0.0
K14471	0.0
K14470	11.0
K14475	310.0
K09841	0.0
K02788	6077.0
K02782	520.0
K02783	6298.0
K02781	5049.0
K02786	6109.0
K02787	2.0
K02784	149.0
K01060	1860.0
K01787	18364.0
K01786	55887.0
K01785	185910.0
K01784	220341.0
K01783	153455.0
K01782	702.0
K01781	0.0
K01780	0.0
K01789	0.0
K01788	57283.0
K02526	2394.0
K02527	63610.0
K02525	2.0
K02250	0.0
K02523	63473.0
K02520	135017.0
K02521	0.0
K02258	228.0
K02259	499.0
K02528	133830.0
K02529	508486.0
K03781	63102.0
K03780	10191.0
K03783	119921.0
K03782	964.0
K03785	30570.0
K03784	53352.0
K03787	73741.0
K03786	109117.0
K03789	74696.0
K03788	0.0
K10700	0.0
K00342	45741.0
K03124	14.0
K03120	0.0
K12527	17150.0
K12526	0.0
K12525	0.0
K12524	98437.0
K12523	0.0
K12522	0.0
K09789	49127.0
K09788	776.0
K09787	72427.0
K09786	1871.0
K09785	0.0
K09781	92.0
K09780	233.0
K10961	0.0
K10960	4.0
K10963	0.0
K10962	0.0
K10965	0.0
K10964	0.0
K10966	0.0
K09879	14.0
K06318	0.0
K06311	34.0
K06310	7678.0
K06312	0.0
K06314	1.0
K06317	6115.0
K11389	0.0
K11386	0.0
K11387	1.0
K11384	9461.0
K11385	0.0
K11382	0.0
K11383	4.0
K11381	9186.0
K11949	1.0
K10380	0.0
K04032	6877.0
K04033	0.0
K04030	8424.0
K04031	54651.0
K04036	0.0
K04037	0.0
K04034	671.0
K04035	696.0
K04038	0.0
K04039	0.0
K07046	537.0
K07047	57902.0
K07044	17.0
K07045	85756.0
K07042	84010.0
K07043	123148.0
K07040	74137.0
K07041	0.0
K07048	5027.0
K07049	0.0
K08664	0.0
K02584	10025.0
K10039	14955.0
K10038	9283.0
K10037	9410.0
K10036	10464.0
K04788	0.0
K04789	0.0
K04784	791.0
K04785	0.0
K04786	0.0
K04787	0.0
K04780	0.0
K04781	202.0
K04782	223.0
K04783	0.0
K13601	0.0
K13603	0.0
K13602	0.0
K13605	0.0
K13604	0.0
K13607	105.0
K02404	13906.0
K05783	0.0
K05782	58.0
K05781	584.0
K05780	584.0
K05787	0.0
K05786	9758.0
K05785	9275.0
K05784	0.0
K05789	0.0
K05788	19090.0
K01442	123357.0
K01443	91045.0
K01444	6778.0
K01446	47.0
K01447	64271.0
K01448	227848.0
K01449	51828.0
K14803	0.0
K02069	10922.0
K05569	12079.0
K08008	0.0
K02063	21.0
K05566	12005.0
K05565	117.0
K05563	3.0
K05562	3.0
K05561	3.0
K02064	22.0
K03338	10450.0
K03339	0.0
K03330	0.0
K03331	0.0
K03332	136.0
K03333	127.0
K03335	9321.0
K03336	9173.0
K03337	10294.0
K12956	0.0
K12957	45.0
K12954	0.0
K12955	0.0
K12952	0.0
K12953	0.0
K12950	6.0
K12951	0.0
K14733	12.0
K00109	0.0
K06148	171402.0
K06149	3.0
K06144	0.0
K06145	2.0
K06146	0.0
K06147	1013184.0
K06141	0.0
K06142	178392.0
K06143	783.0
K11945	0.0
K08948	0.0
K08949	0.0
K00071	0.0
K14664	0.0
K13810	27.0
K14665	510.0
K03058	0.0
K11609	0.0
K11608	0.0
K14660	0.0
K11603	0.0
K11602	0.0
K11601	0.0
K11600	0.0
K11607	45.0
K11606	45.0
K11605	45.0
K11604	45.0
K10558	468.0
K10559	2394.0
K10550	513.0
K10551	513.0
K10552	81.0
K10553	81.0
K10554	96.0
K10555	1498.0
K10556	661.0
K10557	468.0
K03051	0.0
K03050	0.0
K07549	0.0
K07548	0.0
K07239	10195.0
K07235	0.0
K07234	8.0
K07237	0.0
K07236	0.0
K07231	11.0
K07230	22.0
K07233	5.0
K07232	1.0
K02467	0.0
K05306	18669.0
K05305	17552.0
K05304	48.0
K05303	45.0
K05301	1.0
K02565	0.0
K08644	0.0
K08646	0.0
K08641	8132.0
K08643	14.0
K08642	79.0
K12146	0.0
K00010	17450.0
K00011	243.0
K00012	139849.0
K00013	136067.0
K00014	149297.0
K00016	81050.0
K09065	0.0
K08252	315.0
K08253	31.0
K08256	92.0
K08255	0.0
K08258	0.0
K08259	0.0
K00274	449.0
K00275	1954.0
K00276	57.0
K00270	0.0
K00271	12.0
K00272	40.0
K00273	5.0
K00278	121979.0
K00279	0.0
K12675	0.0
K01277	53465.0
K01274	32.0
K01273	47205.0
K01271	34036.0
K01270	167830.0
K01278	71535.0
K00906	20.0
K00904	390.0
K00903	4409.0
K00901	39287.0
K13785	0.0
K00908	12.0
K11149	0.0
K01053	207.0
K01051	3343.0
K01057	19785.0
K01056	137564.0
K01055	104.0
K01054	17.0
K01058	8932.0
K02500	136054.0
K02501	135999.0
K02502	72215.0
K02503	127967.0
K02504	0.0
K02505	0.0
K02506	0.0
K02507	0.0
K02508	0.0
K02509	192.0
K00291	0.0
K13410	0.0
K13148	0.0
K13419	0.0
K05825	0.0
K03106	137562.0
K03105	0.0
K03101	151039.0
K03100	308138.0
K12541	0.0
K12540	0.0
K12543	2.0
K12542	0.0
K12545	0.0
K12544	0.0
K12547	0.0
K12546	0.0
K12549	0.0
K06080	0.0
K11018	0.0
K11019	0.0
K11016	0.0
K11017	0.0
K11014	0.0
K11015	0.0
K11012	0.0
K11013	0.0
K11010	0.0
K11011	0.0
K06333	57211.0
K06880	1.0
K06883	321.0
K06882	6.0
K09857	9468.0
K06884	5.0
K06887	0.0
K06886	889.0
K06889	221533.0
K10942	3.0
K09859	204.0
K09858	9728.0
K10947	202042.0
K10946	0.0
K10945	0.0
K10944	0.0
K13284	0.0
K00483	73.0
K00481	97.0
K00480	55.0
K00486	54.0
K00485	6.0
K00484	0.0
K09901	0.0
K10929	0.0
K07684	289.0
K07685	0.0
K07686	0.0
K07687	2.0
K07681	0.0
K07688	0.0
K07689	0.0
K10928	0.0
K04018	0.0
K04019	7088.0
K04014	9622.0
K04015	952.0
K04016	0.0
K04017	0.0
K04013	112.0
K07060	0.0
K07061	7.0
K07062	10295.0
K07063	22.0
K07064	57.0
K07065	56.0
K07066	8801.0
K07067	2175.0
K07068	237.0
K07069	9272.0
K01121	2.0
K13629	0.0
K13628	713.0
K13623	3.0
K13622	48.0
K13620	0.0
K13626	28121.0
K08586	0.0
K08587	0.0
K01428	10936.0
K01429	9349.0
K01422	50287.0
K01423	473.0
K01420	92114.0
K01421	69494.0
K01426	20649.0
K01427	0.0
K01424	121547.0
K01425	65134.0
K08068	9248.0
K07538	3.0
K13086	0.0
K13085	0.0
K07287	143.0
K07824	11.0
K07682	0.0
K02722	0.0
K12978	0.0
K12979	0.0
K12972	43.0
K12973	0.0
K12974	0.0
K12975	3.0
K12976	0.0
K07821	0.0
K07683	0.0
K14750	1.0
K14751	1.0
K14953	0.0
K12288	0.0
K12289	0.0
K12282	0.0
K12283	1.0
K12280	0.0
K12281	0.0
K12286	0.0
K12287	2.0
K12284	0.0
K12285	0.0
K11957	0.0
K11956	0.0
K11955	0.0
K11954	0.0
K11953	0.0
K11952	0.0
K11951	0.0
K11950	0.0
K11959	0.0
K11958	0.0
K13889	2456.0
K13888	172.0
K11963	0.0
K07217	6159.0
K07216	71316.0
K07215	0.0
K07214	20760.0
K07213	12935.0
K07212	0.0
K07219	12141.0
K07218	26.0
K12150	17.0
K08689	0.0
K08688	1.0
K00402	0.0
K00401	0.0
K11994	0.0
K00152	0.0
K01043	1335.0
K00154	23.0
K00157	0.0
K00156	41011.0
K10533	23.0
K10530	2.0
K10531	5.0
K10536	5980.0
K10537	514.0
K10535	5.0
K10538	0.0
K10539	514.0
K00073	307.0
K13934	2.0
K00076	9138.0
K00077	102105.0
K00074	66445.0
K00075	135684.0
K00078	0.0
K00079	5.0
K02290	1.0
K02563	137773.0
K02292	11.0
K08966	0.0
K02294	56.0
K08278	0.0
K08279	6.0
K08274	0.0
K08275	0.0
K08276	69.0
K08277	0.0
K00298	2.0
K00299	176.0
K00296	0.0
K00297	123293.0
K00294	9316.0
K00292	1.0
K00293	2.0
K00290	111945.0
K07757	0.0
K12089	0.0
K01210	633.0
K01213	0.0
K01212	28282.0
K01215	16.0
K01214	0.0
K01217	0.0
K01216	62.0
K01219	111.0
K01218	11660.0
K02749	0.0
K02746	12423.0
K02747	12117.0
K02744	26126.0
K02745	12368.0
K02742	0.0
K00924	315.0
K00925	147254.0
K00926	66332.0
K00927	137558.0
K00928	158543.0
K00929	76482.0
K12085	0.0
K02298	1.0
K02299	1.0
K02568	109.0
K02569	9555.0
K02562	2.0
K02291	425.0
K02560	0.0
K02293	1.0
K02566	4553.0
K02567	415.0
K02564	172805.0
K02297	1.0
K03169	290088.0
K03168	133991.0
K03163	0.0
K03162	0.0
K03167	0.0
K03166	0.0
K11038	0.0
K11039	0.0
K11030	0.0
K11031	119.0
K11032	0.0
K11033	0.0
K11034	0.0
K11035	0.0
K11036	0.0
K11037	0.0
K02546	0.0
K07668	8088.0
K07669	108.0
K07666	45.0
K07667	98843.0
K07664	1.0
K07665	28168.0
K07662	24.0
K07663	46.0
K07660	9.0
K07661	4.0
K03927	56037.0
K07008	127.0
K07009	26701.0
K07002	304.0
K07003	65502.0
K07000	149.0
K07001	105000.0
K07006	441.0
K07007	182251.0
K07004	98.0
K07005	135339.0
K03921	127.0
K02956	137563.0
K09725	0.0
K09181	19811.0
K08599	0.0
K08598	0.0
K08591	147777.0
K08590	53959.0
K01156	3214.0
K01154	160915.0
K01407	0.0
K01400	10.0
K01153	146255.0
K01150	327.0
K01151	137653.0
K01408	0.0
K01409	153381.0
K01158	0.0
K01159	83344.0
K05523	1.0
K05522	521.0
K05521	59672.0
K05520	62865.0
K05527	234.0
K05526	0.0
K05525	29.0
K05524	897.0
K05529	0.0
K14518	0.0
K14519	108.0
K05949	0.0
K01754	64037.0
K05942	17.0
K01027	0.0
K02171	0.0
K02170	14.0
K02173	5661.0
K02172	0.0
K01751	30122.0
K06416	11550.0
K06417	0.0
K06414	0.0
K06947	0.0
K03379	45.0
K03808	57.0
K03809	642.0
K03806	160.0
K06412	65108.0
K03804	0.0
K12296	18.0
K03802	403.0
K03803	59218.0
K06413	479.0
K10808	55.0
K06411	42390.0
K01028	1030.0
K01029	5633.0
K11931	9.0
K11930	0.0
K11933	0.0
K11932	0.0
K11935	0.0
K11934	17421.0
K11937	2.0
K11936	2.0
K11939	0.0
K11938	0.0
K10800	45.0
K06419	217.0
K11929	0.0
K07271	76674.0
K07270	0.0
K07273	43037.0
K07272	29.0
K07275	358.0
K07274	154.0
K07277	63662.0
K07276	230.0
K07279	0.0
K07278	168.0
K10623	0.0
K02481	125251.0
K11520	0.0
K02480	7.0
K08170	0.0
K02485	29.0
K02484	75852.0
K02487	0.0
K08600	150408.0
K08603	0.0
K08602	23548.0
K08605	0.0
K08604	4.0
K09956	92.0
K09957	8.0
K09954	120.0
K09955	114457.0
K09952	1286.0
K09953	0.0
K09950	22.0
K09951	45594.0
K09958	60.0
K09959	122.0
K07495	316.0
K07494	282.0
K07497	123433.0
K07496	25304.0
K07491	78735.0
K07490	0.0
K07493	33.0
K07492	261.0
K07499	1.0
K07498	6.0
K11209	15.0
K11208	0.0
K11204	0.0
K11203	824.0
K11202	3396.0
K11201	0.0
K11200	370.0
K00058	212318.0
K00059	291246.0
K00728	10.0
K00729	18.0
K00055	88.0
K00057	137335.0
K00050	27595.0
K00051	0.0
K00720	21.0
K00721	70380.0
K14424	0.0
K06033	0.0
K14189	11.0
K14188	632.0
K06364	0.0
K14187	168.0
K01239	20586.0
K01238	2310.0
K01897	195904.0
K01232	9876.0
K01895	61474.0
K01230	0.0
K01893	134870.0
K01236	122.0
K01235	742.0
K01890	137361.0
K02768	16413.0
K02769	2411.0
K02760	51819.0
K02761	35316.0
K02763	0.0
K02764	0.0
K02765	27729.0
K00948	188820.0
K00949	77754.0
K00942	145178.0
K00943	79961.0
K00940	52785.0
K00941	247282.0
K00946	106891.0
K00947	12.0
K00944	0.0
K00945	269860.0
K01097	0.0
K01096	184.0
K01095	19913.0
K01093	9725.0
K01092	80830.0
K01091	284911.0
K01090	114510.0
K03499	281811.0
K03498	226308.0
K03491	11195.0
K03490	8943.0
K03493	4.0
K03492	577.0
K03495	137465.0
K03497	340264.0
K03496	312060.0
K02817	2.0
K02814	134.0
K02815	283.0
K02810	23000.0
K02548	77956.0
K02549	584.0
K02818	2.0
K02819	10298.0
K03637	34939.0
K03636	432.0
K03147	117772.0
K03146	8828.0
K08851	0.0
K06518	116648.0
K09729	11231.0
K06048	213.0
K06045	117.0
K06044	122.0
K09727	0.0
K09726	435.0
K06041	71686.0
K09720	3.0
K09723	0.0
K06042	64985.0
K09897	0.0
K09896	0.0
K09895	2.0
K09894	0.0
K09893	0.0
K09892	0.0
K09891	0.0
K09890	0.0
K09899	0.0
K09898	0.0
K03622	0.0
K07648	0.0
K07649	4.0
K07398	0.0
K07399	433.0
K11056	0.0
K11057	0.0
K11054	0.0
K11055	0.0
K07640	171.0
K07393	2054.0
K07390	284.0
K07391	138012.0
K07644	56.0
K07645	189.0
K07646	157686.0
K07647	0.0
K10896	0.0
K07024	446825.0
K07025	230387.0
K07026	4.0
K07027	100894.0
K07020	92.0
K07021	399.0
K07022	0.0
K07023	87505.0
K07028	27.0
K07029	208441.0
K10094	2.0
K01390	2.0
K01392	61.0
K01399	0.0
K02673	3.0
K05893	0.0
K05897	0.0
K05896	73574.0
K05895	27468.0
K05899	17.0
K05898	10.0
K00555	0.0
K00554	127636.0
K00557	190.0
K00556	52891.0
K00551	2.0
K00559	0.0
K00558	204076.0
K01170	14.0
K01173	3169.0
K01174	9437.0
K01175	2246.0
K01176	9254.0
K01178	59.0
K01179	105427.0
K14578	0.0
K14579	1.0
K08951	0.0
K08950	0.0
K08953	0.0
K03828	507.0
K03829	75.0
K03820	53613.0
K03821	62.0
K03822	10.0
K03823	105806.0
K03824	9413.0
K03825	1039.0
K03826	73140.0
K03827	58332.0
K12248	0.0
K12246	0.0
K12247	0.0
K12242	46.0
K12243	1.0
K12240	0.0
K12241	0.0
K11919	0.0
K11918	0.0
K11913	0.0
K11912	0.0
K11911	0.0
K11910	5.0
K11917	0.0
K11916	4.0
K11915	4.0
K11914	4.0
K12068	1.0
K12069	0.0
K12062	4.0
K12063	4.0
K12060	4.0
K12061	4.0
K12066	1.0
K12067	231.0
K12064	4.0
K12065	4.0
K07259	60885.0
K07258	208094.0
K07253	0.0
K07251	0.0
K07250	18917.0
K07257	9689.0
K07256	1.0
K07255	0.0
K07254	0.0
K05372	0.0
K05373	0.0
K05370	0.0
K05371	0.0
K05374	0.0
K05375	83.0
K09970	141.0
K09971	158.0
K09972	66.0
K09973	1487.0
K09974	186.0
K09975	7.0
K09976	6462.0
K09978	0.0
K09979	42390.0
K11261	32303.0
K11260	0.0
K11263	243.0
K11264	17.0
K10793	1599.0
K10796	1934.0
K10797	12082.0
K10794	85.0
K10795	1562.0
K00700	171795.0
K00701	0.0
K10798	0.0
K00703	142188.0
K00705	136806.0
K09828	0.0
K10133	0.0
K13053	0.0
K03192	46.0
K00964	12.0
K00965	70213.0
K00966	13481.0
K00960	0.0
K00961	12.0
K00962	137003.0
K00963	36707.0
K00969	131679.0
K12681	0.0
K02703	91.0
K08364	4.0
K08365	56.0
K02706	1.0
K08363	2.0
K08361	0.0
K02708	0.0
K02709	0.0
K08368	168.0
K08369	1483.0
K01615	15490.0
K01617	49.0
K01616	7.0
K01611	14016.0
K01610	102041.0
K01613	99926.0
K01612	0.0
K01619	134791.0
K01618	41.0
K02834	128149.0
K02835	137564.0
K05281	63.0
K03619	140.0
K03618	0.0
K03617	139056.0
K03616	12286.0
K03615	141114.0
K03614	136476.0
K03613	135471.0
K03612	133479.0
K03611	370.0
K03610	55887.0
K09705	479.0
K09704	33158.0
K09701	66.0
K09700	225.0
K09709	1.0
K06391	16769.0
K06390	67056.0
K06393	65953.0
K06392	58311.0
K06395	5304.0
K06394	51112.0
K06397	61616.0
K06396	63683.0
K06399	64646.0
K06398	67122.0
K06435	0.0
K11078	0.0
K11079	0.0
K11074	2.0
K11075	2.0
K11076	2.0
K11077	0.0
K11070	85150.0
K11071	86384.0
K11072	90544.0
K11073	2.0
K06935	0.0
K06934	15845.0
K06937	11094.0
K06936	202.0
K06931	0.0
K06930	0.0
K06933	0.0
K06932	0.0
K06939	0.0
K06938	1.0
K13381	0.0
K05916	203.0
K05917	0.0
K05914	0.0
K05915	0.0
K05912	0.0
K05913	0.0
K05910	2.0
K05911	0.0
K05918	0.0
K05919	59321.0
K00392	18.0
K00390	13225.0
K00397	0.0
K00395	9261.0
K00394	15460.0
K01884	0.0
K00399	0.0
K01886	128065.0
K01376	1.0
K01372	70244.0
K09149	0.0
K09148	0.0
K01225	1363.0
K09145	8746.0
K09144	8798.0
K09147	0.0
K09146	1.0
K09141	9279.0
K09140	0.0
K09143	10.0
K09142	0.0
K05709	1.0
K05708	1.0
K05879	53362.0
K05878	53307.0
K05875	0.0
K05874	13.0
K05877	0.0
K05876	0.0
K05873	9265.0
K00579	0.0
K00578	0.0
K00577	0.0
K00575	71120.0
K00574	13261.0
K00573	9927.0
K00571	81641.0
K00570	0.0
K01118	9105.0
K01119	10762.0
K01157	0.0
K01112	81.0
K01113	8944.0
K04477	65127.0
K01114	75.0
K01115	0.0
K08087	0.0
K01315	0.0
K08085	0.0
K08084	7.0
K08083	3.0
K08082	8.0
K08081	17.0
K08080	0.0
K01152	803.0
K01401	0.0
K09826	0.0
K06344	0.0
K06345	0.0
K09822	99.0
K06343	0.0
K10938	0.0
K06341	0.0
K10934	0.0
K10935	0.0
K10932	0.0
K11052	0.0
K10930	0.0
K06349	1.0
K11053	0.0
K10754	0.0
K01755	140035.0
K10200	17530.0
K02132	0.0
K02137	0.0
K03840	0.0
K03841	10032.0
K13028	0.0
K13799	1.0
K13798	0.0
K13795	1.0
K13794	1.0
K13021	9.0
K13792	0.0
K13791	0.0
K13790	0.0
K12268	59.0
K12269	6054.0
K12262	230.0
K12263	1.0
K12264	0.0
K12265	0.0
K12266	5.0
K12267	164350.0
K01757	0.0
K12237	0.0
K13243	0.0
K13245	0.0
K13244	0.0
K13246	0.0
K03264	0.0
K03265	0.0
K03263	0.0
K03268	0.0
K03269	53871.0
K12415	0.0
K10211	1.0
K09918	0.0
K09919	9.0
K06720	41.0
K09913	594.0
K09910	0.0
K09911	0.0
K09916	0.0
K09917	0.0
K06726	7891.0
K09915	55.0
K11535	0.0
K11534	722.0
K11537	5140.0
K11531	0.0
K11533	3.0
K11532	1.0
K11249	2811.0
K11539	0.0
K00762	161932.0
K00763	75306.0
K00760	132951.0
K00761	137090.0
K00766	115621.0
K00767	118129.0
K00764	214141.0
K00765	134788.0
K00768	79103.0
K00769	9407.0
K11059	0.0
K00186	10.0
K00187	10.0
K00184	11100.0
K00185	19539.0
K00183	10611.0
K00180	103930.0
K00188	0.0
K00189	0.0
K10110	32560.0
K10111	4.0
K10112	83603.0
K10113	0.0
K10114	0.0
K10115	0.0
K10116	0.0
K10117	85865.0
K10118	102380.0
K10119	98919.0
K04641	212.0
K04643	0.0
K04642	0.0
K13282	685.0
K00988	17.0
K00989	10831.0
K00986	4940.0
K00984	8910.0
K00985	0.0
K00982	290.0
K00983	30348.0
K00980	19890.0
K00981	137928.0
K01585	63635.0
K01584	9.0
K01586	154151.0
K13498	168.0
K01580	53224.0
K01583	19213.0
K01582	34881.0
K13497	18550.0
K01589	4747.0
K01588	137167.0
K14941	96.0
K08347	0.0
K08348	0.0
K02720	0.0
K14949	43.0
K02723	0.0
K03459	0.0
K03458	74260.0
K03455	77717.0
K03457	8349.0
K03451	10687.0
K03981	173.0
K03980	24602.0
K02614	53845.0
K01639	75681.0
K01638	9465.0
K01637	130.0
K01636	3059.0
K01635	53.0
K01634	22.0
K01633	56291.0
K01632	237.0
K01631	0.0
K01630	10296.0
K02615	1.0
K02588	34634.0
K02589	12280.0
K02858	18899.0
K02859	187.0
K14051	0.0
K14053	0.0
K14052	48.0
K02852	9027.0
K02853	0.0
K02850	0.0
K02851	0.0
K14059	25116.0
K14058	150.0
K02586	2639.0
K02587	3714.0
K03679	0.0
K03671	234646.0
K03670	48.0
K03673	287.0
K03672	17.0
K03675	0.0
K03674	0.0
K03677	0.0
K03676	479.0
K09761	129807.0
K09760	57530.0
K09763	9264.0
K09762	67775.0
K09765	72191.0
K09764	11371.0
K09767	11602.0
K06006	16.0
K09769	23898.0
K09768	39384.0
K10353	0.0
K03187	10893.0
K03186	64916.0
K03185	230.0
K03184	2.0
K03183	151614.0
K03182	63452.0
K03181	0.0
K03189	10927.0
K03188	10927.0
K02715	0.0
K12455	0.0
K12454	372.0
K12453	0.0
K12452	1929.0
K12451	0.0
K07358	0.0
K07356	0.0
K07357	0.0
K07354	0.0
K07355	0.0
K07352	0.0
K07353	0.0
K07350	0.0
K07351	0.0
K06919	35797.0
K06918	0.0
K06917	1107.0
K06916	360.0
K06915	20276.0
K06914	0.0
K06913	0.0
K06912	0.0
K06911	67139.0
K06910	19266.0
K08986	26.0
K08987	537.0
K08984	9427.0
K08985	0.0
K08982	1566.0
K08983	1.0
K08980	17.0
K08981	436.0
K08988	5.0
K08989	0.0
K02252	0.0
K05934	57523.0
K05936	66752.0
K05937	1.0
K02253	0.0
K05939	286.0
K00378	118944.0
K00375	80972.0
K00374	9491.0
K00376	21.0
K00371	255.0
K00370	242.0
K00373	240.0
K00372	155.0
K01358	165223.0
K09166	148.0
K09165	118.0
K09164	313.0
K09163	32013.0
K09162	211.0
K09161	6.0
K09160	2.0
K01354	254.0
K01355	0.0
K01356	102843.0
K05601	221.0
K05851	0.0
K03807	2.0
K05606	8780.0
K02927	0.0
K05974	0.0
K03805	3.0
K05976	0.0
K00519	0.0
K00518	224.0
K03800	35879.0
K00511	0.0
K00510	106.0
K03801	63274.0
K00515	0.0
K00514	10.0
K00517	808.0
K05971	1.0
K03154	47664.0
K11147	0.0
K05581	0.0
K05580	1.0
K05583	0.0
K05582	0.0
K05585	0.0
K05584	0.0
K05587	0.0
K05586	0.0
K05589	9612.0
K03150	127575.0
K03623	3.0
K03152	132151.0
K14200	0.0
K14201	0.0
K14202	0.0
K03621	120915.0
K14204	0.0
K14205	426.0
K01134	9145.0
K01135	851.0
K01136	8670.0
K01137	138.0
K01130	19991.0
K01132	0.0
K01133	10605.0
K01138	22141.0
K01139	8046.0
K02113	122537.0
K02112	137986.0
K02111	131878.0
K02446	10387.0
K02117	128173.0
K02116	19280.0
K02115	137986.0
K02114	137959.0
K02119	69148.0
K02118	131861.0
K02448	2.0
K01036	313.0
K03212	24.0
K13007	0.0
K13006	77.0
K13005	0.0
K13004	8902.0
K13001	201.0
K06404	29882.0
K01032	55.0
K06951	9459.0
K03862	55.0
K03863	48.0
K06406	67273.0
K06957	0.0
K05020	1690.0
K06400	56602.0
K06403	29862.0
K06954	6.0
K10814	0.0
K10817	2.0
K10816	0.0
K07136	0.0
K03242	0.0
K03243	0.0
K12202	0.0
K12203	0.0
K12206	0.0
K12207	0.0
K12204	0.0
K12205	0.0
K12208	0.0
K12209	0.0
K13919	6104.0
K13918	0.0
K06214	0.0
K06215	29176.0
K09936	55097.0
K06217	137524.0
K09930	76.0
K09931	9348.0
K09932	101.0
K06213	89150.0
K09938	0.0
K09939	43987.0
K11517	0.0
K06337	0.0
K13301	0.0
K00748	62828.0
K00745	1.0
K00743	47.0
K07165	54.0
K07164	63486.0
K07167	0.0
K07166	70774.0
K07161	377.0
K07160	9735.0
K07163	0.0
K07162	3962.0
K07169	1.0
K07168	9408.0
K06336	0.0
K01839	57984.0
K01838	14193.0
K01835	13688.0
K01834	374493.0
K01837	0.0
K01830	0.0
K00608	0.0
K02632	0.0
K02630	0.0
K02631	0.0
K08322	3002.0
K08323	956.0
K08320	0.0
K08321	9345.0
K08326	0.0
K08324	0.0
K08325	13169.0
K01659	1171.0
K01658	112126.0
K02637	0.0
K01653	149251.0
K01652	213361.0
K01655	48.0
K01654	45227.0
K01657	111599.0
K02874	137519.0
K02875	0.0
K02876	135673.0
K02877	0.0
K02871	135992.0
K02873	0.0
K02878	137564.0
K02879	131525.0
K14070	0.0
K09749	47895.0
K09748	134410.0
K06023	147212.0
K09742	0.0
K09741	0.0
K09740	10281.0
K09747	78187.0
K09746	0.0
K09745	0.0
K06024	72494.0
K03477	0.0
K03476	6709.0
K03475	20975.0
K03474	63013.0
K03473	53239.0
K03472	0.0
K03471	6321.0
K03470	129152.0
K03478	15181.0
K02304	96505.0
K02305	5.0
K02302	3876.0
K02303	188.0
K02300	1.0
K02301	10187.0
K03653	0.0
K03652	5622.0
K03651	26.0
K03650	131423.0
K03657	241860.0
K03656	3.0
K03655	232646.0
K03654	173125.0
K03658	8925.0
K12439	0.0
K12431	0.0
K12430	0.0
K12433	0.0
K12432	0.0
K12435	0.0
K12434	40.0
K12437	0.0
K12436	0.0
K06979	678.0
K06978	14835.0
K06971	13239.0
K06970	458.0
K06973	115227.0
K06972	58434.0
K06975	59685.0
K06974	16.0
K06977	43.0
K06976	10124.0
K07082	126562.0
K07083	51727.0
K07080	54306.0
K07081	12439.0
K07086	2.0
K07087	0.0
K07084	1106.0
K07085	115828.0
K07088	145200.0
K07089	89565.0
K01317	0.0
K11162	0.0
K11163	0.0
K11161	0.0
K11168	0.0
K00356	368.0
K00355	56.0
K00354	0.0
K00353	3.0
K00351	52422.0
K00350	52422.0
K05952	0.0
K05953	0.0
K05951	0.0
K05956	0.0
K05957	0.0
K00358	1747.0
K00689	5.0
K00688	200627.0
K00681	25412.0
K00680	136952.0
K00683	44.0
K00685	59.0
K00684	10251.0
K00687	18.0
K00686	0.0
K05831	1.0
K05830	0.0
K05833	73916.0
K05832	68950.0
K05834	141.0
K05837	130755.0
K05836	2.0
K05839	0.0
K05838	165.0
K07677	2.0
K00533	32278.0
K00532	837.0
K00531	217.0
K00530	1.0
K00537	119601.0
K00536	0.0
K00535	0.0
K00534	9414.0
K00539	0.0
K00538	0.0
K11029	0.0
K14260	15316.0
K14261	9266.0
K14266	0.0
K14267	104.0
K14268	0.0
K14269	0.0
K01337	0.0
K01338	160432.0
K02683	0.0
K02682	0.0
K02681	0.0
K02680	0.0
K02687	129968.0
K02686	141.0
K02685	0.0
K02689	0.0
K02688	862.0
K00824	16285.0
K00827	0.0
K00826	146369.0
K00821	144170.0
K00820	152697.0
K00823	1181.0
K00822	3.0
K00829	0.0
K00828	0.0
K01488	11351.0
K01489	119716.0
K01484	0.0
K01485	16397.0
K01486	69032.0
K01487	29267.0
K01480	109426.0
K01481	0.0
K01482	221.0
K01483	1.0
K02469	199618.0
K02468	179.0
K02466	549.0
K02465	0.0
K02464	0.0
K02463	3.0
K02462	4.0
K02461	4.0
K02460	19.0
K08969	205.0
K13061	0.0
K13060	0.0
K13063	48.0
K13062	0.0
K13069	3.0
K08964	52.0
K06363	0.0
K03079	12319.0
K06342	0.0
K03078	0.0
K13289	0.0
K13288	311.0
K13285	0.0
K13287	0.0
K13286	0.0
K13281	1661.0
K13280	37521.0
K13283	0.0
K00054	303.0
K04496	0.0
K05369	0.0
K05368	0.0
K03228	207.0
K03229	207.0
K00052	129640.0
K03222	9456.0
K03223	9456.0
K03220	162.0
K03221	152.0
K03226	207.0
K03227	207.0
K03224	207.0
K03225	9411.0
K09482	0.0
K09483	0.0
K13836	0.0
K12228	0.0
K05360	0.0
K12224	0.0
K12225	0.0
K12226	0.0
K12227	0.0
K12220	0.0
K05363	12131.0
K12222	0.0
K12223	0.0
K08681	29006.0
K08680	278.0
K08683	0.0
K08682	0.0
K08685	0.0
K08684	8.0
K08687	0.0
K08686	0.0
K11755	181529.0
K11754	310363.0
K11751	177.0
K11750	0.0
K11753	267220.0
K11752	142184.0
K02407	27151.0
K13938	2.0
K13936	0.0
K13935	2.0
K02406	107119.0
K13933	1.0
K13932	2.0
K13931	2.0
K13930	1.0
K12088	0.0
K12081	0.0
K12082	0.0
K12083	0.0
K12084	0.0
K12086	0.0
K12087	0.0
K09611	4.0
K09612	2.0
K04940	0.0
K10085	0.0
K05394	140.0
K05395	152.0
K06340	0.0
K13043	13503.0
K07149	32974.0
K07148	58250.0
K07147	442.0
K07146	870.0
K07145	419.0
K07144	0.0
K07143	0.0
K07142	0.0
K07141	18936.0
K07140	109.0
K10156	0.0
K10150	0.0
K10620	11.0
K10621	0.0
K14028	0.0
K14029	0.0
K01817	129395.0
K01816	9065.0
K01815	69608.0
K01814	135475.0
K01813	32341.0
K01812	108656.0
K01811	144126.0
K01810	141554.0
K01819	56.0
K01818	18730.0
K14580	0.0
K05379	0.0
K08304	9719.0
K08305	9566.0
K08306	9415.0
K08307	63351.0
K08300	9928.0
K08301	104329.0
K08302	15252.0
K08303	271495.0
K08308	0.0
K08309	13115.0
K14671	4.0
K14670	3.0
K14673	2.0
K14672	41.0
K01673	22134.0
K01672	66.0
K01671	0.0
K01677	76709.0
K01676	53717.0
K01674	5.0
K01679	19630.0
K01678	71441.0
K02899	135884.0
K02896	0.0
K02897	67920.0
K02895	137430.0
K02892	137564.0
K02890	137564.0
K10811	0.0
K02096	0.0
K02097	0.0
K02094	0.0
K02095	0.0
K02092	0.0
K02093	0.0
K02099	77626.0
K03411	37297.0
K03410	29958.0
K03413	100217.0
K03412	29526.0
K03415	35589.0
K03414	9265.0
K03417	70.0
K03416	0.0
K03418	0.0
K05376	0.0
K02320	0.0
K02322	0.0
K02323	0.0
K05377	0.0
K13542	92073.0
K13543	0.0
K13540	51.0
K13541	9253.0
K12145	0.0
K12144	0.0
K12147	0.0
K12410	137278.0
K12141	43497.0
K12140	43458.0
K12143	104.0
K12142	0.0
K12149	0.0
K12148	0.0
K07312	0.0
K07313	4235.0
K07310	105.0
K07311	415.0
K07316	4271.0
K07317	1.0
K07314	0.0
K07315	19461.0
K07318	14696.0
K07319	48611.0
K03936	0.0
K03425	0.0
K03426	109066.0
K03427	198118.0
K03420	0.0
K03421	0.0
K03422	0.0
K03423	49.0
K03756	285.0
K03757	140.0
K03206	0.0
K03755	0.0
K11144	6924.0
K11145	73593.0
K05972	0.0
K05973	3.0
K03752	13211.0
K05978	0.0
K05979	9318.0
K03753	13326.0
K00331	45511.0
K00330	45735.0
K00333	1091.0
K00332	1068.0
K00335	76500.0
K00334	82855.0
K00337	55148.0
K00336	93328.0
K00339	45734.0
K00338	44857.0
K03751	0.0
K06953	14.0
K06952	3158.0
K06407	67535.0
K06950	275220.0
K10819	16818.0
K06956	1348.0
K06955	66.0
K06402	11366.0
K10815	0.0
K06959	133015.0
K06958	83533.0
K06409	107584.0
K06408	24946.0
K09129	22.0
K09128	6646.0
K09123	6533.0
K09122	23.0
K09121	37190.0
K09120	4.0
K09127	32.0
K09126	222.0
K09125	20395.0
K09124	362.0
K01233	0.0
K05819	0.0
K05818	0.0
K01896	6.0
K05813	65786.0
K05812	1.0
K05811	0.0
K05810	88617.0
K05817	10.0
K05816	539.0
K05815	11826.0
K05814	8193.0
K01894	193.0
K01892	137832.0
K01234	13687.0
K01144	73106.0
K01146	0.0
K01141	143.0
K01416	0.0
K11434	0.0
K01415	18.0
K06354	0.0
K01414	198.0
K09836	0.0
K01318	0.0
K01319	0.0
K01312	0.0
K06350	1.0
K02669	64671.0
K02668	10.0
K02665	10.0
K02664	432.0
K02667	14.0
K02666	485.0
K02661	0.0
K02660	3.0
K02663	1053.0
K02662	7981.0
K00809	100.0
K00808	0.0
K00806	138266.0
K00805	67002.0
K00804	0.0
K00803	1174.0
K00802	0.0
K00801	68.0
K00800	128990.0
K10921	0.0
K02409	28793.0
K02408	39258.0
K02401	35585.0
K02400	37378.0
K02403	1.0
K02402	1.0
K02405	39525.0
K05364	38738.0
K05367	22398.0
K05366	274503.0
K10210	1.0
K10216	0.0
K13049	8954.0
K13048	0.0
K13739	0.0
K10215	0.0
K06122	53.0
K13735	0.0
K13734	0.0
K13041	140.0
K13040	0.0
K13731	0.0
K13730	11.0
K13733	0.0
K13732	0.0
K04516	53539.0
K03204	531.0
K03205	195030.0
K03207	1.0
K03200	310.0
K03201	236.0
K03202	0.0
K03203	368.0
K03208	2.0
K03758	381.0
K03759	0.0
K09469	0.0
K09461	93.0
K06204	28691.0
K00178	26.0
K13950	6.0
K13953	350.0
K13955	0.0
K13954	15121.0
K10920	0.0
K06324	1.0
K11777	6049.0
K11779	88.0
K11778	0.0
K06325	0.0
K12600	0.0
K07432	0.0
K07430	0.0
K06326	0.0
K07128	0.0
K07121	9413.0
K07120	397.0
K07123	49.0
K07122	3.0
K07125	0.0
K07124	70352.0
K07127	155.0
K07126	32408.0
K01870	137564.0
K01873	146309.0
K01872	136268.0
K01875	137945.0
K01874	146755.0
K01876	145141.0
K01879	10692.0
K01878	10908.0
K06321	0.0
K00476	0.0
K00477	3.0
K00474	0.0
K00472	1.0
K00470	0.0
K00471	0.0
K00478	12.0
K00479	7.0
K04775	0.0
K04774	0.0
K04777	0.0
K04776	0.0
K04771	46.0
K04770	9248.0
K04773	64860.0
K04772	186.0
K04779	5.0
K04778	0.0
K14657	0.0
K14656	0.0
K14654	0.0
K14653	0.0
K14652	184723.0
K14659	0.0
K14658	0.0
K14386	0.0
K09926	1.0
K01699	2.0
K01698	34196.0
K01695	116547.0
K01697	380.0
K01696	127478.0
K01690	5.0
K01693	82560.0
K01692	13031.0
K07227	293.0
K03439	126843.0
K03438	160569.0
K13380	0.0
K03928	15267.0
K03925	81352.0
K03924	117028.0
K03431	90732.0
K03926	9734.0
K03437	127846.0
K03436	96903.0
K03435	2.0
K03434	0.0
K02348	9458.0
K02342	136520.0
K02343	131344.0
K02340	122725.0
K02341	137513.0
K02346	119033.0
K02347	374.0
K02344	0.0
K02345	0.0
K03697	13567.0
K03696	124646.0
K03695	137552.0
K03694	10276.0
K03693	19.0
K03692	0.0
K03690	3.0
K03699	126197.0
K03698	66563.0
K13566	0.0
K12164	0.0
K07338	5.0
K07339	15789.0
K07334	16157.0
K07335	98113.0
K07336	59.0
K07337	209.0
K07330	0.0
K07331	0.0
K07332	0.0
K07333	0.0
K09695	120.0
K09694	181.0
K09697	9078.0
K09696	9078.0
K09691	79641.0
K09690	70723.0
K09693	399.0
K09692	10918.0
K09699	1.0
K09698	1249.0
K07590	9186.0
K07591	0.0
K07592	0.0
K05998	0.0
K05999	0.0
K05996	0.0
K05997	0.0
K05994	0.0
K05995	55809.0
K05993	10888.0
K05991	40.0
K10837	0.0
K00319	0.0
K00318	8922.0
K00648	142121.0
K02545	0.0
K00645	133401.0
K00311	457.0
K00646	0.0
K00317	0.0
K00316	9.0
K00643	227.0
K00314	0.0
K02547	13352.0
K06429	0.0
K06428	0.0
K06427	0.0
K02812	0.0
K06425	626.0
K06424	0.0
K06423	1831.0
K06422	0.0
K06421	232.0
K02813	0.0
K02930	0.0
K03815	0.0
K05612	0.0
K03367	654.0
K03366	250.0
K03812	0.0
K03635	574.0
K03634	9604.0
K03631	129568.0
K05969	0.0
K03630	140599.0
K03633	0.0
K03632	0.0
K01998	93102.0
K01999	100756.0
K01992	282853.0
K01993	114388.0
K01990	532299.0
K01991	108053.0
K01996	95602.0
K01997	97323.0
K01994	213.0
K01995	96725.0
K03148	23881.0
K03639	40212.0
K05692	0.0
K03638	9287.0
K00869	302.0
K00868	84559.0
K00861	0.0
K00860	10579.0
K00863	2608.0
K00862	0.0
K00865	62542.0
K00864	110759.0
K00867	359.0
K00866	0.0
K01192	104351.0
K01190	446843.0
K01191	81047.0
K01197	10365.0
K01194	192.0
K01195	21124.0
K01198	18310.0
K01199	0.0
K00656	249124.0
K00657	68610.0
K00306	0.0
K14591	244.0
K00300	0.0
K00653	0.0
K13715	0.0
K13713	0.0
K00650	0.0
K00651	82205.0
K14596	0.0
K02647	132111.0
K14598	0.0
K02643	0.0
K02642	0.0
K02641	0.0
K02640	0.0
K03594	61937.0
K03595	137494.0
K03596	133714.0
K03597	1.0
K03590	64441.0
K03591	0.0
K03592	16398.0
K03593	63046.0
K03598	0.0
K03599	143.0
K01736	137354.0
K01737	66110.0
K01734	115954.0
K01735	109813.0
K01732	0.0
K01733	142981.0
K01730	8759.0
K01731	0.0
K06049	0.0
K01738	165844.0
K01739	2895.0
K11809	6.0
K05343	17428.0
K02422	63340.0
K02421	35586.0
K05340	11199.0
K02427	9795.0
K05346	5374.0
K02425	0.0
K02424	0.0
K05349	390344.0
K02428	62826.0
K03770	63404.0
K03771	72170.0
K03772	4104.0
K03773	59436.0
K03774	806.0
K03775	53900.0
K03776	26.0
K03777	4.0
K03778	83162.0
K03779	6531.0
K09722	0.0
K08174	0.0
K14114	0.0
K13979	221.0
K13237	0.0
K14440	0.0
K09992	9254.0
K09990	50.0
K09991	227.0
K09996	0.0
K09997	0.0
K09994	1.0
K14110	0.0
K09998	0.0
K09999	0.0
K14111	0.0
K14113	0.0
K14449	0.0
K10213	55.0
K14118	0.0
K11711	6389.0
K11710	90.0
K11712	11574.0
K11717	172661.0
K11719	3.0
K06857	9465.0
K10440	147392.0
K10441	117188.0
K07103	0.0
K07102	218.0
K07101	918.0
K07100	17.0
K07107	156965.0
K07106	15951.0
K07105	43882.0
K07456	136010.0
K07459	701.0
K07458	5349.0
K07109	4071.0
K07108	0.0
K10198	0.0
K10199	0.0
K10190	67726.0
K10191	0.0
K10192	19809.0
K10193	671.0
K10194	1744.0
K10195	0.0
K10196	0.0
K10197	0.0
K15013	0.0
K01858	10621.0
K15016	0.0
K15017	0.0
K01853	0.0
K01852	0.0
K01851	0.0
K01850	9906.0
K01857	90.0
K01856	41.0
K01854	118585.0
K07539	3.0
K08478	0.0
K08479	0.0
K08476	0.0
K08477	0.0
K08475	0.0
K00450	333.0
K00451	150.0
K00452	54.0
K00453	152.0
K00455	0.0
K00456	0.0
K00457	238.0
K00106	0.0
K00459	877.0
K00104	33412.0
K00105	4.0
K00102	9422.0
K00103	43.0
K00100	192500.0
K00101	158.0
K01509	11.0
K04759	221377.0
K04758	233877.0
K04757	2534.0
K01504	0.0
K04755	463.0
K04754	9786.0
K04753	4.0
K04752	3.0
K04751	46379.0
K01502	49.0
K14631	0.0
K05359	0.0
K14632	0.0
K07536	0.0
K12080	0.0
K02364	1.0
K12369	244.0
K02361	9427.0
K02362	0.0
K02363	0.0
K13509	0.0
K13503	40.0
K13500	0.0
K12109	0.0
K12108	0.0
K12101	0.0
K12100	0.0
K12103	0.0
K12102	0.0
K12105	0.0
K12104	0.0
K12107	0.0
K12106	0.0
K11023	0.0
K03014	0.0
K08906	10.0
K08904	0.0
K08900	0.0
K06223	61553.0
K06199	72530.0
K06198	205.0
K06197	0.0
K06196	30374.0
K06194	52773.0
K06193	868.0
K06192	9611.0
K06191	9521.0
K06190	143.0
K11104	14016.0
K11105	73760.0
K11106	2.0
K11107	0.0
K11102	10.0
K11103	421.0
K07862	2678.0
K00666	36254.0
K00663	223.0
K00662	9116.0
K00661	127488.0
K00660	184.0
K06997	136332.0
K06996	923.0
K06995	167.0
K10852	955.0
K06993	0.0
K06992	0.0
K06991	80.0
K06990	9808.0
K11050	0.0
K06999	504.0
K06998	21556.0
K05338	1.0
K11051	0.0
K06441	140.0
K06440	0.0
K06443	59.0
K06442	82336.0
K06445	0.0
K06447	0.0
K06446	126.0
K06309	0.0
K05686	0.0
K02655	180.0
K07392	0.0
K00595	124544.0
K00594	63.0
K00596	46.0
K00599	292108.0
K00598	450.0
K02657	13.0
K07642	59.0
K07643	0.0
K07396	167.0
K07397	4753.0
K07394	44.0
K07395	9.0
K04102	1.0
K04103	9319.0
K04100	8.0
K04101	15.0
K04107	0.0
K04105	0.0
K04108	0.0
K04109	0.0
K07716	0.0
K07717	4085.0
K07714	287.0
K07715	9258.0
K07712	351.0
K07713	33216.0
K07710	226.0
K07711	3.0
K07718	252012.0
K07719	4337.0
K00843	0.0
K00842	19.0
K00841	209.0
K00840	0.0
K00847	154656.0
K00846	0.0
K00845	245411.0
K00844	5587.0
K00849	123828.0
K00848	38289.0
K06302	0.0
K13771	188.0
K13770	268.0
K13772	0.0
K13775	51.0
K13774	4.0
K13777	0.0
K13776	10.0
K13779	0.0
K13778	0.0
K02621	60195.0
K02992	136593.0
K02623	0.0
K08286	0.0
K08281	1344.0
K02996	133493.0
K02995	0.0
K02994	137564.0
K02629	0.0
K02628	0.0
K08289	62226.0
K08288	0.0
K03578	327.0
K03579	9542.0
K03576	52.0
K03577	8783.0
K03574	172713.0
K03575	97895.0
K03572	137236.0
K03573	14.0
K03570	136132.0
K03571	55419.0
K01710	208148.0
K01711	100240.0
K01712	18278.0
K01713	140.0
K01714	218204.0
K01715	37239.0
K01716	3.0
K01718	12.0
K01719	53048.0
K03081	4.0
K02199	179.0
K02198	10194.0
K14170	160204.0
K02193	9785.0
K02192	5692.0
K02191	1040.0
K02190	81631.0
K02197	10051.0
K02196	2.0
K02195	10051.0
K02194	10053.0
K03718	62477.0
K03719	27902.0
K03712	90458.0
K03713	208.0
K03710	109895.0
K03711	176637.0
K03716	14132.0
K03717	60.0
K03715	57.0
K07129	0.0
K00045	61.0
K13995	0.0
K13994	0.0
K13991	0.0
K13990	47891.0
K13993	112050.0
K13992	0.0
K06298	31066.0
K06299	0.0
K06294	1.0
K06295	20348.0
K06296	2894.0
K06297	1791.0
K06290	0.0
K06291	0.0
K06292	0.0
K06293	0.0
K12743	0.0
K00248	61605.0
K06426	212.0
K11739	0.0
K11738	76.0
K11733	3.0
K11732	0.0
K11731	63.0
K11737	10.0
K11736	0.0
K11735	0.0
K11734	0.0
K06870	0.0
K06871	193342.0
K06872	86615.0
K06873	9272.0
K06874	0.0
K06875	0.0
K06876	152.0
K06877	18932.0
K06878	9648.0
K06879	538.0
K07478	146666.0
K12645	0.0
K07479	0.0
K07473	68303.0
K07472	0.0
K07471	9248.0
K07470	0.0
K07477	17.0
K07476	1.0
K07474	1602.0
K15038	0.0
K15039	0.0
K15034	190.0
K15036	128.0
K15037	0.0
K08738	236.0
K06420	0.0
K00128	83449.0
K00129	0.0
K00438	0.0
K00432	4887.0
K00433	9296.0
K00122	56.0
K00123	41417.0
K00124	28773.0
K00125	1.0
K00126	12.0
K00127	836.0
K08973	296.0
K14348	1.0
K14347	0.0
K14340	40.0
K08972	1043.0
K01525	173.0
K01524	113690.0
K01523	14849.0
K01521	0.0
K01520	158709.0
K01529	1572.0
K08977	47.0
K03969	11219.0
K08929	0.0
K02388	48512.0
K02389	38885.0
K02386	9278.0
K02387	39258.0
K02384	0.0
K02385	28682.0
K02382	0.0
K02380	18934.0
K02381	1.0
K05386	0.0
K13524	9.0
K13525	54.0
K13527	93.0
K13520	0.0
K13522	1.0
K13529	222.0
K03385	19164.0
K03384	0.0
K03387	49628.0
K03386	77809.0
K03381	2.0
K03380	60.0
K03383	8.0
K03382	9553.0
K03389	54517.0
K03388	74189.0
K05356	1.0
K12344	12703.0
K12343	588.0
K12342	0.0
K12341	0.0
K12340	62235.0
K02430	0.0
K12349	0.0
K05351	17.0
K11694	6039.0
K11695	0.0
K11690	70018.0
K05352	1.0
K11693	0.0
K08928	0.0
K03433	101.0
K13832	19.0
K03039	0.0
K03432	88.0
K06607	0.0
K06606	5648.0
K06605	315.0
K03430	22995.0
K06603	11304.0
K06602	3.0
K06601	4.0
K06600	0.0
K05358	1.0
K06609	0.0
K06608	1356.0
K03923	9392.0
K03922	0.0
K11472	60.0
K11473	19674.0
K11474	0.0
K11475	1.0
K11476	0.0
K11477	0.0
K00601	0.0
K00600	130015.0
K00603	14867.0
K03746	289.0
K00605	74860.0
K00604	146827.0
K00607	3.0
K00606	72310.0
K00609	136183.0
K03741	34731.0
K03740	664.0
K03743	32430.0
K10873	0.0
K03214	0.0
K14068	0.0
K13317	0.0
K06360	0.0
K14069	0.0
K08078	0.0
K09650	0.0
K06361	0.0
K07802	0.0
K07803	9737.0
K07800	0.0
K07801	0.0
K07806	0.0
K07807	0.0
K07804	0.0
K07805	0.0
K06362	0.0
K01172	0.0
K10257	0.0
K10255	260.0
K10254	66431.0
K10253	0.0
K10918	4.0
K04128	0.0
K01958	18252.0
K01959	2.0
K01956	137243.0
K01957	0.0
K04126	0.0
K04127	62.0
K01952	148235.0
K01953	151222.0
K01950	139171.0
K01951	156663.0
K07730	0.0
K07731	0.0
K07732	0.0
K07733	3.0
K07734	105.0
K07735	9819.0
K07736	75021.0
K07737	223047.0
K07738	62148.0
K07739	141.0
K06365	0.0
K06366	0.0
K06367	0.0
K10910	0.0
K10911	0.0
K04382	0.0
K10775	40.0
K02609	127.0
K02979	0.0
K02978	0.0
K06368	0.0
K02975	0.0
K02974	0.0
K02977	0.0
K02976	0.0
K03558	19844.0
K03559	74043.0
K03550	131393.0
K03551	137732.0
K03552	0.0
K03553	146375.0
K03554	3.0
K03555	136412.0
K03556	15901.0
K03557	3.0
K01778	133135.0
K01779	21841.0
K06369	0.0
K01772	1659.0
K01770	125369.0
K01771	441.0
K01776	132903.0
K01777	1770.0
K01774	0.0
K01775	153538.0
K05385	0.0
K05384	0.0
K05383	0.0
K05382	0.0
K05381	0.0
K08159	6182.0
K14153	753.0
K14154	0.0
K14155	152306.0
K08152	5.0
K08156	53054.0
K08076	0.0
K12809	0.0
K05297	2547.0
K03734	150872.0
K03735	11064.0
K03736	11064.0
K03737	142949.0
K03731	1.0
K03732	3.0
K03733	79821.0
K03738	19694.0
K03739	643.0
K08139	273.0
K06994	844.0
K12660	0.0
K12661	54.0
K07450	7.0
K08719	0.0
K08717	919.0
K08715	11.0
K08714	41.0
K08713	0.0
K08710	1.0
K11311	0.0
K11312	371.0
K00141	3.0
K00146	3.0
K00411	238.0
K00412	379.0
K00145	263165.0
K00148	25.0
K14367	0.0
K14366	0.0
K08954	0.0
K08384	90655.0
K14369	0.0
K14368	0.0
K14091	18159.0
K14090	8858.0
K14093	0.0
K14092	0.0
K14095	0.0
K14094	0.0
K14097	0.0
K14096	0.0
K14099	0.0
K14098	0.0
K02848	0.0
K01541	0.0
K04712	0.0
K04711	0.0
K01545	0.0
K01547	86653.0
K01546	86668.0
K01548	81069.0
K04719	4.0
K04718	0.0
K02018	75862.0
K02019	42795.0
K02016	215783.0
K02017	10516.0
K02014	216519.0
K02015	250810.0
K02012	50040.0
K02013	205352.0
K02010	31765.0
K02011	46231.0
K04515	0.0
K03943	4.0
K03941	0.0
K03940	0.0
K00313	628.0
K04060	0.0
K01608	8891.0
K08942	0.0
K08943	0.0
K08940	0.0
K08941	0.0
K08946	0.0
K08947	0.0
K08944	0.0
K08945	0.0
K03059	0.0
K13811	4.0
K13812	0.0
K13815	0.0
K13816	3.0
K13818	0.0
K13819	9451.0
K03053	0.0
K03052	0.0
K03055	0.0
K03054	0.0
K03057	0.0
K03056	0.0
K06222	1.0
K11418	0.0
K11410	0.0
K11415	0.0
K00622	79.0
K00621	0.0
K00620	149645.0
K00627	10032.0
K00626	66497.0
K00625	113894.0
K00624	0.0
K02805	11478.0
K02552	183.0
K02550	0.0
K02556	56971.0
K02803	16.0
K02554	11.0
K07280	0.0
K07281	9253.0
K07282	105226.0
K07283	26.0
K07284	85086.0
K07285	6.0
K07286	1.0
K08217	51313.0
K07288	5.0
K07289	18686.0
K07534	0.0
K07535	362.0
K07533	17489.0
K07822	0.0
K07823	0.0
K08699	0.0
K00088	145216.0
K00087	19988.0
K00086	10295.0
K00082	4104.0
K10239	0.0
K10238	0.0
K10231	7568.0
K10230	1.0
K10233	96.0
K10232	123.0
K10235	0.0
K10234	96.0
K10237	0.0
K10236	0.0
K08353	0.0
K01970	55.0
K01971	7939.0
K01972	154736.0
K01973	0.0
K01974	54.0
K01975	7509.0
K01976	12.0
K07758	0.0
K05990	0.0
K07752	0.0
K07753	0.0
K07751	0.0
K13786	0.0
K07755	0.0
K07442	9606.0
K08352	9731.0
K07115	176.0
K07441	0.0
K07634	0.0
K07446	0.0
K07111	0.0
K07444	77785.0
K07445	58.0
K00647	10736.0
K07449	0.0
K00641	42851.0
K00640	171422.0
K01289	0.0
K01282	0.0
K01283	13.0
K01280	0.0
K01281	215.0
K01286	14843.0
K01284	106947.0
K02954	136476.0
K02952	137562.0
K02950	134868.0
K00155	168.0
K02959	136714.0
K00887	0.0
K00886	127.0
K00885	12.0
K00884	17.0
K00883	1651.0
K00882	52761.0
K00881	1225.0
K00880	16225.0
K00053	124885.0
K14048	1.0
K01026	16328.0
K01756	137764.0
K01025	40.0
K01750	13149.0
K01023	753.0
K01752	169617.0
K01753	1663.0
K14583	0.0
K01758	560.0
K01759	181482.0
K09565	10.0
K09568	0.0
K08173	206.0
K08172	0.0
K02483	18358.0
K02482	18610.0
K08177	5598.0
K08176	0.0
K08175	0.0
K02486	11.0
K02489	0.0
K02488	361.0
K08178	9.0
K14138	14969.0
K14136	2.0
K09713	0.0
K09714	0.0
K09715	22.0
K03532	0.0
K03533	2.0
K03530	315872.0
K03531	133788.0
K03536	137332.0
K03537	370.0
K03534	70327.0
K03535	85.0
K03538	0.0
K03539	0.0
K14451	0.0
K14450	0.0
K02225	0.0
K02224	136599.0
K02227	78739.0
K02226	66042.0
K02221	12692.0
K14107	0.0
K02229	31.0
K02228	20.0
K14106	0.0
K00441	1600.0
K03288	0.0
K03289	144.0
K03284	162277.0
K03285	0.0
K03286	10187.0
K03287	101909.0
K03280	0.0
K03281	63335.0
K03282	108292.0
K00440	0.0
K13677	0.0
K12790	0.0
K09639	0.0
K12688	0.0
K12689	0.0
K12686	0.0
K12687	0.0
K12684	0.0
K12685	281.0
K12682	0.0
K12683	0.0
K12680	0.0
K11889	0.0
K08884	86286.0
K11085	72494.0
K11084	0.0
K11081	0.0
K11080	0.0
K11083	0.0
K11082	0.0
K11089	49.0
K08777	0.0
K08776	0.0
K06346	79853.0
K06347	0.0
K09824	0.0
K09825	110910.0
K09823	3.0
K09820	100.0
K10939	0.0
K10936	0.0
K10937	0.0
K10933	0.0
K06348	1.0
K09829	0.0
K11337	0.0
K11336	0.0
K11335	0.0
K11334	0.0
K11333	0.0
K11332	0.0
K11331	0.0
K11330	0.0
K00169	8116.0
K00164	629.0
K00166	6.0
K00167	29.0
K00161	10226.0
K00162	10218.0
K00163	156.0
K10689	0.0
K10680	279.0
K10681	5.0
K10682	2.0
K04083	73870.0
K04082	156.0
K04081	0.0
K04080	1.0
K04087	12924.0
K04086	202.0
K04085	368.0
K04084	9432.0
K04088	12924.0
K01569	15.0
K01568	0.0
K01563	21.0
K01561	22.0
K01560	16689.0
K01567	299.0
K01565	45.0
K01564	1.0
K02038	133193.0
K02039	132886.0
K02030	303866.0
K02031	225357.0
K02032	237864.0
K02033	253996.0
K02034	254365.0
K02035	307806.0
K02036	141329.0
K02037	127948.0
K05556	1.0
K13658	6.0
K13659	0.0
K13656	0.0
K13657	0.0
K13654	0.0
K13655	260.0
K13652	20585.0
K13653	81813.0
K13650	0.0
K13651	155.0
K05555	64.0
K05552	1.0
K02057	240722.0
K05550	0.0
K05551	1.0
K12308	151499.0
K12306	0.0
K03073	137262.0
K03072	18503.0
K03071	385.0
K03070	144033.0
K03077	3291.0
K03076	140921.0
K03075	133140.0
K03074	20956.0
K08965	460.0
K08967	74.0
K08961	8344.0
K08963	40725.0
K13873	0.0
K13876	0.0
K13874	0.0
K13875	0.0
K06139	40.0
K06138	855.0
K06135	0.0
K06134	230.0
K06137	105.0
K06136	40.0
K06131	171376.0
K06133	67405.0
K06132	4.0
K02600	137562.0
K07389	0.0
K07388	0.0
K04747	0.0
K01516	135073.0
K09977	41.0
K07518	1.0
K07519	5.0
K11437	0.0
K07512	45.0
K07516	315.0
K10212	5400.0
K10747	0.0
K10217	1.0
K10219	1.0
K10218	2.0
K10748	0.0
K01912	169437.0
K01913	84.0
K01910	1838.0
K01911	10792.0
K01916	1331.0
K01917	10.0
K01914	120516.0
K01915	259959.0
K01918	75877.0
K01919	1298.0
K07774	1.0
K07775	10095.0
K07776	769.0
K07777	3968.0
K07770	6082.0
K07771	1.0
K07772	0.0
K07773	0.0
K07778	304.0
K01193	76790.0
K04340	0.0
K04341	0.0
K04342	0.0
K04343	13.0
K12986	0.0
K04691	0.0
K02931	134298.0
K02933	136761.0
K02935	137564.0
K02936	0.0
K02939	137564.0
K00205	0.0
K00204	0.0
K00207	1.0
K00206	0.0
K00201	0.0
K00200	0.0
K00203	0.0
K00202	0.0
K00209	0.0
K00208	59678.0
K01000	147180.0
K01001	0.0
K01002	13847.0
K01003	68.0
K01004	3.0
K01005	20069.0
K01006	127401.0
K01007	41108.0
K01008	45787.0
K10855	0.0
K14115	0.0
K14116	0.0
K14441	127190.0
K14446	364.0
K14447	15.0
K14112	0.0
K14445	46.0
K08195	1.0
K08194	0.0
K14448	0.0
K08196	0.0
K08191	52986.0
K14119	0.0
K08193	0.0
K00702	5928.0
K10799	0.0
K03518	72696.0
K03519	2780.0
K09719	0.0
K10856	1.0
K03516	0.0
K03517	115292.0
K02205	0.0
K02204	314.0
K02203	53800.0
K02201	0.0
K02200	682.0
K13714	0.0
K13461	0.0
K12518	0.0
K12519	0.0
K12517	0.0
K12514	0.0
K12515	0.0
K12512	0.0
K12513	0.0
K12510	66141.0
K12511	18165.0
K07183	71267.0
K07182	9282.0
K07181	32974.0
K07180	1871.0
K07186	0.0
K07185	33829.0
K07184	2.0
K09800	9619.0
K09801	143.0
K09802	0.0
K09803	1927.0
K09804	19.0
K09805	178.0
K09806	85.0
K09807	66392.0
K09808	112037.0
K09809	9583.0
K10912	0.0
K10913	0.0
K10914	8148.0
K10915	0.0
K10916	0.0
K10917	0.0
K11358	63039.0
K11355	0.0
K11354	0.0
K11357	0.0
K11356	0.0
K04069	321316.0
K04068	143616.0
K04065	9282.0
K04064	0.0
K04067	0.0
K04066	135598.0
K04061	19139.0
K09716	375.0
K04063	207.0
K04062	3.0
K10006	189.0
K10007	189.0
K10004	141.0
K10005	243.0
K10002	141.0
K10003	142.0
K10000	0.0
K10001	143.0
K09717	0.0
K10008	374.0
K10009	0.0
K02491	0.0
K14588	0.0
K14581	0.0
K13678	6226.0
K13679	0.0
K11633	0.0
K13670	217.0
K13671	42.0
K11987	0.0
K11636	0.0
K11634	0.0
K13582	0.0
K13583	0.0
K13580	1.0
K13581	241.0
K13586	0.0
K13587	22.0
K13584	0.0
K13585	0.0
K13588	0.0
K13589	9.0
K02052	12254.0
K02053	13929.0
K02050	196026.0
K02051	181950.0
K02056	124341.0
K05553	0.0
K02054	12167.0
K02055	2688.0
K02058	42061.0
K02059	4.0
K05558	1.0
K05559	3.0
K03895	1.0
K03894	0.0
K03897	14.0
K03896	0.0
K03891	137.0
K03890	137.0
K03893	6.0
K03892	167880.0
K02423	1.0
K05342	0.0
K05341	4651.0
K12989	0.0
K12988	22.0
K02420	37358.0
K12981	0.0
K12980	0.0
K12983	0.0
K12982	1.0
K12985	0.0
K12984	217.0
K12987	0.0
K02426	53806.0
K13854	0.0
K03098	40009.0
K13853	1777.0
K03095	205.0
K05344	13.0
K03091	283180.0
K03090	2226.0
K03093	4538.0
K03092	81597.0
K06113	10112.0
K09632	0.0
K02429	112537.0
K06118	19.0
K05716	0.0
K04844	47.0
K11632	30.0
K11630	0.0
K11631	728.0
K11637	0.0
K11635	54.0
K11638	0.0
K11639	0.0
K07572	0.0
K07573	0.0
K07570	496.0
K07571	17270.0
K07576	71071.0
K07577	52.0
K07574	73602.0
K07575	0.0
K07578	0.0
K07579	0.0
K11189	173128.0
K11184	46473.0
K11187	0.0
K11180	9670.0
K11181	9672.0
K11183	9326.0
K10764	92.0
K10763	143.0
K10762	0.0
K01938	125981.0
K01939	139782.0
K01934	97058.0
K01935	62289.0
K01937	136614.0
K01930	12.0
K01932	177.0
K01933	144697.0
K07798	9271.0
K07799	9336.0
K07796	9251.0
K07797	0.0
K07794	851.0
K07795	396.0
K07792	9006.0
K07793	64966.0
K07790	0.0
K07791	1178.0
K06379	67269.0
K00968	17779.0
K06378	84314.0
K06377	134.0
K06376	0.0
K06375	0.0
K09814	0.0
K09813	0.0
K06372	0.0
K06371	0.0
K06370	0.0
K01249	36.0
K01246	84647.0
K01247	565.0
K01244	0.0
K01243	103772.0
K08919	0.0
K01241	10394.0
K02919	88152.0
K02913	134725.0
K02912	0.0
K02911	133909.0
K02910	0.0
K02917	0.0
K02916	137539.0
K02915	0.0
K02914	134107.0
K00228	290.0
K00227	0.0
K00226	191194.0
K00224	144.0
K00223	0.0
K00222	0.0
K00221	52.0
K00220	0.0
K01798	1.0
K01799	1678.0
K01068	0.0
K01069	10274.0
K01062	3.0
K01791	162001.0
K01792	68.0
K01061	439.0
K01066	13781.0
K01067	4116.0
K01796	222.0
K01797	1039.0
K05499	11442.0
K14468	0.0
K14469	0.0
K14465	0.0
K14466	0.0
K14467	0.0
K10834	0.0
K10833	0.0
K02266	0.0
K03793	3.0
K03790	2591.0
K03791	0.0
K03796	1.0
K03797	235067.0
K03794	0.0
K03795	288.0
K03798	234446.0
K03799	28241.0
K13448	0.0
K12538	0.0
K12539	0.0
K12530	0.0
K12531	0.0
K12532	0.0
K12533	0.0
K12534	0.0
K12535	0.0
K12536	0.0
K12537	0.0
K03136	0.0
K09790	65064.0
K09791	9654.0
K09792	128.0
K09793	62844.0
K09794	9421.0
K09795	165.0
K09796	72.0
K09797	49568.0
K09798	9294.0
K09799	25.0
K10972	0.0
K10973	0.0
K10977	468.0
K10974	21471.0
K10975	0.0
K10978	0.0
K10979	7241.0
K06308	0.0
K00315	0.0
K09862	156.0
K06303	0.0
K09860	3.0
K09861	118034.0
K06306	12278.0
K06307	0.0
K06305	212.0
K11373	0.0
K04047	11557.0
K04046	6.0
K04045	18324.0
K04044	147.0
K04043	145241.0
K04042	69585.0
K04041	65508.0
K04040	5.0
K02700	0.0
K04049	0.0
K04048	0.0
K02707	0.0
K02704	0.0
K02705	0.0
K10020	0.0
K10021	0.0
K10022	0.0
K10023	0.0
K10024	0.0
K10025	0.0
K10026	3470.0
K10027	357.0
K13612	0.0
K13613	0.0
K13611	0.0
K13614	0.0
K13615	0.0
K05794	10389.0
K05795	27606.0
K05796	10916.0
K05797	0.0
K05790	0.0
K05791	51.0
K05792	892.0
K05793	205.0
K05798	0.0
K05799	108779.0
K01474	123.0
K01477	53.0
K01476	9048.0
K01471	0.0
K01470	67524.0
K01473	124.0
K13039	17.0
K01479	72.0
K01478	705.0
K05570	11803.0
K05571	12033.0
K05572	0.0
K05573	0.0
K02078	237892.0
K02079	0.0
K05576	21.0
K02074	532.0
K02075	459.0
K02076	5545.0
K02077	675.0
K02071	66504.0
K02072	64615.0
K02073	67379.0
K03309	777.0
K03308	244571.0
K03305	56776.0
K03304	169.0
K03307	106808.0
K03306	40849.0
K03301	130.0
K03300	5488.0
K03303	36644.0
K03302	0.0
K06173	191016.0
K06175	19.0
K06174	0.0
K06177	61285.0
K06176	77.0
K06179	82215.0
K07680	217.0
K03867	0.0
K03838	0.0
K12053	0.0
K11618	8786.0
K11619	0.0
K11614	140.0
K11615	0.0
K11616	0.0
K11617	6.0
K11610	0.0
K11611	0.0
K11960	0.0
K11961	202.0
K02836	137563.0
K10565	0.0
K10564	0.0
K02837	120020.0
K10561	6728.0
K10560	6675.0
K10563	61553.0
K10562	0.0
K02838	137564.0
K06858	0.0
K02839	9018.0
K06859	15918.0
K12700	6414.0
K07558	0.0
K07559	14863.0
K07228	62.0
K07229	334.0
K07226	15.0
K07224	137.0
K07225	3.0
K07222	260.0
K07223	795.0
K07220	34449.0
K07221	658.0
K10709	20313.0
K10708	0.0
K10701	6.0
K10703	0.0
K10702	7.0
K10704	0.0
K05984	0.0
K07537	3.0
K08652	0.0
K08651	0.0
K08658	0.0
K08659	2982.0
K05982	44.0
K07451	3.0
K07453	0.0
K07452	0.0
K07455	6011.0
K07454	60.0
K09707	11394.0
K07457	9471.0
K09706	3513.0
K07104	142.0
K00029	20228.0
K00028	1.0
K00799	505.0
K00798	86822.0
K00797	52765.0
K00024	107683.0
K00795	537.0
K00026	0.0
K00021	17.0
K00020	10740.0
K00023	3.0
K00022	0.0
K09017	336.0
K01269	84589.0
K09015	50496.0
K09014	69806.0
K09013	126023.0
K09011	52948.0
K09010	1.0
K01261	19.0
K01262	196410.0
K01263	1.0
K01264	62.0
K01265	203217.0
K01266	15441.0
K09018	1.0
K08227	0.0
K08226	17.0
K08225	0.0
K08224	536.0
K08223	13675.0
K08222	49.0
K08221	260.0
K00249	475.0
K01790	177191.0
K00241	54491.0
K00240	64206.0
K00243	102520.0
K00242	309.0
K00245	9601.0
K00244	35917.0
K00247	0.0
K00246	9564.0
K01795	20481.0
K06983	17.0
K02799	37.0
K02798	1535.0
K02791	4091.0
K02790	0.0
K02793	63375.0
K02795	99350.0
K02794	103393.0
K02796	90383.0
K04564	72539.0
K04565	18165.0
K04566	8973.0
K04567	127825.0
K01040	3806.0
K01041	848.0
K04562	23111.0
K04568	31.0
K01049	0.0
K02535	63608.0
K02242	800.0
K02536	63832.0
K02531	16.0
K02246	234.0
K02533	9926.0
K02532	199.0
K02248	19.0
K02538	371.0
K00581	0.0
K13421	30.0
K01013	0.0
K15018	0.0
K15019	0.0
K03110	137530.0
K03111	287602.0
K03112	0.0
K03113	53485.0
K03116	82325.0
K03117	10008.0
K03118	72651.0
K03119	36.0
K10919	0.0
K12552	0.0
K12553	0.0
K12551	0.0
K12556	18.0
K12554	17.0
K12555	409.0
K06892	100.0
K06893	410.0
K06890	29454.0
K06891	10414.0
K06896	128326.0
K06897	61773.0
K06894	19009.0
K06895	25945.0
K10954	1.0
K10956	0.0
K06899	0.0
K06328	245.0
K06329	0.0
K10952	0.0
K10953	0.0
K11395	0.0
K11391	0.0
K11390	0.0
K11392	9413.0
K00499	1.0
K00494	328.0
K00495	0.0
K00496	1.0
K00491	19.0
K00492	156.0
K00493	2.0
K13591	0.0
K01467	47356.0
K13593	0.0
K13592	0.0
K04021	152.0
K04020	152.0
K04023	20862.0
K04022	0.0
K04025	0.0
K04024	19019.0
K04027	10443.0
K04026	7115.0
K04029	38517.0
K04028	39932.0
K07055	14.0
K07054	340.0
K07057	69.0
K07056	190348.0
K07051	56.0
K07050	59364.0
K07053	169769.0
K07052	177064.0
K07059	0.0
K07058	120196.0
K10040	20615.0
K10041	30300.0
K10046	0.0
K04799	0.0
K04798	0.0
K04793	0.0
K04792	0.0
K04791	0.0
K04790	0.0
K04797	0.0
K04796	0.0
K04795	0.0
K04794	420.0
K13638	30.0
K13639	126.0
K13634	1.0
K13635	1.0
K13636	152.0
K13637	53.0
K13630	0.0
K13631	0.0
K13632	0.0
K13633	41.0
K02042	33488.0
K05778	0.0
K05779	0.0
K05776	58457.0
K05541	1.0
K05774	153.0
K05775	0.0
K05772	9709.0
K05773	9706.0
K05540	25692.0
K01459	0.0
K01458	7.0
K01457	256.0
K01455	571.0
K01454	0.0
K01453	17.0
K01452	1.0
K01451	18985.0
K01450	0.0
K05518	4.0
K08070	11817.0
K08071	0.0
K05516	19783.0
K08077	3666.0
K05515	134742.0
K13093	0.0
K11783	0.0
K12949	0.0
K12945	0.0
K12944	1.0
K12941	9081.0
K12940	727.0
K12943	0.0
K12942	11747.0
K14728	11.0
K14727	2.0
K11785	0.0
K00108	135.0
K13890	1894.0
K13891	1894.0
K13892	1137.0
K13893	3.0
K13894	26.0
K13895	26.0
K13896	50.0
K06159	0.0
K06158	150759.0
K06153	150990.0
K06152	165.0
K06151	165.0
K06157	0.0
K06156	0.0
K06155	2.0
K06154	0.0
K03327	135148.0
K03326	1278.0
K03325	5704.0
K03324	187073.0
K03322	12010.0
K03321	43025.0
K03320	19822.0
K03329	0.0
K03328	59859.0
K04802	0.0
K04801	0.0
K04800	0.0
K11948	0.0
K01505	104.0
K04756	52.0
K11940	0.0
K11941	0.0
K11942	69.0
K11943	0.0
K11944	0.0
K01507	183864.0
K11946	0.0
K11947	0.0
K01506	112.0
K01501	1995.0
K01500	11237.0
K01503	0.0
K06714	12004.0
K04750	11748.0
K12789	0.0
K12788	0.0
K11526	0.0
K10810	0.0
K11522	1.0
K11523	1.0
K08675	0.0
K08676	9395.0
K08677	19.0
K08679	1.0
K11521	0.0
K10547	8222.0
K10546	10364.0
K10545	1851.0
K10544	585.0
K10543	2582.0
K10542	31171.0
K10541	32450.0
K10540	59464.0
K10549	1594.0
K10548	8222.0
K14630	0.0
K11529	0.0
K00007	1.0
K00005	68046.0
K13444	0.0
K00003	102454.0
K00002	15856.0
K00001	54242.0
K01186	72727.0
K00009	1323.0
K00008	96311.0
K10726	0.0
K10725	14.0
K08246	0.0
K00263	619.0
K00262	178627.0
K00261	568.0
K00260	10017.0
K00266	409735.0
K00265	69020.0
K01200	18072.0
K01201	35160.0
K01206	263780.0
K01207	52630.0
K01205	50155.0
K01208	184.0
K01209	162416.0
K06167	55475.0
K00917	30595.0
K00912	63616.0
K00919	137236.0
K02519	134721.0
K02518	138875.0
K02517	63669.0
K02511	0.0
K02510	4642.0
K13409	0.0
K13408	0.0
K03179	53106.0
K03170	38.0
K03177	137559.0
K12574	88587.0
K12570	0.0
K12573	131065.0
K11009	0.0
K11008	0.0
K11005	0.0
K11004	5.0
K11007	0.0
K11006	0.0
K11003	5.0
K08296	356.0
K08297	0.0
K08295	49.0
K02634	0.0
K02635	3.0
K10622	0.0
K07693	294.0
K07692	0.0
K07691	0.0
K07690	0.0
K07697	0.0
K07696	9179.0
K07695	11.0
K07694	5173.0
K07699	59136.0
K07698	0.0
K07079	95592.0
K07078	19355.0
K07077	123.0
K07076	14315.0
K07075	40021.0
K07074	3243.0
K07073	0.0
K07072	0.0
K07071	11120.0
K07070	0.0
K14584	1.0
K11620	0.0
K09190	0.0
K11623	0.0
K05759	0.0
K08589	201.0
K11625	0.0
K11995	0.0
K01439	97727.0
K01438	52177.0
K01431	1.0
K01430	10922.0
K01433	1403.0
K01432	0.0
K01434	224.0
K01437	22.0
K01436	61023.0
K05539	171.0
K14520	11.0
K12963	217.0
K12962	1.0
K12961	0.0
K12960	154351.0
K14749	1.0
K14748	0.0
K02972	0.0
K14743	1.0
K14742	101909.0
K14745	0.0
K14744	0.0
K14747	0.0
K14746	0.0
K02167	0.0
K02164	36.0
K02160	56619.0
K02168	286.0
K02169	49136.0
K10931	0.0
K03341	0.0
K03340	94803.0
K03343	49.0
K03342	61.0
K03346	206.0
K12299	0.0
K12291	0.0
K12290	0.0
K12293	0.0
K12292	0.0
K12295	14.0
K12294	14.0
K12297	57.0
K12368	0.0
K11922	0.0
K11923	0.0
K11920	0.0
K11921	352.0
K11926	0.0
K11927	23009.0
K11924	209.0
K11925	0.0
K11928	41217.0
K13181	0.0
K13219	0.0
K07262	141.0
K07263	64990.0
K07260	93967.0
K07261	14.0
K07266	168.0
K07267	264.0
K07264	0.0
K07265	168.0
K07268	0.0
K07269	0.0
K01155	27069.0
K04478	0.0
K04479	0.0
K10528	0.0
K14952	88.0
K07486	257.0
K07487	28744.0
K07484	30635.0
K07485	48.0
K07482	270.0
K07483	139852.0
K07480	0.0
K07481	4928.0
K07488	9250.0
K07489	0.0
K11210	0.0
K11211	0.0
K11212	107.0
K11214	10420.0
K11216	472.0
K06300	0.0
K00061	0.0
K00060	3331.0
K06301	0.0
K00065	29310.0
K00064	85.0
K00067	156551.0
K00066	54.0
K00069	0.0
K00068	6232.0
K06304	0.0
K08262	0.0
K08261	0.0
K08260	7.0
K08265	0.0
K08264	0.0
K00288	51.0
K00285	101.0
K00284	60582.0
K00287	120784.0
K00286	146197.0
K00281	52776.0
K00280	0.0
K00283	24868.0
K00282	24868.0
K08088	0.0
K14198	0.0
K14199	0.0
K03452	0.0
K14194	0.0
K14195	0.0
K14196	0.0
K14197	0.0
K14192	0.0
K14193	0.0
K01880	125835.0
K01881	148649.0
K01883	137676.0
K01885	146748.0
K04618	0.0
K01887	145772.0
K01224	5191.0
K01889	137722.0
K01226	10682.0
K01227	216.0
K01220	6130.0
K01222	11101.0
K01223	69958.0
K02759	31636.0
K02755	11.0
K02757	87056.0
K02756	9.0
K14998	1.0
K02750	762.0
K02753	53.0
K02752	0.0
K00939	137404.0
K00938	209.0
K00937	122606.0
K00936	479371.0
K00935	8.0
K00934	48.0
K00933	0.0
K00932	0.0
K00931	134591.0
K00930	263890.0
K01089	63975.0
K01080	0.0
K01081	69176.0
K01082	0.0
K01083	47.0
K01084	0.0
K01085	1.0
K01087	100.0
K02571	0.0
K02570	117.0
K02573	418.0
K02572	7.0
K02575	9791.0
K02574	8200.0
K07780	0.0
K03488	54181.0
K03489	188.0
K03482	0.0
K03483	1094.0
K03480	19031.0
K03481	4006.0
K03486	10737.0
K03487	0.0
K03484	57218.0
K03485	0.0
K02287	0.0
K02286	1.0
K02285	0.0
K02284	0.0
K02283	87966.0
K02282	9854.0
K02281	140.0
K02280	9403.0
K02289	0.0
K02288	0.0
K03626	0.0
K03627	0.0
K03624	174599.0
K03625	137564.0
K03151	73532.0
K03620	894.0
K03153	103.0
K08869	0.0
K03628	113303.0
K03629	127968.0
K09738	0.0
K09739	0.0
K09736	0.0
K09737	0.0
K09735	0.0
K09732	0.0
K09733	0.0
K09730	0.0
K09731	0.0
K09888	74541.0
K09889	9557.0
K09880	47.0
K09882	9790.0
K09883	228.0
K09884	0.0
K09887	0.0
K11027	0.0
K11026	0.0
K11025	0.0
K11024	0.0
K07679	1.0
K07678	0.0
K11021	0.0
K11020	0.0
K07675	42.0
K07674	140.0
K07676	0.0
K07671	0.0
K07670	173.0
K07673	141.0
K07672	0.0
K01117	0.0
K12048	0.0
K07019	9634.0
K07018	339.0
K07011	176996.0
K07010	68406.0
K07013	183.0
K07012	68987.0
K07015	72326.0
K07014	705.0
K07017	16348.0
K07016	2759.0
K10084	0.0
K08372	5741.0
K05884	5348.0
K05885	15900.0
K05886	9408.0
K05887	140.0
K05880	0.0
K05881	49.0
K05882	226.0
K05883	0.0
K08902	0.0
K05739	1731.0
K05888	0.0
K05889	0.0
K08903	0.0
K00547	1067.0
K00544	1.0
K00545	0.0
K00542	1.0
K00543	0.0
K00540	199786.0
K00548	180374.0
K00549	31658.0
K01145	0.0
K01412	238.0
K01147	9568.0
K01417	28369.0
K00038	59.0
K01143	1.0
K01142	97675.0
K01419	10402.0
K00788	152626.0
K00789	164411.0
K12502	0.0
K14762	0.0
K14761	67139.0
K06195	102.0
K03819	0.0
K03818	317.0
K03814	19274.0
K03817	4347.0
K03816	70676.0
K03811	29975.0
K03810	860.0
K03813	527.0
K11908	0.0
K11909	0.0
K11904	48.0
K11905	9.0
K11906	1.0
K11907	10.0
K11900	15.0
K11901	11.0
K11902	154.0
K11903	176.0
K10986	0.0
K13238	0.0
K13239	0.0
K13797	0.0
K07248	20498.0
K13796	40.0
K07244	0.0
K07245	188.0
K07246	2119.0
K07240	291898.0
K07241	14.0
K07242	0.0
K07243	211.0
K01268	0.0
K05296	0.0
K02821	16369.0
K09016	0.0
K09945	0.0
K09944	6.0
K09947	1.0
K09946	174.0
K09941	4.0
K09940	656.0
K09943	4.0
K09942	293.0
K09949	9701.0
K09948	7.0
K10851	0.0
K10850	0.0
K03666	14041.0
K03667	10401.0
K03196	309.0
K03665	136694.0
K11275	0.0
K06012	66099.0
K00048	39771.0
K10857	11.0
K09773	1869.0
K00043	519.0
K00042	27622.0
K00041	27835.0
K00040	25807.0
K00046	116640.0
K00733	0.0
K00044	0.0
K06011	0.0
K09012	0.0
K06016	4566.0
K06017	0.0
K06014	0.0
K06015	19849.0
K06019	573.0
K01075	152.0
K12221	0.0
K06444	0.0
K04632	0.0
K14977	652.0
K14974	1.0
K00958	9422.0
K00951	192058.0
K00950	74477.0
K00952	358.0
K00955	1715.0
K00954	137616.0
K00957	25843.0
K00956	17076.0
K00590	3729.0
K02777	5338.0
K02775	7593.0
K02774	25353.0
K02773	24855.0
K02771	6190.0
K02770	45766.0
K02779	1636.0
K02778	8.0
K01606	0.0
K01607	105987.0
K01604	0.0
K01605	0.0
K01602	3.0
K01601	111.0
K03750	25021.0
K01609	116142.0
K02553	14.0
K02804	21878.0
K02551	56332.0
K02806	10196.0
K02557	108235.0
K02800	9001.0
K05275	40.0
K02802	6.0
K13300	0.0
K02558	9335.0
K02809	2.0
K02808	2.0
K03600	143.0
K03601	136704.0
K03602	135889.0
K03603	0.0
K03604	15802.0
K03605	19239.0
K03606	1087.0
K03607	0.0
K03608	31452.0
K03609	77376.0
K06078	0.0
K06079	647.0
K09710	137353.0
K09711	370.0
K09712	1.0
K06073	0.0
K06074	0.0
K06075	9722.0
K06076	32759.0
K06077	9412.0
K06382	55648.0
K06383	42107.0
K06380	0.0
K06381	74262.0
K06386	213.0
K06387	53415.0
K06384	4002.0
K06385	58451.0
K06388	0.0
K06389	0.0
K12466	53.0
K12468	0.0
K07657	9936.0
K07656	0.0
K07655	0.0
K07654	141.0
K07653	38.0
K07652	8074.0
K07651	228.0
K07650	6651.0
K07659	368.0
K07658	112572.0
K11041	1736.0
K11040	0.0
K11043	0.0
K11042	0.0
K11045	0.0
K11044	0.0
K11047	0.0
K11046	0.0
K11049	0.0
K11048	0.0
K07387	49246.0
K07386	54393.0
K06926	97073.0
K06927	4612.0
K06924	0.0
K06925	137564.0
K06922	53.0
K06923	65251.0
K06920	22083.0
K06921	82688.0
K06928	7116.0
K06929	11838.0
K07033	68897.0
K07032	19005.0
K07031	18771.0
K07030	78779.0
K07037	62266.0
K07035	50572.0
K07034	9552.0
K07039	142.0
K07038	12062.0
K10829	0.0
K00384	244465.0
K00385	7074.0
K00386	0.0
K00387	0.0
K00380	387.0
K00381	325.0
K00382	108288.0
K00383	182.0
K00389	110.0
K01387	40.0
K01385	0.0
K01389	0.0
K09158	199.0
K09159	230.0
K09156	0.0
K09157	82172.0
K09154	0.0
K09155	8895.0
K09152	0.0
K09153	20374.0
K09150	0.0
K09151	9773.0
K05970	67217.0
K05714	25.0
K05715	0.0
K05710	167.0
K05711	1.0
K05712	76.0
K05713	7.0
K00560	99326.0
K00561	0.0
K00563	20042.0
K00564	7873.0
K00566	180907.0
K00567	131193.0
K00568	542.0
K00569	108.0
K05575	92.0
K01169	0.0
K01167	1.0
K01166	0.0
K05577	183.0
K01163	63097.0
K01161	0.0
K01160	152.0
K05578	0.0
K05579	0.0
K08092	8895.0
K08093	6511.0
K08094	18306.0
K08095	0.0
K08096	0.0
K08097	262.0
K02254	0.0
K02255	0.0
K01743	0.0
K02251	217.0
K02061	7.0
K01741	0.0
K02060	1.0
K00114	22.0
K02122	79488.0
K02123	129370.0
K02120	130470.0
K02121	120380.0
K02124	132210.0
K03837	6.0
K03836	0.0
K03835	165.0
K03834	129.0
K03833	18471.0
K03832	65542.0
K03831	52.0
K03830	31762.0
K00443	0.0
K03839	54189.0
K02067	19800.0
K10189	30728.0
K13038	214273.0
K13787	2788.0
K13788	9564.0
K13789	386062.0
K10188	34359.0
K12255	0.0
K12254	2.0
K12257	106514.0
K12256	0.0
K12251	21681.0
K12250	0.0
K12253	0.0
K12252	0.0
K13252	267.0
K13256	146.0
K13255	0.0
K12079	0.0
K12078	0.0
K12071	141.0
K12070	1.0
K12073	45.0
K12072	4.0
K09912	2.0
K06236	0.0
K06237	0.0
K05519	0.0
K09914	9400.0
K11788	0.0
K11782	0.0
K11780	0.0
K11781	0.0
K11787	0.0
K11784	0.0
K11530	6.0
K12787	0.0
K12786	0.0
K12785	0.0
K12784	0.0
K06718	41.0
K09969	159.0
K09968	594.0
K09967	11312.0
K09966	50.0
K09965	46.0
K09964	202.0
K09963	14197.0
K09962	201.0
K09961	35.0
K09960	5.0
K11527	12963.0
K11524	1.0
K11525	1.0
K11250	181.0
K11253	0.0
K11258	0.0
K11528	0.0
K00713	0.0
K00712	108.0
K10780	29.0
K10783	179.0
K10125	1.0
K10124	0.0
K10126	1.0
K10121	1970.0
K10123	0.0
K10122	1970.0
K04652	45457.0
K04653	21179.0
K04651	52227.0
K04656	22682.0
K04654	22655.0
K04655	24689.0
K00973	133406.0
K00972	2832.0
K00971	92128.0
K00970	62834.0
K00975	182116.0
K00974	270309.0
K00979	80259.0
K00978	14810.0
K14954	2.0
K14955	0.0
K14956	0.0
K06178	80563.0
K01596	8296.0
K01597	302.0
K01594	0.0
K01595	377.0
K01592	0.0
K01593	9279.0
K01590	50.0
K01591	136864.0
K01598	63.0
K01599	139302.0
K02711	0.0
K02710	0.0
K02713	0.0
K02712	0.0
K02714	0.0
K02717	0.0
K02716	0.0
K02719	0.0
K02718	0.0
K03449	9155.0
K03446	42950.0
K03444	179.0
K03445	200.0
K03442	128908.0
K01620	99710.0
K01621	6608.0
K01622	78.0
K01623	53212.0
K01624	231692.0
K01625	214258.0
K01626	58638.0
K01627	63595.0
K01628	79196.0
K01629	22076.0
K05299	217.0
K02829	0.0
K02828	1.0
K02827	1.0
K02826	0.0
K02825	13281.0
K02824	84554.0
K02823	145050.0
K02822	21001.0
K03198	305.0
K03199	529.0
K03668	3822.0
K03669	48.0
K03190	10926.0
K03191	1572.0
K03660	74840.0
K03194	3.0
K03195	312.0
K03664	137560.0
K03197	304.0
K09772	73002.0
K06013	1093.0
K09770	2275.0
K09771	350.0
K09776	24.0
K09777	62125.0
K09774	9661.0
K09775	29452.0
K09778	15875.0
K09779	62352.0
K06269	0.0
K06323	0.0
K11624	0.0
K02991	0.0
K02990	131515.0
K02624	102.0
K02240	6681.0
K08282	9603.0
K12440	0.0
K12441	0.0
K12442	0.0
K12443	0.0
K12444	0.0
K12445	0.0
K12449	22.0
K02247	0.0
K07637	0.0
K07636	139798.0
K07639	0.0
K07638	370.0
K11069	65781.0
K11068	93416.0
K11063	370.0
K11062	0.0
K11061	0.0
K11060	0.0
K11066	217.0
K11065	63407.0
K06900	1.0
K06901	100601.0
K06902	21815.0
K06903	13890.0
K06904	6669.0
K06905	19661.0
K06906	6521.0
K06907	22077.0
K06908	10409.0
K06909	9878.0
K10821	0.0
K05905	215.0
K05904	0.0
K05906	0.0
K05900	0.0
K05903	9655.0
K01406	0.0
K05909	0.0
K05908	0.0
K00368	15.0
K00369	30.0
K00366	8323.0
K00367	0.0
K00364	343.0
K00365	103.0
K00362	256.0
K00363	154.0
K00360	0.0
```
