## Extended Data File 1 for "Diet induces reproducible alterations in the mouse and human gut microbiome": SRS1366846_SRR3310260.picrust

```
# Constructed from biom file
#OTU ID	SRR3310260
K01365	0.0
K01364	0.0
K01361	4.0
K01360	0.0
K01362	150601.0
K02249	0.0
K05841	1.0
K05844	153.0
K05845	988.0
K05846	20986.0
K05847	48357.0
K00508	261.0
K00500	103.0
K00507	7546.0
K00504	0.0
K00505	0.0
K12521	0.0
K01101	32022.0
K01103	3905.0
K12520	0.0
K01104	244968.0
K05592	136738.0
K05593	7443.0
K05590	0.0
K05591	2.0
K05596	2165.0
K05597	1.0
K05594	0.0
K05595	74077.0
K05599	0.0
K11964	0.0
K11962	0.0
K14540	54511.0
K12529	50.0
K12528	17.0
K06353	0.0
K02456	17442.0
K02457	11.0
K02454	15890.0
K02455	7316.0
K02452	9.0
K02453	22117.0
K02450	3.0
K02103	7555.0
K08138	16328.0
K02108	182281.0
K02109	187589.0
K02458	13.0
K02459	13.0
K08137	0.0
K03851	1961.0
K03850	0.0
K03852	1948.0
K03855	1967.0
K03856	60082.0
K13018	0.0
K13019	3762.0
K13010	72.0
K13011	0.0
K13012	28372.0
K13013	1.0
K13014	0.0
K13015	773.0
K13016	3679.0
K13017	4.0
K08566	0.0
K08567	127.0
K13274	0.0
K13275	1953.0
K13276	0.0
K13277	0.0
K03275	0.0
K03274	11137.0
K03277	0.0
K03276	0.0
K03271	48669.0
K03270	112190.0
K03273	16218.0
K03272	22710.0
K03279	0.0
K03278	0.0
K11022	0.0
K12277	0.0
K12276	0.0
K12270	26186.0
K11058	0.0
K12279	0.0
K12278	0.0
K07557	0.0
K07550	0.0
K07552	64477.0
K06319	0.0
K09909	0.0
K09908	0.0
K12051	0.0
K12050	0.0
K12057	530.0
K12056	2.0
K06221	230.0
K09900	0.0
K09903	171612.0
K09902	0.0
K09904	0.0
K09907	0.0
K09906	0.0
K11501	0.0
K03234	0.0
K00773	171380.0
K00772	9652.0
K00777	0.0
K00776	0.0
K06313	1598.0
K06315	0.0
K05574	0.0
K10201	388.0
K07176	1.0
K07177	764.0
K07174	0.0
K07175	30508.0
K07172	799.0
K07173	69277.0
K07170	100957.0
K07171	82134.0
K07178	12.0
K07179	0.0
K00195	0.0
K00194	2424.0
K00197	3125.0
K00196	2.0
K00191	0.0
K00190	105.0
K00193	0.0
K00192	0.0
K00198	20467.0
K06405	26872.0
K10109	6006.0
K10108	12807.0
K10107	15.0
K01828	2.0
K01829	114.0
K01826	2.0
K01825	1.0
K01822	43.0
K01823	4058.0
K01820	7328.0
K01821	2606.0
K00999	0.0
K00998	133003.0
K00995	114749.0
K00997	19229.0
K00996	11.0
K00991	181002.0
K00990	11109.0
K00992	4.0
K11028	0.0
K02622	140387.0
K02625	0.0
K03564	162802.0
K13489	7283.0
K13488	7283.0
K13483	10.0
K13482	3.0
K13481	3.0
K13480	13.0
K13487	7283.0
K13486	7283.0
K14680	1.0
K14681	0.0
K14682	7294.0
K08358	465.0
K08357	499.0
K08356	0.0
K08355	0.0
K03469	143244.0
K03462	2.0
K03464	2.0
K03465	11088.0
K03466	171821.0
K01648	3.0
K01649	131204.0
K01643	25760.0
K01640	4370.0
K01641	514.0
K01646	20066.0
K01647	137469.0
K01644	30830.0
K02597	7.0
K02626	359.0
K02595	2.0
K02594	4357.0
K02593	2.0
K02592	1935.0
K02591	3901.0
K02590	6341.0
K02598	5504.0
K02849	9151.0
K14061	0.0
K14062	0.0
K14063	0.0
K14064	0.0
K14065	0.0
K14067	1.0
K02841	9159.0
K02840	503.0
K02843	8369.0
K02844	9238.0
K02847	0.0
K02846	0.0
K02102	362.0
K09758	15890.0
K06039	2.0
K06034	33.0
K06036	92.0
K06037	0.0
K06032	0.0
K01581	4418.0
K02702	0.0
K02659	6.0
K13490	7283.0
K13491	7283.0
K03644	113774.0
K03645	0.0
K03646	1887.0
K03647	26895.0
K03640	36083.0
K03641	4639.0
K03642	42479.0
K03643	1873.0
K03648	167785.0
K03649	1038.0
K06694	0.0
K11814	0.0
K12428	1.0
K12429	14.0
K12422	0.0
K12423	0.0
K12420	0.0
K12421	0.0
K12426	0.0
K12427	0.0
K12424	0.0
K12425	0.0
K07349	0.0
K07348	0.0
K05380	0.0
K07345	1.0
K07344	16.0
K07347	2.0
K07346	1.0
K07341	11268.0
K07340	19.0
K07343	12841.0
K07342	0.0
K06968	9235.0
K06969	276854.0
K06962	12292.0
K06963	0.0
K06960	38479.0
K06961	0.0
K06966	156707.0
K06967	54507.0
K06964	0.0
K06965	0.0
K08995	7293.0
K08994	179.0
K08997	1.0
K08996	11.0
K08990	1.0
K08993	0.0
K08992	0.0
K08999	27700.0
K08998	136907.0
K08344	0.0
K08345	0.0
K08346	0.0
K14940	8.0
K02724	0.0
K08349	0.0
K11815	0.0
K05929	0.0
K05928	7282.0
K05927	1.0
K05924	0.0
K05922	2.0
K05921	213.0
K00349	104189.0
K00698	0.0
K00340	100867.0
K00341	100901.0
K00690	5137.0
K00343	98709.0
K00344	1203.0
K00697	3630.0
K00346	104189.0
K00347	104189.0
K09116	3260.0
K09117	132624.0
K05337	43969.0
K09118	512.0
K09119	0.0
K02106	1450.0
K05823	2465.0
K05820	47.0
K05826	35.0
K05827	34.0
K02100	0.0
K02101	0.0
K00524	0.0
K00525	158653.0
K00526	36814.0
K00527	214913.0
K00520	9573.0
K00522	0.0
K00523	13.0
K02451	0.0
K00528	114050.0
K00529	35.0
K00025	7282.0
K14215	0.0
K14213	0.0
K03453	130750.0
K00796	136147.0
K05339	1.0
K00027	61797.0
K00794	161167.0
K00793	160619.0
K01347	4.0
K01346	0.0
K01344	0.0
K01343	0.0
K00791	206218.0
K01340	0.0
K00790	189324.0
K02694	0.0
K02696	0.0
K02697	0.0
K02690	0.0
K02691	308.0
K02692	0.0
K02693	0.0
K02698	0.0
K02699	0.0
K00836	18.0
K00837	83798.0
K00835	7315.0
K00832	30540.0
K00833	83479.0
K00830	2733.0
K00831	157971.0
K00839	10045.0
K04335	0.0
K04334	0.0
K01120	7286.0
K01126	175385.0
K04333	0.0
K01129	69535.0
K01128	0.0
K04339	0.0
K04338	0.0
K02470	194776.0
K02471	11017.0
K02472	28141.0
K02473	0.0
K02474	102938.0
K02475	215.0
K02476	215.0
K02477	129520.0
K02478	2171.0
K02479	7427.0
K09019	6.0
K01267	39791.0
K13074	0.0
K13075	0.0
K11441	0.0
K14055	0.0
K13299	0.0
K13292	75744.0
K14057	0.0
K14056	0.0
K02856	16199.0
K02585	4120.0
K12211	0.0
K12210	0.0
K12213	0.0
K12212	0.0
K12215	0.0
K02854	0.0
K12217	0.0
K12216	0.0
K12219	0.0
K12218	0.0
K02855	2.0
K08692	1.0
K08693	4.0
K08690	1.0
K08691	0.0
K08696	0.0
K08697	0.0
K11748	7288.0
K11749	167713.0
K11746	0.0
K11747	2.0
K11744	7282.0
K11745	7284.0
K11742	1952.0
K11743	5527.0
K11740	2.0
K11741	30141.0
K13920	1543.0
K13921	0.0
K13922	5737.0
K13923	0.0
K13924	457.0
K13925	0.0
K13926	7286.0
K13927	4833.0
K13928	1.0
K13929	1.0
K09923	0.0
K09922	97051.0
K06201	138494.0
K06200	52344.0
K06207	165707.0
K06206	15687.0
K06205	0.0
K09924	8731.0
K09929	0.0
K06208	1098.0
K00759	106710.0
K00758	242.0
K00752	222.0
K00757	151185.0
K00756	16669.0
K00754	137402.0
K06001	94269.0
K05557	0.0
K09766	2291.0
K05554	0.0
K07475	0.0
K07150	37674.0
K07151	1954.0
K07152	3519.0
K07153	4.0
K07154	149577.0
K07155	0.0
K07156	447.0
K07157	261.0
K07406	12480.0
K07407	195852.0
K07404	21914.0
K07405	106265.0
K07402	95627.0
K07403	20181.0
K07400	0.0
K07401	37.0
K01808	176268.0
K01809	200513.0
K01800	5.0
K01801	0.0
K01802	172548.0
K01803	153790.0
K01804	25525.0
K01805	33998.0
K01807	35590.0
K09718	0.0
K14668	1.0
K14669	0.0
K14666	1.0
K14667	1.0
K01664	4266.0
K01665	95727.0
K01666	8532.0
K01667	75785.0
K01660	0.0
K01661	25109.0
K01662	198284.0
K01663	0.0
K01668	144.0
K01669	10764.0
K02863	169420.0
K02862	0.0
K02860	151075.0
K02867	171623.0
K02866	0.0
K02864	170121.0
K02869	0.0
K05362	1.0
K05365	18.0
K03402	61316.0
K03403	0.0
K03400	0.0
K03406	210174.0
K03407	31773.0
K03404	200.0
K03405	378.0
K03408	47252.0
K03409	3566.0
K02315	46518.0
K02314	206201.0
K02317	0.0
K02316	171573.0
K02313	171378.0
K02312	456.0
K02319	14.0
K12405	0.0
K12152	0.0
K12151	0.0
K07091	1874.0
K07090	160225.0
K07093	7316.0
K07092	0.0
K07095	257404.0
K07094	496.0
K07097	1.0
K07096	1953.0
K07099	16457.0
K07098	205501.0
K11175	163782.0
K11174	0.0
K11177	14.0
K11176	17.0
K11173	0.0
K11179	2084.0
K11178	14.0
K00322	7.0
K00320	86.0
K00321	0.0
K00326	0.0
K00324	1398.0
K00325	760.0
K00329	1954.0
K05945	205.0
K05944	0.0
K05947	0.0
K05946	19526.0
K06944	2.0
K06945	33.0
K06946	6.0
K06415	1617.0
K06940	23987.0
K06941	192753.0
K06942	169421.0
K06943	0.0
K10806	3.0
K10807	4.0
K10804	14693.0
K10805	246.0
K06948	26673.0
K06949	174065.0
K06418	0.0
K09138	717.0
K09139	4.0
K09134	5310.0
K09135	0.0
K09136	3019.0
K09137	3091.0
K09130	1.0
K09131	10097.0
K09132	4328.0
K09133	1866.0
K05808	151370.0
K05809	0.0
K05804	2898.0
K05805	1881.0
K05806	0.0
K05807	109174.0
K05800	4.0
K05801	5020.0
K05802	2.0
K05803	0.0
K01044	15.0
K01045	0.0
K01046	7695.0
K02068	4506.0
K04561	15.0
K01042	10645.0
K05568	22569.0
K05567	4792.0
K14273	0.0
K14275	0.0
K14274	242.0
K02062	1.0
K05245	0.0
K05564	6.0
K01048	2162.0
K02066	120693.0
K01322	77624.0
K01325	0.0
K02065	120442.0
K01326	0.0
K05560	6.0
K02243	26669.0
K08930	0.0
K02679	0.0
K02676	8.0
K02674	10.0
K02675	0.0
K02672	8.0
K02241	1752.0
K02670	13.0
K02671	10.0
K00810	0.0
K00811	107623.0
K00812	39099.0
K00813	33.0
K00814	0.0
K00817	167527.0
K00818	97492.0
K00819	13402.0
K02530	26677.0
K02245	26672.0
K02244	512.0
K01499	35.0
K01498	0.0
K01493	171454.0
K01492	13471.0
K01491	347716.0
K01497	2198.0
K01496	44219.0
K01495	119438.0
K01494	5785.0
K02418	13353.0
K02419	22151.0
K14492	0.0
K02412	21407.0
K02413	20945.0
K02410	22158.0
K02411	15583.0
K02416	22151.0
K02417	23073.0
K02414	5315.0
K02415	6443.0
K00120	0.0
K00121	437.0
K00430	0.0
K13058	7282.0
K13059	0.0
K13727	5.0
K13057	10.0
K13722	0.0
K13051	2134.0
K13052	37159.0
K00435	93.0
K12054	0.0
K03239	0.0
K03238	0.0
K03231	14.0
K03230	7297.0
K03232	0.0
K12059	1.0
K03237	0.0
K03236	0.0
K12058	529.0
K12239	0.0
K12238	0.0
K12235	0.0
K12234	2831.0
K13942	0.0
K13940	18671.0
K13941	0.0
K12097	0.0
K12096	0.0
K12095	0.0
K12094	0.0
K12093	0.0
K12092	0.0
K12091	0.0
K12090	0.0
K12099	0.0
K12098	0.0
K06356	0.0
K05992	1004.0
K03540	0.0
K06331	5512.0
K06330	330.0
K07138	97197.0
K07139	130949.0
K11811	1.0
K07132	7349.0
K07133	613769.0
K07130	61354.0
K07131	65.0
K07137	200101.0
K07134	0.0
K07135	0.0
K01860	0.0
K01866	171619.0
K01867	171834.0
K01865	54.0
K01868	174873.0
K01869	171613.0
K06140	7337.0
K04766	6.0
K04767	28422.0
K04764	25058.0
K04762	113930.0
K04763	240791.0
K04760	1883.0
K04761	57745.0
K04768	17.0
K04769	25228.0
K08313	26217.0
K08312	4.0
K08311	7823.0
K08310	7.0
K08317	6.0
K08316	48903.0
K08315	0.0
K08314	3521.0
K05149	0.0
K08319	0.0
K08318	0.0
K06339	0.0
K14648	0.0
K14392	4225.0
K14393	7557.0
K14645	12.0
K14647	0.0
K01689	178294.0
K01686	102045.0
K01687	157637.0
K01684	16340.0
K01685	59843.0
K01682	34.0
K01681	155402.0
K05308	0.0
K02889	0.0
K02888	171575.0
K02885	0.0
K02884	171612.0
K02887	169421.0
K02886	171612.0
K02881	171613.0
K02883	0.0
K13743	0.0
K02086	595.0
K02081	51935.0
K02080	0.0
K02083	2338.0
K02082	28617.0
K13831	0.0
K03428	0.0
K03429	21044.0
K03424	291178.0
K03935	0.0
K03932	12459.0
K03933	51.0
K03930	5710.0
K03931	2510.0
K02339	1883.0
K02338	171615.0
K02337	170827.0
K02336	0.0
K02335	174642.0
K02334	44252.0
K02330	0.0
K03688	48814.0
K03689	0.0
K03680	242.0
K03683	4.0
K03684	8678.0
K03685	169420.0
K03686	205943.0
K03687	166792.0
K07301	117860.0
K07300	10.0
K07303	49.0
K07302	54.0
K07305	10962.0
K07304	37525.0
K07307	3988.0
K07306	1273.0
K07309	320.0
K07308	1373.0
K02617	0.0
K02610	257.0
K02963	171579.0
K02612	257.0
K02961	168775.0
K09686	366698.0
K09687	361153.0
K09684	1024.0
K09685	4936.0
K09682	0.0
K09683	0.0
K09680	15187.0
K09681	0.0
K09688	15.0
K09689	15.0
K05962	3.0
K05961	0.0
K05967	2150.0
K05966	39.0
K11159	4.0
K05964	17034.0
K05968	0.0
K11152	0.0
K00309	11.0
K00658	21583.0
K00304	6.0
K00305	5.0
K00654	0.0
K00655	167078.0
K00652	116382.0
K00301	220.0
K00302	3179.0
K00303	128.0
K10828	0.0
K06431	0.0
K06432	0.0
K06433	0.0
K06434	95.0
K06436	3078.0
K06437	0.0
K10820	430.0
K06439	0.0
K10822	0.0
K10823	0.0
K10826	26.0
K09167	2386.0
K06322	0.0
K14117	0.0
K14259	0.0
K14257	33.0
K01308	3942.0
K01303	28245.0
K01301	6.0
K01305	29527.0
K01304	30447.0
K02658	7.0
K00672	0.0
K02650	8138.0
K02651	19892.0
K02652	36214.0
K02653	72369.0
K02654	83806.0
K05687	0.0
K02656	6.0
K05685	22.0
K00878	55374.0
K00879	2891.0
K00872	49049.0
K00873	168805.0
K00870	0.0
K00876	234303.0
K00877	0.0
K00874	136527.0
K00875	0.0
K04487	108445.0
K04486	157176.0
K04485	137297.0
K04484	0.0
K04483	0.0
K04482	0.0
K04480	4.0
K04488	67617.0
K12049	0.0
K13693	5.0
K13706	0.0
K13694	33297.0
K13695	250.0
K05977	0.0
K09516	1262.0
K02434	113951.0
K02435	110051.0
K02436	790.0
K02437	129711.0
K05350	7554.0
K02431	8420.0
K08100	6.0
K02433	114719.0
K02438	25069.0
K02439	441.0
K03745	1955.0
K03744	192082.0
K03747	8.0
K03210	145485.0
K03217	171499.0
K03216	65954.0
K03215	1885.0
K03742	121987.0
K03219	7296.0
K03218	126808.0
K03749	3.0
K03748	2297.0
K02383	0.0
K06327	0.0
K06320	9627.0
K07238	140221.0
K09479	0.0
K09478	0.0
K09475	0.0
K09474	17064.0
K09477	0.0
K09476	0.0
K09471	6.0
K09470	0.0
K09473	0.0
K09472	14.0
K07543	0.0
K06898	27330.0
K13967	0.0
K13963	15989.0
K07545	0.0
K00737	2860.0
K05345	199.0
K11706	0.0
K11707	177.0
K11704	0.0
K11705	0.0
K11708	152.0
K11709	177.0
K05588	33.0
K07114	238999.0
K07443	27473.0
K07116	3.0
K07117	7296.0
K07110	9.0
K07447	169381.0
K07112	6686.0
K07113	1971.0
K07448	5610.0
K07118	4219.0
K07119	25.0
K10619	3.0
K10618	0.0
K10617	0.0
K10616	3.0
K01848	321.0
K01849	274.0
K01844	15342.0
K01845	23059.0
K01846	17771.0
K01847	181262.0
K01840	278247.0
K01841	3731.0
K01842	0.0
K01843	43372.0
K06219	0.0
K10832	0.0
K05348	0.0
K14203	0.0
K08483	66232.0
K08482	7295.0
K08481	4.0
K08480	0.0
K08485	0.0
K08484	2.0
K00464	0.0
K00467	11.0
K00466	1.0
K00461	0.0
K00460	0.0
K00463	0.0
K00462	2.0
K04509	0.0
K00469	3.0
K00468	4.0
K08645	0.0
K04744	3833.0
K01518	0.0
K01519	0.0
K04748	1068.0
K04749	4554.0
K01514	33.0
K01515	108193.0
K01512	48292.0
K01510	0.0
K14623	40555.0
K14626	0.0
K14627	0.0
K14628	0.0
K14629	0.0
K03918	250.0
K03919	17.0
K12372	1.0
K12373	466218.0
K12370	1.0
K12371	1.0
K02359	0.0
K02358	172295.0
K02351	7.0
K02352	0.0
K02355	341387.0
K02357	171613.0
K02356	197810.0
K13574	1867.0
K13573	255.0
K13572	257.0
K13571	31.0
K13570	31.0
K12112	2.0
K12113	0.0
K12110	0.0
K12111	427.0
K07329	0.0
K07328	0.0
K07323	3833.0
K07322	186632.0
K07321	11633.0
K07320	1871.0
K07327	0.0
K07326	0.0
K07325	0.0
K07324	0.0
K08163	0.0
K06180	438418.0
K06181	7395.0
K06182	11567.0
K06183	70071.0
K06186	1871.0
K06187	171613.0
K06188	12908.0
K06189	3823.0
K08359	1.0
K07589	2.0
K07588	86782.0
K07587	0.0
K07586	3622.0
K07585	0.0
K07584	55112.0
K07583	0.0
K07582	0.0
K07581	0.0
K07580	0.0
K11139	0.0
K05989	125680.0
K05988	0.0
K05985	40909.0
K05987	0.0
K05986	7283.0
K10843	246.0
K08354	0.0
K10844	172.0
K10848	0.0
K00673	7285.0
K00674	76767.0
K00675	7692.0
K00676	16264.0
K00677	157961.0
K06988	283.0
K06989	14910.0
K08351	0.0
K06980	9955.0
K06981	33.0
K06982	0.0
K08350	0.0
K06984	0.0
K06985	258.0
K06986	12.0
K06987	10304.0
K02445	39746.0
K02444	59865.0
K00582	0.0
K00583	0.0
K00580	0.0
K02110	184797.0
K00586	0.0
K00587	4.0
K00584	92.0
K08921	0.0
K02441	546.0
K00588	36219.0
K08922	0.0
K02440	51968.0
K00018	125365.0
K08923	0.0
K02443	10856.0
K00019	2163.0
K02442	0.0
K08925	0.0
K08926	0.0
K08927	0.0
K03149	23137.0
K06604	0.0
K00015	322.0
K01989	34650.0
K00854	70874.0
K00855	7.0
K00856	3874.0
K00857	31041.0
K00850	322928.0
K00851	7566.0
K00852	71120.0
K00853	19545.0
K00858	164329.0
K00859	168818.0
K01181	16187.0
K01180	0.0
K01183	9468.0
K01182	22525.0
K01185	113984.0
K01184	3.0
K01187	321608.0
K01188	94472.0
K02596	700.0
K13766	237.0
K13767	114.0
K13003	0.0
K13002	271.0
K13000	0.0
K02984	0.0
K02986	171807.0
K02987	0.0
K02636	1.0
K02982	168754.0
K02983	0.0
K02638	0.0
K02639	228.0
K02988	170246.0
K08298	628.0
K08299	1.0
K03583	1884.0
K03582	1886.0
K03581	48220.0
K03580	7288.0
K03587	109293.0
K03586	6.0
K03585	232076.0
K03584	142431.0
K03589	113196.0
K03588	182267.0
K01725	7.0
K01724	7714.0
K01727	1172.0
K01726	12341.0
K01721	2.0
K01720	425.0
K01722	0.0
K13008	0.0
K01729	16.0
K01728	2165.0
K09530	0.0
K09539	0.0
K02188	41824.0
K02189	24146.0
K02182	11.0
K02183	0.0
K03769	13037.0
K03768	201792.0
K03767	2142.0
K03765	0.0
K03764	0.0
K03763	64655.0
K03762	1101.0
K03761	28.0
K03760	4309.0
K09457	43218.0
K09456	54.0
K09459	3209.0
K09458	156288.0
K00602	430025.0
K13988	0.0
K13985	0.0
K09981	24.0
K09980	1.0
K09983	3.0
K09982	15.0
K09985	529.0
K09984	6.0
K09987	529.0
K09986	4.0
K09989	12483.0
K09988	6947.0
K12583	216.0
K12582	0.0
K12589	0.0
K11720	1874.0
K09759	9776.0
K10985	1.0
K10984	5.0
K07468	0.0
K07469	2276.0
K07464	30196.0
K07465	33.0
K07466	14.0
K07467	67137.0
K07460	138365.0
K07461	58284.0
K07462	171404.0
K07463	14.0
K10679	22324.0
K10678	3.0
K10671	155.0
K10670	17230.0
K10673	1.0
K10672	7260.0
K10674	11.0
K10677	79.0
K10676	1.0
K08726	0.0
K08724	26666.0
K08722	10897.0
K08723	0.0
K08720	0.0
K08721	1.0
K08728	1012.0
K10187	0.0
K00119	6.0
K00118	7317.0
K00449	225.0
K00448	222.0
K00115	0.0
K00446	245.0
K00117	14577.0
K00116	7527.0
K00111	136669.0
K00442	1.0
K00113	1203.0
K00112	1242.0
K01539	0.0
K01531	22151.0
K04720	50650.0
K01533	183581.0
K01534	287493.0
K01535	5.0
K01537	135396.0
K14358	0.0
K14605	0.0
K14606	0.0
K00413	536.0
K10120	411.0
K05600	0.0
K05777	2421.0
K03972	0.0
K03973	4468.0
K03970	1939.0
K03971	0.0
K03976	156988.0
K03977	169420.0
K03974	1938.0
K03975	74235.0
K03978	161640.0
K03979	171613.0
K13378	92551.0
K02372	45351.0
K02371	108286.0
K02377	117783.0
K02379	14200.0
K03396	1.0
K03397	0.0
K03394	65767.0
K03395	0.0
K03392	259.0
K03393	0.0
K03390	73043.0
K03391	11.0
K03399	3750.0
K03027	0.0
K12136	1.0
K12137	93.0
K06610	13.0
K12138	0.0
K12139	0.0
K11444	1.0
K11440	4.0
K11443	36.0
K11442	0.0
K00612	18826.0
K00613	324.0
K00610	109585.0
K00611	43041.0
K00616	55911.0
K00617	0.0
K00614	8.0
K00615	341576.0
K00619	2552.0
K10863	0.0
K07874	0.0
K06234	0.0
K10240	225.0
K10241	225.0
K10242	221.0
K10243	238.0
K04110	6.0
K04113	0.0
K04112	0.0
K04115	0.0
K04114	0.0
K04117	0.0
K04116	0.0
K04118	0.0
K05517	0.0
K07705	383.0
K07704	2918.0
K07707	6042.0
K07706	5024.0
K07701	0.0
K07700	0.0
K07703	0.0
K07702	0.0
K07709	3907.0
K07708	1874.0
K01955	247693.0
K13042	0.0
K09934	2.0
K09935	41155.0
K06216	503.0
K09937	3823.0
K13745	6.0
K13746	0.0
K13747	138202.0
K13740	0.0
K13741	0.0
K13742	0.0
K06211	2860.0
K06212	550.0
K09933	208.0
K02618	242.0
K02619	95232.0
K02968	170463.0
K02966	0.0
K02967	169420.0
K02616	248.0
K02965	171612.0
K02962	0.0
K02611	257.0
K02613	459.0
K03569	196176.0
K03568	42893.0
K03565	135386.0
K06218	26435.0
K03567	3822.0
K03566	19.0
K03561	245380.0
K03560	1871.0
K03563	23142.0
K03562	6563.0
K06430	0.0
K01709	14985.0
K01708	3.0
K01707	13.0
K01706	1326.0
K01705	1.0
K01704	252371.0
K01703	253376.0
K01702	0.0
K14165	4.0
K14164	37.0
K14166	21.0
K14161	7519.0
K14160	1868.0
K14162	7537.0
K05396	4960.0
K03709	9741.0
K03708	6090.0
K08160	0.0
K03701	292139.0
K03700	38655.0
K03703	166043.0
K03702	171613.0
K03705	57323.0
K03704	83722.0
K03707	8924.0
K03706	15254.0
K06289	0.0
K06288	0.0
K06283	21845.0
K06282	6320.0
K06281	6314.0
K06287	172276.0
K06286	512.0
K06285	906.0
K06284	16318.0
K08161	547.0
K07540	3.0
K06438	22948.0
K06869	0.0
K06868	0.0
K06867	10377.0
K06866	0.0
K06865	0.0
K06864	32160.0
K06863	0.0
K06862	0.0
K06861	116716.0
K06860	223.0
K12659	1.0
K12658	7374.0
K07547	0.0
K07546	0.0
K15023	2.0
K15022	1866.0
K15020	0.0
K15024	19632.0
K08700	0.0
K08162	2859.0
K07544	0.0
K00137	4.0
K00135	1777.0
K00134	185258.0
K00133	171586.0
K00132	287.0
K00131	2642.0
K00130	4070.0
K00139	0.0
K00138	0.0
K00429	2.0
K00428	78612.0
K00421	0.0
K00423	0.0
K00425	107514.0
K00427	1.0
K00426	107478.0
K14292	0.0
K14379	0.0
K14370	0.0
K14371	0.0
K14372	0.0
K14373	0.0
K14374	0.0
K14375	0.0
K09845	1.0
K14082	1.0
K14083	514.0
K14080	2.0
K14081	10.0
K14086	2861.0
K14087	5132.0
K14084	888.0
K14088	5131.0
K14089	4812.0
K01552	23991.0
K01551	2969.0
K01556	567.0
K01557	0.0
K01554	9.0
K01555	166.0
K04708	0.0
K03955	0.0
K13689	0.0
K13688	8225.0
K13683	0.0
K13685	44138.0
K13684	0.0
K13687	2.0
K13686	1.0
K14159	0.0
K02399	0.0
K02398	7019.0
K02395	36834.0
K02394	2186.0
K02397	9937.0
K02396	18602.0
K02391	9.0
K02390	18154.0
K02393	1958.0
K02392	37762.0
K13533	0.0
K13532	0.0
K13531	1.0
K13530	6.0
K01550	0.0
K05658	0.0
K14054	704.0
K02601	201664.0
K02970	170703.0
K05378	0.0
K12339	14249.0
K14060	0.0
K11687	0.0
K11686	0.0
K11685	0.0
K11689	2555.0
K11688	7831.0
K08939	0.0
K03048	26672.0
K03049	0.0
K13821	28096.0
K13820	1937.0
K03042	0.0
K03043	144605.0
K03040	196281.0
K03041	0.0
K03046	170713.0
K03047	0.0
K03044	0.0
K03045	0.0
K00348	104189.0
K09847	1.0
K00692	705.0
K00638	91657.0
K00639	127334.0
K00693	1.0
K00634	107089.0
K00635	22.0
K00630	0.0
K00631	10.0
K00632	2965.0
K00633	36246.0
K00691	5039.0
K00696	2.0
K00694	5327.0
K00695	1.0
K10854	1.0
K07811	0.0
K07810	1866.0
K07813	27048.0
K07812	4259.0
K07814	5728.0
K07816	3257.0
K00090	1.0
K00091	4142.0
K00094	1808.0
K00096	17428.0
K00097	122348.0
K00098	437.0
K00099	170074.0
K10228	4.0
K10229	4.0
K12548	0.0
K10222	0.0
K10220	3.0
K10221	3.0
K10227	43.0
K05822	503.0
K01949	0.0
K01945	171073.0
K01947	0.0
K01946	0.0
K01941	8514.0
K01940	125882.0
K06357	0.0
K07729	111504.0
K07728	0.0
K07727	99320.0
K07726	20674.0
K07725	0.0
K07724	0.0
K07723	3100.0
K07722	22967.0
K07721	0.0
K07720	83693.0
K00899	1487.0
K05824	33.0
K00891	149603.0
K00892	0.0
K00895	43075.0
K00897	1465.0
K08151	9216.0
K08153	9.0
K08154	0.0
K02948	171613.0
K02942	0.0
K02944	0.0
K05665	0.0
K02946	171092.0
K13793	0.0
K06352	0.0
K01769	0.0
K01768	19074.0
K01761	2325.0
K01760	5420.0
K01762	0.0
K09578	0.0
K01766	0.0
K08164	0.0
K02493	170734.0
K08166	1.0
K08167	292.0
K02496	6.0
K02497	1.0
K02494	6.0
K02495	225429.0
K02498	8.0
K02499	11924.0
K08168	0.0
K08169	26649.0
K14415	3157.0
K14414	7297.0
K06881	171427.0
K00436	35.0
K06332	0.0
K12815	0.0
K12810	0.0
K06885	49012.0
K00437	1950.0
K06335	0.0
K06334	28043.0
K03547	60749.0
K03546	57425.0
K03545	186548.0
K03544	157642.0
K03543	82902.0
K06888	15689.0
K10941	0.0
K03549	8239.0
K03548	0.0
K10940	0.0
K02236	1500.0
K02237	27284.0
K02234	3.0
K02232	42432.0
K02233	47236.0
K02230	13435.0
K02231	88413.0
K06359	0.0
K02238	132831.0
K02239	0.0
K03723	169528.0
K03722	22664.0
K03721	1954.0
K03720	0.0
K03727	241.0
K03726	0.0
K03725	0.0
K03724	8336.0
K06358	0.0
K12673	0.0
K12679	0.0
K12678	0.0
K06410	17233.0
K11898	1.0
K11899	0.0
K11896	18.0
K11897	2.0
K11894	2.0
K11895	18.0
K11892	6.0
K11893	12.0
K11890	4.0
K11891	6.0
K08762	0.0
K08764	0.0
K08765	0.0
K10418	0.0
K11325	0.0
K11326	0.0
K11327	0.0
K11328	0.0
K11329	0.0
K00151	238.0
K00150	1.0
K00153	23.0
K00400	0.0
K00407	9.0
K00406	7436.0
K00405	7520.0
K00404	7297.0
K00158	519.0
K01342	2.0
K09388	2.0
K09386	4.0
K09384	1347.0
K04094	43199.0
K04095	23699.0
K04096	195942.0
K04097	8.0
K04090	12.0
K04091	7520.0
K04092	226.0
K04093	1.0
K04098	1.0
K04099	0.0
K01578	2.0
K01579	117336.0
K01574	4.0
K01575	2592.0
K01576	3.0
K01577	1.0
K01571	32808.0
K01572	129693.0
K01573	15033.0
K02009	8697.0
K02008	125566.0
K02005	283847.0
K02004	1108631.0
K02007	22887.0
K02006	186516.0
K02001	15816.0
K02000	14403.0
K02003	743561.0
K02002	17856.0
K03065	0.0
K08952	0.0
K03060	39417.0
K13809	0.0
K10948	0.0
K09607	24.0
K06125	0.0
K04337	0.0
K06120	1581.0
K06121	0.0
K04336	0.0
K01127	0.0
K09703	2424.0
K00004	11.0
K14699	0.0
K09702	4082.0
K14698	0.0
K05311	3927.0
K13829	116.0
K10943	3.0
K07291	0.0
K07290	2.0
K10206	95468.0
K10202	380.0
K10208	0.0
K10209	19.0
K01966	19592.0
K01965	130.0
K01964	699.0
K01963	35768.0
K01962	28218.0
K01961	153328.0
K01960	107834.0
K01969	252.0
K01968	40.0
K07749	7086.0
K07748	0.0
K07741	1687.0
K07740	0.0
K07743	1.0
K07742	54899.0
K07745	0.0
K07744	0.0
K07746	98.0
K01299	38510.0
K01295	18315.0
K01297	20358.0
K02922	0.0
K05603	6.0
K02921	0.0
K02926	169421.0
K05607	0.0
K02924	0.0
K05605	0.0
K02928	0.0
K02929	0.0
K00216	13.0
K00217	0.0
K00214	0.0
K00215	152117.0
K00213	0.0
K00210	3.0
K00211	0.0
K00218	1.0
K00219	26566.0
K01035	1930.0
K01034	6202.0
K04517	134587.0
K01740	269578.0
K01031	212.0
K01746	1330.0
K01745	51510.0
K01744	104336.0
K01749	24810.0
K01039	880.0
K04518	88489.0
K09591	0.0
K14129	0.0
K14128	10.0
K14121	0.0
K14120	0.0
K14123	0.0
K14122	0.0
K14125	0.0
K14124	0.0
K14127	16.0
K14126	10.0
K03521	172241.0
K03520	3.0
K03523	33617.0
K03522	175272.0
K03525	168743.0
K03524	151286.0
K03527	178942.0
K03526	157012.0
K03529	64508.0
K03528	0.0
K06338	0.0
K02217	144854.0
K03299	11848.0
K03298	885.0
K13472	0.0
K03293	10291.0
K03292	49129.0
K03291	12.0
K03290	12.0
K03297	10526.0
K03296	329440.0
K03295	74864.0
K03294	47990.0
K13009	0.0
K12690	0.0
K09743	0.0
K06022	0.0
K07190	0.0
K06021	0.0
K07192	12754.0
K06020	1875.0
K06027	40.0
K06026	1.0
K09744	1.0
K07991	0.0
K08749	0.0
K09835	0.0
K09834	0.0
K10439	94364.0
K06351	2.0
K09833	0.0
K10925	0.0
K10924	13.0
K10927	0.0
K10926	0.0
K10923	0.0
K10922	0.0
K09629	0.0
K10697	0.0
K00179	44478.0
K00172	5935.0
K00171	2303.0
K00170	4654.0
K00177	121808.0
K00176	102884.0
K00175	219693.0
K00174	211636.0
K13478	0.0
K14338	1.0
K14339	2.0
K14335	2.0
K14337	2.0
K14330	0.0
K14331	0.0
K14333	39.0
K08918	0.0
K13479	5766.0
K04078	168630.0
K04079	169623.0
K04076	3014.0
K04077	171675.0
K04074	9748.0
K04075	168545.0
K04072	48491.0
K04073	49.0
K04070	23849.0
K04071	0.0
K14597	35.0
K13318	0.0
K08280	249.0
K13641	9000.0
K13640	603.0
K13643	2667.0
K13642	0.0
K02027	234059.0
K02026	387733.0
K02025	409857.0
K02024	250.0
K02023	9305.0
K02022	19254.0
K02021	11.0
K02020	64898.0
K02029	164668.0
K02028	143562.0
K03886	2.0
K03887	0.0
K03884	0.0
K03885	72527.0
K03881	0.0
K03888	0.0
K03889	233.0
K12998	0.0
K12999	1.0
K12992	11874.0
K12993	1.0
K12990	4234.0
K12991	0.0
K12996	236.0
K12997	17111.0
K12994	1.0
K12995	148.0
K08979	0.0
K08978	135019.0
K03088	1389376.0
K03089	4590.0
K03086	208483.0
K03087	244.0
K08971	0.0
K08970	7285.0
K03082	7325.0
K03080	0.0
K08974	96064.0
K13868	0.0
K00918	1744.0
K01553	0.0
K12214	0.0
K11646	1953.0
K11645	0.0
K11641	0.0
K11640	0.0
K12736	0.0
K12733	0.0
K07507	136874.0
K07506	16.0
K07505	1.0
K07504	294.0
K07503	241.0
K07502	9641.0
K07501	596.0
K07500	0.0
K07509	0.0
K07508	1.0
K11422	0.0
K08698	0.0
K10773	172465.0
K10774	0.0
K14286	1.0
K10778	567.0
K14287	35.0
K00140	3702.0
K05501	3804.0
K01903	10406.0
K01902	12345.0
K01905	2171.0
K01904	209.0
K01907	34.0
K01906	8.0
K01909	0.0
K01908	11.0
K14534	24055.0
K00147	123501.0
K07767	0.0
K07769	0.0
K07768	241.0
K06203	1313.0
K06202	1871.0
K09921	6.0
K09920	0.0
K09927	10383.0
K09024	0.0
K09022	1963.0
K09023	7282.0
K09020	242.0
K09021	0.0
K02908	0.0
K02909	171612.0
K08218	110286.0
K08219	0.0
K02904	164066.0
K02906	169420.0
K02907	135434.0
K02902	169827.0
K00230	4526.0
K00231	13383.0
K00232	216.0
K08976	7431.0
K00234	0.0
K00239	118219.0
K06209	48818.0
K09928	9553.0
K01015	0.0
K01014	3.0
K01012	153002.0
K01011	32956.0
K01010	0.0
K08920	0.0
K14103	0.0
K14102	0.0
K14101	0.0
K14100	0.0
K14105	0.0
K14104	0.0
K14109	0.0
K14108	0.0
K06401	0.0
K00893	0.0
K13402	0.0
K12858	0.0
K03503	90007.0
K03502	165922.0
K03501	161911.0
K03500	75796.0
K08924	0.0
K02278	6001.0
K02279	18608.0
K12977	0.0
K02276	3560.0
K02277	2186.0
K02274	10746.0
K02275	10715.0
K13450	0.0
K13451	0.0
K13452	0.0
K13454	0.0
K13455	0.0
K12509	0.0
K12508	4.0
K12507	1911.0
K12506	8503.0
K12500	0.0
K12503	241.0
K05926	0.0
K09728	0.0
K14587	242.0
K06597	0.0
K06596	6.0
K06595	0.0
K06599	0.0
K06598	4.0
K07978	2.0
K07979	100577.0
K07976	0.0
K14585	1.0
K10907	100790.0
K10906	0.0
K10901	0.0
K10909	0.0
K10908	14.0
K09819	7576.0
K09818	29.0
K09817	134075.0
K09816	129637.0
K09815	131806.0
K06374	24701.0
K06373	24645.0
K09812	165565.0
K09811	190997.0
K09810	119459.0
K09724	0.0
K14582	0.0
K09721	0.0
K04058	7296.0
K04059	14.0
K04050	0.0
K04051	0.0
K04052	0.0
K04053	0.0
K04054	0.0
K04055	0.0
K04056	7296.0
K04057	0.0
K01047	0.0
K08975	0.0
K10015	0.0
K10014	14.0
K10017	0.0
K10016	0.0
K10011	0.0
K10010	6367.0
K10013	0.0
K10012	4089.0
K10019	1.0
K10018	1.0
K13665	0.0
K13664	0.0
K13663	0.0
K13662	0.0
K13661	0.0
K13660	0.0
K13669	0.0
K13668	28.0
K07641	7283.0
K01466	3383.0
K13590	10.0
K01464	24226.0
K01465	172610.0
K01462	239275.0
K01463	9377.0
K01460	0.0
K01461	0.0
K13599	2555.0
K13598	2470.0
K01468	31231.0
K01469	7289.0
K09251	872.0
K09252	253.0
K02041	6044.0
K02040	199866.0
K02043	1.0
K02045	3530.0
K02044	8305.0
K02047	10808.0
K02046	10812.0
K02049	173025.0
K02048	10815.0
K05549	4.0
K05548	2.0
K06046	0.0
K03319	2498.0
K03316	1322.0
K03317	15257.0
K03314	82.0
K03315	141413.0
K03312	25014.0
K03313	33103.0
K03310	145305.0
K03311	23143.0
K12052	0.0
K02945	141871.0
K06162	1996.0
K06163	1987.0
K06160	3.0
K06161	0.0
K06166	1948.0
K00359	10496.0
K06164	1987.0
K06165	1986.0
K06168	169724.0
K06169	205.0
K13020	11918.0
K07158	0.0
K07159	0.0
K04835	37.0
K11621	0.0
K11991	3.0
K11622	0.0
K11996	10970.0
K11627	0.0
K11626	8.0
K11629	0.0
K11628	0.0
K07561	0.0
K07560	168144.0
K07563	0.0
K07562	0.0
K07565	0.0
K07564	0.0
K07567	207384.0
K07566	228404.0
K07569	0.0
K07568	247958.0
K09925	5.0
K11199	0.0
K11198	0.0
K11192	0.0
K11191	0.0
K11196	0.0
K11195	0.0
K11194	0.0
K02492	22004.0
K10713	0.0
K10710	3255.0
K10711	26484.0
K10716	0.0
K02490	186.0
K10714	0.0
K10715	0.0
K01929	172680.0
K01928	173727.0
K01923	166797.0
K01922	7986.0
K01921	183230.0
K01920	541.0
K01926	145054.0
K01925	172168.0
K01924	164581.0
K07789	7290.0
K07788	8.0
K07785	0.0
K07784	0.0
K07787	23432.0
K07786	0.0
K07781	0.0
K07783	18783.0
K07782	4.0
K05835	0.0
K06355	0.0
K14661	1.0
K09844	1.0
K00782	18304.0
K00783	170774.0
K00784	133951.0
K00785	0.0
K00786	51787.0
K00039	0.0
K00036	28036.0
K00037	4.0
K00034	1074.0
K00035	1.0
K00032	0.0
K00033	28147.0
K00030	29252.0
K00031	122488.0
K01259	30988.0
K01258	185794.0
K01255	37107.0
K01256	22766.0
K01251	101434.0
K01250	4518.0
K01253	27.0
K01252	12.0
K09008	7.0
K09009	244.0
K09000	7328.0
K09001	6969.0
K09002	30809.0
K09003	7.0
K09004	2833.0
K09005	886.0
K09006	0.0
K09007	11155.0
K09846	0.0
K08234	53399.0
K00258	97.0
K00259	40942.0
K00252	664.0
K00253	26.0
K00256	3.0
K00257	114194.0
K00254	0.0
K00255	67.0
K01079	29406.0
K01078	7291.0
K01071	2453.0
K01070	3.0
K01073	665.0
K01077	135979.0
K01076	10995.0
K14472	0.0
K14471	0.0
K14470	4.0
K14475	1022.0
K09841	0.0
K02788	26174.0
K02782	1935.0
K02783	10864.0
K02781	6092.0
K02786	26200.0
K02787	0.0
K02784	4.0
K01060	9280.0
K01787	40303.0
K01786	17393.0
K01785	249391.0
K01784	272140.0
K01783	177422.0
K01782	14952.0
K01781	0.0
K01780	0.0
K01789	0.0
K01788	71363.0
K02526	3074.0
K02527	116445.0
K02525	1.0
K02250	0.0
K02523	115450.0
K02520	169260.0
K02521	0.0
K02258	531.0
K02259	8235.0
K02528	159522.0
K02529	361016.0
K03781	76212.0
K03780	5411.0
K03783	132461.0
K03782	9177.0
K03785	53805.0
K03784	67788.0
K03787	118506.0
K03786	125133.0
K03789	57564.0
K03788	0.0
K10700	0.0
K00342	100905.0
K03124	14.0
K03120	0.0
K12527	4956.0
K12526	0.0
K12525	0.0
K12524	162627.0
K12523	0.0
K12522	0.0
K09789	72700.0
K09788	332.0
K09787	53990.0
K09786	1618.0
K09785	0.0
K09781	230.0
K09780	406.0
K10961	0.0
K10960	1.0
K10963	0.0
K10962	0.0
K10965	0.0
K10964	0.0
K10966	0.0
K09879	4.0
K06318	0.0
K06311	165.0
K06310	4102.0
K06312	0.0
K06314	1.0
K06317	3291.0
K11389	0.0
K11386	0.0
K11387	1.0
K11384	9235.0
K11385	0.0
K11382	0.0
K11383	1.0
K11381	13100.0
K11949	2.0
K10380	0.0
K04032	4218.0
K04033	2.0
K04030	4829.0
K04031	23619.0
K04036	0.0
K04037	0.0
K04034	1016.0
K04035	274.0
K04038	0.0
K04039	0.0
K07046	7559.0
K07047	60003.0
K07044	5.0
K07045	52588.0
K07042	67054.0
K07043	156451.0
K07040	31413.0
K07041	0.0
K07048	1900.0
K07049	0.0
K08664	0.0
K02584	2726.0
K10039	13872.0
K10038	1970.0
K10037	1952.0
K10036	7804.0
K04788	0.0
K04789	0.0
K04784	227.0
K04785	0.0
K04786	0.0
K04787	0.0
K04780	0.0
K04781	699.0
K04782	252.0
K04783	0.0
K13601	0.0
K13603	0.0
K13602	0.0
K13605	0.0
K13604	0.0
K13607	309.0
K02404	6347.0
K05783	0.0
K05782	214.0
K05781	1986.0
K05780	1986.0
K05787	0.0
K05786	11378.0
K05785	21303.0
K05784	0.0
K05789	0.0
K05788	6040.0
K01442	149437.0
K01443	88923.0
K01444	28303.0
K01446	168.0
K01447	103875.0
K01448	225354.0
K01449	22182.0
K14803	0.0
K02069	7657.0
K05569	4739.0
K08008	0.0
K02063	40.0
K05566	4524.0
K05565	260.0
K05563	6.0
K05562	6.0
K05561	6.0
K02064	42.0
K03338	3379.0
K03339	0.0
K03330	0.0
K03331	0.0
K03332	38.0
K03333	34.0
K03335	10519.0
K03336	3002.0
K03337	3354.0
K12956	0.0
K12957	7282.0
K12954	0.0
K12955	0.0
K12952	0.0
K12953	0.0
K12950	0.0
K12951	0.0
K14733	4.0
K00109	0.0
K06148	163808.0
K06149	1.0
K06144	0.0
K06145	4.0
K06146	0.0
K06147	832283.0
K06141	2.0
K06142	335754.0
K06143	2077.0
K11945	0.0
K08948	0.0
K08949	0.0
K00071	0.0
K14664	0.0
K13810	37.0
K14665	3794.0
K03058	0.0
K11609	0.0
K11608	0.0
K14660	1.0
K11603	0.0
K11602	0.0
K11601	0.0
K11600	0.0
K11607	7282.0
K11606	7282.0
K11605	7282.0
K11604	7282.0
K10558	242.0
K10559	648.0
K10550	285.0
K10551	285.0
K10552	22.0
K10553	22.0
K10554	23.0
K10555	410.0
K10556	551.0
K10557	242.0
K03051	0.0
K03050	0.0
K07549	0.0
K07548	0.0
K07239	15521.0
K07235	0.0
K07234	7.0
K07237	0.0
K07236	0.0
K07231	30.0
K07230	26.0
K07233	6.0
K07232	4.0
K02467	0.0
K05306	20646.0
K05305	5036.0
K05304	220.0
K05303	7283.0
K05301	3.0
K02565	0.0
K08644	0.0
K08646	0.0
K08641	65141.0
K08643	0.0
K08642	21.0
K12146	0.0
K00010	12091.0
K00011	284.0
K00012	165114.0
K00013	153022.0
K00014	183126.0
K00016	82356.0
K09065	0.0
K08252	677.0
K08253	37.0
K08256	30.0
K08255	0.0
K08258	0.0
K08259	0.0
K00274	7569.0
K00275	12887.0
K00276	213.0
K00270	0.0
K00271	3.0
K00272	11.0
K00273	2.0
K00278	156042.0
K00279	0.0
K12675	0.0
K01277	104418.0
K01274	961.0
K01273	57215.0
K01271	41746.0
K01270	258578.0
K01278	148585.0
K00906	41.0
K00904	1033.0
K00903	30513.0
K00901	61480.0
K13785	0.0
K00908	3.0
K11149	0.0
K01053	7641.0
K01051	5101.0
K01057	19207.0
K01056	171613.0
K01055	226.0
K01054	33.0
K01058	12764.0
K02500	153014.0
K02501	152748.0
K02502	47418.0
K02503	169110.0
K02504	0.0
K02505	0.0
K02506	0.0
K02507	0.0
K02508	0.0
K02509	2079.0
K00291	0.0
K13410	0.0
K13148	0.0
K13419	0.0
K05825	0.0
K03106	171612.0
K03105	0.0
K03101	176426.0
K03100	334077.0
K12541	0.0
K12540	0.0
K12543	1.0
K12542	0.0
K12545	0.0
K12544	0.0
K12547	0.0
K12546	0.0
K12549	0.0
K06080	0.0
K11018	0.0
K11019	0.0
K11016	0.0
K11017	0.0
K11014	0.0
K11015	0.0
K11012	0.0
K11013	0.0
K11010	0.0
K11011	0.0
K06333	19018.0
K06880	0.0
K06883	7568.0
K06882	1.0
K09857	9235.0
K06884	2.0
K06887	0.0
K06886	10207.0
K06889	278486.0
K10942	1.0
K09859	1181.0
K09858	4073.0
K10947	188085.0
K10946	0.0
K10945	0.0
K10944	0.0
K13284	0.0
K00483	86.0
K00481	225.0
K00480	213.0
K00486	141.0
K00485	3.0
K00484	0.0
K09901	0.0
K10929	0.0
K07684	3735.0
K07685	0.0
K07686	0.0
K07687	4.0
K07681	0.0
K07688	0.0
K07689	0.0
K10928	0.0
K04018	0.0
K04019	4300.0
K04014	2594.0
K04015	5096.0
K04016	0.0
K04017	0.0
K04013	322.0
K07060	0.0
K07061	2.0
K07062	23687.0
K07063	36.0
K07064	57.0
K07065	19.0
K07066	2888.0
K07067	3072.0
K07068	131.0
K07069	2910.0
K01121	0.0
K13629	0.0
K13628	10097.0
K13623	4.0
K13622	7294.0
K13620	0.0
K13626	17797.0
K08586	0.0
K08587	0.0
K01428	12276.0
K01429	11946.0
K01422	77045.0
K01423	632.0
K01420	43452.0
K01421	28802.0
K01426	16189.0
K01427	0.0
K01424	179407.0
K01425	107120.0
K08068	1938.0
K07538	1.0
K13086	0.0
K13085	0.0
K07287	1871.0
K07824	3.0
K07682	0.0
K02722	0.0
K12978	0.0
K12979	1.0
K12972	102.0
K12973	0.0
K12974	0.0
K12975	0.0
K12976	0.0
K07821	0.0
K07683	0.0
K14750	1.0
K14751	1.0
K14953	0.0
K12288	0.0
K12289	0.0
K12282	0.0
K12283	1.0
K12280	0.0
K12281	0.0
K12286	0.0
K12287	1.0
K12284	0.0
K12285	0.0
K11957	0.0
K11956	0.0
K11955	0.0
K11954	0.0
K11953	0.0
K11952	0.0
K11951	0.0
K11950	0.0
K11959	0.0
K11958	0.0
K13889	9680.0
K13888	30.0
K11963	0.0
K07217	3717.0
K07216	25263.0
K07215	0.0
K07214	31190.0
K07213	5218.0
K07212	0.0
K07219	5747.0
K07218	36.0
K12150	33.0
K08689	0.0
K08688	2.0
K00402	0.0
K00401	0.0
K11994	0.0
K00152	0.0
K01043	3288.0
K00154	10.0
K00157	0.0
K00156	61643.0
K10533	7.0
K10530	1.0
K10531	2.0
K10536	10300.0
K10537	286.0
K10535	4.0
K10538	1.0
K10539	286.0
K00073	32.0
K13934	1.0
K00076	2076.0
K00077	105263.0
K00074	68908.0
K00075	163530.0
K00078	0.0
K00079	1.0
K02290	0.0
K02563	171612.0
K02292	3.0
K08966	0.0
K02294	143.0
K08278	0.0
K08279	25.0
K08274	0.0
K08275	0.0
K08276	88.0
K08277	0.0
K00298	8.0
K00299	7515.0
K00296	0.0
K00297	121301.0
K00294	13206.0
K00292	0.0
K00293	4.0
K00290	131454.0
K07757	0.0
K12089	0.0
K01210	1963.0
K01213	0.0
K01212	42778.0
K01215	7.0
K01214	0.0
K01217	0.0
K01216	16.0
K01219	115.0
K01218	6478.0
K02749	0.0
K02746	27808.0
K02747	27721.0
K02744	81874.0
K02745	27758.0
K02742	0.0
K00924	14936.0
K00925	173467.0
K00926	26986.0
K00927	171600.0
K00928	224590.0
K00929	116776.0
K12085	0.0
K02298	3.0
K02299	3.0
K02568	311.0
K02569	3818.0
K02562	8.0
K02291	7816.0
K02560	0.0
K02293	0.0
K02566	21707.0
K02567	2192.0
K02564	226431.0
K02297	3.0
K03169	378913.0
K03168	161111.0
K03163	0.0
K03162	0.0
K03167	0.0
K03166	0.0
K11038	0.0
K11039	0.0
K11030	0.0
K11031	17114.0
K11032	0.0
K11033	0.0
K11034	0.0
K11035	0.0
K11036	0.0
K11037	0.0
K02546	0.0
K07668	3869.0
K07669	228.0
K07666	7282.0
K07667	71777.0
K07664	1.0
K07665	27076.0
K07662	8.0
K07663	7283.0
K07660	3.0
K07661	1.0
K03927	20053.0
K07008	34.0
K07009	33571.0
K07002	473.0
K07003	66519.0
K07000	1872.0
K07001	167042.0
K07006	7646.0
K07007	149961.0
K07004	28.0
K07005	150887.0
K03921	209.0
K02956	171612.0
K09725	0.0
K09181	29558.0
K08599	0.0
K08598	0.0
K08591	141561.0
K08590	110160.0
K01156	1911.0
K01154	225009.0
K01407	0.0
K01400	3.0
K01153	210524.0
K01150	1888.0
K01151	143122.0
K01408	0.0
K01409	185507.0
K01158	0.0
K01159	133276.0
K05523	0.0
K05522	1139.0
K05521	59583.0
K05520	90832.0
K05527	537.0
K05526	0.0
K05525	7.0
K05524	2661.0
K05529	0.0
K14518	0.0
K14519	7300.0
K05949	0.0
K01754	42940.0
K05942	33.0
K01027	0.0
K02171	0.0
K02170	8.0
K02173	850.0
K02172	0.0
K01751	12347.0
K06416	8053.0
K06417	0.0
K06414	0.0
K06947	0.0
K03379	10.0
K03808	7288.0
K03809	9930.0
K03806	1904.0
K06412	27766.0
K03804	0.0
K12296	5.0
K03802	330.0
K03803	89222.0
K06413	99.0
K10808	143.0
K06411	17172.0
K01028	1341.0
K01029	3805.0
K11931	3.0
K11930	0.0
K11933	0.0
K11932	0.0
K11935	0.0
K11934	23367.0
K11937	1.0
K11936	5.0
K11939	0.0
K11938	0.0
K10800	7282.0
K06419	82.0
K11929	0.0
K07271	91969.0
K07270	2.0
K07273	80825.0
K07272	21.0
K07275	2120.0
K07274	15.0
K07277	116482.0
K07276	533.0
K07279	0.0
K07278	1875.0
K10623	0.0
K02481	113039.0
K11520	0.0
K02480	1.0
K08170	1.0
K02485	10.0
K02484	104876.0
K02487	1.0
K08600	92453.0
K08603	0.0
K08602	47232.0
K08605	1.0
K08604	1.0
K09956	7294.0
K09957	2.0
K09954	7510.0
K09955	94685.0
K09952	17944.0
K09953	0.0
K09950	6.0
K09951	31678.0
K09958	7289.0
K09959	258.0
K07495	50975.0
K07494	45.0
K07497	46728.0
K07496	19322.0
K07491	93842.0
K07490	0.0
K07493	28.0
K07492	455.0
K07499	1.0
K07498	23.0
K11209	3.0
K11208	1.0
K11204	0.0
K11203	2021.0
K11202	5463.0
K11201	0.0
K11200	1930.0
K00058	258294.0
K00059	281393.0
K00728	3.0
K00729	33.0
K00055	227.0
K00057	167672.0
K00050	7051.0
K00051	0.0
K00720	9.0
K00721	134990.0
K14424	0.0
K06033	0.0
K14189	6.0
K14188	2517.0
K06364	0.0
K14187	1873.0
K01239	10158.0
K01238	5041.0
K01897	287688.0
K01232	34920.0
K01895	46831.0
K01230	0.0
K01893	167469.0
K01236	234.0
K01235	1641.0
K01890	171588.0
K02768	9517.0
K02769	4303.0
K02760	106214.0
K02761	103512.0
K02763	4.0
K02764	0.0
K02765	42919.0
K00948	184177.0
K00949	46143.0
K00942	174181.0
K00943	124980.0
K00940	90235.0
K00941	280798.0
K00946	185720.0
K00947	4.0
K00944	0.0
K00945	235337.0
K01097	0.0
K01096	502.0
K01095	19864.0
K01093	3834.0
K01092	104693.0
K01091	242943.0
K01090	112873.0
K03499	254654.0
K03498	218977.0
K03491	17852.0
K03490	3025.0
K03493	1.0
K03492	1708.0
K03495	170987.0
K03497	362716.0
K03496	297527.0
K02817	0.0
K02814	38.0
K02815	42.0
K02810	15066.0
K02548	168565.0
K02549	9071.0
K02818	0.0
K02819	3938.0
K03637	52624.0
K03636	9606.0
K03147	130024.0
K03146	11552.0
K08851	0.0
K06518	121776.0
K09729	4871.0
K06048	290.0
K06045	14571.0
K06044	233.0
K09727	0.0
K09726	498.0
K06041	147211.0
K09720	1.0
K09723	0.0
K06042	25417.0
K09897	1.0
K09896	0.0
K09895	4.0
K09894	0.0
K09893	0.0
K09892	0.0
K09891	0.0
K09890	0.0
K09899	0.0
K09898	0.0
K03622	0.0
K07648	0.0
K07649	10.0
K07398	0.0
K07399	486.0
K11056	0.0
K11057	0.0
K11054	0.0
K11055	0.0
K07640	20.0
K07393	8303.0
K07390	7821.0
K07391	143864.0
K07644	7288.0
K07645	9152.0
K07646	145213.0
K07647	0.0
K10896	0.0
K07024	551183.0
K07025	341703.0
K07026	2.0
K07027	112676.0
K07020	221.0
K07021	552.0
K07022	0.0
K07023	57237.0
K07028	11.0
K07029	260414.0
K10094	3.0
K01390	0.0
K01392	212.0
K01399	0.0
K02673	8.0
K05893	0.0
K05897	0.0
K05896	64350.0
K05895	17611.0
K05899	33.0
K05898	4.0
K00555	0.0
K00554	168001.0
K00557	504.0
K00556	72712.0
K00551	5.0
K00559	0.0
K00558	199689.0
K01170	14.0
K01173	10856.0
K01174	1983.0
K01175	26356.0
K01176	22245.0
K01178	7288.0
K01179	75005.0
K14578	0.0
K14579	1.0
K08951	0.0
K08950	0.0
K08953	0.0
K03828	7654.0
K03829	247.0
K03820	81800.0
K03821	28.0
K03822	3.0
K03823	101462.0
K03824	1956.0
K03825	2871.0
K03826	70905.0
K03827	78485.0
K12248	0.0
K12246	0.0
K12247	0.0
K12242	11.0
K12243	1.0
K12240	1.0
K12241	0.0
K11919	0.0
K11918	0.0
K11913	0.0
K11912	0.0
K11911	0.0
K11910	1.0
K11917	0.0
K11916	1.0
K11915	1.0
K11914	1.0
K12068	1.0
K12069	0.0
K12062	2.0
K12063	2.0
K12060	2.0
K12061	2.0
K12066	1.0
K12067	530.0
K12064	2.0
K12065	2.0
K07259	130433.0
K07258	91939.0
K07253	0.0
K07251	0.0
K07250	13563.0
K07257	2284.0
K07256	1.0
K07255	0.0
K07254	0.0
K05372	0.0
K05373	0.0
K05370	0.0
K05371	0.0
K05374	0.0
K05375	21.0
K09970	1867.0
K09971	1900.0
K09972	84.0
K09973	28348.0
K09974	7412.0
K09975	3.0
K09976	26673.0
K09978	1.0
K09979	67274.0
K11261	11242.0
K11260	0.0
K11263	469.0
K11264	33.0
K10793	2272.0
K10796	4188.0
K10797	3584.0
K10794	202.0
K10795	2250.0
K00700	176599.0
K00701	0.0
K10798	0.0
K00703	163690.0
K00705	162736.0
K09828	0.0
K10133	0.0
K13053	0.0
K03192	7285.0
K00964	0.0
K00965	53550.0
K00966	43585.0
K00960	0.0
K00961	4.0
K00962	170538.0
K00963	31591.0
K00969	150711.0
K12681	0.0
K02703	228.0
K08364	6.0
K08365	17.0
K02706	0.0
K08363	4.0
K08361	0.0
K02708	0.0
K02709	0.0
K08368	20.0
K08369	640.0
K01615	11890.0
K01617	13.0
K01616	0.0
K01611	13969.0
K01610	117071.0
K01613	124208.0
K01612	0.0
K01619	192522.0
K01618	11.0
K02834	169661.0
K02835	171613.0
K05281	16.0
K03619	1865.0
K03618	0.0
K03617	143453.0
K03616	7908.0
K03615	143820.0
K03614	142135.0
K03613	142075.0
K03612	141426.0
K03611	2399.0
K03610	17808.0
K09705	293.0
K09704	38901.0
K09701	7293.0
K09700	14.0
K09709	3.0
K06391	14837.0
K06390	27747.0
K06393	27328.0
K06392	24888.0
K06395	4471.0
K06394	13562.0
K06397	24358.0
K06396	25976.0
K06399	28371.0
K06398	27743.0
K06435	0.0
K11078	0.0
K11079	0.0
K11074	6.0
K11075	6.0
K11076	6.0
K11077	0.0
K11070	69967.0
K11071	70361.0
K11072	49943.0
K11073	6.0
K06935	0.0
K06934	13597.0
K06937	9567.0
K06936	699.0
K06931	0.0
K06930	0.0
K06933	0.0
K06932	0.0
K06939	1.0
K06938	5.0
K13381	0.0
K05916	9159.0
K05917	0.0
K05914	0.0
K05915	0.0
K05912	0.0
K05913	0.0
K05910	2.0
K05911	0.0
K05918	0.0
K05919	24894.0
K00392	33.0
K00390	12569.0
K00397	0.0
K00395	1940.0
K00394	5128.0
K01884	0.0
K00399	0.0
K01886	140028.0
K01376	1.0
K01372	111214.0
K09149	0.0
K09148	0.0
K01225	815.0
K09145	2860.0
K09144	2902.0
K09147	0.0
K09146	1.0
K09141	1961.0
K09140	0.0
K09143	2.0
K09142	0.0
K05709	0.0
K05708	1.0
K05879	28635.0
K05878	28590.0
K05875	0.0
K05874	10.0
K05877	0.0
K05876	0.0
K05873	1946.0
K00579	0.0
K00578	0.0
K00577	0.0
K00575	35024.0
K00574	14782.0
K00573	9942.0
K00571	31792.0
K00570	2.0
K01118	12449.0
K01119	31949.0
K01157	0.0
K01112	103.0
K01113	19029.0
K04477	24404.0
K01114	35.0
K01115	0.0
K08087	0.0
K01315	0.0
K08085	0.0
K08084	13.0
K08083	6.0
K08082	8.0
K08081	33.0
K08080	0.0
K01152	2193.0
K01401	0.0
K09826	2.0
K06344	0.0
K06345	0.0
K09822	7498.0
K06343	0.0
K10938	0.0
K06341	0.0
K10934	0.0
K10935	0.0
K10932	0.0
K11052	0.0
K10930	0.0
K06349	0.0
K11053	0.0
K10754	0.0
K01755	137908.0
K10200	11447.0
K02132	0.0
K02137	0.0
K03840	0.0
K03841	5263.0
K13028	0.0
K13799	0.0
K13798	0.0
K13795	1.0
K13794	1.0
K13021	2.0
K13792	0.0
K13791	0.0
K13790	0.0
K12268	27.0
K12269	26162.0
K12262	539.0
K12263	0.0
K12264	0.0
K12265	0.0
K12266	3.0
K12267	219020.0
K01757	0.0
K12237	0.0
K13243	0.0
K13245	0.0
K13244	0.0
K13246	0.0
K03264	0.0
K03265	0.0
K03263	0.0
K03268	0.0
K03269	113741.0
K12415	0.0
K10211	0.0
K09918	0.0
K09919	9.0
K06720	11.0
K09913	2192.0
K09910	0.0
K09911	0.0
K09916	0.0
K09917	0.0
K06726	3168.0
K09915	7288.0
K11535	0.0
K11534	298.0
K11537	17139.0
K11531	0.0
K11533	7.0
K11532	0.0
K11249	726.0
K11539	0.0
K00762	179973.0
K00763	63050.0
K00760	169564.0
K00761	163755.0
K00766	99897.0
K00767	148391.0
K00764	275543.0
K00765	146662.0
K00768	44474.0
K00769	1953.0
K11059	0.0
K00186	2.0
K00187	2.0
K00184	17812.0
K00185	14379.0
K00183	7327.0
K00180	102960.0
K00188	0.0
K00189	0.0
K10110	11354.0
K10111	1.0
K10112	57738.0
K10113	0.0
K10114	0.0
K10115	0.0
K10116	0.0
K10117	23341.0
K10118	27849.0
K10119	28224.0
K04641	0.0
K04643	0.0
K04642	0.0
K13282	821.0
K00988	33.0
K00989	22757.0
K00986	4534.0
K00984	3045.0
K00985	0.0
K00982	2117.0
K00983	14824.0
K00980	31175.0
K00981	181653.0
K01585	117832.0
K01584	4.0
K01586	138333.0
K13498	1873.0
K01580	86820.0
K01583	36229.0
K01582	15173.0
K13497	12150.0
K01589	24012.0
K01588	178364.0
K14941	249.0
K08347	0.0
K08348	0.0
K02720	0.0
K14949	13.0
K02723	0.0
K03459	0.0
K03458	66958.0
K03455	146033.0
K03457	6424.0
K03451	27920.0
K03981	1882.0
K03980	27655.0
K02614	49007.0
K01639	55921.0
K01638	2227.0
K01637	267.0
K01636	1387.0
K01635	40.0
K01634	35.0
K01633	117793.0
K01632	534.0
K01631	1.0
K01630	11406.0
K02615	0.0
K02588	15972.0
K02589	6341.0
K02858	4121.0
K02859	506.0
K14051	0.0
K14053	0.0
K14052	211.0
K02852	13995.0
K02853	0.0
K02850	0.0
K02851	0.0
K14059	17771.0
K14058	1876.0
K02586	3096.0
K02587	3824.0
K03679	0.0
K03671	238593.0
K03670	7287.0
K03673	3737.0
K03672	10.0
K03675	0.0
K03674	0.0
K03677	0.0
K03676	693.0
K09761	168581.0
K09760	109449.0
K09763	1942.0
K09762	54089.0
K09765	38195.0
K09764	3629.0
K09767	4986.0
K06006	6.0
K09769	14332.0
K09768	14495.0
K10353	0.0
K03187	12237.0
K03186	73715.0
K03185	535.0
K03184	4.0
K03183	255212.0
K03182	73168.0
K03181	0.0
K03189	12275.0
K03188	12275.0
K02715	0.0
K12455	0.0
K12454	7719.0
K12453	0.0
K12452	1509.0
K12451	0.0
K07358	0.0
K07356	0.0
K07357	0.0
K07354	0.0
K07355	0.0
K07352	0.0
K07353	0.0
K07350	0.0
K07351	0.0
K06919	15296.0
K06918	1.0
K06917	2404.0
K06916	960.0
K06915	20922.0
K06914	0.0
K06913	0.0
K06912	0.0
K06911	103263.0
K06910	10103.0
K08986	23.0
K08987	1032.0
K08984	9325.0
K08985	0.0
K08982	889.0
K08983	2.0
K08980	33.0
K08981	1007.0
K08988	2.0
K08989	0.0
K02252	0.0
K05934	23852.0
K05936	26265.0
K05937	2.0
K02253	0.0
K05939	14613.0
K00378	111787.0
K00375	62104.0
K00374	1980.0
K00376	35.0
K00371	70.0
K00370	42.0
K00373	42.0
K00372	7519.0
K01358	183701.0
K09166	7511.0
K09165	116.0
K09164	600.0
K09163	17726.0
K09162	7558.0
K09161	0.0
K09160	2.0
K01354	7776.0
K01355	1.0
K01356	71047.0
K05601	84.0
K05851	0.0
K03807	4.0
K05606	2873.0
K02927	0.0
K05974	0.0
K03805	6.0
K05976	0.0
K00519	1.0
K00518	30.0
K03800	51595.0
K00511	0.0
K00510	225.0
K03801	89402.0
K00515	0.0
K00514	4.0
K00517	537.0
K05971	0.0
K03154	28219.0
K11147	0.0
K05581	0.0
K05580	0.0
K05583	0.0
K05582	0.0
K05585	0.0
K05584	0.0
K05587	0.0
K05586	0.0
K05589	3843.0
K03150	138569.0
K03623	9.0
K03152	148778.0
K14200	0.0
K14201	0.0
K14202	0.0
K03621	108288.0
K14204	0.0
K14205	1249.0
K01134	5285.0
K01135	2412.0
K01136	26059.0
K01137	7332.0
K01130	61798.0
K01132	0.0
K01133	13982.0
K01138	37624.0
K01139	2126.0
K02113	154393.0
K02112	185490.0
K02111	182012.0
K02446	10331.0
K02117	115291.0
K02116	6993.0
K02115	185490.0
K02114	185458.0
K02119	27241.0
K02118	114080.0
K02448	3.0
K01036	50.0
K03212	12.0
K13007	0.0
K13006	20.0
K13005	0.0
K13004	2926.0
K13001	25.0
K06404	9879.0
K01032	212.0
K06951	1965.0
K03862	214.0
K03863	212.0
K06406	27765.0
K06957	0.0
K05020	2205.0
K06400	17534.0
K06403	10474.0
K06954	1.0
K10814	0.0
K10817	0.0
K10816	0.0
K07136	0.0
K03242	0.0
K03243	0.0
K12202	0.0
K12203	0.0
K12206	0.0
K12207	0.0
K12204	0.0
K12205	0.0
K12208	0.0
K12209	0.0
K13919	1581.0
K13918	0.0
K06214	0.0
K06215	12302.0
K09936	20540.0
K06217	171560.0
K09930	7298.0
K09931	2071.0
K09932	7494.0
K06213	79789.0
K09938	1.0
K09939	71867.0
K11517	0.0
K06337	0.0
K13301	0.0
K00748	114281.0
K00745	4.0
K00743	220.0
K07165	7299.0
K07164	114462.0
K07167	1.0
K07166	53701.0
K07161	155.0
K07160	5187.0
K07163	0.0
K07162	1277.0
K07169	1.0
K07168	1953.0
K06336	0.0
K01839	23952.0
K01838	8994.0
K01835	11202.0
K01834	421480.0
K01837	0.0
K01830	0.0
K00608	0.0
K02632	0.0
K02630	0.0
K02631	0.0
K08322	759.0
K08323	968.0
K08320	0.0
K08321	19105.0
K08326	0.0
K08324	0.0
K08325	27190.0
K01659	526.0
K01658	117574.0
K02637	0.0
K01653	128856.0
K01652	154532.0
K01655	190.0
K01654	18619.0
K01657	96248.0
K02874	164331.0
K02875	0.0
K02876	170766.0
K02877	0.0
K02871	169065.0
K02873	0.0
K02878	171613.0
K02879	145453.0
K14070	0.0
K09749	21254.0
K09748	162447.0
K06023	125346.0
K09742	0.0
K09741	0.0
K09740	3338.0
K09747	40799.0
K09746	0.0
K09745	0.0
K06024	63735.0
K03477	2.0
K03476	1870.0
K03475	11726.0
K03474	113842.0
K03473	102248.0
K03472	0.0
K03471	33452.0
K03470	169454.0
K03478	30993.0
K02304	38080.0
K02305	4.0
K02302	2120.0
K02303	403.0
K02300	3.0
K02301	10661.0
K03653	0.0
K03652	18197.0
K03651	6.0
K03650	144827.0
K03657	242306.0
K03656	6.0
K03655	312527.0
K03654	290969.0
K03658	3921.0
K12439	0.0
K12431	0.0
K12430	0.0
K12433	0.0
K12432	0.0
K12435	0.0
K12434	11.0
K12437	1.0
K12436	0.0
K06979	307.0
K06978	27206.0
K06971	6041.0
K06970	1311.0
K06973	130650.0
K06972	20325.0
K06975	113085.0
K06974	5.0
K06977	21.0
K06976	6941.0
K07082	161368.0
K07083	69237.0
K07080	21939.0
K07081	12087.0
K07086	4.0
K07087	0.0
K07084	467.0
K07085	224032.0
K07088	108374.0
K07089	72099.0
K01317	0.0
K11162	0.0
K11163	0.0
K11161	0.0
K11168	0.0
K00356	803.0
K00355	13.0
K00354	0.0
K00353	1.0
K00351	101997.0
K00350	101997.0
K05952	0.0
K05953	0.0
K05951	0.0
K05956	0.0
K05957	0.0
K00358	5126.0
K00689	8.0
K00688	196838.0
K00681	43292.0
K00680	153562.0
K00683	93.0
K00685	7295.0
K00684	12103.0
K00687	6.0
K00686	0.0
K05831	0.0
K05830	0.0
K05833	39137.0
K05832	30501.0
K05834	1867.0
K05837	146012.0
K05836	5.0
K05839	0.0
K05838	254.0
K07677	3.0
K00533	10232.0
K00532	3294.0
K00531	248.0
K00530	0.0
K00537	150508.0
K00536	0.0
K00535	0.0
K00534	1952.0
K00539	0.0
K00538	0.0
K11029	0.0
K14260	8857.0
K14261	1947.0
K14266	0.0
K14267	228.0
K14268	0.0
K14269	0.0
K01337	0.0
K01338	185052.0
K02683	0.0
K02682	0.0
K02681	0.0
K02680	0.0
K02687	142139.0
K02686	1867.0
K02685	0.0
K02689	0.0
K02688	2180.0
K00824	30056.0
K00827	0.0
K00826	178401.0
K00821	60371.0
K00820	165618.0
K00823	3539.0
K00822	7.0
K00829	0.0
K00828	0.0
K01488	9178.0
K01489	132217.0
K01484	0.0
K01485	30075.0
K01486	51696.0
K01487	26969.0
K01480	96082.0
K01481	0.0
K01482	544.0
K01483	2.0
K02469	192141.0
K02468	12.0
K02466	1943.0
K02465	0.0
K02464	0.0
K02463	6.0
K02462	7.0
K02461	8.0
K02460	20.0
K08969	703.0
K13061	0.0
K13060	0.0
K13063	209.0
K13062	0.0
K13069	6.0
K08964	211.0
K06363	0.0
K03079	2720.0
K06342	0.0
K03078	1.0
K13289	0.0
K13288	2119.0
K13285	0.0
K13287	0.0
K13286	0.0
K13281	1031.0
K13280	8260.0
K13283	0.0
K00054	776.0
K04496	0.0
K05369	0.0
K05368	0.0
K03228	7297.0
K03229	7297.0
K00052	126511.0
K03222	9234.0
K03223	9234.0
K03220	15.0
K03221	13.0
K03226	7297.0
K03227	7297.0
K03224	7297.0
K03225	1952.0
K09482	0.0
K09483	0.0
K13836	0.0
K12228	0.0
K05360	0.0
K12224	0.0
K12225	0.0
K12226	0.0
K12227	0.0
K12220	0.0
K05363	52357.0
K12222	0.0
K12223	0.0
K08681	11932.0
K08680	171.0
K08683	0.0
K08682	0.0
K08685	1.0
K08684	1.0
K08687	0.0
K08686	0.0
K11755	197458.0
K11754	350108.0
K11751	1055.0
K11750	0.0
K11753	326824.0
K11752	234335.0
K02407	12711.0
K13938	4.0
K13936	0.0
K13935	0.0
K02406	41472.0
K13933	1.0
K13932	1.0
K13931	1.0
K13930	1.0
K12088	0.0
K12081	0.0
K12082	0.0
K12083	0.0
K12084	0.0
K12086	0.0
K12087	0.0
K09611	1.0
K09612	8.0
K04940	0.0
K10085	0.0
K05394	1866.0
K05395	13.0
K06340	0.0
K13043	28969.0
K07149	26742.0
K07148	84469.0
K07147	7888.0
K07146	1431.0
K07145	1921.0
K07144	0.0
K07143	0.0
K07142	0.0
K07141	39364.0
K07140	229.0
K10156	0.0
K10150	0.0
K10620	3.0
K10621	0.0
K14028	0.0
K14029	0.0
K01817	101299.0
K01816	19115.0
K01815	88970.0
K01814	152635.0
K01813	22355.0
K01812	103459.0
K01811	115712.0
K01810	172977.0
K01819	18.0
K01818	9044.0
K14580	0.0
K05379	0.0
K08304	3835.0
K08305	3826.0
K08306	1953.0
K08307	108648.0
K08300	4594.0
K08301	129157.0
K08302	8682.0
K08303	329385.0
K08308	0.0
K08309	16099.0
K14671	1.0
K14670	1.0
K14673	0.0
K14672	11.0
K01673	31123.0
K01672	88.0
K01671	0.0
K01677	31674.0
K01676	104505.0
K01674	5.0
K01679	39582.0
K01678	26628.0
K02899	170766.0
K02896	0.0
K02897	118063.0
K02895	171575.0
K02892	171613.0
K02890	171613.0
K10811	0.0
K02096	0.0
K02097	0.0
K02094	0.0
K02095	0.0
K02092	0.0
K02093	0.0
K02099	26657.0
K03411	21106.0
K03410	20043.0
K03413	39084.0
K03412	24909.0
K03415	9267.0
K03414	1945.0
K03417	220.0
K03416	0.0
K03418	0.0
K05376	0.0
K02320	0.0
K02322	0.0
K02323	0.0
K05377	0.0
K13542	51076.0
K13543	0.0
K13540	12.0
K13541	1942.0
K12145	0.0
K12144	0.0
K12147	0.0
K12410	170009.0
K12141	69573.0
K12140	69562.0
K12143	308.0
K12142	0.0
K12149	0.0
K12148	0.0
K07312	0.0
K07313	8851.0
K07310	320.0
K07311	1972.0
K07316	2514.0
K07317	3.0
K07314	0.0
K07315	23637.0
K07318	19760.0
K07319	31373.0
K03936	0.0
K03425	0.0
K03426	136929.0
K03427	296241.0
K03420	0.0
K03421	0.0
K03422	0.0
K03423	97.0
K03756	3732.0
K03757	1865.0
K03206	0.0
K03755	0.0
K11144	28030.0
K11145	54509.0
K05972	0.0
K05973	8.0
K03752	14628.0
K05978	0.0
K05979	12046.0
K03753	6873.0
K00331	100868.0
K00330	100901.0
K00333	8383.0
K00332	8376.0
K00335	51241.0
K00334	54172.0
K00337	102854.0
K00336	59116.0
K00339	100901.0
K00338	98619.0
K03751	0.0
K06953	15.0
K06952	619.0
K06407	28012.0
K06950	332754.0
K10819	43152.0
K06956	2455.0
K06955	245.0
K06402	11362.0
K10815	0.0
K06959	140928.0
K06958	59140.0
K06409	44881.0
K06408	6723.0
K09129	34.0
K09128	1822.0
K09123	1191.0
K09122	36.0
K09121	27109.0
K09120	1.0
K09127	39.0
K09126	705.0
K09125	21428.0
K09124	1078.0
K01233	0.0
K05819	0.0
K05818	0.0
K01896	2.0
K05813	25986.0
K05812	1.0
K05811	0.0
K05810	98145.0
K05817	4.0
K05816	1951.0
K05815	5113.0
K05814	3040.0
K01894	9156.0
K01892	171664.0
K01234	28763.0
K01144	98118.0
K01146	0.0
K01141	1871.0
K01416	0.0
K11434	0.0
K01415	6.0
K06354	0.0
K01414	9156.0
K09836	0.0
K01318	2.0
K01319	0.0
K01312	0.0
K06350	2.0
K02669	75080.0
K02668	10.0
K02665	10.0
K02664	503.0
K02667	12.0
K02666	1324.0
K02661	0.0
K02660	6.0
K02663	3729.0
K02662	17390.0
K00809	194.0
K00808	1.0
K00806	173847.0
K00805	52812.0
K00804	0.0
K00803	194.0
K00802	0.0
K00801	7289.0
K00800	168259.0
K10921	0.0
K02409	18046.0
K02408	22151.0
K02401	13004.0
K02400	21305.0
K02403	2.0
K02402	2.0
K02405	22239.0
K05364	13826.0
K05367	37259.0
K05366	394694.0
K10210	0.0
K10216	0.0
K13049	3161.0
K13048	0.0
K13739	0.0
K10215	0.0
K06122	39.0
K13735	0.0
K13734	0.0
K13041	1865.0
K13040	0.0
K13731	0.0
K13730	8.0
K13733	0.0
K13732	0.0
K04516	104554.0
K03204	2417.0
K03205	106047.0
K03207	1.0
K03200	1884.0
K03201	532.0
K03202	0.0
K03203	2394.0
K03208	3.0
K03758	669.0
K03759	0.0
K09469	0.0
K09461	224.0
K06204	8525.0
K00178	36.0
K13950	4.0
K13953	780.0
K13955	0.0
K13954	11420.0
K10920	0.0
K06324	1.0
K11777	1542.0
K11779	218.0
K11778	0.0
K06325	0.0
K12600	0.0
K07432	0.0
K07430	0.0
K06326	0.0
K07128	0.0
K07121	1956.0
K07120	172.0
K07123	7283.0
K07122	6.0
K07125	0.0
K07124	47011.0
K07127	7510.0
K07126	38056.0
K01870	171613.0
K01873	174471.0
K01872	171054.0
K01875	173518.0
K01874	175074.0
K01876	173285.0
K01879	6984.0
K01878	7505.0
K06321	0.0
K00476	1.0
K00477	0.0
K00474	0.0
K00472	1.0
K00470	1.0
K00471	1.0
K00478	3.0
K00479	6.0
K04775	0.0
K04774	0.0
K04777	0.0
K04776	0.0
K04771	7283.0
K04770	1938.0
K04773	123780.0
K04772	9147.0
K04779	1.0
K04778	0.0
K14657	1.0
K14656	0.0
K14654	0.0
K14653	0.0
K14652	300597.0
K14659	1.0
K14658	1.0
K14386	0.0
K09926	2.0
K01699	1.0
K01698	25359.0
K01695	100114.0
K01697	586.0
K01696	105938.0
K01690	6.0
K01693	63853.0
K01692	9062.0
K07227	1878.0
K03439	168011.0
K03438	187196.0
K13380	0.0
K03928	2884.0
K03925	60365.0
K03924	176909.0
K03431	69006.0
K03926	9554.0
K03437	161719.0
K03436	83766.0
K03435	1.0
K03434	0.0
K02348	13765.0
K02342	228204.0
K02343	155688.0
K02340	136735.0
K02341	171566.0
K02346	110835.0
K02347	7431.0
K02344	0.0
K02345	0.0
K03697	11060.0
K03696	140382.0
K03695	171357.0
K03694	4983.0
K03693	6.0
K03692	0.0
K03690	6.0
K03699	147438.0
K03698	57582.0
K13566	0.0
K12164	0.0
K07338	5.0
K07339	13836.0
K07334	43882.0
K07335	50726.0
K07336	7293.0
K07337	1184.0
K07330	0.0
K07331	0.0
K07332	0.0
K07333	0.0
K09695	7309.0
K09694	7325.0
K09697	4483.0
K09696	4484.0
K09691	29218.0
K09690	50103.0
K09693	509.0
K09692	28129.0
K09699	3.0
K09698	2827.0
K07590	9252.0
K07591	0.0
K07592	0.0
K05998	0.0
K05999	0.0
K05996	0.0
K05997	0.0
K05994	0.0
K05995	75269.0
K05993	6831.0
K05991	12.0
K10837	0.0
K00319	0.0
K00318	11954.0
K00648	181535.0
K02545	0.0
K00645	148694.0
K00311	786.0
K00646	0.0
K00317	0.0
K00316	3.0
K00643	530.0
K00314	2.0
K02547	6134.0
K06429	0.0
K06428	0.0
K06427	0.0
K02812	0.0
K06425	699.0
K06424	0.0
K06423	1605.0
K06422	0.0
K06421	853.0
K02813	0.0
K02930	0.0
K03815	0.0
K05612	0.0
K03367	2517.0
K03366	530.0
K03812	0.0
K03635	9789.0
K03634	3838.0
K03631	144578.0
K05969	0.0
K03630	172996.0
K03633	0.0
K03632	0.0
K01998	72824.0
K01999	76562.0
K01992	335999.0
K01993	221080.0
K01990	618609.0
K01991	184199.0
K01996	74703.0
K01997	75022.0
K01994	1.0
K01995	75044.0
K03148	7643.0
K03639	56610.0
K05692	0.0
K03638	1992.0
K00869	776.0
K00868	48203.0
K00861	1.0
K00860	41106.0
K00863	1268.0
K00862	1.0
K00865	91340.0
K00864	89302.0
K00867	827.0
K00866	0.0
K01192	91097.0
K01190	560028.0
K01191	32043.0
K01197	33008.0
K01194	783.0
K01195	12133.0
K01198	9950.0
K01199	0.0
K00656	233628.0
K00657	111952.0
K00306	0.0
K14591	1908.0
K00300	0.0
K00653	0.0
K13715	0.0
K13713	0.0
K00650	0.0
K00651	72482.0
K14596	0.0
K02647	42625.0
K14598	0.0
K02643	0.0
K02642	0.0
K02641	0.0
K02640	0.0
K03594	77859.0
K03595	164324.0
K03596	170019.0
K03597	2.0
K03590	115636.0
K03591	0.0
K03592	42840.0
K03593	114545.0
K03598	1.0
K03599	1871.0
K01736	170579.0
K01737	113652.0
K01734	87875.0
K01735	159341.0
K01732	0.0
K01733	158660.0
K01730	2885.0
K01731	0.0
K06049	0.0
K01738	166826.0
K01739	8498.0
K11809	0.0
K05343	5967.0
K02422	29414.0
K02421	13005.0
K05340	23054.0
K02427	4357.0
K05346	795.0
K02425	0.0
K02424	0.0
K05349	385400.0
K02428	112415.0
K03770	134007.0
K03771	127738.0
K03772	22337.0
K03773	107738.0
K03774	632.0
K03775	106597.0
K03776	24.0
K03777	8.0
K03778	106490.0
K03779	4152.0
K09722	0.0
K08174	0.0
K14114	0.0
K13979	7604.0
K13237	0.0
K14440	0.0
K09992	10963.0
K09990	16.0
K09991	529.0
K09996	0.0
K09997	0.0
K09994	2.0
K14110	0.0
K09998	0.0
K09999	0.0
K14111	0.0
K14113	0.0
K14449	0.0
K10213	50.0
K14118	0.0
K11711	2151.0
K11710	185.0
K11712	14887.0
K11717	294815.0
K11719	8.0
K06857	2115.0
K10440	55527.0
K10441	49143.0
K07103	0.0
K07102	9164.0
K07101	3655.0
K07100	5.0
K07107	215337.0
K07106	31443.0
K07105	47875.0
K07456	159126.0
K07459	4321.0
K07458	10625.0
K07109	14230.0
K07108	0.0
K10198	0.0
K10199	0.0
K10190	20805.0
K10191	1.0
K10192	2446.0
K10193	764.0
K10194	1071.0
K10195	0.0
K10196	0.0
K10197	0.0
K15013	0.0
K01858	33827.0
K15016	0.0
K15017	0.0
K01853	0.0
K01852	0.0
K01851	0.0
K01850	16909.0
K01857	223.0
K01856	13.0
K01854	88912.0
K07539	1.0
K08478	0.0
K08479	0.0
K08476	0.0
K08477	0.0
K08475	0.0
K00450	254.0
K00451	172.0
K00452	141.0
K00453	251.0
K00455	0.0
K00456	0.0
K00457	392.0
K00106	0.0
K00459	3626.0
K00104	26277.0
K00105	1.0
K00102	1990.0
K00103	13.0
K00100	233209.0
K00101	247.0
K01509	3.0
K04759	226430.0
K04758	151878.0
K04757	5223.0
K01504	1.0
K04755	2558.0
K04754	4352.0
K04753	2.0
K04752	9.0
K04751	30936.0
K01502	7284.0
K14631	0.0
K05359	0.0
K14632	0.0
K07536	0.0
K12080	0.0
K02364	2.0
K12369	562.0
K02361	15390.0
K02362	0.0
K02363	0.0
K13509	0.0
K13503	12.0
K13500	0.0
K12109	0.0
K12108	0.0
K12101	0.0
K12100	0.0
K12103	0.0
K12102	0.0
K12105	0.0
K12104	0.0
K12107	0.0
K12106	0.0
K11023	0.0
K03014	0.0
K08906	4.0
K08904	0.0
K08900	0.0
K06223	47703.0
K06199	117518.0
K06198	511.0
K06197	0.0
K06196	14272.0
K06194	86370.0
K06193	9987.0
K06192	11100.0
K06191	2673.0
K06190	1872.0
K11104	4921.0
K11105	92742.0
K11106	0.0
K11107	0.0
K11102	3.0
K11103	9384.0
K07862	2687.0
K00666	30091.0
K00663	250.0
K00662	2927.0
K00661	132363.0
K00660	7519.0
K06997	168386.0
K06996	8763.0
K06995	22.0
K10852	882.0
K06993	0.0
K06992	0.0
K06991	106.0
K06990	2381.0
K11050	0.0
K06999	8417.0
K06998	16301.0
K05338	1.0
K11051	0.0
K06441	1865.0
K06440	0.0
K06443	130.0
K06442	64095.0
K06445	0.0
K06447	0.0
K06446	328.0
K06309	0.0
K05686	0.0
K02655	1063.0
K07392	0.0
K00595	66277.0
K00594	213.0
K00596	11.0
K00599	412232.0
K00598	748.0
K02657	9.0
K07642	45.0
K07643	0.0
K07396	21.0
K07397	14173.0
K07394	121.0
K07395	7.0
K04102	1.0
K04103	2180.0
K04100	4.0
K04101	4.0
K04107	0.0
K04105	0.0
K04108	0.0
K04109	0.0
K07716	3.0
K07717	6910.0
K07714	7551.0
K07715	1942.0
K07712	9195.0
K07713	36542.0
K07710	85.0
K07711	1.0
K07718	78327.0
K07719	6947.0
K00843	1.0
K00842	0.0
K00841	517.0
K00840	0.0
K00847	177015.0
K00846	0.0
K00845	293121.0
K00844	1770.0
K00849	157727.0
K00848	15374.0
K06302	0.0
K13771	9150.0
K13770	102.0
K13772	1.0
K13775	212.0
K13774	1.0
K13777	0.0
K13776	3.0
K13779	0.0
K13778	0.0
K02621	140387.0
K02992	171324.0
K02623	1.0
K08286	0.0
K08281	22881.0
K02996	167893.0
K02995	0.0
K02994	171613.0
K02629	0.0
K02628	0.0
K08289	95096.0
K08288	0.0
K03578	9392.0
K03579	9273.0
K03576	7289.0
K03577	2892.0
K03574	145531.0
K03575	157741.0
K03572	170997.0
K03573	32.0
K03570	168628.0
K03571	20105.0
K01710	290960.0
K01711	124485.0
K01712	48627.0
K01713	1866.0
K01714	212129.0
K01715	49061.0
K01716	7.0
K01718	2.0
K01719	104187.0
K03081	2.0
K02199	1912.0
K02198	6610.0
K14170	124173.0
K02193	4353.0
K02192	2115.0
K02191	3750.0
K02190	43200.0
K02197	4746.0
K02196	5.0
K02195	4742.0
K02194	4746.0
K03718	118785.0
K03719	27680.0
K03712	71186.0
K03713	514.0
K03710	97513.0
K03711	171497.0
K03716	8602.0
K03717	7289.0
K03715	45.0
K07129	0.0
K00045	348.0
K13995	0.0
K13994	0.0
K13991	0.0
K13990	119507.0
K13993	147625.0
K13992	0.0
K06298	11277.0
K06299	0.0
K06294	0.0
K06295	14721.0
K06296	2451.0
K06297	1704.0
K06290	0.0
K06291	0.0
K06292	0.0
K06293	0.0
K12743	0.0
K00248	60523.0
K06426	0.0
K11739	0.0
K11738	224.0
K11733	6.0
K11732	0.0
K11731	214.0
K11737	10.0
K11736	0.0
K11735	0.0
K11734	0.0
K06870	0.0
K06871	217745.0
K06872	106127.0
K06873	1944.0
K06874	0.0
K06875	0.0
K06876	7619.0
K06877	4896.0
K06878	10050.0
K06879	3290.0
K07478	174578.0
K12645	0.0
K07479	0.0
K07473	46305.0
K07472	0.0
K07471	1938.0
K07470	0.0
K07477	33.0
K07476	1.0
K07474	1106.0
K15038	0.0
K15039	0.0
K15034	361.0
K15036	23.0
K15037	1.0
K08738	534.0
K06420	0.0
K00128	102413.0
K00129	0.0
K00438	0.0
K00432	37979.0
K00433	12470.0
K00122	48.0
K00123	22725.0
K00124	8249.0
K00125	0.0
K00126	6.0
K00127	4175.0
K08973	682.0
K14348	1.0
K14347	1.0
K14340	11.0
K08972	1812.0
K01525	1878.0
K01524	117830.0
K01523	5439.0
K01521	0.0
K01520	182330.0
K01529	4763.0
K08977	68.0
K03969	3716.0
K08929	0.0
K02388	24090.0
K02389	21456.0
K02386	1953.0
K02387	22151.0
K02384	0.0
K02385	19198.0
K02382	0.0
K02380	3989.0
K02381	0.0
K05386	0.0
K13524	3.0
K13525	25.0
K13527	31.0
K13520	0.0
K13522	4.0
K13529	7671.0
K03385	35667.0
K03384	0.0
K03387	92584.0
K03386	116816.0
K03381	1.0
K03380	215.0
K03383	1.0
K03382	16952.0
K03389	71182.0
K03388	77350.0
K05356	0.0
K12344	24948.0
K12343	3228.0
K12342	0.0
K12341	0.0
K12340	117759.0
K02430	0.0
K12349	0.0
K05351	34.0
K11694	26160.0
K11695	0.0
K11690	48419.0
K05352	0.0
K11693	0.0
K08928	0.0
K03433	37.0
K13832	7.0
K03039	0.0
K03432	23.0
K06607	0.0
K06606	866.0
K06605	55.0
K03430	27360.0
K06603	3796.0
K06602	2.0
K06601	2.0
K06600	0.0
K05358	1.0
K06609	0.0
K06608	350.0
K03923	3807.0
K03922	0.0
K11472	47.0
K11473	11660.0
K11474	0.0
K11475	2.0
K11476	0.0
K11477	0.0
K00601	0.0
K00600	146514.0
K00603	22845.0
K03746	3746.0
K00605	118158.0
K00604	173556.0
K00607	1.0
K00606	126761.0
K00609	169148.0
K03741	27469.0
K03740	2530.0
K03743	44388.0
K10873	0.0
K03214	0.0
K14068	0.0
K13317	0.0
K06360	0.0
K14069	0.0
K08078	1.0
K09650	0.0
K06361	0.0
K07802	0.0
K07803	1980.0
K07800	0.0
K07801	0.0
K07806	0.0
K07807	0.0
K07804	0.0
K07805	0.0
K06362	0.0
K01172	0.0
K10257	0.0
K10255	7286.0
K10254	48568.0
K10253	1.0
K10918	1.0
K04128	0.0
K01958	17323.0
K01959	1.0
K01956	198416.0
K01957	1.0
K04126	0.0
K04127	46.0
K01952	182997.0
K01953	105701.0
K01950	180839.0
K01951	190491.0
K07730	0.0
K07731	0.0
K07732	0.0
K07733	6.0
K07734	315.0
K07735	23752.0
K07736	32970.0
K07737	250707.0
K07738	37350.0
K07739	365.0
K06365	0.0
K06366	0.0
K06367	0.0
K10910	0.0
K10911	0.0
K04382	0.0
K10775	12.0
K02609	257.0
K02979	0.0
K02978	0.0
K06368	0.0
K02975	0.0
K02974	0.0
K02977	0.0
K02976	0.0
K03558	37818.0
K03559	147109.0
K03550	170007.0
K03551	171589.0
K03552	0.0
K03553	174532.0
K03554	8.0
K03555	168803.0
K03556	11953.0
K03557	6.0
K01778	142718.0
K01779	19284.0
K06369	0.0
K01772	4660.0
K01770	165450.0
K01771	2437.0
K01776	167338.0
K01777	2286.0
K01774	0.0
K01775	176907.0
K05385	0.0
K05384	0.0
K05383	0.0
K05382	0.0
K05381	0.0
K08159	28026.0
K14153	201.0
K14154	0.0
K14155	193862.0
K08152	14.0
K08156	87638.0
K08076	0.0
K12809	0.0
K05297	595.0
K03734	197653.0
K03735	5861.0
K03736	5861.0
K03737	168530.0
K03731	1.0
K03732	5.0
K03733	144107.0
K03738	6507.0
K03739	2517.0
K08139	241.0
K06994	809.0
K12660	0.0
K12661	41.0
K07450	2.0
K08719	0.0
K08717	3492.0
K08715	5.0
K08714	11.0
K08713	1.0
K08710	0.0
K11311	0.0
K11312	1081.0
K00141	1.0
K00146	2.0
K00411	538.0
K00412	573.0
K00145	247893.0
K00148	7.0
K14367	0.0
K14366	0.0
K08954	0.0
K08384	42053.0
K14369	0.0
K14368	0.0
K14091	4812.0
K14090	3182.0
K14093	0.0
K14092	0.0
K14095	0.0
K14094	0.0
K14097	0.0
K14096	0.0
K14099	0.0
K14098	0.0
K02848	0.0
K01541	0.0
K04712	0.0
K04711	0.0
K01545	0.0
K01547	95706.0
K01546	95712.0
K01548	93638.0
K04719	4.0
K04718	0.0
K02018	70440.0
K02019	45244.0
K02016	217054.0
K02017	13897.0
K02014	504827.0
K02015	241835.0
K02012	39504.0
K02013	216760.0
K02010	22181.0
K02011	29919.0
K04515	0.0
K03943	1.0
K03941	0.0
K03940	0.0
K00313	2608.0
K04060	0.0
K01608	2954.0
K08942	0.0
K08943	0.0
K08940	0.0
K08941	0.0
K08946	0.0
K08947	0.0
K08944	0.0
K08945	0.0
K03059	0.0
K13811	1.0
K13812	0.0
K13815	0.0
K13816	0.0
K13818	0.0
K13819	1963.0
K03053	0.0
K03052	0.0
K03055	0.0
K03054	0.0
K03057	0.0
K03056	0.0
K06222	2.0
K11418	0.0
K11410	0.0
K11415	0.0
K00622	22.0
K00621	0.0
K00620	74395.0
K00627	20581.0
K00626	93290.0
K00625	141316.0
K00624	0.0
K02805	4372.0
K02552	7538.0
K02550	0.0
K02556	29494.0
K02803	16.0
K02554	4.0
K07280	0.0
K07281	1938.0
K07282	135070.0
K07283	6.0
K07284	101421.0
K07285	3.0
K07286	1.0
K08217	21815.0
K07288	8.0
K07289	3896.0
K07534	0.0
K07535	89.0
K07533	11584.0
K07822	0.0
K07823	0.0
K08699	0.0
K00088	174440.0
K00087	8020.0
K00086	5584.0
K00082	15057.0
K10239	0.0
K10238	0.0
K10231	3397.0
K10230	3.0
K10233	226.0
K10232	240.0
K10235	1.0
K10234	226.0
K10237	0.0
K10236	0.0
K08353	0.0
K01970	143.0
K01971	17601.0
K01972	178233.0
K01973	0.0
K01974	7287.0
K01975	2651.0
K01976	3.0
K07758	0.0
K05990	0.0
K07752	0.0
K07753	0.0
K07751	0.0
K13786	1.0
K07755	0.0
K07442	2237.0
K08352	2906.0
K07115	898.0
K07441	0.0
K07634	0.0
K07446	0.0
K07111	0.0
K07444	64426.0
K07445	22.0
K00647	6009.0
K07449	0.0
K00641	75116.0
K00640	195810.0
K01289	1.0
K01282	0.0
K01283	4.0
K01280	0.0
K01281	508.0
K01286	19405.0
K01284	207966.0
K02954	171116.0
K02952	171613.0
K02950	168571.0
K00155	7594.0
K02959	162138.0
K00887	0.0
K00886	279.0
K00885	0.0
K00884	34.0
K00883	367.0
K00882	57570.0
K00881	439.0
K00880	3968.0
K00053	111838.0
K14048	1.0
K01026	11583.0
K01756	173318.0
K01025	11.0
K01750	17344.0
K01023	3996.0
K01752	186938.0
K01753	797.0
K14583	0.0
K01758	297.0
K01759	239332.0
K09565	3.0
K09568	0.0
K08173	223.0
K08172	0.0
K02483	25981.0
K02482	11327.0
K08177	3708.0
K08176	0.0
K08175	0.0
K02486	3.0
K02489	0.0
K02488	775.0
K08178	4.0
K14138	11928.0
K14136	2.0
K09713	0.0
K09714	0.0
K09715	6.0
K03532	0.0
K03533	12.0
K03530	473786.0
K03531	190020.0
K03536	169372.0
K03537	1930.0
K03534	94956.0
K03535	7294.0
K03538	0.0
K03539	0.0
K14451	0.0
K14450	0.0
K02225	1.0
K02224	75452.0
K02227	43391.0
K02226	26989.0
K02221	8953.0
K14107	0.0
K02229	10.0
K02228	9.0
K14106	0.0
K00441	342.0
K03288	0.0
K03289	18108.0
K03284	221103.0
K03285	1.0
K03286	6502.0
K03287	127516.0
K03280	0.0
K03281	114782.0
K03282	137288.0
K00440	0.0
K13677	0.0
K12790	0.0
K09639	0.0
K12688	0.0
K12689	0.0
K12686	0.0
K12687	0.0
K12684	0.0
K12685	3730.0
K12682	0.0
K12683	0.0
K12680	0.0
K11889	0.0
K08884	44594.0
K11085	103358.0
K11084	0.0
K11081	0.0
K11080	0.0
K11083	0.0
K11082	0.0
K11089	7283.0
K08777	0.0
K08776	0.0
K06346	63046.0
K06347	0.0
K09824	1.0
K09825	115137.0
K09823	7.0
K09820	7321.0
K10939	0.0
K10936	0.0
K10937	0.0
K10933	0.0
K06348	0.0
K09829	0.0
K11337	0.0
K11336	0.0
K11335	0.0
K11334	0.0
K11333	0.0
K11332	0.0
K11331	0.0
K11330	0.0
K00169	5931.0
K00164	8325.0
K00166	5.0
K00167	38.0
K00161	20618.0
K00162	20617.0
K00163	254.0
K10689	0.0
K10680	382.0
K10681	0.0
K10682	0.0
K04083	63897.0
K04082	1874.0
K04081	0.0
K04080	4.0
K04087	13021.0
K04086	506.0
K04085	2123.0
K04084	1963.0
K04088	13021.0
K01569	2.0
K01568	0.0
K01563	10.0
K01561	7.0
K01560	6432.0
K01567	15224.0
K01565	7282.0
K01564	0.0
K02038	147750.0
K02039	146417.0
K02030	224648.0
K02031	126664.0
K02032	133851.0
K02033	146705.0
K02034	148097.0
K02035	253264.0
K02036	156818.0
K02037	147269.0
K05556	1.0
K13658	0.0
K13659	0.0
K13656	0.0
K13657	0.0
K13654	0.0
K13655	322.0
K13652	15532.0
K13653	35318.0
K13650	0.0
K13651	14.0
K05555	44.0
K05552	0.0
K02057	108384.0
K05550	0.0
K05551	0.0
K12308	104043.0
K12306	0.0
K03073	164294.0
K03072	8039.0
K03071	2433.0
K03070	206985.0
K03077	15625.0
K03076	194733.0
K03075	169455.0
K03074	10349.0
K08965	81.0
K08967	224.0
K08961	26848.0
K08963	38799.0
K13873	0.0
K13876	0.0
K13874	0.0
K13875	0.0
K06139	11.0
K06138	3496.0
K06135	0.0
K06134	534.0
K06137	7298.0
K06136	11.0
K06131	221110.0
K06133	19144.0
K06132	2.0
K02600	171613.0
K07389	0.0
K07388	0.0
K04747	0.0
K01516	168285.0
K09977	116.0
K07518	1.0
K07519	1.0
K11437	0.0
K07512	7282.0
K07516	278.0
K10212	801.0
K10747	0.0
K10217	1.0
K10219	3.0
K10218	4.0
K10748	0.0
K01912	133464.0
K01913	22.0
K01910	2886.0
K01911	24920.0
K01916	3618.0
K01917	24.0
K01914	126886.0
K01915	298233.0
K01918	122615.0
K01919	2105.0
K07774	3.0
K07775	3928.0
K07776	1380.0
K07777	2325.0
K07770	26331.0
K07771	1.0
K07772	0.0
K07773	0.0
K07778	475.0
K01193	30954.0
K04340	0.0
K04341	0.0
K04342	0.0
K04343	5.0
K12986	0.0
K04691	0.0
K02931	170083.0
K02933	169420.0
K02935	171613.0
K02936	0.0
K02939	171613.0
K00205	0.0
K00204	0.0
K00207	2.0
K00206	0.0
K00201	0.0
K00200	0.0
K00203	0.0
K00202	0.0
K00209	0.0
K00208	80022.0
K01000	174585.0
K01001	0.0
K01002	27870.0
K01003	57.0
K01004	6.0
K01005	74123.0
K01006	166211.0
K01007	21651.0
K01008	47188.0
K10855	0.0
K14115	0.0
K14116	0.0
K14441	168013.0
K14446	130.0
K14447	4.0
K14112	0.0
K14445	7284.0
K08195	2.0
K08194	0.0
K14448	0.0
K08196	0.0
K08191	85141.0
K14119	0.0
K08193	0.0
K00702	3050.0
K10799	0.0
K03518	55331.0
K03519	1832.0
K09719	0.0
K10856	2.0
K03516	0.0
K03517	154122.0
K02205	0.0
K02204	113.0
K02203	14786.0
K02201	0.0
K02200	6170.0
K13714	0.0
K13461	0.0
K12518	0.0
K12519	0.0
K12517	0.0
K12514	0.0
K12515	0.0
K12512	0.0
K12513	0.0
K12510	23170.0
K12511	11084.0
K07183	28915.0
K07182	1979.0
K07181	15276.0
K07180	1619.0
K07186	0.0
K07185	16167.0
K07184	0.0
K09800	3844.0
K09801	1872.0
K09802	2.0
K09803	850.0
K09804	6.0
K09805	19.0
K09806	35.0
K09807	86711.0
K09808	203502.0
K09809	1993.0
K10912	0.0
K10913	0.0
K10914	2010.0
K10915	0.0
K10916	0.0
K10917	0.0
K11358	23825.0
K11355	0.0
K11354	0.0
K11357	1.0
K11356	0.0
K04069	288323.0
K04068	168775.0
K04065	1952.0
K04064	0.0
K04067	0.0
K04066	170863.0
K04061	13172.0
K09716	1954.0
K04063	7560.0
K04062	7.0
K10006	269.0
K10007	270.0
K10004	1866.0
K10005	281.0
K10002	1866.0
K10003	1867.0
K10000	0.0
K10001	1869.0
K09717	0.0
K10008	9416.0
K10009	2.0
K02491	0.0
K14588	0.0
K14581	0.0
K13678	26669.0
K13679	0.0
K11633	0.0
K13670	248.0
K13671	18.0
K11987	0.0
K11636	0.0
K11634	0.0
K13582	1.0
K13583	1.0
K13580	2.0
K13581	255.0
K13586	0.0
K13587	7.0
K13584	1.0
K13585	0.0
K13588	1.0
K13589	3.0
K02052	4539.0
K02053	4986.0
K02050	152900.0
K02051	163466.0
K02056	59658.0
K05553	0.0
K02054	4278.0
K02055	2318.0
K02058	23404.0
K02059	2.0
K05558	0.0
K05559	6.0
K03895	0.0
K03894	0.0
K03897	4.0
K03896	0.0
K03891	233.0
K03890	233.0
K03893	4.0
K03892	119842.0
K02423	2.0
K05342	1.0
K05341	1449.0
K12989	0.0
K12988	6.0
K02420	21303.0
K12981	0.0
K12980	0.0
K12983	0.0
K12982	1.0
K12985	0.0
K12984	248.0
K12987	0.0
K02426	112119.0
K13854	0.0
K03098	73117.0
K13853	1508.0
K03095	512.0
K05344	0.0
K03091	123133.0
K03090	3740.0
K03093	3173.0
K03092	129495.0
K06113	17447.0
K09632	0.0
K02429	208535.0
K06118	34.0
K05716	0.0
K04844	47.0
K11632	155.0
K11630	0.0
K11631	221.0
K11637	0.0
K11635	39.0
K11638	0.0
K11639	0.0
K07572	0.0
K07573	0.0
K07570	529.0
K07571	13875.0
K07576	30706.0
K07577	112.0
K07574	54511.0
K07575	0.0
K07578	0.0
K07579	0.0
K11189	101172.0
K11184	10870.0
K11187	0.0
K11180	2044.0
K11181	2044.0
K11183	9257.0
K10764	136.0
K10763	1871.0
K10762	0.0
K01938	148463.0
K01939	172909.0
K01934	96090.0
K01935	83497.0
K01937	169378.0
K01930	0.0
K01932	1055.0
K01933	173421.0
K07798	15046.0
K07799	9235.0
K07796	1939.0
K07797	0.0
K07794	2345.0
K07795	306.0
K07792	14554.0
K07793	22154.0
K07790	0.0
K07791	10924.0
K06379	27747.0
K00968	16794.0
K06378	38167.0
K06377	34.0
K06376	0.0
K06375	0.0
K09814	0.0
K09813	0.0
K06372	0.0
K06371	0.0
K06370	0.0
K01249	10.0
K01246	129431.0
K01247	115.0
K01244	1.0
K01243	132319.0
K08919	0.0
K01241	33877.0
K02919	129725.0
K02913	196023.0
K02912	0.0
K02911	143442.0
K02910	0.0
K02917	0.0
K02916	171556.0
K02915	0.0
K02914	149200.0
K00228	682.0
K00227	0.0
K00226	259255.0
K00224	1866.0
K00223	0.0
K00222	0.0
K00221	15.0
K00220	2.0
K01798	0.0
K01799	626.0
K01068	0.0
K01069	17438.0
K01062	0.0
K01791	199113.0
K01792	7302.0
K01061	14904.0
K01066	34070.0
K01067	3365.0
K01796	121.0
K01797	304.0
K05499	5909.0
K14468	0.0
K14469	0.0
K14465	0.0
K14466	0.0
K14467	0.0
K10834	0.0
K10833	0.0
K02266	0.0
K03793	6.0
K03790	1540.0
K03791	0.0
K03796	3.0
K03797	385579.0
K03794	0.0
K03795	7568.0
K03798	237433.0
K03799	20022.0
K13448	0.0
K12538	0.0
K12539	0.0
K12530	0.0
K12531	0.0
K12532	0.0
K12533	0.0
K12534	0.0
K12535	0.0
K12536	0.0
K12537	0.0
K03136	0.0
K09790	77270.0
K09791	3858.0
K09792	7517.0
K09793	96117.0
K09794	1954.0
K09795	15.0
K09796	221.0
K09797	81205.0
K09798	1948.0
K09799	14.0
K10972	0.0
K10973	0.0
K10977	242.0
K10974	33311.0
K10975	1.0
K10978	0.0
K10979	9072.0
K06308	0.0
K00315	3.0
K09862	1873.0
K06303	0.0
K09860	1.0
K09861	149766.0
K06306	4893.0
K06307	1.0
K06305	0.0
K11373	0.0
K04047	46349.0
K04046	5.0
K04045	30522.0
K04044	1871.0
K04043	185912.0
K04042	84437.0
K04041	56326.0
K04040	3.0
K02700	0.0
K04049	0.0
K04048	0.0
K02707	0.0
K02704	0.0
K02705	0.0
K10020	1.0
K10021	0.0
K10022	0.0
K10023	0.0
K10024	0.0
K10025	0.0
K10026	9602.0
K10027	676.0
K13612	0.0
K13613	0.0
K13611	0.0
K13614	0.0
K13615	0.0
K05794	11250.0
K05795	20027.0
K05796	6419.0
K05797	0.0
K05790	0.0
K05791	7282.0
K05792	9455.0
K05793	7295.0
K05798	0.0
K05799	50113.0
K01474	65.0
K01477	13.0
K01476	12021.0
K01471	1.0
K01470	82107.0
K01473	66.0
K13039	33.0
K01479	155.0
K01478	1674.0
K05570	4159.0
K05571	4696.0
K05572	0.0
K05573	0.0
K02078	205725.0
K02079	0.0
K05576	34.0
K02074	1834.0
K02075	1624.0
K02076	1305.0
K02077	16431.0
K02071	56384.0
K02072	55539.0
K02073	63913.0
K03309	2427.0
K03308	233884.0
K03305	120583.0
K03304	15.0
K03307	68611.0
K03306	28938.0
K03301	30.0
K03300	2691.0
K03303	40925.0
K03302	1.0
K06173	187141.0
K06175	30.0
K06174	0.0
K06177	98949.0
K06176	65.0
K06179	56073.0
K07680	82.0
K03867	0.0
K03838	0.0
K12053	0.0
K11618	2933.0
K11619	0.0
K11614	1865.0
K11615	0.0
K11616	0.0
K11617	6.0
K11610	0.0
K11611	0.0
K11960	0.0
K11961	699.0
K02836	171612.0
K10565	1.0
K10564	0.0
K02837	139152.0
K10561	1889.0
K10560	1850.0
K10563	103289.0
K10562	1.0
K02838	171613.0
K06858	0.0
K02839	2983.0
K06859	42818.0
K12700	2059.0
K07558	0.0
K07559	12508.0
K07228	13.0
K07229	485.0
K07226	18.0
K07224	234.0
K07225	6.0
K07222	7625.0
K07223	1789.0
K07220	20746.0
K07221	2559.0
K10709	6107.0
K10708	0.0
K10701	2.0
K10703	0.0
K10702	0.0
K10704	0.0
K05984	0.0
K07537	1.0
K08652	0.0
K08651	0.0
K08658	0.0
K08659	2380.0
K05982	17.0
K07451	0.0
K07453	1.0
K07452	0.0
K07455	3691.0
K07454	7289.0
K09707	6140.0
K07457	2644.0
K09706	1715.0
K07104	7546.0
K00029	38663.0
K00028	2.0
K00799	1070.0
K00798	44589.0
K00797	23131.0
K00024	199340.0
K00795	4276.0
K00026	0.0
K00021	34.0
K00020	4965.0
K00023	8.0
K00022	0.0
K09017	2128.0
K01269	92474.0
K09015	99709.0
K09014	143530.0
K09013	166086.0
K09011	85981.0
K09010	1.0
K01261	8.0
K01262	277157.0
K01263	1.0
K01264	210.0
K01265	270823.0
K01266	30959.0
K09018	0.0
K08227	0.0
K08226	33.0
K08225	0.0
K08224	1768.0
K08223	35620.0
K08222	221.0
K08221	96.0
K00249	389.0
K01790	237130.0
K00241	113048.0
K00240	115726.0
K00243	125523.0
K00242	751.0
K00245	3828.0
K00244	83022.0
K00247	0.0
K00246	3819.0
K01795	16656.0
K06983	33.0
K02799	155.0
K02798	2940.0
K02791	12061.0
K02790	0.0
K02793	73027.0
K02795	207672.0
K02794	209006.0
K02796	155152.0
K04564	137600.0
K04565	8843.0
K04566	3389.0
K04567	169833.0
K01040	1191.0
K01041	3584.0
K04562	8438.0
K04568	11.0
K01049	0.0
K02535	116467.0
K02242	2469.0
K02536	124006.0
K02531	1.0
K02246	665.0
K02533	4624.0
K02532	503.0
K02248	7.0
K02538	1931.0
K00581	0.0
K13421	56.0
K01013	0.0
K15018	0.0
K15019	0.0
K03110	171604.0
K03111	371112.0
K03112	0.0
K03113	93782.0
K03116	114618.0
K03117	4212.0
K03118	111814.0
K03119	15.0
K10919	0.0
K12552	0.0
K12553	0.0
K12551	0.0
K12556	6.0
K12554	5.0
K12555	1023.0
K06892	342.0
K06893	7524.0
K06890	82717.0
K06891	12467.0
K06896	239399.0
K06897	36305.0
K06894	32399.0
K06895	38385.0
K10954	1.0
K10956	0.0
K06899	0.0
K06328	9.0
K06329	0.0
K10952	0.0
K10953	0.0
K11395	0.0
K11391	0.0
K11390	0.0
K11392	1953.0
K00499	1.0
K00494	7764.0
K00495	1.0
K00496	1.0
K00491	4.0
K00492	43.0
K00493	2.0
K13591	0.0
K01467	87923.0
K13593	0.0
K13592	1.0
K04021	14.0
K04020	13.0
K04023	40898.0
K04022	0.0
K04025	0.0
K04024	10743.0
K04027	4223.0
K04026	4305.0
K04029	18873.0
K04028	20900.0
K07055	14.0
K07054	428.0
K07057	19.0
K07056	274789.0
K07051	7285.0
K07050	48861.0
K07053	109524.0
K07052	194081.0
K07059	2.0
K07058	139161.0
K10040	6351.0
K10041	34193.0
K10046	0.0
K04799	0.0
K04798	0.0
K04793	0.0
K04792	0.0
K04791	0.0
K04790	0.0
K04797	0.0
K04796	0.0
K04795	0.0
K04794	1960.0
K13638	155.0
K13639	37.0
K13634	2.0
K13635	2.0
K13636	13.0
K13637	39.0
K13630	0.0
K13631	0.0
K13632	0.0
K13633	13.0
K02042	9403.0
K05778	0.0
K05779	0.0
K05776	73622.0
K05541	2.0
K05774	15.0
K05775	0.0
K05772	2216.0
K05773	2214.0
K05540	18107.0
K01459	0.0
K01458	6.0
K01457	7989.0
K01455	7740.0
K01454	0.0
K01453	12.0
K01452	1.0
K01451	49561.0
K01450	0.0
K05518	1.0
K08070	16453.0
K08071	0.0
K05516	44227.0
K08077	1261.0
K05515	154503.0
K13093	0.0
K11783	0.0
K12949	0.0
K12945	0.0
K12944	2.0
K12941	6970.0
K12940	7474.0
K12943	0.0
K12942	13981.0
K14728	3.0
K14727	1.0
K11785	0.0
K00108	7313.0
K13890	2220.0
K13891	2220.0
K13892	2145.0
K13893	8.0
K13894	13.0
K13895	13.0
K13896	217.0
K06159	0.0
K06158	197593.0
K06153	203084.0
K06152	15.0
K06151	15.0
K06157	0.0
K06156	0.0
K06155	4.0
K06154	0.0
K03327	222525.0
K03326	11279.0
K03325	17120.0
K03324	196111.0
K03322	35949.0
K03321	69280.0
K03320	16551.0
K03329	0.0
K03328	108423.0
K04802	0.0
K04801	0.0
K04800	0.0
K11948	0.0
K01505	157.0
K04756	21.0
K11940	1.0
K11941	0.0
K11942	149.0
K11943	0.0
K11944	0.0
K01507	219865.0
K11946	0.0
K11947	0.0
K01506	321.0
K01501	2289.0
K01500	4808.0
K01503	0.0
K06714	6346.0
K04750	14609.0
K12789	0.0
K12788	0.0
K11526	0.0
K10810	0.0
K11522	0.0
K11523	0.0
K08675	0.0
K08676	13851.0
K08677	6.0
K08679	0.0
K11521	0.0
K10547	4403.0
K10546	4894.0
K10545	749.0
K10544	298.0
K10543	928.0
K10542	41483.0
K10541	41866.0
K10540	52109.0
K10549	600.0
K10548	4403.0
K14630	0.0
K11529	0.0
K00007	1.0
K00005	50544.0
K13444	0.0
K00003	86423.0
K00002	4917.0
K00001	31561.0
K01186	104180.0
K00009	2941.0
K00008	37967.0
K10726	0.0
K10725	14.0
K08246	0.0
K00263	8073.0
K00262	242933.0
K00261	330.0
K00260	4616.0
K00266	372811.0
K00265	109234.0
K01200	40954.0
K01201	27091.0
K01206	313695.0
K01207	30856.0
K01205	81550.0
K01208	502.0
K01209	110333.0
K06167	114526.0
K00917	34508.0
K00912	116459.0
K00919	170891.0
K02519	168530.0
K02518	146522.0
K02517	111059.0
K02511	0.0
K02510	16282.0
K13409	0.0
K13408	0.0
K03179	79192.0
K03170	22.0
K03177	171611.0
K12574	83191.0
K12570	0.0
K12573	166721.0
K11009	0.0
K11008	0.0
K11005	0.0
K11004	2.0
K11007	0.0
K11006	0.0
K11003	2.0
K08296	8021.0
K08297	1.0
K08295	16.0
K02634	0.0
K02635	1.0
K10622	0.0
K07693	479.0
K07692	1.0
K07691	0.0
K07690	0.0
K07697	1.0
K07696	3306.0
K07695	3.0
K07694	1671.0
K07699	24955.0
K07698	0.0
K07079	80301.0
K07078	30423.0
K07077	228.0
K07076	3326.0
K07075	52538.0
K07074	8795.0
K07073	0.0
K07072	0.0
K07071	20171.0
K07070	0.0
K14584	1.0
K11620	0.0
K09190	0.0
K11623	0.0
K05759	0.0
K08589	182.0
K11625	0.0
K11995	0.0
K01439	70021.0
K01438	87064.0
K01431	3.0
K01430	12272.0
K01433	12583.0
K01432	0.0
K01434	98.0
K01437	6.0
K01436	39990.0
K05539	1880.0
K14520	3.0
K12963	248.0
K12962	2.0
K12961	0.0
K12960	206118.0
K14749	1.0
K14748	0.0
K02972	0.0
K14743	0.0
K14742	105807.0
K14745	0.0
K14744	0.0
K14747	0.0
K14746	0.0
K02167	1.0
K02164	13.0
K02160	33400.0
K02168	221.0
K02169	72705.0
K10931	0.0
K03341	0.0
K03340	84482.0
K03343	210.0
K03342	22.0
K03346	512.0
K12299	0.0
K12291	0.0
K12290	0.0
K12293	0.0
K12292	0.0
K12295	0.0
K12294	0.0
K12297	36.0
K12368	1.0
K11922	0.0
K11923	0.0
K11920	0.0
K11921	17379.0
K11926	0.0
K11927	46660.0
K11924	629.0
K11925	0.0
K11928	11479.0
K13181	0.0
K13219	0.0
K07262	1867.0
K07263	146291.0
K07260	59340.0
K07261	7.0
K07266	15.0
K07267	7535.0
K07264	0.0
K07265	15.0
K07268	0.0
K07269	0.0
K01155	9474.0
K04478	0.0
K04479	0.0
K10528	0.0
K14952	220.0
K07486	7362.0
K07487	6266.0
K07484	102381.0
K07485	35.0
K07482	260.0
K07483	104571.0
K07480	1.0
K07481	19885.0
K07488	1938.0
K07489	0.0
K11210	0.0
K11211	0.0
K11212	252.0
K11214	3199.0
K11216	243.0
K06300	0.0
K00061	0.0
K00060	8334.0
K06301	0.0
K00065	10346.0
K00064	221.0
K00067	187394.0
K00066	7284.0
K00069	0.0
K00068	2833.0
K06304	0.0
K08262	0.0
K08261	1.0
K08260	2.0
K08265	0.0
K08264	0.0
K00288	99.0
K00285	7509.0
K00284	46632.0
K00287	172495.0
K00286	155352.0
K00281	91796.0
K00280	1.0
K00283	32101.0
K00282	32101.0
K08088	0.0
K14198	0.0
K14199	0.0
K03452	0.0
K14194	0.0
K14195	0.0
K14196	0.0
K14197	0.0
K14192	0.0
K14193	0.0
K01880	163840.0
K01881	177012.0
K01883	171640.0
K01885	176011.0
K04618	0.0
K01887	174256.0
K01224	24157.0
K01889	171629.0
K01226	5873.0
K01227	11.0
K01220	26213.0
K01222	4680.0
K01223	84992.0
K02759	100375.0
K02755	10.0
K02757	61807.0
K02756	3.0
K14998	3.0
K02750	2043.0
K02753	39.0
K02752	0.0
K00939	171117.0
K00938	513.0
K00937	109028.0
K00936	253716.0
K00935	3.0
K00934	7284.0
K00933	0.0
K00932	0.0
K00931	124292.0
K00930	242706.0
K01089	107830.0
K01080	0.0
K01081	107474.0
K01082	1.0
K01083	14.0
K01084	0.0
K01085	0.0
K01087	227.0
K02571	0.0
K02570	322.0
K02573	2190.0
K02572	2.0
K02575	9822.0
K02574	4395.0
K07780	0.0
K03488	23215.0
K03489	518.0
K03482	0.0
K03483	2713.0
K03480	31355.0
K03481	7369.0
K03486	5907.0
K03487	0.0
K03484	24137.0
K03485	0.0
K02287	0.0
K02286	0.0
K02285	0.0
K02284	0.0
K02283	38324.0
K02282	4322.0
K02281	1867.0
K02280	3812.0
K02289	0.0
K02288	0.0
K03626	0.0
K03627	0.0
K03624	182749.0
K03625	171613.0
K03151	54785.0
K03620	2384.0
K03153	58.0
K08869	0.0
K03628	137683.0
K03629	167771.0
K09738	0.0
K09739	0.0
K09736	0.0
K09737	0.0
K09735	0.0
K09732	0.0
K09733	0.0
K09730	0.0
K09731	0.0
K09888	63764.0
K09889	3823.0
K09880	209.0
K09882	2495.0
K09883	531.0
K09884	0.0
K09887	0.0
K11027	0.0
K11026	0.0
K11025	0.0
K11024	0.0
K07679	1.0
K07678	0.0
K11021	0.0
K11020	0.0
K07675	45.0
K07674	1865.0
K07676	0.0
K07671	0.0
K07670	306.0
K07673	1867.0
K07672	0.0
K01117	0.0
K12048	0.0
K07019	11145.0
K07018	764.0
K07011	249768.0
K07010	55779.0
K07013	30.0
K07012	41702.0
K07015	51126.0
K07014	5316.0
K07017	25075.0
K07016	880.0
K10084	0.0
K08372	1434.0
K05884	791.0
K05885	7057.0
K05886	1951.0
K05887	1865.0
K05880	0.0
K05881	209.0
K05882	7720.0
K05883	0.0
K08902	0.0
K05739	4611.0
K05888	0.0
K05889	0.0
K08903	0.0
K00547	2945.0
K00544	1.0
K00545	0.0
K00542	0.0
K00543	0.0
K00540	288578.0
K00548	141108.0
K00549	67345.0
K01145	0.0
K01412	536.0
K01147	3826.0
K01417	45290.0
K00038	214.0
K01143	1.0
K01142	129076.0
K01419	3399.0
K00788	168609.0
K00789	184465.0
K12502	0.0
K14762	0.0
K14761	30812.0
K06195	7410.0
K03819	0.0
K03818	706.0
K03814	35420.0
K03817	14247.0
K03816	65013.0
K03811	59987.0
K03810	2214.0
K03813	2596.0
K11908	0.0
K11909	0.0
K11904	14.0
K11905	2.0
K11906	2.0
K11907	5.0
K11900	6.0
K11901	5.0
K11902	16.0
K11903	20.0
K10986	1.0
K13238	0.0
K13239	0.0
K13797	0.0
K07248	25551.0
K13796	12.0
K07244	0.0
K07245	246.0
K07246	2048.0
K07240	362559.0
K07241	8.0
K07242	0.0
K07243	7543.0
K01268	0.0
K05296	0.0
K02821	9696.0
K09016	0.0
K09945	0.0
K09944	1.0
K09947	2.0
K09946	7493.0
K09941	9.0
K09940	8748.0
K09943	1.0
K09942	104.0
K09949	9772.0
K09948	7.0
K10851	0.0
K10850	0.0
K03666	17141.0
K03667	3399.0
K03196	1884.0
K03665	170257.0
K11275	0.0
K06012	27003.0
K00048	39323.0
K10857	2.0
K09773	6914.0
K00043	1934.0
K00042	10373.0
K00041	23245.0
K00040	9169.0
K00046	122903.0
K00733	0.0
K00044	0.0
K06011	0.0
K09012	0.0
K06016	6609.0
K06017	0.0
K06014	0.0
K06015	7332.0
K06019	416.0
K01075	1870.0
K12221	0.0
K06444	0.0
K04632	0.0
K14977	1954.0
K14974	1.0
K00958	2219.0
K00951	270613.0
K00950	133646.0
K00952	70.0
K00955	8775.0
K00954	171652.0
K00957	56226.0
K00956	44679.0
K00590	12272.0
K02777	9592.0
K02775	10351.0
K02774	10053.0
K02773	8734.0
K02771	26197.0
K02770	34807.0
K02779	8195.0
K02778	0.0
K01606	0.0
K01607	114380.0
K01604	0.0
K01605	0.0
K01602	6.0
K01601	268.0
K03750	29546.0
K01609	98113.0
K02553	6.0
K02804	9665.0
K02551	124909.0
K02806	6702.0
K02557	118222.0
K02800	29650.0
K05275	12.0
K02802	1.0
K13300	0.0
K02558	29612.0
K02809	1.0
K02808	0.0
K03600	1871.0
K03601	169280.0
K03602	163623.0
K03603	0.0
K03604	4472.0
K03605	5871.0
K03606	5784.0
K03607	0.0
K03608	14248.0
K03609	32007.0
K06078	0.0
K06079	2619.0
K09710	171411.0
K09711	1931.0
K09712	2.0
K06073	0.0
K06074	0.0
K06075	3454.0
K06076	52700.0
K06077	1957.0
K06382	23699.0
K06383	18383.0
K06380	0.0
K06381	29622.0
K06386	1.0
K06387	22462.0
K06384	4215.0
K06385	24121.0
K06388	0.0
K06389	0.0
K12466	8.0
K12468	0.0
K07657	11593.0
K07656	0.0
K07655	0.0
K07654	241.0
K07653	12.0
K07652	3672.0
K07651	87.0
K07650	28955.0
K07659	2396.0
K07658	124826.0
K11041	2253.0
K11040	0.0
K11043	0.0
K11042	0.0
K11045	4.0
K11044	0.0
K11047	0.0
K11046	0.0
K11049	0.0
K11048	0.0
K07387	90241.0
K07386	106715.0
K06926	118502.0
K06927	16503.0
K06924	0.0
K06925	171614.0
K06922	20.0
K06923	24081.0
K06920	46629.0
K06921	151047.0
K06928	2423.0
K06929	5584.0
K07033	28559.0
K07032	22535.0
K07031	31057.0
K07030	54780.0
K07037	102494.0
K07035	23135.0
K07034	2064.0
K07039	1867.0
K07038	16936.0
K10829	0.0
K00384	221105.0
K00385	11537.0
K00386	0.0
K00387	0.0
K00380	15163.0
K00381	7778.0
K00382	149420.0
K00383	348.0
K00389	32.0
K01387	11.0
K01385	0.0
K01389	0.0
K09158	2015.0
K09159	536.0
K09156	0.0
K09157	58328.0
K09154	0.0
K09155	23835.0
K09152	0.0
K09153	31234.0
K09150	0.0
K09151	9470.0
K05970	110343.0
K05714	34.0
K05715	0.0
K05710	276.0
K05711	1.0
K05712	22.0
K05713	1.0
K00560	159851.0
K00561	1.0
K00563	36787.0
K00564	27692.0
K00566	237185.0
K00567	170130.0
K00568	832.0
K00569	7404.0
K05575	228.0
K01169	0.0
K01167	4.0
K01166	0.0
K05577	7720.0
K01163	48915.0
K01161	0.0
K01160	13.0
K05578	0.0
K05579	0.0
K08092	2759.0
K08093	26284.0
K08094	29388.0
K08095	0.0
K08096	0.0
K08097	100.0
K02254	0.0
K02255	0.0
K01743	0.0
K02251	82.0
K02061	2.0
K01741	0.0
K02060	1.0
K00114	12.0
K02122	31289.0
K02123	115911.0
K02120	116531.0
K02121	113008.0
K02124	115057.0
K03837	1.0
K03836	0.0
K03835	14.0
K03834	30.0
K03833	7286.0
K03832	125120.0
K03831	7286.0
K03830	21606.0
K00443	0.0
K03839	107700.0
K02067	6844.0
K10189	10810.0
K13038	299140.0
K13787	3010.0
K13788	9465.0
K13789	499137.0
K10188	17886.0
K12255	0.0
K12254	4.0
K12257	123182.0
K12256	1.0
K12251	49461.0
K12250	0.0
K12253	0.0
K12252	1.0
K13252	672.0
K13256	1874.0
K13255	0.0
K12079	0.0
K12078	0.0
K12071	1866.0
K12070	1.0
K12073	7282.0
K12072	2.0
K09912	4.0
K06236	0.0
K06237	0.0
K05519	0.0
K09914	1953.0
K11788	0.0
K11782	0.0
K11780	0.0
K11781	0.0
K11787	0.0
K11784	0.0
K11530	0.0
K12787	0.0
K12786	0.0
K12785	0.0
K12784	0.0
K06718	11.0
K09969	1902.0
K09968	3.0
K09967	11742.0
K09966	7285.0
K09965	7283.0
K09964	30.0
K09963	38723.0
K09962	508.0
K09961	157.0
K09960	2.0
K11527	35630.0
K11524	0.0
K11525	0.0
K11250	1876.0
K11253	0.0
K11258	0.0
K11528	0.0
K00713	0.0
K00712	234.0
K10780	37.0
K10783	7321.0
K10125	4.0
K10124	0.0
K10126	4.0
K10121	411.0
K10123	0.0
K10122	411.0
K04652	49520.0
K04653	10304.0
K04651	40917.0
K04656	8908.0
K04654	8898.0
K04655	16128.0
K00973	179995.0
K00972	1425.0
K00971	147897.0
K00970	106041.0
K00975	127069.0
K00974	188260.0
K00979	120059.0
K00978	14987.0
K14954	1.0
K14955	0.0
K14956	0.0
K06178	119565.0
K01596	9570.0
K01597	774.0
K01594	0.0
K01595	7784.0
K01592	0.0
K01593	1979.0
K01590	7284.0
K01591	171337.0
K01598	7288.0
K01599	100086.0
K02711	0.0
K02710	0.0
K02713	0.0
K02712	0.0
K02714	0.0
K02717	0.0
K02716	0.0
K02719	0.0
K02718	0.0
K03449	12266.0
K03446	75076.0
K03444	915.0
K03445	225.0
K03442	135599.0
K01620	132750.0
K01621	9906.0
K01622	62.0
K01623	57333.0
K01624	194863.0
K01625	256769.0
K01626	56519.0
K01627	116442.0
K01628	30120.0
K01629	20352.0
K05299	82.0
K02829	0.0
K02828	1.0
K02827	1.0
K02826	0.0
K02825	16301.0
K02824	67958.0
K02823	162382.0
K02822	11739.0
K03198	1882.0
K03199	2412.0
K03668	14095.0
K03669	7287.0
K03190	12275.0
K03191	325.0
K03660	41527.0
K03194	1.0
K03195	1888.0
K03664	171612.0
K03197	1883.0
K09772	55041.0
K06013	10804.0
K09770	3145.0
K09771	482.0
K09776	14.0
K09777	23929.0
K09774	4060.0
K09775	19695.0
K09778	11076.0
K09779	24727.0
K06269	0.0
K06323	0.0
K11624	0.0
K02991	0.0
K02990	170071.0
K02624	226.0
K02240	26755.0
K08282	9328.0
K12440	0.0
K12441	0.0
K12442	0.0
K12443	0.0
K12444	0.0
K12445	0.0
K12449	6.0
K02247	0.0
K07637	0.0
K07636	175132.0
K07639	0.0
K07638	2401.0
K11069	39054.0
K11068	86092.0
K11063	1934.0
K11062	0.0
K11061	0.0
K11060	0.0
K11066	248.0
K11065	106232.0
K06900	1.0
K06901	114720.0
K06902	33287.0
K06903	9146.0
K06904	4152.0
K06905	10579.0
K06906	1786.0
K06907	11433.0
K06908	8639.0
K06909	13785.0
K10821	0.0
K05905	1267.0
K05904	0.0
K05906	0.0
K05900	0.0
K05903	2051.0
K01406	0.0
K05909	0.0
K05908	0.0
K00368	6.0
K00369	155.0
K00366	11249.0
K00367	0.0
K00364	2376.0
K00365	7297.0
K00362	433.0
K00363	247.0
K00360	0.0
```
