## Extended Data File 1 for "Diet induces reproducible alterations in the mouse and human gut microbiome": SRS1366847_SRR3310259.picrust

```
# Constructed from biom file
#OTU ID	SRR3310259
K01365	0.0
K01364	0.0
K01361	26.0
K01360	0.0
K01362	166077.0
K02249	0.0
K05841	1.0
K05844	175.0
K05845	449.0
K05846	14804.0
K05847	30722.0
K00508	295.0
K00500	116.0
K00507	8911.0
K00504	0.0
K00505	0.0
K12521	0.0
K01101	22125.0
K01103	6026.0
K12520	0.0
K01104	226695.0
K05592	153370.0
K05593	9383.0
K05590	0.0
K05591	2.0
K05596	3098.0
K05597	1.0
K05594	0.0
K05595	52596.0
K05599	0.0
K11964	0.0
K11962	0.0
K14540	38218.0
K12529	44.0
K12528	31.0
K06353	0.0
K02456	19285.0
K02457	5.0
K02454	17927.0
K02455	8917.0
K02452	5.0
K02453	26682.0
K02450	3.0
K02103	6908.0
K08138	14833.0
K02108	173529.0
K02109	180235.0
K02458	5.0
K02459	5.0
K08137	0.0
K03851	3025.0
K03850	0.0
K03852	3000.0
K03855	841.0
K03856	42312.0
K13018	0.0
K13019	1243.0
K13010	43.0
K13011	0.0
K13012	18897.0
K13013	0.0
K13014	0.0
K13015	365.0
K13016	1409.0
K13017	1.0
K08566	0.0
K08567	120.0
K13274	0.0
K13275	734.0
K13276	0.0
K13277	0.0
K03275	0.0
K03274	12665.0
K03277	0.0
K03276	0.0
K03271	38876.0
K03270	127173.0
K03273	14183.0
K03272	23245.0
K03279	0.0
K03278	0.0
K11022	0.0
K12277	0.0
K12276	0.0
K12270	16716.0
K11058	0.0
K12279	0.0
K12278	0.0
K07557	0.0
K07550	0.0
K07552	94140.0
K06319	0.0
K09909	0.0
K09908	0.0
K12051	0.0
K12050	0.0
K12057	328.0
K12056	1.0
K06221	128.0
K09900	0.0
K09903	170470.0
K09902	0.0
K09904	0.0
K09907	0.0
K09906	0.0
K11501	0.0
K03234	0.0
K00773	170345.0
K00772	9929.0
K00777	0.0
K00776	0.0
K06313	1053.0
K06315	0.0
K05574	0.0
K10201	570.0
K07176	1.0
K07177	313.0
K07174	0.0
K07175	28585.0
K07172	298.0
K07173	34591.0
K07170	121472.0
K07171	60192.0
K07178	12.0
K07179	0.0
K00195	0.0
K00194	1393.0
K00197	1696.0
K00196	4.0
K00191	0.0
K00190	124.0
K00193	0.0
K00192	0.0
K00198	11182.0
K06405	20683.0
K10109	4653.0
K10108	11965.0
K10107	27.0
K01828	2.0
K01829	147.0
K01826	3.0
K01825	0.0
K01822	42.0
K01823	3777.0
K01820	8917.0
K01821	3330.0
K00999	0.0
K00998	149102.0
K00995	93660.0
K00997	17614.0
K00996	28.0
K00991	181126.0
K00990	12610.0
K00992	26.0
K11028	0.0
K02622	145658.0
K02625	0.0
K03564	169280.0
K13489	8880.0
K13488	8880.0
K13483	9.0
K13482	3.0
K13481	3.0
K13480	24.0
K13487	8880.0
K13486	8880.0
K14680	1.0
K14681	0.0
K14682	8888.0
K08358	185.0
K08357	197.0
K08356	0.0
K08355	0.0
K03469	152002.0
K03462	0.0
K03464	1.0
K03465	10178.0
K03466	170081.0
K01648	4.0
K01649	158040.0
K01643	7996.0
K01640	3476.0
K01641	174.0
K01646	4263.0
K01647	156512.0
K01644	12978.0
K02597	4.0
K02626	662.0
K02595	1.0
K02594	2489.0
K02593	1.0
K02592	1432.0
K02591	2611.0
K02590	5625.0
K02598	2813.0
K02849	9611.0
K14061	0.0
K14062	0.0
K14063	0.0
K14064	0.0
K14065	0.0
K14067	0.0
K02841	9614.0
K02840	152.0
K02843	5511.0
K02844	11893.0
K02847	0.0
K02846	0.0
K02102	560.0
K09758	13490.0
K06039	4.0
K06034	12.0
K06036	110.0
K06037	0.0
K06032	0.0
K01581	1907.0
K02702	0.0
K02659	2.0
K13490	8880.0
K13491	8880.0
K03644	131024.0
K03645	0.0
K03646	759.0
K03647	17003.0
K03640	19751.0
K03641	4107.0
K03642	30494.0
K03643	731.0
K03648	166610.0
K03649	848.0
K06694	0.0
K11814	0.0
K12428	1.0
K12429	14.0
K12422	0.0
K12423	0.0
K12420	0.0
K12421	0.0
K12426	0.0
K12427	0.0
K12424	0.0
K12425	0.0
K07349	0.0
K07348	0.0
K05380	0.0
K07345	1.0
K07344	26.0
K07347	1.0
K07346	0.0
K07341	12959.0
K07340	25.0
K07343	14817.0
K07342	0.0
K06968	11890.0
K06969	308241.0
K06962	10924.0
K06963	0.0
K06960	33753.0
K06961	0.0
K06966	153769.0
K06967	38214.0
K06964	0.0
K06965	0.0
K08995	8889.0
K08994	193.0
K08997	1.0
K08996	14.0
K08990	0.0
K08993	0.0
K08992	2.0
K08999	26357.0
K08998	146954.0
K08344	0.0
K08345	0.0
K08346	0.0
K14940	14.0
K02724	0.0
K08349	0.0
K11815	0.0
K05929	0.0
K05928	8881.0
K05927	4.0
K05924	0.0
K05922	5.0
K05921	100.0
K00349	118409.0
K00698	0.0
K00340	116331.0
K00341	116344.0
K00690	5436.0
K00343	114531.0
K00344	648.0
K00697	1825.0
K00346	118409.0
K00347	118409.0
K09116	4133.0
K09117	145146.0
K05337	41397.0
K09118	432.0
K09119	0.0
K02106	1697.0
K05823	911.0
K05820	15.0
K05826	14.0
K05827	13.0
K02100	0.0
K02101	0.0
K00524	0.0
K00525	150986.0
K00526	20009.0
K00527	199598.0
K00520	11980.0
K00522	0.0
K00523	13.0
K02451	0.0
K00528	139101.0
K00529	43.0
K00025	8880.0
K14215	0.0
K14213	0.0
K03453	142457.0
K00796	149830.0
K05339	9.0
K00027	41432.0
K00794	158266.0
K00793	158215.0
K01347	2.0
K01346	0.0
K01344	0.0
K01343	0.0
K00791	187462.0
K01340	0.0
K00790	185932.0
K02694	0.0
K02696	0.0
K02697	0.0
K02690	0.0
K02691	113.0
K02692	0.0
K02693	0.0
K02698	1.0
K02699	0.0
K00836	11.0
K00837	107175.0
K00835	8893.0
K00832	18813.0
K00833	116500.0
K00830	3439.0
K00831	156715.0
K00839	9782.0
K04335	0.0
K04334	0.0
K01120	8882.0
K01126	192128.0
K04333	0.0
K01129	47503.0
K01128	0.0
K04339	0.0
K04338	0.0
K02470	189829.0
K02471	10340.0
K02472	24520.0
K02473	0.0
K02474	133196.0
K02475	97.0
K02476	97.0
K02477	158746.0
K02478	840.0
K02479	9010.0
K09019	3.0
K01267	31086.0
K13074	0.0
K13075	0.0
K11441	0.0
K14055	0.0
K13299	0.0
K13292	62641.0
K14057	0.0
K14056	0.0
K02856	13495.0
K02585	4683.0
K12211	0.0
K12210	0.0
K12213	0.0
K12212	0.0
K12215	0.0
K02854	0.0
K12217	0.0
K12216	0.0
K12219	0.0
K12218	0.0
K02855	0.0
K08692	0.0
K08693	2.0
K08690	1.0
K08691	0.0
K08696	1.0
K08697	0.0
K11748	8888.0
K11749	167447.0
K11746	0.0
K11747	1.0
K11744	8880.0
K11745	8881.0
K11742	3011.0
K11743	7102.0
K11740	1.0
K11741	27001.0
K13920	1148.0
K13921	8.0
K13922	6489.0
K13923	8.0
K13924	157.0
K13925	0.0
K13926	8884.0
K13927	3376.0
K13928	1.0
K13929	2.0
K09923	0.0
K09922	127676.0
K06201	140881.0
K06200	37065.0
K06207	164298.0
K06206	13454.0
K06205	0.0
K09924	9460.0
K09929	0.0
K06208	833.0
K00759	67909.0
K00758	129.0
K00752	117.0
K00757	152460.0
K00756	11567.0
K00754	154366.0
K06001	122970.0
K05557	0.0
K09766	1462.0
K05554	0.0
K07475	0.0
K07150	18969.0
K07151	3092.0
K07152	4195.0
K07153	0.0
K07154	162091.0
K07155	0.0
K07156	224.0
K07157	125.0
K07406	16139.0
K07407	252619.0
K07404	23622.0
K07405	121581.0
K07402	67508.0
K07403	20547.0
K07400	0.0
K07401	13.0
K01808	174318.0
K01809	190479.0
K01800	3.0
K01801	0.0
K01802	159105.0
K01803	168073.0
K01804	21174.0
K01805	34198.0
K01807	23528.0
K09718	0.0
K14668	0.0
K14669	0.0
K14666	0.0
K14667	0.0
K01664	3989.0
K01665	111426.0
K01666	7451.0
K01667	105319.0
K01660	0.0
K01661	23228.0
K01662	184610.0
K01663	0.0
K01668	135.0
K01669	12963.0
K02863	168657.0
K02862	2.0
K02860	150052.0
K02867	170480.0
K02866	0.0
K02864	169697.0
K02869	0.0
K05362	18.0
K05365	4.0
K03402	37547.0
K03403	1.0
K03400	0.0
K03406	183034.0
K03407	30697.0
K03404	132.0
K03405	309.0
K03408	46233.0
K03409	4056.0
K02315	30788.0
K02314	204704.0
K02317	0.0
K02316	170442.0
K02313	171998.0
K02312	201.0
K02319	105.0
K12405	0.0
K12152	0.0
K12151	0.0
K07091	733.0
K07090	170419.0
K07093	8913.0
K07092	2.0
K07095	217450.0
K07094	472.0
K07097	1.0
K07096	3013.0
K07099	10206.0
K07098	203164.0
K11175	160906.0
K11174	0.0
K11177	10.0
K11176	31.0
K11173	0.0
K11179	3137.0
K11178	10.0
K00322	4.0
K00320	51.0
K00321	0.0
K00326	0.0
K00324	1630.0
K00325	836.0
K00329	3012.0
K05945	178.0
K05944	0.0
K05947	0.0
K05946	9774.0
K06944	4.0
K06945	37.0
K06946	7.0
K06415	1069.0
K06940	26864.0
K06941	192218.0
K06942	168646.0
K06943	0.0
K10806	2.0
K10807	6.0
K10804	17909.0
K10805	132.0
K06948	17208.0
K06949	173562.0
K06418	335.0
K09138	307.0
K09139	8.0
K09134	7250.0
K09135	0.0
K09136	3123.0
K09137	3687.0
K09130	1.0
K09131	12300.0
K09132	4292.0
K09133	730.0
K05808	161515.0
K05809	0.0
K05804	3761.0
K05805	754.0
K05806	0.0
K05807	122946.0
K05800	4.0
K05801	1633.0
K05802	1.0
K05803	0.0
K01044	11.0
K01045	0.0
K01046	9223.0
K02068	2801.0
K04561	10.0
K01042	7472.0
K05568	18914.0
K05567	5608.0
K14273	0.0
K14275	0.0
K14274	248.0
K02062	0.0
K05245	0.0
K05564	1.0
K01048	1707.0
K02066	138043.0
K01322	110962.0
K01325	0.0
K02065	138013.0
K01326	0.0
K05560	1.0
K02243	17206.0
K08930	0.0
K02679	0.0
K02676	2.0
K02674	3.0
K02675	0.0
K02672	4.0
K02241	1338.0
K02670	3.0
K02671	7.0
K00810	0.0
K00811	119432.0
K00812	32627.0
K00813	12.0
K00814	0.0
K00817	162978.0
K00818	127757.0
K00819	12436.0
K02530	16891.0
K02245	17207.0
K02244	173.0
K01499	13.0
K01498	0.0
K01493	170495.0
K01492	13415.0
K01491	344926.0
K01497	3111.0
K01496	38320.0
K01495	131503.0
K01494	4812.0
K02418	13643.0
K02419	17489.0
K14492	0.0
K02412	16806.0
K02413	16719.0
K02410	17495.0
K02411	11664.0
K02416	17489.0
K02417	15133.0
K02414	4493.0
K02415	7103.0
K00120	0.0
K00121	847.0
K00430	0.0
K13058	8880.0
K13059	0.0
K13727	4.0
K13057	10.0
K13722	0.0
K13051	3186.0
K13052	25640.0
K00435	107.0
K12054	0.0
K03239	0.0
K03238	0.0
K03231	105.0
K03230	8906.0
K03232	0.0
K12059	1.0
K03237	0.0
K03236	0.0
K12058	328.0
K12239	0.0
K12238	0.0
K12235	0.0
K12234	2913.0
K13942	0.0
K13940	14372.0
K13941	0.0
K12097	0.0
K12096	0.0
K12095	0.0
K12094	0.0
K12093	0.0
K12092	0.0
K12091	0.0
K12090	0.0
K12099	0.0
K12098	0.0
K06356	0.0
K05992	606.0
K03540	0.0
K06331	5654.0
K06330	547.0
K07138	77453.0
K07139	147254.0
K11811	1.0
K07132	7326.0
K07133	506716.0
K07130	48240.0
K07131	166.0
K07137	201481.0
K07134	0.0
K07135	0.0
K01860	0.0
K01866	170473.0
K01867	170577.0
K01865	38.0
K01868	174550.0
K01869	170470.0
K06140	8941.0
K04766	10.0
K04767	19932.0
K04764	8596.0
K04762	128542.0
K04763	270790.0
K04760	739.0
K04761	38842.0
K04768	22.0
K04769	19976.0
K08313	16824.0
K08312	0.0
K08311	9213.0
K08310	7.0
K08317	6.0
K08316	41122.0
K08315	0.0
K08314	1894.0
K05149	0.0
K08319	0.0
K08318	0.0
K06339	0.0
K14648	0.0
K14392	4334.0
K14393	9023.0
K14645	4.0
K14647	0.0
K01689	175775.0
K01686	128641.0
K01687	180373.0
K01684	16604.0
K01685	50434.0
K01682	44.0
K01681	157120.0
K05308	0.0
K02889	0.0
K02888	170762.0
K02885	0.0
K02884	170470.0
K02887	168336.0
K02886	170470.0
K02881	170470.0
K02883	0.0
K13743	0.0
K02086	599.0
K02081	39042.0
K02080	0.0
K02083	1121.0
K02082	17602.0
K13831	0.0
K03428	0.0
K03429	18549.0
K03424	297878.0
K03935	0.0
K03932	10282.0
K03933	49.0
K03930	5137.0
K03931	888.0
K02339	741.0
K02338	170797.0
K02337	170318.0
K02336	0.0
K02335	174331.0
K02334	34400.0
K02330	0.0
K03688	35989.0
K03689	0.0
K03680	249.0
K03683	0.0
K03684	9519.0
K03685	168658.0
K03686	199882.0
K03687	166861.0
K07301	78538.0
K07300	5.0
K07303	46.0
K07302	49.0
K07305	12825.0
K07304	30131.0
K07307	4164.0
K07306	482.0
K07309	114.0
K07308	570.0
K02617	0.0
K02610	160.0
K02963	170457.0
K02612	160.0
K02961	169009.0
K09686	401887.0
K09687	269568.0
K09684	710.0
K09685	1937.0
K09682	2.0
K09683	0.0
K09680	12630.0
K09681	0.0
K09688	27.0
K09689	27.0
K05962	0.0
K05961	0.0
K05967	835.0
K05966	331.0
K11159	6.0
K05964	3113.0
K05968	0.0
K11152	0.0
K00309	0.0
K00658	22357.0
K00304	2.0
K00305	4.0
K00654	0.0
K00655	168754.0
K00652	133242.0
K00301	106.0
K00302	3935.0
K00303	164.0
K10828	0.0
K06431	0.0
K06432	0.0
K06433	0.0
K06434	103.0
K06436	1913.0
K06437	0.0
K10820	329.0
K06439	0.0
K10822	0.0
K10823	0.0
K10826	25.0
K09167	1684.0
K06322	0.0
K14117	0.0
K14259	0.0
K14257	12.0
K01308	2448.0
K01303	17489.0
K01301	2.0
K01305	18985.0
K01304	18066.0
K02658	4.0
K00672	0.0
K02650	6046.0
K02651	17000.0
K02652	38439.0
K02653	60710.0
K02654	73396.0
K05687	0.0
K02656	2.0
K05685	31.0
K00878	39113.0
K00879	2525.0
K00872	33680.0
K00873	169194.0
K00870	0.0
K00876	251159.0
K00877	0.0
K00874	156287.0
K00875	0.0
K04487	85705.0
K04486	114801.0
K04485	144684.0
K04484	0.0
K04483	0.0
K04482	0.0
K04480	6.0
K04488	52194.0
K12049	0.0
K13693	7.0
K13706	0.0
K13694	16290.0
K13695	286.0
K05977	0.0
K09516	502.0
K02434	88460.0
K02435	86382.0
K02436	968.0
K02437	149165.0
K05350	6014.0
K02431	7864.0
K08100	6.0
K02433	89723.0
K02438	25015.0
K02439	657.0
K03745	3012.0
K03744	227943.0
K03747	2.0
K03210	153521.0
K03217	170487.0
K03216	50977.0
K03215	743.0
K03742	133483.0
K03219	8906.0
K03218	150646.0
K03749	3.0
K03748	1291.0
K02383	0.0
K06327	0.0
K06320	10546.0
K07238	149844.0
K09479	0.0
K09478	0.0
K09475	0.0
K09474	2804.0
K09477	0.0
K09476	0.0
K09471	2.0
K09470	0.0
K09473	0.0
K09472	25.0
K07543	0.0
K06898	27888.0
K13967	0.0
K13963	17000.0
K07545	0.0
K00737	3758.0
K05345	216.0
K11706	2.0
K11707	169.0
K11704	2.0
K11705	2.0
K11708	131.0
K11709	169.0
K05588	13.0
K07114	274380.0
K07443	24841.0
K07116	1.0
K07117	8894.0
K07110	9.0
K07447	168549.0
K07112	6274.0
K07113	3012.0
K07448	5489.0
K07118	2312.0
K07119	27.0
K10619	5.0
K10618	0.0
K10617	0.0
K10616	3.0
K01848	204.0
K01849	175.0
K01844	13007.0
K01845	22608.0
K01846	4391.0
K01847	240696.0
K01840	292875.0
K01841	1792.0
K01842	0.0
K01843	39480.0
K06219	0.0
K10832	0.0
K05348	0.0
K14203	0.0
K08483	52477.0
K08482	8894.0
K08481	10.0
K08480	0.0
K08485	0.0
K08484	1.0
K00464	0.0
K00467	10.0
K00466	1.0
K00461	0.0
K00460	0.0
K00463	0.0
K00462	4.0
K04509	0.0
K00469	6.0
K00468	3.0
K08645	0.0
K04744	3749.0
K01518	0.0
K01519	0.0
K04748	126.0
K04749	1900.0
K01514	13.0
K01515	79342.0
K01512	40312.0
K01510	0.0
K14623	23485.0
K14626	0.0
K14627	0.0
K14628	0.0
K14629	0.0
K03918	287.0
K03919	12.0
K12372	0.0
K12373	604447.0
K12370	0.0
K12371	0.0
K02359	0.0
K02358	170892.0
K02351	10.0
K02352	0.0
K02355	341781.0
K02357	170470.0
K02356	187197.0
K13574	729.0
K13573	155.0
K13572	157.0
K13571	31.0
K13570	31.0
K12112	1.0
K12113	0.0
K12110	0.0
K12111	347.0
K07329	0.0
K07328	0.0
K07323	3750.0
K07322	233050.0
K07321	9380.0
K07320	730.0
K07327	0.0
K07326	0.0
K07325	0.0
K07324	0.0
K08163	0.0
K06180	452252.0
K06181	9005.0
K06182	12039.0
K06183	55975.0
K06186	730.0
K06187	170792.0
K06188	11621.0
K06189	3744.0
K08359	1.0
K07589	2.0
K07588	115979.0
K07587	0.0
K07586	4702.0
K07585	0.0
K07584	39094.0
K07583	0.0
K07582	0.0
K07581	0.0
K07580	0.0
K11139	0.0
K05989	157852.0
K05988	0.0
K05985	25480.0
K05987	0.0
K05986	8880.0
K10843	135.0
K08354	0.0
K10844	73.0
K10848	0.0
K00673	8884.0
K00674	103995.0
K00675	9392.0
K00676	17207.0
K00677	157206.0
K06988	157.0
K06989	12906.0
K08351	0.0
K06980	10076.0
K06981	12.0
K06982	0.0
K08350	0.0
K06984	0.0
K06985	289.0
K06986	15.0
K06987	10871.0
K02445	36824.0
K02444	41870.0
K00582	0.0
K00583	0.0
K00580	0.0
K02110	174459.0
K00586	0.0
K00587	0.0
K00584	103.0
K08921	0.0
K02441	31.0
K00588	25074.0
K08922	0.0
K02440	41793.0
K00018	140666.0
K08923	0.0
K02443	8666.0
K00019	840.0
K02442	0.0
K08925	0.0
K08926	0.0
K08927	0.0
K03149	19946.0
K06604	0.0
K00015	348.0
K01989	25147.0
K00854	63614.0
K00855	6.0
K00856	3775.0
K00857	21716.0
K00850	338921.0
K00851	9042.0
K00852	60929.0
K00853	18492.0
K00858	161580.0
K00859	166579.0
K01181	17035.0
K01180	0.0
K01183	6572.0
K01182	20055.0
K01185	114435.0
K01184	1.0
K01187	378799.0
K01188	120089.0
K02596	303.0
K13766	248.0
K13767	117.0
K13003	0.0
K13002	213.0
K13000	0.0
K02984	0.0
K02986	170564.0
K02987	0.0
K02636	1.0
K02982	166712.0
K02983	0.0
K02638	0.0
K02639	2.0
K02988	169866.0
K08298	228.0
K08299	0.0
K03583	744.0
K03582	746.0
K03581	42439.0
K03580	8886.0
K03587	123036.0
K03586	2.0
K03585	276686.0
K03584	151697.0
K03589	126129.0
K03588	180822.0
K01725	3.0
K01724	9080.0
K01727	1344.0
K01726	9886.0
K01721	0.0
K01720	198.0
K01722	0.0
K13008	0.0
K01729	15.0
K01728	1270.0
K09530	0.0
K09539	0.0
K02188	34333.0
K02189	18209.0
K02182	14.0
K02183	0.0
K03769	8132.0
K03768	204760.0
K03767	908.0
K03765	0.0
K03764	0.0
K03763	51385.0
K03762	574.0
K03761	24.0
K03760	2831.0
K09457	29254.0
K09456	35.0
K09459	1771.0
K09458	164823.0
K00602	430150.0
K13988	0.0
K13985	0.0
K09981	29.0
K09980	1.0
K09983	2.0
K09982	27.0
K09985	328.0
K09984	7.0
K09987	328.0
K09986	5.0
K09989	8467.0
K09988	6336.0
K12583	104.0
K12582	0.0
K12589	0.0
K11720	733.0
K09759	8296.0
K10985	0.0
K10984	1.0
K07468	2.0
K07469	3551.0
K07464	27829.0
K07465	38.0
K07466	105.0
K07467	44006.0
K07460	147439.0
K07461	42105.0
K07462	170347.0
K07463	105.0
K10679	23176.0
K10678	1.0
K10671	68.0
K10670	13281.0
K10673	0.0
K10672	5057.0
K10674	11.0
K10677	95.0
K10676	2.0
K08726	0.0
K08724	17180.0
K08722	7015.0
K08723	0.0
K08720	0.0
K08721	1.0
K08728	295.0
K10187	0.0
K00119	4.0
K00118	8896.0
K00449	110.0
K00448	105.0
K00115	0.0
K00446	114.0
K00117	17769.0
K00116	9030.0
K00111	152945.0
K00442	2.0
K00113	282.0
K00112	283.0
K01539	0.0
K01531	18645.0
K04720	40193.0
K01533	183442.0
K01534	247212.0
K01535	1.0
K01537	155176.0
K14358	0.0
K14605	0.0
K14606	0.0
K00413	330.0
K10120	644.0
K05600	0.0
K05777	3087.0
K03972	0.0
K03973	5223.0
K03970	2985.0
K03971	0.0
K03976	156155.0
K03977	168979.0
K03974	2984.0
K03975	106067.0
K03978	160552.0
K03979	170792.0
K13378	106694.0
K02372	40100.0
K02371	131237.0
K02377	136103.0
K02379	14321.0
K03396	0.0
K03397	0.0
K03394	53886.0
K03395	0.0
K03392	171.0
K03393	0.0
K03390	105248.0
K03391	10.0
K03399	1288.0
K03027	0.0
K12136	0.0
K12137	105.0
K06610	12.0
K12138	0.0
K12139	0.0
K11444	0.0
K11440	26.0
K11443	17.0
K11442	0.0
K00612	20284.0
K00613	117.0
K00610	121654.0
K00611	32571.0
K00616	48473.0
K00617	0.0
K00614	12.0
K00615	288140.0
K00619	3523.0
K10863	0.0
K07874	0.0
K06234	0.0
K10240	112.0
K10241	112.0
K10242	105.0
K10243	124.0
K04110	4.0
K04113	0.0
K04112	0.0
K04115	0.0
K04114	0.0
K04117	4.0
K04116	4.0
K04118	0.0
K05517	0.0
K07705	373.0
K07704	3678.0
K07707	4946.0
K07706	4930.0
K07701	0.0
K07700	0.0
K07703	0.0
K07702	0.0
K07709	6024.0
K07708	732.0
K01955	235304.0
K13042	2.0
K09934	0.0
K09935	33862.0
K06216	143.0
K09937	3742.0
K13745	6.0
K13746	0.0
K13747	152861.0
K13740	0.0
K13741	0.0
K13742	0.0
K06211	4081.0
K06212	204.0
K09933	226.0
K02618	144.0
K02619	111096.0
K02968	169775.0
K02966	0.0
K02967	168657.0
K02616	139.0
K02965	170470.0
K02962	0.0
K02611	160.0
K02613	363.0
K03569	190817.0
K03568	30593.0
K03565	141290.0
K06218	16843.0
K03567	3743.0
K03566	6.0
K03561	294612.0
K03560	730.0
K03563	20550.0
K03562	7105.0
K06430	0.0
K01709	16167.0
K01708	2.0
K01707	12.0
K01706	450.0
K01705	1.0
K01704	301910.0
K01703	302772.0
K01702	0.0
K14165	1.0
K14164	16.0
K14166	23.0
K14161	8995.0
K14160	731.0
K14162	9020.0
K05396	4559.0
K03709	11099.0
K03708	2678.0
K08160	0.0
K03701	304684.0
K03700	28890.0
K03703	164928.0
K03702	170470.0
K03705	41524.0
K03704	57964.0
K03707	4025.0
K03706	12419.0
K06289	0.0
K06288	0.0
K06283	17876.0
K06282	7126.0
K06281	7114.0
K06287	170718.0
K06286	173.0
K06285	760.0
K06284	12543.0
K08161	172.0
K07540	4.0
K06438	15485.0
K06869	0.0
K06868	0.0
K06867	9931.0
K06866	0.0
K06865	0.0
K06864	26952.0
K06863	0.0
K06862	0.0
K06861	132182.0
K06860	110.0
K12659	0.0
K12658	8987.0
K07547	0.0
K07546	0.0
K15023	6.0
K15022	730.0
K15020	0.0
K15024	14563.0
K08700	0.0
K08162	3758.0
K07544	0.0
K00137	3.0
K00135	841.0
K00134	184077.0
K00133	170414.0
K00132	173.0
K00131	1029.0
K00130	4330.0
K00139	0.0
K00138	0.0
K00429	0.0
K00428	112326.0
K00421	0.0
K00423	0.0
K00425	121268.0
K00427	1.0
K00426	121143.0
K14292	0.0
K14379	0.0
K14370	0.0
K14371	0.0
K14372	0.0
K14373	0.0
K14374	0.0
K14375	0.0
K09845	0.0
K14082	0.0
K14083	506.0
K14080	4.0
K14081	18.0
K14086	3761.0
K14087	6886.0
K14084	1080.0
K14088	6884.0
K14089	6770.0
K01552	20537.0
K01551	2149.0
K01556	369.0
K01557	0.0
K01554	8.0
K01555	193.0
K04708	0.0
K03955	0.0
K13689	0.0
K13688	9431.0
K13683	0.0
K13685	31990.0
K13684	0.0
K13687	2.0
K13686	1.0
K14159	0.0
K02399	1.0
K02398	5613.0
K02395	35657.0
K02394	2999.0
K02397	9526.0
K02396	18297.0
K02391	3.0
K02390	18408.0
K02393	2998.0
K02392	33070.0
K13533	0.0
K13532	0.0
K13531	2.0
K13530	3.0
K01550	0.0
K05658	0.0
K14054	308.0
K02601	189278.0
K02970	169886.0
K05378	0.0
K12339	11040.0
K14060	1.0
K11687	0.0
K11686	0.0
K11685	0.0
K11689	1851.0
K11688	3477.0
K08939	0.0
K03048	16897.0
K03049	0.0
K13821	34419.0
K13820	725.0
K03042	0.0
K03043	152866.0
K03040	186395.0
K03041	0.0
K03046	169837.0
K03047	0.0
K03044	0.0
K03045	0.0
K00348	118409.0
K09847	0.0
K00692	304.0
K00638	73668.0
K00639	140648.0
K00693	0.0
K00634	118833.0
K00635	17.0
K00630	0.0
K00631	12.0
K00632	2828.0
K00633	22736.0
K00691	1837.0
K00696	3.0
K00694	2733.0
K00695	3.0
K10854	2.0
K07811	0.0
K07810	730.0
K07813	17869.0
K07812	1675.0
K07814	7119.0
K07816	2187.0
K00090	1.0
K00091	5244.0
K00094	1212.0
K00096	16439.0
K00097	134092.0
K00098	221.0
K00099	169520.0
K10228	3.0
K10229	2.0
K12548	0.0
K10222	2.0
K10220	2.0
K10221	2.0
K10227	5.0
K05822	145.0
K01949	0.0
K01945	169807.0
K01947	0.0
K01946	0.0
K01941	9205.0
K01940	148562.0
K06357	0.0
K07729	84930.0
K07728	0.0
K07727	77108.0
K07726	12407.0
K07725	0.0
K07724	0.0
K07723	1718.0
K07722	24254.0
K07721	0.0
K07720	76844.0
K00899	1412.0
K05824	12.0
K00891	157456.0
K00892	0.0
K00895	29117.0
K00897	3164.0
K08151	9670.0
K08153	334.0
K08154	0.0
K02948	170470.0
K02942	0.0
K02944	0.0
K05665	0.0
K02946	170449.0
K13793	0.0
K06352	0.0
K01769	0.0
K01768	22116.0
K01761	1704.0
K01760	2596.0
K01762	0.0
K09578	0.0
K01766	0.0
K08164	0.0
K02493	169844.0
K08166	12.0
K08167	182.0
K02496	2.0
K02497	2.0
K02494	2.0
K02495	215033.0
K02498	2.0
K02499	4726.0
K08168	2.0
K08169	23703.0
K14415	3967.0
K14414	8905.0
K06881	172624.0
K00436	12.0
K06332	2.0
K12815	0.0
K12810	0.0
K06885	22852.0
K00437	734.0
K06335	0.0
K06334	22569.0
K03547	35967.0
K03546	32256.0
K03545	180202.0
K03544	162597.0
K03543	116995.0
K06888	17963.0
K10941	0.0
K03549	9515.0
K03548	2.0
K10940	0.0
K02236	764.0
K02237	24682.0
K02234	2.0
K02232	34659.0
K02233	39384.0
K02230	11605.0
K02231	73731.0
K06359	0.0
K02238	135836.0
K02239	2.0
K03723	169515.0
K03722	17187.0
K03721	2998.0
K03720	0.0
K03727	126.0
K03726	0.0
K03725	0.0
K03724	9269.0
K06358	0.0
K12673	0.0
K12679	0.0
K12678	0.0
K06410	12827.0
K11898	1.0
K11899	0.0
K11896	31.0
K11897	2.0
K11894	2.0
K11895	29.0
K11892	3.0
K11893	12.0
K11890	1.0
K11891	3.0
K08762	0.0
K08764	0.0
K08765	0.0
K10418	0.0
K11325	3.0
K11326	0.0
K11327	0.0
K11328	0.0
K11329	0.0
K00151	138.0
K00150	0.0
K00153	27.0
K00400	0.0
K00407	3.0
K00406	9055.0
K00405	9127.0
K00404	8889.0
K00158	174.0
K01342	0.0
K09388	4.0
K09386	5.0
K09384	562.0
K04094	29157.0
K04095	8089.0
K04096	186275.0
K04097	2.0
K04090	9.0
K04091	9004.0
K04092	107.0
K04093	1.0
K04098	0.0
K04099	0.0
K01578	1.0
K01579	130807.0
K01574	2.0
K01575	1000.0
K01576	1.0
K01577	8.0
K01571	28270.0
K01572	152491.0
K01573	13190.0
K02009	8264.0
K02008	96987.0
K02005	315026.0
K02004	1200656.0
K02007	16432.0
K02006	140690.0
K02001	16545.0
K02000	15402.0
K02003	679337.0
K02002	19642.0
K03065	0.0
K08952	0.0
K03060	34102.0
K13809	0.0
K10948	0.0
K09607	22.0
K06125	0.0
K04337	0.0
K06120	1142.0
K06121	0.0
K04336	0.0
K01127	0.0
K09703	895.0
K00004	9.0
K14699	0.0
K09702	3908.0
K14698	0.0
K05311	999.0
K13829	62.0
K10943	1.0
K07291	0.0
K07290	1.0
K10206	66138.0
K10202	561.0
K10208	0.0
K10209	22.0
K01966	4313.0
K01965	163.0
K01964	301.0
K01963	29663.0
K01962	25175.0
K01961	168078.0
K01960	120371.0
K01969	114.0
K01968	16.0
K07749	5605.0
K07748	0.0
K07741	1320.0
K07740	0.0
K07743	0.0
K07742	38329.0
K07745	0.0
K07744	0.0
K07746	110.0
K01299	30132.0
K01295	17181.0
K01297	11158.0
K02922	0.0
K05603	4.0
K02921	0.0
K02926	168657.0
K05607	0.0
K02924	0.0
K05605	0.0
K02928	0.0
K02929	0.0
K00216	11.0
K00217	2.0
K00214	0.0
K00215	158325.0
K00213	0.0
K00210	1.0
K00211	0.0
K00218	1.0
K00219	16875.0
K01035	722.0
K01034	4887.0
K04517	151873.0
K01740	302298.0
K01031	97.0
K01746	1581.0
K01745	31359.0
K01744	121211.0
K01749	21567.0
K01039	905.0
K04518	116429.0
K09591	0.0
K14129	0.0
K14128	18.0
K14121	0.0
K14120	0.0
K14123	0.0
K14122	0.0
K14125	0.0
K14124	0.0
K14127	24.0
K14126	18.0
K03521	160765.0
K03520	2.0
K03523	26776.0
K03522	163666.0
K03525	169820.0
K03524	159040.0
K03527	179520.0
K03526	158303.0
K03529	48268.0
K03528	0.0
K06338	0.0
K02217	156564.0
K03299	11197.0
K03298	406.0
K13472	0.0
K03293	6294.0
K03292	36188.0
K03291	13.0
K03290	11.0
K03297	12809.0
K03296	371857.0
K03295	104776.0
K03294	37729.0
K13009	0.0
K12690	0.0
K09743	0.0
K06022	0.0
K07190	0.0
K06021	0.0
K07192	14049.0
K06020	740.0
K06027	20.0
K06026	0.0
K09744	0.0
K07991	0.0
K08749	0.0
K09835	0.0
K09834	0.0
K10439	75667.0
K06351	2.0
K09833	0.0
K10925	0.0
K10924	26.0
K10927	0.0
K10926	0.0
K10923	0.0
K10922	0.0
K09629	0.0
K10697	0.0
K00179	38290.0
K00172	4025.0
K00171	2404.0
K00170	3287.0
K00177	132465.0
K00176	126704.0
K00175	259150.0
K00174	253813.0
K13478	0.0
K14338	6.0
K14339	4.0
K14335	2.0
K14337	2.0
K14330	0.0
K14331	0.0
K14333	3.0
K08918	0.0
K13479	5017.0
K04078	168098.0
K04079	168957.0
K04076	1574.0
K04077	170503.0
K04074	7698.0
K04075	168677.0
K04072	36494.0
K04073	37.0
K04070	18435.0
K04071	0.0
K14597	14.0
K13318	0.0
K08280	288.0
K13641	10757.0
K13640	300.0
K13643	1705.0
K13642	0.0
K02027	237720.0
K02026	411621.0
K02025	435883.0
K02024	289.0
K02023	8362.0
K02022	17746.0
K02021	333.0
K02020	45008.0
K02029	120384.0
K02028	98950.0
K03886	2.0
K03887	2.0
K03884	0.0
K03885	105252.0
K03881	0.0
K03888	2.0
K03889	123.0
K12998	0.0
K12999	4.0
K12992	11777.0
K12993	1.0
K12990	4709.0
K12991	0.0
K12996	113.0
K12997	2879.0
K12994	1.0
K12995	130.0
K08979	0.0
K08978	149345.0
K03088	1475789.0
K03089	4076.0
K03086	190418.0
K03087	15.0
K08971	0.0
K08970	8884.0
K03082	8916.0
K03080	0.0
K08974	129413.0
K13868	0.0
K00918	1281.0
K01553	0.0
K12214	0.0
K11646	3014.0
K11645	0.0
K11641	0.0
K11640	0.0
K12736	0.0
K12733	0.0
K07507	143527.0
K07506	12.0
K07505	0.0
K07504	306.0
K07503	126.0
K07502	9840.0
K07501	557.0
K07500	0.0
K07509	0.0
K07508	0.0
K11422	0.0
K08698	0.0
K10773	171592.0
K10774	0.0
K14286	0.0
K10778	559.0
K14287	49.0
K00140	4192.0
K05501	3714.0
K01903	11324.0
K01902	14314.0
K01905	810.0
K01904	94.0
K01907	42.0
K01906	11.0
K01909	0.0
K01908	7.0
K14534	14533.0
K00147	148612.0
K07767	0.0
K07769	0.0
K07768	126.0
K06203	259.0
K06202	731.0
K09921	2.0
K09920	0.0
K09927	12760.0
K09024	0.0
K09022	1006.0
K09023	8880.0
K09020	251.0
K09021	0.0
K02908	0.0
K02909	170768.0
K08218	120023.0
K08219	0.0
K02904	161493.0
K02906	168657.0
K02907	142715.0
K02902	169618.0
K00230	2094.0
K00231	12582.0
K00232	102.0
K08976	9055.0
K00234	0.0
K00239	134971.0
K06209	34964.0
K09928	11980.0
K01015	0.0
K01014	0.0
K01012	162200.0
K01011	25768.0
K01010	0.0
K08920	0.0
K14103	0.0
K14102	0.0
K14101	0.0
K14100	0.0
K14105	0.0
K14104	0.0
K14109	0.0
K14108	0.0
K06401	2.0
K00893	0.0
K13402	0.0
K12858	0.0
K03503	107724.0
K03502	160730.0
K03501	160031.0
K03500	61078.0
K08924	0.0
K02278	5377.0
K02279	12044.0
K12977	0.0
K02276	4106.0
K02277	3272.0
K02274	12969.0
K02275	12925.0
K13450	0.0
K13451	0.0
K13452	0.0
K13454	0.0
K13455	0.0
K12509	0.0
K12508	1.0
K12507	747.0
K12506	9194.0
K12500	2.0
K12503	126.0
K05926	0.0
K09728	0.0
K14587	248.0
K06597	0.0
K06596	2.0
K06595	0.0
K06599	0.0
K06598	0.0
K07978	3.0
K07979	80987.0
K07976	0.0
K14585	1.0
K10907	75316.0
K10906	0.0
K10901	0.0
K10909	0.0
K10908	27.0
K09819	9063.0
K09818	56.0
K09817	143398.0
K09816	139747.0
K09815	141617.0
K06374	19323.0
K06373	19317.0
K09812	164632.0
K09811	180579.0
K09810	135789.0
K09724	0.0
K14582	0.0
K09721	0.0
K04058	8906.0
K04059	26.0
K04050	0.0
K04051	0.0
K04052	0.0
K04053	0.0
K04054	0.0
K04055	0.0
K04056	8906.0
K04057	0.0
K01047	0.0
K08975	0.0
K10015	2.0
K10014	29.0
K10017	2.0
K10016	2.0
K10011	0.0
K10010	5246.0
K10013	0.0
K10012	4826.0
K10019	0.0
K10018	0.0
K13665	0.0
K13664	0.0
K13663	0.0
K13662	0.0
K13661	0.0
K13660	0.0
K13669	2.0
K13668	24.0
K07641	8881.0
K01466	1386.0
K13590	5.0
K01464	15743.0
K01465	170702.0
K01462	217930.0
K01463	3552.0
K01460	0.0
K01461	0.0
K13599	3410.0
K13598	3315.0
K01468	27039.0
K01469	8885.0
K09251	397.0
K09252	287.0
K02041	8247.0
K02040	190494.0
K02043	0.0
K02045	2035.0
K02044	11371.0
K02047	10910.0
K02046	10915.0
K02049	129547.0
K02048	10917.0
K05549	3.0
K05548	1.0
K06046	0.0
K03319	990.0
K03316	550.0
K03317	12558.0
K03314	86.0
K03315	153944.0
K03312	18297.0
K03313	28823.0
K03310	101613.0
K03311	11203.0
K12052	0.0
K02945	154466.0
K06162	760.0
K06163	756.0
K06160	1.0
K06161	0.0
K06166	753.0
K00359	6544.0
K06164	756.0
K06165	755.0
K06168	170712.0
K06169	225.0
K13020	11765.0
K07158	0.0
K07159	0.0
K04835	346.0
K11621	0.0
K11991	6.0
K11622	2.0
K11996	11461.0
K11627	0.0
K11626	14.0
K11629	0.0
K11628	0.0
K07561	0.0
K07560	168097.0
K07563	0.0
K07562	0.0
K07565	0.0
K07564	0.0
K07567	196870.0
K07566	267718.0
K07569	0.0
K07568	271289.0
K09925	4.0
K11199	0.0
K11198	0.0
K11192	0.0
K11191	0.0
K11196	0.0
K11195	0.0
K11194	0.0
K02492	21790.0
K10713	0.0
K10710	2122.0
K10711	17240.0
K10716	0.0
K02490	210.0
K10714	0.0
K10715	0.0
K01929	171363.0
K01928	173009.0
K01923	164052.0
K01922	9203.0
K01921	177384.0
K01920	333.0
K01926	162766.0
K01925	170488.0
K01924	161870.0
K07789	8883.0
K07788	3.0
K07785	0.0
K07784	0.0
K07787	23210.0
K07786	0.0
K07781	0.0
K07783	16103.0
K07782	2.0
K05835	0.0
K06355	0.0
K14661	0.0
K09844	0.0
K00782	19264.0
K00783	170197.0
K00784	147249.0
K00785	0.0
K00786	25870.0
K00039	0.0
K00036	27159.0
K00037	3.0
K00034	843.0
K00035	0.0
K00032	0.0
K00033	27298.0
K00030	18224.0
K00031	137989.0
K01259	18639.0
K01258	171199.0
K01255	26510.0
K01256	21721.0
K01251	134941.0
K01250	3941.0
K01253	30.0
K01252	11.0
K09008	4.0
K09009	128.0
K09000	8928.0
K09001	3111.0
K09002	21789.0
K09003	8.0
K09004	3429.0
K09005	582.0
K09006	2.0
K09007	12743.0
K09846	0.0
K08234	28388.0
K00258	115.0
K00259	38264.0
K00252	453.0
K00253	22.0
K00256	1.0
K00257	129281.0
K00254	0.0
K00255	45.0
K01079	25200.0
K01078	8893.0
K01071	3159.0
K01070	2.0
K01073	222.0
K01077	147113.0
K01076	13115.0
K14472	0.0
K14471	0.0
K14470	3.0
K14475	416.0
K09841	0.0
K02788	16746.0
K02782	749.0
K02783	4716.0
K02781	3224.0
K02786	16733.0
K02787	1.0
K02784	26.0
K01060	10098.0
K01787	37982.0
K01786	14633.0
K01785	273705.0
K01784	247948.0
K01783	174324.0
K01782	18024.0
K01781	0.0
K01780	0.0
K01789	0.0
K01788	47400.0
K02526	1202.0
K02527	131814.0
K02525	10.0
K02250	0.0
K02523	131825.0
K02520	168353.0
K02521	0.0
K02258	329.0
K02259	9522.0
K02528	160365.0
K02529	333487.0
K03781	109611.0
K03780	3735.0
K03783	140305.0
K03782	10074.0
K03785	35197.0
K03784	46082.0
K03787	135774.0
K03786	137708.0
K03789	41782.0
K03788	0.0
K10700	0.0
K00342	116347.0
K03124	105.0
K03120	0.0
K12527	4937.0
K12526	0.0
K12525	0.0
K12524	211430.0
K12523	0.0
K12522	0.0
K09789	103711.0
K09788	277.0
K09787	38207.0
K09786	1069.0
K09785	0.0
K09781	112.0
K09780	203.0
K10961	0.0
K10960	1.0
K10963	0.0
K10962	0.0
K10965	0.0
K10964	0.0
K10966	0.0
K09879	2.0
K06318	0.0
K06311	70.0
K06310	2491.0
K06312	0.0
K06314	4.0
K06317	3022.0
K11389	0.0
K11386	0.0
K11387	1.0
K11384	11891.0
K11385	0.0
K11382	0.0
K11383	1.0
K11381	12799.0
K11949	1.0
K10380	0.0
K04032	3292.0
K04033	0.0
K04030	3798.0
K04031	19644.0
K04036	0.0
K04037	0.0
K04034	1265.0
K04035	303.0
K04038	0.0
K04039	0.0
K07046	9023.0
K07047	46567.0
K07044	4.0
K07045	42814.0
K07042	51632.0
K07043	155586.0
K07040	24741.0
K07041	0.0
K07048	2060.0
K07049	0.0
K08664	0.0
K02584	3518.0
K10039	14414.0
K10038	3011.0
K10037	3012.0
K10036	5581.0
K04788	0.0
K04789	0.0
K04784	68.0
K04785	0.0
K04786	0.0
K04787	0.0
K04780	0.0
K04781	302.0
K04782	289.0
K04783	0.0
K13601	0.0
K13603	0.0
K13602	0.0
K13605	0.0
K13604	0.0
K13607	114.0
K02404	5451.0
K05783	1.0
K05782	98.0
K05781	756.0
K05780	756.0
K05787	0.0
K05786	12764.0
K05785	21165.0
K05784	0.0
K05789	0.0
K05788	6784.0
K01442	167954.0
K01443	72973.0
K01444	17596.0
K01446	89.0
K01447	133301.0
K01448	209600.0
K01449	16855.0
K14803	0.0
K02069	6136.0
K05569	5499.0
K08008	0.0
K02063	15.0
K05566	5476.0
K05565	126.0
K05563	1.0
K05562	1.0
K05561	1.0
K02064	16.0
K03338	4187.0
K03339	0.0
K03330	0.0
K03331	0.0
K03332	29.0
K03333	32.0
K03335	12850.0
K03336	3853.0
K03337	4163.0
K12956	0.0
K12957	8880.0
K12954	0.0
K12955	0.0
K12952	0.0
K12953	0.0
K12950	2.0
K12951	0.0
K14733	3.0
K00109	0.0
K06148	115733.0
K06149	0.0
K06144	0.0
K06145	2.0
K06146	0.0
K06147	675721.0
K06141	0.0
K06142	367764.0
K06143	1114.0
K11945	0.0
K08948	0.0
K08949	0.0
K00071	0.0
K14664	0.0
K13810	14.0
K14665	1452.0
K03058	0.0
K11609	0.0
K11608	0.0
K14660	0.0
K11603	0.0
K11602	0.0
K11601	0.0
K11600	0.0
K11607	8880.0
K11606	8880.0
K11605	8880.0
K11604	8880.0
K10558	248.0
K10559	806.0
K10550	264.0
K10551	264.0
K10552	21.0
K10553	21.0
K10554	24.0
K10555	354.0
K10556	372.0
K10557	248.0
K03051	0.0
K03050	0.0
K07549	0.0
K07548	0.0
K07239	14736.0
K07235	0.0
K07234	3.0
K07237	0.0
K07236	0.0
K07231	39.0
K07230	10.0
K07233	2.0
K07232	1.0
K02467	0.0
K05306	17675.0
K05305	5607.0
K05304	155.0
K05303	8882.0
K05301	1.0
K02565	0.0
K08644	0.0
K08646	0.0
K08641	41529.0
K08643	14.0
K08642	20.0
K12146	2.0
K00010	14582.0
K00011	300.0
K00012	175761.0
K00013	166554.0
K00014	181720.0
K00016	55952.0
K09065	0.0
K08252	530.0
K08253	16.0
K08256	31.0
K08255	0.0
K08258	0.0
K08259	0.0
K00274	9337.0
K00275	12351.0
K00276	97.0
K00270	0.0
K00271	3.0
K00272	10.0
K00273	0.0
K00278	160459.0
K00279	0.0
K12675	0.0
K01277	118678.0
K01274	215.0
K01273	41513.0
K01271	29158.0
K01270	271963.0
K01278	145495.0
K00906	15.0
K00904	324.0
K00903	14759.0
K00901	47123.0
K13785	0.0
K00908	4.0
K11149	0.0
K01053	9112.0
K01051	4001.0
K01057	17369.0
K01056	170471.0
K01055	110.0
K01054	12.0
K01058	11750.0
K02500	166544.0
K02501	166457.0
K02502	35697.0
K02503	167133.0
K02504	0.0
K02505	0.0
K02506	0.0
K02507	0.0
K02508	0.0
K02509	840.0
K00291	0.0
K13410	0.0
K13148	0.0
K13419	0.0
K05825	0.0
K03106	170470.0
K03105	0.0
K03101	174888.0
K03100	343412.0
K12541	0.0
K12540	0.0
K12543	1.0
K12542	0.0
K12545	0.0
K12544	0.0
K12547	0.0
K12546	0.0
K12549	0.0
K06080	0.0
K11018	0.0
K11019	0.0
K11016	0.0
K11017	0.0
K11014	0.0
K11015	0.0
K11012	0.0
K11013	0.0
K11010	0.0
K11011	0.0
K06333	15733.0
K06880	0.0
K06883	9035.0
K06882	2.0
K09857	11892.0
K06884	0.0
K06887	0.0
K06886	10408.0
K06889	299332.0
K10942	0.0
K09859	152.0
K09858	3877.0
K10947	180429.0
K10946	0.0
K10945	0.0
K10944	0.0
K13284	0.0
K00483	34.0
K00481	108.0
K00480	97.0
K00486	166.0
K00485	2.0
K00484	0.0
K09901	0.0
K10929	0.0
K07684	1463.0
K07685	0.0
K07686	0.0
K07687	1.0
K07681	0.0
K07688	0.0
K07689	0.0
K10928	0.0
K04018	0.0
K04019	3379.0
K04014	3242.0
K04015	2018.0
K04016	0.0
K04017	0.0
K04013	118.0
K07060	0.0
K07061	6.0
K07062	22159.0
K07063	38.0
K07064	125.0
K07065	24.0
K07066	3765.0
K07067	1641.0
K07068	174.0
K07069	4168.0
K01121	0.0
K13629	0.0
K13628	10162.0
K13623	6.0
K13622	8886.0
K13620	0.0
K13626	13030.0
K08586	0.0
K08587	0.0
K01428	13647.0
K01429	13099.0
K01422	107195.0
K01423	430.0
K01420	33997.0
K01421	19659.0
K01426	17671.0
K01427	0.0
K01424	170458.0
K01425	131140.0
K08068	2984.0
K07538	0.0
K13086	0.0
K13085	0.0
K07287	730.0
K07824	3.0
K07682	0.0
K02722	0.0
K12978	0.0
K12979	0.0
K12972	111.0
K12973	0.0
K12974	0.0
K12975	0.0
K12976	0.0
K07821	0.0
K07683	8.0
K14750	1.0
K14751	1.0
K14953	0.0
K12288	0.0
K12289	0.0
K12282	0.0
K12283	1.0
K12280	0.0
K12281	0.0
K12286	0.0
K12287	1.0
K12284	0.0
K12285	0.0
K11957	0.0
K11956	0.0
K11955	0.0
K11954	0.0
K11953	0.0
K11952	0.0
K11951	0.0
K11950	0.0
K11959	0.0
K11958	0.0
K13889	4242.0
K13888	32.0
K11963	0.0
K07217	2558.0
K07216	22597.0
K07215	0.0
K07214	27909.0
K07213	5283.0
K07212	0.0
K07219	4976.0
K07218	18.0
K12150	12.0
K08689	0.0
K08688	1.0
K00402	0.0
K00401	0.0
K11994	0.0
K00152	0.0
K01043	2924.0
K00154	7.0
K00157	0.0
K00156	94033.0
K10533	7.0
K10530	1.0
K10531	1.0
K10536	10937.0
K10537	264.0
K10535	6.0
K10538	0.0
K10539	264.0
K00073	56.0
K13934	2.0
K00076	1909.0
K00077	131350.0
K00074	50535.0
K00075	161050.0
K00078	0.0
K00079	1.0
K02290	1.0
K02563	170782.0
K02292	3.0
K08966	0.0
K02294	172.0
K08278	0.0
K08279	39.0
K08274	0.0
K08275	0.0
K08276	107.0
K08277	0.0
K00298	4.0
K00299	9005.0
K00296	0.0
K00297	153790.0
K00294	12352.0
K00292	1.0
K00293	6.0
K00290	144096.0
K07757	0.0
K12089	0.0
K01210	1092.0
K01213	0.0
K01212	23927.0
K01215	19.0
K01214	0.0
K01217	0.0
K01216	17.0
K01219	127.0
K01218	5503.0
K02749	0.0
K02746	17879.0
K02747	17856.0
K02744	52007.0
K02745	17863.0
K02742	0.0
K00924	17898.0
K00925	174195.0
K00926	19882.0
K00927	170461.0
K00928	212023.0
K00929	122642.0
K12085	0.0
K02298	2.0
K02299	2.0
K02568	117.0
K02569	3741.0
K02562	4.0
K02291	9197.0
K02560	0.0
K02293	1.0
K02566	20985.0
K02567	873.0
K02564	269984.0
K02297	2.0
K03169	336115.0
K03168	160265.0
K03163	0.0
K03162	0.0
K03167	0.0
K03166	0.0
K11038	0.0
K11039	0.0
K11030	0.0
K11031	2837.0
K11032	0.0
K11033	0.0
K11034	0.0
K11035	0.0
K11036	0.0
K11037	0.0
K02546	0.0
K07668	3596.0
K07669	115.0
K07666	8880.0
K07667	56709.0
K07664	1.0
K07665	27693.0
K07662	2.0
K07663	8881.0
K07660	1.0
K07661	0.0
K03927	20937.0
K07008	34.0
K07009	21601.0
K07002	400.0
K07003	37846.0
K07000	734.0
K07001	170724.0
K07006	9115.0
K07007	158949.0
K07004	26.0
K07005	152903.0
K03921	261.0
K02956	170469.0
K09725	0.0
K09181	27355.0
K08599	0.0
K08598	0.0
K08591	156935.0
K08590	126303.0
K01156	1552.0
K01154	217044.0
K01407	0.0
K01400	3.0
K01153	199972.0
K01150	765.0
K01151	157003.0
K01408	0.0
K01409	178619.0
K01158	0.0
K01159	141970.0
K05523	0.0
K05522	570.0
K05521	47443.0
K05520	126671.0
K05527	329.0
K05526	0.0
K05525	7.0
K05524	1326.0
K05529	0.0
K14518	0.0
K14519	8898.0
K05949	0.0
K01754	32028.0
K05942	12.0
K01027	0.0
K02171	0.0
K02170	6.0
K02173	1053.0
K02172	0.0
K01751	10520.0
K06416	4956.0
K06417	0.0
K06414	0.0
K06947	0.0
K03379	12.0
K03808	8882.0
K03809	9917.0
K03806	743.0
K06412	20347.0
K03804	0.0
K12296	23.0
K03802	323.0
K03803	117186.0
K06413	433.0
K10808	170.0
K06411	13225.0
K01028	864.0
K01029	3584.0
K11931	7.0
K11930	0.0
K11933	0.0
K11932	0.0
K11935	0.0
K11934	23140.0
K11937	1.0
K11936	4.0
K11939	0.0
K11938	0.0
K10800	8880.0
K06419	86.0
K11929	0.0
K07271	58421.0
K07270	0.0
K07273	96191.0
K07272	27.0
K07275	242.0
K07274	26.0
K07277	131944.0
K07276	328.0
K07279	0.0
K07278	739.0
K10623	0.0
K02481	149815.0
K11520	0.0
K02480	3.0
K08170	0.0
K02485	10.0
K02484	133136.0
K02487	0.0
K08600	69348.0
K08603	0.0
K08602	27481.0
K08605	1.0
K08604	0.0
K09956	8892.0
K09957	2.0
K09954	9121.0
K09955	126355.0
K09952	3206.0
K09953	0.0
K09950	6.0
K09951	16121.0
K09958	8882.0
K09959	162.0
K07495	62162.0
K07494	24.0
K07497	56139.0
K07496	10502.0
K07491	71258.0
K07490	0.0
K07493	20.0
K07492	225.0
K07499	0.0
K07498	13.0
K11209	17.0
K11208	0.0
K11204	0.0
K11203	788.0
K11202	2296.0
K11201	0.0
K11200	722.0
K00058	231753.0
K00059	273536.0
K00728	3.0
K00729	13.0
K00055	136.0
K00057	168382.0
K00050	9588.0
K00051	0.0
K00720	4.0
K00721	151168.0
K14424	0.0
K06033	0.0
K14189	7.0
K14188	949.0
K06364	0.0
K14187	736.0
K01239	6222.0
K01238	1877.0
K01897	300866.0
K01232	19973.0
K01895	46313.0
K01230	0.0
K01893	168783.0
K01236	122.0
K01235	1466.0
K01890	170426.0
K02768	6224.0
K02769	1827.0
K02760	64118.0
K02761	61375.0
K02763	0.0
K02764	0.0
K02765	25286.0
K00948	182651.0
K00949	35859.0
K00942	172103.0
K00943	141778.0
K00940	109044.0
K00941	312593.0
K00946	233102.0
K00947	1.0
K00944	0.0
K00945	223366.0
K01097	0.0
K01096	142.0
K01095	17868.0
K01093	3767.0
K01092	135044.0
K01091	230378.0
K01090	91001.0
K03499	238218.0
K03498	203504.0
K03491	7504.0
K03490	3825.0
K03493	5.0
K03492	605.0
K03495	170491.0
K03497	355871.0
K03496	263379.0
K02817	1.0
K02814	28.0
K02815	54.0
K02810	7357.0
K02548	162466.0
K02549	9676.0
K02818	1.0
K02819	4113.0
K03637	36098.0
K03636	9897.0
K03147	148731.0
K03146	11462.0
K08851	0.0
K06518	144245.0
K09729	4482.0
K06048	161.0
K06045	17761.0
K06044	122.0
K09727	0.0
K09726	573.0
K06041	150868.0
K09720	0.0
K09723	0.0
K06042	20730.0
K09897	0.0
K09896	0.0
K09895	0.0
K09894	0.0
K09893	0.0
K09892	0.0
K09891	0.0
K09890	0.0
K09899	0.0
K09898	0.0
K03622	0.0
K07648	0.0
K07649	4.0
K07398	0.0
K07399	302.0
K11056	0.0
K11057	0.0
K11054	0.0
K11055	0.0
K07640	26.0
K07393	9164.0
K07390	9210.0
K07391	155106.0
K07644	8883.0
K07645	9611.0
K07646	165635.0
K07647	0.0
K10896	0.0
K07024	432132.0
K07025	337824.0
K07026	0.0
K07027	122405.0
K07020	103.0
K07021	374.0
K07022	0.0
K07023	47361.0
K07028	6.0
K07029	287792.0
K10094	2.0
K01390	1.0
K01392	94.0
K01399	0.0
K02673	2.0
K05893	0.0
K05897	0.0
K05896	48231.0
K05895	11717.0
K05899	12.0
K05898	4.0
K00555	0.0
K00554	166026.0
K00557	144.0
K00556	104678.0
K00551	1.0
K00559	0.0
K00558	201164.0
K01170	105.0
K01173	8725.0
K01174	3033.0
K01175	12932.0
K01176	5286.0
K01178	8881.0
K01179	65107.0
K14578	0.0
K14579	1.0
K08951	0.0
K08950	0.0
K08953	0.0
K03828	9327.0
K03829	110.0
K03820	114694.0
K03821	23.0
K03822	3.0
K03823	129203.0
K03824	3010.0
K03825	1272.0
K03826	50756.0
K03827	108839.0
K12248	0.0
K12246	0.0
K12247	0.0
K12242	12.0
K12243	1.0
K12240	0.0
K12241	0.0
K11919	0.0
K11918	0.0
K11913	0.0
K11912	0.0
K11911	0.0
K11910	2.0
K11917	0.0
K11916	2.0
K11915	2.0
K11914	2.0
K12068	1.0
K12069	0.0
K12062	1.0
K12063	1.0
K12060	1.0
K12061	1.0
K12066	1.0
K12067	328.0
K12064	1.0
K12065	1.0
K07259	126370.0
K07258	77700.0
K07253	0.0
K07251	0.0
K07250	16398.0
K07257	3230.0
K07256	1.0
K07255	0.0
K07254	0.0
K05372	0.0
K05373	0.0
K05370	0.0
K05371	0.0
K05374	0.0
K05375	20.0
K09970	730.0
K09971	742.0
K09972	31.0
K09973	14162.0
K09974	9021.0
K09975	3.0
K09976	17219.0
K09978	2.0
K09979	99480.0
K11261	12441.0
K11260	0.0
K11263	243.0
K11264	12.0
K10793	936.0
K10796	1645.0
K10797	2343.0
K10794	75.0
K10795	919.0
K00700	178202.0
K00701	0.0
K10798	0.0
K00703	162207.0
K00705	167473.0
K09828	0.0
K10133	0.0
K13053	0.0
K03192	8882.0
K00964	11.0
K00965	37094.0
K00966	26827.0
K00960	0.0
K00961	4.0
K00962	170042.0
K00963	26021.0
K00969	150296.0
K12681	0.0
K02703	2.0
K08364	2.0
K08365	24.0
K02706	1.0
K08363	0.0
K08361	0.0
K02708	0.0
K02709	0.0
K08368	38.0
K08369	337.0
K01615	6995.0
K01617	22.0
K01616	2.0
K01611	7489.0
K01610	130610.0
K01613	139272.0
K01612	0.0
K01619	183383.0
K01618	11.0
K02834	167458.0
K02835	170470.0
K05281	16.0
K03619	729.0
K03618	0.0
K03617	157920.0
K03616	5407.0
K03615	158372.0
K03614	157224.0
K03613	156043.0
K03612	155399.0
K03611	1058.0
K03610	16199.0
K09705	221.0
K09704	27823.0
K09701	8886.0
K09700	327.0
K09709	2.0
K06391	8320.0
K06390	20969.0
K06393	20592.0
K06392	17211.0
K06395	2747.0
K06394	13234.0
K06397	19204.0
K06396	19401.0
K06399	21292.0
K06398	21280.0
K06435	0.0
K11078	0.0
K11079	0.0
K11074	1.0
K11075	1.0
K11076	1.0
K11077	0.0
K11070	52581.0
K11071	53250.0
K11072	41612.0
K11073	1.0
K06935	0.0
K06934	14016.0
K06937	12442.0
K06936	301.0
K06931	0.0
K06930	0.0
K06933	0.0
K06932	0.0
K06939	0.0
K06938	2.0
K13381	0.0
K05916	9615.0
K05917	0.0
K05914	0.0
K05915	0.0
K05912	0.0
K05913	0.0
K05910	3.0
K05911	0.0
K05918	0.0
K05919	21613.0
K00392	15.0
K00390	13333.0
K00397	0.0
K00395	2991.0
K00394	5159.0
K01884	0.0
K00399	0.0
K01886	151086.0
K01376	0.0
K01372	125427.0
K09149	0.0
K09148	0.0
K01225	650.0
K09145	3758.0
K09144	3780.0
K09147	0.0
K09146	1.0
K09141	3099.0
K09140	0.0
K09143	4.0
K09142	0.0
K05709	3.0
K05708	3.0
K05879	30790.0
K05878	30784.0
K05875	0.0
K05874	4.0
K05877	0.0
K05876	0.0
K05873	2989.0
K00579	0.0
K00578	0.0
K00577	0.0
K00575	34796.0
K00574	14850.0
K00573	12358.0
K00571	26767.0
K00570	1.0
K01118	6624.0
K01119	10879.0
K01157	0.0
K01112	121.0
K01113	20485.0
K04477	18620.0
K01114	34.0
K01115	0.0
K08087	0.0
K01315	0.0
K08085	0.0
K08084	4.0
K08083	1.0
K08082	2.0
K08081	12.0
K08080	0.0
K01152	1813.0
K01401	0.0
K09826	0.0
K06344	0.0
K06345	0.0
K09822	8975.0
K06343	0.0
K10938	0.0
K06341	0.0
K10934	0.0
K10935	0.0
K10932	0.0
K11052	0.0
K10930	0.0
K06349	2.0
K11053	0.0
K10754	0.0
K01755	156448.0
K10200	6561.0
K02132	0.0
K02137	0.0
K03840	0.0
K03841	4271.0
K13028	0.0
K13799	1.0
K13798	0.0
K13795	1.0
K13794	1.0
K13021	0.0
K13792	0.0
K13791	0.0
K13790	0.0
K12268	17.0
K12269	16713.0
K12262	329.0
K12263	2.0
K12264	0.0
K12265	0.0
K12266	1.0
K12267	263304.0
K01757	0.0
K12237	0.0
K13243	0.0
K13245	0.0
K13244	0.0
K13246	0.0
K03264	0.0
K03265	0.0
K03263	0.0
K03268	0.0
K03269	128481.0
K12415	0.0
K10211	0.0
K09918	0.0
K09919	4.0
K06720	10.0
K09913	1014.0
K09910	0.0
K09911	0.0
K09916	0.0
K09917	0.0
K06726	1689.0
K09915	8882.0
K11535	0.0
K11534	299.0
K11537	13953.0
K11531	0.0
K11533	3.0
K11532	1.0
K11249	524.0
K11539	0.0
K00762	177793.0
K00763	42033.0
K00760	168848.0
K00761	161117.0
K00766	131145.0
K00767	150667.0
K00764	296849.0
K00765	164130.0
K00768	35829.0
K00769	3010.0
K11059	0.0
K00186	0.0
K00187	0.0
K00184	15457.0
K00185	16461.0
K00183	5243.0
K00180	129993.0
K00188	0.0
K00189	0.0
K10110	9215.0
K10111	1.0
K10112	40077.0
K10113	0.0
K10114	0.0
K10115	0.0
K10116	0.0
K10117	25990.0
K10118	30866.0
K10119	29999.0
K04641	322.0
K04643	0.0
K04642	0.0
K13282	721.0
K00988	13.0
K00989	16932.0
K00986	2555.0
K00984	3872.0
K00985	0.0
K00982	858.0
K00983	12939.0
K00980	20110.0
K00981	180900.0
K01585	131716.0
K01584	4.0
K01586	160223.0
K13498	737.0
K01580	115126.0
K01583	22496.0
K01582	11532.0
K13497	15725.0
K01589	21788.0
K01588	178691.0
K14941	116.0
K08347	0.0
K08348	0.0
K02720	0.0
K14949	12.0
K02723	0.0
K03459	0.0
K03458	46737.0
K03455	162704.0
K03457	3738.0
K03451	17729.0
K03981	742.0
K03980	21744.0
K02614	40014.0
K01639	52405.0
K01638	3139.0
K01637	124.0
K01636	750.0
K01635	41.0
K01634	12.0
K01633	130425.0
K01632	190.0
K01631	0.0
K01630	12863.0
K02615	2.0
K02588	11442.0
K02589	5625.0
K02858	6488.0
K02859	151.0
K14051	0.0
K14053	0.0
K14052	95.0
K02852	12241.0
K02853	0.0
K02850	0.0
K02851	0.0
K14059	12711.0
K14058	733.0
K02586	1965.0
K02587	2538.0
K03679	0.0
K03671	223954.0
K03670	8881.0
K03673	1460.0
K03672	6.0
K03675	0.0
K03674	0.0
K03677	0.0
K03676	723.0
K09761	167650.0
K09760	121746.0
K09763	2988.0
K09762	37489.0
K09765	31877.0
K09764	4117.0
K09767	4695.0
K06006	5.0
K09769	17298.0
K09768	12119.0
K10353	0.0
K03187	13626.0
K03186	107045.0
K03185	329.0
K03184	0.0
K03183	280747.0
K03182	106569.0
K03181	0.0
K03189	13644.0
K03188	13644.0
K02715	0.0
K12455	0.0
K12454	9286.0
K12453	0.0
K12452	795.0
K12451	0.0
K07358	0.0
K07356	0.0
K07357	0.0
K07354	0.0
K07355	0.0
K07352	0.0
K07353	0.0
K07350	0.0
K07351	0.0
K06919	12487.0
K06918	0.0
K06917	1717.0
K06916	531.0
K06915	17816.0
K06914	0.0
K06913	0.0
K06912	0.0
K06911	131045.0
K06910	8674.0
K08986	30.0
K08987	638.0
K08984	11989.0
K08985	0.0
K08982	1765.0
K08983	1.0
K08980	12.0
K08981	559.0
K08988	0.0
K08989	0.0
K02252	0.0
K05934	18715.0
K05936	21284.0
K05937	2.0
K02253	0.0
K05939	17817.0
K00378	120774.0
K00375	48598.0
K00374	3046.0
K00376	14.0
K00371	72.0
K00370	62.0
K00373	61.0
K00372	8993.0
K01358	179618.0
K09166	8992.0
K09165	138.0
K09164	409.0
K09163	17696.0
K09162	9021.0
K09161	2.0
K09160	2.0
K01354	9252.0
K01355	0.0
K01356	56634.0
K05601	87.0
K05851	0.0
K03807	0.0
K05606	3767.0
K02927	0.0
K05974	0.0
K03805	1.0
K05976	0.0
K00519	0.0
K00518	44.0
K03800	35474.0
K00511	0.0
K00510	113.0
K03801	119219.0
K00515	0.0
K00514	1.0
K00517	307.0
K05971	1.0
K03154	25242.0
K11147	0.0
K05581	0.0
K05580	0.0
K05583	0.0
K05582	0.0
K05585	0.0
K05584	0.0
K05587	0.0
K05586	0.0
K05589	3759.0
K03150	152186.0
K03623	4.0
K03152	149821.0
K14200	0.0
K14201	0.0
K14202	0.0
K03621	135422.0
K14204	0.0
K14205	481.0
K01134	4571.0
K01135	1968.0
K01136	29112.0
K01137	8893.0
K01130	65156.0
K01132	0.0
K01133	14639.0
K01138	38545.0
K01139	1314.0
K02113	154223.0
K02112	174991.0
K02111	173428.0
K02446	12875.0
K02117	138444.0
K02116	7577.0
K02115	174991.0
K02114	174970.0
K02119	20979.0
K02118	136244.0
K02448	2.0
K01036	66.0
K03212	12.0
K13007	0.0
K13006	23.0
K13005	0.0
K13004	3799.0
K13001	44.0
K06404	8231.0
K01032	97.0
K06951	3032.0
K03862	99.0
K03863	96.0
K06406	21308.0
K06957	0.0
K05020	938.0
K06400	15408.0
K06403	8229.0
K06954	2.0
K10814	0.0
K10817	0.0
K10816	0.0
K07136	0.0
K03242	0.0
K03243	0.0
K12202	0.0
K12203	0.0
K12206	0.0
K12207	0.0
K12204	0.0
K12205	0.0
K12208	0.0
K12209	0.0
K13919	1151.0
K13918	0.0
K06214	0.0
K06215	9688.0
K09936	16320.0
K06217	170340.0
K09930	8884.0
K09931	3146.0
K09932	8976.0
K06213	61125.0
K09938	0.0
K09939	102627.0
K11517	0.0
K06337	0.0
K13301	0.0
K00748	130119.0
K00745	2.0
K00743	156.0
K07165	8889.0
K07164	131078.0
K07167	0.0
K07166	37212.0
K07161	158.0
K07160	4359.0
K07163	0.0
K07162	1651.0
K07169	1.0
K07168	3010.0
K06336	0.0
K01839	17549.0
K01838	5947.0
K01835	6843.0
K01834	403597.0
K01837	0.0
K01830	0.0
K00608	0.0
K02632	0.0
K02630	0.0
K02631	0.0
K08322	863.0
K08323	483.0
K08320	0.0
K08321	20615.0
K08326	0.0
K08324	0.0
K08325	24484.0
K01659	22.0
K01658	134876.0
K02637	0.0
K01653	155428.0
K01652	175329.0
K01655	81.0
K01654	17176.0
K01657	129516.0
K02874	161590.0
K02875	0.0
K02876	169887.0
K02877	0.0
K02871	168292.0
K02873	0.0
K02878	170470.0
K02879	153772.0
K14070	0.0
K09749	19772.0
K09748	160475.0
K06023	94704.0
K09742	0.0
K09741	0.0
K09740	3472.0
K09747	35302.0
K09746	0.0
K09745	0.0
K06024	47723.0
K03477	0.0
K03476	1425.0
K03475	8185.0
K03474	131109.0
K03473	118213.0
K03472	0.0
K03471	25947.0
K03470	168898.0
K03478	21212.0
K02304	31131.0
K02305	2.0
K02302	837.0
K02303	259.0
K02300	2.0
K02301	12927.0
K03653	0.0
K03652	13673.0
K03651	6.0
K03650	153792.0
K03657	224285.0
K03656	2.0
K03655	311648.0
K03654	297520.0
K03658	3882.0
K12439	0.0
K12431	0.0
K12430	0.0
K12433	0.0
K12432	0.0
K12435	0.0
K12434	10.0
K12437	1.0
K12436	0.0
K06979	525.0
K06978	24925.0
K06971	3379.0
K06970	1297.0
K06973	144012.0
K06972	16713.0
K06975	129143.0
K06974	2.0
K06977	16.0
K06976	5991.0
K07082	159342.0
K07083	102491.0
K07080	17479.0
K07081	11462.0
K07086	8.0
K07087	0.0
K07084	364.0
K07085	248071.0
K07088	83935.0
K07089	54306.0
K01317	0.0
K11162	0.0
K11163	0.0
K11161	0.0
K11168	0.0
K00356	493.0
K00355	25.0
K00354	0.0
K00353	0.0
K00351	116596.0
K00350	116596.0
K05952	0.0
K05953	0.0
K05951	0.0
K05956	0.0
K05957	0.0
K00358	2674.0
K00689	13.0
K00688	194568.0
K00681	35000.0
K00680	169242.0
K00683	107.0
K00685	8889.0
K00684	12949.0
K00687	22.0
K00686	0.0
K05831	0.0
K05830	0.0
K05833	26461.0
K05832	22924.0
K05834	730.0
K05837	154152.0
K05836	2.0
K05839	0.0
K05838	135.0
K07677	2.0
K00533	10353.0
K00532	793.0
K00531	286.0
K00530	0.0
K00537	163945.0
K00536	0.0
K00535	0.0
K00534	3011.0
K00539	0.0
K00538	0.0
K11029	0.0
K14260	4843.0
K14261	2991.0
K14266	1.0
K14267	113.0
K14268	0.0
K14269	0.0
K01337	0.0
K01338	178498.0
K02683	0.0
K02682	0.0
K02681	0.0
K02680	0.0
K02687	150996.0
K02686	730.0
K02685	0.0
K02689	0.0
K02688	841.0
K00824	20805.0
K00827	0.0
K00826	180237.0
K00821	46311.0
K00820	166691.0
K00823	1535.0
K00822	2.0
K00829	0.0
K00828	0.0
K01488	3797.0
K01489	140901.0
K01484	1.0
K01485	21332.0
K01486	34888.0
K01487	26235.0
K01480	123252.0
K01481	0.0
K01482	233.0
K01483	1.0
K02469	187344.0
K02468	38.0
K02466	761.0
K02465	0.0
K02464	0.0
K02463	2.0
K02462	3.0
K02461	3.0
K02460	7.0
K08969	315.0
K13061	0.0
K13060	0.0
K13063	94.0
K13062	0.0
K13069	1.0
K08964	94.0
K06363	0.0
K03079	2417.0
K06342	0.0
K03078	1.0
K13289	0.0
K13288	863.0
K13285	0.0
K13287	0.0
K13286	0.0
K13281	1076.0
K13280	10088.0
K13283	0.0
K00054	431.0
K04496	0.0
K05369	0.0
K05368	0.0
K03228	8906.0
K03229	8906.0
K00052	149362.0
K03222	11890.0
K03223	11890.0
K03220	26.0
K03221	24.0
K03226	8906.0
K03227	8906.0
K03224	8906.0
K03225	3010.0
K09482	0.0
K09483	0.0
K13836	0.0
K12228	0.0
K05360	0.0
K12224	0.0
K12225	0.0
K12226	0.0
K12227	0.0
K12220	0.0
K05363	33441.0
K12222	0.0
K12223	0.0
K08681	9523.0
K08680	409.0
K08683	0.0
K08682	0.0
K08685	0.0
K08684	6.0
K08687	0.0
K08686	0.0
K11755	246077.0
K11754	348707.0
K11751	118.0
K11750	0.0
K11753	327601.0
K11752	204226.0
K02407	10376.0
K13938	0.0
K13936	0.0
K13935	1.0
K02406	36925.0
K13933	1.0
K13932	2.0
K13931	2.0
K13930	1.0
K12088	0.0
K12081	0.0
K12082	0.0
K12083	0.0
K12084	0.0
K12086	0.0
K12087	0.0
K09611	0.0
K09612	4.0
K04940	0.0
K10085	0.0
K05394	729.0
K05395	24.0
K06340	0.0
K13043	24275.0
K07149	21527.0
K07148	116351.0
K07147	9079.0
K07146	1431.0
K07145	807.0
K07144	0.0
K07143	0.0
K07142	0.0
K07141	24476.0
K07140	118.0
K10156	0.0
K10150	0.0
K10620	3.0
K10621	0.0
K14028	0.0
K14029	0.0
K01817	134232.0
K01816	20491.0
K01815	115064.0
K01814	166278.0
K01813	19734.0
K01812	133851.0
K01811	140707.0
K01810	172171.0
K01819	55.0
K01818	7043.0
K14580	0.0
K05379	0.0
K08304	3771.0
K08305	3742.0
K08306	3014.0
K08307	122619.0
K08300	4199.0
K08301	141899.0
K08302	4672.0
K08303	328363.0
K08308	0.0
K08309	7810.0
K14671	0.0
K14670	0.0
K14673	0.0
K14672	10.0
K01673	28041.0
K01672	107.0
K01671	0.0
K01677	25129.0
K01676	118734.0
K01674	4.0
K01679	31412.0
K01678	22602.0
K02899	170208.0
K02896	0.0
K02897	133174.0
K02895	170442.0
K02892	170470.0
K02890	170470.0
K10811	0.0
K02096	0.0
K02097	0.0
K02094	0.0
K02095	0.0
K02092	0.0
K02093	0.0
K02099	23637.0
K03411	16899.0
K03410	14512.0
K03413	36013.0
K03412	21845.0
K03415	11484.0
K03414	2989.0
K03417	103.0
K03416	0.0
K03418	0.0
K05376	0.0
K02320	0.0
K02322	0.0
K02323	0.0
K05377	0.0
K13542	48753.0
K13543	0.0
K13540	16.0
K13541	2988.0
K12145	0.0
K12144	0.0
K12147	0.0
K12410	169555.0
K12141	101405.0
K12140	101395.0
K12143	113.0
K12142	0.0
K12149	0.0
K12148	0.0
K07312	0.0
K07313	10581.0
K07310	114.0
K07311	738.0
K07316	1899.0
K07317	2.0
K07314	0.0
K07315	23968.0
K07318	6740.0
K07319	28173.0
K03936	0.0
K03425	0.0
K03426	138580.0
K03427	312742.0
K03420	0.0
K03421	0.0
K03422	0.0
K03423	110.0
K03756	1460.0
K03757	729.0
K03206	0.0
K03755	0.0
K11144	17782.0
K11145	38216.0
K05972	0.0
K05973	2.0
K03752	14311.0
K05978	0.0
K05979	12129.0
K03753	5721.0
K00331	116292.0
K00330	116344.0
K00333	9663.0
K00332	9656.0
K00335	44543.0
K00334	47298.0
K00337	119355.0
K00336	51682.0
K00339	116344.0
K00338	114426.0
K03751	0.0
K06953	106.0
K06952	644.0
K06407	21467.0
K06950	332557.0
K10819	25636.0
K06956	1441.0
K06955	108.0
K06402	12826.0
K10815	0.0
K06959	156349.0
K06958	42260.0
K06409	35074.0
K06408	7205.0
K09129	13.0
K09128	1312.0
K09123	1287.0
K09122	18.0
K09121	24085.0
K09120	0.0
K09127	18.0
K09126	310.0
K09125	18484.0
K09124	156.0
K01233	0.0
K05819	0.0
K05818	0.0
K01896	4.0
K05813	21374.0
K05812	1.0
K05811	0.0
K05810	66419.0
K05817	1.0
K05816	752.0
K05815	4645.0
K05814	1858.0
K01894	9611.0
K01892	170807.0
K01234	18361.0
K01144	122777.0
K01146	0.0
K01141	730.0
K01416	0.0
K11434	0.0
K01415	2.0
K06354	0.0
K01414	9612.0
K09836	0.0
K01318	1.0
K01319	0.0
K01312	0.0
K06350	2.0
K02669	70361.0
K02668	4.0
K02665	6.0
K02664	191.0
K02667	4.0
K02666	168.0
K02661	0.0
K02660	2.0
K02663	944.0
K02662	13698.0
K00809	291.0
K00808	0.0
K00806	171369.0
K00805	37620.0
K00804	0.0
K00803	145.0
K00802	0.0
K00801	8887.0
K00800	166898.0
K10921	0.0
K02409	13146.0
K02408	17489.0
K02401	13966.0
K02400	16910.0
K02403	1.0
K02402	1.0
K02405	17691.0
K05364	11209.0
K05367	35485.0
K05366	364303.0
K10210	0.0
K10216	0.0
K13049	3925.0
K13048	0.0
K13739	0.0
K10215	0.0
K06122	3.0
K13735	0.0
K13734	0.0
K13041	729.0
K13040	0.0
K13731	0.0
K13730	11.0
K13733	0.0
K13732	0.0
K04516	118843.0
K03204	1083.0
K03205	78042.0
K03207	1.0
K03200	756.0
K03201	329.0
K03202	0.0
K03203	1057.0
K03208	6.0
K03758	294.0
K03759	0.0
K09469	0.0
K09461	105.0
K06204	10208.0
K00178	16.0
K13950	2.0
K13953	305.0
K13955	0.0
K13954	13433.0
K10920	0.0
K06324	0.0
K11777	1139.0
K11779	106.0
K11778	0.0
K06325	0.0
K12600	0.0
K07432	0.0
K07430	0.0
K06326	0.0
K07128	0.0
K07121	3012.0
K07120	417.0
K07123	8880.0
K07122	2.0
K07125	0.0
K07124	39080.0
K07127	8993.0
K07126	16750.0
K01870	170470.0
K01873	174228.0
K01872	170422.0
K01875	171471.0
K01874	174572.0
K01876	172372.0
K01879	4938.0
K01878	5261.0
K06321	0.0
K00476	0.0
K00477	0.0
K00474	0.0
K00472	1.0
K00470	0.0
K00471	0.0
K00478	3.0
K00479	2.0
K04775	0.0
K04774	0.0
K04777	0.0
K04776	0.0
K04771	8881.0
K04770	2984.0
K04773	140742.0
K04772	9609.0
K04779	0.0
K04778	0.0
K14657	0.0
K14656	0.0
K14654	0.0
K14653	0.0
K14652	304206.0
K14659	0.0
K14658	0.0
K14386	0.0
K09926	1.0
K01699	9.0
K01698	23941.0
K01695	131538.0
K01697	515.0
K01696	136531.0
K01690	3.0
K01693	50245.0
K01692	6628.0
K07227	753.0
K03439	166552.0
K03438	186715.0
K13380	0.0
K03928	4146.0
K03925	43483.0
K03924	195703.0
K03431	54754.0
K03926	12056.0
K03437	158246.0
K03436	61657.0
K03435	1.0
K03434	0.0
K02348	10531.0
K02342	247319.0
K02343	157415.0
K02340	148861.0
K02341	170340.0
K02346	92305.0
K02347	9019.0
K02344	0.0
K02345	0.0
K03697	6232.0
K03696	149462.0
K03695	170524.0
K03694	4218.0
K03693	23.0
K03692	0.0
K03690	2.0
K03699	164129.0
K03698	44065.0
K13566	0.0
K12164	0.0
K07338	1.0
K07339	12987.0
K07334	30311.0
K07335	35662.0
K07336	8885.0
K07337	153.0
K07330	0.0
K07331	0.0
K07332	0.0
K07333	0.0
K09695	8906.0
K09694	8923.0
K09697	2468.0
K09696	2467.0
K09691	31063.0
K09690	42496.0
K09693	467.0
K09692	18288.0
K09699	4.0
K09698	1585.0
K07590	5694.0
K07591	0.0
K07592	0.0
K05998	0.0
K05999	0.0
K05996	0.0
K05997	0.0
K05994	0.0
K05995	106534.0
K05993	6022.0
K05991	11.0
K10837	0.0
K00319	0.0
K00318	11754.0
K00648	170466.0
K02545	0.0
K00645	155103.0
K00311	615.0
K00646	0.0
K00317	0.0
K00316	1.0
K00643	328.0
K00314	0.0
K02547	3472.0
K06429	0.0
K06428	0.0
K06427	0.0
K02812	0.0
K06425	945.0
K06424	0.0
K06423	1062.0
K06422	0.0
K06421	369.0
K02813	0.0
K02930	0.0
K03815	0.0
K05612	0.0
K03367	971.0
K03366	195.0
K03812	0.0
K03635	10000.0
K03634	3756.0
K03631	153133.0
K05969	0.0
K03630	170941.0
K03633	0.0
K03632	0.0
K01998	64012.0
K01999	67200.0
K01992	288926.0
K01993	251415.0
K01990	583910.0
K01991	200862.0
K01996	64601.0
K01997	65095.0
K01994	337.0
K01995	64941.0
K03148	7709.0
K03639	38526.0
K05692	0.0
K03638	3110.0
K00869	432.0
K00868	37812.0
K00861	1.0
K00860	25365.0
K00863	723.0
K00862	0.0
K00865	59188.0
K00864	70737.0
K00867	393.0
K00866	0.0
K01192	123170.0
K01190	661758.0
K01191	30261.0
K01197	16145.0
K01194	1178.0
K01195	11298.0
K01198	6916.0
K01199	0.0
K00656	218257.0
K00657	126112.0
K00306	0.0
K14591	737.0
K00300	0.0
K00653	0.0
K13715	0.0
K13713	0.0
K00650	0.0
K00651	52432.0
K14596	0.0
K02647	37470.0
K14598	0.0
K02643	0.0
K02642	0.0
K02641	0.0
K02640	0.0
K03594	108015.0
K03595	161583.0
K03596	169798.0
K03597	1.0
K03590	130867.0
K03591	0.0
K03592	30529.0
K03593	130560.0
K03598	0.0
K03599	730.0
K01736	170303.0
K01737	130376.0
K01734	74343.0
K01735	159240.0
K01732	0.0
K01733	171021.0
K01730	3767.0
K01731	0.0
K06049	0.0
K01738	178717.0
K01739	9242.0
K11809	2.0
K05343	6485.0
K02422	23261.0
K02421	13967.0
K05340	16868.0
K02427	4073.0
K05346	986.0
K02425	0.0
K02424	0.0
K05349	436763.0
K02428	129218.0
K03770	134535.0
K03771	143355.0
K03772	21018.0
K03773	121614.0
K03774	250.0
K03775	119551.0
K03776	17.0
K03777	2.0
K03778	134752.0
K03779	2134.0
K09722	0.0
K08174	0.0
K14114	0.0
K13979	9113.0
K13237	0.0
K14440	0.0
K09992	13264.0
K09990	12.0
K09991	328.0
K09996	0.0
K09997	0.0
K09994	2.0
K14110	0.0
K09998	0.0
K09999	0.0
K14111	0.0
K14113	0.0
K14449	0.0
K10213	17.0
K14118	0.0
K11711	2620.0
K11710	143.0
K11712	8079.0
K11717	306890.0
K11719	4.0
K06857	3086.0
K10440	46572.0
K10441	41109.0
K07103	0.0
K07102	9620.0
K07101	1480.0
K07100	5.0
K07107	245347.0
K07106	25657.0
K07105	31237.0
K07456	158309.0
K07459	1562.0
K07458	10623.0
K07109	11518.0
K07108	0.0
K10198	0.0
K10199	0.0
K10190	21086.0
K10191	0.0
K10192	3555.0
K10193	58.0
K10194	352.0
K10195	0.0
K10196	0.0
K10197	0.0
K15013	0.0
K01858	16942.0
K15016	0.0
K15017	0.0
K01853	0.0
K01852	0.0
K01851	0.0
K01850	14038.0
K01857	106.0
K01856	12.0
K01854	119139.0
K07539	0.0
K08478	0.0
K08479	0.0
K08476	0.0
K08477	0.0
K08475	0.0
K00450	151.0
K00451	199.0
K00452	166.0
K00453	266.0
K00455	0.0
K00456	0.0
K00457	300.0
K00106	0.0
K00459	2493.0
K00104	30330.0
K00105	4.0
K00102	3027.0
K00103	12.0
K00100	203926.0
K00101	133.0
K01509	3.0
K04759	210897.0
K04758	114206.0
K04757	2218.0
K01504	0.0
K04755	1240.0
K04754	4067.0
K04753	2.0
K04752	3.0
K04751	27848.0
K01502	8880.0
K14631	0.0
K05359	0.0
K14632	0.0
K07536	0.0
K12080	0.0
K02364	1.0
K12369	259.0
K02361	13350.0
K02362	0.0
K02363	0.0
K13509	0.0
K13503	10.0
K13500	0.0
K12109	0.0
K12108	0.0
K12101	0.0
K12100	0.0
K12103	0.0
K12102	0.0
K12105	0.0
K12104	0.0
K12107	0.0
K12106	0.0
K11023	0.0
K03014	0.0
K08906	3.0
K08904	0.0
K08900	0.0
K06223	40960.0
K06199	127182.0
K06198	173.0
K06197	0.0
K06196	11018.0
K06194	115215.0
K06193	10363.0
K06192	12623.0
K06191	3266.0
K06190	731.0
K11104	4745.0
K11105	120116.0
K11106	0.0
K11107	0.0
K11102	8.0
K11103	9748.0
K07862	1601.0
K00666	31415.0
K00663	288.0
K00662	4139.0
K00661	154942.0
K00660	9007.0
K06997	168165.0
K06996	10316.0
K06995	30.0
K10852	175.0
K06993	0.0
K06992	1.0
K06991	118.0
K06990	3257.0
K11050	0.0
K06999	9486.0
K06998	11832.0
K05338	9.0
K11051	0.0
K06441	729.0
K06440	0.0
K06443	126.0
K06442	50418.0
K06445	0.0
K06447	1.0
K06446	127.0
K06309	0.0
K05686	0.0
K02655	122.0
K07392	0.0
K00595	58172.0
K00594	102.0
K00596	12.0
K00599	387083.0
K00598	367.0
K02657	3.0
K07642	26.0
K07643	0.0
K07396	34.0
K07397	11316.0
K07394	152.0
K07395	5.0
K04102	1.0
K04103	3092.0
K04100	4.0
K04101	7.0
K04107	0.0
K04105	0.0
K04108	0.0
K04109	0.0
K07716	0.0
K07717	3166.0
K07714	8930.0
K07715	2990.0
K07712	9659.0
K07713	32136.0
K07710	91.0
K07711	0.0
K07718	78241.0
K07719	3181.0
K00843	0.0
K00842	13.0
K00841	198.0
K00840	0.0
K00847	179645.0
K00846	0.0
K00845	320056.0
K00844	1891.0
K00849	155465.0
K00848	11766.0
K06302	0.0
K13771	9612.0
K13770	114.0
K13772	0.0
K13775	95.0
K13774	0.0
K13777	0.0
K13776	3.0
K13779	0.0
K13778	0.0
K02621	145658.0
K02992	170371.0
K02623	0.0
K08286	0.0
K08281	5921.0
K02996	167856.0
K02995	0.0
K02994	170470.0
K02629	0.0
K02628	0.0
K08289	126977.0
K08288	0.0
K03578	9735.0
K03579	11920.0
K03576	8882.0
K03577	3785.0
K03574	107879.0
K03575	158733.0
K03572	170064.0
K03573	30.0
K03570	167751.0
K03571	15473.0
K01710	306287.0
K01711	141605.0
K01712	30160.0
K01713	730.0
K01714	204062.0
K01715	31840.0
K01716	1.0
K01718	4.0
K01719	117471.0
K03081	6.0
K02199	749.0
K02198	4975.0
K14170	97442.0
K02193	4072.0
K02192	1024.0
K02191	1288.0
K02190	36776.0
K02197	4247.0
K02196	0.0
K02195	4239.0
K02194	4246.0
K03718	130811.0
K03719	22354.0
K03712	52576.0
K03713	168.0
K03710	65334.0
K03711	173543.0
K03716	7088.0
K03717	8882.0
K03715	31.0
K07129	0.0
K00045	188.0
K13995	0.0
K13994	0.0
K13991	0.0
K13990	117955.0
K13993	165345.0
K13992	0.0
K06298	8858.0
K06299	0.0
K06294	2.0
K06295	10550.0
K06296	2705.0
K06297	1334.0
K06290	0.0
K06291	0.0
K06292	0.0
K06293	0.0
K12743	0.0
K00248	39437.0
K06426	335.0
K11739	0.0
K11738	109.0
K11733	3.0
K11732	0.0
K11731	100.0
K11737	6.0
K11736	0.0
K11735	0.0
K11734	0.0
K06870	0.0
K06871	208676.0
K06872	118685.0
K06873	2996.0
K06874	0.0
K06875	0.0
K06876	9101.0
K06877	6871.0
K06878	12312.0
K06879	1160.0
K07478	174104.0
K12645	0.0
K07479	0.0
K07473	33320.0
K07472	0.0
K07471	2984.0
K07470	0.0
K07477	12.0
K07476	2.0
K07474	599.0
K15038	0.0
K15039	0.0
K15034	260.0
K15036	44.0
K15037	0.0
K08738	328.0
K06420	0.0
K00128	124428.0
K00129	0.0
K00438	0.0
K00432	18041.0
K00433	13547.0
K00122	25.0
K00123	24689.0
K00124	10166.0
K00125	0.0
K00126	4.0
K00127	1716.0
K08973	503.0
K14348	1.0
K14347	0.0
K14340	10.0
K08972	837.0
K01525	737.0
K01524	140853.0
K01523	5002.0
K01521	0.0
K01520	172078.0
K01529	1397.0
K08977	64.0
K03969	4173.0
K08929	0.0
K02388	20478.0
K02389	17455.0
K02386	2995.0
K02387	17489.0
K02384	0.0
K02385	13791.0
K02382	0.0
K02380	6105.0
K02381	0.0
K05386	0.0
K13524	0.0
K13525	116.0
K13527	31.0
K13520	0.0
K13522	2.0
K13529	9070.0
K03385	19468.0
K03384	1.0
K03387	107759.0
K03386	128920.0
K03381	1.0
K03380	98.0
K03383	2.0
K03382	14320.0
K03389	103586.0
K03388	111605.0
K05356	1.0
K12344	22533.0
K12343	1998.0
K12342	0.0
K12341	0.0
K12340	130493.0
K02430	0.0
K12349	0.0
K05351	13.0
K11694	16698.0
K11695	0.0
K11690	35917.0
K05352	1.0
K11693	0.0
K08928	0.0
K03433	133.0
K13832	2.0
K03039	0.0
K03432	28.0
K06607	0.0
K06606	1034.0
K06605	70.0
K03430	21111.0
K06603	4173.0
K06602	0.0
K06601	0.0
K06600	0.0
K05358	1.0
K06609	0.0
K06608	347.0
K03923	3720.0
K03922	0.0
K11472	27.0
K11473	15160.0
K11474	0.0
K11475	1.0
K11476	0.0
K11477	0.0
K00601	0.0
K00600	153875.0
K00603	17690.0
K03746	1465.0
K00605	135870.0
K00604	173459.0
K00607	0.0
K00606	137078.0
K00609	168074.0
K03741	23187.0
K03740	975.0
K03743	34238.0
K10873	0.0
K03214	0.0
K14068	0.0
K13317	0.0
K06360	0.0
K14069	0.0
K08078	0.0
K09650	0.0
K06361	0.0
K07802	0.0
K07803	3066.0
K07800	0.0
K07801	0.0
K07806	0.0
K07807	0.0
K07804	0.0
K07805	0.0
K06362	0.0
K01172	0.0
K10257	0.0
K10255	9208.0
K10254	36076.0
K10253	0.0
K10918	0.0
K04128	0.0
K01958	17200.0
K01959	1.0
K01956	186112.0
K01957	1.0
K04126	0.0
K04127	23.0
K01952	183121.0
K01953	89503.0
K01950	180165.0
K01951	187937.0
K07730	0.0
K07731	0.0
K07732	0.0
K07733	2.0
K07734	211.0
K07735	22491.0
K07736	27372.0
K07737	255078.0
K07738	30284.0
K07739	142.0
K06365	0.0
K06366	0.0
K06367	0.0
K10910	0.0
K10911	0.0
K04382	0.0
K10775	11.0
K02609	161.0
K02979	0.0
K02978	0.0
K06368	0.0
K02975	0.0
K02974	0.0
K02977	0.0
K02976	0.0
K03558	20936.0
K03559	186813.0
K03550	169580.0
K03551	170789.0
K03552	0.0
K03553	174243.0
K03554	2.0
K03555	168357.0
K03556	8369.0
K03557	2.0
K01778	151192.0
K01779	11727.0
K06369	0.0
K01772	2766.0
K01770	165180.0
K01771	824.0
K01776	167577.0
K01777	960.0
K01774	0.0
K01775	176734.0
K05385	0.0
K05384	0.0
K05383	0.0
K05382	0.0
K05381	0.0
K08159	17428.0
K14153	247.0
K14154	0.0
K14155	184517.0
K08152	7.0
K08156	115409.0
K08076	0.0
K12809	0.0
K05297	645.0
K03734	195653.0
K03735	5419.0
K03736	5419.0
K03737	163940.0
K03731	0.0
K03732	1.0
K03733	151777.0
K03738	7214.0
K03739	959.0
K08139	145.0
K06994	493.0
K12660	0.0
K12661	4.0
K07450	6.0
K08719	0.0
K08717	976.0
K08715	6.0
K08714	12.0
K08713	0.0
K08710	0.0
K11311	0.0
K11312	160.0
K00141	0.0
K00146	6.0
K00411	330.0
K00412	370.0
K00145	294113.0
K00148	11.0
K14367	0.0
K14366	0.0
K08954	0.0
K08384	37000.0
K14369	0.0
K14368	0.0
K14091	6769.0
K14090	3877.0
K14093	0.0
K14092	0.0
K14095	0.0
K14094	0.0
K14097	0.0
K14096	0.0
K14099	0.0
K14098	0.0
K02848	0.0
K01541	0.0
K04712	0.0
K04711	0.0
K01545	0.0
K01547	127904.0
K01546	127912.0
K01548	126920.0
K04719	5.0
K04718	0.0
K02018	49046.0
K02019	37692.0
K02016	200531.0
K02017	13988.0
K02014	507674.0
K02015	221240.0
K02012	28888.0
K02013	204778.0
K02010	18640.0
K02011	25571.0
K04515	0.0
K03943	0.0
K03941	0.0
K03940	0.0
K00313	1074.0
K04060	0.0
K01608	3789.0
K08942	0.0
K08943	0.0
K08940	0.0
K08941	0.0
K08946	0.0
K08947	0.0
K08944	0.0
K08945	0.0
K03059	0.0
K13811	0.0
K13812	0.0
K13815	0.0
K13816	0.0
K13818	0.0
K13819	3025.0
K03053	0.0
K03052	0.0
K03055	0.0
K03054	0.0
K03057	0.0
K03056	0.0
K06222	1.0
K11418	0.0
K11410	0.0
K11415	0.0
K00622	20.0
K00621	0.0
K00620	68494.0
K00627	22228.0
K00626	64991.0
K00625	142134.0
K00624	0.0
K02805	5120.0
K02552	9016.0
K02550	0.0
K02556	24269.0
K02803	10.0
K02554	4.0
K07280	0.0
K07281	2987.0
K07282	148938.0
K07283	7.0
K07284	64862.0
K07285	2.0
K07286	1.0
K08217	19031.0
K07288	4.0
K07289	6000.0
K07534	0.0
K07535	30.0
K07533	7642.0
K07822	0.0
K07823	0.0
K08699	0.0
K00088	174412.0
K00087	6345.0
K00086	4900.0
K00082	12148.0
K10239	0.0
K10238	0.0
K10231	2524.0
K10230	2.0
K10233	107.0
K10232	121.0
K10235	0.0
K10234	107.0
K10237	0.0
K10236	0.0
K08353	0.0
K01970	172.0
K01971	20360.0
K01972	175431.0
K01973	0.0
K01974	8883.0
K01975	2445.0
K01976	3.0
K07758	0.0
K05990	0.0
K07752	0.0
K07753	0.0
K07751	0.0
K13786	0.0
K07755	0.0
K07442	3165.0
K08352	3363.0
K07115	817.0
K07441	0.0
K07634	0.0
K07446	13.0
K07111	0.0
K07444	39721.0
K07445	16.0
K00647	5173.0
K07449	0.0
K00641	108562.0
K00640	208267.0
K01289	0.0
K01282	0.0
K01283	1.0
K01280	0.0
K01281	183.0
K01286	14988.0
K01284	237072.0
K02954	170487.0
K02952	170470.0
K02950	168073.0
K00155	9096.0
K02959	159777.0
K00887	0.0
K00886	140.0
K00885	11.0
K00884	13.0
K00883	344.0
K00882	40203.0
K00881	329.0
K00880	3384.0
K00053	137968.0
K14048	1.0
K01026	6710.0
K01756	171098.0
K01025	10.0
K01750	13665.0
K01023	1716.0
K01752	181265.0
K01753	655.0
K14583	0.0
K01758	267.0
K01759	275303.0
K09565	3.0
K09568	0.0
K08173	120.0
K08172	0.0
K02483	26592.0
K02482	14926.0
K08177	3047.0
K08176	0.0
K08175	0.0
K02486	3.0
K02489	0.0
K02488	344.0
K08178	1.0
K14138	6712.0
K14136	2.0
K09713	0.0
K09714	0.0
K09715	6.0
K03532	0.0
K03533	2.0
K03530	495742.0
K03531	174399.0
K03536	169765.0
K03537	722.0
K03534	113867.0
K03535	8893.0
K03538	0.0
K03539	0.0
K14451	0.0
K14450	0.0
K02225	1.0
K02224	64729.0
K02227	35410.0
K02226	20912.0
K02221	6448.0
K14107	0.0
K02229	11.0
K02228	8.0
K14106	0.0
K00441	655.0
K03288	0.0
K03289	3075.0
K03284	212298.0
K03285	0.0
K03286	4831.0
K03287	155088.0
K03280	0.0
K03281	131091.0
K03282	146954.0
K00440	0.0
K13677	0.0
K12790	0.0
K09639	0.0
K12688	0.0
K12689	0.0
K12686	0.0
K12687	0.0
K12684	0.0
K12685	1458.0
K12682	0.0
K12683	0.0
K12680	0.0
K11889	0.0
K08884	36370.0
K11085	132908.0
K11084	0.0
K11081	0.0
K11080	0.0
K11083	0.0
K11082	0.0
K11089	8880.0
K08777	0.0
K08776	0.0
K06346	49761.0
K06347	0.0
K09824	0.0
K09825	125731.0
K09823	2.0
K09820	8934.0
K10939	0.0
K10936	0.0
K10937	0.0
K10933	0.0
K06348	2.0
K09829	0.0
K11337	0.0
K11336	0.0
K11335	0.0
K11334	0.0
K11333	0.0
K11332	0.0
K11331	0.0
K11330	0.0
K00169	4017.0
K00164	9623.0
K00166	5.0
K00167	19.0
K00161	22284.0
K00162	22282.0
K00163	130.0
K10689	0.0
K10680	431.0
K10681	2.0
K10682	2.0
K04083	47829.0
K04082	737.0
K04081	0.0
K04080	1.0
K04087	13853.0
K04086	168.0
K04085	1023.0
K04084	3019.0
K04088	13854.0
K01569	2.0
K01568	0.0
K01563	10.0
K01561	6.0
K01560	6908.0
K01567	18241.0
K01565	8880.0
K01564	0.0
K02038	163975.0
K02039	163711.0
K02030	172368.0
K02031	108854.0
K02032	114776.0
K02033	122242.0
K02034	130225.0
K02035	196013.0
K02036	175877.0
K02037	163109.0
K05556	1.0
K13658	2.0
K13659	0.0
K13656	0.0
K13657	0.0
K13654	0.0
K13655	139.0
K13652	11097.0
K13653	33462.0
K13650	0.0
K13651	24.0
K05555	24.0
K05552	0.0
K02057	84898.0
K05550	1.0
K05551	0.0
K12308	138971.0
K12306	0.0
K03073	161219.0
K03072	7069.0
K03071	1089.0
K03070	196777.0
K03077	12499.0
K03076	184786.0
K03075	169143.0
K03074	7976.0
K08965	37.0
K08967	107.0
K08961	20522.0
K08963	35133.0
K13873	0.0
K13876	0.0
K13874	0.0
K13875	0.0
K06139	10.0
K06138	1782.0
K06135	0.0
K06134	329.0
K06137	8893.0
K06136	10.0
K06131	205558.0
K06133	18472.0
K06132	0.0
K02600	170470.0
K07389	0.0
K07388	0.0
K04747	0.0
K01516	168824.0
K09977	145.0
K07518	1.0
K07519	0.0
K11437	0.0
K07512	8880.0
K07516	283.0
K10212	990.0
K10747	0.0
K10217	0.0
K10219	2.0
K10218	3.0
K10748	0.0
K01912	168162.0
K01913	25.0
K01910	1406.0
K01911	23091.0
K01916	1913.0
K01917	11.0
K01914	141189.0
K01915	268786.0
K01918	135108.0
K01919	1644.0
K07774	1.0
K07775	3079.0
K07776	666.0
K07777	1521.0
K07770	16788.0
K07771	1.0
K07772	0.0
K07773	0.0
K07778	286.0
K01193	23698.0
K04340	0.0
K04341	0.0
K04342	0.0
K04343	3.0
K12986	0.0
K04691	0.0
K02931	169669.0
K02933	168657.0
K02935	170470.0
K02936	0.0
K02939	170470.0
K00205	0.0
K00204	0.0
K00207	1.0
K00206	0.0
K00201	0.0
K00200	0.0
K00203	0.0
K00202	0.0
K00209	0.0
K00208	109573.0
K01000	174290.0
K01001	0.0
K01002	18000.0
K01003	21.0
K01004	2.0
K01005	38813.0
K01006	165573.0
K01007	24326.0
K01008	31553.0
K10855	0.0
K14115	0.0
K14116	0.0
K14441	166219.0
K14446	134.0
K14447	4.0
K14112	0.0
K14445	8880.0
K08195	2.0
K08194	0.0
K14448	0.0
K08196	0.0
K08191	115075.0
K14119	0.0
K08193	0.0
K00702	2068.0
K10799	0.0
K03518	36332.0
K03519	936.0
K09719	0.0
K10856	4.0
K03516	0.0
K03517	158156.0
K02205	0.0
K02204	122.0
K02203	15576.0
K02201	0.0
K02200	2532.0
K13714	0.0
K13461	0.0
K12518	0.0
K12519	0.0
K12517	0.0
K12514	0.0
K12515	0.0
K12512	0.0
K12513	0.0
K12510	19424.0
K12511	8554.0
K07183	22931.0
K07182	3011.0
K07181	13535.0
K07180	1070.0
K07186	0.0
K07185	17615.0
K07184	2.0
K09800	3754.0
K09801	731.0
K09802	1.0
K09803	182.0
K09804	3.0
K09805	31.0
K09806	54.0
K09807	119701.0
K09808	235576.0
K09809	3057.0
K10912	0.0
K10913	0.0
K10914	1498.0
K10915	0.0
K10916	0.0
K10917	0.0
K11358	19101.0
K11355	0.0
K11354	0.0
K11357	0.0
K11356	0.0
K04069	267828.0
K04068	162839.0
K04065	2993.0
K04064	0.0
K04067	0.0
K04066	170371.0
K04061	9142.0
K09716	737.0
K04063	9023.0
K04062	2.0
K10006	171.0
K10007	172.0
K10004	730.0
K10005	185.0
K10002	730.0
K10003	731.0
K10000	0.0
K10001	732.0
K09717	0.0
K10008	9780.0
K10009	1.0
K02491	0.0
K14588	0.0
K14581	0.0
K13678	16848.0
K13679	0.0
K11633	0.0
K13670	286.0
K13671	19.0
K11987	0.0
K11636	0.0
K11634	0.0
K13582	0.0
K13583	1.0
K13580	1.0
K13581	293.0
K13586	0.0
K13587	7.0
K13584	1.0
K13585	0.0
K13588	1.0
K13589	1.0
K02052	4180.0
K02053	4278.0
K02050	112122.0
K02051	126985.0
K02056	48843.0
K05553	0.0
K02054	4069.0
K02055	1080.0
K02058	19339.0
K02059	1.0
K05558	0.0
K05559	1.0
K03895	0.0
K03894	0.0
K03897	4.0
K03896	0.0
K03891	123.0
K03890	123.0
K03893	5.0
K03892	100143.0
K02423	1.0
K05342	1.0
K05341	923.0
K12989	0.0
K12988	6.0
K02420	16905.0
K12981	0.0
K12980	0.0
K12983	0.0
K12982	1.0
K12985	0.0
K12984	286.0
K12987	0.0
K02426	127863.0
K13854	0.0
K03098	109296.0
K13853	1275.0
K03095	173.0
K05344	12.0
K03091	92076.0
K03090	1881.0
K03093	2311.0
K03092	138255.0
K06113	13778.0
K09632	0.0
K02429	238631.0
K06118	16.0
K05716	0.0
K04844	18.0
K11632	68.0
K11630	0.0
K11631	102.0
K11637	0.0
K11635	3.0
K11638	0.0
K11639	0.0
K07572	0.0
K07573	0.0
K07570	522.0
K07571	8541.0
K07576	29790.0
K07577	219.0
K07574	38235.0
K07575	0.0
K07578	0.0
K07579	0.0
K11189	78486.0
K11184	10565.0
K11187	0.0
K11180	3117.0
K11181	3117.0
K11183	11879.0
K10764	148.0
K10763	730.0
K10762	0.0
K01938	146899.0
K01939	171160.0
K01934	76910.0
K01935	116511.0
K01937	169917.0
K01930	11.0
K01932	119.0
K01933	173548.0
K07798	13021.0
K07799	11871.0
K07796	2984.0
K07797	0.0
K07794	1108.0
K07795	131.0
K07792	12373.0
K07793	21173.0
K07790	0.0
K07791	4646.0
K06379	21305.0
K00968	15981.0
K06378	35574.0
K06377	35.0
K06376	0.0
K06375	0.0
K09814	0.0
K09813	0.0
K06372	0.0
K06371	0.0
K06370	0.0
K01249	10.0
K01246	150983.0
K01247	422.0
K01244	0.0
K01243	129064.0
K08919	0.0
K01241	17090.0
K02919	144698.0
K02913	185708.0
K02912	0.0
K02911	157307.0
K02910	0.0
K02917	0.0
K02916	170447.0
K02915	0.0
K02914	164934.0
K00228	503.0
K00227	0.0
K00226	286037.0
K00224	729.0
K00223	0.0
K00222	0.0
K00221	13.0
K00220	1.0
K01798	2.0
K01799	583.0
K01068	0.0
K01069	14976.0
K01062	4.0
K01791	201230.0
K01792	8890.0
K01061	17845.0
K01066	31491.0
K01067	2408.0
K01796	79.0
K01797	191.0
K05499	6294.0
K14468	0.0
K14469	0.0
K14465	0.0
K14466	0.0
K14467	0.0
K10834	0.0
K10833	0.0
K02266	0.0
K03793	0.0
K03790	874.0
K03791	0.0
K03796	3.0
K03797	414461.0
K03794	0.0
K03795	9185.0
K03798	216780.0
K03799	19544.0
K13448	0.0
K12538	0.0
K12539	0.0
K12530	0.0
K12531	0.0
K12532	0.0
K12533	0.0
K12534	0.0
K12535	0.0
K12536	2.0
K12537	0.0
K03136	0.0
K09790	106336.0
K09791	3777.0
K09792	9128.0
K09793	127723.0
K09794	3015.0
K09795	26.0
K09796	104.0
K09797	99598.0
K09798	2999.0
K09799	12.0
K10972	0.0
K10973	0.0
K10977	249.0
K10974	23595.0
K10975	1.0
K10978	0.0
K10979	10828.0
K06308	0.0
K00315	0.0
K09862	732.0
K06303	0.0
K09860	2.0
K09861	152441.0
K06306	3969.0
K06307	0.0
K06305	322.0
K11373	0.0
K04047	28067.0
K04046	3.0
K04045	21198.0
K04044	736.0
K04043	182859.0
K04042	57926.0
K04041	34211.0
K04040	1.0
K02700	0.0
K04049	0.0
K04048	0.0
K02707	0.0
K02704	0.0
K02705	0.0
K10020	0.0
K10021	0.0
K10022	0.0
K10023	0.0
K10024	0.0
K10025	0.0
K10026	9888.0
K10027	591.0
K13612	0.0
K13613	0.0
K13611	0.0
K13614	0.0
K13615	0.0
K05794	13105.0
K05795	16808.0
K05796	5087.0
K05797	0.0
K05790	0.0
K05791	8882.0
K05792	9854.0
K05793	8906.0
K05798	0.0
K05799	45012.0
K01474	54.0
K01477	12.0
K01476	11711.0
K01471	0.0
K01470	62110.0
K01473	56.0
K13039	12.0
K01479	190.0
K01478	753.0
K05570	5152.0
K05571	5483.0
K05572	0.0
K05573	0.0
K02078	202532.0
K02079	0.0
K05576	13.0
K02074	1177.0
K02075	1080.0
K02076	1130.0
K02077	18945.0
K02071	38611.0
K02072	38039.0
K02073	41541.0
K03309	962.0
K03308	219929.0
K03305	129750.0
K03304	29.0
K03307	58354.0
K03306	26050.0
K03301	39.0
K03300	2120.0
K03303	36649.0
K03302	1.0
K06173	182802.0
K06175	22.0
K06174	0.0
K06177	125368.0
K06176	135.0
K06179	40761.0
K07680	86.0
K03867	0.0
K03838	0.0
K12053	0.0
K11618	3796.0
K11619	0.0
K11614	729.0
K11615	0.0
K11616	0.0
K11617	13.0
K11610	0.0
K11611	0.0
K11960	0.0
K11961	302.0
K02836	170460.0
K10565	0.0
K10564	0.0
K02837	149369.0
K10561	1429.0
K10560	1426.0
K10563	77120.0
K10562	0.0
K02838	170470.0
K06858	0.0
K02839	3911.0
K06859	29782.0
K12700	1327.0
K07558	0.0
K07559	15103.0
K07228	17.0
K07229	266.0
K07226	6.0
K07224	132.0
K07225	7.0
K07222	9121.0
K07223	1238.0
K07220	21662.0
K07221	563.0
K10709	5060.0
K10708	0.0
K10701	0.0
K10703	0.0
K10702	4.0
K10704	0.0
K05984	0.0
K07537	0.0
K08652	0.0
K08651	0.0
K08658	0.0
K08659	1066.0
K05982	18.0
K07451	0.0
K07453	0.0
K07452	0.0
K07455	3039.0
K07454	8887.0
K09707	5144.0
K07457	3296.0
K09706	985.0
K07104	9008.0
K00029	21529.0
K00028	2.0
K00799	459.0
K00798	38757.0
K00797	16516.0
K00024	244042.0
K00795	1804.0
K00026	0.0
K00021	12.0
K00020	4838.0
K00023	5.0
K00022	0.0
K09017	869.0
K01269	65854.0
K09015	116985.0
K09014	149766.0
K09013	168492.0
K09011	115159.0
K09010	1.0
K01261	22.0
K01262	289597.0
K01263	2.0
K01264	97.0
K01265	283611.0
K01266	21589.0
K09018	1.0
K08227	0.0
K08226	13.0
K08225	0.0
K08224	445.0
K08223	33628.0
K08222	158.0
K08221	108.0
K00249	241.0
K01790	267984.0
K00241	128441.0
K00240	130616.0
K00243	138842.0
K00242	437.0
K00245	3761.0
K00244	39670.0
K00247	0.0
K00246	3745.0
K01795	17839.0
K06983	12.0
K02799	71.0
K02798	1601.0
K02791	4528.0
K02790	0.0
K02793	48366.0
K02795	133096.0
K02794	134347.0
K02796	100262.0
K04564	148651.0
K04565	7016.0
K04566	4086.0
K04567	167020.0
K01040	1196.0
K01041	1844.0
K04562	8288.0
K04568	9.0
K01049	0.0
K02535	131925.0
K02242	1233.0
K02536	141068.0
K02531	18.0
K02246	239.0
K02533	4094.0
K02532	171.0
K02248	29.0
K02538	740.0
K00581	0.0
K13421	33.0
K01013	0.0
K15018	0.0
K15019	0.0
K03110	170456.0
K03111	359699.0
K03112	0.0
K03113	124760.0
K03116	144112.0
K03117	4021.0
K03118	140717.0
K03119	12.0
K10919	0.0
K12552	0.0
K12553	0.0
K12551	0.0
K12556	22.0
K12554	20.0
K12555	345.0
K06892	249.0
K06893	9398.0
K06890	45278.0
K06891	13157.0
K06896	290405.0
K06897	31930.0
K06894	34280.0
K06895	22502.0
K10954	1.0
K10956	0.0
K06899	0.0
K06328	351.0
K06329	0.0
K10952	0.0
K10953	0.0
K11395	0.0
K11391	0.0
K11390	0.0
K11392	3013.0
K00499	1.0
K00494	9130.0
K00495	0.0
K00496	1.0
K00491	4.0
K00492	43.0
K00493	2.0
K13591	0.0
K01467	119877.0
K13593	0.0
K13592	1.0
K04021	25.0
K04020	24.0
K04023	24993.0
K04022	0.0
K04025	0.0
K04024	8474.0
K04027	4085.0
K04026	3389.0
K04029	15229.0
K04028	15874.0
K07055	105.0
K07054	594.0
K07057	23.0
K07056	287933.0
K07051	8884.0
K07050	32793.0
K07053	91435.0
K07052	188902.0
K07059	1.0
K07058	148778.0
K10040	7443.0
K10041	25795.0
K10046	0.0
K04799	0.0
K04798	0.0
K04793	0.0
K04792	0.0
K04791	0.0
K04790	0.0
K04797	0.0
K04796	0.0
K04795	0.0
K04794	770.0
K13638	68.0
K13639	38.0
K13634	1.0
K13635	1.0
K13636	24.0
K13637	3.0
K13630	0.0
K13631	0.0
K13632	0.0
K13633	11.0
K02042	12148.0
K05778	0.0
K05779	0.0
K05776	106500.0
K05541	1.0
K05774	24.0
K05775	0.0
K05772	3188.0
K05773	3186.0
K05540	12144.0
K01459	0.0
K01458	3.0
K01457	9185.0
K01455	9226.0
K01454	0.0
K01453	13.0
K01452	1.0
K01451	28686.0
K01450	0.0
K05518	0.0
K08070	8601.0
K08071	0.0
K05516	28628.0
K08077	1604.0
K05515	163758.0
K13093	0.0
K11783	0.0
K12949	0.0
K12945	0.0
K12944	0.0
K12941	4242.0
K12940	2957.0
K12943	0.0
K12942	7366.0
K14728	3.0
K14727	1.0
K11785	0.0
K00108	8910.0
K13890	1326.0
K13891	1326.0
K13892	824.0
K13893	1.0
K13894	8.0
K13895	8.0
K13896	96.0
K06159	0.0
K06158	195757.0
K06153	189398.0
K06152	27.0
K06151	27.0
K06157	0.0
K06156	0.0
K06155	6.0
K06154	0.0
K03327	255155.0
K03326	4476.0
K03325	13949.0
K03324	189442.0
K03322	17903.0
K03321	41726.0
K03320	16128.0
K03329	0.0
K03328	122272.0
K04802	0.0
K04801	0.0
K04800	0.0
K11948	0.0
K01505	184.0
K04756	16.0
K11940	1.0
K11941	0.0
K11942	178.0
K11943	0.0
K11944	0.0
K01507	207576.0
K11946	0.0
K11947	0.0
K01506	351.0
K01501	1308.0
K01500	4509.0
K01503	0.0
K06714	5724.0
K04750	15224.0
K12789	0.0
K12788	0.0
K11526	0.0
K10810	0.0
K11522	1.0
K11523	1.0
K08675	0.0
K08676	12591.0
K08677	3.0
K08679	1.0
K11521	0.0
K10547	3507.0
K10546	4167.0
K10545	616.0
K10544	268.0
K10543	1053.0
K10542	27130.0
K10541	27112.0
K10540	34121.0
K10549	559.0
K10548	3507.0
K14630	0.0
K11529	0.0
K00007	1.0
K00005	35514.0
K13444	0.0
K00003	65977.0
K00002	5254.0
K00001	36028.0
K01186	138452.0
K00009	1556.0
K00008	29003.0
K10726	0.0
K10725	105.0
K08246	0.0
K00263	9688.0
K00262	270207.0
K00261	231.0
K00260	4167.0
K00266	370975.0
K00265	139832.0
K01200	24142.0
K01201	25529.0
K01206	393840.0
K01207	26175.0
K01205	115110.0
K01208	142.0
K01209	141103.0
K06167	128638.0
K00917	24385.0
K00912	131826.0
K00919	169927.0
K02519	168040.0
K02518	156163.0
K02517	123678.0
K02511	0.0
K02510	19353.0
K13409	0.0
K13408	0.0
K03179	112765.0
K03170	116.0
K03177	170469.0
K12574	58468.0
K12570	0.0
K12573	167431.0
K11009	0.0
K11008	0.0
K11005	0.0
K11004	1.0
K11007	0.0
K11006	0.0
K11003	1.0
K08296	9268.0
K08297	0.0
K08295	15.0
K02634	0.0
K02635	0.0
K10622	0.0
K07693	247.0
K07692	1.0
K07691	0.0
K07690	0.0
K07697	0.0
K07696	4050.0
K07695	3.0
K07694	1230.0
K07699	17969.0
K07698	0.0
K07079	60830.0
K07078	25351.0
K07077	117.0
K07076	3301.0
K07075	49629.0
K07074	9445.0
K07073	0.0
K07072	0.0
K07071	23220.0
K07070	0.0
K14584	1.0
K11620	0.0
K09190	0.0
K11623	0.0
K05759	0.0
K08589	463.0
K11625	0.0
K11995	0.0
K01439	57093.0
K01438	116071.0
K01431	0.0
K01430	13643.0
K01433	11556.0
K01432	0.0
K01434	82.0
K01437	6.0
K01436	31175.0
K05539	738.0
K14520	3.0
K12963	286.0
K12962	1.0
K12961	0.0
K12960	206695.0
K14749	1.0
K14748	0.0
K02972	0.0
K14743	1.0
K14742	131487.0
K14745	0.0
K14744	0.0
K14747	0.0
K14746	0.0
K02167	0.0
K02164	11.0
K02160	26644.0
K02168	429.0
K02169	103714.0
K10931	0.0
K03341	0.0
K03340	114778.0
K03343	94.0
K03342	40.0
K03346	196.0
K12299	0.0
K12291	0.0
K12290	0.0
K12293	0.0
K12292	1.0
K12295	15.0
K12294	14.0
K12297	48.0
K12368	0.0
K11922	0.0
K11923	0.0
K11920	0.0
K11921	3131.0
K11926	0.0
K11927	38711.0
K11924	228.0
K11925	0.0
K11928	9759.0
K13181	0.0
K13219	0.0
K07262	730.0
K07263	146418.0
K07260	45461.0
K07261	2.0
K07266	27.0
K07267	9167.0
K07264	0.0
K07265	27.0
K07268	0.0
K07269	0.0
K01155	7915.0
K04478	0.0
K04479	0.0
K10528	0.0
K14952	104.0
K07486	8987.0
K07487	9233.0
K07484	84719.0
K07485	62.0
K07482	317.0
K07483	75265.0
K07480	0.0
K07481	4397.0
K07488	2986.0
K07489	0.0
K11210	0.0
K11211	0.0
K11212	119.0
K11214	4327.0
K11216	250.0
K06300	0.0
K00061	0.0
K00060	9740.0
K06301	0.0
K00065	7517.0
K00064	110.0
K00067	188471.0
K00066	8880.0
K00069	0.0
K00068	1822.0
K06304	0.0
K08262	0.0
K08261	1.0
K08260	4.0
K08265	0.0
K08264	0.0
K00288	38.0
K00285	8981.0
K00284	33071.0
K00287	172662.0
K00286	170085.0
K00281	122948.0
K00280	1.0
K00283	14428.0
K00282	14428.0
K08088	0.0
K14198	0.0
K14199	0.0
K03452	0.0
K14194	0.0
K14195	0.0
K14196	0.0
K14197	0.0
K14192	0.0
K14193	0.0
K01880	165124.0
K01881	175042.0
K01883	170503.0
K01885	174197.0
K04618	0.0
K01887	174492.0
K01224	6629.0
K01889	170498.0
K01226	4850.0
K01227	331.0
K01220	16748.0
K01222	4239.0
K01223	53022.0
K02759	59340.0
K02755	7.0
K02757	39769.0
K02756	4.0
K14998	1.0
K02750	847.0
K02753	3.0
K02752	0.0
K00939	170335.0
K00938	173.0
K00937	135378.0
K00936	226274.0
K00935	4.0
K00934	8880.0
K00933	0.0
K00932	0.0
K00931	149559.0
K00930	292207.0
K01089	131719.0
K01080	0.0
K01081	128634.0
K01082	1.0
K01083	14.0
K01084	0.0
K01085	0.0
K01087	117.0
K02571	0.0
K02570	120.0
K02573	873.0
K02572	3.0
K02575	12167.0
K02574	2676.0
K07780	0.0
K03488	16491.0
K03489	166.0
K03482	0.0
K03483	1149.0
K03480	20555.0
K03481	2703.0
K03486	4906.0
K03487	0.0
K03484	16422.0
K03485	0.0
K02287	0.0
K02286	1.0
K02285	0.0
K02284	0.0
K02283	28837.0
K02282	4015.0
K02281	730.0
K02280	3717.0
K02289	0.0
K02288	0.0
K03626	0.0
K03627	0.0
K03624	174352.0
K03625	170470.0
K03151	38401.0
K03620	1071.0
K03153	37.0
K08869	0.0
K03628	152428.0
K03629	166608.0
K09738	0.0
K09739	0.0
K09736	0.0
K09737	0.0
K09735	0.0
K09732	0.0
K09733	0.0
K09730	0.0
K09731	0.0
K09888	37777.0
K09889	3741.0
K09880	94.0
K09882	3362.0
K09883	328.0
K09884	0.0
K09887	0.0
K11027	0.0
K11026	0.0
K11025	0.0
K11024	0.0
K07679	1.0
K07678	0.0
K11021	0.0
K11020	0.0
K07675	18.0
K07674	729.0
K07676	0.0
K07671	0.0
K07670	151.0
K07673	730.0
K07672	0.0
K01117	0.0
K12048	0.0
K07019	12645.0
K07018	440.0
K07011	274938.0
K07010	38657.0
K07013	133.0
K07012	39582.0
K07015	37006.0
K07014	1632.0
K07017	18192.0
K07016	579.0
K10084	0.0
K08372	1294.0
K05884	970.0
K05885	7012.0
K05886	3010.0
K05887	729.0
K05880	0.0
K05881	95.0
K05882	9092.0
K05883	0.0
K08902	0.0
K05739	2182.0
K05888	0.0
K05889	0.0
K08903	0.0
K00547	1294.0
K00544	0.0
K00545	0.0
K00542	0.0
K00543	0.0
K00540	318052.0
K00548	158657.0
K00549	50437.0
K01145	0.0
K01412	332.0
K01147	3746.0
K01417	27478.0
K00038	99.0
K01143	1.0
K01142	85544.0
K01419	3677.0
K00788	179122.0
K00789	179050.0
K12502	0.0
K14762	0.0
K14761	21717.0
K06195	9016.0
K03819	0.0
K03818	585.0
K03814	19656.0
K03817	10851.0
K03816	47522.0
K03811	42209.0
K03810	988.0
K03813	1088.0
K11908	0.0
K11909	0.0
K11904	6.0
K11905	2.0
K11906	1.0
K11907	3.0
K11900	6.0
K11901	5.0
K11902	26.0
K11903	29.0
K10986	0.0
K13238	0.0
K13239	0.0
K13797	0.0
K07248	24591.0
K13796	11.0
K07244	0.0
K07245	138.0
K07246	889.0
K07240	342583.0
K07241	5.0
K07242	0.0
K07243	9027.0
K01268	0.0
K05296	0.0
K02821	6546.0
K09016	0.0
K09945	0.0
K09944	2.0
K09947	1.0
K09946	9119.0
K09941	7.0
K09940	9652.0
K09943	1.0
K09942	117.0
K09949	12224.0
K09948	1.0
K10851	0.0
K10850	0.0
K03666	9311.0
K03667	3677.0
K03196	757.0
K03665	168791.0
K11275	0.0
K06012	20621.0
K00048	27150.0
K10857	6.0
K09773	2531.0
K00043	748.0
K00042	8609.0
K00041	20313.0
K00040	7409.0
K00046	152450.0
K00733	0.0
K00044	0.0
K06011	0.0
K09012	0.0
K06016	2919.0
K06017	0.0
K06014	0.0
K06015	7931.0
K06019	554.0
K01075	731.0
K12221	0.0
K06444	0.0
K04632	0.0
K14977	826.0
K14974	1.0
K00958	3023.0
K00951	280949.0
K00950	145197.0
K00952	59.0
K00955	10043.0
K00954	170473.0
K00957	39070.0
K00956	27661.0
K00590	10188.0
K02777	3497.0
K02775	5233.0
K02774	7322.0
K02773	6564.0
K02771	16754.0
K02770	25401.0
K02779	9374.0
K02778	3.0
K01606	0.0
K01607	134859.0
K01604	0.0
K01605	0.0
K01602	4.0
K01601	17.0
K03750	22331.0
K01609	130549.0
K02553	3.0
K02804	6943.0
K02551	132706.0
K02806	4784.0
K02557	131509.0
K02800	18730.0
K05275	11.0
K02802	2.0
K13300	0.0
K02558	30570.0
K02809	2.0
K02808	2.0
K03600	730.0
K03601	168481.0
K03602	160854.0
K03603	0.0
K03604	5054.0
K03605	6861.0
K03606	3216.0
K03607	0.0
K03608	12316.0
K03609	25076.0
K06078	0.0
K06079	966.0
K09710	169984.0
K09711	725.0
K09712	1.0
K06073	0.0
K06074	0.0
K06075	3803.0
K06076	34536.0
K06077	3011.0
K06382	16171.0
K06383	12768.0
K06380	0.0
K06381	23826.0
K06386	324.0
K06387	16078.0
K06384	2681.0
K06385	17428.0
K06388	0.0
K06389	0.0
K12466	14.0
K12468	0.0
K07657	12914.0
K07656	0.0
K07655	0.0
K07654	126.0
K07653	13.0
K07652	3535.0
K07651	93.0
K07650	17811.0
K07659	1057.0
K07658	139345.0
K11041	1006.0
K11040	0.0
K11043	0.0
K11042	0.0
K11045	4.0
K11044	0.0
K11047	0.0
K11046	0.0
K11049	0.0
K11048	0.0
K07387	107239.0
K07386	119700.0
K06926	78307.0
K06927	12292.0
K06924	2.0
K06925	170470.0
K06922	16.0
K06923	19880.0
K06920	30329.0
K06921	154971.0
K06928	2814.0
K06929	5053.0
K07033	24241.0
K07032	24226.0
K07031	21534.0
K07030	40248.0
K07037	120239.0
K07035	17089.0
K07034	3120.0
K07039	730.0
K07038	14314.0
K10829	0.0
K00384	217663.0
K00385	4850.0
K00386	0.0
K00387	0.0
K00380	18313.0
K00381	9327.0
K00382	159622.0
K00383	260.0
K00389	38.0
K01387	10.0
K01385	0.0
K01389	0.0
K09158	899.0
K09159	329.0
K09156	0.0
K09157	41508.0
K09154	0.0
K09155	7318.0
K09152	0.0
K09153	21936.0
K09150	0.0
K09151	12163.0
K05970	141021.0
K05714	15.0
K05715	0.0
K05710	141.0
K05711	2.0
K05712	21.0
K05713	2.0
K00560	159509.0
K00561	2.0
K00563	23324.0
K00564	17947.0
K00566	264963.0
K00567	168952.0
K00568	387.0
K00569	9032.0
K05575	2.0
K01169	0.0
K01167	3.0
K01166	0.0
K05577	8976.0
K01163	31010.0
K01161	0.0
K01160	24.0
K05578	0.0
K05579	0.0
K08092	1617.0
K08093	16815.0
K08094	19326.0
K08095	0.0
K08096	0.0
K08097	112.0
K02254	0.0
K02255	0.0
K01743	0.0
K02251	86.0
K02061	4.0
K01741	0.0
K02060	3.0
K00114	3.0
K02122	24011.0
K02123	138631.0
K02120	139146.0
K02121	135611.0
K02124	137517.0
K03837	2.0
K03836	0.0
K03835	27.0
K03834	39.0
K03833	6469.0
K03832	135676.0
K03831	8883.0
K03830	20299.0
K00443	0.0
K03839	119848.0
K02067	7765.0
K10189	10797.0
K13038	293385.0
K13787	1845.0
K13788	12010.0
K13789	498163.0
K10188	14590.0
K12255	0.0
K12254	0.0
K12257	138446.0
K12256	1.0
K12251	29958.0
K12250	0.0
K12253	0.0
K12252	0.0
K13252	256.0
K13256	743.0
K13255	0.0
K12079	0.0
K12078	0.0
K12071	730.0
K12070	1.0
K12073	8880.0
K12072	1.0
K09912	1.0
K06236	0.0
K06237	0.0
K05519	0.0
K09914	3009.0
K11788	0.0
K11782	0.0
K11780	0.0
K11781	0.0
K11787	0.0
K11784	0.0
K11530	2.0
K12787	0.0
K12786	0.0
K12785	0.0
K12784	0.0
K06718	10.0
K09969	742.0
K09968	21.0
K09967	13167.0
K09966	8881.0
K09965	8881.0
K09964	50.0
K09963	22651.0
K09962	161.0
K09961	70.0
K09960	2.0
K11527	31982.0
K11524	1.0
K11525	1.0
K11250	740.0
K11253	0.0
K11258	0.0
K11528	0.0
K00713	0.0
K00712	134.0
K10780	18.0
K10783	8909.0
K10125	2.0
K10124	0.0
K10126	2.0
K10121	644.0
K10123	0.0
K10122	644.0
K04652	38464.0
K04653	9320.0
K04651	33105.0
K04656	8678.0
K04654	8664.0
K04655	11388.0
K00973	177900.0
K00972	882.0
K00971	144841.0
K00970	120898.0
K00975	93824.0
K00974	149710.0
K00979	136385.0
K00978	16169.0
K14954	0.0
K14955	0.0
K14956	0.0
K06178	134674.0
K01596	10966.0
K01597	431.0
K01594	0.0
K01595	9306.0
K01592	0.0
K01593	2999.0
K01590	8889.0
K01591	169877.0
K01598	8902.0
K01599	132507.0
K02711	0.0
K02710	0.0
K02713	0.0
K02712	0.0
K02714	0.0
K02717	0.0
K02716	0.0
K02719	0.0
K02718	0.0
K03449	13541.0
K03446	108695.0
K03444	824.0
K03445	119.0
K03442	143190.0
K01620	148400.0
K01621	11526.0
K01622	138.0
K01623	55724.0
K01624	194515.0
K01625	238339.0
K01626	47912.0
K01627	131810.0
K01628	24783.0
K01629	18025.0
K05299	86.0
K02829	0.0
K02828	2.0
K02827	2.0
K02826	0.0
K02825	15239.0
K02824	52818.0
K02823	162363.0
K02822	8209.0
K03198	757.0
K03199	1082.0
K03668	10896.0
K03669	8881.0
K03190	13644.0
K03191	542.0
K03660	34635.0
K03194	0.0
K03195	756.0
K03664	170470.0
K03197	756.0
K09772	38161.0
K06013	10637.0
K09770	1729.0
K09771	407.0
K09776	20.0
K09777	20946.0
K09774	3749.0
K09775	13833.0
K09778	13382.0
K09779	19622.0
K06269	0.0
K06323	0.0
K11624	0.0
K02991	0.0
K02990	169331.0
K02624	110.0
K02240	17294.0
K08282	11930.0
K12440	0.0
K12441	0.0
K12442	0.0
K12443	0.0
K12444	0.0
K12445	0.0
K12449	6.0
K02247	0.0
K07637	0.0
K07636	171150.0
K07639	0.0
K07638	1058.0
K11069	32704.0
K11068	65964.0
K11063	725.0
K11062	0.0
K11061	0.0
K11060	0.0
K11066	286.0
K11065	122179.0
K06900	1.0
K06901	88286.0
K06902	21520.0
K06903	6451.0
K06904	2243.0
K06905	7508.0
K06906	1390.0
K06907	8313.0
K06908	4524.0
K06909	12329.0
K10821	0.0
K05905	251.0
K05904	0.0
K05906	0.0
K05900	0.0
K05903	3106.0
K01406	0.0
K05909	0.0
K05908	0.0
K00368	5.0
K00369	68.0
K00366	11204.0
K00367	0.0
K00364	901.0
K00365	8896.0
K00362	228.0
K00363	132.0
K00360	0.0
```
