## Extended Data File 1 for "Diet induces reproducible alterations in the mouse and human gut microbiome": SRS1366848_SRR3310287.picrust

```
# Constructed from biom file
#OTU ID	SRR3310287
K01365	0.0
K01364	0.0
K01361	19.0
K01360	0.0
K01362	373939.0
K02249	0.0
K05841	0.0
K05844	557.0
K05845	2939.0
K05846	37502.0
K05847	172478.0
K00508	917.0
K00500	357.0
K00507	58488.0
K00504	0.0
K00505	0.0
K12521	0.0
K01101	144258.0
K01103	11452.0
K12520	0.0
K01104	601063.0
K05592	305388.0
K05593	12396.0
K05590	0.0
K05591	2.0
K05596	5723.0
K05597	0.0
K05594	0.0
K05595	96723.0
K05599	0.0
K11964	0.0
K11962	0.0
K14540	176765.0
K12529	6074.0
K12528	6062.0
K06353	0.0
K02456	116418.0
K02457	8.0
K02454	129940.0
K02455	56040.0
K02452	14.0
K02453	170445.0
K02450	6.0
K02103	13350.0
K08138	8327.0
K02108	487003.0
K02109	500426.0
K02458	10.0
K02459	9.0
K08137	0.0
K03851	5737.0
K03850	0.0
K03852	5702.0
K03855	5716.0
K03856	195042.0
K13018	0.0
K13019	16176.0
K13010	44.0
K13011	0.0
K13012	131557.0
K13013	0.0
K13014	0.0
K13015	951.0
K13016	16071.0
K13017	4.0
K08566	0.0
K08567	164.0
K13274	0.0
K13275	11.0
K13276	0.0
K13277	0.0
K03275	0.0
K03274	67397.0
K03277	0.0
K03276	0.0
K03271	226897.0
K03270	164814.0
K03273	87117.0
K03272	120923.0
K03279	0.0
K03278	0.0
K11022	0.0
K12277	0.0
K12276	0.0
K12270	128535.0
K11058	0.0
K12279	0.0
K12278	0.0
K07557	0.0
K07550	0.0
K07552	113307.0
K06319	0.0
K09909	0.0
K09908	0.0
K12051	0.0
K12050	0.0
K12057	1050.0
K12056	1.0
K06221	60.0
K09900	0.0
K09903	402676.0
K09902	0.0
K09904	0.0
K09907	0.0
K09906	0.0
K11501	0.0
K03234	0.0
K00773	401192.0
K00772	64448.0
K00777	0.0
K00776	0.0
K06313	2188.0
K06315	0.0
K05574	0.0
K10201	479.0
K07176	1.0
K07177	4002.0
K07174	0.0
K07175	93937.0
K07172	596.0
K07173	190899.0
K07170	235407.0
K07171	229196.0
K07178	25.0
K07179	0.0
K00195	0.0
K00194	748.0
K00197	1580.0
K00196	2.0
K00191	0.0
K00190	136.0
K00193	0.0
K00192	0.0
K00198	19168.0
K06405	42644.0
K10109	11188.0
K10108	29893.0
K10107	39.0
K01828	6.0
K01829	148.0
K01826	7.0
K01825	3.0
K01822	42.0
K01823	26176.0
K01820	56035.0
K01821	9837.0
K00999	0.0
K00998	297102.0
K00995	368989.0
K00997	92224.0
K00996	34.0
K00991	394500.0
K00990	67304.0
K00992	121.0
K11028	0.0
K02622	338412.0
K02625	0.0
K03564	421916.0
K13489	55988.0
K13488	55988.0
K13483	25.0
K13482	7.0
K13481	6.0
K13480	32.0
K13487	55988.0
K13486	55988.0
K14680	1.0
K14681	0.0
K14682	56006.0
K08358	242.0
K08357	253.0
K08356	0.0
K08355	0.0
K03469	269191.0
K03462	2.0
K03464	2.0
K03465	27630.0
K03466	400229.0
K01648	3.0
K01649	292976.0
K01643	19905.0
K01640	4144.0
K01641	3936.0
K01646	11754.0
K01647	340800.0
K01644	47896.0
K02597	2.0
K02626	282.0
K02595	0.0
K02594	3510.0
K02593	0.0
K02592	2322.0
K02591	5484.0
K02590	9577.0
K02598	6010.0
K02849	61580.0
K14061	0.0
K14062	0.0
K14063	0.0
K14064	0.0
K14065	0.0
K14067	0.0
K02841	61586.0
K02840	3054.0
K02843	30599.0
K02844	61715.0
K02847	0.0
K02846	0.0
K02102	412.0
K09758	5349.0
K06039	4.0
K06034	12.0
K06036	347.0
K06037	0.0
K06032	0.0
K01581	16210.0
K02702	0.0
K02659	2.0
K13490	55988.0
K13491	55988.0
K03644	209395.0
K03645	0.0
K03646	5633.0
K03647	134784.0
K03640	39095.0
K03641	14854.0
K03642	83806.0
K03643	5593.0
K03648	339540.0
K03649	899.0
K06694	0.0
K11814	0.0
K12428	1.0
K12429	26.0
K12422	0.0
K12423	0.0
K12420	0.0
K12421	0.0
K12426	0.0
K12427	0.0
K12424	0.0
K12425	0.0
K07349	0.0
K07348	0.0
K05380	0.0
K07345	0.0
K07344	37.0
K07347	0.0
K07346	0.0
K07341	64025.0
K07340	34.0
K07343	64533.0
K07342	0.0
K06968	61709.0
K06969	696295.0
K06962	70746.0
K06963	0.0
K06960	121581.0
K06961	0.0
K06966	379865.0
K06967	176755.0
K06964	0.0
K06965	0.0
K08995	56018.0
K08994	595.0
K08997	0.0
K08996	2868.0
K08990	1.0
K08993	0.0
K08992	2.0
K08999	95689.0
K08998	252648.0
K08344	0.0
K08345	0.0
K08346	0.0
K14940	14.0
K02724	0.0
K08349	0.0
K11815	0.0
K05929	0.0
K05928	55988.0
K05927	3.0
K05924	30.0
K05922	4.0
K05921	4.0
K00349	144075.0
K00698	0.0
K00340	200043.0
K00341	200056.0
K00690	17705.0
K00343	193454.0
K00344	3955.0
K00697	1205.0
K00346	144075.0
K00347	144075.0
K09116	5919.0
K09117	248535.0
K05337	141408.0
K09118	460.0
K09119	0.0
K02106	1900.0
K05823	2551.0
K05820	24.0
K05826	14.0
K05827	13.0
K02100	0.0
K02101	0.0
K00524	0.0
K00525	259956.0
K00526	94994.0
K00527	525251.0
K00520	64345.0
K00522	0.0
K00523	24.0
K02451	0.0
K00528	188645.0
K00529	77.0
K00025	55988.0
K14215	0.0
K14213	0.0
K03453	275591.0
K00796	287633.0
K05339	1999.0
K00027	189212.0
K00794	363749.0
K00793	362885.0
K01347	3.0
K01346	0.0
K01344	0.0
K01343	0.0
K00791	427285.0
K01340	0.0
K00790	435307.0
K02694	0.0
K02696	0.0
K02697	0.0
K02690	0.0
K02691	237.0
K02692	0.0
K02693	0.0
K02698	0.0
K02699	0.0
K00836	29.0
K00837	120522.0
K00835	56000.0
K00832	135937.0
K00833	163370.0
K00830	9386.0
K00831	331893.0
K00839	56117.0
K04335	0.0
K04334	0.0
K01120	55994.0
K01126	392196.0
K04333	0.0
K01129	145721.0
K01128	0.0
K04339	0.0
K04338	1.0
K02470	440051.0
K02471	67169.0
K02472	38401.0
K02473	0.0
K02474	169282.0
K02475	13.0
K02476	13.0
K02477	253025.0
K02478	17.0
K02479	56169.0
K09019	2.0
K01267	170898.0
K13074	0.0
K13075	0.0
K11441	0.0
K14055	0.0
K13299	0.0
K13292	315805.0
K14057	0.0
K14056	0.0
K02856	4780.0
K02585	8273.0
K12211	0.0
K12210	0.0
K12213	0.0
K12212	0.0
K12215	0.0
K02854	3.0
K12217	0.0
K12216	0.0
K12219	0.0
K12218	0.0
K02855	2.0
K08692	0.0
K08693	7.0
K08690	0.0
K08691	0.0
K08696	0.0
K08697	0.0
K11748	56000.0
K11749	389047.0
K11746	0.0
K11747	1.0
K11744	55988.0
K11745	55988.0
K11742	5723.0
K11743	18028.0
K11740	2.0
K11741	114910.0
K13920	5424.0
K13921	2012.0
K13922	13220.0
K13923	2012.0
K13924	2867.0
K13925	0.0
K13926	55990.0
K13927	10334.0
K13928	0.0
K13929	16.0
K09923	0.0
K09922	205987.0
K06201	291684.0
K06200	217582.0
K06207	389136.0
K06206	34143.0
K06205	0.0
K09924	71914.0
K09929	0.0
K06208	1393.0
K00759	374345.0
K00758	66.0
K00752	46.0
K00757	316058.0
K00756	38617.0
K00754	336922.0
K06001	150071.0
K05557	0.0
K09766	1940.0
K05554	0.0
K07475	0.0
K07150	42173.0
K07151	5874.0
K07152	10985.0
K07153	2.0
K07154	419884.0
K07155	0.0
K07156	81.0
K07157	55.0
K07406	32111.0
K07407	353596.0
K07404	88621.0
K07405	149229.0
K07402	372416.0
K07403	74965.0
K07400	0.0
K07401	16.0
K01808	406328.0
K01809	521705.0
K01800	7.0
K01801	0.0
K01802	259555.0
K01803	403820.0
K01804	40334.0
K01805	121900.0
K01807	145433.0
K09718	0.0
K14668	0.0
K14669	0.0
K14666	0.0
K14667	0.0
K01664	6207.0
K01665	112440.0
K01666	10640.0
K01667	136960.0
K01660	0.0
K01661	84491.0
K01662	523359.0
K01663	0.0
K01668	59.0
K01669	66999.0
K02863	396073.0
K02862	2.0
K02860	305678.0
K02867	402697.0
K02866	0.0
K02864	401189.0
K02869	0.0
K05362	7.0
K05365	15.0
K03402	83110.0
K03403	0.0
K03400	0.0
K03406	344626.0
K03407	101451.0
K03404	99.0
K03405	641.0
K03408	130822.0
K03409	10681.0
K02315	64758.0
K02314	466597.0
K02317	0.0
K02316	401704.0
K02313	401812.0
K02312	222.0
K02319	184.0
K12405	0.0
K12152	0.0
K12151	0.0
K07091	5595.0
K07090	340277.0
K07093	56049.0
K07092	0.0
K07095	685728.0
K07094	612.0
K07097	1.0
K07096	5727.0
K07099	18162.0
K07098	473517.0
K11175	344151.0
K11174	0.0
K11177	29.0
K11176	6062.0
K11173	0.0
K11179	5869.0
K11178	30.0
K00322	10.0
K00320	71.0
K00321	0.0
K00326	0.0
K00324	4495.0
K00325	1214.0
K00329	5726.0
K05945	85.0
K05944	0.0
K05947	0.0
K05946	15959.0
K06944	2.0
K06945	78.0
K06946	13.0
K06415	2263.0
K06940	98088.0
K06941	465558.0
K06942	396075.0
K06943	0.0
K10806	2.0
K10807	17.0
K10804	112409.0
K10805	76.0
K06948	131687.0
K06949	399239.0
K06418	18.0
K09138	844.0
K09139	8.0
K09134	12986.0
K09135	0.0
K09136	21221.0
K09137	6755.0
K09130	1.0
K09131	64675.0
K09132	21035.0
K09133	5590.0
K05808	319455.0
K05809	0.0
K05804	5421.0
K05805	5622.0
K05806	0.0
K05807	159183.0
K05800	6.0
K05801	16838.0
K05802	1.0
K05803	0.0
K01044	22.0
K01045	0.0
K01046	56523.0
K02068	2029.0
K04561	51.0
K01042	22143.0
K05568	28447.0
K05567	8407.0
K14273	0.0
K14275	0.0
K14274	251.0
K02062	1.0
K05245	0.0
K05564	2.0
K01048	1605.0
K02066	229425.0
K01322	175813.0
K01325	0.0
K02065	226951.0
K01326	0.0
K05560	2.0
K02243	132487.0
K08930	0.0
K02679	0.0
K02676	4.0
K02674	6.0
K02675	0.0
K02672	3.0
K02241	2823.0
K02670	4.0
K02671	8.0
K00810	0.0
K00811	159921.0
K00812	78202.0
K00813	12.0
K00814	0.0
K00817	383959.0
K00818	204247.0
K00819	19915.0
K02530	134061.0
K02245	132499.0
K02244	3958.0
K01499	13.0
K01498	0.0
K01493	383443.0
K01492	5190.0
K01491	815475.0
K01497	5756.0
K01496	257901.0
K01495	186305.0
K01494	25720.0
K02418	21066.0
K02419	28582.0
K14492	0.0
K02412	28011.0
K02413	24385.0
K02410	28587.0
K02411	16970.0
K02416	28582.0
K02417	26531.0
K02414	6291.0
K02415	14256.0
K00120	0.0
K00121	3537.0
K00430	0.0
K13058	55988.0
K13059	0.0
K13727	43.0
K13057	10.0
K13722	0.0
K13051	6201.0
K13052	144646.0
K00435	370.0
K12054	0.0
K03239	0.0
K03238	0.0
K03231	184.0
K03230	56024.0
K03232	0.0
K12059	0.0
K03237	0.0
K03236	0.0
K12058	1049.0
K12239	0.0
K12238	0.0
K12235	0.0
K12234	3802.0
K13942	0.0
K13940	28120.0
K13941	0.0
K12097	0.0
K12096	0.0
K12095	0.0
K12094	0.0
K12093	0.0
K12092	0.0
K12091	0.0
K12090	0.0
K12099	0.0
K12098	0.0
K06356	0.0
K05992	1006.0
K03540	0.0
K06331	11218.0
K06330	403.0
K07138	248784.0
K07139	306443.0
K11811	0.0
K07132	26635.0
K07133	1911317.0
K07130	237101.0
K07131	299.0
K07137	560523.0
K07134	0.0
K07135	0.0
K01860	0.0
K01866	402683.0
K01867	402708.0
K01865	59.0
K01868	408549.0
K01869	402646.0
K06140	56187.0
K04766	15.0
K04767	134443.0
K04764	20093.0
K04762	205890.0
K04763	518121.0
K04760	5614.0
K04761	128312.0
K04768	47.0
K04769	43269.0
K08313	139026.0
K08312	2.0
K08311	57044.0
K08310	2.0
K08317	21.0
K08316	229707.0
K08315	2.0
K08314	3558.0
K05149	0.0
K08319	0.0
K08318	0.0
K06339	0.0
K14648	0.0
K14392	11823.0
K14393	56068.0
K14645	6.0
K14647	0.0
K01689	411794.0
K01686	134357.0
K01687	382637.0
K01684	11639.0
K01685	140992.0
K01682	115.0
K01681	341455.0
K05308	0.0
K02889	0.0
K02888	402647.0
K02885	0.0
K02884	402675.0
K02887	396073.0
K02886	402675.0
K02881	402676.0
K02883	0.0
K13743	0.0
K02086	3239.0
K02081	244065.0
K02080	0.0
K02083	1263.0
K02082	134037.0
K13831	0.0
K03428	0.0
K03429	73755.0
K03424	652446.0
K03935	0.0
K03932	36519.0
K03933	107.0
K03930	7106.0
K03931	561.0
K02339	5614.0
K02338	402677.0
K02337	401479.0
K02336	0.0
K02335	408079.0
K02334	161141.0
K02330	0.0
K03688	231730.0
K03689	0.0
K03680	251.0
K03683	2.0
K03684	70021.0
K03685	396074.0
K03686	470489.0
K03687	391085.0
K07301	380087.0
K07300	11.0
K07303	105.0
K07302	112.0
K07305	68712.0
K07304	199291.0
K07307	8521.0
K07306	1005.0
K07309	247.0
K07308	1123.0
K02617	0.0
K02610	170.0
K02963	402663.0
K02612	170.0
K02961	400435.0
K09686	625410.0
K09687	1173767.0
K09684	1278.0
K09685	7148.0
K09682	1.0
K09683	0.0
K09680	4252.0
K09681	0.0
K09688	39.0
K09689	39.0
K05962	3.0
K05961	0.0
K05967	97.0
K05966	725.0
K11159	9.0
K05964	4963.0
K05968	0.0
K11152	0.0
K00309	13.0
K00658	64789.0
K00304	7.0
K00305	9.0
K00654	0.0
K00655	280402.0
K00652	172467.0
K00301	28.0
K00302	5835.0
K00303	315.0
K10828	0.0
K06431	0.0
K06432	0.0
K06433	0.0
K06434	116.0
K06436	2402.0
K06437	0.0
K10820	263.0
K06439	0.0
K10822	0.0
K10823	0.0
K10826	48.0
K09167	4711.0
K06322	0.0
K14117	0.0
K14259	0.0
K14257	12.0
K01308	4955.0
K01303	128524.0
K01301	8.0
K01305	136037.0
K01304	137775.0
K02658	6.0
K00672	1.0
K02650	19384.0
K02651	30982.0
K02652	198478.0
K02653	351192.0
K02654	279336.0
K05687	0.0
K02656	2.0
K05685	41.0
K00878	182070.0
K00879	3973.0
K00872	216500.0
K00873	395812.0
K00870	0.0
K00876	337674.0
K00877	0.0
K00874	253192.0
K00875	0.0
K04487	369154.0
K04486	587150.0
K04485	207651.0
K04484	0.0
K04483	0.0
K04482	0.0
K04480	2.0
K04488	256431.0
K12049	0.0
K13693	16.0
K13706	0.0
K13694	24324.0
K13695	93.0
K05977	0.0
K09516	812.0
K02434	468753.0
K02435	463260.0
K02436	1314.0
K02437	281711.0
K05350	11524.0
K02431	13786.0
K08100	19.0
K02433	473133.0
K02438	91142.0
K02439	432.0
K03745	5725.0
K03744	380602.0
K03747	2.0
K03210	263493.0
K03217	405201.0
K03216	246854.0
K03215	5620.0
K03742	239175.0
K03219	56023.0
K03218	263335.0
K03749	2.0
K03748	16554.0
K02383	0.0
K06327	0.0
K06320	17481.0
K07238	335302.0
K09479	0.0
K09478	0.0
K09475	0.0
K09474	4366.0
K09477	0.0
K09476	0.0
K09471	5.0
K09470	0.0
K09473	0.0
K09472	33.0
K07543	0.0
K06898	98104.0
K13967	0.0
K13963	67093.0
K07545	0.0
K00737	5414.0
K05345	673.0
K11706	0.0
K11707	479.0
K11704	0.0
K11705	0.0
K11708	370.0
K11709	478.0
K05588	12.0
K07114	481896.0
K07443	70874.0
K07116	2.0
K07117	56023.0
K07110	22.0
K07447	395887.0
K07112	20372.0
K07113	5740.0
K07448	7347.0
K07118	9829.0
K07119	64.0
K10619	8.0
K10618	0.0
K10617	0.0
K10616	5.0
K01848	233.0
K01849	184.0
K01844	63967.0
K01845	87786.0
K01846	4658.0
K01847	335477.0
K01840	565791.0
K01841	1846.0
K01842	0.0
K01843	142184.0
K06219	0.0
K10832	0.0
K05348	0.0
K14203	5.0
K08483	257642.0
K08482	56012.0
K08481	19.0
K08480	0.0
K08485	0.0
K08484	3.0
K00464	0.0
K00467	21.0
K00466	0.0
K00461	0.0
K00460	0.0
K00463	0.0
K00462	1.0
K04509	5.0
K00469	16.0
K00468	6.0
K08645	0.0
K04744	11328.0
K01518	0.0
K01519	0.0
K04748	15486.0
K04749	28246.0
K01514	29.0
K01515	365105.0
K01512	226673.0
K01510	0.0
K14623	99435.0
K14626	0.0
K14627	0.0
K14628	0.0
K14629	0.0
K03918	92.0
K03919	27.0
K12372	1.0
K12373	793687.0
K12370	1.0
K12371	2.0
K02359	0.0
K02358	405541.0
K02351	22.0
K02352	5.0
K02355	803275.0
K02357	402674.0
K02356	532670.0
K13574	5590.0
K13573	6122.0
K13572	6124.0
K13571	61.0
K13570	61.0
K12112	0.0
K12113	0.0
K12110	0.0
K12111	603.0
K07329	0.0
K07328	0.0
K07323	11336.0
K07322	229423.0
K07321	13899.0
K07320	5591.0
K07327	0.0
K07326	0.0
K07325	0.0
K07324	0.0
K08163	0.0
K06180	892073.0
K06181	56360.0
K06182	26831.0
K06183	290677.0
K06186	5591.0
K06187	402676.0
K06188	73463.0
K06189	11316.0
K08359	0.0
K07589	15.0
K07588	139759.0
K07587	0.0
K07586	6881.0
K07585	0.0
K07584	177646.0
K07583	0.0
K07582	0.0
K07581	0.0
K07580	0.0
K11139	0.0
K05989	142625.0
K05988	0.0
K05985	146452.0
K05987	0.0
K05986	55988.0
K10843	76.0
K08354	0.0
K10844	14.0
K10848	0.0
K00673	55996.0
K00674	145382.0
K00675	56357.0
K00676	37271.0
K00677	295836.0
K06988	164.0
K06989	10526.0
K08351	0.0
K06980	62709.0
K06981	12.0
K06982	0.0
K08350	0.0
K06984	0.0
K06985	95.0
K06986	26.0
K06987	30480.0
K02445	161751.0
K02444	269360.0
K00582	0.0
K00583	0.0
K00580	0.0
K02110	486873.0
K00586	0.0
K00587	4.0
K00584	114.0
K08921	0.0
K02441	32.0
K00588	158434.0
K08922	0.0
K02440	226869.0
K00018	226891.0
K08923	0.0
K02443	19217.0
K00019	50.0
K02442	0.0
K08925	0.0
K08926	0.0
K08927	0.0
K03149	91480.0
K06604	0.0
K00015	225.0
K01989	70307.0
K00854	166190.0
K00855	4.0
K00856	11369.0
K00857	72581.0
K00850	678118.0
K00851	60958.0
K00852	212173.0
K00853	104389.0
K00858	346660.0
K00859	395276.0
K01181	78266.0
K01180	0.0
K01183	8525.0
K01182	55106.0
K01185	114202.0
K01184	5.0
K01187	482162.0
K01188	143622.0
K02596	830.0
K13766	792.0
K13767	98.0
K13003	0.0
K13002	87.0
K13000	0.0
K02984	0.0
K02986	402704.0
K02987	0.0
K02636	2.0
K02982	397264.0
K02983	0.0
K02638	0.0
K02639	2418.0
K02988	401216.0
K08298	484.0
K08299	1.0
K03583	5616.0
K03582	5618.0
K03581	134356.0
K03580	56004.0
K03587	168870.0
K03586	2.0
K03585	477386.0
K03584	267175.0
K03589	159957.0
K03588	426942.0
K01725	11.0
K01724	58926.0
K01727	4282.0
K01726	31903.0
K01721	2.0
K01720	25.0
K01722	0.0
K13008	0.0
K01729	37.0
K01728	654.0
K09530	0.0
K09539	0.0
K02188	62455.0
K02189	37177.0
K02182	26.0
K02183	0.0
K03769	30848.0
K03768	499471.0
K03767	5720.0
K03765	0.0
K03764	0.0
K03763	205320.0
K03762	1370.0
K03761	56.0
K03760	12285.0
K09457	73763.0
K09456	54.0
K09459	1843.0
K09458	336672.0
K00602	853056.0
K13988	0.0
K13985	0.0
K09981	61.0
K09980	0.0
K09983	4.0
K09982	40.0
K09985	1050.0
K09984	10.0
K09987	1050.0
K09986	7.0
K09989	9939.0
K09988	8642.0
K12583	19.0
K12582	1.0
K12589	0.0
K11720	5595.0
K09759	12092.0
K10985	1.0
K10984	849.0
K07468	1.0
K07469	6113.0
K07464	62039.0
K07465	68.0
K07466	184.0
K07467	274918.0
K07460	256759.0
K07461	224802.0
K07462	401754.0
K07463	184.0
K10679	135218.0
K10678	4.0
K10671	0.0
K10670	35206.0
K10673	1.0
K10672	7875.0
K10674	21.0
K10677	330.0
K10676	7.0
K08726	0.0
K08724	130474.0
K08722	15447.0
K08723	0.0
K08720	0.0
K08721	0.0
K08728	4457.0
K10187	0.0
K00119	7.0
K00118	56003.0
K00449	42.0
K00448	27.0
K00115	0.0
K00446	18.0
K00117	112006.0
K00116	56151.0
K00111	401872.0
K00442	3.0
K00113	15573.0
K00112	15581.0
K01539	0.0
K01531	46690.0
K04720	71329.0
K01533	483480.0
K01534	673605.0
K01535	3.0
K01537	270965.0
K14358	0.0
K14605	0.0
K14606	0.0
K00413	1053.0
K10120	1299.0
K05600	0.0
K05777	5779.0
K03972	0.0
K03973	13954.0
K03970	5685.0
K03971	0.0
K03976	314740.0
K03977	396066.0
K03974	5685.0
K03975	165800.0
K03978	345927.0
K03979	402675.0
K13378	140013.0
K02372	139821.0
K02371	178055.0
K02377	160153.0
K02379	68161.0
K03396	0.0
K03397	0.0
K03394	102446.0
K03395	0.0
K03392	172.0
K03393	0.0
K03390	140627.0
K03391	23.0
K03399	3927.0
K03027	0.0
K12136	2.0
K12137	122.0
K06610	578.0
K12138	0.0
K12139	0.0
K11444	0.0
K11440	121.0
K11443	16.0
K11442	5.0
K00612	59478.0
K00613	248.0
K00610	131745.0
K00611	135554.0
K00616	169416.0
K00617	0.0
K00614	23.0
K00615	1050429.0
K00619	5984.0
K10863	0.0
K07874	0.0
K06234	0.0
K10240	39.0
K10241	39.0
K10242	30.0
K10243	59.0
K04110	8.0
K04113	0.0
K04112	0.0
K04115	0.0
K04114	0.0
K04117	3.0
K04116	4.0
K04118	0.0
K05517	0.0
K07705	3161.0
K07704	19457.0
K07707	7675.0
K07706	8040.0
K07701	0.0
K07700	0.0
K07703	0.0
K07702	0.0
K07709	11455.0
K07708	5593.0
K01955	594784.0
K13042	1.0
K09934	4.0
K09935	197630.0
K06216	1906.0
K09937	11317.0
K13745	20.0
K13746	0.0
K13747	292758.0
K13740	0.0
K13741	0.0
K13742	0.0
K06211	5417.0
K06212	395.0
K09933	695.0
K02618	140.0
K02619	108624.0
K02968	401049.0
K02966	0.0
K02967	396071.0
K02616	93.0
K02965	402673.0
K02962	0.0
K02611	170.0
K02613	840.0
K03569	444507.0
K03568	135410.0
K03565	210995.0
K06218	128583.0
K03567	11317.0
K03566	10.0
K03561	640671.0
K03560	5591.0
K03563	38867.0
K03562	20589.0
K06430	0.0
K01709	71858.0
K01708	0.0
K01707	23.0
K01706	1385.0
K01705	1.0
K01704	503269.0
K01703	507717.0
K01702	0.0
K14165	3.0
K14164	17.0
K14166	47.0
K14161	56028.0
K14160	5591.0
K14162	56080.0
K05396	12653.0
K03709	61523.0
K03708	9039.0
K08160	0.0
K03701	624115.0
K03700	159379.0
K03703	391872.0
K03702	402676.0
K03705	185310.0
K03704	249418.0
K03707	8681.0
K03706	28341.0
K06289	0.0
K06288	0.0
K06283	36873.0
K06282	17592.0
K06281	17581.0
K06287	403490.0
K06286	3958.0
K06285	1368.0
K06284	30497.0
K08161	5378.0
K07540	6.0
K06438	32164.0
K06869	0.0
K06868	0.0
K06867	77658.0
K06866	0.0
K06865	0.0
K06864	86312.0
K06863	0.0
K06862	0.0
K06861	215607.0
K06860	30.0
K12659	3.0
K12658	56319.0
K07547	0.0
K07546	0.0
K15023	4.0
K15022	5590.0
K15020	0.0
K15024	21458.0
K08700	0.0
K08162	5412.0
K07544	0.0
K00137	6.0
K00135	7806.0
K00134	481927.0
K00133	391875.0
K00132	167.0
K00131	849.0
K00130	6402.0
K00139	0.0
K00138	0.0
K00429	2.0
K00428	147726.0
K00421	0.0
K00423	0.0
K00425	155618.0
K00427	0.0
K00426	155390.0
K14292	0.0
K14379	0.0
K14370	0.0
K14371	0.0
K14372	0.0
K14373	0.0
K14374	0.0
K14375	0.0
K09845	3.0
K14082	0.0
K14083	654.0
K14080	2.0
K14081	16.0
K14086	5415.0
K14087	11386.0
K14084	1450.0
K14088	11386.0
K14089	11139.0
K01552	87251.0
K01551	3426.0
K01556	611.0
K01557	0.0
K01554	6.0
K01555	588.0
K04708	0.0
K03955	0.0
K13689	0.0
K13688	57068.0
K13683	0.0
K13685	206871.0
K13684	0.0
K13687	1.0
K13686	1.0
K14159	0.0
K02399	0.0
K02398	8658.0
K02395	12076.0
K02394	8130.0
K02397	14258.0
K02396	38222.0
K02391	4.0
K02390	33372.0
K02393	5711.0
K02392	64553.0
K13533	0.0
K13532	0.0
K13531	19.0
K13530	38.0
K01550	0.0
K05658	0.0
K14054	841.0
K02601	540467.0
K02970	391682.0
K05378	0.0
K12339	42461.0
K14060	0.0
K11687	0.0
K11686	0.0
K11685	0.0
K11689	3496.0
K11688	4187.0
K08939	0.0
K03048	132522.0
K03049	0.0
K13821	180871.0
K13820	5.0
K03042	0.0
K03043	272695.0
K03040	530549.0
K03041	0.0
K03046	401202.0
K03047	0.0
K03044	0.0
K03045	0.0
K00348	144075.0
K09847	0.0
K00692	1686.0
K00638	229298.0
K00639	260334.0
K00693	1.0
K00634	157381.0
K00635	34.0
K00630	0.0
K00631	29.0
K00632	5697.0
K00633	21291.0
K00691	4546.0
K00696	2.0
K00694	7757.0
K00695	2.0
K10854	0.0
K07811	0.0
K07810	5590.0
K07813	35236.0
K07812	11447.0
K07814	11733.0
K07816	5173.0
K00090	0.0
K00091	7207.0
K00094	3494.0
K00096	47234.0
K00097	213573.0
K00098	50.0
K00099	396672.0
K10228	1.0
K10229	1.0
K12548	0.0
K10222	0.0
K10220	0.0
K10221	0.0
K10227	11.0
K05822	568.0
K01949	0.0
K01945	400151.0
K01947	0.0
K01946	0.0
K01941	56831.0
K01940	263646.0
K06357	0.0
K07729	302633.0
K07728	0.0
K07727	253651.0
K07726	25294.0
K07725	0.0
K07724	0.0
K07723	1630.0
K07722	71133.0
K07721	0.0
K07720	149341.0
K00899	2190.0
K05824	12.0
K00891	229353.0
K00892	0.0
K00895	71057.0
K00897	13597.0
K08151	61722.0
K08153	2034.0
K08154	0.0
K02948	402674.0
K02942	0.0
K02944	0.0
K05665	0.0
K02946	402115.0
K13793	0.0
K06352	0.0
K01769	0.0
K01768	126540.0
K01761	551.0
K01760	16126.0
K01762	0.0
K09578	0.0
K01766	0.0
K08164	1.0
K02493	391014.0
K08166	0.0
K08167	177.0
K02496	2.0
K02497	6.0
K02494	2.0
K02495	522002.0
K02498	3.0
K02499	16843.0
K08168	1.0
K08169	59796.0
K14415	5642.0
K14414	56022.0
K06881	401655.0
K00436	13.0
K06332	1.0
K12815	0.0
K12810	0.0
K06885	139274.0
K00437	5.0
K06335	0.0
K06334	44883.0
K03547	71803.0
K03546	67101.0
K03545	416796.0
K03544	287470.0
K03543	147207.0
K06888	71197.0
K10941	0.0
K03549	69271.0
K03548	2.0
K10940	0.0
K02236	7163.0
K02237	110829.0
K02234	2.0
K02232	66198.0
K02233	73207.0
K02230	88177.0
K02231	174455.0
K06359	0.0
K02238	159651.0
K02239	1.0
K03723	401657.0
K03722	86281.0
K03721	5700.0
K03720	0.0
K03727	65.0
K03726	0.0
K03725	0.0
K03724	58258.0
K06358	0.0
K12673	0.0
K12679	0.0
K12678	0.0
K06410	26713.0
K11898	0.0
K11899	0.0
K11896	46.0
K11897	3.0
K11894	5.0
K11895	44.0
K11892	12.0
K11893	25.0
K11890	4.0
K11891	12.0
K08762	0.0
K08764	0.0
K08765	0.0
K10418	0.0
K11325	0.0
K11326	0.0
K11327	0.0
K11328	0.0
K11329	0.0
K00151	116.0
K00150	0.0
K00153	54.0
K00400	0.0
K00407	4.0
K00406	56537.0
K00405	56774.0
K00404	56015.0
K00158	1486.0
K01342	0.0
K09388	2.0
K09386	7.0
K09384	19155.0
K04094	166707.0
K04095	34394.0
K04096	528716.0
K04097	2.0
K04090	12.0
K04091	56047.0
K04092	24.0
K04093	1.0
K04098	2.0
K04099	0.0
K01578	0.0
K01579	206119.0
K01574	588.0
K01575	8141.0
K01576	3.0
K01577	2833.0
K01571	36990.0
K01572	185622.0
K01573	4221.0
K02009	14702.0
K02008	386410.0
K02005	540213.0
K02004	2251408.0
K02007	33050.0
K02006	580073.0
K02001	10986.0
K02000	9702.0
K02003	2015076.0
K02002	16835.0
K03065	0.0
K08952	0.0
K03060	127944.0
K13809	0.0
K10948	0.0
K09607	47.0
K06125	0.0
K04337	0.0
K06120	3421.0
K06121	0.0
K04336	0.0
K01127	0.0
K09703	104.0
K00004	14.0
K14699	0.0
K09702	3900.0
K14698	0.0
K05311	3569.0
K13829	98.0
K10943	6.0
K07291	0.0
K07290	0.0
K10206	258230.0
K10202	431.0
K10208	5.0
K10209	82.0
K01966	5693.0
K01965	480.0
K01964	828.0
K01963	109475.0
K01962	101267.0
K01961	273712.0
K01960	144360.0
K01969	36.0
K01968	19.0
K07749	10036.0
K07748	0.0
K07741	9085.0
K07740	0.0
K07743	1.0
K07742	178605.0
K07745	0.0
K07744	0.0
K07746	341.0
K01299	202520.0
K01295	77943.0
K01297	37375.0
K02922	0.0
K05603	8.0
K02921	0.0
K02926	396072.0
K05607	0.0
K02924	0.0
K05605	0.0
K02928	0.0
K02929	0.0
K00216	24.0
K00217	5.0
K00214	0.0
K00215	267871.0
K00213	0.0
K00210	1.0
K00211	0.0
K00218	0.0
K00219	128903.0
K01035	2.0
K01034	19689.0
K04517	382443.0
K01740	610043.0
K01031	6.0
K01746	2069.0
K01745	74774.0
K01744	215704.0
K01749	89195.0
K01039	1708.0
K04518	141237.0
K09591	0.0
K14129	0.0
K14128	19.0
K14121	0.0
K14120	0.0
K14123	0.0
K14122	0.0
K14125	0.0
K14124	0.0
K14127	29.0
K14126	19.0
K03521	352121.0
K03520	7.0
K03523	62028.0
K03522	360387.0
K03525	403518.0
K03524	293119.0
K03527	456676.0
K03526	357389.0
K03529	251497.0
K03528	0.0
K06338	0.0
K02217	303389.0
K03299	61940.0
K03298	873.0
K13472	0.0
K03293	24643.0
K03292	64762.0
K03291	26.0
K03290	22.0
K03297	62328.0
K03296	787092.0
K03295	147280.0
K03294	118447.0
K13009	0.0
K12690	0.0
K09743	0.0
K06022	0.0
K07190	0.0
K06021	0.0
K07192	69603.0
K06020	5611.0
K06027	20.0
K06026	1.0
K09744	3.0
K07991	2.0
K08749	0.0
K09835	0.0
K09834	0.0
K10439	305803.0
K06351	2.0
K09833	0.0
K10925	0.0
K10924	33.0
K10927	0.0
K10926	0.0
K10923	0.0
K10922	0.0
K09629	0.0
K10697	0.0
K00179	91964.0
K00172	12156.0
K00171	4815.0
K00170	11486.0
K00177	169920.0
K00176	159874.0
K00175	369498.0
K00174	357394.0
K13478	0.0
K14338	16.0
K14339	5.0
K14335	3.0
K14337	1.0
K14330	0.0
K14331	0.0
K14333	11.0
K08918	0.0
K13479	15296.0
K04078	394649.0
K04079	391794.0
K04076	1449.0
K04077	402723.0
K04074	20767.0
K04075	394435.0
K04072	113516.0
K04073	46.0
K04070	53129.0
K04071	0.0
K14597	14.0
K13318	0.0
K08280	92.0
K13641	59019.0
K13640	10547.0
K13643	6920.0
K13642	0.0
K02027	550617.0
K02026	877180.0
K02025	908080.0
K02024	94.0
K02023	19402.0
K02022	19988.0
K02021	24.0
K02020	238998.0
K02029	604794.0
K02028	526045.0
K03886	4.0
K03887	1.0
K03884	0.0
K03885	148681.0
K03881	0.0
K03888	1.0
K03889	61.0
K12998	0.0
K12999	32.0
K12992	63032.0
K12993	0.0
K12990	5822.0
K12991	0.0
K12996	235.0
K12997	4374.0
K12994	0.0
K12995	110.0
K08979	0.0
K08978	310424.0
K03088	3190395.0
K03089	14804.0
K03086	498205.0
K03087	2445.0
K08971	0.0
K08970	55990.0
K03082	56091.0
K03080	0.0
K08974	172866.0
K13868	0.0
K00918	4442.0
K01553	0.0
K12214	0.0
K11646	5725.0
K11645	0.0
K11641	0.0
K11640	0.0
K12736	0.0
K12733	0.0
K07507	186003.0
K07506	27.0
K07505	0.0
K07504	108.0
K07503	64.0
K07502	14773.0
K07501	912.0
K07500	0.0
K07509	0.0
K07508	3.0
K11422	0.0
K08698	0.0
K10773	407910.0
K10774	0.0
K14286	0.0
K10778	191.0
K14287	144.0
K00140	10149.0
K05501	11275.0
K01903	61290.0
K01902	66979.0
K01905	96.0
K01904	2.0
K01907	72.0
K01906	23.0
K01909	0.0
K01908	13.0
K14534	35999.0
K00147	250925.0
K07767	0.0
K07769	0.0
K07768	65.0
K06203	15631.0
K06202	5595.0
K09921	2.0
K09920	0.0
K09927	61471.0
K09024	0.0
K09022	1403.0
K09023	55988.0
K09020	252.0
K09021	0.0
K02908	0.0
K02909	402560.0
K08218	147500.0
K08219	0.0
K02904	346528.0
K02906	396043.0
K02907	210439.0
K02902	400816.0
K00230	6462.0
K00231	4047.0
K00232	20.0
K08976	56546.0
K00234	0.0
K00239	224051.0
K06209	166794.0
K09928	64223.0
K01015	0.0
K01014	5.0
K01012	372614.0
K01011	134973.0
K01010	0.0
K08920	0.0
K14103	0.0
K14102	0.0
K14101	0.0
K14100	0.0
K14105	0.0
K14104	0.0
K14109	0.0
K14108	0.0
K06401	1.0
K00893	0.0
K13402	0.0
K12858	0.0
K03503	145014.0
K03502	441938.0
K03501	340014.0
K03500	319420.0
K08924	0.0
K02278	13791.0
K02279	33074.0
K12977	0.0
K02276	10492.0
K02277	5777.0
K02274	66188.0
K02275	66090.0
K13450	0.0
K13451	0.0
K13452	0.0
K13454	0.0
K13455	0.0
K12509	0.0
K12508	3.0
K12507	5613.0
K12506	25160.0
K12500	1.0
K12503	64.0
K05926	0.0
K09728	0.0
K14587	251.0
K06597	0.0
K06596	2.0
K06595	0.0
K06599	0.0
K06598	2.0
K07978	1.0
K07979	251876.0
K07976	0.0
K14585	0.0
K10907	380922.0
K10906	0.0
K10901	0.0
K10909	0.0
K10908	38.0
K09819	62116.0
K09818	6083.0
K09817	218680.0
K09816	205431.0
K09815	215847.0
K06374	42699.0
K06373	42693.0
K09812	348888.0
K09811	475860.0
K09810	220941.0
K09724	0.0
K14582	0.0
K09721	0.0
K04058	56023.0
K04059	36.0
K04050	0.0
K04051	0.0
K04052	0.0
K04053	0.0
K04054	0.0
K04055	0.0
K04056	56023.0
K04057	0.0
K01047	0.0
K08975	0.0
K10015	1.0
K10014	40.0
K10017	2.0
K10016	1.0
K10011	0.0
K10010	17792.0
K10013	0.0
K10012	18122.0
K10019	1.0
K10018	0.0
K13665	2.0
K13664	0.0
K13663	0.0
K13662	0.0
K13661	0.0
K13660	0.0
K13669	3.0
K13668	45.0
K07641	55988.0
K01466	7794.0
K13590	5.0
K01464	42152.0
K01465	397371.0
K01462	644862.0
K01463	2406.0
K01460	0.0
K01461	0.0
K13599	6895.0
K13598	6743.0
K01468	63176.0
K01469	55997.0
K09251	856.0
K09252	93.0
K02041	13028.0
K02040	568232.0
K02043	1.0
K02045	6713.0
K02044	22770.0
K02047	62693.0
K02046	62701.0
K02049	620778.0
K02048	62704.0
K05549	5.0
K05548	6.0
K06046	0.0
K03319	10622.0
K03316	5028.0
K03317	21801.0
K03314	99.0
K03315	327071.0
K03312	43164.0
K03313	77604.0
K03310	312831.0
K03311	42051.0
K12052	0.0
K02945	272822.0
K06162	48.0
K06163	49.0
K06160	4.0
K06161	0.0
K06166	38.0
K00359	14428.0
K06164	47.0
K06165	46.0
K06168	396019.0
K06169	698.0
K13020	3643.0
K07158	0.0
K07159	0.0
K04835	20.0
K11621	0.0
K11991	3.0
K11622	1.0
K11996	80924.0
K11627	0.0
K11626	14.0
K11629	5.0
K11628	0.0
K07561	0.0
K07560	394786.0
K07563	0.0
K07562	0.0
K07565	0.0
K07564	0.0
K07567	553389.0
K07566	401431.0
K07569	0.0
K07568	411765.0
K09925	5.0
K11199	0.0
K11198	0.0
K11192	0.0
K11191	0.0
K11196	0.0
K11195	0.0
K11194	0.0
K02492	86398.0
K10713	0.0
K10710	5507.0
K10711	128911.0
K10716	0.0
K02490	234.0
K10714	0.0
K10715	0.0
K01929	402943.0
K01928	408775.0
K01923	345915.0
K01922	56824.0
K01921	408666.0
K01920	1061.0
K01926	368694.0
K01925	402756.0
K01924	346761.0
K07789	55998.0
K07788	11.0
K07785	1.0
K07784	6.0
K07787	66543.0
K07786	0.0
K07781	0.0
K07783	54110.0
K07782	2.0
K05835	1.0
K06355	0.0
K14661	2.0
K09844	3.0
K00782	18179.0
K00783	391280.0
K00784	197175.0
K00785	0.0
K00786	142090.0
K00039	0.0
K00036	87959.0
K00037	5.0
K00034	1322.0
K00035	0.0
K00032	0.0
K00033	98503.0
K00030	130117.0
K00031	198937.0
K01259	147750.0
K01258	485363.0
K01255	148802.0
K01256	85314.0
K01251	205577.0
K01250	10421.0
K01253	65.0
K01252	21.0
K09008	4.0
K09009	68.0
K09000	56133.0
K09001	7763.0
K09002	135741.0
K09003	10.0
K09004	6695.0
K09005	13746.0
K09006	1.0
K09007	67517.0
K09846	0.0
K08234	145199.0
K00258	351.0
K00259	127039.0
K00252	833.0
K00253	42.0
K00256	3.0
K00257	205958.0
K00254	0.0
K00255	78.0
K01079	42244.0
K01078	56002.0
K01071	9644.0
K01070	2.0
K01073	2516.0
K01077	213751.0
K01076	64642.0
K14472	0.0
K14471	0.0
K14470	6.0
K14475	1079.0
K09841	0.0
K02788	134082.0
K02782	124.0
K02783	5576.0
K02781	5224.0
K02786	129969.0
K02787	5.0
K02784	121.0
K01060	58175.0
K01787	110099.0
K01786	48705.0
K01785	504141.0
K01784	718737.0
K01783	415593.0
K01782	114936.0
K01781	0.0
K01780	0.0
K01789	0.0
K01788	298563.0
K02526	13009.0
K02527	215164.0
K02525	2004.0
K02250	6.0
K02523	199894.0
K02520	395403.0
K02521	0.0
K02258	1050.0
K02259	57675.0
K02528	366154.0
K02529	1022484.0
K03781	132282.0
K03780	8571.0
K03783	198673.0
K03782	61123.0
K03785	208352.0
K03784	299170.0
K03787	204445.0
K03786	197476.0
K03789	186831.0
K03788	0.0
K10700	0.0
K00342	200063.0
K03124	184.0
K03120	0.0
K12527	18793.0
K12526	0.0
K12525	0.0
K12524	174795.0
K12523	0.0
K12522	0.0
K09789	97934.0
K09788	384.0
K09787	175922.0
K09786	2262.0
K09785	0.0
K09781	30.0
K09780	106.0
K10961	0.0
K10960	1.0
K10963	0.0
K10962	0.0
K10965	0.0
K10964	0.0
K10966	0.0
K09879	8.0
K06318	0.0
K06311	10.0
K06310	2256.0
K06312	0.0
K06314	1.0
K06317	4443.0
K11389	0.0
K11386	0.0
K11387	1.0
K11384	61716.0
K11385	0.0
K11382	0.0
K11383	1.0
K11381	4701.0
K11949	0.0
K10380	0.0
K04032	3578.0
K04033	0.0
K04030	4298.0
K04031	31718.0
K04036	0.0
K04037	0.0
K04034	403.0
K04035	286.0
K04038	0.0
K04039	0.0
K07046	56175.0
K07047	234819.0
K07044	8.0
K07045	182204.0
K07042	258368.0
K07043	332713.0
K07040	70868.0
K07041	0.0
K07048	2508.0
K07049	0.0
K08664	0.0
K02584	8465.0
K10039	78565.0
K10038	5705.0
K10037	5723.0
K10036	25830.0
K04788	0.0
K04789	0.0
K04784	70.0
K04785	0.0
K04786	0.0
K04787	0.0
K04780	0.0
K04781	828.0
K04782	92.0
K04783	0.0
K13601	0.0
K13603	0.0
K13602	0.0
K13605	0.0
K13604	0.0
K13607	239.0
K02404	7981.0
K05783	0.0
K05782	7.0
K05781	49.0
K05780	49.0
K05787	0.0
K05786	67390.0
K05785	59912.0
K05784	0.0
K05789	0.0
K05788	19545.0
K01442	350105.0
K01443	247575.0
K01444	129150.0
K01446	11.0
K01447	224259.0
K01448	443922.0
K01449	36622.0
K14803	0.0
K02069	8957.0
K05569	8214.0
K08008	0.0
K02063	15.0
K05566	8348.0
K05565	64.0
K05563	2.0
K05562	2.0
K05561	2.0
K02064	15.0
K03338	6208.0
K03339	0.0
K03330	0.0
K03331	0.0
K03332	97.0
K03333	73.0
K03335	61734.0
K03336	5692.0
K03337	6123.0
K12956	0.0
K12957	55988.0
K12954	0.0
K12955	0.0
K12952	0.0
K12953	1.0
K12950	3.0
K12951	0.0
K14733	5.0
K00109	0.0
K06148	646262.0
K06149	2.0
K06144	0.0
K06145	1.0
K06146	0.0
K06147	2227192.0
K06141	0.0
K06142	487770.0
K06143	15838.0
K11945	0.0
K08948	0.0
K08949	0.0
K00071	0.0
K14664	0.0
K13810	17.0
K14665	5591.0
K03058	0.0
K11609	0.0
K11608	0.0
K14660	2.0
K11603	0.0
K11602	0.0
K11601	0.0
K11600	0.0
K11607	55988.0
K11606	55988.0
K11605	55988.0
K11604	55989.0
K10558	251.0
K10559	770.0
K10550	270.0
K10551	270.0
K10552	44.0
K10553	44.0
K10554	52.0
K10555	1120.0
K10556	349.0
K10557	251.0
K03051	0.0
K03050	0.0
K07549	0.0
K07548	0.0
K07239	11662.0
K07235	0.0
K07234	4.0
K07237	0.0
K07236	0.0
K07231	112.0
K07230	25.0
K07233	3.0
K07232	3.0
K02467	0.0
K05306	30815.0
K05305	9622.0
K05304	45.0
K05303	55989.0
K05301	0.0
K02565	0.0
K08644	0.0
K08646	0.0
K08641	266616.0
K08643	0.0
K08642	43.0
K12146	1.0
K00010	65524.0
K00011	107.0
K00012	283153.0
K00013	392983.0
K00014	443463.0
K00016	325206.0
K09065	2.0
K08252	770.0
K08253	23.0
K08256	58.0
K08255	5.0
K08258	5.0
K08259	5.0
K00274	56092.0
K00275	61402.0
K00276	8.0
K00270	0.0
K00271	5.0
K00272	22.0
K00273	3.0
K00278	377502.0
K00279	0.0
K12675	0.0
K01277	143845.0
K01274	257.0
K01273	222035.0
K01271	162323.0
K01270	455465.0
K01278	166162.0
K00906	14.0
K00904	7101.0
K00903	45378.0
K00901	239995.0
K13785	0.0
K00908	5.0
K11149	0.0
K01053	56385.0
K01051	7492.0
K01057	28217.0
K01056	402677.0
K01055	40.0
K01054	12.0
K01058	18938.0
K02500	392995.0
K02501	392783.0
K02502	173333.0
K02503	395925.0
K02504	0.0
K02505	0.0
K02506	0.0
K02507	0.0
K02508	0.0
K02509	9612.0
K00291	0.0
K13410	0.0
K13148	0.0
K13419	0.0
K05825	1.0
K03106	402675.0
K03105	0.0
K03101	409765.0
K03100	712682.0
K12541	0.0
K12540	0.0
K12543	0.0
K12542	0.0
K12545	0.0
K12544	0.0
K12547	0.0
K12546	0.0
K12549	0.0
K06080	0.0
K11018	0.0
K11019	0.0
K11016	0.0
K11017	0.0
K11014	0.0
K11015	0.0
K11012	0.0
K11013	0.0
K11010	0.0
K11011	0.0
K06333	35684.0
K06880	1.0
K06883	58706.0
K06882	2.0
K09857	61712.0
K06884	3.0
K06887	0.0
K06886	65032.0
K06889	585712.0
K10942	1.0
K09859	15532.0
K09858	11399.0
K10947	379429.0
K10946	0.0
K10945	0.0
K10944	0.0
K13284	0.0
K00483	79.0
K00481	31.0
K00480	7.0
K00486	526.0
K00485	4.0
K00484	0.0
K09901	0.0
K10929	0.0
K07684	11184.0
K07685	0.0
K07686	0.0
K07687	0.0
K07681	36.0
K07688	0.0
K07689	0.0
K10928	0.0
K04018	0.0
K04019	3676.0
K04014	6220.0
K04015	12285.0
K04016	0.0
K04017	0.0
K04013	253.0
K07060	0.0
K07061	3.0
K07062	74420.0
K07063	40.0
K07064	208.0
K07065	38.0
K07066	5417.0
K07067	11643.0
K07068	295.0
K07069	5672.0
K01121	1.0
K13629	0.0
K13628	65717.0
K13623	17.0
K13622	56014.0
K13620	0.0
K13626	20156.0
K08586	0.0
K08587	0.0
K01428	78167.0
K01429	77762.0
K01422	109340.0
K01423	3676.0
K01420	89056.0
K01421	68446.0
K01426	74769.0
K01427	0.0
K01424	375496.0
K01425	223723.0
K08068	5685.0
K07538	1.0
K13086	0.0
K13085	0.0
K07287	5591.0
K07824	5.0
K07682	0.0
K02722	0.0
K12978	0.0
K12979	1.0
K12972	335.0
K12973	0.0
K12974	0.0
K12975	0.0
K12976	0.0
K07821	0.0
K07683	2023.0
K14750	0.0
K14751	0.0
K14953	0.0
K12288	0.0
K12289	0.0
K12282	0.0
K12283	1.0
K12280	0.0
K12281	0.0
K12286	0.0
K12287	0.0
K12284	0.0
K12285	0.0
K11957	0.0
K11956	0.0
K11955	0.0
K11954	0.0
K11953	0.0
K11952	0.0
K11951	0.0
K11950	0.0
K11959	0.0
K11958	0.0
K13889	34434.0
K13888	53.0
K11963	0.0
K07217	1665.0
K07216	47181.0
K07215	0.0
K07214	67223.0
K07213	9837.0
K07212	0.0
K07219	7381.0
K07218	17.0
K12150	12.0
K08689	0.0
K08688	1.0
K00402	0.0
K00401	0.0
K11994	0.0
K00152	0.0
K01043	9204.0
K00154	11.0
K00157	0.0
K00156	104781.0
K10533	10.0
K10530	1412.0
K10531	3.0
K10536	58325.0
K10537	270.0
K10535	9.0
K10538	0.0
K10539	270.0
K00073	741.0
K13934	16.0
K00076	5120.0
K00077	203553.0
K00074	259066.0
K00075	355429.0
K00078	0.0
K00079	3.0
K02290	0.0
K02563	402617.0
K02292	5.0
K08966	0.0
K02294	542.0
K08278	0.0
K08279	109.0
K08274	0.0
K08275	0.0
K08276	32.0
K08277	0.0
K00298	6.0
K00299	56050.0
K00296	0.0
K00297	297451.0
K00294	19920.0
K00292	1.0
K00293	16.0
K00290	233248.0
K07757	556.0
K12089	0.0
K01210	10218.0
K01213	0.0
K01212	17251.0
K01215	1419.0
K01214	0.0
K01217	0.0
K01216	35.0
K01219	417.0
K01218	7566.0
K02749	5.0
K02746	136280.0
K02747	136104.0
K02744	402855.0
K02745	136214.0
K02742	0.0
K00924	114863.0
K00925	405178.0
K00926	72472.0
K00927	402666.0
K00928	611336.0
K00929	160459.0
K12085	0.0
K02298	1.0
K02299	1.0
K02568	238.0
K02569	11314.0
K02562	1.0
K02291	58554.0
K02560	0.0
K02293	2.0
K02566	97861.0
K02567	5868.0
K02564	474462.0
K02297	1.0
K03169	565461.0
K03168	339604.0
K03163	0.0
K03162	0.0
K03167	0.0
K03166	0.0
K11038	22.0
K11039	5.0
K11030	0.0
K11031	4475.0
K11032	5.0
K11033	0.0
K11034	0.0
K11035	0.0
K11036	0.0
K11037	0.0
K02546	5.0
K07668	10027.0
K07669	39.0
K07666	55988.0
K07667	249008.0
K07664	0.0
K07665	73231.0
K07662	12.0
K07663	55988.0
K07660	3.0
K07661	3.0
K03927	42308.0
K07008	76.0
K07009	157649.0
K07002	2119.0
K07003	187374.0
K07000	5594.0
K07001	233368.0
K07006	57631.0
K07007	342944.0
K07004	53.0
K07005	289000.0
K03921	483.0
K02956	401835.0
K09725	0.0
K09181	92893.0
K08599	0.0
K08598	0.0
K08591	385540.0
K08590	196137.0
K01156	3704.0
K01154	654035.0
K01407	0.0
K01400	5.0
K01153	549602.0
K01150	5641.0
K01151	320952.0
K01408	0.0
K01409	416325.0
K01158	0.0
K01159	243675.0
K05523	7.0
K05522	206.0
K05521	167786.0
K05520	261384.0
K05527	1054.0
K05526	0.0
K05525	18.0
K05524	6931.0
K05529	0.0
K14518	0.0
K14519	56029.0
K05949	0.0
K01754	124732.0
K05942	12.0
K01027	0.0
K02171	0.0
K02170	9.0
K02173	7590.0
K02172	0.0
K01751	28150.0
K06416	20150.0
K06417	0.0
K06414	0.0
K06947	0.0
K03379	26.0
K03808	55996.0
K03809	56840.0
K03806	5603.0
K06412	40845.0
K03804	0.0
K12296	4.0
K03802	329.0
K03803	136373.0
K06413	124.0
K10808	538.0
K06411	26577.0
K01028	1787.0
K01029	18628.0
K11931	2.0
K11930	0.0
K11933	0.0
K11932	0.0
K11935	0.0
K11934	6867.0
K11937	0.0
K11936	10.0
K11939	0.0
K11938	0.0
K10800	55988.0
K06419	107.0
K11929	0.0
K07271	186022.0
K07270	4.0
K07273	85841.0
K07272	11.0
K07275	30957.0
K07274	33.0
K07277	215375.0
K07276	1052.0
K07279	0.0
K07278	5605.0
K10623	0.0
K02481	211670.0
K11520	0.0
K02480	9.0
K08170	16.0
K02485	52.0
K02484	115606.0
K02487	0.0
K08600	360336.0
K08603	0.0
K08602	154312.0
K08605	3.0
K08604	3.0
K09956	56014.0
K09957	5.0
K09954	56762.0
K09955	156284.0
K09952	5952.0
K09953	0.0
K09950	14.0
K09951	40903.0
K09958	55998.0
K09959	167.0
K07495	391918.0
K07494	116.0
K07497	191875.0
K07496	58764.0
K07491	424065.0
K07490	0.0
K07493	33.0
K07492	73.0
K07499	0.0
K07498	54.0
K11209	0.0
K11208	0.0
K11204	0.0
K11203	271.0
K11202	3095.0
K11201	0.0
K11200	2.0
K00058	751093.0
K00059	778333.0
K00728	5.0
K00729	12.0
K00055	8067.0
K00057	391008.0
K00050	14846.0
K00051	0.0
K00720	10.0
K00721	267342.0
K14424	0.0
K06033	0.0
K14189	20.0
K14188	10020.0
K06364	0.0
K14187	5608.0
K01239	20256.0
K01238	18377.0
K01897	443122.0
K01232	144089.0
K01895	131971.0
K01230	0.0
K01893	391697.0
K01236	53.0
K01235	570.0
K01890	402625.0
K02768	27712.0
K02769	847.0
K02760	429044.0
K02761	426941.0
K02763	11.0
K02764	5.0
K02765	146226.0
K00948	434598.0
K00949	78889.0
K00942	410038.0
K00943	351107.0
K00940	160896.0
K00941	690765.0
K00946	333198.0
K00947	5.0
K00944	0.0
K00945	582452.0
K01097	0.0
K01096	511.0
K01095	19171.0
K01093	11352.0
K01092	221180.0
K01091	625839.0
K01090	452640.0
K03499	634232.0
K03498	513806.0
K03491	16908.0
K03490	5594.0
K03493	3.0
K03492	1865.0
K03495	392132.0
K03497	896464.0
K03496	850664.0
K02817	0.0
K02814	90.0
K02815	211.0
K02810	29149.0
K02548	325348.0
K02549	56545.0
K02818	5.0
K02819	6693.0
K03637	215153.0
K03636	66623.0
K03147	330383.0
K03146	3426.0
K08851	0.0
K06518	241638.0
K09729	6997.0
K06048	122.0
K06045	111988.0
K06044	48.0
K09727	0.0
K09726	184.0
K06041	351356.0
K09720	2.0
K09723	0.0
K06042	42676.0
K09897	0.0
K09896	0.0
K09895	2.0
K09894	0.0
K09893	0.0
K09892	0.0
K09891	0.0
K09890	0.0
K09899	0.0
K09898	0.0
K03622	0.0
K07648	0.0
K07649	2.0
K07398	0.0
K07399	189.0
K11056	0.0
K11057	0.0
K11054	0.0
K11055	0.0
K07640	40.0
K07393	56748.0
K07390	57051.0
K07391	268952.0
K07644	55990.0
K07645	61579.0
K07646	343781.0
K07647	0.0
K10896	0.0
K07024	2039821.0
K07025	685035.0
K07026	2.0
K07027	154900.0
K07020	27.0
K07021	3696.0
K07022	0.0
K07023	212003.0
K07028	17.0
K07029	592225.0
K10094	3.0
K01390	0.0
K01392	7.0
K01399	0.0
K02673	2.0
K05893	0.0
K05897	0.0
K05896	251501.0
K05895	19498.0
K05899	12.0
K05898	5.0
K00555	0.0
K00554	396644.0
K00557	504.0
K00556	140791.0
K00551	2.0
K00559	0.0
K00558	439451.0
K01170	184.0
K01173	33174.0
K01174	5755.0
K01175	77993.0
K01176	29867.0
K01178	55996.0
K01179	196561.0
K14578	0.0
K14579	0.0
K08951	0.0
K08950	0.0
K08953	0.0
K03828	56485.0
K03829	21.0
K03820	190423.0
K03821	43.0
K03822	5.0
K03823	198976.0
K03824	5726.0
K03825	1081.0
K03826	294550.0
K03827	128594.0
K12248	0.0
K12246	0.0
K12247	0.0
K12242	25.0
K12243	0.0
K12240	2.0
K12241	0.0
K11919	0.0
K11918	0.0
K11913	0.0
K11912	0.0
K11911	0.0
K11910	3.0
K11917	0.0
K11916	3.0
K11915	3.0
K11914	3.0
K12068	0.0
K12069	0.0
K12062	1.0
K12063	1.0
K12060	1.0
K12061	1.0
K12066	0.0
K12067	1050.0
K12064	1.0
K12065	1.0
K07259	142191.0
K07258	206395.0
K07253	0.0
K07251	0.0
K07250	68476.0
K07257	5794.0
K07256	0.0
K07255	0.0
K07254	0.0
K05372	0.0
K05373	0.0
K05370	0.0
K05371	0.0
K05374	0.0
K05375	48.0
K09970	5593.0
K09971	5605.0
K09972	45.0
K09973	61557.0
K09974	62084.0
K09975	4.0
K09976	132527.0
K09978	1.0
K09979	112177.0
K11261	34693.0
K11260	0.0
K11263	103.0
K11264	12.0
K10793	1000.0
K10796	983.0
K10797	5617.0
K10794	10.0
K10795	980.0
K00700	413155.0
K00701	0.0
K10798	0.0
K00703	338935.0
K00705	409477.0
K09828	0.0
K10133	0.0
K13053	0.0
K03192	55990.0
K00964	0.0
K00965	174740.0
K00966	86344.0
K00960	0.0
K00961	6.0
K00962	397883.0
K00963	106394.0
K00969	306130.0
K12681	0.0
K02703	2418.0
K08364	4.0
K08365	46.0
K02706	0.0
K08363	2.0
K08361	0.0
K02708	0.0
K02709	0.0
K08368	3439.0
K08369	434.0
K01615	13686.0
K01617	31.0
K01616	3.0
K01611	16611.0
K01610	182846.0
K01613	236529.0
K01612	0.0
K01619	530892.0
K01618	22.0
K02834	396952.0
K02835	402676.0
K05281	34.0
K03619	5590.0
K03618	0.0
K03617	318635.0
K03616	14349.0
K03615	319116.0
K03614	318022.0
K03613	316518.0
K03612	315101.0
K03611	6642.0
K03610	34825.0
K09705	770.0
K09704	34852.0
K09701	55998.0
K09700	9.0
K09709	1.0
K06391	11514.0
K06390	44164.0
K06393	40988.0
K06392	38752.0
K06395	3253.0
K06394	30422.0
K06397	40039.0
K06396	39030.0
K06399	43486.0
K06398	44061.0
K06435	0.0
K11078	0.0
K11079	0.0
K11074	2.0
K11075	2.0
K11076	3.0
K11077	0.0
K11070	183063.0
K11071	184568.0
K11072	68320.0
K11073	3.0
K06935	0.0
K06934	6638.0
K06937	62123.0
K06936	828.0
K06931	0.0
K06930	0.0
K06933	0.0
K06932	0.0
K06939	0.0
K06938	1.0
K13381	0.0
K05916	61603.0
K05917	0.0
K05914	0.0
K05915	0.0
K05912	0.0
K05913	0.0
K05910	928.0
K05911	0.0
K05918	0.0
K05919	54636.0
K00392	13.0
K00390	85062.0
K00397	0.0
K00395	5692.0
K00394	7404.0
K01884	0.0
K00399	0.0
K01886	247938.0
K01376	1396.0
K01372	135662.0
K09149	0.0
K09148	0.0
K01225	1257.0
K09145	5420.0
K09144	5443.0
K09147	0.0
K09146	1.0
K09141	5884.0
K09140	0.0
K09143	4.0
K09142	0.0
K05709	0.0
K05708	1.0
K05879	89190.0
K05878	89178.0
K05875	0.0
K05874	4.0
K05877	0.0
K05876	0.0
K05873	5699.0
K00579	0.0
K00578	0.0
K00577	0.0
K00575	107322.0
K00574	70217.0
K00573	65326.0
K00571	58003.0
K00570	1.0
K01118	7715.0
K01119	26443.0
K01157	0.0
K01112	363.0
K01113	60024.0
K04477	49866.0
K01114	58.0
K01115	0.0
K08087	0.0
K01315	0.0
K08085	0.0
K08084	4.0
K08083	2.0
K08082	6.0
K08081	12.0
K08080	0.0
K01152	6602.0
K01401	5.0
K09826	1.0
K06344	0.0
K06345	0.0
K09822	56001.0
K06343	0.0
K10938	0.0
K06341	0.0
K10934	0.0
K10935	0.0
K10932	0.0
K11052	0.0
K10930	0.0
K06349	1.0
K11053	0.0
K10754	0.0
K01755	294853.0
K10200	8234.0
K02132	0.0
K02137	0.0
K03840	0.0
K03841	27715.0
K13028	0.0
K13799	0.0
K13798	0.0
K13795	0.0
K13794	0.0
K13021	2.0
K13792	0.0
K13791	0.0
K13790	0.0
K12268	10.0
K12269	128535.0
K12262	1053.0
K12263	1.0
K12264	0.0
K12265	0.0
K12266	3.0
K12267	380631.0
K01757	0.0
K12237	0.0
K13243	0.0
K13245	0.0
K13244	0.0
K13246	0.0
K03264	0.0
K03265	0.0
K03263	0.0
K03268	0.0
K03269	205963.0
K12415	0.0
K10211	6.0
K09918	0.0
K09919	7.0
K06720	23.0
K09913	105.0
K09910	0.0
K09911	0.0
K09916	0.0
K09917	0.0
K06726	8696.0
K09915	55993.0
K11535	5.0
K11534	422.0
K11537	41730.0
K11531	0.0
K11533	5.0
K11532	0.0
K11249	1585.0
K11539	0.0
K00762	419156.0
K00763	214325.0
K00760	396439.0
K00761	345336.0
K00766	200567.0
K00767	310662.0
K00764	636881.0
K00765	381287.0
K00768	70967.0
K00769	5721.0
K11059	0.0
K00186	4.0
K00187	4.0
K00184	83410.0
K00185	74524.0
K00183	18117.0
K00180	176651.0
K00188	0.0
K00189	0.0
K10110	17145.0
K10111	4.0
K10112	191702.0
K10113	0.0
K10114	0.0
K10115	0.0
K10116	0.0
K10117	47724.0
K10118	55390.0
K10119	56322.0
K04641	2.0
K04643	0.0
K04642	0.0
K13282	453.0
K00988	12.0
K00989	83343.0
K00986	9721.0
K00984	5536.0
K00985	0.0
K00982	5665.0
K00983	34253.0
K00980	136542.0
K00981	464539.0
K01585	208305.0
K01584	5.0
K01586	297019.0
K13498	5607.0
K01580	139578.0
K01583	136234.0
K01582	31569.0
K13497	67378.0
K01589	108221.0
K01588	456172.0
K14941	35.0
K08347	0.0
K08348	0.0
K02720	0.0
K14949	22.0
K02723	0.0
K03459	0.0
K03458	186359.0
K03455	303139.0
K03457	8832.0
K03451	130378.0
K03981	5610.0
K03980	94271.0
K02614	158308.0
K01639	97889.0
K01638	5793.0
K01637	51.0
K01636	1046.0
K01635	903.0
K01634	16.0
K01633	212678.0
K01632	10719.0
K01631	1.0
K01630	61964.0
K02615	1.0
K02588	23710.0
K02589	9577.0
K02858	11538.0
K02859	3936.0
K14051	0.0
K14053	0.0
K14052	6.0
K02852	3902.0
K02853	0.0
K02850	0.0
K02851	0.0
K14059	20658.0
K14058	5601.0
K02586	4242.0
K02587	5351.0
K03679	0.0
K03671	630172.0
K03670	55994.0
K03673	11182.0
K03672	10.0
K03675	0.0
K03674	0.0
K03677	0.0
K03676	1060.0
K09761	386971.0
K09760	160417.0
K09763	5696.0
K09762	185922.0
K09765	133015.0
K09764	8015.0
K09767	19233.0
K06006	9.0
K09769	70369.0
K09768	38522.0
K10353	0.0
K03187	78135.0
K03186	127779.0
K03185	1053.0
K03184	2.0
K03183	449115.0
K03182	127149.0
K03181	0.0
K03189	78156.0
K03188	78156.0
K02715	0.0
K12455	0.0
K12454	56158.0
K12453	0.0
K12452	1543.0
K12451	0.0
K07358	0.0
K07356	0.0
K07357	0.0
K07354	0.0
K07355	0.0
K07352	0.0
K07353	0.0
K07350	0.0
K07351	0.0
K06919	38506.0
K06918	1.0
K06917	259.0
K06916	1086.0
K06915	68443.0
K06914	0.0
K06913	0.0
K06912	0.0
K06911	213778.0
K06910	34970.0
K08986	22.0
K08987	10246.0
K08984	61740.0
K08985	0.0
K08982	1110.0
K08983	1.0
K08980	12.0
K08981	492.0
K08988	2.0
K08989	1.0
K02252	0.0
K05934	36508.0
K05936	42837.0
K05937	31.0
K02253	0.0
K05939	112099.0
K00378	157803.0
K00375	242491.0
K00374	7791.0
K00376	16.0
K00371	2114.0
K00370	2103.0
K00373	2106.0
K00372	56030.0
K01358	421116.0
K09166	56040.0
K09165	391.0
K09164	653.0
K09163	14944.0
K09162	56071.0
K09161	3.0
K09160	1.0
K01354	56826.0
K01355	0.0
K01356	263344.0
K05601	100.0
K05851	0.0
K03807	2.0
K05606	5433.0
K02927	0.0
K05974	0.0
K03805	2.0
K05976	0.0
K00519	0.0
K00518	81.0
K03800	86119.0
K00511	0.0
K00510	46.0
K03801	148789.0
K00515	0.0
K00514	5.0
K00517	3159.0
K05971	1.0
K03154	107425.0
K11147	0.0
K05581	0.0
K05580	0.0
K05583	0.0
K05582	0.0
K05585	0.0
K05584	0.0
K05587	0.0
K05586	0.0
K05589	11350.0
K03150	384851.0
K03623	4.0
K03152	295194.0
K14200	5.0
K14201	5.0
K14202	0.0
K03621	243070.0
K14204	5.0
K14205	3373.0
K01134	5932.0
K01135	6647.0
K01136	115326.0
K01137	56021.0
K01130	294062.0
K01132	2.0
K01133	62689.0
K01138	183153.0
K01139	3728.0
K02113	354789.0
K02112	488023.0
K02111	486835.0
K02446	62999.0
K02117	188765.0
K02116	19429.0
K02115	488023.0
K02114	488009.0
K02119	45851.0
K02118	178627.0
K02448	1.0
K01036	236.0
K03212	15.0
K13007	0.0
K13006	80.0
K13005	0.0
K13004	5529.0
K13001	18.0
K06404	12946.0
K01032	6.0
K06951	5745.0
K03862	6.0
K03863	2.0
K06406	44204.0
K06957	0.0
K05020	1016.0
K06400	39933.0
K06403	13520.0
K06954	3.0
K10814	0.0
K10817	0.0
K10816	0.0
K07136	0.0
K03242	0.0
K03243	0.0
K12202	0.0
K12203	0.0
K12206	0.0
K12207	0.0
K12204	0.0
K12205	0.0
K12208	0.0
K12209	0.0
K13919	5433.0
K13918	0.0
K06214	1.0
K06215	42458.0
K09936	34233.0
K06217	402437.0
K09930	56008.0
K09931	6158.0
K09932	55996.0
K06213	261013.0
K09938	1.0
K09939	134713.0
K11517	0.0
K06337	0.0
K13301	0.0
K00748	208756.0
K00745	3.0
K00743	45.0
K07165	55990.0
K07164	216649.0
K07167	0.0
K07166	183979.0
K07161	195.0
K07160	5802.0
K07163	0.0
K07162	2030.0
K07169	0.0
K07168	5720.0
K06336	0.0
K01839	49250.0
K01838	16888.0
K01835	19462.0
K01834	1020300.0
K01837	0.0
K01830	0.0
K00608	0.0
K02632	0.0
K02630	0.0
K02631	0.0
K08322	986.0
K08323	924.0
K08320	0.0
K08321	59668.0
K08326	0.0
K08324	0.0
K08325	60360.0
K01659	4.0
K01658	207944.0
K02637	0.0
K01653	261114.0
K01652	300972.0
K01655	12.0
K01654	43367.0
K01657	198595.0
K02874	346689.0
K02875	0.0
K02876	401219.0
K02877	0.0
K02871	395722.0
K02873	0.0
K02878	402676.0
K02879	274159.0
K14070	0.0
K09749	31209.0
K09748	343994.0
K06023	473384.0
K09742	0.0
K09741	0.0
K09740	21559.0
K09747	130291.0
K09746	0.0
K09745	0.0
K06024	250157.0
K03477	2.0
K03476	3781.0
K03475	30063.0
K03474	198323.0
K03473	127741.0
K03472	0.0
K03471	184583.0
K03470	399898.0
K03478	133960.0
K02304	67834.0
K02305	2.0
K02302	3262.0
K02303	3058.0
K02300	1.0
K02301	66126.0
K03653	0.0
K03652	64083.0
K03651	13.0
K03650	263618.0
K03657	592029.0
K03656	2.0
K03655	712050.0
K03654	474994.0
K03658	20896.0
K12439	0.0
K12431	0.0
K12430	0.0
K12433	0.0
K12432	0.0
K12435	0.0
K12434	21.0
K12437	1.0
K12436	0.0
K06979	261.0
K06978	111467.0
K06971	10026.0
K06970	904.0
K06973	248279.0
K06972	44541.0
K06975	230408.0
K06974	7.0
K06977	27.0
K06976	5571.0
K07082	338009.0
K07083	117928.0
K07080	40377.0
K07081	35722.0
K07086	17.0
K07087	0.0
K07084	419.0
K07085	272602.0
K07088	370858.0
K07089	225145.0
K01317	0.0
K11162	0.0
K11163	0.0
K11161	0.0
K11168	0.0
K00356	7183.0
K00355	23.0
K00354	0.0
K00353	1.0
K00351	137473.0
K00350	137473.0
K05952	0.0
K05953	0.0
K05951	0.0
K05956	0.0
K05957	0.0
K00358	17084.0
K00689	1992.0
K00688	435598.0
K00681	205095.0
K00680	258606.0
K00683	333.0
K00685	56010.0
K00684	65235.0
K00687	8.0
K00686	0.0
K05831	0.0
K05830	0.0
K05833	64854.0
K05832	62949.0
K05834	5590.0
K05837	274271.0
K05836	2.0
K05839	0.0
K05838	81.0
K07677	0.0
K00533	15168.0
K00532	1725.0
K00531	91.0
K00530	2.0
K00537	444972.0
K00536	0.0
K00535	0.0
K00534	5724.0
K00539	0.0
K00538	0.0
K11029	0.0
K14260	29707.0
K14261	5697.0
K14266	0.0
K14267	43.0
K14268	0.0
K14269	0.0
K01337	0.0
K01338	406440.0
K02683	0.0
K02682	0.0
K02681	0.0
K02680	0.0
K02687	255928.0
K02686	5590.0
K02685	0.0
K02689	0.0
K02688	168.0
K00824	135191.0
K00827	1.0
K00826	471725.0
K00821	92469.0
K00820	410830.0
K00823	3547.0
K00822	3.0
K00829	0.0
K00828	0.0
K01488	14461.0
K01489	199374.0
K01484	0.0
K01485	137209.0
K01486	192166.0
K01487	75923.0
K01480	181625.0
K01481	0.0
K01482	303.0
K01483	2.0
K02469	431829.0
K02468	145.0
K02466	148.0
K02465	0.0
K02464	0.0
K02463	2.0
K02462	2.0
K02461	2.0
K02460	13.0
K08969	2824.0
K13061	0.0
K13060	0.0
K13063	2.0
K13062	0.0
K13069	2.0
K08964	5.0
K06363	0.0
K03079	5237.0
K06342	0.0
K03078	0.0
K13289	0.0
K13288	5675.0
K13285	0.0
K13287	0.0
K13286	0.0
K13281	1288.0
K13280	23267.0
K13283	0.0
K00054	4763.0
K04496	0.0
K05369	0.0
K05368	0.0
K03228	56024.0
K03229	56024.0
K00052	253984.0
K03222	61709.0
K03223	61709.0
K03220	36.0
K03221	32.0
K03226	56024.0
K03227	56024.0
K03224	56024.0
K03225	5721.0
K09482	0.0
K09483	0.0
K13836	0.0
K12228	0.0
K05360	0.0
K12224	0.0
K12225	0.0
K12226	0.0
K12227	0.0
K12220	0.0
K05363	257064.0
K12222	0.0
K12223	0.0
K08681	31966.0
K08680	62.0
K08683	0.0
K08682	0.0
K08685	0.0
K08684	6.0
K08687	0.0
K08686	0.0
K11755	305220.0
K11754	826823.0
K11751	15476.0
K11750	0.0
K11753	757425.0
K11752	567839.0
K02407	15723.0
K13938	2.0
K13936	0.0
K13935	16.0
K02406	72330.0
K13933	0.0
K13932	16.0
K13931	16.0
K13930	0.0
K12088	0.0
K12081	0.0
K12082	0.0
K12083	0.0
K12084	0.0
K12086	0.0
K12087	0.0
K09611	3.0
K09612	1.0
K04940	0.0
K10085	0.0
K05394	5590.0
K05395	32.0
K06340	0.0
K13043	41933.0
K07149	25986.0
K07148	101519.0
K07147	58588.0
K07146	2012.0
K07145	7745.0
K07144	0.0
K07143	0.0
K07142	0.0
K07141	137898.0
K07140	55.0
K10156	0.0
K10150	0.0
K10620	5.0
K10621	0.0
K14028	0.0
K14029	0.0
K01817	210211.0
K01816	59523.0
K01815	105435.0
K01814	392529.0
K01813	15172.0
K01812	191153.0
K01811	143162.0
K01810	404867.0
K01819	5045.0
K01818	13553.0
K14580	0.0
K05379	0.0
K08304	11354.0
K08305	11317.0
K08306	5725.0
K08307	158133.0
K08300	12434.0
K08301	237237.0
K08302	8934.0
K08303	717755.0
K08308	0.0
K08309	32224.0
K14671	1.0
K14670	1.0
K14673	0.0
K14672	21.0
K01673	78016.0
K01672	32.0
K01671	0.0
K01677	55876.0
K01676	143906.0
K01674	44.0
K01679	211553.0
K01678	42485.0
K02899	401221.0
K02896	0.0
K02897	216621.0
K02895	402586.0
K02892	402676.0
K02890	402676.0
K10811	0.0
K02096	0.0
K02097	0.0
K02094	0.0
K02095	0.0
K02092	0.0
K02093	0.0
K02099	42585.0
K03411	24714.0
K03410	20476.0
K03413	76536.0
K03412	78710.0
K03415	21186.0
K03414	5693.0
K03417	20.0
K03416	0.0
K03418	0.0
K05376	0.0
K02320	0.0
K02322	0.0
K02323	0.0
K05377	0.0
K13542	179075.0
K13543	0.0
K13540	31.0
K13541	5689.0
K12145	0.0
K12144	0.0
K12147	0.0
K12410	396723.0
K12141	118922.0
K12140	118901.0
K12143	238.0
K12142	0.0
K12149	0.0
K12148	0.0
K07312	0.0
K07313	71976.0
K07310	247.0
K07311	20.0
K07316	3757.0
K07317	0.0
K07314	0.0
K07315	98970.0
K07318	11351.0
K07319	28235.0
K03936	0.0
K03425	0.0
K03426	257114.0
K03427	682453.0
K03420	0.0
K03421	0.0
K03422	0.0
K03423	340.0
K03756	11182.0
K03757	5590.0
K03206	0.0
K03755	0.0
K11144	144046.0
K11145	176736.0
K05972	0.0
K05973	2.0
K03752	72524.0
K05978	0.0
K05979	3747.0
K03753	15159.0
K00331	200022.0
K00330	200056.0
K00333	60055.0
K00332	60041.0
K00335	119951.0
K00334	128272.0
K00337	205780.0
K00336	151152.0
K00339	200056.0
K00338	193418.0
K03751	0.0
K06953	185.0
K06952	561.0
K06407	44312.0
K06950	718559.0
K10819	179078.0
K06956	1370.0
K06955	14.0
K06402	61629.0
K10815	0.0
K06959	346061.0
K06958	201021.0
K06409	65445.0
K06408	12739.0
K09129	15.0
K09128	2470.0
K09123	1807.0
K09122	20.0
K09121	78269.0
K09120	3.0
K09127	18.0
K09126	840.0
K09125	32195.0
K09124	15522.0
K01233	0.0
K05819	0.0
K05818	0.0
K01896	2.0
K05813	42295.0
K05812	0.0
K05811	0.0
K05810	276160.0
K05817	6.0
K05816	44.0
K05815	7819.0
K05814	3624.0
K01894	61582.0
K01892	404665.0
K01234	135857.0
K01144	145637.0
K01146	0.0
K01141	5592.0
K01416	0.0
K11434	0.0
K01415	9.0
K06354	0.0
K01414	61583.0
K09836	0.0
K01318	11.0
K01319	0.0
K01312	0.0
K06350	11.0
K02669	399247.0
K02668	12.0
K02665	11.0
K02664	2572.0
K02667	15.0
K02666	17971.0
K02661	0.0
K02660	2.0
K02663	4151.0
K02662	68137.0
K00809	741.0
K00808	1.0
K00806	402792.0
K00805	173590.0
K00804	0.0
K00803	935.0
K00802	0.0
K00801	56001.0
K00800	393361.0
K10921	0.0
K02409	21745.0
K02408	28582.0
K02401	27046.0
K02400	27129.0
K02403	0.0
K02402	0.0
K02405	28984.0
K05364	29323.0
K05367	123389.0
K05366	936438.0
K10210	6.0
K10216	0.0
K13049	15689.0
K13048	0.0
K13739	0.0
K10215	0.0
K06122	9.0
K13735	0.0
K13734	0.0
K13041	5590.0
K13040	0.0
K13731	0.0
K13730	22.0
K13733	5.0
K13732	5.0
K04516	144319.0
K03204	6679.0
K03205	257565.0
K03207	3.0
K03200	5632.0
K03201	1054.0
K03202	1.0
K03203	6640.0
K03208	16.0
K03758	9619.0
K03759	0.0
K09469	0.0
K09461	29.0
K06204	26461.0
K00178	15.0
K13950	6.0
K13953	4595.0
K13955	0.0
K13954	63401.0
K10920	0.0
K06324	1.0
K11777	3412.0
K11779	28.0
K11778	0.0
K06325	0.0
K12600	0.0
K07432	0.0
K07430	0.0
K06326	0.0
K07128	0.0
K07121	5724.0
K07120	42.0
K07123	55990.0
K07122	2.0
K07125	0.0
K07124	152126.0
K07127	56025.0
K07126	36688.0
K01870	402646.0
K01873	408088.0
K01872	402586.0
K01875	402694.0
K01874	418651.0
K01876	405662.0
K01879	28291.0
K01878	29336.0
K06321	0.0
K00476	0.0
K00477	0.0
K00474	0.0
K00472	0.0
K00470	0.0
K00471	0.0
K00478	5.0
K00479	7.0
K04775	0.0
K04774	0.0
K04777	0.0
K04776	0.0
K04771	55989.0
K04770	5685.0
K04773	271333.0
K04772	61577.0
K04779	3.0
K04778	0.0
K14657	0.0
K14656	0.0
K14654	0.0
K14653	0.0
K14652	678495.0
K14659	0.0
K14658	1.0
K14386	0.0
K09926	0.0
K01699	2012.0
K01698	89635.0
K01695	204038.0
K01697	1260.0
K01696	210494.0
K01690	4.0
K01693	247565.0
K01692	18830.0
K07227	5621.0
K03439	394483.0
K03438	468871.0
K13380	0.0
K03928	9214.0
K03925	216398.0
K03924	556956.0
K03431	262208.0
K03926	64431.0
K03437	329748.0
K03436	318902.0
K03435	0.0
K03434	0.0
K02348	38450.0
K02342	343921.0
K02343	354919.0
K02340	269074.0
K02341	401631.0
K02346	385014.0
K02347	56170.0
K02344	0.0
K02345	0.0
K03697	12962.0
K03696	256865.0
K03695	399025.0
K03694	7339.0
K03693	880.0
K03692	0.0
K03690	2.0
K03699	387577.0
K03698	223194.0
K13566	0.0
K12164	0.0
K07338	4.0
K07339	7364.0
K07334	155346.0
K07335	92498.0
K07336	55992.0
K07337	15539.0
K07330	0.0
K07331	0.0
K07332	0.0
K07333	0.0
K09695	56029.0
K09694	56069.0
K09697	4676.0
K09696	4670.0
K09691	106147.0
K09690	230744.0
K09693	520.0
K09692	130244.0
K09699	11.0
K09698	4349.0
K07590	6344.0
K07591	0.0
K07592	0.0
K05998	0.0
K05999	0.0
K05996	0.0
K05997	0.0
K05994	0.0
K05995	142413.0
K05993	15027.0
K05991	22.0
K10837	0.0
K00319	0.0
K00318	4351.0
K00648	313595.0
K02545	5.0
K00645	291044.0
K00311	1145.0
K00646	0.0
K00317	5.0
K00316	4.0
K00643	1050.0
K00314	4.0
K02547	5832.0
K06429	0.0
K06428	0.0
K06427	0.0
K02812	0.0
K06425	832.0
K06424	0.0
K06423	2197.0
K06422	0.0
K06421	828.0
K02813	0.0
K02930	0.0
K03815	0.0
K05612	0.0
K03367	10018.0
K03366	4597.0
K03812	0.0
K03635	66676.0
K03634	11347.0
K03631	265755.0
K05969	0.0
K03630	387575.0
K03633	0.0
K03632	0.0
K01998	315174.0
K01999	338230.0
K01992	701496.0
K01993	373022.0
K01990	1552711.0
K01991	267455.0
K01996	317086.0
K01997	317496.0
K01994	18.0
K01995	317504.0
K03148	13987.0
K03639	222994.0
K05692	0.0
K03638	7909.0
K00869	4766.0
K00868	86159.0
K00861	0.0
K00860	83091.0
K00863	2023.0
K00862	0.0
K00865	262290.0
K00864	287915.0
K00867	4020.0
K00866	0.0
K01192	168521.0
K01190	919274.0
K01191	49612.0
K01197	10240.0
K01194	3914.0
K01195	19086.0
K01198	6917.0
K01199	1.0
K00656	542642.0
K00657	153855.0
K00306	0.0
K14591	5607.0
K00300	0.0
K00653	0.0
K13715	5.0
K13713	0.0
K00650	0.0
K00651	195955.0
K14596	0.0
K02647	81576.0
K14598	0.0
K02643	0.0
K02642	0.0
K02641	0.0
K02640	0.0
K03594	148073.0
K03595	345822.0
K03596	401146.0
K03597	0.0
K03590	213813.0
K03591	0.0
K03592	135273.0
K03593	208805.0
K03598	1.0
K03599	5591.0
K01736	397691.0
K01737	215142.0
K01734	177411.0
K01735	432580.0
K01732	0.0
K01733	406830.0
K01730	5421.0
K01731	0.0
K06049	0.0
K01738	423372.0
K01739	56329.0
K11809	3.0
K05343	15171.0
K02422	43212.0
K02421	27047.0
K05340	20570.0
K02427	12376.0
K05346	3320.0
K02425	0.0
K02424	0.0
K05349	549729.0
K02428	202348.0
K03770	218795.0
K03771	215616.0
K03772	102288.0
K03773	126921.0
K03774	564.0
K03775	152060.0
K03776	9.0
K03777	40.0
K03778	232558.0
K03779	6693.0
K09722	0.0
K08174	0.0
K14114	0.0
K13979	56085.0
K13237	1.0
K14440	0.0
K09992	61919.0
K09990	26.0
K09991	1050.0
K09996	0.0
K09997	0.0
K09994	0.0
K14110	0.0
K09998	0.0
K09999	0.0
K14111	0.0
K14113	0.0
K14449	0.0
K10213	65.0
K14118	0.0
K11711	3809.0
K11710	382.0
K11712	23590.0
K11717	725807.0
K11719	4.0
K06857	5737.0
K10440	146859.0
K10441	129742.0
K07103	0.0
K07102	61601.0
K07101	21269.0
K07100	10.0
K07107	349487.0
K07106	53523.0
K07105	152353.0
K07456	322689.0
K07459	6214.0
K07458	80470.0
K07109	56166.0
K07108	0.0
K10198	0.0
K10199	0.0
K10190	38968.0
K10191	0.0
K10192	14276.0
K10193	956.0
K10194	1367.0
K10195	0.0
K10196	0.0
K10197	0.0
K15013	0.0
K01858	9492.0
K15016	0.0
K15017	0.0
K01853	0.0
K01852	0.0
K01851	0.0
K01850	5071.0
K01857	27.0
K01856	23.0
K01854	148732.0
K07539	1.0
K08478	0.0
K08479	0.0
K08476	0.0
K08477	0.0
K08475	0.0
K00450	216.0
K00451	601.0
K00452	526.0
K00453	825.0
K00455	0.0
K00456	0.0
K00457	623.0
K00106	0.0
K00459	12453.0
K00104	137864.0
K00105	35.0
K00102	5733.0
K00103	22.0
K00100	594783.0
K00101	69.0
K01509	5.0
K04759	587727.0
K04758	499582.0
K04757	18932.0
K01504	0.0
K04755	7203.0
K04754	12363.0
K04753	50.0
K04752	3.0
K04751	99041.0
K01502	55990.0
K14631	0.0
K05359	0.0
K14632	0.0
K07536	0.0
K12080	0.0
K02364	0.0
K12369	6348.0
K02361	20561.0
K02362	0.0
K02363	0.0
K13509	0.0
K13503	23.0
K13500	0.0
K12109	0.0
K12108	0.0
K12101	0.0
K12100	0.0
K12103	0.0
K12102	0.0
K12105	0.0
K12104	0.0
K12107	0.0
K12106	0.0
K11023	0.0
K03014	0.0
K08906	4.0
K08904	0.0
K08900	0.0
K06223	187575.0
K06199	201456.0
K06198	3952.0
K06197	0.0
K06196	23294.0
K06194	128600.0
K06193	56932.0
K06192	67309.0
K06191	8257.0
K06190	5593.0
K11104	6478.0
K11105	159564.0
K11106	0.0
K11107	0.0
K11102	2559.0
K11103	61652.0
K07862	7425.0
K00666	94368.0
K00663	96.0
K00662	7517.0
K00661	272144.0
K00660	56070.0
K06997	393062.0
K06996	56684.0
K06995	45.0
K10852	1125.0
K06993	0.0
K06992	0.0
K06991	357.0
K06990	8536.0
K11050	0.0
K06999	60066.0
K06998	21107.0
K05338	1999.0
K11051	0.0
K06441	5590.0
K06440	0.0
K06443	364.0
K06442	251457.0
K06445	0.0
K06447	0.0
K06446	256.0
K06309	0.0
K05686	0.0
K02655	15479.0
K07392	0.0
K00595	105566.0
K00594	16.0
K00596	26.0
K00599	1075841.0
K00598	924.0
K02657	4.0
K07642	34.0
K07643	0.0
K07396	55.0
K07397	40993.0
K07394	454.0
K07395	7.0
K04102	0.0
K04103	5707.0
K04100	3.0
K04101	7.0
K04107	0.0
K04105	0.0
K04108	0.0
K04109	2.0
K07716	2.0
K07717	3604.0
K07714	58515.0
K07715	5696.0
K07712	61691.0
K07713	75728.0
K07710	102.0
K07711	1.0
K07718	150250.0
K07719	6264.0
K00843	2.0
K00842	4.0
K00841	9995.0
K00840	0.0
K00847	280490.0
K00846	0.0
K00845	689516.0
K00844	1613.0
K00849	339173.0
K00848	20019.0
K06302	0.0
K13771	61579.0
K13770	126.0
K13772	1.0
K13775	5.0
K13774	3.0
K13777	0.0
K13776	5.0
K13779	0.0
K13778	0.0
K02621	338412.0
K02992	402514.0
K02623	1.0
K08286	0.0
K08281	16833.0
K02996	395337.0
K02995	0.0
K02994	402676.0
K02629	0.0
K02628	0.0
K08289	185324.0
K08288	0.0
K03578	61646.0
K03579	61783.0
K03576	55992.0
K03577	5429.0
K03574	509109.0
K03575	352173.0
K03572	391887.0
K03573	21.0
K03570	393877.0
K03571	42533.0
K01710	644190.0
K01711	178518.0
K01712	68052.0
K01713	5592.0
K01714	507724.0
K01715	168877.0
K01716	3.0
K01718	5.0
K01719	146175.0
K03081	7.0
K02199	5615.0
K02198	18322.0
K14170	491086.0
K02193	12368.0
K02192	2972.0
K02191	3927.0
K02190	67509.0
K02197	12731.0
K02196	2.0
K02195	12715.0
K02194	12733.0
K03718	142814.0
K03719	20540.0
K03712	257476.0
K03713	552.0
K03710	387797.0
K03711	289870.0
K03716	10525.0
K03717	55999.0
K03715	30.0
K07129	0.0
K00045	92.0
K13995	0.0
K13994	0.0
K13991	0.0
K13990	195875.0
K13993	313988.0
K13992	0.0
K06298	14701.0
K06299	0.0
K06294	1.0
K06295	17177.0
K06296	3020.0
K06297	2989.0
K06290	0.0
K06291	0.0
K06292	0.0
K06293	0.0
K12743	0.0
K00248	200961.0
K06426	18.0
K11739	0.0
K11738	22.0
K11733	1.0
K11732	0.0
K11731	10.0
K11737	5.0
K11736	0.0
K11735	0.0
K11734	0.0
K06870	0.0
K06871	473911.0
K06872	164771.0
K06873	5700.0
K06874	0.0
K06875	0.0
K06876	56353.0
K06877	11327.0
K06878	65386.0
K06879	21199.0
K07478	407768.0
K12645	0.0
K07479	0.0
K07473	205576.0
K07472	0.0
K07471	5685.0
K07470	0.0
K07477	12.0
K07476	6.0
K07474	1438.0
K15038	0.0
K15039	0.0
K15034	508.0
K15036	106.0
K15037	0.0
K08738	1054.0
K06420	0.0
K00128	250757.0
K00129	0.0
K00438	0.0
K00432	76706.0
K00433	61445.0
K00122	29.0
K00123	94340.0
K00124	23406.0
K00125	0.0
K00126	6.0
K00127	11600.0
K08973	1598.0
K14348	0.0
K14347	0.0
K14340	25.0
K08972	16143.0
K01525	5607.0
K01524	328302.0
K01523	18077.0
K01521	0.0
K01520	444122.0
K01529	3788.0
K08977	154.0
K03969	8595.0
K08929	0.0
K02388	34273.0
K02389	27741.0
K02386	5703.0
K02387	28582.0
K02384	0.0
K02385	19850.0
K02382	0.0
K02380	11537.0
K02381	1.0
K05386	0.0
K13524	5.0
K13525	207.0
K13527	61.0
K13520	0.0
K13522	1.0
K13529	56052.0
K03385	14935.0
K03384	0.0
K03387	108154.0
K03386	196878.0
K03381	2.0
K03380	8.0
K03383	4.0
K03382	62293.0
K03389	134297.0
K03388	154971.0
K05356	0.0
K12344	40453.0
K12343	4405.0
K12342	0.0
K12341	0.0
K12340	142080.0
K02430	0.0
K12349	0.0
K05351	12.0
K11694	128522.0
K11695	5.0
K11690	166595.0
K05352	1.0
K11693	5.0
K08928	0.0
K03433	240.0
K13832	10.0
K03039	0.0
K03432	56.0
K06607	0.0
K06606	1538.0
K06605	238.0
K03430	33667.0
K06603	8014.0
K06602	2.0
K06601	2.0
K06600	0.0
K05358	0.0
K06609	0.0
K06608	622.0
K03923	11293.0
K03922	0.0
K11472	37.0
K11473	70158.0
K11474	0.0
K11475	0.0
K11476	6.0
K11477	0.0
K00601	0.0
K00600	262493.0
K00603	7663.0
K03746	11181.0
K00605	227375.0
K00604	408372.0
K00607	1.0
K00606	216651.0
K00609	395243.0
K03741	80741.0
K03740	14172.0
K03743	158490.0
K10873	0.0
K03214	0.0
K14068	0.0
K13317	0.0
K06360	0.0
K14069	0.0
K08078	2.0
K09650	0.0
K06361	0.0
K07802	0.0
K07803	5799.0
K07800	5.0
K07801	0.0
K07806	0.0
K07807	0.0
K07804	0.0
K07805	0.0
K06362	0.0
K01172	0.0
K10257	0.0
K10255	56006.0
K10254	174129.0
K10253	0.0
K10918	3.0
K04128	0.0
K01958	74395.0
K01959	1.0
K01956	531516.0
K01957	0.0
K04126	0.0
K04127	36.0
K01952	471843.0
K01953	355360.0
K01950	443374.0
K01951	413016.0
K07730	0.0
K07731	0.0
K07732	0.0
K07733	3.0
K07734	364.0
K07735	76573.0
K07736	61708.0
K07737	591594.0
K07738	118416.0
K07739	4408.0
K06365	0.0
K06366	0.0
K06367	0.0
K10910	0.0
K10911	0.0
K04382	0.0
K10775	21.0
K02609	172.0
K02979	0.0
K02978	0.0
K06368	0.0
K02975	0.0
K02974	0.0
K02977	0.0
K02976	0.0
K03558	36517.0
K03559	560778.0
K03550	398317.0
K03551	402678.0
K03552	0.0
K03553	408136.0
K03554	2.0
K03555	385516.0
K03556	11145.0
K03557	2.0
K01778	257774.0
K01779	35000.0
K06369	0.0
K01772	13228.0
K01770	383992.0
K01771	531.0
K01776	393308.0
K01777	1043.0
K01774	0.0
K01775	412963.0
K05385	0.0
K05384	0.0
K05383	0.0
K05382	0.0
K05381	0.0
K08159	134109.0
K14153	561.0
K14154	0.0
K14155	405822.0
K08152	14.0
K08156	144111.0
K08076	0.0
K12809	0.0
K05297	565.0
K03734	512577.0
K03735	5965.0
K03736	5964.0
K03737	337134.0
K03731	2.0
K03732	4.0
K03733	346672.0
K03738	19963.0
K03739	10020.0
K08139	36.0
K06994	1848.0
K12660	0.0
K12661	9.0
K07450	2.0
K08719	0.0
K08717	16020.0
K08715	19.0
K08714	24.0
K08713	0.0
K08710	2.0
K11311	0.0
K11312	15531.0
K00141	2.0
K00146	1.0
K00411	1054.0
K00412	1146.0
K00145	483823.0
K00148	17.0
K14367	0.0
K14366	0.0
K08954	0.0
K08384	112485.0
K14369	0.0
K14368	0.0
K14091	11138.0
K14090	5665.0
K14093	0.0
K14092	0.0
K14095	0.0
K14094	0.0
K14097	0.0
K14096	0.0
K14099	0.0
K14098	0.0
K02848	0.0
K01541	0.0
K04712	0.0
K04711	0.0
K01545	0.0
K01547	171042.0
K01546	171058.0
K01548	168171.0
K04719	1.0
K04718	0.0
K02018	261962.0
K02019	223548.0
K02016	386618.0
K02017	75639.0
K02014	1105351.0
K02015	461651.0
K02012	120039.0
K02013	432154.0
K02010	101664.0
K02011	117019.0
K04515	0.0
K03943	3.0
K03941	0.0
K03940	0.0
K00313	6214.0
K04060	0.0
K01608	5467.0
K08942	0.0
K08943	0.0
K08940	0.0
K08941	0.0
K08946	0.0
K08947	0.0
K08944	0.0
K08945	0.0
K03059	0.0
K13811	3.0
K13812	0.0
K13815	0.0
K13816	0.0
K13818	0.0
K13819	5746.0
K03053	0.0
K03052	0.0
K03055	0.0
K03054	0.0
K03057	0.0
K03056	0.0
K06222	0.0
K11418	0.0
K11410	0.0
K11415	0.0
K00622	43.0
K00621	0.0
K00620	223704.0
K00627	120725.0
K00626	366607.0
K00625	285042.0
K00624	0.0
K02805	18190.0
K02552	56103.0
K02550	0.0
K02556	43323.0
K02803	12.0
K02554	5.0
K07280	0.0
K07281	5689.0
K07282	298988.0
K07283	14.0
K07284	444006.0
K07285	7.0
K07286	0.0
K08217	49664.0
K07288	3.0
K07289	11422.0
K07534	0.0
K07535	150.0
K07533	16871.0
K07822	0.0
K07823	0.0
K08699	0.0
K00088	408178.0
K00087	16021.0
K00086	9100.0
K00082	46322.0
K10239	0.0
K10238	0.0
K10231	2128.0
K10230	2.0
K10233	30.0
K10232	45.0
K10235	1.0
K10234	30.0
K10237	0.0
K10236	0.0
K08353	0.0
K01970	541.0
K01971	117805.0
K01972	412096.0
K01973	0.0
K01974	55996.0
K01975	6178.0
K01976	5.0
K07758	0.0
K05990	0.0
K07752	0.0
K07753	0.0
K07751	0.0
K13786	1.0
K07755	0.0
K07442	5819.0
K08352	6464.0
K07115	270.0
K07441	0.0
K07634	0.0
K07446	17.0
K07111	0.0
K07444	66342.0
K07445	31.0
K00647	13007.0
K07449	0.0
K00641	170791.0
K00640	416781.0
K01289	1.0
K01282	0.0
K01283	6.0
K01280	0.0
K01281	3948.0
K01286	66502.0
K01284	287340.0
K02954	405594.0
K02952	402673.0
K02950	394614.0
K00155	56344.0
K02959	340086.0
K00887	0.0
K00886	78.0
K00885	0.0
K00884	12.0
K00883	1202.0
K00882	240528.0
K00881	504.0
K00880	7995.0
K00053	211054.0
K14048	1.0
K01026	13596.0
K01756	408272.0
K01025	21.0
K01750	27235.0
K01023	11477.0
K01752	421232.0
K01753	753.0
K14583	0.0
K01758	300.0
K01759	410618.0
K09565	5.0
K09568	0.0
K08173	37.0
K08172	0.0
K02483	141985.0
K02482	67387.0
K08177	11379.0
K08176	0.0
K08175	0.0
K02486	10.0
K02489	0.0
K02488	3495.0
K08178	4.0
K14138	7630.0
K14136	1.0
K09713	0.0
K09714	0.0
K09715	13.0
K03532	1.0
K03533	12.0
K03530	1023784.0
K03531	428478.0
K03536	390502.0
K03537	2.0
K03534	101375.0
K03535	56016.0
K03538	0.0
K03539	0.0
K14451	0.0
K14450	0.0
K02225	1.0
K02224	122574.0
K02227	67502.0
K02226	45134.0
K02221	30477.0
K14107	0.0
K02229	21.0
K02228	11.0
K14106	0.0
K00441	586.0
K03288	0.0
K03289	4759.0
K03284	600006.0
K03285	0.0
K03286	11912.0
K03287	193953.0
K03280	0.0
K03281	209237.0
K03282	259330.0
K00440	0.0
K13677	0.0
K12790	0.0
K09639	0.0
K12688	0.0
K12689	0.0
K12686	0.0
K12687	0.0
K12684	0.0
K12685	11180.0
K12682	0.0
K12683	0.0
K12680	0.0
K11889	0.0
K08884	148149.0
K11085	222276.0
K11084	0.0
K11081	0.0
K11080	0.0
K11083	0.0
K11082	0.0
K11089	55991.0
K08777	0.0
K08776	0.0
K06346	246087.0
K06347	6.0
K09824	1.0
K09825	209141.0
K09823	3.0
K09820	62074.0
K10939	0.0
K10936	0.0
K10937	0.0
K10933	0.0
K06348	1.0
K09829	0.0
K11337	0.0
K11336	0.0
K11335	0.0
K11334	0.0
K11333	0.0
K11332	0.0
K11331	0.0
K11330	0.0
K00169	12147.0
K00164	57994.0
K00166	16.0
K00167	31.0
K00161	122853.0
K00162	122849.0
K00163	72.0
K10689	0.0
K10680	545.0
K10681	6.0
K10682	5.0
K04083	240773.0
K04082	5611.0
K04081	0.0
K04080	3.0
K04087	70047.0
K04086	2540.0
K04085	5690.0
K04084	5736.0
K04088	70045.0
K01569	5.0
K01568	0.0
K01563	26.0
K01561	11.0
K01560	10557.0
K01567	113175.0
K01565	55990.0
K01564	0.0
K02038	420462.0
K02039	400787.0
K02030	769273.0
K02031	421158.0
K02032	448157.0
K02033	453156.0
K02034	509159.0
K02035	919358.0
K02036	483652.0
K02037	419356.0
K05556	2.0
K13658	3.0
K13659	0.0
K13656	0.0
K13657	0.0
K13654	0.0
K13655	271.0
K13652	28449.0
K13653	60551.0
K13650	0.0
K13651	33.0
K05555	36.0
K05552	0.0
K02057	257750.0
K05550	0.0
K05551	0.0
K12308	142209.0
K12306	0.0
K03073	346619.0
K03072	26377.0
K03071	6665.0
K03070	585216.0
K03077	73508.0
K03076	523137.0
K03075	400527.0
K03074	32513.0
K08965	242.0
K08967	34.0
K08961	62099.0
K08963	102680.0
K13873	0.0
K13876	0.0
K13874	0.0
K13875	0.0
K06139	22.0
K06138	849.0
K06135	0.0
K06134	1051.0
K06137	56019.0
K06136	22.0
K06131	588759.0
K06133	54847.0
K06132	3.0
K02600	402672.0
K07389	0.0
K07388	0.0
K04747	0.0
K01516	400189.0
K09977	439.0
K07518	0.0
K07519	3.0
K11437	0.0
K07512	55988.0
K07516	677.0
K10212	1360.0
K10747	0.0
K10217	0.0
K10219	0.0
K10218	0.0
K10748	0.0
K01912	277261.0
K01913	50.0
K01910	7454.0
K01911	90302.0
K01916	6370.0
K01917	9.0
K01914	282665.0
K01915	825159.0
K01918	213609.0
K01919	6661.0
K07774	0.0
K07775	4586.0
K07776	1254.0
K07777	1931.0
K07770	128551.0
K07771	0.0
K07772	0.0
K07773	0.0
K07778	1243.0
K01193	70799.0
K04340	0.0
K04341	0.0
K04342	0.0
K04343	7.0
K12986	0.0
K04691	0.0
K02931	401942.0
K02933	396074.0
K02935	402676.0
K02936	0.0
K02939	402676.0
K00205	0.0
K00204	0.0
K00207	1.0
K00206	0.0
K00201	1.0
K00200	1.0
K00203	0.0
K00202	1.0
K00209	0.0
K00208	120320.0
K01000	407453.0
K01001	0.0
K01002	133012.0
K01003	73.0
K01004	3.0
K01005	266153.0
K01006	385852.0
K01007	91886.0
K01008	162018.0
K10855	0.0
K14115	0.0
K14116	0.0
K14441	381189.0
K14446	136.0
K14447	7.0
K14112	0.0
K14445	55993.0
K08195	0.0
K08194	0.0
K14448	0.0
K08196	0.0
K08191	123585.0
K14119	0.0
K08193	0.0
K00702	3410.0
K10799	0.0
K03518	178366.0
K03519	1634.0
K09719	0.0
K10856	1.0
K03516	0.0
K03517	362845.0
K02205	0.0
K02204	155.0
K02203	28808.0
K02201	0.0
K02200	17840.0
K13714	11.0
K13461	0.0
K12518	0.0
K12519	0.0
K12517	0.0
K12514	0.0
K12515	0.0
K12512	0.0
K12513	0.0
K12510	54963.0
K12511	28783.0
K07183	47242.0
K07182	5714.0
K07181	20834.0
K07180	2264.0
K07186	0.0
K07185	78899.0
K07184	2.0
K09800	11350.0
K09801	5591.0
K09802	1.0
K09803	354.0
K09804	8.0
K09805	46.0
K09806	6105.0
K09807	130424.0
K09808	311800.0
K09809	5934.0
K10912	0.0
K10913	0.0
K10914	4135.0
K10915	0.0
K10916	0.0
K10917	0.0
K11358	47779.0
K11355	0.0
K11354	0.0
K11357	1.0
K11356	0.0
K04069	773322.0
K04068	350216.0
K04065	5699.0
K04064	0.0
K04067	0.0
K04066	401701.0
K04061	11880.0
K09716	3.0
K04063	56084.0
K04062	2.0
K10006	10277.0
K10007	10277.0
K10004	5590.0
K10005	10307.0
K10002	5590.0
K10003	5591.0
K10000	0.0
K10001	5590.0
K09717	0.0
K10008	71856.0
K10009	1.0
K02491	0.0
K14588	0.0
K14581	0.0
K13678	131601.0
K13679	0.0
K11633	0.0
K13670	91.0
K13671	30.0
K11987	0.0
K11636	0.0
K11634	0.0
K13582	1.0
K13583	1.0
K13580	0.0
K13581	137.0
K13586	0.0
K13587	14.0
K13584	1.0
K13585	0.0
K13588	1.0
K13589	3.0
K02052	8275.0
K02053	8399.0
K02050	464950.0
K02051	512458.0
K02056	157104.0
K05553	0.0
K02054	8242.0
K02055	2465.0
K02058	91075.0
K02059	2.0
K05558	0.0
K05559	2.0
K03895	0.0
K03894	0.0
K03897	14.0
K03896	0.0
K03891	61.0
K03890	61.0
K03893	39.0
K03892	447653.0
K02423	0.0
K05342	0.0
K05341	897.0
K12989	1.0
K12988	13.0
K02420	27121.0
K12981	0.0
K12980	0.0
K12983	0.0
K12982	1.0
K12985	0.0
K12984	91.0
K12987	0.0
K02426	200404.0
K13854	0.0
K03098	209868.0
K13853	2088.0
K03095	3958.0
K05344	1.0
K03091	186159.0
K03090	12437.0
K03093	5808.0
K03092	221825.0
K06113	20191.0
K09632	0.0
K02429	222384.0
K06118	15.0
K05716	0.0
K04844	22.0
K11632	5.0
K11630	5.0
K11631	128.0
K11637	0.0
K11635	9.0
K11638	0.0
K11639	0.0
K07572	0.0
K07573	0.0
K07570	1482.0
K07571	18855.0
K07576	95038.0
K07577	534.0
K07574	185526.0
K07575	0.0
K07578	0.0
K07579	0.0
K11189	312520.0
K11184	25782.0
K11187	0.0
K11180	5840.0
K11181	5842.0
K11183	61692.0
K10764	459.0
K10763	5591.0
K10762	0.0
K01938	297128.0
K01939	403147.0
K01934	320357.0
K01935	163377.0
K01937	402473.0
K01930	0.0
K01932	15476.0
K01933	405591.0
K07798	10183.0
K07799	61696.0
K07796	5686.0
K07797	0.0
K07794	5900.0
K07795	160.0
K07792	24489.0
K07793	49407.0
K07790	0.0
K07791	23171.0
K06379	44182.0
K00968	15345.0
K06378	107322.0
K06377	71.0
K06376	0.0
K06375	0.0
K09814	5.0
K09813	5.0
K06372	0.0
K06371	0.0
K06370	0.0
K01249	19.0
K01246	342110.0
K01247	261.0
K01244	0.0
K01243	279819.0
K08919	0.0
K01241	24562.0
K02919	371425.0
K02913	528971.0
K02912	0.0
K02911	340318.0
K02910	0.0
K02917	0.0
K02916	402658.0
K02915	0.0
K02914	390617.0
K00228	1610.0
K00227	0.0
K00226	538719.0
K00224	5591.0
K00223	0.0
K00222	0.0
K00221	28.0
K00220	2.0
K01798	0.0
K01799	774.0
K01068	0.0
K01069	65380.0
K01062	0.0
K01791	282444.0
K01792	56000.0
K01061	114569.0
K01066	96734.0
K01067	1908.0
K01796	124.0
K01797	860.0
K05499	12899.0
K14468	0.0
K14469	0.0
K14465	0.0
K14466	0.0
K14467	0.0
K10834	0.0
K10833	0.0
K02266	0.0
K03793	4.0
K03790	718.0
K03791	1.0
K03796	15.0
K03797	732396.0
K03794	0.0
K03795	56100.0
K03798	598264.0
K03799	28481.0
K13448	0.0
K12538	0.0
K12539	0.0
K12530	0.0
K12531	0.0
K12532	0.0
K12533	0.0
K12534	0.0
K12535	0.0
K12536	2.0
K12537	0.0
K03136	0.0
K09790	141303.0
K09791	11382.0
K09792	56770.0
K09793	190918.0
K09794	5730.0
K09795	37.0
K09796	23.0
K09797	93470.0
K09798	5712.0
K09799	16.0
K10972	0.0
K10973	0.0
K10977	252.0
K10974	137405.0
K10975	3.0
K10978	0.0
K10979	58170.0
K06308	0.0
K00315	4.0
K09862	5599.0
K06303	0.0
K09860	2.0
K09861	337188.0
K06306	7769.0
K06307	1.0
K06305	2.0
K11373	0.0
K04047	109281.0
K04046	6.0
K04045	135479.0
K04044	5608.0
K04043	458074.0
K04042	348200.0
K04041	51809.0
K04040	5.0
K02700	0.0
K04049	0.0
K04048	0.0
K02707	0.0
K02704	0.0
K02705	0.0
K10020	1.0
K10021	0.0
K10022	0.0
K10023	0.0
K10024	0.0
K10025	0.0
K10026	73264.0
K10027	953.0
K13612	0.0
K13613	0.0
K13611	0.0
K13614	0.0
K13615	0.0
K05794	63880.0
K05795	73814.0
K05796	7527.0
K05797	0.0
K05790	0.0
K05791	55991.0
K05792	56244.0
K05793	56023.0
K05798	0.0
K05799	135744.0
K01474	85.0
K01477	29.0
K01476	3638.0
K01471	0.0
K01470	349154.0
K01473	86.0
K13039	12.0
K01479	551.0
K01478	28627.0
K05570	7142.0
K05571	8195.0
K05572	0.0
K05573	0.0
K02078	436124.0
K02079	0.0
K05576	13.0
K02074	4269.0
K02075	4250.0
K02076	3828.0
K02077	116298.0
K02071	195206.0
K02072	194589.0
K02073	216965.0
K03309	6279.0
K03308	653297.0
K03305	216121.0
K03304	40.0
K03307	93162.0
K03306	100396.0
K03301	83.0
K03300	3808.0
K03303	205357.0
K03302	0.0
K06173	427893.0
K06175	92.0
K06174	0.0
K06177	117930.0
K06176	222.0
K06179	184881.0
K07680	99.0
K03867	0.0
K03838	0.0
K12053	0.0
K11618	5476.0
K11619	0.0
K11614	5590.0
K11615	0.0
K11616	0.0
K11617	9.0
K11610	0.0
K11611	0.0
K11960	0.0
K11961	828.0
K02836	402648.0
K10565	1.0
K10564	1.0
K02837	268710.0
K10561	3796.0
K10560	3786.0
K10563	391696.0
K10562	0.0
K02838	402676.0
K06858	0.0
K02839	5476.0
K06859	133109.0
K12700	6624.0
K07558	0.0
K07559	65042.0
K07228	34.0
K07229	153.0
K07226	18.0
K07224	53.0
K07225	17.0
K07222	56404.0
K07223	2936.0
K07220	93935.0
K07221	31076.0
K10709	15137.0
K10708	0.0
K10701	2.0
K10703	0.0
K10702	3.0
K10704	0.0
K05984	0.0
K07537	1.0
K08652	0.0
K08651	0.0
K08658	0.0
K08659	27635.0
K05982	44.0
K07451	0.0
K07453	0.0
K07452	0.0
K07455	15332.0
K07454	56000.0
K09707	7152.0
K07457	7402.0
K09706	1598.0
K07104	56047.0
K00029	24867.0
K00028	4.0
K00799	6147.0
K00798	117647.0
K00797	49698.0
K00024	332996.0
K00795	12239.0
K00026	0.0
K00021	13.0
K00020	25554.0
K00023	3.0
K00022	0.0
K09017	5693.0
K01269	392307.0
K09015	165280.0
K09014	352488.0
K09013	393752.0
K09011	123476.0
K09010	1.0
K01261	17.0
K01262	582705.0
K01263	844.0
K01264	12.0
K01265	515542.0
K01266	139644.0
K09018	0.0
K08227	0.0
K08226	12.0
K08225	0.0
K08224	16338.0
K08223	101012.0
K08222	49.0
K08221	116.0
K00249	2834.0
K01790	532840.0
K00241	204242.0
K00240	208775.0
K00243	227435.0
K00242	1077.0
K00245	11332.0
K00244	219821.0
K00247	0.0
K00246	11318.0
K01795	101801.0
K06983	12.0
K02799	12.0
K02798	1431.0
K02791	4856.0
K02790	5.0
K02793	310286.0
K02795	986419.0
K02794	988774.0
K02796	718339.0
K04564	285649.0
K04565	32606.0
K04566	6463.0
K04567	401657.0
K01040	2158.0
K01041	900.0
K04562	15874.0
K04568	22.0
K01049	0.0
K02535	215343.0
K02242	3957.0
K02536	271954.0
K02531	1398.0
K02246	3924.0
K02533	14819.0
K02532	515.0
K02248	3403.0
K02538	26.0
K00581	0.0
K13421	95.0
K01013	0.0
K15018	0.0
K15019	0.0
K03110	401820.0
K03111	960526.0
K03112	0.0
K03113	195737.0
K03116	221433.0
K03117	21736.0
K03118	225086.0
K03119	19.0
K10919	0.0
K12552	5.0
K12553	7.0
K12551	5.0
K12556	8.0
K12554	11.0
K12555	7905.0
K06892	469.0
K06893	56164.0
K06890	282742.0
K06891	65565.0
K06896	482691.0
K06897	47369.0
K06894	142955.0
K06895	19265.0
K10954	0.0
K10956	0.0
K06899	0.0
K06328	32.0
K06329	0.0
K10952	0.0
K10953	0.0
K11395	0.0
K11391	0.0
K11390	0.0
K11392	5724.0
K00499	0.0
K00494	56107.0
K00495	0.0
K00496	2.0
K00491	14.0
K00492	88.0
K00493	2.0
K13591	0.0
K01467	253933.0
K13593	0.0
K13592	1.0
K04021	33.0
K04020	32.0
K04023	139850.0
K04022	0.0
K04025	0.0
K04024	13188.0
K04027	6129.0
K04026	3686.0
K04029	23858.0
K04028	24102.0
K07055	184.0
K07054	158.0
K07057	36.0
K07056	545643.0
K07051	55996.0
K07050	161294.0
K07053	320733.0
K07052	443051.0
K07059	0.0
K07058	246228.0
K10040	25281.0
K10041	156143.0
K10046	0.0
K04799	0.0
K04798	0.0
K04793	0.0
K04792	0.0
K04791	0.0
K04790	0.0
K04797	0.0
K04796	0.0
K04795	0.0
K04794	10216.0
K13638	0.0
K13639	74.0
K13634	0.0
K13635	0.0
K13636	32.0
K13637	9.0
K13630	0.0
K13631	0.0
K13632	0.0
K13633	22.0
K02042	21116.0
K05778	0.0
K05779	0.0
K05776	88187.0
K05541	0.0
K05774	33.0
K05775	0.0
K05772	5850.0
K05773	5850.0
K05540	26982.0
K01459	0.0
K01458	3.0
K01457	56830.0
K01455	56247.0
K01454	0.0
K01453	30.0
K01452	0.0
K01451	191064.0
K01450	0.0
K05518	3.0
K08070	12114.0
K08071	0.0
K05516	99271.0
K08077	1880.0
K05515	327973.0
K13093	0.0
K11783	0.0
K12949	0.0
K12945	0.0
K12944	1.0
K12941	6419.0
K12940	22415.0
K12943	0.0
K12942	9827.0
K14728	5.0
K14727	3.0
K11785	0.0
K00108	56049.0
K13890	12075.0
K13891	12075.0
K13892	5702.0
K13893	4.0
K13894	16.0
K13895	16.0
K13896	6.0
K06159	0.0
K06158	485280.0
K06153	529521.0
K06152	39.0
K06151	39.0
K06157	0.0
K06156	0.0
K06155	17.0
K06154	0.0
K03327	368453.0
K03326	33780.0
K03325	61701.0
K03324	561387.0
K03322	27246.0
K03321	175514.0
K03320	79165.0
K03329	0.0
K03328	112391.0
K04802	0.0
K04801	0.0
K04800	0.0
K11948	0.0
K01505	569.0
K04756	27.0
K11940	1.0
K11941	0.0
K11942	551.0
K11943	0.0
K11944	0.0
K01507	633151.0
K11946	0.0
K11947	0.0
K01506	1108.0
K01501	6470.0
K01500	7333.0
K01503	0.0
K06714	6471.0
K04750	66149.0
K12789	0.0
K12788	0.0
K11526	0.0
K10810	0.0
K11522	0.0
K11523	0.0
K08675	0.0
K08676	19372.0
K08677	9.0
K08679	1.0
K11521	0.0
K10547	5740.0
K10546	6507.0
K10545	879.0
K10544	302.0
K10543	1103.0
K10542	141497.0
K10541	141219.0
K10540	162266.0
K10549	728.0
K10548	5740.0
K14630	0.0
K11529	0.0
K00007	0.0
K00005	200225.0
K13444	0.0
K00003	301355.0
K00002	8994.0
K00001	149983.0
K01186	208457.0
K00009	1272.0
K00008	56986.0
K10726	0.0
K10725	184.0
K08246	0.0
K00263	57199.0
K00262	465601.0
K00261	709.0
K00260	6827.0
K00266	717452.0
K00265	219226.0
K01200	137586.0
K01201	24420.0
K01206	644373.0
K01207	101206.0
K01205	160578.0
K01208	502.0
K01209	162574.0
K06167	201916.0
K00917	144977.0
K00912	215172.0
K00919	399619.0
K02519	394519.0
K02518	278382.0
K02517	164809.0
K02511	0.0
K02510	114465.0
K13409	0.0
K13408	0.0
K03179	194591.0
K03170	198.0
K03177	402643.0
K12574	323829.0
K12570	0.0
K12573	392455.0
K11009	0.0
K11008	0.0
K11005	0.0
K11004	1.0
K11007	0.0
K11006	0.0
K11003	1.0
K08296	59280.0
K08297	2.0
K08295	26.0
K02634	0.0
K02635	1.0
K10622	0.0
K07693	677.0
K07692	1.0
K07691	0.0
K07690	0.0
K07697	1.0
K07696	10159.0
K07695	5.0
K07694	1931.0
K07699	39070.0
K07698	0.0
K07079	210555.0
K07078	60920.0
K07077	51.0
K07076	6931.0
K07075	56210.0
K07074	57562.0
K07073	0.0
K07072	0.0
K07071	137203.0
K07070	0.0
K14584	0.0
K11620	0.0
K09190	0.0
K11623	0.0
K05759	0.0
K08589	81.0
K11625	0.0
K11995	0.0
K01439	273710.0
K01438	166552.0
K01431	4.0
K01430	78154.0
K01433	57701.0
K01432	0.0
K01434	177.0
K01437	13.0
K01436	83875.0
K05539	5609.0
K14520	5.0
K12963	91.0
K12962	1.0
K12961	0.0
K12960	568681.0
K14749	0.0
K14748	0.0
K02972	0.0
K14743	0.0
K14742	237364.0
K14745	0.0
K14744	0.0
K14747	0.0
K14746	0.0
K02167	2.0
K02164	17.0
K02160	114959.0
K02168	25.0
K02169	97942.0
K10931	0.0
K03341	0.0
K03340	125180.0
K03343	4.0
K03342	33.0
K03346	3162.0
K12299	0.0
K12291	0.0
K12290	0.0
K12293	0.0
K12292	0.0
K12295	0.0
K12294	0.0
K12297	10219.0
K12368	2.0
K11922	0.0
K11923	0.0
K11920	0.0
K11921	4580.0
K11926	0.0
K11927	147304.0
K11924	485.0
K11925	0.0
K11928	29194.0
K13181	0.0
K13219	0.0
K07262	5590.0
K07263	310154.0
K07260	184974.0
K07261	14.0
K07266	39.0
K07267	56084.0
K07264	0.0
K07265	39.0
K07268	0.0
K07269	0.0
K01155	26706.0
K04478	5.0
K04479	0.0
K10528	0.0
K14952	24.0
K07486	56128.0
K07487	20088.0
K07484	516404.0
K07485	68.0
K07482	2113.0
K07483	229491.0
K07480	0.0
K07481	22210.0
K07488	5687.0
K07489	0.0
K11210	5.0
K11211	0.0
K11212	40.0
K11214	5852.0
K11216	251.0
K06300	0.0
K00061	0.0
K00060	57228.0
K06301	0.0
K00065	17275.0
K00064	33.0
K00067	407376.0
K00066	55990.0
K00069	0.0
K00068	1744.0
K06304	0.0
K08262	0.0
K08261	1.0
K08260	2.0
K08265	0.0
K08264	0.0
K00288	36.0
K00285	56002.0
K00284	160517.0
K00287	440511.0
K00286	381781.0
K00281	188978.0
K00280	0.0
K00283	20732.0
K00282	20732.0
K08088	0.0
K14198	5.0
K14199	11.0
K03452	0.0
K14194	11.0
K14195	5.0
K14196	5.0
K14197	5.0
K14192	5.0
K14193	5.0
K01880	373244.0
K01881	408283.0
K01883	402741.0
K01885	410376.0
K04618	0.0
K01887	408043.0
K01224	9554.0
K01889	402680.0
K01226	8108.0
K01227	21.0
K01220	134093.0
K01222	4091.0
K01223	308424.0
K02759	412010.0
K02755	14.0
K02757	193382.0
K02756	13.0
K14998	1.0
K02750	11812.0
K02753	9.0
K02752	0.0
K00939	402186.0
K00938	3961.0
K00937	209801.0
K00936	815133.0
K00935	5.0
K00934	55988.0
K00933	0.0
K00932	0.0
K00931	252212.0
K00930	483174.0
K01089	172402.0
K01080	0.0
K01081	268709.0
K01082	1.0
K01083	40.0
K01084	0.0
K01085	1.0
K01087	45.0
K02571	0.0
K02570	252.0
K02573	5868.0
K02572	2.0
K02575	64082.0
K02574	9942.0
K07780	0.0
K03488	46300.0
K03489	1951.0
K03482	0.0
K03483	1287.0
K03480	132869.0
K03481	6025.0
K03486	18257.0
K03487	0.0
K03484	48009.0
K03485	0.0
K02287	0.0
K02286	0.0
K02285	0.0
K02284	0.0
K02283	71411.0
K02282	21887.0
K02281	5591.0
K02280	11286.0
K02289	0.0
K02288	0.0
K03626	0.0
K03627	0.0
K03624	368058.0
K03625	402674.0
K03151	187270.0
K03620	6111.0
K03153	64.0
K08869	0.0
K03628	304609.0
K03629	390297.0
K09738	0.0
K09739	0.0
K09736	0.0
K09737	0.0
K09735	0.0
K09732	0.0
K09733	0.0
K09730	0.0
K09731	0.0
K09888	70787.0
K09889	11315.0
K09880	2.0
K09882	6803.0
K09883	1050.0
K09884	0.0
K09887	0.0
K11027	0.0
K11026	0.0
K11025	0.0
K11024	0.0
K07679	0.0
K07678	0.0
K11021	0.0
K11020	0.0
K07675	24.0
K07674	5590.0
K07676	0.0
K07671	0.0
K07670	87.0
K07673	5590.0
K07672	0.0
K01117	0.0
K12048	0.0
K07019	67345.0
K07018	1092.0
K07011	446533.0
K07010	211510.0
K07013	225.0
K07012	121021.0
K07015	183719.0
K07014	21550.0
K07017	14378.0
K07016	408.0
K10084	0.0
K08372	11903.0
K05884	1325.0
K05885	15606.0
K05886	5721.0
K05887	5590.0
K05880	0.0
K05881	5.0
K05882	56048.0
K05883	0.0
K08902	0.0
K05739	1824.0
K05888	0.0
K05889	0.0
K08903	0.0
K00547	8546.0
K00544	2.0
K00545	0.0
K00542	0.0
K00543	0.0
K00540	722948.0
K00548	227262.0
K00549	331229.0
K01145	0.0
K01412	1057.0
K01147	11322.0
K01417	163656.0
K00038	14.0
K01143	0.0
K01142	419146.0
K01419	11405.0
K00788	383073.0
K00789	417103.0
K12502	0.0
K14762	0.0
K14761	65594.0
K06195	56432.0
K03819	0.0
K03818	524.0
K03814	14837.0
K03817	53524.0
K03816	185920.0
K03811	131438.0
K03810	306.0
K03813	12515.0
K11908	0.0
K11909	0.0
K11904	33.0
K11905	6.0
K11906	1.0
K11907	9.0
K11900	13.0
K11901	10.0
K11902	35.0
K11903	48.0
K10986	842.0
K13238	0.0
K13239	0.0
K13797	0.0
K07248	8792.0
K13796	21.0
K07244	0.0
K07245	90.0
K07246	19324.0
K07240	722873.0
K07241	16.0
K07242	0.0
K07243	56075.0
K01268	0.0
K05296	0.0
K02821	31921.0
K09016	0.0
K09945	0.0
K09944	2.0
K09947	1.0
K09946	56446.0
K09941	17.0
K09940	71886.0
K09943	1.0
K09942	135.0
K09949	62778.0
K09948	5.0
K10851	41.0
K10850	5.0
K03666	21843.0
K03667	11405.0
K03196	5633.0
K03665	394152.0
K11275	0.0
K06012	43611.0
K00048	154776.0
K10857	3.0
K09773	27094.0
K00043	123.0
K00042	13862.0
K00041	21060.0
K00040	11955.0
K00046	279782.0
K00733	0.0
K00044	0.0
K06011	0.0
K09012	0.0
K06016	15681.0
K06017	0.0
K06014	0.0
K06015	11723.0
K06019	375.0
K01075	5596.0
K12221	0.0
K06444	0.0
K04632	0.0
K14977	6387.0
K14974	0.0
K00958	8153.0
K00951	496028.0
K00950	216250.0
K00952	742.0
K00955	57808.0
K00954	402685.0
K00957	86145.0
K00956	82675.0
K00590	36496.0
K02777	6509.0
K02775	26638.0
K02774	40034.0
K02773	40575.0
K02771	128623.0
K02770	100004.0
K02779	57973.0
K02778	3.0
K01606	0.0
K01607	274509.0
K01604	0.0
K01605	0.0
K01602	2.0
K01601	2435.0
K03750	95175.0
K01609	195249.0
K02553	8.0
K02804	12887.0
K02551	288438.0
K02806	14636.0
K02557	148248.0
K02800	130593.0
K05275	22.0
K02802	3.0
K13300	0.0
K02558	137340.0
K02809	12.0
K02808	6.0
K03600	5591.0
K03601	395518.0
K03602	345396.0
K03603	0.0
K03604	17224.0
K03605	17163.0
K03606	1829.0
K03607	0.0
K03608	18716.0
K03609	52832.0
K06078	0.0
K06079	571.0
K09710	402548.0
K09711	2.0
K09712	0.0
K06073	0.0
K06074	0.0
K06075	6186.0
K06076	85078.0
K06077	5723.0
K06382	33981.0
K06383	28925.0
K06380	0.0
K06381	50542.0
K06386	3.0
K06387	37398.0
K06384	3077.0
K06385	35322.0
K06388	0.0
K06389	0.0
K12466	31.0
K12468	0.0
K07657	69834.0
K07656	0.0
K07655	0.0
K07654	64.0
K07653	24.0
K07652	9114.0
K07651	112.0
K07650	129378.0
K07659	6640.0
K07658	309523.0
K11041	7228.0
K11040	32.0
K11043	5.0
K11042	5.0
K11045	1.0
K11044	0.0
K11047	0.0
K11046	0.0
K11049	0.0
K11048	0.0
K07387	106032.0
K07386	151210.0
K06926	355782.0
K06927	42564.0
K06924	1.0
K06925	402675.0
K06922	27.0
K06923	42255.0
K06920	95258.0
K06921	389913.0
K06928	4113.0
K06929	10200.0
K07033	47673.0
K07032	80994.0
K07031	135862.0
K07030	191168.0
K07037	169225.0
K07035	33352.0
K07034	5831.0
K07039	5590.0
K07038	73288.0
K10829	0.0
K00384	543439.0
K00385	5794.0
K00386	0.0
K00387	0.0
K00380	112879.0
K00381	56560.0
K00382	238346.0
K00383	2487.0
K00389	81.0
K01387	21.0
K01385	0.0
K01389	0.0
K09158	6134.0
K09159	1052.0
K09156	0.0
K09157	196727.0
K09154	1.0
K09155	26266.0
K09152	0.0
K09153	147416.0
K09150	0.0
K09151	62371.0
K05970	256958.0
K05714	16.0
K05715	0.0
K05710	82.0
K05711	1.0
K05712	44.0
K05713	3.0
K00560	367888.0
K00561	9.0
K00563	138358.0
K00564	131753.0
K00566	493432.0
K00567	386476.0
K00568	3599.0
K00569	56442.0
K05575	2418.0
K01169	0.0
K01167	1.0
K01166	0.0
K05577	58414.0
K01163	59267.0
K01161	0.0
K01160	32.0
K05578	0.0
K05579	0.0
K08092	5686.0
K08093	134941.0
K08094	140339.0
K08095	0.0
K08096	0.0
K08097	133.0
K02254	0.0
K02255	0.0
K01743	0.0
K02251	99.0
K02061	3.0
K01741	0.0
K02060	1.0
K00114	8.0
K02122	49896.0
K02123	187953.0
K02120	189338.0
K02121	182892.0
K02124	182940.0
K03837	33.0
K03836	0.0
K03835	38.0
K03834	84.0
K03833	20131.0
K03832	232460.0
K03831	55995.0
K03830	17722.0
K00443	0.0
K03839	175083.0
K02067	21032.0
K10189	16175.0
K13038	610969.0
K13787	34240.0
K13788	61752.0
K13789	1142671.0
K10188	19212.0
K12255	0.0
K12254	2.0
K12257	223715.0
K12256	1.0
K12251	70457.0
K12250	0.0
K12253	0.0
K12252	1.0
K13252	507.0
K13256	8454.0
K13255	0.0
K12079	0.0
K12078	0.0
K12071	5590.0
K12070	0.0
K12073	55988.0
K12072	1.0
K09912	2.0
K06236	0.0
K06237	0.0
K05519	0.0
K09914	5718.0
K11788	0.0
K11782	0.0
K11780	0.0
K11781	0.0
K11787	0.0
K11784	0.0
K11530	3.0
K12787	0.0
K12786	0.0
K12785	0.0
K12784	0.0
K06718	23.0
K09969	5605.0
K09968	78.0
K09967	62587.0
K09966	55990.0
K09965	55988.0
K09964	35.0
K09963	147444.0
K09962	507.0
K09961	3.0
K09960	3.0
K11527	125355.0
K11524	0.0
K11525	0.0
K11250	5612.0
K11253	0.0
K11258	0.0
K11528	0.0
K00713	0.0
K00712	6095.0
K10780	18.0
K10783	56080.0
K10125	1.0
K10124	0.0
K10126	1.0
K10121	1300.0
K10123	0.0
K10122	1300.0
K04652	156156.0
K04653	26684.0
K04651	167732.0
K04656	21154.0
K04654	21136.0
K04655	24946.0
K00973	451732.0
K00972	802.0
K00971	250067.0
K00970	151787.0
K00975	440436.0
K00974	696377.0
K00979	223661.0
K00978	71865.0
K14954	1.0
K14955	0.0
K14956	0.0
K06178	300191.0
K01596	59247.0
K01597	4762.0
K01594	0.0
K01595	67550.0
K01592	0.0
K01593	5705.0
K01590	57973.0
K01591	401828.0
K01598	55995.0
K01599	165694.0
K02711	0.0
K02710	0.0
K02713	0.0
K02712	0.0
K02714	0.0
K02717	0.0
K02716	0.0
K02719	0.0
K02718	0.0
K03449	69127.0
K03446	170774.0
K03444	277.0
K03445	35.0
K03442	214481.0
K01620	327281.0
K01621	63488.0
K01622	221.0
K01623	139316.0
K01624	472712.0
K01625	783419.0
K01626	287081.0
K01627	215156.0
K01628	61053.0
K01629	10527.0
K05299	99.0
K02829	6.0
K02828	6.0
K02827	6.0
K02826	6.0
K02825	85162.0
K02824	188844.0
K02823	338156.0
K02822	35002.0
K03198	5632.0
K03199	6677.0
K03668	42055.0
K03669	55994.0
K03190	78156.0
K03191	392.0
K03660	107789.0
K03194	2.0
K03195	5633.0
K03664	402643.0
K03197	5630.0
K09772	186311.0
K06013	77677.0
K09770	1676.0
K09771	153.0
K09776	30.0
K09777	43467.0
K09774	13744.0
K09775	23279.0
K09778	67631.0
K09779	42881.0
K06269	0.0
K06323	0.0
K11624	2.0
K02991	0.0
K02990	399264.0
K02624	32.0
K02240	132598.0
K08282	61792.0
K12440	0.0
K12441	0.0
K12442	0.0
K12443	0.0
K12444	0.0
K12445	0.0
K12449	13.0
K02247	0.0
K07637	0.0
K07636	420708.0
K07639	0.0
K07638	6642.0
K11069	46337.0
K11068	239857.0
K11063	2.0
K11062	0.0
K11061	0.0
K11060	0.0
K11066	91.0
K11065	150337.0
K06900	0.0
K06901	451287.0
K06902	155758.0
K06903	8914.0
K06904	11940.0
K06905	12254.0
K06906	3667.0
K06907	13196.0
K06908	6566.0
K06909	6373.0
K10821	0.0
K05905	15851.0
K05904	0.0
K05906	0.0
K05900	0.0
K05903	5850.0
K01406	0.0
K05909	0.0
K05908	0.0
K00368	9.0
K00369	0.0
K00366	60322.0
K00367	0.0
K00364	9539.0
K00365	56019.0
K00362	128.0
K00363	86.0
K00360	0.0
```
