## Extended Data File 1 for "Diet induces reproducible alterations in the mouse and human gut microbiome": SRS1366849_SRR3310286.picrust

```
# Constructed from biom file
#OTU ID	SRR3310286
K01365	0.0
K01364	0.0
K01361	42.0
K01360	0.0
K01362	235516.0
K02249	0.0
K05841	1.0
K05844	844.0
K05845	535.0
K05846	41101.0
K05847	107247.0
K00508	1417.0
K00500	577.0
K00507	260.0
K00504	0.0
K00505	0.0
K12521	0.0
K01101	82935.0
K01103	52495.0
K12520	0.0
K01104	423486.0
K05592	230076.0
K05593	34517.0
K05590	11.0
K05591	15.0
K05596	26343.0
K05597	1.0
K05594	6.0
K05595	115334.0
K05599	0.0
K11964	0.0
K11962	0.0
K14540	117579.0
K12529	642.0
K12528	574.0
K06353	0.0
K02456	3261.0
K02457	24.0
K02454	4971.0
K02455	213.0
K02452	51.0
K02453	247.0
K02450	25.0
K02103	24453.0
K08138	14574.0
K02108	290300.0
K02109	331802.0
K02458	38.0
K02459	33.0
K08137	12.0
K03851	26241.0
K03850	0.0
K03852	26077.0
K03855	3007.0
K03856	128093.0
K13018	0.0
K13019	11753.0
K13010	106.0
K13011	0.0
K13012	66967.0
K13013	3.0
K13014	10.0
K13015	709.0
K13016	11603.0
K13017	18.0
K08566	0.0
K08567	318.0
K13274	0.0
K13275	971.0
K13276	0.0
K13277	0.0
K03275	9.0
K03274	29567.0
K03277	0.0
K03276	4.0
K03271	137531.0
K03270	196970.0
K03273	42737.0
K03272	30426.0
K03279	1.0
K03278	0.0
K11022	0.0
K12277	1.0
K12276	1.0
K12270	61564.0
K11058	0.0
K12279	1.0
K12278	1.0
K07557	0.0
K07550	0.0
K07552	91346.0
K06319	0.0
K09909	8.0
K09908	11.0
K12051	0.0
K12050	0.0
K12057	258.0
K12056	17.0
K06221	238.0
K09900	10.0
K09903	298956.0
K09902	8.0
K09904	11.0
K09907	11.0
K09906	11.0
K11501	0.0
K03234	0.0
K00773	298686.0
K00772	3592.0
K00777	2.0
K00776	0.0
K06313	3307.0
K06315	0.0
K05574	0.0
K10201	1333.0
K07176	1.0
K07177	876.0
K07174	0.0
K07175	55782.0
K07172	1314.0
K07173	101318.0
K07170	147773.0
K07171	189706.0
K07178	115.0
K07179	0.0
K00195	0.0
K00194	2338.0
K00197	2387.0
K00196	2.0
K00191	0.0
K00190	191.0
K00193	0.0
K00192	0.0
K00198	46517.0
K06405	53301.0
K10109	20689.0
K10108	39090.0
K10107	176.0
K01828	7.0
K01829	147.0
K01826	12.0
K01825	56.0
K01822	49.0
K01823	32778.0
K01820	224.0
K01821	26915.0
K00999	0.0
K00998	200624.0
K00995	216445.0
K00997	40678.0
K00996	94.0
K00991	273239.0
K00990	29028.0
K00992	24.0
K11028	0.0
K02622	215015.0
K02625	0.0
K03564	279952.0
K13489	5.0
K13488	5.0
K13483	55.0
K13482	27.0
K13481	27.0
K13480	154.0
K13487	5.0
K13486	5.0
K14680	1.0
K14681	1.0
K14682	103.0
K08358	298.0
K08357	360.0
K08356	0.0
K08355	0.0
K03469	225204.0
K03462	5.0
K03464	4.0
K03465	35424.0
K03466	300212.0
K01648	5.0
K01649	221083.0
K01643	15899.0
K01640	9414.0
K01641	470.0
K01646	4597.0
K01647	207585.0
K01644	50905.0
K02597	9.0
K02626	413.0
K02595	4.0
K02594	4683.0
K02593	2.0
K02592	3426.0
K02591	8000.0
K02590	19462.0
K02598	12018.0
K02849	2834.0
K14061	19.0
K14062	10.0
K14063	4.0
K14064	5.0
K14065	4.0
K14067	0.0
K02841	2856.0
K02840	393.0
K02843	42551.0
K02844	26281.0
K02847	10.0
K02846	6.0
K02102	1278.0
K09758	6547.0
K06039	24.0
K06034	68.0
K06036	544.0
K06037	0.0
K06032	0.0
K01581	6798.0
K02702	0.0
K02659	6.0
K13490	5.0
K13491	5.0
K03644	176892.0
K03645	11.0
K03646	3013.0
K03647	62315.0
K03640	39003.0
K03641	29620.0
K03642	59919.0
K03643	2832.0
K03648	296670.0
K03649	717.0
K06694	0.0
K11814	0.0
K12428	1.0
K12429	123.0
K12422	0.0
K12423	0.0
K12420	0.0
K12421	0.0
K12426	0.0
K12427	0.0
K12424	0.0
K12425	0.0
K07349	14.0
K07348	10.0
K05380	0.0
K07345	53.0
K07344	174.0
K07347	56.0
K07346	27.0
K07341	16720.0
K07340	168.0
K07343	18968.0
K07342	0.0
K06968	26254.0
K06969	456870.0
K06962	5111.0
K06963	0.0
K06960	84475.0
K06961	0.0
K06966	205702.0
K06967	117572.0
K06964	0.0
K06965	0.0
K08995	55.0
K08994	935.0
K08997	7.0
K08996	167.0
K08990	12.0
K08993	11.0
K08992	13.0
K08999	45929.0
K08998	203930.0
K08344	6.0
K08345	5.0
K08346	1.0
K14940	0.0
K02724	0.0
K08349	5.0
K11815	0.0
K05929	0.0
K05928	6.0
K05927	3.0
K05924	1.0
K05922	5.0
K05921	139.0
K00349	149458.0
K00698	0.0
K00340	146527.0
K00341	146597.0
K00690	18106.0
K00343	133948.0
K00344	2284.0
K00697	8512.0
K00346	149458.0
K00347	149458.0
K09116	16429.0
K09117	216668.0
K05337	47819.0
K09118	831.0
K09119	0.0
K02106	3689.0
K05823	1393.0
K05820	101.0
K05826	70.0
K05827	72.0
K02100	4.0
K02101	0.0
K00524	0.0
K00525	227317.0
K00526	33666.0
K00527	451335.0
K00520	26615.0
K00522	0.0
K00523	57.0
K02451	1.0
K00528	221843.0
K00529	341.0
K00025	5.0
K14215	0.0
K14213	0.0
K03453	177690.0
K00796	208424.0
K05339	135.0
K00027	125267.0
K00794	260165.0
K00793	260109.0
K01347	3.0
K01346	0.0
K01344	0.0
K01343	0.0
K00791	315630.0
K01340	0.0
K00790	338924.0
K02694	0.0
K02696	0.0
K02697	0.0
K02690	0.0
K02691	209.0
K02692	0.0
K02693	0.0
K02698	0.0
K02699	0.0
K00836	117.0
K00837	99827.0
K00835	84.0
K00832	67120.0
K00833	111892.0
K00830	26501.0
K00831	269971.0
K00839	1487.0
K04335	5.0
K04334	5.0
K01120	20.0
K01126	369520.0
K04333	6.0
K01129	74881.0
K01128	3.0
K04339	0.0
K04338	8.0
K02470	350250.0
K02471	5644.0
K02472	24080.0
K02473	0.0
K02474	198992.0
K02475	123.0
K02476	123.0
K02477	270012.0
K02478	1157.0
K02479	513.0
K09019	12.0
K01267	121482.0
K13074	0.0
K13075	0.0
K11441	0.0
K14055	11.0
K13299	0.0
K13292	152760.0
K14057	4.0
K14056	5.0
K02856	11975.0
K02585	30584.0
K12211	0.0
K12210	0.0
K12213	0.0
K12212	0.0
K12215	0.0
K02854	8.0
K12217	0.0
K12216	0.0
K12219	0.0
K12218	0.0
K02855	6.0
K08692	0.0
K08693	4.0
K08690	1.0
K08691	0.0
K08696	0.0
K08697	0.0
K11748	99.0
K11749	283281.0
K11746	1.0
K11747	13.0
K11744	10.0
K11745	12.0
K11742	26250.0
K11743	42801.0
K11740	5.0
K11741	100412.0
K13920	8397.0
K13921	136.0
K13922	29487.0
K13923	136.0
K13924	683.0
K13925	0.0
K13926	21.0
K13927	10721.0
K13928	2.0
K13929	4.0
K09923	12.0
K09922	177345.0
K06201	238524.0
K06200	95869.0
K06207	268644.0
K06206	45371.0
K06205	11.0
K09924	5497.0
K09929	0.0
K06208	3469.0
K00759	186889.0
K00758	357.0
K00752	172.0
K00757	248903.0
K00756	27977.0
K00754	219571.0
K06001	174156.0
K05557	0.0
K09766	3580.0
K05554	0.0
K07475	0.0
K07150	63436.0
K07151	26079.0
K07152	29682.0
K07153	15.0
K07154	334748.0
K07155	0.0
K07156	568.0
K07157	304.0
K07406	53453.0
K07407	349694.0
K07404	40822.0
K07405	174765.0
K07402	195708.0
K07403	8470.0
K07400	11.0
K07401	83.0
K01808	306285.0
K01809	337543.0
K01800	18.0
K01801	0.0
K01802	195149.0
K01803	300905.0
K01804	44398.0
K01805	20257.0
K01807	88796.0
K09718	0.0
K14668	4.0
K14669	3.0
K14666	0.0
K14667	4.0
K01664	27836.0
K01665	112200.0
K01666	21482.0
K01667	149085.0
K01660	0.0
K01661	14444.0
K01662	348391.0
K01663	0.0
K01668	76.0
K01669	29669.0
K02863	286302.0
K02862	3.0
K02860	233472.0
K02867	299049.0
K02866	0.0
K02864	298357.0
K02869	0.0
K05362	25.0
K05365	63.0
K03402	71717.0
K03403	0.0
K03400	0.0
K03406	897264.0
K03407	91864.0
K03404	490.0
K03405	1294.0
K03408	179639.0
K03409	29687.0
K02315	78364.0
K02314	314712.0
K02317	6.0
K02316	298622.0
K02313	312995.0
K02312	697.0
K02319	0.0
K12405	0.0
K12152	10.0
K12151	5.0
K07091	2835.0
K07090	344487.0
K07093	259.0
K07092	3.0
K07095	449704.0
K07094	836.0
K07097	3.0
K07096	26248.0
K07099	23847.0
K07098	338043.0
K11175	298258.0
K11174	0.0
K11177	65.0
K11176	570.0
K11173	0.0
K11179	26541.0
K11178	69.0
K00322	58.0
K00320	381.0
K00321	0.0
K00326	0.0
K00324	2077.0
K00325	574.0
K00329	26244.0
K05945	281.0
K05944	0.0
K05947	0.0
K05946	24362.0
K06944	2.0
K06945	321.0
K06946	91.0
K06415	3371.0
K06940	87368.0
K06941	307820.0
K06942	286290.0
K06943	0.0
K10806	17.0
K10807	21.0
K10804	856.0
K10805	410.0
K06948	62322.0
K06949	302777.0
K06418	367.0
K09138	65.0
K09139	8.0
K09134	43929.0
K09135	0.0
K09136	30864.0
K09137	26384.0
K09130	1.0
K09131	26739.0
K09132	20983.0
K09133	2817.0
K05808	234840.0
K05809	11.0
K05804	15975.0
K05805	2978.0
K05806	0.0
K05807	179644.0
K05800	21.0
K05801	12634.0
K05802	18.0
K05803	11.0
K01044	97.0
K01045	0.0
K01046	1176.0
K02068	8352.0
K04561	34.0
K01042	37221.0
K05568	56002.0
K05567	20679.0
K14273	0.0
K14275	0.0
K14274	982.0
K02062	12.0
K05245	4.0
K05564	6.0
K01048	2526.0
K02066	233097.0
K01322	133557.0
K01325	0.0
K02065	232819.0
K01326	0.0
K05560	6.0
K02243	62353.0
K08930	0.0
K02679	10.0
K02676	16.0
K02674	25.0
K02675	0.0
K02672	7.0
K02241	4976.0
K02670	19.0
K02671	26.0
K00810	0.0
K00811	155569.0
K00812	52327.0
K00813	79.0
K00814	0.0
K00817	252339.0
K00818	176519.0
K00819	10386.0
K02530	62263.0
K02245	62355.0
K02244	445.0
K01499	69.0
K01498	0.0
K01493	294538.0
K01492	6872.0
K01491	620319.0
K01497	26419.0
K01496	90474.0
K01495	182716.0
K01494	21600.0
K02418	63949.0
K02419	72731.0
K14492	0.0
K02412	72604.0
K02413	70744.0
K02410	72749.0
K02411	52545.0
K02416	72731.0
K02417	59994.0
K02414	27276.0
K02415	54009.0
K00120	0.0
K00121	1580.0
K00430	0.0
K13058	5.0
K13059	0.0
K13727	7.0
K13057	15.0
K13722	0.0
K13051	27057.0
K13052	85385.0
K00435	539.0
K12054	0.0
K03239	0.0
K03238	0.0
K03231	0.0
K03230	177.0
K03232	0.0
K12059	5.0
K03237	0.0
K03236	0.0
K12058	246.0
K12239	0.0
K12238	0.0
K12235	0.0
K12234	8003.0
K13942	0.0
K13940	32246.0
K13941	0.0
K12097	0.0
K12096	0.0
K12095	0.0
K12094	0.0
K12093	0.0
K12092	0.0
K12091	0.0
K12090	0.0
K12099	0.0
K12098	0.0
K06356	0.0
K05992	864.0
K03540	0.0
K06331	27712.0
K06330	1211.0
K07138	234089.0
K07139	265478.0
K11811	1.0
K07132	41026.0
K07133	1148270.0
K07130	134965.0
K07131	520.0
K07137	404737.0
K07134	0.0
K07135	0.0
K01860	0.0
K01866	298961.0
K01867	299188.0
K01865	78.0
K01868	315906.0
K01869	298955.0
K06140	299.0
K04766	11.0
K04767	88191.0
K04764	37449.0
K04762	152767.0
K04763	417031.0
K04760	2937.0
K04761	87230.0
K04768	174.0
K04769	55541.0
K08313	62609.0
K08312	15.0
K08311	273.0
K08310	23.0
K08317	15.0
K08316	124785.0
K08315	7.0
K08314	9265.0
K05149	0.0
K08319	10.0
K08318	6.0
K06339	0.0
K14648	0.0
K14392	30612.0
K14393	444.0
K14645	20.0
K14647	0.0
K01689	328952.0
K01686	173290.0
K01687	276987.0
K01684	22879.0
K01685	134315.0
K01682	128.0
K01681	226299.0
K05308	0.0
K02889	0.0
K02888	299199.0
K02885	0.0
K02884	298952.0
K02887	285936.0
K02886	298952.0
K02881	298955.0
K02883	0.0
K13743	0.0
K02086	965.0
K02081	134823.0
K02080	4.0
K02083	2298.0
K02082	63241.0
K13831	0.0
K03428	0.0
K03429	28564.0
K03424	453057.0
K03935	0.0
K03932	62609.0
K03933	416.0
K03930	18813.0
K03931	7297.0
K02339	2925.0
K02338	299326.0
K02337	298142.0
K02336	11.0
K02335	315010.0
K02334	45268.0
K02330	0.0
K03688	100930.0
K03689	0.0
K03680	982.0
K03683	15.0
K03684	1987.0
K03685	286300.0
K03686	408071.0
K03687	275814.0
K07301	202613.0
K07300	26.0
K07303	398.0
K07302	434.0
K07305	29340.0
K07304	91733.0
K07307	29748.0
K07306	1013.0
K07309	219.0
K07308	1186.0
K02617	5.0
K02610	427.0
K02963	298884.0
K02612	427.0
K02961	296090.0
K09686	510493.0
K09687	808870.0
K09684	1998.0
K09685	5432.0
K09682	3.0
K09683	0.0
K09680	11046.0
K09681	0.0
K09688	176.0
K09689	176.0
K05962	12.0
K05961	0.0
K05967	1354.0
K05966	476.0
K11159	52.0
K05964	471.0
K05968	1.0
K11152	0.0
K00309	0.0
K00658	8041.0
K00304	10.0
K00305	29.0
K00654	0.0
K00655	261267.0
K00652	123376.0
K00301	200.0
K00302	16562.0
K00303	427.0
K10828	0.0
K06431	0.0
K06432	0.0
K06433	0.0
K06434	172.0
K06436	4674.0
K06437	0.0
K10820	1117.0
K06439	0.0
K10822	0.0
K10823	0.0
K10826	239.0
K09167	10047.0
K06322	0.0
K14117	0.0
K14259	0.0
K14257	68.0
K01308	6472.0
K01303	62567.0
K01301	21.0
K01305	67777.0
K01304	64459.0
K02658	6.0
K00672	0.0
K02650	10088.0
K02651	44896.0
K02652	30645.0
K02653	108978.0
K02654	151501.0
K05687	0.0
K02656	7.0
K05685	191.0
K00878	141382.0
K00879	4713.0
K00872	78783.0
K00873	296062.0
K00870	0.0
K00876	362638.0
K00877	0.0
K00874	241478.0
K00875	0.0
K04487	211376.0
K04486	306038.0
K04485	236186.0
K04484	0.0
K04483	0.0
K04482	0.0
K04480	4.0
K04488	138980.0
K12049	0.0
K13693	58.0
K13706	0.0
K13694	16486.0
K13695	99.0
K05977	1.0
K09516	1275.0
K02434	265077.0
K02435	254490.0
K02436	1547.0
K02437	226353.0
K05350	21908.0
K02431	31196.0
K08100	33.0
K02433	268131.0
K02438	50384.0
K02439	1261.0
K03745	26258.0
K03744	276013.0
K03747	15.0
K03210	236370.0
K03217	298274.0
K03216	147276.0
K03215	2941.0
K03742	189742.0
K03219	177.0
K03218	236456.0
K03749	16.0
K03748	6719.0
K02383	0.0
K06327	0.0
K06320	68886.0
K07238	295769.0
K09479	0.0
K09478	0.0
K09475	6.0
K09474	249.0
K09477	5.0
K09476	12.0
K09471	34.0
K09470	5.0
K09473	5.0
K09472	156.0
K07543	0.0
K06898	66512.0
K13967	0.0
K13963	33160.0
K07545	0.0
K00737	15943.0
K05345	1039.0
K11706	2.0
K11707	940.0
K11704	2.0
K11705	2.0
K11708	839.0
K11709	936.0
K05588	68.0
K07114	326624.0
K07443	130651.0
K07116	10.0
K07117	121.0
K07110	38.0
K07447	286298.0
K07112	37869.0
K07113	26275.0
K07448	18156.0
K07118	6122.0
K07119	224.0
K10619	49.0
K10618	0.0
K10617	0.0
K10616	27.0
K01848	1169.0
K01849	930.0
K01844	64409.0
K01845	59415.0
K01846	1274.0
K01847	299461.0
K01840	467146.0
K01841	8557.0
K01842	2.0
K01843	118203.0
K06219	7.0
K10832	0.0
K05348	0.0
K14203	0.0
K08483	150747.0
K08482	63.0
K08481	23.0
K08480	0.0
K08485	11.0
K08484	14.0
K00464	3.0
K00467	93.0
K00466	1.0
K00461	0.0
K00460	0.0
K00463	0.0
K00462	4.0
K04509	0.0
K00469	21.0
K00468	30.0
K08645	0.0
K04744	29088.0
K01518	0.0
K01519	0.0
K04748	4698.0
K04749	10910.0
K01514	97.0
K01515	237573.0
K01512	117081.0
K01510	0.0
K14623	71868.0
K14626	0.0
K14627	0.0
K14628	0.0
K14629	0.0
K03918	85.0
K03919	117.0
K12372	12.0
K12373	656409.0
K12370	12.0
K12371	12.0
K02359	0.0
K02358	299858.0
K02351	75.0
K02352	0.0
K02355	620800.0
K02357	298955.0
K02356	360620.0
K13574	2818.0
K13573	912.0
K13572	914.0
K13571	229.0
K13570	229.0
K12112	4.0
K12113	4.0
K12110	0.0
K12111	1082.0
K07329	0.0
K07328	0.0
K07323	29185.0
K07322	230044.0
K07321	43019.0
K07320	2829.0
K07327	0.0
K07326	0.0
K07325	0.0
K07324	0.0
K08163	10.0
K06180	682382.0
K06181	668.0
K06182	32994.0
K06183	118841.0
K06186	2829.0
K06187	299322.0
K06188	13299.0
K06189	29075.0
K08359	5.0
K07589	12.0
K07588	150542.0
K07587	0.0
K07586	17437.0
K07585	0.0
K07584	125093.0
K07583	0.0
K07582	0.0
K07581	0.0
K07580	0.0
K11139	4.0
K05989	200360.0
K05988	0.0
K05985	80127.0
K05987	0.0
K05986	5.0
K10843	428.0
K08354	10.0
K10844	71.0
K10848	0.0
K00673	26.0
K00674	143044.0
K00675	931.0
K00676	48227.0
K00677	196217.0
K06988	552.0
K06989	9028.0
K08351	8.0
K06980	3510.0
K06981	68.0
K06982	0.0
K08350	10.0
K06984	0.0
K06985	87.0
K06986	164.0
K06987	30152.0
K02445	162929.0
K02444	168964.0
K00582	0.0
K00583	0.0
K00580	0.0
K02110	289022.0
K00586	0.0
K00587	10.0
K00584	170.0
K08921	0.0
K02441	249.0
K00588	111347.0
K08922	0.0
K02440	99213.0
K00018	228369.0
K08923	0.0
K02443	32807.0
K00019	1265.0
K02442	1.0
K08925	0.0
K08926	0.0
K08927	0.0
K03149	50732.0
K06604	1.0
K00015	682.0
K01989	64631.0
K00854	138680.0
K00855	20.0
K00856	29306.0
K00857	101024.0
K00850	531203.0
K00851	740.0
K00852	124883.0
K00853	56940.0
K00858	298948.0
K00859	269038.0
K01181	16294.0
K01180	0.0
K01183	34200.0
K01182	59713.0
K01185	110843.0
K01184	11.0
K01187	507673.0
K01188	126800.0
K02596	42.0
K13766	1241.0
K13767	1326.0
K13003	0.0
K13002	376.0
K13000	0.0
K02984	0.0
K02986	299145.0
K02987	0.0
K02636	2.0
K02982	283013.0
K02983	0.0
K02638	0.0
K02639	0.0
K02988	297249.0
K08298	427.0
K08299	7.0
K03583	2970.0
K03582	2973.0
K03581	137414.0
K03580	102.0
K03587	181108.0
K03586	17.0
K03585	337429.0
K03584	223779.0
K03589	154017.0
K03588	327013.0
K01725	7.0
K01724	1374.0
K01727	3341.0
K01726	41952.0
K01721	4.0
K01720	293.0
K01722	0.0
K13008	0.0
K01729	103.0
K01728	1340.0
K09530	0.0
K09539	0.0
K02188	88315.0
K02189	45923.0
K02182	122.0
K02183	0.0
K03769	48318.0
K03768	376176.0
K03767	3404.0
K03765	4.0
K03764	8.0
K03763	160054.0
K03762	833.0
K03761	201.0
K03760	15556.0
K09457	39847.0
K09456	251.0
K09459	8552.0
K09458	243942.0
K00602	649478.0
K13988	0.0
K13985	0.0
K09981	205.0
K09980	5.0
K09983	12.0
K09982	175.0
K09985	244.0
K09984	54.0
K09987	244.0
K09986	10.0
K09989	26515.0
K09988	29020.0
K12583	170.0
K12582	12.0
K12589	0.0
K11720	2841.0
K09759	23689.0
K10985	4.0
K10984	26.0
K07468	0.0
K07469	27437.0
K07464	50603.0
K07465	281.0
K07466	0.0
K07467	164800.0
K07460	215963.0
K07461	129682.0
K07462	298657.0
K07463	0.0
K10679	35756.0
K10678	7.0
K10671	67.0
K10670	50531.0
K10673	0.0
K10672	30173.0
K10674	94.0
K10677	120.0
K10676	25.0
K08726	0.0
K08724	62194.0
K08722	16016.0
K08723	6.0
K08720	1.0
K08721	1.0
K08728	666.0
K10187	1.0
K00119	25.0
K00118	94.0
K00449	235.0
K00448	214.0
K00115	0.0
K00446	196.0
K00117	73.0
K00116	313.0
K00111	308645.0
K00442	10.0
K00113	4972.0
K00112	4983.0
K01539	0.0
K01531	86578.0
K04720	102456.0
K01533	332126.0
K01534	495726.0
K01535	6.0
K01537	246910.0
K14358	0.0
K14605	0.0
K14606	0.0
K00413	254.0
K10120	1342.0
K05600	0.0
K05777	26406.0
K03972	5.0
K03973	35798.0
K03970	26082.0
K03971	6.0
K03976	262118.0
K03977	286666.0
K03974	26082.0
K03975	108730.0
K03978	291621.0
K03979	299321.0
K13378	145005.0
K02372	119816.0
K02371	184050.0
K02377	133315.0
K02379	32145.0
K03396	0.0
K03397	0.0
K03394	136208.0
K03395	0.0
K03392	504.0
K03393	0.0
K03390	165582.0
K03391	93.0
K03399	1895.0
K03027	0.0
K12136	4.0
K12137	191.0
K06610	103.0
K12138	0.0
K12139	0.0
K11444	0.0
K11440	24.0
K11443	74.0
K11442	0.0
K00612	3764.0
K00613	216.0
K00610	119353.0
K00611	58891.0
K00616	123776.0
K00617	0.0
K00614	52.0
K00615	708167.0
K00619	26850.0
K10863	0.0
K07874	0.0
K06234	0.0
K10240	261.0
K10241	260.0
K10242	214.0
K10243	315.0
K04110	42.0
K04113	0.0
K04112	0.0
K04115	0.0
K04114	0.0
K04117	23.0
K04116	24.0
K04118	0.0
K05517	11.0
K07705	1308.0
K07704	28825.0
K07707	17248.0
K07706	19404.0
K07701	6.0
K07700	11.0
K07703	6.0
K07702	11.0
K07709	52501.0
K07708	2833.0
K01955	427995.0
K13042	0.0
K09934	14.0
K09935	93433.0
K06216	279.0
K09937	29068.0
K13745	40.0
K13746	1.0
K13747	206399.0
K13740	0.0
K13741	0.0
K13742	0.0
K06211	16320.0
K06212	681.0
K09933	1083.0
K02618	312.0
K02619	110627.0
K02968	296487.0
K02966	0.0
K02967	286301.0
K02616	544.0
K02965	298952.0
K02962	0.0
K02611	427.0
K02613	1560.0
K03569	360445.0
K03568	74731.0
K03565	210262.0
K06218	61911.0
K03567	29069.0
K03566	33.0
K03561	340558.0
K03560	2829.0
K03563	75095.0
K03562	55995.0
K06430	0.0
K01709	44228.0
K01708	9.0
K01707	98.0
K01706	1915.0
K01705	2.0
K01704	449170.0
K01703	451701.0
K01702	0.0
K14165	13.0
K14164	97.0
K14166	207.0
K14161	267.0
K14160	2817.0
K14162	472.0
K05396	30942.0
K03709	6797.0
K03708	6916.0
K08160	7.0
K03701	472967.0
K03700	95947.0
K03703	272884.0
K03702	298955.0
K03705	144900.0
K03704	211642.0
K03707	8968.0
K03706	34350.0
K06289	0.0
K06288	0.0
K06283	50281.0
K06282	56068.0
K06281	56078.0
K06287	301303.0
K06286	445.0
K06285	3279.0
K06284	23780.0
K08161	530.0
K07540	6.0
K06438	32834.0
K06869	0.0
K06868	0.0
K06867	8523.0
K06866	11.0
K06865	0.0
K06864	66221.0
K06863	0.0
K06862	0.0
K06861	180624.0
K06860	195.0
K12659	11.0
K12658	539.0
K07547	0.0
K07546	0.0
K15023	2.0
K15022	2814.0
K15020	0.0
K15024	45607.0
K08700	0.0
K08162	15953.0
K07544	0.0
K00137	33.0
K00135	3338.0
K00134	332830.0
K00133	297986.0
K00132	289.0
K00131	1013.0
K00130	16900.0
K00139	0.0
K00138	5.0
K00429	9.0
K00428	76754.0
K00421	3.0
K00423	0.0
K00425	167333.0
K00427	6.0
K00426	167147.0
K14292	0.0
K14379	0.0
K14370	0.0
K14371	0.0
K14372	0.0
K14373	0.0
K14374	0.0
K14375	0.0
K09845	11.0
K14082	0.0
K14083	1034.0
K14080	2.0
K14081	2.0
K14086	15948.0
K14087	42403.0
K14084	1878.0
K14088	42401.0
K14089	42188.0
K01552	37941.0
K01551	5235.0
K01556	1282.0
K01557	0.0
K01554	20.0
K01555	1009.0
K04708	0.0
K03955	0.0
K13689	0.0
K13688	1026.0
K13683	5.0
K13685	76802.0
K13684	5.0
K13687	2.0
K13686	1.0
K14159	0.0
K02399	13.0
K02398	30995.0
K02395	14282.0
K02394	26150.0
K02397	47141.0
K02396	68938.0
K02391	22.0
K02390	96922.0
K02393	26150.0
K02392	128433.0
K13533	0.0
K13532	0.0
K13531	5.0
K13530	6.0
K01550	0.0
K05658	0.0
K14054	125.0
K02601	368079.0
K02970	296441.0
K05378	0.0
K12339	65931.0
K14060	9.0
K11687	0.0
K11686	0.0
K11685	5.0
K11689	6997.0
K11688	7164.0
K08939	0.0
K03048	61992.0
K03049	0.0
K13821	53997.0
K13820	962.0
K03042	0.0
K03043	235345.0
K03040	359917.0
K03041	0.0
K03046	297085.0
K03047	0.0
K03044	0.0
K03045	0.0
K00348	149459.0
K09847	0.0
K00692	62.0
K00638	218971.0
K00639	226034.0
K00693	0.0
K00634	198064.0
K00635	164.0
K00630	0.0
K00631	95.0
K00632	5693.0
K00633	48565.0
K00691	8493.0
K00696	1.0
K00694	5410.0
K00695	0.0
K10854	3.0
K07811	4.0
K07810	2823.0
K07813	35638.0
K07812	6053.0
K07814	43658.0
K07816	3753.0
K00090	7.0
K00091	19222.0
K00094	8741.0
K00096	82206.0
K00097	175601.0
K00098	432.0
K00099	295899.0
K10228	4.0
K10229	4.0
K12548	0.0
K10222	3.0
K10220	3.0
K10221	3.0
K10227	12.0
K05822	255.0
K01949	0.0
K01945	298304.0
K01947	0.0
K01946	0.0
K01941	55.0
K01940	228136.0
K06357	0.0
K07729	218064.0
K07728	0.0
K07727	248756.0
K07726	28807.0
K07725	0.0
K07724	13.0
K07723	4492.0
K07722	32883.0
K07721	0.0
K07720	240525.0
K00899	5094.0
K05824	68.0
K00891	295006.0
K00892	12.0
K00895	38753.0
K00897	2559.0
K08151	3024.0
K08153	506.0
K08154	11.0
K02948	298955.0
K02942	0.0
K02944	0.0
K05665	0.0
K02946	298943.0
K13793	0.0
K06352	0.0
K01769	0.0
K01768	30563.0
K01761	2594.0
K01760	8242.0
K01762	0.0
K09578	0.0
K01766	11.0
K08164	1.0
K02493	296312.0
K08166	19.0
K08167	876.0
K02496	17.0
K02497	3.0
K02494	17.0
K02495	368342.0
K02498	20.0
K02499	10140.0
K08168	0.0
K08169	74464.0
K14415	16331.0
K14414	176.0
K06881	322108.0
K00436	76.0
K06332	3.0
K12815	0.0
K12810	0.0
K06885	72044.0
K00437	974.0
K06335	0.0
K06334	62154.0
K03547	66016.0
K03546	52802.0
K03545	329310.0
K03544	268000.0
K03543	106156.0
K06888	47286.0
K10941	1.0
K03549	1713.0
K03548	14.0
K10940	0.0
K02236	1556.0
K02237	44992.0
K02234	5.0
K02232	89729.0
K02233	109003.0
K02230	17706.0
K02231	172534.0
K06359	0.0
K02238	164128.0
K02239	3.0
K03723	297980.0
K03722	19312.0
K03721	26159.0
K03720	11.0
K03727	345.0
K03726	0.0
K03725	0.0
K03724	1464.0
K06358	0.0
K12673	0.0
K12679	0.0
K12678	4.0
K06410	29079.0
K11898	1.0
K11899	1.0
K11896	205.0
K11897	4.0
K11894	22.0
K11895	200.0
K11892	50.0
K11893	128.0
K11890	14.0
K11891	50.0
K08762	0.0
K08764	0.0
K08765	0.0
K10418	0.0
K11325	3.0
K11326	0.0
K11327	0.0
K11328	0.0
K11329	0.0
K00151	235.0
K00150	0.0
K00153	226.0
K00400	0.0
K00407	9.0
K00406	846.0
K00405	1252.0
K00404	45.0
K00158	304.0
K01342	1.0
K09388	2.0
K09386	30.0
K09384	5678.0
K04094	111426.0
K04095	25813.0
K04096	358902.0
K04097	14.0
K04090	63.0
K04091	408.0
K04092	172.0
K04093	1.0
K04098	4.0
K04099	1.0
K01578	5.0
K01579	156804.0
K01574	11.0
K01575	3350.0
K01576	10.0
K01577	157.0
K01571	49301.0
K01572	226738.0
K01573	11495.0
K02009	31104.0
K02008	324295.0
K02005	383424.0
K02004	1598888.0
K02007	68622.0
K02006	465342.0
K02001	32048.0
K02000	31049.0
K02003	1361729.0
K02002	58291.0
K03065	0.0
K08952	0.0
K03060	85233.0
K13809	0.0
K10948	1.0
K09607	209.0
K06125	0.0
K04337	5.0
K06120	8268.0
K06121	0.0
K04336	5.0
K01127	0.0
K09703	1571.0
K00004	50.0
K14699	0.0
K09702	6780.0
K14698	0.0
K05311	1795.0
K13829	441.0
K10943	20.0
K07291	0.0
K07290	9.0
K10206	160840.0
K10202	1314.0
K10208	0.0
K10209	46.0
K01966	3012.0
K01965	750.0
K01964	37.0
K01963	66888.0
K01962	52620.0
K01961	199719.0
K01960	156522.0
K01969	224.0
K01968	105.0
K07749	20384.0
K07748	0.0
K07741	9436.0
K07740	7.0
K07743	10.0
K07742	117718.0
K07745	0.0
K07744	0.0
K07746	577.0
K01299	80342.0
K01295	42598.0
K01297	39842.0
K02922	0.0
K05603	42.0
K02921	0.0
K02926	286301.0
K05607	0.0
K02924	0.0
K05605	0.0
K02928	0.0
K02929	0.0
K00216	110.0
K00217	22.0
K00214	0.0
K00215	250354.0
K00213	0.0
K00210	5.0
K00211	0.0
K00218	1.0
K00219	62114.0
K01035	962.0
K01034	13559.0
K04517	282713.0
K01740	460124.0
K01031	140.0
K01746	5114.0
K01745	92709.0
K01744	175710.0
K01749	55438.0
K01039	3842.0
K04518	153305.0
K09591	0.0
K14129	0.0
K14128	18.0
K14121	0.0
K14120	0.0
K14123	0.0
K14122	0.0
K14125	0.0
K14124	0.0
K14127	35.0
K14126	18.0
K03521	264864.0
K03520	28.0
K03523	85920.0
K03522	281457.0
K03525	291146.0
K03524	269923.0
K03527	304569.0
K03526	231487.0
K03529	122651.0
K03528	11.0
K06338	0.0
K02217	267789.0
K03299	10898.0
K03298	307.0
K13472	0.0
K03293	30936.0
K03292	117863.0
K03291	126.0
K03290	98.0
K03297	16623.0
K03296	526395.0
K03295	143196.0
K03294	48968.0
K13009	1.0
K12690	0.0
K09743	0.0
K06022	0.0
K07190	0.0
K06021	3.0
K07192	17632.0
K06020	2914.0
K06027	77.0
K06026	0.0
K09744	11.0
K07991	1.0
K08749	0.0
K09835	0.0
K09834	0.0
K10439	214838.0
K06351	3.0
K09833	0.0
K10925	1.0
K10924	157.0
K10927	1.0
K10926	1.0
K10923	0.0
K10922	1.0
K09629	0.0
K10697	0.0
K00179	120699.0
K00172	13232.0
K00171	10056.0
K00170	12785.0
K00177	220097.0
K00176	193985.0
K00175	371214.0
K00174	353761.0
K13478	0.0
K14338	96.0
K14339	22.0
K14335	15.0
K14337	1.0
K14330	0.0
K14331	0.0
K14333	12.0
K08918	0.0
K13479	20564.0
K04078	284867.0
K04079	285835.0
K04076	4353.0
K04077	299271.0
K04074	38969.0
K04075	293528.0
K04072	138248.0
K04073	236.0
K04070	45439.0
K04071	1.0
K14597	70.0
K13318	0.0
K08280	80.0
K13641	5499.0
K13640	1646.0
K13643	4459.0
K13642	0.0
K02027	817252.0
K02026	1413634.0
K02025	1504586.0
K02024	101.0
K02023	28252.0
K02022	50269.0
K02021	453.0
K02020	149966.0
K02029	445475.0
K02028	349629.0
K03886	14.0
K03887	3.0
K03884	0.0
K03885	103649.0
K03881	0.0
K03888	3.0
K03889	343.0
K12998	0.0
K12999	4.0
K12992	13131.0
K12993	1.0
K12990	16662.0
K12991	0.0
K12996	502.0
K12997	315.0
K12994	1.0
K12995	1394.0
K08979	0.0
K08978	253040.0
K03088	1898082.0
K03089	29364.0
K03086	336673.0
K03087	129.0
K08971	0.0
K08970	12.0
K03082	338.0
K03080	6.0
K08974	198979.0
K13868	0.0
K00918	8876.0
K01553	0.0
K12214	0.0
K11646	26245.0
K11645	0.0
K11641	0.0
K11640	0.0
K12736	0.0
K12733	0.0
K07507	212503.0
K07506	126.0
K07505	3.0
K07504	171.0
K07503	344.0
K07502	46713.0
K07501	1320.0
K07500	0.0
K07509	0.0
K07508	11.0
K11422	0.0
K08698	0.0
K10773	308009.0
K10774	0.0
K14286	0.0
K10778	269.0
K14287	146.0
K00140	28728.0
K05501	28890.0
K01903	4182.0
K01902	30254.0
K01905	1436.0
K01904	114.0
K01907	317.0
K01906	86.0
K01909	0.0
K01908	60.0
K14534	36160.0
K00147	229952.0
K07767	0.0
K07769	0.0
K07768	345.0
K06203	5153.0
K06202	2845.0
K09921	17.0
K09920	7.0
K09927	16307.0
K09024	8.0
K09022	179.0
K09023	10.0
K09020	991.0
K09021	5.0
K02908	0.0
K02909	299312.0
K08218	157150.0
K08219	6.0
K02904	298194.0
K02906	286301.0
K02907	224456.0
K02902	295808.0
K00230	4334.0
K00231	4979.0
K00232	167.0
K08976	853.0
K00234	0.0
K00239	170864.0
K06209	104549.0
K09928	26265.0
K01015	0.0
K01014	21.0
K01012	276738.0
K01011	25116.0
K01010	0.0
K08920	0.0
K14103	0.0
K14102	0.0
K14101	0.0
K14100	0.0
K14105	0.0
K14104	0.0
K14109	0.0
K14108	0.0
K06401	3.0
K00893	0.0
K13402	0.0
K12858	0.0
K03503	163698.0
K03502	335337.0
K03501	286213.0
K03500	152552.0
K08924	0.0
K02278	34584.0
K02279	50371.0
K12977	0.0
K02276	28682.0
K02277	26148.0
K02274	28388.0
K02275	27853.0
K13450	0.0
K13451	0.0
K13452	0.0
K13454	0.0
K13455	0.0
K12509	0.0
K12508	13.0
K12507	2876.0
K12506	60720.0
K12500	14.0
K12503	352.0
K05926	0.0
K09728	0.0
K14587	982.0
K06597	0.0
K06596	6.0
K06595	0.0
K06599	0.0
K06598	4.0
K07978	4.0
K07979	222800.0
K07976	0.0
K14585	1.0
K10907	234438.0
K10906	6.0
K10901	0.0
K10909	1.0
K10908	174.0
K09819	936.0
K09818	634.0
K09817	247347.0
K09816	221937.0
K09815	234137.0
K06374	53238.0
K06373	53219.0
K09812	315318.0
K09811	374511.0
K09810	196390.0
K09724	0.0
K14582	0.0
K09721	0.0
K04058	176.0
K04059	164.0
K04050	0.0
K04051	0.0
K04052	0.0
K04053	0.0
K04054	0.0
K04055	0.0
K04056	169.0
K04057	0.0
K01047	0.0
K08975	0.0
K10015	7.0
K10014	179.0
K10017	7.0
K10016	7.0
K10011	21.0
K10010	12759.0
K10013	6.0
K10012	18563.0
K10019	1.0
K10018	2.0
K13665	1.0
K13664	0.0
K13663	0.0
K13662	0.0
K13661	0.0
K13660	0.0
K13669	20.0
K13668	180.0
K07641	11.0
K01466	4834.0
K13590	11.0
K01464	35389.0
K01465	300480.0
K01462	483851.0
K01463	5578.0
K01460	13.0
K01461	3.0
K13599	27085.0
K13598	26327.0
K01468	88062.0
K01469	48.0
K09251	145.0
K09252	92.0
K02041	44698.0
K02040	335580.0
K02043	9.0
K02045	4602.0
K02044	70966.0
K02047	4602.0
K02046	4607.0
K02049	329883.0
K02048	4620.0
K05549	28.0
K05548	7.0
K06046	0.0
K03319	3574.0
K03316	1483.0
K03317	10196.0
K03314	183.0
K03315	288582.0
K03312	57196.0
K03313	110293.0
K03310	315787.0
K03311	31704.0
K12052	0.0
K02945	264142.0
K06162	1135.0
K06163	1132.0
K06160	12.0
K06161	0.0
K06166	1123.0
K00359	35515.0
K06164	1132.0
K06165	1132.0
K06168	310146.0
K06169	1079.0
K13020	3785.0
K07158	0.0
K07159	0.0
K04835	410.0
K11621	0.0
K11991	23.0
K11622	3.0
K11996	9870.0
K11627	0.0
K11626	0.0
K11629	0.0
K11628	0.0
K07561	0.0
K07560	285924.0
K07563	0.0
K07562	0.0
K07565	0.0
K07564	0.0
K07567	413982.0
K07566	375279.0
K07569	0.0
K07568	383268.0
K09925	33.0
K11199	0.0
K11198	0.0
K11192	11.0
K11191	0.0
K11196	0.0
K11195	0.0
K11194	0.0
K02492	58455.0
K10713	0.0
K10710	11323.0
K10711	62750.0
K10716	9.0
K02490	347.0
K10714	0.0
K10715	0.0
K01929	299853.0
K01928	305491.0
K01923	305573.0
K01922	74.0
K01921	324038.0
K01920	303.0
K01926	278119.0
K01925	299042.0
K01924	299112.0
K07789	50.0
K07788	45.0
K07785	2.0
K07784	10.0
K07787	8970.0
K07786	4.0
K07781	6.0
K07783	91534.0
K07782	14.0
K05835	9.0
K06355	0.0
K14661	0.0
K09844	11.0
K00782	57786.0
K00783	297689.0
K00784	201606.0
K00785	0.0
K00786	80001.0
K00039	0.0
K00036	34051.0
K00037	30.0
K00034	2505.0
K00035	0.0
K00032	0.0
K00033	35421.0
K00030	63948.0
K00031	158327.0
K01259	67812.0
K01258	327139.0
K01255	115515.0
K01256	13355.0
K01251	196322.0
K01250	16629.0
K01253	291.0
K01252	106.0
K09008	7.0
K09009	349.0
K09000	126.0
K09001	12290.0
K09002	82510.0
K09003	15.0
K09004	26386.0
K09005	2620.0
K09006	0.0
K09007	29149.0
K09846	0.0
K08234	86196.0
K00258	585.0
K00259	111241.0
K00252	1613.0
K00253	193.0
K00256	10.0
K00257	155976.0
K00254	1.0
K00255	370.0
K01079	68634.0
K01078	57.0
K01071	26537.0
K01070	18.0
K01073	452.0
K01077	176297.0
K01076	30618.0
K14472	0.0
K14471	0.0
K14470	30.0
K14475	259.0
K09841	0.0
K02788	62016.0
K02782	983.0
K02783	8080.0
K02781	5614.0
K02786	61605.0
K02787	2.0
K02784	35.0
K01060	3684.0
K01787	94243.0
K01786	41331.0
K01785	378681.0
K01784	536159.0
K01783	313158.0
K01782	1690.0
K01781	1.0
K01780	0.0
K01789	0.0
K01788	162539.0
K02526	3866.0
K02527	179636.0
K02525	136.0
K02250	0.0
K02523	175066.0
K02520	284590.0
K02521	11.0
K02258	244.0
K02259	1519.0
K02528	236549.0
K02529	789123.0
K03781	177038.0
K03780	8466.0
K03783	225120.0
K03782	3496.0
K03785	86401.0
K03784	149015.0
K03787	191564.0
K03786	216990.0
K03789	139458.0
K03788	10.0
K10700	0.0
K00342	146615.0
K03124	0.0
K03120	0.0
K12527	20735.0
K12526	0.0
K12525	23.0
K12524	161593.0
K12523	0.0
K12522	0.0
K09789	82608.0
K09788	1122.0
K09787	117575.0
K09786	3377.0
K09785	0.0
K09781	240.0
K09780	578.0
K10961	0.0
K10960	1.0
K10963	0.0
K10962	0.0
K10965	0.0
K10964	0.0
K10966	0.0
K09879	35.0
K06318	0.0
K06311	70.0
K06310	2527.0
K06312	0.0
K06314	6.0
K06317	8027.0
K11389	0.0
K11386	0.0
K11387	1.0
K11384	26254.0
K11385	0.0
K11382	0.0
K11383	5.0
K11381	6391.0
K11949	3.0
K10380	0.0
K04032	8458.0
K04033	5.0
K04030	9712.0
K04031	82802.0
K04036	0.0
K04037	0.0
K04034	1315.0
K04035	1254.0
K04038	0.0
K04039	0.0
K07046	476.0
K07047	157550.0
K07044	42.0
K07045	177962.0
K07042	149215.0
K07043	278368.0
K07040	84490.0
K07041	0.0
K07048	4872.0
K07049	0.0
K08664	0.0
K02584	27118.0
K10039	34345.0
K10038	26115.0
K10037	26235.0
K10036	35902.0
K04788	1.0
K04789	0.0
K04784	450.0
K04785	1.0
K04786	1.0
K04787	1.0
K04780	0.0
K04781	41.0
K04782	84.0
K04783	1.0
K13601	0.0
K13603	0.0
K13602	0.0
K13605	0.0
K13604	0.0
K13607	214.0
K02404	31078.0
K05783	1.0
K05782	151.0
K05781	1132.0
K05780	1132.0
K05787	11.0
K05786	29487.0
K05785	10789.0
K05784	1.0
K05789	6.0
K05788	55816.0
K01442	255122.0
K01443	128398.0
K01444	63352.0
K01446	96.0
K01447	118848.0
K01448	377878.0
K01449	34013.0
K14803	0.0
K02069	35033.0
K05569	20670.0
K08008	0.0
K02063	81.0
K05566	20400.0
K05565	325.0
K05563	6.0
K05562	6.0
K05561	6.0
K02064	82.0
K03338	17679.0
K03339	0.0
K03330	0.0
K03331	0.0
K03332	310.0
K03333	295.0
K03335	16731.0
K03336	16542.0
K03337	17532.0
K12956	0.0
K12957	11.0
K12954	0.0
K12955	0.0
K12952	0.0
K12953	1.0
K12950	20.0
K12951	0.0
K14733	30.0
K00109	0.0
K06148	409883.0
K06149	19.0
K06144	11.0
K06145	18.0
K06146	0.0
K06147	1624431.0
K06141	6.0
K06142	457822.0
K06143	5802.0
K11945	0.0
K08948	0.0
K08949	0.0
K00071	0.0
K14664	0.0
K13810	84.0
K14665	3771.0
K03058	0.0
K11609	0.0
K11608	0.0
K14660	0.0
K11603	0.0
K11602	0.0
K11601	0.0
K11600	0.0
K11607	12.0
K11606	12.0
K11605	12.0
K11604	12.0
K10558	983.0
K10559	2287.0
K10550	1014.0
K10551	1014.0
K10552	190.0
K10553	190.0
K10554	237.0
K10555	1278.0
K10556	1236.0
K10557	987.0
K03051	0.0
K03050	0.0
K07549	0.0
K07548	0.0
K07239	10098.0
K07235	11.0
K07234	10.0
K07237	11.0
K07236	11.0
K07231	114.0
K07230	238.0
K07233	6.0
K07232	11.0
K02467	5.0
K05306	34914.0
K05305	25980.0
K05304	100.0
K05303	5.0
K05301	2.0
K02565	11.0
K08644	0.0
K08646	0.0
K08641	78657.0
K08643	22.0
K08642	186.0
K12146	0.0
K00010	22012.0
K00011	158.0
K00012	257617.0
K00013	297844.0
K00014	304619.0
K00016	183431.0
K09065	1.0
K08252	1097.0
K08253	103.0
K08256	226.0
K08255	0.0
K08258	0.0
K08259	0.0
K00274	767.0
K00275	10084.0
K00276	143.0
K00270	0.0
K00271	32.0
K00272	93.0
K00273	11.0
K00278	267508.0
K00279	0.0
K12675	0.0
K01277	149013.0
K01274	51.0
K01273	111748.0
K01271	116349.0
K01270	405345.0
K01278	158524.0
K00906	96.0
K00904	834.0
K00903	66311.0
K00901	119212.0
K13785	0.0
K00908	22.0
K11149	0.0
K01053	883.0
K01051	15559.0
K01057	43081.0
K01056	298956.0
K01055	249.0
K01054	69.0
K01058	8337.0
K02500	297888.0
K02501	297740.0
K02502	114714.0
K02503	272563.0
K02504	11.0
K02505	11.0
K02506	5.0
K02507	10.0
K02508	9.0
K02509	3206.0
K00291	0.0
K13410	0.0
K13148	0.0
K13419	0.0
K05825	1.0
K03106	298952.0
K03105	0.0
K03101	317322.0
K03100	534398.0
K12541	0.0
K12540	0.0
K12543	2.0
K12542	0.0
K12545	0.0
K12544	0.0
K12547	0.0
K12546	0.0
K12549	0.0
K06080	11.0
K11018	1.0
K11019	0.0
K11016	0.0
K11017	0.0
K11014	4.0
K11015	4.0
K11012	0.0
K11013	4.0
K11010	0.0
K11011	0.0
K06333	46334.0
K06880	1.0
K06883	612.0
K06882	3.0
K09857	26262.0
K06884	24.0
K06887	21.0
K06886	4799.0
K06889	471591.0
K10942	8.0
K09859	4759.0
K09858	29517.0
K10947	349745.0
K10946	0.0
K10945	0.0
K10944	0.0
K13284	0.0
K00483	115.0
K00481	237.0
K00480	141.0
K00486	801.0
K00485	24.0
K00484	9.0
K09901	11.0
K10929	0.0
K07684	5663.0
K07685	11.0
K07686	10.0
K07687	14.0
K07681	1.0
K07688	5.0
K07689	12.0
K10928	0.0
K04018	6.0
K04019	8617.0
K04014	26675.0
K04015	6666.0
K04016	10.0
K04017	5.0
K04013	231.0
K07060	0.0
K07061	5.0
K07062	14895.0
K07063	38.0
K07064	133.0
K07065	110.0
K07066	15955.0
K07067	5535.0
K07068	477.0
K07069	16434.0
K01121	0.0
K13629	1.0
K13628	4445.0
K13623	27.0
K13622	32.0
K13620	5.0
K13626	56664.0
K08586	0.0
K08587	0.0
K01428	22147.0
K01429	20898.0
K01422	99104.0
K01423	2529.0
K01420	106261.0
K01421	56449.0
K01426	48509.0
K01427	0.0
K01424	290986.0
K01425	169002.0
K08068	26065.0
K07538	7.0
K13086	0.0
K13085	0.0
K07287	2829.0
K07824	27.0
K07682	0.0
K02722	0.0
K12978	0.0
K12979	2.0
K12972	579.0
K12973	11.0
K12974	10.0
K12975	7.0
K12976	0.0
K07821	4.0
K07683	133.0
K14750	1.0
K14751	1.0
K14953	0.0
K12288	11.0
K12289	11.0
K12282	1.0
K12283	1.0
K12280	1.0
K12281	1.0
K12286	1.0
K12287	2.0
K12284	1.0
K12285	1.0
K11957	0.0
K11956	0.0
K11955	0.0
K11954	0.0
K11953	0.0
K11952	0.0
K11951	0.0
K11950	0.0
K11959	0.0
K11958	0.0
K13889	15996.0
K13888	200.0
K11963	0.0
K07217	3451.0
K07216	94212.0
K07215	2.0
K07214	41415.0
K07213	31383.0
K07212	0.0
K07219	29134.0
K07218	79.0
K12150	79.0
K08689	0.0
K08688	3.0
K00402	0.0
K00401	0.0
K11994	0.0
K00152	1.0
K01043	16825.0
K00154	59.0
K00157	0.0
K00156	88128.0
K10533	58.0
K10530	30.0
K10531	11.0
K10536	3686.0
K10537	1020.0
K10535	14.0
K10538	6.0
K10539	1020.0
K00073	196.0
K13934	4.0
K00076	10190.0
K00077	127988.0
K00074	122263.0
K00075	298247.0
K00078	0.0
K00079	11.0
K02290	0.0
K02563	299318.0
K02292	27.0
K08966	0.0
K02294	823.0
K08278	0.0
K08279	107.0
K08274	0.0
K08275	0.0
K08276	50.0
K08277	4.0
K00298	6.0
K00299	350.0
K00296	0.0
K00297	234021.0
K00294	10287.0
K00292	2.0
K00293	21.0
K00290	204936.0
K07757	13.0
K12089	0.0
K01210	2318.0
K01213	0.0
K01212	45553.0
K01215	57.0
K01214	0.0
K01217	0.0
K01216	175.0
K01219	578.0
K01218	26105.0
K02749	1.0
K02746	70354.0
K02747	70234.0
K02744	195553.0
K02745	70320.0
K02742	11.0
K00924	810.0
K00925	313202.0
K00926	63659.0
K00927	298955.0
K00928	383058.0
K00929	201212.0
K12085	0.0
K02298	14.0
K02299	14.0
K02568	225.0
K02569	29064.0
K02562	10.0
K02291	292.0
K02560	11.0
K02293	1.0
K02566	66212.0
K02567	3212.0
K02564	366506.0
K02297	14.0
K03169	518364.0
K03168	294787.0
K03163	0.0
K03162	0.0
K03167	0.0
K03166	0.0
K11038	0.0
K11039	0.0
K11030	0.0
K11031	236.0
K11032	0.0
K11033	0.0
K11034	0.0
K11035	0.0
K11036	0.0
K11037	0.0
K02546	0.0
K07668	11111.0
K07669	270.0
K07666	16.0
K07667	162764.0
K07664	12.0
K07665	34138.0
K07662	48.0
K07663	11.0
K07660	21.0
K07661	17.0
K03927	77900.0
K07008	328.0
K07009	81367.0
K07002	451.0
K07003	108045.0
K07000	2846.0
K07001	293262.0
K07006	648.0
K07007	318063.0
K07004	223.0
K07005	240728.0
K03921	736.0
K02956	298935.0
K09725	0.0
K09181	48880.0
K08599	0.0
K08598	0.0
K08591	291995.0
K08590	138544.0
K01156	5073.0
K01154	451053.0
K01407	11.0
K01400	27.0
K01153	439857.0
K01150	3074.0
K01151	292347.0
K01408	0.0
K01409	316525.0
K01158	0.0
K01159	204119.0
K05523	6.0
K05522	1314.0
K05521	69619.0
K05520	191520.0
K05527	271.0
K05526	6.0
K05525	76.0
K05524	4180.0
K05529	0.0
K14518	0.0
K14519	166.0
K05949	0.0
K01754	64295.0
K05942	68.0
K01027	0.0
K02171	0.0
K02170	48.0
K02173	2449.0
K02172	0.0
K01751	51556.0
K06416	13134.0
K06417	0.0
K06414	0.0
K06947	0.0
K03379	124.0
K03808	35.0
K03809	1054.0
K03806	2898.0
K06412	53616.0
K03804	11.0
K12296	32.0
K03802	440.0
K03803	144328.0
K06413	548.0
K10808	815.0
K06411	28915.0
K01028	2141.0
K01029	10028.0
K11931	6.0
K11930	5.0
K11933	11.0
K11932	10.0
K11935	0.0
K11934	7383.0
K11937	5.0
K11936	10.0
K11939	10.0
K11938	5.0
K10800	5.0
K06419	168.0
K11929	6.0
K07271	120310.0
K07270	4.0
K07273	76868.0
K07272	52.0
K07275	9351.0
K07274	168.0
K07277	179742.0
K07276	249.0
K07279	9.0
K07278	2872.0
K10623	0.0
K02481	293845.0
K11520	0.0
K02480	21.0
K08170	0.0
K02485	98.0
K02484	117664.0
K02487	6.0
K08600	244357.0
K08603	0.0
K08602	84460.0
K08605	2.0
K08604	11.0
K09956	119.0
K09957	24.0
K09954	1230.0
K09955	154475.0
K09952	1062.0
K09953	0.0
K09950	83.0
K09951	39880.0
K09958	29.0
K09959	407.0
K07495	37.0
K07494	141.0
K07497	299983.0
K07496	38452.0
K07491	191424.0
K07490	10.0
K07493	92.0
K07492	410.0
K07499	0.0
K07498	34.0
K11209	33.0
K11208	5.0
K11204	0.0
K11203	1125.0
K11202	4820.0
K11201	14.0
K11200	964.0
K00058	467474.0
K00059	518692.0
K00728	27.0
K00729	68.0
K00055	841.0
K00057	284526.0
K00050	48174.0
K00051	0.0
K00720	26.0
K00721	162290.0
K14424	0.0
K06033	0.0
K14189	31.0
K14188	2011.0
K06364	0.0
K14187	2926.0
K01239	20637.0
K01238	15439.0
K01897	500437.0
K01232	68861.0
K01895	143285.0
K01230	0.0
K01893	293673.0
K01236	286.0
K01235	1432.0
K01890	298772.0
K02768	35125.0
K02769	3348.0
K02760	206630.0
K02761	207390.0
K02763	1.0
K02764	0.0
K02765	82611.0
K00948	334015.0
K00949	74307.0
K00942	308000.0
K00943	249029.0
K00940	103444.0
K00941	490275.0
K00946	311284.0
K00947	17.0
K00944	0.0
K00945	472709.0
K01097	0.0
K01096	262.0
K01095	41696.0
K01093	29241.0
K01092	202120.0
K01091	496969.0
K01090	197291.0
K03499	493499.0
K03498	435361.0
K03491	15955.0
K03490	16018.0
K03493	5.0
K03492	542.0
K03495	297704.0
K03497	708792.0
K03496	591834.0
K02817	2.0
K02814	308.0
K02815	332.0
K02810	26620.0
K02548	212608.0
K02549	981.0
K02818	3.0
K02819	17204.0
K03637	110118.0
K03636	3841.0
K03147	217423.0
K03146	3777.0
K08851	0.0
K06518	199802.0
K09729	30384.0
K06048	625.0
K06045	50.0
K06044	284.0
K09727	0.0
K09726	162.0
K06041	247798.0
K09720	8.0
K09723	0.0
K06042	72918.0
K09897	11.0
K09896	11.0
K09895	15.0
K09894	11.0
K09893	11.0
K09892	8.0
K09891	11.0
K09890	11.0
K09899	11.0
K09898	11.0
K03622	0.0
K07648	11.0
K07649	15.0
K07398	0.0
K07399	594.0
K11056	0.0
K11057	0.0
K11054	0.0
K11055	0.0
K07640	183.0
K07393	1098.0
K07390	290.0
K07391	259308.0
K07644	27.0
K07645	2834.0
K07646	281334.0
K07647	5.0
K10896	0.0
K07024	1127867.0
K07025	556341.0
K07026	14.0
K07027	145866.0
K07020	220.0
K07021	566.0
K07022	0.0
K07023	223285.0
K07028	65.0
K07029	437280.0
K10094	4.0
K01390	2.0
K01392	134.0
K01399	0.0
K02673	6.0
K05893	0.0
K05897	0.0
K05896	122205.0
K05895	38288.0
K05899	68.0
K05898	28.0
K00555	0.0
K00554	282884.0
K00557	264.0
K00556	163998.0
K00551	7.0
K00559	0.0
K00558	414883.0
K01170	0.0
K01173	51215.0
K01174	26275.0
K01175	8722.0
K01176	9711.0
K01178	27.0
K01179	89528.0
K14578	0.0
K14579	1.0
K08951	0.0
K08950	0.0
K08953	0.0
K03828	845.0
K03829	215.0
K03820	162995.0
K03821	159.0
K03822	28.0
K03823	124636.0
K03824	26264.0
K03825	1991.0
K03826	197923.0
K03827	172772.0
K12248	0.0
K12246	0.0
K12247	0.0
K12242	114.0
K12243	1.0
K12240	0.0
K12241	0.0
K11919	0.0
K11918	0.0
K11913	0.0
K11912	0.0
K11911	9.0
K11910	23.0
K11917	0.0
K11916	10.0
K11915	10.0
K11914	10.0
K12068	10.0
K12069	0.0
K12062	16.0
K12063	16.0
K12060	16.0
K12061	16.0
K12066	10.0
K12067	258.0
K12064	12.0
K12065	16.0
K07259	108342.0
K07258	196790.0
K07253	0.0
K07251	11.0
K07250	42926.0
K07257	26561.0
K07256	1.0
K07255	0.0
K07254	0.0
K05372	1.0
K05373	1.0
K05370	0.0
K05371	0.0
K05374	1.0
K05375	201.0
K09970	2818.0
K09971	2890.0
K09972	119.0
K09973	8352.0
K09974	627.0
K09975	33.0
K09976	62360.0
K09978	11.0
K09979	119109.0
K11261	77863.0
K11260	0.0
K11263	628.0
K11264	72.0
K10793	1722.0
K10796	2585.0
K10797	13033.0
K10794	80.0
K10795	1623.0
K00700	318362.0
K00701	0.0
K10798	0.0
K00703	300147.0
K00705	236134.0
K09828	0.0
K10133	0.0
K13053	11.0
K03192	8.0
K00964	19.0
K00965	112919.0
K00966	21088.0
K00960	0.0
K00961	30.0
K00962	298389.0
K00963	76486.0
K00969	233814.0
K12681	0.0
K02703	0.0
K08364	8.0
K08365	54.0
K02706	0.0
K08363	6.0
K08361	5.0
K02708	0.0
K02709	0.0
K08368	342.0
K08369	1416.0
K01615	15495.0
K01617	137.0
K01616	21.0
K01611	15497.0
K01610	184640.0
K01613	199208.0
K01612	0.0
K01619	333178.0
K01618	95.0
K02834	272718.0
K02835	298955.0
K05281	175.0
K03619	2816.0
K03618	4.0
K03617	296863.0
K03616	32551.0
K03615	296373.0
K03614	295484.0
K03613	291478.0
K03612	289433.0
K03611	3071.0
K03610	51672.0
K09705	731.0
K09704	91670.0
K09701	63.0
K09700	390.0
K09709	6.0
K06391	18802.0
K06390	54939.0
K06393	53626.0
K06392	38996.0
K06395	6681.0
K06394	40142.0
K06397	53589.0
K06396	52258.0
K06399	56057.0
K06398	55284.0
K06435	0.0
K11078	0.0
K11079	0.0
K11074	10.0
K11075	10.0
K11076	10.0
K11077	0.0
K11070	152444.0
K11071	153465.0
K11072	111437.0
K11073	11.0
K06935	0.0
K06934	9904.0
K06937	27476.0
K06936	37.0
K06931	0.0
K06930	0.0
K06933	0.0
K06932	0.0
K06939	0.0
K06938	6.0
K13381	0.0
K05916	2883.0
K05917	0.0
K05914	0.0
K05915	1.0
K05912	0.0
K05913	0.0
K05910	27.0
K05911	0.0
K05918	0.0
K05919	69784.0
K00392	71.0
K00390	34438.0
K00397	0.0
K00395	26084.0
K00394	28549.0
K01884	0.0
K00399	0.0
K01886	229168.0
K01376	30.0
K01372	117216.0
K09149	0.0
K09148	0.0
K01225	3098.0
K09145	15944.0
K09144	16126.0
K09147	0.0
K09146	1.0
K09141	26100.0
K09140	0.0
K09143	11.0
K09142	0.0
K05709	8.0
K05708	9.0
K05879	44750.0
K05878	44738.0
K05875	13.0
K05874	31.0
K05877	10.0
K05876	7.0
K05873	26099.0
K00579	0.0
K00578	0.0
K00577	0.0
K00575	108253.0
K00574	20592.0
K00573	28348.0
K00571	84305.0
K00570	3.0
K01118	12251.0
K01119	24164.0
K01157	0.0
K01112	655.0
K01113	4999.0
K04477	57608.0
K01114	144.0
K01115	0.0
K08087	1.0
K01315	0.0
K08085	0.0
K08084	14.0
K08083	6.0
K08082	17.0
K08081	68.0
K08080	0.0
K01152	12654.0
K01401	0.0
K09826	1.0
K06344	0.0
K06345	0.0
K09822	139.0
K06343	0.0
K10938	0.0
K06341	0.0
K10934	0.0
K10935	0.0
K10932	0.0
K11052	0.0
K10930	0.0
K06349	3.0
K11053	0.0
K10754	0.0
K01755	263531.0
K10200	16394.0
K02132	0.0
K02137	0.0
K03840	11.0
K03841	35560.0
K13028	0.0
K13799	0.0
K13798	0.0
K13795	1.0
K13794	1.0
K13021	10.0
K13792	0.0
K13791	0.0
K13790	0.0
K12268	24.0
K12269	61564.0
K12262	261.0
K12263	3.0
K12264	6.0
K12265	6.0
K12266	18.0
K12267	373649.0
K01757	0.0
K12237	0.0
K13243	0.0
K13245	0.0
K13244	4.0
K13246	0.0
K03264	0.0
K03265	0.0
K03263	0.0
K03268	0.0
K03269	153141.0
K12415	0.0
K10211	0.0
K09918	6.0
K09919	25.0
K06720	96.0
K09913	1053.0
K09910	11.0
K09911	11.0
K09916	11.0
K09917	11.0
K06726	10259.0
K09915	24.0
K11535	11.0
K11534	1072.0
K11537	73503.0
K11531	4.0
K11533	2.0
K11532	0.0
K11249	2177.0
K11539	0.0
K00762	326760.0
K00763	134995.0
K00760	293643.0
K00761	298353.0
K00766	155434.0
K00767	265235.0
K00764	465291.0
K00765	294386.0
K00768	94321.0
K00769	26240.0
K11059	0.0
K00186	10.0
K00187	10.0
K00184	37983.0
K00185	57542.0
K00183	33751.0
K00180	199700.0
K00188	0.0
K00189	0.0
K10110	37055.0
K10111	17.0
K10112	128689.0
K10113	0.0
K10114	0.0
K10115	0.0
K10116	0.0
K10117	85471.0
K10118	104506.0
K10119	102849.0
K04641	366.0
K04643	0.0
K04642	0.0
K13282	723.0
K00988	68.0
K00989	19498.0
K00986	8638.0
K00984	16123.0
K00985	0.0
K00982	3193.0
K00983	78763.0
K00980	75238.0
K00981	302537.0
K01585	177951.0
K01584	34.0
K01586	287131.0
K13498	2927.0
K01580	148330.0
K01583	73902.0
K01582	22891.0
K13497	42651.0
K01589	70761.0
K01588	298319.0
K14941	266.0
K08347	5.0
K08348	9.0
K02720	0.0
K14949	99.0
K02723	0.0
K03459	4.0
K03458	110547.0
K03455	131751.0
K03457	9727.0
K03451	64409.0
K03981	2920.0
K03980	67755.0
K02614	114604.0
K01639	70073.0
K01638	26646.0
K01637	343.0
K01636	1774.0
K01635	156.0
K01634	79.0
K01633	157964.0
K01632	1244.0
K01631	9.0
K01630	28193.0
K02615	11.0
K02588	19018.0
K02589	19462.0
K02858	52519.0
K02859	413.0
K14051	6.0
K14053	4.0
K14052	122.0
K02852	10594.0
K02853	11.0
K02850	4.0
K02851	11.0
K14059	33258.0
K14058	2847.0
K02586	4916.0
K02587	6672.0
K03679	0.0
K03671	483977.0
K03670	22.0
K03673	5649.0
K03672	42.0
K03675	6.0
K03674	11.0
K03677	0.0
K03676	707.0
K09761	290184.0
K09760	158790.0
K09763	26085.0
K09762	117235.0
K09765	89945.0
K09764	29911.0
K09767	31048.0
K06006	28.0
K09769	41156.0
K09768	29296.0
K10353	0.0
K03187	22008.0
K03186	163553.0
K03185	260.0
K03184	15.0
K03183	385040.0
K03182	162338.0
K03181	12.0
K03189	22118.0
K03188	22118.0
K02715	0.0
K12455	0.0
K12454	336.0
K12453	0.0
K12452	1783.0
K12451	0.0
K07358	4.0
K07356	4.0
K07357	17.0
K07354	4.0
K07355	4.0
K07352	4.0
K07353	4.0
K07350	10.0
K07351	10.0
K06919	44062.0
K06918	14.0
K06917	1708.0
K06916	593.0
K06915	95426.0
K06914	0.0
K06913	0.0
K06912	0.0
K06911	194541.0
K06910	51700.0
K08986	57.0
K08987	1398.0
K08984	26292.0
K08985	1.0
K08982	2571.0
K08983	2.0
K08980	68.0
K08981	1039.0
K08988	13.0
K08989	5.0
K02252	0.0
K05934	46194.0
K05936	72570.0
K05937	1.0
K02253	0.0
K05939	691.0
K00378	168787.0
K00375	141210.0
K00374	26572.0
K00376	74.0
K00371	565.0
K00370	497.0
K00373	497.0
K00372	266.0
K01358	335796.0
K09166	258.0
K09165	756.0
K09164	1610.0
K09163	26651.0
K09162	432.0
K09161	31.0
K09160	16.0
K01354	1583.0
K01355	9.0
K01356	169571.0
K05601	172.0
K05851	11.0
K03807	10.0
K05606	16021.0
K02927	0.0
K05974	0.0
K03805	10.0
K05976	0.0
K00519	0.0
K00518	329.0
K03800	38035.0
K00511	0.0
K00510	258.0
K03801	176271.0
K00515	0.0
K00514	11.0
K00517	2334.0
K05971	0.0
K03154	56000.0
K11147	0.0
K05581	0.0
K05580	0.0
K05583	0.0
K05582	0.0
K05585	0.0
K05584	0.0
K05587	0.0
K05586	0.0
K05589	29199.0
K03150	298291.0
K03623	17.0
K03152	218013.0
K14200	0.0
K14201	0.0
K14202	0.0
K03621	216373.0
K14204	0.0
K14205	477.0
K01134	22818.0
K01135	12753.0
K01136	3510.0
K01137	109.0
K01130	43514.0
K01132	0.0
K01133	24595.0
K01138	57524.0
K01139	9248.0
K02113	220568.0
K02112	290794.0
K02111	289538.0
K02446	27612.0
K02117	216218.0
K02116	45154.0
K02115	290793.0
K02114	290774.0
K02119	62568.0
K02118	201299.0
K02448	3.0
K01036	345.0
K03212	62.0
K13007	0.0
K13006	51.0
K13005	0.0
K13004	16485.0
K13001	182.0
K06404	29699.0
K01032	140.0
K06951	26249.0
K03862	132.0
K03863	118.0
K06406	55311.0
K06957	11.0
K05020	1431.0
K06400	55150.0
K06403	29546.0
K06954	21.0
K10814	0.0
K10817	4.0
K10816	0.0
K07136	12.0
K03242	0.0
K03243	0.0
K12202	0.0
K12203	0.0
K12206	0.0
K12207	0.0
K12204	0.0
K12205	0.0
K12208	0.0
K12209	0.0
K13919	8406.0
K13918	6.0
K06214	6.0
K06215	39473.0
K09936	62983.0
K06217	298888.0
K09930	67.0
K09931	26835.0
K09932	144.0
K06213	153512.0
K09938	1.0
K09939	137558.0
K11517	0.0
K06337	0.0
K13301	11.0
K00748	166991.0
K00745	3.0
K00743	98.0
K07165	26.0
K07164	178124.0
K07167	2.0
K07166	116371.0
K07161	485.0
K07160	11333.0
K07163	0.0
K07162	3747.0
K07169	2.0
K07168	26242.0
K06336	0.0
K01839	45759.0
K01838	23287.0
K01835	34439.0
K01834	767526.0
K01837	0.0
K01830	0.0
K00608	0.0
K02632	0.0
K02630	0.0
K02631	0.0
K08322	2295.0
K08323	923.0
K08320	5.0
K08321	4779.0
K08326	5.0
K08324	6.0
K08325	75106.0
K01659	16.0
K01658	154706.0
K02637	0.0
K01653	274786.0
K01652	324858.0
K01655	136.0
K01654	112877.0
K01657	145328.0
K02874	298950.0
K02875	0.0
K02876	297253.0
K02877	0.0
K02871	283994.0
K02873	0.0
K02878	298956.0
K02879	237416.0
K14070	0.0
K09749	97595.0
K09748	296059.0
K06023	238749.0
K09742	0.0
K09741	0.0
K09740	32055.0
K09747	88535.0
K09746	0.0
K09745	0.0
K06024	121031.0
K03477	6.0
K03476	9571.0
K03475	32783.0
K03474	174346.0
K03473	143633.0
K03472	12.0
K03471	61950.0
K03470	295696.0
K03478	78529.0
K02304	118126.0
K02305	4.0
K02302	1021.0
K02303	810.0
K02300	14.0
K02301	28084.0
K03653	0.0
K03652	10177.0
K03651	94.0
K03650	236163.0
K03657	400530.0
K03656	17.0
K03655	492642.0
K03654	351178.0
K03658	20621.0
K12439	0.0
K12431	0.0
K12430	0.0
K12433	0.0
K12432	0.0
K12435	0.0
K12434	93.0
K12437	1.0
K12436	0.0
K06979	1561.0
K06978	85202.0
K06971	14112.0
K06970	1655.0
K06973	199554.0
K06972	62132.0
K06975	152626.0
K06974	27.0
K06977	99.0
K06976	18901.0
K07082	288339.0
K07083	145400.0
K07080	53794.0
K07081	76110.0
K07086	22.0
K07087	0.0
K07084	1028.0
K07085	299354.0
K07088	208412.0
K07089	182654.0
K01317	0.0
K11162	0.0
K11163	0.0
K11161	0.0
K11168	0.0
K00356	1113.0
K00355	121.0
K00354	0.0
K00353	7.0
K00351	136804.0
K00350	136804.0
K05952	6.0
K05953	0.0
K05951	0.0
K05956	0.0
K05957	0.0
K00358	13645.0
K00689	139.0
K00688	342842.0
K00681	104195.0
K00680	247898.0
K00683	543.0
K00685	48.0
K00684	34284.0
K00687	31.0
K00686	0.0
K05831	0.0
K05830	0.0
K05833	63921.0
K05832	61368.0
K05834	2821.0
K05837	237231.0
K05836	12.0
K05839	15.0
K05838	446.0
K07677	13.0
K00533	47016.0
K00532	1454.0
K00531	80.0
K00530	2.0
K00537	245983.0
K00536	0.0
K00535	0.0
K00534	26244.0
K00539	0.0
K00538	0.0
K11029	0.0
K14260	10091.0
K14261	26107.0
K14266	0.0
K14267	265.0
K14268	0.0
K14269	0.0
K01337	0.0
K01338	334059.0
K02683	0.0
K02682	11.0
K02681	6.0
K02680	10.0
K02687	222584.0
K02686	2825.0
K02685	0.0
K02689	0.0
K02688	1321.0
K00824	78728.0
K00827	0.0
K00826	317967.0
K00821	124211.0
K00820	339757.0
K00823	1907.0
K00822	8.0
K00829	0.0
K00828	0.0
K01488	17056.0
K01489	206572.0
K01484	6.0
K01485	81606.0
K01486	127446.0
K01487	25764.0
K01480	216429.0
K01481	0.0
K01482	407.0
K01483	7.0
K02469	334634.0
K02468	40.0
K02466	1000.0
K02465	1.0
K02464	6.0
K02463	6.0
K02462	16.0
K02461	17.0
K02460	48.0
K08969	176.0
K13061	1.0
K13060	0.0
K13063	115.0
K13062	0.0
K13069	13.0
K08964	130.0
K06363	0.0
K03079	11235.0
K06342	0.0
K03078	1.0
K13289	0.0
K13288	3268.0
K13285	1.0
K13287	1.0
K13286	0.0
K13281	3612.0
K13280	25267.0
K13283	7.0
K00054	1757.0
K04496	0.0
K05369	0.0
K05368	23.0
K03228	181.0
K03229	181.0
K00052	234755.0
K03222	26247.0
K03223	26236.0
K03220	165.0
K03221	153.0
K03226	177.0
K03227	181.0
K03224	177.0
K03225	26238.0
K09482	0.0
K09483	0.0
K13836	0.0
K12228	0.0
K05360	0.0
K12224	0.0
K12225	0.0
K12226	0.0
K12227	0.0
K12220	0.0
K05363	123152.0
K12222	0.0
K12223	0.0
K08681	38149.0
K08680	452.0
K08683	0.0
K08682	11.0
K08685	2.0
K08684	26.0
K08687	0.0
K08686	0.0
K11755	319770.0
K11754	615751.0
K11751	4684.0
K11750	11.0
K11753	519103.0
K11752	318310.0
K02407	47587.0
K13938	18.0
K13936	1.0
K13935	3.0
K02406	166254.0
K13933	2.0
K13932	4.0
K13931	4.0
K13930	2.0
K12088	0.0
K12081	0.0
K12082	0.0
K12083	0.0
K12084	0.0
K12086	0.0
K12087	0.0
K09611	11.0
K09612	10.0
K04940	0.0
K10085	0.0
K05394	2813.0
K05395	150.0
K06340	0.0
K13043	75369.0
K07149	33282.0
K07148	81539.0
K07147	886.0
K07146	2126.0
K07145	3448.0
K07144	0.0
K07143	0.0
K07142	0.0
K07141	77244.0
K07140	297.0
K10156	0.0
K10150	0.0
K10620	29.0
K10621	0.0
K14028	0.0
K14029	0.0
K01817	188372.0
K01816	4327.0
K01815	123005.0
K01814	297223.0
K01813	39424.0
K01812	154139.0
K01811	210408.0
K01810	302652.0
K01819	500.0
K01818	26249.0
K14580	0.0
K05379	0.0
K08304	29243.0
K08305	29084.0
K08306	26252.0
K08307	179414.0
K08300	29665.0
K08301	191592.0
K08302	16107.0
K08303	587495.0
K08308	10.0
K08309	18114.0
K14671	4.0
K14670	4.0
K14673	4.0
K14672	93.0
K01673	46507.0
K01672	40.0
K01671	6.0
K01677	83399.0
K01676	149749.0
K01674	8.0
K01679	99244.0
K01678	73879.0
K02899	297619.0
K02896	0.0
K02897	183141.0
K02895	298647.0
K02892	298956.0
K02890	298955.0
K10811	0.0
K02096	0.0
K02097	0.0
K02094	0.0
K02095	0.0
K02092	0.0
K02093	0.0
K02099	71312.0
K03411	70976.0
K03410	46657.0
K03413	169581.0
K03412	68316.0
K03415	85314.0
K03414	26110.0
K03417	181.0
K03416	0.0
K03418	3.0
K05376	0.0
K02320	0.0
K02322	0.0
K02323	0.0
K05377	0.0
K13542	118934.0
K13543	0.0
K13540	135.0
K13541	26076.0
K12145	4.0
K12144	0.0
K12147	6.0
K12410	285200.0
K12141	132054.0
K12140	131965.0
K12143	213.0
K12142	4.0
K12149	15.0
K12148	11.0
K07312	10.0
K07313	5933.0
K07310	218.0
K07311	994.0
K07316	6967.0
K07317	3.0
K07314	4.0
K07315	41176.0
K07318	27690.0
K07319	72074.0
K03936	0.0
K03425	6.0
K03426	182274.0
K03427	578651.0
K03420	0.0
K03421	0.0
K03422	0.0
K03423	557.0
K03756	5632.0
K03757	2816.0
K03206	0.0
K03755	4.0
K11144	63811.0
K11145	117592.0
K05972	0.0
K05973	9.0
K03752	31951.0
K05978	0.0
K05979	4473.0
K03753	33056.0
K00331	146336.0
K00330	146602.0
K00333	1659.0
K00332	1578.0
K00335	66352.0
K00334	73340.0
K00337	172842.0
K00336	97435.0
K00339	146602.0
K00338	133901.0
K03751	0.0
K06953	3.0
K06952	1697.0
K06407	55564.0
K06950	594569.0
K10819	110857.0
K06956	2809.0
K06955	184.0
K06402	9555.0
K10815	0.0
K06959	234529.0
K06958	148335.0
K06409	103554.0
K06408	28997.0
K09129	78.0
K09128	2713.0
K09123	2560.0
K09122	87.0
K09121	58689.0
K09120	11.0
K09127	91.0
K09126	63.0
K09125	47381.0
K09124	4815.0
K01233	1.0
K05819	4.0
K05818	5.0
K01896	2.0
K05813	63234.0
K05812	13.0
K05811	10.0
K05810	160201.0
K05817	15.0
K05816	1153.0
K05815	18230.0
K05814	3810.0
K01894	2848.0
K01892	299465.0
K01234	70677.0
K01144	162038.0
K01146	11.0
K01141	2829.0
K01416	0.0
K11434	0.0
K01415	22.0
K06354	0.0
K01414	2843.0
K09836	0.0
K01318	2.0
K01319	0.0
K01312	0.0
K06350	4.0
K02669	126481.0
K02668	23.0
K02665	23.0
K02664	368.0
K02667	35.0
K02666	5013.0
K02661	0.0
K02660	6.0
K02663	1860.0
K02662	14212.0
K00809	901.0
K00808	1.0
K00806	300190.0
K00805	110298.0
K00804	0.0
K00803	381.0
K00802	0.0
K00801	87.0
K00800	283110.0
K10921	1.0
K02409	54666.0
K02408	72731.0
K02401	69585.0
K02400	71045.0
K02403	12.0
K02402	12.0
K02405	73546.0
K05364	40271.0
K05367	101034.0
K05366	605192.0
K10210	0.0
K10216	0.0
K13049	17120.0
K13048	0.0
K13739	0.0
K10215	0.0
K06122	9.0
K13735	13.0
K13734	0.0
K13041	2817.0
K13040	5.0
K13731	0.0
K13730	36.0
K13733	0.0
K13732	0.0
K04516	149768.0
K03204	3224.0
K03205	220676.0
K03207	7.0
K03200	2992.0
K03201	253.0
K03202	0.0
K03203	3055.0
K03208	27.0
K03758	1174.0
K03759	4.0
K09469	0.0
K09461	223.0
K06204	81921.0
K00178	76.0
K13950	15.0
K13953	992.0
K13955	0.0
K13954	29332.0
K10920	0.0
K06324	3.0
K11777	8259.0
K11779	224.0
K11778	0.0
K06325	0.0
K12600	0.0
K07432	0.0
K07430	0.0
K06326	0.0
K07128	0.0
K07121	26250.0
K07120	599.0
K07123	16.0
K07122	17.0
K07125	0.0
K07124	114451.0
K07127	289.0
K07126	51339.0
K01870	298955.0
K01873	314899.0
K01872	298663.0
K01875	300101.0
K01874	317508.0
K01876	302749.0
K01879	31941.0
K01878	32167.0
K06321	0.0
K00476	0.0
K00477	1.0
K00474	0.0
K00472	1.0
K00470	4.0
K00471	1.0
K00478	32.0
K00479	17.0
K04775	7.0
K04774	11.0
K04777	0.0
K04776	0.0
K04771	13.0
K04770	26077.0
K04773	179978.0
K04772	2828.0
K04779	11.0
K04778	0.0
K14657	0.0
K14656	0.0
K14654	0.0
K14653	0.0
K14652	437775.0
K14659	0.0
K14658	0.0
K14386	0.0
K09926	3.0
K01699	138.0
K01698	62270.0
K01695	156894.0
K01697	2599.0
K01696	179946.0
K01690	23.0
K01693	145026.0
K01692	20644.0
K07227	2964.0
K03439	272011.0
K03438	320850.0
K13380	0.0
K03928	28473.0
K03925	159573.0
K03924	242744.0
K03431	162839.0
K03926	26844.0
K03437	272108.0
K03436	209665.0
K03435	14.0
K03434	0.0
K02348	60095.0
K02342	346127.0
K02343	228673.0
K02340	227519.0
K02341	298893.0
K02346	260216.0
K02347	390.0
K02344	11.0
K02345	12.0
K03697	15089.0
K03696	199227.0
K03695	298800.0
K03694	33669.0
K03693	54.0
K03692	0.0
K03690	17.0
K03699	292550.0
K03698	126491.0
K13566	0.0
K12164	0.0
K07338	13.0
K07339	14237.0
K07334	80324.0
K07335	116842.0
K07336	29.0
K07337	4782.0
K07330	0.0
K07331	0.0
K07332	0.0
K07333	0.0
K09695	160.0
K09694	310.0
K09697	10422.0
K09696	10420.0
K09691	83927.0
K09690	126175.0
K09693	620.0
K09692	64986.0
K09699	6.0
K09698	2241.0
K07590	13004.0
K07591	4.0
K07592	5.0
K05998	0.0
K05999	0.0
K05996	0.0
K05997	11.0
K05994	0.0
K05995	156556.0
K05993	20637.0
K05991	93.0
K10837	0.0
K00319	0.0
K00318	5541.0
K00648	250986.0
K02545	0.0
K00645	245163.0
K00311	341.0
K00646	0.0
K00317	0.0
K00316	10.0
K00643	244.0
K00314	2.0
K02547	11602.0
K06429	0.0
K06428	0.0
K06427	0.0
K02812	0.0
K06425	770.0
K06424	0.0
K06423	3316.0
K06422	0.0
K06421	104.0
K02813	0.0
K02930	0.0
K03815	5.0
K05612	0.0
K03367	2048.0
K03366	709.0
K03812	10.0
K03635	4149.0
K03634	29190.0
K03631	235121.0
K05969	0.0
K03630	301937.0
K03633	11.0
K03632	11.0
K01998	192546.0
K01999	222419.0
K01992	517581.0
K01993	273861.0
K01990	1076117.0
K01991	199235.0
K01996	195578.0
K01997	196308.0
K01994	370.0
K01995	196180.0
K03148	57456.0
K03639	113024.0
K05692	0.0
K03638	26293.0
K00869	1759.0
K00868	100935.0
K00861	0.0
K00860	17522.0
K00863	2432.0
K00862	0.0
K00865	118134.0
K00864	192856.0
K00867	715.0
K00866	0.0
K01192	211102.0
K01190	826987.0
K01191	106492.0
K01197	12187.0
K01194	2784.0
K01195	52333.0
K01198	18582.0
K01199	0.0
K00656	492140.0
K00657	172760.0
K00306	0.0
K14591	2831.0
K00300	1.0
K00653	0.0
K13715	0.0
K13713	0.0
K00650	0.0
K00651	133029.0
K14596	1.0
K02647	113569.0
K14598	0.0
K02643	0.0
K02642	0.0
K02641	0.0
K02640	0.0
K03594	174693.0
K03595	298840.0
K03596	296801.0
K03597	13.0
K03590	170710.0
K03591	11.0
K03592	73990.0
K03593	167620.0
K03598	13.0
K03599	2829.0
K01736	298661.0
K01737	170544.0
K01734	175867.0
K01735	240134.0
K01732	0.0
K01733	311199.0
K01730	16029.0
K01731	0.0
K06049	0.0
K01738	264702.0
K01739	1188.0
K11809	20.0
K05343	42313.0
K02422	79598.0
K02421	69586.0
K05340	30216.0
K02427	29341.0
K05346	1684.0
K02425	11.0
K02424	6.0
K05349	782772.0
K02428	164516.0
K03770	179319.0
K03771	183702.0
K03772	68317.0
K03773	102030.0
K03774	444.0
K03775	152402.0
K03776	28.0
K03777	18.0
K03778	193320.0
K03779	4892.0
K09722	0.0
K08174	0.0
K14114	0.0
K13979	364.0
K13237	0.0
K14440	0.0
K09992	17104.0
K09990	105.0
K09991	244.0
K09996	5.0
K09997	11.0
K09994	7.0
K14110	0.0
K09998	11.0
K09999	11.0
K14111	0.0
K14113	0.0
K14449	0.0
K10213	38.0
K14118	0.0
K11711	7435.0
K11710	907.0
K11712	22582.0
K11717	473358.0
K11719	20.0
K06857	26354.0
K10440	103384.0
K10441	98184.0
K07103	0.0
K07102	2920.0
K07101	8053.0
K07100	31.0
K07107	300922.0
K07106	79153.0
K07105	103930.0
K07456	281589.0
K07459	10086.0
K07458	10293.0
K07109	70070.0
K07108	0.0
K10198	0.0
K10199	0.0
K10190	64017.0
K10191	0.0
K10192	5098.0
K10193	359.0
K10194	1316.0
K10195	0.0
K10196	0.0
K10197	0.0
K15013	0.0
K01858	13793.0
K15016	0.0
K15017	0.0
K01853	0.0
K01852	0.0
K01851	0.0
K01850	12200.0
K01857	216.0
K01856	95.0
K01854	165695.0
K07539	7.0
K08478	5.0
K08479	0.0
K08476	5.0
K08477	0.0
K08475	5.0
K00450	454.0
K00451	1053.0
K00452	801.0
K00453	1418.0
K00455	9.0
K00456	0.0
K00457	1264.0
K00106	0.0
K00459	6450.0
K00104	85508.0
K00105	7.0
K00102	26301.0
K00103	96.0
K00100	335322.0
K00101	403.0
K01509	29.0
K04759	443839.0
K04758	353077.0
K04757	9704.0
K01504	0.0
K04755	3979.0
K04754	29316.0
K04753	16.0
K04752	20.0
K04751	100964.0
K01502	17.0
K14631	0.0
K05359	0.0
K14632	0.0
K07536	0.0
K12080	0.0
K02364	8.0
K12369	1071.0
K02361	10939.0
K02362	5.0
K02363	14.0
K13509	0.0
K13503	94.0
K13500	0.0
K12109	0.0
K12108	0.0
K12101	0.0
K12100	0.0
K12103	0.0
K12102	0.0
K12105	0.0
K12104	0.0
K12107	0.0
K12106	0.0
K11023	0.0
K03014	0.0
K08906	11.0
K08904	0.0
K08900	0.0
K06223	79896.0
K06199	193820.0
K06198	445.0
K06197	6.0
K06196	38597.0
K06194	146080.0
K06193	2447.0
K06192	29085.0
K06191	26660.0
K06190	2830.0
K11104	17249.0
K11105	162469.0
K11106	11.0
K11107	11.0
K11102	161.0
K11103	3213.0
K07862	4904.0
K00666	60201.0
K00663	101.0
K00662	16530.0
K00661	260952.0
K00660	365.0
K06997	285757.0
K06996	1710.0
K06995	184.0
K10852	907.0
K06993	0.0
K06992	0.0
K06991	640.0
K06990	27000.0
K11050	0.0
K06999	1285.0
K06998	50690.0
K05338	135.0
K11051	0.0
K06441	2812.0
K06440	0.0
K06443	642.0
K06442	145587.0
K06445	12.0
K06447	6.0
K06446	254.0
K06309	0.0
K05686	0.0
K02655	4670.0
K07392	0.0
K00595	163080.0
K00594	163.0
K00596	114.0
K00599	704407.0
K00598	341.0
K02657	16.0
K07642	175.0
K07643	6.0
K07396	203.0
K07397	64798.0
K07394	662.0
K07395	27.0
K04102	1.0
K04103	26277.0
K04100	22.0
K04101	46.0
K04107	0.0
K04105	0.0
K04108	0.0
K04109	2.0
K07716	3.0
K07717	6104.0
K07714	525.0
K07715	26102.0
K07712	3424.0
K07713	142914.0
K07710	174.0
K07711	19.0
K07718	255766.0
K07719	6330.0
K00843	1.0
K00842	39.0
K00841	846.0
K00840	6.0
K00847	240817.0
K00846	0.0
K00845	499724.0
K00844	2321.0
K00849	266122.0
K00848	49624.0
K06302	0.0
K13771	2834.0
K13770	187.0
K13772	0.0
K13775	127.0
K13774	11.0
K13777	0.0
K13776	27.0
K13779	0.0
K13778	0.0
K02621	215015.0
K02992	298198.0
K02623	1.0
K08286	0.0
K08281	8187.0
K02996	285415.0
K02995	0.0
K02994	298956.0
K02629	0.0
K02628	0.0
K08289	169920.0
K08288	0.0
K03578	3174.0
K03579	26443.0
K03576	32.0
K03577	15999.0
K03574	326678.0
K03575	257684.0
K03572	297391.0
K03573	39.0
K03570	285333.0
K03571	43471.0
K01710	507121.0
K01711	146659.0
K01712	89179.0
K01713	2812.0
K01714	367106.0
K01715	105988.0
K01716	17.0
K01718	24.0
K01719	140341.0
K03081	13.0
K02199	2925.0
K02198	32934.0
K14170	282886.0
K02193	29315.0
K02192	2085.0
K02191	1895.0
K02190	120758.0
K02197	30124.0
K02196	11.0
K02195	30101.0
K02194	30121.0
K03718	149779.0
K03719	34290.0
K03712	151009.0
K03713	289.0
K03710	243661.0
K03711	281291.0
K03716	22157.0
K03717	43.0
K03715	81.0
K07129	1.0
K00045	134.0
K13995	0.0
K13994	0.0
K13991	0.0
K13990	204757.0
K13993	280634.0
K13992	0.0
K06298	32875.0
K06299	0.0
K06294	3.0
K06295	23872.0
K06296	4864.0
K06297	3500.0
K06290	0.0
K06291	0.0
K06292	0.0
K06293	0.0
K12743	0.0
K00248	121267.0
K06426	367.0
K11739	4.0
K11738	195.0
K11733	13.0
K11732	5.0
K11731	157.0
K11737	24.0
K11736	5.0
K11735	4.0
K11734	6.0
K06870	0.0
K06871	400608.0
K06872	167167.0
K06873	26086.0
K06874	0.0
K06875	0.0
K06876	765.0
K06877	42604.0
K06878	27577.0
K06879	7577.0
K07478	315081.0
K12645	0.0
K07479	11.0
K07473	111125.0
K07472	0.0
K07471	26069.0
K07470	5.0
K07477	70.0
K07476	3.0
K07474	889.0
K15038	0.0
K15039	0.0
K15034	1072.0
K15036	92.0
K15037	0.0
K08738	257.0
K06420	0.0
K00128	213226.0
K00129	3.0
K00438	0.0
K00432	10534.0
K00433	17243.0
K00122	150.0
K00123	114421.0
K00124	81954.0
K00125	5.0
K00126	31.0
K00127	6239.0
K08973	1087.0
K14348	6.0
K14347	2.0
K14340	94.0
K08972	3204.0
K01525	2922.0
K01524	157914.0
K01523	14552.0
K01521	6.0
K01520	320477.0
K01529	2089.0
K08977	249.0
K03969	31561.0
K08929	0.0
K02388	98817.0
K02389	72497.0
K02386	26128.0
K02387	72731.0
K02384	0.0
K02385	46470.0
K02382	0.0
K02380	52525.0
K02381	6.0
K05386	0.0
K13524	21.0
K13525	95.0
K13527	229.0
K13520	0.0
K13522	3.0
K13529	421.0
K03385	38163.0
K03384	2.0
K03387	85978.0
K03386	201171.0
K03381	4.0
K03380	132.0
K03383	21.0
K03382	12040.0
K03389	153228.0
K03388	218162.0
K05356	0.0
K12344	67131.0
K12343	9680.0
K12342	0.0
K12341	0.0
K12340	148664.0
K02430	10.0
K12349	0.0
K05351	68.0
K11694	61540.0
K11695	0.0
K11690	141193.0
K05352	1.0
K11693	0.0
K08928	0.0
K03433	227.0
K13832	22.0
K03039	0.0
K03432	227.0
K06607	0.0
K06606	1943.0
K06605	348.0
K03430	35144.0
K06603	29842.0
K06602	8.0
K06601	10.0
K06600	0.0
K05358	2.0
K06609	1.0
K06608	1289.0
K03923	28911.0
K03922	0.0
K11472	175.0
K11473	53185.0
K11474	4.0
K11475	2.0
K11476	0.0
K11477	5.0
K00601	0.0
K00600	235716.0
K00603	19197.0
K03746	5655.0
K00605	196400.0
K00604	325064.0
K00607	2.0
K00606	187950.0
K00609	285024.0
K03741	61257.0
K03740	2450.0
K03743	105529.0
K10873	0.0
K03214	11.0
K14068	0.0
K13317	0.0
K06360	0.0
K14069	0.0
K08078	0.0
K09650	1.0
K06361	0.0
K07802	0.0
K07803	26586.0
K07800	0.0
K07801	0.0
K07806	10.0
K07807	0.0
K07804	0.0
K07805	0.0
K06362	0.0
K01172	0.0
K10257	0.0
K10255	395.0
K10254	121593.0
K10253	1.0
K10918	11.0
K04128	0.0
K01958	40074.0
K01959	2.0
K01956	358657.0
K01957	2.0
K04126	1.0
K04127	172.0
K01952	327510.0
K01953	231474.0
K01950	361740.0
K01951	326957.0
K07730	0.0
K07731	0.0
K07732	0.0
K07733	23.0
K07734	715.0
K07735	17621.0
K07736	92088.0
K07737	468353.0
K07738	52109.0
K07739	702.0
K06365	0.0
K06366	0.0
K06367	0.0
K10910	1.0
K10911	1.0
K04382	0.0
K10775	94.0
K02609	428.0
K02979	0.0
K02978	0.0
K06368	0.0
K02975	0.0
K02974	0.0
K02977	0.0
K02976	0.0
K03558	46884.0
K03559	210203.0
K03550	290548.0
K03551	299321.0
K03552	0.0
K03553	314979.0
K03554	18.0
K03555	284739.0
K03556	26732.0
K03557	17.0
K01778	230085.0
K01779	46899.0
K06369	0.0
K01772	6046.0
K01770	266331.0
K01771	6955.0
K01776	282866.0
K01777	1888.0
K01774	0.0
K01775	322380.0
K05385	0.0
K05384	0.0
K05383	0.0
K05382	0.0
K05381	0.0
K08159	64364.0
K14153	430.0
K14154	0.0
K14155	316457.0
K08152	10.0
K08156	151026.0
K08076	0.0
K12809	0.0
K05297	1974.0
K03734	312780.0
K03735	12506.0
K03736	12505.0
K03737	303518.0
K03731	4.0
K03732	17.0
K03733	265979.0
K03738	55898.0
K03739	2029.0
K08139	381.0
K06994	2188.0
K12660	4.0
K12661	11.0
K07450	4.0
K08719	0.0
K08717	11838.0
K08715	35.0
K08714	94.0
K08713	0.0
K08710	2.0
K11311	0.0
K11312	4840.0
K00141	3.0
K00146	16.0
K00411	260.0
K00412	752.0
K00145	425312.0
K00148	73.0
K14367	0.0
K14366	0.0
K08954	0.0
K08384	83676.0
K14369	0.0
K14368	0.0
K14091	42187.0
K14090	16175.0
K14093	0.0
K14092	0.0
K14095	0.0
K14094	0.0
K14097	0.0
K14096	0.0
K14099	0.0
K14098	0.0
K02848	9.0
K01541	0.0
K04712	0.0
K04711	0.0
K01545	0.0
K01547	153749.0
K01546	153797.0
K01548	151811.0
K04719	12.0
K04718	0.0
K02018	139520.0
K02019	154185.0
K02016	412616.0
K02017	32550.0
K02014	744113.0
K02015	470477.0
K02012	50670.0
K02013	426593.0
K02010	22513.0
K02011	46307.0
K04515	0.0
K03943	11.0
K03941	0.0
K03940	0.0
K00313	3447.0
K04060	0.0
K01608	16109.0
K08942	0.0
K08943	0.0
K08940	0.0
K08941	0.0
K08946	0.0
K08947	0.0
K08944	0.0
K08945	0.0
K03059	0.0
K13811	11.0
K13812	0.0
K13815	0.0
K13816	2.0
K13818	0.0
K13819	26344.0
K03053	0.0
K03052	0.0
K03055	0.0
K03054	0.0
K03057	0.0
K03056	0.0
K06222	12.0
K11418	0.0
K11410	0.0
K11415	0.0
K00622	186.0
K00621	0.0
K00620	166282.0
K00627	10276.0
K00626	172832.0
K00625	193844.0
K00624	0.0
K02805	18658.0
K02552	288.0
K02550	4.0
K02556	127165.0
K02803	27.0
K02554	35.0
K07280	0.0
K07281	26076.0
K07282	245983.0
K07283	89.0
K07284	221313.0
K07285	31.0
K07286	13.0
K08217	55040.0
K07288	9.0
K07289	52363.0
K07534	0.0
K07535	257.0
K07533	23787.0
K07822	0.0
K07823	0.0
K08699	0.0
K00088	315421.0
K00087	22395.0
K00086	17348.0
K00082	68386.0
K10239	0.0
K10238	0.0
K10231	4309.0
K10230	2.0
K10233	232.0
K10232	314.0
K10235	0.0
K10234	232.0
K10237	0.0
K10236	0.0
K08353	0.0
K01970	818.0
K01971	5076.0
K01972	321220.0
K01973	0.0
K01974	32.0
K01975	5899.0
K01976	32.0
K07758	0.0
K05990	0.0
K07752	0.0
K07753	0.0
K07751	11.0
K13786	0.0
K07755	0.0
K07442	26747.0
K08352	26884.0
K07115	758.0
K07441	0.0
K07634	0.0
K07446	1.0
K07111	0.0
K07444	71981.0
K07445	132.0
K00647	32064.0
K07449	0.0
K00641	120134.0
K00640	281170.0
K01289	1.0
K01282	0.0
K01283	21.0
K01280	0.0
K01281	461.0
K01286	19111.0
K01284	298147.0
K02954	299225.0
K02952	298955.0
K02950	284600.0
K00155	784.0
K02959	286296.0
K00887	0.0
K00886	356.0
K00885	24.0
K00884	79.0
K00883	1332.0
K00882	93524.0
K00881	1033.0
K00880	14157.0
K00053	166394.0
K14048	2.0
K01026	14233.0
K01756	301487.0
K01025	93.0
K01750	13113.0
K01023	6686.0
K01752	356771.0
K01753	2095.0
K14583	0.0
K01758	1120.0
K01759	360910.0
K09565	27.0
K09568	0.0
K08173	291.0
K08172	10.0
K02483	29519.0
K02482	52288.0
K08177	7799.0
K08176	0.0
K08175	0.0
K02486	27.0
K02489	0.0
K02488	353.0
K08178	11.0
K14138	11605.0
K14136	3.0
K09713	0.0
K09714	0.0
K09715	82.0
K03532	6.0
K03533	15.0
K03530	809715.0
K03531	315470.0
K03536	295169.0
K03537	959.0
K03534	102445.0
K03535	108.0
K03538	0.0
K03539	0.0
K14451	0.0
K14450	0.0
K02225	1.0
K02224	194233.0
K02227	93015.0
K02226	55838.0
K02221	36013.0
K14107	0.0
K02229	84.0
K02228	54.0
K14106	0.0
K00441	1232.0
K03288	0.0
K03289	392.0
K03284	384199.0
K03285	2.0
K03286	36099.0
K03287	272282.0
K03280	0.0
K03281	176809.0
K03282	198172.0
K00440	0.0
K13677	0.0
K12790	0.0
K09639	0.0
K12688	0.0
K12689	0.0
K12686	0.0
K12687	4.0
K12684	9.0
K12685	5629.0
K12682	0.0
K12683	0.0
K12680	0.0
K11889	0.0
K08884	96854.0
K11085	199250.0
K11084	0.0
K11081	0.0
K11080	0.0
K11083	0.0
K11082	0.0
K11089	16.0
K08777	0.0
K08776	0.0
K06346	143569.0
K06347	0.0
K09824	7.0
K09825	136344.0
K09823	19.0
K09820	616.0
K10939	4.0
K10936	1.0
K10937	0.0
K10933	0.0
K06348	3.0
K09829	0.0
K11337	0.0
K11336	0.0
K11335	0.0
K11334	0.0
K11333	0.0
K11332	0.0
K11331	0.0
K11330	0.0
K00169	13221.0
K00164	2331.0
K00166	19.0
K00167	107.0
K00161	10567.0
K00162	10546.0
K00163	380.0
K10689	0.0
K10680	851.0
K10681	4.0
K10682	4.0
K04083	120551.0
K04082	2866.0
K04081	5.0
K04080	18.0
K04087	32013.0
K04086	409.0
K04085	2915.0
K04084	26282.0
K04088	32013.0
K01569	29.0
K01568	0.0
K01563	65.0
K01561	57.0
K01560	24437.0
K01567	1999.0
K01565	5.0
K01564	1.0
K02038	235541.0
K02039	230254.0
K02030	664781.0
K02031	334831.0
K02032	357488.0
K02033	381646.0
K02034	388472.0
K02035	619965.0
K02036	261724.0
K02037	234203.0
K05556	2.0
K13658	20.0
K13659	0.0
K13656	0.0
K13657	0.0
K13654	4.0
K13655	366.0
K13652	63185.0
K13653	108364.0
K13650	5.0
K13651	157.0
K05555	181.0
K05552	0.0
K02057	224232.0
K05550	1.0
K05551	0.0
K12308	199095.0
K12306	0.0
K03073	298499.0
K03072	38361.0
K03071	3103.0
K03070	361361.0
K03077	15103.0
K03076	346162.0
K03075	296785.0
K03074	41352.0
K08965	138.0
K08967	211.0
K08961	119224.0
K08963	69293.0
K13873	0.0
K13876	0.0
K13874	1.0
K13875	0.0
K06139	93.0
K06138	7941.0
K06135	0.0
K06134	248.0
K06137	142.0
K06136	93.0
K06131	388932.0
K06133	77602.0
K06132	18.0
K02600	298954.0
K07389	1.0
K07388	0.0
K04747	0.0
K01516	296049.0
K09977	637.0
K07518	1.0
K07519	12.0
K11437	0.0
K07512	5.0
K07516	1101.0
K10212	1590.0
K10747	0.0
K10217	1.0
K10219	3.0
K10218	7.0
K10748	11.0
K01912	269278.0
K01913	206.0
K01910	4444.0
K01911	15049.0
K01916	3876.0
K01917	80.0
K01914	200080.0
K01915	557311.0
K01918	184240.0
K01919	1719.0
K07774	9.0
K07775	6638.0
K07776	2004.0
K07777	3475.0
K07770	61616.0
K07771	11.0
K07772	5.0
K07773	11.0
K07778	712.0
K01193	72291.0
K04340	0.0
K04341	0.0
K04342	0.0
K04343	30.0
K12986	0.0
K04691	12.0
K02931	298068.0
K02933	286302.0
K02935	298956.0
K02936	0.0
K02939	298955.0
K00205	0.0
K00204	0.0
K00207	2.0
K00206	0.0
K00201	0.0
K00200	0.0
K00203	0.0
K00202	0.0
K00209	0.0
K00208	116890.0
K01000	315356.0
K01001	0.0
K01002	70409.0
K01003	68.0
K01004	2.0
K01005	133107.0
K01006	268183.0
K01007	114328.0
K01008	116827.0
K10855	0.0
K14115	0.0
K14116	0.0
K14441	270109.0
K14446	1480.0
K14447	34.0
K14112	0.0
K14445	6.0
K08195	5.0
K08194	5.0
K14448	0.0
K08196	0.0
K08191	144158.0
K14119	0.0
K08193	0.0
K00702	6267.0
K10799	0.0
K03518	114623.0
K03519	4631.0
K09719	0.0
K10856	6.0
K03516	6.0
K03517	260942.0
K02205	0.0
K02204	330.0
K02203	37333.0
K02201	0.0
K02200	8792.0
K13714	0.0
K13461	0.0
K12518	9.0
K12519	9.0
K12517	9.0
K12514	1.0
K12515	1.0
K12512	1.0
K12513	1.0
K12510	72305.0
K12511	42910.0
K07183	62356.0
K07182	26180.0
K07181	75546.0
K07180	3378.0
K07186	11.0
K07185	18495.0
K07184	17.0
K09800	29216.0
K09801	2829.0
K09802	13.0
K09803	352.0
K09804	24.0
K09805	235.0
K09806	637.0
K09807	157618.0
K09808	250350.0
K09809	26490.0
K10912	1.0
K10913	1.0
K10914	9509.0
K10915	0.0
K10916	1.0
K10917	1.0
K11358	70101.0
K11355	0.0
K11354	0.0
K11357	0.0
K11356	0.0
K04069	635772.0
K04068	297659.0
K04065	26121.0
K04064	6.0
K04067	11.0
K04066	298472.0
K04061	28287.0
K09716	974.0
K04063	457.0
K04062	13.0
K10006	1335.0
K10007	1335.0
K10004	2824.0
K10005	1470.0
K10002	2824.0
K10003	2825.0
K10000	11.0
K10001	2826.0
K09717	0.0
K10008	4152.0
K10009	7.0
K02491	0.0
K14588	10.0
K14581	0.0
K13678	61932.0
K13679	0.0
K11633	0.0
K13670	80.0
K13671	104.0
K11987	0.0
K11636	0.0
K11634	0.0
K13582	0.0
K13583	1.0
K13580	1.0
K13581	165.0
K13586	0.0
K13587	83.0
K13584	3.0
K13585	0.0
K13588	1.0
K13589	10.0
K02052	28913.0
K02053	29171.0
K02050	266127.0
K02051	286153.0
K02056	119061.0
K05553	0.0
K02054	28639.0
K02055	2570.0
K02058	23456.0
K02059	8.0
K05558	0.0
K05559	6.0
K03895	9.0
K03894	6.0
K03897	42.0
K03896	6.0
K03891	344.0
K03890	343.0
K03893	14.0
K03892	277343.0
K02423	12.0
K05342	0.0
K05341	2317.0
K12989	0.0
K12988	82.0
K02420	71015.0
K12981	0.0
K12980	0.0
K12983	0.0
K12982	1.0
K12985	4.0
K12984	82.0
K12987	0.0
K02426	150565.0
K13854	0.0
K03098	74251.0
K13853	3503.0
K03095	445.0
K05344	20.0
K03091	243226.0
K03090	5660.0
K03093	9652.0
K03092	191602.0
K06113	16944.0
K09632	0.0
K02429	235737.0
K06118	68.0
K05716	0.0
K04844	41.0
K11632	67.0
K11630	0.0
K11631	147.0
K11637	0.0
K11635	9.0
K11638	0.0
K11639	0.0
K07572	0.0
K07573	0.0
K07570	717.0
K07571	20440.0
K07576	71487.0
K07577	562.0
K07574	118534.0
K07575	0.0
K07578	0.0
K07579	0.0
K11189	222253.0
K11184	32285.0
K11187	0.0
K11180	26415.0
K11181	26415.0
K11183	26188.0
K10764	857.0
K10763	2828.0
K10762	1.0
K01938	208375.0
K01939	299075.0
K01934	229199.0
K01935	111877.0
K01937	297921.0
K01930	19.0
K01932	4661.0
K01933	314249.0
K07798	8119.0
K07799	26152.0
K07796	26082.0
K07797	4.0
K07794	4168.0
K07795	361.0
K07792	11170.0
K07793	106729.0
K07790	1.0
K07791	18930.0
K06379	55306.0
K00968	26923.0
K06378	106184.0
K06377	307.0
K06376	0.0
K06375	0.0
K09814	0.0
K09813	0.0
K06372	0.0
K06371	0.0
K06370	0.0
K01249	116.0
K01246	268675.0
K01247	878.0
K01244	0.0
K01243	188357.0
K08919	0.0
K01241	17140.0
K02919	263823.0
K02913	356232.0
K02912	0.0
K02911	290142.0
K02910	0.0
K02917	0.0
K02916	298806.0
K02915	0.0
K02914	278364.0
K00228	1100.0
K00227	0.0
K00226	437612.0
K00224	2820.0
K00223	0.0
K00222	0.0
K00221	122.0
K00220	1.0
K01798	3.0
K01799	2173.0
K01068	0.0
K01069	13824.0
K01062	6.0
K01791	236158.0
K01792	55.0
K01061	721.0
K01066	73362.0
K01067	4745.0
K01796	496.0
K01797	405.0
K05499	30767.0
K14468	0.0
K14469	0.0
K14465	0.0
K14466	0.0
K14467	0.0
K10834	1.0
K10833	0.0
K02266	0.0
K03793	6.0
K03790	679.0
K03791	6.0
K03796	15.0
K03797	590618.0
K03794	0.0
K03795	173.0
K03798	446415.0
K03799	60986.0
K13448	0.0
K12538	0.0
K12539	0.0
K12530	5.0
K12531	5.0
K12532	5.0
K12533	0.0
K12534	0.0
K12535	0.0
K12536	2.0
K12537	0.0
K03136	0.0
K09790	147111.0
K09791	29316.0
K09792	1243.0
K09793	173167.0
K09794	26263.0
K09795	177.0
K09796	181.0
K09797	93184.0
K09798	26197.0
K09799	63.0
K10972	5.0
K10973	4.0
K10977	984.0
K10974	84439.0
K10975	6.0
K10978	0.0
K10979	3767.0
K06308	0.0
K00315	1.0
K09862	2850.0
K06303	0.0
K09860	3.0
K09861	263791.0
K06306	14099.0
K06307	0.0
K06305	366.0
K11373	0.0
K04047	28249.0
K04046	28.0
K04045	80800.0
K04044	2856.0
K04043	297729.0
K04042	218363.0
K04041	57202.0
K04040	12.0
K02700	0.0
K04049	0.0
K04048	0.0
K02707	0.0
K02704	0.0
K02705	0.0
K10020	1.0
K10021	0.0
K10022	0.0
K10023	0.0
K10024	0.0
K10025	0.0
K10026	9196.0
K10027	1528.0
K13612	0.0
K13613	0.0
K13611	0.0
K13614	0.0
K13615	0.0
K05794	27434.0
K05795	11910.0
K05796	29805.0
K05797	0.0
K05790	11.0
K05791	31.0
K05792	1976.0
K05793	184.0
K05798	10.0
K05799	152896.0
K01474	340.0
K01477	129.0
K01476	4414.0
K01471	1.0
K01470	184210.0
K01473	346.0
K13039	68.0
K01479	857.0
K01478	6679.0
K05570	20391.0
K05571	20639.0
K05572	0.0
K05573	0.0
K02078	380037.0
K02079	10.0
K05576	75.0
K02074	1584.0
K02075	1395.0
K02076	1943.0
K02077	1603.0
K02071	122168.0
K02072	120489.0
K02073	131832.0
K03309	3874.0
K03308	521092.0
K03305	154037.0
K03304	181.0
K03307	137551.0
K03306	75595.0
K03301	476.0
K03300	5110.0
K03303	142595.0
K03302	0.0
K06173	340292.0
K06175	189.0
K06174	0.0
K06177	140882.0
K06176	183.0
K06179	144823.0
K07680	168.0
K03867	0.0
K03838	5.0
K12053	0.0
K11618	16098.0
K11619	0.0
K11614	2812.0
K11615	0.0
K11616	0.0
K11617	16.0
K11610	0.0
K11611	0.0
K11960	0.0
K11961	37.0
K02836	298953.0
K10565	0.0
K10564	0.0
K02837	229591.0
K10561	9579.0
K10560	9570.0
K10563	241674.0
K10562	0.0
K02838	298955.0
K06858	11.0
K02839	16192.0
K06859	79344.0
K12700	8689.0
K07558	0.0
K07559	22348.0
K07228	144.0
K07229	870.0
K07226	38.0
K07224	329.0
K07225	30.0
K07222	986.0
K07223	1855.0
K07220	67055.0
K07221	9840.0
K10709	24308.0
K10708	4.0
K10701	14.0
K10703	0.0
K10702	23.0
K10704	0.0
K05984	5.0
K07537	7.0
K08652	0.0
K08651	1.0
K08658	0.0
K08659	5405.0
K05982	134.0
K07451	1.0
K07453	0.0
K07452	0.0
K07455	8155.0
K07454	44.0
K09707	19221.0
K07457	26151.0
K09706	1628.0
K07104	267.0
K00029	42947.0
K00028	3.0
K00799	498.0
K00798	167029.0
K00797	37517.0
K00024	298433.0
K00795	5930.0
K00026	0.0
K00021	69.0
K00020	31903.0
K00023	13.0
K00022	0.0
K09017	3177.0
K01269	212218.0
K09015	86126.0
K09014	230739.0
K09013	296423.0
K09011	143620.0
K09010	1.0
K01261	33.0
K01262	403340.0
K01263	23.0
K01264	158.0
K01265	404663.0
K01266	81035.0
K09018	7.0
K08227	11.0
K08226	68.0
K08225	9.0
K08224	4871.0
K08223	77231.0
K08222	103.0
K08221	176.0
K00249	1006.0
K01790	438152.0
K00241	151215.0
K00240	162846.0
K00243	173760.0
K00242	450.0
K00245	29072.0
K00244	147374.0
K00247	11.0
K00246	29070.0
K01795	55328.0
K06983	68.0
K02799	90.0
K02798	2050.0
K02791	7228.0
K02790	6.0
K02793	178011.0
K02795	496507.0
K02794	499507.0
K02796	374442.0
K04564	204926.0
K04565	34450.0
K04566	16187.0
K04567	284918.0
K01040	4788.0
K01041	8170.0
K04562	56994.0
K04568	117.0
K01049	0.0
K02535	179560.0
K02242	1795.0
K02536	180621.0
K02531	54.0
K02246	508.0
K02533	29488.0
K02532	290.0
K02248	192.0
K02538	965.0
K00581	0.0
K13421	228.0
K01013	0.0
K15018	0.0
K15019	0.0
K03110	298935.0
K03111	697494.0
K03112	11.0
K03113	149526.0
K03116	211726.0
K03117	30704.0
K03118	185134.0
K03119	95.0
K10919	0.0
K12552	0.0
K12553	1.0
K12551	0.0
K12556	32.0
K12554	30.0
K12555	890.0
K06892	803.0
K06893	462.0
K06890	159053.0
K06891	35074.0
K06896	482553.0
K06897	71123.0
K06894	39048.0
K06895	46203.0
K10954	1.0
K10956	0.0
K06899	15.0
K06328	370.0
K06329	0.0
K10952	0.0
K10953	0.0
K11395	0.0
K11391	6.0
K11390	0.0
K11392	26244.0
K00499	1.0
K00494	718.0
K00495	0.0
K00496	3.0
K00491	50.0
K00492	378.0
K00493	2.0
K13591	0.0
K01467	134337.0
K13593	1.0
K13592	1.0
K04021	156.0
K04020	154.0
K04023	79612.0
K04022	4.0
K04025	4.0
K04024	37449.0
K04027	28690.0
K04026	8628.0
K04029	65295.0
K04028	68189.0
K07055	0.0
K07054	436.0
K07057	173.0
K07056	438569.0
K07051	18.0
K07050	103999.0
K07053	322308.0
K07052	303879.0
K07059	0.0
K07058	214543.0
K10040	57191.0
K10041	123105.0
K10046	1.0
K04799	0.0
K04798	0.0
K04793	0.0
K04792	0.0
K04791	0.0
K04790	0.0
K04797	0.0
K04796	0.0
K04795	0.0
K04794	1950.0
K13638	77.0
K13639	331.0
K13634	13.0
K13635	7.0
K13636	152.0
K13637	14.0
K13630	5.0
K13631	6.0
K13632	6.0
K13633	94.0
K02042	72516.0
K05778	6.0
K05779	5.0
K05776	104327.0
K05541	13.0
K05774	159.0
K05775	6.0
K05772	26555.0
K05773	26548.0
K05540	47382.0
K01459	2.0
K01458	17.0
K01457	69.0
K01455	1131.0
K01454	0.0
K01453	74.0
K01452	4.0
K01451	108149.0
K01450	0.0
K05518	11.0
K08070	19000.0
K08071	0.0
K05516	44467.0
K08077	3576.0
K05515	240537.0
K13093	0.0
K11783	0.0
K12949	0.0
K12945	6.0
K12944	5.0
K12941	11663.0
K12940	11433.0
K12943	5.0
K12942	21879.0
K14728	29.0
K14727	9.0
K11785	0.0
K00108	261.0
K13890	4746.0
K13891	4743.0
K13892	3428.0
K13893	16.0
K13894	96.0
K13895	96.0
K13896	129.0
K06159	6.0
K06158	335521.0
K06153	363299.0
K06152	178.0
K06151	177.0
K06157	0.0
K06156	10.0
K06155	27.0
K06154	0.0
K03327	380000.0
K03326	17140.0
K03325	9423.0
K03324	363610.0
K03322	20102.0
K03321	137861.0
K03320	43160.0
K03329	1.0
K03328	99639.0
K04802	0.0
K04801	0.0
K04800	0.0
K11948	0.0
K01505	940.0
K04756	108.0
K11940	11.0
K11941	6.0
K11942	862.0
K11943	0.0
K11944	0.0
K01507	392860.0
K11946	0.0
K11947	0.0
K01506	1765.0
K01501	2796.0
K01500	30960.0
K01503	0.0
K06714	13611.0
K04750	21449.0
K12789	0.0
K12788	0.0
K11526	0.0
K10810	0.0
K11522	0.0
K11523	0.0
K08675	0.0
K08676	9983.0
K08677	34.0
K08679	1.0
K11521	0.0
K10547	11002.0
K10546	12608.0
K10545	2349.0
K10544	1157.0
K10543	2772.0
K10542	87962.0
K10541	88120.0
K10540	99645.0
K10549	1974.0
K10548	11002.0
K14630	0.0
K11529	0.0
K00007	2.0
K00005	121956.0
K13444	0.0
K00003	226183.0
K00002	24740.0
K00001	108044.0
K01186	106848.0
K00009	1955.0
K00008	70123.0
K10726	0.0
K10725	0.0
K08246	0.0
K00263	1056.0
K00262	414426.0
K00261	1451.0
K00260	27695.0
K00266	690120.0
K00265	123740.0
K01200	83886.0
K01201	66451.0
K01206	520834.0
K01207	54381.0
K01205	90120.0
K01208	249.0
K01209	200063.0
K06167	152451.0
K00917	93617.0
K00912	179641.0
K00919	297751.0
K02519	284261.0
K02518	261706.0
K02517	182615.0
K02511	9.0
K02510	6157.0
K13409	0.0
K13408	0.0
K03179	153072.0
K03170	81.0
K03177	298953.0
K12574	206567.0
K12570	0.0
K12573	288609.0
K11009	0.0
K11008	4.0
K11005	0.0
K11004	8.0
K11007	0.0
K11006	0.0
K11003	8.0
K08296	1618.0
K08297	5.0
K08295	100.0
K02634	0.0
K02635	7.0
K10622	0.0
K07693	705.0
K07692	1.0
K07691	0.0
K07690	6.0
K07697	0.0
K07696	17102.0
K07695	30.0
K07694	3232.0
K07699	40131.0
K07698	0.0
K07079	169219.0
K07078	80864.0
K07077	305.0
K07076	13902.0
K07075	30935.0
K07074	1959.0
K07073	0.0
K07072	0.0
K07071	34327.0
K07070	11.0
K14584	1.0
K11620	0.0
K09190	1.0
K11623	2.0
K05759	0.0
K08589	65.0
K11625	0.0
K11995	0.0
K01439	181989.0
K01438	92915.0
K01431	3.0
K01430	22106.0
K01433	9372.0
K01432	0.0
K01434	777.0
K01437	82.0
K01436	126290.0
K05539	2922.0
K14520	27.0
K12963	89.0
K12962	12.0
K12961	11.0
K12960	434984.0
K14749	1.0
K14748	0.0
K02972	4.0
K14743	1.0
K14742	186952.0
K14745	0.0
K14744	19.0
K14747	0.0
K14746	0.0
K02167	12.0
K02164	91.0
K02160	42705.0
K02168	559.0
K02169	82631.0
K10931	0.0
K03341	0.0
K03340	115512.0
K03343	117.0
K03342	157.0
K03346	428.0
K12299	4.0
K12291	6.0
K12290	5.0
K12293	0.0
K12292	2.0
K12295	24.0
K12294	22.0
K12297	1017.0
K12368	13.0
K11922	6.0
K11923	11.0
K11920	4.0
K11921	319.0
K11926	11.0
K11927	89364.0
K11924	430.0
K11925	11.0
K11928	19228.0
K13181	0.0
K13219	0.0
K07262	2820.0
K07263	202298.0
K07260	163540.0
K07261	46.0
K07266	176.0
K07267	95.0
K07264	15.0
K07265	176.0
K07268	0.0
K07269	11.0
K01155	22437.0
K04478	0.0
K04479	0.0
K10528	0.0
K14952	208.0
K07486	241.0
K07487	81555.0
K07484	143771.0
K07485	111.0
K07482	258.0
K07483	201592.0
K07480	121.0
K07481	9924.0
K07488	26073.0
K07489	10.0
K11210	0.0
K11211	1.0
K11212	293.0
K11214	17200.0
K11216	989.0
K06300	0.0
K00061	0.0
K00060	1409.0
K06301	0.0
K00065	9982.0
K00064	221.0
K00067	334305.0
K00066	14.0
K00069	0.0
K00068	2976.0
K06304	0.0
K08262	0.0
K08261	0.0
K08260	2.0
K08265	0.0
K08264	0.0
K00288	204.0
K00285	163.0
K00284	103867.0
K00287	256386.0
K00286	299046.0
K00281	137128.0
K00280	0.0
K00283	52047.0
K00282	52047.0
K08088	1.0
K14198	0.0
K14199	0.0
K03452	3.0
K14194	0.0
K14195	0.0
K14196	0.0
K14197	0.0
K14192	0.0
K14193	0.0
K01880	266255.0
K01881	316112.0
K01883	299249.0
K01885	313158.0
K04618	0.0
K01887	314910.0
K01224	12262.0
K01889	299118.0
K01226	18209.0
K01227	378.0
K01220	62026.0
K01222	8119.0
K01223	177302.0
K02759	201468.0
K02755	29.0
K02757	143208.0
K02756	25.0
K14998	3.0
K02750	2380.0
K02753	15.0
K02752	1.0
K00939	298748.0
K00938	456.0
K00937	145994.0
K00936	943134.0
K00935	13.0
K00934	6.0
K00933	0.0
K00932	10.0
K00931	231453.0
K00930	423758.0
K01089	182493.0
K01080	0.0
K01081	243141.0
K01082	2.0
K01083	121.0
K01084	0.0
K01085	12.0
K01087	244.0
K02571	1.0
K02570	240.0
K02573	3210.0
K02572	14.0
K02575	27171.0
K02574	12907.0
K07780	0.0
K03488	51654.0
K03489	291.0
K03482	9.0
K03483	1469.0
K03480	68140.0
K03481	6014.0
K03486	19251.0
K03487	9.0
K03484	46954.0
K03485	10.0
K02287	0.0
K02286	0.0
K02285	0.0
K02284	0.0
K02283	101145.0
K02282	30427.0
K02281	2813.0
K02280	28904.0
K02289	0.0
K02288	0.0
K03626	0.0
K03627	0.0
K03624	338312.0
K03625	298954.0
K03151	118634.0
K03620	3565.0
K03153	267.0
K08869	0.0
K03628	205952.0
K03629	269849.0
K09738	0.0
K09739	0.0
K09736	0.0
K09737	0.0
K09735	0.0
K09732	0.0
K09733	0.0
K09730	0.0
K09731	0.0
K09888	72329.0
K09889	29073.0
K09880	119.0
K09882	26626.0
K09883	245.0
K09884	0.0
K09887	0.0
K11027	0.0
K11026	0.0
K11025	0.0
K11024	0.0
K07679	7.0
K07678	7.0
K11021	0.0
K11020	0.0
K07675	144.0
K07674	2818.0
K07676	11.0
K07671	0.0
K07670	478.0
K07673	2824.0
K07672	0.0
K01117	0.0
K12048	0.0
K07019	29191.0
K07018	483.0
K07011	429527.0
K07010	149248.0
K07013	182.0
K07012	76881.0
K07015	116021.0
K07014	14324.0
K07017	23070.0
K07016	1285.0
K10084	0.0
K08372	3384.0
K05884	1546.0
K05885	30498.0
K05886	26229.0
K05887	2816.0
K05880	10.0
K05881	127.0
K05882	453.0
K05883	0.0
K08902	0.0
K05739	3789.0
K05888	0.0
K05889	0.0
K08903	0.0
K00547	4863.0
K00544	2.0
K00545	0.0
K00542	3.0
K00543	0.0
K00540	474842.0
K00548	277225.0
K00549	168902.0
K01145	0.0
K01412	260.0
K01147	29083.0
K01417	100868.0
K00038	147.0
K01143	1.0
K01142	229485.0
K01419	27607.0
K00788	316308.0
K00789	328541.0
K12502	0.0
K14762	6.0
K14761	62690.0
K06195	759.0
K03819	5.0
K03818	817.0
K03814	38256.0
K03817	67435.0
K03816	108149.0
K03811	106225.0
K03810	2025.0
K03813	3580.0
K11908	0.0
K11909	9.0
K11904	134.0
K11905	34.0
K11906	12.0
K11907	37.0
K11900	47.0
K11901	37.0
K11902	154.0
K11903	217.0
K10986	24.0
K13238	1.0
K13239	0.0
K13797	0.0
K07248	9527.0
K13796	94.0
K07244	0.0
K07245	514.0
K07246	3927.0
K07240	599729.0
K07241	21.0
K07242	0.0
K07243	588.0
K01268	0.0
K05296	0.0
K02821	30676.0
K09016	5.0
K09945	4.0
K09944	3.0
K09947	2.0
K09946	781.0
K09941	27.0
K09940	5906.0
K09943	2.0
K09942	264.0
K09949	26505.0
K09948	18.0
K10851	1.0
K10850	0.0
K03666	23902.0
K03667	27607.0
K03196	2998.0
K03665	287021.0
K11275	0.0
K06012	55182.0
K00048	102300.0
K10857	15.0
K09773	7108.0
K00043	982.0
K00042	33010.0
K00041	49851.0
K00040	28452.0
K00046	200717.0
K00733	0.0
K00044	0.0
K06011	0.0
K09012	0.0
K06016	9513.0
K06017	0.0
K06014	0.0
K06015	44541.0
K06019	752.0
K01075	2845.0
K12221	0.0
K06444	0.0
K04632	0.0
K14977	3209.0
K14974	1.0
K00958	26267.0
K00951	450543.0
K00950	182877.0
K00952	193.0
K00955	868.0
K00954	298964.0
K00957	23646.0
K00956	19898.0
K00590	62438.0
K02777	6221.0
K02775	16796.0
K02774	12844.0
K02773	11648.0
K02771	61873.0
K02770	28640.0
K02779	1417.0
K02778	24.0
K01606	0.0
K01607	184868.0
K01604	0.0
K01605	0.0
K01602	8.0
K01601	78.0
K03750	69714.0
K01609	153327.0
K02553	41.0
K02804	29878.0
K02551	146542.0
K02806	30404.0
K02557	208203.0
K02800	64961.0
K05275	96.0
K02802	22.0
K13300	0.0
K02558	12392.0
K02809	4.0
K02808	3.0
K03600	2829.0
K03601	285497.0
K03602	296100.0
K03603	11.0
K03604	19708.0
K03605	55491.0
K03606	9511.0
K03607	12.0
K03608	41098.0
K03609	71599.0
K06078	11.0
K06079	7198.0
K09710	298877.0
K09711	962.0
K09712	8.0
K06073	11.0
K06074	11.0
K06075	26495.0
K06076	138557.0
K06077	26246.0
K06382	34792.0
K06383	30313.0
K06380	0.0
K06381	64047.0
K06386	369.0
K06387	37566.0
K06384	6074.0
K06385	45287.0
K06388	0.0
K06389	0.0
K12466	152.0
K12468	0.0
K07657	29209.0
K07656	0.0
K07655	1.0
K07654	343.0
K07653	92.0
K07652	11110.0
K07651	180.0
K07650	62609.0
K07659	3069.0
K07658	254397.0
K11041	2251.0
K11040	0.0
K11043	0.0
K11042	0.0
K11045	2.0
K11044	0.0
K11047	0.0
K11046	0.0
K11049	1.0
K11048	0.0
K07387	85360.0
K07386	150957.0
K06926	262951.0
K06927	67007.0
K06924	1.0
K06925	298956.0
K06922	106.0
K06923	52632.0
K06920	47429.0
K06921	240508.0
K06928	8352.0
K06929	31624.0
K07033	82234.0
K07032	35827.0
K07031	80754.0
K07030	141536.0
K07037	114541.0
K07035	38667.0
K07034	26322.0
K07039	2819.0
K07038	31931.0
K10829	0.0
K00384	458863.0
K00385	8310.0
K00386	0.0
K00387	0.0
K00380	1321.0
K00381	842.0
K00382	226318.0
K00383	1025.0
K00389	277.0
K01387	94.0
K01385	0.0
K01389	0.0
K09158	3644.0
K09159	261.0
K09156	0.0
K09157	147070.0
K09154	0.0
K09155	16643.0
K09152	0.0
K09153	82729.0
K09150	0.0
K09151	27247.0
K05970	169388.0
K05714	95.0
K05715	0.0
K05710	452.0
K05711	8.0
K05712	195.0
K05713	25.0
K00560	249770.0
K00561	3.0
K00563	75485.0
K00564	65454.0
K00566	387066.0
K00567	295964.0
K00568	816.0
K00569	727.0
K05575	0.0
K01169	8.0
K01167	4.0
K01166	0.0
K05577	121.0
K01163	71739.0
K01161	0.0
K01160	161.0
K05578	0.0
K05579	0.0
K08092	9928.0
K08093	62216.0
K08094	68142.0
K08095	1.0
K08096	0.0
K08097	199.0
K02254	0.0
K02255	5.0
K01743	0.0
K02251	168.0
K02061	2.0
K01741	0.0
K02060	3.0
K00114	29.0
K02122	68721.0
K02123	215096.0
K02120	216347.0
K02121	204022.0
K02124	204896.0
K03837	23.0
K03836	5.0
K03835	185.0
K03834	489.0
K03833	35176.0
K03832	201730.0
K03831	22.0
K03830	42434.0
K00443	0.0
K03839	159356.0
K02067	56841.0
K10189	38566.0
K13038	472303.0
K13787	9232.0
K13788	26535.0
K13789	848169.0
K10188	44287.0
K12255	0.0
K12254	4.0
K12257	178107.0
K12256	1.0
K12251	19060.0
K12250	0.0
K12253	0.0
K12252	0.0
K13252	475.0
K13256	2986.0
K13255	7.0
K12079	0.0
K12078	0.0
K12071	2813.0
K12070	1.0
K12073	5.0
K12072	12.0
K09912	15.0
K06236	0.0
K06237	0.0
K05519	0.0
K09914	26229.0
K11788	0.0
K11782	0.0
K11780	0.0
K11781	0.0
K11787	0.0
K11784	0.0
K11530	24.0
K12787	0.0
K12786	0.0
K12785	0.0
K12784	0.0
K06718	96.0
K09969	2894.0
K09968	7.0
K09967	17661.0
K09966	18.0
K09965	8.0
K09964	205.0
K09963	73162.0
K09962	279.0
K09961	87.0
K09960	15.0
K11527	73866.0
K11524	0.0
K11525	0.0
K11250	2915.0
K11253	0.0
K11258	11.0
K11528	0.0
K00713	0.0
K00712	539.0
K10780	100.0
K10783	318.0
K10125	3.0
K10124	9.0
K10126	3.0
K10121	1345.0
K10123	1.0
K10122	1345.0
K04652	120459.0
K04653	51997.0
K04651	159540.0
K04656	49532.0
K04654	49446.0
K04655	52555.0
K00973	359695.0
K00972	2040.0
K00971	206043.0
K00970	165959.0
K00975	274572.0
K00974	495761.0
K00979	209189.0
K00978	44255.0
K14954	1.0
K14955	0.0
K14956	0.0
K06178	252853.0
K01596	6122.0
K01597	1756.0
K01594	0.0
K01595	2076.0
K01592	0.0
K01593	26156.0
K01590	140.0
K01591	297528.0
K01598	36.0
K01599	209629.0
K02711	0.0
K02710	0.0
K02713	0.0
K02712	0.0
K02714	0.0
K02717	0.0
K02716	0.0
K02719	0.0
K02718	0.0
K03449	19369.0
K03446	119484.0
K03444	816.0
K03445	271.0
K03442	237623.0
K01620	213772.0
K01621	7820.0
K01622	165.0
K01623	155871.0
K01624	365564.0
K01625	467369.0
K01626	102600.0
K01627	179575.0
K01628	89874.0
K01629	29901.0
K05299	168.0
K02829	0.0
K02828	3.0
K02827	3.0
K02826	0.0
K02825	36141.0
K02824	143320.0
K02823	318018.0
K02822	33281.0
K03198	2990.0
K03199	3222.0
K03668	65123.0
K03669	22.0
K03190	22115.0
K03191	1205.0
K03660	67029.0
K03194	9.0
K03195	2990.0
K03664	298952.0
K03197	2989.0
K09772	118760.0
K06013	9130.0
K09770	4760.0
K09771	428.0
K09776	46.0
K09777	68242.0
K09774	29084.0
K09775	39092.0
K09778	35300.0
K09779	54171.0
K06269	0.0
K06323	0.0
K11624	3.0
K02991	0.0
K02990	290696.0
K02624	249.0
K02240	62525.0
K08282	26515.0
K12440	0.0
K12441	0.0
K12442	0.0
K12443	0.0
K12444	0.0
K12445	0.0
K12449	82.0
K02247	0.0
K07637	11.0
K07636	316889.0
K07639	3.0
K07638	3073.0
K11069	76796.0
K11068	220753.0
K11063	961.0
K11062	0.0
K11061	0.0
K11060	0.0
K11066	90.0
K11065	176585.0
K06900	1.0
K06901	196586.0
K06902	78364.0
K06903	33507.0
K06904	11475.0
K06905	41420.0
K06906	9260.0
K06907	45357.0
K06908	15343.0
K06909	5175.0
K10821	0.0
K05905	5211.0
K05904	0.0
K05906	0.0
K05900	0.0
K05903	26461.0
K01406	0.0
K05909	0.0
K05908	0.0
K00368	33.0
K00369	67.0
K00366	11252.0
K00367	0.0
K00364	3262.0
K00365	153.0
K00362	652.0
K00363	397.0
K00360	0.0
```
