## Extended Data File 1 for "Diet induces reproducible alterations in the mouse and human gut microbiome": SRS1366850_SRR3310285.picrust

```
# Constructed from biom file
#OTU ID	SRR3310285
K01365	0.0
K01364	0.0
K01361	45.0
K01360	0.0
K01362	235071.0
K02249	0.0
K05841	0.0
K05844	638.0
K05845	607.0
K05846	56394.0
K05847	157582.0
K00508	1079.0
K00500	430.0
K00507	335.0
K00504	0.0
K00505	0.0
K12521	0.0
K01101	118804.0
K01103	74501.0
K12520	0.0
K01104	509898.0
K05592	229221.0
K05593	30903.0
K05590	2.0
K05591	5.0
K05596	37257.0
K05597	1.0
K05594	1.0
K05595	118902.0
K05599	0.0
K11964	0.0
K11962	0.0
K14540	180188.0
K12529	2569.0
K12528	2445.0
K06353	0.0
K02456	3727.0
K02457	14.0
K02454	3078.0
K02455	337.0
K02452	44.0
K02453	384.0
K02450	35.0
K02103	29570.0
K08138	9307.0
K02108	378108.0
K02109	428011.0
K02458	29.0
K02459	23.0
K08137	3.0
K03851	37240.0
K03850	0.0
K03852	36934.0
K03855	3059.0
K03856	197786.0
K13018	0.0
K13019	4935.0
K13010	156.0
K13011	0.0
K13012	105393.0
K13013	1.0
K13014	2.0
K13015	888.0
K13016	4720.0
K13017	25.0
K08566	0.0
K08567	453.0
K13274	0.0
K13275	1399.0
K13276	0.0
K13277	0.0
K03275	2.0
K03274	40588.0
K03277	0.0
K03276	1.0
K03271	176069.0
K03270	168452.0
K03273	48211.0
K03272	18642.0
K03279	0.0
K03278	0.0
K11022	0.0
K12277	0.0
K12276	0.0
K12270	98516.0
K11058	0.0
K12279	0.0
K12278	0.0
K07557	0.0
K07550	0.0
K07552	68954.0
K06319	0.0
K09909	1.0
K09908	2.0
K12051	0.0
K12050	0.0
K12057	347.0
K12056	13.0
K06221	237.0
K09900	2.0
K09903	338679.0
K09902	1.0
K09904	2.0
K09907	2.0
K09906	2.0
K11501	0.0
K03234	0.0
K00773	338326.0
K00772	4035.0
K00777	1.0
K00776	0.0
K06313	4183.0
K06315	0.0
K05574	0.0
K10201	1944.0
K07176	0.0
K07177	782.0
K07174	0.0
K07175	68288.0
K07172	1569.0
K07173	151151.0
K07170	163315.0
K07171	284111.0
K07178	168.0
K07179	0.0
K00195	0.0
K00194	3546.0
K00197	3644.0
K00196	4.0
K00191	0.0
K00190	290.0
K00193	0.0
K00192	0.0
K00198	69911.0
K06405	74928.0
K10109	41888.0
K10108	60269.0
K10107	322.0
K01828	5.0
K01829	118.0
K01826	6.0
K01825	19.0
K01822	36.0
K01823	41196.0
K01820	414.0
K01821	37761.0
K00999	0.0
K00998	188976.0
K00995	320487.0
K00997	59340.0
K00996	114.0
K00991	309856.0
K00990	39873.0
K00992	74.0
K11028	0.0
K02622	214239.0
K02625	0.0
K03564	304030.0
K13489	7.0
K13488	7.0
K13483	43.0
K13482	28.0
K13481	28.0
K13480	283.0
K13487	7.0
K13486	7.0
K14680	0.0
K14681	0.0
K14682	103.0
K08358	634.0
K08357	754.0
K08356	0.0
K08355	0.0
K03469	231505.0
K03462	3.0
K03464	5.0
K03465	50555.0
K03466	341525.0
K01648	3.0
K01649	245039.0
K01643	28116.0
K01640	15527.0
K01641	255.0
K01646	6193.0
K01647	255377.0
K01644	71680.0
K02597	6.0
K02626	527.0
K02595	3.0
K02594	6095.0
K02593	1.0
K02592	4319.0
K02591	9332.0
K02590	18278.0
K02598	21301.0
K02849	2791.0
K14061	5.0
K14062	2.0
K14063	1.0
K14064	1.0
K14065	1.0
K14067	0.0
K02841	2818.0
K02840	189.0
K02843	46765.0
K02844	37294.0
K02847	2.0
K02846	1.0
K02102	1850.0
K09758	8263.0
K06039	18.0
K06034	125.0
K06036	403.0
K06037	0.0
K06032	0.0
K01581	6722.0
K02702	0.0
K02659	3.0
K13490	7.0
K13491	7.0
K03644	150790.0
K03645	2.0
K03646	3111.0
K03647	98980.0
K03640	48521.0
K03641	40796.0
K03642	82555.0
K03643	2782.0
K03648	318039.0
K03649	983.0
K06694	0.0
K11814	0.0
K12428	1.0
K12429	189.0
K12422	0.0
K12423	0.0
K12420	0.0
K12421	0.0
K12426	0.0
K12427	0.0
K12424	0.0
K12425	0.0
K07349	4.0
K07348	2.0
K05380	0.0
K07345	13.0
K07344	308.0
K07347	13.0
K07346	6.0
K07341	15099.0
K07340	287.0
K07343	18243.0
K07342	0.0
K06968	37245.0
K06969	468737.0
K06962	9386.0
K06963	0.0
K06960	124812.0
K06961	0.0
K06966	245347.0
K06967	180180.0
K06964	0.0
K06965	0.0
K08995	45.0
K08994	724.0
K08997	2.0
K08996	83.0
K08990	3.0
K08993	2.0
K08992	6.0
K08999	53616.0
K08998	211549.0
K08344	2.0
K08345	1.0
K08346	0.0
K14940	0.0
K02724	0.0
K08349	1.0
K11815	0.0
K05929	0.0
K05928	8.0
K05927	3.0
K05924	1.0
K05922	4.0
K05921	138.0
K00349	111876.0
K00698	0.0
K00340	108965.0
K00341	109096.0
K00690	18478.0
K00343	100098.0
K00344	2981.0
K00697	3465.0
K00346	111876.0
K00347	111876.0
K09116	14486.0
K09117	204317.0
K05337	71131.0
K09118	1167.0
K09119	0.0
K02106	6090.0
K05823	1618.0
K05820	143.0
K05826	127.0
K05827	128.0
K02100	1.0
K02101	0.0
K00524	0.0
K00525	220169.0
K00526	44664.0
K00527	562315.0
K00520	37625.0
K00522	0.0
K00523	57.0
K02451	0.0
K00528	231670.0
K00529	456.0
K00025	7.0
K14215	0.0
K14213	0.0
K03453	133289.0
K00796	183130.0
K05339	65.0
K00027	196168.0
K00794	281913.0
K00793	281857.0
K01347	2.0
K01346	0.0
K01344	0.0
K01343	0.0
K00791	348918.0
K01340	0.0
K00790	388678.0
K02694	0.0
K02696	0.0
K02697	0.0
K02690	0.0
K02691	523.0
K02692	0.0
K02693	0.0
K02698	0.0
K02699	0.0
K00836	161.0
K00837	71151.0
K00835	134.0
K00832	104243.0
K00833	100467.0
K00830	37482.0
K00831	297291.0
K00839	2247.0
K04335	1.0
K04334	1.0
K01120	22.0
K01126	319090.0
K04333	1.0
K01129	96311.0
K01128	1.0
K04339	0.0
K04338	3.0
K02470	414742.0
K02471	5565.0
K02472	16674.0
K02473	0.0
K02474	169153.0
K02475	127.0
K02476	128.0
K02477	235979.0
K02478	1612.0
K02479	745.0
K09019	5.0
K01267	185351.0
K13074	0.0
K13075	0.0
K11441	0.0
K14055	2.0
K13299	0.0
K13292	231561.0
K14057	1.0
K14056	1.0
K02856	7507.0
K02585	42675.0
K12211	0.0
K12210	0.0
K12213	0.0
K12212	0.0
K12215	0.0
K02854	3.0
K12217	0.0
K12216	0.0
K12219	0.0
K12218	0.0
K02855	1.0
K08692	0.0
K08693	4.0
K08690	1.0
K08691	0.0
K08696	0.0
K08697	0.0
K11748	101.0
K11749	321007.0
K11746	0.0
K11747	3.0
K11744	8.0
K11745	9.0
K11742	37245.0
K11743	53539.0
K11740	4.0
K11741	97182.0
K13920	15505.0
K13921	63.0
K13922	38813.0
K13923	63.0
K13924	527.0
K13925	0.0
K13926	14.0
K13927	17484.0
K13928	1.0
K13929	2.0
K09923	2.0
K09922	150986.0
K06201	250786.0
K06200	141235.0
K06207	310196.0
K06206	68223.0
K06205	2.0
K09924	3234.0
K09929	0.0
K06208	4416.0
K00759	263793.0
K00758	452.0
K00752	165.0
K00757	273497.0
K00756	46730.0
K00754	249987.0
K06001	141736.0
K05557	1.0
K09766	4407.0
K05554	0.0
K07475	0.0
K07150	89738.0
K07151	36934.0
K07152	40228.0
K07153	4.0
K07154	309719.0
K07155	0.0
K07156	681.0
K07157	383.0
K07406	50650.0
K07407	312025.0
K07404	43924.0
K07405	148488.0
K07402	316019.0
K07403	7240.0
K07400	2.0
K07401	136.0
K01808	358058.0
K01809	402158.0
K01800	16.0
K01801	0.0
K01802	217490.0
K01803	342315.0
K01804	48881.0
K01805	16418.0
K01807	118360.0
K09718	0.0
K14668	7.0
K14669	3.0
K14666	0.0
K14667	7.0
K01664	39723.0
K01665	101026.0
K01666	25224.0
K01667	112784.0
K01660	0.0
K01661	12951.0
K01662	433943.0
K01663	0.0
K01668	122.0
K01669	40287.0
K02863	329673.0
K02862	3.0
K02860	287549.0
K02867	338821.0
K02866	0.0
K02864	337843.0
K02869	0.0
K05362	26.0
K05365	52.0
K03402	89756.0
K03403	0.0
K03400	0.0
K03406	1198315.0
K03407	127502.0
K03404	756.0
K03405	1388.0
K03408	231098.0
K03409	41491.0
K02315	115572.0
K02314	351121.0
K02317	1.0
K02316	338092.0
K02313	367509.0
K02312	1018.0
K02319	0.0
K12405	0.0
K12152	2.0
K12151	1.0
K07091	2784.0
K07090	447433.0
K07093	349.0
K07092	3.0
K07095	587552.0
K07094	688.0
K07097	2.0
K07096	37247.0
K07099	37275.0
K07098	374152.0
K11175	337781.0
K11174	0.0
K11177	58.0
K11176	2444.0
K11173	0.0
K11179	37690.0
K11178	61.0
K00322	57.0
K00320	581.0
K00321	0.0
K00326	0.0
K00324	2223.0
K00325	734.0
K00329	37243.0
K05945	162.0
K05944	0.0
K05947	0.0
K05946	28944.0
K06944	5.0
K06945	459.0
K06946	93.0
K06415	4282.0
K06940	125473.0
K06941	353434.0
K06942	329662.0
K06943	0.0
K10806	5.0
K10807	10.0
K10804	863.0
K10805	525.0
K06948	99188.0
K06949	340263.0
K06418	500.0
K09138	129.0
K09139	17.0
K09134	53055.0
K09135	0.0
K09136	39697.0
K09137	37382.0
K09130	0.0
K09131	38027.0
K09132	16649.0
K09133	2780.0
K05808	237752.0
K05809	2.0
K05804	13792.0
K05805	3062.0
K05806	0.0
K05807	153168.0
K05800	7.0
K05801	5390.0
K05802	13.0
K05803	2.0
K01044	145.0
K01045	0.0
K01046	1923.0
K02068	3666.0
K04561	41.0
K01042	58004.0
K05568	70426.0
K05567	22354.0
K14273	0.0
K14275	0.0
K14274	1301.0
K02062	2.0
K05245	1.0
K05564	3.0
K01048	3786.0
K02066	228721.0
K01322	102310.0
K01325	0.0
K02065	228357.0
K01326	0.0
K05560	3.0
K02243	99213.0
K08930	0.0
K02679	2.0
K02676	14.0
K02674	28.0
K02675	0.0
K02672	5.0
K02241	9797.0
K02670	16.0
K02671	30.0
K00810	0.0
K00811	116473.0
K00812	67053.0
K00813	127.0
K00814	0.0
K00817	299247.0
K00818	150333.0
K00819	8875.0
K02530	100270.0
K02245	99214.0
K02244	231.0
K01499	126.0
K01498	0.0
K01493	336531.0
K01492	8196.0
K01491	719239.0
K01497	37261.0
K01496	142300.0
K01495	154024.0
K01494	18104.0
K02418	72553.0
K02419	90559.0
K14492	0.0
K02412	90418.0
K02413	84503.0
K02410	90594.0
K02411	67126.0
K02416	90559.0
K02417	80826.0
K02414	38621.0
K02415	76553.0
K00120	0.0
K00121	2376.0
K00430	0.0
K13058	7.0
K13059	0.0
K13727	4.0
K13057	23.0
K13722	0.0
K13051	37862.0
K13052	125980.0
K00435	400.0
K12054	0.0
K03239	0.0
K03238	0.0
K03231	0.0
K03230	318.0
K03232	0.0
K12059	2.0
K03237	0.0
K03236	0.0
K12058	336.0
K12239	0.0
K12238	0.0
K12235	0.0
K12234	14000.0
K13942	0.0
K13940	43488.0
K13941	0.0
K12097	0.0
K12096	0.0
K12095	0.0
K12094	0.0
K12093	0.0
K12092	0.0
K12091	0.0
K12090	0.0
K12099	0.0
K12098	0.0
K06356	0.0
K05992	729.0
K03540	0.0
K06331	34306.0
K06330	1726.0
K07138	275591.0
K07139	297492.0
K11811	2.0
K07132	56695.0
K07133	1531605.0
K07130	197473.0
K07131	743.0
K07137	503972.0
K07134	0.0
K07135	0.0
K01860	0.0
K01866	338686.0
K01867	338971.0
K01865	103.0
K01868	354127.0
K01869	338678.0
K06140	227.0
K04766	21.0
K04767	136315.0
K04764	43660.0
K04762	115148.0
K04763	425483.0
K04760	2901.0
K04761	67101.0
K04768	235.0
K04769	81539.0
K08313	102788.0
K08312	4.0
K08311	351.0
K08310	12.0
K08317	8.0
K08316	192506.0
K08315	1.0
K08314	16927.0
K05149	0.0
K08319	2.0
K08318	1.0
K06339	0.0
K14648	0.0
K14392	42374.0
K14393	596.0
K14645	19.0
K14647	0.0
K01689	365336.0
K01686	161963.0
K01687	280042.0
K01684	23681.0
K01685	173525.0
K01682	84.0
K01681	279784.0
K05308	0.0
K02889	0.0
K02888	339025.0
K02885	0.0
K02884	338674.0
K02887	329173.0
K02886	338674.0
K02881	338678.0
K02883	0.0
K13743	0.0
K02086	967.0
K02081	157457.0
K02080	1.0
K02083	3718.0
K02082	101672.0
K13831	0.0
K03428	0.0
K03429	32415.0
K03424	510229.0
K03935	0.0
K03932	49284.0
K03933	621.0
K03930	21441.0
K03931	2271.0
K02339	2924.0
K02338	339182.0
K02337	333835.0
K02336	2.0
K02335	352473.0
K02334	74235.0
K02330	0.0
K03688	147720.0
K03689	0.0
K03680	1301.0
K03683	4.0
K03684	5639.0
K03685	329673.0
K03686	495438.0
K03687	307765.0
K07301	292486.0
K07300	23.0
K07303	472.0
K07302	525.0
K07305	39714.0
K07304	139209.0
K07307	44073.0
K07306	2415.0
K07309	540.0
K07308	2680.0
K02617	1.0
K02610	465.0
K02963	338548.0
K02612	465.0
K02961	331213.0
K09686	513230.0
K09687	1168509.0
K09684	3127.0
K09685	7187.0
K09682	3.0
K09683	0.0
K09680	6705.0
K09681	0.0
K09688	322.0
K09689	321.0
K05962	11.0
K05961	0.0
K05967	2064.0
K05966	980.0
K11159	78.0
K05964	729.0
K05968	0.0
K11152	0.0
K00309	0.0
K00658	8425.0
K00304	5.0
K00305	30.0
K00654	0.0
K00655	281407.0
K00652	107166.0
K00301	235.0
K00302	14867.0
K00303	719.0
K10828	0.0
K06431	0.0
K06432	0.0
K06433	0.0
K06434	245.0
K06436	6098.0
K06437	0.0
K10820	1515.0
K06439	0.0
K10822	0.0
K10823	0.0
K10826	359.0
K09167	18126.0
K06322	0.0
K14117	0.0
K14259	0.0
K14257	124.0
K01308	9006.0
K01303	99959.0
K01301	30.0
K01305	106805.0
K01304	104490.0
K02658	6.0
K00672	0.0
K02650	14268.0
K02651	49574.0
K02652	37932.0
K02653	159810.0
K02654	212103.0
K05687	0.0
K02656	3.0
K05685	329.0
K00878	212368.0
K00879	9409.0
K00872	120380.0
K00873	335637.0
K00870	0.0
K00876	321130.0
K00877	0.0
K00874	240184.0
K00875	0.0
K04487	315126.0
K04486	454213.0
K04485	235543.0
K04484	0.0
K04483	0.0
K04482	0.0
K04480	8.0
K04488	203537.0
K12049	0.0
K13693	85.0
K13706	0.0
K13694	10159.0
K13695	116.0
K05977	1.0
K09516	700.0
K02434	393160.0
K02435	371008.0
K02436	1892.0
K02437	214633.0
K05350	22059.0
K02431	43185.0
K08100	20.0
K02433	396776.0
K02438	61837.0
K02439	1777.0
K03745	37247.0
K03744	264238.0
K03747	6.0
K03210	235791.0
K03217	333994.0
K03216	220729.0
K03215	2909.0
K03742	164751.0
K03219	318.0
K03218	237385.0
K03749	6.0
K03748	4347.0
K02383	0.0
K06327	0.0
K06320	88607.0
K07238	347207.0
K09479	0.0
K09478	0.0
K09475	1.0
K09474	340.0
K09477	1.0
K09476	2.0
K09471	29.0
K09470	1.0
K09473	1.0
K09472	284.0
K07543	0.0
K06898	89353.0
K13967	0.0
K13963	29810.0
K07545	0.0
K00737	13769.0
K05345	783.0
K11706	1.0
K11707	809.0
K11704	1.0
K11705	1.0
K11708	738.0
K11709	808.0
K05588	124.0
K07114	252306.0
K07443	131018.0
K07116	15.0
K07117	124.0
K07110	26.0
K07447	329658.0
K07112	54281.0
K07113	37203.0
K07448	16772.0
K07118	5720.0
K07119	296.0
K10619	70.0
K10618	0.0
K10617	0.0
K10616	42.0
K01848	1580.0
K01849	1201.0
K01844	53236.0
K01845	76063.0
K01846	1811.0
K01847	224340.0
K01840	471170.0
K01841	4136.0
K01842	0.0
K01843	110931.0
K06219	1.0
K10832	0.0
K05348	0.0
K14203	0.0
K08483	230531.0
K08482	89.0
K08481	12.0
K08480	0.0
K08485	2.0
K08484	6.0
K00464	2.0
K00467	143.0
K00466	2.0
K00461	0.0
K00460	0.0
K00463	0.0
K00462	5.0
K04509	0.0
K00469	9.0
K00468	50.0
K08645	0.0
K04744	40046.0
K01518	0.0
K01519	0.0
K04748	2679.0
K04749	13525.0
K01514	46.0
K01515	334052.0
K01512	175233.0
K01510	0.0
K14623	57675.0
K14626	0.0
K14627	0.0
K14628	0.0
K14629	0.0
K03918	107.0
K03919	163.0
K12372	2.0
K12373	491456.0
K12370	2.0
K12371	2.0
K02359	0.0
K02358	339736.0
K02351	98.0
K02352	0.0
K02355	711023.0
K02357	338675.0
K02356	437328.0
K13574	2776.0
K13573	2886.0
K13572	2890.0
K13571	326.0
K13570	326.0
K12112	1.0
K12113	1.0
K12110	0.0
K12111	1769.0
K07329	0.0
K07328	0.0
K07323	40155.0
K07322	173148.0
K07321	64239.0
K07320	2780.0
K07327	0.0
K07326	0.0
K07325	0.0
K07324	0.0
K08163	2.0
K06180	742015.0
K06181	516.0
K06182	45397.0
K06183	177580.0
K06186	2780.0
K06187	339174.0
K06188	6541.0
K06189	40028.0
K08359	3.0
K07589	5.0
K07588	113141.0
K07587	0.0
K07586	15424.0
K07585	0.0
K07584	194668.0
K07583	0.0
K07582	0.0
K07581	0.0
K07580	0.0
K11139	1.0
K05989	176270.0
K05988	0.0
K05985	125153.0
K05987	0.0
K05986	7.0
K10843	539.0
K08354	4.0
K10844	96.0
K10848	0.0
K00673	26.0
K00674	111052.0
K00675	1520.0
K00676	52725.0
K00677	163317.0
K06988	697.0
K06989	11414.0
K08351	1.0
K06980	3717.0
K06981	124.0
K06982	0.0
K08350	2.0
K06984	0.0
K06985	108.0
K06986	183.0
K06987	38289.0
K02445	127550.0
K02444	253768.0
K00582	0.0
K00583	0.0
K00580	0.0
K02110	375903.0
K00586	0.0
K00587	16.0
K00584	245.0
K08921	0.0
K02441	229.0
K00588	138636.0
K08922	0.0
K02440	149675.0
K00018	222761.0
K08923	0.0
K02443	42908.0
K00019	1776.0
K02442	0.0
K08925	0.0
K08926	0.0
K08927	0.0
K03149	57256.0
K06604	0.0
K00015	822.0
K01989	95971.0
K00854	204051.0
K00855	8.0
K00856	40407.0
K00857	94150.0
K00850	565258.0
K00851	716.0
K00852	175288.0
K00853	46052.0
K00858	338669.0
K00859	294335.0
K01181	20129.0
K01180	0.0
K01183	22970.0
K01182	70275.0
K01185	100575.0
K01184	15.0
K01187	406567.0
K01188	110674.0
K02596	85.0
K13766	924.0
K13767	952.0
K13003	0.0
K13002	191.0
K13000	0.0
K02984	0.0
K02986	338952.0
K02987	0.0
K02636	2.0
K02982	324911.0
K02983	0.0
K02638	0.0
K02639	0.0
K02988	332979.0
K08298	1064.0
K08299	2.0
K03583	2956.0
K03582	2958.0
K03581	188318.0
K03580	101.0
K03587	158116.0
K03586	5.0
K03585	274216.0
K03584	229898.0
K03589	162004.0
K03588	391549.0
K01725	5.0
K01724	1446.0
K01727	2381.0
K01726	55925.0
K01721	3.0
K01720	316.0
K01722	0.0
K13008	0.0
K01729	148.0
K01728	983.0
K09530	0.0
K09539	0.0
K02188	113218.0
K02189	66288.0
K02182	166.0
K02183	0.0
K03769	68626.0
K03768	439670.0
K03767	3601.0
K03765	1.0
K03764	1.0
K03763	228581.0
K03762	1361.0
K03761	294.0
K03760	11888.0
K09457	47351.0
K09456	383.0
K09459	4119.0
K09458	246870.0
K00602	737019.0
K13988	0.0
K13985	0.0
K09981	294.0
K09980	2.0
K09983	12.0
K09982	320.0
K09985	335.0
K09984	73.0
K09987	335.0
K09986	15.0
K09989	32599.0
K09988	27061.0
K12583	192.0
K12582	4.0
K12589	0.0
K11720	2785.0
K09759	27038.0
K10985	1.0
K10984	14.0
K07468	1.0
K07469	38949.0
K07464	69475.0
K07465	379.0
K07466	0.0
K07467	255147.0
K07460	220532.0
K07461	192005.0
K07462	338339.0
K07463	0.0
K10679	46180.0
K10678	2.0
K10671	89.0
K10670	81457.0
K10673	0.0
K10672	44139.0
K10674	143.0
K10677	376.0
K10676	29.0
K08726	0.0
K08724	99124.0
K08722	26092.0
K08723	1.0
K08720	0.0
K08721	1.0
K08728	315.0
K10187	1.0
K00119	30.0
K00118	157.0
K00449	276.0
K00448	266.0
K00115	0.0
K00446	259.0
K00117	71.0
K00116	284.0
K00111	356926.0
K00442	13.0
K00113	3139.0
K00112	3159.0
K01539	0.0
K01531	130584.0
K04720	137677.0
K01533	380628.0
K01534	654689.0
K01535	3.0
K01537	256518.0
K14358	0.0
K14605	0.0
K14606	0.0
K00413	340.0
K10120	2112.0
K05600	0.0
K05777	37362.0
K03972	1.0
K03973	54013.0
K03970	36926.0
K03971	1.0
K03976	293048.0
K03977	330172.0
K03974	36926.0
K03975	102276.0
K03978	336011.0
K03979	339174.0
K13378	107084.0
K02372	173792.0
K02371	178237.0
K02377	117626.0
K02379	44594.0
K03396	0.0
K03397	0.0
K03394	181681.0
K03395	0.0
K03392	667.0
K03393	0.0
K03390	143806.0
K03391	143.0
K03399	2968.0
K03027	0.0
K12136	2.0
K12137	259.0
K06610	153.0
K12138	0.0
K12139	0.0
K11444	0.0
K11440	74.0
K11443	131.0
K11442	0.0
K00612	4484.0
K00613	542.0
K00610	110548.0
K00611	79839.0
K00616	146608.0
K00617	0.0
K00614	54.0
K00615	957322.0
K00619	38069.0
K10863	0.0
K07874	0.0
K06234	0.0
K10240	333.0
K10241	333.0
K10242	271.0
K10243	401.0
K04110	58.0
K04113	0.0
K04112	0.0
K04115	0.0
K04114	0.0
K04117	28.0
K04116	31.0
K04118	0.0
K05517	2.0
K07705	2098.0
K07704	43979.0
K07707	15413.0
K07706	17914.0
K07701	1.0
K07700	2.0
K07703	1.0
K07702	2.0
K07709	74505.0
K07708	2783.0
K01955	500111.0
K13042	1.0
K09934	16.0
K09935	138687.0
K06216	135.0
K09937	40022.0
K13745	31.0
K13746	0.0
K13747	202667.0
K13740	0.0
K13741	0.0
K13742	0.0
K06211	14271.0
K06212	1218.0
K09933	809.0
K02618	288.0
K02619	99160.0
K02968	331746.0
K02966	0.0
K02967	329669.0
K02616	719.0
K02965	338670.0
K02962	0.0
K02611	466.0
K02613	1315.0
K03569	433426.0
K03568	108260.0
K03565	201697.0
K06218	99050.0
K03567	40025.0
K03566	12.0
K03561	271483.0
K03560	2780.0
K03563	94950.0
K03562	77982.0
K06430	0.0
K01709	57219.0
K01708	2.0
K01707	153.0
K01706	3645.0
K01705	2.0
K01704	462351.0
K01703	468971.0
K01702	0.0
K14165	13.0
K14164	170.0
K14166	306.0
K14161	331.0
K14160	2779.0
K14162	628.0
K05396	43111.0
K03709	10110.0
K03708	8415.0
K08160	1.0
K03701	473168.0
K03700	145953.0
K03703	303775.0
K03702	338679.0
K03705	218928.0
K03704	261473.0
K03707	13425.0
K03706	48324.0
K06289	0.0
K06288	0.0
K06283	70630.0
K06282	78637.0
K06281	78653.0
K06287	341154.0
K06286	231.0
K06285	4120.0
K06284	39884.0
K08161	359.0
K07540	13.0
K06438	56997.0
K06869	0.0
K06868	0.0
K06867	6303.0
K06866	2.0
K06865	0.0
K06864	87817.0
K06863	0.0
K06862	0.0
K06861	154473.0
K06860	227.0
K12659	11.0
K12658	406.0
K07547	0.0
K07546	0.0
K15023	5.0
K15022	2777.0
K15020	0.0
K15024	67832.0
K08700	0.0
K08162	13770.0
K07544	0.0
K00137	43.0
K00135	3565.0
K00134	381799.0
K00133	334624.0
K00132	436.0
K00131	1486.0
K00130	15068.0
K00139	0.0
K00138	1.0
K00429	13.0
K00428	60368.0
K00421	2.0
K00423	0.0
K00425	145016.0
K00427	2.0
K00426	144729.0
K14292	0.0
K14379	0.0
K14370	0.0
K14371	0.0
K14372	0.0
K14373	0.0
K14374	0.0
K14375	0.0
K09845	11.0
K14082	1.0
K14083	1577.0
K14080	4.0
K14081	4.0
K14086	13771.0
K14087	51552.0
K14084	2444.0
K14088	51552.0
K14089	51015.0
K01552	51528.0
K01551	7071.0
K01556	1231.0
K01557	0.0
K01554	16.0
K01555	872.0
K04708	0.0
K03955	0.0
K13689	0.0
K13688	1391.0
K13683	1.0
K13685	124627.0
K13684	1.0
K13687	7.0
K13686	1.0
K14159	0.0
K02399	2.0
K02398	43297.0
K02395	17520.0
K02394	37016.0
K02397	57281.0
K02396	82935.0
K02391	7.0
K02390	124990.0
K02393	37016.0
K02392	164047.0
K13533	0.0
K13532	0.0
K13531	3.0
K13530	5.0
K01550	0.0
K05658	0.0
K14054	173.0
K02601	448350.0
K02970	332038.0
K05378	0.0
K12339	52498.0
K14060	2.0
K11687	0.0
K11686	0.0
K11685	1.0
K11689	12506.0
K11688	12947.0
K08939	0.0
K03048	98720.0
K03049	0.0
K13821	75822.0
K13820	1390.0
K03042	0.0
K03043	234013.0
K03040	436338.0
K03041	0.0
K03046	332896.0
K03047	0.0
K03044	0.0
K03045	0.0
K00348	111876.0
K09847	1.0
K00692	98.0
K00638	268499.0
K00639	173674.0
K00693	1.0
K00634	173830.0
K00635	250.0
K00630	0.0
K00631	96.0
K00632	8209.0
K00633	58849.0
K00691	3743.0
K00696	3.0
K00694	6201.0
K00695	1.0
K10854	3.0
K07811	1.0
K07810	2778.0
K07813	46159.0
K07812	6347.0
K07814	53287.0
K07816	5317.0
K00090	2.0
K00091	17071.0
K00094	16145.0
K00096	66087.0
K00097	161512.0
K00098	588.0
K00099	332012.0
K10228	3.0
K10229	3.0
K12548	0.0
K10222	3.0
K10220	4.0
K10221	4.0
K10227	22.0
K05822	120.0
K01949	0.0
K01945	337811.0
K01947	0.0
K01946	0.0
K01941	111.0
K01940	223363.0
K06357	0.0
K07729	309318.0
K07728	0.0
K07727	336678.0
K07726	47706.0
K07725	0.0
K07724	2.0
K07723	5843.0
K07722	44929.0
K07721	0.0
K07720	296543.0
K00899	9031.0
K05824	124.0
K00891	324909.0
K00892	2.0
K00895	45574.0
K00897	4599.0
K08151	2996.0
K08153	569.0
K08154	2.0
K02948	338675.0
K02942	0.0
K02944	0.0
K05665	0.0
K02946	338650.0
K13793	0.0
K06352	0.0
K01769	0.0
K01768	41562.0
K01761	3143.0
K01760	8497.0
K01762	0.0
K09578	0.0
K01766	2.0
K08164	0.0
K02493	328982.0
K08166	24.0
K08167	1222.0
K02496	5.0
K02497	3.0
K02494	5.0
K02495	434278.0
K02498	6.0
K02499	17374.0
K08168	1.0
K08169	58717.0
K14415	14408.0
K14414	303.0
K06881	372811.0
K00436	134.0
K06332	3.0
K12815	0.0
K12810	0.0
K06885	103487.0
K00437	1402.0
K06335	0.0
K06334	79033.0
K03547	77046.0
K03546	66124.0
K03545	379747.0
K03544	281610.0
K03543	95963.0
K06888	58032.0
K10941	0.0
K03549	4663.0
K03548	4.0
K10940	0.0
K02236	1419.0
K02237	67281.0
K02234	3.0
K02232	114424.0
K02233	132447.0
K02230	8798.0
K02231	214853.0
K06359	0.0
K02238	173908.0
K02239	3.0
K03723	337001.0
K03722	34271.0
K03721	37023.0
K03720	2.0
K03727	447.0
K03726	0.0
K03725	0.0
K03724	2119.0
K06358	0.0
K12673	0.0
K12679	0.0
K12678	1.0
K06410	50614.0
K11898	1.0
K11899	0.0
K11896	339.0
K11897	3.0
K11894	15.0
K11895	337.0
K11892	41.0
K11893	135.0
K11890	12.0
K11891	41.0
K08762	0.0
K08764	0.0
K08765	0.0
K10418	0.0
K11325	3.0
K11326	0.0
K11327	0.0
K11328	0.0
K11329	0.0
K00151	207.0
K00150	1.0
K00153	322.0
K00400	0.0
K00407	5.0
K00406	626.0
K00405	942.0
K00404	36.0
K00158	160.0
K01342	1.0
K09388	4.0
K09386	38.0
K09384	3973.0
K04094	175267.0
K04095	21811.0
K04096	431537.0
K04097	6.0
K04090	95.0
K04091	482.0
K04092	191.0
K04093	1.0
K04098	2.0
K04099	2.0
K01578	3.0
K01579	121684.0
K01574	12.0
K01575	3113.0
K01576	14.0
K01577	76.0
K01571	68465.0
K01572	207033.0
K01573	7141.0
K02009	40393.0
K02008	489848.0
K02005	398441.0
K02004	1771406.0
K02007	92413.0
K02006	700816.0
K02001	43818.0
K02000	42814.0
K02003	1801921.0
K02002	80990.0
K03065	0.0
K08952	0.0
K03060	121463.0
K13809	0.0
K10948	0.0
K09607	316.0
K06125	0.0
K04337	1.0
K06120	15459.0
K06121	0.0
K04336	1.0
K01127	0.0
K09703	2253.0
K00004	63.0
K14699	0.0
K09702	9353.0
K14698	0.0
K05311	2717.0
K13829	658.0
K10943	25.0
K07291	0.0
K07290	3.0
K10206	237617.0
K10202	1888.0
K10208	0.0
K10209	78.0
K01966	2897.0
K01965	609.0
K01964	81.0
K01963	104411.0
K01962	77460.0
K01961	228112.0
K01960	114145.0
K01969	290.0
K01968	162.0
K07749	20726.0
K07748	0.0
K07741	16918.0
K07740	1.0
K07743	13.0
K07742	180618.0
K07745	0.0
K07744	0.0
K07746	443.0
K01299	119705.0
K01295	61633.0
K01297	31809.0
K02922	0.0
K05603	55.0
K02921	0.0
K02926	329669.0
K05607	0.0
K02924	0.0
K05605	0.0
K02928	0.0
K02929	0.0
K00216	155.0
K00217	26.0
K00214	0.0
K00215	259906.0
K00213	0.0
K00210	3.0
K00211	0.0
K00218	0.0
K00219	99640.0
K01035	1386.0
K01034	17933.0
K04517	327033.0
K01740	537729.0
K01031	152.0
K01746	9320.0
K01745	76566.0
K01744	156069.0
K01749	83196.0
K01039	7372.0
K04518	116622.0
K09591	0.0
K14129	0.0
K14128	27.0
K14121	0.0
K14120	0.0
K14123	0.0
K14122	0.0
K14125	0.0
K14124	0.0
K14127	56.0
K14126	27.0
K03521	288093.0
K03520	36.0
K03523	126216.0
K03522	304467.0
K03525	340577.0
K03524	290192.0
K03527	348207.0
K03526	285671.0
K03529	188830.0
K03528	2.0
K06338	0.0
K02217	284870.0
K03299	19382.0
K03298	522.0
K13472	0.0
K03293	41989.0
K03292	156553.0
K03291	169.0
K03290	143.0
K03297	14944.0
K03296	463163.0
K03295	110020.0
K03294	68263.0
K13009	0.0
K12690	0.0
K09743	0.0
K06022	0.0
K07190	0.0
K06021	2.0
K07192	32705.0
K06020	2919.0
K06027	143.0
K06026	1.0
K09744	11.0
K07991	1.0
K08749	0.0
K09835	0.0
K09834	0.0
K10439	344580.0
K06351	5.0
K09833	0.0
K10925	0.0
K10924	287.0
K10927	0.0
K10926	0.0
K10923	0.0
K10922	0.0
K09629	0.0
K10697	0.0
K00179	133658.0
K00172	18460.0
K00171	14951.0
K00170	17723.0
K00177	216115.0
K00176	178764.0
K00175	330279.0
K00174	316546.0
K13478	0.0
K14338	118.0
K14339	30.0
K14335	14.0
K14337	2.0
K14330	0.0
K14331	0.0
K14333	20.0
K08918	0.0
K13479	38506.0
K04078	324390.0
K04079	328895.0
K04076	5675.0
K04077	339150.0
K04074	52245.0
K04075	328612.0
K04072	205873.0
K04073	340.0
K04070	64811.0
K04071	0.0
K14597	127.0
K13318	0.0
K08280	104.0
K13641	9382.0
K13640	5174.0
K13643	4766.0
K13642	0.0
K02027	901564.0
K02026	1547608.0
K02025	1620737.0
K02024	114.0
K02023	33795.0
K02022	53340.0
K02021	616.0
K02020	232461.0
K02029	670911.0
K02028	531895.0
K03886	14.0
K03887	3.0
K03884	0.0
K03885	92725.0
K03881	0.0
K03888	3.0
K03889	444.0
K12998	0.0
K12999	2.0
K12992	25594.0
K12993	0.0
K12990	14534.0
K12991	0.0
K12996	763.0
K12997	333.0
K12994	1.0
K12995	1076.0
K08979	0.0
K08978	271712.0
K03088	1831408.0
K03089	40421.0
K03086	384329.0
K03087	172.0
K08971	0.0
K08970	12.0
K03082	592.0
K03080	1.0
K08974	184364.0
K13868	0.0
K00918	16785.0
K01553	0.0
K12214	0.0
K11646	37245.0
K11645	0.0
K11641	0.0
K11640	0.0
K12736	0.0
K12733	0.0
K07507	198753.0
K07506	148.0
K07505	2.0
K07504	250.0
K07503	446.0
K07502	60171.0
K07501	1028.0
K07500	0.0
K07509	0.0
K07508	11.0
K11422	0.0
K08698	0.0
K10773	356710.0
K10774	0.0
K14286	0.0
K10778	261.0
K14287	94.0
K00140	40545.0
K05501	39699.0
K01903	4418.0
K01902	41347.0
K01905	2092.0
K01904	120.0
K01907	443.0
K01906	98.0
K01909	0.0
K01908	77.0
K14534	57057.0
K00147	233933.0
K07767	0.0
K07769	0.0
K07768	446.0
K06203	3123.0
K06202	2804.0
K09921	5.0
K09920	1.0
K09927	14230.0
K09024	2.0
K09022	243.0
K09023	8.0
K09020	1305.0
K09021	1.0
K02908	0.0
K02909	339107.0
K08218	115521.0
K08219	1.0
K02904	337443.0
K02906	329672.0
K02907	230805.0
K02902	331627.0
K00230	4964.0
K00231	6023.0
K00232	191.0
K08976	638.0
K00234	0.0
K00239	148173.0
K06209	154624.0
K09928	37206.0
K01015	0.0
K01014	21.0
K01012	340511.0
K01011	35882.0
K01010	0.0
K08920	0.0
K14103	0.0
K14102	0.0
K14101	0.0
K14100	0.0
K14105	0.0
K14104	0.0
K14109	0.0
K14108	0.0
K06401	3.0
K00893	0.0
K13402	0.0
K12858	0.0
K03503	141394.0
K03502	414037.0
K03501	329504.0
K03500	229461.0
K08924	0.0
K02278	47593.0
K02279	78510.0
K12977	0.0
K02276	39347.0
K02277	37026.0
K02274	39455.0
K02275	38846.0
K13450	0.0
K13451	0.0
K13452	0.0
K13454	0.0
K13455	0.0
K12509	0.0
K12508	13.0
K12507	2894.0
K12506	87027.0
K12500	6.0
K12503	457.0
K05926	0.0
K09728	0.0
K14587	1301.0
K06597	0.0
K06596	3.0
K06595	0.0
K06599	0.0
K06598	2.0
K07978	4.0
K07979	324913.0
K07976	0.0
K14585	1.0
K10907	352403.0
K10906	1.0
K10901	0.0
K10909	0.0
K10908	320.0
K09819	2944.0
K09818	2526.0
K09817	248298.0
K09816	230125.0
K09815	241252.0
K06374	78257.0
K06373	78245.0
K09812	355937.0
K09811	448273.0
K09810	167920.0
K09724	0.0
K14582	0.0
K09721	0.0
K04058	318.0
K04059	310.0
K04050	0.0
K04051	0.0
K04052	0.0
K04053	0.0
K04054	0.0
K04055	0.0
K04056	317.0
K04057	0.0
K01047	0.0
K08975	0.0
K10015	1.0
K10014	321.0
K10017	2.0
K10016	1.0
K10011	4.0
K10010	27014.0
K10013	1.0
K10012	20564.0
K10019	0.0
K10018	0.0
K13665	1.0
K13664	0.0
K13663	0.0
K13662	0.0
K13661	0.0
K13660	0.0
K13669	25.0
K13668	262.0
K07641	9.0
K01466	6613.0
K13590	7.0
K01464	66018.0
K01465	338142.0
K01462	576156.0
K01463	8233.0
K01460	3.0
K01461	1.0
K13599	38261.0
K13598	37280.0
K01468	70783.0
K01469	62.0
K09251	221.0
K09252	119.0
K02041	54369.0
K02040	428518.0
K02043	2.0
K02045	5406.0
K02044	91590.0
K02047	5408.0
K02046	5413.0
K02049	498672.0
K02048	5417.0
K05549	43.0
K05548	6.0
K06046	0.0
K03319	4209.0
K03316	1565.0
K03317	8980.0
K03314	247.0
K03315	322863.0
K03312	91294.0
K03313	103929.0
K03310	422467.0
K03311	55220.0
K12052	0.0
K02945	264899.0
K06162	1703.0
K06163	1701.0
K06160	13.0
K06161	0.0
K06166	1678.0
K00359	49807.0
K06164	1697.0
K06165	1696.0
K06168	360485.0
K06169	809.0
K13020	4517.0
K07158	0.0
K07159	0.0
K04835	566.0
K11621	0.0
K11991	16.0
K11622	3.0
K11996	6570.0
K11627	0.0
K11626	0.0
K11629	0.0
K11628	0.0
K07561	0.0
K07560	329183.0
K07563	0.0
K07562	0.0
K07565	0.0
K07564	0.0
K07567	509204.0
K07566	326700.0
K07569	0.0
K07568	344149.0
K09925	44.0
K11199	0.0
K11198	0.0
K11192	2.0
K11191	0.0
K11196	0.0
K11195	0.0
K11194	0.0
K02492	72971.0
K10713	0.0
K10710	23641.0
K10711	100204.0
K10716	2.0
K02490	504.0
K10714	0.0
K10715	0.0
K01929	339550.0
K01928	347016.0
K01923	332298.0
K01922	119.0
K01921	386603.0
K01920	402.0
K01926	314224.0
K01925	339154.0
K01924	338867.0
K07789	53.0
K07788	46.0
K07785	2.0
K07784	2.0
K07787	9385.0
K07786	1.0
K07781	1.0
K07783	69670.0
K07782	13.0
K05835	3.0
K06355	0.0
K14661	0.0
K09844	11.0
K00782	80033.0
K00783	334260.0
K00784	179710.0
K00785	0.0
K00786	116275.0
K00039	0.0
K00036	26064.0
K00037	46.0
K00034	4255.0
K00035	0.0
K00032	0.0
K00033	30305.0
K00030	102175.0
K00031	175303.0
K01259	107504.0
K01258	382838.0
K01255	170055.0
K01256	11606.0
K01251	185701.0
K01250	27683.0
K01253	428.0
K01252	145.0
K09008	4.0
K09009	453.0
K09000	249.0
K09001	7932.0
K09002	118663.0
K09003	29.0
K09004	37499.0
K09005	6073.0
K09006	1.0
K09007	40177.0
K09846	0.0
K08234	127610.0
K00258	452.0
K00259	101756.0
K00252	1354.0
K00253	282.0
K00256	14.0
K00257	119884.0
K00254	0.0
K00255	580.0
K01079	56977.0
K01078	68.0
K01071	37183.0
K01070	5.0
K01073	272.0
K01077	143009.0
K01076	41930.0
K14472	0.0
K14471	0.0
K14470	45.0
K14475	632.0
K09841	0.0
K02788	100157.0
K02782	1461.0
K02783	12845.0
K02781	9005.0
K02786	98549.0
K02787	1.0
K02784	76.0
K01060	4616.0
K01787	74482.0
K01786	62806.0
K01785	368459.0
K01784	646488.0
K01783	366944.0
K01782	2004.0
K01781	0.0
K01780	0.0
K01789	0.0
K01788	254264.0
K02526	9396.0
K02527	153164.0
K02525	65.0
K02250	0.0
K02523	150684.0
K02520	324036.0
K02521	2.0
K02258	336.0
K02259	1549.0
K02528	289465.0
K02529	976073.0
K03781	155156.0
K03780	11666.0
K03783	223185.0
K03782	3450.0
K03785	137348.0
K03784	244184.0
K03787	165271.0
K03786	206878.0
K03789	205286.0
K03788	2.0
K10700	0.0
K00342	109120.0
K03124	0.0
K03120	0.0
K12527	39511.0
K12526	0.0
K12525	4.0
K12524	118577.0
K12523	0.0
K12522	0.0
K09789	59727.0
K09788	1853.0
K09787	180182.0
K09786	4282.0
K09785	0.0
K09781	278.0
K09780	834.0
K10961	0.0
K10960	1.0
K10963	0.0
K10962	0.0
K10965	0.0
K10964	0.0
K10966	0.0
K09879	38.0
K06318	0.0
K06311	94.0
K06310	3965.0
K06312	0.0
K06314	6.0
K06317	11624.0
K11389	0.0
K11386	1.0
K11387	2.0
K11384	37259.0
K11385	0.0
K11382	0.0
K11383	5.0
K11381	6863.0
K11949	4.0
K10380	0.0
K04032	14844.0
K04033	1.0
K04030	16917.0
K04031	124615.0
K04036	0.0
K04037	0.0
K04034	1450.0
K04035	1469.0
K04038	0.0
K04039	0.0
K07046	1003.0
K07047	248689.0
K07044	61.0
K07045	273850.0
K07042	226536.0
K07043	316503.0
K07040	120479.0
K07041	0.0
K07048	8055.0
K07049	0.0
K08664	0.0
K02584	38248.0
K10039	52441.0
K10038	36986.0
K10037	37232.0
K10036	47265.0
K04788	1.0
K04789	0.0
K04784	662.0
K04785	0.0
K04786	0.0
K04787	1.0
K04780	0.0
K04781	83.0
K04782	108.0
K04783	0.0
K13601	0.0
K13603	0.0
K13602	0.0
K13605	0.0
K13604	0.0
K13607	526.0
K02404	43352.0
K05783	2.0
K05782	160.0
K05781	1701.0
K05780	1701.0
K05787	2.0
K05786	40596.0
K05785	6465.0
K05784	2.0
K05789	1.0
K05788	77715.0
K01442	268358.0
K01443	193082.0
K01444	100962.0
K01446	119.0
K01447	84497.0
K01448	445437.0
K01449	55368.0
K14803	0.0
K02069	40900.0
K05569	22334.0
K08008	0.0
K02063	130.0
K05566	21981.0
K05565	434.0
K05563	3.0
K05562	3.0
K05561	3.0
K02064	130.0
K03338	16741.0
K03339	0.0
K03330	0.0
K03331	0.0
K03332	566.0
K03333	435.0
K03335	15060.0
K03336	14814.0
K03337	16454.0
K12956	0.0
K12957	8.0
K12954	0.0
K12955	0.0
K12952	0.0
K12953	2.0
K12950	24.0
K12951	0.0
K14733	50.0
K00109	0.0
K06148	613674.0
K06149	12.0
K06144	2.0
K06145	6.0
K06146	0.0
K06147	2191187.0
K06141	2.0
K06142	376920.0
K06143	3706.0
K11945	0.0
K08948	0.0
K08949	0.0
K00071	0.0
K14664	0.0
K13810	143.0
K14665	4161.0
K03058	0.0
K11609	0.0
K11608	0.0
K14660	0.0
K11603	0.0
K11602	0.0
K11601	0.0
K11600	0.0
K11607	9.0
K11606	9.0
K11605	9.0
K11604	9.0
K10558	1301.0
K10559	3512.0
K10550	1373.0
K10551	1373.0
K10552	288.0
K10553	288.0
K10554	349.0
K10555	1882.0
K10556	1664.0
K10557	1302.0
K03051	0.0
K03050	0.0
K07549	0.0
K07548	0.0
K07239	9308.0
K07235	2.0
K07234	6.0
K07237	2.0
K07236	2.0
K07231	84.0
K07230	213.0
K07233	4.0
K07232	4.0
K02467	1.0
K05306	26457.0
K05305	31969.0
K05304	86.0
K05303	8.0
K05301	3.0
K02565	2.0
K08644	0.0
K08646	0.0
K08641	107381.0
K08643	24.0
K08642	285.0
K12146	1.0
K00010	22146.0
K00011	241.0
K00012	222656.0
K00013	337494.0
K00014	348678.0
K00016	283015.0
K09065	2.0
K08252	903.0
K08253	177.0
K08256	323.0
K08255	0.0
K08258	0.0
K08259	0.0
K00274	970.0
K00275	4976.0
K00276	153.0
K00270	0.0
K00271	48.0
K00272	143.0
K00273	11.0
K00278	301022.0
K00279	0.0
K12675	0.0
K01277	111606.0
K01274	48.0
K01273	171307.0
K01271	170841.0
K01270	387347.0
K01278	118835.0
K00906	133.0
K00904	413.0
K00903	52085.0
K00901	167078.0
K13785	0.0
K00908	22.0
K11149	0.0
K01053	849.0
K01051	11001.0
K01057	47850.0
K01056	338680.0
K01055	320.0
K01054	125.0
K01058	7047.0
K02500	337523.0
K02501	337117.0
K02502	176219.0
K02503	301201.0
K02504	2.0
K02505	2.0
K02506	1.0
K02507	2.0
K02508	2.0
K02509	3030.0
K00291	0.0
K13410	0.0
K13148	0.0
K13419	0.0
K05825	0.0
K03106	338674.0
K03105	0.0
K03101	357160.0
K03100	624188.0
K12541	0.0
K12540	0.0
K12543	0.0
K12542	0.0
K12545	0.0
K12544	0.0
K12547	0.0
K12546	0.0
K12549	0.0
K06080	2.0
K11018	0.0
K11019	0.0
K11016	0.0
K11017	0.0
K11014	1.0
K11015	1.0
K11012	0.0
K11013	1.0
K11010	0.0
K11011	0.0
K06333	66515.0
K06880	1.0
K06883	691.0
K06882	2.0
K09857	37265.0
K06884	13.0
K06887	5.0
K06886	4669.0
K06889	475811.0
K10942	10.0
K09859	2731.0
K09858	40577.0
K10947	405139.0
K10946	0.0
K10945	0.0
K10944	0.0
K13284	0.0
K00483	217.0
K00481	299.0
K00480	150.0
K00486	592.0
K00485	26.0
K00484	3.0
K09901	2.0
K10929	0.0
K07684	5583.0
K07685	2.0
K07686	2.0
K07687	5.0
K07681	1.0
K07688	1.0
K07689	2.0
K10928	0.0
K04018	1.0
K04019	15064.0
K04014	38317.0
K04015	7952.0
K04016	2.0
K04017	1.0
K04013	555.0
K07060	0.0
K07061	8.0
K07062	12986.0
K07063	31.0
K07064	227.0
K07065	172.0
K07066	13792.0
K07067	10004.0
K07068	715.0
K07069	14458.0
K01121	0.0
K13629	0.0
K13628	4322.0
K13623	13.0
K13622	21.0
K13620	1.0
K13626	76662.0
K08586	0.0
K08587	0.0
K01428	18702.0
K01429	16933.0
K01422	71359.0
K01423	2203.0
K01420	150350.0
K01421	89634.0
K01426	59307.0
K01427	0.0
K01424	310409.0
K01425	139365.0
K08068	36920.0
K07538	10.0
K13086	0.0
K13085	0.0
K07287	2780.0
K07824	42.0
K07682	0.0
K02722	0.0
K12978	0.0
K12979	1.0
K12972	422.0
K12973	2.0
K12974	2.0
K12975	2.0
K12976	0.0
K07821	1.0
K07683	63.0
K14750	1.0
K14751	1.0
K14953	0.0
K12288	2.0
K12289	2.0
K12282	0.0
K12283	0.0
K12280	0.0
K12281	0.0
K12286	0.0
K12287	0.0
K12284	0.0
K12285	0.0
K11957	0.0
K11956	0.0
K11955	0.0
K11954	0.0
K11953	0.0
K11952	0.0
K11951	0.0
K11950	0.0
K11959	0.0
K11958	0.0
K13889	18326.0
K13888	351.0
K11963	0.0
K07217	4232.0
K07216	133945.0
K07215	1.0
K07214	25149.0
K07213	43810.0
K07212	0.0
K07219	41686.0
K07218	134.0
K12150	127.0
K08689	0.0
K08688	2.0
K00402	0.0
K00401	0.0
K11994	0.0
K00152	2.0
K01043	12305.0
K00154	92.0
K00157	0.0
K00156	65130.0
K10533	92.0
K10530	20.0
K10531	12.0
K10536	6014.0
K10537	1375.0
K10535	17.0
K10538	1.0
K10539	1375.0
K00073	398.0
K13934	2.0
K00076	18822.0
K00077	121017.0
K00074	180374.0
K00075	337082.0
K00078	0.0
K00079	11.0
K02290	0.0
K02563	339172.0
K02292	42.0
K08966	0.0
K02294	600.0
K08278	0.0
K08279	73.0
K08274	0.0
K08275	0.0
K08276	46.0
K08277	1.0
K00298	3.0
K00299	431.0
K00296	0.0
K00297	224226.0
K00294	8890.0
K00292	1.0
K00293	11.0
K00290	197718.0
K07757	8.0
K12089	0.0
K01210	5958.0
K01213	0.0
K01212	30347.0
K01215	48.0
K01214	0.0
K01217	0.0
K01216	234.0
K01219	474.0
K01218	22615.0
K02749	0.0
K02746	116102.0
K02747	115555.0
K02744	318343.0
K02745	116022.0
K02742	2.0
K00924	676.0
K00925	351033.0
K00926	95215.0
K00927	338671.0
K00928	455093.0
K00929	179344.0
K12085	0.0
K02298	5.0
K02299	5.0
K02568	526.0
K02569	40020.0
K02562	6.0
K02291	404.0
K02560	2.0
K02293	2.0
K02566	52133.0
K02567	3622.0
K02564	361401.0
K02297	5.0
K03169	552766.0
K03168	330141.0
K03163	0.0
K03162	0.0
K03167	0.0
K03166	0.0
K11038	0.0
K11039	0.0
K11030	0.0
K11031	285.0
K11032	0.0
K11033	0.0
K11034	0.0
K11035	0.0
K11036	0.0
K11037	0.0
K02546	0.0
K07668	17732.0
K07669	321.0
K07666	9.0
K07667	230525.0
K07664	3.0
K07665	41339.0
K07662	47.0
K07663	9.0
K07660	16.0
K07661	11.0
K03927	66790.0
K07008	456.0
K07009	135895.0
K07002	421.0
K07003	157493.0
K07000	2793.0
K07001	251874.0
K07006	865.0
K07007	378928.0
K07004	335.0
K07005	291394.0
K03921	596.0
K02956	338664.0
K09725	0.0
K09181	53458.0
K08599	0.0
K08598	0.0
K08591	352886.0
K08590	105261.0
K01156	8568.0
K01154	567952.0
K01407	2.0
K01400	42.0
K01153	504317.0
K01150	3181.0
K01151	330175.0
K01408	0.0
K01409	364096.0
K01158	0.0
K01159	194187.0
K05523	1.0
K05522	1589.0
K05521	89984.0
K05520	180257.0
K05527	351.0
K05526	1.0
K05525	102.0
K05524	4600.0
K05529	0.0
K14518	0.0
K14519	231.0
K05949	0.0
K01754	93087.0
K05942	124.0
K01027	0.0
K02171	0.0
K02170	50.0
K02173	4975.0
K02172	0.0
K01751	84212.0
K06416	22532.0
K06417	0.0
K06414	0.0
K06947	0.0
K03379	170.0
K03808	17.0
K03809	1534.0
K03806	2905.0
K06412	78208.0
K03804	2.0
K12296	31.0
K03802	600.0
K03803	117103.0
K06413	766.0
K10808	597.0
K06411	46814.0
K01028	2396.0
K01029	10385.0
K11931	8.0
K11930	1.0
K11933	2.0
K11932	2.0
K11935	0.0
K11934	8803.0
K11937	1.0
K11936	4.0
K11939	2.0
K11938	1.0
K10800	7.0
K06419	241.0
K11929	1.0
K07271	158626.0
K07270	1.0
K07273	55084.0
K07272	57.0
K07275	5272.0
K07274	286.0
K07277	153290.0
K07276	338.0
K07279	1.0
K07278	2843.0
K10623	0.0
K02481	338461.0
K11520	0.0
K02480	26.0
K08170	0.0
K02485	91.0
K02484	101729.0
K02487	2.0
K08600	375411.0
K08603	0.0
K08602	132976.0
K08605	2.0
K08604	11.0
K09956	174.0
K09957	28.0
K09954	920.0
K09955	131665.0
K09952	1210.0
K09953	0.0
K09950	91.0
K09951	57179.0
K09958	35.0
K09959	441.0
K07495	52.0
K07494	546.0
K07497	436070.0
K07496	51122.0
K07491	296934.0
K07490	2.0
K07493	104.0
K07492	558.0
K07499	0.0
K07498	21.0
K11209	28.0
K11208	1.0
K11204	0.0
K11203	2008.0
K11202	6827.0
K11201	3.0
K11200	1386.0
K00058	617977.0
K00059	612722.0
K00728	42.0
K00729	125.0
K00055	2664.0
K00057	328402.0
K00050	60075.0
K00051	0.0
K00720	34.0
K00721	131013.0
K14424	0.0
K06033	0.0
K14189	24.0
K14188	4133.0
K06364	0.0
K14187	2886.0
K01239	34121.0
K01238	7728.0
K01897	426731.0
K01232	111643.0
K01895	154857.0
K01230	0.0
K01893	328970.0
K01236	349.0
K01235	1060.0
K01890	338608.0
K02768	56838.0
K02769	5538.0
K02760	332871.0
K02761	333777.0
K02763	1.0
K02764	0.0
K02765	137810.0
K00948	386662.0
K00949	96948.0
K00942	354833.0
K00943	283125.0
K00940	98728.0
K00941	576047.0
K00946	253992.0
K00947	24.0
K00944	0.0
K00945	584880.0
K01097	0.0
K01096	118.0
K01095	48712.0
K01093	40345.0
K01092	177811.0
K01091	593000.0
K01090	306559.0
K03499	601750.0
K03498	536176.0
K03491	25673.0
K03490	13923.0
K03493	3.0
K03492	314.0
K03495	333996.0
K03497	859573.0
K03496	782252.0
K02817	1.0
K02814	565.0
K02815	639.0
K02810	51953.0
K02548	170919.0
K02549	1096.0
K02818	1.0
K02819	16403.0
K03637	175433.0
K03636	3769.0
K03147	257292.0
K03146	4413.0
K08851	0.0
K06518	183788.0
K09729	42608.0
K06048	805.0
K06045	69.0
K06044	346.0
K09727	0.0
K09726	208.0
K06041	258903.0
K09720	10.0
K09723	0.0
K06042	104876.0
K09897	3.0
K09896	2.0
K09895	4.0
K09894	2.0
K09893	2.0
K09892	1.0
K09891	2.0
K09890	2.0
K09899	2.0
K09898	2.0
K03622	0.0
K07648	2.0
K07649	7.0
K07398	0.0
K07399	805.0
K11056	0.0
K11057	0.0
K11054	0.0
K11055	0.0
K07640	314.0
K07393	1613.0
K07390	371.0
K07391	272704.0
K07644	25.0
K07645	2787.0
K07646	334873.0
K07647	1.0
K10896	0.0
K07024	1669604.0
K07025	586117.0
K07026	13.0
K07027	152935.0
K07020	259.0
K07021	731.0
K07022	0.0
K07023	291093.0
K07028	83.0
K07029	456496.0
K10094	4.0
K01390	1.0
K01392	144.0
K01399	0.0
K02673	4.0
K05893	0.0
K05897	0.0
K05896	188202.0
K05895	51341.0
K05899	124.0
K05898	42.0
K00555	0.0
K00554	324756.0
K00557	119.0
K00556	141784.0
K00551	3.0
K00559	0.0
K00558	426448.0
K01170	0.0
K01173	40867.0
K01174	37283.0
K01175	6705.0
K01176	13779.0
K01178	34.0
K01179	123798.0
K14578	0.0
K14579	1.0
K08951	0.0
K08950	0.0
K08953	0.0
K03828	598.0
K03829	290.0
K03820	143324.0
K03821	212.0
K03822	42.0
K03823	134232.0
K03824	37243.0
K03825	2771.0
K03826	293669.0
K03827	150496.0
K12248	0.0
K12246	0.0
K12247	0.0
K12242	168.0
K12243	1.0
K12240	2.0
K12241	0.0
K11919	0.0
K11918	0.0
K11913	0.0
K11912	0.0
K11911	2.0
K11910	16.0
K11917	0.0
K11916	13.0
K11915	13.0
K11914	13.0
K12068	3.0
K12069	0.0
K12062	13.0
K12063	14.0
K12060	14.0
K12061	13.0
K12066	3.0
K12067	348.0
K12064	12.0
K12065	14.0
K07259	79228.0
K07258	273097.0
K07253	0.0
K07251	2.0
K07250	52026.0
K07257	37473.0
K07256	1.0
K07255	0.0
K07254	0.0
K05372	0.0
K05373	0.0
K05370	0.0
K05371	0.0
K05374	0.0
K05375	289.0
K09970	2777.0
K09971	2902.0
K09972	206.0
K09973	3370.0
K09974	2504.0
K09975	30.0
K09976	99220.0
K09978	3.0
K09979	91873.0
K11261	98714.0
K11260	0.0
K11263	784.0
K11264	125.0
K10793	2892.0
K10796	4154.0
K10797	24639.0
K10794	114.0
K10795	2763.0
K00700	361716.0
K00701	0.0
K10798	0.0
K00703	340694.0
K00705	295823.0
K09828	0.0
K10133	0.0
K13053	2.0
K03192	9.0
K00964	20.0
K00965	169708.0
K00966	17184.0
K00960	0.0
K00961	47.0
K00962	338417.0
K00963	112192.0
K00969	287910.0
K12681	0.0
K02703	0.0
K08364	3.0
K08365	34.0
K02706	0.0
K08363	2.0
K08361	1.0
K02708	0.0
K02709	0.0
K08368	407.0
K08369	2186.0
K01615	24037.0
K01617	173.0
K01616	26.0
K01611	22163.0
K01610	163188.0
K01613	186906.0
K01612	0.0
K01619	406778.0
K01618	144.0
K02834	301433.0
K02835	338679.0
K05281	234.0
K03619	2776.0
K03618	1.0
K03617	335227.0
K03616	48636.0
K03615	335778.0
K03614	334170.0
K03613	327738.0
K03612	321607.0
K03611	3116.0
K03610	62507.0
K09705	812.0
K09704	52473.0
K09701	81.0
K09700	526.0
K09709	4.0
K06391	31964.0
K06390	80673.0
K06393	79005.0
K06392	66905.0
K06395	9607.0
K06394	54429.0
K06397	78976.0
K06396	73851.0
K06399	82289.0
K06398	81098.0
K06435	0.0
K11078	0.0
K11079	0.0
K11074	3.0
K11075	3.0
K11076	3.0
K11077	0.0
K11070	217448.0
K11071	219035.0
K11072	138236.0
K11073	3.0
K06935	0.0
K06934	14504.0
K06937	39001.0
K06936	81.0
K06931	0.0
K06930	0.0
K06933	0.0
K06932	0.0
K06939	1.0
K06938	4.0
K13381	0.0
K05916	2849.0
K05917	0.0
K05914	0.0
K05915	0.0
K05912	0.0
K05913	0.0
K05910	19.0
K05911	0.0
K05918	0.0
K05919	97802.0
K00392	128.0
K00390	47161.0
K00397	0.0
K00395	36945.0
K00394	40653.0
K01884	0.0
K00399	0.0
K01886	224956.0
K01376	20.0
K01372	93327.0
K09149	0.0
K09148	0.0
K01225	3857.0
K09145	13769.0
K09144	14036.0
K09147	0.0
K09146	1.0
K09141	36963.0
K09140	0.0
K09143	17.0
K09142	0.0
K05709	4.0
K05708	6.0
K05879	69720.0
K05878	69696.0
K05875	2.0
K05874	20.0
K05877	2.0
K05876	1.0
K05873	36957.0
K00579	0.0
K00578	0.0
K00577	0.0
K00575	141683.0
K00574	20961.0
K00573	39256.0
K00571	120924.0
K00570	2.0
K01118	20837.0
K01119	24410.0
K01157	0.0
K01112	546.0
K01113	5865.0
K04477	88110.0
K01114	166.0
K01115	0.0
K08087	0.0
K01315	0.0
K08085	0.0
K08084	9.0
K08083	3.0
K08082	16.0
K08081	124.0
K08080	0.0
K01152	9006.0
K01401	0.0
K09826	1.0
K06344	0.0
K06345	0.0
K09822	141.0
K06343	0.0
K10938	0.0
K06341	0.0
K10934	0.0
K10935	0.0
K10932	0.0
K11052	0.0
K10930	0.0
K06349	3.0
K11053	0.0
K10754	0.0
K01755	263722.0
K10200	28463.0
K02132	0.0
K02137	0.0
K03840	2.0
K03841	44286.0
K13028	0.0
K13799	0.0
K13798	0.0
K13795	1.0
K13794	1.0
K13021	15.0
K13792	0.0
K13791	0.0
K13790	0.0
K12268	32.0
K12269	98509.0
K12262	341.0
K12263	3.0
K12264	1.0
K12265	1.0
K12266	13.0
K12267	318640.0
K01757	0.0
K12237	0.0
K13243	0.0
K13245	0.0
K13244	1.0
K13246	0.0
K03264	0.0
K03265	0.0
K03263	0.0
K03268	0.0
K03269	115568.0
K12415	0.0
K10211	0.0
K09918	1.0
K09919	19.0
K06720	145.0
K09913	1497.0
K09910	2.0
K09911	2.0
K09916	2.0
K09917	2.0
K06726	19038.0
K09915	23.0
K11535	2.0
K11534	1426.0
K11537	54002.0
K11531	1.0
K11533	3.0
K11532	0.0
K11249	3963.0
K11539	0.0
K00762	372683.0
K00763	193888.0
K00760	329411.0
K00761	337640.0
K00766	159457.0
K00767	295201.0
K00764	521092.0
K00765	329659.0
K00768	120000.0
K00769	37213.0
K11059	0.0
K00186	15.0
K00187	15.0
K00184	50712.0
K00185	79903.0
K00183	46285.0
K00180	192541.0
K00188	0.0
K00189	0.0
K10110	56312.0
K10111	12.0
K10112	204122.0
K10113	0.0
K10114	0.0
K10115	0.0
K10116	0.0
K10117	96384.0
K10118	115093.0
K10119	113159.0
K04641	500.0
K04643	0.0
K04642	0.0
K13282	959.0
K00988	124.0
K00989	31648.0
K00986	11223.0
K00984	13989.0
K00985	0.0
K00982	3247.0
K00983	73905.0
K00980	124186.0
K00981	342125.0
K01585	152271.0
K01584	30.0
K01586	298084.0
K13498	2883.0
K01580	111435.0
K01583	117171.0
K01582	37335.0
K13497	51824.0
K01589	55783.0
K01588	337829.0
K14941	359.0
K08347	1.0
K08348	2.0
K02720	0.0
K14949	150.0
K02723	0.0
K03459	1.0
K03458	184349.0
K03455	116425.0
K03457	13477.0
K03451	105142.0
K03981	2896.0
K03980	96425.0
K02614	171364.0
K01639	80809.0
K01638	37698.0
K01637	450.0
K01636	2422.0
K01635	212.0
K01634	137.0
K01633	121775.0
K01632	4190.0
K01631	3.0
K01630	39934.0
K02615	5.0
K02588	28269.0
K02589	18278.0
K02858	74316.0
K02859	200.0
K14051	1.0
K14053	1.0
K14052	122.0
K02852	6382.0
K02853	2.0
K02850	1.0
K02851	2.0
K14059	56966.0
K14058	2801.0
K02586	5495.0
K02587	8403.0
K03679	0.0
K03671	533746.0
K03670	13.0
K03673	5567.0
K03672	41.0
K03675	1.0
K03674	2.0
K03677	0.0
K03676	950.0
K09761	320453.0
K09760	126757.0
K09763	36943.0
K09762	182813.0
K09765	119319.0
K09764	41957.0
K09767	46340.0
K06006	29.0
K09769	59347.0
K09768	35772.0
K10353	0.0
K03187	18494.0
K03186	146936.0
K03185	339.0
K03184	4.0
K03183	349834.0
K03182	144976.0
K03181	2.0
K03189	18667.0
K03188	18667.0
K02715	0.0
K12455	0.0
K12454	478.0
K12453	0.0
K12452	3237.0
K12451	0.0
K07358	1.0
K07356	1.0
K07357	4.0
K07354	1.0
K07355	1.0
K07352	1.0
K07353	1.0
K07350	2.0
K07351	2.0
K06919	62579.0
K06918	3.0
K06917	2359.0
K06916	715.0
K06915	87246.0
K06914	0.0
K06913	0.0
K06912	0.0
K06911	160846.0
K06910	59225.0
K08986	63.0
K08987	3076.0
K08984	37207.0
K08985	0.0
K08982	3516.0
K08983	1.0
K08980	124.0
K08981	1505.0
K08988	14.0
K08989	1.0
K02252	0.0
K05934	66031.0
K05936	103709.0
K05937	2.0
K02253	0.0
K05939	760.0
K00378	190887.0
K00375	214794.0
K00374	37580.0
K00376	128.0
K00371	770.0
K00370	649.0
K00373	648.0
K00372	327.0
K01358	389124.0
K09166	313.0
K09165	692.0
K09164	1489.0
K09163	46004.0
K09162	596.0
K09161	27.0
K09160	4.0
K01354	1397.0
K01355	2.0
K01356	250093.0
K05601	244.0
K05851	2.0
K03807	2.0
K05606	13879.0
K02927	0.0
K05974	0.0
K03805	4.0
K05976	0.0
K00519	1.0
K00518	540.0
K03800	45904.0
K00511	0.0
K00510	329.0
K03801	149901.0
K00515	0.0
K00514	16.0
K00517	2989.0
K05971	0.0
K03154	67790.0
K11147	0.0
K05581	0.0
K05580	0.0
K05583	0.0
K05582	0.0
K05585	0.0
K05584	0.0
K05587	0.0
K05586	0.0
K05589	40181.0
K03150	338958.0
K03623	8.0
K03152	258703.0
K14200	0.0
K14201	0.0
K14202	0.0
K03621	225779.0
K14204	0.0
K14205	348.0
K01134	15787.0
K01135	9091.0
K01136	4295.0
K01137	170.0
K01130	27106.0
K01132	0.0
K01133	18205.0
K01138	39477.0
K01139	17241.0
K02113	268471.0
K02112	378809.0
K02111	376876.0
K02446	39124.0
K02117	215147.0
K02116	54058.0
K02115	378809.0
K02114	378774.0
K02119	92157.0
K02118	205243.0
K02448	2.0
K01036	678.0
K03212	69.0
K13007	0.0
K13006	80.0
K13005	0.0
K13004	14549.0
K13001	66.0
K06404	40126.0
K01032	152.0
K06951	37259.0
K03862	139.0
K03863	123.0
K06406	81176.0
K06957	2.0
K05020	2191.0
K06400	88698.0
K06403	40050.0
K06954	25.0
K10814	0.0
K10817	5.0
K10816	0.0
K07136	2.0
K03242	0.0
K03243	0.0
K12202	0.0
K12203	0.0
K12206	0.0
K12207	0.0
K12204	0.0
K12205	0.0
K12208	0.0
K12209	0.0
K13919	15524.0
K13918	1.0
K06214	1.0
K06215	52506.0
K09936	89159.0
K06217	338546.0
K09930	73.0
K09931	37596.0
K09932	155.0
K06213	226524.0
K09938	0.0
K09939	104394.0
K11517	0.0
K06337	0.0
K13301	2.0
K00748	144168.0
K00745	2.0
K00743	85.0
K07165	23.0
K07164	155169.0
K07167	0.0
K07166	178167.0
K07161	696.0
K07160	19063.0
K07163	0.0
K07162	6284.0
K07169	1.0
K07168	37232.0
K06336	0.0
K01839	65224.0
K01838	21925.0
K01835	47396.0
K01834	896825.0
K01837	0.0
K01830	0.0
K00608	0.0
K02632	0.0
K02630	0.0
K02631	0.0
K08322	3853.0
K08323	2223.0
K08320	1.0
K08321	5721.0
K08326	1.0
K08324	1.0
K08325	59138.0
K01659	23.0
K01658	154087.0
K02637	0.0
K01653	286589.0
K01652	358726.0
K01655	215.0
K01654	126008.0
K01657	150936.0
K02874	338672.0
K02875	0.0
K02876	332995.0
K02877	0.0
K02871	327417.0
K02873	0.0
K02878	338679.0
K02879	240196.0
K14070	0.0
K09749	125229.0
K09748	331175.0
K06023	363853.0
K09742	0.0
K09741	0.0
K09740	41416.0
K09747	128847.0
K09746	0.0
K09745	0.0
K06024	183267.0
K03477	1.0
K03476	17333.0
K03475	47801.0
K03474	149799.0
K03473	108508.0
K03472	2.0
K03471	99025.0
K03470	331073.0
K03478	113774.0
K02304	171439.0
K02305	5.0
K02302	1254.0
K02303	675.0
K02300	5.0
K02301	38989.0
K03653	0.0
K03652	15327.0
K03651	95.0
K03650	235511.0
K03657	490945.0
K03656	5.0
K03655	543713.0
K03654	291088.0
K03658	16403.0
K12439	0.0
K12431	0.0
K12430	0.0
K12433	0.0
K12432	0.0
K12435	0.0
K12434	143.0
K12437	1.0
K12436	0.0
K06979	2242.0
K06978	72972.0
K06971	27488.0
K06970	1360.0
K06973	187539.0
K06972	90171.0
K06975	121350.0
K06974	40.0
K06977	151.0
K06976	17932.0
K07082	319429.0
K07083	129087.0
K07080	87560.0
K07081	77367.0
K07086	11.0
K07087	0.0
K07084	1660.0
K07085	222995.0
K07088	298563.0
K07089	263373.0
K01317	0.0
K11162	0.0
K11163	0.0
K11161	0.0
K11168	0.0
K00356	3148.0
K00355	169.0
K00354	0.0
K00353	10.0
K00351	102870.0
K00350	102871.0
K05952	1.0
K05953	0.0
K05951	0.0
K05956	0.0
K05957	0.0
K00358	6942.0
K00689	69.0
K00688	397489.0
K00681	159175.0
K00680	231888.0
K00683	411.0
K00685	33.0
K00684	40055.0
K00687	31.0
K00686	0.0
K05831	0.0
K05830	0.0
K05833	96632.0
K05832	93145.0
K05834	2779.0
K05837	239411.0
K05836	6.0
K05839	3.0
K05838	544.0
K07677	5.0
K00533	60020.0
K00532	2539.0
K00531	103.0
K00530	1.0
K00537	319820.0
K00536	0.0
K00535	0.0
K00534	37243.0
K00539	0.0
K00538	0.0
K11029	0.0
K14260	19197.0
K14261	36959.0
K14266	0.0
K14267	314.0
K14268	0.0
K14269	0.0
K01337	0.0
K01338	391789.0
K02683	0.0
K02682	2.0
K02681	1.0
K02680	2.0
K02687	225274.0
K02686	2779.0
K02685	0.0
K02689	0.0
K02688	2336.0
K00824	114866.0
K00827	0.0
K00826	370297.0
K00821	170980.0
K00820	388058.0
K00823	2438.0
K00822	4.0
K00829	0.0
K00828	0.0
K01488	28073.0
K01489	198667.0
K01484	1.0
K01485	116840.0
K01486	201986.0
K01487	45475.0
K01480	215796.0
K01481	0.0
K01482	730.0
K01483	3.0
K02469	399219.0
K02468	114.0
K02466	1499.0
K02465	0.0
K02464	1.0
K02463	3.0
K02462	6.0
K02461	6.0
K02460	43.0
K08969	151.0
K13061	0.0
K13060	0.0
K13063	122.0
K13062	0.0
K13069	4.0
K08964	132.0
K06363	0.0
K03079	19947.0
K06342	0.0
K03078	0.0
K13289	0.0
K13288	3331.0
K13285	0.0
K13287	0.0
K13286	0.0
K13281	4584.0
K13280	29968.0
K13283	1.0
K00054	1285.0
K04496	0.0
K05369	0.0
K05368	4.0
K03228	319.0
K03229	319.0
K00052	233935.0
K03222	37242.0
K03223	37240.0
K03220	310.0
K03221	282.0
K03226	318.0
K03227	319.0
K03224	318.0
K03225	37234.0
K09482	1.0
K09483	0.0
K13836	0.0
K12228	0.0
K05360	0.0
K12224	0.0
K12225	0.0
K12226	0.0
K12227	0.0
K12220	0.0
K05363	197058.0
K12222	0.0
K12223	0.0
K08681	47746.0
K08680	597.0
K08683	0.0
K08682	2.0
K08685	1.0
K08684	31.0
K08687	0.0
K08686	0.0
K11755	288725.0
K11754	693818.0
K11751	2634.0
K11750	2.0
K11753	611517.0
K11752	402992.0
K02407	58332.0
K13938	4.0
K13936	0.0
K13935	1.0
K02406	225224.0
K13933	1.0
K13932	2.0
K13931	2.0
K13930	1.0
K12088	0.0
K12081	0.0
K12082	0.0
K12083	0.0
K12084	0.0
K12086	0.0
K12087	0.0
K09611	11.0
K09612	6.0
K04940	0.0
K10085	0.0
K05394	2776.0
K05395	282.0
K06340	0.0
K13043	57200.0
K07149	51626.0
K07148	64101.0
K07147	1200.0
K07146	2060.0
K07145	3582.0
K07144	0.0
K07143	0.0
K07142	0.0
K07141	123756.0
K07140	329.0
K10156	0.0
K10150	0.0
K10620	45.0
K10621	0.0
K14028	0.0
K14029	0.0
K01817	213157.0
K01816	5132.0
K01815	104583.0
K01814	336428.0
K01813	41349.0
K01812	149613.0
K01811	171550.0
K01810	344951.0
K01819	1701.0
K01818	33795.0
K14580	0.0
K05379	0.0
K08304	40341.0
K08305	40038.0
K08306	37245.0
K08307	152856.0
K08300	40815.0
K08301	167701.0
K08302	26250.0
K08303	662952.0
K08308	2.0
K08309	28578.0
K14671	8.0
K14670	8.0
K14673	4.0
K14672	143.0
K01673	55184.0
K01672	43.0
K01671	1.0
K01677	120955.0
K01676	112562.0
K01674	6.0
K01679	152337.0
K01678	103314.0
K02899	333492.0
K02896	0.0
K02897	158517.0
K02895	338114.0
K02892	338679.0
K02890	338679.0
K10811	0.0
K02096	0.0
K02097	0.0
K02094	0.0
K02095	0.0
K02092	0.0
K02093	0.0
K02099	81318.0
K03411	84800.0
K03410	53682.0
K03413	229510.0
K03412	97135.0
K03415	126173.0
K03414	36968.0
K03417	196.0
K03416	0.0
K03418	1.0
K05376	0.0
K02320	0.0
K02322	0.0
K02323	0.0
K05377	0.0
K13542	174183.0
K13543	0.0
K13540	190.0
K13541	36933.0
K12145	1.0
K12144	0.0
K12147	1.0
K12410	312646.0
K12141	101302.0
K12140	101164.0
K12143	524.0
K12142	1.0
K12149	3.0
K12148	2.0
K07312	2.0
K07313	13265.0
K07310	540.0
K07311	1459.0
K07316	11235.0
K07317	4.0
K07314	1.0
K07315	49025.0
K07318	39026.0
K07319	91146.0
K03936	0.0
K03425	1.0
K03426	222215.0
K03427	607392.0
K03420	0.0
K03421	0.0
K03422	0.0
K03423	431.0
K03756	5558.0
K03757	2776.0
K03206	0.0
K03755	1.0
K11144	104436.0
K11145	180204.0
K05972	0.0
K05973	4.0
K03752	44037.0
K05978	0.0
K05979	5453.0
K03753	45610.0
K00331	108941.0
K00330	109104.0
K00333	2135.0
K00332	2039.0
K00335	87648.0
K00334	102542.0
K00337	146343.0
K00336	131517.0
K00339	109100.0
K00338	100037.0
K03751	0.0
K06953	1.0
K06952	2430.0
K06407	81538.0
K06950	672539.0
K10819	158594.0
K06956	4031.0
K06955	247.0
K06402	13544.0
K10815	0.0
K06959	284465.0
K06958	225427.0
K06409	139076.0
K06408	37027.0
K09129	139.0
K09128	4064.0
K09123	3574.0
K09122	147.0
K09121	77650.0
K09120	11.0
K09127	155.0
K09126	122.0
K09125	51764.0
K09124	2912.0
K01233	1.0
K05819	1.0
K05818	1.0
K01896	4.0
K05813	83445.0
K05812	3.0
K05811	2.0
K05810	226929.0
K05817	17.0
K05816	1716.0
K05815	18302.0
K05814	6080.0
K01894	2799.0
K01892	339265.0
K01234	114790.0
K01144	145414.0
K01146	2.0
K01141	2780.0
K01416	0.0
K11434	0.0
K01415	30.0
K06354	0.0
K01414	2800.0
K09836	0.0
K01318	1.0
K01319	0.0
K01312	0.0
K06350	5.0
K02669	188014.0
K02668	24.0
K02665	23.0
K02664	492.0
K02667	37.0
K02666	3136.0
K02661	0.0
K02660	3.0
K02663	3019.0
K02662	21478.0
K00809	751.0
K00808	1.0
K00806	340478.0
K00805	166045.0
K00804	0.0
K00803	665.0
K00802	0.0
K00801	100.0
K00800	325482.0
K10921	0.0
K02409	73364.0
K02408	90559.0
K02401	86217.0
K02400	84910.0
K02403	3.0
K02402	3.0
K02405	91702.0
K05364	59161.0
K05367	97086.0
K05366	672444.0
K10210	0.0
K10216	0.0
K13049	18038.0
K13048	0.0
K13739	0.0
K10215	0.0
K06122	19.0
K13735	3.0
K13734	0.0
K13041	2777.0
K13040	1.0
K13731	0.0
K13730	30.0
K13733	0.0
K13732	0.0
K04516	112170.0
K03204	3409.0
K03205	351147.0
K03207	1.0
K03200	3099.0
K03201	348.0
K03202	0.0
K03203	3110.0
K03208	10.0
K03758	1677.0
K03759	1.0
K09469	0.0
K09461	278.0
K06204	114929.0
K00178	138.0
K13950	15.0
K13953	843.0
K13955	0.0
K13954	41828.0
K10920	0.0
K06324	2.0
K11777	15440.0
K11779	276.0
K11778	0.0
K06325	0.0
K12600	0.0
K07432	0.0
K07430	0.0
K06326	0.0
K07128	0.0
K07121	37238.0
K07120	877.0
K07123	18.0
K07122	5.0
K07125	0.0
K07124	136296.0
K07127	353.0
K07126	78740.0
K01870	338678.0
K01873	352448.0
K01872	338121.0
K01875	340501.0
K01874	358103.0
K01876	347398.0
K01879	46624.0
K01878	46934.0
K06321	0.0
K00476	0.0
K00477	1.0
K00474	0.0
K00472	1.0
K00470	1.0
K00471	1.0
K00478	48.0
K00479	19.0
K04775	1.0
K04774	2.0
K04777	0.0
K04776	0.0
K04771	9.0
K04770	36922.0
K04773	154627.0
K04772	2785.0
K04779	12.0
K04778	0.0
K14657	0.0
K14656	0.0
K14654	0.0
K14653	0.0
K14652	494535.0
K14659	0.0
K14658	0.0
K14386	0.0
K09926	2.0
K01699	65.0
K01698	79105.0
K01695	161567.0
K01697	2310.0
K01696	201575.0
K01690	16.0
K01693	222349.0
K01692	29869.0
K07227	3058.0
K03439	300196.0
K03438	364252.0
K13380	0.0
K03928	39796.0
K03925	224286.0
K03924	208208.0
K03431	233879.0
K03926	37966.0
K03437	297224.0
K03436	306895.0
K03435	6.0
K03434	0.0
K02348	57648.0
K02342	293882.0
K02343	278702.0
K02340	223264.0
K02341	338599.0
K02346	323664.0
K02347	543.0
K02344	2.0
K02345	2.0
K03697	24330.0
K03696	197056.0
K03695	338630.0
K03694	39744.0
K03693	45.0
K03692	0.0
K03690	5.0
K03699	327595.0
K03698	188917.0
K13566	0.0
K12164	0.0
K07338	13.0
K07339	22487.0
K07334	111299.0
K07335	176760.0
K07336	27.0
K07337	2746.0
K07330	0.0
K07331	0.0
K07332	0.0
K07333	0.0
K09695	245.0
K09694	464.0
K09697	19191.0
K09696	19187.0
K09691	112413.0
K09690	193420.0
K09693	617.0
K09692	104066.0
K09699	6.0
K09698	2775.0
K07590	20682.0
K07591	1.0
K07592	1.0
K05998	0.0
K05999	0.0
K05996	0.0
K05997	2.0
K05994	0.0
K05995	125602.0
K05993	21310.0
K05991	143.0
K10837	0.0
K00319	0.0
K00318	6179.0
K00648	248627.0
K02545	0.0
K00645	246770.0
K00311	456.0
K00646	0.0
K00317	0.0
K00316	14.0
K00643	336.0
K00314	0.0
K02547	20980.0
K06429	0.0
K06428	0.0
K06427	0.0
K02812	0.0
K06425	1081.0
K06424	0.0
K06423	4202.0
K06422	0.0
K06421	170.0
K02813	0.0
K02930	0.0
K03815	1.0
K05612	0.0
K03367	4170.0
K03366	452.0
K03812	2.0
K03635	4116.0
K03634	40159.0
K03631	232049.0
K05969	0.0
K03630	333671.0
K03633	2.0
K03632	2.0
K01998	289576.0
K01999	322586.0
K01992	546941.0
K01993	220910.0
K01990	1276566.0
K01991	172776.0
K01996	293421.0
K01997	294737.0
K01994	503.0
K01995	294439.0
K03148	81076.0
K03639	179722.0
K05692	0.0
K03638	37124.0
K00869	1288.0
K00868	134498.0
K00861	0.0
K00860	11637.0
K00863	3971.0
K00862	0.0
K00865	162811.0
K00864	271449.0
K00867	533.0
K00866	0.0
K01192	168202.0
K01190	746760.0
K01191	91667.0
K01197	8851.0
K01194	1969.0
K01195	39837.0
K01198	17197.0
K01199	0.0
K00656	615141.0
K00657	137251.0
K00306	0.0
K14591	2800.0
K00300	2.0
K00653	0.0
K13715	0.0
K13713	0.0
K00650	0.0
K00651	194375.0
K14596	0.0
K02647	159435.0
K14598	0.0
K02643	0.0
K02642	0.0
K02641	0.0
K02640	0.0
K03594	162212.0
K03595	338557.0
K03596	332318.0
K03597	3.0
K03590	148514.0
K03591	2.0
K03592	107398.0
K03593	144943.0
K03598	3.0
K03599	2781.0
K01736	338630.0
K01737	152398.0
K01734	186519.0
K01735	274050.0
K01732	0.0
K01733	356133.0
K01730	13804.0
K01731	0.0
K06049	0.0
K01738	318513.0
K01739	1682.0
K11809	24.0
K05343	53966.0
K02422	102570.0
K02421	86219.0
K05340	17304.0
K02427	40394.0
K05346	1975.0
K02425	2.0
K02424	1.0
K05349	661626.0
K02428	142097.0
K03770	152658.0
K03771	157719.0
K03772	53885.0
K03773	71902.0
K03774	1084.0
K03775	115109.0
K03776	18.0
K03777	7.0
K03778	163612.0
K03779	5737.0
K09722	0.0
K08174	0.0
K14114	0.0
K13979	395.0
K13237	1.0
K14440	0.0
K09992	14972.0
K09990	159.0
K09991	335.0
K09996	1.0
K09997	2.0
K09994	4.0
K14110	0.0
K09998	2.0
K09999	2.0
K14111	0.0
K14113	0.0
K14449	0.0
K10213	82.0
K14118	0.0
K11711	13440.0
K11710	862.0
K11712	33299.0
K11717	481491.0
K11719	7.0
K06857	37399.0
K10440	170465.0
K10441	159594.0
K07103	0.0
K07102	2899.0
K07101	5986.0
K07100	39.0
K07107	264238.0
K07106	65860.0
K07105	157749.0
K07456	321394.0
K07459	5464.0
K07458	13924.0
K07109	53633.0
K07108	0.0
K10198	0.0
K10199	0.0
K10190	71003.0
K10191	0.0
K10192	8553.0
K10193	1504.0
K10194	3070.0
K10195	0.0
K10196	0.0
K10197	0.0
K15013	0.0
K01858	10026.0
K15016	0.0
K15017	0.0
K01853	0.0
K01852	0.0
K01851	0.0
K01850	8026.0
K01857	269.0
K01856	144.0
K01854	183761.0
K07539	10.0
K08478	1.0
K08479	0.0
K08476	1.0
K08477	0.0
K08475	1.0
K00450	768.0
K00451	930.0
K00452	593.0
K00453	1186.0
K00455	2.0
K00456	0.0
K00457	1187.0
K00106	0.0
K00459	5477.0
K00104	120867.0
K00105	7.0
K00102	37339.0
K00103	146.0
K00100	426346.0
K00101	518.0
K01509	45.0
K04759	563323.0
K04758	538314.0
K04757	9122.0
K01504	0.0
K04755	3838.0
K04754	40362.0
K04753	8.0
K04752	7.0
K04751	127489.0
K01502	20.0
K14631	0.0
K05359	0.0
K14632	0.0
K07536	0.0
K12080	0.0
K02364	1.0
K12369	3335.0
K02361	9155.0
K02362	1.0
K02363	3.0
K13509	0.0
K13503	144.0
K13500	0.0
K12109	0.0
K12108	0.0
K12101	0.0
K12100	0.0
K12103	0.0
K12102	0.0
K12105	0.0
K12104	0.0
K12107	0.0
K12106	0.0
K11023	0.0
K03014	0.0
K08906	15.0
K08904	0.0
K08900	0.0
K06223	94489.0
K06199	169940.0
K06198	231.0
K06197	1.0
K06196	50205.0
K06194	110798.0
K06193	2599.0
K06192	40048.0
K06191	37327.0
K06190	2781.0
K11104	15802.0
K11105	144392.0
K11106	5.0
K11107	2.0
K11102	87.0
K11103	3324.0
K07862	6424.0
K00666	69490.0
K00663	127.0
K00662	14552.0
K00661	236937.0
K00660	446.0
K06997	329172.0
K06996	1674.0
K06995	325.0
K10852	1963.0
K06993	0.0
K06992	0.0
K06991	555.0
K06990	38166.0
K11050	0.0
K06999	1205.0
K06998	61613.0
K05338	65.0
K11051	0.0
K06441	2776.0
K06440	0.0
K06443	548.0
K06442	222777.0
K06445	2.0
K06447	1.0
K06446	601.0
K06309	0.0
K05686	0.0
K02655	2637.0
K07392	0.0
K00595	203993.0
K00594	185.0
K00596	168.0
K00599	843286.0
K00598	532.0
K02657	17.0
K07642	275.0
K07643	1.0
K07396	333.0
K07397	51504.0
K07394	481.0
K07395	28.0
K04102	2.0
K04103	37193.0
K04100	28.0
K04101	59.0
K04107	0.0
K04105	0.0
K04108	0.0
K04109	3.0
K07716	1.0
K07717	10715.0
K07714	600.0
K07715	36959.0
K07712	3451.0
K07713	139032.0
K07710	247.0
K07711	13.0
K07718	292633.0
K07719	11252.0
K00843	0.0
K00842	45.0
K00841	422.0
K00840	1.0
K00847	240493.0
K00846	0.0
K00845	509286.0
K00844	2577.0
K00849	286885.0
K00848	66434.0
K06302	0.0
K13771	2792.0
K13770	273.0
K13772	0.0
K13775	133.0
K13774	11.0
K13777	0.0
K13776	42.0
K13779	0.0
K13778	0.0
K02621	214239.0
K02992	337442.0
K02623	0.0
K08286	0.0
K08281	8131.0
K02996	328285.0
K02995	0.0
K02994	338679.0
K02629	0.0
K02628	0.0
K08289	145366.0
K08288	0.0
K03578	3233.0
K03579	37504.0
K03576	23.0
K03577	13837.0
K03574	457303.0
K03575	286069.0
K03572	333596.0
K03573	23.0
K03570	328417.0
K03571	58988.0
K01710	509135.0
K01711	128444.0
K01712	72610.0
K01713	2776.0
K01714	443791.0
K01715	154103.0
K01716	5.0
K01718	28.0
K01719	106416.0
K03081	7.0
K02199	2940.0
K02198	44378.0
K14170	433676.0
K02193	40362.0
K02192	3054.0
K02191	2968.0
K02190	151875.0
K02197	41600.0
K02196	2.0
K02195	41592.0
K02194	41602.0
K03718	111385.0
K03719	40885.0
K03712	231672.0
K03713	154.0
K03710	384731.0
K03711	325230.0
K03716	22949.0
K03717	42.0
K03715	143.0
K07129	1.0
K00045	120.0
K13995	0.0
K13994	0.0
K13991	0.0
K13990	156586.0
K13993	284695.0
K13992	0.0
K06298	44046.0
K06299	0.0
K06294	3.0
K06295	37283.0
K06296	6334.0
K06297	4437.0
K06290	0.0
K06291	0.0
K06292	0.0
K06293	0.0
K12743	0.0
K00248	176415.0
K06426	500.0
K11739	1.0
K11738	219.0
K11733	5.0
K11732	1.0
K11731	179.0
K11737	20.0
K11736	1.0
K11735	1.0
K11734	1.0
K06870	0.0
K06871	482593.0
K06872	142514.0
K06873	36952.0
K06874	0.0
K06875	0.0
K06876	688.0
K06877	51627.0
K06878	38083.0
K06879	5520.0
K07478	352813.0
K12645	0.0
K07479	2.0
K07473	176266.0
K07472	0.0
K07471	36920.0
K07470	1.0
K07477	126.0
K07476	3.0
K07474	1577.0
K15038	0.0
K15039	0.0
K15034	966.0
K15036	108.0
K15037	1.0
K08738	350.0
K06420	0.0
K00128	254020.0
K00129	2.0
K00438	0.0
K00432	14176.0
K00433	15551.0
K00122	247.0
K00123	160222.0
K00124	115175.0
K00125	4.0
K00126	47.0
K00127	6721.0
K08973	952.0
K14348	2.0
K14347	0.0
K14340	145.0
K08972	6638.0
K01525	2883.0
K01524	156975.0
K01523	28218.0
K01521	1.0
K01520	418071.0
K01529	3549.0
K08977	291.0
K03969	43055.0
K08929	0.0
K02388	127500.0
K02389	89599.0
K02386	36995.0
K02387	90559.0
K02384	0.0
K02385	53416.0
K02382	0.0
K02380	74457.0
K02381	2.0
K05386	0.0
K13524	21.0
K13525	144.0
K13527	326.0
K13520	0.0
K13522	4.0
K13529	550.0
K03385	45413.0
K03384	3.0
K03387	63381.0
K03386	187542.0
K03381	4.0
K03380	143.0
K03383	29.0
K03382	20645.0
K03389	135435.0
K03388	218279.0
K05356	0.0
K12344	54112.0
K12343	3981.0
K12342	0.0
K12341	0.0
K12340	110490.0
K02430	2.0
K12349	0.0
K05351	125.0
K11694	98483.0
K11695	0.0
K11690	221718.0
K05352	2.0
K11693	1.0
K08928	0.0
K03433	322.0
K13832	32.0
K03039	0.0
K03432	322.0
K06607	0.0
K06606	2654.0
K06605	681.0
K03430	36624.0
K06603	41656.0
K06602	12.0
K06601	12.0
K06600	0.0
K05358	1.0
K06609	2.0
K06608	2205.0
K03923	39709.0
K03922	0.0
K11472	276.0
K11473	75580.0
K11474	1.0
K11475	1.0
K11476	0.0
K11477	1.0
K00601	0.0
K00600	231869.0
K00603	20110.0
K03746	5566.0
K00605	172962.0
K00604	375656.0
K00607	2.0
K00606	167705.0
K00609	328021.0
K03741	86587.0
K03740	5781.0
K03743	168432.0
K10873	0.0
K03214	2.0
K14068	0.0
K13317	0.0
K06360	0.0
K14069	0.0
K08078	2.0
K09650	0.0
K06361	0.0
K07802	0.0
K07803	37862.0
K07800	0.0
K07801	0.0
K07806	2.0
K07807	0.0
K07804	0.0
K07805	0.0
K06362	0.0
K01172	0.0
K10257	0.0
K10255	517.0
K10254	179490.0
K10253	0.0
K10918	11.0
K04128	0.0
K01958	57398.0
K01959	1.0
K01956	434868.0
K01957	0.0
K04126	0.0
K04127	279.0
K01952	378146.0
K01953	323943.0
K01950	388731.0
K01951	360374.0
K07730	0.0
K07731	0.0
K07732	0.0
K07733	7.0
K07734	580.0
K07735	10985.0
K07736	122035.0
K07737	497325.0
K07738	74168.0
K07739	2287.0
K06365	0.0
K06366	0.0
K06367	0.0
K10910	0.0
K10911	0.0
K04382	0.0
K10775	142.0
K02609	467.0
K02979	0.0
K02978	0.0
K06368	0.0
K02975	0.0
K02974	0.0
K02977	0.0
K02976	0.0
K03558	51279.0
K03559	194915.0
K03550	323094.0
K03551	339172.0
K03552	0.0
K03553	352589.0
K03554	6.0
K03555	324589.0
K03556	31051.0
K03557	5.0
K01778	237908.0
K01779	70290.0
K06369	0.0
K01772	6133.0
K01770	291345.0
K01771	2156.0
K01776	322089.0
K01777	3228.0
K01774	0.0
K01775	366633.0
K05385	0.0
K05384	0.0
K05383	0.0
K05382	0.0
K05381	0.0
K08159	101262.0
K14153	805.0
K14154	0.0
K14155	358907.0
K08152	6.0
K08156	113840.0
K08076	0.0
K12809	0.0
K05297	2955.0
K03734	357817.0
K03735	21569.0
K03736	21566.0
K03737	351205.0
K03731	3.0
K03732	7.0
K03733	287492.0
K03738	78139.0
K03739	4152.0
K08139	285.0
K06994	2977.0
K12660	1.0
K12661	20.0
K07450	7.0
K08719	0.0
K08717	4976.0
K08715	24.0
K08714	145.0
K08713	1.0
K08710	1.0
K11311	0.0
K11312	2938.0
K00141	5.0
K00146	12.0
K00411	350.0
K00412	904.0
K00145	440541.0
K00148	92.0
K14367	0.0
K14366	0.0
K08954	0.0
K08384	118996.0
K14369	0.0
K14368	0.0
K14091	51012.0
K14090	14324.0
K14093	0.0
K14092	0.0
K14095	0.0
K14094	0.0
K14097	0.0
K14096	0.0
K14099	0.0
K14098	0.0
K02848	2.0
K01541	0.0
K04712	0.0
K04711	0.0
K01545	0.0
K01547	150139.0
K01546	150193.0
K01548	147275.0
K04719	9.0
K04718	0.0
K02018	224616.0
K02019	236223.0
K02016	415666.0
K02017	43685.0
K02014	575952.0
K02015	496220.0
K02012	73684.0
K02013	442474.0
K02010	39556.0
K02011	65141.0
K04515	0.0
K03943	11.0
K03941	0.0
K03940	0.0
K00313	4146.0
K04060	0.0
K01608	14032.0
K08942	0.0
K08943	0.0
K08940	0.0
K08941	0.0
K08946	0.0
K08947	0.0
K08944	0.0
K08945	0.0
K03059	0.0
K13811	11.0
K13812	0.0
K13815	0.0
K13816	1.0
K13818	0.0
K13819	37361.0
K03053	0.0
K03052	0.0
K03055	0.0
K03054	0.0
K03057	0.0
K03056	0.0
K06222	4.0
K11418	0.0
K11410	0.0
K11415	0.0
K00622	285.0
K00621	0.0
K00620	226407.0
K00627	14929.0
K00626	267237.0
K00625	232467.0
K00624	0.0
K02805	20705.0
K02552	341.0
K02550	1.0
K02556	163865.0
K02803	33.0
K02554	48.0
K07280	0.0
K07281	36933.0
K07282	253495.0
K07283	94.0
K07284	360104.0
K07285	25.0
K07286	3.0
K08217	63827.0
K07288	4.0
K07289	74227.0
K07534	0.0
K07535	715.0
K07533	27162.0
K07822	0.0
K07823	0.0
K08699	0.0
K00088	353311.0
K00087	42985.0
K00086	15820.0
K00082	54034.0
K10239	0.0
K10238	0.0
K10231	6126.0
K10230	2.0
K10233	293.0
K10232	394.0
K10235	0.0
K10234	293.0
K10237	0.0
K10236	0.0
K08353	0.0
K01970	599.0
K01971	6599.0
K01972	379222.0
K01973	0.0
K01974	37.0
K01975	7403.0
K01976	48.0
K07758	0.0
K05990	0.0
K07752	0.0
K07753	0.0
K07751	2.0
K13786	0.0
K07755	0.0
K07442	37932.0
K08352	38842.0
K07115	650.0
K07441	0.0
K07634	0.0
K07446	0.0
K07111	0.0
K07444	92663.0
K07445	201.0
K00647	42001.0
K07449	0.0
K00641	93095.0
K00640	322174.0
K01289	2.0
K01282	0.0
K01283	25.0
K01280	0.0
K01281	251.0
K01286	30237.0
K01284	223490.0
K02954	338907.0
K02952	338675.0
K02950	323985.0
K00155	691.0
K02959	329663.0
K00887	0.0
K00886	453.0
K00885	21.0
K00884	127.0
K00883	2260.0
K00882	158307.0
K00881	1738.0
K00880	27696.0
K00053	179235.0
K14048	2.0
K01026	27632.0
K01756	341272.0
K01025	142.0
K01750	16173.0
K01023	6876.0
K01752	419157.0
K01753	3109.0
K14583	0.0
K01758	1450.0
K01759	313818.0
K09565	42.0
K09568	0.0
K08173	428.0
K08172	2.0
K02483	28799.0
K02482	74051.0
K08177	10988.0
K08176	0.0
K08175	0.0
K02486	42.0
K02489	0.0
K02488	462.0
K08178	14.0
K14138	17020.0
K14136	2.0
K09713	0.0
K09714	0.0
K09715	91.0
K03532	2.0
K03533	23.0
K03530	885541.0
K03531	348864.0
K03536	332804.0
K03537	1386.0
K03534	91281.0
K03535	154.0
K03538	0.0
K03539	0.0
K14451	0.0
K14450	0.0
K02225	1.0
K02224	247047.0
K02227	118637.0
K02226	79744.0
K02221	51842.0
K14107	0.0
K02229	114.0
K02228	76.0
K14106	0.0
K00441	1752.0
K03288	0.0
K03289	353.0
K03284	457822.0
K03285	0.0
K03286	42178.0
K03287	252428.0
K03280	0.0
K03281	150000.0
K03282	179841.0
K00440	0.0
K13677	0.0
K12790	0.0
K09639	0.0
K12688	0.0
K12689	0.0
K12686	0.0
K12687	1.0
K12684	2.0
K12685	5552.0
K12682	0.0
K12683	0.0
K12680	0.0
K11889	0.0
K08884	141731.0
K11085	170582.0
K11084	0.0
K11081	0.0
K11080	0.0
K11083	0.0
K11082	0.0
K11089	18.0
K08777	0.0
K08776	0.0
K06346	216676.0
K06347	0.0
K09824	1.0
K09825	142064.0
K09823	6.0
K09820	2502.0
K10939	1.0
K10936	0.0
K10937	0.0
K10933	0.0
K06348	3.0
K09829	0.0
K11337	0.0
K11336	0.0
K11335	0.0
K11334	0.0
K11333	0.0
K11332	0.0
K11331	0.0
K11330	0.0
K00169	18436.0
K00164	2260.0
K00166	19.0
K00167	168.0
K00161	15306.0
K00162	15275.0
K00163	473.0
K10689	0.0
K10680	662.0
K10681	4.0
K10682	4.0
K04083	183152.0
K04082	2813.0
K04081	1.0
K04080	5.0
K04087	44935.0
K04086	206.0
K04085	2895.0
K04084	37281.0
K04088	44935.0
K01569	38.0
K01568	0.0
K01563	72.0
K01561	81.0
K01560	26912.0
K01567	1623.0
K01565	7.0
K01564	1.0
K02038	285794.0
K02039	281251.0
K02030	982596.0
K02031	460884.0
K02032	500631.0
K02033	522184.0
K02034	522666.0
K02035	902437.0
K02036	322792.0
K02037	284424.0
K05556	1.0
K13658	24.0
K13659	0.0
K13656	0.0
K13657	0.0
K13654	1.0
K13655	816.0
K13652	60033.0
K13653	114105.0
K13650	1.0
K13651	292.0
K05555	293.0
K05552	1.0
K02057	363055.0
K05550	2.0
K05551	1.0
K12308	183132.0
K12306	0.0
K03073	338142.0
K03072	52775.0
K03071	3141.0
K03070	438527.0
K03077	9404.0
K03076	422493.0
K03075	332247.0
K03074	60482.0
K08965	584.0
K08967	202.0
K08961	83605.0
K08963	86004.0
K13873	0.0
K13876	0.0
K13874	0.0
K13875	0.0
K06139	143.0
K06138	2937.0
K06135	0.0
K06134	337.0
K06137	199.0
K06136	143.0
K06131	469724.0
K06133	109645.0
K06132	12.0
K02600	338674.0
K07389	0.0
K07388	0.0
K04747	0.0
K01516	331267.0
K09977	470.0
K07518	1.0
K07519	13.0
K11437	0.0
K07512	7.0
K07516	1014.0
K10212	1922.0
K10747	0.0
K10217	2.0
K10219	4.0
K10218	7.0
K10748	2.0
K01912	326591.0
K01913	306.0
K01910	5885.0
K01911	15659.0
K01916	4148.0
K01917	26.0
K01914	238554.0
K01915	696286.0
K01918	160554.0
K01919	2382.0
K07774	3.0
K07775	7602.0
K07776	2111.0
K07777	4370.0
K07770	98582.0
K07771	3.0
K07772	1.0
K07773	2.0
K07778	916.0
K01193	104827.0
K04340	0.0
K04341	0.0
K04342	0.0
K04343	45.0
K12986	0.0
K04691	2.0
K02931	337294.0
K02933	329673.0
K02935	338679.0
K02936	0.0
K02939	338679.0
K00205	0.0
K00204	0.0
K00207	1.0
K00206	0.0
K00201	0.0
K00200	0.0
K00203	0.0
K00202	0.0
K00209	0.0
K00208	103783.0
K01000	353256.0
K01001	0.0
K01002	115228.0
K01003	132.0
K01004	3.0
K01005	213748.0
K01006	297340.0
K01007	159434.0
K01008	188177.0
K10855	0.0
K14115	0.0
K14116	0.0
K14441	295318.0
K14446	1183.0
K14447	54.0
K14112	0.0
K14445	8.0
K08195	3.0
K08194	1.0
K14448	0.0
K08196	0.0
K08191	108681.0
K14119	0.0
K08193	0.0
K00702	10692.0
K10799	0.0
K03518	193891.0
K03519	6125.0
K09719	0.0
K10856	6.0
K03516	1.0
K03517	287327.0
K02205	0.0
K02204	467.0
K02203	50684.0
K02201	0.0
K02200	8820.0
K13714	0.0
K13461	0.0
K12518	3.0
K12519	3.0
K12517	3.0
K12514	0.0
K12515	0.0
K12512	0.0
K12513	0.0
K12510	105035.0
K12511	62280.0
K07183	93830.0
K07182	37095.0
K07181	99889.0
K07180	4285.0
K07186	2.0
K07185	30865.0
K07184	7.0
K09800	40192.0
K09801	2780.0
K09802	3.0
K09803	719.0
K09804	27.0
K09805	374.0
K09806	2479.0
K09807	128763.0
K09808	204585.0
K09809	37690.0
K10912	0.0
K10913	0.0
K10914	17765.0
K10915	0.0
K10916	0.0
K10917	0.0
K11358	102974.0
K11355	0.0
K11354	0.0
K11357	0.0
K11356	0.0
K04069	819466.0
K04068	334659.0
K04065	36975.0
K04064	1.0
K04067	2.0
K04066	337972.0
K04061	35898.0
K09716	1404.0
K04063	602.0
K04062	5.0
K10006	4517.0
K10007	4518.0
K10004	2779.0
K10005	4718.0
K10002	2779.0
K10003	2779.0
K10000	2.0
K10001	2782.0
K09717	0.0
K10008	7300.0
K10009	3.0
K02491	0.0
K14588	2.0
K14581	0.0
K13678	98670.0
K13679	0.0
K11633	0.0
K13670	103.0
K13671	135.0
K11987	0.0
K11636	0.0
K11634	0.0
K13582	0.0
K13583	1.0
K13580	2.0
K13581	196.0
K13586	0.0
K13587	92.0
K13584	1.0
K13585	0.0
K13588	0.0
K13589	13.0
K02052	41991.0
K02053	42299.0
K02050	390778.0
K02051	412811.0
K02056	188027.0
K05553	1.0
K02054	41633.0
K02055	4347.0
K02058	37232.0
K02059	11.0
K05558	1.0
K05559	3.0
K03895	3.0
K03894	1.0
K03897	47.0
K03896	1.0
K03891	446.0
K03890	444.0
K03893	10.0
K03892	405437.0
K02423	3.0
K05342	0.0
K05341	3528.0
K12989	0.0
K12988	91.0
K02420	84849.0
K12981	0.0
K12980	0.0
K12983	0.0
K12982	2.0
K12985	1.0
K12984	103.0
K12987	0.0
K02426	113094.0
K13854	0.0
K03098	54744.0
K13853	4438.0
K03095	231.0
K05344	22.0
K03091	361422.0
K03090	10201.0
K03093	12101.0
K03092	186455.0
K06113	10190.0
K09632	0.0
K02429	174728.0
K06118	126.0
K05716	0.0
K04844	75.0
K11632	89.0
K11630	0.0
K11631	206.0
K11637	0.0
K11635	19.0
K11638	0.0
K11639	0.0
K07572	0.0
K07573	0.0
K07570	735.0
K07571	28764.0
K07576	102830.0
K07577	413.0
K07574	184193.0
K07575	0.0
K07578	0.0
K07579	0.0
K11189	345804.0
K11184	45015.0
K11187	0.0
K11180	37493.0
K11181	37497.0
K11183	37094.0
K10764	687.0
K10763	2780.0
K10762	0.0
K01938	254841.0
K01939	338539.0
K01934	286909.0
K01935	100359.0
K01937	337281.0
K01930	20.0
K01932	2630.0
K01933	351568.0
K07798	8642.0
K07799	37019.0
K07796	36933.0
K07797	1.0
K07794	4634.0
K07795	838.0
K07792	9796.0
K07793	159112.0
K07790	0.0
K07791	13834.0
K06379	81173.0
K00968	22527.0
K06378	150153.0
K06377	464.0
K06376	0.0
K06375	0.0
K09814	0.0
K09813	0.0
K06372	0.0
K06371	0.0
K06370	0.0
K01249	143.0
K01246	277431.0
K01247	1228.0
K01244	1.0
K01243	225040.0
K08919	0.0
K01241	10950.0
K02919	302673.0
K02913	427465.0
K02912	0.0
K02911	330663.0
K02910	0.0
K02917	0.0
K02916	338524.0
K02915	0.0
K02914	325762.0
K00228	955.0
K00227	0.0
K00226	443180.0
K00224	2786.0
K00223	0.0
K00222	0.0
K00221	185.0
K00220	0.0
K01798	3.0
K01799	3250.0
K01068	0.0
K01069	21453.0
K01062	5.0
K01791	223771.0
K01792	54.0
K01061	965.0
K01066	56467.0
K01067	7585.0
K01796	760.0
K01797	647.0
K05499	26277.0
K14468	0.0
K14469	0.0
K14465	0.0
K14466	0.0
K14467	0.0
K10834	0.0
K10833	0.0
K02266	0.0
K03793	5.0
K03790	850.0
K03791	1.0
K03796	5.0
K03797	544577.0
K03794	0.0
K03795	257.0
K03798	563010.0
K03799	83437.0
K13448	0.0
K12538	0.0
K12539	0.0
K12530	1.0
K12531	1.0
K12532	1.0
K12533	0.0
K12534	0.0
K12535	0.0
K12536	1.0
K12537	0.0
K03136	0.0
K09790	127805.0
K09791	40372.0
K09792	929.0
K09793	148957.0
K09794	37253.0
K09795	319.0
K09796	198.0
K09797	69015.0
K09798	37068.0
K09799	84.0
K10972	1.0
K10973	1.0
K10977	1301.0
K10974	123239.0
K10975	3.0
K10978	0.0
K10979	5435.0
K06308	0.0
K00315	0.0
K09862	2808.0
K06303	0.0
K09860	1.0
K09861	284451.0
K06306	25845.0
K06307	0.0
K06305	500.0
K11373	0.0
K04047	19696.0
K04046	17.0
K04045	116804.0
K04044	2799.0
K04043	347915.0
K04042	335260.0
K04041	76520.0
K04040	14.0
K02700	0.0
K04049	0.0
K04048	0.0
K02707	0.0
K02704	0.0
K02705	0.0
K10020	0.0
K10021	0.0
K10022	0.0
K10023	0.0
K10024	0.0
K10025	0.0
K10026	8551.0
K10027	1370.0
K13612	0.0
K13613	0.0
K13611	0.0
K13614	0.0
K13615	0.0
K05794	38605.0
K05795	16638.0
K05796	41320.0
K05797	0.0
K05790	2.0
K05791	34.0
K05792	2729.0
K05793	320.0
K05798	2.0
K05799	211468.0
K01474	490.0
K01477	188.0
K01476	5210.0
K01471	0.0
K01470	263868.0
K01473	497.0
K13039	124.0
K01479	633.0
K01478	8246.0
K05570	21919.0
K05571	22262.0
K05572	0.0
K05573	0.0
K02078	413771.0
K02079	2.0
K05576	136.0
K02074	1369.0
K02075	1134.0
K02076	2095.0
K02077	1396.0
K02071	187945.0
K02072	182278.0
K02073	197813.0
K03309	4042.0
K03308	680230.0
K03305	114199.0
K03304	328.0
K03307	178204.0
K03306	100217.0
K03301	538.0
K03300	9246.0
K03303	213198.0
K03302	0.0
K06173	398779.0
K06175	139.0
K06174	0.0
K06177	105429.0
K06176	248.0
K06179	217951.0
K07680	241.0
K03867	0.0
K03838	1.0
K12053	0.0
K11618	14034.0
K11619	0.0
K11614	2776.0
K11615	0.0
K11616	0.0
K11617	14.0
K11610	0.0
K11611	0.0
K11960	0.0
K11961	81.0
K02836	338676.0
K10565	0.0
K10564	0.0
K02837	226963.0
K10561	17534.0
K10560	17515.0
K10563	329561.0
K10562	0.0
K02838	338679.0
K06858	2.0
K02839	13894.0
K06859	108142.0
K12700	15738.0
K07558	0.0
K07559	26860.0
K07228	213.0
K07229	1117.0
K07226	48.0
K07224	409.0
K07225	13.0
K07222	1001.0
K07223	1602.0
K07220	85767.0
K07221	5538.0
K10709	47078.0
K10708	1.0
K10701	21.0
K10703	0.0
K10702	28.0
K10704	0.0
K05984	1.0
K07537	10.0
K08652	0.0
K08651	2.0
K08658	0.0
K08659	8602.0
K05982	164.0
K07451	1.0
K07453	0.0
K07452	0.0
K07455	7586.0
K07454	62.0
K09707	19290.0
K07457	37052.0
K09706	2436.0
K07104	348.0
K00029	49503.0
K00028	3.0
K00799	555.0
K00798	182930.0
K00797	64681.0
K00024	226362.0
K00795	5922.0
K00026	0.0
K00021	126.0
K00020	46586.0
K00023	7.0
K00022	0.0
K09017	3255.0
K01269	326851.0
K09015	63073.0
K09014	231578.0
K09013	324075.0
K09011	108272.0
K09010	0.0
K01261	32.0
K01262	416001.0
K01263	15.0
K01264	178.0
K01265	425481.0
K01266	116101.0
K09018	2.0
K08227	2.0
K08226	125.0
K08225	5.0
K08224	3003.0
K08223	58792.0
K08222	89.0
K08221	254.0
K00249	1408.0
K01790	449892.0
K00241	114053.0
K00240	134272.0
K00243	153447.0
K00242	559.0
K00245	40029.0
K00244	175605.0
K00247	2.0
K00246	40028.0
K01795	60233.0
K06983	124.0
K02799	117.0
K02798	3177.0
K02791	9903.0
K02790	1.0
K02793	287107.0
K02795	805512.0
K02794	810340.0
K02796	607815.0
K04564	181515.0
K04565	39188.0
K04566	14103.0
K04567	326256.0
K01040	8923.0
K01041	2932.0
K04562	80074.0
K04568	123.0
K01049	0.0
K02535	153081.0
K02242	2147.0
K02536	153974.0
K02531	46.0
K02246	317.0
K02533	40601.0
K02532	141.0
K02248	113.0
K02538	1389.0
K00581	0.0
K13421	242.0
K01013	0.0
K15018	0.0
K15019	0.0
K03110	338663.0
K03111	865484.0
K03112	2.0
K03113	112023.0
K03116	197654.0
K03117	44978.0
K03118	163272.0
K03119	109.0
K10919	0.0
K12552	0.0
K12553	1.0
K12551	0.0
K12556	31.0
K12554	31.0
K12555	462.0
K06892	624.0
K06893	622.0
K06890	248688.0
K06891	40899.0
K06896	363236.0
K06897	97148.0
K06894	48424.0
K06895	58760.0
K10954	1.0
K10956	0.0
K06899	3.0
K06328	503.0
K06329	0.0
K10952	0.0
K10953	0.0
K11395	0.0
K11391	1.0
K11390	0.0
K11392	37237.0
K00499	1.0
K00494	916.0
K00495	1.0
K00496	5.0
K00491	74.0
K00492	560.0
K00493	2.0
K13591	0.0
K01467	105271.0
K13593	0.0
K13592	1.0
K04021	284.0
K04020	283.0
K04023	127811.0
K04022	1.0
K04025	1.0
K04024	56173.0
K04027	40426.0
K04026	15091.0
K04029	92820.0
K04028	97114.0
K07055	0.0
K07054	482.0
K07057	242.0
K07056	444416.0
K07051	22.0
K07050	159018.0
K07053	380903.0
K07052	336094.0
K07059	2.0
K07058	211644.0
K10040	80660.0
K10041	186578.0
K10046	0.0
K04799	0.0
K04798	0.0
K04793	0.0
K04792	0.0
K04791	0.0
K04790	0.0
K04797	0.0
K04796	0.0
K04795	0.0
K04794	5459.0
K13638	91.0
K13639	467.0
K13634	3.0
K13635	2.0
K13636	282.0
K13637	20.0
K13630	1.0
K13631	1.0
K13632	1.0
K13633	144.0
K02042	94296.0
K05778	1.0
K05779	1.0
K05776	94508.0
K05541	3.0
K05774	284.0
K05775	1.0
K05772	37696.0
K05773	37689.0
K05540	66595.0
K01459	1.0
K01458	16.0
K01457	120.0
K01455	1463.0
K01454	0.0
K01453	67.0
K01452	4.0
K01451	152058.0
K01450	0.0
K05518	11.0
K08070	28285.0
K08071	0.0
K05516	52583.0
K08077	5932.0
K05515	243691.0
K13093	0.0
K11783	0.0
K12949	0.0
K12945	1.0
K12944	2.0
K12941	18794.0
K12940	11425.0
K12943	1.0
K12942	25680.0
K14728	45.0
K14727	3.0
K11785	0.0
K00108	330.0
K13890	7223.0
K13891	7222.0
K13892	3741.0
K13893	5.0
K13894	96.0
K13895	96.0
K13896	125.0
K06159	1.0
K06158	356752.0
K06153	441664.0
K06152	322.0
K06151	320.0
K06157	0.0
K06156	2.0
K06155	10.0
K06154	0.0
K03327	338325.0
K03326	16919.0
K03325	11961.0
K03324	493125.0
K03322	15018.0
K03321	196127.0
K03320	62952.0
K03329	0.0
K03328	71387.0
K04802	0.0
K04801	0.0
K04800	0.0
K11948	0.0
K01505	772.0
K04756	161.0
K11940	3.0
K11941	1.0
K11942	656.0
K11943	0.0
K11944	0.0
K01507	488820.0
K11946	0.0
K11947	0.0
K01506	1316.0
K01501	5636.0
K01500	43083.0
K01503	0.0
K06714	23259.0
K04750	20487.0
K12789	0.0
K12788	0.0
K11526	0.0
K10810	0.0
K11522	0.0
K11523	0.0
K08675	0.0
K08676	8481.0
K08677	39.0
K08679	2.0
K11521	0.0
K10547	17671.0
K10546	20029.0
K10545	3815.0
K10544	1544.0
K10543	3912.0
K10542	131286.0
K10541	131308.0
K10540	151175.0
K10549	2948.0
K10548	17671.0
K14630	0.0
K11529	0.0
K00007	1.0
K00005	195989.0
K13444	0.0
K00003	298528.0
K00002	29992.0
K00001	144585.0
K01186	92413.0
K00009	3008.0
K00008	108231.0
K10726	0.0
K10725	0.0
K08246	0.0
K00263	1336.0
K00262	404811.0
K00261	1852.0
K00260	39217.0
K00266	852131.0
K00265	109644.0
K01200	128635.0
K01201	49436.0
K01206	477657.0
K01207	83344.0
K01205	68154.0
K01208	115.0
K01209	179881.0
K06167	116477.0
K00917	142012.0
K00912	153172.0
K00919	337551.0
K02519	323369.0
K02518	271406.0
K02517	156060.0
K02511	2.0
K02510	10765.0
K13409	0.0
K13408	0.0
K03179	134580.0
K03170	96.0
K03177	338671.0
K12574	320222.0
K12570	0.0
K12573	320151.0
K11009	0.0
K11008	1.0
K11005	0.0
K11004	10.0
K11007	0.0
K11006	0.0
K11003	10.0
K08296	1404.0
K08297	3.0
K08295	154.0
K02634	0.0
K02635	10.0
K10622	0.0
K07693	933.0
K07692	1.0
K07691	0.0
K07690	1.0
K07697	1.0
K07696	15177.0
K07695	46.0
K07694	7868.0
K07699	68636.0
K07698	0.0
K07079	209541.0
K07078	61399.0
K07077	389.0
K07076	25173.0
K07075	34847.0
K07074	3608.0
K07073	0.0
K07072	0.0
K07071	43202.0
K07070	2.0
K14584	1.0
K11620	0.0
K09190	0.0
K11623	2.0
K05759	0.0
K08589	56.0
K11625	0.0
K11995	0.0
K01439	266542.0
K01438	70632.0
K01431	1.0
K01430	18656.0
K01433	4130.0
K01432	0.0
K01434	917.0
K01437	91.0
K01436	143956.0
K05539	2883.0
K14520	42.0
K12963	105.0
K12962	4.0
K12961	2.0
K12960	516216.0
K14749	1.0
K14748	0.0
K02972	1.0
K14743	1.0
K14742	171972.0
K14745	0.0
K14744	5.0
K14747	0.0
K14746	0.0
K02167	2.0
K02164	140.0
K02160	73033.0
K02168	704.0
K02169	59740.0
K10931	0.0
K03341	0.0
K03340	105353.0
K03343	123.0
K03342	176.0
K03346	221.0
K12299	1.0
K12291	1.0
K12290	1.0
K12293	0.0
K12292	2.0
K12295	27.0
K12294	24.0
K12297	4087.0
K12368	3.0
K11922	1.0
K11923	2.0
K11920	1.0
K11921	496.0
K11926	2.0
K11927	81333.0
K11924	1064.0
K11925	2.0
K11928	30768.0
K13181	0.0
K13219	0.0
K07262	2778.0
K07263	168014.0
K07260	237735.0
K07261	41.0
K07266	322.0
K07267	113.0
K07264	4.0
K07265	322.0
K07268	0.0
K07269	2.0
K01155	17695.0
K04478	0.0
K04479	0.0
K10528	0.0
K14952	264.0
K07486	393.0
K07487	114541.0
K07484	219924.0
K07485	71.0
K07482	195.0
K07483	328451.0
K07480	27.0
K07481	12005.0
K07488	36926.0
K07489	3.0
K11210	0.0
K11211	0.0
K11212	401.0
K11214	15524.0
K11216	1303.0
K06300	0.0
K00061	0.0
K00060	2423.0
K06301	0.0
K00065	17546.0
K00064	254.0
K00067	356202.0
K00066	20.0
K00069	0.0
K00068	4215.0
K06304	0.0
K08262	0.0
K08261	0.0
K08260	4.0
K08265	0.0
K08264	0.0
K00288	374.0
K00285	148.0
K00284	160116.0
K00287	287408.0
K00286	342545.0
K00281	103365.0
K00280	0.0
K00283	67604.0
K00282	67604.0
K08088	0.0
K14198	0.0
K14199	0.0
K03452	2.0
K14194	0.0
K14195	0.0
K14196	0.0
K14197	0.0
K14192	0.0
K14193	0.0
K01880	290931.0
K01881	354186.0
K01883	339092.0
K01885	370062.0
K04618	0.0
K01887	352430.0
K01224	7829.0
K01889	338975.0
K01226	17832.0
K01227	509.0
K01220	100177.0
K01222	12422.0
K01223	276541.0
K02759	323470.0
K02755	31.0
K02757	231296.0
K02756	29.0
K14998	3.0
K02750	6465.0
K02753	20.0
K02752	0.0
K00939	338625.0
K00938	242.0
K00937	152330.0
K00936	1347811.0
K00935	19.0
K00934	9.0
K00933	0.0
K00932	2.0
K00931	235812.0
K00930	438676.0
K01089	134552.0
K01080	0.0
K01081	257978.0
K01082	2.0
K01083	176.0
K01084	0.0
K01085	3.0
K01087	283.0
K02571	0.0
K02570	557.0
K02573	3622.0
K02572	5.0
K02575	38616.0
K02574	21356.0
K07780	0.0
K03488	77419.0
K03489	149.0
K03482	1.0
K03483	2370.0
K03480	109325.0
K03481	8872.0
K03486	22232.0
K03487	2.0
K03484	72664.0
K03485	2.0
K02287	0.0
K02286	0.0
K02285	0.0
K02284	0.0
K02283	152971.0
K02282	44852.0
K02281	2776.0
K02280	39731.0
K02289	0.0
K02288	0.0
K03626	0.0
K03627	0.0
K03624	395120.0
K03625	338678.0
K03151	184561.0
K03620	4152.0
K03153	407.0
K08869	0.0
K03628	200717.0
K03629	298600.0
K09738	0.0
K09739	0.0
K09736	0.0
K09737	0.0
K09735	0.0
K09732	0.0
K09733	0.0
K09730	0.0
K09731	0.0
K09888	86104.0
K09889	40024.0
K09880	122.0
K09882	37848.0
K09883	337.0
K09884	0.0
K09887	0.0
K11027	0.0
K11026	0.0
K11025	0.0
K11024	0.0
K07679	2.0
K07678	1.0
K11021	0.0
K11020	0.0
K07675	218.0
K07674	2776.0
K07676	2.0
K07671	0.0
K07670	694.0
K07673	2779.0
K07672	0.0
K01117	0.0
K12048	0.0
K07019	40200.0
K07018	643.0
K07011	456290.0
K07010	220743.0
K07013	332.0
K07012	105353.0
K07015	181189.0
K07014	7403.0
K07017	22521.0
K07016	1867.0
K10084	0.0
K08372	7378.0
K05884	1894.0
K05885	24941.0
K05886	37227.0
K05887	2776.0
K05880	2.0
K05881	125.0
K05882	549.0
K05883	0.0
K08902	0.0
K05739	4463.0
K05888	0.0
K05889	0.0
K08903	0.0
K00547	5348.0
K00544	1.0
K00545	0.0
K00542	2.0
K00543	0.0
K00540	467023.0
K00548	288807.0
K00549	251922.0
K01145	0.0
K01412	353.0
K01147	40043.0
K01417	143590.0
K00038	163.0
K01143	1.0
K01142	332662.0
K01419	38740.0
K00788	362794.0
K00789	394149.0
K12502	0.0
K14762	1.0
K14761	86309.0
K06195	555.0
K03819	1.0
K03818	633.0
K03814	44875.0
K03817	51905.0
K03816	178662.0
K03811	91486.0
K03810	2820.0
K03813	5588.0
K11908	0.0
K11909	2.0
K11904	136.0
K11905	27.0
K11906	3.0
K11907	30.0
K11900	43.0
K11901	31.0
K11902	285.0
K11903	350.0
K10986	13.0
K13238	0.0
K13239	0.0
K13797	0.0
K07248	11475.0
K13796	144.0
K07244	0.0
K07245	656.0
K07246	10859.0
K07240	665792.0
K07241	24.0
K07242	0.0
K07243	649.0
K01268	0.0
K05296	0.0
K02821	42284.0
K09016	1.0
K09945	1.0
K09944	2.0
K09947	1.0
K09946	625.0
K09941	12.0
K09940	3961.0
K09943	3.0
K09942	356.0
K09949	37610.0
K09948	13.0
K10851	1.0
K10850	0.0
K03666	36451.0
K03667	38740.0
K03196	3108.0
K03665	330679.0
K11275	0.0
K06012	81031.0
K00048	151194.0
K10857	7.0
K09773	13553.0
K00043	1459.0
K00042	45589.0
K00041	48142.0
K00040	37899.0
K00046	180052.0
K00733	0.0
K00044	0.0
K06011	0.0
K09012	0.0
K06016	15457.0
K06017	0.0
K06014	0.0
K06015	54596.0
K06019	1287.0
K01075	2813.0
K12221	0.0
K06444	0.0
K04632	0.0
K14977	3554.0
K14974	1.0
K00958	37234.0
K00951	453403.0
K00950	157011.0
K00952	412.0
K00955	1218.0
K00954	338698.0
K00957	19030.0
K00956	14358.0
K00590	49159.0
K02777	8197.0
K02775	21635.0
K02774	27134.0
K02773	25253.0
K02771	99073.0
K02770	49567.0
K02779	2308.0
K02778	26.0
K01606	0.0
K01607	216530.0
K01604	0.0
K01605	0.0
K01602	5.0
K01601	133.0
K03750	96154.0
K01609	157724.0
K02553	34.0
K02804	40611.0
K02551	160618.0
K02806	41745.0
K02557	231120.0
K02800	104001.0
K05275	143.0
K02802	25.0
K13300	0.0
K02558	10797.0
K02809	4.0
K02808	4.0
K03600	2780.0
K03601	329076.0
K03602	335093.0
K03603	2.0
K03604	21266.0
K03605	77528.0
K03606	4046.0
K03607	2.0
K03608	42853.0
K03609	95108.0
K06078	2.0
K06079	2177.0
K09710	338604.0
K09711	1390.0
K09712	2.0
K06073	2.0
K06074	2.0
K06075	37264.0
K06076	139483.0
K06077	37233.0
K06382	58679.0
K06383	49951.0
K06380	0.0
K06381	94265.0
K06386	503.0
K06387	64600.0
K06384	8649.0
K06385	61148.0
K06388	0.0
K06389	0.0
K12466	208.0
K12468	0.0
K07657	40197.0
K07656	0.0
K07655	2.0
K07654	451.0
K07653	136.0
K07652	17730.0
K07651	261.0
K07650	100047.0
K07659	3115.0
K07658	281239.0
K11041	5334.0
K11040	0.0
K11043	0.0
K11042	0.0
K11045	1.0
K11044	0.0
K11047	0.0
K11046	0.0
K11049	0.0
K11048	0.0
K07387	61830.0
K07386	113441.0
K06926	338690.0
K06927	53603.0
K06924	1.0
K06925	338679.0
K06922	159.0
K06923	76933.0
K06920	52702.0
K06921	280030.0
K06928	14710.0
K06929	43752.0
K07033	107030.0
K07032	45932.0
K07031	117847.0
K07030	217553.0
K07037	103437.0
K07035	52178.0
K07034	37282.0
K07039	2778.0
K07038	46671.0
K10829	0.0
K00384	555137.0
K00385	13865.0
K00386	0.0
K00387	0.0
K00380	1036.0
K00381	663.0
K00382	216419.0
K00383	879.0
K00389	362.0
K01387	144.0
K01385	0.0
K01389	0.0
K09158	3385.0
K09159	340.0
K09156	0.0
K09157	223779.0
K09154	0.0
K09155	27108.0
K09152	0.0
K09153	125516.0
K09150	0.0
K09151	38106.0
K05970	132719.0
K05714	159.0
K05715	0.0
K05710	619.0
K05711	6.0
K05712	272.0
K05713	27.0
K00560	277234.0
K00561	3.0
K00563	119312.0
K00564	103140.0
K00566	399802.0
K00567	336675.0
K00568	1112.0
K00569	570.0
K05575	0.0
K01169	3.0
K01167	3.0
K01166	0.0
K05577	128.0
K01163	94812.0
K01161	0.0
K01160	285.0
K05578	0.0
K05579	0.0
K08092	19125.0
K08093	101218.0
K08094	115599.0
K08095	1.0
K08096	0.0
K08097	265.0
K02254	0.0
K02255	1.0
K01743	0.0
K02251	241.0
K02061	4.0
K01741	0.0
K02060	3.0
K00114	33.0
K02122	105015.0
K02123	210277.0
K02120	215299.0
K02121	193506.0
K02124	207887.0
K03837	16.0
K03836	1.0
K03835	322.0
K03834	538.0
K03833	54452.0
K03832	162693.0
K03831	15.0
K03830	49389.0
K00443	0.0
K03839	117728.0
K02067	79100.0
K10189	40875.0
K13038	557156.0
K13787	21111.0
K13788	37565.0
K13789	956553.0
K10188	47888.0
K12255	0.0
K12254	2.0
K12257	164118.0
K12256	0.0
K12251	21145.0
K12250	0.0
K12253	0.0
K12252	0.0
K13252	1159.0
K13256	2861.0
K13255	2.0
K12079	0.0
K12078	0.0
K12071	2777.0
K12070	1.0
K12073	7.0
K12072	12.0
K09912	4.0
K06236	0.0
K06237	0.0
K05519	0.0
K09914	37205.0
K11788	0.0
K11782	0.0
K11780	0.0
K11781	0.0
K11787	0.0
K11784	0.0
K11530	25.0
K12787	0.0
K12786	0.0
K12785	0.0
K12784	0.0
K06718	145.0
K09969	2903.0
K09968	18.0
K09967	15356.0
K09966	18.0
K09965	9.0
K09964	77.0
K09963	118188.0
K09962	141.0
K09961	104.0
K09960	13.0
K11527	54615.0
K11524	0.0
K11525	0.0
K11250	2921.0
K11253	0.0
K11258	2.0
K11528	0.0
K00713	0.0
K00712	343.0
K10780	173.0
K10783	575.0
K10125	2.0
K10124	2.0
K10126	2.0
K10121	2113.0
K10123	0.0
K10122	2113.0
K04652	175574.0
K04653	62241.0
K04651	224055.0
K04656	59954.0
K04654	59850.0
K04655	64546.0
K00973	371197.0
K00972	1801.0
K00971	178378.0
K00970	143752.0
K00975	421450.0
K00974	740626.0
K00979	197979.0
K00978	57257.0
K14954	1.0
K14955	0.0
K14956	0.0
K06178	282099.0
K01596	10555.0
K01597	1284.0
K01594	0.0
K01595	5148.0
K01592	0.0
K01593	37074.0
K01590	77.0
K01591	336740.0
K01598	38.0
K01599	204227.0
K02711	0.0
K02710	0.0
K02713	0.0
K02712	0.0
K02714	0.0
K02717	0.0
K02716	0.0
K02719	0.0
K02718	0.0
K03449	17220.0
K03446	92410.0
K03444	667.0
K03445	403.0
K03442	230801.0
K01620	253580.0
K01621	13462.0
K01622	254.0
K01623	158763.0
K01624	434115.0
K01625	634827.0
K01626	159623.0
K01627	153098.0
K01628	135195.0
K01629	24036.0
K05299	242.0
K02829	0.0
K02828	3.0
K02827	3.0
K02826	0.0
K02825	52211.0
K02824	214036.0
K02823	368448.0
K02822	49780.0
K03198	3097.0
K03199	3408.0
K03668	51711.0
K03669	12.0
K03190	18665.0
K03191	1720.0
K03660	88328.0
K03194	10.0
K03195	3090.0
K03664	338671.0
K03197	3095.0
K09772	184733.0
K06013	7214.0
K09770	6125.0
K09771	545.0
K09776	50.0
K09777	92629.0
K09774	40042.0
K09775	51747.0
K09778	53564.0
K09779	79574.0
K06269	0.0
K06323	0.0
K11624	2.0
K02991	0.0
K02990	323239.0
K02624	315.0
K02240	99458.0
K08282	37635.0
K12440	0.0
K12441	0.0
K12442	0.0
K12443	0.0
K12444	0.0
K12445	0.0
K12449	91.0
K02247	0.0
K07637	2.0
K07636	344322.0
K07639	0.0
K07638	3116.0
K11069	96375.0
K11068	273862.0
K11063	1390.0
K11062	0.0
K11061	0.0
K11060	0.0
K11066	105.0
K11065	150225.0
K06900	1.0
K06901	310919.0
K06902	126755.0
K06903	49182.0
K06904	18505.0
K06905	64300.0
K06906	16757.0
K06907	68674.0
K06908	27372.0
K06909	6490.0
K10821	0.0
K05905	3039.0
K05904	0.0
K05906	0.0
K05900	0.0
K05903	37558.0
K01406	0.0
K05909	0.0
K05908	0.0
K00368	49.0
K00369	90.0
K00366	20081.0
K00367	0.0
K00364	3005.0
K00365	218.0
K00362	839.0
K00363	485.0
K00360	0.0
```
