## Extended Data File 1 for "Diet induces reproducible alterations in the mouse and human gut microbiome": SRS1366851_SRR3310284.picrust

```
# Constructed from biom file
#OTU ID	SRR3310284
K01365	0.0
K01364	0.0
K01361	3.0
K01360	0.0
K01362	325513.0
K02249	0.0
K05841	1.0
K05844	284.0
K05845	631.0
K05846	22390.0
K05847	134633.0
K00508	496.0
K00500	173.0
K00507	38161.0
K00504	0.0
K00505	0.0
K12521	0.0
K01101	118914.0
K01103	5322.0
K12520	0.0
K01104	534897.0
K05592	280691.0
K05593	14279.0
K05590	0.0
K05591	2.0
K05596	2749.0
K05597	1.0
K05594	0.0
K05595	90146.0
K05599	0.0
K11964	0.0
K11962	0.0
K14540	136927.0
K12529	2579.0
K12528	2567.0
K06353	0.0
K02456	75469.0
K02457	10.0
K02454	79432.0
K02455	35184.0
K02452	10.0
K02453	108453.0
K02450	11.0
K02103	10462.0
K08138	19406.0
K02108	455014.0
K02109	467089.0
K02458	9.0
K02459	8.0
K08137	1.0
K03851	2664.0
K03850	0.0
K03852	2648.0
K03855	4505.0
K03856	152036.0
K13018	0.0
K13019	7308.0
K13010	73.0
K13011	0.0
K13012	109739.0
K13013	1.0
K13014	0.0
K13015	557.0
K13016	7126.0
K13017	5.0
K08566	0.0
K08567	159.0
K13274	0.0
K13275	821.0
K13276	0.0
K13277	0.0
K03275	0.0
K03274	42232.0
K03277	0.0
K03276	0.0
K03271	173329.0
K03270	198545.0
K03273	53136.0
K03272	81295.0
K03279	0.0
K03278	0.0
K11022	0.0
K12277	0.0
K12276	0.0
K12270	106970.0
K11058	0.0
K12279	0.0
K12278	0.0
K07557	0.0
K07550	0.0
K07552	154208.0
K06319	0.0
K09909	0.0
K09908	0.0
K12051	0.0
K12050	0.0
K12057	228.0
K12056	3.0
K06221	120.0
K09900	0.0
K09903	369678.0
K09902	0.0
K09904	0.0
K09907	0.0
K09906	0.0
K11501	0.0
K03234	0.0
K00773	369557.0
K00772	43881.0
K00777	0.0
K00776	0.0
K06313	1513.0
K06315	0.0
K05574	0.0
K10201	264.0
K07176	2.0
K07177	831.0
K07174	0.0
K07175	70379.0
K07172	595.0
K07173	140437.0
K07170	268808.0
K07171	175137.0
K07178	12.0
K07179	0.0
K00195	0.0
K00194	1136.0
K00197	1620.0
K00196	4.0
K00191	0.0
K00190	150.0
K00193	0.0
K00192	0.0
K00198	14068.0
K06405	28440.0
K10109	6207.0
K10108	18944.0
K10107	17.0
K01828	10.0
K01829	199.0
K01826	2.0
K01825	1.0
K01822	86.0
K01823	11156.0
K01820	35176.0
K01821	3560.0
K00999	0.0
K00998	274836.0
K00995	270800.0
K00997	53582.0
K00996	19.0
K00991	378062.0
K00990	42188.0
K00992	34.0
K11028	0.0
K02622	328448.0
K02625	0.0
K03564	385005.0
K13489	35147.0
K13488	35147.0
K13483	25.0
K13482	7.0
K13481	5.0
K13480	15.0
K13487	35147.0
K13486	35147.0
K14680	2.0
K14681	0.0
K14682	35156.0
K08358	494.0
K08357	504.0
K08356	0.0
K08355	0.0
K03469	260294.0
K03462	1.0
K03464	2.0
K03465	17446.0
K03466	366807.0
K01648	4.0
K01649	288964.0
K01643	12160.0
K01640	3026.0
K01641	697.0
K01646	8332.0
K01647	339880.0
K01644	28843.0
K02597	2.0
K02626	483.0
K02595	0.0
K02594	3700.0
K02593	0.0
K02592	1980.0
K02591	4126.0
K02590	9676.0
K02598	3540.0
K02849	39523.0
K14061	0.0
K14062	0.0
K14063	0.0
K14064	0.0
K14065	0.0
K14067	0.0
K02841	39529.0
K02840	682.0
K02843	18920.0
K02844	37809.0
K02847	0.0
K02846	0.0
K02102	247.0
K09758	16083.0
K06039	7.0
K06034	12.0
K06036	154.0
K06037	0.0
K06032	0.0
K01581	9497.0
K02702	0.0
K02659	2.0
K13490	35147.0
K13491	35147.0
K03644	223255.0
K03645	0.0
K03646	4394.0
K03647	107771.0
K03640	34728.0
K03641	10269.0
K03642	66728.0
K03643	4374.0
K03648	338755.0
K03649	712.0
K06694	0.0
K11814	0.0
K12428	1.0
K12429	12.0
K12422	0.0
K12423	0.0
K12420	0.0
K12421	0.0
K12426	0.0
K12427	0.0
K12424	0.0
K12425	0.0
K07349	0.0
K07348	0.0
K05380	0.0
K07345	1.0
K07344	19.0
K07347	1.0
K07346	0.0
K07341	42342.0
K07340	16.0
K07343	44387.0
K07342	0.0
K06968	37805.0
K06969	642336.0
K06962	43412.0
K06963	0.0
K06960	75690.0
K06961	0.0
K06966	359359.0
K06967	136922.0
K06964	0.0
K06965	0.0
K08995	35172.0
K08994	352.0
K08997	0.0
K08996	18.0
K08990	0.0
K08993	0.0
K08992	3.0
K08999	68594.0
K08998	247910.0
K08344	0.0
K08345	0.0
K08346	0.0
K14940	6.0
K02724	0.0
K08349	0.0
K11815	0.0
K05929	0.0
K05928	35148.0
K05927	5.0
K05924	1.0
K05922	5.0
K05921	95.0
K00349	180744.0
K00698	0.0
K00340	206475.0
K00341	206488.0
K00690	10897.0
K00343	203579.0
K00344	3550.0
K00697	1720.0
K00346	180744.0
K00347	180744.0
K09116	6874.0
K09117	247940.0
K05337	103391.0
K09118	544.0
K09119	0.0
K02106	1398.0
K05823	1518.0
K05820	17.0
K05826	12.0
K05827	13.0
K02100	0.0
K02101	0.0
K00524	0.0
K00525	257571.0
K00526	58907.0
K00527	470893.0
K00520	40921.0
K00522	0.0
K00523	22.0
K02451	0.0
K00528	211090.0
K00529	43.0
K00025	35147.0
K14215	0.0
K14213	0.0
K03453	265729.0
K00796	276896.0
K05339	12.0
K00027	144683.0
K00794	346869.0
K00793	346598.0
K01347	4.0
K01346	0.0
K01344	0.0
K01343	0.0
K00791	395214.0
K01340	0.0
K00790	391491.0
K02694	0.0
K02696	0.0
K02697	0.0
K02690	0.0
K02691	426.0
K02692	0.0
K02693	0.0
K02698	0.0
K02699	0.0
K00836	11.0
K00837	171390.0
K00835	35159.0
K00832	113369.0
K00833	199358.0
K00830	7011.0
K00831	325914.0
K00839	36320.0
K04335	0.0
K04334	0.0
K01120	35150.0
K01126	340180.0
K04333	0.0
K01129	100512.0
K01128	1.0
K04339	0.0
K04338	1.0
K02470	395910.0
K02471	43893.0
K02472	41517.0
K02473	0.0
K02474	206401.0
K02475	94.0
K02476	94.0
K02477	258352.0
K02478	927.0
K02479	35303.0
K09019	5.0
K01267	131452.0
K13074	0.0
K13075	0.0
K11441	0.0
K14055	0.0
K13299	0.0
K13292	225049.0
K14057	0.0
K14056	0.0
K02856	16044.0
K02585	4840.0
K12211	0.0
K12210	0.0
K12213	0.0
K12212	0.0
K12215	0.0
K02854	1.0
K12217	0.0
K12216	0.0
K12219	0.0
K12218	0.0
K02855	0.0
K08692	0.0
K08693	1.0
K08690	1.0
K08691	0.0
K08696	0.0
K08697	0.0
K11748	35153.0
K11749	362726.0
K11746	0.0
K11747	1.0
K11744	35147.0
K11745	35148.0
K11742	2658.0
K11743	12095.0
K11740	2.0
K11741	68831.0
K13920	1877.0
K13921	10.0
K13922	9287.0
K13923	10.0
K13924	3204.0
K13925	0.0
K13926	35151.0
K13927	6814.0
K13928	1.0
K13929	2.0
K09923	0.0
K09922	219491.0
K06201	299524.0
K06200	168485.0
K06207	359602.0
K06206	18548.0
K06205	0.0
K09924	41814.0
K09929	0.0
K06208	1121.0
K00759	293509.0
K00758	127.0
K00752	114.0
K00757	314143.0
K00756	20546.0
K00754	343427.0
K06001	188415.0
K05557	0.0
K09766	2231.0
K05554	0.0
K07475	0.0
K07150	27213.0
K07151	3797.0
K07152	7085.0
K07153	1.0
K07154	366616.0
K07155	0.0
K07156	218.0
K07157	135.0
K07406	26791.0
K07407	406439.0
K07404	59067.0
K07405	183508.0
K07402	286017.0
K07403	55466.0
K07400	0.0
K07401	14.0
K01808	371750.0
K01809	477226.0
K01800	3.0
K01801	0.0
K01802	316526.0
K01803	366704.0
K01804	34856.0
K01805	91729.0
K01807	121646.0
K09718	0.0
K14668	0.0
K14669	0.0
K14666	0.0
K14667	0.0
K01664	3660.0
K01665	168456.0
K01666	11324.0
K01667	164582.0
K01660	0.0
K01661	62262.0
K01662	470417.0
K01663	0.0
K01668	157.0
K01669	43057.0
K02863	366769.0
K02862	3.0
K02860	313878.0
K02867	369687.0
K02866	0.0
K02864	368322.0
K02869	0.0
K05362	3.0
K05365	13.0
K03402	59771.0
K03403	0.0
K03400	0.0
K03406	247210.0
K03407	67864.0
K03404	127.0
K03405	422.0
K03408	92946.0
K03409	7560.0
K02315	47267.0
K02314	435144.0
K02317	0.0
K02316	369658.0
K02313	369431.0
K02312	289.0
K02319	1152.0
K12405	0.0
K12152	0.0
K12151	0.0
K07091	4377.0
K07090	299039.0
K07093	35178.0
K07092	1.0
K07095	599523.0
K07094	641.0
K07097	1.0
K07096	2662.0
K07099	11908.0
K07098	429662.0
K11175	334271.0
K11174	0.0
K11177	28.0
K11176	2567.0
K11173	0.0
K11179	2808.0
K11178	29.0
K00322	8.0
K00320	54.0
K00321	0.0
K00326	0.0
K00324	5124.0
K00325	484.0
K00329	2662.0
K05945	199.0
K05944	0.0
K05947	0.0
K05946	11658.0
K06944	5.0
K06945	36.0
K06946	5.0
K06415	1543.0
K06940	62780.0
K06941	423690.0
K06942	366771.0
K06943	0.0
K10806	3.0
K10807	17.0
K10804	70482.0
K10805	130.0
K06948	107665.0
K06949	372823.0
K06418	1.0
K09138	505.0
K09139	12.0
K09134	9629.0
K09135	0.0
K09136	8794.0
K09137	3628.0
K09130	2.0
K09131	42572.0
K09132	12995.0
K09133	4372.0
K05808	292702.0
K05809	0.0
K05804	6391.0
K05805	4388.0
K05806	0.0
K05807	191540.0
K05800	3.0
K05801	7751.0
K05802	3.0
K05803	0.0
K01044	11.0
K01045	0.0
K01046	35471.0
K02068	2707.0
K04561	15.0
K01042	11917.0
K05568	27900.0
K05567	8513.0
K14273	0.0
K14275	0.0
K14274	194.0
K02062	0.0
K05245	0.0
K05564	2.0
K01048	1877.0
K02066	236250.0
K01322	191132.0
K01325	0.0
K02065	233261.0
K01326	0.0
K05560	2.0
K02243	107657.0
K08930	0.0
K02679	0.0
K02676	3.0
K02674	5.0
K02675	0.0
K02672	6.0
K02241	1796.0
K02670	6.0
K02671	11.0
K00810	1.0
K00811	188316.0
K00812	65678.0
K00813	12.0
K00814	0.0
K00817	366296.0
K00818	219359.0
K00819	20956.0
K02530	109389.0
K02245	107659.0
K02244	695.0
K01499	12.0
K01498	0.0
K01493	359856.0
K01492	15911.0
K01491	743400.0
K01497	2778.0
K01496	185492.0
K01495	207648.0
K01494	17574.0
K02418	20178.0
K02419	27543.0
K14492	0.0
K02412	26552.0
K02413	23546.0
K02410	27548.0
K02411	14941.0
K02416	27543.0
K02417	23538.0
K02414	4731.0
K02415	9562.0
K00120	0.0
K00121	3184.0
K00430	0.0
K13058	35148.0
K13059	0.0
K13727	7.0
K13057	17.0
K13722	0.0
K13051	2933.0
K13052	119774.0
K00435	150.0
K12054	0.0
K03239	0.0
K03238	0.0
K03231	1152.0
K03230	35163.0
K03232	0.0
K12059	1.0
K03237	0.0
K03236	0.0
K12058	226.0
K12239	0.0
K12238	0.0
K12235	0.0
K12234	3304.0
K13942	0.0
K13940	19985.0
K13941	0.0
K12097	0.0
K12096	0.0
K12095	0.0
K12094	0.0
K12093	0.0
K12092	0.0
K12091	0.0
K12090	0.0
K12099	0.0
K12098	0.0
K06356	0.0
K05992	1341.0
K03540	0.0
K06331	9765.0
K06330	236.0
K07138	200923.0
K07139	304187.0
K11811	2.0
K07132	12328.0
K07133	1704274.0
K07130	175064.0
K07131	1210.0
K07137	496144.0
K07134	0.0
K07135	0.0
K01860	0.0
K01866	369681.0
K01867	369782.0
K01865	44.0
K01868	376368.0
K01869	369678.0
K06140	35270.0
K04766	14.0
K04767	109853.0
K04764	14854.0
K04762	220883.0
K04763	519815.0
K04760	4387.0
K04761	85579.0
K04768	23.0
K04769	27549.0
K08313	111373.0
K08312	1.0
K08311	35382.0
K08310	4.0
K08317	7.0
K08316	168121.0
K08315	2.0
K08314	2720.0
K05149	0.0
K08319	0.0
K08318	0.0
K06339	0.0
K14648	0.0
K14392	7311.0
K14393	35290.0
K14645	6.0
K14647	0.0
K01689	378273.0
K01686	189150.0
K01687	343142.0
K01684	22454.0
K01685	102784.0
K01682	88.0
K01681	342656.0
K05308	0.0
K02889	0.0
K02888	369654.0
K02885	0.0
K02884	369678.0
K02887	366768.0
K02886	369678.0
K02881	369678.0
K02883	0.0
K13743	0.0
K02086	808.0
K02081	170527.0
K02080	0.0
K02083	1192.0
K02082	110204.0
K13831	0.0
K03428	0.0
K03429	48713.0
K03424	653174.0
K03935	0.0
K03932	16104.0
K03933	46.0
K03930	8033.0
K03931	836.0
K02339	4384.0
K02338	369682.0
K02337	369120.0
K02336	0.0
K02335	376165.0
K02334	102801.0
K02330	0.0
K03688	172216.0
K03689	0.0
K03680	194.0
K03683	1.0
K03684	43248.0
K03685	366769.0
K03686	414107.0
K03687	363989.0
K07301	304447.0
K07300	7.0
K07303	74.0
K07302	78.0
K07305	43514.0
K07304	150688.0
K07307	5051.0
K07306	1753.0
K07309	440.0
K07308	1884.0
K02617	0.0
K02610	208.0
K02963	369666.0
K02612	208.0
K02961	367308.0
K09686	677387.0
K09687	886284.0
K09684	686.0
K09685	3238.0
K09682	1.0
K09683	0.0
K09680	15221.0
K09681	1.0
K09688	17.0
K09689	17.0
K05962	1.0
K05961	0.0
K05967	909.0
K05966	30.0
K11159	6.0
K05964	3077.0
K05968	0.0
K11152	0.0
K00309	1.0
K00658	54304.0
K00304	4.0
K00305	6.0
K00654	0.0
K00655	279693.0
K00652	219856.0
K00301	108.0
K00302	6589.0
K00303	190.0
K10828	0.0
K06431	0.0
K06432	0.0
K06433	0.0
K06434	114.0
K06436	2442.0
K06437	0.0
K10820	268.0
K06439	0.0
K10822	0.0
K10823	0.0
K10826	23.0
K09167	2693.0
K06322	0.0
K14117	0.0
K14259	0.0
K14257	12.0
K01308	3595.0
K01303	107832.0
K01301	8.0
K01305	112496.0
K01304	111139.0
K02658	9.0
K00672	0.0
K02650	12179.0
K02651	28828.0
K02652	128841.0
K02653	246931.0
K02654	184440.0
K05687	0.0
K02656	2.0
K05685	23.0
K00878	140605.0
K00879	2790.0
K00872	162099.0
K00873	364487.0
K00870	0.0
K00876	383238.0
K00877	0.0
K00874	255846.0
K00875	0.0
K04487	262618.0
K04486	459729.0
K04485	222582.0
K04484	0.0
K04483	0.0
K04482	0.0
K04480	6.0
K04488	192109.0
K12049	0.0
K13693	6.0
K13706	0.0
K13694	25130.0
K13695	357.0
K05977	0.0
K09516	530.0
K02434	351285.0
K02435	347484.0
K02436	1074.0
K02437	270059.0
K05350	10734.0
K02431	11888.0
K08100	18.0
K02433	352113.0
K02438	63531.0
K02439	360.0
K03745	2660.0
K03744	439634.0
K03747	3.0
K03210	257001.0
K03217	369720.0
K03216	182240.0
K03215	4392.0
K03742	230498.0
K03219	35163.0
K03218	256579.0
K03749	4.0
K03748	7329.0
K02383	0.0
K06327	0.0
K06320	13558.0
K07238	316074.0
K09479	0.0
K09478	0.0
K09475	0.0
K09474	3094.0
K09477	0.0
K09476	0.0
K09471	4.0
K09470	0.0
K09473	0.0
K09472	15.0
K07543	0.0
K06898	63791.0
K13967	0.0
K13963	46473.0
K07545	0.0
K00737	6389.0
K05345	335.0
K11706	0.0
K11707	249.0
K11704	0.0
K11705	0.0
K11708	170.0
K11709	249.0
K05588	12.0
K07114	487565.0
K07443	40227.0
K07116	4.0
K07117	35177.0
K07110	22.0
K07447	365605.0
K07112	13419.0
K07113	2677.0
K07448	8568.0
K07118	6732.0
K07119	26.0
K10619	6.0
K10618	0.0
K10617	0.0
K10616	2.0
K01848	218.0
K01849	192.0
K01844	28866.0
K01845	59938.0
K01846	3857.0
K01847	391235.0
K01840	563882.0
K01841	2033.0
K01842	0.0
K01843	90141.0
K06219	0.0
K10832	0.0
K05348	0.0
K14203	0.0
K08483	183363.0
K08482	35168.0
K08481	20.0
K08480	0.0
K08485	0.0
K08484	4.0
K00464	1.0
K00467	9.0
K00466	0.0
K00461	0.0
K00460	0.0
K00463	0.0
K00462	1.0
K04509	0.0
K00469	17.0
K00468	3.0
K08645	0.0
K04744	7049.0
K01518	0.0
K01519	0.0
K04748	6130.0
K04749	13074.0
K01514	22.0
K01515	298398.0
K01512	169368.0
K01510	0.0
K14623	56463.0
K14626	0.0
K14627	0.0
K14628	0.0
K14629	0.0
K03918	356.0
K03919	13.0
K12372	0.0
K12373	979186.0
K12370	0.0
K12371	0.0
K02359	0.0
K02358	373152.0
K02351	12.0
K02352	0.0
K02355	737539.0
K02357	369677.0
K02356	476659.0
K13574	4371.0
K13573	2685.0
K13572	2690.0
K13571	31.0
K13570	31.0
K12112	1.0
K12113	0.0
K12110	0.0
K12111	332.0
K07329	0.0
K07328	0.0
K07323	7043.0
K07322	345618.0
K07321	10745.0
K07320	4373.0
K07327	0.0
K07326	0.0
K07325	0.0
K07324	0.0
K08163	0.0
K06180	892891.0
K06181	35330.0
K06182	17817.0
K06183	210625.0
K06186	4373.0
K06187	369678.0
K06188	44434.0
K06189	7035.0
K08359	1.0
K07589	7.0
K07588	178132.0
K07587	0.0
K07586	7196.0
K07585	0.0
K07584	138077.0
K07583	0.0
K07582	0.0
K07581	0.0
K07580	0.0
K11139	0.0
K05989	229403.0
K05988	0.0
K05985	116935.0
K05987	0.0
K05986	35147.0
K10843	129.0
K08354	0.0
K10844	68.0
K10848	0.0
K00673	35155.0
K00674	167447.0
K00675	35637.0
K00676	25728.0
K00677	288186.0
K06988	172.0
K06989	19511.0
K08351	0.0
K06980	39885.0
K06981	12.0
K06982	0.0
K08350	0.0
K06984	0.0
K06985	359.0
K06986	11.0
K06987	20187.0
K02445	86975.0
K02444	224408.0
K00582	0.0
K00583	0.0
K00580	0.0
K02110	456303.0
K00586	0.0
K00587	3.0
K00584	117.0
K08921	0.0
K02441	223.0
K00588	120060.0
K08922	0.0
K02440	172410.0
K00018	230264.0
K08923	0.0
K02443	16341.0
K00019	921.0
K02442	0.0
K08925	0.0
K08926	0.0
K08927	0.0
K03149	58118.0
K06604	0.0
K00015	440.0
K01989	43939.0
K00854	116673.0
K00855	5.0
K00856	7064.0
K00857	36705.0
K00850	646056.0
K00851	35332.0
K00852	143344.0
K00853	55540.0
K00858	334525.0
K00859	366503.0
K01181	48167.0
K01180	0.0
K01183	9883.0
K01182	35358.0
K01185	170989.0
K01184	3.0
K01187	591030.0
K01188	185551.0
K02596	482.0
K13766	399.0
K13767	142.0
K13003	0.0
K13002	203.0
K13000	0.0
K02984	0.0
K02986	369770.0
K02987	0.0
K02636	0.0
K02982	363290.0
K02983	0.0
K02638	0.0
K02639	2962.0
K02988	368709.0
K08298	866.0
K08299	0.0
K03583	4390.0
K03582	4392.0
K03581	84299.0
K03580	35154.0
K03587	197382.0
K03586	2.0
K03585	493641.0
K03584	258217.0
K03589	195478.0
K03588	385783.0
K01725	1.0
K01724	38376.0
K01727	3596.0
K01726	19728.0
K01721	0.0
K01720	191.0
K01722	0.0
K13008	0.0
K01729	16.0
K01728	1149.0
K09530	0.0
K09539	0.0
K02188	49613.0
K02189	25456.0
K02182	15.0
K02183	0.0
K03769	22911.0
K03768	439904.0
K03767	4535.0
K03765	0.0
K03764	0.0
K03763	157083.0
K03762	795.0
K03761	24.0
K03760	7640.0
K09457	60451.0
K09456	32.0
K09459	1821.0
K09458	304011.0
K00602	865701.0
K13988	0.0
K13985	0.0
K09981	32.0
K09980	1.0
K09983	1.0
K09982	17.0
K09985	226.0
K09984	6.0
K09987	226.0
K09986	9.0
K09989	11108.0
K09988	8219.0
K12583	98.0
K12582	2.0
K12589	0.0
K11720	4378.0
K09759	11671.0
K10985	0.0
K10984	6.0
K07468	3.0
K07469	2887.0
K07464	49851.0
K07465	39.0
K07466	1152.0
K07467	229269.0
K07460	249733.0
K07461	165506.0
K07462	369559.0
K07463	1152.0
K10679	86443.0
K10678	2.0
K10671	62.0
K10670	17624.0
K10673	0.0
K10672	5339.0
K10674	9.0
K10677	38.0
K10676	3.0
K08726	0.0
K08724	107641.0
K08722	10526.0
K08723	0.0
K08720	0.0
K08721	1.0
K08728	1360.0
K10187	0.0
K00119	5.0
K00118	35163.0
K00449	119.0
K00448	101.0
K00115	0.0
K00446	107.0
K00117	70326.0
K00116	35347.0
K00111	354809.0
K00442	5.0
K00113	6295.0
K00112	6296.0
K01539	0.0
K01531	30494.0
K04720	56978.0
K01533	418236.0
K01534	582545.0
K01535	3.0
K01537	260060.0
K14358	0.0
K14605	0.0
K14606	0.0
K00413	229.0
K10120	277.0
K05600	0.0
K05777	2911.0
K03972	0.0
K03973	5539.0
K03970	2642.0
K03971	0.0
K03976	316012.0
K03977	366769.0
K03974	2641.0
K03975	186925.0
K03978	332502.0
K03979	369678.0
K13378	166608.0
K02372	86878.0
K02371	201778.0
K02377	215655.0
K02379	44025.0
K03396	0.0
K03397	0.0
K03394	80152.0
K03395	0.0
K03392	201.0
K03393	0.0
K03390	164289.0
K03391	12.0
K03399	1863.0
K03027	0.0
K12136	2.0
K12137	124.0
K06610	12.0
K12138	0.0
K12139	0.0
K11444	0.0
K11440	34.0
K11443	18.0
K11442	1.0
K00612	49142.0
K00613	443.0
K00610	182825.0
K00611	85139.0
K00616	105548.0
K00617	0.0
K00614	21.0
K00615	883740.0
K00619	3265.0
K10863	0.0
K07874	0.0
K06234	0.0
K10240	105.0
K10241	104.0
K10242	100.0
K10243	121.0
K04110	4.0
K04113	0.0
K04112	0.0
K04115	0.0
K04114	0.0
K04117	3.0
K04116	4.0
K04118	0.0
K05517	0.0
K07705	370.0
K07704	7951.0
K07707	8361.0
K07706	8514.0
K07701	0.0
K07700	0.0
K07703	0.0
K07702	0.0
K07709	5321.0
K07708	4374.0
K01955	549874.0
K13042	3.0
K09934	4.0
K09935	153564.0
K06216	674.0
K09937	7033.0
K13745	20.0
K13746	0.0
K13747	270961.0
K13740	0.0
K13741	0.0
K13742	0.0
K06211	6390.0
K06212	613.0
K09933	356.0
K02618	195.0
K02619	165055.0
K02968	368728.0
K02966	0.0
K02967	366768.0
K02616	140.0
K02965	369677.0
K02962	0.0
K02611	208.0
K02613	519.0
K03569	395813.0
K03568	127276.0
K03565	223298.0
K06218	107103.0
K03567	7032.0
K03566	9.0
K03561	587652.0
K03560	4373.0
K03563	29736.0
K03562	12932.0
K06430	0.0
K01709	43765.0
K01708	2.0
K01707	12.0
K01706	1023.0
K01705	0.0
K01704	513605.0
K01703	514407.0
K01702	0.0
K14165	3.0
K14164	15.0
K14166	22.0
K14161	35265.0
K14160	4374.0
K14162	35288.0
K05396	7999.0
K03709	38448.0
K03708	5136.0
K08160	0.0
K03701	603336.0
K03700	125592.0
K03703	360074.0
K03702	369678.0
K03705	143181.0
K03704	182191.0
K03707	7960.0
K03706	19114.0
K06289	0.0
K06288	0.0
K06283	25283.0
K06282	10413.0
K06281	10413.0
K06287	372872.0
K06286	695.0
K06285	1044.0
K06284	16528.0
K08161	714.0
K07540	8.0
K06438	20473.0
K06869	0.0
K06868	0.0
K06867	45959.0
K06866	0.0
K06865	0.0
K06864	61034.0
K06863	0.0
K06862	0.0
K06861	228041.0
K06860	106.0
K12659	1.0
K12658	35296.0
K07547	0.0
K07546	0.0
K15023	7.0
K15022	4371.0
K15020	0.0
K15024	18621.0
K08700	0.0
K08162	6388.0
K07544	0.0
K00137	2.0
K00135	4497.0
K00134	415708.0
K00133	365352.0
K00132	197.0
K00131	1296.0
K00130	7140.0
K00139	0.0
K00138	0.0
K00429	3.0
K00428	193756.0
K00421	1.0
K00423	0.0
K00425	190695.0
K00427	1.0
K00426	189525.0
K14292	0.0
K14379	0.0
K14370	0.0
K14371	0.0
K14372	0.0
K14373	0.0
K14374	0.0
K14375	0.0
K09845	1.0
K14082	0.0
K14083	653.0
K14080	4.0
K14081	10.0
K14086	6391.0
K14087	9489.0
K14084	1199.0
K14088	9488.0
K14089	9049.0
K01552	55883.0
K01551	3788.0
K01556	473.0
K01557	0.0
K01554	11.0
K01555	309.0
K04708	0.0
K03955	0.0
K13689	0.0
K13688	35823.0
K13683	0.0
K13685	153553.0
K13684	0.0
K13687	1.0
K13686	1.0
K14159	0.0
K02399	0.0
K02398	6331.0
K02395	44243.0
K02394	5629.0
K02397	12956.0
K02396	30427.0
K02391	3.0
K02390	27822.0
K02393	2666.0
K02392	49657.0
K13533	0.0
K13532	0.0
K13531	2.0
K13530	6.0
K01550	0.0
K05658	0.0
K14054	486.0
K02601	482485.0
K02970	364521.0
K05378	0.0
K12339	20554.0
K14060	0.0
K11687	0.0
K11686	0.0
K11685	0.0
K11689	1870.0
K11688	4249.0
K08939	0.0
K03048	107662.0
K03049	0.0
K13821	112412.0
K13820	810.0
K03042	0.0
K03043	261958.0
K03040	475282.0
K03041	0.0
K03046	368899.0
K03047	0.0
K03044	0.0
K03045	0.0
K00348	180744.0
K09847	0.0
K00692	486.0
K00638	187648.0
K00639	244189.0
K00693	0.0
K00634	181549.0
K00635	17.0
K00630	0.0
K00631	24.0
K00632	5941.0
K00633	27783.0
K00691	2426.0
K00696	3.0
K00694	6749.0
K00695	3.0
K10854	1.0
K07811	0.0
K07810	4371.0
K07813	26570.0
K07812	9272.0
K07814	9562.0
K07816	2200.0
K00090	1.0
K00091	8143.0
K00094	2024.0
K00096	27403.0
K00097	229655.0
K00098	204.0
K00099	367923.0
K10228	3.0
K10229	2.0
K12548	0.0
K10222	1.0
K10220	2.0
K10221	2.0
K10227	5.0
K05822	674.0
K01949	0.0
K01945	369437.0
K01947	0.0
K01946	0.0
K01941	35845.0
K01940	257198.0
K06357	0.0
K07729	226422.0
K07728	0.0
K07727	190171.0
K07726	16752.0
K07725	0.0
K07724	0.0
K07723	2174.0
K07722	57822.0
K07721	0.0
K07720	114983.0
K00899	1091.0
K05824	12.0
K00891	239091.0
K00892	0.0
K00895	57630.0
K00897	5272.0
K08151	39633.0
K08153	20.0
K08154	0.0
K02948	369677.0
K02942	0.0
K02944	0.0
K05665	0.0
K02946	369464.0
K13793	0.0
K06352	0.0
K01769	0.0
K01768	82110.0
K01761	1257.0
K01760	10426.0
K01762	0.0
K09578	0.0
K01766	0.0
K08164	0.0
K02493	364603.0
K08166	0.0
K08167	176.0
K02496	2.0
K02497	2.0
K02494	2.0
K02495	464880.0
K02498	3.0
K02499	10607.0
K08168	3.0
K08169	40220.0
K14415	6602.0
K14414	35163.0
K06881	367811.0
K00436	14.0
K06332	1.0
K12815	0.0
K12810	0.0
K06885	114743.0
K00437	823.0
K06335	0.0
K06334	32326.0
K03547	56744.0
K03546	51214.0
K03545	384102.0
K03544	275756.0
K03543	193760.0
K06888	49377.0
K10941	0.0
K03549	40704.0
K03548	3.0
K10940	0.0
K02236	1655.0
K02237	66913.0
K02234	2.0
K02232	54492.0
K02233	62134.0
K02230	50506.0
K02231	133488.0
K06359	0.0
K02238	201394.0
K02239	1.0
K03723	367763.0
K03722	55761.0
K03721	2656.0
K03720	0.0
K03727	124.0
K03726	0.0
K03725	0.0
K03724	37145.0
K06358	0.0
K12673	0.0
K12679	0.0
K12678	0.0
K06410	17032.0
K11898	1.0
K11899	0.0
K11896	24.0
K11897	3.0
K11894	2.0
K11895	21.0
K11892	6.0
K11893	16.0
K11890	2.0
K11891	6.0
K08762	0.0
K08764	0.0
K08765	0.0
K10418	0.0
K11325	1.0
K11326	0.0
K11327	0.0
K11328	0.0
K11329	0.0
K00151	173.0
K00150	0.0
K00153	24.0
K00400	0.0
K00407	3.0
K00406	35439.0
K00405	35549.0
K00404	35175.0
K00158	690.0
K01342	0.0
K09388	5.0
K09386	9.0
K09384	6339.0
K04094	128680.0
K04095	20502.0
K04096	475481.0
K04097	3.0
K04090	7.0
K04091	35280.0
K04092	104.0
K04093	0.0
K04098	0.0
K04099	0.0
K01578	1.0
K01579	223296.0
K01574	5.0
K01575	5161.0
K01576	3.0
K01577	11.0
K01571	38668.0
K01572	226016.0
K01573	15673.0
K02009	11394.0
K02008	258171.0
K02005	591536.0
K02004	2363059.0
K02007	25421.0
K02006	407557.0
K02001	18497.0
K02000	17575.0
K02003	1696550.0
K02002	21270.0
K03065	0.0
K08952	0.0
K03060	79217.0
K13809	0.0
K10948	0.0
K09607	21.0
K06125	0.0
K04337	0.0
K06120	1870.0
K06121	0.0
K04336	0.0
K01127	0.0
K09703	1072.0
K00004	17.0
K14699	0.0
K09702	3798.0
K14698	0.0
K05311	1937.0
K13829	63.0
K10943	6.0
K07291	0.0
K07290	2.0
K10206	201887.0
K10202	247.0
K10208	1.0
K10209	28.0
K01966	4595.0
K01965	257.0
K01964	481.0
K01963	67452.0
K01962	61458.0
K01961	284808.0
K01960	182494.0
K01969	116.0
K01968	17.0
K07749	8736.0
K07748	0.0
K07741	2012.0
K07740	0.0
K07743	3.0
K07742	140230.0
K07745	0.0
K07744	0.0
K07746	155.0
K01299	154145.0
K01295	50234.0
K01297	29215.0
K02922	0.0
K05603	4.0
K02921	0.0
K02926	366768.0
K05607	0.0
K02924	0.0
K05605	0.0
K02928	0.0
K02929	0.0
K00216	10.0
K00217	3.0
K00214	0.0
K00215	263288.0
K00213	0.0
K00210	2.0
K00211	0.0
K00218	0.0
K00219	107465.0
K01035	806.0
K01034	10036.0
K04517	344329.0
K01740	634717.0
K01031	96.0
K01746	861.0
K01745	51494.0
K01744	213921.0
K01749	57466.0
K01039	565.0
K04518	179089.0
K09591	0.0
K14129	0.0
K14128	16.0
K14121	0.0
K14120	0.0
K14123	0.0
K14122	0.0
K14125	0.0
K14124	0.0
K14127	30.0
K14126	16.0
K03521	340805.0
K03520	7.0
K03523	38060.0
K03522	344184.0
K03525	371793.0
K03524	273826.0
K03527	403889.0
K03526	348866.0
K03529	185504.0
K03528	0.0
K06338	0.0
K02217	317219.0
K03299	38425.0
K03298	572.0
K13472	0.0
K03293	8078.0
K03292	53447.0
K03291	15.0
K03290	10.0
K03297	42016.0
K03296	710873.0
K03295	170607.0
K03294	80100.0
K13009	0.0
K12690	0.0
K09743	0.0
K06022	0.0
K07190	0.0
K06021	0.0
K07192	43066.0
K06020	4381.0
K06027	24.0
K06026	0.0
K09744	1.0
K07991	1.0
K08749	0.0
K09835	0.0
K09834	0.0
K10439	213135.0
K06351	1.0
K09833	0.0
K10925	0.0
K10924	18.0
K10927	0.0
K10926	0.0
K10923	0.0
K10922	0.0
K09629	0.0
K10697	0.0
K00179	62331.0
K00172	10350.0
K00171	3776.0
K00170	9135.0
K00177	200137.0
K00176	194410.0
K00175	415308.0
K00174	405818.0
K13478	0.0
K14338	13.0
K14339	5.0
K14335	2.0
K14337	2.0
K14330	0.0
K14331	0.0
K14333	4.0
K08918	0.0
K13479	7809.0
K04078	366043.0
K04079	365305.0
K04076	1942.0
K04077	369717.0
K04074	9756.0
K04075	364098.0
K04072	61424.0
K04073	38.0
K04070	33347.0
K04071	0.0
K14597	14.0
K13318	0.0
K08280	358.0
K13641	36774.0
K13640	4905.0
K13643	5452.0
K13642	0.0
K02027	467464.0
K02026	744182.0
K02025	783653.0
K02024	355.0
K02023	14619.0
K02022	24103.0
K02021	12.0
K02020	181225.0
K02029	450457.0
K02028	402198.0
K03886	4.0
K03887	1.0
K03884	0.0
K03885	181650.0
K03881	0.0
K03888	1.0
K03889	120.0
K12998	0.0
K12999	3.0
K12992	39027.0
K12993	0.0
K12990	7087.0
K12991	0.0
K12996	192.0
K12997	3122.0
K12994	1.0
K12995	154.0
K08979	0.0
K08978	312606.0
K03088	2798485.0
K03089	10237.0
K03086	432267.0
K03087	2976.0
K08971	0.0
K08970	35152.0
K03082	35172.0
K03080	0.0
K08974	200183.0
K13868	0.0
K00918	2004.0
K01553	0.0
K12214	0.0
K11646	2662.0
K11645	0.0
K11641	0.0
K11640	0.0
K12736	0.0
K12733	0.0
K07507	215598.0
K07506	19.0
K07505	0.0
K07504	375.0
K07503	120.0
K07502	12435.0
K07501	781.0
K07500	0.0
K07509	0.0
K07508	1.0
K11422	0.0
K08698	0.0
K10773	371923.0
K10774	0.0
K14286	0.0
K10778	668.0
K14287	105.0
K00140	7796.0
K05501	7013.0
K01903	41636.0
K01902	44285.0
K01905	978.0
K01904	91.0
K01907	47.0
K01906	13.0
K01909	0.0
K01908	8.0
K14534	20759.0
K00147	251769.0
K07767	0.0
K07769	0.0
K07768	124.0
K06203	6293.0
K06202	4376.0
K09921	2.0
K09920	0.0
K09927	41651.0
K09024	1.0
K09022	1684.0
K09023	35148.0
K09020	195.0
K09021	0.0
K02908	0.0
K02909	369646.0
K08218	183995.0
K08219	0.0
K02904	334363.0
K02906	366768.0
K02907	224400.0
K02902	368127.0
K00230	5679.0
K00231	14944.0
K00232	98.0
K08976	35437.0
K00234	0.0
K00239	230463.0
K06209	132247.0
K09928	40885.0
K01015	0.0
K01014	1.0
K01012	359584.0
K01011	92165.0
K01010	0.0
K08920	0.0
K14103	0.0
K14102	0.0
K14101	0.0
K14100	0.0
K14105	0.0
K14104	0.0
K14109	0.0
K14108	0.0
K06401	1.0
K00893	0.0
K13402	0.0
K12858	0.0
K03503	167513.0
K03502	408548.0
K03501	331469.0
K03500	227985.0
K08924	0.0
K02278	8767.0
K02279	21587.0
K12977	0.0
K02276	6915.0
K02277	2997.0
K02274	43001.0
K02275	42949.0
K13450	0.0
K13451	0.0
K13452	0.0
K13454	0.0
K13455	0.0
K12509	0.0
K12508	3.0
K12507	4397.0
K12506	12992.0
K12500	1.0
K12503	126.0
K05926	0.0
K09728	0.0
K14587	194.0
K06597	0.0
K06596	2.0
K06595	0.0
K06599	0.0
K06598	1.0
K07978	1.0
K07979	202091.0
K07976	0.0
K14585	1.0
K10907	295926.0
K10906	0.0
K10901	0.0
K10909	0.0
K10908	17.0
K09819	37855.0
K09818	2579.0
K09817	225024.0
K09816	219168.0
K09815	221976.0
K06374	27047.0
K06373	27023.0
K09812	339104.0
K09811	445699.0
K09810	234354.0
K09724	0.0
K14582	0.0
K09721	0.0
K04058	35163.0
K04059	16.0
K04050	0.0
K04051	0.0
K04052	0.0
K04053	0.0
K04054	0.0
K04055	0.0
K04056	35163.0
K04057	0.0
K01047	0.0
K08975	0.0
K10015	3.0
K10014	20.0
K10017	3.0
K10016	3.0
K10011	0.0
K10010	9942.0
K10013	0.0
K10012	11865.0
K10019	0.0
K10018	0.0
K13665	1.0
K13664	0.0
K13663	0.0
K13662	0.0
K13661	0.0
K13660	0.0
K13669	2.0
K13668	26.0
K07641	35148.0
K01466	5505.0
K13590	8.0
K01464	24790.0
K01465	366987.0
K01462	535010.0
K01463	4313.0
K01460	0.0
K01461	0.0
K13599	2964.0
K13598	2877.0
K01468	42804.0
K01469	35150.0
K09251	567.0
K09252	359.0
K02041	9710.0
K02040	506713.0
K02043	1.0
K02045	5850.0
K02044	16511.0
K02047	40992.0
K02046	40997.0
K02049	449903.0
K02048	40999.0
K05549	2.0
K05548	3.0
K06046	0.0
K03319	5256.0
K03316	1447.0
K03317	21878.0
K03314	108.0
K03315	320236.0
K03312	25144.0
K03313	49737.0
K03310	230771.0
K03311	21831.0
K12052	0.0
K02945	265184.0
K06162	838.0
K06163	833.0
K06160	3.0
K06161	0.0
K06166	829.0
K00359	8579.0
K06164	832.0
K06165	831.0
K06168	367836.0
K06169	355.0
K13020	14521.0
K07158	0.0
K07159	0.0
K04835	22.0
K11621	0.0
K11991	6.0
K11622	1.0
K11996	48960.0
K11627	0.0
K11626	6.0
K11629	1.0
K11628	0.0
K07561	0.0
K07560	365076.0
K07563	0.0
K07562	0.0
K07565	0.0
K07564	0.0
K07567	494194.0
K07566	434785.0
K07569	0.0
K07568	442421.0
K09925	3.0
K11199	0.0
K11198	0.0
K11192	0.0
K11191	0.0
K11196	0.0
K11195	0.0
K11194	0.0
K02492	59145.0
K10713	0.0
K10710	3190.0
K10711	107189.0
K10716	0.0
K02490	239.0
K10714	0.0
K10715	0.0
K01929	370460.0
K01928	371596.0
K01923	339130.0
K01922	35635.0
K01921	375909.0
K01920	233.0
K01926	347045.0
K01925	369906.0
K01924	334882.0
K07789	35159.0
K07788	12.0
K07785	0.0
K07784	0.0
K07787	55614.0
K07786	0.0
K07781	0.0
K07783	26226.0
K07782	4.0
K05835	1.0
K06355	0.0
K14661	0.0
K09844	1.0
K00782	21403.0
K00783	363871.0
K00784	227673.0
K00785	0.0
K00786	120355.0
K00039	0.0
K00036	67844.0
K00037	3.0
K00034	1204.0
K00035	0.0
K00032	0.0
K00033	72303.0
K00030	108819.0
K00031	226368.0
K01259	118462.0
K01258	442335.0
K01255	123816.0
K01256	60942.0
K01251	227707.0
K01250	5178.0
K01253	30.0
K01252	10.0
K09008	6.0
K09009	129.0
K09000	35209.0
K09001	6470.0
K09002	114893.0
K09003	14.0
K09004	3249.0
K09005	9317.0
K09006	3.0
K09007	43358.0
K09846	0.0
K08234	122486.0
K00258	168.0
K00259	83642.0
K00252	603.0
K00253	20.0
K00256	6.0
K00257	222555.0
K00254	0.0
K00255	41.0
K01079	36607.0
K01078	35158.0
K01071	3336.0
K01070	2.0
K01073	748.0
K01077	244053.0
K01076	39635.0
K14472	0.0
K14471	0.0
K14470	3.0
K14475	923.0
K09841	0.0
K02788	108719.0
K02782	843.0
K02783	6394.0
K02781	4465.0
K02786	106968.0
K02787	1.0
K02784	34.0
K01060	36782.0
K01787	75830.0
K01786	26120.0
K01785	525339.0
K01784	608014.0
K01783	377219.0
K01782	74612.0
K01781	0.0
K01780	0.0
K01789	0.0
K01788	239270.0
K02526	6307.0
K02527	226678.0
K02525	10.0
K02250	2.0
K02523	221730.0
K02520	366471.0
K02521	0.0
K02258	226.0
K02259	35800.0
K02528	353771.0
K02529	824684.0
K03781	165932.0
K03780	7528.0
K03783	217581.0
K03782	40498.0
K03785	161939.0
K03784	233502.0
K03787	228301.0
K03786	213172.0
K03789	146682.0
K03788	0.0
K10700	0.0
K00342	206496.0
K03124	1152.0
K03120	0.0
K12527	8980.0
K12526	0.0
K12525	0.0
K12524	310231.0
K12523	0.0
K12522	0.0
K09789	157565.0
K09788	251.0
K09787	136713.0
K09786	1540.0
K09785	0.0
K09781	108.0
K09780	195.0
K10961	0.0
K10960	2.0
K10963	0.0
K10962	0.0
K10965	0.0
K10964	0.0
K10966	0.0
K09879	4.0
K06318	0.0
K06311	66.0
K06310	2791.0
K06312	0.0
K06314	2.0
K06317	3138.0
K11389	0.0
K11386	0.0
K11387	1.0
K11384	37809.0
K11385	0.0
K11382	0.0
K11383	3.0
K11381	15544.0
K11949	2.0
K10380	0.0
K04032	2713.0
K04033	0.0
K04030	3222.0
K04031	22726.0
K04036	0.0
K04037	0.0
K04034	840.0
K04035	219.0
K04038	0.0
K04039	0.0
K07046	35319.0
K07047	171494.0
K07044	4.0
K07045	136129.0
K07042	188419.0
K07043	324003.0
K07040	43737.0
K07041	0.0
K07048	1759.0
K07049	0.0
K08664	0.0
K02584	6221.0
K10039	46383.0
K10038	2663.0
K10037	2660.0
K10036	15918.0
K04788	0.0
K04789	0.0
K04784	151.0
K04785	0.0
K04786	0.0
K04787	0.0
K04780	0.0
K04781	481.0
K04782	357.0
K04783	0.0
K13601	0.0
K13603	0.0
K13602	0.0
K13605	0.0
K13604	0.0
K13607	428.0
K02404	6070.0
K05783	0.0
K05782	99.0
K05781	833.0
K05780	833.0
K05787	0.0
K05786	42321.0
K05785	50008.0
K05784	0.0
K05789	0.0
K05788	12706.0
K01442	352483.0
K01443	207357.0
K01444	108028.0
K01446	74.0
K01447	238734.0
K01448	415969.0
K01449	20806.0
K14803	0.0
K02069	5694.0
K05569	7357.0
K08008	0.0
K02063	16.0
K05566	8375.0
K05565	127.0
K05563	2.0
K05562	2.0
K05561	2.0
K02064	16.0
K03338	6789.0
K03339	0.0
K03330	0.0
K03331	0.0
K03332	17.0
K03333	36.0
K03335	41741.0
K03336	6481.0
K03337	6776.0
K12956	0.0
K12957	35147.0
K12954	0.0
K12955	0.0
K12952	0.0
K12953	0.0
K12950	2.0
K12951	0.0
K14733	3.0
K00109	0.0
K06148	513939.0
K06149	4.0
K06144	0.0
K06145	4.0
K06146	0.0
K06147	1799116.0
K06141	0.0
K06142	583083.0
K06143	6980.0
K11945	0.0
K08948	0.0
K08949	0.0
K00071	0.0
K14664	0.0
K13810	19.0
K14665	5178.0
K03058	0.0
K11609	0.0
K11608	0.0
K14660	0.0
K11603	0.0
K11602	0.0
K11601	0.0
K11600	0.0
K11607	35148.0
K11606	35148.0
K11605	35148.0
K11604	35148.0
K10558	194.0
K10559	457.0
K10550	217.0
K10551	217.0
K10552	18.0
K10553	18.0
K10554	28.0
K10555	318.0
K10556	321.0
K10557	194.0
K03051	0.0
K03050	0.0
K07549	0.0
K07548	0.0
K07239	22520.0
K07235	0.0
K07234	4.0
K07237	0.0
K07236	0.0
K07231	81.0
K07230	10.0
K07233	1.0
K07232	2.0
K02467	0.0
K05306	32427.0
K05305	8679.0
K05304	171.0
K05303	35150.0
K05301	2.0
K02565	0.0
K08644	0.0
K08646	0.0
K08641	192825.0
K08643	0.0
K08642	18.0
K12146	3.0
K00010	43870.0
K00011	372.0
K00012	294728.0
K00013	365316.0
K00014	399741.0
K00016	249494.0
K09065	2.0
K08252	706.0
K08253	15.0
K08256	30.0
K08255	1.0
K08258	0.0
K08259	1.0
K00274	35305.0
K00275	41301.0
K00276	95.0
K00270	0.0
K00271	3.0
K00272	9.0
K00273	1.0
K00278	352309.0
K00279	0.0
K12675	0.0
K01277	181034.0
K01274	213.0
K01273	167597.0
K01271	128507.0
K01270	494148.0
K01278	218081.0
K00906	15.0
K00904	1394.0
K00903	22856.0
K00901	185404.0
K13785	0.0
K00908	1.0
K11149	0.0
K01053	35436.0
K01051	5059.0
K01057	28314.0
K01056	369679.0
K01055	110.0
K01054	12.0
K01058	20406.0
K02500	365325.0
K02501	364913.0
K02502	135723.0
K02503	366791.0
K02504	0.0
K02505	0.0
K02506	0.0
K02507	0.0
K02508	0.0
K02509	4487.0
K00291	0.0
K13410	0.0
K13148	0.0
K13419	0.0
K05825	2.0
K03106	369679.0
K03105	0.0
K03101	377378.0
K03100	708228.0
K12541	0.0
K12540	0.0
K12543	0.0
K12542	0.0
K12545	0.0
K12544	0.0
K12547	0.0
K12546	0.0
K12549	0.0
K06080	0.0
K11018	0.0
K11019	0.0
K11016	0.0
K11017	0.0
K11014	0.0
K11015	0.0
K11012	0.0
K11013	0.0
K11010	0.0
K11011	0.0
K06333	23466.0
K06880	0.0
K06883	39322.0
K06882	3.0
K09857	37808.0
K06884	3.0
K06887	0.0
K06886	43509.0
K06889	573644.0
K10942	2.0
K09859	6164.0
K09858	7161.0
K10947	356516.0
K10946	0.0
K10945	0.0
K10944	0.0
K13284	0.0
K00483	40.0
K00481	106.0
K00480	96.0
K00486	265.0
K00485	3.0
K00484	0.0
K09901	0.0
K10929	0.0
K07684	8749.0
K07685	0.0
K07686	0.0
K07687	2.0
K07681	2.0
K07688	0.0
K07689	0.0
K10928	0.0
K04018	0.0
K04019	2821.0
K04014	3543.0
K04015	10617.0
K04016	0.0
K04017	0.0
K04013	448.0
K07060	0.0
K07061	5.0
K07062	61191.0
K07063	75.0
K07064	1171.0
K07065	32.0
K07066	6403.0
K07067	6279.0
K07068	1229.0
K07069	6483.0
K01121	0.0
K13629	0.0
K13628	43071.0
K13623	18.0
K13622	35166.0
K13620	0.0
K13626	16986.0
K08586	0.0
K08587	0.0
K01428	48413.0
K01429	48178.0
K01422	164444.0
K01423	3569.0
K01420	54704.0
K01421	39114.0
K01426	50404.0
K01427	0.0
K01424	364338.0
K01425	225796.0
K08068	2641.0
K07538	2.0
K13086	0.0
K13085	0.0
K07287	4373.0
K07824	2.0
K07682	0.0
K02722	0.0
K12978	0.0
K12979	0.0
K12972	158.0
K12973	0.0
K12974	0.0
K12975	0.0
K12976	0.0
K07821	0.0
K07683	12.0
K14750	1.0
K14751	1.0
K14953	0.0
K12288	0.0
K12289	0.0
K12282	0.0
K12283	2.0
K12280	0.0
K12281	0.0
K12286	0.0
K12287	0.0
K12284	0.0
K12285	0.0
K11957	0.0
K11956	0.0
K11955	0.0
K11954	0.0
K11953	0.0
K11952	0.0
K11951	0.0
K11950	0.0
K11959	0.0
K11958	0.0
K13889	24667.0
K13888	36.0
K11963	0.0
K07217	2642.0
K07216	32456.0
K07215	1.0
K07214	59403.0
K07213	5737.0
K07212	0.0
K07219	4910.0
K07218	15.0
K12150	12.0
K08689	0.0
K08688	1.0
K00402	0.0
K00401	0.0
K11994	0.0
K00152	0.0
K01043	4445.0
K00154	5.0
K00157	0.0
K00156	148879.0
K10533	4.0
K10530	3.0
K10531	2.0
K10536	38085.0
K10537	217.0
K10535	10.0
K10538	0.0
K10539	217.0
K00073	67.0
K13934	2.0
K00076	2266.0
K00077	224754.0
K00074	189263.0
K00075	338110.0
K00078	0.0
K00079	1.0
K02290	0.0
K02563	369670.0
K02292	2.0
K08966	1.0
K02294	282.0
K08278	0.0
K08279	79.0
K08274	0.0
K08275	0.0
K08276	117.0
K08277	0.0
K00298	8.0
K00299	35270.0
K00296	0.0
K00297	281000.0
K00294	20879.0
K00292	0.0
K00293	17.0
K00290	236463.0
K07757	1.0
K12089	0.0
K01210	5129.0
K01213	0.0
K01212	29163.0
K01215	11.0
K01214	0.0
K01217	0.0
K01216	14.0
K01219	177.0
K01218	8277.0
K02749	0.0
K02746	110640.0
K02747	110590.0
K02744	328426.0
K02745	110616.0
K02742	0.0
K00924	73479.0
K00925	372165.0
K00926	41316.0
K00927	369661.0
K00928	538266.0
K00929	186571.0
K12085	0.0
K02298	2.0
K02299	2.0
K02568	429.0
K02569	7030.0
K02562	5.0
K02291	38502.0
K02560	0.0
K02293	2.0
K02566	55569.0
K02567	4817.0
K02564	512426.0
K02297	2.0
K03169	595858.0
K03168	329302.0
K03163	0.0
K03162	0.0
K03167	0.0
K03166	0.0
K11038	0.0
K11039	0.0
K11030	0.0
K11031	3125.0
K11032	0.0
K11033	0.0
K11034	0.0
K11035	0.0
K11036	0.0
K11037	0.0
K02546	0.0
K07668	4580.0
K07669	118.0
K07666	35147.0
K07667	190557.0
K07664	1.0
K07665	62896.0
K07662	11.0
K07663	35148.0
K07660	3.0
K07661	1.0
K03927	37580.0
K07008	36.0
K07009	118369.0
K07002	470.0
K07003	144281.0
K07000	4377.0
K07001	261103.0
K07006	35430.0
K07007	325014.0
K07004	28.0
K07005	312336.0
K03921	352.0
K02956	369677.0
K09725	0.0
K09181	68806.0
K08599	0.0
K08598	0.0
K08591	347912.0
K08590	213881.0
K01156	1509.0
K01154	589010.0
K01407	0.0
K01400	2.0
K01153	482042.0
K01150	4396.0
K01151	321296.0
K01408	0.0
K01409	378516.0
K01158	0.0
K01159	244511.0
K05523	0.0
K05522	573.0
K05521	119358.0
K05520	242231.0
K05527	229.0
K05526	0.0
K05525	7.0
K05524	4819.0
K05529	0.0
K14518	0.0
K14519	35168.0
K05949	0.0
K01754	78563.0
K05942	12.0
K01027	0.0
K02171	0.0
K02170	6.0
K02173	3693.0
K02172	0.0
K01751	15229.0
K06416	11561.0
K06417	0.0
K06414	0.0
K06947	0.0
K03379	12.0
K03808	35153.0
K03809	36461.0
K03806	4385.0
K06412	28912.0
K03804	0.0
K12296	6.0
K03802	429.0
K03803	177875.0
K06413	128.0
K10808	281.0
K06411	17339.0
K01028	1113.0
K01029	9120.0
K11931	5.0
K11930	0.0
K11933	0.0
K11932	0.0
K11935	0.0
K11934	28397.0
K11937	0.0
K11936	5.0
K11939	0.0
K11938	0.0
K10800	35147.0
K06419	107.0
K11929	0.0
K07271	169518.0
K07270	2.0
K07273	142489.0
K07272	17.0
K07275	12256.0
K07274	16.0
K07277	227860.0
K07276	229.0
K07279	0.0
K07278	4382.0
K10623	0.0
K02481	236542.0
K11520	0.0
K02480	4.0
K08170	1.0
K02485	55.0
K02484	197677.0
K02487	0.0
K08600	278176.0
K08603	0.0
K08602	126673.0
K08605	1.0
K08604	1.0
K09956	35159.0
K09957	3.0
K09954	35528.0
K09955	200118.0
K09952	4340.0
K09953	0.0
K09950	5.0
K09951	26339.0
K09958	35154.0
K09959	207.0
K07495	246030.0
K07494	30.0
K07497	113360.0
K07496	33712.0
K07491	314247.0
K07490	0.0
K07493	36.0
K07492	201.0
K07499	0.0
K07498	21.0
K11209	2.0
K11208	0.0
K11204	0.0
K11203	899.0
K11202	3632.0
K11201	0.0
K11200	806.0
K00058	638859.0
K00059	616268.0
K00728	2.0
K00729	12.0
K00055	2673.0
K00057	362569.0
K00050	12052.0
K00051	0.0
K00720	9.0
K00721	273619.0
K14424	0.0
K06033	0.0
K14189	21.0
K14188	4115.0
K06364	0.0
K14187	4380.0
K01239	11669.0
K01238	8424.0
K01897	480042.0
K01232	116129.0
K01895	88075.0
K01230	0.0
K01893	360647.0
K01236	126.0
K01235	1456.0
K01890	369662.0
K02768	14118.0
K02769	1996.0
K02760	346496.0
K02761	341313.0
K02763	2.0
K02764	1.0
K02765	119217.0
K00948	388328.0
K00949	57145.0
K00942	372443.0
K00943	326018.0
K00940	190384.0
K00941	678583.0
K00946	382801.0
K00947	7.0
K00944	0.0
K00945	522185.0
K01097	0.0
K01096	671.0
K01095	26195.0
K01093	7048.0
K01092	233562.0
K01091	501964.0
K01090	346435.0
K03499	553904.0
K03498	471841.0
K03491	11631.0
K03490	6478.0
K03493	2.0
K03492	1825.0
K03495	364778.0
K03497	810536.0
K03496	703082.0
K02817	0.0
K02814	17.0
K02815	51.0
K02810	16189.0
K02548	305989.0
K02549	36018.0
K02818	1.0
K02819	7224.0
K03637	164884.0
K03636	43888.0
K03147	334676.0
K03146	14070.0
K08851	0.0
K06518	244110.0
K09729	4473.0
K06048	172.0
K06045	70307.0
K06044	125.0
K09727	0.0
K09726	712.0
K06041	340233.0
K09720	4.0
K09723	0.0
K06042	27522.0
K09897	0.0
K09896	0.0
K09895	1.0
K09894	0.0
K09893	0.0
K09892	0.0
K09891	0.0
K09890	0.0
K09899	0.0
K09898	0.0
K03622	0.0
K07648	0.0
K07649	4.0
K07398	0.0
K07399	315.0
K11056	0.0
K11057	0.0
K11054	0.0
K11055	0.0
K07640	22.0
K07393	36103.0
K07390	35380.0
K07391	259798.0
K07644	35152.0
K07645	39519.0
K07646	346210.0
K07647	0.0
K10896	0.0
K07024	1687611.0
K07025	695738.0
K07026	2.0
K07027	190301.0
K07020	104.0
K07021	266.0
K07022	0.0
K07023	149365.0
K07028	12.0
K07029	570137.0
K10094	2.0
K01390	0.0
K01392	95.0
K01399	0.0
K02673	3.0
K05893	0.0
K05897	0.0
K05896	185390.0
K05895	16375.0
K05899	12.0
K05898	2.0
K00555	0.0
K00554	362296.0
K00557	673.0
K00556	164161.0
K00551	2.0
K00559	0.0
K00558	355020.0
K01170	1152.0
K01173	14270.0
K01174	2702.0
K01175	45480.0
K01176	15132.0
K01178	35153.0
K01179	135963.0
K14578	0.0
K14579	1.0
K08951	0.0
K08950	0.0
K08953	0.0
K03828	35687.0
K03829	106.0
K03820	201949.0
K03821	34.0
K03822	2.0
K03823	220532.0
K03824	2660.0
K03825	1482.0
K03826	240692.0
K03827	161796.0
K12248	0.0
K12246	0.0
K12247	0.0
K12242	12.0
K12243	1.0
K12240	2.0
K12241	0.0
K11919	0.0
K11918	0.0
K11913	0.0
K11912	0.0
K11911	0.0
K11910	2.0
K11917	0.0
K11916	1.0
K11915	1.0
K11914	1.0
K12068	1.0
K12069	0.0
K12062	3.0
K12063	3.0
K12060	3.0
K12061	3.0
K12066	1.0
K12067	228.0
K12064	3.0
K12065	3.0
K07259	200621.0
K07258	133916.0
K07253	0.0
K07251	0.0
K07250	45130.0
K07257	2894.0
K07256	1.0
K07255	0.0
K07254	0.0
K05372	0.0
K05373	0.0
K05370	0.0
K05371	0.0
K05374	0.0
K05375	23.0
K09970	4372.0
K09971	4384.0
K09972	42.0
K09973	40825.0
K09974	37839.0
K09975	4.0
K09976	107666.0
K09978	3.0
K09979	152057.0
K11261	20147.0
K11260	0.0
K11263	237.0
K11264	12.0
K10793	1008.0
K10796	1800.0
K10797	3131.0
K10794	71.0
K10795	989.0
K00700	377517.0
K00701	0.0
K10798	0.0
K00703	331791.0
K00705	379179.0
K09828	0.0
K10133	0.0
K13053	0.0
K03192	35150.0
K00964	0.0
K00965	137718.0
K00966	66904.0
K00960	0.0
K00961	4.0
K00962	368557.0
K00963	66529.0
K00969	314874.0
K12681	0.0
K02703	2962.0
K08364	4.0
K08365	25.0
K02706	0.0
K08363	1.0
K08361	0.0
K02708	0.0
K02709	0.0
K08368	34.0
K08369	416.0
K01615	8215.0
K01617	26.0
K01616	2.0
K01611	13015.0
K01610	204415.0
K01613	238637.0
K01612	0.0
K01619	473984.0
K01618	10.0
K02834	367021.0
K02835	369678.0
K05281	14.0
K03619	4371.0
K03618	0.0
K03617	317058.0
K03616	8965.0
K03615	317264.0
K03614	315843.0
K03613	315582.0
K03612	315156.0
K03611	4599.0
K03610	29329.0
K09705	222.0
K09704	41089.0
K09701	35155.0
K09700	13.0
K09709	3.0
K06391	8686.0
K06390	29216.0
K06393	28984.0
K06392	22828.0
K06395	2991.0
K06394	20049.0
K06397	27082.0
K06396	27398.0
K06399	28791.0
K06398	29182.0
K06435	0.0
K11078	0.0
K11079	0.0
K11074	2.0
K11075	2.0
K11076	2.0
K11077	0.0
K11070	153268.0
K11071	153483.0
K11072	58211.0
K11073	2.0
K06935	0.0
K06934	15897.0
K06937	38050.0
K06936	481.0
K06931	0.0
K06930	0.0
K06933	0.0
K06932	0.0
K06939	2.0
K06938	2.0
K13381	0.0
K05916	39529.0
K05917	0.0
K05914	0.0
K05915	0.0
K05912	0.0
K05913	0.0
K05910	6.0
K05911	0.0
K05918	0.0
K05919	33721.0
K00392	13.0
K00390	49864.0
K00397	0.0
K00395	2650.0
K00394	4911.0
K01884	0.0
K00399	0.0
K01886	246989.0
K01376	4.0
K01372	192603.0
K09149	0.0
K09148	0.0
K01225	916.0
K09145	6391.0
K09144	6409.0
K09147	0.0
K09146	1.0
K09141	3808.0
K09140	0.0
K09143	9.0
K09142	0.0
K05709	1.0
K05708	1.0
K05879	63833.0
K05878	63823.0
K05875	0.0
K05874	7.0
K05877	0.0
K05876	0.0
K05873	2651.0
K00579	0.0
K00578	0.0
K00577	0.0
K00575	74726.0
K00574	47400.0
K00573	42461.0
K00571	37437.0
K00570	1.0
K01118	6903.0
K01119	16603.0
K01157	0.0
K01112	163.0
K01113	49428.0
K04477	31470.0
K01114	60.0
K01115	0.0
K08087	0.0
K01315	0.0
K08085	0.0
K08084	5.0
K08083	2.0
K08082	4.0
K08081	12.0
K08080	0.0
K01152	2910.0
K01401	0.0
K09826	0.0
K06344	0.0
K06345	0.0
K09822	35240.0
K06343	0.0
K10938	0.0
K06341	0.0
K10934	0.0
K10935	0.0
K10932	0.0
K11052	0.0
K10930	0.0
K06349	1.0
K11053	0.0
K10754	0.0
K01755	283006.0
K10200	7384.0
K02132	0.0
K02137	0.0
K03840	0.0
K03841	13735.0
K13028	0.0
K13799	0.0
K13798	0.0
K13795	1.0
K13794	1.0
K13021	4.0
K13792	0.0
K13791	0.0
K13790	0.0
K12268	12.0
K12269	106962.0
K12262	230.0
K12263	1.0
K12264	0.0
K12265	0.0
K12266	2.0
K12267	423374.0
K01757	0.0
K12237	0.0
K13243	0.0
K13245	0.0
K13244	0.0
K13246	0.0
K03264	0.0
K03265	0.0
K03263	0.0
K03268	0.0
K03269	220828.0
K12415	0.0
K10211	0.0
K09918	0.0
K09919	8.0
K06720	9.0
K09913	1171.0
K09910	0.0
K09911	0.0
K09916	0.0
K09917	0.0
K06726	3413.0
K09915	35153.0
K11535	1.0
K11534	251.0
K11537	21688.0
K11531	0.0
K11533	4.0
K11532	0.0
K11249	611.0
K11539	0.0
K00762	384064.0
K00763	158623.0
K00760	363425.0
K00761	333116.0
K00766	226133.0
K00767	312131.0
K00764	643164.0
K00765	357662.0
K00768	54715.0
K00769	2663.0
K11059	0.0
K00186	4.0
K00187	4.0
K00184	57437.0
K00185	46568.0
K00183	13387.0
K00180	200739.0
K00188	0.0
K00189	0.0
K10110	13705.0
K10111	1.0
K10112	143936.0
K10113	0.0
K10114	0.0
K10115	0.0
K10116	0.0
K10117	40241.0
K10118	48165.0
K10119	48399.0
K04641	0.0
K04643	0.0
K04642	0.0
K13282	907.0
K00988	12.0
K00989	54445.0
K00986	7055.0
K00984	6500.0
K00985	0.0
K00982	4501.0
K00983	24123.0
K00980	111019.0
K00981	409910.0
K01585	223396.0
K01584	4.0
K01586	277546.0
K13498	4379.0
K01580	177795.0
K01583	113850.0
K01582	17382.0
K13497	44260.0
K01589	60954.0
K01588	404590.0
K14941	115.0
K08347	0.0
K08348	0.0
K02720	0.0
K14949	11.0
K02723	0.0
K03459	0.0
K03458	150395.0
K03455	312401.0
K03457	7399.0
K03451	108365.0
K03981	4394.0
K03980	61700.0
K02614	134944.0
K01639	92311.0
K01638	2794.0
K01637	125.0
K01636	1130.0
K01635	25.0
K01634	13.0
K01633	226290.0
K01632	4992.0
K01631	1.0
K01630	38805.0
K02615	1.0
K02588	15060.0
K02589	9676.0
K02858	5543.0
K02859	687.0
K14051	0.0
K14053	0.0
K14052	91.0
K02852	14842.0
K02853	0.0
K02850	0.0
K02851	0.0
K14059	12593.0
K14058	4381.0
K02586	3218.0
K02587	4028.0
K03679	0.0
K03671	501181.0
K03670	35154.0
K03673	8746.0
K03672	12.0
K03675	0.0
K03674	0.0
K03677	0.0
K03676	294.0
K09761	362369.0
K09760	192414.0
K09763	2648.0
K09762	140596.0
K09765	80130.0
K09764	4240.0
K09767	9581.0
K06006	10.0
K09769	43632.0
K09768	22065.0
K10353	0.0
K03187	48391.0
K03186	166153.0
K03185	228.0
K03184	1.0
K03183	477497.0
K03182	165682.0
K03181	0.0
K03189	48408.0
K03188	48408.0
K02715	0.0
K12455	0.0
K12454	35647.0
K12453	0.0
K12452	1371.0
K12451	0.0
K07358	0.0
K07356	0.0
K07357	0.0
K07354	0.0
K07355	0.0
K07352	0.0
K07353	0.0
K07350	0.0
K07351	0.0
K06919	21824.0
K06918	1.0
K06917	1253.0
K06916	425.0
K06915	36635.0
K06914	0.0
K06913	0.0
K06912	0.0
K06911	225974.0
K06910	22101.0
K08986	19.0
K08987	3804.0
K08984	37919.0
K08985	0.0
K08982	687.0
K08983	1.0
K08980	12.0
K08981	957.0
K08988	3.0
K08989	0.0
K02252	0.0
K05934	25281.0
K05936	28252.0
K05937	2.0
K02253	0.0
K05939	70358.0
K00378	183804.0
K00375	177317.0
K00374	2695.0
K00376	14.0
K00371	62.0
K00370	53.0
K00373	56.0
K00372	35260.0
K01358	386518.0
K09166	35271.0
K09165	199.0
K09164	521.0
K09163	20287.0
K09162	35287.0
K09161	2.0
K09160	1.0
K01354	35663.0
K01355	0.0
K01356	193027.0
K05601	111.0
K05851	0.0
K03807	1.0
K05606	6405.0
K02927	0.0
K05974	0.0
K03805	2.0
K05976	0.0
K00519	0.0
K00518	36.0
K03800	71645.0
K00511	0.0
K00510	104.0
K03801	183869.0
K00515	0.0
K00514	4.0
K00517	3329.0
K05971	2.0
K03154	66997.0
K11147	0.0
K05581	0.0
K05580	0.0
K05583	0.0
K05582	0.0
K05585	0.0
K05584	0.0
K05587	0.0
K05586	0.0
K05589	7058.0
K03150	342545.0
K03623	6.0
K03152	309353.0
K14200	0.0
K14201	0.0
K14202	0.0
K03621	232010.0
K14204	0.0
K14205	1203.0
K01134	7146.0
K01135	3080.0
K01136	84210.0
K01137	35161.0
K01130	204370.0
K01132	0.0
K01133	43385.0
K01138	122715.0
K01139	2168.0
K02113	344244.0
K02112	457078.0
K02111	454841.0
K02446	38389.0
K02117	209493.0
K02116	16474.0
K02115	457078.0
K02114	457062.0
K02119	29171.0
K02118	204687.0
K02448	0.0
K01036	60.0
K03212	9.0
K13007	0.0
K13006	29.0
K13005	0.0
K13004	6418.0
K13001	15.0
K06404	11846.0
K01032	96.0
K06951	2675.0
K03862	95.0
K03863	93.0
K06406	29219.0
K06957	0.0
K05020	1065.0
K06400	19682.0
K06403	12334.0
K06954	3.0
K10814	0.0
K10817	0.0
K10816	0.0
K07136	0.0
K03242	0.0
K03243	0.0
K12202	0.0
K12203	0.0
K12206	0.0
K12207	0.0
K12204	0.0
K12205	0.0
K12208	0.0
K12209	0.0
K13919	1880.0
K13918	0.0
K06214	0.0
K06215	25216.0
K09936	22291.0
K06217	368504.0
K09930	35159.0
K09931	2891.0
K09932	35244.0
K06213	199771.0
K09938	0.0
K09939	162255.0
K11517	0.0
K06337	0.0
K13301	0.0
K00748	224942.0
K00745	4.0
K00743	170.0
K07165	35160.0
K07164	224032.0
K07167	0.0
K07166	140566.0
K07161	192.0
K07160	4198.0
K07163	0.0
K07162	1361.0
K07169	1.0
K07168	2660.0
K06336	0.0
K01839	29849.0
K01838	9197.0
K01835	12189.0
K01834	915092.0
K01837	0.0
K01830	0.0
K00608	0.0
K02632	0.0
K02630	0.0
K02631	0.0
K08322	551.0
K08323	684.0
K08320	0.0
K08321	49457.0
K08326	0.0
K08324	0.0
K08325	40911.0
K01659	215.0
K01658	232320.0
K02637	0.0
K01653	258671.0
K01652	286033.0
K01655	75.0
K01654	29133.0
K01657	224672.0
K02874	334531.0
K02875	0.0
K02876	368921.0
K02877	0.0
K02871	366433.0
K02873	0.0
K02878	369678.0
K02879	262720.0
K14070	0.0
K09749	25935.0
K09748	333266.0
K06023	351235.0
K09742	0.0
K09741	0.0
K09740	9103.0
K09747	81608.0
K09746	0.0
K09745	0.0
K06024	184789.0
K03477	0.0
K03476	2089.0
K03475	19458.0
K03474	220076.0
K03473	174490.0
K03472	0.0
K03471	142131.0
K03470	367634.0
K03478	114174.0
K02304	43505.0
K02305	1.0
K02302	4516.0
K02303	4342.0
K02300	2.0
K02301	42949.0
K03653	0.0
K03652	40090.0
K03651	5.0
K03650	257819.0
K03657	496975.0
K03656	2.0
K03655	677586.0
K03654	505627.0
K03658	12519.0
K12439	0.0
K12431	0.0
K12430	0.0
K12433	0.0
K12432	0.0
K12435	0.0
K12434	9.0
K12437	1.0
K12436	0.0
K06979	192.0
K06978	66283.0
K06971	6296.0
K06970	1383.0
K06973	245172.0
K06972	27945.0
K06975	228233.0
K06974	8.0
K06977	16.0
K06976	8145.0
K07082	330688.0
K07083	154742.0
K07080	23085.0
K07081	15880.0
K07086	19.0
K07087	0.0
K07084	336.0
K07085	369487.0
K07088	266939.0
K07089	169118.0
K01317	0.0
K11162	0.0
K11163	0.0
K11161	0.0
K11168	0.0
K00356	2914.0
K00355	11.0
K00354	0.0
K00353	2.0
K00351	177834.0
K00350	177834.0
K05952	0.0
K05953	0.0
K05951	0.0
K05956	0.0
K05957	0.0
K00358	8363.0
K00689	18.0
K00688	403281.0
K00681	158683.0
K00680	272231.0
K00683	152.0
K00685	35169.0
K00684	41899.0
K00687	7.0
K00686	0.0
K05831	0.0
K05830	0.0
K05833	42359.0
K05832	38122.0
K05834	4372.0
K05837	263240.0
K05836	4.0
K05839	0.0
K05838	133.0
K07677	2.0
K00533	13275.0
K00532	1222.0
K00531	355.0
K00530	0.0
K00537	429723.0
K00536	0.0
K00535	0.0
K00534	2658.0
K00539	0.0
K00538	0.0
K11029	0.0
K14260	17406.0
K14261	2655.0
K14266	0.0
K14267	110.0
K14268	0.0
K14269	0.0
K01337	0.0
K01338	375927.0
K02683	0.0
K02682	0.0
K02681	0.0
K02680	0.0
K02687	254682.0
K02686	4372.0
K02685	0.0
K02689	0.0
K02688	936.0
K00824	114179.0
K00827	2.0
K00826	410596.0
K00821	68266.0
K00820	365554.0
K00823	2420.0
K00822	3.0
K00829	0.0
K00828	0.0
K01488	9632.0
K01489	214690.0
K01484	0.0
K01485	114118.0
K01486	140939.0
K01487	58124.0
K01480	194162.0
K01481	0.0
K01482	557.0
K01483	1.0
K02469	392314.0
K02468	43.0
K02466	850.0
K02465	0.0
K02464	0.0
K02463	2.0
K02462	3.0
K02461	3.0
K02460	15.0
K08969	496.0
K13061	0.0
K13060	0.0
K13063	91.0
K13062	0.0
K13069	2.0
K08964	93.0
K06363	0.0
K03079	3200.0
K06342	0.0
K03078	1.0
K13289	0.0
K13288	4504.0
K13285	0.0
K13287	0.0
K13286	0.0
K13281	1012.0
K13280	15645.0
K13283	0.0
K00054	1106.0
K04496	0.0
K05369	0.0
K05368	0.0
K03228	35163.0
K03229	35163.0
K00052	253591.0
K03222	37804.0
K03223	37804.0
K03220	16.0
K03221	15.0
K03226	35163.0
K03227	35163.0
K03224	35163.0
K03225	2657.0
K09482	0.0
K09483	0.0
K13836	0.0
K12228	0.0
K05360	0.0
K12224	0.0
K12225	0.0
K12226	0.0
K12227	0.0
K12220	0.0
K05363	213948.0
K12222	0.0
K12223	0.0
K08681	20438.0
K08680	79.0
K08683	0.0
K08682	0.0
K08685	1.0
K08684	4.0
K08687	0.0
K08686	0.0
K11755	382352.0
K11754	751050.0
K11751	6125.0
K11750	0.0
K11753	717424.0
K11752	518666.0
K02407	14628.0
K13938	1.0
K13936	0.0
K13935	1.0
K02406	50938.0
K13933	1.0
K13932	2.0
K13931	2.0
K13930	1.0
K12088	0.0
K12081	0.0
K12082	0.0
K12083	0.0
K12084	0.0
K12086	0.0
K12087	0.0
K09611	1.0
K09612	5.0
K04940	0.0
K10085	0.0
K05394	4371.0
K05395	15.0
K06340	0.0
K13043	32813.0
K07149	32011.0
K07148	172953.0
K07147	38336.0
K07146	1225.0
K07145	4450.0
K07144	0.0
K07143	0.0
K07142	0.0
K07141	116042.0
K07140	130.0
K10156	0.0
K10150	0.0
K10620	3.0
K10621	0.0
K14028	0.0
K14029	0.0
K01817	227899.0
K01816	49378.0
K01815	171169.0
K01814	365108.0
K01813	25868.0
K01812	223142.0
K01811	206610.0
K01810	371037.0
K01819	1766.0
K01818	9895.0
K14580	0.0
K05379	0.0
K08304	7052.0
K08305	7035.0
K08306	2662.0
K08307	191317.0
K08300	7388.0
K08301	244349.0
K08302	6583.0
K08303	687312.0
K08308	0.0
K08309	21022.0
K14671	0.0
K14670	0.0
K14673	0.0
K14672	9.0
K01673	64805.0
K01672	117.0
K01671	0.0
K01677	37681.0
K01676	181062.0
K01674	4.0
K01679	156160.0
K01678	31604.0
K02899	368922.0
K02896	0.0
K02897	227902.0
K02895	369661.0
K02892	369678.0
K02890	369678.0
K10811	0.0
K02096	0.0
K02097	0.0
K02094	0.0
K02095	0.0
K02092	0.0
K02093	0.0
K02099	36346.0
K03411	23820.0
K03410	21937.0
K03413	53225.0
K03412	53326.0
K03415	10717.0
K03414	2645.0
K03417	98.0
K03416	0.0
K03418	0.0
K05376	0.0
K02320	0.0
K02322	0.0
K02323	0.0
K05377	0.0
K13542	111670.0
K13543	0.0
K13540	17.0
K13541	2650.0
K12145	0.0
K12144	0.0
K12147	0.0
K12410	368525.0
K12141	155095.0
K12140	155087.0
K12143	426.0
K12142	0.0
K12149	0.0
K12148	0.0
K07312	0.0
K07313	40949.0
K07310	440.0
K07311	830.0
K07316	1981.0
K07317	2.0
K07314	0.0
K07315	67430.0
K07318	6787.0
K07319	32887.0
K03936	0.0
K03425	0.0
K03426	286589.0
K03427	655596.0
K03420	0.0
K03421	0.0
K03422	0.0
K03423	160.0
K03756	8746.0
K03757	4371.0
K03206	0.0
K03755	0.0
K11144	113335.0
K11145	136916.0
K05972	0.0
K05973	3.0
K03752	47880.0
K05978	0.0
K05979	14470.0
K03753	9823.0
K00331	206467.0
K00330	206489.0
K00333	39892.0
K00332	39887.0
K00335	90572.0
K00334	93317.0
K00337	209148.0
K00336	108170.0
K00339	206489.0
K00338	203461.0
K03751	0.0
K06953	1154.0
K06952	434.0
K06407	29396.0
K06950	688161.0
K10819	144675.0
K06956	1151.0
K06955	105.0
K06402	39320.0
K10815	0.0
K06959	341290.0
K06958	151814.0
K06409	49612.0
K06408	10608.0
K09129	16.0
K09128	1881.0
K09123	1376.0
K09122	22.0
K09121	54162.0
K09120	1.0
K09127	20.0
K09126	496.0
K09125	29848.0
K09124	6147.0
K01233	0.0
K05819	0.0
K05818	0.0
K01896	4.0
K05813	31839.0
K05812	1.0
K05811	0.0
K05810	211284.0
K05817	6.0
K05816	829.0
K05815	8024.0
K05814	2696.0
K01894	39522.0
K01892	369697.0
K01234	109739.0
K01144	184744.0
K01146	0.0
K01141	4373.0
K01416	0.0
K11434	0.0
K01415	8.0
K06354	0.0
K01414	39522.0
K09836	0.0
K01318	0.0
K01319	0.0
K01312	0.0
K06350	1.0
K02669	279807.0
K02668	9.0
K02665	10.0
K02664	3173.0
K02667	10.0
K02666	9136.0
K02661	0.0
K02660	4.0
K02663	4349.0
K02662	45761.0
K00809	1451.0
K00808	0.0
K00806	370684.0
K00805	135116.0
K00804	0.0
K00803	156.0
K00802	0.0
K00801	35152.0
K00800	362612.0
K10921	0.0
K02409	20157.0
K02408	27543.0
K02401	23151.0
K02400	26790.0
K02403	1.0
K02402	1.0
K02405	28102.0
K05364	20442.0
K05367	79516.0
K05366	818151.0
K10210	0.0
K10216	0.0
K13049	10838.0
K13048	0.0
K13739	0.0
K10215	0.0
K06122	3.0
K13735	0.0
K13734	0.0
K13041	4371.0
K13040	0.0
K13731	0.0
K13730	26.0
K13733	0.0
K13732	0.0
K04516	181260.0
K03204	4617.0
K03205	193784.0
K03207	3.0
K03200	4392.0
K03201	229.0
K03202	0.0
K03203	4597.0
K03208	17.0
K03758	953.0
K03759	0.0
K09469	0.0
K09461	102.0
K06204	16726.0
K00178	18.0
K13950	3.0
K13953	843.0
K13955	0.0
K13954	39869.0
K10920	0.0
K06324	1.0
K11777	1867.0
K11779	104.0
K11778	0.0
K06325	0.0
K12600	0.0
K07432	0.0
K07430	0.0
K06326	0.0
K07128	0.0
K07121	2661.0
K07120	85.0
K07123	35148.0
K07122	2.0
K07125	0.0
K07124	89189.0
K07127	35259.0
K07126	24604.0
K01870	369678.0
K01873	376066.0
K01872	369452.0
K01875	370472.0
K01874	381025.0
K01876	371564.0
K01879	16430.0
K01878	16652.0
K06321	0.0
K00476	0.0
K00477	0.0
K00474	0.0
K00472	1.0
K00470	0.0
K00471	0.0
K00478	3.0
K00479	2.0
K04775	0.0
K04774	0.0
K04777	0.0
K04776	0.0
K04771	35150.0
K04770	2641.0
K04773	263336.0
K04772	39518.0
K04779	1.0
K04778	0.0
K14657	0.0
K14656	0.0
K14654	0.0
K14653	0.0
K14652	669625.0
K14659	0.0
K14658	0.0
K14386	0.0
K09926	1.0
K01699	10.0
K01698	61635.0
K01695	226249.0
K01697	703.0
K01696	230856.0
K01690	4.0
K01693	182962.0
K01692	17873.0
K07227	4386.0
K03439	364644.0
K03438	415038.0
K13380	0.0
K03928	3901.0
K03925	158602.0
K03924	442029.0
K03431	193986.0
K03926	41997.0
K03437	326040.0
K03436	256990.0
K03435	2.0
K03434	0.0
K02348	16193.0
K02342	390425.0
K02343	345067.0
K02340	256593.0
K02341	368501.0
K02346	274868.0
K02347	35326.0
K02344	0.0
K02345	0.0
K03697	8218.0
K03696	252771.0
K03695	369328.0
K03694	3726.0
K03693	9.0
K03692	0.0
K03690	2.0
K03699	357618.0
K03698	167933.0
K13566	0.0
K12164	0.0
K07338	2.0
K07339	16644.0
K07334	133092.0
K07335	54103.0
K07336	35153.0
K07337	6167.0
K07330	0.0
K07331	0.0
K07332	0.0
K07333	0.0
K09695	35179.0
K09694	35196.0
K09697	3446.0
K09696	3443.0
K09691	71172.0
K09690	169638.0
K09693	680.0
K09692	108277.0
K09699	4.0
K09698	1972.0
K07590	6054.0
K07591	0.0
K07592	0.0
K05998	0.0
K05999	0.0
K05996	0.0
K05997	0.0
K05994	0.0
K05995	169597.0
K05993	11536.0
K05991	10.0
K10837	0.0
K00319	0.0
K00318	14540.0
K00648	298195.0
K02545	0.0
K00645	270676.0
K00311	586.0
K00646	0.0
K00317	0.0
K00316	3.0
K00643	226.0
K00314	0.0
K02547	4048.0
K06429	0.0
K06428	0.0
K06427	0.0
K02812	0.0
K06425	482.0
K06424	0.0
K06423	1525.0
K06422	0.0
K06421	543.0
K02813	0.0
K02930	0.0
K03815	0.0
K05612	0.0
K03367	4114.0
K03366	732.0
K03812	0.0
K03635	43982.0
K03634	7054.0
K03631	259382.0
K05969	0.0
K03630	361293.0
K03633	0.0
K03632	0.0
K01998	225206.0
K01999	237762.0
K01992	592917.0
K01993	430209.0
K01990	1399497.0
K01991	325196.0
K01996	226790.0
K01997	227003.0
K01994	2.0
K01995	227129.0
K03148	8095.0
K03639	170204.0
K05692	0.0
K03638	3820.0
K00869	1107.0
K00868	62034.0
K00861	0.0
K00860	63366.0
K00863	1195.0
K00862	0.0
K00865	198610.0
K00864	218253.0
K00867	921.0
K00866	0.0
K01192	193322.0
K01190	1113756.0
K01191	47078.0
K01197	18877.0
K01194	3204.0
K01195	17786.0
K01198	10375.0
K01199	0.0
K00656	497618.0
K00657	190777.0
K00306	0.0
K14591	4379.0
K00300	0.0
K00653	0.0
K13715	0.0
K13713	0.0
K00650	0.0
K00651	161985.0
K14596	0.0
K02647	54250.0
K14598	0.0
K02643	0.0
K02642	0.0
K02641	0.0
K02640	0.0
K03594	172107.0
K03595	334521.0
K03596	368558.0
K03597	1.0
K03590	225430.0
K03591	0.0
K03592	127201.0
K03593	225062.0
K03598	0.0
K03599	4373.0
K01736	368758.0
K01737	226784.0
K01734	131805.0
K01735	378028.0
K01732	0.0
K01733	375955.0
K01730	6401.0
K01731	0.0
K06049	0.0
K01738	396678.0
K01739	35780.0
K11809	2.0
K05343	7556.0
K02422	33322.0
K02421	23151.0
K05340	24351.0
K02427	7268.0
K05346	1088.0
K02425	0.0
K02424	0.0
K05349	650334.0
K02428	219760.0
K03770	229781.0
K03771	238162.0
K03772	58992.0
K03773	186547.0
K03774	890.0
K03775	189535.0
K03776	19.0
K03777	5.0
K03778	234195.0
K03779	6214.0
K09722	0.0
K08174	0.0
K14114	0.0
K13979	35396.0
K13237	1.0
K14440	0.0
K09992	42284.0
K09990	13.0
K09991	226.0
K09996	0.0
K09997	0.0
K09994	2.0
K14110	0.0
K09998	0.0
K09999	0.0
K14111	0.0
K14113	0.0
K14449	0.0
K10213	25.0
K14118	0.0
K11711	2321.0
K11710	182.0
K11712	18620.0
K11717	688083.0
K11719	6.0
K06857	2734.0
K10440	87449.0
K10441	79084.0
K07103	0.0
K07102	39534.0
K07101	11194.0
K07100	9.0
K07107	402911.0
K07106	38928.0
K07105	125933.0
K07456	320970.0
K07459	5164.0
K07458	45415.0
K07109	25586.0
K07108	0.0
K10198	0.0
K10199	0.0
K10190	32181.0
K10191	0.0
K10192	6191.0
K10193	582.0
K10194	850.0
K10195	0.0
K10196	0.0
K10197	0.0
K15013	0.0
K01858	19685.0
K15016	0.0
K15017	0.0
K01853	0.0
K01852	0.0
K01851	0.0
K01850	16933.0
K01857	103.0
K01856	13.0
K01854	181233.0
K07539	2.0
K08478	0.0
K08479	0.0
K08476	0.0
K08477	0.0
K08475	0.0
K00450	145.0
K00451	312.0
K00452	265.0
K00453	412.0
K00455	0.0
K00456	0.0
K00457	412.0
K00106	0.0
K00459	11450.0
K00104	86917.0
K00105	3.0
K00102	2674.0
K00103	10.0
K00100	525701.0
K00101	130.0
K01509	3.0
K04759	511700.0
K04758	366222.0
K04757	9366.0
K01504	0.0
K04755	4893.0
K04754	7259.0
K04753	3.0
K04752	4.0
K04751	70406.0
K01502	35148.0
K14631	0.0
K05359	0.0
K14632	0.0
K07536	0.0
K12080	0.0
K02364	1.0
K12369	3114.0
K02361	22150.0
K02362	0.0
K02363	0.0
K13509	0.0
K13503	10.0
K13500	0.0
K12109	0.0
K12108	0.0
K12101	0.0
K12100	0.0
K12103	0.0
K12102	0.0
K12105	0.0
K12104	0.0
K12107	0.0
K12106	0.0
K11023	0.0
K03014	0.0
K08906	3.0
K08904	0.0
K08900	0.0
K06223	111651.0
K06199	211048.0
K06198	694.0
K06197	0.0
K06196	19945.0
K06194	175020.0
K06193	36920.0
K06192	42186.0
K06191	3439.0
K06190	4374.0
K11104	8106.0
K11105	188016.0
K11106	1.0
K11107	0.0
K11102	15.0
K11103	39657.0
K07862	5189.0
K00666	73984.0
K00663	357.0
K00662	6459.0
K00661	258919.0
K00660	35288.0
K06997	365860.0
K06996	36616.0
K06995	21.0
K10852	713.0
K06993	0.0
K06992	0.0
K06991	159.0
K06990	6963.0
K11050	0.0
K06999	38724.0
K06998	20907.0
K05338	12.0
K11051	0.0
K06441	4371.0
K06440	0.0
K06443	179.0
K06442	182407.0
K06445	0.0
K06447	0.0
K06446	450.0
K06309	0.0
K05686	0.0
K02655	6128.0
K07392	0.0
K00595	90099.0
K00594	96.0
K00596	12.0
K00599	971466.0
K00598	545.0
K02657	6.0
K07642	23.0
K07643	0.0
K07396	36.0
K07397	20561.0
K07394	245.0
K07395	7.0
K04102	1.0
K04103	2748.0
K04100	5.0
K04101	9.0
K04107	0.0
K04105	0.0
K04108	0.0
K04109	3.0
K07716	1.0
K07717	3457.0
K07714	38178.0
K07715	2656.0
K07712	39584.0
K07713	51106.0
K07710	114.0
K07711	2.0
K07718	120608.0
K07719	3493.0
K00843	2.0
K00842	3.0
K00841	731.0
K00840	0.0
K00847	290622.0
K00846	0.0
K00845	643997.0
K00844	1894.0
K00849	324586.0
K00848	16190.0
K06302	0.0
K13771	39522.0
K13770	133.0
K13772	0.0
K13775	92.0
K13774	1.0
K13777	0.0
K13776	2.0
K13779	0.0
K13778	0.0
K02621	328448.0
K02992	369501.0
K02623	0.0
K08286	0.0
K08281	13070.0
K02996	365397.0
K02995	0.0
K02994	369678.0
K02629	0.0
K02628	0.0
K08289	209181.0
K08288	0.0
K03578	39641.0
K03579	37844.0
K03576	35150.0
K03577	6409.0
K03574	381127.0
K03575	344034.0
K03572	363628.0
K03573	60.0
K03570	365244.0
K03571	27409.0
K01710	611887.0
K01711	228037.0
K01712	46187.0
K01713	4371.0
K01714	438588.0
K01715	134439.0
K01716	2.0
K01718	6.0
K01719	186667.0
K03081	3.0
K02199	4398.0
K02198	12150.0
K14170	361420.0
K02193	7259.0
K02192	1466.0
K02191	1863.0
K02190	50606.0
K02197	7779.0
K02196	1.0
K02195	7759.0
K02194	7779.0
K03718	195728.0
K03719	29088.0
K03712	186125.0
K03713	685.0
K03710	282374.0
K03711	295877.0
K03716	11229.0
K03717	35157.0
K03715	26.0
K07129	0.0
K00045	210.0
K13995	0.0
K13994	0.0
K13991	0.0
K13990	190377.0
K13993	297132.0
K13992	0.0
K06298	13228.0
K06299	0.0
K06294	1.0
K06295	11177.0
K06296	2051.0
K06297	1950.0
K06290	0.0
K06291	0.0
K06292	0.0
K06293	0.0
K12743	0.0
K00248	150833.0
K06426	1.0
K11739	0.0
K11738	106.0
K11733	4.0
K11732	0.0
K11731	95.0
K11737	8.0
K11736	0.0
K11735	0.0
K11734	0.0
K06870	0.0
K06871	471815.0
K06872	183656.0
K06873	2661.0
K06874	0.0
K06875	0.0
K06876	35419.0
K06877	9148.0
K06878	38853.0
K06879	10885.0
K07478	376583.0
K12645	0.0
K07479	0.0
K07473	147150.0
K07472	0.0
K07471	2641.0
K07470	0.0
K07477	12.0
K07476	2.0
K07474	975.0
K15038	0.0
K15039	0.0
K15034	329.0
K15036	46.0
K15037	2.0
K08738	232.0
K06420	0.0
K00128	273986.0
K00129	1.0
K00438	0.0
K00432	51192.0
K00433	42534.0
K00122	27.0
K00123	61072.0
K00124	14194.0
K00125	1.0
K00126	4.0
K00127	9346.0
K08973	514.0
K14348	1.0
K14347	0.0
K14340	10.0
K08972	9046.0
K01525	4379.0
K01524	289358.0
K01523	9375.0
K01521	0.0
K01520	430701.0
K01529	2557.0
K08977	117.0
K03969	4968.0
K08929	0.0
K02388	30190.0
K02389	27010.0
K02386	2659.0
K02387	27543.0
K02384	0.0
K02385	20918.0
K02382	0.0
K02380	5429.0
K02381	1.0
K05386	0.0
K13524	1.0
K13525	1164.0
K13527	31.0
K13520	0.0
K13522	2.0
K13529	35327.0
K03385	22147.0
K03384	1.0
K03387	165217.0
K03386	209456.0
K03381	1.0
K03380	97.0
K03383	2.0
K03382	41007.0
K03389	161841.0
K03388	174096.0
K05356	0.0
K12344	31025.0
K12343	3984.0
K12342	0.0
K12341	0.0
K12340	194441.0
K02430	0.0
K12349	0.0
K05351	13.0
K11694	106960.0
K11695	1.0
K11690	128869.0
K05352	1.0
K11693	1.0
K08928	0.0
K03433	1178.0
K13832	9.0
K03039	0.0
K03432	26.0
K06607	0.0
K06606	1138.0
K06605	64.0
K03430	36290.0
K06603	4303.0
K06602	2.0
K06601	3.0
K06600	0.0
K05358	2.0
K06609	0.0
K06608	321.0
K03923	7031.0
K03922	0.0
K11472	27.0
K11473	43721.0
K11474	0.0
K11475	1.0
K11476	1.0
K11477	0.0
K00601	0.0
K00600	258461.0
K00603	19841.0
K03746	8751.0
K00605	235209.0
K00604	372327.0
K00607	0.0
K00606	231169.0
K00609	366564.0
K03741	54498.0
K03740	5870.0
K03743	135312.0
K10873	0.0
K03214	0.0
K14068	0.0
K13317	0.0
K06360	0.0
K14069	0.0
K08078	2.0
K09650	0.0
K06361	0.0
K07802	0.0
K07803	2695.0
K07800	1.0
K07801	0.0
K07806	0.0
K07807	0.0
K07804	0.0
K07805	0.0
K06362	0.0
K01172	0.0
K10257	0.0
K10255	35166.0
K10254	135551.0
K10253	0.0
K10918	1.0
K04128	0.0
K01958	47483.0
K01959	1.0
K01956	475884.0
K01957	0.0
K04126	0.0
K04127	22.0
K01952	413793.0
K01953	261717.0
K01950	388100.0
K01951	392853.0
K07730	0.0
K07731	0.0
K07732	0.0
K07733	2.0
K07734	269.0
K07735	57419.0
K07736	40540.0
K07737	523057.0
K07738	75701.0
K07739	2204.0
K06365	0.0
K06366	0.0
K06367	0.0
K10910	0.0
K10911	0.0
K04382	0.0
K10775	9.0
K02609	210.0
K02979	0.0
K02978	0.0
K06368	0.0
K02975	0.0
K02974	0.0
K02977	0.0
K02976	0.0
K03558	32970.0
K03559	446214.0
K03550	367778.0
K03551	369671.0
K03552	0.0
K03553	376088.0
K03554	3.0
K03555	361866.0
K03556	11741.0
K03557	2.0
K01778	255247.0
K01779	20770.0
K06369	0.0
K01772	11141.0
K01770	359344.0
K01771	799.0
K01776	365377.0
K01777	1021.0
K01774	0.0
K01775	378685.0
K05385	0.0
K05384	0.0
K05383	0.0
K05382	0.0
K05381	0.0
K08159	111330.0
K14153	196.0
K14154	0.0
K14155	384256.0
K08152	15.0
K08156	181168.0
K08076	0.0
K12809	0.0
K05297	411.0
K03734	442354.0
K03735	4994.0
K03736	4994.0
K03737	328549.0
K03731	4.0
K03732	4.0
K03733	334730.0
K03738	14245.0
K03739	4115.0
K08139	113.0
K06994	489.0
K12660	0.0
K12661	4.0
K07450	5.0
K08719	0.0
K08717	6896.0
K08715	21.0
K08714	12.0
K08713	0.0
K08710	0.0
K11311	0.0
K11312	6160.0
K00141	0.0
K00146	3.0
K00411	231.0
K00412	281.0
K00145	498283.0
K00148	9.0
K14367	0.0
K14366	0.0
K08954	0.0
K08384	74396.0
K14369	0.0
K14368	0.0
K14091	9048.0
K14090	6833.0
K14093	0.0
K14092	0.0
K14095	0.0
K14094	0.0
K14097	0.0
K14096	0.0
K14099	0.0
K14098	0.0
K02848	0.0
K01541	0.0
K04712	0.0
K04711	0.0
K01545	0.0
K01547	209284.0
K01546	209289.0
K01548	207864.0
K04719	3.0
K04718	0.0
K02018	191339.0
K02019	162910.0
K02016	333149.0
K02017	50253.0
K02014	970303.0
K02015	385324.0
K02012	77473.0
K02013	363167.0
K02010	59733.0
K02011	73637.0
K04515	0.0
K03943	1.0
K03941	0.0
K03940	0.0
K00313	5392.0
K04060	0.0
K01608	6428.0
K08942	0.0
K08943	0.0
K08940	0.0
K08941	0.0
K08946	0.0
K08947	0.0
K08944	0.0
K08945	0.0
K03059	0.0
K13811	1.0
K13812	0.0
K13815	0.0
K13816	0.0
K13818	0.0
K13819	2675.0
K03053	0.0
K03052	0.0
K03055	0.0
K03054	0.0
K03057	0.0
K03056	0.0
K06222	1.0
K11418	0.0
K11410	0.0
K11415	0.0
K00622	18.0
K00621	0.0
K00620	149350.0
K00627	79286.0
K00626	289198.0
K00625	298748.0
K00624	0.0
K02805	12260.0
K02552	35291.0
K02550	0.0
K02556	34219.0
K02803	12.0
K02554	3.0
K07280	0.0
K07281	2644.0
K07282	308538.0
K07283	6.0
K07284	348895.0
K07285	8.0
K07286	1.0
K08217	32712.0
K07288	4.0
K07289	5306.0
K07534	0.0
K07535	45.0
K07533	13342.0
K07822	0.0
K07823	0.0
K08699	0.0
K00088	376084.0
K00087	9421.0
K00086	7799.0
K00082	23852.0
K10239	0.0
K10238	0.0
K10231	2383.0
K10230	2.0
K10233	103.0
K10232	118.0
K10235	0.0
K10234	103.0
K10237	0.0
K10236	0.0
K08353	0.0
K01970	281.0
K01971	75904.0
K01972	375784.0
K01973	0.0
K01974	35155.0
K01975	6714.0
K01976	3.0
K07758	0.0
K05990	0.0
K07752	0.0
K07753	0.0
K07751	0.0
K13786	0.0
K07755	0.0
K07442	2814.0
K08352	3984.0
K07115	707.0
K07441	0.0
K07634	0.0
K07446	0.0
K07111	0.0
K07444	58575.0
K07445	19.0
K00647	8792.0
K07449	0.0
K00641	190393.0
K00640	431703.0
K01289	0.0
K01282	0.0
K01283	4.0
K01280	0.0
K01281	690.0
K01286	42905.0
K01284	361647.0
K02954	369499.0
K02952	369677.0
K02950	366010.0
K00155	35406.0
K02959	331622.0
K00887	0.0
K00886	150.0
K00885	0.0
K00884	12.0
K00883	317.0
K00882	171057.0
K00881	320.0
K00880	4323.0
K00053	232485.0
K14048	1.0
K01026	10096.0
K01756	373992.0
K01025	9.0
K01750	24885.0
K01023	8946.0
K01752	380538.0
K01753	575.0
K14583	0.0
K01758	224.0
K01759	449473.0
K09565	2.0
K09568	0.0
K08173	109.0
K08172	0.0
K02483	96102.0
K02482	40514.0
K08177	6429.0
K08176	0.0
K08175	0.0
K02486	2.0
K02489	0.0
K02488	3208.0
K08178	3.0
K14138	6629.0
K14136	1.0
K09713	0.0
K09714	0.0
K09715	5.0
K03532	1.0
K03533	16.0
K03530	1034464.0
K03531	380254.0
K03536	361107.0
K03537	806.0
K03534	167609.0
K03535	35158.0
K03538	0.0
K03539	0.0
K14451	0.0
K14450	0.0
K02225	1.0
K02224	97769.0
K02227	55526.0
K02226	28636.0
K02221	18049.0
K14107	0.0
K02229	12.0
K02228	9.0
K14106	0.0
K00441	1395.0
K03288	0.0
K03289	3364.0
K03284	533472.0
K03285	0.0
K03286	8141.0
K03287	233117.0
K03280	0.0
K03281	224007.0
K03282	251703.0
K00440	0.0
K13677	0.0
K12790	0.0
K09639	0.0
K12688	0.0
K12689	0.0
K12686	0.0
K12687	0.0
K12684	0.0
K12685	8742.0
K12682	0.0
K12683	0.0
K12680	0.0
K11889	0.0
K08884	93990.0
K11085	233975.0
K11084	0.0
K11081	0.0
K11080	0.0
K11083	0.0
K11082	0.0
K11089	35148.0
K08777	0.0
K08776	0.0
K06346	178634.0
K06347	1.0
K09824	0.0
K09825	216652.0
K09823	3.0
K09820	37738.0
K10939	0.0
K10936	0.0
K10937	0.0
K10933	0.0
K06348	1.0
K09829	0.0
K11337	0.0
K11336	0.0
K11335	0.0
K11334	0.0
K11333	0.0
K11332	0.0
K11331	0.0
K11330	0.0
K00169	10344.0
K00164	35952.0
K00166	6.0
K00167	21.0
K00161	79353.0
K00162	79349.0
K00163	132.0
K10689	0.0
K10680	582.0
K10681	1.0
K10682	1.0
K04083	179398.0
K04082	4393.0
K04081	0.0
K04080	3.0
K04087	43488.0
K04086	686.0
K04085	4739.0
K04084	2671.0
K04088	43489.0
K01569	7.0
K01568	0.0
K01563	24.0
K01561	8.0
K01560	9997.0
K01567	70960.0
K01565	35147.0
K01564	0.0
K02038	384471.0
K02039	376452.0
K02030	588172.0
K02031	300491.0
K02032	319078.0
K02033	329714.0
K02034	365315.0
K02035	702820.0
K02036	422652.0
K02037	383814.0
K05556	1.0
K13658	2.0
K13659	0.0
K13656	0.0
K13657	0.0
K13654	0.0
K13655	446.0
K13652	19316.0
K13653	50377.0
K13650	0.0
K13651	17.0
K05555	24.0
K05552	0.0
K02057	152403.0
K05550	0.0
K05551	0.0
K12308	206481.0
K12306	0.0
K03073	334502.0
K03072	17951.0
K03071	4663.0
K03070	512582.0
K03077	44761.0
K03076	472970.0
K03075	367675.0
K03074	19128.0
K08965	65.0
K08967	120.0
K08961	31540.0
K08963	81247.0
K13873	0.0
K13876	0.0
K13874	0.0
K13875	0.0
K06139	9.0
K06138	1636.0
K06135	0.0
K06134	227.0
K06137	35163.0
K06136	9.0
K06131	516950.0
K06133	30751.0
K06132	1.0
K02600	369677.0
K07389	0.0
K07388	0.0
K04747	0.0
K01516	367874.0
K09977	227.0
K07518	1.0
K07519	1.0
K11437	0.0
K07512	35147.0
K07516	423.0
K10212	1094.0
K10747	0.0
K10217	0.0
K10219	2.0
K10218	4.0
K10748	0.0
K01912	282350.0
K01913	23.0
K01910	5196.0
K01911	64406.0
K01916	3718.0
K01917	11.0
K01914	297856.0
K01915	710293.0
K01918	228021.0
K01919	1893.0
K07774	1.0
K07775	4258.0
K07776	1192.0
K07777	2309.0
K07770	107036.0
K07771	1.0
K07772	0.0
K07773	0.0
K07778	244.0
K01193	44497.0
K04340	0.0
K04341	0.0
K04342	0.0
K04343	2.0
K12986	0.0
K04691	0.0
K02931	368307.0
K02933	366769.0
K02935	369678.0
K02936	0.0
K02939	369678.0
K00205	0.0
K00204	0.0
K00207	1.0
K00206	0.0
K00201	0.0
K00200	0.0
K00203	0.0
K00202	0.0
K00209	0.0
K00208	172627.0
K01000	376122.0
K01001	0.0
K01002	108969.0
K01003	28.0
K01004	4.0
K01005	220970.0
K01006	359941.0
K01007	58020.0
K01008	130379.0
K10855	0.0
K14115	0.0
K14116	0.0
K14441	360050.0
K14446	159.0
K14447	5.0
K14112	0.0
K14445	35148.0
K08195	2.0
K08194	0.0
K14448	0.0
K08196	0.0
K08191	171409.0
K14119	0.0
K08193	0.0
K00702	3027.0
K10799	0.0
K03518	136977.0
K03519	1461.0
K09719	0.0
K10856	2.0
K03516	0.0
K03517	345041.0
K02205	0.0
K02204	134.0
K02203	20825.0
K02201	0.0
K02200	13360.0
K13714	2.0
K13461	0.0
K12518	0.0
K12519	0.0
K12517	0.0
K12514	0.0
K12515	0.0
K12512	0.0
K12513	0.0
K12510	35019.0
K12511	17684.0
K07183	30062.0
K07182	2673.0
K07181	16068.0
K07180	1544.0
K07186	0.0
K07185	46240.0
K07184	3.0
K09800	7056.0
K09801	4373.0
K09802	1.0
K09803	693.0
K09804	6.0
K09805	21.0
K09806	2589.0
K09807	177836.0
K09808	384918.0
K09809	2706.0
K10912	0.0
K10913	0.0
K10914	2229.0
K10915	0.0
K10916	0.0
K10917	0.0
K11358	30719.0
K11355	0.0
K11354	0.0
K11357	0.0
K11356	0.0
K04069	674625.0
K04068	334008.0
K04065	2656.0
K04064	0.0
K04067	0.0
K04066	369304.0
K04061	12626.0
K09716	826.0
K04063	35303.0
K04062	3.0
K10006	4440.0
K10007	4441.0
K10004	4372.0
K10005	4458.0
K10002	4372.0
K10003	4374.0
K10000	0.0
K10001	4374.0
K09717	0.0
K10008	43960.0
K10009	0.0
K02491	0.0
K14588	0.0
K14581	0.0
K13678	107646.0
K13679	0.0
K11633	0.0
K13670	355.0
K13671	19.0
K11987	0.0
K11636	0.0
K11634	0.0
K13582	0.0
K13583	1.0
K13580	2.0
K13581	362.0
K13586	0.0
K13587	6.0
K13584	1.0
K13585	0.0
K13588	0.0
K13589	4.0
K02052	4484.0
K02053	4733.0
K02050	326262.0
K02051	370800.0
K02056	97211.0
K05553	0.0
K02054	4360.0
K02055	1710.0
K02058	56741.0
K02059	4.0
K05558	0.0
K05559	2.0
K03895	0.0
K03894	0.0
K03897	4.0
K03896	0.0
K03891	120.0
K03890	120.0
K03893	8.0
K03892	306325.0
K02423	1.0
K05342	1.0
K05341	826.0
K12989	0.0
K12988	5.0
K02420	26785.0
K12981	0.0
K12980	0.0
K12983	0.0
K12982	1.0
K12985	0.0
K12984	355.0
K12987	0.0
K02426	216564.0
K13854	0.0
K03098	215770.0
K13853	1400.0
K03095	695.0
K05344	1.0
K03091	124339.0
K03090	6683.0
K03093	4111.0
K03092	234678.0
K06113	22167.0
K09632	0.0
K02429	345980.0
K06118	18.0
K05716	0.0
K04844	28.0
K11632	64.0
K11630	1.0
K11631	101.0
K11637	0.0
K11635	3.0
K11638	0.0
K11639	0.0
K07572	0.0
K07573	0.0
K07570	713.0
K07571	10851.0
K07576	62193.0
K07577	1320.0
K07574	141210.0
K07575	0.0
K07578	0.0
K07579	0.0
K11189	223899.0
K11184	16464.0
K11187	0.0
K11180	2778.0
K11181	2779.0
K11183	37805.0
K10764	215.0
K10763	4373.0
K10762	0.0
K01938	307615.0
K01939	370893.0
K01934	229016.0
K01935	199355.0
K01937	368722.0
K01930	0.0
K01932	6125.0
K01933	375618.0
K07798	19529.0
K07799	37804.0
K07796	2643.0
K07797	0.0
K07794	4683.0
K07795	154.0
K07792	24657.0
K07793	25914.0
K07790	0.0
K07791	19100.0
K06379	29216.0
K00968	23719.0
K06378	69070.0
K06377	36.0
K06376	0.0
K06375	0.0
K09814	1.0
K09813	1.0
K06372	0.0
K06371	0.0
K06370	0.0
K01249	9.0
K01246	331526.0
K01247	155.0
K01244	1.0
K01243	282184.0
K08919	0.0
K01241	25712.0
K02919	334406.0
K02913	475049.0
K02912	0.0
K02911	329551.0
K02910	0.0
K02917	0.0
K02916	369656.0
K02915	0.0
K02914	361280.0
K00228	517.0
K00227	0.0
K00226	549215.0
K00224	4373.0
K00223	0.0
K00222	0.0
K00221	11.0
K00220	1.0
K01798	1.0
K01799	510.0
K01068	0.0
K01069	45395.0
K01062	0.0
K01791	324376.0
K01792	35160.0
K01061	73366.0
K01066	66404.0
K01067	2204.0
K01796	95.0
K01797	202.0
K05499	9981.0
K14468	0.0
K14469	0.0
K14465	0.0
K14466	0.0
K14467	0.0
K10834	0.0
K10833	0.0
K02266	0.0
K03793	4.0
K03790	1363.0
K03791	0.0
K03796	8.0
K03797	763565.0
K03794	0.0
K03795	35523.0
K03798	524037.0
K03799	29558.0
K13448	0.0
K12538	0.0
K12539	0.0
K12530	0.0
K12531	0.0
K12532	0.0
K12533	0.0
K12534	0.0
K12535	0.0
K12536	3.0
K12537	0.0
K03136	0.0
K09790	165813.0
K09791	7072.0
K09792	35544.0
K09793	213587.0
K09794	2664.0
K09795	16.0
K09796	103.0
K09797	150198.0
K09798	2658.0
K09799	17.0
K10972	0.0
K10973	0.0
K10977	196.0
K10974	116210.0
K10975	2.0
K10978	0.0
K10979	37202.0
K06308	0.0
K00315	0.0
K09862	4379.0
K06303	0.0
K09860	2.0
K09861	321460.0
K06306	4742.0
K06307	0.0
K06305	0.0
K11373	0.0
K04047	75574.0
K04046	4.0
K04045	114579.0
K04044	4390.0
K04043	407431.0
K04042	267252.0
K04041	47718.0
K04040	3.0
K02700	0.0
K04049	0.0
K04048	0.0
K02707	0.0
K02704	0.0
K02705	0.0
K10020	0.0
K10021	0.0
K10022	0.0
K10023	0.0
K10024	0.0
K10025	0.0
K10026	42529.0
K10027	814.0
K13612	0.0
K13613	0.0
K13611	0.0
K13614	0.0
K13615	0.0
K05794	39162.0
K05795	46332.0
K05796	5506.0
K05797	0.0
K05790	0.0
K05791	35150.0
K05792	36150.0
K05793	35165.0
K05798	0.0
K05799	86782.0
K01474	65.0
K01477	13.0
K01476	14370.0
K01471	0.0
K01470	280199.0
K01473	67.0
K13039	12.0
K01479	291.0
K01478	11045.0
K05570	7102.0
K05571	7333.0
K05572	0.0
K05573	0.0
K02078	367741.0
K02079	0.0
K05576	14.0
K02074	1599.0
K02075	1505.0
K02076	1769.0
K02077	71908.0
K02071	147679.0
K02072	146930.0
K02073	161656.0
K03309	5119.0
K03308	584940.0
K03305	224490.0
K03304	20.0
K03307	85806.0
K03306	67131.0
K03301	44.0
K03300	2322.0
K03303	151486.0
K03302	1.0
K06173	386726.0
K06175	42.0
K06174	0.0
K06177	180939.0
K06176	1189.0
K06179	142255.0
K07680	107.0
K03867	0.0
K03838	0.0
K12053	0.0
K11618	6422.0
K11619	0.0
K11614	4371.0
K11615	0.0
K11616	0.0
K11617	8.0
K11610	0.0
K11611	0.0
K11960	0.0
K11961	481.0
K02836	369672.0
K10565	0.0
K10564	0.0
K02837	256383.0
K10561	2079.0
K10560	2076.0
K10563	311931.0
K10562	0.0
K02838	369678.0
K06858	0.0
K02839	6523.0
K06859	122513.0
K12700	2595.0
K07558	0.0
K07559	43828.0
K07228	20.0
K07229	257.0
K07226	6.0
K07224	115.0
K07225	19.0
K07222	35426.0
K07223	1643.0
K07220	60098.0
K07221	12585.0
K10709	8170.0
K10708	0.0
K10701	4.0
K10703	0.0
K10702	3.0
K10704	0.0
K05984	0.0
K07537	2.0
K08652	0.0
K08651	0.0
K08658	0.0
K08659	6865.0
K05982	30.0
K07451	0.0
K07453	0.0
K07452	0.0
K07455	9028.0
K07454	35159.0
K09707	8292.0
K07457	3139.0
K09706	1006.0
K07104	35276.0
K00029	30422.0
K00028	1.0
K00799	7352.0
K00798	69057.0
K00797	30060.0
K00024	396105.0
K00795	8979.0
K00026	0.0
K00021	12.0
K00020	15962.0
K00023	4.0
K00022	0.0
K09017	4510.0
K01269	295030.0
K09015	200780.0
K09014	340232.0
K09013	365532.0
K09011	171413.0
K09010	2.0
K01261	11.0
K01262	578892.0
K01263	2.0
K01264	96.0
K01265	539947.0
K01266	117790.0
K09018	1.0
K08227	0.0
K08226	12.0
K08225	2.0
K08224	6623.0
K08223	70446.0
K08222	173.0
K08221	121.0
K00249	4256.0
K01790	522922.0
K00241	221072.0
K00240	224013.0
K00243	233759.0
K00242	336.0
K00245	7044.0
K00244	166137.0
K00247	0.0
K00246	7038.0
K01795	61264.0
K06983	12.0
K02799	66.0
K02798	1559.0
K02791	5875.0
K02790	0.0
K02793	241099.0
K02795	789466.0
K02794	790878.0
K02796	570839.0
K04564	272704.0
K04565	19905.0
K04566	6614.0
K04567	367275.0
K01040	825.0
K01041	1705.0
K04562	11437.0
K04568	14.0
K01049	0.0
K02535	227843.0
K02242	1524.0
K02536	263390.0
K02531	4.0
K02246	756.0
K02533	10248.0
K02532	669.0
K02248	21.0
K02538	809.0
K00581	0.0
K13421	48.0
K01013	0.0
K15018	0.0
K15019	0.0
K03110	369670.0
K03111	890120.0
K03112	0.0
K03113	214217.0
K03116	243009.0
K03117	11618.0
K03118	244115.0
K03119	14.0
K10919	0.0
K12552	1.0
K12553	2.0
K12551	1.0
K12556	7.0
K12554	6.0
K12555	1388.0
K06892	342.0
K06893	35403.0
K06890	229760.0
K06891	42143.0
K06896	484414.0
K06897	45331.0
K06894	98737.0
K06895	25222.0
K10954	1.0
K10956	0.0
K06899	0.0
K06328	7.0
K06329	0.0
K10952	0.0
K10953	0.0
K11395	0.0
K11391	0.0
K11390	0.0
K11392	2661.0
K00499	1.0
K00494	35398.0
K00495	0.0
K00496	0.0
K00491	7.0
K00492	43.0
K00493	1.0
K13591	0.0
K01467	236225.0
K13593	0.0
K13592	0.0
K04021	15.0
K04020	15.0
K04023	116473.0
K04022	0.0
K04025	0.0
K04024	7842.0
K04027	3798.0
K04026	2825.0
K04029	18437.0
K04028	19315.0
K07055	1152.0
K07054	337.0
K07057	25.0
K07056	552130.0
K07051	35154.0
K07050	130470.0
K07053	238649.0
K07052	415478.0
K07059	0.0
K07058	250798.0
K10040	11835.0
K10041	119217.0
K10046	0.0
K04799	0.0
K04798	0.0
K04793	0.0
K04792	0.0
K04791	0.0
K04790	0.0
K04797	0.0
K04796	0.0
K04795	0.0
K04794	5128.0
K13638	62.0
K13639	34.0
K13634	1.0
K13635	1.0
K13636	15.0
K13637	3.0
K13630	0.0
K13631	0.0
K13632	0.0
K13633	9.0
K02042	13459.0
K05778	0.0
K05779	0.0
K05776	154330.0
K05541	1.0
K05774	16.0
K05775	0.0
K05772	2864.0
K05773	2862.0
K05540	16523.0
K01459	0.0
K01458	5.0
K01457	35635.0
K01455	35438.0
K01454	0.0
K01453	28.0
K01452	1.0
K01451	145732.0
K01450	0.0
K05518	1.0
K08070	10683.0
K08071	0.0
K05516	70896.0
K08077	1315.0
K05515	298570.0
K13093	0.0
K11783	0.0
K12949	0.0
K12945	0.0
K12944	0.0
K12941	4716.0
K12940	17504.0
K12943	0.0
K12942	8106.0
K14728	3.0
K14727	1.0
K11785	0.0
K00108	35183.0
K13890	7184.0
K13891	7183.0
K13892	4540.0
K13893	3.0
K13894	8.0
K13895	8.0
K13896	95.0
K06159	0.0
K06158	434056.0
K06153	479262.0
K06152	18.0
K06151	17.0
K06157	0.0
K06156	0.0
K06155	18.0
K06154	0.0
K03327	411524.0
K03326	26311.0
K03325	41509.0
K03324	532006.0
K03322	27359.0
K03321	147588.0
K03320	51996.0
K03329	0.0
K03328	181738.0
K04802	0.0
K04801	0.0
K04800	0.0
K11948	0.0
K01505	295.0
K04756	17.0
K11940	0.0
K11941	0.0
K11942	287.0
K11943	0.0
K11944	0.0
K01507	535553.0
K11946	0.0
K11947	0.0
K01506	541.0
K01501	3618.0
K01500	4553.0
K01503	0.0
K06714	5288.0
K04750	44800.0
K12789	0.0
K12788	0.0
K11526	0.0
K10810	1.0
K11522	0.0
K11523	0.0
K08675	0.0
K08676	21133.0
K08677	6.0
K08679	1.0
K11521	0.0
K10547	3377.0
K10546	3687.0
K10545	529.0
K10544	216.0
K10543	789.0
K10542	121140.0
K10541	121344.0
K10540	130844.0
K10549	486.0
K10548	3377.0
K14630	0.0
K11529	0.0
K00007	1.0
K00005	146138.0
K13444	0.0
K00003	212099.0
K00002	8764.0
K00001	94440.0
K01186	245050.0
K00009	1504.0
K00008	37604.0
K10726	0.0
K10725	1152.0
K08246	0.0
K00263	35569.0
K00262	498122.0
K00261	363.0
K00260	3803.0
K00266	727328.0
K00265	253953.0
K01200	114878.0
K01201	34195.0
K01206	729107.0
K01207	63405.0
K01205	196494.0
K01208	670.0
K01209	216067.0
K06167	217596.0
K00917	119618.0
K00912	226695.0
K00919	369135.0
K02519	365989.0
K02518	264597.0
K02517	195928.0
K02511	0.0
K02510	71448.0
K13409	0.0
K13408	0.0
K03179	201500.0
K03170	1166.0
K03177	369674.0
K12574	254247.0
K12570	0.0
K12573	363237.0
K11009	0.0
K11008	0.0
K11005	0.0
K11004	2.0
K11007	0.0
K11006	0.0
K11003	2.0
K08296	38662.0
K08297	2.0
K08295	14.0
K02634	0.0
K02635	2.0
K10622	0.0
K07693	245.0
K07692	3.0
K07691	0.0
K07690	0.0
K07697	0.0
K07696	7087.0
K07695	3.0
K07694	1254.0
K07699	22918.0
K07698	0.0
K07079	173203.0
K07078	40156.0
K07077	110.0
K07076	5189.0
K07075	78365.0
K07074	36277.0
K07073	0.0
K07072	0.0
K07071	84256.0
K07070	0.0
K14584	1.0
K11620	0.0
K09190	0.0
K11623	2.0
K05759	0.0
K08589	192.0
K11625	0.0
K11995	0.0
K01439	195882.0
K01438	202900.0
K01431	0.0
K01430	48409.0
K01433	37790.0
K01432	0.0
K01434	104.0
K01437	5.0
K01436	50385.0
K05539	4379.0
K14520	2.0
K12963	355.0
K12962	3.0
K12961	0.0
K12960	501862.0
K14749	1.0
K14748	0.0
K02972	0.0
K14743	0.0
K14742	228238.0
K14745	0.0
K14744	0.0
K14747	0.0
K14746	0.0
K02167	1.0
K02164	8.0
K02160	69041.0
K02168	106.0
K02169	157573.0
K10931	0.0
K03341	0.0
K03340	174850.0
K03343	92.0
K03342	29.0
K03346	701.0
K12299	0.0
K12291	0.0
K12290	0.0
K12293	0.0
K12292	0.0
K12295	0.0
K12294	0.0
K12297	4324.0
K12368	0.0
K11922	0.0
K11923	0.0
K11920	0.0
K11921	3490.0
K11926	0.0
K11927	95150.0
K11924	867.0
K11925	0.0
K11928	16434.0
K13181	0.0
K13219	0.0
K07262	4372.0
K07263	277979.0
K07260	145848.0
K07261	7.0
K07266	17.0
K07267	35507.0
K07264	0.0
K07265	17.0
K07268	0.0
K07269	0.0
K01155	14658.0
K04478	1.0
K04479	0.0
K10528	0.0
K14952	100.0
K07486	35200.0
K07487	11202.0
K07484	387037.0
K07485	133.0
K07482	386.0
K07483	139918.0
K07480	0.0
K07481	10969.0
K07488	2645.0
K07489	0.0
K11210	0.0
K11211	0.0
K11212	117.0
K11214	6644.0
K11216	194.0
K06300	0.0
K00061	0.0
K00060	35930.0
K06301	0.0
K00065	10345.0
K00064	109.0
K00067	394771.0
K00066	35150.0
K00069	0.0
K00068	2015.0
K06304	0.0
K08262	0.0
K08261	0.0
K08260	4.0
K08265	0.0
K08264	0.0
K00288	36.0
K00285	35251.0
K00284	129814.0
K00287	393081.0
K00286	364873.0
K00281	210251.0
K00280	0.0
K00283	17543.0
K00282	17543.0
K08088	0.0
K14198	0.0
K14199	0.0
K03452	1.0
K14194	0.0
K14195	0.0
K14196	1.0
K14197	1.0
K14192	0.0
K14193	0.0
K01880	352859.0
K01881	377157.0
K01883	369715.0
K01885	375324.0
K04618	0.0
K01887	375925.0
K01224	7544.0
K01889	369700.0
K01226	8035.0
K01227	13.0
K01220	108723.0
K01222	3861.0
K01223	245997.0
K02759	337616.0
K02755	13.0
K02757	145876.0
K02756	6.0
K14998	2.0
K02750	5500.0
K02753	3.0
K02752	0.0
K00939	369017.0
K00938	696.0
K00937	230840.0
K00936	565685.0
K00935	8.0
K00934	35147.0
K00933	0.0
K00932	0.0
K00931	252841.0
K00930	496567.0
K01089	207428.0
K01080	0.0
K01081	278390.0
K01082	0.0
K01083	19.0
K01084	0.0
K01085	1.0
K01087	119.0
K02571	0.0
K02570	444.0
K02573	4818.0
K02572	3.0
K02575	38406.0
K02574	7377.0
K07780	0.0
K03488	29143.0
K03489	687.0
K03482	0.0
K03483	1416.0
K03480	110406.0
K03481	4755.0
K03486	12675.0
K03487	0.0
K03484	28648.0
K03485	0.0
K02287	0.0
K02286	0.0
K02285	0.0
K02284	0.0
K02283	48842.0
K02282	11934.0
K02281	4372.0
K02280	7026.0
K02289	0.0
K02288	0.0
K03626	0.0
K03627	0.0
K03624	350338.0
K03625	369678.0
K03151	142715.0
K03620	5076.0
K03153	44.0
K08869	0.0
K03628	284751.0
K03629	361474.0
K09738	0.0
K09739	0.0
K09736	0.0
K09737	0.0
K09735	0.0
K09732	0.0
K09733	0.0
K09730	0.0
K09731	0.0
K09888	59330.0
K09889	7031.0
K09880	92.0
K09882	2899.0
K09883	227.0
K09884	0.0
K09887	0.0
K11027	0.0
K11026	0.0
K11025	0.0
K11024	0.0
K07679	1.0
K07678	0.0
K11021	0.0
K11020	0.0
K07675	23.0
K07674	4371.0
K07676	0.0
K07671	0.0
K07670	148.0
K07673	4372.0
K07672	0.0
K01117	0.0
K12048	0.0
K07019	42220.0
K07018	346.0
K07011	502954.0
K07010	150465.0
K07013	1173.0
K07012	85734.0
K07015	139203.0
K07014	11228.0
K07017	24518.0
K07016	455.0
K10084	0.0
K08372	5997.0
K05884	1077.0
K05885	11568.0
K05886	2657.0
K05887	4371.0
K05880	0.0
K05881	92.0
K05882	35353.0
K05883	0.0
K08902	0.0
K05739	2914.0
K05888	0.0
K05889	0.0
K08903	0.0
K00547	5404.0
K00544	0.0
K00545	0.0
K00542	0.0
K00543	0.0
K00540	666591.0
K00548	240341.0
K00549	264368.0
K01145	0.0
K01412	235.0
K01147	7037.0
K01417	132846.0
K00038	95.0
K01143	1.0
K01142	324969.0
K01419	6751.0
K00788	372584.0
K00789	379965.0
K12502	0.0
K14762	0.0
K14761	39491.0
K06195	35358.0
K03819	0.0
K03818	724.0
K03814	22144.0
K03817	23285.0
K03816	149707.0
K03811	86872.0
K03810	1020.0
K03813	7439.0
K11908	0.0
K11909	0.0
K11904	12.0
K11905	3.0
K11906	1.0
K11907	5.0
K11900	9.0
K11901	8.0
K11902	18.0
K11903	24.0
K10986	1.0
K13238	0.0
K13239	0.0
K13797	0.0
K07248	29771.0
K13796	10.0
K07244	0.0
K07245	132.0
K07246	8662.0
K07240	697473.0
K07241	7.0
K07242	0.0
K07243	35278.0
K01268	0.0
K05296	0.0
K02821	20469.0
K09016	0.0
K09945	1.0
K09944	3.0
K09947	1.0
K09946	35457.0
K09941	19.0
K09940	41652.0
K09943	2.0
K09942	135.0
K09949	38051.0
K09948	3.0
K10851	2.0
K10850	1.0
K03666	14807.0
K03667	6751.0
K03196	4392.0
K03665	366914.0
K11275	0.0
K06012	28225.0
K00048	125867.0
K10857	3.0
K09773	14257.0
K00043	841.0
K00042	12354.0
K00041	27872.0
K00040	10973.0
K00046	273283.0
K00733	0.0
K00044	0.0
K06011	0.0
K09012	0.0
K06016	11041.0
K06017	0.0
K06014	0.0
K06015	10272.0
K06019	559.0
K01075	4375.0
K12221	0.0
K06444	0.0
K04632	0.0
K14977	4481.0
K14974	1.0
K00958	5645.0
K00951	519829.0
K00950	243140.0
K00952	71.0
K00955	36511.0
K00954	369681.0
K00957	77197.0
K00956	63220.0
K00590	16000.0
K02777	5593.0
K02775	12552.0
K02774	19036.0
K02773	18347.0
K02771	106976.0
K02770	61419.0
K02779	36155.0
K02778	2.0
K01606	0.0
K01607	290811.0
K01604	0.0
K01605	0.0
K01602	2.0
K01601	2979.0
K03750	64171.0
K01609	221844.0
K02553	6.0
K02804	10977.0
K02551	303995.0
K02806	11326.0
K02557	197072.0
K02800	108924.0
K05275	10.0
K02802	4.0
K13300	0.0
K02558	95599.0
K02809	2.0
K02808	1.0
K03600	4373.0
K03601	366496.0
K03602	333767.0
K03603	0.0
K03604	12201.0
K03605	9815.0
K03606	3117.0
K03607	0.0
K03608	21496.0
K03609	40674.0
K06078	0.0
K06079	935.0
K09710	369460.0
K09711	808.0
K09712	1.0
K06073	0.0
K06074	0.0
K06075	3598.0
K06076	57396.0
K06077	2659.0
K06382	21828.0
K06383	17602.0
K06380	0.0
K06381	33554.0
K06386	1.0
K06387	21610.0
K06384	2995.0
K06385	26197.0
K06388	0.0
K06389	0.0
K12466	19.0
K12468	0.0
K07657	45513.0
K07656	0.0
K07655	0.0
K07654	124.0
K07653	13.0
K07652	4027.0
K07651	119.0
K07650	108320.0
K07659	4598.0
K07658	297616.0
K11041	3607.0
K11040	0.0
K11043	0.0
K11042	0.0
K11045	3.0
K11044	0.0
K11047	0.0
K11046	0.0
K11049	0.0
K11048	0.0
K07387	163615.0
K07386	182756.0
K06926	282947.0
K06927	21839.0
K06924	3.0
K06925	369678.0
K06922	18.0
K06923	27753.0
K06920	72628.0
K06921	404698.0
K06928	2054.0
K06929	8202.0
K07033	34556.0
K07032	58396.0
K07031	114971.0
K07030	142437.0
K07037	203951.0
K07035	23986.0
K07034	2812.0
K07039	4372.0
K07038	44682.0
K10829	0.0
K00384	458938.0
K00385	5748.0
K00386	0.0
K00387	0.0
K00380	71062.0
K00381	35746.0
K00382	258184.0
K00383	299.0
K00389	52.0
K01387	9.0
K01385	0.0
K01389	0.0
K09158	4649.0
K09159	228.0
K09156	0.0
K09157	148329.0
K09154	0.0
K09155	14419.0
K09152	0.0
K09153	119595.0
K09150	0.0
K09151	38204.0
K05970	256514.0
K05714	15.0
K05715	0.0
K05710	135.0
K05711	1.0
K05712	21.0
K05713	3.0
K00560	350194.0
K00561	1.0
K00563	114335.0
K00564	108658.0
K00566	513206.0
K00567	364060.0
K00568	3253.0
K00569	35380.0
K05575	2962.0
K01169	1.0
K01167	3.0
K01166	0.0
K05577	38200.0
K01163	44227.0
K01161	0.0
K01160	15.0
K05578	0.0
K05579	0.0
K08092	2862.0
K08093	109638.0
K08094	112672.0
K08095	0.0
K08096	0.0
K08097	139.0
K02254	0.0
K02255	0.0
K01743	0.0
K02251	107.0
K02061	6.0
K01741	0.0
K02060	2.0
K00114	11.0
K02122	32834.0
K02123	210082.0
K02120	210685.0
K02121	206467.0
K02124	208215.0
K03837	2.0
K03836	0.0
K03835	17.0
K03834	45.0
K03833	10601.0
K03832	237486.0
K03831	35154.0
K03830	25627.0
K00443	0.0
K03839	194053.0
K02067	14367.0
K10189	16721.0
K13038	624296.0
K13787	17458.0
K13788	37919.0
K13789	1063471.0
K10188	21063.0
K12255	0.0
K12254	1.0
K12257	233303.0
K12256	0.0
K12251	59743.0
K12250	0.0
K12253	0.0
K12252	0.0
K13252	892.0
K13256	4392.0
K13255	0.0
K12079	0.0
K12078	0.0
K12071	4372.0
K12070	1.0
K12073	35149.0
K12072	3.0
K09912	1.0
K06236	0.0
K06237	0.0
K05519	0.0
K09914	2657.0
K11788	0.0
K11782	0.0
K11780	0.0
K11781	0.0
K11787	0.0
K11784	0.0
K11530	2.0
K12787	0.0
K12786	0.0
K12785	0.0
K12784	0.0
K06718	9.0
K09969	4385.0
K09968	23.0
K09967	42546.0
K09966	35148.0
K09965	35148.0
K09964	33.0
K09963	118548.0
K09962	676.0
K09961	64.0
K09960	1.0
K11527	79706.0
K11524	0.0
K11525	0.0
K11250	4380.0
K11253	0.0
K11258	0.0
K11528	0.0
K00713	0.0
K00712	131.0
K10780	16.0
K10783	35165.0
K10125	2.0
K10124	0.0
K10126	2.0
K10121	277.0
K10123	0.0
K10122	277.0
K04652	142389.0
K04653	23597.0
K04651	138301.0
K04656	19477.0
K04654	19460.0
K04655	23141.0
K00973	390658.0
K00972	1412.0
K00971	248848.0
K00970	189301.0
K00975	333076.0
K00974	517485.0
K00979	231176.0
K00978	43770.0
K14954	0.0
K14955	0.0
K14956	0.0
K06178	291035.0
K01596	37480.0
K01597	1105.0
K01594	0.0
K01595	39915.0
K01592	0.0
K01593	2657.0
K01590	35159.0
K01591	369464.0
K01598	35154.0
K01599	210956.0
K02711	0.0
K02710	0.0
K02713	0.0
K02712	0.0
K02714	0.0
K02717	0.0
K02716	0.0
K02719	0.0
K02718	0.0
K03449	46061.0
K03446	190603.0
K03444	714.0
K03445	107.0
K03442	223560.0
K01620	330734.0
K01621	37668.0
K01622	1194.0
K01623	105462.0
K01624	410009.0
K01625	711685.0
K01626	207864.0
K01627	226676.0
K01628	40412.0
K01629	23118.0
K05299	107.0
K02829	1.0
K02828	2.0
K02827	2.0
K02826	1.0
K02825	50596.0
K02824	155748.0
K02823	328141.0
K02822	21529.0
K03198	4390.0
K03199	4616.0
K03668	20349.0
K03669	35154.0
K03190	48408.0
K03191	230.0
K03660	72029.0
K03194	3.0
K03195	4396.0
K03664	369676.0
K03197	4391.0
K09772	141778.0
K06013	46369.0
K09770	2201.0
K09771	471.0
K09776	38.0
K09777	27520.0
K09774	10008.0
K09775	18048.0
K09778	42692.0
K09779	26948.0
K06269	0.0
K06323	0.0
K11624	2.0
K02991	0.0
K02990	367811.0
K02624	108.0
K02240	107768.0
K08282	37867.0
K12440	0.0
K12441	0.0
K12442	0.0
K12443	0.0
K12444	0.0
K12445	0.0
K12449	5.0
K02247	0.0
K07637	0.0
K07636	378004.0
K07639	0.0
K07638	4600.0
K11069	40943.0
K11068	182082.0
K11063	809.0
K11062	0.0
K11061	0.0
K11060	0.0
K11066	355.0
K11065	184442.0
K06900	1.0
K06901	343306.0
K06902	121313.0
K06903	6320.0
K06904	6771.0
K06905	8111.0
K06906	2065.0
K06907	8834.0
K06908	5470.0
K06909	15127.0
K10821	0.0
K05905	6308.0
K05904	0.0
K05906	0.0
K05900	0.0
K05903	2792.0
K01406	0.0
K05909	0.0
K05908	0.0
K00368	4.0
K00369	63.0
K00366	38213.0
K00367	0.0
K00364	5065.0
K00365	35164.0
K00362	233.0
K00363	142.0
K00360	0.0
```
