## Extended Data File 1 for "Diet induces reproducible alterations in the mouse and human gut microbiome": SRS1366852_SRR3310283.picrust

```
# Constructed from biom file
#OTU ID	SRR3310283
K01365	0.0
K01364	0.0
K01361	1.0
K01360	0.0
K01362	218761.0
K02249	0.0
K05841	1.0
K05844	211.0
K05845	1373.0
K05846	24211.0
K05847	129775.0
K00508	328.0
K00500	116.0
K00507	13939.0
K00504	0.0
K00505	0.0
K12521	0.0
K01101	113739.0
K01103	5154.0
K12520	0.0
K01104	463639.0
K05592	196949.0
K05593	11029.0
K05590	19.0
K05591	23.0
K05596	2796.0
K05597	3.0
K05594	8.0
K05595	73151.0
K05599	0.0
K11964	0.0
K11962	0.0
K14540	133099.0
K12529	2508.0
K12528	2475.0
K06353	0.0
K02456	28402.0
K02457	40.0
K02454	28006.0
K02455	12050.0
K02452	37.0
K02453	37944.0
K02450	18.0
K02103	8065.0
K08138	17394.0
K02108	395495.0
K02109	404567.0
K02458	41.0
K02459	41.0
K08137	19.0
K03851	2589.0
K03850	0.0
K03852	2576.0
K03855	3847.0
K03856	147193.0
K13018	0.0
K13019	3373.0
K13010	86.0
K13011	0.0
K13012	107010.0
K13013	1.0
K13014	11.0
K13015	1143.0
K13016	3196.0
K13017	4.0
K08566	11.0
K08567	158.0
K13274	0.0
K13275	1516.0
K13276	0.0
K13277	0.0
K03275	0.0
K03274	18355.0
K03277	0.0
K03276	0.0
K03271	138400.0
K03270	162118.0
K03273	24244.0
K03272	32590.0
K03279	0.0
K03278	0.0
K11022	0.0
K12277	0.0
K12276	0.0
K12270	104504.0
K11058	0.0
K12279	0.0
K12278	0.0
K07557	0.0
K07550	0.0
K07552	124783.0
K06319	0.0
K09909	8.0
K09908	19.0
K12051	0.0
K12050	0.0
K12057	300.0
K12056	6.0
K06221	263.0
K09900	11.0
K09903	307160.0
K09902	19.0
K09904	19.0
K09907	19.0
K09906	19.0
K11501	0.0
K03234	0.0
K00773	306922.0
K00772	18262.0
K00777	1.0
K00776	0.0
K06313	1873.0
K06315	0.0
K05574	0.0
K10201	267.0
K07176	0.0
K07177	675.0
K07174	0.0
K07175	40418.0
K07172	391.0
K07173	136901.0
K07170	238098.0
K07171	166119.0
K07178	15.0
K07179	0.0
K00195	0.0
K00194	1808.0
K00197	2874.0
K00196	2.0
K00191	0.0
K00190	119.0
K00193	0.0
K00192	0.0
K00198	17613.0
K06405	27544.0
K10109	4802.0
K10108	14474.0
K10107	16.0
K01828	6.0
K01829	172.0
K01826	24.0
K01825	76.0
K01822	78.0
K01823	5956.0
K01820	12036.0
K01821	3232.0
K00999	0.0
K00998	191230.0
K00995	218142.0
K00997	30592.0
K00996	24.0
K00991	319668.0
K00990	18324.0
K00992	36.0
K11028	0.0
K02622	268814.0
K02625	0.0
K03564	299271.0
K13489	11990.0
K13488	11990.0
K13483	15.0
K13482	7.0
K13481	7.0
K13480	14.0
K13487	11990.0
K13486	11990.0
K14680	0.0
K14681	0.0
K14682	12016.0
K08358	699.0
K08357	733.0
K08356	0.0
K08355	0.0
K03469	200757.0
K03462	0.0
K03464	4.0
K03465	16607.0
K03466	306444.0
K01648	1.0
K01649	208252.0
K01643	12714.0
K01640	3262.0
K01641	437.0
K01646	8670.0
K01647	285347.0
K01644	22228.0
K02597	13.0
K02626	493.0
K02595	2.0
K02594	4555.0
K02593	12.0
K02592	2362.0
K02591	4746.0
K02590	8571.0
K02598	4503.0
K02849	15741.0
K14061	18.0
K14062	25.0
K14063	18.0
K14064	18.0
K14065	0.0
K14067	0.0
K02841	15745.0
K02840	414.0
K02843	12448.0
K02844	14589.0
K02847	8.0
K02846	19.0
K02102	250.0
K09758	16951.0
K06039	23.0
K06034	32.0
K06036	103.0
K06037	0.0
K06032	0.0
K01581	7984.0
K02702	0.0
K02659	4.0
K13490	11990.0
K13491	11990.0
K03644	165162.0
K03645	19.0
K03646	3772.0
K03647	105182.0
K03640	29560.0
K03641	8597.0
K03642	41517.0
K03643	3755.0
K03648	294397.0
K03649	1446.0
K06694	0.0
K11814	0.0
K12428	1.0
K12429	15.0
K12422	0.0
K12423	0.0
K12420	0.0
K12421	0.0
K12426	0.0
K12427	0.0
K12424	0.0
K12425	0.0
K07349	51.0
K07348	25.0
K05380	0.0
K07345	122.0
K07344	18.0
K07347	166.0
K07346	56.0
K07341	17577.0
K07340	35.0
K07343	20445.0
K07342	0.0
K06968	14585.0
K06969	480880.0
K06962	20951.0
K06963	0.0
K06960	50115.0
K06961	0.0
K06966	282426.0
K06967	133093.0
K06964	0.0
K06965	0.0
K08995	12008.0
K08994	250.0
K08997	19.0
K08996	50.0
K08990	20.0
K08993	19.0
K08992	20.0
K08999	39729.0
K08998	191302.0
K08344	18.0
K08345	18.0
K08346	18.0
K14940	13.0
K02724	0.0
K08349	18.0
K11815	0.0
K05929	0.0
K05928	11989.0
K05927	2.0
K05924	0.0
K05922	2.0
K05921	261.0
K00349	147617.0
K00698	0.0
K00340	148980.0
K00341	149016.0
K00690	9226.0
K00343	146896.0
K00344	2695.0
K00697	1847.0
K00346	147617.0
K00347	147617.0
K09116	5042.0
K09117	186581.0
K05337	58976.0
K09118	551.0
K09119	0.0
K02106	1086.0
K05823	1946.0
K05820	59.0
K05826	34.0
K05827	34.0
K02100	18.0
K02101	0.0
K00524	0.0
K00525	201883.0
K00526	34968.0
K00527	427964.0
K00520	16618.0
K00522	0.0
K00523	15.0
K02451	11.0
K00528	179309.0
K00529	50.0
K00025	11989.0
K14215	0.0
K14213	0.0
K03453	183995.0
K00796	194148.0
K05339	21.0
K00027	143307.0
K00794	288062.0
K00793	287917.0
K01347	5.0
K01346	0.0
K01344	0.0
K01343	0.0
K00791	329299.0
K01340	0.0
K00790	328506.0
K02694	0.0
K02696	0.0
K02697	0.0
K02690	0.0
K02691	557.0
K02692	0.0
K02693	0.0
K02698	0.0
K02699	0.0
K00836	34.0
K00837	140460.0
K00835	12040.0
K00832	110605.0
K00833	146844.0
K00830	5148.0
K00831	287035.0
K00839	13877.0
K04335	7.0
K04334	7.0
K01120	11992.0
K01126	245673.0
K04333	19.0
K01129	71619.0
K01128	1.0
K04339	0.0
K04338	7.0
K02470	331485.0
K02471	19456.0
K02472	32574.0
K02473	0.0
K02474	165862.0
K02475	209.0
K02476	209.0
K02477	197911.0
K02478	1760.0
K02479	12146.0
K09019	25.0
K01267	124635.0
K13074	0.0
K13075	0.0
K11441	0.0
K14055	19.0
K13299	0.0
K13292	172706.0
K14057	18.0
K14056	11.0
K02856	15668.0
K02585	5092.0
K12211	0.0
K12210	0.0
K12213	0.0
K12212	0.0
K12215	0.0
K02854	19.0
K12217	0.0
K12216	0.0
K12219	0.0
K12218	0.0
K02855	32.0
K08692	0.0
K08693	11.0
K08690	2.0
K08691	0.0
K08696	0.0
K08697	0.0
K11748	12013.0
K11749	301968.0
K11746	18.0
K11747	22.0
K11744	12007.0
K11745	12010.0
K11742	2594.0
K11743	10754.0
K11740	6.0
K11741	38451.0
K13920	1450.0
K13921	22.0
K13922	6946.0
K13923	22.0
K13924	2079.0
K13925	0.0
K13926	12005.0
K13927	5723.0
K13928	21.0
K13929	21.0
K09923	19.0
K09922	161446.0
K06201	264354.0
K06200	141031.0
K06207	299942.0
K06206	19320.0
K06205	19.0
K09924	14517.0
K09929	0.0
K06208	979.0
K00759	263294.0
K00758	251.0
K00752	227.0
K00757	277314.0
K00756	22357.0
K00754	285202.0
K06001	152045.0
K05557	0.0
K09766	1670.0
K05554	0.0
K07475	0.0
K07150	28348.0
K07151	2921.0
K07152	5773.0
K07153	20.0
K07154	293146.0
K07155	0.0
K07156	451.0
K07157	250.0
K07406	21391.0
K07407	316773.0
K07404	30752.0
K07405	150411.0
K07402	259499.0
K07403	27827.0
K07400	19.0
K07401	48.0
K01808	312235.0
K01809	416300.0
K01800	6.0
K01801	0.0
K01802	286456.0
K01803	303297.0
K01804	27857.0
K01805	44029.0
K01807	116362.0
K09718	0.0
K14668	1.0
K14669	1.0
K14666	0.0
K14667	1.0
K01664	4432.0
K01665	141144.0
K01666	8718.0
K01667	130717.0
K01660	0.0
K01661	34029.0
K01662	407918.0
K01663	0.0
K01668	180.0
K01669	17973.0
K02863	305040.0
K02862	1.0
K02860	281562.0
K02867	307171.0
K02866	0.0
K02864	306327.0
K02869	0.0
K05362	2.0
K05365	47.0
K03402	54370.0
K03403	0.0
K03400	0.0
K03406	236675.0
K03407	41833.0
K03404	181.0
K03405	395.0
K03408	64253.0
K03409	5992.0
K02315	45546.0
K02314	348459.0
K02317	19.0
K02316	307133.0
K02313	307621.0
K02312	354.0
K02319	360.0
K12405	0.0
K12152	18.0
K12151	19.0
K07091	3756.0
K07090	223437.0
K07093	12034.0
K07092	0.0
K07095	534754.0
K07094	551.0
K07097	1.0
K07096	2577.0
K07099	14941.0
K07098	343796.0
K11175	294822.0
K11174	0.0
K11177	17.0
K11176	2475.0
K11173	0.0
K11179	2746.0
K11178	18.0
K00322	25.0
K00320	92.0
K00321	0.0
K00326	0.0
K00324	3288.0
K00325	568.0
K00329	2578.0
K05945	182.0
K05944	0.0
K05947	0.0
K05946	13518.0
K06944	2.0
K06945	44.0
K06946	23.0
K06415	1901.0
K06940	33445.0
K06941	336754.0
K06942	305044.0
K06943	0.0
K10806	24.0
K10807	7.0
K10804	24140.0
K10805	257.0
K06948	104949.0
K06949	310977.0
K06418	1.0
K09138	1100.0
K09139	4.0
K09134	7665.0
K09135	0.0
K09136	4646.0
K09137	4113.0
K09130	0.0
K09131	17720.0
K09132	7146.0
K09133	3730.0
K05808	211046.0
K05809	19.0
K05804	4663.0
K05805	3768.0
K05806	0.0
K05807	156693.0
K05800	23.0
K05801	3881.0
K05802	24.0
K05803	19.0
K01044	13.0
K01045	0.0
K01046	12326.0
K02068	3213.0
K04561	11.0
K01042	13171.0
K05568	23243.0
K05567	6203.0
K14273	0.0
K14275	0.0
K14274	164.0
K02062	20.0
K05245	0.0
K05564	5.0
K01048	1473.0
K02066	176212.0
K01322	138183.0
K01325	0.0
K02065	174274.0
K01326	0.0
K05560	5.0
K02243	104937.0
K08930	0.0
K02679	18.0
K02676	4.0
K02674	10.0
K02675	0.0
K02672	9.0
K02241	1271.0
K02670	11.0
K02671	13.0
K00810	0.0
K00811	151720.0
K00812	43584.0
K00813	51.0
K00814	0.0
K00817	305017.0
K00818	161194.0
K00819	16397.0
K02530	106601.0
K02245	104939.0
K02244	435.0
K01499	34.0
K01498	0.0
K01493	303771.0
K01492	15558.0
K01491	617970.0
K01497	2815.0
K01496	137276.0
K01495	172323.0
K01494	10683.0
K02418	16980.0
K02419	25239.0
K14492	0.0
K02412	24603.0
K02413	22713.0
K02410	25244.0
K02411	16558.0
K02416	25239.0
K02417	24031.0
K02414	4933.0
K02415	8957.0
K00120	0.0
K00121	2161.0
K00430	0.0
K13058	11989.0
K13059	0.0
K13727	25.0
K13057	13.0
K13722	0.0
K13051	2797.0
K13052	115057.0
K00435	102.0
K12054	0.0
K03239	0.0
K03238	0.0
K03231	360.0
K03230	12006.0
K03232	0.0
K12059	2.0
K03237	0.0
K03236	0.0
K12058	296.0
K12239	0.0
K12238	0.0
K12235	0.0
K12234	2456.0
K13942	0.0
K13940	19560.0
K13941	0.0
K12097	0.0
K12096	0.0
K12095	0.0
K12094	0.0
K12093	0.0
K12092	0.0
K12091	0.0
K12090	0.0
K12099	0.0
K12098	0.0
K06356	0.0
K05992	798.0
K03540	0.0
K06331	7210.0
K06330	218.0
K07138	185908.0
K07139	265524.0
K11811	11.0
K07132	8238.0
K07133	1583991.0
K07130	147989.0
K07131	424.0
K07137	428801.0
K07134	0.0
K07135	0.0
K01860	0.0
K01866	307175.0
K01867	307396.0
K01865	68.0
K01868	312070.0
K01869	307160.0
K06140	12094.0
K04766	6.0
K04767	107382.0
K04764	14237.0
K04762	164060.0
K04763	431615.0
K04760	3762.0
K04761	52014.0
K04768	26.0
K04769	26946.0
K08313	108777.0
K08312	20.0
K08311	12313.0
K08310	23.0
K08317	43.0
K08316	138212.0
K08315	20.0
K08314	2975.0
K05149	0.0
K08319	0.0
K08318	8.0
K06339	0.0
K14648	0.0
K14392	6617.0
K14393	12276.0
K14645	6.0
K14647	0.0
K01689	313899.0
K01686	160198.0
K01687	233965.0
K01684	20241.0
K01685	77083.0
K01682	81.0
K01681	290819.0
K05308	0.0
K02889	0.0
K02888	307124.0
K02885	0.0
K02884	307160.0
K02887	305041.0
K02886	307160.0
K02881	307160.0
K02883	0.0
K13743	0.0
K02086	528.0
K02081	135557.0
K02080	0.0
K02083	1843.0
K02082	108102.0
K13831	0.0
K03428	0.0
K03429	26706.0
K03424	558017.0
K03935	0.0
K03932	11611.0
K03933	91.0
K03930	6691.0
K03931	1004.0
K02339	3766.0
K02338	307163.0
K02337	306849.0
K02336	19.0
K02335	311958.0
K02334	59748.0
K02330	0.0
K03688	139393.0
K03689	0.0
K03680	165.0
K03683	20.0
K03684	19230.0
K03685	305034.0
K03686	346177.0
K03687	303044.0
K07301	270013.0
K07300	28.0
K07303	53.0
K07302	57.0
K07305	18262.0
K07304	122949.0
K07307	5485.0
K07306	2328.0
K07309	595.0
K07308	2451.0
K02617	18.0
K02610	290.0
K02963	307128.0
K02612	290.0
K02961	305733.0
K09686	542872.0
K09687	797828.0
K09684	926.0
K09685	4139.0
K09682	1.0
K09683	0.0
K09680	15016.0
K09681	1.0
K09688	16.0
K09689	16.0
K05962	0.0
K05961	0.0
K05967	1674.0
K05966	85.0
K11159	5.0
K05964	4165.0
K05968	11.0
K11152	0.0
K00309	9.0
K00658	29494.0
K00304	6.0
K00305	7.0
K00654	0.0
K00655	222553.0
K00652	167379.0
K00301	208.0
K00302	4792.0
K00303	179.0
K10828	0.0
K06431	0.0
K06432	0.0
K06433	0.0
K06434	107.0
K06436	2765.0
K06437	0.0
K10820	324.0
K06439	0.0
K10822	0.0
K10823	0.0
K10826	30.0
K09167	2488.0
K06322	0.0
K14117	0.0
K14259	0.0
K14257	32.0
K01308	3982.0
K01303	106117.0
K01301	3.0
K01305	109222.0
K01304	110134.0
K02658	7.0
K00672	0.0
K02650	11961.0
K02651	23590.0
K02652	56457.0
K02653	170785.0
K02654	110407.0
K05687	0.0
K02656	5.0
K05685	55.0
K00878	135985.0
K00879	2547.0
K00872	138153.0
K00873	302454.0
K00870	0.0
K00876	318142.0
K00877	0.0
K00874	200643.0
K00875	0.0
K04487	208978.0
K04486	403908.0
K04485	185818.0
K04484	0.0
K04483	0.0
K04482	0.0
K04480	5.0
K04488	161004.0
K12049	0.0
K13693	8.0
K13706	0.0
K13694	21628.0
K13695	377.0
K05977	0.0
K09516	534.0
K02434	292402.0
K02435	289592.0
K02436	1351.0
K02437	187279.0
K05350	9657.0
K02431	9321.0
K08100	9.0
K02433	293408.0
K02438	33087.0
K02439	367.0
K03745	2599.0
K03744	375770.0
K03747	23.0
K03210	197588.0
K03217	307350.0
K03216	153446.0
K03215	3766.0
K03742	173233.0
K03219	12005.0
K03218	195609.0
K03749	23.0
K03748	3055.0
K02383	0.0
K06327	0.0
K06320	10876.0
K07238	281071.0
K09479	0.0
K09478	0.0
K09475	19.0
K09474	4159.0
K09477	0.0
K09476	19.0
K09471	15.0
K09470	11.0
K09473	11.0
K09472	27.0
K07543	0.0
K06898	36291.0
K13967	0.0
K13963	21075.0
K07545	0.0
K00737	4630.0
K05345	227.0
K11706	0.0
K11707	241.0
K11704	0.0
K11705	0.0
K11708	196.0
K11709	241.0
K05588	33.0
K07114	347515.0
K07443	31737.0
K07116	4.0
K07117	12007.0
K07110	15.0
K07447	304674.0
K07112	10645.0
K07113	2611.0
K07448	7005.0
K07118	5948.0
K07119	47.0
K10619	4.0
K10618	0.0
K10617	0.0
K10616	3.0
K01848	305.0
K01849	254.0
K01844	16265.0
K01845	32796.0
K01846	4986.0
K01847	299622.0
K01840	465255.0
K01841	2336.0
K01842	0.0
K01843	51781.0
K06219	19.0
K10832	0.0
K05348	0.0
K14203	0.0
K08483	155044.0
K08482	12001.0
K08481	10.0
K08480	0.0
K08485	19.0
K08484	21.0
K00464	0.0
K00467	11.0
K00466	0.0
K00461	0.0
K00460	0.0
K00463	0.0
K00462	2.0
K04509	0.0
K00469	7.0
K00468	3.0
K08645	0.0
K04744	6339.0
K01518	0.0
K01519	0.0
K04748	2051.0
K04749	9244.0
K01514	18.0
K01515	280666.0
K01512	138173.0
K01510	0.0
K14623	29435.0
K14626	0.0
K14627	0.0
K14628	0.0
K14629	0.0
K03918	358.0
K03919	36.0
K12372	20.0
K12373	752019.0
K12370	20.0
K12371	20.0
K02359	0.0
K02358	309532.0
K02351	11.0
K02352	0.0
K02355	613344.0
K02357	307160.0
K02356	411720.0
K13574	3753.0
K13573	2701.0
K13572	2704.0
K13571	36.0
K13570	36.0
K12112	12.0
K12113	11.0
K12110	0.0
K12111	333.0
K07329	0.0
K07328	0.0
K07323	6341.0
K07322	288446.0
K07321	10089.0
K07320	3753.0
K07327	0.0
K07326	0.0
K07325	0.0
K07324	0.0
K08163	18.0
K06180	745404.0
K06181	12131.0
K06182	13891.0
K06183	160228.0
K06186	3753.0
K06187	307161.0
K06188	16965.0
K06189	6331.0
K08359	14.0
K07589	23.0
K07588	143932.0
K07587	0.0
K07586	5325.0
K07585	0.0
K07584	133238.0
K07583	0.0
K07582	0.0
K07581	0.0
K07580	0.0
K11139	0.0
K05989	192443.0
K05988	0.0
K05985	118043.0
K05987	11.0
K05986	11990.0
K10843	235.0
K08354	0.0
K10844	144.0
K10848	0.0
K00673	12012.0
K00674	134616.0
K00675	12665.0
K00676	21653.0
K00677	202821.0
K06988	280.0
K06989	18196.0
K08351	19.0
K06980	16297.0
K06981	33.0
K06982	0.0
K08350	18.0
K06984	0.0
K06985	363.0
K06986	10.0
K06987	16755.0
K02445	46238.0
K02444	218340.0
K00582	0.0
K00583	0.0
K00580	0.0
K02110	396245.0
K00586	0.0
K00587	2.0
K00584	106.0
K08921	0.0
K02441	170.0
K00588	113802.0
K08922	0.0
K02440	141888.0
K00018	174733.0
K08923	0.0
K02443	13963.0
K00019	1717.0
K02442	0.0
K08925	0.0
K08926	0.0
K08927	0.0
K03149	28140.0
K06604	0.0
K00015	447.0
K01989	39672.0
K00854	85333.0
K00855	22.0
K00856	6366.0
K00857	28284.0
K00850	518522.0
K00851	12321.0
K00852	89980.0
K00853	24450.0
K00858	295158.0
K00859	304082.0
K01181	24644.0
K01180	0.0
K01183	8076.0
K01182	24930.0
K01185	148074.0
K01184	2.0
K01187	473242.0
K01188	155027.0
K02596	1075.0
K13766	273.0
K13767	157.0
K13003	0.0
K13002	181.0
K13000	0.0
K02984	0.0
K02986	307330.0
K02987	0.0
K02636	0.0
K02982	302537.0
K02983	0.0
K02638	0.0
K02639	1912.0
K02988	306616.0
K08298	1140.0
K08299	1.0
K03583	3768.0
K03582	3769.0
K03581	57337.0
K03580	12012.0
K03587	161801.0
K03586	23.0
K03585	354426.0
K03584	199915.0
K03589	164400.0
K03588	319386.0
K01725	7.0
K01724	14127.0
K01727	2061.0
K01726	13398.0
K01721	24.0
K01720	399.0
K01722	0.0
K13008	0.0
K01729	16.0
K01728	1096.0
K09530	0.0
K09539	0.0
K02188	43831.0
K02189	24132.0
K02182	18.0
K02183	0.0
K03769	19866.0
K03768	349583.0
K03767	4021.0
K03765	11.0
K03764	19.0
K03763	148536.0
K03762	1138.0
K03761	47.0
K03760	6227.0
K09457	36805.0
K09456	77.0
K09459	2247.0
K09458	221025.0
K00602	726881.0
K13988	0.0
K13985	0.0
K09981	30.0
K09980	2.0
K09983	3.0
K09982	34.0
K09985	296.0
K09984	27.0
K09987	296.0
K09986	4.0
K09989	12239.0
K09988	6572.0
K12583	202.0
K12582	20.0
K12589	0.0
K11720	3756.0
K09759	9088.0
K10985	1.0
K10984	11.0
K07468	1.0
K07469	2783.0
K07464	40270.0
K07465	37.0
K07466	360.0
K07467	221972.0
K07460	192131.0
K07461	139740.0
K07462	306945.0
K07463	360.0
K10679	38032.0
K10678	20.0
K10671	127.0
K10670	18317.0
K10673	0.0
K10672	6563.0
K10674	12.0
K10677	64.0
K10676	2.0
K08726	0.0
K08724	104912.0
K08722	12792.0
K08723	19.0
K08720	0.0
K08721	3.0
K08728	823.0
K10187	0.0
K00119	9.0
K00118	12026.0
K00449	227.0
K00448	219.0
K00115	0.0
K00446	230.0
K00117	24019.0
K00116	12274.0
K00111	287077.0
K00442	4.0
K00113	2247.0
K00112	2248.0
K01539	0.0
K01531	28028.0
K04720	50665.0
K01533	327645.0
K01534	495086.0
K01535	1.0
K01537	202305.0
K14358	0.0
K14605	0.0
K14606	0.0
K00413	300.0
K10120	276.0
K05600	0.0
K05777	2733.0
K03972	11.0
K03973	4859.0
K03970	2579.0
K03971	19.0
K03976	283185.0
K03977	305041.0
K03974	2579.0
K03975	140458.0
K03978	293652.0
K03979	307161.0
K13378	134103.0
K02372	59341.0
K02371	168371.0
K02377	168393.0
K02379	21103.0
K03396	0.0
K03397	0.0
K03394	68639.0
K03395	0.0
K03392	268.0
K03393	0.0
K03390	130456.0
K03391	14.0
K03399	3243.0
K03027	0.0
K12136	2.0
K12137	108.0
K06610	17.0
K12138	0.0
K12139	0.0
K11444	0.0
K11440	36.0
K11443	37.0
K11442	0.0
K00612	25502.0
K00613	588.0
K00610	154462.0
K00611	57268.0
K00616	71648.0
K00617	0.0
K00614	12.0
K00615	802886.0
K00619	3282.0
K10863	0.0
K07874	0.0
K06234	0.0
K10240	213.0
K10241	212.0
K10242	209.0
K10243	235.0
K04110	6.0
K04113	0.0
K04112	0.0
K04115	0.0
K04114	0.0
K04117	2.0
K04116	2.0
K04118	0.0
K05517	19.0
K07705	325.0
K07704	7860.0
K07707	7599.0
K07706	6916.0
K07701	19.0
K07700	30.0
K07703	30.0
K07702	30.0
K07709	5165.0
K07708	3755.0
K01955	474494.0
K13042	1.0
K09934	2.0
K09935	124813.0
K06216	414.0
K09937	6328.0
K13745	28.0
K13746	0.0
K13747	192001.0
K13740	0.0
K13741	0.0
K13742	0.0
K06211	4643.0
K06212	733.0
K09933	258.0
K02618	272.0
K02619	138996.0
K02968	306556.0
K02966	0.0
K02967	305041.0
K02616	260.0
K02965	307160.0
K02962	0.0
K02611	290.0
K02613	508.0
K03569	333401.0
K03568	123405.0
K03565	187240.0
K06218	104761.0
K03567	6328.0
K03566	81.0
K03561	378143.0
K03560	3753.0
K03563	27623.0
K03562	11151.0
K06430	0.0
K01709	19188.0
K01708	23.0
K01707	15.0
K01706	853.0
K01705	0.0
K01704	392146.0
K01703	392651.0
K01702	0.0
K14165	6.0
K14164	36.0
K14166	24.0
K14161	12214.0
K14160	3735.0
K14162	12236.0
K05396	7128.0
K03709	14315.0
K03708	6101.0
K08160	19.0
K03701	481405.0
K03700	118568.0
K03703	300415.0
K03702	307160.0
K03705	138474.0
K03704	170454.0
K03707	9622.0
K03706	16352.0
K06289	0.0
K06288	0.0
K06283	24690.0
K06282	9724.0
K06281	9713.0
K06287	309395.0
K06286	435.0
K06285	817.0
K06284	18731.0
K08161	512.0
K07540	2.0
K06438	21742.0
K06869	0.0
K06868	0.0
K06867	17995.0
K06866	19.0
K06865	0.0
K06864	36868.0
K06863	0.0
K06862	0.0
K06861	169215.0
K06860	211.0
K12659	0.0
K12658	12089.0
K07547	0.0
K07546	0.0
K15023	3.0
K15022	3731.0
K15020	0.0
K15024	17896.0
K08700	0.0
K08162	4641.0
K07544	0.0
K00137	22.0
K00135	3305.0
K00134	327117.0
K00133	302999.0
K00132	265.0
K00131	2563.0
K00130	6216.0
K00139	0.0
K00138	7.0
K00429	1.0
K00428	144610.0
K00421	0.0
K00423	0.0
K00425	155887.0
K00427	22.0
K00426	155504.0
K14292	0.0
K14379	0.0
K14370	0.0
K14371	0.0
K14372	0.0
K14373	0.0
K14374	0.0
K14375	0.0
K09845	0.0
K14082	0.0
K14083	551.0
K14080	2.0
K14081	15.0
K14086	4624.0
K14087	7783.0
K14084	1441.0
K14088	7782.0
K14089	7199.0
K01552	29152.0
K01551	3413.0
K01556	564.0
K01557	0.0
K01554	21.0
K01555	211.0
K04708	0.0
K03955	0.0
K13689	0.0
K13688	13220.0
K13683	8.0
K13685	129841.0
K13684	7.0
K13687	4.0
K13686	1.0
K14159	0.0
K02399	8.0
K02398	6958.0
K02395	42241.0
K02394	4501.0
K02397	11684.0
K02396	24743.0
K02391	14.0
K02390	22970.0
K02393	2589.0
K02392	44477.0
K13533	0.0
K13532	0.0
K13531	10.0
K13530	14.0
K01550	0.0
K05658	0.0
K14054	1085.0
K02601	417813.0
K02970	301939.0
K05378	0.0
K12339	15320.0
K14060	0.0
K11687	0.0
K11686	0.0
K11685	18.0
K11689	1650.0
K11688	6286.0
K08939	0.0
K03048	104948.0
K03049	0.0
K13821	43082.0
K13820	1497.0
K03042	0.0
K03043	202202.0
K03040	410829.0
K03041	0.0
K03046	306665.0
K03047	0.0
K03044	0.0
K03045	0.0
K00348	147618.0
K09847	0.0
K00692	1070.0
K00638	173168.0
K00639	176909.0
K00693	0.0
K00634	149188.0
K00635	22.0
K00630	0.0
K00631	33.0
K00632	4290.0
K00633	26419.0
K00691	2992.0
K00696	3.0
K00694	7663.0
K00695	1.0
K10854	0.0
K07811	0.0
K07810	3756.0
K07813	27020.0
K07812	8237.0
K07814	7650.0
K07816	2575.0
K00090	22.0
K00091	6625.0
K00094	1554.0
K00096	18789.0
K00097	173619.0
K00098	422.0
K00099	306039.0
K10228	5.0
K10229	4.0
K12548	0.0
K10222	0.0
K10220	5.0
K10221	5.0
K10227	7.0
K05822	400.0
K01949	0.0
K01945	306835.0
K01947	0.0
K01946	0.0
K01941	13160.0
K01940	196359.0
K06357	0.0
K07729	199681.0
K07728	0.0
K07727	179298.0
K07726	18176.0
K07725	0.0
K07724	12.0
K07723	2576.0
K07722	32838.0
K07721	0.0
K07720	97398.0
K00899	1083.0
K05824	32.0
K00891	199770.0
K00892	19.0
K00895	35075.0
K00897	4531.0
K08151	15813.0
K08153	28.0
K08154	19.0
K02948	307160.0
K02942	0.0
K02944	0.0
K05665	0.0
K02946	307068.0
K13793	0.0
K06352	0.0
K01769	0.0
K01768	33135.0
K01761	1920.0
K01760	9462.0
K01762	0.0
K09578	0.0
K01766	19.0
K08164	0.0
K02493	302541.0
K08166	0.0
K08167	308.0
K02496	23.0
K02497	1.0
K02494	23.0
K02495	374718.0
K02498	25.0
K02499	14626.0
K08168	1.0
K08169	29328.0
K14415	4848.0
K14414	12017.0
K06881	305533.0
K00436	36.0
K06332	1.0
K12815	0.0
K12810	0.0
K06885	112265.0
K00437	1513.0
K06335	0.0
K06334	31331.0
K03547	52005.0
K03546	47692.0
K03545	320818.0
K03544	213084.0
K03543	145400.0
K06888	23990.0
K10941	1.0
K03549	17166.0
K03548	20.0
K10940	0.0
K02236	1016.0
K02237	39348.0
K02234	5.0
K02232	46657.0
K02233	52448.0
K02230	18511.0
K02231	98276.0
K06359	0.0
K02238	176938.0
K02239	1.0
K03723	305696.0
K03722	33029.0
K03721	2593.0
K03720	19.0
K03727	231.0
K03726	0.0
K03725	0.0
K03724	13153.0
K06358	0.0
K12673	0.0
K12679	0.0
K12678	0.0
K06410	17704.0
K11898	10.0
K11899	0.0
K11896	80.0
K11897	12.0
K11894	2.0
K11895	78.0
K11892	54.0
K11893	59.0
K11890	11.0
K11891	53.0
K08762	0.0
K08764	0.0
K08765	0.0
K10418	0.0
K11325	0.0
K11326	0.0
K11327	0.0
K11328	0.0
K11329	0.0
K00151	263.0
K00150	0.0
K00153	27.0
K00400	0.0
K00407	6.0
K00406	12178.0
K00405	12260.0
K00404	12004.0
K00158	424.0
K01342	2.0
K09388	2.0
K09386	9.0
K09384	2229.0
K04094	127202.0
K04095	15007.0
K04096	410864.0
K04097	5.0
K04090	14.0
K04091	12256.0
K04092	208.0
K04093	11.0
K04098	1.0
K04099	0.0
K01578	4.0
K01579	164778.0
K01574	7.0
K01575	4378.0
K01576	6.0
K01577	16.0
K01571	36266.0
K01572	188047.0
K01573	15248.0
K02009	9537.0
K02008	246585.0
K02005	478480.0
K02004	1956471.0
K02007	25149.0
K02006	390044.0
K02001	17814.0
K02000	16962.0
K02003	1401768.0
K02002	20503.0
K03065	0.0
K08952	0.0
K03060	53494.0
K13809	0.0
K10948	0.0
K09607	26.0
K06125	0.0
K04337	7.0
K06120	1429.0
K06121	0.0
K04336	7.0
K01127	0.0
K09703	1833.0
K00004	16.0
K14699	0.0
K09702	3551.0
K14698	0.0
K05311	3180.0
K13829	111.0
K10943	5.0
K07291	0.0
K07290	12.0
K10206	173607.0
K10202	232.0
K10208	0.0
K10209	34.0
K01966	5655.0
K01965	170.0
K01964	1062.0
K01963	43181.0
K01962	38766.0
K01961	227276.0
K01960	149499.0
K01969	243.0
K01968	42.0
K07749	7918.0
K07748	1.0
K07741	1600.0
K07740	19.0
K07743	3.0
K07742	135557.0
K07745	0.0
K07744	0.0
K07746	107.0
K01299	126490.0
K01295	25811.0
K01297	23986.0
K02922	0.0
K05603	18.0
K02921	0.0
K02926	305041.0
K05607	0.0
K02924	0.0
K05605	0.0
K02928	0.0
K02929	0.0
K00216	32.0
K00217	3.0
K00214	0.0
K00215	204636.0
K00213	0.0
K00210	2.0
K00211	0.0
K00218	1.0
K00219	105194.0
K01035	1488.0
K01034	5961.0
K04517	281905.0
K01740	549943.0
K01031	212.0
K01746	881.0
K01745	41006.0
K01744	157089.0
K01749	31115.0
K01039	531.0
K04518	144837.0
K09591	0.0
K14129	0.0
K14128	21.0
K14121	0.0
K14120	0.0
K14123	0.0
K14122	0.0
K14125	0.0
K14124	0.0
K14127	28.0
K14126	21.0
K03521	298596.0
K03520	7.0
K03523	36782.0
K03522	301039.0
K03525	309249.0
K03524	213211.0
K03527	319187.0
K03526	293090.0
K03529	156126.0
K03528	19.0
K06338	0.0
K02217	284013.0
K03299	15482.0
K03298	1244.0
K13472	0.0
K03293	9531.0
K03292	45657.0
K03291	52.0
K03290	23.0
K03297	17266.0
K03296	479217.0
K03295	135068.0
K03294	56165.0
K13009	11.0
K12690	0.0
K09743	0.0
K06022	0.0
K07190	0.0
K06021	1.0
K07192	18835.0
K06020	3747.0
K06027	39.0
K06026	0.0
K09744	0.0
K07991	0.0
K08749	0.0
K09835	0.0
K09834	0.0
K10439	179145.0
K06351	1.0
K09833	0.0
K10925	0.0
K10924	16.0
K10927	0.0
K10926	0.0
K10923	0.0
K10922	0.0
K09629	0.0
K10697	0.0
K00179	50310.0
K00172	7817.0
K00171	2390.0
K00170	7072.0
K00177	167835.0
K00176	161134.0
K00175	325272.0
K00174	318052.0
K13478	0.0
K14338	7.0
K14339	3.0
K14335	2.0
K14337	1.0
K14330	0.0
K14331	0.0
K14333	3.0
K08918	0.0
K13479	6695.0
K04078	304637.0
K04079	304629.0
K04076	2468.0
K04077	307218.0
K04074	10868.0
K04075	302379.0
K04072	58370.0
K04073	64.0
K04070	31213.0
K04071	0.0
K14597	34.0
K13318	0.0
K08280	356.0
K13641	13886.0
K13640	4987.0
K13643	5091.0
K13642	0.0
K02027	390441.0
K02026	611562.0
K02025	641129.0
K02024	433.0
K02023	12389.0
K02022	21946.0
K02021	14.0
K02020	155225.0
K02029	418879.0
K02028	391214.0
K03886	1.0
K03887	1.0
K03884	0.0
K03885	133614.0
K03881	0.0
K03888	1.0
K03889	225.0
K12998	0.0
K12999	1.0
K12992	15038.0
K12993	0.0
K12990	5404.0
K12991	0.0
K12996	148.0
K12997	4168.0
K12994	2.0
K12995	189.0
K08979	0.0
K08978	275021.0
K03088	1892924.0
K03089	8550.0
K03086	340251.0
K03087	1945.0
K08971	0.0
K08970	12010.0
K03082	12047.0
K03080	12.0
K08974	160838.0
K13868	0.0
K00918	1545.0
K01553	0.0
K12214	0.0
K11646	2579.0
K11645	0.0
K11641	0.0
K11640	0.0
K12736	0.0
K12733	0.0
K07507	184828.0
K07506	32.0
K07505	1.0
K07504	398.0
K07503	228.0
K07502	9951.0
K07501	657.0
K07500	0.0
K07509	0.0
K07508	0.0
K11422	0.0
K08698	0.0
K10773	308042.0
K10774	0.0
K14286	0.0
K10778	667.0
K14287	80.0
K00140	6078.0
K05501	6312.0
K01903	16620.0
K01902	19184.0
K01905	1619.0
K01904	195.0
K01907	44.0
K01906	8.0
K01909	0.0
K01908	11.0
K14534	21198.0
K00147	193938.0
K07767	0.0
K07769	0.0
K07768	231.0
K06203	2316.0
K06202	3753.0
K09921	23.0
K09920	19.0
K09927	16861.0
K09024	20.0
K09022	1816.0
K09023	12008.0
K09020	184.0
K09021	19.0
K02908	0.0
K02909	307147.0
K08218	152081.0
K08219	19.0
K02904	295042.0
K02906	305040.0
K02907	188211.0
K02902	305890.0
K00230	6330.0
K00231	14689.0
K00232	201.0
K08976	12174.0
K00234	0.0
K00239	171109.0
K06209	128906.0
K09928	16574.0
K01015	0.0
K01014	1.0
K01012	298877.0
K01011	45631.0
K01010	0.0
K08920	0.0
K14103	0.0
K14102	0.0
K14101	0.0
K14100	0.0
K14105	0.0
K14104	0.0
K14109	0.0
K14108	0.0
K06401	1.0
K00893	0.0
K13402	0.0
K12858	0.0
K03503	134688.0
K03502	371683.0
K03501	292948.0
K03500	174616.0
K08924	0.0
K02278	7736.0
K02279	23100.0
K12977	0.0
K02276	5775.0
K02277	2916.0
K02274	18012.0
K02275	17968.0
K13450	0.0
K13451	0.0
K13452	0.0
K13454	0.0
K13455	0.0
K12509	0.0
K12508	6.0
K12507	3774.0
K12506	11466.0
K12500	20.0
K12503	232.0
K05926	0.0
K09728	0.0
K14587	164.0
K06597	0.0
K06596	4.0
K06595	0.0
K06599	0.0
K06598	1.0
K07978	2.0
K07979	190832.0
K07976	0.0
K14585	2.0
K10907	266193.0
K10906	18.0
K10901	0.0
K10909	0.0
K10908	15.0
K09819	14736.0
K09818	2495.0
K09817	187910.0
K09816	183617.0
K09815	186727.0
K06374	26638.0
K06373	26627.0
K09812	298036.0
K09811	402202.0
K09810	173806.0
K09724	0.0
K14582	0.0
K09721	0.0
K04058	12005.0
K04059	15.0
K04050	0.0
K04051	0.0
K04052	0.0
K04053	0.0
K04054	0.0
K04055	0.0
K04056	12004.0
K04057	0.0
K01047	0.0
K08975	0.0
K10015	20.0
K10014	35.0
K10017	21.0
K10016	20.0
K10011	30.0
K10010	9068.0
K10013	37.0
K10012	10498.0
K10019	1.0
K10018	1.0
K13665	0.0
K13664	0.0
K13663	0.0
K13662	0.0
K13661	0.0
K13660	0.0
K13669	2.0
K13668	32.0
K07641	12010.0
K01466	4834.0
K13590	6.0
K01464	26369.0
K01465	305806.0
K01462	459048.0
K01463	7348.0
K01460	36.0
K01461	1.0
K13599	2950.0
K13598	2863.0
K01468	32115.0
K01469	11996.0
K09251	1231.0
K09252	360.0
K02041	7942.0
K02040	418080.0
K02043	20.0
K02045	4746.0
K02044	12856.0
K02047	16726.0
K02046	16735.0
K02049	348585.0
K02048	16758.0
K05549	3.0
K05548	2.0
K06046	11.0
K03319	4922.0
K03316	1523.0
K03317	17743.0
K03314	110.0
K03315	282663.0
K03312	24997.0
K03313	39122.0
K03310	220060.0
K03311	25294.0
K12052	0.0
K02945	201988.0
K06162	1538.0
K06163	1529.0
K06160	3.0
K06161	0.0
K06166	1527.0
K00359	9703.0
K06164	1529.0
K06165	1527.0
K06168	306463.0
K06169	254.0
K13020	14021.0
K07158	0.0
K07159	0.0
K04835	48.0
K11621	0.0
K11991	24.0
K11622	1.0
K11996	18930.0
K11627	0.0
K11626	13.0
K11629	0.0
K11628	0.0
K07561	0.0
K07560	304086.0
K07563	0.0
K07562	0.0
K07565	0.0
K07564	0.0
K07567	426219.0
K07566	341386.0
K07569	0.0
K07568	349468.0
K09925	6.0
K11199	0.0
K11198	0.0
K11192	12.0
K11191	0.0
K11196	11.0
K11195	11.0
K11194	0.0
K02492	31400.0
K10713	0.0
K10710	2339.0
K10711	104706.0
K10716	0.0
K02490	213.0
K10714	0.0
K10715	0.0
K01929	307869.0
K01928	308849.0
K01923	299411.0
K01922	13067.0
K01921	317588.0
K01920	323.0
K01926	287568.0
K01925	307280.0
K01924	295519.0
K07789	12015.0
K07788	26.0
K07785	0.0
K07784	19.0
K07787	31212.0
K07786	0.0
K07781	19.0
K07783	18300.0
K07782	37.0
K05835	30.0
K06355	0.0
K14661	0.0
K09844	0.0
K00782	20471.0
K00783	302118.0
K00784	184040.0
K00785	0.0
K00786	116668.0
K00039	11.0
K00036	37343.0
K00037	4.0
K00034	1180.0
K00035	1.0
K00032	0.0
K00033	41600.0
K00030	107521.0
K00031	175925.0
K01259	115113.0
K01258	397816.0
K01255	118916.0
K01256	32324.0
K01251	169200.0
K01250	3842.0
K01253	34.0
K01252	32.0
K09008	7.0
K09009	235.0
K09000	12068.0
K09001	6688.0
K09002	110331.0
K09003	9.0
K09004	3822.0
K09005	7365.0
K09006	1.0
K09007	18700.0
K09846	0.0
K08234	118732.0
K00258	110.0
K00259	48611.0
K00252	678.0
K00253	29.0
K00256	3.0
K00257	164788.0
K00254	0.0
K00255	71.0
K01079	30766.0
K01078	11994.0
K01071	2998.0
K01070	23.0
K01073	545.0
K01077	187417.0
K01076	16633.0
K14472	0.0
K14471	0.0
K14470	3.0
K14475	1651.0
K09841	0.0
K02788	106197.0
K02782	1526.0
K02783	9281.0
K02781	5848.0
K02786	104509.0
K02787	0.0
K02784	55.0
K01060	14242.0
K01787	44836.0
K01786	22962.0
K01785	433222.0
K01784	488672.0
K01783	315001.0
K01782	26477.0
K01781	0.0
K01780	0.0
K01789	0.0
K01788	234049.0
K02526	6629.0
K02527	168676.0
K02525	20.0
K02250	0.0
K02523	167036.0
K02520	305619.0
K02521	19.0
K02258	299.0
K02259	12734.0
K02528	295898.0
K02529	683098.0
K03781	134429.0
K03780	5835.0
K03783	182734.0
K03782	15638.0
K03785	136043.0
K03784	229698.0
K03787	171685.0
K03786	179021.0
K03789	140879.0
K03788	18.0
K10700	0.0
K00342	149021.0
K03124	360.0
K03120	0.0
K12527	7913.0
K12526	1.0
K12525	38.0
K12524	261981.0
K12523	0.0
K12522	0.0
K09789	129651.0
K09788	286.0
K09787	133005.0
K09786	1922.0
K09785	0.0
K09781	232.0
K09780	371.0
K10961	0.0
K10960	0.0
K10963	0.0
K10962	0.0
K10965	0.0
K10964	0.0
K10966	0.0
K09879	4.0
K06318	0.0
K06311	136.0
K06310	2051.0
K06312	0.0
K06314	2.0
K06317	3154.0
K11389	0.0
K11386	1.0
K11387	2.0
K11384	14568.0
K11385	0.0
K11382	0.0
K11383	1.0
K11381	14827.0
K11949	2.0
K10380	0.0
K04032	3071.0
K04033	12.0
K04030	3627.0
K04031	21862.0
K04036	0.0
K04037	0.0
K04034	714.0
K04035	183.0
K04038	0.0
K04039	0.0
K07046	12278.0
K07047	147018.0
K07044	5.0
K07045	133284.0
K07042	159038.0
K07043	287209.0
K07040	41094.0
K07041	0.0
K07048	1527.0
K07049	0.0
K08664	0.0
K02584	5108.0
K10039	22159.0
K10038	2624.0
K10037	2606.0
K10036	13975.0
K04788	0.0
K04789	0.0
K04784	116.0
K04785	11.0
K04786	0.0
K04787	0.0
K04780	0.0
K04781	1087.0
K04782	370.0
K04783	11.0
K13601	0.0
K13603	0.0
K13602	0.0
K13605	0.0
K13604	0.0
K13607	560.0
K02404	5950.0
K05783	0.0
K05782	226.0
K05781	1529.0
K05780	1529.0
K05787	19.0
K05786	18583.0
K05785	26556.0
K05784	0.0
K05789	8.0
K05788	10858.0
K01442	290932.0
K01443	179160.0
K01444	106228.0
K01446	142.0
K01447	163772.0
K01448	354936.0
K01449	23583.0
K14803	0.0
K02069	6190.0
K05569	5841.0
K08008	0.0
K02063	57.0
K05566	5946.0
K05565	249.0
K05563	5.0
K05562	5.0
K05561	5.0
K02064	57.0
K03338	5066.0
K03339	0.0
K03330	0.0
K03331	0.0
K03332	24.0
K03333	39.0
K03335	16984.0
K03336	4766.0
K03337	5044.0
K12956	0.0
K12957	12008.0
K12954	0.0
K12955	0.0
K12952	0.0
K12953	0.0
K12950	2.0
K12951	0.0
K14733	3.0
K00109	0.0
K06148	495170.0
K06149	23.0
K06144	19.0
K06145	38.0
K06146	11.0
K06147	1600356.0
K06141	20.0
K06142	463288.0
K06143	2792.0
K11945	0.0
K08948	0.0
K08949	0.0
K00071	0.0
K14664	0.0
K13810	36.0
K14665	5229.0
K03058	0.0
K11609	1.0
K11608	0.0
K14660	0.0
K11603	0.0
K11602	0.0
K11601	0.0
K11600	0.0
K11607	12008.0
K11606	12008.0
K11605	12008.0
K11604	12008.0
K10558	183.0
K10559	450.0
K10550	216.0
K10551	216.0
K10552	25.0
K10553	24.0
K10554	31.0
K10555	281.0
K10556	437.0
K10557	183.0
K03051	0.0
K03050	0.0
K07549	0.0
K07548	0.0
K07239	19204.0
K07235	19.0
K07234	5.0
K07237	19.0
K07236	19.0
K07231	49.0
K07230	64.0
K07233	8.0
K07232	24.0
K02467	18.0
K05306	25545.0
K05305	6425.0
K05304	153.0
K05303	11991.0
K05301	6.0
K02565	19.0
K08644	0.0
K08646	0.0
K08641	139230.0
K08643	0.0
K08642	23.0
K12146	1.0
K00010	19055.0
K00011	388.0
K00012	223206.0
K00013	301866.0
K00014	315082.0
K00016	243968.0
K09065	2.0
K08252	631.0
K08253	37.0
K08256	35.0
K08255	0.0
K08258	0.0
K08259	0.0
K00274	12232.0
K00275	17309.0
K00276	217.0
K00270	0.0
K00271	4.0
K00272	12.0
K00273	0.0
K00278	290849.0
K00279	0.0
K12675	0.0
K01277	147959.0
K01274	298.0
K01273	142827.0
K01271	124715.0
K01270	424142.0
K01278	181796.0
K00906	78.0
K00904	879.0
K00903	17671.0
K00901	154678.0
K13785	0.0
K00908	1.0
K11149	0.0
K01053	12345.0
K01051	3876.0
K01057	22772.0
K01056	307161.0
K01055	232.0
K01054	33.0
K01058	15899.0
K02500	301861.0
K02501	301345.0
K02502	128948.0
K02503	304250.0
K02504	19.0
K02505	19.0
K02506	18.0
K02507	18.0
K02508	18.0
K02509	3971.0
K00291	0.0
K13410	0.0
K13148	0.0
K13419	0.0
K05825	1.0
K03106	307160.0
K03105	0.0
K03101	312907.0
K03100	612819.0
K12541	0.0
K12540	0.0
K12543	0.0
K12542	0.0
K12545	0.0
K12544	0.0
K12547	0.0
K12546	0.0
K12549	0.0
K06080	19.0
K11018	0.0
K11019	0.0
K11016	0.0
K11017	0.0
K11014	0.0
K11015	0.0
K11012	0.0
K11013	0.0
K11010	0.0
K11011	0.0
K06333	21882.0
K06880	0.0
K06883	14310.0
K06882	1.0
K09857	14587.0
K06884	40.0
K06887	1.0
K06886	18648.0
K06889	474645.0
K10942	3.0
K09859	2086.0
K09858	6562.0
K10947	316823.0
K10946	0.0
K10945	0.0
K10944	0.0
K13284	0.0
K00483	101.0
K00481	225.0
K00480	215.0
K00486	175.0
K00485	5.0
K00484	18.0
K09901	19.0
K10929	0.0
K07684	7488.0
K07685	1.0
K07686	29.0
K07687	32.0
K07681	0.0
K07688	7.0
K07689	19.0
K10928	0.0
K04018	0.0
K04019	3169.0
K04014	3748.0
K04015	9884.0
K04016	0.0
K04017	0.0
K04013	586.0
K07060	0.0
K07061	2.0
K07062	35237.0
K07063	56.0
K07064	403.0
K07065	23.0
K07066	4631.0
K07067	6656.0
K07068	453.0
K07069	4749.0
K01121	0.0
K13629	11.0
K13628	18183.0
K13623	8.0
K13622	12003.0
K13620	7.0
K13626	17953.0
K08586	0.0
K08587	0.0
K01428	20004.0
K01429	19790.0
K01422	134164.0
K01423	2357.0
K01420	48500.0
K01421	36248.0
K01426	25072.0
K01427	0.0
K01424	318623.0
K01425	167362.0
K08068	2560.0
K07538	3.0
K13086	0.0
K13085	0.0
K07287	3753.0
K07824	3.0
K07682	0.0
K02722	0.0
K12978	0.0
K12979	2.0
K12972	180.0
K12973	19.0
K12974	29.0
K12975	19.0
K12976	0.0
K07821	0.0
K07683	11.0
K14750	2.0
K14751	2.0
K14953	0.0
K12288	19.0
K12289	19.0
K12282	0.0
K12283	0.0
K12280	0.0
K12281	0.0
K12286	0.0
K12287	0.0
K12284	0.0
K12285	0.0
K11957	0.0
K11956	0.0
K11955	0.0
K11954	0.0
K11953	0.0
K11952	0.0
K11951	0.0
K11950	0.0
K11959	0.0
K11958	0.0
K13889	21367.0
K13888	79.0
K11963	0.0
K07217	3593.0
K07216	29303.0
K07215	1.0
K07214	34585.0
K07213	6510.0
K07212	0.0
K07219	6348.0
K07218	34.0
K12150	51.0
K08689	0.0
K08688	1.0
K00402	0.0
K00401	0.0
K11994	0.0
K00152	0.0
K01043	3340.0
K00154	10.0
K00157	0.0
K00156	118961.0
K10533	7.0
K10530	8.0
K10531	3.0
K10536	14823.0
K10537	224.0
K10535	5.0
K10538	19.0
K10539	224.0
K00073	39.0
K13934	21.0
K00076	1777.0
K00077	171310.0
K00074	158378.0
K00075	298895.0
K00078	0.0
K00079	0.0
K02290	0.0
K02563	307148.0
K02292	3.0
K08966	0.0
K02294	182.0
K08278	0.0
K08279	45.0
K08274	0.0
K08275	0.0
K08276	144.0
K08277	0.0
K00298	10.0
K00299	12236.0
K00296	0.0
K00297	193416.0
K00294	16231.0
K00292	0.0
K00293	7.0
K00290	180435.0
K07757	22.0
K12089	0.0
K01210	5656.0
K01213	0.0
K01212	28287.0
K01215	23.0
K01214	0.0
K01217	0.0
K01216	16.0
K01219	137.0
K01218	6387.0
K02749	0.0
K02746	107723.0
K02747	107628.0
K02744	320907.0
K02745	107677.0
K02742	19.0
K00924	26051.0
K00925	308636.0
K00926	33992.0
K00927	307147.0
K00928	444841.0
K00929	155870.0
K12085	0.0
K02298	24.0
K02299	24.0
K02568	561.0
K02569	6307.0
K02562	27.0
K02291	14317.0
K02560	19.0
K02293	1.0
K02566	26844.0
K02567	4307.0
K02564	424548.0
K02297	24.0
K03169	511773.0
K03168	290946.0
K03163	0.0
K03162	0.0
K03167	0.0
K03166	0.0
K11038	0.0
K11039	0.0
K11030	0.0
K11031	4169.0
K11032	0.0
K11033	0.0
K11034	0.0
K11035	0.0
K11036	0.0
K11037	0.0
K02546	0.0
K07668	3417.0
K07669	215.0
K07666	12008.0
K07667	160339.0
K07664	22.0
K07665	35852.0
K07662	22.0
K07663	12010.0
K07660	31.0
K07661	19.0
K03927	29993.0
K07008	63.0
K07009	115197.0
K07002	589.0
K07003	135380.0
K07000	3773.0
K07001	216842.0
K07006	12383.0
K07007	290806.0
K07004	30.0
K07005	282500.0
K03921	278.0
K02956	307150.0
K09725	0.0
K09181	39797.0
K08599	0.0
K08598	0.0
K08591	288085.0
K08590	158430.0
K01156	1940.0
K01154	526174.0
K01407	19.0
K01400	3.0
K01153	416640.0
K01150	3774.0
K01151	281432.0
K01408	0.0
K01409	319660.0
K01158	0.0
K01159	188833.0
K05523	0.0
K05522	1113.0
K05521	67954.0
K05520	160119.0
K05527	319.0
K05526	19.0
K05525	9.0
K05524	4210.0
K05529	0.0
K14518	0.0
K14519	12012.0
K05949	0.0
K01754	50886.0
K05942	32.0
K01027	0.0
K02171	0.0
K02170	25.0
K02173	3869.0
K02172	0.0
K01751	14941.0
K06416	12754.0
K06417	0.0
K06414	0.0
K06947	0.0
K03379	14.0
K03808	12028.0
K03809	14579.0
K03806	3785.0
K06412	28705.0
K03804	19.0
K12296	6.0
K03802	347.0
K03803	144711.0
K06413	113.0
K10808	181.0
K06411	18577.0
K01028	1666.0
K01029	4384.0
K11931	10.0
K11930	0.0
K11933	19.0
K11932	18.0
K11935	7.0
K11934	27496.0
K11937	7.0
K11936	12.0
K11939	18.0
K11938	18.0
K10800	11989.0
K06419	92.0
K11929	19.0
K07271	162637.0
K07270	2.0
K07273	120806.0
K07272	18.0
K07275	4114.0
K07274	46.0
K07277	169056.0
K07276	297.0
K07279	0.0
K07278	3759.0
K10623	0.0
K02481	181062.0
K11520	0.0
K02480	5.0
K08170	18.0
K02485	36.0
K02484	168924.0
K02487	1.0
K08600	263893.0
K08603	0.0
K08602	125734.0
K08605	8.0
K08604	0.0
K09956	12002.0
K09957	3.0
K09954	12272.0
K09955	160379.0
K09952	5236.0
K09953	0.0
K09950	5.0
K09951	23997.0
K09958	12006.0
K09959	271.0
K07495	83932.0
K07494	56.0
K07497	63736.0
K07496	25020.0
K07491	261910.0
K07490	18.0
K07493	38.0
K07492	414.0
K07499	1.0
K07498	41.0
K11209	23.0
K11208	19.0
K11204	0.0
K11203	1636.0
K11202	4469.0
K11201	11.0
K11200	1495.0
K00058	551817.0
K00059	447199.0
K00728	3.0
K00729	33.0
K00055	2685.0
K00057	301477.0
K00050	9891.0
K00051	0.0
K00720	5.0
K00721	191668.0
K14424	0.0
K06033	0.0
K14189	9.0
K14188	4479.0
K06364	0.0
K14187	3773.0
K01239	11032.0
K01238	4097.0
K01897	393151.0
K01232	115792.0
K01895	57508.0
K01230	0.0
K01893	299830.0
K01236	222.0
K01235	1332.0
K01890	307149.0
K02768	15409.0
K02769	3400.0
K02760	345365.0
K02761	340115.0
K02763	4.0
K02764	0.0
K02765	119830.0
K00948	322714.0
K00949	51347.0
K00942	309103.0
K00943	271167.0
K00940	142247.0
K00941	569666.0
K00946	294396.0
K00947	4.0
K00944	0.0
K00945	451872.0
K01097	0.0
K01096	418.0
K01095	24035.0
K01093	6345.0
K01092	171414.0
K01091	395923.0
K01090	290725.0
K03499	473357.0
K03498	425250.0
K03491	16330.0
K03490	4755.0
K03493	1.0
K03492	1885.0
K03495	302147.0
K03497	713356.0
K03496	601691.0
K02817	0.0
K02814	35.0
K02815	72.0
K02810	18275.0
K02548	214479.0
K02549	13223.0
K02818	0.0
K02819	5320.0
K03637	139668.0
K03636	18250.0
K03147	276541.0
K03146	13598.0
K08851	0.0
K06518	185699.0
K09729	4929.0
K06048	305.0
K06045	23986.0
K06044	242.0
K09727	0.0
K09726	711.0
K06041	279402.0
K09720	4.0
K09723	0.0
K06042	26697.0
K09897	19.0
K09896	19.0
K09895	20.0
K09894	19.0
K09893	19.0
K09892	19.0
K09891	19.0
K09890	19.0
K09899	19.0
K09898	19.0
K03622	0.0
K07648	19.0
K07649	29.0
K07398	0.0
K07399	468.0
K11056	0.0
K11057	0.0
K11054	0.0
K11055	0.0
K07640	36.0
K07393	12572.0
K07390	12310.0
K07391	200607.0
K07644	12021.0
K07645	15739.0
K07646	289810.0
K07647	0.0
K10896	0.0
K07024	1593029.0
K07025	596291.0
K07026	11.0
K07027	156574.0
K07020	208.0
K07021	345.0
K07022	0.0
K07023	137213.0
K07028	13.0
K07029	453013.0
K10094	4.0
K01390	0.0
K01392	196.0
K01399	0.0
K02673	7.0
K05893	0.0
K05897	0.0
K05896	156055.0
K05895	16989.0
K05899	32.0
K05898	4.0
K00555	0.0
K00554	301896.0
K00557	418.0
K00556	130251.0
K00551	2.0
K00559	0.0
K00558	263062.0
K01170	360.0
K01173	10064.0
K01174	2624.0
K01175	19035.0
K01176	11749.0
K01178	11992.0
K01179	89852.0
K14578	0.0
K14579	2.0
K08951	0.0
K08950	0.0
K08953	0.0
K03828	12486.0
K03829	243.0
K03820	146704.0
K03821	28.0
K03822	4.0
K03823	172355.0
K03824	2599.0
K03825	2735.0
K03826	231197.0
K03827	132438.0
K12248	0.0
K12246	0.0
K12247	0.0
K12242	13.0
K12243	3.0
K12240	2.0
K12241	0.0
K11919	0.0
K11918	0.0
K11913	0.0
K11912	0.0
K11911	18.0
K11910	19.0
K11917	0.0
K11916	0.0
K11915	0.0
K11914	0.0
K12068	3.0
K12069	0.0
K12062	6.0
K12063	6.0
K12060	6.0
K12061	6.0
K12066	3.0
K12067	300.0
K12064	6.0
K12065	5.0
K07259	167359.0
K07258	106616.0
K07253	0.0
K07251	19.0
K07250	20977.0
K07257	2864.0
K07256	2.0
K07255	0.0
K07254	0.0
K05372	11.0
K05373	11.0
K05370	0.0
K05371	0.0
K05374	11.0
K05375	29.0
K09970	3735.0
K09971	3768.0
K09972	84.0
K09973	18712.0
K09974	14596.0
K09975	25.0
K09976	104952.0
K09978	20.0
K09979	123237.0
K11261	14460.0
K11260	0.0
K11263	446.0
K11264	44.0
K10793	1716.0
K10796	3193.0
K10797	2373.0
K10794	138.0
K10795	1697.0
K00700	313015.0
K00701	0.0
K10798	0.0
K00703	291891.0
K00705	303329.0
K09828	0.0
K10133	0.0
K13053	19.0
K03192	12000.0
K00964	0.0
K00965	134873.0
K00966	38602.0
K00960	0.0
K00961	4.0
K00962	305795.0
K00963	44294.0
K00969	281898.0
K12681	0.0
K02703	1912.0
K08364	2.0
K08365	30.0
K02706	0.0
K08363	1.0
K08361	18.0
K02708	0.0
K02709	0.0
K08368	39.0
K08369	509.0
K01615	10532.0
K01617	20.0
K01616	3.0
K01611	15084.0
K01610	166597.0
K01613	177768.0
K01612	0.0
K01619	411060.0
K01618	11.0
K02834	304585.0
K02835	307160.0
K05281	16.0
K03619	3730.0
K03618	0.0
K03617	278432.0
K03616	9390.0
K03615	278612.0
K03614	277700.0
K03613	277321.0
K03612	277189.0
K03611	4049.0
K03610	22592.0
K09705	297.0
K09704	33707.0
K09701	12017.0
K09700	15.0
K09709	4.0
K06391	12408.0
K06390	28020.0
K06393	27815.0
K06392	23397.0
K06395	4093.0
K06394	17697.0
K06397	26637.0
K06396	26844.0
K06399	28758.0
K06398	27985.0
K06435	0.0
K11078	0.0
K11079	0.0
K11074	21.0
K11075	21.0
K11076	21.0
K11077	0.0
K11070	149131.0
K11071	149496.0
K11072	54671.0
K11073	21.0
K06935	0.0
K06934	15005.0
K06937	14786.0
K06936	1062.0
K06931	0.0
K06930	0.0
K06933	0.0
K06932	0.0
K06939	1.0
K06938	19.0
K13381	0.0
K05916	15754.0
K05917	1.0
K05914	0.0
K05915	0.0
K05912	0.0
K05913	0.0
K05910	13.0
K05911	0.0
K05918	0.0
K05919	32709.0
K00392	33.0
K00390	20192.0
K00397	0.0
K00395	2564.0
K00394	4153.0
K01884	0.0
K00399	0.0
K01886	189218.0
K01376	8.0
K01372	163355.0
K09149	0.0
K09148	0.0
K01225	712.0
K09145	4623.0
K09144	4666.0
K09147	0.0
K09146	1.0
K09141	2932.0
K09140	0.0
K09143	6.0
K09142	0.0
K05709	1.0
K05708	1.0
K05879	38570.0
K05878	38562.0
K05875	8.0
K05874	27.0
K05877	7.0
K05876	8.0
K05873	2568.0
K00579	0.0
K00578	0.0
K00577	0.0
K00575	46905.0
K00574	21778.0
K00573	17289.0
K00571	32351.0
K00570	2.0
K01118	10926.0
K01119	15532.0
K01157	0.0
K01112	113.0
K01113	25729.0
K04477	29857.0
K01114	44.0
K01115	0.0
K08087	0.0
K01315	0.0
K08085	0.0
K08084	11.0
K08083	4.0
K08082	5.0
K08081	33.0
K08080	0.0
K01152	2120.0
K01401	0.0
K09826	1.0
K06344	0.0
K06345	0.0
K09822	12185.0
K06343	0.0
K10938	0.0
K06341	0.0
K10934	0.0
K10935	0.0
K10932	0.0
K11052	0.0
K10930	0.0
K06349	1.0
K11053	0.0
K10754	0.0
K01755	217426.0
K10200	8515.0
K02132	0.0
K02137	0.0
K03840	19.0
K03841	8838.0
K13028	0.0
K13799	0.0
K13798	0.0
K13795	14.0
K13794	14.0
K13021	1.0
K13792	0.0
K13791	0.0
K13790	0.0
K12268	7.0
K12269	104499.0
K12262	322.0
K12263	1.0
K12264	19.0
K12265	19.0
K12266	22.0
K12267	330076.0
K01757	0.0
K12237	0.0
K13243	0.0
K13245	0.0
K13244	0.0
K13246	0.0
K03264	0.0
K03265	0.0
K03263	0.0
K03268	0.0
K03269	163897.0
K12415	0.0
K10211	0.0
K09918	19.0
K09919	8.0
K06720	13.0
K09913	1880.0
K09910	19.0
K09911	19.0
K09916	19.0
K09917	19.0
K06726	2579.0
K09915	12012.0
K11535	20.0
K11534	250.0
K11537	15463.0
K11531	18.0
K11533	6.0
K11532	0.0
K11249	555.0
K11539	0.0
K00762	318774.0
K00763	148444.0
K00760	303589.0
K00761	294487.0
K00766	168713.0
K00767	273556.0
K00764	548141.0
K00765	291957.0
K00768	47510.0
K00769	2597.0
K11059	0.0
K00186	2.0
K00187	2.0
K00184	32017.0
K00185	22796.0
K00183	12591.0
K00180	164546.0
K00188	0.0
K00189	0.0
K10110	10124.0
K10111	31.0
K10112	140174.0
K10113	0.0
K10114	0.0
K10115	0.0
K10116	0.0
K10117	31793.0
K10118	38301.0
K10119	37755.0
K04641	1.0
K04643	0.0
K04642	0.0
K13282	934.0
K00988	32.0
K00989	32652.0
K00986	5924.0
K00984	4811.0
K00985	0.0
K00982	3986.0
K00983	16595.0
K00980	107546.0
K00981	323458.0
K01585	167396.0
K01584	9.0
K01586	211395.0
K13498	3774.0
K01580	144446.0
K01583	114097.0
K01582	18422.0
K13497	19299.0
K01589	30470.0
K01588	318833.0
K14941	242.0
K08347	18.0
K08348	18.0
K02720	0.0
K14949	15.0
K02723	0.0
K03459	0.0
K03458	147749.0
K03455	211790.0
K03457	6937.0
K03451	105688.0
K03981	3767.0
K03980	39882.0
K02614	130173.0
K01639	65422.0
K01638	2860.0
K01637	270.0
K01636	729.0
K01635	61.0
K01634	34.0
K01633	169473.0
K01632	4566.0
K01631	31.0
K01630	16236.0
K02615	19.0
K02588	16310.0
K02589	8571.0
K02858	5397.0
K02859	419.0
K14051	8.0
K14053	7.0
K14052	208.0
K02852	14553.0
K02853	19.0
K02850	0.0
K02851	19.0
K14059	14163.0
K14058	3757.0
K02586	4045.0
K02587	4685.0
K03679	0.0
K03671	388963.0
K03670	12011.0
K03673	7498.0
K03672	27.0
K03675	11.0
K03674	26.0
K03677	0.0
K03676	448.0
K09761	300613.0
K09760	157981.0
K09763	2566.0
K09762	136643.0
K09765	50173.0
K09764	4532.0
K09767	10630.0
K06006	22.0
K09769	20214.0
K09768	22252.0
K10353	0.0
K03187	19962.0
K03186	133552.0
K03185	317.0
K03184	20.0
K03183	361485.0
K03182	133055.0
K03181	19.0
K03189	20000.0
K03188	20000.0
K02715	0.0
K12455	0.0
K12454	12507.0
K12453	0.0
K12452	1288.0
K12451	0.0
K07358	0.0
K07356	7.0
K07357	44.0
K07354	0.0
K07355	0.0
K07352	0.0
K07353	0.0
K07350	11.0
K07351	29.0
K06919	20153.0
K06918	20.0
K06917	1994.0
K06916	723.0
K06915	25494.0
K06914	0.0
K06913	0.0
K06912	0.0
K06911	166786.0
K06910	15593.0
K08986	39.0
K08987	3526.0
K08984	14710.0
K08985	0.0
K08982	1275.0
K08983	4.0
K08980	32.0
K08981	1177.0
K08988	4.0
K08989	1.0
K02252	0.0
K05934	24064.0
K05936	26782.0
K05937	0.0
K02253	0.0
K05939	24064.0
K00378	156252.0
K00375	150472.0
K00374	2636.0
K00376	33.0
K00371	104.0
K00370	76.0
K00373	78.0
K00372	12228.0
K01358	321156.0
K09166	12204.0
K09165	136.0
K09164	616.0
K09163	18857.0
K09162	12254.0
K09161	21.0
K09160	21.0
K01354	12524.0
K01355	0.0
K01356	163215.0
K05601	93.0
K05851	19.0
K03807	20.0
K05606	4637.0
K02927	0.0
K05974	0.0
K03805	22.0
K05976	0.0
K00519	0.0
K00518	38.0
K03800	47260.0
K00511	0.0
K00510	212.0
K03801	148650.0
K00515	0.0
K00514	2.0
K00517	2257.0
K05971	0.0
K03154	35632.0
K11147	0.0
K05581	0.0
K05580	0.0
K05583	0.0
K05582	0.0
K05585	0.0
K05584	0.0
K05587	0.0
K05586	0.0
K05589	6347.0
K03150	278557.0
K03623	27.0
K03152	276786.0
K14200	0.0
K14201	0.0
K14202	0.0
K03621	175971.0
K14204	0.0
K14205	1552.0
K01134	5535.0
K01135	2272.0
K01136	37424.0
K01137	12002.0
K01130	85271.0
K01132	0.0
K01133	18498.0
K01138	49824.0
K01139	1638.0
K02113	288647.0
K02112	396793.0
K02111	395356.0
K02446	15428.0
K02117	172921.0
K02116	12949.0
K02115	396794.0
K02114	396762.0
K02119	28269.0
K02118	169914.0
K02448	1.0
K01036	69.0
K03212	27.0
K13007	0.0
K13006	33.0
K13005	0.0
K13004	4713.0
K13001	11.0
K06404	8754.0
K01032	212.0
K06951	2593.0
K03862	216.0
K03863	213.0
K06406	28037.0
K06957	19.0
K05020	1713.0
K06400	18077.0
K06403	9060.0
K06954	21.0
K10814	0.0
K10817	1.0
K10816	0.0
K07136	19.0
K03242	0.0
K03243	0.0
K12202	0.0
K12203	0.0
K12206	0.0
K12207	0.0
K12204	0.0
K12205	0.0
K12208	0.0
K12209	0.0
K13919	1451.0
K13918	19.0
K06214	7.0
K06215	18660.0
K09936	22933.0
K06217	306768.0
K09930	11995.0
K09931	2723.0
K09932	12198.0
K06213	166703.0
K09938	1.0
K09939	128405.0
K11517	0.0
K06337	0.0
K13301	19.0
K00748	166932.0
K00745	5.0
K00743	153.0
K07165	12030.0
K07164	167753.0
K07167	1.0
K07166	137079.0
K07161	179.0
K07160	4433.0
K07163	0.0
K07162	974.0
K07169	10.0
K07168	2591.0
K06336	0.0
K01839	28845.0
K01838	8040.0
K01835	13443.0
K01834	775619.0
K01837	0.0
K01830	0.0
K00608	0.0
K02632	0.0
K02630	0.0
K02631	0.0
K08322	557.0
K08323	700.0
K08320	18.0
K08321	25808.0
K08326	0.0
K08324	19.0
K08325	29958.0
K01659	93.0
K01658	174414.0
K02637	0.0
K01653	195787.0
K01652	222017.0
K01655	162.0
K01654	21228.0
K01657	167267.0
K02874	295171.0
K02875	0.0
K02876	306704.0
K02877	0.0
K02871	304722.0
K02873	0.0
K02878	307160.0
K02879	202663.0
K14070	0.0
K09749	24048.0
K09748	294059.0
K06023	295477.0
K09742	0.0
K09741	0.0
K09740	4885.0
K09747	54500.0
K09746	0.0
K09745	0.0
K06024	155709.0
K03477	20.0
K03476	1657.0
K03475	18580.0
K03474	165999.0
K03473	145483.0
K03472	19.0
K03471	116524.0
K03470	305283.0
K03478	110676.0
K02304	40784.0
K02305	1.0
K02302	2944.0
K02303	2448.0
K02300	24.0
K02301	17946.0
K03653	0.0
K03652	20962.0
K03651	23.0
K03650	197651.0
K03657	386841.0
K03656	23.0
K03655	577231.0
K03654	386765.0
K03658	6691.0
K12439	0.0
K12431	0.0
K12430	0.0
K12433	0.0
K12432	0.0
K12435	0.0
K12434	11.0
K12437	1.0
K12436	0.0
K06979	306.0
K06978	36891.0
K06971	6214.0
K06970	1167.0
K06973	185191.0
K06972	26114.0
K06975	168513.0
K06974	8.0
K06977	30.0
K06976	7831.0
K07082	292700.0
K07083	125810.0
K07080	22164.0
K07081	11960.0
K07086	8.0
K07087	0.0
K07084	366.0
K07085	309766.0
K07088	210498.0
K07089	156647.0
K01317	0.0
K11162	0.0
K11163	0.0
K11161	0.0
K11168	0.0
K00356	3019.0
K00355	37.0
K00354	0.0
K00353	3.0
K00351	145498.0
K00350	145509.0
K05952	18.0
K05953	0.0
K05951	0.0
K05956	0.0
K05957	0.0
K00358	4274.0
K00689	19.0
K00688	337211.0
K00681	130298.0
K00680	218356.0
K00683	101.0
K00685	12003.0
K00684	17662.0
K00687	16.0
K00686	0.0
K05831	0.0
K05830	0.0
K05833	40900.0
K05832	34846.0
K05834	3752.0
K05837	202986.0
K05836	39.0
K05839	19.0
K05838	260.0
K07677	27.0
K00533	10835.0
K00532	2655.0
K00531	355.0
K00530	0.0
K00537	372761.0
K00536	0.0
K00535	0.0
K00534	2576.0
K00539	0.0
K00538	1.0
K11029	0.0
K14260	15653.0
K14261	2587.0
K14266	0.0
K14267	217.0
K14268	0.0
K14269	0.0
K01337	0.0
K01338	314896.0
K02683	0.0
K02682	19.0
K02681	19.0
K02680	18.0
K02687	195252.0
K02686	3752.0
K02685	0.0
K02689	0.0
K02688	1722.0
K00824	109783.0
K00827	0.0
K00826	320834.0
K00821	62799.0
K00820	301965.0
K00823	3473.0
K00822	6.0
K00829	0.0
K00828	0.0
K01488	9583.0
K01489	180549.0
K01484	19.0
K01485	110068.0
K01486	135665.0
K01487	33864.0
K01480	158556.0
K01481	0.0
K01482	821.0
K01483	3.0
K02469	328862.0
K02468	56.0
K02466	1545.0
K02465	22.0
K02464	44.0
K02463	26.0
K02462	36.0
K02461	36.0
K02460	47.0
K08969	1078.0
K13061	0.0
K13060	0.0
K13063	195.0
K13062	0.0
K13069	33.0
K08964	216.0
K06363	0.0
K03079	3049.0
K06342	0.0
K03078	18.0
K13289	0.0
K13288	3990.0
K13285	0.0
K13287	0.0
K13286	0.0
K13281	910.0
K13280	13344.0
K13283	19.0
K00054	740.0
K04496	0.0
K05369	0.0
K05368	38.0
K03228	12006.0
K03229	12006.0
K00052	192614.0
K03222	14566.0
K03223	14565.0
K03220	16.0
K03221	15.0
K03226	12006.0
K03227	12006.0
K03224	12006.0
K03225	2577.0
K09482	0.0
K09483	0.0
K13836	0.0
K12228	0.0
K05360	0.0
K12224	0.0
K12225	0.0
K12226	0.0
K12227	0.0
K12220	0.0
K05363	209046.0
K12222	0.0
K12223	0.0
K08681	13918.0
K08680	169.0
K08683	0.0
K08682	19.0
K08685	1.0
K08684	2.0
K08687	0.0
K08686	0.0
K11755	314529.0
K11754	623610.0
K11751	2081.0
K11750	19.0
K11753	598749.0
K11752	437136.0
K02407	12822.0
K13938	30.0
K13936	18.0
K13935	19.0
K02406	45608.0
K13933	21.0
K13932	21.0
K13931	21.0
K13930	21.0
K12088	0.0
K12081	0.0
K12082	0.0
K12083	0.0
K12084	0.0
K12086	0.0
K12087	0.0
K09611	0.0
K09612	27.0
K04940	0.0
K10085	0.0
K05394	3730.0
K05395	14.0
K06340	0.0
K13043	27746.0
K07149	28966.0
K07148	144380.0
K07147	14285.0
K07146	1313.0
K07145	3827.0
K07144	0.0
K07143	0.0
K07142	0.0
K07141	115409.0
K07140	244.0
K10156	0.0
K10150	0.0
K10620	3.0
K10621	0.0
K14028	0.0
K14029	0.0
K01817	171113.0
K01816	25864.0
K01815	144763.0
K01814	301487.0
K01813	23414.0
K01812	170686.0
K01811	173003.0
K01810	308178.0
K01819	1717.0
K01818	7707.0
K14580	0.0
K05379	0.0
K08304	6347.0
K08305	6334.0
K08306	2596.0
K08307	156406.0
K08300	6858.0
K08301	182412.0
K08302	8086.0
K08303	587763.0
K08308	19.0
K08309	22807.0
K14671	1.0
K14670	1.0
K14673	1.0
K14672	11.0
K01673	40017.0
K01672	126.0
K01671	8.0
K01677	35024.0
K01676	148078.0
K01674	31.0
K01679	128831.0
K01678	29147.0
K02899	306705.0
K02896	0.0
K02897	169993.0
K02895	307136.0
K02892	307160.0
K02890	307160.0
K10811	0.0
K02096	0.0
K02097	0.0
K02094	0.0
K02095	0.0
K02092	0.0
K02093	0.0
K02099	31265.0
K03411	22864.0
K03410	20781.0
K03413	47344.0
K03412	30752.0
K03415	9802.0
K03414	2574.0
K03417	203.0
K03416	0.0
K03418	1.0
K05376	0.0
K02320	0.0
K02322	0.0
K02323	0.0
K05377	0.0
K13542	63248.0
K13543	0.0
K13540	20.0
K13541	2569.0
K12145	0.0
K12144	0.0
K12147	19.0
K12410	304820.0
K12141	125456.0
K12140	125446.0
K12143	557.0
K12142	0.0
K12149	19.0
K12148	19.0
K07312	18.0
K07313	17246.0
K07310	584.0
K07311	1529.0
K07316	2390.0
K07317	3.0
K07314	0.0
K07315	34458.0
K07318	8022.0
K07319	32086.0
K03936	0.0
K03425	19.0
K03426	260021.0
K03427	559102.0
K03420	0.0
K03421	0.0
K03422	0.0
K03423	109.0
K03756	7469.0
K03757	3741.0
K03206	0.0
K03755	0.0
K11144	111320.0
K11145	133081.0
K05972	0.0
K05973	6.0
K03752	22854.0
K05978	0.0
K05979	13995.0
K03753	9024.0
K00331	149000.0
K00330	149016.0
K00333	14942.0
K00332	14937.0
K00335	61722.0
K00334	63719.0
K00337	151592.0
K00336	75060.0
K00339	149016.0
K00338	146769.0
K03751	0.0
K06953	362.0
K06952	360.0
K06407	28263.0
K06950	592653.0
K10819	137020.0
K06956	1942.0
K06955	233.0
K06402	16440.0
K10815	0.0
K06959	284196.0
K06958	146311.0
K06409	45584.0
K06408	8388.0
K09129	37.0
K09128	1947.0
K09123	1620.0
K09122	41.0
K09121	30348.0
K09120	0.0
K09127	40.0
K09126	1070.0
K09125	24602.0
K09124	2070.0
K01233	0.0
K05819	11.0
K05818	12.0
K01896	2.0
K05813	30514.0
K05812	22.0
K05811	18.0
K05810	178537.0
K05817	2.0
K05816	1533.0
K05815	6792.0
K05814	3486.0
K01894	15744.0
K01892	307186.0
K01234	106477.0
K01144	152714.0
K01146	19.0
K01141	3753.0
K01416	0.0
K11434	0.0
K01415	3.0
K06354	0.0
K01414	15743.0
K09836	0.0
K01318	2.0
K01319	0.0
K01312	0.0
K06350	1.0
K02669	179683.0
K02668	8.0
K02665	8.0
K02664	2169.0
K02667	9.0
K02666	3996.0
K02661	0.0
K02660	4.0
K02663	4751.0
K02662	23206.0
K00809	577.0
K00808	1.0
K00806	308924.0
K00805	131955.0
K00804	0.0
K00803	144.0
K00802	0.0
K00801	11995.0
K00800	302121.0
K10921	0.0
K02409	19829.0
K02408	25239.0
K02401	18163.0
K02400	24788.0
K02403	11.0
K02402	11.0
K02405	25581.0
K05364	17184.0
K05367	46331.0
K05366	641293.0
K10210	0.0
K10216	0.0
K13049	9037.0
K13048	0.0
K13739	0.0
K10215	0.0
K06122	2.0
K13735	0.0
K13734	0.0
K13041	3741.0
K13040	11.0
K13731	0.0
K13730	14.0
K13733	0.0
K13732	0.0
K04516	148116.0
K03204	4055.0
K03205	190080.0
K03207	8.0
K03200	3761.0
K03201	309.0
K03202	0.0
K03203	4037.0
K03208	15.0
K03758	1270.0
K03759	0.0
K09469	0.0
K09461	211.0
K06204	14074.0
K00178	38.0
K13950	2.0
K13953	724.0
K13955	0.0
K13954	16035.0
K10920	0.0
K06324	1.0
K11777	1427.0
K11779	211.0
K11778	0.0
K06325	0.0
K12600	0.0
K07432	0.0
K07430	0.0
K06326	0.0
K07128	7.0
K07121	2597.0
K07120	160.0
K07123	11989.0
K07122	23.0
K07125	0.0
K07124	58059.0
K07127	12240.0
K07126	26854.0
K01870	307160.0
K01873	311782.0
K01872	307050.0
K01875	308647.0
K01874	316815.0
K01876	309022.0
K01879	15073.0
K01878	15362.0
K06321	0.0
K00476	0.0
K00477	0.0
K00474	0.0
K00472	4.0
K00470	0.0
K00471	0.0
K00478	4.0
K00479	3.0
K04775	19.0
K04774	19.0
K04777	0.0
K04776	0.0
K04771	12008.0
K04770	2579.0
K04773	181471.0
K04772	15738.0
K04779	0.0
K04778	0.0
K14657	0.0
K14656	0.0
K14654	0.0
K14653	0.0
K14652	558266.0
K14659	0.0
K14658	0.0
K14386	0.0
K09926	3.0
K01699	23.0
K01698	34280.0
K01695	168884.0
K01697	639.0
K01696	175690.0
K01690	24.0
K01693	154316.0
K01692	14097.0
K07227	3745.0
K03439	302231.0
K03438	326598.0
K13380	0.0
K03928	4070.0
K03925	147984.0
K03924	254168.0
K03431	163129.0
K03926	16941.0
K03437	287459.0
K03436	246670.0
K03435	40.0
K03434	0.0
K02348	12564.0
K02342	318850.0
K02343	289725.0
K02340	195579.0
K02341	306762.0
K02346	210166.0
K02347	12151.0
K02344	19.0
K02345	19.0
K03697	10350.0
K03696	194660.0
K03695	306888.0
K03694	3877.0
K03693	20.0
K03692	0.0
K03690	23.0
K03699	297363.0
K03698	141405.0
K13566	0.0
K12164	0.0
K07338	4.0
K07339	15897.0
K07334	125839.0
K07335	51651.0
K07336	12009.0
K07337	2105.0
K07330	0.0
K07331	0.0
K07332	0.0
K07333	0.0
K09695	12015.0
K09694	12035.0
K09697	3669.0
K09696	3661.0
K09691	41315.0
K09690	140520.0
K09693	406.0
K09692	105549.0
K09699	10.0
K09698	2330.0
K07590	7612.0
K07591	0.0
K07592	7.0
K05998	0.0
K05999	0.0
K05996	0.0
K05997	19.0
K05994	0.0
K05995	133703.0
K05993	11355.0
K05991	11.0
K10837	0.0
K00319	0.0
K00318	13972.0
K00648	230574.0
K02545	0.0
K00645	207477.0
K00311	656.0
K00646	0.0
K00317	0.0
K00316	1.0
K00643	296.0
K00314	1.0
K02547	3970.0
K06429	0.0
K06428	0.0
K06427	0.0
K02812	11.0
K06425	1065.0
K06424	0.0
K06423	1879.0
K06422	0.0
K06421	1189.0
K02813	11.0
K02930	0.0
K03815	12.0
K05612	0.0
K03367	4479.0
K03366	517.0
K03812	19.0
K03635	18420.0
K03634	6341.0
K03631	199702.0
K05969	0.0
K03630	299880.0
K03633	19.0
K03632	19.0
K01998	170275.0
K01999	178456.0
K01992	463661.0
K01993	323526.0
K01990	1182876.0
K01991	246168.0
K01996	172102.0
K01997	172279.0
K01994	2.0
K01995	172379.0
K03148	8117.0
K03639	144488.0
K05692	0.0
K03638	2987.0
K00869	739.0
K00868	56348.0
K00861	0.0
K00860	35646.0
K00863	992.0
K00862	8.0
K00865	168580.0
K00864	183717.0
K00867	791.0
K00866	0.0
K01192	153713.0
K01190	907843.0
K01191	37886.0
K01197	20230.0
K01194	1645.0
K01195	13393.0
K01198	8507.0
K01199	0.0
K00656	455086.0
K00657	156179.0
K00306	0.0
K14591	3760.0
K00300	0.0
K00653	0.0
K13715	0.0
K13713	0.0
K00650	0.0
K00651	157304.0
K14596	0.0
K02647	46039.0
K14598	0.0
K02643	0.0
K02642	0.0
K02641	0.0
K02640	0.0
K03594	136722.0
K03595	295160.0
K03596	306511.0
K03597	22.0
K03590	167757.0
K03591	19.0
K03592	123343.0
K03593	167182.0
K03598	19.0
K03599	3753.0
K01736	306434.0
K01737	168948.0
K01734	93563.0
K01735	295642.0
K01732	0.0
K01733	309592.0
K01730	4665.0
K01731	11.0
K06049	0.0
K01738	321359.0
K01739	12654.0
K11809	2.0
K05343	6668.0
K02422	32053.0
K02421	18163.0
K05340	22979.0
K02427	6632.0
K05346	1347.0
K02425	8.0
K02424	19.0
K05349	536666.0
K02428	163358.0
K03770	172847.0
K03771	180609.0
K03772	28970.0
K03773	153709.0
K03774	1187.0
K03775	154037.0
K03776	29.0
K03777	25.0
K03778	173617.0
K03779	4910.0
K09722	0.0
K08174	0.0
K14114	0.0
K13979	12350.0
K13237	0.0
K14440	0.0
K09992	17524.0
K09990	16.0
K09991	296.0
K09996	18.0
K09997	19.0
K09994	10.0
K14110	0.0
K09998	19.0
K09999	19.0
K14111	0.0
K14113	0.0
K14449	0.0
K10213	46.0
K14118	0.0
K11711	1708.0
K11710	229.0
K11712	18507.0
K11717	563953.0
K11719	26.0
K06857	2712.0
K10440	59880.0
K10441	52928.0
K07103	0.0
K07102	15736.0
K07101	6605.0
K07100	4.0
K07107	315933.0
K07106	33973.0
K07105	123233.0
K07456	283646.0
K07459	4694.0
K07458	18725.0
K07109	15279.0
K07108	0.0
K10198	0.0
K10199	0.0
K10190	26260.0
K10191	1.0
K10192	5225.0
K10193	495.0
K10194	730.0
K10195	18.0
K10196	0.0
K10197	0.0
K15013	0.0
K01858	20349.0
K15016	0.0
K15017	0.0
K01853	0.0
K01852	0.0
K01851	0.0
K01850	16712.0
K01857	223.0
K01856	16.0
K01854	151400.0
K07539	3.0
K08478	0.0
K08479	0.0
K08476	0.0
K08477	0.0
K08475	0.0
K00450	271.0
K00451	215.0
K00452	175.0
K00453	293.0
K00455	18.0
K00456	0.0
K00457	432.0
K00106	0.0
K00459	8209.0
K00104	39176.0
K00105	11.0
K00102	2615.0
K00103	14.0
K00100	440889.0
K00101	268.0
K01509	3.0
K04759	444865.0
K04758	333464.0
K04757	6161.0
K01504	0.0
K04755	4241.0
K04754	6626.0
K04753	28.0
K04752	24.0
K04751	41813.0
K01502	11990.0
K14631	0.0
K05359	0.0
K14632	0.0
K07536	0.0
K12080	0.0
K02364	21.0
K12369	3291.0
K02361	17462.0
K02362	19.0
K02363	37.0
K13509	0.0
K13503	12.0
K13500	0.0
K12109	0.0
K12108	0.0
K12101	0.0
K12100	0.0
K12103	0.0
K12102	0.0
K12105	0.0
K12104	0.0
K12107	0.0
K12106	0.0
K11023	0.0
K03014	0.0
K08906	1.0
K08904	0.0
K08900	0.0
K06223	55928.0
K06199	169862.0
K06198	435.0
K06197	19.0
K06196	17813.0
K06194	144324.0
K06193	14441.0
K06192	18319.0
K06191	3215.0
K06190	3754.0
K11104	5705.0
K11105	150031.0
K11106	19.0
K11107	19.0
K11102	35.0
K11103	15972.0
K07862	4695.0
K00666	43184.0
K00663	358.0
K00662	4736.0
K00661	194084.0
K00660	12220.0
K06997	304326.0
K06996	13317.0
K06995	23.0
K10852	599.0
K06993	0.0
K06992	0.0
K06991	115.0
K06990	5052.0
K11050	0.0
K06999	14629.0
K06998	20683.0
K05338	21.0
K11051	0.0
K06441	3730.0
K06440	0.0
K06443	143.0
K06442	154513.0
K06445	19.0
K06447	19.0
K06446	593.0
K06309	0.0
K05686	0.0
K02655	2051.0
K07392	0.0
K00595	73989.0
K00594	199.0
K00596	13.0
K00599	839445.0
K00598	1157.0
K02657	5.0
K07642	66.0
K07643	19.0
K07396	27.0
K07397	15467.0
K07394	153.0
K07395	18.0
K04102	3.0
K04103	2808.0
K04100	10.0
K04101	12.0
K04107	0.0
K04105	0.0
K04108	0.0
K04109	1.0
K07716	2.0
K07717	5653.0
K07714	13951.0
K07715	2590.0
K07712	15791.0
K07713	39131.0
K07710	94.0
K07711	22.0
K07718	98458.0
K07719	5716.0
K00843	2.0
K00842	2.0
K00841	473.0
K00840	19.0
K00847	232057.0
K00846	0.0
K00845	499503.0
K00844	2032.0
K00849	283583.0
K00848	13453.0
K06302	0.0
K13771	15744.0
K13770	116.0
K13772	1.0
K13775	197.0
K13774	0.0
K13777	0.0
K13776	3.0
K13779	0.0
K13778	0.0
K02621	268814.0
K02992	307026.0
K02623	1.0
K08286	0.0
K08281	13098.0
K02996	304189.0
K02995	0.0
K02994	307160.0
K02629	0.0
K02628	0.0
K08289	155924.0
K08288	0.0
K03578	15970.0
K03579	14616.0
K03576	12012.0
K03577	4678.0
K03574	315068.0
K03575	288587.0
K03572	301799.0
K03573	66.0
K03570	304119.0
K03571	24585.0
K01710	483644.0
K01711	177679.0
K01712	36505.0
K01713	3732.0
K01714	352613.0
K01715	127088.0
K01716	24.0
K01718	2.0
K01719	152000.0
K03081	22.0
K02199	3784.0
K02198	11011.0
K14170	304533.0
K02193	6617.0
K02192	2494.0
K02191	3243.0
K02190	46058.0
K02197	7280.0
K02196	13.0
K02195	7271.0
K02194	7280.0
K03718	162304.0
K03719	29705.0
K03712	159772.0
K03713	420.0
K03710	272309.0
K03711	233825.0
K03716	9885.0
K03717	12014.0
K03715	50.0
K07129	1.0
K00045	197.0
K13995	0.0
K13994	0.0
K13991	0.0
K13990	150107.0
K13993	209309.0
K13992	0.0
K06298	9799.0
K06299	0.0
K06294	1.0
K06295	14263.0
K06296	3063.0
K06297	2156.0
K06290	0.0
K06291	0.0
K06292	0.0
K06293	0.0
K12743	0.0
K00248	141219.0
K06426	1.0
K11739	0.0
K11738	226.0
K11733	26.0
K11732	18.0
K11731	199.0
K11737	27.0
K11736	18.0
K11735	0.0
K11734	19.0
K06870	0.0
K06871	433310.0
K06872	150997.0
K06873	2567.0
K06874	0.0
K06875	0.0
K06876	12326.0
K06877	7318.0
K06878	15324.0
K06879	6188.0
K07478	312007.0
K12645	0.0
K07479	19.0
K07473	139053.0
K07472	0.0
K07471	2560.0
K07470	18.0
K07477	33.0
K07476	0.0
K07474	1421.0
K15038	0.0
K15039	0.0
K15034	386.0
K15036	53.0
K15037	1.0
K08738	301.0
K06420	0.0
K00128	242243.0
K00129	0.0
K00438	0.0
K00432	31496.0
K00433	18484.0
K00122	48.0
K00123	35511.0
K00124	12641.0
K00125	0.0
K00126	7.0
K00127	8201.0
K08973	482.0
K14348	22.0
K14347	1.0
K14340	12.0
K08972	7818.0
K01525	3758.0
K01524	203668.0
K01523	9612.0
K01521	19.0
K01520	392698.0
K01529	4349.0
K08977	94.0
K03969	4736.0
K08929	0.0
K02388	27802.0
K02389	24842.0
K02386	2584.0
K02387	25239.0
K02384	0.0
K02385	20080.0
K02382	0.0
K02380	5268.0
K02381	1.0
K05386	0.0
K13524	1.0
K13525	374.0
K13527	36.0
K13520	0.0
K13522	6.0
K13529	12337.0
K03385	22976.0
K03384	0.0
K03387	137848.0
K03386	169349.0
K03381	2.0
K03380	202.0
K03383	2.0
K03382	19647.0
K03389	128920.0
K03388	138097.0
K05356	0.0
K12344	25760.0
K12343	2550.0
K12342	0.0
K12341	0.0
K12340	161653.0
K02430	52.0
K12349	0.0
K05351	34.0
K11694	104497.0
K11695	0.0
K11690	125837.0
K05352	1.0
K11693	0.0
K08928	0.0
K03433	390.0
K13832	4.0
K03039	0.0
K03432	30.0
K06607	0.0
K06606	1438.0
K06605	82.0
K03430	32188.0
K06603	4692.0
K06602	4.0
K06601	5.0
K06600	0.0
K05358	33.0
K06609	11.0
K06608	295.0
K03923	6317.0
K03922	0.0
K11472	52.0
K11473	19328.0
K11474	0.0
K11475	3.0
K11476	0.0
K11477	11.0
K00601	0.0
K00600	199547.0
K00603	21755.0
K03746	7518.0
K00605	175030.0
K00604	309727.0
K00607	1.0
K00606	175759.0
K00609	304827.0
K03741	31594.0
K03740	6167.0
K03743	130927.0
K10873	0.0
K03214	19.0
K14068	0.0
K13317	0.0
K06360	0.0
K14069	0.0
K08078	2.0
K09650	0.0
K06361	0.0
K07802	0.0
K07803	2618.0
K07800	0.0
K07801	0.0
K07806	11.0
K07807	0.0
K07804	0.0
K07805	0.0
K06362	0.0
K01172	0.0
K10257	0.0
K10255	11998.0
K10254	129922.0
K10253	1.0
K10918	7.0
K04128	0.0
K01958	23948.0
K01959	0.0
K01956	411330.0
K01957	2.0
K04126	0.0
K04127	45.0
K01952	325728.0
K01953	200205.0
K01950	319686.0
K01951	328022.0
K07730	0.0
K07731	0.0
K07732	0.0
K07733	30.0
K07734	313.0
K07735	29620.0
K07736	38690.0
K07737	402243.0
K07738	50113.0
K07739	2304.0
K06365	0.0
K06366	0.0
K06367	0.0
K10910	0.0
K10911	0.0
K04382	0.0
K10775	13.0
K02609	293.0
K02979	0.0
K02978	0.0
K06368	0.0
K02975	0.0
K02974	0.0
K02977	0.0
K02976	0.0
K03558	28652.0
K03559	245399.0
K03550	305695.0
K03551	307156.0
K03552	0.0
K03553	311823.0
K03554	26.0
K03555	300040.0
K03556	12738.0
K03557	23.0
K01778	195338.0
K01779	23280.0
K06369	0.0
K01772	8618.0
K01770	298800.0
K01771	949.0
K01776	303945.0
K01777	1734.0
K01774	0.0
K01775	314519.0
K05385	0.0
K05384	0.0
K05383	0.0
K05382	0.0
K05381	0.0
K08159	108249.0
K14153	206.0
K14154	0.0
K14155	323499.0
K08152	15.0
K08156	146503.0
K08076	0.0
K12809	0.0
K05297	350.0
K03734	337051.0
K03735	4760.0
K03736	4760.0
K03737	294182.0
K03731	3.0
K03732	21.0
K03733	273591.0
K03738	11619.0
K03739	4477.0
K08139	212.0
K06994	814.0
K12660	11.0
K12661	17.0
K07450	2.0
K08719	0.0
K08717	2964.0
K08715	9.0
K08714	13.0
K08713	0.0
K08710	0.0
K11311	0.0
K11312	2079.0
K00141	0.0
K00146	22.0
K00411	304.0
K00412	340.0
K00145	381893.0
K00148	8.0
K14367	0.0
K14366	0.0
K08954	0.0
K08384	48334.0
K14369	0.0
K14368	0.0
K14091	7198.0
K14090	5208.0
K14093	0.0
K14092	0.0
K14095	0.0
K14094	0.0
K14097	0.0
K14096	0.0
K14099	0.0
K14098	0.0
K02848	0.0
K01541	0.0
K04712	0.0
K04711	0.0
K01545	0.0
K01547	159678.0
K01546	159682.0
K01548	157265.0
K04719	7.0
K04718	0.0
K02018	164428.0
K02019	136397.0
K02016	275981.0
K02017	24806.0
K02014	659550.0
K02015	305850.0
K02012	54139.0
K02013	280357.0
K02010	35036.0
K02011	46367.0
K04515	0.0
K03943	0.0
K03941	0.0
K03940	0.0
K00313	5019.0
K04060	0.0
K01608	4682.0
K08942	0.0
K08943	0.0
K08940	0.0
K08941	0.0
K08946	0.0
K08947	0.0
K08944	0.0
K08945	0.0
K03059	0.0
K13811	0.0
K13812	0.0
K13815	0.0
K13816	8.0
K13818	0.0
K13819	2599.0
K03053	0.0
K03052	0.0
K03055	0.0
K03054	0.0
K03057	0.0
K03056	0.0
K06222	22.0
K11418	0.0
K11410	0.0
K11415	0.0
K00622	24.0
K00621	0.0
K00620	95991.0
K00627	31779.0
K00626	259589.0
K00625	267805.0
K00624	0.0
K02805	10883.0
K02552	12280.0
K02550	0.0
K02556	34089.0
K02803	11.0
K02554	15.0
K07280	0.0
K07281	2562.0
K07282	271917.0
K07283	24.0
K07284	341992.0
K07285	25.0
K07286	21.0
K08217	27399.0
K07288	5.0
K07289	5159.0
K07534	0.0
K07535	67.0
K07533	12425.0
K07822	0.0
K07823	0.0
K08699	0.0
K00088	312161.0
K00087	8740.0
K00086	7259.0
K00082	16974.0
K10239	0.0
K10238	0.0
K10231	3437.0
K10230	4.0
K10233	214.0
K10232	224.0
K10235	1.0
K10234	214.0
K10237	0.0
K10236	0.0
K08353	0.0
K01970	182.0
K01971	29472.0
K01972	312701.0
K01973	0.0
K01974	11997.0
K01975	5513.0
K01976	4.0
K07758	0.0
K05990	0.0
K07752	0.0
K07753	0.0
K07751	19.0
K13786	1.0
K07755	0.0
K07442	2852.0
K08352	4312.0
K07115	598.0
K07441	0.0
K07634	0.0
K07446	1.0
K07111	0.0
K07444	55287.0
K07445	24.0
K00647	8006.0
K07449	0.0
K00641	137440.0
K00640	350860.0
K01289	0.0
K01282	0.0
K01283	2.0
K01280	0.0
K01281	424.0
K01286	22579.0
K01284	295554.0
K02954	307125.0
K02952	307153.0
K02950	304584.0
K00155	12298.0
K02959	293052.0
K00887	0.0
K00886	266.0
K00885	11.0
K00884	52.0
K00883	300.0
K00882	146859.0
K00881	335.0
K00880	3817.0
K00053	176868.0
K14048	1.0
K01026	11286.0
K01756	310778.0
K01025	11.0
K01750	21665.0
K01023	7637.0
K01752	319339.0
K01753	647.0
K14583	0.0
K01758	194.0
K01759	352543.0
K09565	3.0
K09568	0.0
K08173	231.0
K08172	18.0
K02483	44929.0
K02482	17253.0
K08177	5518.0
K08176	0.0
K08175	0.0
K02486	3.0
K02489	0.0
K02488	2222.0
K08178	2.0
K14138	8665.0
K14136	3.0
K09713	0.0
K09714	0.0
K09715	4.0
K03532	0.0
K03533	29.0
K03530	877595.0
K03531	314553.0
K03536	299995.0
K03537	1488.0
K03534	141394.0
K03535	12031.0
K03538	0.0
K03539	0.0
K14451	0.0
K14450	0.0
K02225	1.0
K02224	83091.0
K02227	47504.0
K02226	27634.0
K02221	17265.0
K14107	0.0
K02229	15.0
K02228	10.0
K14106	0.0
K00441	574.0
K03288	18.0
K03289	4513.0
K03284	440521.0
K03285	7.0
K03286	7594.0
K03287	189991.0
K03280	0.0
K03281	165633.0
K03282	193701.0
K00440	0.0
K13677	0.0
K12790	0.0
K09639	0.0
K12688	0.0
K12689	0.0
K12686	1.0
K12687	0.0
K12684	0.0
K12685	7460.0
K12682	0.0
K12683	0.0
K12680	0.0
K11889	0.0
K08884	59863.0
K11085	172486.0
K11084	11.0
K11081	11.0
K11080	0.0
K11083	11.0
K11082	11.0
K11089	11989.0
K08777	0.0
K08776	0.0
K06346	152085.0
K06347	0.0
K09824	27.0
K09825	164922.0
K09823	24.0
K09820	14493.0
K10939	0.0
K10936	0.0
K10937	0.0
K10933	0.0
K06348	1.0
K09829	0.0
K11337	0.0
K11336	0.0
K11335	0.0
K11334	0.0
K11333	0.0
K11332	0.0
K11331	0.0
K11330	0.0
K00169	7813.0
K00164	12845.0
K00166	12.0
K00167	46.0
K00161	31850.0
K00162	31848.0
K00163	259.0
K10689	0.0
K10680	529.0
K10681	0.0
K10682	0.0
K04083	150753.0
K04082	3761.0
K04081	18.0
K04080	23.0
K04087	19552.0
K04086	413.0
K04085	4111.0
K04084	2604.0
K04088	19554.0
K01569	3.0
K01568	0.0
K01563	13.0
K01561	9.0
K01560	7278.0
K01567	24588.0
K01565	11989.0
K01564	0.0
K02038	299974.0
K02039	295969.0
K02030	568480.0
K02031	237811.0
K02032	253857.0
K02033	263832.0
K02034	273116.0
K02035	608015.0
K02036	314665.0
K02037	299185.0
K05556	0.0
K13658	2.0
K13659	0.0
K13656	0.0
K13657	0.0
K13654	7.0
K13655	582.0
K13652	14345.0
K13653	44914.0
K13650	7.0
K13651	17.0
K05555	45.0
K05552	0.0
K02057	125582.0
K05550	0.0
K05551	0.0
K12308	169284.0
K12306	0.0
K03073	295125.0
K03072	15837.0
K03071	4097.0
K03070	425127.0
K03077	18359.0
K03076	409082.0
K03075	305938.0
K03074	17461.0
K08965	88.0
K08967	253.0
K08961	22944.0
K08963	50252.0
K13873	0.0
K13876	0.0
K13874	11.0
K13875	0.0
K06139	19.0
K06138	1657.0
K06135	0.0
K06134	298.0
K06137	12011.0
K06136	19.0
K06131	431033.0
K06133	21417.0
K06132	20.0
K02600	307159.0
K07389	0.0
K07388	0.0
K04747	0.0
K01516	304903.0
K09977	145.0
K07518	3.0
K07519	1.0
K11437	0.0
K07512	11989.0
K07516	326.0
K10212	1361.0
K10747	0.0
K10217	0.0
K10219	5.0
K10218	8.0
K10748	19.0
K01912	205943.0
K01913	31.0
K01910	4419.0
K01911	35940.0
K01916	3277.0
K01917	12.0
K01914	265862.0
K01915	604627.0
K01918	170718.0
K01919	2674.0
K07774	22.0
K07775	4335.0
K07776	2037.0
K07777	1665.0
K07770	104645.0
K07771	21.0
K07772	0.0
K07773	19.0
K07778	460.0
K01193	41381.0
K04340	0.0
K04341	0.0
K04342	0.0
K04343	4.0
K12986	0.0
K04691	19.0
K02931	306307.0
K02933	305041.0
K02935	307160.0
K02936	0.0
K02939	307160.0
K00205	0.0
K00204	0.0
K00207	3.0
K00206	0.0
K00201	0.0
K00200	0.0
K00203	0.0
K00202	0.0
K00209	0.0
K00208	141161.0
K01000	311833.0
K01001	0.0
K01002	106047.0
K01003	54.0
K01004	5.0
K01005	216189.0
K01006	298597.0
K01007	32833.0
K01008	127138.0
K10855	0.0
K14115	0.0
K14116	0.0
K14441	298500.0
K14446	178.0
K14447	7.0
K14112	0.0
K14445	11991.0
K08195	45.0
K08194	40.0
K14448	0.0
K08196	0.0
K08191	141315.0
K14119	0.0
K08193	0.0
K00702	2057.0
K10799	0.0
K03518	133953.0
K03519	1294.0
K09719	0.0
K10856	1.0
K03516	8.0
K03517	284081.0
K02205	0.0
K02204	128.0
K02203	16164.0
K02201	0.0
K02200	11538.0
K13714	0.0
K13461	0.0
K12518	0.0
K12519	0.0
K12517	0.0
K12514	0.0
K12515	0.0
K12512	0.0
K12513	0.0
K12510	31051.0
K12511	17186.0
K07183	29059.0
K07182	2608.0
K07181	16935.0
K07180	1923.0
K07186	19.0
K07185	23157.0
K07184	20.0
K09800	6348.0
K09801	3753.0
K09802	19.0
K09803	706.0
K09804	2.0
K09805	19.0
K09806	2524.0
K09807	145600.0
K09808	300285.0
K09809	2633.0
K10912	0.0
K10913	0.0
K10914	1814.0
K10915	0.0
K10916	0.0
K10917	0.0
K11358	29008.0
K11355	0.0
K11354	0.0
K11357	1.0
K11356	0.0
K04069	598704.0
K04068	296983.0
K04065	2586.0
K04064	19.0
K04067	19.0
K04066	306947.0
K04061	12409.0
K09716	1518.0
K04063	12282.0
K04062	25.0
K10006	4392.0
K10007	4395.0
K10004	3753.0
K10005	4412.0
K10002	3752.0
K10003	3746.0
K10000	19.0
K10001	3752.0
K09717	0.0
K10008	20111.0
K10009	20.0
K02491	0.0
K14588	18.0
K14581	0.0
K13678	104922.0
K13679	0.0
K11633	0.0
K13670	355.0
K13671	22.0
K11987	0.0
K11636	0.0
K11634	0.0
K13582	1.0
K13583	1.0
K13580	3.0
K13581	362.0
K13586	0.0
K13587	6.0
K13584	2.0
K13585	0.0
K13588	1.0
K13589	2.0
K02052	5077.0
K02053	5193.0
K02050	251018.0
K02051	270052.0
K02056	72079.0
K05553	0.0
K02054	4829.0
K02055	2233.0
K02058	30702.0
K02059	3.0
K05558	0.0
K05559	5.0
K03895	9.0
K03894	8.0
K03897	13.0
K03896	8.0
K03891	225.0
K03890	225.0
K03893	12.0
K03892	228058.0
K02423	11.0
K05342	0.0
K05341	781.0
K12989	1.0
K12988	4.0
K02420	24782.0
K12981	0.0
K12980	0.0
K12983	0.0
K12982	1.0
K12985	0.0
K12984	374.0
K12987	0.0
K02426	160413.0
K13854	0.0
K03098	140374.0
K13853	1769.0
K03095	436.0
K05344	1.0
K03091	123782.0
K03090	7679.0
K03093	3247.0
K03092	179697.0
K06113	17734.0
K09632	0.0
K02429	293787.0
K06118	37.0
K05716	0.0
K04844	53.0
K11632	127.0
K11630	0.0
K11631	159.0
K11637	0.0
K11635	2.0
K11638	0.0
K11639	0.0
K07572	0.0
K07573	0.0
K07570	456.0
K07571	13210.0
K07576	36827.0
K07577	472.0
K07574	137224.0
K07575	0.0
K07578	0.0
K07579	0.0
K11189	191411.0
K11184	12683.0
K11187	0.0
K11180	2683.0
K11181	2683.0
K11183	14607.0
K10764	151.0
K10763	3753.0
K10762	7.0
K01938	276329.0
K01939	307969.0
K01934	189429.0
K01935	146871.0
K01937	305391.0
K01930	0.0
K01932	2043.0
K01933	311379.0
K07798	18420.0
K07799	14579.0
K07796	2571.0
K07797	0.0
K07794	4140.0
K07795	322.0
K07792	19503.0
K07793	25951.0
K07790	0.0
K07791	16580.0
K06379	28021.0
K00968	21562.0
K06378	44805.0
K06377	40.0
K06376	0.0
K06375	0.0
K09814	0.0
K09813	0.0
K06372	0.0
K06371	0.0
K06370	0.0
K01249	11.0
K01246	269863.0
K01247	192.0
K01244	1.0
K01243	254183.0
K08919	0.0
K01241	22241.0
K02919	275888.0
K02913	409924.0
K02912	0.0
K02911	289417.0
K02910	0.0
K02917	0.0
K02916	307116.0
K02915	0.0
K02914	299276.0
K00228	504.0
K00227	0.0
K00226	452741.0
K00224	3733.0
K00223	0.0
K00222	0.0
K00221	15.0
K00220	2.0
K01798	0.0
K01799	478.0
K01068	0.0
K01069	22891.0
K01062	0.0
K01791	257887.0
K01792	12020.0
K01061	26041.0
K01066	38591.0
K01067	2566.0
K01796	129.0
K01797	282.0
K05499	7409.0
K14468	0.0
K14469	1.0
K14465	0.0
K14466	0.0
K14467	0.0
K10834	0.0
K10833	0.0
K02266	0.0
K03793	3.0
K03790	1030.0
K03791	13.0
K03796	22.0
K03797	610673.0
K03794	0.0
K03795	12386.0
K03798	454769.0
K03799	26167.0
K13448	0.0
K12538	0.0
K12539	0.0
K12530	0.0
K12531	0.0
K12532	0.0
K12533	0.0
K12534	0.0
K12535	0.0
K12536	2.0
K12537	0.0
K03136	0.0
K09790	133726.0
K09791	6367.0
K09792	12258.0
K09793	159561.0
K09794	2589.0
K09795	17.0
K09796	213.0
K09797	124697.0
K09798	2590.0
K09799	17.0
K10972	0.0
K10973	0.0
K10977	166.0
K10974	112385.0
K10975	9.0
K10978	0.0
K10979	14498.0
K06308	0.0
K00315	2.0
K09862	3757.0
K06303	0.0
K09860	1.0
K09861	278977.0
K06306	4404.0
K06307	1.0
K06305	1.0
K11373	0.0
K04047	43145.0
K04046	25.0
K04045	110066.0
K04044	3760.0
K04043	325047.0
K04042	259501.0
K04041	47370.0
K04040	2.0
K02700	0.0
K04049	0.0
K04048	0.0
K02707	0.0
K02704	0.0
K02705	0.0
K10020	1.0
K10021	0.0
K10022	0.0
K10023	0.0
K10024	0.0
K10025	0.0
K10026	15051.0
K10027	738.0
K13612	0.0
K13613	0.0
K13611	0.0
K13614	0.0
K13615	0.0
K05794	16787.0
K05795	24330.0
K05796	6468.0
K05797	0.0
K05790	19.0
K05791	11991.0
K05792	13645.0
K05793	12006.0
K05798	30.0
K05799	58184.0
K01474	75.0
K01477	15.0
K01476	14049.0
K01471	0.0
K01470	247490.0
K01473	76.0
K13039	32.0
K01479	212.0
K01478	7079.0
K05570	5496.0
K05571	5800.0
K05572	0.0
K05573	0.0
K02078	275591.0
K02079	0.0
K05576	36.0
K02074	1427.0
K02075	1226.0
K02076	1767.0
K02077	25416.0
K02071	142766.0
K02072	142340.0
K02073	155530.0
K03309	4196.0
K03308	534779.0
K03305	166756.0
K03304	34.0
K03307	75233.0
K03306	42386.0
K03301	36.0
K03300	1967.0
K03303	125522.0
K03302	0.0
K06173	321392.0
K06175	55.0
K06174	0.0
K06177	152981.0
K06176	423.0
K06179	137447.0
K07680	91.0
K03867	0.0
K03838	7.0
K12053	0.0
K11618	4708.0
K11619	0.0
K11614	3730.0
K11615	0.0
K11616	11.0
K11617	17.0
K11610	1.0
K11611	1.0
K11960	0.0
K11961	1062.0
K02836	307147.0
K10565	1.0
K10564	1.0
K02837	196723.0
K10561	1628.0
K10560	1626.0
K10563	273289.0
K10562	19.0
K02838	307160.0
K06858	19.0
K02839	4769.0
K06859	120096.0
K12700	1897.0
K07558	0.0
K07559	18180.0
K07228	19.0
K07229	491.0
K07226	15.0
K07224	240.0
K07225	30.0
K07222	12345.0
K07223	1384.0
K07220	34216.0
K07221	4400.0
K10709	6713.0
K10708	0.0
K10701	6.0
K10703	0.0
K10702	2.0
K10704	0.0
K05984	18.0
K07537	3.0
K08652	0.0
K08651	0.0
K08658	0.0
K08659	5853.0
K05982	42.0
K07451	0.0
K07453	0.0
K07452	0.0
K07455	7033.0
K07454	12006.0
K09707	7024.0
K07457	3636.0
K09706	1500.0
K07104	12245.0
K00029	29320.0
K00028	10.0
K00799	4598.0
K00798	53675.0
K00797	28990.0
K00024	307293.0
K00795	7805.0
K00026	0.0
K00021	33.0
K00020	13323.0
K00023	7.0
K00022	0.0
K09017	4009.0
K01269	260564.0
K09015	149549.0
K09014	278429.0
K09013	302850.0
K09011	141433.0
K09010	0.0
K01261	18.0
K01262	462987.0
K01263	14.0
K01264	199.0
K01265	450744.0
K01266	112943.0
K09018	19.0
K08227	19.0
K08226	34.0
K08225	18.0
K08224	3152.0
K08223	40638.0
K08222	157.0
K08221	110.0
K00249	2452.0
K01790	426244.0
K00241	163134.0
K00240	165691.0
K00243	174968.0
K00242	525.0
K00245	6341.0
K00244	145823.0
K00247	19.0
K00246	6328.0
K01795	26741.0
K06983	33.0
K02799	130.0
K02798	2960.0
K02791	10111.0
K02790	0.0
K02793	236162.0
K02795	772639.0
K02794	773780.0
K02796	558618.0
K04564	193341.0
K04565	13561.0
K04566	4919.0
K04567	305866.0
K01040	765.0
K01041	1715.0
K04562	10321.0
K04568	31.0
K01049	0.0
K02535	169046.0
K02242	1961.0
K02536	181347.0
K02531	9.0
K02246	552.0
K02533	8597.0
K02532	459.0
K02248	34.0
K02538	1509.0
K00581	0.0
K13421	62.0
K01013	0.0
K15018	0.0
K15019	0.0
K03110	307144.0
K03111	794574.0
K03112	19.0
K03113	156028.0
K03116	183180.0
K03117	10857.0
K03118	183861.0
K03119	44.0
K10919	0.0
K12552	0.0
K12553	1.0
K12551	0.0
K12556	16.0
K12554	13.0
K12555	870.0
K06892	379.0
K06893	12250.0
K06890	226350.0
K06891	18012.0
K06896	360111.0
K06897	43383.0
K06894	46995.0
K06895	25084.0
K10954	3.0
K10956	0.0
K06899	19.0
K06328	15.0
K06329	0.0
K10952	0.0
K10953	0.0
K11395	0.0
K11391	19.0
K11390	0.0
K11392	2596.0
K00499	3.0
K00494	12450.0
K00495	1.0
K00496	3.0
K00491	5.0
K00492	50.0
K00493	4.0
K13591	0.0
K01467	157209.0
K13593	0.0
K13592	1.0
K04021	26.0
K04020	25.0
K04023	116446.0
K04022	11.0
K04025	11.0
K04024	9704.0
K04027	4362.0
K04026	3172.0
K04029	18490.0
K04028	20135.0
K07055	360.0
K07054	460.0
K07057	19.0
K07056	456516.0
K07051	11991.0
K07050	127227.0
K07053	207987.0
K07052	333024.0
K07059	0.0
K07058	191308.0
K10040	11099.0
K10041	115402.0
K10046	0.0
K04799	0.0
K04798	0.0
K04793	0.0
K04792	0.0
K04791	0.0
K04790	0.0
K04797	0.0
K04796	0.0
K04795	0.0
K04794	5653.0
K13638	145.0
K13639	64.0
K13634	22.0
K13635	22.0
K13636	26.0
K13637	31.0
K13630	18.0
K13631	19.0
K13632	30.0
K13633	31.0
K02042	11707.0
K05778	18.0
K05779	18.0
K05776	130434.0
K05541	22.0
K05774	35.0
K05775	19.0
K05772	2824.0
K05773	2821.0
K05540	19530.0
K01459	1.0
K01458	11.0
K01457	13072.0
K01455	12354.0
K01454	0.0
K01453	20.0
K01452	2.0
K01451	137879.0
K01450	0.0
K05518	1.0
K08070	14470.0
K08071	0.0
K05516	43180.0
K08077	924.0
K05515	217601.0
K13093	0.0
K11783	0.0
K12949	0.0
K12945	19.0
K12944	13.0
K12941	5443.0
K12940	14956.0
K12943	18.0
K12942	9424.0
K14728	3.0
K14727	2.0
K11785	0.0
K00108	12058.0
K13890	6446.0
K13891	6446.0
K13892	3871.0
K13893	25.0
K13894	29.0
K13895	29.0
K13896	219.0
K06159	19.0
K06158	340844.0
K06153	415038.0
K06152	16.0
K06151	16.0
K06157	0.0
K06156	18.0
K06155	27.0
K06154	0.0
K03327	320230.0
K03326	22511.0
K03325	20936.0
K03324	490697.0
K03322	24991.0
K03321	139087.0
K03320	26039.0
K03329	0.0
K03328	152895.0
K04802	0.0
K04801	0.0
K04800	0.0
K11948	0.0
K01505	197.0
K04756	18.0
K11940	19.0
K11941	19.0
K11942	189.0
K11943	0.0
K11944	0.0
K01507	442548.0
K11946	0.0
K11947	0.0
K01506	368.0
K01501	4188.0
K01500	4900.0
K01503	0.0
K06714	5004.0
K04750	21154.0
K12789	0.0
K12788	0.0
K11526	0.0
K10810	0.0
K11522	0.0
K11523	0.0
K08675	0.0
K08676	16444.0
K08677	2.0
K08679	1.0
K11521	0.0
K10547	3738.0
K10546	4084.0
K10545	525.0
K10544	209.0
K10543	682.0
K10542	117902.0
K10541	117967.0
K10540	128742.0
K10549	456.0
K10548	3738.0
K14630	0.0
K11529	0.0
K00007	14.0
K00005	141798.0
K13444	0.0
K00003	176089.0
K00002	6511.0
K00001	47003.0
K01186	172835.0
K00009	2932.0
K00008	39345.0
K10726	0.0
K10725	360.0
K08246	0.0
K00263	12550.0
K00262	425923.0
K00261	354.0
K00260	4539.0
K00266	653214.0
K00265	180515.0
K01200	115014.0
K01201	29829.0
K01206	576365.0
K01207	38182.0
K01205	144182.0
K01208	398.0
K01209	176128.0
K06167	162067.0
K00917	115808.0
K00912	168690.0
K00919	306617.0
K02519	304557.0
K02518	204759.0
K02517	160457.0
K02511	18.0
K02510	25227.0
K13409	0.0
K13408	0.0
K03179	143369.0
K03170	366.0
K03177	307159.0
K12574	246966.0
K12570	0.0
K12573	301581.0
K11009	0.0
K11008	0.0
K11005	0.0
K11004	3.0
K11007	0.0
K11006	0.0
K11003	3.0
K08296	14455.0
K08297	2.0
K08295	18.0
K02634	0.0
K02635	3.0
K10622	0.0
K07693	460.0
K07692	2.0
K07691	0.0
K07690	1.0
K07697	0.0
K07696	5407.0
K07695	3.0
K07694	824.0
K07699	23502.0
K07698	0.0
K07079	162096.0
K07078	31651.0
K07077	217.0
K07076	3990.0
K07075	65894.0
K07074	12993.0
K07073	0.0
K07072	0.0
K07071	32698.0
K07070	19.0
K14584	2.0
K11620	0.0
K09190	0.0
K11623	0.0
K05759	0.0
K08589	198.0
K11625	0.0
K11995	0.0
K01439	166672.0
K01438	150054.0
K01431	2.0
K01430	19999.0
K01433	14818.0
K01432	0.0
K01434	104.0
K01437	4.0
K01436	44452.0
K05539	3760.0
K14520	3.0
K12963	366.0
K12962	15.0
K12961	19.0
K12960	429725.0
K14749	2.0
K14748	0.0
K02972	18.0
K14743	2.0
K14742	170126.0
K14745	0.0
K14744	8.0
K14747	0.0
K14746	0.0
K02167	20.0
K02164	11.0
K02160	45156.0
K02168	229.0
K02169	129675.0
K10931	0.0
K03341	0.0
K03340	143211.0
K03343	195.0
K03342	22.0
K03346	446.0
K12299	11.0
K12291	8.0
K12290	18.0
K12293	0.0
K12292	0.0
K12295	0.0
K12294	0.0
K12297	4185.0
K12368	20.0
K11922	8.0
K11923	19.0
K11920	0.0
K11921	4564.0
K11926	19.0
K11927	59120.0
K11924	1160.0
K11925	19.0
K11928	14046.0
K13181	0.0
K13219	0.0
K07262	3752.0
K07263	189874.0
K07260	141885.0
K07261	24.0
K07266	16.0
K07267	12358.0
K07264	11.0
K07265	16.0
K07268	0.0
K07269	19.0
K01155	13652.0
K04478	0.0
K04479	0.0
K10528	0.0
K14952	208.0
K07486	12055.0
K07487	9859.0
K07484	282780.0
K07485	140.0
K07482	394.0
K07483	107741.0
K07480	0.0
K07481	7567.0
K07488	2562.0
K07489	0.0
K11210	0.0
K11211	1.0
K11212	245.0
K11214	4867.0
K11216	183.0
K06300	0.0
K00061	0.0
K00060	12646.0
K06301	0.0
K00065	12278.0
K00064	214.0
K00067	328092.0
K00066	11990.0
K00069	0.0
K00068	3022.0
K06304	0.0
K08262	0.0
K08261	0.0
K08260	2.0
K08265	0.0
K08264	0.0
K00288	98.0
K00285	12229.0
K00284	125539.0
K00287	309738.0
K00286	304784.0
K00281	153758.0
K00280	0.0
K00283	19503.0
K00282	19503.0
K08088	7.0
K14198	0.0
K14199	0.0
K03452	0.0
K14194	0.0
K14195	0.0
K14196	0.0
K14197	0.0
K14192	0.0
K14193	0.0
K01880	291656.0
K01881	313436.0
K01883	307199.0
K01885	315499.0
K04618	0.0
K01887	311691.0
K01224	8180.0
K01889	307178.0
K01226	6822.0
K01227	30.0
K01220	106200.0
K01222	4406.0
K01223	242708.0
K02759	335993.0
K02755	11.0
K02757	142621.0
K02756	5.0
K14998	5.0
K02750	6022.0
K02753	21.0
K02752	0.0
K00939	306773.0
K00938	436.0
K00937	175281.0
K00936	455351.0
K00935	4.0
K00934	11991.0
K00933	0.0
K00932	7.0
K00931	195273.0
K00930	377720.0
K01089	167189.0
K01080	0.0
K01081	244500.0
K01082	0.0
K01083	18.0
K01084	0.0
K01085	19.0
K01087	241.0
K02571	0.0
K02570	586.0
K02573	4306.0
K02572	1.0
K02575	15453.0
K02574	6563.0
K07780	0.0
K03488	28578.0
K03489	426.0
K03482	18.0
K03483	2697.0
K03480	107684.0
K03481	6066.0
K03486	11251.0
K03487	19.0
K03484	28137.0
K03485	19.0
K02287	0.0
K02286	0.0
K02285	0.0
K02284	0.0
K02283	44748.0
K02282	11225.0
K02281	3732.0
K02280	6304.0
K02289	0.0
K02288	0.0
K03626	0.0
K03627	0.0
K03624	310330.0
K03625	307160.0
K03151	138125.0
K03620	4538.0
K03153	67.0
K08869	0.0
K03628	200362.0
K03629	300467.0
K09738	0.0
K09739	0.0
K09736	0.0
K09737	0.0
K09735	0.0
K09732	0.0
K09733	0.0
K09730	0.0
K09731	0.0
K09888	54095.0
K09889	6329.0
K09880	215.0
K09882	2895.0
K09883	299.0
K09884	0.0
K09887	0.0
K11027	0.0
K11026	0.0
K11025	0.0
K11024	0.0
K07679	3.0
K07678	19.0
K11021	0.0
K11020	0.0
K07675	72.0
K07674	3738.0
K07676	19.0
K07671	0.0
K07670	294.0
K07673	3752.0
K07672	0.0
K01117	0.0
K12048	0.0
K07019	18364.0
K07018	516.0
K07011	430531.0
K07010	143372.0
K07013	379.0
K07012	53816.0
K07015	134387.0
K07014	6683.0
K07017	25425.0
K07016	331.0
K10084	0.0
K08372	6367.0
K05884	1335.0
K05885	9585.0
K05886	2587.0
K05887	3730.0
K05880	11.0
K05881	207.0
K05882	12401.0
K05883	0.0
K08902	0.0
K05739	3980.0
K05888	0.0
K05889	0.0
K08903	0.0
K00547	4629.0
K00544	1.0
K00545	0.0
K00542	1.0
K00543	0.0
K00540	495381.0
K00548	203954.0
K00549	233749.0
K01145	0.0
K01412	300.0
K01147	6331.0
K01417	126293.0
K00038	203.0
K01143	2.0
K01142	289426.0
K01419	5421.0
K00788	311097.0
K00789	318373.0
K12502	0.0
K14762	19.0
K14761	33929.0
K06195	12152.0
K03819	18.0
K03818	668.0
K03814	22776.0
K03817	14374.0
K03816	146488.0
K03811	53193.0
K03810	1722.0
K03813	7285.0
K11908	0.0
K11909	0.0
K11904	7.0
K11905	30.0
K11906	62.0
K11907	30.0
K11900	54.0
K11901	54.0
K11902	26.0
K11903	94.0
K10986	4.0
K13238	0.0
K13239	0.0
K13797	0.0
K07248	28587.0
K13796	25.0
K07244	0.0
K07245	264.0
K07246	8972.0
K07240	600888.0
K07241	23.0
K07242	0.0
K07243	12297.0
K01268	0.0
K05296	0.0
K02821	18960.0
K09016	18.0
K09945	13.0
K09944	1.0
K09947	3.0
K09946	12252.0
K09941	12.0
K09940	14480.0
K09943	3.0
K09942	117.0
K09949	14871.0
K09948	3.0
K10851	0.0
K10850	0.0
K03666	17027.0
K03667	5421.0
K03196	3763.0
K03665	305270.0
K11275	0.0
K06012	27385.0
K00048	120267.0
K10857	20.0
K09773	14716.0
K00043	1524.0
K00042	10195.0
K00041	24161.0
K00040	8421.0
K00046	194231.0
K00733	0.0
K00044	0.0
K06011	1.0
K09012	0.0
K06016	9971.0
K06017	0.0
K06014	0.0
K06015	9197.0
K06019	696.0
K01075	3736.0
K12221	0.0
K06444	0.0
K04632	0.0
K14977	3825.0
K14974	2.0
K00958	4528.0
K00951	446837.0
K00950	185924.0
K00952	31.0
K00955	13144.0
K00954	307162.0
K00957	49196.0
K00956	35685.0
K00590	11431.0
K02777	8173.0
K02775	14079.0
K02774	20278.0
K02773	18748.0
K02771	104539.0
K02770	40952.0
K02779	12787.0
K02778	13.0
K01606	0.0
K01607	255883.0
K01604	0.0
K01605	0.0
K01602	2.0
K01601	1947.0
K03750	42009.0
K01609	165067.0
K02553	22.0
K02804	9999.0
K02551	251640.0
K02806	10830.0
K02557	168020.0
K02800	107943.0
K05275	13.0
K02802	2.0
K13300	0.0
K02558	44003.0
K02809	2.0
K02808	1.0
K03600	3753.0
K03601	304853.0
K03602	294563.0
K03603	19.0
K03604	10459.0
K03605	8993.0
K03606	3054.0
K03607	19.0
K03608	16502.0
K03609	35588.0
K06078	19.0
K06079	1098.0
K09710	306921.0
K09711	1488.0
K09712	23.0
K06073	19.0
K06074	19.0
K06075	3643.0
K06076	45746.0
K06077	2596.0
K06382	22672.0
K06383	19814.0
K06380	0.0
K06381	31451.0
K06386	2.0
K06387	22481.0
K06384	3997.0
K06385	25171.0
K06388	0.0
K06389	0.0
K12466	18.0
K12468	0.0
K07657	20595.0
K07656	0.0
K07655	0.0
K07654	228.0
K07653	16.0
K07652	3029.0
K07651	96.0
K07650	107192.0
K07659	4048.0
K07658	260163.0
K11041	4236.0
K11040	0.0
K11043	0.0
K11042	0.0
K11045	1.0
K11044	0.0
K11047	0.0
K11046	0.0
K11049	0.0
K11048	0.0
K07387	135214.0
K07386	149580.0
K06926	264756.0
K06927	16233.0
K06924	1.0
K06925	307161.0
K06922	22.0
K06923	25162.0
K06920	43458.0
K06921	366300.0
K06928	1635.0
K06929	7510.0
K07033	31300.0
K07032	30716.0
K07031	110513.0
K07030	139258.0
K07037	152501.0
K07035	23155.0
K07034	2731.0
K07039	3752.0
K07038	23615.0
K10829	0.0
K00384	369191.0
K00385	9095.0
K00386	0.0
K00387	0.0
K00380	24653.0
K00381	12543.0
K00382	201316.0
K00383	380.0
K00389	66.0
K01387	12.0
K01385	0.0
K01389	0.0
K09158	3934.0
K09159	319.0
K09156	0.0
K09157	143805.0
K09154	0.0
K09155	14201.0
K09152	0.0
K09153	115174.0
K09150	0.0
K09151	14852.0
K05970	175696.0
K05714	47.0
K05715	0.0
K05710	269.0
K05711	0.0
K05712	38.0
K05713	15.0
K00560	289846.0
K00561	10.0
K00563	114374.0
K00564	105850.0
K00566	423030.0
K00567	306581.0
K00568	2317.0
K00569	12139.0
K05575	1912.0
K01169	18.0
K01167	4.0
K01166	0.0
K05577	14096.0
K01163	40332.0
K01161	0.0
K01160	14.0
K05578	0.0
K05579	0.0
K08092	2273.0
K08093	107113.0
K08094	109923.0
K08095	1.0
K08096	0.0
K08097	118.0
K02254	0.0
K02255	18.0
K01743	0.0
K02251	91.0
K02061	2.0
K01741	0.0
K02060	1.0
K00114	8.0
K02122	30596.0
K02123	173289.0
K02120	173639.0
K02121	170635.0
K02124	171781.0
K03837	31.0
K03836	0.0
K03835	45.0
K03834	55.0
K03833	10365.0
K03832	174542.0
K03831	12013.0
K03830	23312.0
K00443	0.0
K03839	152770.0
K02067	11808.0
K10189	13414.0
K13038	554916.0
K13787	16625.0
K13788	14799.0
K13789	882831.0
K10188	19723.0
K12255	0.0
K12254	0.0
K12257	173343.0
K12256	1.0
K12251	37681.0
K12250	0.0
K12253	0.0
K12252	0.0
K13252	1192.0
K13256	3782.0
K13255	19.0
K12079	0.0
K12078	0.0
K12071	3733.0
K12070	3.0
K12073	11989.0
K12072	6.0
K09912	20.0
K06236	0.0
K06237	0.0
K05519	0.0
K09914	2597.0
K11788	0.0
K11782	0.0
K11780	0.0
K11781	0.0
K11787	0.0
K11784	0.0
K11530	20.0
K12787	0.0
K12786	0.0
K12785	0.0
K12784	0.0
K06718	13.0
K09969	3769.0
K09968	25.0
K09967	18077.0
K09966	11991.0
K09965	11992.0
K09964	19.0
K09963	118665.0
K09962	417.0
K09961	136.0
K09960	9.0
K11527	42516.0
K11524	0.0
K11525	0.0
K11250	3760.0
K11253	0.0
K11258	19.0
K11528	0.0
K00713	0.0
K00712	234.0
K10780	37.0
K10783	12014.0
K10125	5.0
K10124	11.0
K10126	5.0
K10121	276.0
K10123	0.0
K10122	276.0
K04652	134407.0
K04653	18523.0
K04651	129204.0
K04656	14915.0
K04654	14907.0
K04655	21582.0
K00973	315814.0
K00972	936.0
K00971	188946.0
K00970	154622.0
K00975	297727.0
K00974	449653.0
K00979	173052.0
K00978	19191.0
K14954	1.0
K14955	0.0
K14956	0.0
K06178	256590.0
K01596	14397.0
K01597	737.0
K01594	0.0
K01595	16706.0
K01592	0.0
K01593	2595.0
K01590	12004.0
K01591	306947.0
K01598	12005.0
K01599	171634.0
K02711	0.0
K02710	0.0
K02713	0.0
K02712	0.0
K02714	0.0
K02717	0.0
K02716	0.0
K02719	0.0
K02718	0.0
K03449	20652.0
K03446	137559.0
K03444	586.0
K03445	249.0
K03442	183242.0
K01620	276487.0
K01621	13838.0
K01622	408.0
K01623	69544.0
K01624	341698.0
K01625	643003.0
K01626	152843.0
K01627	168675.0
K01628	36190.0
K01629	21000.0
K05299	91.0
K02829	0.0
K02828	1.0
K02827	1.0
K02826	0.0
K02825	27531.0
K02824	151630.0
K02823	290630.0
K02822	20563.0
K03198	3748.0
K03199	4055.0
K03668	15139.0
K03669	12011.0
K03190	19999.0
K03191	208.0
K03660	48903.0
K03194	15.0
K03195	3763.0
K03664	307160.0
K03197	3763.0
K09772	138032.0
K06013	18443.0
K09770	2646.0
K09771	589.0
K09776	19.0
K09777	26350.0
K09774	8249.0
K09775	19466.0
K09778	17945.0
K09779	26568.0
K06269	0.0
K06323	0.0
K11624	0.0
K02991	0.0
K02990	305733.0
K02624	243.0
K02240	105031.0
K08282	14638.0
K12440	0.0
K12441	0.0
K12442	0.0
K12443	0.0
K12444	0.0
K12445	0.0
K12449	4.0
K02247	0.0
K07637	19.0
K07636	307262.0
K07639	19.0
K07638	4049.0
K11069	40146.0
K11068	171042.0
K11063	1494.0
K11062	0.0
K11061	0.0
K11060	0.0
K11066	373.0
K11065	150987.0
K06900	2.0
K06901	290694.0
K06902	118152.0
K06903	8470.0
K06904	6285.0
K06905	9804.0
K06906	1597.0
K06907	10484.0
K06908	7235.0
K06909	15335.0
K10821	0.0
K05905	2180.0
K05904	0.0
K05906	0.0
K05900	0.0
K05903	2702.0
K01406	0.0
K05909	0.0
K05908	0.0
K00368	5.0
K00369	127.0
K00366	15292.0
K00367	0.0
K00364	4186.0
K00365	12007.0
K00362	434.0
K00363	255.0
K00360	0.0
```
