## Extended Data File 1 for "Diet induces reproducible alterations in the mouse and human gut microbiome": SRS1366854_SRR3310281.picrust

```
# Constructed from biom file
#OTU ID	SRR3310281
K01365	0.0
K01364	0.0
K01361	29.0
K01360	1.0
K01362	380217.0
K02249	0.0
K05841	0.0
K05844	160.0
K05845	1692.0
K05846	33749.0
K05847	213414.0
K00508	325.0
K00500	76.0
K00507	76065.0
K00504	0.0
K00505	0.0
K12521	0.0
K01101	202871.0
K01103	2659.0
K12520	0.0
K01104	665295.0
K05592	293844.0
K05593	2497.0
K05590	0.0
K05591	3.0
K05596	1335.0
K05597	1.0
K05594	0.0
K05595	60546.0
K05599	0.0
K11964	0.0
K11962	0.0
K14540	212035.0
K12529	9632.0
K12528	9631.0
K06353	0.0
K02456	152522.0
K02457	6.0
K02454	156268.0
K02455	75790.0
K02452	3.0
K02453	227605.0
K02450	5.0
K02103	4065.0
K08138	9766.0
K02108	618726.0
K02109	621320.0
K02458	5.0
K02459	4.0
K08137	0.0
K03851	1332.0
K03850	0.0
K03852	1330.0
K03855	6762.0
K03856	232940.0
K13018	1.0
K13019	5058.0
K13010	9.0
K13011	0.0
K13012	192010.0
K13013	0.0
K13014	0.0
K13015	198.0
K13016	5003.0
K13017	3.0
K08566	0.0
K08567	76.0
K13274	0.0
K13275	0.0
K13276	0.0
K13277	0.0
K03275	0.0
K03274	83840.0
K03277	0.0
K03276	0.0
K03271	283171.0
K03270	133057.0
K03273	89564.0
K03272	153701.0
K03279	0.0
K03278	0.0
K11022	0.0
K12277	0.0
K12276	0.0
K12270	190812.0
K11058	0.0
K12279	0.0
K12278	0.0
K07557	0.0
K07550	0.0
K07552	112092.0
K06319	0.0
K09909	0.0
K09908	0.0
K12051	0.0
K12050	0.0
K12057	1956.0
K12056	2.0
K06221	12.0
K09900	0.0
K09903	438136.0
K09902	0.0
K09904	0.0
K09907	0.0
K09906	0.0
K11501	0.0
K03234	0.0
K00773	435502.0
K00772	82833.0
K00777	0.0
K00776	0.0
K06313	544.0
K06315	0.0
K05574	0.0
K10201	188.0
K07176	0.0
K07177	3987.0
K07174	0.0
K07175	96547.0
K07172	119.0
K07173	231454.0
K07170	305996.0
K07171	230646.0
K07178	4.0
K07179	0.0
K00195	0.0
K00194	273.0
K00197	449.0
K00196	0.0
K00191	0.0
K00190	47.0
K00193	0.0
K00192	0.0
K00198	5377.0
K06405	16819.0
K10109	5963.0
K10108	7663.0
K10107	4.0
K01828	6.0
K01829	146.0
K01826	11.0
K01825	0.0
K01822	33.0
K01823	10602.0
K01820	75782.0
K01821	5430.0
K00999	0.0
K00998	298554.0
K00995	420701.0
K00997	110691.0
K00996	486.0
K00991	437158.0
K00990	83832.0
K00992	2.0
K11028	0.0
K02622	401317.0
K02625	0.0
K03564	490363.0
K13489	75778.0
K13488	75778.0
K13483	15.0
K13482	3.0
K13481	2.0
K13480	2.0
K13487	75778.0
K13486	75778.0
K14680	0.0
K14681	0.0
K14682	75785.0
K08358	422.0
K08357	425.0
K08356	0.0
K08355	0.0
K03469	246183.0
K03462	0.0
K03464	1.0
K03465	5180.0
K03466	435272.0
K01648	4.0
K01649	289550.0
K01643	21984.0
K01640	969.0
K01641	3971.0
K01646	18835.0
K01647	401582.0
K01644	31196.0
K02597	2.0
K02626	312.0
K02595	0.0
K02594	1026.0
K02593	0.0
K02592	745.0
K02591	1541.0
K02590	2259.0
K02598	1765.0
K02849	82491.0
K14061	0.0
K14062	0.0
K14063	0.0
K14064	0.0
K14065	0.0
K14067	0.0
K02841	82495.0
K02840	2458.0
K02843	13424.0
K02844	77109.0
K02847	0.0
K02846	0.0
K02102	187.0
K09758	5923.0
K06039	1.0
K06034	1.0
K06036	70.0
K06037	0.0
K06032	0.0
K01581	25463.0
K02702	0.0
K02659	2.0
K13490	75778.0
K13491	75778.0
K03644	202013.0
K03645	0.0
K03646	6720.0
K03647	196086.0
K03640	32165.0
K03641	10275.0
K03642	101850.0
K03643	6716.0
K03648	343239.0
K03649	240.0
K06694	0.0
K11814	0.0
K12428	0.0
K12429	5.0
K12422	0.0
K12423	0.0
K12420	0.0
K12421	0.0
K12426	0.0
K12427	0.0
K12424	0.0
K12425	0.0
K07349	0.0
K07348	0.0
K05380	0.0
K07345	1.0
K07344	4.0
K07347	2.0
K07346	1.0
K07341	81358.0
K07340	3.0
K07343	78646.0
K07342	0.0
K06968	77107.0
K06969	762286.0
K06962	93643.0
K06963	0.0
K06960	112537.0
K06961	0.0
K06966	490993.0
K06967	212026.0
K06964	0.0
K06965	0.0
K08995	75794.0
K08994	273.0
K08997	1.0
K08996	2409.0
K08990	0.0
K08993	0.0
K08992	0.0
K08999	105966.0
K08998	235587.0
K08344	0.0
K08345	0.0
K08346	0.0
K14940	2.0
K02724	0.0
K08349	0.0
K11815	0.0
K05929	0.0
K05928	75777.0
K05927	2.0
K05924	65.0
K05922	3.0
K05921	7.0
K00349	123259.0
K00698	0.0
K00340	195606.0
K00341	195608.0
K00690	14736.0
K00343	194553.0
K00344	2320.0
K00697	873.0
K00346	123259.0
K00347	123259.0
K09116	1767.0
K09117	217463.0
K05337	171739.0
K09118	137.0
K09119	0.0
K02106	475.0
K05823	1442.0
K05820	4.0
K05826	3.0
K05827	2.0
K02100	0.0
K02101	0.0
K00524	0.0
K00525	254165.0
K00526	119044.0
K00527	566943.0
K00520	77481.0
K00522	0.0
K00523	17.0
K02451	0.0
K00528	148906.0
K00529	24.0
K00025	75777.0
K14215	0.0
K14213	0.0
K03453	290579.0
K00796	288310.0
K05339	873.0
K00027	227771.0
K00794	416246.0
K00793	414765.0
K01347	3.0
K01346	0.0
K01344	0.0
K01343	0.0
K00791	460415.0
K01340	0.0
K00790	443918.0
K02694	0.0
K02696	0.0
K02697	0.0
K02690	0.0
K02691	421.0
K02692	0.0
K02693	0.0
K02698	0.0
K02699	0.0
K00836	5.0
K00837	108593.0
K00835	75778.0
K00832	198172.0
K00833	179661.0
K00830	3556.0
K00831	355126.0
K00839	75817.0
K04335	0.0
K04334	0.0
K01120	75779.0
K01126	309063.0
K04333	0.0
K01129	144869.0
K01128	0.0
K04339	0.0
K04338	1.0
K02470	445106.0
K02471	89206.0
K02472	20568.0
K02473	0.0
K02474	124322.0
K02475	3.0
K02476	3.0
K02477	218374.0
K02478	7.0
K02479	75843.0
K09019	1.0
K01267	212812.0
K13074	0.0
K13075	0.0
K11441	0.0
K14055	0.0
K13299	0.0
K13292	389655.0
K14057	0.0
K14056	0.0
K02856	7151.0
K02585	2162.0
K12211	0.0
K12210	0.0
K12213	0.0
K12212	0.0
K12215	0.0
K02854	1.0
K12217	0.0
K12216	0.0
K12219	0.0
K12218	0.0
K02855	0.0
K08692	0.0
K08693	2.0
K08690	0.0
K08691	0.0
K08696	0.0
K08697	0.0
K11748	75782.0
K11749	428276.0
K11746	0.0
K11747	2.0
K11744	75777.0
K11745	75778.0
K11742	1330.0
K11743	12184.0
K11740	2.0
K11741	101636.0
K13920	1849.0
K13921	924.0
K13922	4166.0
K13923	924.0
K13924	448.0
K13925	0.0
K13926	75779.0
K13927	7885.0
K13928	0.0
K13929	28.0
K09923	0.0
K09922	195673.0
K06201	331577.0
K06200	299359.0
K06207	435628.0
K06206	13036.0
K06205	0.0
K09924	80472.0
K09929	1.0
K06208	374.0
K00759	504620.0
K00758	16.0
K00752	12.0
K00757	339572.0
K00756	21376.0
K00754	405225.0
K06001	115964.0
K05557	0.0
K09766	453.0
K05554	0.0
K07475	0.0
K07150	43639.0
K07151	1329.0
K07152	4166.0
K07153	0.0
K07154	422186.0
K07155	0.0
K07156	17.0
K07157	21.0
K07406	4852.0
K07407	306140.0
K07404	84160.0
K07405	124572.0
K07402	492693.0
K07403	85902.0
K07400	0.0
K07401	2.0
K01808	441829.0
K01809	633561.0
K01800	2.0
K01801	0.0
K01802	336691.0
K01803	429767.0
K01804	25675.0
K01805	161788.0
K01807	204130.0
K09718	0.0
K14668	0.0
K14669	0.0
K14666	0.0
K14667	0.0
K01664	1478.0
K01665	115257.0
K01666	2696.0
K01667	106989.0
K01660	0.0
K01661	95462.0
K01662	628693.0
K01663	0.0
K01668	76.0
K01669	79725.0
K02863	437081.0
K02862	4.0
K02860	351805.0
K02867	438140.0
K02866	0.0
K02864	436521.0
K02869	0.0
K05362	6.0
K05365	4.0
K03402	58150.0
K03403	2.0
K03400	0.0
K03406	102161.0
K03407	84298.0
K03404	22.0
K03405	189.0
K03408	89508.0
K03409	2240.0
K02315	33645.0
K02314	525954.0
K02317	0.0
K02316	436570.0
K02313	438416.0
K02312	38.0
K02319	0.0
K12405	0.0
K12152	0.0
K12151	0.0
K07091	6717.0
K07090	316249.0
K07093	75794.0
K07092	2.0
K07095	850141.0
K07094	397.0
K07097	2.0
K07096	1331.0
K07099	12199.0
K07098	503536.0
K11175	357764.0
K11174	0.0
K11177	17.0
K11176	9631.0
K11173	0.0
K11179	1381.0
K11178	16.0
K00322	3.0
K00320	17.0
K00321	0.0
K00326	0.0
K00324	2754.0
K00325	2139.0
K00329	1330.0
K05945	90.0
K05944	0.0
K05947	0.0
K05946	14738.0
K06944	0.0
K06945	20.0
K06946	5.0
K06415	554.0
K06940	84050.0
K06941	521548.0
K06942	437081.0
K06943	0.0
K10806	2.0
K10807	12.0
K10804	151700.0
K10805	16.0
K06948	193873.0
K06949	436326.0
K06418	478.0
K09138	192.0
K09139	2.0
K09134	4251.0
K09135	0.0
K09136	5794.0
K09137	1778.0
K09130	0.0
K09131	77843.0
K09132	5690.0
K09133	6714.0
K05808	310291.0
K05809	0.0
K05804	1611.0
K05805	6718.0
K05806	0.0
K05807	133756.0
K05800	4.0
K05801	5894.0
K05802	1.0
K05803	0.0
K01044	5.0
K01045	0.0
K01046	76013.0
K02068	1188.0
K04561	76.0
K01042	19419.0
K05568	12189.0
K05567	4464.0
K14273	0.0
K14275	0.0
K14274	80.0
K02062	0.0
K05245	0.0
K05564	2.0
K01048	1001.0
K02066	212524.0
K01322	177153.0
K01325	0.0
K02065	212249.0
K01326	0.0
K05560	2.0
K02243	195320.0
K08930	0.0
K02679	0.0
K02676	2.0
K02674	5.0
K02675	0.0
K02672	2.0
K02241	690.0
K02670	5.0
K02671	4.0
K00810	0.0
K00811	127821.0
K00812	88784.0
K00813	1.0
K00814	0.0
K00817	437591.0
K00818	190724.0
K00819	10509.0
K02530	199302.0
K02245	195328.0
K02244	4034.0
K01499	1.0
K01498	0.0
K01493	431452.0
K01492	6086.0
K01491	879085.0
K01497	1353.0
K01496	360592.0
K01495	145287.0
K01494	8146.0
K02418	4594.0
K02419	5949.0
K14492	0.0
K02412	5836.0
K02413	5273.0
K02410	5951.0
K02411	3673.0
K02416	5949.0
K02417	5544.0
K02414	1445.0
K02415	3056.0
K00120	0.0
K00121	410.0
K00430	0.0
K13058	75777.0
K13059	0.0
K13727	74.0
K13057	4.0
K13722	0.0
K13051	1496.0
K13052	198041.0
K00435	129.0
K12054	0.0
K03239	0.0
K03238	0.0
K03231	0.0
K03230	75780.0
K03232	0.0
K12059	0.0
K03237	0.0
K03236	0.0
K12058	1954.0
K12239	0.0
K12238	0.0
K12235	0.0
K12234	797.0
K13942	0.0
K13940	4314.0
K13941	0.0
K12097	0.0
K12096	0.0
K12095	0.0
K12094	0.0
K12093	0.0
K12092	0.0
K12091	0.0
K12090	0.0
K12099	0.0
K12098	0.0
K06356	0.0
K05992	950.0
K03540	0.0
K06331	3319.0
K06330	187.0
K07138	243670.0
K07139	319871.0
K11811	1.0
K07132	7273.0
K07133	2522332.0
K07130	290958.0
K07131	33.0
K07137	631307.0
K07134	0.0
K07135	0.0
K01860	0.0
K01866	438138.0
K01867	438142.0
K01865	20.0
K01868	439962.0
K01869	438071.0
K06140	75879.0
K04766	9.0
K04767	192265.0
K04764	21480.0
K04762	205973.0
K04763	545482.0
K04760	6724.0
K04761	115497.0
K04768	18.0
K04769	16357.0
K08313	206925.0
K08312	0.0
K08311	77738.0
K08310	5.0
K08317	14.0
K08316	291367.0
K08315	0.0
K08314	1495.0
K05149	0.0
K08319	0.0
K08318	0.0
K06339	0.0
K14648	0.0
K14392	8247.0
K14393	75800.0
K14645	1.0
K14647	0.0
K01689	442907.0
K01686	110378.0
K01687	370180.0
K01684	8164.0
K01685	129295.0
K01682	87.0
K01681	418881.0
K05308	0.0
K02889	0.0
K02888	438128.0
K02885	0.0
K02884	438135.0
K02887	437081.0
K02886	438135.0
K02881	438136.0
K02883	0.0
K13743	0.0
K02086	3084.0
K02081	282434.0
K02080	0.0
K02083	291.0
K02082	199716.0
K13831	0.0
K03428	0.0
K03429	82449.0
K03424	767455.0
K03935	0.0
K03932	6321.0
K03933	25.0
K03930	1543.0
K03931	472.0
K02339	6719.0
K02338	438139.0
K02337	437827.0
K02336	0.0
K02335	439173.0
K02334	192177.0
K02330	0.0
K03688	294571.0
K03689	0.0
K03680	82.0
K03683	0.0
K03684	94559.0
K03685	437080.0
K03686	475353.0
K03687	435738.0
K07301	495904.0
K07300	4.0
K07303	48.0
K07302	48.0
K07305	80274.0
K07304	274617.0
K07307	3757.0
K07306	1721.0
K07309	436.0
K07308	1783.0
K02617	0.0
K02610	107.0
K02963	438134.0
K02612	107.0
K02961	437627.0
K09686	593523.0
K09687	1287535.0
K09684	334.0
K09685	4493.0
K09682	2.0
K09683	0.0
K09680	6793.0
K09681	0.0
K09688	4.0
K09689	4.0
K05962	0.0
K05961	0.0
K05967	26.0
K05966	1361.0
K11159	3.0
K05964	11634.0
K05968	0.0
K11152	0.0
K00309	0.0
K00658	84486.0
K00304	2.0
K00305	2.0
K00654	0.0
K00655	238421.0
K00652	197405.0
K00301	6.0
K00302	1168.0
K00303	75.0
K10828	0.0
K06431	0.0
K06432	0.0
K06433	0.0
K06434	45.0
K06436	1063.0
K06437	0.0
K10820	81.0
K06439	0.0
K10822	0.0
K10823	0.0
K10826	11.0
K09167	2586.0
K06322	0.0
K14117	0.0
K14259	0.0
K14257	1.0
K01308	1287.0
K01303	190812.0
K01301	2.0
K01305	198233.0
K01304	204219.0
K02658	3.0
K00672	0.0
K02650	1275.0
K02651	18735.0
K02652	232158.0
K02653	438414.0
K02654	273496.0
K05687	0.0
K02656	2.0
K05685	6.0
K00878	216107.0
K00879	1578.0
K00872	305585.0
K00873	429926.0
K00870	0.0
K00876	263078.0
K00877	0.0
K00874	220999.0
K00875	0.0
K04487	413301.0
K04486	774021.0
K04485	154502.0
K04484	0.0
K04483	0.0
K04482	0.0
K04480	0.0
K04488	311141.0
K12049	0.0
K13693	4.0
K13706	0.0
K13694	21386.0
K13695	143.0
K05977	0.0
K09516	1058.0
K02434	589897.0
K02435	588134.0
K02436	284.0
K02437	280235.0
K05350	4076.0
K02431	4114.0
K08100	13.0
K02433	598764.0
K02438	82780.0
K02439	245.0
K03745	1331.0
K03744	432558.0
K03747	1.0
K03210	230771.0
K03217	441849.0
K03216	296185.0
K03215	6723.0
K03742	209480.0
K03219	75780.0
K03218	226488.0
K03749	4.0
K03748	4963.0
K02383	0.0
K06327	0.0
K06320	3831.0
K07238	339854.0
K09479	0.0
K09478	0.0
K09475	0.0
K09474	10430.0
K09477	0.0
K09476	0.0
K09471	0.0
K09470	0.0
K09473	0.0
K09472	3.0
K07543	0.0
K06898	89650.0
K13967	0.0
K13963	79697.0
K07545	0.0
K00737	1050.0
K05345	198.0
K11706	0.0
K11707	146.0
K11704	0.0
K11705	0.0
K11708	64.0
K11709	146.0
K05588	1.0
K07114	477408.0
K07443	32690.0
K07116	1.0
K07117	75799.0
K07110	14.0
K07447	437079.0
K07112	13570.0
K07113	1339.0
K07448	1570.0
K07118	10516.0
K07119	19.0
K10619	1.0
K10618	0.0
K10617	0.0
K10616	1.0
K01848	48.0
K01849	41.0
K01844	15764.0
K01845	89178.0
K01846	10771.0
K01847	301080.0
K01840	585148.0
K01841	694.0
K01842	1.0
K01843	103385.0
K06219	0.0
K10832	0.0
K05348	0.0
K14203	5.0
K08483	314425.0
K08482	75784.0
K08481	14.0
K08480	0.0
K08485	0.0
K08484	1.0
K00464	0.0
K00467	4.0
K00466	0.0
K00461	0.0
K00460	0.0
K00463	0.0
K00462	3.0
K04509	5.0
K00469	12.0
K00468	2.0
K08645	0.0
K04744	8050.0
K01518	0.0
K01519	0.0
K04748	4435.0
K04749	21248.0
K01514	18.0
K01515	451848.0
K01512	284776.0
K01510	0.0
K14623	93954.0
K14626	0.0
K14627	0.0
K14628	0.0
K14629	1.0
K03918	143.0
K03919	7.0
K12372	1.0
K12373	785003.0
K12370	1.0
K12371	1.0
K02359	0.0
K02358	438580.0
K02351	5.0
K02352	5.0
K02355	870972.0
K02357	438136.0
K02356	632096.0
K13574	6714.0
K13573	9642.0
K13572	9645.0
K13571	15.0
K13570	15.0
K12112	1.0
K12113	0.0
K12110	0.0
K12111	311.0
K07329	0.0
K07328	0.0
K07323	8053.0
K07322	225885.0
K07321	4010.0
K07320	6715.0
K07327	0.0
K07326	0.0
K07325	0.0
K07324	0.0
K08163	0.0
K06180	976222.0
K06181	75863.0
K06182	4876.0
K06183	368968.0
K06186	6715.0
K06187	438136.0
K06188	81524.0
K06189	8044.0
K08359	1.0
K07589	8.0
K07588	112358.0
K07587	0.0
K07586	3581.0
K07585	0.0
K07584	210643.0
K07583	0.0
K07582	0.0
K07581	0.0
K07580	0.0
K11139	0.0
K05989	123433.0
K05988	0.0
K05985	206469.0
K05987	0.0
K05986	75778.0
K10843	20.0
K08354	2.0
K10844	2.0
K10848	0.0
K00673	75778.0
K00674	115140.0
K00675	76786.0
K00676	15481.0
K00677	307309.0
K06988	117.0
K06989	12843.0
K08351	0.0
K06980	84463.0
K06981	1.0
K06982	0.0
K08350	0.0
K06984	0.0
K06985	144.0
K06986	10.0
K06987	10198.0
K02445	99609.0
K02444	384917.0
K00582	0.0
K00583	0.0
K00580	0.0
K02110	618781.0
K00586	0.0
K00587	1.0
K00584	43.0
K08921	0.0
K02441	4.0
K00588	196531.0
K08922	0.0
K02440	299946.0
K00018	198837.0
K08923	0.0
K02443	10849.0
K00019	11.0
K02442	0.0
K08925	0.0
K08926	0.0
K08927	0.0
K03149	88661.0
K06604	0.0
K00015	182.0
K01989	50806.0
K00854	132316.0
K00855	2.0
K00856	8054.0
K00857	22510.0
K00850	649257.0
K00851	79112.0
K00852	222487.0
K00853	86994.0
K00858	362343.0
K00859	436487.0
K01181	78945.0
K01180	0.0
K01183	2881.0
K01182	14187.0
K01185	136605.0
K01184	1.0
K01187	427902.0
K01188	137182.0
K02596	175.0
K13766	237.0
K13767	4.0
K13003	0.0
K13002	86.0
K13000	0.0
K02984	0.0
K02986	438143.0
K02987	0.0
K02636	1.0
K02982	437086.0
K02983	0.0
K02638	0.0
K02639	258.0
K02988	437814.0
K08298	857.0
K08299	0.0
K03583	6723.0
K03582	6724.0
K03581	107650.0
K03580	75784.0
K03587	148370.0
K03586	2.0
K03585	490101.0
K03584	246206.0
K03589	143382.0
K03588	443159.0
K01725	2.0
K01724	76143.0
K01727	4185.0
K01726	9872.0
K01721	2.0
K01720	8.0
K01722	0.0
K13008	0.0
K01729	12.0
K01728	1086.0
K09530	0.0
K09539	0.0
K02188	19444.0
K02189	7449.0
K02182	9.0
K02183	0.0
K03769	23886.0
K03768	523440.0
K03767	6743.0
K03765	0.0
K03764	0.0
K03763	216458.0
K03762	2411.0
K03761	14.0
K03760	7912.0
K09457	95186.0
K09456	13.0
K09459	692.0
K09458	327696.0
K00602	976501.0
K13988	0.0
K13985	0.0
K09981	487.0
K09980	0.0
K09983	1.0
K09982	4.0
K09985	1954.0
K09984	4.0
K09987	1954.0
K09986	2.0
K09989	1812.0
K09988	3398.0
K12583	3.0
K12582	1.0
K12589	0.0
K11720	6717.0
K09759	3534.0
K10985	1.0
K10984	1488.0
K07468	0.0
K07469	1493.0
K07464	32859.0
K07465	19.0
K07466	0.0
K07467	387490.0
K07460	232787.0
K07461	289443.0
K07462	436635.0
K07463	0.0
K10679	173254.0
K10678	2.0
K10671	0.0
K10670	7040.0
K10673	0.0
K10672	2001.0
K10674	4.0
K10677	80.0
K10676	1.0
K08726	0.0
K08724	194395.0
K08722	11630.0
K08723	0.0
K08720	0.0
K08721	1.0
K08728	4505.0
K10187	0.0
K00119	5.0
K00118	75780.0
K00449	18.0
K00448	5.0
K00115	0.0
K00446	7.0
K00117	151573.0
K00116	75893.0
K00111	410582.0
K00442	1.0
K00113	4508.0
K00112	5069.0
K01539	0.0
K01531	33269.0
K04720	22681.0
K01533	519468.0
K01534	765613.0
K01535	1.0
K01537	230123.0
K14358	0.0
K14605	0.0
K14606	0.0
K00413	1959.0
K10120	1406.0
K05600	0.0
K05777	1359.0
K03972	1.0
K03973	4796.0
K03970	1327.0
K03971	0.0
K03976	346521.0
K03977	437074.0
K03974	1327.0
K03975	197630.0
K03978	361936.0
K03979	438136.0
K13378	117435.0
K02372	125671.0
K02371	139855.0
K02377	193835.0
K02379	84506.0
K03396	0.0
K03397	0.0
K03394	44329.0
K03395	0.0
K03392	92.0
K03393	0.0
K03390	106843.0
K03391	5.0
K03399	1152.0
K03027	0.0
K12136	1.0
K12137	50.0
K06610	1117.0
K12138	0.0
K12139	0.0
K11444	0.0
K11440	2.0
K11443	2.0
K11442	5.0
K00612	81277.0
K00613	437.0
K00610	118326.0
K00611	123143.0
K00616	143974.0
K00617	0.0
K00614	15.0
K00615	1264657.0
K00619	1530.0
K10863	0.0
K07874	0.0
K06234	0.0
K10240	9.0
K10241	9.0
K10242	6.0
K10243	12.0
K04110	3.0
K04113	0.0
K04112	0.0
K04115	0.0
K04114	0.0
K04117	2.0
K04116	4.0
K04118	0.0
K05517	0.0
K07705	1119.0
K07704	19040.0
K07707	3861.0
K07706	2119.0
K07701	0.0
K07700	0.0
K07703	0.0
K07702	0.0
K07709	2660.0
K07708	6717.0
K01955	668163.0
K13042	0.0
K09934	0.0
K09935	269519.0
K06216	3066.0
K09937	8045.0
K13745	14.0
K13746	0.0
K13747	290398.0
K13740	0.0
K13741	0.0
K13742	0.0
K06211	1050.0
K06212	466.0
K09933	214.0
K02618	99.0
K02619	114546.0
K02968	437757.0
K02966	0.0
K02967	437080.0
K02616	23.0
K02965	438135.0
K02962	0.0
K02611	107.0
K02613	249.0
K03569	457661.0
K03568	197270.0
K03565	167712.0
K06218	190811.0
K03567	8044.0
K03566	8.0
K03561	706876.0
K03560	6715.0
K03563	6035.0
K03562	11608.0
K06430	0.0
K01709	80090.0
K01708	1.0
K01707	7.0
K01706	559.0
K01705	2.0
K01704	424940.0
K01703	434191.0
K01702	0.0
K14165	2.0
K14164	2.0
K14166	11.0
K14161	75789.0
K14160	6715.0
K14162	75800.0
K05396	8467.0
K03709	78025.0
K03708	2815.0
K08160	0.0
K03701	655290.0
K03700	200130.0
K03703	435303.0
K03702	438136.0
K03705	214099.0
K03704	253026.0
K03707	7349.0
K03706	4780.0
K06289	0.0
K06288	0.0
K06283	6547.0
K06282	9922.0
K06281	9921.0
K06287	440696.0
K06286	4034.0
K06285	372.0
K06284	12647.0
K08161	6642.0
K07540	1.0
K06438	5677.0
K06869	0.0
K06868	0.0
K06867	87107.0
K06866	0.0
K06865	0.0
K06864	89461.0
K06863	0.0
K06862	0.0
K06861	209616.0
K06860	7.0
K12659	0.0
K12658	75835.0
K07547	0.0
K07546	0.0
K15023	0.0
K15022	6714.0
K15020	0.0
K15024	6057.0
K08700	0.0
K08162	1050.0
K07544	0.0
K00137	2.0
K00135	6540.0
K00134	520149.0
K00133	420895.0
K00132	62.0
K00131	176.0
K00130	1267.0
K00139	0.0
K00138	0.0
K00429	0.0
K00428	180078.0
K00421	0.0
K00423	0.0
K00425	135131.0
K00427	1.0
K00426	135122.0
K14292	0.0
K14379	0.0
K14370	1.0
K14371	0.0
K14372	0.0
K14373	0.0
K14374	0.0
K14375	0.0
K09845	0.0
K14082	0.0
K14083	768.0
K14080	0.0
K14081	3.0
K14086	1050.0
K14087	2816.0
K14084	328.0
K14088	2816.0
K14089	2380.0
K01552	104683.0
K01551	958.0
K01556	179.0
K01557	0.0
K01554	4.0
K01555	180.0
K04708	0.0
K03955	0.0
K13689	0.0
K13688	76032.0
K13683	0.0
K13685	296288.0
K13684	0.0
K13687	1.0
K13686	0.0
K14159	0.0
K02399	0.0
K02398	2027.0
K02395	17058.0
K02394	1596.0
K02397	3140.0
K02396	6122.0
K02391	3.0
K02390	7194.0
K02393	1338.0
K02392	19913.0
K13533	0.0
K13532	0.0
K13531	30.0
K13530	69.0
K01550	0.0
K05658	0.0
K14054	179.0
K02601	638874.0
K02970	421363.0
K05378	0.0
K12339	13096.0
K14060	0.0
K11687	0.0
K11686	0.0
K11685	0.0
K11689	949.0
K11688	950.0
K08939	0.0
K03048	195331.0
K03049	0.0
K13821	232422.0
K13820	0.0
K03042	0.0
K03043	247000.0
K03040	628792.0
K03041	0.0
K03046	437770.0
K03047	0.0
K03044	0.0
K03045	0.0
K00348	123259.0
K09847	0.0
K00692	1674.0
K00638	232984.0
K00639	214650.0
K00693	0.0
K00634	121240.0
K00635	7.0
K00630	0.0
K00631	14.0
K00632	1101.0
K00633	20920.0
K00691	4580.0
K00696	0.0
K00694	7739.0
K00695	0.0
K10854	2.0
K07811	0.0
K07810	6713.0
K07813	14265.0
K07812	13853.0
K07814	3187.0
K07816	4346.0
K00090	1.0
K00091	2159.0
K00094	1514.0
K00096	11240.0
K00097	208207.0
K00098	5.0
K00099	433594.0
K10228	1.0
K10229	1.0
K12548	0.0
K10222	2.0
K10220	2.0
K10221	2.0
K10227	562.0
K05822	1051.0
K01949	0.0
K01945	433486.0
K01947	0.0
K01946	0.0
K01941	75954.0
K01940	231168.0
K06357	0.0
K07729	321055.0
K07728	0.0
K07727	247802.0
K07726	19662.0
K07725	0.0
K07724	0.0
K07723	506.0
K07722	89826.0
K07721	0.0
K07720	39270.0
K00899	474.0
K05824	1.0
K00891	165026.0
K00892	0.0
K00895	95128.0
K00897	1834.0
K08151	82592.0
K08153	940.0
K08154	0.0
K02948	438136.0
K02942	0.0
K02944	0.0
K05665	0.0
K02946	437023.0
K13793	0.0
K06352	0.0
K01769	0.0
K01768	160136.0
K01761	244.0
K01760	16550.0
K01762	0.0
K09578	0.0
K01766	0.0
K08164	0.0
K02493	421709.0
K08166	0.0
K08167	39.0
K02496	1.0
K02497	7.0
K02494	1.0
K02495	552039.0
K02498	2.0
K02499	17431.0
K08168	0.0
K08169	20146.0
K14415	1281.0
K14414	75780.0
K06881	430796.0
K00436	3.0
K06332	2.0
K12815	0.0
K12810	0.0
K06885	207839.0
K00437	0.0
K06335	0.0
K06334	16959.0
K03547	45483.0
K03546	44482.0
K03545	442691.0
K03544	250978.0
K03543	175246.0
K06888	79800.0
K10941	0.0
K03549	96782.0
K03548	0.0
K10940	0.0
K02236	6556.0
K02237	112065.0
K02234	1.0
K02232	20131.0
K02233	22201.0
K02230	85647.0
K02231	128787.0
K06359	0.0
K02238	137000.0
K02239	2.0
K03723	437531.0
K03722	104952.0
K03721	1334.0
K03720	0.0
K03727	15.0
K03726	0.0
K03725	0.0
K03724	77661.0
K06358	0.0
K12673	0.0
K12679	0.0
K12678	0.0
K06410	4067.0
K11898	1.0
K11899	0.0
K11896	5.0
K11897	1.0
K11894	0.0
K11895	5.0
K11892	2.0
K11893	7.0
K11890	1.0
K11891	2.0
K08762	0.0
K08764	0.0
K08765	0.0
K10418	0.0
K11325	2.0
K11326	0.0
K11327	0.0
K11328	0.0
K11329	1.0
K00151	89.0
K00150	0.0
K00153	10.0
K00400	0.0
K00407	5.0
K00406	75953.0
K00405	76013.0
K00404	75798.0
K00158	2189.0
K01342	0.0
K09388	0.0
K09386	8.0
K09384	8581.0
K04094	224591.0
K04095	25114.0
K04096	626660.0
K04097	2.0
K04090	5.0
K04091	75801.0
K04092	5.0
K04093	1.0
K04098	0.0
K04099	0.0
K01578	1.0
K01579	200552.0
K01574	1178.0
K01575	8139.0
K01576	2.0
K01577	2338.0
K01571	12160.0
K01572	135968.0
K01573	6307.0
K02009	4549.0
K02008	394624.0
K02005	608940.0
K02004	2507289.0
K02007	13933.0
K02006	619255.0
K02001	9602.0
K02000	7466.0
K02003	2252088.0
K02002	11051.0
K03065	0.0
K08952	2.0
K03060	122988.0
K13809	0.0
K10948	0.0
K09607	9.0
K06125	0.0
K04337	0.0
K06120	1485.0
K06121	0.0
K04336	0.0
K01127	0.0
K09703	613.0
K00004	8.0
K14699	0.0
K09702	1811.0
K14698	0.0
K05311	3181.0
K13829	20.0
K10943	2.0
K07291	0.0
K07290	1.0
K10206	320361.0
K10202	751.0
K10208	5.0
K10209	14.0
K01966	11693.0
K01965	161.0
K01964	174.0
K01963	101248.0
K01962	98044.0
K01961	250104.0
K01960	123987.0
K01969	14.0
K01968	3.0
K07749	4027.0
K07748	0.0
K07741	5400.0
K07740	0.0
K07743	1.0
K07742	211246.0
K07745	0.0
K07744	0.0
K07746	60.0
K01299	286240.0
K01295	91896.0
K01297	17046.0
K02922	0.0
K05603	2.0
K02921	0.0
K02926	437080.0
K05607	0.0
K02924	0.0
K05605	0.0
K02928	0.0
K02929	0.0
K00216	5.0
K00217	0.0
K00214	0.0
K00215	230190.0
K00213	0.0
K00210	2.0
K00211	0.0
K00218	0.0
K00219	191273.0
K01035	0.0
K01034	5485.0
K04517	407346.0
K01740	706105.0
K01031	2.0
K01746	505.0
K01745	39441.0
K01744	208320.0
K01749	92201.0
K01039	318.0
K04518	113296.0
K09591	0.0
K14129	0.0
K14128	5.0
K14121	0.0
K14120	0.0
K14123	0.0
K14122	0.0
K14125	0.0
K14124	0.0
K14127	8.0
K14126	5.0
K03521	348420.0
K03520	4.0
K03523	31362.0
K03522	349542.0
K03525	447171.0
K03524	263202.0
K03527	509790.0
K03526	423902.0
K03529	311296.0
K03528	0.0
K06338	0.0
K02217	339703.0
K03299	78387.0
K03298	182.0
K13472	0.0
K03293	18456.0
K03292	17609.0
K03291	5.0
K03290	4.0
K03297	78448.0
K03296	773250.0
K03295	116844.0
K03294	120224.0
K13009	0.0
K12690	0.0
K09743	0.0
K06022	0.0
K07190	0.0
K06021	0.0
K07192	87572.0
K06020	6720.0
K06027	3.0
K06026	0.0
K09744	0.0
K07991	0.0
K08749	0.0
K09835	0.0
K09834	0.0
K10439	316058.0
K06351	2.0
K09833	0.0
K10925	0.0
K10924	3.0
K10927	0.0
K10926	0.0
K10923	0.0
K10922	0.0
K09629	0.0
K10697	0.0
K00179	27990.0
K00172	8954.0
K00171	1485.0
K00170	8811.0
K00177	129274.0
K00176	118114.0
K00175	327252.0
K00174	321682.0
K13478	0.0
K14338	2.0
K14339	2.0
K14335	0.0
K14337	0.0
K14330	0.0
K14331	0.0
K14333	561.0
K08918	0.0
K13479	12890.0
K04078	436759.0
K04079	433181.0
K04076	380.0
K04077	438136.0
K04074	14739.0
K04075	428698.0
K04072	71290.0
K04073	14.0
K04070	37539.0
K04071	0.0
K14597	4.0
K13318	0.0
K08280	141.0
K13641	76944.0
K13640	16568.0
K13643	7005.0
K13642	0.0
K02027	300954.0
K02026	391319.0
K02025	393413.0
K02024	142.0
K02023	13945.0
K02022	10855.0
K02021	6.0
K02020	306551.0
K02029	746045.0
K02028	668888.0
K03886	4.0
K03887	2.0
K03884	0.0
K03885	173021.0
K03881	0.0
K03888	2.0
K03889	12.0
K12998	0.0
K12999	65.0
K12992	78596.0
K12993	0.0
K12990	1950.0
K12991	0.0
K12996	572.0
K12997	10483.0
K12994	0.0
K12995	4.0
K08979	0.0
K08978	325077.0
K03088	3007270.0
K03089	10263.0
K03086	540226.0
K03087	262.0
K08971	0.0
K08970	75778.0
K03082	75806.0
K03080	0.0
K08974	118543.0
K13868	0.0
K00918	1732.0
K01553	0.0
K12214	0.0
K11646	1330.0
K11645	0.0
K11641	0.0
K11640	0.0
K12736	0.0
K12733	0.0
K07507	153581.0
K07506	10.0
K07505	1.0
K07504	144.0
K07503	13.0
K07502	3836.0
K07501	461.0
K07500	0.0
K07509	0.0
K07508	0.0
K11422	0.0
K08698	0.0
K10773	440369.0
K10774	0.0
K14286	0.0
K10778	242.0
K14287	109.0
K00140	4348.0
K05501	8042.0
K01903	79486.0
K01902	80813.0
K01905	36.0
K01904	0.0
K01907	22.0
K01906	11.0
K01909	0.0
K01908	4.0
K14534	17112.0
K00147	226757.0
K07767	0.0
K07769	0.0
K07768	14.0
K06203	4479.0
K06202	6716.0
K09921	2.0
K09920	0.0
K09927	76839.0
K09024	0.0
K09022	288.0
K09023	75777.0
K09020	82.0
K09021	0.0
K02908	0.0
K02909	438134.0
K08218	130157.0
K08219	0.0
K02904	362307.0
K02906	437016.0
K02907	168507.0
K02902	437385.0
K00230	6894.0
K00231	6621.0
K00232	3.0
K08976	75957.0
K00234	0.0
K00239	204085.0
K06209	205496.0
K09928	77412.0
K01015	0.0
K01014	0.0
K01012	409959.0
K01011	167651.0
K01010	0.0
K08920	0.0
K14103	0.0
K14102	0.0
K14101	0.0
K14100	0.0
K14105	0.0
K14104	0.0
K14109	0.0
K14108	0.0
K06401	2.0
K00893	0.0
K13402	0.0
K12858	0.0
K03503	117430.0
K03502	535485.0
K03501	361272.0
K03500	395353.0
K08924	0.0
K02278	8863.0
K02279	27278.0
K12977	0.0
K02276	4018.0
K02277	1470.0
K02274	79680.0
K02275	79662.0
K13450	0.0
K13451	0.0
K13452	0.0
K13454	0.0
K13455	0.0
K12509	0.0
K12508	2.0
K12507	6725.0
K12506	21406.0
K12500	2.0
K12503	15.0
K05926	0.0
K09728	0.0
K14587	80.0
K06597	0.0
K06596	2.0
K06595	0.0
K06599	0.0
K06598	0.0
K07978	2.0
K07979	243231.0
K07976	0.0
K14585	0.0
K10907	484967.0
K10906	0.0
K10901	0.0
K10909	0.0
K10908	3.0
K09819	85433.0
K09818	9645.0
K09817	165913.0
K09816	163784.0
K09815	174640.0
K06374	16570.0
K06373	16570.0
K09812	358184.0
K09811	548693.0
K09810	210635.0
K09724	0.0
K14582	0.0
K09721	0.0
K04058	75780.0
K04059	3.0
K04050	0.0
K04051	0.0
K04052	0.0
K04053	0.0
K04054	0.0
K04055	0.0
K04056	75780.0
K04057	0.0
K01047	0.0
K08975	0.0
K10015	0.0
K10014	3.0
K10017	0.0
K10016	0.0
K10011	0.0
K10010	18283.0
K10013	0.0
K10012	18864.0
K10019	0.0
K10018	0.0
K13665	0.0
K13664	0.0
K13663	0.0
K13662	0.0
K13661	0.0
K13660	0.0
K13669	0.0
K13668	12.0
K07641	75778.0
K01466	7356.0
K13590	3.0
K01464	22060.0
K01465	430828.0
K01462	682876.0
K01463	716.0
K01460	0.0
K01461	0.0
K13599	3309.0
K13598	3284.0
K01468	21620.0
K01469	75780.0
K09251	181.0
K09252	143.0
K02041	5147.0
K02040	692981.0
K02043	0.0
K02045	7047.0
K02044	9348.0
K02047	82801.0
K02046	82824.0
K02049	757791.0
K02048	82826.0
K05549	1.0
K05548	0.0
K06046	0.0
K03319	13272.0
K03316	2874.0
K03317	11576.0
K03314	40.0
K03315	331217.0
K03312	21333.0
K03313	39822.0
K03310	272839.0
K03311	42454.0
K12052	0.0
K02945	238302.0
K06162	570.0
K06163	568.0
K06160	2.0
K06161	0.0
K06166	7.0
K00359	4483.0
K06164	568.0
K06165	567.0
K06168	433963.0
K06169	215.0
K13020	5887.0
K07158	0.0
K07159	0.0
K04835	4.0
K11621	0.0
K11991	4.0
K11622	2.0
K11996	85504.0
K11627	0.0
K11626	2.0
K11629	5.0
K11628	0.0
K07561	0.0
K07560	435100.0
K07563	0.0
K07562	0.0
K07565	0.0
K07564	0.0
K07567	642986.0
K07566	346400.0
K07569	0.0
K07568	364249.0
K09925	2.0
K11199	0.0
K11198	0.0
K11192	0.0
K11191	0.0
K11196	0.0
K11195	0.0
K11194	0.0
K02492	88637.0
K10713	0.0
K10710	1634.0
K10711	190962.0
K10716	0.0
K02490	90.0
K10714	0.0
K10715	0.0
K01929	438385.0
K01928	443109.0
K01923	359626.0
K01922	75957.0
K01921	439876.0
K01920	1960.0
K01926	399618.0
K01925	438268.0
K01924	362488.0
K07789	75781.0
K07788	4.0
K07785	0.0
K07784	5.0
K07787	89690.0
K07786	0.0
K07781	0.0
K07783	12441.0
K07782	3.0
K05835	0.0
K06355	0.0
K14661	0.0
K09844	0.0
K00782	10944.0
K00783	420054.0
K00784	144705.0
K00785	0.0
K00786	204124.0
K00039	0.0
K00036	92942.0
K00037	2.0
K00034	1506.0
K00035	0.0
K00032	0.0
K00033	109177.0
K00030	191798.0
K00031	213305.0
K01259	213772.0
K01258	569299.0
K01255	196518.0
K01256	96787.0
K01251	194321.0
K01250	3390.0
K01253	12.0
K01252	4.0
K09008	2.0
K09009	15.0
K09000	75785.0
K09001	9817.0
K09002	193021.0
K09003	3.0
K09004	1512.0
K09005	17016.0
K09006	0.0
K09007	83832.0
K09846	0.0
K08234	205127.0
K00258	71.0
K00259	99582.0
K00252	248.0
K00253	11.0
K00256	2.0
K00257	200232.0
K00254	0.0
K00255	15.0
K01079	19308.0
K01078	75781.0
K01071	5357.0
K01070	2.0
K01073	1401.0
K01077	213127.0
K01076	77833.0
K14472	0.0
K14471	0.0
K14470	2.0
K14475	611.0
K09841	0.0
K02788	199872.0
K02782	3.0
K02783	1591.0
K02781	3178.0
K02786	194020.0
K02787	5.0
K02784	2.0
K01060	76301.0
K01787	94382.0
K01786	33409.0
K01785	534529.0
K01784	825029.0
K01783	450980.0
K01782	151903.0
K01781	0.0
K01780	0.0
K01789	0.0
K01788	405451.0
K02526	18516.0
K02527	209529.0
K02525	874.0
K02250	5.0
K02523	205104.0
K02520	436924.0
K02521	0.0
K02258	1956.0
K02259	77926.0
K02528	431830.0
K02529	1044893.0
K03781	104383.0
K03780	7538.0
K03783	148443.0
K03782	78498.0
K03785	287101.0
K03784	411884.0
K03787	204260.0
K03786	154563.0
K03789	218632.0
K03788	0.0
K10700	0.0
K00342	195609.0
K03124	0.0
K03120	0.0
K12527	19214.0
K12526	0.0
K12525	0.0
K12524	209432.0
K12523	0.0
K12522	0.0
K09789	101831.0
K09788	241.0
K09787	210561.0
K09786	554.0
K09785	0.0
K09781	8.0
K09780	22.0
K10961	0.0
K10960	1.0
K10963	0.0
K10962	0.0
K10965	0.0
K10964	0.0
K10966	0.0
K09879	1.0
K06318	0.0
K06311	1.0
K06310	759.0
K06312	0.0
K06314	4.0
K06317	1114.0
K11389	0.0
K11386	0.0
K11387	0.0
K11384	77109.0
K11385	0.0
K11382	0.0
K11383	1.0
K11381	6266.0
K11949	0.0
K10380	0.0
K04032	781.0
K04033	0.0
K04030	1043.0
K04031	8906.0
K04036	0.0
K04037	0.0
K04034	305.0
K04035	135.0
K04038	0.0
K04039	0.0
K07046	75949.0
K07047	299858.0
K07044	2.0
K07045	211303.0
K07042	314652.0
K07043	353379.0
K07040	45706.0
K07041	0.0
K07048	698.0
K07049	0.0
K08664	0.0
K02584	1910.0
K10039	94659.0
K10038	1331.0
K10037	1330.0
K10036	30446.0
K04788	0.0
K04789	0.0
K04784	29.0
K04785	0.0
K04786	0.0
K04787	0.0
K04780	0.0
K04781	174.0
K04782	143.0
K04783	0.0
K13601	0.0
K13603	0.0
K13602	0.0
K13605	0.0
K13604	0.0
K13607	422.0
K02404	1907.0
K05783	0.0
K05782	3.0
K05781	567.0
K05780	567.0
K05787	0.0
K05786	83843.0
K05785	81807.0
K05784	0.0
K05789	0.0
K05788	9658.0
K01442	393049.0
K01443	316046.0
K01444	191548.0
K01446	10.0
K01447	260174.0
K01448	442386.0
K01449	14828.0
K14803	0.0
K02069	4902.0
K05569	3902.0
K08008	0.0
K02063	2.0
K05566	4444.0
K05565	19.0
K05563	2.0
K05562	2.0
K05561	2.0
K02064	3.0
K03338	1869.0
K03339	0.0
K03330	0.0
K03331	0.0
K03332	496.0
K03333	14.0
K03335	77432.0
K03336	1648.0
K03337	1857.0
K12956	0.0
K12957	75777.0
K12954	0.0
K12955	1.0
K12952	0.0
K12953	1.0
K12950	0.0
K12951	0.0
K14733	1.0
K00109	0.0
K06148	841188.0
K06149	1.0
K06144	0.0
K06145	3.0
K06146	0.0
K06147	2458305.0
K06141	0.0
K06142	471346.0
K06143	4804.0
K11945	0.0
K08948	0.0
K08949	0.0
K00071	0.0
K14664	0.0
K13810	4.0
K14665	6713.0
K03058	0.0
K11609	0.0
K11608	0.0
K14660	0.0
K11603	0.0
K11602	0.0
K11601	0.0
K11600	0.0
K11607	75778.0
K11606	75778.0
K11605	75778.0
K11604	75778.0
K10558	80.0
K10559	975.0
K10550	91.0
K10551	91.0
K10552	8.0
K10553	8.0
K10554	11.0
K10555	763.0
K10556	665.0
K10557	80.0
K03051	0.0
K03050	0.0
K07549	0.0
K07548	0.0
K07239	10775.0
K07235	0.0
K07234	4.0
K07237	0.0
K07236	0.0
K07231	83.0
K07230	3.0
K07233	2.0
K07232	3.0
K02467	0.0
K05306	19516.0
K05305	2269.0
K05304	25.0
K05303	75778.0
K05301	2.0
K02565	0.0
K08644	0.0
K08646	0.0
K08641	362655.0
K08643	0.0
K08642	7.0
K12146	0.0
K00010	78187.0
K00011	144.0
K00012	231504.0
K00013	421480.0
K00014	490038.0
K00016	425549.0
K09065	0.0
K08252	449.0
K08253	8.0
K08256	14.0
K08255	5.0
K08258	5.0
K08259	5.0
K00274	76379.0
K00275	79428.0
K00276	1.0
K00270	0.0
K00271	1.0
K00272	4.0
K00273	0.0
K00278	413528.0
K00279	0.0
K12675	0.0
K01277	123383.0
K01274	680.0
K01273	298382.0
K01271	217737.0
K01270	446524.0
K01278	150396.0
K00906	5.0
K00904	6601.0
K00903	20662.0
K00901	306122.0
K13785	0.0
K00908	0.0
K11149	0.0
K01053	75858.0
K01051	1938.0
K01057	12827.0
K01056	438136.0
K01055	10.0
K01054	1.0
K01058	10128.0
K02500	421482.0
K02501	421066.0
K02502	208021.0
K02503	434858.0
K02504	0.0
K02505	0.0
K02506	0.0
K02507	0.0
K02508	0.0
K02509	8514.0
K00291	0.0
K13410	0.0
K13148	0.0
K13419	0.0
K05825	0.0
K03106	438135.0
K03105	0.0
K03101	439036.0
K03100	781179.0
K12541	0.0
K12540	0.0
K12543	0.0
K12542	0.0
K12545	0.0
K12544	0.0
K12547	0.0
K12546	0.0
K12549	0.0
K06080	0.0
K11018	0.0
K11019	0.0
K11016	0.0
K11017	0.0
K11014	0.0
K11015	0.0
K11012	0.0
K11013	0.0
K11010	0.0
K11011	0.0
K06333	7206.0
K06880	1.0
K06883	76058.0
K06882	2.0
K09857	77110.0
K06884	0.0
K06887	0.0
K06886	83219.0
K06889	580983.0
K10942	1.0
K09859	4527.0
K09858	8065.0
K10947	367214.0
K10946	0.0
K10945	0.0
K10944	0.0
K13284	0.0
K00483	26.0
K00481	8.0
K00480	3.0
K00486	156.0
K00485	0.0
K00484	0.0
K09901	0.0
K10929	0.0
K07684	13430.0
K07685	0.0
K07686	0.0
K07687	2.0
K07681	69.0
K07688	0.0
K07689	0.0
K10928	0.0
K04018	0.0
K04019	822.0
K04014	2206.0
K04015	15212.0
K04016	0.0
K04017	0.0
K04013	437.0
K07060	0.0
K07061	3.0
K07062	98326.0
K07063	17.0
K07064	5.0
K07065	8.0
K07066	1050.0
K07067	16493.0
K07068	590.0
K07069	1078.0
K01121	0.0
K13629	0.0
K13628	84915.0
K13623	13.0
K13622	75790.0
K13620	0.0
K13626	4523.0
K08586	0.0
K08587	0.0
K01428	81614.0
K01429	81447.0
K01422	107445.0
K01423	506.0
K01420	35820.0
K01421	54535.0
K01426	85958.0
K01427	0.0
K01424	394374.0
K01425	196679.0
K08068	1326.0
K07538	1.0
K13086	0.0
K13085	0.0
K07287	6715.0
K07824	1.0
K07682	0.0
K02722	0.0
K12978	0.0
K12979	0.0
K12972	64.0
K12973	0.0
K12974	0.0
K12975	1.0
K12976	0.0
K07821	0.0
K07683	933.0
K14750	0.0
K14751	0.0
K14953	0.0
K12288	0.0
K12289	0.0
K12282	0.0
K12283	0.0
K12280	0.0
K12281	0.0
K12286	0.0
K12287	0.0
K12284	0.0
K12285	0.0
K11957	0.0
K11956	0.0
K11955	0.0
K11954	0.0
K11953	0.0
K11952	0.0
K11951	0.0
K11950	0.0
K11959	0.0
K11958	0.0
K13889	43363.0
K13888	22.0
K11963	0.0
K07217	572.0
K07216	9059.0
K07215	0.0
K07214	85154.0
K07213	2726.0
K07212	0.0
K07219	2727.0
K07218	11.0
K12150	1.0
K08689	0.0
K08688	0.0
K00402	0.0
K00401	0.0
K11994	0.0
K00152	0.0
K01043	1812.0
K00154	5.0
K00157	0.0
K00156	100280.0
K10533	2.0
K10530	2613.0
K10531	0.0
K10536	77983.0
K10537	91.0
K10535	4.0
K10538	0.0
K10539	91.0
K00073	44.0
K13934	28.0
K00076	1443.0
K00077	201259.0
K00074	307088.0
K00075	378147.0
K00078	0.0
K00079	0.0
K02290	0.0
K02563	438056.0
K02292	1.0
K08966	0.0
K02294	168.0
K08278	0.0
K08279	85.0
K08274	0.0
K08275	0.0
K08276	60.0
K08277	0.0
K00298	6.0
K00299	75799.0
K00296	0.0
K00297	273993.0
K00294	10504.0
K00292	3.0
K00293	12.0
K00290	205681.0
K07757	1112.0
K12089	0.0
K01210	16110.0
K01213	0.0
K01212	19613.0
K01215	2617.0
K01214	0.0
K01217	0.0
K01216	9.0
K01219	66.0
K01218	1911.0
K02749	5.0
K02746	198871.0
K02747	198703.0
K02744	593727.0
K02745	198851.0
K02742	0.0
K00924	151973.0
K00925	434519.0
K00926	37915.0
K00927	438131.0
K00928	719161.0
K00929	122725.0
K12085	0.0
K02298	2.0
K02299	2.0
K02568	424.0
K02569	8043.0
K02562	2.0
K02291	76197.0
K02560	0.0
K02293	2.0
K02566	86040.0
K02567	7141.0
K02564	520315.0
K02297	2.0
K03169	592688.0
K03168	355234.0
K03163	0.0
K03162	0.0
K03167	0.0
K03166	0.0
K11038	19.0
K11039	5.0
K11030	0.0
K11031	10489.0
K11032	5.0
K11033	0.0
K11034	0.0
K11035	0.0
K11036	0.0
K11037	0.0
K02546	5.0
K07668	5408.0
K07669	14.0
K07666	75777.0
K07667	295337.0
K07664	2.0
K07665	86128.0
K07662	4.0
K07663	75778.0
K07660	1.0
K07661	0.0
K03927	13478.0
K07008	17.0
K07009	223116.0
K07002	1026.0
K07003	221671.0
K07000	6716.0
K07001	159453.0
K07006	78527.0
K07007	334971.0
K07004	10.0
K07005	345671.0
K03921	206.0
K02956	436663.0
K09725	0.0
K09181	101663.0
K08599	0.0
K08598	0.0
K08591	421285.0
K08590	199284.0
K01156	1748.0
K01154	804992.0
K01407	0.0
K01400	1.0
K01153	611236.0
K01150	6724.0
K01151	322580.0
K01408	0.0
K01409	448836.0
K01158	0.0
K01159	238148.0
K05523	5.0
K05522	56.0
K05521	188330.0
K05520	260309.0
K05527	1956.0
K05526	0.0
K05525	4.0
K05524	8758.0
K05529	0.0
K14518	0.0
K14519	75787.0
K05949	0.0
K01754	107876.0
K05942	1.0
K01027	0.0
K02171	0.0
K02170	3.0
K02173	9941.0
K02172	0.0
K01751	23070.0
K06416	19112.0
K06417	0.0
K06414	0.0
K06947	0.0
K03379	5.0
K03808	75783.0
K03809	75960.0
K03806	6716.0
K06412	7820.0
K03804	0.0
K12296	4.0
K03802	118.0
K03803	112413.0
K06413	47.0
K10808	165.0
K06411	4505.0
K01028	432.0
K01029	5360.0
K11931	3.0
K11930	0.0
K11933	0.0
K11932	0.0
K11935	0.0
K11934	11236.0
K11937	0.0
K11936	8.0
K11939	0.0
K11938	0.0
K10800	75778.0
K06419	513.0
K11929	0.0
K07271	246895.0
K07270	1.0
K07273	105731.0
K07272	8.0
K07275	8871.0
K07274	4.0
K07277	209541.0
K07276	1954.0
K07279	0.0
K07278	6717.0
K10623	0.0
K02481	198731.0
K11520	0.0
K02480	5.0
K08170	15.0
K02485	35.0
K02484	127856.0
K02487	1.0
K08600	441371.0
K08603	0.0
K08602	213651.0
K08605	2.0
K08604	0.0
K09956	75781.0
K09957	1.0
K09954	76000.0
K09955	117911.0
K09952	13064.0
K09953	0.0
K09950	6.0
K09951	27719.0
K09958	75781.0
K09959	105.0
K07495	530442.0
K07494	151.0
K07497	170935.0
K07496	34838.0
K07491	556038.0
K07490	0.0
K07493	19.0
K07492	75.0
K07499	1.0
K07498	84.0
K11209	3.0
K11208	0.0
K11204	0.0
K11203	653.0
K11202	2055.0
K11201	0.0
K11200	0.0
K00058	900872.0
K00059	793277.0
K00728	1.0
K00729	1.0
K00055	10503.0
K00057	430416.0
K00050	3798.0
K00051	0.0
K00720	4.0
K00721	282786.0
K14424	0.0
K06033	0.0
K14189	14.0
K14188	13618.0
K06364	0.0
K14187	6719.0
K01239	16636.0
K01238	6330.0
K01897	325549.0
K01232	210673.0
K01895	95029.0
K01230	0.0
K01893	428375.0
K01236	12.0
K01235	701.0
K01890	438022.0
K02768	29867.0
K02769	479.0
K02760	613832.0
K02761	626702.0
K02763	5.0
K02764	5.0
K02765	203899.0
K00948	447194.0
K00949	49488.0
K00942	443085.0
K00943	410898.0
K00940	192103.0
K00941	801579.0
K00946	308444.0
K00947	4.0
K00944	0.0
K00945	629034.0
K01097	0.0
K01096	481.0
K01095	16630.0
K01093	8047.0
K01092	201508.0
K01091	578713.0
K01090	579206.0
K03499	648494.0
K03498	551452.0
K03491	19473.0
K03490	1151.0
K03493	1.0
K03492	1160.0
K03495	421571.0
K03497	977479.0
K03496	965564.0
K02817	0.0
K02814	23.0
K02815	25.0
K02810	32414.0
K02548	329642.0
K02549	76776.0
K02818	5.0
K02819	2127.0
K03637	288205.0
K03636	83773.0
K03147	382861.0
K03146	5626.0
K08851	0.0
K06518	211417.0
K09729	1661.0
K06048	41.0
K06045	151560.0
K06044	11.0
K09727	0.0
K09726	284.0
K06041	407771.0
K09720	1.0
K09723	0.0
K06042	9128.0
K09897	0.0
K09896	0.0
K09895	0.0
K09894	0.0
K09893	0.0
K09892	0.0
K09891	0.0
K09890	0.0
K09899	0.0
K09898	0.0
K03622	0.0
K07648	0.0
K07649	4.0
K07398	0.0
K07399	59.0
K11056	0.0
K11057	0.0
K11054	0.0
K11055	0.0
K07640	4.0
K07393	76469.0
K07390	77735.0
K07391	235331.0
K07644	75780.0
K07645	82491.0
K07646	391108.0
K07647	0.0
K10896	0.0
K07024	2728767.0
K07025	750149.0
K07026	2.0
K07027	139380.0
K07020	5.0
K07021	4040.0
K07022	0.0
K07023	209991.0
K07028	6.0
K07029	631631.0
K10094	1.0
K01390	0.0
K01392	0.0
K01399	0.0
K02673	2.0
K05893	0.0
K05897	0.0
K05896	311285.0
K05895	5302.0
K05899	1.0
K05898	1.0
K00555	0.0
K00554	436963.0
K00557	477.0
K00556	106818.0
K00551	0.0
K00559	0.0
K00558	336198.0
K01170	0.0
K01173	7257.0
K01174	1351.0
K01175	91919.0
K01176	26562.0
K01178	75779.0
K01179	192892.0
K14578	0.0
K14579	0.0
K08951	0.0
K08950	0.0
K08953	0.0
K03828	76105.0
K03829	3.0
K03820	187068.0
K03821	15.0
K03822	1.0
K03823	213814.0
K03824	1330.0
K03825	254.0
K03826	387768.0
K03827	105965.0
K12248	0.0
K12246	0.0
K12247	0.0
K12242	4.0
K12243	1.0
K12240	1.0
K12241	0.0
K11919	0.0
K11918	0.0
K11913	0.0
K11912	0.0
K11911	0.0
K11910	0.0
K11917	0.0
K11916	0.0
K11915	0.0
K11914	0.0
K12068	1.0
K12069	0.0
K12062	2.0
K12063	2.0
K12060	2.0
K12061	2.0
K12066	0.0
K12067	1956.0
K12064	2.0
K12065	2.0
K07259	149608.0
K07258	142528.0
K07253	0.0
K07251	0.0
K07250	78554.0
K07257	1400.0
K07256	0.0
K07255	0.0
K07254	0.0
K05372	0.0
K05373	0.0
K05370	0.0
K05371	0.0
K05374	0.0
K05375	11.0
K09970	6715.0
K09971	6716.0
K09972	12.0
K09973	87483.0
K09974	85468.0
K09975	2.0
K09976	195345.0
K09978	0.0
K09979	99758.0
K11261	8747.0
K11260	0.0
K11263	27.0
K11264	1.0
K10793	812.0
K10796	804.0
K10797	2626.0
K10794	563.0
K10795	803.0
K00700	428185.0
K00701	0.0
K10798	0.0
K00703	350436.0
K00705	503764.0
K09828	0.0
K10133	0.0
K13053	1.0
K03192	75781.0
K00964	0.0
K00965	207198.0
K00966	98474.0
K00960	0.0
K00961	2.0
K00962	433890.0
K00963	118305.0
K00969	352402.0
K12681	0.0
K02703	258.0
K08364	2.0
K08365	13.0
K02706	0.0
K08363	1.0
K08361	0.0
K02708	0.0
K02709	0.0
K08368	3480.0
K08369	810.0
K01615	11161.0
K01617	15.0
K01616	0.0
K01611	11937.0
K01610	146359.0
K01613	213542.0
K01612	0.0
K01619	635296.0
K01618	4.0
K02834	436806.0
K02835	438135.0
K05281	9.0
K03619	6713.0
K03618	0.0
K03617	321715.0
K03616	8379.0
K03615	321986.0
K03614	321090.0
K03613	321197.0
K03612	320447.0
K03611	8670.0
K03610	6484.0
K09705	1266.0
K09704	16268.0
K09701	75780.0
K09700	3.0
K09709	1.0
K06391	3369.0
K06390	16681.0
K06393	7705.0
K06392	15632.0
K06395	1082.0
K06394	5452.0
K06397	7356.0
K06396	7300.0
K06399	16959.0
K06398	17162.0
K06435	0.0
K11078	0.0
K11079	0.0
K11074	0.0
K11075	0.0
K11076	1.0
K11077	0.0
K11070	217565.0
K11071	219278.0
K11072	36986.0
K11073	2.0
K06935	0.0
K06934	6428.0
K06937	77296.0
K06936	174.0
K06931	0.0
K06930	0.0
K06933	0.0
K06932	0.0
K06939	0.0
K06938	2.0
K13381	0.0
K05916	82498.0
K05917	0.0
K05914	0.0
K05915	0.0
K05912	0.0
K05913	0.0
K05910	1636.0
K05911	0.0
K05918	0.0
K05919	33432.0
K00392	3.0
K00390	84932.0
K00397	0.0
K00395	1327.0
K00394	1969.0
K01884	0.0
K00399	0.0
K01886	216790.0
K01376	2584.0
K01372	151089.0
K09149	0.0
K09148	0.0
K01225	327.0
K09145	1055.0
K09144	1058.0
K09147	0.0
K09146	0.0
K09141	1334.0
K09140	0.0
K09143	2.0
K09142	0.0
K05709	2.0
K05708	2.0
K05879	89695.0
K05878	89129.0
K05875	0.0
K05874	3.0
K05877	0.0
K05876	0.0
K05873	1328.0
K00579	0.0
K00578	0.0
K00577	0.0
K00575	85628.0
K00574	82755.0
K00573	77729.0
K00571	22823.0
K00570	1.0
K01118	2224.0
K01119	17556.0
K01157	0.0
K01112	67.0
K01113	81442.0
K04477	24973.0
K01114	27.0
K01115	0.0
K08087	0.0
K01315	0.0
K08085	0.0
K08084	3.0
K08083	2.0
K08082	2.0
K08081	1.0
K08080	0.0
K01152	1055.0
K01401	5.0
K09826	0.0
K06344	0.0
K06345	0.0
K09822	75782.0
K06343	0.0
K10938	0.0
K06341	0.0
K10934	0.0
K10935	0.0
K10932	0.0
K11052	0.0
K10930	0.0
K06349	2.0
K11053	0.0
K10754	0.0
K01755	259999.0
K10200	3437.0
K02132	0.0
K02137	0.0
K03840	0.0
K03841	12790.0
K13028	0.0
K13799	0.0
K13798	0.0
K13795	1.0
K13794	1.0
K13021	0.0
K13792	0.0
K13791	0.0
K13790	0.0
K12268	7.0
K12269	190812.0
K12262	1958.0
K12263	2.0
K12264	0.0
K12265	0.0
K12266	1.0
K12267	319127.0
K01757	0.0
K12237	0.0
K13243	0.0
K13245	0.0
K13244	0.0
K13246	0.0
K03264	0.0
K03265	0.0
K03263	0.0
K03268	0.0
K03269	205988.0
K12415	0.0
K10211	5.0
K09918	0.0
K09919	2.0
K06720	4.0
K09913	146.0
K09910	0.0
K09911	0.0
K09916	0.0
K09917	0.0
K06726	6048.0
K09915	75782.0
K11535	5.0
K11534	652.0
K11537	11055.0
K11531	0.0
K11533	2.0
K11532	0.0
K11249	455.0
K11539	0.0
K00762	447070.0
K00763	242602.0
K00760	431207.0
K00761	360376.0
K00766	192578.0
K00767	321550.0
K00764	729152.0
K00765	404778.0
K00768	30158.0
K00769	1332.0
K11059	0.0
K00186	0.0
K00187	0.0
K00184	100582.0
K00185	86501.0
K00183	16538.0
K00180	119864.0
K00188	0.0
K00189	0.0
K10110	7288.0
K10111	0.0
K10112	229454.0
K10113	0.0
K10114	0.0
K10115	0.0
K10116	0.0
K10117	9030.0
K10118	14864.0
K10119	12054.0
K04641	0.0
K04643	0.0
K04642	0.0
K13282	271.0
K00988	1.0
K00989	102232.0
K00986	8446.0
K00984	1071.0
K00985	0.0
K00982	6730.0
K00983	9209.0
K00980	196305.0
K00981	520890.0
K01585	200587.0
K01584	1.0
K01586	241800.0
K13498	6719.0
K01580	112732.0
K01583	192931.0
K01582	18284.0
K13497	78187.0
K01589	95561.0
K01588	509330.0
K14941	7.0
K08347	0.0
K08348	0.0
K02720	0.0
K14949	5.0
K02723	0.0
K03459	0.0
K03458	235369.0
K03455	373149.0
K03457	8042.0
K03451	192282.0
K03981	6725.0
K03980	105353.0
K02614	200709.0
K01639	93747.0
K01638	1352.0
K01637	11.0
K01636	1679.0
K01635	1550.0
K01634	2.0
K01633	207750.0
K01632	16584.0
K01631	1.0
K01630	77186.0
K02615	2.0
K02588	3364.0
K02589	2258.0
K02858	2843.0
K02859	4017.0
K14051	0.0
K14053	0.0
K14052	0.0
K02852	5979.0
K02853	0.0
K02850	0.0
K02851	1.0
K14059	12634.0
K14058	6717.0
K02586	1219.0
K02587	1453.0
K03679	0.0
K03671	577823.0
K03670	75780.0
K03673	13429.0
K03672	5.0
K03675	0.0
K03674	0.0
K03677	0.0
K03676	1959.0
K09761	418144.0
K09760	139533.0
K09763	1337.0
K09762	228285.0
K09765	121757.0
K09764	1894.0
K09767	18608.0
K06006	2.0
K09769	79649.0
K09768	28258.0
K10353	0.0
K03187	81606.0
K03186	103555.0
K03185	1956.0
K03184	0.0
K03183	432439.0
K03182	103314.0
K03181	0.0
K03189	81610.0
K03188	81610.0
K02715	0.0
K12455	0.0
K12454	75951.0
K12453	0.0
K12452	702.0
K12451	0.0
K07358	0.0
K07356	0.0
K07357	0.0
K07354	0.0
K07355	0.0
K07352	0.0
K07353	0.0
K07350	0.0
K07351	0.0
K06919	23671.0
K06918	0.0
K06917	235.0
K06916	1962.0
K06915	23612.0
K06914	0.0
K06913	0.0
K06912	0.0
K06911	202542.0
K06910	14957.0
K08986	3.0
K08987	13896.0
K08984	77173.0
K08985	0.0
K08982	251.0
K08983	2.0
K08980	1.0
K08981	542.0
K08988	2.0
K08989	0.0
K02252	0.0
K05934	6776.0
K05936	8109.0
K05937	65.0
K02253	0.0
K05939	151587.0
K00378	137033.0
K00375	301105.0
K00374	2275.0
K00376	7.0
K00371	948.0
K00370	948.0
K00373	950.0
K00372	75789.0
K01358	442744.0
K09166	75796.0
K09165	82.0
K09164	188.0
K09163	8331.0
K09162	75800.0
K09161	0.0
K09160	0.0
K01354	76016.0
K01355	0.0
K01356	308938.0
K05601	40.0
K05851	0.0
K03807	0.0
K05606	1057.0
K02927	0.0
K05974	0.0
K03805	1.0
K05976	0.0
K00519	0.0
K00518	17.0
K03800	97813.0
K00511	0.0
K00510	11.0
K03801	115802.0
K00515	0.0
K00514	1.0
K00517	413.0
K05971	2.0
K03154	89727.0
K11147	0.0
K05581	0.0
K05580	0.0
K05583	0.0
K05582	0.0
K05585	0.0
K05584	0.0
K05587	0.0
K05586	0.0
K05589	8055.0
K03150	403524.0
K03623	2.0
K03152	342971.0
K14200	5.0
K14201	5.0
K14202	0.0
K03621	217952.0
K14204	5.0
K14205	1547.0
K01134	1473.0
K01135	1080.0
K01136	157021.0
K01137	76344.0
K01130	388096.0
K01132	0.0
K01133	78285.0
K01138	232452.0
K01139	1662.0
K02113	427056.0
K02112	619102.0
K02111	618651.0
K02446	79128.0
K02117	130469.0
K02116	9455.0
K02115	619102.0
K02114	619100.0
K02119	17806.0
K02118	125888.0
K02448	0.0
K01036	26.0
K03212	4.0
K13007	1.0
K13006	9.0
K13005	0.0
K13004	1076.0
K13001	49.0
K06404	4136.0
K01032	2.0
K06951	1333.0
K03862	3.0
K03863	2.0
K06406	17165.0
K06957	0.0
K05020	743.0
K06400	16779.0
K06403	4256.0
K06954	0.0
K10814	0.0
K10817	1.0
K10816	0.0
K07136	0.0
K03242	0.0
K03243	0.0
K12202	0.0
K12203	0.0
K12206	0.0
K12207	0.0
K12204	0.0
K12205	0.0
K12208	0.0
K12209	0.0
K13919	2409.0
K13918	0.0
K06214	0.0
K06215	25453.0
K09936	5981.0
K06217	438110.0
K09930	75780.0
K09931	1477.0
K09932	75780.0
K06213	305719.0
K09938	0.0
K09939	105821.0
K11517	0.0
K06337	0.0
K13301	0.0
K00748	208483.0
K00745	3.0
K00743	24.0
K07165	75785.0
K07164	217165.0
K07167	0.0
K07166	225460.0
K07161	67.0
K07160	1684.0
K07163	0.0
K07162	476.0
K07169	1.0
K07168	1331.0
K06336	0.0
K01839	26050.0
K01838	6977.0
K01835	7190.0
K01834	1112888.0
K01837	0.0
K01830	0.0
K00608	0.0
K02632	0.0
K02630	0.0
K02631	0.0
K08322	1090.0
K08323	454.0
K08320	0.0
K08321	81483.0
K08326	0.0
K08324	0.0
K08325	20720.0
K01659	2.0
K01658	207226.0
K02637	0.0
K01653	210479.0
K01652	220189.0
K01655	1.0
K01654	11743.0
K01657	191856.0
K02874	362359.0
K02875	0.0
K02876	437815.0
K02877	0.0
K02871	436997.0
K02873	0.0
K02878	438136.0
K02879	247337.0
K14070	0.0
K09749	6726.0
K09748	360023.0
K06023	582527.0
K09742	0.0
K09741	0.0
K09740	5886.0
K09747	123534.0
K09746	0.0
K09745	0.0
K06024	311062.0
K03477	1.0
K03476	1602.0
K03475	28113.0
K03474	202406.0
K03473	118072.0
K03472	0.0
K03471	267106.0
K03470	437530.0
K03478	191858.0
K02304	23752.0
K02305	1.0
K02302	438.0
K02303	355.0
K02300	2.0
K02301	79666.0
K03653	0.0
K03652	79965.0
K03651	6.0
K03650	230775.0
K03657	634300.0
K03656	2.0
K03655	797100.0
K03654	457198.0
K03658	5489.0
K12439	0.0
K12431	0.0
K12430	0.0
K12433	0.0
K12432	0.0
K12435	0.0
K12434	4.0
K12437	0.0
K12436	0.0
K06979	62.0
K06978	101413.0
K06971	9091.0
K06970	560.0
K06973	223711.0
K06972	22808.0
K06975	221435.0
K06974	2.0
K06977	8.0
K06976	1077.0
K07082	356560.0
K07083	101110.0
K07080	16814.0
K07081	6645.0
K07086	14.0
K07087	0.0
K07084	204.0
K07085	250323.0
K07088	424290.0
K07089	226873.0
K01317	0.0
K11162	0.0
K11163	0.0
K11161	0.0
K11168	0.0
K00356	11661.0
K00355	6.0
K00354	0.0
K00353	1.0
K00351	122204.0
K00350	122204.0
K05952	0.0
K05953	0.0
K05951	0.0
K05956	0.0
K05957	0.0
K00358	6285.0
K00689	865.0
K00688	452636.0
K00681	276834.0
K00680	229333.0
K00683	58.0
K00685	75793.0
K00684	78010.0
K00687	6.0
K00686	0.0
K05831	0.0
K05830	0.0
K05833	43470.0
K05832	43015.0
K05834	6714.0
K05837	247104.0
K05836	2.0
K05839	0.0
K05838	23.0
K07677	1.0
K00533	3834.0
K00532	577.0
K00531	141.0
K00530	0.0
K00537	581442.0
K00536	0.0
K00535	0.0
K00534	1330.0
K00539	0.0
K00538	0.0
K11029	0.0
K14260	40667.0
K14261	1331.0
K14266	0.0
K14267	11.0
K14268	0.0
K14269	0.0
K01337	0.0
K01338	429883.0
K02683	0.0
K02682	0.0
K02681	0.0
K02680	0.0
K02687	227257.0
K02686	6715.0
K02685	0.0
K02689	0.0
K02688	162.0
K00824	192366.0
K00827	2.0
K00826	515787.0
K00821	27617.0
K00820	433652.0
K00823	2257.0
K00822	2.0
K00829	0.0
K00828	0.0
K01488	10218.0
K01489	158005.0
K01484	0.0
K01485	194015.0
K01486	219723.0
K01487	94462.0
K01480	114290.0
K01481	0.0
K01482	449.0
K01483	1.0
K02469	443653.0
K02468	3.0
K02466	4.0
K02465	0.0
K02464	0.0
K02463	2.0
K02462	2.0
K02461	3.0
K02460	6.0
K08969	1043.0
K13061	0.0
K13060	0.0
K13063	0.0
K13062	0.0
K13069	1.0
K08964	0.0
K06363	0.0
K03079	2128.0
K06342	0.0
K03078	0.0
K13289	0.0
K13288	6735.0
K13285	0.0
K13287	0.0
K13286	0.0
K13281	330.0
K13280	3725.0
K13283	0.0
K00054	4271.0
K04496	0.0
K05369	0.0
K05368	0.0
K03228	75780.0
K03229	75780.0
K00052	214126.0
K03222	77107.0
K03223	77107.0
K03220	4.0
K03221	2.0
K03226	75780.0
K03227	75780.0
K03224	75780.0
K03225	1330.0
K09482	0.0
K09483	0.0
K13836	0.0
K12228	0.0
K05360	0.0
K12224	0.0
K12225	0.0
K12226	0.0
K12227	0.0
K12220	0.0
K05363	381618.0
K12222	0.0
K12223	0.0
K08681	8908.0
K08680	81.0
K08683	0.0
K08682	0.0
K08685	0.0
K08684	4.0
K08687	0.0
K08686	0.0
K11755	245165.0
K11754	879658.0
K11751	4432.0
K11750	0.0
K11753	864671.0
K11752	706069.0
K02407	3753.0
K13938	0.0
K13936	0.0
K13935	28.0
K02406	22080.0
K13933	0.0
K13932	28.0
K13931	28.0
K13930	0.0
K12088	0.0
K12081	0.0
K12082	0.0
K12083	0.0
K12084	0.0
K12086	0.0
K12087	0.0
K09611	0.0
K09612	2.0
K04940	0.0
K10085	0.0
K05394	6713.0
K05395	2.0
K06340	0.0
K13043	13882.0
K07149	23413.0
K07148	107637.0
K07147	76096.0
K07146	2485.0
K07145	7688.0
K07144	0.0
K07143	0.0
K07142	0.0
K07141	193795.0
K07140	23.0
K10156	0.0
K10150	0.0
K10620	1.0
K10621	0.0
K14028	0.0
K14029	0.0
K01817	197866.0
K01816	81435.0
K01815	105702.0
K01814	421362.0
K01813	10112.0
K01812	191424.0
K01811	121257.0
K01810	438686.0
K01819	8029.0
K01818	7325.0
K14580	0.0
K05379	0.0
K08304	8049.0
K08305	8048.0
K08306	1330.0
K08307	131801.0
K08300	10014.0
K08301	211858.0
K08302	3706.0
K08303	764191.0
K08308	0.0
K08309	34310.0
K14671	1.0
K14670	1.0
K14673	0.0
K14672	4.0
K01673	91828.0
K01672	59.0
K01671	0.0
K01677	25639.0
K01676	123338.0
K01674	75.0
K01679	290668.0
K01678	9340.0
K02899	437815.0
K02896	0.0
K02897	210644.0
K02895	438113.0
K02892	438136.0
K02890	438136.0
K10811	0.0
K02096	0.0
K02097	0.0
K02094	0.0
K02095	0.0
K02092	0.0
K02093	0.0
K02099	8428.0
K03411	5932.0
K03410	4916.0
K03413	24922.0
K03412	80796.0
K03415	4958.0
K03414	1328.0
K03417	3.0
K03416	0.0
K03418	0.0
K05376	0.0
K02320	0.0
K02322	0.0
K02323	0.0
K05377	0.0
K13542	175589.0
K13543	1.0
K13540	8.0
K13541	1330.0
K12145	0.0
K12144	0.0
K12147	0.0
K12410	429168.0
K12141	100861.0
K12140	100858.0
K12143	421.0
K12142	0.0
K12149	0.0
K12148	0.0
K07312	0.0
K07313	102436.0
K07310	436.0
K07311	11.0
K07316	817.0
K07317	0.0
K07314	0.0
K07315	92675.0
K07318	12032.0
K07319	11965.0
K03936	0.0
K03425	0.0
K03426	323351.0
K03427	725223.0
K03420	0.0
K03421	0.0
K03422	0.0
K03423	63.0
K03756	13426.0
K03757	6713.0
K03206	0.0
K03755	0.0
K11144	212480.0
K11145	212017.0
K05972	0.0
K05973	2.0
K03752	85248.0
K05978	0.0
K05979	5844.0
K03753	9402.0
K00331	195551.0
K00330	195608.0
K00333	78174.0
K00332	78168.0
K00335	96712.0
K00334	107651.0
K00337	196938.0
K00336	132130.0
K00339	195608.0
K00338	194493.0
K03751	0.0
K06953	1.0
K06952	220.0
K06407	17208.0
K06950	783273.0
K10819	246416.0
K06956	1678.0
K06955	2.0
K06402	77157.0
K10815	0.0
K06959	399685.0
K06958	236889.0
K06409	22683.0
K06408	4147.0
K09129	2.0
K09128	1209.0
K09123	1066.0
K09122	7.0
K09121	81672.0
K09120	0.0
K09127	5.0
K09126	177.0
K09125	19914.0
K09124	4438.0
K01233	0.0
K05819	0.0
K05818	0.0
K01896	0.0
K05813	8456.0
K05812	1.0
K05811	0.0
K05810	332172.0
K05817	3.0
K05816	7.0
K05815	1931.0
K05814	1017.0
K01894	82493.0
K01892	439552.0
K01234	195684.0
K01144	115467.0
K01146	0.0
K01141	6715.0
K01416	0.0
K11434	0.0
K01415	2.0
K06354	0.0
K01414	82494.0
K09836	0.0
K01318	10.0
K01319	0.0
K01312	0.0
K06350	8.0
K02669	511244.0
K02668	3.0
K02665	3.0
K02664	313.0
K02667	6.0
K02666	4710.0
K02661	0.0
K02660	3.0
K02663	332.0
K02662	78671.0
K00809	168.0
K00808	0.0
K00806	438173.0
K00805	210829.0
K00804	0.0
K00803	723.0
K00802	0.0
K00801	75782.0
K00800	433118.0
K10921	0.0
K02409	4459.0
K02408	5949.0
K02401	5746.0
K02400	5630.0
K02403	2.0
K02402	2.0
K02405	6034.0
K05364	21373.0
K05367	100627.0
K05366	1024369.0
K10210	5.0
K10216	0.0
K13049	17742.0
K13048	0.0
K13739	0.0
K10215	0.0
K06122	561.0
K13735	0.0
K13734	0.0
K13041	6713.0
K13040	0.0
K13731	0.0
K13730	15.0
K13733	5.0
K13732	5.0
K04516	123541.0
K03204	8673.0
K03205	253823.0
K03207	0.0
K03200	6718.0
K03201	1956.0
K03202	0.0
K03203	8668.0
K03208	12.0
K03758	6574.0
K03759	0.0
K09469	0.0
K09461	6.0
K06204	12936.0
K00178	2.0
K13950	0.0
K13953	2253.0
K13955	0.0
K13954	78175.0
K10920	0.0
K06324	0.0
K11777	924.0
K11779	7.0
K11778	0.0
K06325	0.0
K12600	0.0
K07432	0.0
K07430	0.0
K06326	0.0
K07128	0.0
K07121	1331.0
K07120	11.0
K07123	75777.0
K07122	1.0
K07125	0.0
K07124	126498.0
K07127	75787.0
K07126	32790.0
K01870	438071.0
K01873	439186.0
K01872	438112.0
K01875	438153.0
K01874	455734.0
K01876	438715.0
K01879	28928.0
K01878	30880.0
K06321	0.0
K00476	0.0
K00477	1.0
K00474	0.0
K00472	2.0
K00470	0.0
K00471	0.0
K00478	1.0
K00479	1.0
K04775	0.0
K04774	0.0
K04777	0.0
K04776	0.0
K04771	75778.0
K04770	1326.0
K04773	284591.0
K04772	82490.0
K04779	0.0
K04778	0.0
K14657	0.0
K14656	0.0
K14654	0.0
K14653	0.0
K14652	802183.0
K14659	0.0
K14658	0.0
K14386	0.0
K09926	2.0
K01699	925.0
K01698	91557.0
K01695	201549.0
K01697	314.0
K01696	202092.0
K01690	3.0
K01693	301918.0
K01692	10108.0
K07227	6716.0
K03439	434134.0
K03438	517271.0
K13380	0.0
K03928	2587.0
K03925	244227.0
K03924	597832.0
K03431	315355.0
K03926	77390.0
K03437	343142.0
K03436	411798.0
K03435	1.0
K03434	0.0
K02348	9318.0
K02342	279456.0
K02343	421107.0
K02340	246371.0
K02341	436659.0
K02346	413352.0
K02347	75853.0
K02344	0.0
K02345	0.0
K03697	5877.0
K03696	237281.0
K03695	434570.0
K03694	3756.0
K03693	1544.0
K03692	0.0
K03690	1.0
K03699	422730.0
K03698	277025.0
K13566	0.0
K12164	0.0
K07338	1.0
K07339	7475.0
K07334	211640.0
K07335	48304.0
K07336	75780.0
K07337	4529.0
K07330	0.0
K07331	0.0
K07332	0.0
K07333	0.0
K09695	75791.0
K09694	75798.0
K09697	2634.0
K09696	2633.0
K09691	91263.0
K09690	290044.0
K09693	490.0
K09692	191998.0
K09699	9.0
K09698	4635.0
K07590	1372.0
K07591	0.0
K07592	0.0
K05998	0.0
K05999	0.0
K05996	0.0
K05997	0.0
K05994	0.0
K05995	107014.0
K05993	12324.0
K05991	4.0
K10837	0.0
K00319	0.0
K00318	5911.0
K00648	271265.0
K02545	5.0
K00645	249790.0
K00311	2098.0
K00646	0.0
K00317	5.0
K00316	1.0
K00643	1955.0
K00314	1.0
K02547	2277.0
K06429	0.0
K06428	0.0
K06427	0.0
K02812	0.0
K06425	175.0
K06424	0.0
K06423	546.0
K06422	0.0
K06421	174.0
K02813	0.0
K02930	0.0
K03815	0.0
K05612	0.0
K03367	13618.0
K03366	2319.0
K03812	0.0
K03635	83787.0
K03634	8058.0
K03631	235894.0
K05969	0.0
K03630	415380.0
K03633	0.0
K03632	0.0
K01998	380015.0
K01999	386284.0
K01992	658324.0
K01993	409143.0
K01990	1749526.0
K01991	301639.0
K01996	379865.0
K01997	380737.0
K01994	481.0
K01995	380081.0
K03148	3808.0
K03639	295875.0
K05692	0.0
K03638	2261.0
K00869	4271.0
K00868	55196.0
K00861	0.0
K00860	97479.0
K00863	1496.0
K00862	0.0
K00865	331240.0
K00864	327497.0
K00867	4097.0
K00866	0.0
K01192	108773.0
K01190	929474.0
K01191	10698.0
K01197	19068.0
K01194	3109.0
K01195	5308.0
K01198	2311.0
K01199	0.0
K00656	592333.0
K00657	127408.0
K00306	0.0
K14591	7297.0
K00300	0.0
K00653	0.0
K13715	5.0
K13713	0.0
K00650	0.0
K00651	239998.0
K14596	0.0
K02647	25240.0
K14598	2.0
K02643	0.0
K02642	0.0
K02641	0.0
K02640	0.0
K03594	110051.0
K03595	360873.0
K03596	437785.0
K03597	1.0
K03590	212850.0
K03591	0.0
K03592	197240.0
K03593	208500.0
K03598	1.0
K03599	6715.0
K01736	432212.0
K01737	216973.0
K01734	123916.0
K01735	499090.0
K01732	0.0
K01733	432581.0
K01730	1055.0
K01731	0.0
K06049	0.0
K01738	490911.0
K01739	75928.0
K11809	0.0
K05343	3036.0
K02422	7215.0
K02421	5748.0
K05340	23723.0
K02427	10002.0
K05346	1160.0
K02425	0.0
K02424	1.0
K05349	393832.0
K02428	200244.0
K03770	218792.0
K03771	213298.0
K03772	92489.0
K03773	127843.0
K03774	861.0
K03775	130306.0
K03776	10.0
K03777	70.0
K03778	215988.0
K03779	7066.0
K09722	0.0
K08174	0.0
K14114	0.0
K13979	75865.0
K13237	0.0
K14440	0.0
K09992	77052.0
K09990	6.0
K09991	1954.0
K09996	0.0
K09997	0.0
K09994	0.0
K14110	0.0
K09998	0.0
K09999	0.0
K14111	0.0
K14113	0.0
K14449	0.0
K10213	21.0
K14118	0.0
K11711	841.0
K11710	65.0
K11712	21579.0
K11717	835371.0
K11719	2.0
K06857	1334.0
K10440	99903.0
K10441	96912.0
K07103	0.0
K07102	82501.0
K07101	11415.0
K07100	7.0
K07107	338699.0
K07106	30159.0
K07105	205256.0
K07456	336052.0
K07459	7171.0
K07458	91132.0
K07109	14422.0
K07108	0.0
K10198	0.0
K10199	0.0
K10190	7730.0
K10191	0.0
K10192	1024.0
K10193	458.0
K10194	656.0
K10195	0.0
K10196	0.0
K10197	0.0
K15013	0.0
K01858	18309.0
K15016	0.0
K15017	0.0
K01853	0.0
K01852	0.0
K01851	0.0
K01850	7847.0
K01857	7.0
K01856	6.0
K01854	134877.0
K07539	1.0
K08478	0.0
K08479	0.0
K08476	0.0
K08477	0.0
K08475	0.0
K00450	28.0
K00451	184.0
K00452	156.0
K00453	237.0
K00455	0.0
K00456	0.0
K00457	184.0
K00106	0.0
K00459	10910.0
K00104	158198.0
K00105	68.0
K00102	1337.0
K00103	5.0
K00100	730900.0
K00101	19.0
K01509	1.0
K04759	659480.0
K04758	569564.0
K04757	5340.0
K01504	0.0
K04755	8843.0
K04754	9999.0
K04753	78.0
K04752	2.0
K04751	99297.0
K01502	75778.0
K14631	1.0
K05359	0.0
K14632	0.0
K07536	0.0
K12080	0.0
K02364	1.0
K12369	10074.0
K02361	11572.0
K02362	0.0
K02363	0.0
K13509	0.0
K13503	5.0
K13500	0.0
K12109	0.0
K12108	0.0
K12101	0.0
K12100	0.0
K12103	0.0
K12102	0.0
K12105	0.0
K12104	0.0
K12107	0.0
K12106	0.0
K11023	0.0
K03014	0.0
K08906	2.0
K08904	0.0
K08900	0.0
K06223	179887.0
K06199	164920.0
K06198	4029.0
K06197	0.0
K06196	6080.0
K06194	113844.0
K06193	76219.0
K06192	83826.0
K06191	2756.0
K06190	6716.0
K11104	1269.0
K11105	118800.0
K11106	0.0
K11107	0.0
K11102	1986.0
K11103	82512.0
K07862	7545.0
K00666	90630.0
K00663	141.0
K00662	4807.0
K00661	217732.0
K00660	75807.0
K06997	432013.0
K06996	76432.0
K06995	6.0
K10852	605.0
K06993	0.0
K06992	1.0
K06991	65.0
K06990	1653.0
K11050	0.0
K06999	78236.0
K06998	9946.0
K05338	873.0
K11051	0.0
K06441	6713.0
K06440	0.0
K06443	73.0
K06442	305958.0
K06445	1.0
K06447	0.0
K06446	442.0
K06309	0.0
K05686	0.0
K02655	4438.0
K07392	0.0
K00595	40697.0
K00594	2.0
K00596	4.0
K00599	1282479.0
K00598	193.0
K02657	3.0
K07642	8.0
K07643	0.0
K07396	18.0
K07397	7352.0
K07394	153.0
K07395	2.0
K04102	1.0
K04103	1332.0
K04100	2.0
K04101	5.0
K04107	0.0
K04105	0.0
K04108	0.0
K04109	0.0
K07716	1.0
K07717	1053.0
K07714	76057.0
K07715	1330.0
K07712	82518.0
K07713	24495.0
K07710	41.0
K07711	2.0
K07718	38567.0
K07719	3181.0
K00843	1.0
K00842	0.0
K00841	6751.0
K00840	0.0
K00847	254048.0
K00846	0.0
K00845	714996.0
K00844	599.0
K00849	345511.0
K00848	8327.0
K06302	0.0
K13771	82492.0
K13770	50.0
K13772	0.0
K13775	0.0
K13774	0.0
K13777	0.0
K13776	1.0
K13779	0.0
K13778	0.0
K02621	401316.0
K02992	438084.0
K02623	0.0
K08286	0.0
K08281	25142.0
K02996	436914.0
K02995	0.0
K02994	438136.0
K02629	0.0
K02628	0.0
K08289	185282.0
K08288	0.0
K03578	82506.0
K03579	77127.0
K03576	75778.0
K03577	1055.0
K03574	603329.0
K03575	422532.0
K03572	421548.0
K03573	8.0
K03570	433618.0
K03571	16959.0
K01710	654310.0
K01711	195375.0
K01712	32301.0
K01713	6714.0
K01714	531765.0
K01715	208954.0
K01716	2.0
K01718	2.0
K01719	129321.0
K03081	3.0
K02199	6724.0
K02198	17179.0
K14170	608402.0
K02193	10000.0
K02192	307.0
K02191	1152.0
K02190	21324.0
K02197	10466.0
K02196	0.0
K02195	10453.0
K02194	10466.0
K03718	129564.0
K03719	10910.0
K03712	313535.0
K03713	555.0
K03710	479638.0
K03711	262816.0
K03716	2985.0
K03717	75780.0
K03715	6.0
K07129	0.0
K00045	115.0
K13995	0.0
K13994	0.0
K13991	0.0
K13990	138426.0
K13993	296159.0
K13992	0.0
K06298	4583.0
K06299	0.0
K06294	2.0
K06295	12044.0
K06296	716.0
K06297	697.0
K06290	0.0
K06291	0.0
K06292	0.0
K06293	0.0
K12743	0.0
K00248	214549.0
K06426	478.0
K11739	0.0
K11738	5.0
K11733	2.0
K11732	0.0
K11731	4.0
K11737	2.0
K11736	0.0
K11735	0.0
K11734	0.0
K06870	0.0
K06871	528107.0
K06872	128928.0
K06873	1331.0
K06874	0.0
K06875	0.0
K06876	75851.0
K06877	2408.0
K06878	80323.0
K06879	11377.0
K07478	438514.0
K12645	0.0
K07479	0.0
K07473	264266.0
K07472	0.0
K07471	1326.0
K07470	0.0
K07477	2.0
K07476	7.0
K07474	542.0
K15038	0.0
K15039	0.0
K15034	106.0
K15036	17.0
K15037	0.0
K08738	1957.0
K06420	0.0
K00128	301507.0
K00129	0.0
K00438	0.0
K00432	100082.0
K00433	76847.0
K00122	6.0
K00123	95799.0
K00124	11238.0
K00125	0.0
K00126	2.0
K00127	13916.0
K08973	2126.0
K14348	1.0
K14347	0.0
K14340	5.0
K08972	18454.0
K01525	6721.0
K01524	329191.0
K01523	18278.0
K01521	0.0
K01520	544266.0
K01529	2788.0
K08977	99.0
K03969	2346.0
K08929	0.0
K02388	7276.0
K02389	5649.0
K02386	1332.0
K02387	5949.0
K02384	0.0
K02385	4240.0
K02382	0.0
K02380	2703.0
K02381	2.0
K05386	0.0
K13524	0.0
K13525	5.0
K13527	15.0
K13520	0.0
K13522	2.0
K13529	75788.0
K03385	19273.0
K03384	0.0
K03387	119692.0
K03386	158814.0
K03381	0.0
K03380	4.0
K03383	1.0
K03382	77312.0
K03389	106220.0
K03388	109880.0
K05356	0.0
K12344	12683.0
K12343	3508.0
K12342	0.0
K12341	0.0
K12340	128947.0
K02430	0.0
K12349	0.0
K05351	2.0
K11694	190804.0
K11695	5.0
K11690	198088.0
K05352	1.0
K11693	5.0
K08928	0.0
K03433	13.0
K13832	2.0
K03039	0.0
K03432	12.0
K06607	0.0
K06606	311.0
K06605	26.0
K03430	19826.0
K06603	1895.0
K06602	2.0
K06601	2.0
K06600	0.0
K05358	1.0
K06609	0.0
K06608	223.0
K03923	8055.0
K03922	0.0
K11472	12.0
K11473	78802.0
K11474	0.0
K11475	1.0
K11476	5.0
K11477	1.0
K00601	0.0
K00600	230927.0
K00603	7198.0
K03746	13434.0
K00605	219946.0
K00604	439465.0
K00607	2.0
K00606	204210.0
K00609	435871.0
K03741	82806.0
K03740	20095.0
K03743	222428.0
K10873	0.0
K03214	0.0
K14068	0.0
K13317	0.0
K06360	0.0
K14069	0.0
K08078	1.0
K09650	0.0
K06361	0.0
K07802	0.0
K07803	1336.0
K07800	5.0
K07801	0.0
K07806	0.0
K07807	0.0
K07804	0.0
K07805	0.0
K06362	0.0
K01172	0.0
K10257	0.0
K10255	75790.0
K10254	211794.0
K10253	0.0
K10918	0.0
K04128	0.0
K01958	85993.0
K01959	1.0
K01956	629322.0
K01957	0.0
K04126	0.0
K04127	5.0
K01952	517049.0
K01953	389046.0
K01950	451521.0
K01951	446792.0
K07730	0.0
K07731	0.0
K07732	0.0
K07733	2.0
K07734	77.0
K07735	86864.0
K07736	36343.0
K07737	584732.0
K07738	120214.0
K07739	6914.0
K06365	0.0
K06366	0.0
K06367	0.0
K10910	0.0
K10911	0.0
K04382	0.0
K10775	4.0
K02609	109.0
K02979	0.0
K02978	0.0
K06368	0.0
K02975	0.0
K02974	0.0
K02977	0.0
K02976	0.0
K03558	29905.0
K03559	661598.0
K03550	435667.0
K03551	438136.0
K03552	0.0
K03553	439251.0
K03554	3.0
K03555	420504.0
K03556	2423.0
K03557	2.0
K01778	227824.0
K01779	30806.0
K06369	0.0
K01772	11489.0
K01770	423575.0
K01771	416.0
K01776	434622.0
K01777	812.0
K01774	0.0
K01775	440211.0
K05385	0.0
K05384	0.0
K05383	0.0
K05382	0.0
K05381	0.0
K08159	197514.0
K14153	165.0
K14154	0.0
K14155	443691.0
K08152	10.0
K08156	118207.0
K08076	0.0
K12809	0.0
K05297	244.0
K03734	573312.0
K03735	1566.0
K03736	1565.0
K03737	349816.0
K03731	1.0
K03732	0.0
K03733	399084.0
K03738	10307.0
K03739	13618.0
K08139	55.0
K06994	2717.0
K12660	0.0
K12661	561.0
K07450	2.0
K08719	0.0
K08717	4895.0
K08715	13.0
K08714	5.0
K08713	0.0
K08710	0.0
K11311	0.0
K11312	4444.0
K00141	0.0
K00146	4.0
K00411	1960.0
K00412	1975.0
K00145	430250.0
K00148	3.0
K14367	0.0
K14366	0.0
K08954	0.0
K08384	96723.0
K14369	0.0
K14368	0.0
K14091	2380.0
K14090	1486.0
K14093	0.0
K14092	0.0
K14095	0.0
K14094	0.0
K14097	0.0
K14096	0.0
K14099	0.0
K14098	0.0
K02848	0.0
K01541	0.0
K04712	0.0
K04711	0.0
K01545	0.0
K01547	183624.0
K01546	183628.0
K01548	183334.0
K04719	4.0
K04718	0.0
K02018	325471.0
K02019	296288.0
K02016	235392.0
K02017	91068.0
K02014	1030884.0
K02015	310488.0
K02012	123937.0
K02013	308508.0
K02010	113949.0
K02011	123403.0
K04515	0.0
K03943	0.0
K03941	0.0
K03940	0.0
K00313	7636.0
K04060	0.0
K01608	1627.0
K08942	0.0
K08943	0.0
K08940	0.0
K08941	0.0
K08946	2.0
K08947	0.0
K08944	0.0
K08945	0.0
K03059	0.0
K13811	0.0
K13812	0.0
K13815	0.0
K13816	1.0
K13818	0.0
K13819	1339.0
K03053	0.0
K03052	0.0
K03055	0.0
K03054	0.0
K03057	0.0
K03056	0.0
K06222	1.0
K11418	0.0
K11410	0.0
K11415	0.0
K00622	8.0
K00621	0.0
K00620	201156.0
K00627	155302.0
K00626	489091.0
K00625	340559.0
K00624	0.0
K02805	19011.0
K02552	75881.0
K02550	0.0
K02556	10966.0
K02803	9.0
K02554	1.0
K07280	0.0
K07281	1326.0
K07282	309319.0
K07283	7.0
K07284	599649.0
K07285	3.0
K07286	0.0
K08217	12753.0
K07288	3.0
K07289	2660.0
K07534	0.0
K07535	718.0
K07533	7220.0
K07822	0.0
K07823	0.0
K08699	0.0
K00088	439148.0
K00087	13291.0
K00086	2209.0
K00082	16710.0
K10239	0.0
K10238	0.0
K10231	1083.0
K10230	1.0
K10233	6.0
K10232	13.0
K10235	0.0
K10234	6.0
K10237	0.0
K10236	0.0
K08353	0.0
K01970	170.0
K01971	152704.0
K01972	440858.0
K01973	0.0
K01974	75780.0
K01975	1086.0
K01976	1.0
K07758	0.0
K05990	0.0
K07752	0.0
K07753	0.0
K07751	0.0
K13786	0.0
K07755	0.0
K07442	1352.0
K08352	2630.0
K07115	258.0
K07441	0.0
K07634	0.0
K07446	478.0
K07111	0.0
K07444	45909.0
K07445	6.0
K00647	9648.0
K07449	0.0
K00641	175858.0
K00640	509278.0
K01289	1.0
K01282	0.0
K01283	1.0
K01280	0.0
K01281	4028.0
K01286	79105.0
K01284	245727.0
K02954	440579.0
K02952	438136.0
K02950	436759.0
K00155	75845.0
K02959	361303.0
K00887	0.0
K00886	26.0
K00885	0.0
K00884	2.0
K00883	340.0
K00882	318186.0
K00881	790.0
K00880	2768.0
K00053	200340.0
K14048	1.0
K01026	12797.0
K01756	444971.0
K01025	4.0
K01750	22363.0
K01023	13582.0
K01752	442584.0
K01753	308.0
K14583	0.0
K01758	663.0
K01759	356961.0
K09565	1.0
K09568	0.0
K08173	3.0
K08172	0.0
K02483	176460.0
K02482	78440.0
K08177	9784.0
K08176	0.0
K08175	0.0
K02486	6.0
K02489	0.0
K02488	2221.0
K08178	2.0
K14138	2252.0
K14136	1.0
K09713	0.0
K09714	0.0
K09715	5.0
K03532	1.0
K03533	17.0
K03530	1148523.0
K03531	453984.0
K03536	421350.0
K03537	0.0
K03534	115294.0
K03535	75788.0
K03538	0.0
K03539	0.0
K14451	0.0
K14450	0.0
K02225	0.0
K02224	53559.0
K02227	20471.0
K02226	17127.0
K02221	29461.0
K14107	0.0
K02229	6.0
K02228	4.0
K14106	0.0
K00441	165.0
K03288	0.0
K03289	11227.0
K03284	697683.0
K03285	2.0
K03286	8593.0
K03287	137961.0
K03280	0.0
K03281	201415.0
K03282	241177.0
K00440	0.0
K13677	0.0
K12790	0.0
K09639	0.0
K12688	0.0
K12689	0.0
K12686	0.0
K12687	0.0
K12684	0.0
K12685	13426.0
K12682	0.0
K12683	0.0
K12680	0.0
K11889	0.0
K08884	119982.0
K11085	206655.0
K11084	0.0
K11081	0.0
K11080	0.0
K11083	0.0
K11082	0.0
K11089	75777.0
K08777	0.0
K08776	0.0
K06346	302733.0
K06347	5.0
K09824	0.0
K09825	209788.0
K09823	2.0
K09820	85427.0
K10939	0.0
K10936	0.0
K10937	0.0
K10933	0.0
K06348	2.0
K09829	0.0
K11337	0.0
K11336	0.0
K11335	0.0
K11334	0.0
K11333	0.0
K11332	0.0
K11331	0.0
K11330	0.0
K00169	8947.0
K00164	78008.0
K00166	10.0
K00167	11.0
K00161	156166.0
K00162	156164.0
K00163	21.0
K10689	0.0
K10680	245.0
K10681	5.0
K10682	5.0
K04083	294788.0
K04082	6728.0
K04081	0.0
K04080	3.0
K04087	86465.0
K04086	1416.0
K04085	6859.0
K04084	1336.0
K04088	86463.0
K01569	0.0
K01568	0.0
K01563	17.0
K01561	4.0
K01560	3070.0
K01567	151990.0
K01565	75777.0
K01564	0.0
K02038	484735.0
K02039	473803.0
K02030	927013.0
K02031	437679.0
K02032	464739.0
K02033	457034.0
K02034	532682.0
K02035	1111769.0
K02036	563870.0
K02037	484856.0
K05556	0.0
K13658	0.0
K13659	0.0
K13656	0.0
K13657	0.0
K13654	0.0
K13655	424.0
K13652	9670.0
K13653	19646.0
K13650	0.0
K13651	3.0
K05555	5.0
K05552	0.0
K02057	189147.0
K05550	0.0
K05551	0.0
K12308	111962.0
K12306	0.0
K03073	362311.0
K03072	21134.0
K03071	8680.0
K03070	703865.0
K03077	82732.0
K03076	627563.0
K03075	437641.0
K03074	30414.0
K08965	710.0
K08967	17.0
K08961	14761.0
K08963	97657.0
K13873	0.0
K13876	0.0
K13874	0.0
K13875	0.0
K06139	4.0
K06138	743.0
K06135	0.0
K06134	1955.0
K06137	75782.0
K06136	4.0
K06131	691929.0
K06133	11989.0
K06132	1.0
K02600	438135.0
K07389	0.0
K07388	0.0
K04747	0.0
K01516	435893.0
K09977	142.0
K07518	1.0
K07519	0.0
K11437	0.0
K07512	75777.0
K07516	224.0
K10212	298.0
K10747	0.0
K10217	0.0
K10219	2.0
K10218	2.0
K10748	0.0
K01912	285656.0
K01913	14.0
K01910	8427.0
K01911	105301.0
K01916	6318.0
K01917	7.0
K01914	330226.0
K01915	956595.0
K01918	202259.0
K01919	4678.0
K07774	2.0
K07775	1062.0
K07776	633.0
K07777	483.0
K07770	191295.0
K07771	0.0
K07772	0.0
K07773	0.0
K07778	2731.0
K01193	49327.0
K04340	0.0
K04341	0.0
K04342	0.0
K04343	1.0
K12986	0.0
K04691	0.0
K02931	437970.0
K02933	437081.0
K02935	438136.0
K02936	0.0
K02939	438136.0
K00205	0.0
K00204	0.0
K00207	1.0
K00206	0.0
K00201	0.0
K00200	0.0
K00203	0.0
K00202	0.0
K00209	0.0
K00208	117584.0
K01000	437814.0
K01001	0.0
K01002	193484.0
K01003	23.0
K01004	2.0
K01005	395617.0
K01006	425758.0
K01007	91082.0
K01008	213679.0
K10855	0.0
K14115	0.0
K14116	0.0
K14441	413758.0
K14446	13.0
K14447	4.0
K14112	0.0
K14445	75782.0
K08195	1.0
K08194	0.0
K14448	0.0
K08196	0.0
K08191	107643.0
K14119	0.0
K08193	0.0
K00702	764.0
K10799	0.0
K03518	218567.0
K03519	553.0
K09719	0.0
K10856	4.0
K03516	0.0
K03517	396207.0
K02205	0.0
K02204	53.0
K02203	5023.0
K02201	0.0
K02200	22100.0
K13714	10.0
K13461	0.0
K12518	0.0
K12519	0.0
K12517	0.0
K12514	0.0
K12515	0.0
K12512	0.0
K12513	0.0
K12510	30888.0
K12511	26424.0
K07183	17854.0
K07182	1336.0
K07181	4437.0
K07180	555.0
K07186	0.0
K07185	80084.0
K07184	0.0
K09800	8054.0
K09801	6714.0
K09802	1.0
K09803	438.0
K09804	3.0
K09805	8.0
K09806	9641.0
K09807	108498.0
K09808	321211.0
K09809	1358.0
K10912	0.0
K10913	0.0
K10914	1386.0
K10915	0.0
K10916	0.0
K10917	0.0
K11358	23542.0
K11355	0.0
K11354	0.0
K11357	0.0
K11356	0.0
K04069	875672.0
K04068	361724.0
K04065	1329.0
K04064	0.0
K04067	0.0
K04066	436552.0
K04061	2494.0
K09716	2.0
K04063	75811.0
K04062	2.0
K10006	16120.0
K10007	16121.0
K10004	6714.0
K10005	16128.0
K10002	6714.0
K10003	6714.0
K10000	0.0
K10001	6716.0
K09717	0.0
K10008	98612.0
K10009	1.0
K02491	0.0
K14588	0.0
K14581	0.0
K13678	193295.0
K13679	0.0
K11633	0.0
K13670	141.0
K13671	9.0
K11987	0.0
K11636	0.0
K11634	0.0
K13582	0.0
K13583	0.0
K13580	1.0
K13581	211.0
K13586	0.0
K13587	6.0
K13584	0.0
K13585	0.0
K13588	0.0
K13589	0.0
K02052	2245.0
K02053	2283.0
K02050	519466.0
K02051	595081.0
K02056	127670.0
K05553	0.0
K02054	2233.0
K02055	768.0
K02058	96292.0
K02059	1.0
K05558	0.0
K05559	2.0
K03895	0.0
K03894	0.0
K03897	4.0
K03896	0.0
K03891	13.0
K03890	13.0
K03893	75.0
K03892	488981.0
K02423	1.0
K05342	0.0
K05341	334.0
K12989	0.0
K12988	5.0
K02420	5627.0
K12981	0.0
K12980	0.0
K12983	0.0
K12982	0.0
K12985	0.0
K12984	141.0
K12987	0.0
K02426	199274.0
K13854	0.0
K03098	250647.0
K13853	511.0
K03095	4034.0
K05344	1.0
K03091	66148.0
K03090	16642.0
K03093	1452.0
K03092	210324.0
K06113	11698.0
K09632	0.0
K02429	234996.0
K06118	3.0
K05716	0.0
K04844	15.0
K11632	5.0
K11630	5.0
K11631	95.0
K11637	0.0
K11635	562.0
K11638	0.0
K11639	0.0
K07572	0.0
K07573	0.0
K07570	2523.0
K07571	13140.0
K07576	83405.0
K07577	72.0
K07574	225511.0
K07575	0.0
K07578	0.0
K07579	0.0
K11189	331981.0
K11184	4510.0
K11187	0.0
K11180	1373.0
K11181	1373.0
K11183	77106.0
K10764	93.0
K10763	6715.0
K10762	0.0
K01938	348661.0
K01939	438212.0
K01934	339694.0
K01935	180140.0
K01937	437962.0
K01930	0.0
K01932	4433.0
K01933	434601.0
K07798	13475.0
K07799	77110.0
K07796	1328.0
K07797	0.0
K07794	6802.0
K07795	166.0
K07792	16772.0
K07793	23231.0
K07790	0.0
K07791	27545.0
K06379	17160.0
K00968	16643.0
K06378	86419.0
K06377	15.0
K06376	0.0
K06375	0.0
K09814	5.0
K09813	5.0
K06372	0.0
K06371	0.0
K06370	0.0
K01249	7.0
K01246	386247.0
K01247	76.0
K01244	0.0
K01243	334868.0
K08919	0.0
K01241	21724.0
K02919	417442.0
K02913	629804.0
K02912	0.0
K02911	351100.0
K02910	0.0
K02917	0.0
K02916	438129.0
K02915	0.0
K02914	425994.0
K00228	2132.0
K00227	0.0
K00226	549468.0
K00224	6714.0
K00223	0.0
K00222	0.0
K00221	5.0
K00220	1.0
K01798	2.0
K01799	311.0
K01068	0.0
K01069	77526.0
K01062	0.0
K01791	255877.0
K01792	75782.0
K01061	151862.0
K01066	88481.0
K01067	484.0
K01796	38.0
K01797	137.0
K05499	2575.0
K14468	0.0
K14469	2.0
K14465	0.0
K14466	0.0
K14467	0.0
K10834	0.0
K10833	0.0
K02266	0.0
K03793	0.0
K03790	144.0
K03791	0.0
K03796	8.0
K03797	742032.0
K03794	0.0
K03795	75927.0
K03798	664909.0
K03799	21617.0
K13448	0.0
K12538	0.0
K12539	0.0
K12530	0.0
K12531	0.0
K12532	0.0
K12533	0.0
K12534	0.0
K12535	0.0
K12536	0.0
K12537	0.0
K03136	0.0
K09790	116364.0
K09791	8061.0
K09792	76010.0
K09793	191271.0
K09794	1332.0
K09795	4.0
K09796	8.0
K09797	107762.0
K09798	1336.0
K09799	8.0
K10972	0.0
K10973	0.0
K10977	80.0
K10974	193292.0
K10975	2.0
K10978	0.0
K10979	76761.0
K06308	0.0
K00315	2.0
K09862	6717.0
K06303	0.0
K09860	1.0
K09861	346171.0
K06306	2812.0
K06307	0.0
K06305	0.0
K11373	0.0
K04047	113667.0
K04046	2.0
K04045	192435.0
K04044	6728.0
K04043	515047.0
K04042	455121.0
K04041	40166.0
K04040	2.0
K02700	0.0
K04049	0.0
K04048	0.0
K02707	0.0
K02704	0.0
K02705	0.0
K10020	0.0
K10021	0.0
K10022	0.0
K10023	0.0
K10024	0.0
K10025	0.0
K10026	80713.0
K10027	466.0
K13612	0.0
K13613	0.0
K13611	0.0
K13614	0.0
K13615	0.0
K05794	79540.0
K05795	77446.0
K05796	1982.0
K05797	0.0
K05790	0.0
K05791	75777.0
K05792	75858.0
K05793	75780.0
K05798	0.0
K05799	106690.0
K01474	24.0
K01477	7.0
K01476	5748.0
K01471	0.0
K01470	464183.0
K01473	27.0
K13039	1.0
K01479	176.0
K01478	23036.0
K05570	1935.0
K05571	3891.0
K05572	0.0
K05573	0.0
K02078	379444.0
K02079	0.0
K05576	2.0
K02074	4287.0
K02075	4290.0
K02076	1642.0
K02077	155938.0
K02071	239221.0
K02072	240324.0
K02073	262730.0
K03309	7274.0
K03308	753656.0
K03305	207674.0
K03304	5.0
K03307	48463.0
K03306	109653.0
K03301	12.0
K03300	2247.0
K03303	275057.0
K03302	0.0
K06173	434498.0
K06175	16.0
K06174	0.0
K06177	110990.0
K06176	12.0
K06179	217894.0
K07680	40.0
K03867	0.0
K03838	0.0
K12053	0.0
K11618	1126.0
K11619	0.0
K11614	6713.0
K11615	0.0
K11616	0.0
K11617	9.0
K11610	0.0
K11611	0.0
K11960	0.0
K11961	174.0
K02836	438120.0
K10565	0.0
K10564	0.0
K02837	244069.0
K10561	2242.0
K10560	1680.0
K10563	513756.0
K10562	0.0
K02838	438135.0
K06858	0.0
K02839	1159.0
K06859	197267.0
K12700	3408.0
K07558	0.0
K07559	77724.0
K07228	7.0
K07229	32.0
K07226	4.0
K07224	17.0
K07225	14.0
K07222	75852.0
K07223	1755.0
K07220	108717.0
K07221	8982.0
K10709	9945.0
K10708	0.0
K10701	2.0
K10703	0.0
K10702	2.0
K10704	0.0
K05984	0.0
K07537	1.0
K08652	0.0
K08651	0.0
K08658	0.0
K08659	31262.0
K05982	21.0
K07451	1.0
K07453	0.0
K07452	0.0
K07455	12463.0
K07454	75782.0
K09707	2211.0
K07457	3049.0
K09706	448.0
K07104	75805.0
K00029	28495.0
K00028	3.0
K00799	2496.0
K00798	41129.0
K00797	32837.0
K00024	315452.0
K00795	15389.0
K00026	0.0
K00021	1.0
K00020	26564.0
K00023	5.0
K00022	0.0
K09017	6757.0
K01269	498206.0
K09015	192089.0
K09014	413101.0
K09013	428618.0
K09011	108171.0
K09010	0.0
K01261	13.0
K01262	631456.0
K01263	1475.0
K01264	3.0
K01265	554135.0
K01266	198583.0
K09018	0.0
K08227	0.0
K08226	2.0
K08225	1.0
K08224	4609.0
K08223	92144.0
K08222	30.0
K08221	46.0
K00249	334.0
K01790	531943.0
K00241	201555.0
K00240	203198.0
K00243	207289.0
K00242	1962.0
K00245	8049.0
K00244	252854.0
K00247	1.0
K00246	8046.0
K01795	88021.0
K06983	1.0
K02799	5.0
K02798	316.0
K02791	1038.0
K02790	5.0
K02793	423667.0
K02795	1424644.0
K02794	1425610.0
K02796	1025388.0
K04564	287520.0
K04565	14996.0
K04566	3004.0
K04567	441792.0
K01040	524.0
K01041	832.0
K04562	3424.0
K04568	8.0
K01049	0.0
K02535	209531.0
K02242	4032.0
K02536	285500.0
K02531	2585.0
K02246	3966.0
K02533	10266.0
K02532	480.0
K02248	3478.0
K02538	485.0
K00581	0.0
K13421	15.0
K01013	0.0
K15018	0.0
K15019	0.0
K03110	436661.0
K03111	1134208.0
K03112	0.0
K03113	188040.0
K03116	206879.0
K03117	24219.0
K03118	221029.0
K03119	6.0
K10919	0.0
K12552	5.0
K12553	5.0
K12551	5.0
K12556	7.0
K12554	4.0
K12555	8059.0
K06892	157.0
K06893	75960.0
K06890	404310.0
K06891	78089.0
K06896	401133.0
K06897	18425.0
K06894	170170.0
K06895	20508.0
K10954	1.0
K10956	0.0
K06899	0.0
K06328	483.0
K06329	0.0
K10952	0.0
K10953	0.0
K11395	0.0
K11391	0.0
K11390	0.0
K11392	1331.0
K00499	1.0
K00494	75808.0
K00495	0.0
K00496	3.0
K00491	6.0
K00492	21.0
K00493	2.0
K13591	0.0
K01467	274638.0
K13593	0.0
K13592	0.0
K04021	3.0
K04020	2.0
K04023	193739.0
K04022	0.0
K04025	0.0
K04024	3579.0
K04027	1463.0
K04026	828.0
K04029	6827.0
K04028	6113.0
K07055	0.0
K07054	185.0
K07057	10.0
K07056	566528.0
K07051	75779.0
K07050	196612.0
K07053	258712.0
K07052	490907.0
K07059	0.0
K07058	215807.0
K10040	19616.0
K10041	214332.0
K10046	1.0
K04799	0.0
K04798	0.0
K04793	0.0
K04792	0.0
K04791	0.0
K04790	0.0
K04797	0.0
K04796	0.0
K04795	0.0
K04794	16108.0
K13638	0.0
K13639	16.0
K13634	1.0
K13635	1.0
K13636	2.0
K13637	561.0
K13630	0.0
K13631	0.0
K13632	0.0
K13633	5.0
K02042	9835.0
K05778	0.0
K05779	0.0
K05776	98681.0
K05541	1.0
K05774	3.0
K05775	0.0
K05772	1380.0
K05773	1379.0
K05540	21869.0
K01459	0.0
K01458	3.0
K01457	75954.0
K01455	75859.0
K01454	0.0
K01453	17.0
K01452	0.0
K01451	238414.0
K01450	0.0
K05518	0.0
K08070	2518.0
K08071	0.0
K05516	115917.0
K08077	473.0
K05515	318981.0
K13093	0.0
K11783	0.0
K12949	0.0
K12945	0.0
K12944	0.0
K12941	2465.0
K12940	27334.0
K12943	0.0
K12942	3722.0
K14728	1.0
K14727	2.0
K11785	0.0
K00108	75802.0
K13890	16510.0
K13891	16510.0
K13892	7307.0
K13893	3.0
K13894	7.0
K13895	7.0
K13896	2.0
K06159	0.0
K06158	524089.0
K06153	625834.0
K06152	3.0
K06151	3.0
K06157	0.0
K06156	0.0
K06155	13.0
K06154	0.0
K03327	332320.0
K03326	40359.0
K03325	77457.0
K03324	705181.0
K03322	22145.0
K03321	224142.0
K03320	88980.0
K03329	0.0
K03328	123806.0
K04802	0.0
K04801	0.0
K04800	0.0
K11948	0.0
K01505	174.0
K04756	7.0
K11940	0.0
K11941	0.0
K11942	174.0
K11943	0.0
K11944	0.0
K01507	722818.0
K11946	0.0
K11947	0.0
K01506	288.0
K01501	9799.0
K01500	1721.0
K01503	0.0
K06714	1632.0
K04750	78671.0
K12789	0.0
K12788	0.0
K11526	0.0
K10810	0.0
K11522	0.0
K11523	0.0
K08675	0.0
K08676	10465.0
K08677	3.0
K08679	1.0
K11521	0.0
K10547	1591.0
K10546	1863.0
K10545	1547.0
K10544	651.0
K10543	1028.0
K10542	194753.0
K10541	194695.0
K10540	205020.0
K10549	298.0
K10548	1591.0
K14630	0.0
K11529	0.0
K00007	1.0
K00005	248173.0
K13444	0.0
K00003	323014.0
K00002	2705.0
K00001	167529.0
K01186	256629.0
K00009	307.0
K00008	21369.0
K10726	0.0
K10725	0.0
K08246	0.0
K00263	77831.0
K00262	460546.0
K00261	904.0
K00260	3313.0
K00266	752770.0
K00265	271380.0
K01200	194411.0
K01201	10908.0
K01206	691944.0
K01207	98687.0
K01205	178730.0
K01208	475.0
K01209	124663.0
K06167	201430.0
K00917	201160.0
K00912	209535.0
K00919	433376.0
K02519	436734.0
K02518	248341.0
K02517	140485.0
K02511	0.0
K02510	152172.0
K13409	0.0
K13408	0.0
K03179	184132.0
K03170	6.0
K03177	438072.0
K12574	421437.0
K12570	0.0
K12573	428686.0
K11009	0.0
K11008	0.0
K11005	0.0
K11004	1.0
K11007	0.0
K11006	0.0
K11003	1.0
K08296	76299.0
K08297	1.0
K08295	6.0
K02634	0.0
K02635	1.0
K10622	0.0
K07693	1139.0
K07692	0.0
K07691	0.0
K07690	0.0
K07697	0.0
K07696	3425.0
K07695	1.0
K07694	537.0
K07699	16640.0
K07698	0.0
K07079	226219.0
K07078	18986.0
K07077	8.0
K07076	1603.0
K07075	42171.0
K07074	76448.0
K07073	0.0
K07072	0.0
K07071	158600.0
K07070	0.0
K14584	0.0
K11620	0.0
K09190	1.0
K11623	0.0
K05759	0.0
K08589	152.0
K11625	0.0
K11995	0.0
K01439	327575.0
K01438	189522.0
K01431	1.0
K01430	81612.0
K01433	77646.0
K01432	0.0
K01434	49.0
K01437	5.0
K01436	31405.0
K05539	6721.0
K14520	1.0
K12963	141.0
K12962	2.0
K12961	0.0
K12960	610173.0
K14749	0.0
K14748	0.0
K02972	0.0
K14743	0.0
K14742	203374.0
K14745	0.0
K14744	0.0
K14747	0.0
K14746	0.0
K02167	0.0
K02164	4.0
K02160	116787.0
K02168	6.0
K02169	101835.0
K10931	0.0
K03341	0.0
K03340	107451.0
K03343	0.0
K03342	22.0
K03346	3055.0
K12299	0.0
K12291	0.0
K12290	0.0
K12293	0.0
K12292	0.0
K12295	0.0
K12294	0.0
K12297	16108.0
K12368	1.0
K11922	0.0
K11923	0.0
K11920	0.0
K11921	10634.0
K11926	0.0
K11927	120579.0
K11924	858.0
K11925	0.0
K11928	18707.0
K13181	0.0
K13219	0.0
K07262	6715.0
K07263	304553.0
K07260	210748.0
K07261	2.0
K07266	4.0
K07267	75919.0
K07264	0.0
K07265	4.0
K07268	0.0
K07269	0.0
K01155	18260.0
K04478	5.0
K04479	0.0
K10528	0.0
K14952	4.0
K07486	78188.0
K07487	4353.0
K07484	705129.0
K07485	112.0
K07482	1010.0
K07483	223534.0
K07480	0.0
K07481	15555.0
K07488	1327.0
K07489	0.0
K11210	5.0
K11211	0.0
K11212	8.0
K11214	1244.0
K11216	81.0
K06300	0.0
K00061	0.0
K00060	76856.0
K06301	0.0
K00065	1790.0
K00064	9.0
K00067	433324.0
K00066	75778.0
K00069	0.0
K00068	381.0
K06304	0.0
K08262	0.0
K08261	0.0
K08260	0.0
K08265	0.0
K08264	0.0
K00288	3.0
K00285	75790.0
K00284	196945.0
K00287	508525.0
K00286	419020.0
K00281	186974.0
K00280	0.0
K00283	14002.0
K00282	14002.0
K08088	0.0
K14198	5.0
K14199	10.0
K03452	0.0
K14194	10.0
K14195	5.0
K14196	5.0
K14197	5.0
K14192	5.0
K14193	5.0
K01880	407218.0
K01881	439291.0
K01883	438152.0
K01885	452777.0
K04618	0.0
K01887	439163.0
K01224	13455.0
K01889	438076.0
K01226	4739.0
K01227	16.0
K01220	200434.0
K01222	2126.0
K01223	419338.0
K02759	603610.0
K02755	8.0
K02757	236074.0
K02756	8.0
K14998	1.0
K02750	19557.0
K02753	561.0
K02752	0.0
K00939	437666.0
K00938	4035.0
K00937	204477.0
K00936	810535.0
K00935	3.0
K00934	75778.0
K00933	0.0
K00932	0.0
K00931	227059.0
K00930	430605.0
K01089	131678.0
K01080	0.0
K01081	304768.0
K01082	1.0
K01083	13.0
K01084	0.0
K01085	0.0
K01087	12.0
K02571	0.0
K02570	438.0
K02573	7142.0
K02572	2.0
K02575	78501.0
K02574	8704.0
K07780	0.0
K03488	27889.0
K03489	3608.0
K03482	0.0
K03483	312.0
K03480	192763.0
K03481	4363.0
K03486	20593.0
K03487	0.0
K03484	28606.0
K03485	0.0
K02287	0.0
K02286	0.0
K02285	0.0
K02284	0.0
K02283	35722.0
K02282	24639.0
K02281	6714.0
K02280	8046.0
K02289	0.0
K02288	0.0
K03626	0.0
K03627	0.0
K03624	371078.0
K03625	438135.0
K03151	228474.0
K03620	7253.0
K03153	17.0
K08869	0.0
K03628	306660.0
K03629	428598.0
K09738	0.0
K09739	0.0
K09736	0.0
K09737	0.0
K09735	0.0
K09732	0.0
K09733	0.0
K09730	0.0
K09731	0.0
K09888	36940.0
K09889	8045.0
K09880	0.0
K09882	3288.0
K09883	1955.0
K09884	0.0
K09887	0.0
K11027	0.0
K11026	0.0
K11025	0.0
K11024	0.0
K07679	0.0
K07678	0.0
K11021	0.0
K11020	0.0
K07675	6.0
K07674	6713.0
K07676	0.0
K07671	0.0
K07670	16.0
K07673	6715.0
K07672	0.0
K01117	0.0
K12048	0.0
K07019	83840.0
K07018	1966.0
K07011	467682.0
K07010	242133.0
K07013	4.0
K07012	103465.0
K07015	227427.0
K07014	11546.0
K07017	14586.0
K07016	168.0
K10084	0.0
K08372	16857.0
K05884	757.0
K05885	4530.0
K05886	1330.0
K05887	6713.0
K05880	0.0
K05881	1.0
K05882	75785.0
K05883	0.0
K08902	0.0
K05739	641.0
K05888	0.0
K05889	0.0
K08903	0.0
K00547	8267.0
K00544	0.0
K00545	0.0
K00542	0.0
K00543	0.0
K00540	783740.0
K00548	138163.0
K00549	467830.0
K01145	0.0
K01412	1955.0
K01147	8046.0
K01417	201137.0
K00038	2.0
K01143	0.0
K01142	536611.0
K01419	6780.0
K00788	408351.0
K00789	441569.0
K12502	0.0
K14762	0.0
K14761	29360.0
K06195	75867.0
K03819	0.0
K03818	322.0
K03814	19083.0
K03817	13092.0
K03816	233981.0
K03811	110432.0
K03810	151.0
K03813	16522.0
K11908	0.0
K11909	0.0
K11904	2.0
K11905	0.0
K11906	1.0
K11907	2.0
K11900	2.0
K11901	2.0
K11902	4.0
K11903	7.0
K10986	1473.0
K13238	0.0
K13239	0.0
K13797	0.0
K07248	12991.0
K13796	5.0
K07244	0.0
K07245	20.0
K07246	27708.0
K07240	760404.0
K07241	13.0
K07242	0.0
K07243	75799.0
K01268	0.0
K05296	0.0
K02821	33981.0
K09016	0.0
K09945	0.0
K09944	2.0
K09947	1.0
K09946	75912.0
K09941	14.0
K09940	80346.0
K09943	2.0
K09942	50.0
K09949	79066.0
K09948	0.0
K10851	73.0
K10850	5.0
K03666	18409.0
K03667	6780.0
K03196	6719.0
K03665	434930.0
K11275	0.0
K06012	17050.0
K00048	212448.0
K10857	4.0
K09773	38143.0
K00043	2.0
K00042	5170.0
K00041	9850.0
K00040	3395.0
K00046	281754.0
K00733	0.0
K00044	0.0
K06011	0.0
K09012	0.0
K06016	14491.0
K06017	0.0
K06014	0.0
K06015	2622.0
K06019	486.0
K01075	6714.0
K12221	0.0
K06444	0.0
K04632	0.0
K14977	6770.0
K14974	0.0
K00958	1598.0
K00951	492555.0
K00950	215104.0
K00952	598.0
K00955	77889.0
K00954	438696.0
K00957	103572.0
K00956	98084.0
K00590	6302.0
K02777	6081.0
K02775	33014.0
K02774	36168.0
K02773	37140.0
K02771	191304.0
K02770	109769.0
K02779	78126.0
K02778	0.0
K01606	0.0
K01607	327233.0
K01604	0.0
K01605	0.0
K01602	2.0
K01601	262.0
K03750	102275.0
K01609	186412.0
K02553	2.0
K02804	4146.0
K02551	380022.0
K02806	8966.0
K02557	124369.0
K02800	191360.0
K05275	4.0
K02802	0.0
K13300	0.0
K02558	168714.0
K02809	10.0
K02808	5.0
K03600	6714.0
K03601	436909.0
K03602	361880.0
K03603	0.0
K03604	17527.0
K03605	9419.0
K03606	1917.0
K03607	0.0
K03608	4363.0
K03609	19030.0
K06078	0.0
K06079	491.0
K09710	437960.0
K09711	2.0
K09712	1.0
K06073	0.0
K06074	0.0
K06075	2412.0
K06076	41083.0
K06077	1330.0
K06382	6324.0
K06383	3925.0
K06380	0.0
K06381	18589.0
K06386	3.0
K06387	15091.0
K06384	1060.0
K06385	6955.0
K06388	0.0
K06389	0.0
K12466	7.0
K12468	0.0
K07657	84228.0
K07656	0.0
K07655	0.0
K07654	15.0
K07653	7.0
K07652	5210.0
K07651	49.0
K07650	191467.0
K07659	8670.0
K07658	316886.0
K11041	9952.0
K11040	29.0
K11043	5.0
K11042	5.0
K11045	0.0
K11044	0.0
K11047	0.0
K11046	0.0
K11049	0.0
K11048	0.0
K07387	115124.0
K07386	132705.0
K06926	426197.0
K06927	10584.0
K06924	0.0
K06925	438136.0
K06922	6.0
K06923	16983.0
K06920	106652.0
K06921	512800.0
K06928	1408.0
K06929	2768.0
K07033	16896.0
K07032	87897.0
K07031	193301.0
K07030	229595.0
K07037	191248.0
K07035	7583.0
K07034	1382.0
K07039	6714.0
K07038	87891.0
K10829	0.0
K00384	551350.0
K00385	1670.0
K00386	0.0
K00387	0.0
K00380	152008.0
K00381	76094.0
K00382	214827.0
K00383	1145.0
K00389	28.0
K01387	4.0
K01385	0.0
K01389	0.0
K09158	6880.0
K09159	1956.0
K09156	0.0
K09157	233820.0
K09154	0.0
K09155	34319.0
K09152	0.0
K09153	210584.0
K09150	0.0
K09151	77324.0
K05970	264645.0
K05714	3.0
K05715	0.0
K05710	18.0
K05711	2.0
K05712	10.0
K05713	0.0
K00560	431700.0
K00561	6.0
K00563	194190.0
K00564	194783.0
K00566	525859.0
K00567	431412.0
K00568	2244.0
K00569	75924.0
K05575	258.0
K01169	0.0
K01167	1.0
K01166	0.0
K05577	76040.0
K01163	28241.0
K01161	0.0
K01160	2.0
K05578	0.0
K05579	0.0
K08092	1728.0
K08093	201042.0
K08094	202623.0
K08095	0.0
K08096	0.0
K08097	58.0
K02254	0.0
K02255	0.0
K01743	1.0
K02251	40.0
K02061	1.0
K01741	0.0
K02060	2.0
K00114	2.0
K02122	18781.0
K02123	130291.0
K02120	130583.0
K02121	129605.0
K02124	129591.0
K03837	65.0
K03836	0.0
K03835	3.0
K03834	13.0
K03833	19207.0
K03832	214486.0
K03831	75781.0
K03830	9596.0
K00443	0.0
K03839	132587.0
K02067	11821.0
K10189	4123.0
K13038	698098.0
K13787	50263.0
K13788	77120.0
K13789	1237727.0
K10188	4707.0
K12255	0.0
K12254	0.0
K12257	204638.0
K12256	0.0
K12251	95497.0
K12250	0.0
K12253	0.0
K12252	0.0
K13252	871.0
K13256	9091.0
K13255	0.0
K12079	0.0
K12078	0.0
K12071	6714.0
K12070	1.0
K12073	75778.0
K12072	2.0
K09912	0.0
K06236	0.0
K06237	0.0
K05519	0.0
K09914	1330.0
K11788	0.0
K11782	0.0
K11780	0.0
K11781	0.0
K11787	0.0
K11784	0.0
K11530	0.0
K12787	0.0
K12786	0.0
K12785	0.0
K12784	0.0
K06718	4.0
K09969	6716.0
K09968	1.0
K09967	77036.0
K09966	75778.0
K09965	75777.0
K09964	62.0
K09963	210701.0
K09962	480.0
K09961	0.0
K09960	0.0
K11527	100038.0
K11524	0.0
K11525	0.0
K11250	6718.0
K11253	0.0
K11258	0.0
K11528	0.0
K00713	0.0
K00712	2812.0
K10780	4.0
K10783	75801.0
K10125	2.0
K10124	0.0
K10126	2.0
K10121	1406.0
K10123	0.0
K10122	1406.0
K04652	208132.0
K04653	16937.0
K04651	211263.0
K04656	10249.0
K04654	10243.0
K04655	11439.0
K00973	432523.0
K00972	140.0
K00971	218362.0
K00970	131752.0
K00975	529480.0
K00974	815313.0
K00979	211468.0
K00978	80095.0
K14954	1.0
K14955	0.0
K14956	0.0
K06178	324936.0
K01596	76499.0
K01597	4270.0
K01594	0.0
K01595	93559.0
K01592	0.0
K01593	1332.0
K01590	76639.0
K01591	436928.0
K01598	75783.0
K01599	137693.0
K02711	0.0
K02710	0.0
K02713	0.0
K02712	0.0
K02714	0.0
K02717	0.0
K02716	0.0
K02719	0.0
K02718	0.0
K03449	84503.0
K03446	175977.0
K03444	263.0
K03445	3.0
K03442	149087.0
K01620	408070.0
K01621	80582.0
K01622	11.0
K01623	106166.0
K01624	473352.0
K01625	1008746.0
K01626	370533.0
K01627	209526.0
K01628	27074.0
K01629	8906.0
K05299	40.0
K02829	5.0
K02828	7.0
K02827	7.0
K02826	5.0
K02825	99533.0
K02824	229368.0
K02823	350430.0
K02822	35829.0
K03198	6717.0
K03199	8673.0
K03668	13012.0
K03669	75780.0
K03190	81610.0
K03191	164.0
K03660	94258.0
K03194	1.0
K03195	6720.0
K03664	438071.0
K03197	6719.0
K09772	227022.0
K06013	87304.0
K09770	451.0
K09771	158.0
K09776	19.0
K09777	15433.0
K09774	8308.0
K09775	13358.0
K09778	78874.0
K09779	16746.0
K06269	0.0
K06323	0.0
K11624	1.0
K02991	0.0
K02990	437212.0
K02624	10.0
K02240	195368.0
K08282	77696.0
K12440	0.0
K12441	0.0
K12442	0.0
K12443	0.0
K12444	0.0
K12445	0.0
K12449	5.0
K02247	0.0
K07637	0.0
K07636	425830.0
K07639	0.0
K07638	8670.0
K11069	23658.0
K11068	253508.0
K11063	0.0
K11062	0.0
K11061	0.0
K11060	0.0
K11066	141.0
K11065	124650.0
K06900	0.0
K06901	601545.0
K06902	218760.0
K06903	1943.0
K06904	8792.0
K06905	2790.0
K06906	1005.0
K06907	3786.0
K06908	1462.0
K06909	8056.0
K10821	0.0
K05905	4580.0
K05904	0.0
K05906	0.0
K05900	0.0
K05903	1389.0
K01406	0.0
K05909	0.0
K05908	0.0
K00368	4.0
K00369	0.0
K00366	77674.0
K00367	0.0
K00364	10744.0
K00365	75785.0
K00362	47.0
K00363	31.0
K00360	0.0
```
