## Extended Data File 1 for "Diet induces reproducible alterations in the mouse and human gut microbiome": SRS1366860_SRR3310293.picrust

```
# Constructed from biom file
#OTU ID	SRR3310293
K01365	0.0
K01364	0.0
K01361	69.0
K01360	0.0
K01362	390148.0
K02249	0.0
K05841	3.0
K05844	1288.0
K05845	2281.0
K05846	84007.0
K05847	151623.0
K00508	1996.0
K00500	915.0
K00507	1931.0
K00504	0.0
K00505	0.0
K12521	0.0
K01101	110757.0
K01103	87502.0
K12520	0.0
K01104	701283.0
K05592	370829.0
K05593	66813.0
K05590	0.0
K05591	5.0
K05596	43995.0
K05597	1.0
K05594	0.0
K05595	174822.0
K05599	0.0
K11964	0.0
K11962	0.0
K14540	188732.0
K12529	2288.0
K12528	2167.0
K06353	0.0
K02456	9538.0
K02457	23.0
K02454	6232.0
K02455	1957.0
K02452	63.0
K02453	4933.0
K02450	58.0
K02103	51557.0
K08138	20651.0
K02108	436835.0
K02109	508866.0
K02458	45.0
K02459	34.0
K08137	2.0
K03851	43739.0
K03850	0.0
K03852	43385.0
K03855	4087.0
K03856	205949.0
K13018	0.0
K13019	12097.0
K13010	179.0
K13011	0.0
K13012	79322.0
K13013	3.0
K13014	0.0
K13015	1067.0
K13016	11856.0
K13017	35.0
K08566	0.0
K08567	677.0
K13274	0.0
K13275	2320.0
K13276	0.0
K13277	0.0
K03275	0.0
K03274	49583.0
K03277	0.0
K03276	0.0
K03271	195250.0
K03270	304086.0
K03273	65020.0
K03272	51870.0
K03279	0.0
K03278	0.0
K11022	0.0
K12277	0.0
K12276	0.0
K12270	68862.0
K11058	0.0
K12279	1.0
K12278	0.0
K07557	0.0
K07550	0.0
K07552	136499.0
K06319	0.0
K09909	0.0
K09908	1.0
K12051	0.0
K12050	0.0
K12057	2829.0
K12056	20.0
K06221	474.0
K09900	0.0
K09903	474948.0
K09902	1.0
K09904	0.0
K09907	0.0
K09906	0.0
K11501	0.0
K03234	0.0
K00773	473991.0
K00772	6744.0
K00777	2.0
K00776	0.0
K06313	5610.0
K06315	0.0
K05574	0.0
K10201	2408.0
K07176	1.0
K07177	10405.0
K07174	0.0
K07175	87301.0
K07172	1983.0
K07173	154503.0
K07170	198847.0
K07171	332833.0
K07178	226.0
K07179	0.0
K00195	0.0
K00194	4698.0
K00197	4852.0
K00196	8.0
K00191	0.0
K00190	474.0
K00193	0.0
K00192	0.0
K00198	82596.0
K06405	108559.0
K10109	45344.0
K10108	87166.0
K10107	373.0
K01828	25.0
K01829	166.0
K01826	22.0
K01825	16.0
K01822	70.0
K01823	51545.0
K01820	1902.0
K01821	47073.0
K00999	0.0
K00998	321487.0
K00995	403487.0
K00997	87439.0
K00996	174.0
K00991	448025.0
K00990	55374.0
K00992	47.0
K11028	0.0
K02622	300165.0
K02625	0.0
K03564	423338.0
K13489	1458.0
K13488	1458.0
K13483	63.0
K13482	36.0
K13481	36.0
K13480	321.0
K13487	1458.0
K13486	1458.0
K14680	1.0
K14681	0.0
K14682	1577.0
K08358	549.0
K08357	659.0
K08356	0.0
K08355	0.0
K03469	387379.0
K03462	5.0
K03464	4.0
K03465	72193.0
K03466	487329.0
K01648	102.0
K01649	387850.0
K01643	29835.0
K01640	17080.0
K01641	2853.0
K01646	8199.0
K01647	346677.0
K01644	81158.0
K02597	20.0
K02626	888.0
K02595	6.0
K02594	8904.0
K02593	2.0
K02592	5923.0
K02591	13865.0
K02590	35998.0
K02598	19656.0
K02849	5091.0
K14061	0.0
K14062	0.0
K14063	0.0
K14064	0.0
K14065	0.0
K14067	0.0
K02841	5230.0
K02840	2577.0
K02843	62398.0
K02844	45353.0
K02847	0.0
K02846	0.0
K02102	2242.0
K09758	14243.0
K06039	31.0
K06034	122.0
K06036	883.0
K06037	0.0
K06032	0.0
K01581	10125.0
K02702	0.0
K02659	10.0
K13490	1458.0
K13491	1458.0
K03644	271598.0
K03645	0.0
K03646	4634.0
K03647	80091.0
K03640	63154.0
K03641	50734.0
K03642	102280.0
K03643	3634.0
K03648	455666.0
K03649	1917.0
K06694	0.0
K11814	0.0
K12428	21.0
K12429	253.0
K12422	0.0
K12423	0.0
K12420	2.0
K12421	1.0
K12426	0.0
K12427	0.0
K12424	0.0
K12425	0.0
K07349	0.0
K07348	0.0
K05380	0.0
K07345	1.0
K07344	356.0
K07347	1.0
K07346	0.0
K07341	39246.0
K07340	330.0
K07343	38761.0
K07342	0.0
K06968	45192.0
K06969	713519.0
K06962	14019.0
K06963	0.0
K06960	177146.0
K06961	0.0
K06966	309034.0
K06967	188711.0
K06964	0.0
K06965	0.0
K08995	1515.0
K08994	1161.0
K08997	2.0
K08996	1556.0
K08990	1.0
K08993	0.0
K08992	10.0
K08999	73760.0
K08998	345730.0
K08344	1.0
K08345	0.0
K08346	0.0
K14940	0.0
K02724	0.0
K08349	0.0
K11815	0.0
K05929	0.0
K05928	1459.0
K05927	100.0
K05924	6.0
K05922	103.0
K05921	313.0
K00349	221565.0
K00698	0.0
K00340	218627.0
K00341	218758.0
K00690	43091.0
K00343	197924.0
K00344	6518.0
K00697	11389.0
K00346	221565.0
K00347	221565.0
K09116	31083.0
K09117	352268.0
K05337	95101.0
K09118	8512.0
K09119	0.0
K02106	6071.0
K05823	4840.0
K05820	250.0
K05826	123.0
K05827	127.0
K02100	0.0
K02101	0.0
K00524	0.0
K00525	375742.0
K00526	74441.0
K00527	707283.0
K00520	45899.0
K00522	0.0
K00523	92.0
K02451	0.0
K00528	382114.0
K00529	630.0
K00025	1458.0
K14215	0.0
K14213	0.0
K03453	267644.0
K00796	330763.0
K05339	1288.0
K00027	207478.0
K00794	384889.0
K00793	384660.0
K01347	4.0
K01346	0.0
K01344	0.0
K01343	0.0
K00791	496720.0
K01340	0.0
K00790	559436.0
K02694	0.0
K02696	0.0
K02697	0.0
K02690	0.0
K02691	322.0
K02692	0.0
K02693	0.0
K02698	0.0
K02699	0.0
K00836	222.0
K00837	144362.0
K00835	1580.0
K00832	77909.0
K00833	171630.0
K00830	46445.0
K00831	419495.0
K00839	5411.0
K04335	0.0
K04334	0.0
K01120	1478.0
K01126	598505.0
K04333	0.0
K01129	146611.0
K01128	2.0
K04339	0.0
K04338	4.0
K02470	590210.0
K02471	8705.0
K02472	32935.0
K02473	0.0
K02474	305773.0
K02475	325.0
K02476	326.0
K02477	431258.0
K02478	2727.0
K02479	2473.0
K09019	98.0
K01267	184726.0
K13074	0.0
K13075	0.0
K11441	0.0
K14055	0.0
K13299	0.0
K13292	254896.0
K14057	0.0
K14056	0.0
K02856	19036.0
K02585	50425.0
K12211	0.0
K12210	0.0
K12213	0.0
K12212	0.0
K12215	0.0
K02854	7.0
K12217	0.0
K12216	0.0
K12219	0.0
K12218	0.0
K02855	2.0
K08692	0.0
K08693	5.0
K08690	1.0
K08691	0.0
K08696	0.0
K08697	0.0
K11748	1570.0
K11749	434651.0
K11746	0.0
K11747	1.0
K11744	1458.0
K11745	1459.0
K11742	43738.0
K11743	75887.0
K11740	1.0
K11741	157048.0
K13920	14274.0
K13921	1286.0
K13922	53826.0
K13923	1285.0
K13924	1090.0
K13925	0.0
K13926	1468.0
K13927	17772.0
K13928	1.0
K13929	5.0
K09923	0.0
K09922	268995.0
K06201	347119.0
K06200	142460.0
K06207	417449.0
K06206	90537.0
K06205	1.0
K09924	5423.0
K09929	0.0
K06208	5934.0
K00759	274708.0
K00758	825.0
K00752	354.0
K00757	379152.0
K00756	65334.0
K00754	361718.0
K06001	271476.0
K05557	0.0
K09766	6212.0
K05554	2.0
K07475	0.0
K07150	121567.0
K07151	43484.0
K07152	51236.0
K07153	8.0
K07154	484322.0
K07155	0.0
K07156	1195.0
K07157	606.0
K07406	108550.0
K07407	595990.0
K07404	89498.0
K07405	264137.0
K07402	281550.0
K07403	13006.0
K07400	0.0
K07401	142.0
K01808	490771.0
K01809	500964.0
K01800	22.0
K01801	0.0
K01802	289836.0
K01803	480810.0
K01804	86728.0
K01805	40210.0
K01807	122056.0
K09718	0.0
K14668	8.0
K14669	5.0
K14666	0.0
K14667	8.0
K01664	54486.0
K01665	172527.0
K01666	45715.0
K01667	219088.0
K01660	0.0
K01661	22415.0
K01662	517220.0
K01663	0.0
K01668	217.0
K01669	52837.0
K02863	454102.0
K02862	10.0
K02860	374901.0
K02867	475137.0
K02866	0.0
K02864	473729.0
K02869	0.0
K05362	35.0
K05365	75.0
K03402	145052.0
K03403	0.0
K03400	0.0
K03406	1621346.0
K03407	176182.0
K03404	1048.0
K03405	2267.0
K03408	326075.0
K03409	49662.0
K02315	158086.0
K02314	504261.0
K02317	0.0
K02316	473538.0
K02313	499097.0
K02312	1172.0
K02319	1.0
K12405	0.0
K12152	0.0
K12151	0.0
K07091	3637.0
K07090	606797.0
K07093	1969.0
K07092	10.0
K07095	660196.0
K07094	1302.0
K07097	3.0
K07096	43750.0
K07099	49547.0
K07098	539439.0
K11175	462621.0
K11174	0.0
K11177	82.0
K11176	2167.0
K11173	0.0
K11179	44369.0
K11178	86.0
K00322	74.0
K00320	703.0
K00321	0.0
K00326	0.0
K00324	18844.0
K00325	9900.0
K00329	43744.0
K05945	250.0
K05944	0.0
K05947	0.0
K05946	43419.0
K06944	10.0
K06945	718.0
K06946	109.0
K06415	5727.0
K06940	164162.0
K06941	491896.0
K06942	454097.0
K06943	0.0
K10806	6.0
K10807	15.0
K10804	4345.0
K10805	7530.0
K06948	72578.0
K06949	472762.0
K06418	1145.0
K09138	250.0
K09139	22.0
K09134	77386.0
K09135	0.0
K09136	46394.0
K09137	44178.0
K09130	1.0
K09131	46236.0
K09132	33124.0
K09133	3629.0
K05808	393964.0
K05809	0.0
K05804	29862.0
K05805	3945.0
K05806	0.0
K05807	273173.0
K05800	15.0
K05801	13489.0
K05802	20.0
K05803	0.0
K01044	194.0
K01045	0.0
K01046	4404.0
K02068	18397.0
K04561	127.0
K01042	67139.0
K05568	112023.0
K05567	41828.0
K14273	0.0
K14275	0.0
K14274	974.0
K02062	0.0
K05245	0.0
K05564	10.0
K01048	11499.0
K02066	363650.0
K01322	202487.0
K01325	0.0
K02065	363147.0
K01326	0.0
K05560	10.0
K02243	72775.0
K08930	0.0
K02679	0.0
K02676	25.0
K02674	47.0
K02675	0.0
K02672	12.0
K02241	12265.0
K02670	133.0
K02671	49.0
K00810	1.0
K00811	227724.0
K00812	94729.0
K00813	122.0
K00814	0.0
K00817	393219.0
K00818	275401.0
K00819	14420.0
K02530	71573.0
K02245	72788.0
K02244	2823.0
K01499	123.0
K01498	0.0
K01493	464036.0
K01492	14171.0
K01491	988739.0
K01497	44062.0
K01496	127967.0
K01495	296717.0
K01494	43875.0
K02418	115224.0
K02419	137280.0
K14492	0.0
K02412	136904.0
K02413	129809.0
K02410	137307.0
K02411	95687.0
K02416	137280.0
K02417	113934.0
K02414	46349.0
K02415	91097.0
K00120	0.0
K00121	4253.0
K00430	0.0
K13058	1458.0
K13059	0.0
K13727	20.0
K13057	94.0
K13722	0.0
K13051	45521.0
K13052	118707.0
K00435	882.0
K12054	0.0
K03239	0.0
K03238	0.0
K03231	1.0
K03230	1813.0
K03232	0.0
K12059	1.0
K03237	0.0
K03236	0.0
K12058	2715.0
K12239	0.0
K12238	0.0
K12235	0.0
K12234	14364.0
K13942	0.0
K13940	89733.0
K13941	0.0
K12097	0.0
K12096	0.0
K12095	0.0
K12094	0.0
K12093	0.0
K12092	0.0
K12091	0.0
K12090	0.0
K12099	0.0
K12098	0.0
K06356	0.0
K05992	3472.0
K03540	0.0
K06331	48983.0
K06330	2134.0
K07138	366921.0
K07139	399010.0
K11811	1.0
K07132	63946.0
K07133	1532500.0
K07130	213151.0
K07131	1105.0
K07137	626645.0
K07134	0.0
K07135	0.0
K01860	0.0
K01866	474955.0
K01867	475457.0
K01865	158.0
K01868	507430.0
K01869	474942.0
K06140	1852.0
K04766	33.0
K04767	113493.0
K04764	60550.0
K04762	227791.0
K04763	657740.0
K04760	3778.0
K04761	129785.0
K04768	366.0
K04769	116354.0
K08313	72482.0
K08312	8.0
K08311	4194.0
K08310	26.0
K08317	5998.0
K08316	205150.0
K08315	1.0
K08314	15362.0
K05149	1.0
K08319	0.0
K08318	0.0
K06339	0.0
K14648	0.0
K14392	50745.0
K14393	2373.0
K14645	69.0
K14647	0.0
K01689	521376.0
K01686	288940.0
K01687	481015.0
K01684	44666.0
K01685	243718.0
K01682	89.0
K01681	363360.0
K05308	0.0
K02889	0.0
K02888	475871.0
K02885	0.0
K02884	474944.0
K02887	452963.0
K02886	474944.0
K02881	474948.0
K02883	0.0
K13743	0.0
K02086	4186.0
K02081	178984.0
K02080	1.0
K02083	5651.0
K02082	73876.0
K13831	0.0
K03428	0.0
K03429	59274.0
K03424	683711.0
K03935	0.0
K03932	96729.0
K03933	820.0
K03930	39265.0
K03931	9419.0
K02339	3824.0
K02338	476103.0
K02337	469672.0
K02336	0.0
K02335	504535.0
K02334	95119.0
K02330	0.0
K03688	147495.0
K03689	0.0
K03680	974.0
K03683	8.0
K03684	15739.0
K03685	454102.0
K03686	685414.0
K03687	433550.0
K07301	287893.0
K07300	38.0
K07303	620.0
K07302	692.0
K07305	52289.0
K07304	125447.0
K07307	50476.0
K07306	1634.0
K07309	334.0
K07308	2054.0
K02617	0.0
K02610	748.0
K02963	474823.0
K02612	748.0
K02961	465582.0
K09686	867413.0
K09687	1369148.0
K09684	3257.0
K09685	12344.0
K09682	10.0
K09683	0.0
K09680	17966.0
K09681	2.0
K09688	373.0
K09689	373.0
K05962	16.0
K05961	0.0
K05967	3738.0
K05966	1465.0
K11159	103.0
K05964	1276.0
K05968	0.0
K11152	0.0
K00309	5.0
K00658	18668.0
K00304	43.0
K00305	73.0
K00654	0.0
K00655	465861.0
K00652	189637.0
K00301	468.0
K00302	30794.0
K00303	972.0
K10828	1.0
K06431	0.0
K06432	0.0
K06433	0.0
K06434	411.0
K06436	9072.0
K06437	0.0
K10820	1295.0
K06439	0.0
K10822	0.0
K10823	0.0
K10826	490.0
K09167	15724.0
K06322	0.0
K14117	0.0
K14259	0.0
K14257	122.0
K01308	11712.0
K01303	71301.0
K01301	38.0
K01305	79333.0
K01304	84375.0
K02658	14.0
K00672	0.0
K02650	27785.0
K02651	68187.0
K02652	74465.0
K02653	174392.0
K02654	317911.0
K05687	0.0
K02656	10.0
K05685	438.0
K00878	231851.0
K00879	12916.0
K00872	109720.0
K00873	469439.0
K00870	0.0
K00876	576380.0
K00877	0.0
K00874	411904.0
K00875	0.0
K04487	379126.0
K04486	435494.0
K04485	400788.0
K04484	0.0
K04483	0.0
K04482	0.0
K04480	12.0
K04488	236727.0
K12049	0.0
K13693	115.0
K13706	0.0
K13694	21418.0
K13695	242.0
K05977	2.0
K09516	1250.0
K02434	431119.0
K02435	410204.0
K02436	3888.0
K02437	367447.0
K05350	49410.0
K02431	59604.0
K08100	32.0
K02433	437688.0
K02438	115481.0
K02439	2219.0
K03745	43748.0
K03744	394829.0
K03747	18.0
K03210	402427.0
K03217	472632.0
K03216	245395.0
K03215	3792.0
K03742	308887.0
K03219	1813.0
K03218	403620.0
K03749	6.0
K03748	5587.0
K02383	0.0
K06327	0.0
K06320	118370.0
K07238	461653.0
K09479	0.0
K09478	0.0
K09475	0.0
K09474	243.0
K09477	0.0
K09476	0.0
K09471	40.0
K09470	0.0
K09473	0.0
K09472	323.0
K07543	1.0
K06898	125918.0
K13967	0.0
K13963	57343.0
K07545	0.0
K00737	29852.0
K05345	1490.0
K11706	3.0
K11707	1517.0
K11704	3.0
K11705	3.0
K11708	1453.0
K11709	1516.0
K05588	122.0
K07114	512488.0
K07443	212045.0
K07116	21.0
K07117	1602.0
K07110	59.0
K07447	454084.0
K07112	65535.0
K07113	43879.0
K07448	34579.0
K07118	11331.0
K07119	434.0
K10619	94.0
K10618	0.0
K10617	0.0
K10616	57.0
K01848	2045.0
K01849	1563.0
K01844	91158.0
K01845	105142.0
K01846	3419.0
K01847	446093.0
K01840	723553.0
K01841	13103.0
K01842	1.0
K01843	179548.0
K06219	0.0
K10832	0.0
K05348	0.0
K14203	0.0
K08483	247365.0
K08482	1573.0
K08481	16.0
K08480	0.0
K08485	0.0
K08484	9.0
K00464	5.0
K00467	191.0
K00466	2.0
K00461	0.0
K00460	0.0
K00463	0.0
K00462	14.0
K04509	0.0
K00469	14.0
K00468	67.0
K08645	0.0
K04744	47401.0
K01518	0.0
K01519	0.0
K04748	2931.0
K04749	15809.0
K01514	145.0
K01515	364065.0
K01512	184557.0
K01510	0.0
K14623	114492.0
K14626	1.0
K14627	0.0
K14628	0.0
K14629	1.0
K03918	231.0
K03919	214.0
K12372	1.0
K12373	993284.0
K12370	1.0
K12371	2.0
K02359	0.0
K02358	476615.0
K02351	169.0
K02352	0.0
K02355	976340.0
K02357	474945.0
K02356	544238.0
K13574	3621.0
K13573	2965.0
K13572	2971.0
K13571	7141.0
K13570	7141.0
K12112	1.0
K12113	0.0
K12110	0.0
K12111	2965.0
K07329	0.0
K07328	0.0
K07323	47542.0
K07322	348698.0
K07321	73355.0
K07320	3630.0
K07327	0.0
K07326	0.0
K07325	0.0
K07324	0.0
K08163	0.0
K06180	1070661.0
K06181	2473.0
K06182	69975.0
K06183	187258.0
K06186	3630.0
K06187	476085.0
K06188	21837.0
K06189	47379.0
K08359	1.0
K07589	10.0
K07588	223780.0
K07587	0.0
K07586	34506.0
K07585	0.0
K07584	201326.0
K07583	0.0
K07582	0.0
K07581	0.0
K07580	0.0
K11139	0.0
K05989	344155.0
K05988	0.0
K05985	108271.0
K05987	0.0
K05986	1458.0
K10843	922.0
K08354	3.0
K10844	212.0
K10848	0.0
K00673	1484.0
K00674	222691.0
K00675	3574.0
K00676	104024.0
K00677	297640.0
K06988	1084.0
K06989	16666.0
K08351	2.0
K06980	8737.0
K06981	122.0
K06982	0.0
K08350	0.0
K06984	0.0
K06985	235.0
K06986	240.0
K06987	67403.0
K02445	253178.0
K02444	219928.0
K00582	0.0
K00583	0.0
K00580	0.0
K02110	435488.0
K00586	0.0
K00587	18.0
K00584	407.0
K08921	0.0
K02441	480.0
K00588	144396.0
K08922	0.0
K02440	143750.0
K00018	383683.0
K08923	0.0
K02443	60243.0
K00019	2934.0
K02442	0.0
K08925	0.0
K08926	0.0
K08927	0.0
K03149	78046.0
K06604	0.0
K00015	1085.0
K01989	132461.0
K00854	284747.0
K00855	21.0
K00856	47842.0
K00857	155548.0
K00850	868956.0
K00851	5133.0
K00852	239752.0
K00853	85344.0
K00858	473489.0
K00859	424197.0
K01181	37360.0
K01180	0.0
K01183	55658.0
K01182	122596.0
K01185	174628.0
K01184	19.0
K01187	792098.0
K01188	212421.0
K02596	137.0
K13766	1819.0
K13767	2556.0
K13003	0.0
K13002	405.0
K13000	0.0
K02984	0.0
K02986	475390.0
K02987	0.0
K02636	1.0
K02982	445109.0
K02983	0.0
K02638	0.0
K02639	19.0
K02988	468158.0
K08298	656.0
K08299	3.0
K03583	3858.0
K03582	3862.0
K03581	251315.0
K03580	1567.0
K03587	282002.0
K03586	10.0
K03585	511205.0
K03584	383781.0
K03589	268086.0
K03588	536395.0
K01725	13.0
K01724	3626.0
K01727	2626.0
K01726	71967.0
K01721	7.0
K01720	704.0
K01722	0.0
K13008	0.0
K01729	202.0
K01728	1507.0
K09530	0.0
K09539	0.0
K02188	160664.0
K02189	95456.0
K02182	228.0
K02183	0.0
K03769	78681.0
K03768	618635.0
K03767	11501.0
K03765	0.0
K03764	0.0
K03763	277669.0
K03762	3914.0
K03761	398.0
K03760	24694.0
K09457	68158.0
K09456	472.0
K09459	13089.0
K09458	412039.0
K00602	1019969.0
K13988	0.0
K13985	0.0
K09981	393.0
K09980	1.0
K09983	17.0
K09982	371.0
K09985	2718.0
K09984	99.0
K09987	2718.0
K09986	18.0
K09989	52726.0
K09988	51398.0
K12583	436.0
K12582	1.0
K12589	0.0
K11720	3640.0
K09759	44483.0
K10985	1.0
K10984	208.0
K07468	2.0
K07469	45814.0
K07464	99160.0
K07465	595.0
K07466	1.0
K07467	212286.0
K07460	361888.0
K07461	196583.0
K07462	467450.0
K07463	1.0
K10679	59043.0
K10678	6.0
K10671	198.0
K10670	101945.0
K10673	0.0
K10672	53359.0
K10674	191.0
K10677	207.0
K10676	38.0
K08726	0.0
K08724	71472.0
K08722	32042.0
K08723	1.0
K08720	0.0
K08721	1.0
K08728	3954.0
K10187	1.0
K00119	40.0
K00118	1613.0
K00449	494.0
K00448	479.0
K00115	0.0
K00446	437.0
K00117	2998.0
K00116	1978.0
K00111	472229.0
K00442	23.0
K00113	3380.0
K00112	3406.0
K01539	0.0
K01531	149627.0
K04720	186715.0
K01533	525906.0
K01534	795122.0
K01535	104.0
K01537	417510.0
K14358	0.0
K14605	0.0
K14606	0.0
K00413	2732.0
K10120	2446.0
K05600	0.0
K05777	43815.0
K03972	0.0
K03973	63226.0
K03970	43376.0
K03971	0.0
K03976	408883.0
K03977	455234.0
K03974	43375.0
K03975	180254.0
K03978	456897.0
K03979	476084.0
K13378	212136.0
K02372	232365.0
K02371	307141.0
K02377	215295.0
K02379	55114.0
K03396	0.0
K03397	0.0
K03394	234324.0
K03395	0.0
K03392	929.0
K03393	0.0
K03390	250109.0
K03391	192.0
K03399	5459.0
K03027	0.0
K12136	0.0
K12137	421.0
K06610	318.0
K12138	0.0
K12139	0.0
K11444	0.0
K11440	47.0
K11443	138.0
K11442	0.0
K00612	10130.0
K00613	395.0
K00610	207335.0
K00611	130981.0
K00616	227591.0
K00617	0.0
K00614	77.0
K00615	1075162.0
K00619	45295.0
K10863	0.0
K07874	0.0
K06234	0.0
K10240	586.0
K10241	585.0
K10242	6467.0
K10243	7335.0
K04110	79.0
K04113	0.0
K04112	0.0
K04115	0.0
K04114	0.0
K04117	40.0
K04116	45.0
K04118	0.0
K05517	0.0
K07705	4277.0
K07704	52114.0
K07707	33703.0
K07706	36418.0
K07701	0.0
K07700	0.0
K07703	0.0
K07702	0.0
K07709	87506.0
K07708	3634.0
K01955	675365.0
K13042	2.0
K09934	20.0
K09935	125676.0
K06216	1475.0
K09937	47376.0
K13745	77.0
K13746	0.0
K13747	337057.0
K13740	0.0
K13741	0.0
K13742	0.0
K06211	30992.0
K06212	984.0
K09933	1531.0
K02618	512.0
K02619	168934.0
K02968	466333.0
K02966	0.0
K02967	454099.0
K02616	1087.0
K02965	474941.0
K02962	0.0
K02611	749.0
K02613	2489.0
K03569	597400.0
K03568	91873.0
K03565	357225.0
K06218	69613.0
K03567	47469.0
K03566	25.0
K03561	516479.0
K03560	3630.0
K03563	149394.0
K03562	94427.0
K06430	0.0
K01709	79006.0
K01708	4.0
K01707	200.0
K01706	4253.0
K01705	0.0
K01704	775340.0
K01703	783428.0
K01702	0.0
K14165	18.0
K14164	184.0
K14166	415.0
K14161	2096.0
K14160	3626.0
K14162	2445.0
K05396	52121.0
K03709	15729.0
K03708	14602.0
K08160	0.0
K03701	749956.0
K03700	142295.0
K03703	424404.0
K03702	474948.0
K03705	240987.0
K03704	358354.0
K03707	24478.0
K03706	72653.0
K06289	0.0
K06288	0.0
K06283	103165.0
K06282	92662.0
K06281	92677.0
K06287	475647.0
K06286	2823.0
K06285	5505.0
K06284	58489.0
K08161	3236.0
K07540	14.0
K06438	71007.0
K06869	0.0
K06868	0.0
K06867	9501.0
K06866	0.0
K06865	0.0
K06864	120240.0
K06863	0.0
K06862	0.0
K06861	275611.0
K06860	504.0
K12659	16.0
K12658	2325.0
K07547	0.0
K07546	0.0
K15023	11.0
K15022	3622.0
K15020	0.0
K15024	88714.0
K08700	0.0
K08162	29839.0
K07544	0.0
K00137	58.0
K00135	8064.0
K00134	529104.0
K00133	471354.0
K00132	750.0
K00131	2453.0
K00130	31862.0
K00139	0.0
K00138	0.0
K00429	17.0
K00428	119260.0
K00421	4.0
K00423	0.0
K00425	253244.0
K00427	1.0
K00426	252860.0
K14292	0.0
K14379	0.0
K14370	0.0
K14371	0.0
K14372	0.0
K14373	0.0
K14374	0.0
K14375	0.0
K09845	16.0
K14082	1.0
K14083	2291.0
K14080	8.0
K14081	8.0
K14086	29859.0
K14087	73933.0
K14084	4648.0
K14088	73931.0
K14089	73598.0
K01552	89417.0
K01551	10206.0
K01556	2234.0
K01557	0.0
K01554	21.0
K01555	1601.0
K04708	0.0
K03955	0.0
K13689	0.0
K13688	2563.0
K13683	0.0
K13685	102245.0
K13684	0.0
K13687	26.0
K13686	22.0
K14159	0.0
K02399	1.0
K02398	52777.0
K02395	31249.0
K02394	43619.0
K02397	82992.0
K02396	132208.0
K02391	14.0
K02390	174688.0
K02393	43599.0
K02392	244571.0
K13533	0.0
K13532	0.0
K13531	6.0
K13530	12.0
K01550	0.0
K05658	0.0
K14054	238.0
K02601	557739.0
K02970	461182.0
K05378	0.0
K12339	101096.0
K14060	0.0
K11687	0.0
K11686	0.0
K11685	0.0
K11689	13925.0
K11688	16633.0
K08939	0.0
K03048	71654.0
K03049	0.0
K13821	96670.0
K13820	2300.0
K03042	0.0
K03043	398213.0
K03040	542742.0
K03041	0.0
K03046	468088.0
K03047	0.0
K03044	0.0
K03045	0.0
K00348	221565.0
K09847	0.0
K00692	395.0
K00638	333038.0
K00639	335820.0
K00693	0.0
K00634	306230.0
K00635	338.0
K00630	0.0
K00631	125.0
K00632	9742.0
K00633	93329.0
K00691	14229.0
K00696	4.0
K00694	10021.0
K00695	3.0
K10854	9.0
K07811	0.0
K07810	3622.0
K07813	82870.0
K07812	8047.0
K07814	75512.0
K07816	10518.0
K00090	1.0
K00091	36929.0
K00094	13667.0
K00096	130353.0
K00097	272039.0
K00098	980.0
K00099	463964.0
K10228	5.0
K10229	5.0
K12548	0.0
K10222	10.0
K10220	3.0
K10221	3.0
K10227	28.0
K05822	1189.0
K01949	0.0
K01945	470756.0
K01947	0.0
K01946	0.0
K01941	1617.0
K01940	388408.0
K06357	0.0
K07729	388689.0
K07728	0.0
K07727	398629.0
K07726	57837.0
K07725	0.0
K07724	1.0
K07723	8399.0
K07722	57554.0
K07721	0.0
K07720	480508.0
K00899	8951.0
K05824	122.0
K00891	499242.0
K00892	0.0
K00895	65248.0
K00897	19065.0
K08151	5894.0
K08153	2439.0
K08154	0.0
K02948	474944.0
K02942	0.0
K02944	0.0
K05665	0.0
K02946	474819.0
K13793	0.0
K06352	0.0
K01769	0.0
K01768	52843.0
K01761	6019.0
K01760	15277.0
K01762	0.0
K09578	0.0
K01766	0.0
K08164	1.0
K02493	464741.0
K08166	29.0
K08167	1870.0
K02496	10.0
K02497	10.0
K02494	10.0
K02495	610101.0
K02498	13.0
K02499	23304.0
K08168	1.0
K08169	110368.0
K14415	30330.0
K14414	1796.0
K06881	506030.0
K00436	236.0
K06332	10.0
K12815	0.0
K12810	0.0
K06885	85403.0
K00437	2326.0
K06335	0.0
K06334	133817.0
K03547	125326.0
K03546	99080.0
K03545	533254.0
K03544	462762.0
K03543	166373.0
K06888	85229.0
K10941	1.0
K03549	14058.0
K03548	6.0
K10940	0.0
K02236	7030.0
K02237	107021.0
K02234	6.0
K02232	163376.0
K02233	198645.0
K02230	18067.0
K02231	306183.0
K06359	0.0
K02238	295347.0
K02239	10.0
K03723	472616.0
K03722	46106.0
K03721	43515.0
K03720	0.0
K03727	7429.0
K03726	0.0
K03725	0.0
K03724	10975.0
K06358	0.0
K12673	0.0
K12679	0.0
K12678	0.0
K06410	64606.0
K11898	1.0
K11899	0.0
K11896	397.0
K11897	5.0
K11894	18.0
K11895	396.0
K11892	58.0
K11893	169.0
K11890	18.0
K11891	59.0
K08762	0.0
K08764	0.0
K08765	0.0
K10418	0.0
K11325	9.0
K11326	0.0
K11327	0.0
K11328	0.0
K11329	0.0
K00151	407.0
K00150	0.0
K00153	484.0
K00400	0.0
K00407	14.0
K00406	2729.0
K00405	3293.0
K00404	1599.0
K00158	1442.0
K01342	1.0
K09388	9.0
K09386	56.0
K09384	12585.0
K04094	164350.0
K04095	43487.0
K04096	534877.0
K04097	13.0
K04090	131.0
K04091	2237.0
K04092	7068.0
K04093	0.0
K04098	4.0
K04099	1.0
K01578	4.0
K01579	236480.0
K01574	122.0
K01575	7042.0
K01576	21.0
K01577	7471.0
K01571	102820.0
K01572	375001.0
K01573	18409.0
K02009	56276.0
K02008	609997.0
K02005	583042.0
K02004	2575435.0
K02007	122286.0
K02006	861851.0
K02001	59676.0
K02000	56111.0
K02003	2335788.0
K02002	103472.0
K03065	0.0
K08952	0.0
K03060	176146.0
K13809	0.0
K10948	0.0
K09607	418.0
K06125	0.0
K04337	0.0
K06120	13009.0
K06121	0.0
K04336	0.0
K01127	0.0
K09703	3303.0
K00004	112.0
K14699	0.0
K09702	11678.0
K14698	0.0
K05311	5086.0
K13829	14083.0
K10943	136.0
K07291	0.0
K07290	4.0
K10206	257461.0
K10202	2339.0
K10208	0.0
K10209	76.0
K01966	4260.0
K01965	1125.0
K01964	129.0
K01963	135170.0
K01962	109684.0
K01961	365230.0
K01960	230676.0
K01969	472.0
K01968	176.0
K07749	46745.0
K07748	0.0
K07741	18547.0
K07740	0.0
K07743	22.0
K07742	189068.0
K07745	0.0
K07744	0.0
K07746	917.0
K01299	110177.0
K01295	72160.0
K01297	61442.0
K02922	0.0
K05603	77.0
K02921	0.0
K02926	454099.0
K05607	0.0
K02924	0.0
K05605	0.0
K02928	0.0
K02929	0.0
K00216	208.0
K00217	33.0
K00214	0.0
K00215	434451.0
K00213	0.0
K00210	7.0
K00211	0.0
K00218	2.0
K00219	69930.0
K01035	2289.0
K01034	19798.0
K04517	445580.0
K01740	726211.0
K01031	322.0
K01746	10888.0
K01745	138790.0
K01744	273244.0
K01749	98783.0
K01039	7377.0
K04518	228600.0
K09591	0.0
K14129	0.0
K14128	45.0
K14121	0.0
K14120	0.0
K14123	0.0
K14122	0.0
K14125	0.0
K14124	0.0
K14127	90.0
K14126	45.0
K03521	402077.0
K03520	51.0
K03523	179023.0
K03522	431182.0
K03525	458583.0
K03524	464852.0
K03527	479294.0
K03526	370945.0
K03529	199799.0
K03528	1.0
K06338	0.0
K02217	393891.0
K03299	20280.0
K03298	726.0
K13472	0.0
K03293	78112.0
K03292	220388.0
K03291	222.0
K03290	190.0
K03297	32632.0
K03296	823249.0
K03295	219280.0
K03294	117038.0
K13009	0.0
K12690	0.0
K09743	0.0
K06022	0.0
K07190	0.0
K06021	4.0
K07192	35604.0
K06020	3815.0
K06027	145.0
K06026	0.0
K09744	16.0
K07991	13.0
K08749	0.0
K09835	0.0
K09834	0.0
K10439	373951.0
K06351	10.0
K09833	0.0
K10925	0.0
K10924	330.0
K10927	0.0
K10926	0.0
K10923	0.0
K10922	0.0
K09629	0.0
K10697	0.0
K00179	206397.0
K00172	22399.0
K00171	18012.0
K00170	20803.0
K00177	349335.0
K00176	305701.0
K00175	575900.0
K00174	549094.0
K13478	0.0
K14338	153.0
K14339	60.0
K14335	24.0
K14337	23.0
K14330	0.0
K14331	0.0
K14333	25.0
K08918	0.0
K13479	36337.0
K04078	447828.0
K04079	443207.0
K04076	8080.0
K04077	475596.0
K04074	69647.0
K04075	461615.0
K04072	280090.0
K04073	427.0
K04070	98957.0
K04071	0.0
K14597	124.0
K13318	0.0
K08280	224.0
K13641	12839.0
K13640	11533.0
K13643	7631.0
K13642	0.0
K02027	1577760.0
K02026	2791000.0
K02025	2962159.0
K02024	241.0
K02023	53734.0
K02022	85361.0
K02021	1317.0
K02020	225537.0
K02029	709571.0
K02028	538033.0
K03886	26.0
K03887	10.0
K03884	0.0
K03885	162518.0
K03881	0.0
K03888	10.0
K03889	775.0
K12998	0.0
K12999	12.0
K12992	31710.0
K12993	2.0
K12990	37403.0
K12991	0.0
K12996	1351.0
K12997	157.0
K12994	1.0
K12995	2679.0
K08979	0.0
K08978	384630.0
K03088	3133576.0
K03089	50297.0
K03086	539046.0
K03087	269.0
K08971	0.0
K08970	1467.0
K03082	2676.0
K03080	0.0
K08974	326033.0
K13868	0.0
K00918	14735.0
K01553	0.0
K12214	0.0
K11646	43746.0
K11645	0.0
K11641	0.0
K11640	0.0
K12736	0.0
K12733	0.0
K07507	341220.0
K07506	180.0
K07505	2.0
K07504	381.0
K07503	7425.0
K07502	84092.0
K07501	2039.0
K07500	0.0
K07509	0.0
K07508	16.0
K11422	0.0
K08698	0.0
K10773	490016.0
K10774	0.0
K14286	0.0
K10778	557.0
K14287	101.0
K00140	50168.0
K05501	46988.0
K01903	17187.0
K01902	60571.0
K01905	2990.0
K01904	283.0
K01907	609.0
K01906	121.0
K01909	0.0
K01908	108.0
K14534	66466.0
K00147	395066.0
K07767	0.0
K07769	0.0
K07768	7426.0
K06203	3670.0
K06202	3654.0
K09921	10.0
K09920	1.0
K09927	32035.0
K09024	3.0
K09022	519.0
K09023	1458.0
K09020	985.0
K09021	0.0
K02908	0.0
K02909	482379.0
K08218	235638.0
K08219	0.0
K02904	471671.0
K02906	454096.0
K02907	381048.0
K02902	465457.0
K00230	7531.0
K00231	11056.0
K00232	415.0
K08976	2740.0
K00234	0.0
K00239	276647.0
K06209	160232.0
K09928	45401.0
K01015	0.0
K01014	31.0
K01012	427830.0
K01011	46444.0
K01010	0.0
K08920	0.0
K14103	0.0
K14102	0.0
K14101	0.0
K14100	0.0
K14105	0.0
K14104	0.0
K14109	0.0
K14108	0.0
K06401	10.0
K00893	0.0
K13402	0.0
K12858	0.0
K03503	246749.0
K03502	495735.0
K03501	453157.0
K03500	249580.0
K08924	0.0
K02278	57514.0
K02279	93032.0
K12977	0.0
K02276	50051.0
K02277	43599.0
K02274	51054.0
K02275	50317.0
K13450	0.0
K13451	0.0
K13452	0.0
K13454	0.0
K13455	0.0
K12509	0.0
K12508	18.0
K12507	3798.0
K12506	106659.0
K12500	10.0
K12503	855.0
K05926	0.0
K09728	0.0
K14587	974.0
K06597	0.0
K06596	10.0
K06595	0.0
K06599	0.0
K06598	8.0
K07978	11.0
K07979	406820.0
K07976	0.0
K14585	1.0
K10907	361892.0
K10906	0.0
K10901	0.0
K10909	0.0
K10908	370.0
K09819	4484.0
K09818	2313.0
K09817	412411.0
K09816	370481.0
K09815	397018.0
K06374	112904.0
K06373	112897.0
K09812	499711.0
K09811	564073.0
K09810	305612.0
K09724	0.0
K14582	0.0
K09721	0.0
K04058	1813.0
K04059	355.0
K04050	0.0
K04051	0.0
K04052	0.0
K04053	0.0
K04054	0.0
K04055	0.0
K04056	1813.0
K04057	0.0
K01047	0.0
K08975	0.0
K10015	1.0
K10014	371.0
K10017	1.0
K10016	1.0
K10011	0.0
K10010	29727.0
K10013	0.0
K10012	36301.0
K10019	1.0
K10018	1.0
K13665	13.0
K13664	0.0
K13663	0.0
K13662	0.0
K13661	0.0
K13660	0.0
K13669	32.0
K13668	428.0
K07641	1459.0
K01466	8601.0
K13590	116.0
K01464	80893.0
K01465	474666.0
K01462	776335.0
K01463	13167.0
K01460	0.0
K01461	3.0
K13599	47304.0
K13598	46124.0
K01468	131563.0
K01469	1536.0
K09251	402.0
K09252	245.0
K02041	79207.0
K02040	506296.0
K02043	3.0
K02045	7538.0
K02044	123222.0
K02047	8966.0
K02046	8997.0
K02049	544473.0
K02048	9000.0
K05549	58.0
K05548	8.0
K06046	0.0
K03319	6416.0
K03316	12309.0
K03317	16854.0
K03314	406.0
K03315	447076.0
K03312	117897.0
K03313	176166.0
K03310	530829.0
K03311	71807.0
K12052	0.0
K02945	446696.0
K06162	2665.0
K06163	2657.0
K06160	18.0
K06161	0.0
K06166	2631.0
K00359	64092.0
K06164	2654.0
K06165	2654.0
K06168	487697.0
K06169	1534.0
K13020	8646.0
K07158	0.0
K07159	0.0
K04835	1256.0
K11621	0.0
K11991	23.0
K11622	10.0
K11996	10641.0
K11627	0.0
K11626	0.0
K11629	0.0
K11628	0.0
K07561	0.0
K07560	451060.0
K07563	0.0
K07562	0.0
K07565	0.0
K07564	0.0
K07567	633037.0
K07566	598212.0
K07569	0.0
K07568	606987.0
K09925	58.0
K11199	0.0
K11198	0.0
K11192	0.0
K11191	0.0
K11196	0.0
K11195	0.0
K11194	0.0
K02492	102751.0
K10713	0.0
K10710	22942.0
K10711	70904.0
K10716	0.0
K02490	830.0
K10714	0.0
K10715	0.0
K01929	476165.0
K01928	485409.0
K01923	484771.0
K01922	1627.0
K01921	521555.0
K01920	2814.0
K01926	427783.0
K01925	475152.0
K01924	473832.0
K07789	1515.0
K07788	57.0
K07785	2.0
K07784	0.0
K07787	17067.0
K07786	0.0
K07781	0.0
K07783	140623.0
K07782	19.0
K05835	6.0
K06355	0.0
K14661	0.0
K09844	16.0
K00782	100138.0
K00783	468930.0
K00784	329337.0
K00785	0.0
K00786	103785.0
K00039	0.0
K00036	65570.0
K00037	63.0
K00034	4562.0
K00035	0.0
K00032	0.0
K00033	69572.0
K00030	73050.0
K00031	287314.0
K01259	82054.0
K01258	466835.0
K01255	165334.0
K01256	28783.0
K01251	316040.0
K01250	29533.0
K01253	569.0
K01252	193.0
K09008	13.0
K09009	7438.0
K09000	1695.0
K09001	20329.0
K09002	106779.0
K09003	42.0
K09004	44150.0
K09005	6079.0
K09006	2.0
K09007	48989.0
K09846	0.0
K08234	118747.0
K00258	944.0
K00259	171196.0
K00252	2715.0
K00253	383.0
K00256	18.0
K00257	234501.0
K00254	0.0
K00255	740.0
K01079	112012.0
K01078	1536.0
K01071	46233.0
K01070	4.0
K01073	2659.0
K01077	275253.0
K01076	52257.0
K14472	0.0
K14471	0.0
K14470	64.0
K14475	483.0
K09841	0.0
K02788	70507.0
K02782	2339.0
K02783	19060.0
K02781	13991.0
K02786	69194.0
K02787	2.0
K02784	47.0
K01060	7761.0
K01787	146169.0
K01786	98230.0
K01785	572069.0
K01784	839534.0
K01783	503824.0
K01782	5537.0
K01781	0.0
K01780	0.0
K01789	0.0
K01788	224061.0
K02526	9286.0
K02527	274621.0
K02525	1927.0
K02250	0.0
K02523	272017.0
K02520	447409.0
K02521	0.0
K02258	2718.0
K02259	6340.0
K02528	378098.0
K02529	1358598.0
K03781	276775.0
K03780	12918.0
K03783	368285.0
K03782	9405.0
K03785	115959.0
K03784	204848.0
K03787	301131.0
K03786	364016.0
K03789	230397.0
K03788	0.0
K10700	0.0
K00342	218795.0
K03124	1.0
K03120	0.0
K12527	37055.0
K12526	0.0
K12525	0.0
K12524	243295.0
K12523	0.0
K12522	0.0
K09789	121506.0
K09788	1307.0
K09787	188544.0
K09786	5722.0
K09785	0.0
K09781	570.0
K09780	1315.0
K10961	0.0
K10960	1.0
K10963	0.0
K10962	0.0
K10965	0.0
K10964	0.0
K10966	0.0
K09879	53.0
K06318	0.0
K06311	211.0
K06310	5634.0
K06312	0.0
K06314	19.0
K06317	12674.0
K11389	0.0
K11386	2.0
K11387	23.0
K11384	45217.0
K11385	1.0
K11382	0.0
K11383	12.0
K11381	12224.0
K11949	2.0
K10380	0.0
K04032	15631.0
K04033	0.0
K04030	18873.0
K04031	148130.0
K04036	0.0
K04037	0.0
K04034	2483.0
K04035	1169.0
K04038	0.0
K04039	0.0
K07046	2432.0
K07047	241176.0
K07044	87.0
K07045	286348.0
K07042	252770.0
K07043	428066.0
K07040	171424.0
K07041	0.0
K07048	8962.0
K07049	0.0
K08664	0.0
K02584	45165.0
K10039	70678.0
K10038	43485.0
K10037	43724.0
K10036	57303.0
K04788	1.0
K04789	0.0
K04784	627.0
K04785	0.0
K04786	0.0
K04787	1.0
K04780	1.0
K04781	132.0
K04782	230.0
K04783	0.0
K13601	0.0
K13603	0.0
K13602	0.0
K13605	0.0
K13604	0.0
K13607	324.0
K02404	52979.0
K05783	2.0
K05782	339.0
K05781	2657.0
K05780	2656.0
K05787	0.0
K05786	50387.0
K05785	19027.0
K05784	1.0
K05789	0.0
K05788	91687.0
K01442	395765.0
K01443	210810.0
K01444	72628.0
K01446	240.0
K01447	178819.0
K01448	620606.0
K01449	77731.0
K14803	0.0
K02069	62703.0
K05569	41804.0
K08008	0.0
K02063	184.0
K05566	41114.0
K05565	736.0
K05563	10.0
K05562	10.0
K05561	10.0
K02064	185.0
K03338	34540.0
K03339	0.0
K03330	0.0
K03331	0.0
K03332	1193.0
K03333	583.0
K03335	33516.0
K03336	31631.0
K03337	34219.0
K12956	0.0
K12957	1458.0
K12954	0.0
K12955	1.0
K12952	0.0
K12953	1.0
K12950	31.0
K12951	0.0
K14733	67.0
K00109	0.0
K06148	614276.0
K06149	19.0
K06144	0.0
K06145	6.0
K06146	0.0
K06147	2752466.0
K06141	1.0
K06142	688490.0
K06143	4127.0
K11945	0.0
K08948	0.0
K08949	0.0
K00071	0.0
K14664	0.0
K13810	149.0
K14665	5910.0
K03058	0.0
K11609	1.0
K11608	1.0
K14660	0.0
K11603	0.0
K11602	0.0
K11601	0.0
K11600	0.0
K11607	1459.0
K11606	1459.0
K11605	1459.0
K11604	1459.0
K10558	974.0
K10559	3314.0
K10550	1090.0
K10551	1090.0
K10552	385.0
K10553	385.0
K10554	464.0
K10555	1846.0
K10556	1594.0
K10557	974.0
K03051	0.0
K03050	0.0
K07549	0.0
K07548	0.0
K07239	15025.0
K07235	1.0
K07234	15.0
K07237	1.0
K07236	1.0
K07231	82.0
K07230	1062.0
K07233	8.0
K07232	5.0
K02467	0.0
K05306	54643.0
K05305	45779.0
K05304	201.0
K05303	1459.0
K05301	2.0
K02565	0.0
K08644	0.0
K08646	0.0
K08641	89678.0
K08643	29.0
K08642	378.0
K12146	1.0
K00010	45179.0
K00011	362.0
K00012	420844.0
K00013	468544.0
K00014	482992.0
K00016	279557.0
K09065	3.0
K08252	1779.0
K08253	195.0
K08256	6486.0
K08255	0.0
K08258	0.0
K08259	0.0
K00274	3356.0
K00275	17592.0
K00276	357.0
K00270	0.0
K00271	66.0
K00272	191.0
K00273	16.0
K00278	406725.0
K00279	0.0
K12675	1.0
K01277	220991.0
K01274	56.0
K01273	167110.0
K01271	171437.0
K01270	609825.0
K01278	239613.0
K00906	132.0
K00904	5408.0
K00903	99323.0
K00901	167252.0
K13785	0.0
K00908	32.0
K11149	0.0
K01053	3034.0
K01051	23861.0
K01057	72983.0
K01056	474968.0
K01055	585.0
K01054	122.0
K01058	11302.0
K02500	468583.0
K02501	468365.0
K02502	179014.0
K02503	428594.0
K02504	0.0
K02505	0.0
K02506	0.0
K02507	0.0
K02508	0.0
K02509	6524.0
K00291	0.0
K13410	0.0
K13148	0.0
K13419	1.0
K05825	1.0
K03106	474944.0
K03105	0.0
K03101	510574.0
K03100	852526.0
K12541	0.0
K12540	0.0
K12543	2.0
K12542	0.0
K12545	0.0
K12544	0.0
K12547	0.0
K12546	0.0
K12549	0.0
K06080	0.0
K11018	0.0
K11019	0.0
K11016	0.0
K11017	0.0
K11014	0.0
K11015	0.0
K11012	0.0
K11013	0.0
K11010	0.0
K11011	0.0
K06333	99404.0
K06880	4.0
K06883	2307.0
K06882	99.0
K09857	45218.0
K06884	20.0
K06887	0.0
K06886	8591.0
K06889	754413.0
K10942	18.0
K09859	2893.0
K09858	48416.0
K10947	575367.0
K10946	0.0
K10945	0.0
K10944	0.0
K13284	0.0
K00483	268.0
K00481	522.0
K00480	320.0
K00486	1226.0
K00485	36.0
K00484	1.0
K09901	0.0
K10929	0.0
K07684	7282.0
K07685	0.0
K07686	0.0
K07687	3.0
K07681	6.0
K07688	0.0
K07689	2.0
K10928	0.0
K04018	0.0
K04019	16000.0
K04014	44397.0
K04015	8971.0
K04016	0.0
K04017	0.0
K04013	348.0
K07060	0.0
K07061	19.0
K07062	26478.0
K07063	61.0
K07064	266.0
K07065	234.0
K07066	29871.0
K07067	12061.0
K07068	942.0
K07069	31768.0
K01121	0.0
K13629	0.0
K13628	9792.0
K13623	22.0
K13622	1483.0
K13620	0.0
K13626	107060.0
K08586	0.0
K08587	0.0
K01428	36867.0
K01429	34704.0
K01422	145526.0
K01423	4197.0
K01420	203446.0
K01421	135343.0
K01426	86478.0
K01427	0.0
K01424	438035.0
K01425	257446.0
K08068	43366.0
K07538	18.0
K13086	0.0
K13085	0.0
K07287	3630.0
K07824	58.0
K07682	0.0
K02722	0.0
K12978	0.0
K12979	2.0
K12972	894.0
K12973	0.0
K12974	0.0
K12975	0.0
K12976	0.0
K07821	0.0
K07683	1288.0
K14750	1.0
K14751	1.0
K14953	1.0
K12288	0.0
K12289	0.0
K12282	0.0
K12283	1.0
K12280	0.0
K12281	0.0
K12286	0.0
K12287	2.0
K12284	0.0
K12285	0.0
K11957	0.0
K11956	0.0
K11955	0.0
K11954	0.0
K11953	0.0
K11952	0.0
K11951	0.0
K11950	0.0
K11959	0.0
K11958	0.0
K13889	22679.0
K13888	397.0
K11963	0.0
K07217	7551.0
K07216	174176.0
K07215	2.0
K07214	68451.0
K07213	53397.0
K07212	0.0
K07219	49754.0
K07218	143.0
K12150	122.0
K08689	2.0
K08688	3.0
K00402	0.0
K00401	0.0
K11994	0.0
K00152	0.0
K01043	27569.0
K00154	124.0
K00157	0.0
K00156	128070.0
K10533	126.0
K10530	315.0
K10531	17.0
K10536	8964.0
K10537	1091.0
K10535	22.0
K10538	0.0
K10539	1091.0
K00073	408.0
K13934	5.0
K00076	16965.0
K00077	226608.0
K00074	192664.0
K00075	470244.0
K00078	0.0
K00079	18.0
K02290	0.0
K02563	476077.0
K02292	57.0
K08966	0.0
K02294	1238.0
K08278	0.0
K08279	69.0
K08274	0.0
K08275	0.0
K08276	92.0
K08277	0.0
K00298	8.0
K00299	2177.0
K00296	0.0
K00297	393846.0
K00294	14203.0
K00292	6.0
K00293	14.0
K00290	330333.0
K07757	111.0
K12089	0.0
K01210	7573.0
K01213	0.0
K01212	74168.0
K01215	348.0
K01214	0.0
K01217	0.0
K01216	299.0
K01219	944.0
K01218	48399.0
K02749	0.0
K02746	83471.0
K02747	83151.0
K02744	227852.0
K02745	83347.0
K02742	1.0
K00924	4192.0
K00925	503596.0
K00926	121164.0
K00927	474946.0
K00928	582956.0
K00929	316261.0
K12085	0.0
K02298	4.0
K02299	4.0
K02568	326.0
K02569	47360.0
K02562	9.0
K02291	2065.0
K02560	1.0
K02293	3.0
K02566	101361.0
K02567	4317.0
K02564	557489.0
K02297	4.0
K03169	839741.0
K03168	463651.0
K03163	0.0
K03162	0.0
K03167	0.0
K03166	0.0
K11038	0.0
K11039	0.0
K11030	0.0
K11031	174.0
K11032	0.0
K11033	0.0
K11034	0.0
K11035	0.0
K11036	0.0
K11037	0.0
K02546	0.0
K07668	21066.0
K07669	587.0
K07666	1458.0
K07667	267066.0
K07664	1.0
K07665	63495.0
K07662	60.0
K07663	1459.0
K07660	18.0
K07661	16.0
K03927	154353.0
K07008	606.0
K07009	117966.0
K07002	1962.0
K07003	164233.0
K07000	3737.0
K07001	458972.0
K07006	9640.0
K07007	522596.0
K07004	495.0
K07005	381480.0
K03921	1146.0
K02956	474747.0
K09725	0.0
K09181	74874.0
K08599	0.0
K08598	0.0
K08591	469772.0
K08590	207927.0
K01156	9464.0
K01154	661299.0
K01407	0.0
K01400	57.0
K01153	658053.0
K01150	4090.0
K01151	451923.0
K01408	0.0
K01409	510111.0
K01158	0.0
K01159	333926.0
K05523	1.0
K05522	2947.0
K05521	140118.0
K05520	295925.0
K05527	2744.0
K05526	0.0
K05525	140.0
K05524	7605.0
K05529	0.0
K14518	0.0
K14519	1755.0
K05949	0.0
K01754	137247.0
K05942	122.0
K01027	0.0
K02171	0.0
K02170	170.0
K02173	7306.0
K02172	0.0
K01751	90880.0
K06416	31351.0
K06417	0.0
K06414	0.0
K06947	0.0
K03379	233.0
K03808	1565.0
K03809	3989.0
K03806	3751.0
K06412	113016.0
K03804	0.0
K12296	46.0
K03802	1025.0
K03803	215137.0
K06413	1580.0
K10808	1229.0
K06411	61723.0
K01028	2964.0
K01029	12317.0
K11931	20.0
K11930	0.0
K11933	0.0
K11932	0.0
K11935	0.0
K11934	17153.0
K11937	2.0
K11936	7.0
K11939	0.0
K11938	0.0
K10800	1458.0
K06419	398.0
K11929	0.0
K07271	186948.0
K07270	35.0
K07273	114905.0
K07272	799.0
K07275	5550.0
K07274	324.0
K07277	274805.0
K07276	2727.0
K07279	0.0
K07278	3718.0
K10623	0.0
K02481	470717.0
K11520	0.0
K02480	33.0
K08170	0.0
K02485	132.0
K02484	191457.0
K02487	2.0
K08600	384759.0
K08603	0.0
K08602	114646.0
K08605	1.0
K08604	16.0
K09956	1700.0
K09957	38.0
K09954	3254.0
K09955	261293.0
K09952	2218.0
K09953	0.0
K09950	110.0
K09951	84723.0
K09958	1494.0
K09959	722.0
K07495	10398.0
K07494	307.0
K07497	500840.0
K07496	64085.0
K07491	273177.0
K07490	0.0
K07493	146.0
K07492	969.0
K07499	2.0
K07498	48.0
K11209	35.0
K11208	0.0
K11204	0.0
K11203	2674.0
K11202	10347.0
K11201	0.0
K11200	2289.0
K00058	709988.0
K00059	876988.0
K00728	57.0
K00729	122.0
K00055	3786.0
K00057	453557.0
K00050	84304.0
K00051	0.0
K00720	42.0
K00721	257391.0
K14424	0.0
K06033	0.0
K14189	32.0
K14188	7398.0
K06364	0.0
K14187	3753.0
K01239	47580.0
K01238	17897.0
K01897	799122.0
K01232	86599.0
K01895	244930.0
K01230	0.0
K01893	454437.0
K01236	676.0
K01235	1799.0
K01890	474868.0
K02768	66492.0
K02769	8635.0
K02760	267351.0
K02761	262752.0
K02763	3.0
K02764	0.0
K02765	111993.0
K00948	556025.0
K00949	152795.0
K00942	491262.0
K00943	384558.0
K00940	166741.0
K00941	767755.0
K00946	471073.0
K00947	35.0
K00944	0.0
K00945	766177.0
K01097	0.0
K01096	1175.0
K01095	70618.0
K01093	47731.0
K01092	323803.0
K01091	826473.0
K01090	309567.0
K03499	793144.0
K03498	680298.0
K03491	36394.0
K03490	30014.0
K03493	8.0
K03492	2481.0
K03495	464695.0
K03497	1120569.0
K03496	942564.0
K02817	2.0
K02814	1191.0
K02815	1238.0
K02810	53042.0
K02548	327641.0
K02549	3463.0
K02818	2.0
K02819	32990.0
K03637	157253.0
K03636	7949.0
K03147	329447.0
K03146	8442.0
K08851	0.0
K06518	325925.0
K09729	51351.0
K06048	1261.0
K06045	2997.0
K06044	676.0
K09727	0.0
K09726	449.0
K06041	353722.0
K09720	19.0
K09723	0.0
K06042	140176.0
K09897	0.0
K09896	0.0
K09895	8.0
K09894	0.0
K09893	0.0
K09892	0.0
K09891	0.0
K09890	0.0
K09899	0.0
K09898	0.0
K03622	0.0
K07648	0.0
K07649	12.0
K07398	0.0
K07399	1411.0
K11056	0.0
K11057	0.0
K11054	0.0
K11055	0.0
K07640	358.0
K07393	4443.0
K07390	4218.0
K07391	437793.0
K07644	1477.0
K07645	5088.0
K07646	449802.0
K07647	0.0
K10896	0.0
K07024	1613137.0
K07025	842672.0
K07026	18.0
K07027	233282.0
K07020	471.0
K07021	4511.0
K07022	0.0
K07023	344537.0
K07028	219.0
K07029	696506.0
K10094	1.0
K01390	2.0
K01392	316.0
K01399	0.0
K02673	10.0
K05893	0.0
K05897	0.0
K05896	199485.0
K05895	72180.0
K05899	122.0
K05898	60.0
K00555	0.0
K00554	444702.0
K00557	1171.0
K00556	246823.0
K00551	12.0
K00559	0.0
K00558	697410.0
K01170	1.0
K01173	79576.0
K01174	43832.0
K01175	10565.0
K01176	24330.0
K01178	1494.0
K01179	199807.0
K14578	0.0
K14579	1.0
K08951	0.0
K08950	0.0
K08953	0.0
K03828	2685.0
K03829	468.0
K03820	253180.0
K03821	298.0
K03822	58.0
K03823	234851.0
K03824	43743.0
K03825	3393.0
K03826	282773.0
K03827	263962.0
K12248	0.0
K12246	0.0
K12247	0.0
K12242	223.0
K12243	1.0
K12240	0.0
K12241	0.0
K11919	0.0
K11918	0.0
K11913	0.0
K11912	0.0
K11911	0.0
K11910	22.0
K11917	0.0
K11916	17.0
K11915	17.0
K11914	17.0
K12068	1.0
K12069	0.0
K12062	115.0
K12063	20.0
K12060	115.0
K12061	115.0
K12066	1.0
K12067	2828.0
K12064	115.0
K12065	115.0
K07259	169071.0
K07258	409012.0
K07253	0.0
K07251	0.0
K07250	77241.0
K07257	44160.0
K07256	1.0
K07255	0.0
K07254	0.0
K05372	0.0
K05373	0.0
K05370	0.0
K05371	0.0
K05374	0.0
K05375	388.0
K09970	3624.0
K09971	3745.0
K09972	256.0
K09973	12065.0
K09974	4329.0
K09975	34.0
K09976	72800.0
K09978	2.0
K09979	177527.0
K11261	128720.0
K11260	0.0
K11263	14032.0
K11264	122.0
K10793	4331.0
K10796	6459.0
K10797	22296.0
K10794	230.0
K10795	4161.0
K00700	518889.0
K00701	0.0
K10798	0.0
K00703	466654.0
K00705	394880.0
K09828	0.0
K10133	0.0
K13053	0.0
K03192	1462.0
K00964	23.0
K00965	183917.0
K00966	31935.0
K00960	0.0
K00961	65.0
K00962	472160.0
K00963	148432.0
K00969	375246.0
K12681	0.0
K02703	19.0
K08364	12.0
K08365	58.0
K02706	0.0
K08363	8.0
K08361	0.0
K02708	0.0
K02709	0.0
K08368	1972.0
K08369	9371.0
K01615	31976.0
K01617	249.0
K01616	33.0
K01611	33314.0
K01610	297158.0
K01613	317094.0
K01612	0.0
K01619	496011.0
K01618	191.0
K02834	431208.0
K02835	474948.0
K05281	299.0
K03619	3620.0
K03618	1.0
K03617	457782.0
K03616	58621.0
K03615	457298.0
K03614	454943.0
K03613	449169.0
K03612	441409.0
K03611	6346.0
K03610	104756.0
K09705	1214.0
K09704	138323.0
K09701	1564.0
K09700	1184.0
K09709	8.0
K06391	37876.0
K06390	115359.0
K06393	113351.0
K06392	85520.0
K06395	13111.0
K06394	82578.0
K06397	112828.0
K06396	106848.0
K06399	118045.0
K06398	116463.0
K06435	0.0
K11078	0.0
K11079	0.0
K11074	8.0
K11075	8.0
K11076	8.0
K11077	0.0
K11070	239214.0
K11071	241407.0
K11072	207340.0
K11073	8.0
K06935	0.0
K06934	19090.0
K06937	47359.0
K06936	129.0
K06931	0.0
K06930	0.0
K06933	0.0
K06932	0.0
K06939	2.0
K06938	3.0
K13381	0.0
K05916	5197.0
K05917	1.0
K05914	0.0
K05915	1.0
K05912	0.0
K05913	0.0
K05910	222.0
K05911	0.0
K05918	1.0
K05919	137656.0
K00392	131.0
K00390	59101.0
K00397	0.0
K00395	43404.0
K00394	48832.0
K01884	0.0
K00399	0.0
K01886	375926.0
K01376	312.0
K01372	199973.0
K09149	0.0
K09148	0.0
K01225	5071.0
K09145	29853.0
K09144	30145.0
K09147	0.0
K09146	22.0
K09141	43529.0
K09140	0.0
K09143	31.0
K09142	0.0
K05709	11.0
K05708	12.0
K05879	97098.0
K05878	97065.0
K05875	0.0
K05874	28.0
K05877	0.0
K05876	0.0
K05873	43418.0
K00579	0.0
K00578	0.0
K00577	0.0
K00575	206643.0
K00574	51989.0
K00573	48487.0
K00571	166705.0
K00570	4.0
K01118	26056.0
K01119	35554.0
K01157	2.0
K01112	1070.0
K01113	12241.0
K04477	119008.0
K01114	242.0
K01115	0.0
K08087	0.0
K01315	0.0
K08085	0.0
K08084	24.0
K08083	10.0
K08082	28.0
K08081	122.0
K08080	0.0
K01152	20846.0
K01401	0.0
K09826	3.0
K06344	0.0
K06345	0.0
K09822	1768.0
K06343	0.0
K10938	0.0
K06341	0.0
K10934	0.0
K10935	0.0
K10932	0.0
K11052	0.0
K10930	0.0
K06349	10.0
K11053	0.0
K10754	0.0
K01755	445691.0
K10200	30024.0
K02132	0.0
K02137	0.0
K03840	0.0
K03841	52906.0
K13028	0.0
K13799	0.0
K13798	0.0
K13795	1.0
K13794	1.0
K13021	18.0
K13792	0.0
K13791	0.0
K13790	0.0
K12268	41.0
K12269	68856.0
K12262	2733.0
K12263	10.0
K12264	0.0
K12265	0.0
K12266	16.0
K12267	603394.0
K01757	1.0
K12237	0.0
K13243	0.0
K13245	0.0
K13244	0.0
K13246	0.0
K03264	0.0
K03265	0.0
K03263	0.0
K03268	0.0
K03269	228119.0
K12415	0.0
K10211	0.0
K09918	0.0
K09919	38.0
K06720	193.0
K09913	2530.0
K09910	0.0
K09911	0.0
K09916	0.0
K09917	0.0
K06726	19803.0
K09915	1477.0
K11535	0.0
K11534	1088.0
K11537	108686.0
K11531	0.0
K11533	6673.0
K11532	0.0
K11249	5282.0
K11539	0.0
K00762	524249.0
K00763	218464.0
K00760	462974.0
K00761	469400.0
K00766	265530.0
K00767	398860.0
K00764	703908.0
K00765	458129.0
K00768	170767.0
K00769	43703.0
K11059	0.0
K00186	20.0
K00187	20.0
K00184	61306.0
K00185	95870.0
K00183	53453.0
K00180	327400.0
K00188	0.0
K00189	0.0
K10110	76094.0
K10111	16.0
K10112	207711.0
K10113	0.0
K10114	0.0
K10115	0.0
K10116	0.0
K10117	179096.0
K10118	217190.0
K10119	212972.0
K04641	1140.0
K04643	0.0
K04642	0.0
K13282	1672.0
K00988	122.0
K00989	49103.0
K00986	14515.0
K00984	30189.0
K00985	0.0
K00982	11185.0
K00983	128571.0
K00980	96179.0
K00981	480882.0
K01585	272238.0
K01584	35.0
K01586	488100.0
K13498	3783.0
K01580	220376.0
K01583	94462.0
K01582	55494.0
K13497	76461.0
K01589	117866.0
K01588	472234.0
K14941	562.0
K08347	0.0
K08348	0.0
K02720	0.0
K14949	222.0
K02723	0.0
K03459	0.0
K03458	178701.0
K03455	211512.0
K03457	15348.0
K03451	75380.0
K03981	3896.0
K03980	129318.0
K02614	170871.0
K01639	139239.0
K01638	44503.0
K01637	721.0
K01636	4480.0
K01635	422.0
K01634	141.0
K01633	238249.0
K01632	11272.0
K01631	4.0
K01630	48461.0
K02615	9.0
K02588	42912.0
K02589	35998.0
K02858	87440.0
K02859	2775.0
K14051	0.0
K14053	0.0
K14052	286.0
K02852	17480.0
K02853	1.0
K02850	0.0
K02851	0.0
K14059	64064.0
K14058	3659.0
K02586	8815.0
K02587	11421.0
K03679	0.0
K03671	774266.0
K03670	1474.0
K03673	7268.0
K03672	158.0
K03675	1.0
K03674	0.0
K03677	0.0
K03676	4093.0
K09761	457723.0
K09760	244176.0
K09763	43406.0
K09762	195650.0
K09765	168660.0
K09764	50121.0
K09767	53978.0
K06006	31.0
K09769	72191.0
K09768	67665.0
K10353	0.0
K03187	36626.0
K03186	257243.0
K03185	2728.0
K03184	8.0
K03183	599163.0
K03182	254147.0
K03181	0.0
K03189	36821.0
K03188	36821.0
K02715	0.0
K12455	0.0
K12454	2168.0
K12453	0.0
K12452	4178.0
K12451	0.0
K07358	0.0
K07356	0.0
K07357	0.0
K07354	0.0
K07355	0.0
K07352	0.0
K07353	0.0
K07350	0.0
K07351	0.0
K06919	87592.0
K06918	3.0
K06917	4265.0
K06916	3508.0
K06915	151506.0
K06914	0.0
K06913	0.0
K06912	0.0
K06911	297793.0
K06910	91638.0
K08986	92.0
K08987	5768.0
K08984	45220.0
K08985	0.0
K08982	6663.0
K08983	2.0
K08980	122.0
K08981	2078.0
K08988	26.0
K08989	1.0
K02252	0.0
K05934	95677.0
K05936	139653.0
K05937	9.0
K02253	0.0
K05939	3809.0
K00378	285886.0
K00375	225613.0
K00374	45454.0
K00376	130.0
K00371	2134.0
K00370	2077.0
K00373	2073.0
K00372	2023.0
K01358	549903.0
K09166	1984.0
K09165	1283.0
K09164	2589.0
K09163	52587.0
K09162	2447.0
K09161	31.0
K09160	7.0
K01354	10613.0
K01355	0.0
K01356	290673.0
K05601	407.0
K05851	0.0
K03807	8.0
K05606	29996.0
K02927	0.0
K05974	0.0
K03805	9.0
K05976	0.0
K00519	1.0
K00518	667.0
K03800	84171.0
K00511	0.0
K00510	567.0
K03801	269377.0
K00515	0.0
K00514	20.0
K00517	4362.0
K05971	0.0
K03154	95830.0
K11147	0.0
K05581	0.0
K05580	0.0
K05583	0.0
K05582	0.0
K05585	0.0
K05584	0.0
K05587	0.0
K05586	0.0
K05589	47586.0
K03150	444648.0
K03623	23.0
K03152	345459.0
K14200	0.0
K14201	0.0
K14202	0.0
K03621	371340.0
K14204	0.0
K14205	2717.0
K01134	38787.0
K01135	21043.0
K01136	11193.0
K01137	1674.0
K01130	76559.0
K01132	0.0
K01133	43864.0
K01138	98267.0
K01139	15531.0
K02113	354521.0
K02112	438000.0
K02111	434986.0
K02446	50737.0
K02117	355640.0
K02116	77734.0
K02115	438000.0
K02114	437927.0
K02119	122640.0
K02118	334044.0
K02448	4.0
K01036	1269.0
K03212	186.0
K13007	0.0
K13006	93.0
K13005	0.0
K13004	31490.0
K13001	71.0
K06404	55362.0
K01032	322.0
K06951	43763.0
K03862	316.0
K03863	288.0
K06406	116526.0
K06957	1.0
K05020	3557.0
K06400	108796.0
K06403	54488.0
K06954	33.0
K10814	0.0
K10817	8.0
K10816	0.0
K07136	1.0
K03242	0.0
K03243	0.0
K12202	0.0
K12203	0.0
K12206	0.0
K12207	0.0
K12204	0.0
K12205	0.0
K12208	0.0
K12209	0.0
K13919	14296.0
K13918	0.0
K06214	0.0
K06215	79027.0
K09936	124005.0
K06217	474706.0
K09930	1555.0
K09931	44584.0
K09932	1780.0
K06213	236847.0
K09938	2.0
K09939	202453.0
K11517	0.0
K06337	0.0
K13301	0.0
K00748	253794.0
K00745	4.0
K00743	197.0
K07165	1477.0
K07164	272959.0
K07167	1.0
K07166	190022.0
K07161	988.0
K07160	21288.0
K07163	0.0
K07162	6121.0
K07169	1.0
K07168	43728.0
K06336	0.0
K01839	100141.0
K01838	44370.0
K01835	68276.0
K01834	1247030.0
K01837	0.0
K01830	0.0
K00608	0.0
K02632	0.0
K02630	0.0
K02631	0.0
K08322	4899.0
K08323	2393.0
K08320	0.0
K08321	10874.0
K08326	0.0
K08324	0.0
K08325	111145.0
K01659	26.0
K01658	253235.0
K02637	0.0
K01653	469482.0
K01652	577018.0
K01655	320.0
K01654	183895.0
K01657	250813.0
K02874	473489.0
K02875	0.0
K02876	468172.0
K02877	0.0
K02871	450570.0
K02873	0.0
K02878	474948.0
K02879	406135.0
K14070	0.0
K09749	177733.0
K09748	455173.0
K06023	384583.0
K09742	0.0
K09741	0.0
K09740	47885.0
K09747	178982.0
K09746	0.0
K09745	0.0
K06024	193448.0
K03477	0.0
K03476	15188.0
K03475	65728.0
K03474	268515.0
K03473	217336.0
K03472	0.0
K03471	71475.0
K03470	464252.0
K03478	101092.0
K02304	219548.0
K02305	6.0
K02302	2098.0
K02303	1459.0
K02300	4.0
K02301	50503.0
K03653	2.0
K03652	25889.0
K03651	111.0
K03650	395875.0
K03657	693052.0
K03656	10.0
K03655	758540.0
K03654	558260.0
K03658	32608.0
K12439	0.0
K12431	0.0
K12430	0.0
K12433	0.0
K12432	0.0
K12435	0.0
K12434	189.0
K12437	21.0
K12436	0.0
K06979	3534.0
K06978	140348.0
K06971	26037.0
K06970	2313.0
K06973	330502.0
K06972	122591.0
K06975	230469.0
K06974	56.0
K06977	201.0
K06976	37397.0
K07082	451401.0
K07083	221377.0
K07080	112591.0
K07081	119508.0
K07086	16.0
K07087	0.0
K07084	2728.0
K07085	450302.0
K07088	380162.0
K07089	279731.0
K01317	0.0
K11162	0.0
K11163	0.0
K11161	0.0
K11168	0.0
K00356	5701.0
K00355	860.0
K00354	1.0
K00353	18.0
K00351	200719.0
K00350	200720.0
K05952	0.0
K05953	0.0
K05951	0.0
K05956	0.0
K05957	0.0
K00358	14680.0
K00689	1295.0
K00688	564858.0
K00681	143689.0
K00680	427485.0
K00683	902.0
K00685	1504.0
K00684	55827.0
K00687	40.0
K00686	0.0
K05831	1.0
K05830	0.0
K05833	134355.0
K05832	126791.0
K05834	3622.0
K05837	398014.0
K05836	6.0
K05839	0.0
K05838	7551.0
K07677	2.0
K00533	86220.0
K00532	3426.0
K00531	223.0
K00530	1.0
K00537	352051.0
K00536	0.0
K00535	0.0
K00534	43745.0
K00539	0.0
K00538	0.0
K11029	0.0
K14260	34077.0
K14261	43531.0
K14266	1.0
K14267	587.0
K14268	0.0
K14269	0.0
K01337	0.0
K01338	538797.0
K02683	0.0
K02682	0.0
K02681	0.0
K02680	0.0
K02687	370128.0
K02686	3621.0
K02685	0.0
K02689	0.0
K02688	3168.0
K00824	101783.0
K00827	0.0
K00826	502212.0
K00821	256873.0
K00820	544763.0
K00823	5943.0
K00822	12.0
K00829	0.0
K00828	0.0
K01488	35496.0
K01489	344175.0
K01484	1.0
K01485	106088.0
K01486	192502.0
K01487	49637.0
K01480	354675.0
K01481	0.0
K01482	714.0
K01483	3.0
K02469	560138.0
K02468	77.0
K02466	2367.0
K02465	0.0
K02464	0.0
K02463	10.0
K02462	11.0
K02461	11.0
K02460	75.0
K08969	8024.0
K13061	0.0
K13060	0.0
K13063	286.0
K13062	0.0
K13069	8.0
K08964	303.0
K06363	0.0
K03079	19665.0
K06342	0.0
K03078	1.0
K13289	0.0
K13288	11787.0
K13285	0.0
K13287	0.0
K13286	0.0
K13281	6558.0
K13280	59169.0
K13283	1.0
K00054	4768.0
K04496	0.0
K05369	0.0
K05368	0.0
K03228	1813.0
K03229	1813.0
K00052	394764.0
K03222	45181.0
K03223	45181.0
K03220	355.0
K03221	321.0
K03226	1813.0
K03227	1813.0
K03224	1813.0
K03225	43723.0
K09482	0.0
K09483	0.0
K13836	0.0
K12228	0.0
K05360	0.0
K12224	0.0
K12225	0.0
K12226	0.0
K12227	0.0
K12220	0.0
K05363	137774.0
K12222	0.0
K12223	0.0
K08681	74991.0
K08680	1354.0
K08683	0.0
K08682	0.0
K08685	3.0
K08684	53.0
K08687	1.0
K08686	0.0
K11755	509885.0
K11754	995515.0
K11751	2763.0
K11750	0.0
K11753	819708.0
K11752	467364.0
K02407	84169.0
K13938	8.0
K13936	0.0
K13935	4.0
K02406	303002.0
K13933	1.0
K13932	5.0
K13931	5.0
K13930	1.0
K12088	0.0
K12081	0.0
K12082	0.0
K12083	0.0
K12084	0.0
K12086	0.0
K12087	0.0
K09611	16.0
K09612	11.0
K04940	0.0
K10085	0.0
K05394	3621.0
K05395	321.0
K06340	0.0
K13043	116901.0
K07149	58040.0
K07148	123991.0
K07147	3091.0
K07146	6384.0
K07145	5990.0
K07144	0.0
K07143	0.0
K07142	0.0
K07141	100931.0
K07140	569.0
K10156	0.0
K10150	0.0
K10620	62.0
K10621	0.0
K14028	0.0
K14029	0.0
K01817	322567.0
K01816	10920.0
K01815	196427.0
K01814	460677.0
K01813	68283.0
K01812	262782.0
K01811	365299.0
K01810	480886.0
K01819	1623.0
K01818	42416.0
K14580	0.0
K05379	0.0
K08304	47734.0
K08305	47492.0
K08306	43740.0
K08307	270495.0
K08300	57519.0
K08301	307236.0
K08302	29482.0
K08303	913172.0
K08308	0.0
K08309	40030.0
K14671	12.0
K14670	11.0
K14673	8.0
K14672	191.0
K01673	86714.0
K01672	92.0
K01671	0.0
K01677	161942.0
K01676	222166.0
K01674	16.0
K01679	138555.0
K01678	142067.0
K02899	469310.0
K02896	0.0
K02897	288697.0
K02895	473756.0
K02892	474948.0
K02890	474948.0
K10811	0.0
K02096	0.0
K02097	0.0
K02094	0.0
K02095	0.0
K02092	0.0
K02093	0.0
K02099	142595.0
K03411	130266.0
K03410	93782.0
K03413	309984.0
K03412	119431.0
K03415	146697.0
K03414	43431.0
K03417	426.0
K03416	0.0
K03418	4.0
K05376	0.0
K02320	0.0
K02322	0.0
K02323	0.0
K05377	0.0
K13542	221623.0
K13543	0.0
K13540	273.0
K13541	43394.0
K12145	0.0
K12144	0.0
K12147	0.0
K12410	452940.0
K12141	199112.0
K12140	198930.0
K12143	322.0
K12142	0.0
K12149	0.0
K12148	0.0
K07312	0.0
K07313	17348.0
K07310	334.0
K07311	2404.0
K07316	12537.0
K07317	4.0
K07314	0.0
K07315	61317.0
K07318	47266.0
K07319	132532.0
K03936	0.0
K03425	0.0
K03426	288598.0
K03427	863767.0
K03420	0.0
K03421	0.0
K03422	0.0
K03423	918.0
K03756	7245.0
K03757	3620.0
K03206	0.0
K03755	0.0
K11144	77088.0
K11145	188744.0
K05972	0.0
K05973	13.0
K03752	55846.0
K05978	0.0
K05979	9947.0
K03753	55943.0
K00331	218586.0
K00330	218770.0
K00333	6740.0
K00332	6626.0
K00335	131960.0
K00334	147428.0
K00337	262507.0
K00336	192311.0
K00339	218766.0
K00338	197815.0
K03751	0.0
K06953	5.0
K06952	2786.0
K06407	117154.0
K06950	954331.0
K10819	142347.0
K06956	6837.0
K06955	407.0
K06402	18030.0
K10815	0.0
K06959	364169.0
K06958	247712.0
K06409	208045.0
K06408	54969.0
K09129	145.0
K09128	6860.0
K09123	6545.0
K09122	153.0
K09121	107804.0
K09120	16.0
K09127	176.0
K09126	187.0
K09125	72879.0
K09124	3086.0
K01233	1.0
K05819	0.0
K05818	1.0
K01896	8.0
K05813	129662.0
K05812	1.0
K05811	0.0
K05810	252246.0
K05817	21.0
K05816	2692.0
K05815	34926.0
K05814	8892.0
K01894	5107.0
K01892	477395.0
K01234	85877.0
K01144	245903.0
K01146	0.0
K01141	3629.0
K01416	0.0
K11434	0.0
K01415	37.0
K06354	0.0
K01414	5107.0
K09836	0.0
K01318	2.0
K01319	0.0
K01312	0.0
K06350	18.0
K02669	204998.0
K02668	41.0
K02665	39.0
K02664	832.0
K02667	152.0
K02666	3397.0
K02661	0.0
K02660	10.0
K02663	4290.0
K02662	31539.0
K00809	1393.0
K00808	1.0
K00806	477977.0
K00805	178302.0
K00804	0.0
K00803	1008.0
K00802	0.0
K00801	1568.0
K00800	443791.0
K10921	0.0
K02409	103552.0
K02408	137280.0
K02401	128160.0
K02400	130521.0
K02403	1.0
K02402	1.0
K02405	138285.0
K05364	83790.0
K05367	158011.0
K05366	933844.0
K10210	0.0
K10216	0.0
K13049	33726.0
K13048	0.0
K13739	0.0
K10215	0.0
K06122	23.0
K13735	0.0
K13734	0.0
K13041	3620.0
K13040	0.0
K13731	0.0
K13730	35.0
K13733	0.0
K13732	0.0
K04516	222215.0
K03204	6685.0
K03205	398147.0
K03207	14.0
K03200	3995.0
K03201	2733.0
K03202	0.0
K03203	6336.0
K03208	15.0
K03758	6678.0
K03759	1.0
K09469	0.0
K09461	493.0
K06204	137881.0
K00178	148.0
K13950	40.0
K13953	4686.0
K13955	0.0
K13954	50736.0
K10920	0.0
K06324	6.0
K11777	12986.0
K11779	495.0
K11778	0.0
K06325	0.0
K12600	0.0
K07432	0.0
K07430	0.0
K06326	0.0
K07128	0.0
K07121	43738.0
K07120	1687.0
K07123	1474.0
K07122	10.0
K07125	0.0
K07124	214342.0
K07127	2047.0
K07126	95625.0
K01870	474942.0
K01873	504788.0
K01872	473774.0
K01875	478313.0
K01874	511397.0
K01876	487995.0
K01879	57020.0
K01878	59714.0
K06321	0.0
K00476	0.0
K00477	2.0
K00474	0.0
K00472	2.0
K00470	0.0
K00471	1.0
K00478	67.0
K00479	26.0
K04775	1.0
K04774	1.0
K04777	0.0
K04776	0.0
K04771	1460.0
K04770	43366.0
K04773	275123.0
K04772	5079.0
K04779	17.0
K04778	0.0
K14657	0.0
K14656	0.0
K14654	0.0
K14653	0.0
K14652	643818.0
K14659	0.0
K14658	0.0
K14386	0.0
K09926	3.0
K01699	1288.0
K01698	112972.0
K01695	268614.0
K01697	10670.0
K01696	312200.0
K01690	21.0
K01693	242295.0
K01692	38798.0
K07227	3941.0
K03439	427404.0
K03438	520038.0
K13380	0.0
K03928	49807.0
K03925	254829.0
K03924	403540.0
K03431	274981.0
K03926	46156.0
K03437	424527.0
K03436	313398.0
K03435	4.0
K03434	0.0
K02348	94756.0
K02342	531069.0
K02343	365191.0
K02340	385369.0
K02341	474539.0
K02346	422747.0
K02347	2228.0
K02344	0.0
K02345	0.0
K03697	35791.0
K03696	341308.0
K03695	473707.0
K03694	55777.0
K03693	248.0
K03692	0.0
K03690	10.0
K03699	456755.0
K03698	198691.0
K13566	0.0
K12164	0.0
K07338	18.0
K07339	26502.0
K07334	94088.0
K07335	225952.0
K07336	1490.0
K07337	2910.0
K07330	0.0
K07331	0.0
K07332	0.0
K07333	0.0
K09695	1794.0
K09694	2086.0
K09697	18481.0
K09696	18478.0
K09691	165623.0
K09690	198047.0
K09693	2315.0
K09692	77439.0
K09699	12.0
K09698	7357.0
K07590	25356.0
K07591	0.0
K07592	0.0
K05998	0.0
K05999	0.0
K05996	0.0
K05997	0.0
K05994	0.0
K05995	247998.0
K05993	42144.0
K05991	190.0
K10837	0.0
K00319	0.0
K00318	11272.0
K00648	411548.0
K02545	0.0
K00645	407181.0
K00311	2971.0
K00646	1.0
K00317	0.0
K00316	18.0
K00643	2718.0
K00314	3.0
K02547	20279.0
K06429	0.0
K06428	0.0
K06427	0.0
K02812	0.0
K06425	2409.0
K06424	0.0
K06423	5635.0
K06422	0.0
K06421	327.0
K02813	0.0
K02930	0.0
K03815	0.0
K05612	0.0
K03367	7440.0
K03366	4046.0
K03812	0.0
K03635	8731.0
K03634	47641.0
K03631	396987.0
K05969	0.0
K03630	470679.0
K03633	0.0
K03632	0.0
K01998	322300.0
K01999	363080.0
K01992	864531.0
K01993	411611.0
K01990	1691293.0
K01991	320403.0
K01996	327197.0
K01997	328364.0
K01994	1155.0
K01995	328984.0
K03148	96218.0
K03639	163399.0
K05692	0.0
K03638	44809.0
K00869	4771.0
K00868	194722.0
K00861	1.0
K00860	24144.0
K00863	7186.0
K00862	0.0
K00865	182620.0
K00864	314796.0
K00867	3496.0
K00866	0.0
K01192	347332.0
K01190	1288189.0
K01191	201060.0
K01197	21060.0
K01194	1682.0
K01195	90896.0
K01198	42529.0
K01199	1.0
K00656	801645.0
K00657	266758.0
K00306	0.0
K14591	3674.0
K00300	1.0
K00653	0.0
K13715	0.0
K13713	0.0
K00650	0.0
K00651	220063.0
K14596	0.0
K02647	228428.0
K14598	0.0
K02643	0.0
K02642	0.0
K02641	0.0
K02640	0.0
K03594	266114.0
K03595	473152.0
K03596	467530.0
K03597	2.0
K03590	262005.0
K03591	0.0
K03592	90799.0
K03593	262162.0
K03598	634.0
K03599	3630.0
K01736	470593.0
K01737	260764.0
K01734	307327.0
K01735	362403.0
K01732	0.0
K01733	487857.0
K01730	29966.0
K01731	0.0
K06049	0.0
K01738	443531.0
K01739	10315.0
K11809	31.0
K05343	82194.0
K02422	159001.0
K02421	128161.0
K05340	53000.0
K02427	50141.0
K05346	5196.0
K02425	0.0
K02424	0.0
K05349	1262950.0
K02428	248615.0
K03770	271622.0
K03771	281172.0
K03772	103413.0
K03773	145416.0
K03774	684.0
K03775	225695.0
K03776	239.0
K03777	23.0
K03778	310949.0
K03779	7164.0
K09722	0.0
K08174	0.0
K14114	0.0
K13979	2125.0
K13237	1.0
K14440	0.0
K09992	33526.0
K09990	210.0
K09991	2718.0
K09996	0.0
K09997	0.0
K09994	4.0
K14110	0.0
K09998	0.0
K09999	0.0
K14111	0.0
K14113	0.0
K14449	0.0
K10213	137.0
K14118	0.0
K11711	12867.0
K11710	1575.0
K11712	39739.0
K11717	711735.0
K11719	15.0
K06857	44033.0
K10440	220379.0
K10441	199590.0
K07103	0.0
K07102	5232.0
K07101	7440.0
K07100	53.0
K07107	479157.0
K07106	128229.0
K07105	148375.0
K07456	434910.0
K07459	19854.0
K07458	22133.0
K07109	100974.0
K07108	0.0
K10198	0.0
K10199	0.0
K10190	135726.0
K10191	0.0
K10192	18148.0
K10193	835.0
K10194	3302.0
K10195	0.0
K10196	0.0
K10197	0.0
K15013	0.0
K01858	27397.0
K15016	0.0
K15017	0.0
K01853	0.0
K01852	0.0
K01851	0.0
K01850	19526.0
K01857	483.0
K01856	193.0
K01854	297281.0
K07539	18.0
K08478	0.0
K08479	0.0
K08476	0.0
K08477	0.0
K08475	0.0
K00450	1535.0
K00451	1687.0
K00452	1227.0
K00453	2159.0
K00455	0.0
K00456	0.0
K00457	2145.0
K00106	0.0
K00459	6957.0
K00104	148679.0
K00105	13.0
K00102	43836.0
K00103	216.0
K00100	522479.0
K00101	910.0
K01509	63.0
K04759	704106.0
K04758	608237.0
K04757	11884.0
K01504	0.0
K04755	7780.0
K04754	50098.0
K04753	37.0
K04752	15.0
K04751	175228.0
K01502	1475.0
K14631	1.0
K05359	0.0
K14632	1.0
K07536	1.0
K12080	0.0
K02364	4.0
K12369	3094.0
K02361	14933.0
K02362	0.0
K02363	0.0
K13509	0.0
K13503	191.0
K13500	0.0
K12109	0.0
K12108	0.0
K12101	0.0
K12100	0.0
K12103	0.0
K12102	0.0
K12105	0.0
K12104	0.0
K12107	0.0
K12106	0.0
K11023	0.0
K03014	0.0
K08906	17.0
K08904	0.0
K08900	0.0
K06223	144417.0
K06199	319252.0
K06198	2823.0
K06197	0.0
K06196	71265.0
K06194	220416.0
K06193	6253.0
K06192	48850.0
K06191	52729.0
K06190	3632.0
K11104	32671.0
K11105	245093.0
K11106	8.0
K11107	0.0
K11102	1419.0
K11103	5885.0
K07862	7965.0
K00666	103402.0
K00663	257.0
K00662	31688.0
K00661	434367.0
K00660	2175.0
K06997	449860.0
K06996	3728.0
K06995	376.0
K10852	1434.0
K06993	0.0
K06992	0.0
K06991	1077.0
K06990	45668.0
K11050	0.0
K06999	19132.0
K06998	91051.0
K05338	1288.0
K11051	0.0
K06441	3620.0
K06440	0.0
K06443	1030.0
K06442	245673.0
K06445	0.0
K06447	1.0
K06446	432.0
K06309	0.0
K05686	0.0
K02655	2780.0
K07392	0.0
K00595	282571.0
K00594	371.0
K00596	222.0
K00599	1064687.0
K00598	685.0
K02657	27.0
K07642	324.0
K07643	0.0
K07396	389.0
K07397	100207.0
K07394	946.0
K07395	43.0
K04102	2.0
K04103	43806.0
K04100	34.0
K04101	78.0
K04107	0.0
K04105	0.0
K04108	0.0
K04109	6.0
K07716	3.0
K07717	13960.0
K07714	2196.0
K07715	43425.0
K07712	5889.0
K07713	218731.0
K07710	413.0
K07711	20.0
K07718	507793.0
K07719	15556.0
K00843	1.0
K00842	55.0
K00841	6699.0
K00840	0.0
K00847	415294.0
K00846	1.0
K00845	802711.0
K00844	4807.0
K00849	409308.0
K00848	89126.0
K06302	0.0
K13771	5122.0
K13770	449.0
K13772	1.0
K13775	300.0
K13774	16.0
K13777	0.0
K13776	57.0
K13779	0.0
K13778	0.0
K02621	300164.0
K02992	473121.0
K02623	1.0
K08286	0.0
K08281	13170.0
K02996	451892.0
K02995	0.0
K02994	474948.0
K02629	0.0
K02628	0.0
K08289	269141.0
K08288	0.0
K03578	12511.0
K03579	45628.0
K03576	1484.0
K03577	29954.0
K03574	533296.0
K03575	389873.0
K03572	463547.0
K03573	39.0
K03570	442588.0
K03571	89319.0
K01710	790976.0
K01711	244190.0
K01712	134093.0
K01713	10211.0
K01714	614511.0
K01715	150270.0
K01716	10.0
K01718	36.0
K01719	206279.0
K03081	10.0
K02199	3803.0
K02198	54864.0
K14170	456447.0
K02193	50092.0
K02192	5071.0
K02191	5459.0
K02190	211695.0
K02197	51246.0
K02196	8.0
K02195	51229.0
K02194	51245.0
K03718	221756.0
K03719	76803.0
K03712	248519.0
K03713	1237.0
K03710	366605.0
K03711	485775.0
K03716	42885.0
K03717	1503.0
K03715	141.0
K07129	1.0
K00045	308.0
K13995	0.0
K13994	0.0
K13991	0.0
K13990	301694.0
K13993	441616.0
K13992	0.0
K06298	59971.0
K06299	0.0
K06294	10.0
K06295	50164.0
K06296	10476.0
K06297	6338.0
K06290	0.0
K06291	0.0
K06292	0.0
K06293	0.0
K12743	0.0
K00248	184843.0
K06426	1145.0
K11739	0.0
K11738	520.0
K11733	62.0
K11732	0.0
K11731	370.0
K11737	115.0
K11736	0.0
K11735	0.0
K11734	0.0
K06870	0.0
K06871	606119.0
K06872	266095.0
K06873	43417.0
K06874	0.0
K06875	0.0
K06876	2783.0
K06877	74427.0
K06878	49230.0
K06879	6622.0
K07478	503635.0
K12645	0.0
K07479	0.0
K07473	190926.0
K07472	0.0
K07471	43366.0
K07470	0.0
K07477	126.0
K07476	10.0
K07474	1569.0
K15038	0.0
K15039	0.0
K15034	1899.0
K15036	118.0
K15037	2.0
K08738	2932.0
K06420	0.0
K00128	316056.0
K00129	5.0
K00438	0.0
K00432	23131.0
K00433	34329.0
K00122	296.0
K00123	191594.0
K00124	135641.0
K00125	8.0
K00126	63.0
K00127	8442.0
K08973	3987.0
K14348	1.0
K14347	1.0
K14340	193.0
K08972	15959.0
K01525	3755.0
K01524	294995.0
K01523	38624.0
K01521	0.0
K01520	489411.0
K01529	5557.0
K08977	314.0
K03969	58904.0
K08929	0.0
K02388	180675.0
K02389	136760.0
K02386	43480.0
K02387	137280.0
K02384	0.0
K02385	93297.0
K02382	0.0
K02380	87570.0
K02381	2.0
K05386	0.0
K13524	31.0
K13525	798.0
K13527	7141.0
K13520	0.0
K13522	3.0
K13529	2416.0
K03385	62819.0
K03384	3.0
K03387	126431.0
K03386	317313.0
K03381	6.0
K03380	348.0
K03383	37.0
K03382	25590.0
K03389	229754.0
K03388	337869.0
K05356	0.0
K12344	105854.0
K12343	10699.0
K12342	0.0
K12341	0.0
K12340	220233.0
K02430	0.0
K12349	0.0
K05351	122.0
K11694	68813.0
K11695	0.0
K11690	220305.0
K05352	3.0
K11693	2.0
K08928	0.0
K03433	437.0
K13832	40.0
K03039	0.0
K03432	436.0
K06607	0.0
K06606	5249.0
K06605	1275.0
K03430	62015.0
K06603	50039.0
K06602	20.0
K06601	22.0
K06600	0.0
K05358	1.0
K06609	0.0
K06608	3706.0
K03923	47005.0
K03922	0.0
K11472	334.0
K11473	90590.0
K11474	0.0
K11475	1.0
K11476	1.0
K11477	1.0
K00601	0.0
K00600	391619.0
K00603	36560.0
K03746	7255.0
K00605	310905.0
K00604	518414.0
K00607	1.0
K00606	295177.0
K00609	452075.0
K03741	106566.0
K03740	8762.0
K03743	155220.0
K10873	0.0
K03214	0.0
K14068	0.0
K13317	0.0
K06360	0.0
K14069	0.0
K08078	0.0
K09650	1.0
K06361	0.0
K07802	0.0
K07803	44457.0
K07800	0.0
K07801	0.0
K07806	0.0
K07807	0.0
K07804	0.0
K07805	0.0
K06362	0.0
K01172	0.0
K10257	0.0
K10255	2616.0
K10254	201824.0
K10253	0.0
K10918	16.0
K04128	0.0
K01958	70534.0
K01959	4.0
K01956	541038.0
K01957	2.0
K04126	0.0
K04127	329.0
K01952	527680.0
K01953	386088.0
K01950	570769.0
K01951	524718.0
K07730	0.0
K07731	0.0
K07732	0.0
K07733	11.0
K07734	1238.0
K07735	24863.0
K07736	189226.0
K07737	757350.0
K07738	123915.0
K07739	1794.0
K06365	0.0
K06366	0.0
K06367	0.0
K10910	0.0
K10911	0.0
K04382	0.0
K10775	191.0
K02609	751.0
K02979	0.0
K02978	0.0
K06368	0.0
K02975	0.0
K02974	0.0
K02977	0.0
K02976	0.0
K03558	71077.0
K03559	333078.0
K03550	461640.0
K03551	476081.0
K03552	0.0
K03553	504936.0
K03554	9.0
K03555	442803.0
K03556	52763.0
K03557	10.0
K01778	387716.0
K01779	87620.0
K06369	0.0
K01772	13203.0
K01770	412724.0
K01771	9128.0
K01776	441714.0
K01777	4727.0
K01774	0.0
K01775	518567.0
K05385	0.0
K05384	0.0
K05383	0.0
K05382	0.0
K05381	0.0
K08159	72434.0
K14153	18776.0
K14154	0.0
K14155	508551.0
K08152	21.0
K08156	230465.0
K08076	0.0
K12809	0.0
K05297	3942.0
K03734	496216.0
K03735	22172.0
K03736	22169.0
K03737	475707.0
K03731	7.0
K03732	14.0
K03733	395150.0
K03738	92628.0
K03739	7420.0
K08139	470.0
K06994	4851.0
K12660	0.0
K12661	25.0
K07450	18.0
K08719	0.0
K08717	12059.0
K08715	36.0
K08714	196.0
K08713	1.0
K08710	1.0
K11311	0.0
K11312	3220.0
K00141	7.0
K00146	56.0
K00411	2751.0
K00412	3498.0
K00145	730065.0
K00148	156.0
K14367	0.0
K14366	0.0
K08954	0.0
K08384	170359.0
K14369	0.0
K14368	0.0
K14091	73597.0
K14090	30212.0
K14093	0.0
K14092	0.0
K14095	0.0
K14094	0.0
K14097	0.0
K14096	0.0
K14099	0.0
K14098	0.0
K02848	0.0
K01541	0.0
K04712	1.0
K04711	0.0
K01545	0.0
K01547	248643.0
K01546	248725.0
K01548	243830.0
K04719	21.0
K04718	0.0
K02018	219085.0
K02019	226598.0
K02016	676315.0
K02017	54036.0
K02014	1099494.0
K02015	783534.0
K02012	111061.0
K02013	697394.0
K02010	56506.0
K02011	99028.0
K04515	0.0
K03943	16.0
K03941	0.0
K03940	0.0
K00313	4764.0
K04060	0.0
K01608	30202.0
K08942	0.0
K08943	0.0
K08940	0.0
K08941	0.0
K08946	0.0
K08947	0.0
K08944	0.0
K08945	0.0
K03059	0.0
K13811	16.0
K13812	0.0
K13815	0.0
K13816	0.0
K13818	0.0
K13819	43892.0
K03053	0.0
K03052	0.0
K03055	0.0
K03054	0.0
K03057	0.0
K03056	0.0
K06222	3.0
K11418	0.0
K11410	1.0
K11415	0.0
K00622	379.0
K00621	0.0
K00620	345818.0
K00627	26517.0
K00626	251510.0
K00625	295151.0
K00624	1.0
K02805	36554.0
K02552	2118.0
K02550	0.0
K02556	227185.0
K02803	161.0
K02554	66.0
K07280	0.0
K07281	43385.0
K07282	367961.0
K07283	208.0
K07284	319701.0
K07285	37.0
K07286	1.0
K08217	116431.0
K07288	13.0
K07289	87190.0
K07534	0.0
K07535	537.0
K07533	48035.0
K07822	0.0
K07823	0.0
K08699	0.0
K00088	512892.0
K00087	40294.0
K00086	34332.0
K00082	102177.0
K10239	0.0
K10238	0.0
K10231	10814.0
K10230	2.0
K10233	513.0
K10232	719.0
K10235	0.0
K10234	513.0
K10237	0.0
K10236	0.0
K08353	0.0
K01970	1237.0
K01971	14781.0
K01972	510032.0
K01973	0.0
K01974	1501.0
K01975	11731.0
K01976	66.0
K07758	0.0
K05990	0.0
K07752	0.0
K07753	0.0
K07751	0.0
K13786	1.0
K07755	0.0
K07442	51467.0
K08352	44738.0
K07115	839.0
K07441	0.0
K07634	0.0
K07446	6.0
K07111	0.0
K07444	143530.0
K07445	345.0
K00647	51299.0
K07449	0.0
K00641	180765.0
K00640	453551.0
K01289	1.0
K01282	0.0
K01283	33.0
K01280	0.0
K01281	2846.0
K01286	37867.0
K01284	442826.0
K02954	477276.0
K02952	474945.0
K02950	447322.0
K00155	2845.0
K02959	452643.0
K00887	0.0
K00886	7452.0
K00885	23.0
K00884	122.0
K00883	1907.0
K00882	147926.0
K00881	2742.0
K00880	29652.0
K00053	290960.0
K14048	3.0
K01026	31212.0
K01756	477385.0
K01025	189.0
K01750	23818.0
K01023	8338.0
K01752	575401.0
K01753	3885.0
K14583	0.0
K01758	1162.0
K01759	567300.0
K09565	57.0
K09568	0.0
K08173	636.0
K08172	1.0
K02483	65089.0
K02482	88554.0
K08177	14573.0
K08176	0.0
K08175	0.0
K02486	58.0
K02489	0.0
K02488	2991.0
K08178	17.0
K14138	22855.0
K14136	25.0
K09713	0.0
K09714	0.0
K09715	109.0
K03532	1.0
K03533	20.0
K03530	1223615.0
K03531	496287.0
K03536	469133.0
K03537	2289.0
K03534	162193.0
K03535	1657.0
K03538	0.0
K03539	0.0
K14451	0.0
K14450	0.0
K02225	1.0
K02224	338822.0
K02227	168758.0
K02226	115702.0
K02221	71312.0
K14107	0.0
K02229	171.0
K02228	123.0
K14106	0.0
K00441	2151.0
K03288	0.0
K03289	336.0
K03284	582917.0
K03285	0.0
K03286	56808.0
K03287	416489.0
K03280	0.0
K03281	269568.0
K03282	337163.0
K00440	0.0
K13677	0.0
K12790	0.0
K09639	0.0
K12688	0.0
K12689	0.0
K12686	0.0
K12687	0.0
K12684	0.0
K12685	7240.0
K12682	0.0
K12683	0.0
K12680	0.0
K11889	0.0
K08884	211437.0
K11085	310726.0
K11084	1.0
K11081	1.0
K11080	0.0
K11083	1.0
K11082	1.0
K11089	1474.0
K08777	0.0
K08776	0.0
K06346	238050.0
K06347	0.0
K09824	1.0
K09825	236182.0
K09823	13.0
K09820	3821.0
K10939	0.0
K10936	0.0
K10937	0.0
K10933	0.0
K06348	10.0
K09829	0.0
K11337	0.0
K11336	0.0
K11335	0.0
K11334	0.0
K11333	0.0
K11332	0.0
K11331	0.0
K11330	0.0
K00169	22370.0
K00164	7490.0
K00166	28.0
K00167	181.0
K00161	28769.0
K00162	28127.0
K00163	877.0
K10689	0.0
K10680	1440.0
K10681	7.0
K10682	6.0
K04083	193994.0
K04082	3668.0
K04081	0.0
K04080	7.0
K04087	57239.0
K04086	2503.0
K04085	3972.0
K04084	43804.0
K04088	57239.0
K01569	48.0
K01568	0.0
K01563	105.0
K01561	109.0
K01560	57328.0
K01567	6110.0
K01565	1458.0
K01564	1.0
K02038	379338.0
K02039	369054.0
K02030	1068238.0
K02031	602625.0
K02032	654247.0
K02033	699636.0
K02034	713325.0
K02035	1017389.0
K02036	425355.0
K02037	375767.0
K05556	20.0
K13658	31.0
K13659	0.0
K13656	0.0
K13657	0.0
K13654	0.0
K13655	662.0
K13652	98204.0
K13653	215152.0
K13650	0.0
K13651	339.0
K05555	344.0
K05552	3.0
K02057	464707.0
K05550	2.0
K05551	3.0
K12308	358420.0
K12306	0.0
K03073	472210.0
K03072	67801.0
K03071	6396.0
K03070	546306.0
K03077	20866.0
K03076	516167.0
K03075	466537.0
K03074	76941.0
K08965	297.0
K08967	409.0
K08961	180470.0
K08963	121009.0
K13873	0.0
K13876	0.0
K13874	0.0
K13875	0.0
K06139	189.0
K06138	10158.0
K06135	0.0
K06134	2726.0
K06137	1715.0
K06136	189.0
K06131	588193.0
K06133	142186.0
K06132	16.0
K02600	474944.0
K07389	0.0
K07388	0.0
K04747	0.0
K01516	463154.0
K09977	934.0
K07518	1.0
K07519	19.0
K11437	0.0
K07512	1458.0
K07516	1840.0
K10212	3931.0
K10747	0.0
K10217	4.0
K10219	3.0
K10218	7.0
K10748	0.0
K01912	456450.0
K01913	421.0
K01910	7989.0
K01911	24584.0
K01916	11559.0
K01917	114.0
K01914	306227.0
K01915	865189.0
K01918	283132.0
K01919	14783.0
K07774	2.0
K07775	13102.0
K07776	10568.0
K07777	6089.0
K07770	69044.0
K07771	1.0
K07772	1.0
K07773	0.0
K07778	1824.0
K01193	160211.0
K04340	0.0
K04341	0.0
K04342	0.0
K04343	62.0
K12986	0.0
K04691	0.0
K02931	472740.0
K02933	454103.0
K02935	474948.0
K02936	0.0
K02939	474948.0
K00205	0.0
K00204	0.0
K00207	1.0
K00206	0.0
K00201	0.0
K00200	0.0
K00203	0.0
K00202	0.0
K00209	0.0
K00208	178694.0
K01000	506336.0
K01001	0.0
K01002	83505.0
K01003	194.0
K01004	62.0
K01005	153391.0
K01006	415471.0
K01007	192249.0
K01008	169935.0
K10855	0.0
K14115	0.0
K14116	0.0
K14441	413157.0
K14446	2866.0
K14447	74.0
K14112	0.0
K14445	1461.0
K08195	3.0
K08194	0.0
K14448	0.0
K08196	0.0
K08191	218073.0
K14119	0.0
K08193	0.0
K00702	14823.0
K10799	0.0
K03518	176958.0
K03519	7016.0
K09719	0.0
K10856	19.0
K03516	0.0
K03517	389122.0
K02205	0.0
K02204	709.0
K02203	76700.0
K02201	0.0
K02200	13755.0
K13714	0.0
K13461	0.0
K12518	0.0
K12519	0.0
K12517	0.0
K12514	0.0
K12515	0.0
K12512	0.0
K12513	0.0
K12510	136997.0
K12511	73114.0
K07183	134520.0
K07182	43568.0
K07181	132360.0
K07180	5728.0
K07186	0.0
K07185	49104.0
K07184	10.0
K09800	47593.0
K09801	3630.0
K09802	2.0
K09803	573.0
K09804	37.0
K09805	432.0
K09806	2222.0
K09807	247912.0
K09808	377414.0
K09809	44745.0
K10912	0.0
K10913	0.0
K10914	16252.0
K10915	0.0
K10916	0.0
K10917	0.0
K11358	143780.0
K11355	0.0
K11354	0.0
K11357	0.0
K11356	0.0
K04069	1027818.0
K04068	471014.0
K04065	43452.0
K04064	0.0
K04067	0.0
K04066	474078.0
K04061	58110.0
K09716	2326.0
K04063	2334.0
K04062	9.0
K10006	10897.0
K10007	10898.0
K10004	3622.0
K10005	11159.0
K10002	3622.0
K10003	3622.0
K10000	0.0
K10001	3623.0
K09717	0.0
K10008	15975.0
K10009	3.0
K02491	0.0
K14588	0.0
K14581	0.0
K13678	71388.0
K13679	0.0
K11633	0.0
K13670	223.0
K13671	251.0
K11987	0.0
K11636	0.0
K11634	0.0
K13582	0.0
K13583	2.0
K13580	19.0
K13581	342.0
K13586	0.0
K13587	111.0
K13584	4.0
K13585	0.0
K13588	1.0
K13589	18.0
K02052	50991.0
K02053	51299.0
K02050	496589.0
K02051	514746.0
K02056	250017.0
K05553	2.0
K02054	50417.0
K02055	7008.0
K02058	52224.0
K02059	19.0
K05558	2.0
K05559	10.0
K03895	4.0
K03894	0.0
K03897	62.0
K03896	0.0
K03891	778.0
K03890	775.0
K03893	23.0
K03892	473252.0
K02423	1.0
K05342	1.0
K05341	3976.0
K12989	1.0
K12988	109.0
K02420	130470.0
K12981	0.0
K12980	0.0
K12983	0.0
K12982	2.0
K12985	0.0
K12984	223.0
K12987	0.0
K02426	224919.0
K13854	0.0
K03098	108224.0
K13853	6344.0
K03095	2823.0
K05344	26.0
K03091	508588.0
K03090	12187.0
K03093	16122.0
K03092	297647.0
K06113	21921.0
K09632	0.0
K02429	359082.0
K06118	144.0
K05716	0.0
K04844	119.0
K11632	197.0
K11630	0.0
K11631	567.0
K11637	0.0
K11635	23.0
K11638	0.0
K11639	0.0
K07572	0.0
K07573	0.0
K07570	2646.0
K07571	41021.0
K07576	139100.0
K07577	888.0
K07574	198424.0
K07575	0.0
K07578	0.0
K07579	0.0
K11189	390997.0
K11184	67730.0
K11187	0.0
K11180	44156.0
K11181	44159.0
K11183	45002.0
K10764	1381.0
K10763	3630.0
K10762	0.0
K01938	331391.0
K01939	474707.0
K01934	371688.0
K01935	171555.0
K01937	472617.0
K01930	23.0
K01932	2764.0
K01933	500598.0
K07798	14593.0
K07799	44953.0
K07796	43384.0
K07797	0.0
K07794	5402.0
K07795	831.0
K07792	14912.0
K07793	192770.0
K07790	0.0
K07791	24385.0
K06379	116504.0
K00968	49231.0
K06378	198188.0
K06377	620.0
K06376	0.0
K06375	0.0
K09814	0.0
K09813	0.0
K06372	0.0
K06371	0.0
K06370	0.0
K01249	185.0
K01246	393685.0
K01247	2076.0
K01244	2.0
K01243	285170.0
K08919	0.0
K01241	22588.0
K02919	403875.0
K02913	531307.0
K02912	0.0
K02911	458198.0
K02910	0.0
K02917	0.0
K02916	474712.0
K02915	0.0
K02914	444701.0
K00228	3991.0
K00227	0.0
K00226	681814.0
K00224	3638.0
K00223	0.0
K00222	0.0
K00221	248.0
K00220	2.0
K01798	10.0
K01799	3970.0
K01068	0.0
K01069	28783.0
K01062	11.0
K01791	383394.0
K01792	2206.0
K01061	4201.0
K01066	116366.0
K01067	8471.0
K01796	1004.0
K01797	1096.0
K05499	54645.0
K14468	0.0
K14469	0.0
K14465	0.0
K14466	0.0
K14467	0.0
K10834	1.0
K10833	0.0
K02266	0.0
K03793	13.0
K03790	8095.0
K03791	3.0
K03796	105.0
K03797	891758.0
K03794	0.0
K03795	1843.0
K03798	713042.0
K03799	111393.0
K13448	0.0
K12538	0.0
K12539	0.0
K12530	0.0
K12531	0.0
K12532	0.0
K12533	0.0
K12534	0.0
K12535	0.0
K12536	3.0
K12537	0.0
K03136	0.0
K09790	224817.0
K09791	48021.0
K09792	3271.0
K09793	267326.0
K09794	43758.0
K09795	368.0
K09796	410.0
K09797	142386.0
K09798	43645.0
K09799	119.0
K10972	0.0
K10973	0.0
K10977	976.0
K10974	111511.0
K10975	1.0
K10978	0.0
K10979	10779.0
K06308	0.0
K00315	2.0
K09862	3665.0
K06303	0.0
K09860	3.0
K09861	394272.0
K06306	24800.0
K06307	1.0
K06305	1140.0
K11373	0.0
K04047	46331.0
K04046	21.0
K04045	104464.0
K04044	3652.0
K04043	479259.0
K04042	332126.0
K04041	113800.0
K04040	19.0
K02700	0.0
K04049	0.0
K04048	0.0
K02707	0.0
K02704	0.0
K02705	0.0
K10020	1.0
K10021	0.0
K10022	0.0
K10023	0.0
K10024	0.0
K10025	0.0
K10026	12074.0
K10027	2425.0
K13612	0.0
K13613	0.0
K13611	0.0
K13614	0.0
K13615	0.0
K05794	56509.0
K05795	32098.0
K05796	51167.0
K05797	0.0
K05790	0.0
K05791	1491.0
K05792	4766.0
K05793	1818.0
K05798	0.0
K05799	284563.0
K01474	727.0
K01477	251.0
K01476	9628.0
K01471	0.0
K01470	258824.0
K01473	743.0
K13039	122.0
K01479	1296.0
K01478	9926.0
K05570	38961.0
K05571	41670.0
K05572	0.0
K05573	0.0
K02078	663891.0
K02079	0.0
K05576	140.0
K02074	11198.0
K02075	10836.0
K02076	6393.0
K02077	20793.0
K02071	208971.0
K02072	202393.0
K02073	224881.0
K03309	6136.0
K03308	780352.0
K03305	226628.0
K03304	375.0
K03307	248351.0
K03306	136071.0
K03301	636.0
K03300	9714.0
K03303	207312.0
K03302	1.0
K06173	556678.0
K06175	312.0
K06174	0.0
K06177	214910.0
K06176	307.0
K06179	231702.0
K07680	398.0
K03867	0.0
K03838	0.0
K12053	0.0
K11618	30121.0
K11619	0.0
K11614	3620.0
K11615	0.0
K11616	0.0
K11617	27.0
K11610	1.0
K11611	1.0
K11960	0.0
K11961	129.0
K02836	474946.0
K10565	0.0
K10564	1.0
K02837	376836.0
K10561	14875.0
K10560	14852.0
K10563	339200.0
K10562	0.0
K02838	474948.0
K06858	0.0
K02839	30026.0
K06859	96847.0
K12700	15635.0
K07558	0.0
K07559	45051.0
K07228	282.0
K07229	1783.0
K07226	76.0
K07224	728.0
K07225	18.0
K07222	3286.0
K07223	4597.0
K07220	118833.0
K07221	6173.0
K10709	41588.0
K10708	0.0
K10701	37.0
K10703	0.0
K10702	41.0
K10704	0.0
K05984	0.0
K07537	18.0
K08652	0.0
K08651	0.0
K08658	0.0
K08659	37711.0
K05982	226.0
K07451	0.0
K07453	0.0
K07452	0.0
K07455	13544.0
K07454	1535.0
K09707	36417.0
K07457	44458.0
K09706	2945.0
K07104	2030.0
K00029	71805.0
K00028	2.0
K00799	3091.0
K00798	286347.0
K00797	83890.0
K00024	450722.0
K00795	10108.0
K00026	0.0
K00021	123.0
K00020	56196.0
K00023	24.0
K00022	0.0
K09017	4467.0
K01269	309574.0
K09015	137513.0
K09014	341552.0
K09013	472529.0
K09011	217406.0
K09010	1.0
K01261	46.0
K01262	634830.0
K01263	201.0
K01264	358.0
K01265	642696.0
K01266	104148.0
K09018	3.0
K08227	0.0
K08226	122.0
K08225	6.0
K08224	3228.0
K08223	118799.0
K08222	209.0
K08221	427.0
K00249	1943.0
K01790	669927.0
K00241	228703.0
K00240	253306.0
K00243	281839.0
K00242	3184.0
K00245	47379.0
K00244	217553.0
K00247	0.0
K00246	47376.0
K01795	86278.0
K06983	122.0
K02799	233.0
K02798	5547.0
K02791	17887.0
K02790	0.0
K02793	249972.0
K02795	616659.0
K02794	624121.0
K02796	479082.0
K04564	324764.0
K04565	56160.0
K04566	32557.0
K04567	444410.0
K01040	9821.0
K01041	10427.0
K04562	96049.0
K04568	156.0
K01049	0.0
K02535	274525.0
K02242	6301.0
K02536	277658.0
K02531	345.0
K02246	3013.0
K02533	50372.0
K02532	7188.0
K02248	1634.0
K02538	2300.0
K00581	0.0
K13421	406.0
K01013	0.0
K15018	0.0
K15019	0.0
K03110	474746.0
K03111	1048402.0
K03112	1.0
K03113	223534.0
K03116	331325.0
K03117	52370.0
K03118	288649.0
K03119	147.0
K10919	0.0
K12552	0.0
K12553	1.0
K12551	0.0
K12556	40.0
K12554	6013.0
K12555	5645.0
K06892	1274.0
K06893	2351.0
K06890	212664.0
K06891	57293.0
K06896	734670.0
K06897	138201.0
K06894	63640.0
K06895	78072.0
K10954	1.0
K10956	0.0
K06899	0.0
K06328	1155.0
K06329	0.0
K10952	0.0
K10953	0.0
K11395	0.0
K11391	0.0
K11390	0.0
K11392	43733.0
K00499	1.0
K00494	3108.0
K00495	1.0
K00496	9.0
K00491	99.0
K00492	788.0
K00493	3.0
K13591	0.0
K01467	205578.0
K13593	0.0
K13592	2.0
K04021	322.0
K04020	321.0
K04023	104474.0
K04022	0.0
K04025	0.0
K04024	67369.0
K04027	47714.0
K04026	16020.0
K04029	118658.0
K04028	121363.0
K07055	1.0
K07054	853.0
K07057	336.0
K07056	679493.0
K07051	1483.0
K07050	157260.0
K07053	543680.0
K07052	496003.0
K07059	2.0
K07058	352605.0
K10040	102367.0
K10041	176193.0
K10046	0.0
K04799	0.0
K04798	0.0
K04793	0.0
K04792	0.0
K04791	0.0
K04790	0.0
K04797	0.0
K04796	0.0
K04795	0.0
K04794	5798.0
K13638	197.0
K13639	624.0
K13634	2.0
K13635	1.0
K13636	321.0
K13637	23.0
K13630	0.0
K13631	0.0
K13632	0.0
K13633	811.0
K02042	127336.0
K05778	1.0
K05779	0.0
K05776	162751.0
K05541	1.0
K05774	324.0
K05775	0.0
K05772	44497.0
K05773	44487.0
K05540	83957.0
K01459	2.0
K01458	22.0
K01457	1632.0
K01455	2764.0
K01454	0.0
K01453	92.0
K01452	6.0
K01451	142710.0
K01450	0.0
K05518	16.0
K08070	36621.0
K08071	0.0
K05516	71665.0
K08077	5758.0
K05515	404586.0
K13093	0.0
K11783	1.0
K12949	0.0
K12945	0.0
K12944	2.0
K12941	23392.0
K12940	14857.0
K12943	0.0
K12942	37788.0
K14728	62.0
K14727	9.0
K11785	0.0
K00108	1935.0
K13890	8201.0
K13891	8199.0
K13892	4595.0
K13893	12.0
K13894	121.0
K13895	121.0
K13896	297.0
K06159	0.0
K06158	525201.0
K06153	545849.0
K06152	373.0
K06151	372.0
K06157	0.0
K06156	0.0
K06155	16.0
K06154	0.0
K03327	578956.0
K03326	22002.0
K03325	21840.0
K03324	525945.0
K03322	35227.0
K03321	193696.0
K03320	81026.0
K03329	0.0
K03328	147410.0
K04802	0.0
K04801	0.0
K04800	0.0
K11948	0.0
K01505	1466.0
K04756	293.0
K11940	2.0
K11941	0.0
K11942	1319.0
K11943	0.0
K11944	0.0
K01507	613851.0
K11946	0.0
K11947	0.0
K01506	2672.0
K01501	6670.0
K01500	52268.0
K01503	0.0
K06714	25025.0
K04750	42320.0
K12789	0.0
K12788	0.0
K11526	0.0
K10810	0.0
K11522	0.0
K11523	0.0
K08675	0.0
K08676	13212.0
K08677	59.0
K08679	3.0
K11521	0.0
K10547	26823.0
K10546	29634.0
K10545	4597.0
K10544	1295.0
K10543	4347.0
K10542	120862.0
K10541	121038.0
K10540	154272.0
K10549	3566.0
K10548	26823.0
K14630	2.0
K11529	0.0
K00007	1.0
K00005	195308.0
K13444	0.0
K00003	366600.0
K00002	43699.0
K00001	205972.0
K01186	175521.0
K00009	5346.0
K00008	153080.0
K10726	0.0
K10725	1.0
K08246	0.0
K00263	6089.0
K00262	635450.0
K00261	2118.0
K00260	49389.0
K00266	1132003.0
K00265	208545.0
K01200	117922.0
K01201	120930.0
K01206	816029.0
K01207	118098.0
K01205	136750.0
K01208	1167.0
K01209	365520.0
K06167	231947.0
K00917	129245.0
K00912	274631.0
K00919	470436.0
K02519	446050.0
K02518	442617.0
K02517	283077.0
K02511	0.0
K02510	14476.0
K13409	0.0
K13408	0.0
K03179	232692.0
K03170	237.0
K03177	474932.0
K12574	312004.0
K12570	0.0
K12573	445465.0
K11009	0.0
K11008	0.0
K11005	0.0
K11004	20.0
K11007	0.0
K11006	0.0
K11003	20.0
K08296	10795.0
K08297	0.0
K08295	205.0
K02634	0.0
K02635	18.0
K10622	0.0
K07693	7474.0
K07692	3.0
K07691	0.0
K07690	0.0
K07697	2.0
K07696	33742.0
K07695	63.0
K07694	9387.0
K07699	89142.0
K07698	0.0
K07079	265687.0
K07078	125616.0
K07077	644.0
K07076	24413.0
K07075	52046.0
K07074	5933.0
K07073	0.0
K07072	0.0
K07071	54853.0
K07070	0.0
K14584	1.0
K11620	0.0
K09190	0.0
K11623	4.0
K05759	0.0
K08589	128.0
K11625	0.0
K11995	0.0
K01439	317789.0
K01438	136222.0
K01431	2.0
K01430	36803.0
K01433	14146.0
K01432	0.0
K01434	1105.0
K01437	109.0
K01436	220541.0
K05539	3756.0
K14520	58.0
K12963	223.0
K12962	2.0
K12961	0.0
K12960	647939.0
K14749	1.0
K14748	0.0
K02972	0.0
K14743	2.0
K14742	310412.0
K14745	0.0
K14744	0.0
K14747	0.0
K14746	0.0
K02167	0.0
K02164	192.0
K02160	96689.0
K02168	1569.0
K02169	121623.0
K10931	0.0
K03341	0.0
K03340	190210.0
K03343	318.0
K03342	266.0
K03346	2631.0
K12299	0.0
K12291	0.0
K12290	0.0
K12293	0.0
K12292	4.0
K12295	33.0
K12294	29.0
K12297	3532.0
K12368	2.0
K11922	0.0
K11923	0.0
K11920	0.0
K11921	417.0
K11926	0.0
K11927	134484.0
K11924	659.0
K11925	0.0
K11928	43539.0
K13181	0.0
K13219	0.0
K07262	3621.0
K07263	300574.0
K07260	271746.0
K07261	58.0
K07266	373.0
K07267	1694.0
K07264	0.0
K07265	373.0
K07268	0.0
K07269	0.0
K01155	43382.0
K04478	0.0
K04479	0.0
K10528	0.0
K14952	477.0
K07486	1974.0
K07487	134582.0
K07484	176592.0
K07485	110.0
K07482	1546.0
K07483	407297.0
K07480	0.0
K07481	11400.0
K07488	43379.0
K07489	0.0
K11210	0.0
K11211	0.0
K11212	618.0
K11214	32003.0
K11216	977.0
K06300	0.0
K00061	0.0
K00060	5062.0
K06301	0.0
K00065	30363.0
K00064	468.0
K00067	526177.0
K00066	1475.0
K00069	0.0
K00068	7684.0
K06304	0.0
K08262	0.0
K08261	2.0
K08260	9.0
K08265	0.0
K08264	0.0
K00288	364.0
K00285	1781.0
K00284	156817.0
K00287	402414.0
K00286	482870.0
K00281	203348.0
K00280	1.0
K00283	95879.0
K00282	95879.0
K08088	0.0
K14198	0.0
K14199	0.0
K03452	4.0
K14194	0.0
K14195	0.0
K14196	0.0
K14197	0.0
K14192	0.0
K14193	0.0
K01880	414455.0
K01881	507757.0
K01883	475565.0
K01885	510338.0
K04618	0.0
K01887	505494.0
K01224	18184.0
K01889	475279.0
K01226	35627.0
K01227	1152.0
K01220	70531.0
K01222	17723.0
K01223	251307.0
K02759	248485.0
K02755	52.0
K02757	228113.0
K02756	42.0
K14998	3.0
K02750	7430.0
K02753	23.0
K02752	0.0
K00939	473857.0
K00938	2839.0
K00937	257259.0
K00936	1605546.0
K00935	20.0
K00934	1460.0
K00933	0.0
K00932	0.0
K00931	398922.0
K00930	724354.0
K01089	269371.0
K01080	0.0
K01081	360891.0
K01082	0.0
K01083	237.0
K01084	0.0
K01085	2.0
K01087	557.0
K02571	0.0
K02570	357.0
K02573	4316.0
K02572	6.0
K02575	48096.0
K02574	19778.0
K07780	0.0
K03488	106174.0
K03489	2118.0
K03482	0.0
K03483	3934.0
K03480	80576.0
K03481	14553.0
K03486	39185.0
K03487	0.0
K03484	106694.0
K03485	0.0
K02287	0.0
K02286	0.0
K02285	0.0
K02284	0.0
K02283	199261.0
K02282	51559.0
K02281	3621.0
K02280	47039.0
K02289	0.0
K02288	0.0
K03626	0.0
K03627	0.0
K03624	549127.0
K03625	474947.0
K03151	192164.0
K03620	5260.0
K03153	538.0
K08869	0.0
K03628	344666.0
K03629	427230.0
K09738	0.0
K09739	0.0
K09736	0.0
K09737	0.0
K09735	0.0
K09732	0.0
K09733	1.0
K09730	0.0
K09731	0.0
K09888	133977.0
K09889	47373.0
K09880	287.0
K09882	46762.0
K09883	2719.0
K09884	0.0
K09887	0.0
K11027	0.0
K11026	0.0
K11025	0.0
K11024	0.0
K07679	1.0
K07678	0.0
K11021	0.0
K11020	0.0
K07675	250.0
K07674	3620.0
K07676	0.0
K07671	1.0
K07670	1077.0
K07673	3622.0
K07672	0.0
K01117	0.0
K12048	0.0
K07019	49012.0
K07018	3263.0
K07011	648349.0
K07010	240957.0
K07013	392.0
K07012	152607.0
K07015	185332.0
K07014	15286.0
K07017	38753.0
K07016	2238.0
K10084	0.0
K08372	15694.0
K05884	3890.0
K05885	56161.0
K05886	43720.0
K05887	3620.0
K05880	0.0
K05881	286.0
K05882	2464.0
K05883	0.0
K08902	0.0
K05739	7979.0
K05888	0.0
K05889	0.0
K08903	0.0
K00547	9051.0
K00544	1.0
K00545	0.0
K00542	4.0
K00543	0.0
K00540	746501.0
K00548	477239.0
K00549	225168.0
K01145	0.0
K01412	2747.0
K01147	47393.0
K01417	140492.0
K00038	340.0
K01143	1.0
K01142	343120.0
K01419	49473.0
K00788	496277.0
K00789	531774.0
K12502	0.0
K14762	0.0
K14761	122373.0
K06195	2663.0
K03819	0.0
K03818	1431.0
K03814	62804.0
K03817	100662.0
K03816	177415.0
K03811	169789.0
K03810	3406.0
K03813	6243.0
K11908	0.0
K11909	0.0
K11904	185.0
K11905	37.0
K11906	3.0
K11907	42.0
K11900	59.0
K11901	43.0
K11902	326.0
K11903	411.0
K10986	200.0
K13238	1.0
K13239	0.0
K13797	0.0
K07248	20834.0
K13796	190.0
K07244	0.0
K07245	1042.0
K07246	11174.0
K07240	929398.0
K07241	40.0
K07242	0.0
K07243	3281.0
K01268	0.0
K05296	0.0
K02821	58497.0
K09016	0.0
K09945	2.0
K09944	4.0
K09947	1.0
K09946	2778.0
K09941	22.0
K09940	7033.0
K09943	2.0
K09942	547.0
K09949	47950.0
K09948	28.0
K10851	9.0
K10850	0.0
K03666	47159.0
K03667	49473.0
K03196	4014.0
K03665	453561.0
K11275	0.0
K06012	116134.0
K00048	146160.0
K10857	15.0
K09773	18416.0
K00043	2336.0
K00042	60230.0
K00041	85578.0
K00040	52284.0
K00046	338448.0
K00733	0.0
K00044	0.0
K06011	0.0
K09012	0.0
K06016	19648.0
K06017	0.0
K06014	1.0
K06015	79207.0
K06019	1891.0
K01075	3669.0
K12221	0.0
K06444	0.0
K04632	0.0
K14977	4498.0
K14974	1.0
K00958	43773.0
K00951	698244.0
K00950	279244.0
K00952	428.0
K00955	5625.0
K00954	474971.0
K00957	38565.0
K00956	29765.0
K00590	96379.0
K02777	13904.0
K02775	35943.0
K02774	39925.0
K02773	36668.0
K02771	70046.0
K02770	76001.0
K02779	5691.0
K02778	34.0
K01606	0.0
K01607	292002.0
K01604	0.0
K01605	0.0
K01602	20.0
K01601	260.0
K03750	120511.0
K01609	257013.0
K02553	79.0
K02804	56126.0
K02551	195552.0
K02806	50139.0
K02557	351796.0
K02800	78345.0
K05275	193.0
K02802	33.0
K13300	0.0
K02558	19704.0
K02809	8.0
K02808	8.0
K03600	3630.0
K03601	452873.0
K03602	468654.0
K03603	0.0
K03604	38682.0
K03605	91638.0
K03606	12448.0
K03607	0.0
K03608	79228.0
K03609	147387.0
K06078	0.0
K06079	9253.0
K09710	474797.0
K09711	2301.0
K09712	1.0
K06073	0.0
K06074	0.0
K06075	44156.0
K06076	212838.0
K06077	43729.0
K06382	73612.0
K06383	64726.0
K06380	0.0
K06381	129794.0
K06386	1149.0
K06387	83430.0
K06384	12644.0
K06385	94771.0
K06388	0.0
K06389	0.0
K12466	277.0
K12468	0.0
K07657	49259.0
K07656	0.0
K07655	1.0
K07654	839.0
K07653	209.0
K07652	21063.0
K07651	430.0
K07650	71459.0
K07659	6339.0
K07658	384951.0
K11041	6429.0
K11040	0.0
K11043	0.0
K11042	0.0
K11045	6.0
K11044	0.0
K11047	0.0
K11046	0.0
K11049	0.0
K11048	0.0
K07387	123038.0
K07386	233562.0
K06926	376107.0
K06927	101909.0
K06924	1.0
K06925	474948.0
K06922	293.0
K06923	110941.0
K06920	74159.0
K06921	309966.0
K06928	13953.0
K06929	53644.0
K07033	162210.0
K07032	58100.0
K07031	105892.0
K07030	230616.0
K07037	175728.0
K07035	85420.0
K07034	44034.0
K07039	3621.0
K07038	58939.0
K10829	0.0
K00384	777689.0
K00385	18735.0
K00386	0.0
K00387	1.0
K00380	4947.0
K00381	2896.0
K00382	379577.0
K00383	2934.0
K00389	514.0
K01387	190.0
K01385	0.0
K01389	0.0
K09158	4880.0
K09159	2728.0
K09156	0.0
K09157	244027.0
K09154	0.0
K09155	29811.0
K09152	0.0
K09153	111214.0
K09150	0.0
K09151	46853.0
K05970	276663.0
K05714	166.0
K05715	0.0
K05710	959.0
K05711	11.0
K05712	362.0
K05713	32.0
K00560	380421.0
K00561	2.0
K00563	104443.0
K00564	76869.0
K00566	595340.0
K00567	470763.0
K00568	3868.0
K00569	2506.0
K05575	19.0
K01169	4.0
K01167	5.0
K01166	0.0
K05577	1761.0
K01163	126423.0
K01161	0.0
K01160	321.0
K05578	0.0
K05579	0.0
K08092	17219.0
K08093	71282.0
K08094	88746.0
K08095	2.0
K08096	0.0
K08097	443.0
K02254	0.0
K02255	0.0
K01743	0.0
K02251	398.0
K02061	105.0
K01741	0.0
K02060	106.0
K00114	50.0
K02122	136624.0
K02123	349875.0
K02120	356023.0
K02121	336684.0
K02124	336822.0
K03837	24.0
K03836	0.0
K03835	370.0
K03834	638.0
K03833	61674.0
K03832	297288.0
K03831	1466.0
K03830	73953.0
K00443	0.0
K03839	227653.0
K02067	95976.0
K10189	78355.0
K13038	700366.0
K13787	41424.0
K13788	52437.0
K13789	1303904.0
K10188	91508.0
K12255	0.0
K12254	8.0
K12257	284414.0
K12256	1.0
K12251	38660.0
K12250	0.0
K12253	0.0
K12252	0.0
K13252	795.0
K13256	5127.0
K13255	2.0
K12079	0.0
K12078	0.0
K12071	3621.0
K12070	1.0
K12073	1458.0
K12072	115.0
K09912	8.0
K06236	0.0
K06237	0.0
K05519	0.0
K09914	43689.0
K11788	0.0
K11782	0.0
K11780	0.0
K11781	0.0
K11787	0.0
K11784	1.0
K11530	31.0
K12787	0.0
K12786	0.0
K12785	0.0
K12784	0.0
K06718	193.0
K09969	3750.0
K09968	27.0
K09967	34648.0
K09966	1476.0
K09965	1461.0
K09964	85.0
K09963	96480.0
K09962	1203.0
K09961	217.0
K09960	19.0
K11527	103181.0
K11524	0.0
K11525	0.0
K11250	3813.0
K11253	0.0
K11258	0.0
K11528	0.0
K00713	0.0
K00712	4207.0
K10780	193.0
K10783	2654.0
K10125	2.0
K10124	0.0
K10126	2.0
K10121	2448.0
K10123	0.0
K10122	2447.0
K04652	171705.0
K04653	87849.0
K04651	238532.0
K04656	84736.0
K04654	84587.0
K04655	93528.0
K00973	549744.0
K00972	3772.0
K00971	333422.0
K00970	257788.0
K00975	453053.0
K00974	802003.0
K00979	329107.0
K00978	79163.0
K14954	4.0
K14955	0.0
K14956	14.0
K06178	383285.0
K01596	16794.0
K01597	4768.0
K01594	0.0
K01595	13633.0
K01592	0.0
K01593	43523.0
K01590	2744.0
K01591	479187.0
K01598	1498.0
K01599	371072.0
K02711	0.0
K02710	0.0
K02713	0.0
K02712	0.0
K02714	0.0
K02717	0.0
K02716	0.0
K02719	0.0
K02718	0.0
K03449	37226.0
K03446	179858.0
K03444	937.0
K03445	607.0
K03442	386628.0
K01620	325708.0
K01621	17299.0
K01622	314.0
K01623	256532.0
K01624	626122.0
K01625	673033.0
K01626	172749.0
K01627	274553.0
K01628	171947.0
K01629	52446.0
K05299	400.0
K02829	0.0
K02828	10.0
K02827	10.0
K02826	0.0
K02825	67341.0
K02824	229592.0
K02823	502171.0
K02822	67296.0
K03198	3996.0
K03199	6678.0
K03668	99744.0
K03669	1474.0
K03190	36817.0
K03191	2090.0
K03660	147688.0
K03194	18.0
K03195	3984.0
K03664	474937.0
K03197	3997.0
K09772	198457.0
K06013	11201.0
K09770	8905.0
K09771	937.0
K09776	69.0
K09777	134708.0
K09774	47510.0
K09775	79390.0
K09778	59909.0
K09779	114301.0
K06269	0.0
K06323	0.0
K11624	5.0
K02991	0.0
K02990	461962.0
K02624	540.0
K02240	73194.0
K08282	45678.0
K12440	0.0
K12441	0.0
K12442	0.0
K12443	0.0
K12444	0.0
K12445	0.0
K12449	109.0
K02247	0.0
K07637	1.0
K07636	479792.0
K07639	0.0
K07638	6346.0
K11069	146978.0
K11068	359125.0
K11063	2297.0
K11062	0.0
K11061	0.0
K11060	0.0
K11066	223.0
K11065	268535.0
K06900	1.0
K06901	306902.0
K06902	102185.0
K06903	58652.0
K06904	18183.0
K06905	71252.0
K06906	13980.0
K06907	77910.0
K06908	27870.0
K06909	12829.0
K10821	0.0
K05905	3649.0
K05904	0.0
K05906	0.0
K05900	0.0
K05903	44236.0
K01406	0.0
K05909	0.0
K05908	0.0
K00368	68.0
K00369	198.0
K00366	20861.0
K00367	0.0
K00364	6433.0
K00365	1742.0
K00362	1367.0
K00363	818.0
K00360	0.0
```
