## Extended Data File 1 for "Diet induces reproducible alterations in the mouse and human gut microbiome": SRS1366863_SRR3310290.picrust

```
# Constructed from biom file
#OTU ID	SRR3310290
K01365	0.0
K01364	0.0
K01361	16.0
K01360	0.0
K01362	299893.0
K02249	0.0
K05841	0.0
K05844	742.0
K05845	834.0
K05846	35454.0
K05847	85780.0
K00508	1217.0
K00500	523.0
K00507	6156.0
K00504	0.0
K00505	0.0
K12521	0.0
K01101	65938.0
K01103	34751.0
K12520	0.0
K01104	482261.0
K05592	297874.0
K05593	33913.0
K05590	0.0
K05591	5.0
K05596	17381.0
K05597	2.0
K05594	0.0
K05595	120224.0
K05599	0.0
K11964	0.0
K11962	0.0
K14540	99206.0
K12529	1189.0
K12528	1144.0
K06353	0.0
K02456	11620.0
K02457	15.0
K02454	12225.0
K02455	3605.0
K02452	30.0
K02453	13069.0
K02450	19.0
K02103	25246.0
K08138	22486.0
K02108	327894.0
K02109	363190.0
K02458	22.0
K02459	20.0
K08137	0.0
K03851	17370.0
K03850	0.0
K03852	17245.0
K03855	4423.0
K03856	111790.0
K13018	1.0
K13019	12020.0
K13010	82.0
K13011	0.0
K13012	45568.0
K13013	1.0
K13014	0.0
K13015	426.0
K13016	11825.0
K13017	13.0
K08566	0.0
K08567	414.0
K13274	0.0
K13275	444.0
K13276	0.0
K13277	0.0
K03275	0.0
K03274	25155.0
K03277	0.0
K03276	0.0
K03271	116225.0
K03270	260916.0
K03273	42486.0
K03272	44023.0
K03279	0.0
K03278	0.0
K11022	0.0
K12277	0.0
K12276	0.0
K12270	41014.0
K11058	0.0
K12279	0.0
K12278	0.0
K07557	0.0
K07550	0.0
K07552	157956.0
K06319	0.0
K09909	0.0
K09908	0.0
K12051	0.0
K12050	0.0
K12057	418.0
K12056	7.0
K06221	87.0
K09900	0.0
K09903	348987.0
K09902	0.0
K09904	0.0
K09907	0.0
K09906	0.0
K11501	0.0
K03234	0.0
K00773	348466.0
K00772	10860.0
K00777	1.0
K00776	0.0
K06313	2188.0
K06315	0.0
K05574	0.0
K10201	809.0
K07176	0.0
K07177	1729.0
K07174	0.0
K07175	65625.0
K07172	1429.0
K07173	90066.0
K07170	203658.0
K07171	181627.0
K07178	69.0
K07179	0.0
K00195	0.0
K00194	1231.0
K00197	1317.0
K00196	7.0
K00191	0.0
K00190	356.0
K00193	0.0
K00192	0.0
K00198	38416.0
K06405	54547.0
K10109	29089.0
K10108	50480.0
K10107	135.0
K01828	4.0
K01829	164.0
K01826	7.0
K01825	8.0
K01822	50.0
K01823	22609.0
K01820	3614.0
K01821	19222.0
K00999	0.0
K00998	276517.0
K00995	209147.0
K00997	38532.0
K00996	971.0
K00991	342663.0
K00990	24865.0
K00992	15.0
K11028	0.0
K02622	270118.0
K02625	0.0
K03564	331816.0
K13489	3450.0
K13488	3450.0
K13483	29.0
K13482	13.0
K13481	13.0
K13480	119.0
K13487	3450.0
K13486	3450.0
K14680	0.0
K14681	0.0
K14682	3501.0
K08358	400.0
K08357	445.0
K08356	0.0
K08355	0.0
K03469	297975.0
K03462	2.0
K03464	3.0
K03465	29356.0
K03466	350037.0
K01648	4.0
K01649	289892.0
K01643	19443.0
K01640	6340.0
K01641	1498.0
K01646	8769.0
K01647	272665.0
K01644	44529.0
K02597	6.0
K02626	746.0
K02595	6.0
K02594	3192.0
K02593	2.0
K02592	2554.0
K02591	5392.0
K02590	18786.0
K02598	14973.0
K02849	7548.0
K14061	0.0
K14062	0.0
K14063	0.0
K14064	0.0
K14065	0.0
K14067	1.0
K02841	7564.0
K02840	1253.0
K02843	37180.0
K02844	20840.0
K02847	0.0
K02846	0.0
K02102	725.0
K09758	11856.0
K06039	8.0
K06034	45.0
K06036	509.0
K06037	0.0
K06032	0.0
K01581	9316.0
K02702	0.0
K02659	5.0
K13490	3450.0
K13491	3450.0
K03644	242928.0
K03645	0.0
K03646	4237.0
K03647	43223.0
K03640	40370.0
K03641	24619.0
K03642	57455.0
K03643	4098.0
K03648	351933.0
K03649	305.0
K06694	0.0
K11814	0.0
K12428	1.0
K12429	78.0
K12422	0.0
K12423	0.0
K12420	0.0
K12421	0.0
K12426	0.0
K12427	0.0
K12424	0.0
K12425	0.0
K07349	0.0
K07348	0.0
K05380	0.0
K07345	3.0
K07344	131.0
K07347	3.0
K07346	1.0
K07341	20802.0
K07340	124.0
K07343	24387.0
K07342	0.0
K06968	20819.0
K06969	574216.0
K06962	8546.0
K06963	0.0
K06960	83924.0
K06961	0.0
K06966	255754.0
K06967	99199.0
K06964	0.0
K06965	0.0
K08995	3475.0
K08994	747.0
K08997	2.0
K08996	781.0
K08990	2.0
K08993	0.0
K08992	2.0
K08999	50621.0
K08998	271327.0
K08344	1.0
K08345	0.0
K08346	0.0
K14940	0.0
K02724	0.0
K08349	0.0
K11815	0.0
K05929	0.0
K05928	3450.0
K05927	3.0
K05924	9.0
K05922	5.0
K05921	58.0
K00349	218577.0
K00698	0.0
K00340	215312.0
K00341	215361.0
K00690	19402.0
K00343	204195.0
K00344	4215.0
K00697	10701.0
K00346	218577.0
K00347	218577.0
K09116	16584.0
K09117	291648.0
K05337	50811.0
K09118	729.0
K09119	0.0
K02106	2419.0
K05823	1556.0
K05820	60.0
K05826	46.0
K05827	46.0
K02100	0.0
K02101	0.0
K00524	0.0
K00525	296635.0
K00526	47527.0
K00527	475523.0
K00520	23561.0
K00522	0.0
K00523	34.0
K02451	0.0
K00528	284006.0
K00529	204.0
K00025	3450.0
K14215	0.0
K14213	0.0
K03453	257160.0
K00796	276543.0
K05339	553.0
K00027	104703.0
K00794	303588.0
K00793	303340.0
K01347	3.0
K01346	0.0
K01344	0.0
K01343	0.0
K00791	374202.0
K01340	0.0
K00790	385861.0
K02694	0.0
K02696	0.0
K02697	0.0
K02690	0.0
K02691	355.0
K02692	0.0
K02693	0.0
K02698	0.0
K02699	0.0
K00836	73.0
K00837	175022.0
K00835	3495.0
K00832	46767.0
K00833	182840.0
K00830	20317.0
K00831	323251.0
K00839	4207.0
K04335	0.0
K04334	0.0
K01120	3464.0
K01126	434884.0
K04333	0.0
K01129	93514.0
K01128	0.0
K04339	0.0
K04338	2.0
K02470	402317.0
K02471	11638.0
K02472	34640.0
K02473	0.0
K02474	262027.0
K02475	50.0
K02476	50.0
K02477	329355.0
K02478	530.0
K02479	3968.0
K09019	6.0
K01267	102327.0
K13074	0.0
K13075	0.0
K11441	0.0
K14055	0.0
K13299	0.0
K13292	135415.0
K14057	0.0
K14056	0.0
K02856	20757.0
K02585	20151.0
K12211	0.0
K12210	0.0
K12213	0.0
K12212	0.0
K12215	0.0
K02854	2.0
K12217	0.0
K12216	0.0
K12219	0.0
K12218	0.0
K02855	1.0
K08692	1.0
K08693	2.0
K08690	2.0
K08691	1.0
K08696	0.0
K08697	0.0
K11748	3498.0
K11749	335037.0
K11746	0.0
K11747	3.0
K11744	3450.0
K11745	3452.0
K11742	17371.0
K11743	34668.0
K11740	4.0
K11741	90262.0
K13920	12919.0
K13921	556.0
K13922	32527.0
K13923	556.0
K13924	3151.0
K13925	0.0
K13926	3456.0
K13927	10148.0
K13928	2.0
K13929	9.0
K09923	1.0
K09922	240786.0
K06201	293556.0
K06200	81530.0
K06207	320447.0
K06206	37534.0
K06205	0.0
K09924	6960.0
K09929	0.0
K06208	2248.0
K00759	156746.0
K00758	205.0
K00752	54.0
K00757	294594.0
K00756	32253.0
K00754	293442.0
K06001	239201.0
K05557	0.0
K09766	2627.0
K05554	0.0
K07475	0.0
K07150	53099.0
K07151	17245.0
K07152	23134.0
K07153	2.0
K07154	374819.0
K07155	0.0
K07156	289.0
K07157	159.0
K07406	55873.0
K07407	493880.0
K07404	51718.0
K07405	235355.0
K07402	149984.0
K07403	16169.0
K07400	0.0
K07401	53.0
K01808	354939.0
K01809	371611.0
K01800	13.0
K01801	0.0
K01802	261383.0
K01803	349794.0
K01804	51820.0
K01805	32623.0
K01807	73904.0
K09718	0.0
K14668	4.0
K14669	4.0
K14666	0.0
K14667	4.0
K01664	18182.0
K01665	181707.0
K01666	23250.0
K01667	208011.0
K01660	0.0
K01661	24201.0
K01662	385997.0
K01663	0.0
K01668	154.0
K01669	26319.0
K02863	337819.0
K02862	1.0
K02860	286228.0
K02867	349046.0
K02866	0.0
K02864	348136.0
K02869	0.0
K05362	2.0
K05365	27.0
K03402	84168.0
K03403	1.0
K03400	0.0
K03406	689890.0
K03407	77237.0
K03404	340.0
K03405	1065.0
K03408	148521.0
K03409	22127.0
K02315	79015.0
K02314	383220.0
K02317	0.0
K02316	348557.0
K02313	355239.0
K02312	682.0
K02319	0.0
K12405	0.0
K12152	0.0
K12151	0.0
K07091	4101.0
K07090	354768.0
K07093	3608.0
K07092	1.0
K07095	461770.0
K07094	920.0
K07097	2.0
K07096	17374.0
K07099	15157.0
K07098	402341.0
K11175	344734.0
K11174	0.0
K11177	39.0
K11176	1144.0
K11173	0.0
K11179	17762.0
K11178	40.0
K00322	28.0
K00320	238.0
K00321	0.0
K00326	0.0
K00324	4454.0
K00325	732.0
K00329	17372.0
K05945	261.0
K05944	0.0
K05947	0.0
K05946	22263.0
K06944	7.0
K06945	200.0
K06946	47.0
K06415	2254.0
K06940	83603.0
K06941	366667.0
K06942	337823.0
K06943	0.0
K10806	6.0
K10807	9.0
K10804	7611.0
K10805	228.0
K06948	43232.0
K06949	353981.0
K06418	910.0
K09138	108.0
K09139	18.0
K09134	36784.0
K09135	0.0
K09136	19888.0
K09137	17919.0
K09130	0.0
K09131	24056.0
K09132	19219.0
K09133	4093.0
K05808	305868.0
K05809	0.0
K05804	16077.0
K05805	4215.0
K05806	0.0
K05807	243813.0
K05800	9.0
K05801	13085.0
K05802	7.0
K05803	0.0
K01044	64.0
K01045	0.0
K01046	6066.0
K02068	10489.0
K04561	39.0
K01042	27828.0
K05568	54586.0
K05567	19388.0
K14273	0.0
K14275	0.0
K14274	284.0
K02062	1.0
K05245	0.0
K05564	6.0
K01048	4252.0
K02066	285055.0
K01322	197715.0
K01325	0.0
K02065	282342.0
K01326	0.0
K05560	6.0
K02243	43435.0
K08930	0.0
K02679	0.0
K02676	11.0
K02674	22.0
K02675	0.0
K02672	6.0
K02241	3395.0
K02670	14.0
K02671	23.0
K00810	1.0
K00811	222116.0
K00812	53952.0
K00813	45.0
K00814	0.0
K00817	308066.0
K00818	241229.0
K00819	14320.0
K02530	42478.0
K02245	43440.0
K02244	1488.0
K01499	46.0
K01498	0.0
K01493	343632.0
K01492	12564.0
K01491	729188.0
K01497	17490.0
K01496	68132.0
K01495	254926.0
K01494	22183.0
K02418	55499.0
K02419	63805.0
K14492	0.0
K02412	63719.0
K02413	59782.0
K02410	63831.0
K02411	40660.0
K02416	63805.0
K02417	49561.0
K02414	17845.0
K02415	38275.0
K00120	0.0
K00121	3172.0
K00430	0.0
K13058	3450.0
K13059	0.0
K13727	17.0
K13057	24.0
K13722	0.0
K13051	18106.0
K13052	67840.0
K00435	510.0
K12054	0.0
K03239	0.0
K03238	0.0
K03231	0.0
K03230	3578.0
K03232	0.0
K12059	2.0
K03237	0.0
K03236	0.0
K12058	413.0
K12239	0.0
K12238	0.0
K12235	0.0
K12234	5341.0
K13942	0.0
K13940	32272.0
K13941	0.0
K12097	0.0
K12096	0.0
K12095	0.0
K12094	0.0
K12093	0.0
K12092	0.0
K12091	0.0
K12090	0.0
K12099	0.0
K12098	0.0
K06356	0.0
K05992	1067.0
K03540	0.0
K06331	31293.0
K06330	686.0
K07138	212398.0
K07139	307886.0
K11811	4.0
K07132	28541.0
K07133	1090736.0
K07130	107734.0
K07131	322.0
K07137	434576.0
K07134	0.0
K07135	0.0
K01860	0.0
K01866	348988.0
K01867	349102.0
K01865	56.0
K01868	367553.0
K01869	348977.0
K06140	3677.0
K04766	20.0
K04767	58873.0
K04764	36494.0
K04762	226735.0
K04763	527296.0
K04760	4162.0
K04761	94959.0
K04768	108.0
K04769	55067.0
K08313	42916.0
K08312	2.0
K08311	3874.0
K08310	7.0
K08317	10.0
K08316	107342.0
K08315	0.0
K08314	12828.0
K05149	0.0
K08319	0.0
K08318	0.0
K06339	0.0
K14648	0.0
K14392	22381.0
K14393	3696.0
K14645	21.0
K14647	0.0
K01689	387514.0
K01686	262641.0
K01687	352239.0
K01684	28637.0
K01685	135009.0
K01682	84.0
K01681	285093.0
K05308	0.0
K02889	0.0
K02888	348909.0
K02885	0.0
K02884	348981.0
K02887	337819.0
K02886	348981.0
K02881	348986.0
K02883	0.0
K13743	0.0
K02086	2497.0
K02081	109490.0
K02080	1.0
K02083	3253.0
K02082	43831.0
K13831	0.0
K03428	1.0
K03429	28752.0
K03424	562176.0
K03935	0.0
K03932	56778.0
K03933	259.0
K03930	17969.0
K03931	9501.0
K02339	4157.0
K02338	348994.0
K02337	348120.0
K02336	1.0
K02335	365106.0
K02334	50193.0
K02330	0.0
K03688	90461.0
K03689	0.0
K03680	285.0
K03683	2.0
K03684	8939.0
K03685	337818.0
K03686	461678.0
K03687	323574.0
K07301	164962.0
K07300	13.0
K07303	241.0
K07302	265.0
K07305	26689.0
K07304	68600.0
K07307	22935.0
K07306	1582.0
K07309	372.0
K07308	1904.0
K02617	1.0
K02610	235.0
K02963	348936.0
K02612	235.0
K02961	346522.0
K09686	742945.0
K09687	740964.0
K09684	1189.0
K09685	4449.0
K09682	1.0
K09683	0.0
K09680	19815.0
K09681	1.0
K09688	134.0
K09689	134.0
K05962	8.0
K05961	0.0
K05967	699.0
K05966	316.0
K11159	30.0
K05964	1889.0
K05968	0.0
K11152	0.0
K00309	0.0
K00658	19994.0
K00304	6.0
K00305	15.0
K00654	0.0
K00655	344489.0
K00652	205446.0
K00301	100.0
K00302	16739.0
K00303	500.0
K10828	0.0
K06431	0.0
K06432	0.0
K06433	0.0
K06434	301.0
K06436	3527.0
K06437	0.0
K10820	365.0
K06439	0.0
K10822	0.0
K10823	0.0
K10826	159.0
K09167	13537.0
K06322	0.0
K14117	0.0
K14259	0.0
K14257	45.0
K01308	5073.0
K01303	41482.0
K01301	14.0
K01305	47813.0
K01304	44929.0
K02658	6.0
K00672	1.0
K02650	11242.0
K02651	43955.0
K02652	41526.0
K02653	98531.0
K02654	163568.0
K05687	0.0
K02656	5.0
K05685	143.0
K00878	115929.0
K00879	4434.0
K00872	60359.0
K00873	344936.0
K00870	0.0
K00876	499373.0
K00877	0.0
K00874	317273.0
K00875	1.0
K04487	197895.0
K04486	250443.0
K04485	301351.0
K04484	0.0
K04483	0.0
K04482	0.0
K04480	7.0
K04488	128487.0
K12049	0.0
K13693	35.0
K13706	0.0
K13694	24717.0
K13695	276.0
K05977	0.0
K09516	1299.0
K02434	224239.0
K02435	209902.0
K02436	1542.0
K02437	286986.0
K05350	23033.0
K02431	34790.0
K08100	16.0
K02433	226195.0
K02438	65334.0
K02439	774.0
K03745	17376.0
K03744	396162.0
K03747	9.0
K03210	305976.0
K03217	349311.0
K03216	127226.0
K03215	4166.0
K03742	254236.0
K03219	3578.0
K03218	304691.0
K03749	6.0
K03748	4613.0
K02383	0.0
K06327	0.0
K06320	52078.0
K07238	324956.0
K09479	0.0
K09478	0.0
K09475	0.0
K09474	1859.0
K09477	0.0
K09476	0.0
K09471	12.0
K09470	0.0
K09473	0.0
K09472	120.0
K07543	0.0
K06898	60527.0
K13967	0.0
K13963	35595.0
K07545	0.0
K00737	16078.0
K05345	945.0
K11706	0.0
K11707	1231.0
K11704	0.0
K11705	0.0
K11708	1164.0
K11709	1231.0
K05588	45.0
K07114	477949.0
K07443	116255.0
K07116	8.0
K07117	3517.0
K07110	22.0
K07447	337814.0
K07112	31505.0
K07113	17369.0
K07448	18179.0
K07118	7953.0
K07119	136.0
K10619	28.0
K10618	0.0
K10617	0.0
K10616	18.0
K01848	683.0
K01849	547.0
K01844	54005.0
K01845	54317.0
K01846	2541.0
K01847	437949.0
K01840	586021.0
K01841	10713.0
K01842	1.0
K01843	111116.0
K06219	0.0
K10832	0.0
K05348	0.0
K14203	0.0
K08483	128063.0
K08482	3497.0
K08481	11.0
K08480	0.0
K08485	0.0
K08484	3.0
K00464	1.0
K00467	59.0
K00466	1.0
K00461	0.0
K00460	0.0
K00463	0.0
K00462	2.0
K04509	2.0
K00469	9.0
K00468	19.0
K08645	0.0
K04744	21484.0
K01518	0.0
K01519	0.0
K04748	2597.0
K04749	7567.0
K01514	125.0
K01515	208860.0
K01512	97922.0
K01510	0.0
K14623	72962.0
K14626	0.0
K14627	0.0
K14628	0.0
K14629	0.0
K03918	276.0
K03919	71.0
K12372	2.0
K12373	1027440.0
K12370	2.0
K12371	2.0
K02359	0.0
K02358	352352.0
K02351	44.0
K02352	0.0
K02355	711049.0
K02357	348986.0
K02356	391381.0
K13574	4093.0
K13573	1334.0
K13572	1339.0
K13571	151.0
K13570	151.0
K12112	3.0
K12113	0.0
K12110	0.0
K12111	2569.0
K07329	0.0
K07328	0.0
K07323	21538.0
K07322	381774.0
K07321	35398.0
K07320	4097.0
K07327	0.0
K07326	0.0
K07325	0.0
K07324	0.0
K08163	0.0
K06180	860332.0
K06181	4019.0
K06182	41151.0
K06183	109487.0
K06186	4096.0
K06187	348987.0
K06188	17005.0
K06189	21469.0
K08359	2.0
K07589	7.0
K07588	217784.0
K07587	0.0
K07586	18519.0
K07585	0.0
K07584	110795.0
K07583	0.0
K07582	0.0
K07581	0.0
K07580	0.0
K11139	0.0
K05989	294188.0
K05988	0.0
K05985	54956.0
K05987	0.0
K05986	3450.0
K10843	243.0
K08354	1.0
K10844	39.0
K10848	0.0
K00673	3460.0
K00674	202116.0
K00675	3994.0
K00676	49209.0
K00677	275663.0
K06988	331.0
K06989	17425.0
K08351	0.0
K06980	8210.0
K06981	45.0
K06982	0.0
K08350	0.0
K06984	0.0
K06985	280.0
K06986	94.0
K06987	32680.0
K02445	151427.0
K02444	120429.0
K00582	0.0
K00583	0.0
K00580	0.0
K02110	327864.0
K00586	0.0
K00587	6.0
K00584	307.0
K08921	0.0
K02441	638.0
K00588	87446.0
K08922	0.0
K02440	79003.0
K00018	293613.0
K08923	0.0
K02443	40459.0
K00019	599.0
K02442	0.0
K08925	0.0
K08926	1.0
K08927	1.0
K03149	45455.0
K06604	0.0
K00015	579.0
K01989	73084.0
K00854	167395.0
K00855	5.0
K00856	21623.0
K00857	96327.0
K00850	676835.0
K00851	5028.0
K00852	173444.0
K00853	55528.0
K00858	345536.0
K00859	329006.0
K01181	17850.0
K01180	0.0
K01183	37478.0
K01182	66886.0
K01185	185936.0
K01184	7.0
K01187	752576.0
K01188	207887.0
K02596	82.0
K13766	1112.0
K13767	864.0
K13003	0.0
K13002	363.0
K13000	0.0
K02984	0.0
K02986	349115.0
K02987	0.0
K02636	0.0
K02982	332914.0
K02983	0.0
K02638	0.0
K02639	2548.0
K02988	347707.0
K08298	726.0
K08299	1.0
K03583	4178.0
K03582	4180.0
K03581	130347.0
K03580	3496.0
K03587	245915.0
K03586	5.0
K03585	485360.0
K03584	295949.0
K03589	230939.0
K03588	392173.0
K01725	2.0
K01724	6953.0
K01727	2756.0
K01726	44458.0
K01721	3.0
K01720	130.0
K01722	0.0
K13008	0.0
K01729	68.0
K01728	1506.0
K09530	0.0
K09539	0.0
K02188	90107.0
K02189	49467.0
K02182	70.0
K02183	0.0
K03769	48800.0
K03768	429211.0
K03767	4457.0
K03765	0.0
K03764	0.0
K03763	143118.0
K03762	1004.0
K03761	128.0
K03760	15534.0
K09457	46966.0
K09456	154.0
K09459	10706.0
K09458	318087.0
K00602	815507.0
K13988	0.0
K13985	0.0
K09981	1025.0
K09980	2.0
K09983	11.0
K09982	134.0
K09985	413.0
K09984	32.0
K09987	413.0
K09986	16.0
K09989	23130.0
K09988	31859.0
K12583	84.0
K12582	1.0
K12589	0.0
K11720	4101.0
K09759	24695.0
K10985	0.0
K10984	246.0
K07468	0.0
K07469	18040.0
K07464	61535.0
K07465	181.0
K07466	0.0
K07467	132047.0
K07460	283362.0
K07461	107885.0
K07462	348630.0
K07463	0.0
K10679	37515.0
K10678	3.0
K10671	36.0
K10670	50156.0
K10673	0.0
K10672	22312.0
K10674	60.0
K10677	89.0
K10676	11.0
K08726	0.0
K08724	42878.0
K08722	11817.0
K08723	0.0
K08720	0.0
K08721	2.0
K08728	2018.0
K10187	0.0
K00119	18.0
K00118	3507.0
K00449	117.0
K00448	107.0
K00115	0.0
K00446	96.0
K00117	6934.0
K00116	3615.0
K00111	339101.0
K00442	7.0
K00113	2857.0
K00112	2863.0
K01539	0.0
K01531	88540.0
K04720	108209.0
K01533	376531.0
K01534	550939.0
K01535	3.0
K01537	309575.0
K14358	0.0
K14605	0.0
K14606	0.0
K00413	421.0
K10120	942.0
K05600	0.0
K05777	17595.0
K03972	0.0
K03973	31736.0
K03970	17240.0
K03971	0.0
K03976	316296.0
K03977	337815.0
K03974	17239.0
K03975	176019.0
K03978	336189.0
K03979	348986.0
K13378	207908.0
K02372	112030.0
K02371	258341.0
K02377	214810.0
K02379	27031.0
K03396	1.0
K03397	0.0
K03394	140953.0
K03395	0.0
K03392	313.0
K03393	0.0
K03390	214463.0
K03391	61.0
K03399	1656.0
K03027	0.0
K12136	2.0
K12137	309.0
K06610	233.0
K12138	0.0
K12139	0.0
K11444	0.0
K11440	15.0
K11443	56.0
K11442	0.0
K00612	13411.0
K00613	375.0
K00610	203567.0
K00611	60584.0
K00616	132061.0
K00617	0.0
K00614	31.0
K00615	705009.0
K00619	18155.0
K10863	0.0
K07874	0.0
K06234	0.0
K10240	140.0
K10241	140.0
K10242	111.0
K10243	179.0
K04110	30.0
K04113	0.0
K04112	0.0
K04115	0.0
K04114	0.0
K04117	10.0
K04116	11.0
K04118	0.0
K05517	0.0
K07705	3215.0
K07704	23044.0
K07707	17361.0
K07706	18536.0
K07701	0.0
K07700	0.0
K07703	0.0
K07702	0.0
K07709	34754.0
K07708	4098.0
K01955	487470.0
K13042	0.0
K09934	6.0
K09935	77491.0
K06216	911.0
K09937	21468.0
K13745	22.0
K13746	0.0
K13747	275885.0
K13740	0.0
K13741	0.0
K13742	0.0
K06211	16078.0
K06212	934.0
K09933	968.0
K02618	162.0
K02619	177743.0
K02968	346951.0
K02966	0.0
K02967	337818.0
K02616	297.0
K02965	348981.0
K02962	0.0
K02611	235.0
K02613	1273.0
K03569	404215.0
K03568	64218.0
K03565	285132.0
K06218	41240.0
K03567	21465.0
K03566	19.0
K03561	496170.0
K03560	4096.0
K03563	65650.0
K03562	41981.0
K06430	0.0
K01709	38378.0
K01708	3.0
K01707	62.0
K01706	3526.0
K01705	0.0
K01704	593440.0
K01703	594854.0
K01702	0.0
K14165	10.0
K14164	65.0
K14166	128.0
K14161	3594.0
K14160	4096.0
K14162	3722.0
K05396	24536.0
K03709	9232.0
K03708	5125.0
K08160	0.0
K03701	599038.0
K03700	84843.0
K03703	318782.0
K03702	348986.0
K03705	119920.0
K03704	194739.0
K03707	8322.0
K03706	42156.0
K06289	0.0
K06288	0.0
K06283	51297.0
K06282	39981.0
K06281	39980.0
K06287	351533.0
K06286	1488.0
K06285	2131.0
K06284	20627.0
K08161	1925.0
K07540	11.0
K06438	34939.0
K06869	0.0
K06868	0.0
K06867	10959.0
K06866	0.0
K06865	0.0
K06864	57390.0
K06863	0.0
K06862	0.0
K06861	247547.0
K06860	103.0
K12659	7.0
K12658	3949.0
K07547	0.0
K07546	0.0
K15023	7.0
K15022	4093.0
K15020	0.0
K15024	45527.0
K08700	0.0
K08162	16072.0
K07544	0.0
K00137	19.0
K00135	6823.0
K00134	374779.0
K00133	346981.0
K00132	423.0
K00131	522.0
K00130	16666.0
K00139	0.0
K00138	0.0
K00429	8.0
K00428	157808.0
K00421	1.0
K00423	0.0
K00425	234018.0
K00427	2.0
K00426	233899.0
K14292	0.0
K14379	0.0
K14370	0.0
K14371	0.0
K14372	0.0
K14373	0.0
K14374	0.0
K14375	0.0
K09845	7.0
K14082	0.0
K14083	1280.0
K14080	7.0
K14081	7.0
K14086	16079.0
K14087	33822.0
K14084	1975.0
K14088	33821.0
K14089	33451.0
K01552	48555.0
K01551	5428.0
K01556	979.0
K01557	0.0
K01554	15.0
K01555	837.0
K04708	0.0
K03955	0.0
K13689	0.0
K13688	3811.0
K13683	0.0
K13685	56213.0
K13684	0.0
K13687	3.0
K13686	1.0
K14159	0.0
K02399	1.0
K02398	20846.0
K02395	31930.0
K02394	19833.0
K02397	36993.0
K02396	64681.0
K02391	8.0
K02390	79965.0
K02393	17285.0
K02392	111186.0
K13533	0.0
K13532	0.0
K13531	8.0
K13530	13.0
K01550	0.0
K05658	0.0
K14054	122.0
K02601	399930.0
K02970	344114.0
K05378	0.0
K12339	61376.0
K14060	0.0
K11687	0.0
K11686	0.0
K11685	0.0
K11689	8165.0
K11688	6756.0
K08939	0.0
K03048	43405.0
K03049	0.0
K13821	46945.0
K13820	438.0
K03042	0.0
K03043	306672.0
K03040	389350.0
K03041	0.0
K03046	347574.0
K03047	0.0
K03044	0.0
K03045	0.0
K00348	218577.0
K09847	0.0
K00692	294.0
K00638	200442.0
K00639	288093.0
K00693	0.0
K00634	247162.0
K00635	106.0
K00630	0.0
K00631	49.0
K00632	6573.0
K00633	50290.0
K00691	11248.0
K00696	1.0
K00694	6181.0
K00695	0.0
K10854	1.0
K07811	0.0
K07810	4092.0
K07813	32870.0
K07812	8645.0
K07814	34603.0
K07816	3117.0
K00090	2.0
K00091	18939.0
K00094	12924.0
K00096	74767.0
K00097	244540.0
K00098	244.0
K00099	345446.0
K10228	5.0
K10229	4.0
K12548	0.0
K10222	1.0
K10220	4.0
K10221	4.0
K10227	10.0
K05822	1447.0
K01949	0.0
K01945	348174.0
K01947	0.0
K01946	0.0
K01941	3537.0
K01940	292795.0
K06357	0.0
K07729	192192.0
K07728	0.0
K07727	233571.0
K07726	23972.0
K07725	0.0
K07724	0.0
K07723	2739.0
K07722	35289.0
K07721	0.0
K07720	257923.0
K00899	3195.0
K05824	45.0
K00891	353723.0
K00892	0.0
K00895	44023.0
K00897	4685.0
K08151	7672.0
K08153	566.0
K08154	0.0
K02948	348985.0
K02942	0.0
K02944	0.0
K05665	0.0
K02946	348811.0
K13793	0.0
K06352	0.0
K01769	0.0
K01768	32204.0
K01761	1444.0
K01760	11074.0
K01762	0.0
K09578	0.0
K01766	0.0
K08164	1.0
K02493	345890.0
K08166	0.0
K08167	516.0
K02496	5.0
K02497	2.0
K02494	5.0
K02495	433844.0
K02498	7.0
K02499	9050.0
K08168	0.0
K08169	71686.0
K14415	16475.0
K14414	3578.0
K06881	361619.0
K00436	51.0
K06332	1.0
K12815	0.0
K12810	0.0
K06885	57347.0
K00437	449.0
K06335	0.0
K06334	60765.0
K03547	80700.0
K03546	66101.0
K03545	386503.0
K03544	343754.0
K03543	180010.0
K06888	44331.0
K10941	0.0
K03549	7033.0
K03548	2.0
K10940	0.0
K02236	3150.0
K02237	57093.0
K02234	4.0
K02232	93275.0
K02233	111464.0
K02230	19270.0
K02231	178668.0
K06359	0.0
K02238	229765.0
K02239	1.0
K03723	347985.0
K03722	24216.0
K03721	17286.0
K03720	0.0
K03727	197.0
K03726	0.0
K03725	0.0
K03724	5329.0
K06358	0.0
K12673	0.0
K12679	0.0
K12678	0.0
K06410	28436.0
K11898	2.0
K11899	0.0
K11896	146.0
K11897	4.0
K11894	7.0
K11895	145.0
K11892	24.0
K11893	70.0
K11890	10.0
K11891	24.0
K08762	0.0
K08764	0.0
K08765	0.0
K10418	0.0
K11325	1.0
K11326	0.0
K11327	0.0
K11328	0.0
K11329	1.0
K00151	122.0
K00150	0.0
K00153	141.0
K00400	0.0
K00407	9.0
K00406	4186.0
K00405	4566.0
K00404	3474.0
K00158	796.0
K01342	1.0
K09388	7.0
K09386	17.0
K09384	4088.0
K04094	79260.0
K04095	26384.0
K04096	388577.0
K04097	8.0
K04090	43.0
K04091	3665.0
K04092	88.0
K04093	1.0
K04098	1.0
K04099	1.0
K01578	4.0
K01579	230498.0
K01574	182.0
K01575	5250.0
K01576	8.0
K01577	760.0
K01571	60179.0
K01572	310283.0
K01573	20216.0
K02009	34091.0
K02008	301884.0
K02005	520594.0
K02004	2091419.0
K02007	62646.0
K02006	432541.0
K02001	29303.0
K02000	28074.0
K02003	1467021.0
K02002	46863.0
K03065	0.0
K08952	0.0
K03060	86289.0
K13809	0.0
K10948	0.0
K09607	129.0
K06125	0.0
K04337	0.0
K06120	12368.0
K06121	0.0
K04336	0.0
K01127	0.0
K09703	1073.0
K00004	29.0
K14699	0.0
K09702	5431.0
K14698	0.0
K05311	1645.0
K13829	290.0
K10943	15.0
K07291	0.0
K07290	2.0
K10206	155825.0
K10202	744.0
K10208	0.0
K10209	53.0
K01966	4276.0
K01965	637.0
K01964	75.0
K01963	68522.0
K01962	48271.0
K01961	300471.0
K01960	228269.0
K01969	118.0
K01968	66.0
K07749	20971.0
K07748	0.0
K07741	14520.0
K07740	0.0
K07743	6.0
K07742	101605.0
K07745	0.0
K07744	0.0
K07746	518.0
K01299	66341.0
K01295	37662.0
K01297	40915.0
K02922	0.0
K05603	26.0
K02921	0.0
K02926	337819.0
K05607	0.0
K02924	0.0
K05605	0.0
K02928	0.0
K02929	0.0
K00216	66.0
K00217	11.0
K00214	0.0
K00215	322007.0
K00213	0.0
K00210	1.0
K00211	0.0
K00218	0.0
K00219	41685.0
K01035	436.0
K01034	8294.0
K04517	319529.0
K01740	569804.0
K01031	58.0
K01746	5101.0
K01745	94832.0
K01744	231351.0
K01749	55470.0
K01039	2749.0
K04518	219597.0
K09591	0.0
K14129	0.0
K14128	13.0
K14121	0.0
K14120	0.0
K14123	0.0
K14122	0.0
K14125	0.0
K14124	0.0
K14127	36.0
K14126	13.0
K03521	311450.0
K03520	16.0
K03523	81282.0
K03522	325415.0
K03525	340282.0
K03524	332205.0
K03527	361621.0
K03526	287882.0
K03529	112040.0
K03528	0.0
K06338	0.0
K02217	310383.0
K03299	17524.0
K03298	273.0
K13472	0.0
K03293	25553.0
K03292	138689.0
K03291	69.0
K03290	60.0
K03297	20339.0
K03296	683060.0
K03295	205891.0
K03294	71809.0
K13009	0.0
K12690	0.0
K09743	0.0
K06022	0.0
K07190	0.0
K06021	4.0
K07192	23600.0
K06020	4164.0
K06027	64.0
K06026	0.0
K09744	7.0
K07991	6.0
K08749	0.0
K09835	0.0
K09834	0.0
K10439	228766.0
K06351	1.0
K09833	0.0
K10925	0.0
K10924	122.0
K10927	0.0
K10926	0.0
K10923	0.0
K10922	0.0
K09629	0.0
K10697	0.0
K00179	113679.0
K00172	10875.0
K00171	6299.0
K00170	10572.0
K00177	267957.0
K00176	249034.0
K00175	489749.0
K00174	475109.0
K13478	0.0
K14338	47.0
K14339	12.0
K14335	11.0
K14337	1.0
K14330	0.0
K14331	0.0
K14333	6.0
K08918	0.0
K13479	23922.0
K04078	336720.0
K04079	336643.0
K04076	2660.0
K04077	349194.0
K04074	26155.0
K04075	341899.0
K04072	126961.0
K04073	146.0
K04070	44938.0
K04071	0.0
K14597	47.0
K13318	0.0
K08280	272.0
K13641	7756.0
K13640	2474.0
K13643	5685.0
K13642	0.0
K02027	850053.0
K02026	1472245.0
K02025	1558686.0
K02024	280.0
K02023	27778.0
K02022	51411.0
K02021	53.0
K02020	121884.0
K02029	340045.0
K02028	283928.0
K03886	8.0
K03887	1.0
K03884	0.0
K03885	171488.0
K03881	0.0
K03888	1.0
K03889	190.0
K12998	0.0
K12999	11.0
K12992	22473.0
K12993	1.0
K12990	16692.0
K12991	0.0
K12996	1472.0
K12997	1873.0
K12994	2.0
K12995	909.0
K08979	0.0
K08978	297720.0
K03088	2501803.0
K03089	24466.0
K03086	398658.0
K03087	2621.0
K08971	0.0
K08970	3458.0
K03082	3666.0
K03080	0.0
K08974	276247.0
K13868	0.0
K00918	13604.0
K01553	0.0
K12214	0.0
K11646	17374.0
K11645	0.0
K11641	0.0
K11640	0.0
K12736	0.0
K12733	0.0
K07507	274319.0
K07506	75.0
K07505	0.0
K07504	330.0
K07503	195.0
K07502	39507.0
K07501	1394.0
K07500	0.0
K07509	0.0
K07508	7.0
K11422	0.0
K08698	0.0
K10773	364987.0
K10774	0.0
K14286	0.0
K10778	490.0
K14287	92.0
K00140	21418.0
K05501	21331.0
K01903	10092.0
K01902	27339.0
K01905	1010.0
K01904	46.0
K01907	200.0
K01906	54.0
K01909	0.0
K01908	35.0
K14534	24274.0
K00147	301529.0
K07767	0.0
K07769	0.0
K07768	197.0
K06203	2878.0
K06202	4108.0
K09921	5.0
K09920	0.0
K09927	19714.0
K09024	1.0
K09022	171.0
K09023	3450.0
K09020	286.0
K09021	1.0
K02908	0.0
K02909	348973.0
K08218	231457.0
K08219	0.0
K02904	344787.0
K02906	337810.0
K02907	292907.0
K02902	346533.0
K00230	4698.0
K00231	11237.0
K00232	80.0
K08976	4186.0
K00234	0.0
K00239	249825.0
K06209	80661.0
K09928	23564.0
K01015	0.0
K01014	13.0
K01012	325230.0
K01011	36682.0
K01010	0.0
K08920	0.0
K14103	0.0
K14102	0.0
K14101	0.0
K14100	0.0
K14105	0.0
K14104	0.0
K14109	0.0
K14108	0.0
K06401	1.0
K00893	0.0
K13402	0.0
K12858	0.0
K03503	215288.0
K03502	353685.0
K03501	333823.0
K03500	137715.0
K08924	0.0
K02278	27073.0
K02279	38251.0
K12977	0.0
K02276	22376.0
K02277	17509.0
K02274	25282.0
K02275	25020.0
K13450	0.0
K13451	0.0
K13452	0.0
K13454	0.0
K13455	0.0
K12509	0.0
K12508	12.0
K12507	4165.0
K12506	42397.0
K12500	2.0
K12503	201.0
K05926	0.0
K09728	0.0
K14587	284.0
K06597	0.0
K06596	5.0
K06595	0.0
K06599	0.0
K06598	2.0
K07978	2.0
K07979	224559.0
K07976	0.0
K14585	2.0
K10907	189005.0
K10906	0.0
K10901	0.0
K10909	0.0
K10908	133.0
K09819	4796.0
K09818	1172.0
K09817	310019.0
K09816	287584.0
K09815	296902.0
K06374	53981.0
K06373	53979.0
K09812	361433.0
K09811	400698.0
K09810	263760.0
K09724	0.0
K14582	0.0
K09721	0.0
K04058	3578.0
K04059	128.0
K04050	0.0
K04051	0.0
K04052	0.0
K04053	0.0
K04054	0.0
K04055	0.0
K04056	3578.0
K04057	0.0
K01047	0.0
K08975	0.0
K10015	0.0
K10014	133.0
K10017	1.0
K10016	0.0
K10011	0.0
K10010	11274.0
K10013	0.0
K10012	18984.0
K10019	1.0
K10018	0.0
K13665	6.0
K13664	0.0
K13663	0.0
K13662	0.0
K13661	0.0
K13660	0.0
K13669	10.0
K13668	119.0
K07641	3451.0
K01466	7417.0
K13590	10.0
K01464	37617.0
K01465	348876.0
K01462	511507.0
K01463	4976.0
K01460	0.0
K01461	1.0
K13599	18094.0
K13598	17664.0
K01468	85719.0
K01469	3478.0
K09251	146.0
K09252	280.0
K02041	34433.0
K02040	367462.0
K02043	2.0
K02045	5156.0
K02044	54687.0
K02047	8599.0
K02046	8606.0
K02049	290709.0
K02048	8609.0
K05549	18.0
K05548	4.0
K06046	0.0
K03319	6197.0
K03316	2474.0
K03317	14636.0
K03314	302.0
K03315	327836.0
K03312	51025.0
K03313	102051.0
K03310	290486.0
K03311	35944.0
K12052	0.0
K02945	330524.0
K06162	577.0
K06163	573.0
K06160	9.0
K06161	0.0
K06166	568.0
K00359	25816.0
K06164	573.0
K06165	571.0
K06168	352288.0
K06169	968.0
K13020	10348.0
K07158	0.0
K07159	0.0
K04835	37.0
K11621	0.0
K11991	10.0
K11622	1.0
K11996	12701.0
K11627	0.0
K11626	0.0
K11629	1.0
K11628	0.0
K07561	0.0
K07560	337335.0
K07563	0.0
K07562	0.0
K07565	0.0
K07564	0.0
K07567	433792.0
K07566	507937.0
K07569	0.0
K07568	522865.0
K09925	20.0
K11199	0.0
K11198	0.0
K11192	0.0
K11191	0.0
K11196	0.0
K11195	0.0
K11194	0.0
K02492	53451.0
K10713	1.0
K10710	16614.0
K10711	41678.0
K10716	0.0
K02490	620.0
K10714	1.0
K10715	0.0
K01929	349908.0
K01928	355253.0
K01923	348089.0
K01922	3532.0
K01921	362739.0
K01920	445.0
K01926	323121.0
K01925	349118.0
K01924	345856.0
K07789	3472.0
K07788	22.0
K07785	1.0
K07784	0.0
K07787	20251.0
K07786	0.0
K07781	0.0
K07783	81565.0
K07782	9.0
K05835	2.0
K06355	0.0
K14661	0.0
K09844	7.0
K00782	47608.0
K00783	346493.0
K00784	286016.0
K00785	0.0
K00786	62456.0
K00039	1.0
K00036	47378.0
K00037	19.0
K00034	3425.0
K00035	1.0
K00032	0.0
K00033	49670.0
K00030	43134.0
K00031	236792.0
K01259	52704.0
K01258	363886.0
K01255	91309.0
K01256	23113.0
K01251	257909.0
K01250	20369.0
K01253	182.0
K01252	60.0
K09008	7.0
K09009	203.0
K09000	3541.0
K09001	14845.0
K09002	60087.0
K09003	24.0
K09004	17519.0
K09005	5969.0
K09006	0.0
K09007	24975.0
K09846	1.0
K08234	65902.0
K00258	527.0
K00259	107474.0
K00252	1287.0
K00253	128.0
K00256	10.0
K00257	229331.0
K00254	0.0
K00255	242.0
K01079	73333.0
K01078	3471.0
K01071	18741.0
K01070	5.0
K01073	1128.0
K01077	257262.0
K01076	23832.0
K14472	0.0
K14471	0.0
K14470	19.0
K14475	452.0
K09841	0.0
K02788	42104.0
K02782	454.0
K02783	4973.0
K02781	4120.0
K02786	41413.0
K02787	0.0
K02784	15.0
K01060	5587.0
K01787	96923.0
K01786	46127.0
K01785	512579.0
K01784	546539.0
K01783	370132.0
K01782	10341.0
K01781	0.0
K01780	0.0
K01789	0.0
K01788	128168.0
K02526	4221.0
K02527	247255.0
K02525	556.0
K02250	0.0
K02523	244748.0
K02520	336621.0
K02521	0.0
K02258	416.0
K02259	4842.0
K02528	292289.0
K02529	845533.0
K03781	228947.0
K03780	8117.0
K03783	291579.0
K03782	8836.0
K03785	77514.0
K03784	108918.0
K03787	260923.0
K03786	275446.0
K03789	111206.0
K03788	0.0
K10700	0.0
K00342	215371.0
K03124	0.0
K03120	0.0
K12527	24377.0
K12526	0.0
K12525	1.0
K12524	315159.0
K12523	0.0
K12522	0.0
K09789	157127.0
K09788	481.0
K09787	98992.0
K09786	2258.0
K09785	0.0
K09781	125.0
K09780	364.0
K10961	0.0
K10960	2.0
K10963	0.0
K10962	0.0
K10965	0.0
K10964	0.0
K10966	0.0
K09879	18.0
K06318	0.0
K06311	42.0
K06310	2150.0
K06312	0.0
K06314	2.0
K06317	4913.0
K11389	0.0
K11386	0.0
K11387	1.0
K11384	20826.0
K11385	0.0
K11382	0.0
K11383	7.0
K11381	12491.0
K11949	2.0
K10380	0.0
K04032	5575.0
K04033	2.0
K04030	8435.0
K04031	77784.0
K04036	0.0
K04037	1.0
K04034	1154.0
K04035	477.0
K04038	1.0
K04039	1.0
K07046	3808.0
K07047	124384.0
K07044	26.0
K07045	126287.0
K07042	129900.0
K07043	323907.0
K07040	82836.0
K07041	0.0
K07048	5003.0
K07049	0.0
K08664	0.0
K02584	20702.0
K10039	32196.0
K10038	17270.0
K10037	17367.0
K10036	30093.0
K04788	0.0
K04789	0.0
K04784	547.0
K04785	0.0
K04786	0.0
K04787	0.0
K04780	0.0
K04781	76.0
K04782	275.0
K04783	0.0
K13601	0.0
K13603	0.0
K13602	0.0
K13605	0.0
K13604	0.0
K13607	358.0
K02404	20806.0
K05783	1.0
K05782	67.0
K05781	573.0
K05780	573.0
K05787	0.0
K05786	25160.0
K05785	22871.0
K05784	1.0
K05789	0.0
K05788	41606.0
K01442	323216.0
K01443	128915.0
K01444	43251.0
K01446	47.0
K01447	205256.0
K01448	439608.0
K01449	28248.0
K14803	0.0
K02069	28652.0
K05569	19383.0
K08008	0.0
K02063	51.0
K05566	19201.0
K05565	182.0
K05563	6.0
K05562	6.0
K05561	6.0
K02064	54.0
K03338	19075.0
K03339	0.0
K03330	0.0
K03331	0.0
K03332	1099.0
K03333	187.0
K03335	20008.0
K03336	16458.0
K03337	18939.0
K12956	0.0
K12957	3450.0
K12954	0.0
K12955	0.0
K12952	0.0
K12953	0.0
K12950	10.0
K12951	0.0
K14733	19.0
K00109	0.0
K06148	348441.0
K06149	5.0
K06144	0.0
K06145	6.0
K06146	0.0
K06147	1632968.0
K06141	1.0
K06142	659907.0
K06143	3755.0
K11945	0.0
K08948	0.0
K08949	0.0
K00071	0.0
K14664	0.0
K13810	57.0
K14665	4527.0
K03058	0.0
K11609	0.0
K11608	0.0
K14660	0.0
K11603	0.0
K11602	0.0
K11601	0.0
K11600	0.0
K11607	3451.0
K11606	3451.0
K11605	3451.0
K11604	3451.0
K10558	284.0
K10559	1097.0
K10550	339.0
K10551	339.0
K10552	123.0
K10553	123.0
K10554	146.0
K10555	584.0
K10556	471.0
K10557	284.0
K03051	0.0
K03050	0.0
K07549	0.0
K07548	0.0
K07239	17896.0
K07235	0.0
K07234	9.0
K07237	0.0
K07236	0.0
K07231	77.0
K07230	621.0
K07233	4.0
K07232	5.0
K02467	0.0
K05306	43806.0
K05305	29749.0
K05304	105.0
K05303	3450.0
K05301	4.0
K02565	0.0
K08644	0.0
K08646	0.0
K08641	66078.0
K08643	0.0
K08642	118.0
K12146	0.0
K00010	23902.0
K00011	323.0
K00012	338492.0
K00013	345024.0
K00014	358398.0
K00016	144945.0
K09065	0.0
K08252	1233.0
K08253	70.0
K08256	149.0
K08255	0.0
K08258	0.0
K08259	0.0
K00274	3660.0
K00275	18488.0
K00276	58.0
K00270	0.0
K00271	23.0
K00272	59.0
K00273	7.0
K00278	316739.0
K00279	0.0
K12675	0.0
K01277	218423.0
K01274	125.0
K01273	94266.0
K01271	89430.0
K01270	528087.0
K01278	243915.0
K00906	53.0
K00904	2771.0
K00903	60619.0
K00901	104100.0
K13785	0.0
K00908	13.0
K11149	0.0
K01053	4137.0
K01051	14258.0
K01057	43536.0
K01056	348987.0
K01055	135.0
K01054	45.0
K01058	12741.0
K02500	345021.0
K02501	344709.0
K02502	98687.0
K02503	331256.0
K02504	0.0
K02505	0.0
K02506	0.0
K02507	0.0
K02508	0.0
K02509	5254.0
K00291	0.0
K13410	0.0
K13148	0.0
K13419	0.0
K05825	0.0
K03106	348981.0
K03105	0.0
K03101	369686.0
K03100	664913.0
K12541	0.0
K12540	0.0
K12543	1.0
K12542	0.0
K12545	0.0
K12544	0.0
K12547	0.0
K12546	0.0
K12549	0.0
K06080	0.0
K11018	0.0
K11019	0.0
K11016	0.0
K11017	0.0
K11014	0.0
K11015	0.0
K11012	0.0
K11013	0.0
K11010	0.0
K11011	0.0
K06333	51493.0
K06880	0.0
K06883	6310.0
K06882	2.0
K09857	20828.0
K06884	7.0
K06887	0.0
K06886	11919.0
K06889	594870.0
K10942	5.0
K09859	2638.0
K09858	21721.0
K10947	411456.0
K10946	0.0
K10945	0.0
K10944	0.0
K13284	0.0
K00483	126.0
K00481	120.0
K00480	62.0
K00486	712.0
K00485	12.0
K00484	0.0
K09901	0.0
K10929	0.0
K07684	8197.0
K07685	0.0
K07686	0.0
K07687	4.0
K07681	9.0
K07688	0.0
K07689	1.0
K10928	0.0
K04018	0.0
K04019	5868.0
K04014	18117.0
K04015	9963.0
K04016	0.0
K04017	0.0
K04013	383.0
K07060	0.0
K07061	8.0
K07062	30755.0
K07063	44.0
K07064	87.0
K07065	84.0
K07066	16089.0
K07067	4610.0
K07068	318.0
K07069	16151.0
K01121	0.0
K13629	0.0
K13628	11503.0
K13623	12.0
K13622	3461.0
K13620	0.0
K13626	45097.0
K08586	0.0
K08587	0.0
K01428	23047.0
K01429	22348.0
K01422	170933.0
K01423	4631.0
K01420	95960.0
K01421	67293.0
K01426	45331.0
K01427	0.0
K01424	359521.0
K01425	233311.0
K08068	17237.0
K07538	5.0
K13086	0.0
K13085	0.0
K07287	4096.0
K07824	18.0
K07682	0.0
K02722	0.0
K12978	0.0
K12979	2.0
K12972	520.0
K12973	0.0
K12974	0.0
K12975	1.0
K12976	0.0
K07821	0.0
K07683	559.0
K14750	2.0
K14751	2.0
K14953	0.0
K12288	0.0
K12289	0.0
K12282	0.0
K12283	0.0
K12280	0.0
K12281	0.0
K12286	0.0
K12287	2.0
K12284	0.0
K12285	0.0
K11957	0.0
K11956	0.0
K11955	0.0
K11954	0.0
K11953	0.0
K11952	0.0
K11951	0.0
K11950	0.0
K11959	0.0
K11958	0.0
K13889	22392.0
K13888	159.0
K11963	0.0
K07217	3067.0
K07216	83288.0
K07215	1.0
K07214	58528.0
K07213	23111.0
K07212	0.0
K07219	19445.0
K07218	54.0
K12150	45.0
K08689	0.0
K08688	2.0
K00402	0.0
K00401	0.0
K11994	0.0
K00152	0.0
K01043	15184.0
K00154	39.0
K00157	0.0
K00156	150820.0
K10533	37.0
K10530	383.0
K10531	9.0
K10536	8746.0
K10537	339.0
K10535	9.0
K10538	0.0
K10539	339.0
K00073	187.0
K13934	9.0
K00076	14303.0
K00077	206796.0
K00074	100189.0
K00075	346134.0
K00078	0.0
K00079	8.0
K02290	0.0
K02563	348976.0
K02292	18.0
K08966	0.0
K02294	721.0
K08278	0.0
K08279	70.0
K08274	0.0
K08275	0.0
K08276	91.0
K08277	0.0
K00298	6.0
K00299	3636.0
K00296	0.0
K00297	308630.0
K00294	14239.0
K00292	2.0
K00293	9.0
K00290	273505.0
K07757	168.0
K12089	0.0
K01210	2287.0
K01213	0.0
K01212	60174.0
K01215	389.0
K01214	0.0
K01217	0.0
K01216	106.0
K01219	548.0
K01218	27596.0
K02749	0.0
K02746	55214.0
K02747	55009.0
K02744	142640.0
K02745	55137.0
K02742	0.0
K00924	10134.0
K00925	363208.0
K00926	74720.0
K00927	348980.0
K00928	423139.0
K00929	251703.0
K12085	0.0
K02298	4.0
K02299	4.0
K02568	362.0
K02569	21463.0
K02562	3.0
K02291	6404.0
K02560	0.0
K02293	0.0
K02566	62303.0
K02567	4586.0
K02564	498518.0
K02297	4.0
K03169	663965.0
K03168	340534.0
K03163	0.0
K03162	0.0
K03167	0.0
K03166	0.0
K11038	0.0
K11039	0.0
K11030	0.0
K11031	1866.0
K11032	0.0
K11033	0.0
K11034	0.0
K11035	0.0
K11036	0.0
K11037	0.0
K02546	0.0
K07668	8516.0
K07669	142.0
K07666	3450.0
K07667	154485.0
K07664	2.0
K07665	52334.0
K07662	23.0
K07663	3451.0
K07660	7.0
K07661	7.0
K03927	84233.0
K07008	203.0
K07009	64443.0
K07002	942.0
K07003	89410.0
K07000	4103.0
K07001	363085.0
K07006	4413.0
K07007	359874.0
K07004	141.0
K07005	293331.0
K03921	692.0
K02956	348776.0
K09725	0.0
K09181	52539.0
K08599	0.0
K08598	0.0
K08591	336996.0
K08590	214553.0
K01156	3804.0
K01154	447924.0
K01407	0.0
K01400	18.0
K01153	442818.0
K01150	4269.0
K01151	333637.0
K01408	0.0
K01409	360126.0
K01158	0.0
K01159	264504.0
K05523	0.0
K05522	685.0
K05521	88942.0
K05520	241583.0
K05527	425.0
K05526	0.0
K05525	52.0
K05524	4885.0
K05529	0.0
K14518	0.0
K14519	3547.0
K05949	0.0
K01754	68819.0
K05942	45.0
K01027	0.0
K02171	0.0
K02170	22.0
K02173	2911.0
K02172	0.0
K01751	44817.0
K06416	11144.0
K06417	0.0
K06414	0.0
K06947	0.0
K03379	75.0
K03808	3456.0
K03809	3996.0
K03806	4141.0
K06412	54444.0
K03804	0.0
K12296	5.0
K03802	479.0
K03803	210461.0
K06413	325.0
K10808	716.0
K06411	29644.0
K01028	1245.0
K01029	6124.0
K11931	9.0
K11930	1.0
K11933	0.0
K11932	0.0
K11935	0.0
K11934	20289.0
K11937	1.0
K11936	7.0
K11939	0.0
K11938	0.0
K10800	3450.0
K06419	1195.0
K11929	0.0
K07271	128291.0
K07270	4.0
K07273	148974.0
K07272	28.0
K07275	5146.0
K07274	122.0
K07277	247321.0
K07276	414.0
K07279	0.0
K07278	4123.0
K10623	0.0
K02481	318089.0
K11520	0.0
K02480	12.0
K08170	1.0
K02485	49.0
K02484	211969.0
K02487	1.0
K08600	225529.0
K08603	0.0
K08602	61221.0
K08605	2.0
K08604	7.0
K09956	3520.0
K09957	12.0
K09954	4550.0
K09955	228856.0
K09952	4053.0
K09953	0.0
K09950	47.0
K09951	46897.0
K09958	3468.0
K09959	231.0
K07495	24148.0
K07494	152.0
K07497	230916.0
K07496	44346.0
K07491	152841.0
K07490	0.0
K07493	57.0
K07492	228.0
K07499	0.0
K07498	33.0
K11209	3.0
K11208	0.0
K11204	0.0
K11203	1588.0
K11202	4164.0
K11201	0.0
K11200	436.0
K00058	479183.0
K00059	574470.0
K00728	18.0
K00729	45.0
K00055	1758.0
K00057	334263.0
K00050	37851.0
K00051	0.0
K00720	16.0
K00721	247026.0
K14424	0.0
K06033	0.0
K14189	17.0
K14188	3116.0
K06364	0.0
K14187	4146.0
K01239	29301.0
K01238	15493.0
K01897	634120.0
K01232	50326.0
K01895	132596.0
K01230	0.0
K01893	339685.0
K01236	164.0
K01235	1837.0
K01890	348836.0
K02768	28165.0
K02769	3775.0
K02760	152789.0
K02761	154521.0
K02763	1.0
K02764	0.0
K02765	65778.0
K00948	393093.0
K00949	84112.0
K00942	362835.0
K00943	281737.0
K00940	171328.0
K00941	599477.0
K00946	439672.0
K00947	13.0
K00944	0.0
K00945	520700.0
K01097	0.0
K01096	537.0
K01095	44924.0
K01093	21597.0
K01092	266077.0
K01091	548580.0
K01090	174333.0
K03499	535462.0
K03498	462519.0
K03491	15422.0
K03490	16164.0
K03493	3.0
K03492	1166.0
K03495	346524.0
K03497	770823.0
K03496	613147.0
K02817	0.0
K02814	204.0
K02815	219.0
K02810	37362.0
K02548	298307.0
K02549	4492.0
K02818	0.0
K02819	18882.0
K03637	91893.0
K03636	11378.0
K03147	274208.0
K03146	10140.0
K08851	0.0
K06518	275913.0
K09729	19680.0
K06048	354.0
K06045	6927.0
K06044	164.0
K09727	0.0
K09726	542.0
K06041	294342.0
K09720	5.0
K09723	0.0
K06042	67784.0
K09897	0.0
K09896	0.0
K09895	2.0
K09894	0.0
K09893	0.0
K09892	0.0
K09891	0.0
K09890	0.0
K09899	0.0
K09898	0.0
K03622	0.0
K07648	0.0
K07649	11.0
K07398	0.0
K07399	553.0
K11056	0.0
K11057	0.0
K11054	0.0
K11055	0.0
K07640	134.0
K07393	5412.0
K07390	3884.0
K07391	318043.0
K07644	3462.0
K07645	7545.0
K07646	335478.0
K07647	1.0
K10896	0.0
K07024	1009472.0
K07025	674496.0
K07026	5.0
K07027	214520.0
K07020	110.0
K07021	1289.0
K07022	0.0
K07023	191238.0
K07028	44.0
K07029	569443.0
K10094	6.0
K01390	0.0
K01392	59.0
K01399	0.0
K02673	6.0
K05893	0.0
K05897	0.0
K05896	111514.0
K05895	38796.0
K05899	45.0
K05898	18.0
K00555	0.0
K00554	332804.0
K00557	537.0
K00556	213594.0
K00551	4.0
K00559	0.0
K00558	475421.0
K01170	0.0
K01173	47413.0
K01174	17418.0
K01175	10808.0
K01176	10192.0
K01178	3464.0
K01179	93998.0
K14578	0.0
K14579	2.0
K08951	0.0
K08950	0.0
K08953	0.0
K03828	4391.0
K03829	112.0
K03820	221660.0
K03821	104.0
K03822	18.0
K03823	208825.0
K03824	17378.0
K03825	796.0
K03826	154138.0
K03827	226083.0
K12248	0.0
K12246	0.0
K12247	0.0
K12242	68.0
K12243	2.0
K12240	2.0
K12241	0.0
K11919	0.0
K11918	0.0
K11913	0.0
K11912	0.0
K11911	0.0
K11910	7.0
K11917	0.0
K11916	5.0
K11915	5.0
K11914	5.0
K12068	2.0
K12069	0.0
K12062	7.0
K12063	7.0
K12060	7.0
K12061	7.0
K12066	2.0
K12067	418.0
K12064	7.0
K12065	7.0
K07259	197557.0
K07258	195647.0
K07253	0.0
K07251	0.0
K07250	37360.0
K07257	17638.0
K07256	2.0
K07255	0.0
K07254	0.0
K05372	0.0
K05373	0.0
K05370	0.0
K05371	0.0
K05374	0.0
K05375	126.0
K09970	4096.0
K09971	4141.0
K09972	105.0
K09973	16159.0
K09974	4688.0
K09975	13.0
K09976	43441.0
K09978	1.0
K09979	181325.0
K11261	56517.0
K11260	0.0
K11263	343.0
K11264	45.0
K10793	1718.0
K10796	2084.0
K10797	18025.0
K10794	44.0
K10795	1645.0
K00700	369522.0
K00701	0.0
K10798	0.0
K00703	342601.0
K00705	297303.0
K09828	0.0
K10133	0.0
K13053	1.0
K03192	3454.0
K00964	0.0
K00965	95156.0
K00966	35840.0
K00960	0.0
K00961	21.0
K00962	347325.0
K00963	61397.0
K00969	286581.0
K12681	0.0
K02703	2548.0
K08364	5.0
K08365	6.0
K02706	0.0
K08363	3.0
K08361	0.0
K02708	0.0
K02709	0.0
K08368	1067.0
K08369	1382.0
K01615	12663.0
K01617	86.0
K01616	10.0
K01611	13412.0
K01610	263607.0
K01613	272633.0
K01612	0.0
K01619	372924.0
K01618	61.0
K02834	331616.0
K02835	348986.0
K05281	106.0
K03619	4092.0
K03618	1.0
K03617	332609.0
K03616	23377.0
K03615	332866.0
K03614	331699.0
K03613	329667.0
K03612	328660.0
K03611	4508.0
K03610	61999.0
K09705	650.0
K09704	111715.0
K09701	3484.0
K09700	18.0
K09709	4.0
K06391	14487.0
K06390	55079.0
K06393	54326.0
K06392	39007.0
K06395	6042.0
K06394	44997.0
K06397	53965.0
K06396	53518.0
K06399	56302.0
K06398	56007.0
K06435	0.0
K11078	0.0
K11079	0.0
K11074	4.0
K11075	4.0
K11076	4.0
K11077	0.0
K11070	133656.0
K11071	134135.0
K11072	114992.0
K11073	4.0
K06935	0.0
K06934	13526.0
K06937	21514.0
K06936	75.0
K06931	0.0
K06930	0.0
K06933	0.0
K06932	0.0
K06939	0.0
K06938	7.0
K13381	0.0
K05916	7569.0
K05917	0.0
K05914	0.0
K05915	1.0
K05912	0.0
K05913	0.0
K05910	241.0
K05911	1.0
K05918	0.0
K05919	58014.0
K00392	47.0
K00390	29591.0
K00397	0.0
K00395	17254.0
K00394	19568.0
K01884	0.0
K00399	0.0
K01886	293810.0
K01376	379.0
K01372	203306.0
K09149	0.0
K09148	0.0
K01225	1806.0
K09145	16078.0
K09144	16186.0
K09147	0.0
K09146	1.0
K09141	17260.0
K09140	0.0
K09143	12.0
K09142	0.0
K05709	2.0
K05708	2.0
K05879	49237.0
K05878	49226.0
K05875	0.0
K05874	14.0
K05877	0.0
K05876	0.0
K05873	17253.0
K00579	0.0
K00578	0.0
K00577	0.0
K00575	93775.0
K00574	28115.0
K00573	24972.0
K00571	87183.0
K00570	1.0
K01118	7649.0
K01119	22371.0
K01157	0.0
K01112	571.0
K01113	14389.0
K04477	66145.0
K01114	94.0
K01115	0.0
K08087	0.0
K01315	0.0
K08085	0.0
K08084	11.0
K08083	5.0
K08082	12.0
K08081	45.0
K08080	0.0
K01152	11168.0
K01401	0.0
K09826	3.0
K06344	0.0
K06345	0.0
K09822	3506.0
K06343	0.0
K10938	0.0
K06341	0.0
K10934	0.0
K10935	0.0
K10932	0.0
K11052	0.0
K10930	0.0
K06349	1.0
K11053	0.0
K10754	0.0
K01755	337095.0
K10200	18811.0
K02132	0.0
K02137	0.0
K03840	0.0
K03841	25514.0
K13028	0.0
K13799	0.0
K13798	0.0
K13795	2.0
K13794	2.0
K13021	7.0
K13792	0.0
K13791	0.0
K13790	0.0
K12268	7.0
K12269	41011.0
K12262	422.0
K12263	1.0
K12264	0.0
K12265	0.0
K12266	9.0
K12267	506596.0
K01757	0.0
K12237	0.0
K13243	0.0
K13245	0.0
K13244	0.0
K13246	0.0
K03264	0.0
K03265	0.0
K03263	0.0
K03268	0.0
K03269	226913.0
K12415	0.0
K10211	0.0
K09918	0.0
K09919	15.0
K06720	60.0
K09913	714.0
K09910	0.0
K09911	0.0
K09916	0.0
K09917	0.0
K06726	17560.0
K09915	3460.0
K11535	1.0
K11534	305.0
K11537	69044.0
K11531	0.0
K11533	6.0
K11532	0.0
K11249	3638.0
K11539	0.0
K00762	384591.0
K00763	122128.0
K00760	343290.0
K00761	344935.0
K00766	234351.0
K00767	310818.0
K00764	568371.0
K00765	341414.0
K00768	95965.0
K00769	17363.0
K11059	0.0
K00186	6.0
K00187	6.0
K00184	39616.0
K00185	44652.0
K00183	27316.0
K00180	258988.0
K00188	0.0
K00189	0.0
K10110	46055.0
K10111	7.0
K10112	115958.0
K10113	0.0
K10114	0.0
K10115	0.0
K10116	0.0
K10117	93177.0
K10118	115144.0
K10119	113013.0
K04641	0.0
K04643	0.0
K04642	0.0
K13282	849.0
K00988	45.0
K00989	21996.0
K00986	9501.0
K00984	16168.0
K00985	0.0
K00982	4304.0
K00983	74499.0
K00980	59784.0
K00981	357360.0
K01585	243072.0
K01584	14.0
K01586	343998.0
K13498	4146.0
K01580	215787.0
K01583	50624.0
K01582	20932.0
K13497	37185.0
K01589	69492.0
K01588	351640.0
K14941	142.0
K08347	0.0
K08348	0.0
K02720	0.0
K14949	65.0
K02723	0.0
K03459	0.0
K03458	106376.0
K03455	230343.0
K03457	8720.0
K03451	45513.0
K03981	4151.0
K03980	53943.0
K02614	94658.0
K01639	93557.0
K01638	17568.0
K01637	184.0
K01636	3231.0
K01635	288.0
K01634	52.0
K01633	232894.0
K01632	2389.0
K01631	2.0
K01630	21542.0
K02615	1.0
K02588	16654.0
K02589	18786.0
K02858	34918.0
K02859	1478.0
K14051	0.0
K14053	0.0
K14052	46.0
K02852	19275.0
K02853	1.0
K02850	0.0
K02851	0.0
K14059	21103.0
K14058	4110.0
K02586	3590.0
K02587	4515.0
K03679	0.0
K03671	524632.0
K03670	3455.0
K03673	8192.0
K03672	22.0
K03675	0.0
K03674	0.0
K03677	0.0
K03676	465.0
K09761	341216.0
K09760	229942.0
K09763	17250.0
K09762	99581.0
K09765	91960.0
K09764	19797.0
K09767	21962.0
K06006	18.0
K09769	31710.0
K09768	29124.0
K10353	0.0
K03187	22963.0
K03186	220975.0
K03185	418.0
K03184	2.0
K03183	535274.0
K03182	218206.0
K03181	1.0
K03189	23031.0
K03188	23031.0
K02715	0.0
K12455	0.0
K12454	3925.0
K12453	0.0
K12452	3879.0
K12451	0.0
K07358	0.0
K07356	0.0
K07357	0.0
K07354	0.0
K07355	0.0
K07352	0.0
K07353	0.0
K07350	0.0
K07351	0.0
K06919	36830.0
K06918	2.0
K06917	1011.0
K06916	574.0
K06915	91821.0
K06914	0.0
K06913	0.0
K06912	0.0
K06911	263236.0
K06910	41859.0
K08986	20.0
K08987	3075.0
K08984	20886.0
K08985	0.0
K08982	880.0
K08983	3.0
K08980	45.0
K08981	1029.0
K08988	8.0
K08989	1.0
K02252	0.0
K05934	49857.0
K05936	67254.0
K05937	10.0
K02253	0.0
K05939	7240.0
K00378	236092.0
K00375	119087.0
K00374	18047.0
K00376	50.0
K00371	848.0
K00370	810.0
K00373	807.0
K00372	3586.0
K01358	391121.0
K09166	3580.0
K09165	645.0
K09164	1093.0
K09163	33280.0
K09162	3700.0
K09161	10.0
K09160	4.0
K01354	4744.0
K01355	0.0
K01356	146740.0
K05601	305.0
K05851	0.0
K03807	2.0
K05606	16126.0
K02927	0.0
K05974	0.0
K03805	4.0
K05976	0.0
K00519	0.0
K00518	233.0
K03800	49723.0
K00511	0.0
K00510	138.0
K03801	237515.0
K00515	0.0
K00514	8.0
K00517	4175.0
K05971	0.0
K03154	51929.0
K11147	0.0
K05581	0.0
K05580	0.0
K05583	0.0
K05582	0.0
K05585	0.0
K05584	0.0
K05587	0.0
K05586	0.0
K05589	21558.0
K03150	329598.0
K03623	10.0
K03152	277729.0
K14200	0.0
K14201	0.0
K14202	0.0
K03621	277128.0
K14204	0.0
K14205	1217.0
K01134	25168.0
K01135	11272.0
K01136	16689.0
K01137	3515.0
K01130	76689.0
K01132	0.0
K01133	32018.0
K01138	75848.0
K01139	13853.0
K02113	281715.0
K02112	328807.0
K02111	327136.0
K02446	21890.0
K02117	287340.0
K02116	40200.0
K02115	328806.0
K02114	328785.0
K02119	67956.0
K02118	275409.0
K02448	4.0
K01036	233.0
K03212	40.0
K13007	0.0
K13006	60.0
K13005	0.0
K13004	16903.0
K13001	141.0
K06404	35813.0
K01032	58.0
K06951	17389.0
K03862	64.0
K03863	52.0
K06406	56023.0
K06957	0.0
K05020	1017.0
K06400	50205.0
K06403	35777.0
K06954	10.0
K10814	0.0
K10817	4.0
K10816	0.0
K07136	1.0
K03242	0.0
K03243	0.0
K12202	0.0
K12203	0.0
K12206	0.0
K12207	0.0
K12204	0.0
K12205	0.0
K12208	0.0
K12209	0.0
K13919	12924.0
K13918	0.0
K06214	1.0
K06215	41080.0
K09936	61737.0
K06217	348934.0
K09930	3494.0
K09931	17891.0
K09932	3508.0
K06213	145182.0
K09938	1.0
K09939	196469.0
K11517	0.0
K06337	0.0
K13301	0.0
K00748	236097.0
K00745	3.0
K00743	104.0
K07165	3471.0
K07164	242632.0
K07167	1.0
K07166	99550.0
K07161	529.0
K07160	7762.0
K07163	0.0
K07162	2474.0
K07169	2.0
K07168	17371.0
K06336	0.0
K01839	52469.0
K01838	21952.0
K01835	26057.0
K01834	867448.0
K01837	0.0
K01830	0.0
K00608	0.0
K02632	0.0
K02630	0.0
K02631	0.0
K08322	3306.0
K08323	573.0
K08320	0.0
K08321	13886.0
K08326	0.0
K08324	0.0
K08325	72567.0
K01659	12.0
K01658	235139.0
K02637	0.0
K01653	332868.0
K01652	386378.0
K01655	82.0
K01654	102385.0
K01657	222784.0
K02874	345536.0
K02875	0.0
K02876	347714.0
K02877	0.0
K02871	336671.0
K02873	0.0
K02878	348987.0
K02879	307981.0
K14070	0.0
K09749	77795.0
K09748	343008.0
K06023	211824.0
K09742	0.0
K09741	0.0
K09740	20539.0
K09747	88478.0
K09746	0.0
K09745	0.0
K06024	110838.0
K03477	1.0
K03476	12864.0
K03475	37686.0
K03474	243773.0
K03473	215034.0
K03472	1.0
K03471	45414.0
K03470	346158.0
K03478	57586.0
K02304	108757.0
K02305	6.0
K02302	3219.0
K02303	3264.0
K02300	4.0
K02301	25094.0
K03653	0.0
K03652	10793.0
K03651	47.0
K03650	305515.0
K03657	472584.0
K03656	6.0
K03655	607289.0
K03654	523561.0
K03658	18646.0
K12439	0.0
K12431	0.0
K12430	0.0
K12433	0.0
K12432	0.0
K12435	0.0
K12434	59.0
K12437	1.0
K12436	0.0
K06979	748.0
K06978	84626.0
K06971	20286.0
K06970	1833.0
K06973	277012.0
K06972	61957.0
K06975	221817.0
K06974	22.0
K06977	65.0
K06976	17135.0
K07082	329750.0
K07083	198702.0
K07080	45465.0
K07081	63130.0
K07086	10.0
K07087	0.0
K07084	2463.0
K07085	454415.0
K07088	197759.0
K07089	148867.0
K01317	0.0
K11162	0.0
K11163	0.0
K11161	0.0
K11168	0.0
K00356	1719.0
K00355	64.0
K00354	0.0
K00353	5.0
K00351	207410.0
K00350	207410.0
K05952	0.0
K05953	0.0
K05951	0.0
K05956	0.0
K05957	0.0
K00358	14782.0
K00689	557.0
K00688	405629.0
K00681	78939.0
K00680	326571.0
K00683	505.0
K00685	3475.0
K00684	33487.0
K00687	7.0
K00686	0.0
K05831	0.0
K05830	0.0
K05833	69913.0
K05832	67797.0
K05834	4094.0
K05837	307354.0
K05836	6.0
K05839	0.0
K05838	250.0
K07677	5.0
K00533	40112.0
K00532	669.0
K00531	271.0
K00530	1.0
K00537	286619.0
K00536	0.0
K00535	0.0
K00534	17373.0
K00539	0.0
K00538	0.0
K11029	0.0
K14260	12851.0
K14261	17257.0
K14266	0.0
K14267	142.0
K14268	0.0
K14269	0.0
K01337	0.0
K01338	375341.0
K02683	0.0
K02682	0.0
K02681	0.0
K02680	0.0
K02687	293025.0
K02686	4094.0
K02685	0.0
K02689	0.0
K02688	790.0
K00824	59887.0
K00827	0.0
K00826	361788.0
K00821	130340.0
K00820	373849.0
K00823	2152.0
K00822	7.0
K00829	0.0
K00828	0.0
K01488	23292.0
K01489	277203.0
K01484	0.0
K01485	59648.0
K01486	107255.0
K01487	38446.0
K01480	270079.0
K01481	0.0
K01482	436.0
K01483	4.0
K02469	389025.0
K02468	29.0
K02466	466.0
K02465	0.0
K02464	0.0
K02463	5.0
K02462	10.0
K02461	10.0
K02460	33.0
K08969	633.0
K13061	0.0
K13060	0.0
K13063	46.0
K13062	0.0
K13069	4.0
K08964	53.0
K06363	0.0
K03079	15300.0
K06342	0.0
K03078	0.0
K13289	0.0
K13288	4349.0
K13285	0.0
K13287	0.0
K13286	0.0
K13281	1902.0
K13280	27898.0
K13283	0.0
K00054	2649.0
K04496	0.0
K05369	0.0
K05368	1.0
K03228	3578.0
K03229	3578.0
K00052	301803.0
K03222	20816.0
K03223	20816.0
K03220	128.0
K03221	119.0
K03226	3578.0
K03227	3578.0
K03224	3578.0
K03225	17366.0
K09482	0.0
K09483	0.0
K13836	0.0
K12228	0.0
K05360	0.0
K12224	0.0
K12225	0.0
K12226	0.0
K12227	0.0
K12220	0.0
K05363	82050.0
K12222	0.0
K12223	0.0
K08681	38790.0
K08680	54.0
K08683	0.0
K08682	0.0
K08685	1.0
K08684	13.0
K08687	0.0
K08686	0.0
K11755	468529.0
K11754	722124.0
K11751	2567.0
K11750	0.0
K11753	626993.0
K11752	354123.0
K02407	37971.0
K13938	2.0
K13936	0.0
K13935	6.0
K02406	129960.0
K13933	2.0
K13932	9.0
K13931	9.0
K13930	3.0
K12088	0.0
K12081	0.0
K12082	0.0
K12083	0.0
K12084	0.0
K12086	0.0
K12087	0.0
K09611	7.0
K09612	3.0
K04940	1.0
K10085	0.0
K05394	4092.0
K05395	119.0
K06340	0.0
K13043	78697.0
K07149	44286.0
K07148	160370.0
K07147	6517.0
K07146	1958.0
K07145	4996.0
K07144	0.0
K07143	0.0
K07142	0.0
K07141	53816.0
K07140	149.0
K10156	0.0
K10150	0.0
K10620	19.0
K10621	0.0
K14028	0.0
K14029	0.0
K01817	262386.0
K01816	13885.0
K01815	202098.0
K01814	344638.0
K01813	52452.0
K01812	242265.0
K01811	296396.0
K01810	351392.0
K01819	932.0
K01818	30367.0
K14580	0.0
K05379	0.0
K08304	21603.0
K08305	21478.0
K08306	17371.0
K08307	243409.0
K08300	22083.0
K08301	274138.0
K08302	19064.0
K08303	676557.0
K08308	0.0
K08309	17454.0
K14671	4.0
K14670	4.0
K14673	4.0
K14672	59.0
K01673	53849.0
K01672	91.0
K01671	0.0
K01677	77055.0
K01676	218808.0
K01674	19.0
K01679	76641.0
K01678	68667.0
K02899	347714.0
K02896	0.0
K02897	250576.0
K02895	348781.0
K02892	348987.0
K02890	348986.0
K10811	0.0
K02096	0.0
K02097	0.0
K02094	0.0
K02095	0.0
K02092	0.0
K02093	0.0
K02099	76290.0
K03411	59963.0
K03410	44036.0
K03413	133966.0
K03412	51019.0
K03415	56930.0
K03414	17258.0
K03417	86.0
K03416	1.0
K03418	1.0
K05376	0.0
K02320	0.0
K02322	0.0
K02323	0.0
K05377	0.0
K13542	115557.0
K13543	1.0
K13540	82.0
K13541	17245.0
K12145	0.0
K12144	0.0
K12147	0.0
K12410	341980.0
K12141	192868.0
K12140	192813.0
K12143	355.0
K12142	0.0
K12149	0.0
K12148	0.0
K07312	0.0
K07313	10987.0
K07310	372.0
K07311	491.0
K07316	4590.0
K07317	1.0
K07314	0.0
K07315	39542.0
K07318	20481.0
K07319	67802.0
K03936	0.0
K03425	0.0
K03426	245883.0
K03427	654699.0
K03420	0.0
K03421	0.0
K03422	0.0
K03423	515.0
K03756	8185.0
K03757	4091.0
K03206	0.0
K03755	0.0
K11144	46078.0
K11145	99207.0
K05972	0.0
K05973	7.0
K03752	29723.0
K05978	0.0
K05979	10724.0
K03753	24155.0
K00331	215173.0
K00330	215362.0
K00333	7494.0
K00332	7448.0
K00335	76941.0
K00334	81241.0
K00337	232732.0
K00336	109426.0
K00339	215362.0
K00338	204098.0
K03751	0.0
K06953	2.0
K06952	1246.0
K06407	56389.0
K06950	696124.0
K10819	91389.0
K06956	1320.0
K06955	95.0
K06402	9904.0
K10815	0.0
K06959	284979.0
K06958	125708.0
K06409	109829.0
K06408	35840.0
K09129	50.0
K09128	4227.0
K09123	4060.0
K09122	57.0
K09121	50534.0
K09120	7.0
K09127	65.0
K09126	103.0
K09125	45881.0
K09124	2688.0
K01233	0.0
K05819	0.0
K05818	1.0
K01896	7.0
K05813	68863.0
K05812	2.0
K05811	0.0
K05810	150486.0
K05817	8.0
K05816	585.0
K05815	19947.0
K05814	5333.0
K01894	7554.0
K01892	349539.0
K01234	54891.0
K01144	229966.0
K01146	0.0
K01141	4096.0
K01416	0.0
K11434	0.0
K01415	15.0
K06354	0.0
K01414	7555.0
K09836	1.0
K01318	0.0
K01319	0.0
K01312	0.0
K06350	4.0
K02669	115642.0
K02668	18.0
K02665	18.0
K02664	2985.0
K02667	25.0
K02666	5362.0
K02661	0.0
K02660	5.0
K02663	3662.0
K02662	15080.0
K00809	779.0
K00808	2.0
K00806	349823.0
K00805	86534.0
K00804	0.0
K00803	336.0
K00802	0.0
K00801	3497.0
K00800	331558.0
K10921	0.0
K02409	44795.0
K02408	63805.0
K02401	62051.0
K02400	62556.0
K02403	3.0
K02402	3.0
K02405	64289.0
K05364	45392.0
K05367	95615.0
K05366	709769.0
K10210	0.0
K10216	0.0
K13049	17995.0
K13048	0.0
K13739	0.0
K10215	0.0
K06122	5.0
K13735	0.0
K13734	0.0
K13041	4091.0
K13040	0.0
K13731	0.0
K13730	15.0
K13733	0.0
K13732	0.0
K04516	219097.0
K03204	4634.0
K03205	199739.0
K03207	6.0
K03200	4230.0
K03201	419.0
K03202	1.0
K03203	4503.0
K03208	10.0
K03758	3427.0
K03759	0.0
K09469	0.0
K09461	115.0
K06204	59232.0
K00178	57.0
K13950	8.0
K13953	1907.0
K13955	0.0
K13954	24965.0
K10920	0.0
K06324	1.0
K11777	12363.0
K11779	114.0
K11778	0.0
K06325	0.0
K12600	0.0
K07432	0.0
K07430	0.0
K06326	0.0
K07128	0.0
K07121	17370.0
K07120	162.0
K07123	3457.0
K07122	5.0
K07125	0.0
K07124	120718.0
K07127	3595.0
K07126	41617.0
K01870	348977.0
K01873	365057.0
K01872	348785.0
K01875	349291.0
K01874	368183.0
K01876	351903.0
K01879	28555.0
K01878	28942.0
K06321	0.0
K00476	0.0
K00477	1.0
K00474	0.0
K00472	2.0
K00470	0.0
K00471	0.0
K00478	23.0
K00479	8.0
K04775	0.0
K04774	1.0
K04777	0.0
K04776	0.0
K04771	3450.0
K04770	17238.0
K04773	251719.0
K04772	7541.0
K04779	7.0
K04778	0.0
K14657	0.0
K14656	0.0
K14654	0.0
K14653	0.0
K14652	533362.0
K14659	0.0
K14658	0.0
K14386	0.0
K09926	3.0
K01699	556.0
K01698	56201.0
K01695	234931.0
K01697	2034.0
K01696	244976.0
K01690	13.0
K01693	123540.0
K01692	25184.0
K07227	4211.0
K03439	330593.0
K03438	376027.0
K13380	0.0
K03928	20042.0
K03925	138770.0
K03924	335491.0
K03431	144385.0
K03926	23677.0
K03437	327246.0
K03436	171280.0
K03435	3.0
K03434	0.0
K02348	60395.0
K02342	479103.0
K02343	285264.0
K02340	301403.0
K02341	348745.0
K02346	249348.0
K02347	3899.0
K02344	0.0
K02345	0.0
K03697	11319.0
K03696	277370.0
K03695	347827.0
K03694	27158.0
K03693	225.0
K03692	0.0
K03690	5.0
K03699	338239.0
K03698	108184.0
K13566	0.0
K12164	0.0
K07338	9.0
K07339	24147.0
K07334	68052.0
K07335	106774.0
K07336	3466.0
K07337	2645.0
K07330	0.0
K07331	0.0
K07332	0.0
K07333	0.0
K09695	3560.0
K09694	3655.0
K09697	15261.0
K09696	15260.0
K09691	86686.0
K09690	107407.0
K09693	541.0
K09692	46073.0
K09699	4.0
K09698	3361.0
K07590	8608.0
K07591	0.0
K07592	0.0
K05998	0.0
K05999	0.0
K05996	0.0
K05997	0.0
K05994	0.0
K05995	215222.0
K05993	20390.0
K05991	59.0
K10837	0.0
K00319	0.0
K00318	11494.0
K00648	330625.0
K02545	0.0
K00645	312112.0
K00311	695.0
K00646	0.0
K00317	0.0
K00316	8.0
K00643	414.0
K00314	2.0
K02547	15662.0
K06429	0.0
K06428	0.0
K06427	0.0
K02812	0.0
K06425	77.0
K06424	0.0
K06423	2207.0
K06422	0.0
K06421	111.0
K02813	0.0
K02930	0.0
K03815	0.0
K05612	0.0
K03367	3116.0
K03366	1759.0
K03812	0.0
K03635	11535.0
K03634	21544.0
K03631	305355.0
K05969	0.0
K03630	351890.0
K03633	0.0
K03632	0.0
K01998	155820.0
K01999	177560.0
K01992	596770.0
K01993	427252.0
K01990	1223325.0
K01991	305998.0
K01996	158179.0
K01997	158626.0
K01994	911.0
K01995	160572.0
K03148	38010.0
K03639	94900.0
K05692	0.0
K03638	17855.0
K00869	2650.0
K00868	105172.0
K00861	0.0
K00860	30986.0
K00863	4516.0
K00862	0.0
K00865	112751.0
K00864	184207.0
K00867	1693.0
K00866	0.0
K01192	276016.0
K01190	1236480.0
K01191	114159.0
K01197	26459.0
K01194	1636.0
K01195	53822.0
K01198	18669.0
K01199	1.0
K00656	513422.0
K00657	241687.0
K00306	0.0
K14591	4103.0
K00300	0.0
K00653	0.0
K13715	0.0
K13713	0.0
K00650	0.0
K00651	126086.0
K14596	0.0
K02647	127042.0
K14598	0.0
K02643	0.0
K02642	0.0
K02641	0.0
K02640	0.0
K03594	232047.0
K03595	345272.0
K03596	347160.0
K03597	3.0
K03590	239512.0
K03591	0.0
K03592	63832.0
K03593	236227.0
K03598	2.0
K03599	4096.0
K01736	347102.0
K01737	237759.0
K01734	195535.0
K01735	296036.0
K01732	0.0
K01733	356716.0
K01730	16183.0
K01731	0.0
K06049	1.0
K01738	326338.0
K01739	4439.0
K11809	10.0
K05343	31481.0
K02422	69079.0
K02421	62054.0
K05340	43570.0
K02427	21900.0
K05346	2100.0
K02425	0.0
K02424	0.0
K05349	1028295.0
K02428	232150.0
K03770	248765.0
K03771	255162.0
K03772	65945.0
K03773	183912.0
K03774	745.0
K03775	225352.0
K03776	28.0
K03777	17.0
K03778	271844.0
K03779	5777.0
K09722	0.0
K08174	0.0
K14114	0.0
K13979	3712.0
K13237	1.0
K14440	0.0
K09992	20577.0
K09990	69.0
K09991	413.0
K09996	0.0
K09997	0.0
K09994	0.0
K14110	0.0
K09998	0.0
K09999	0.0
K14111	0.0
K14113	0.0
K14449	0.0
K10213	77.0
K14118	0.0
K11711	5111.0
K11710	1209.0
K11712	23689.0
K11717	585067.0
K11719	8.0
K06857	17443.0
K10440	129215.0
K10441	117891.0
K07103	0.0
K07102	7606.0
K07101	7350.0
K07100	15.0
K07107	442174.0
K07106	84152.0
K07105	83226.0
K07456	327394.0
K07459	13437.0
K07458	11162.0
K07109	60915.0
K07108	0.0
K10198	0.0
K10199	0.0
K10190	66762.0
K10191	0.0
K10192	8255.0
K10193	500.0
K10194	2924.0
K10195	0.0
K10196	0.0
K10197	0.0
K15013	0.0
K01858	23299.0
K15016	0.0
K15017	0.0
K01853	0.0
K01852	0.0
K01851	0.0
K01850	21444.0
K01857	110.0
K01856	62.0
K01854	227155.0
K07539	5.0
K08478	0.0
K08479	0.0
K08476	0.0
K08477	0.0
K08475	0.0
K00450	270.0
K00451	864.0
K00452	713.0
K00453	1218.0
K00455	1.0
K00456	0.0
K00457	968.0
K00106	0.0
K00459	8968.0
K00104	65643.0
K00105	13.0
K00102	17413.0
K00103	61.0
K00100	398603.0
K00101	228.0
K01509	19.0
K04759	465892.0
K04758	310370.0
K04757	5448.0
K01504	0.0
K04755	5289.0
K04754	21881.0
K04753	19.0
K04752	7.0
K04751	97033.0
K01502	3458.0
K14631	0.0
K05359	0.0
K14632	0.0
K07536	0.0
K12080	0.0
K02364	0.0
K12369	1662.0
K02361	15539.0
K02362	0.0
K02363	0.0
K13509	0.0
K13503	60.0
K13500	0.0
K12109	0.0
K12108	0.0
K12101	0.0
K12100	0.0
K12103	0.0
K12102	0.0
K12105	0.0
K12104	0.0
K12107	0.0
K12106	0.0
K11023	0.0
K03014	0.0
K08906	8.0
K08904	0.0
K08900	0.0
K06223	87543.0
K06199	257558.0
K06198	1488.0
K06197	0.0
K06196	43505.0
K06194	216809.0
K06193	5411.0
K06192	24922.0
K06191	18437.0
K06190	4098.0
K11104	17373.0
K11105	229835.0
K11106	2.0
K11107	0.0
K11102	725.0
K11103	7775.0
K07862	5644.0
K00666	59505.0
K00663	282.0
K00662	16765.0
K00661	320081.0
K00660	3646.0
K06997	336485.0
K06996	5216.0
K06995	137.0
K10852	938.0
K06993	0.0
K06992	0.0
K06991	568.0
K06990	20506.0
K11050	0.0
K06999	7255.0
K06998	43338.0
K05338	553.0
K11051	0.0
K06441	4091.0
K06440	0.0
K06443	563.0
K06442	125111.0
K06445	1.0
K06447	0.0
K06446	402.0
K06309	0.0
K05686	0.0
K02655	2576.0
K07392	0.0
K00595	169114.0
K00594	77.0
K00596	70.0
K00599	777791.0
K00598	260.0
K02657	12.0
K07642	107.0
K07643	0.0
K07396	145.0
K07397	61480.0
K07394	577.0
K07395	16.0
K04102	2.0
K04103	17339.0
K04100	15.0
K04101	26.0
K04107	0.0
K04105	0.0
K04108	0.0
K04109	0.0
K07716	4.0
K07717	4175.0
K07714	6267.0
K07715	17257.0
K07712	7845.0
K07713	129178.0
K07710	310.0
K07711	5.0
K07718	278560.0
K07719	5021.0
K00843	0.0
K00842	11.0
K00841	3164.0
K00840	0.0
K00847	336381.0
K00846	0.0
K00845	627011.0
K00844	2453.0
K00849	316314.0
K00848	62470.0
K06302	0.0
K13771	7547.0
K13770	329.0
K13772	1.0
K13775	54.0
K13774	7.0
K13777	0.0
K13776	18.0
K13779	0.0
K13778	0.0
K02621	270117.0
K02992	348233.0
K02623	1.0
K08286	0.0
K08281	12014.0
K02996	336974.0
K02995	0.0
K02994	348987.0
K02629	0.0
K02628	0.0
K08289	234253.0
K08288	0.0
K03578	7738.0
K03579	20948.0
K03576	3461.0
K03577	16104.0
K03574	288047.0
K03575	303509.0
K03572	346539.0
K03573	30.0
K03570	337031.0
K03571	51822.0
K01710	622156.0
K01711	236014.0
K01712	89904.0
K01713	4092.0
K01714	425649.0
K01715	80690.0
K01716	6.0
K01718	13.0
K01719	214657.0
K03081	5.0
K02199	4160.0
K02198	26643.0
K14170	242630.0
K02193	21879.0
K02192	1814.0
K02191	1656.0
K02190	115264.0
K02197	22554.0
K02196	3.0
K02195	22543.0
K02194	22552.0
K03718	229290.0
K03719	39197.0
K03712	133189.0
K03713	561.0
K03710	210485.0
K03711	353306.0
K03716	21730.0
K03717	3468.0
K03715	50.0
K07129	0.0
K00045	144.0
K13995	0.0
K13994	0.0
K13991	1.0
K13990	258582.0
K13993	330474.0
K13992	0.0
K06298	38216.0
K06299	0.0
K06294	1.0
K06295	15075.0
K06296	2302.0
K06297	1882.0
K06290	0.0
K06291	0.0
K06292	0.0
K06293	0.0
K12743	0.0
K00248	94613.0
K06426	910.0
K11739	0.0
K11738	97.0
K11733	5.0
K11732	0.0
K11731	75.0
K11737	16.0
K11736	0.0
K11735	0.0
K11734	0.0
K06870	0.0
K06871	459283.0
K06872	230912.0
K06873	17267.0
K06874	0.0
K06875	0.0
K06876	4063.0
K06877	33724.0
K06878	23743.0
K06879	6953.0
K07478	365398.0
K12645	0.0
K07479	0.0
K07473	104039.0
K07472	0.0
K07471	17237.0
K07470	0.0
K07477	46.0
K07476	2.0
K07474	1044.0
K15038	0.0
K15039	0.0
K15034	848.0
K15036	51.0
K15037	0.0
K08738	423.0
K06420	0.0
K00128	253697.0
K00129	1.0
K00438	0.0
K00432	16813.0
K00433	20133.0
K00122	102.0
K00123	86463.0
K00124	57065.0
K00125	2.0
K00126	23.0
K00127	9040.0
K08973	1148.0
K14348	2.0
K14347	0.0
K14340	59.0
K08972	7257.0
K01525	4150.0
K01524	237360.0
K01523	11514.0
K01521	0.0
K01520	358246.0
K01529	1855.0
K08977	158.0
K03969	20946.0
K08929	1.0
K02388	81053.0
K02389	63490.0
K02386	17275.0
K02387	63805.0
K02384	0.0
K02385	43891.0
K02382	0.0
K02380	34942.0
K02381	1.0
K05386	0.0
K13524	13.0
K13525	60.0
K13527	151.0
K13520	0.0
K13522	3.0
K13529	3677.0
K03385	39726.0
K03384	0.0
K03387	163099.0
K03386	264297.0
K03381	3.0
K03380	60.0
K03383	10.0
K03382	13079.0
K03389	203723.0
K03388	251995.0
K05356	0.0
K12344	67554.0
K12343	10813.0
K12342	0.0
K12341	0.0
K12340	228384.0
K02430	0.0
K12349	0.0
K05351	46.0
K11694	41005.0
K11695	0.0
K11690	106606.0
K05352	2.0
K11693	1.0
K08928	1.0
K03433	141.0
K13832	16.0
K03039	0.0
K03432	141.0
K06607	0.0
K06606	1808.0
K06605	238.0
K03430	39581.0
K06603	20245.0
K06602	7.0
K06601	8.0
K06600	0.0
K05358	2.0
K06609	0.0
K06608	2643.0
K03923	21340.0
K03922	0.0
K11472	113.0
K11473	41616.0
K11474	0.0
K11475	2.0
K11476	0.0
K11477	0.0
K00601	0.0
K00600	305314.0
K00603	27098.0
K03746	8202.0
K00605	264687.0
K00604	366258.0
K00607	2.0
K00606	250399.0
K00609	337439.0
K03741	61424.0
K03740	3819.0
K03743	89163.0
K10873	0.0
K03214	0.0
K14068	0.0
K13317	0.0
K06360	0.0
K14069	0.0
K08078	2.0
K09650	0.0
K06361	0.0
K07802	0.0
K07803	17634.0
K07800	0.0
K07801	0.0
K07806	0.0
K07807	0.0
K07804	0.0
K07805	0.0
K06362	0.0
K01172	0.0
K10257	0.0
K10255	3461.0
K10254	105726.0
K10253	1.0
K10918	7.0
K04128	0.0
K01958	32758.0
K01959	2.0
K01956	389105.0
K01957	0.0
K04126	0.0
K04127	111.0
K01952	375637.0
K01953	222846.0
K01950	404794.0
K01951	386257.0
K07730	0.0
K07731	0.0
K07732	0.0
K07733	6.0
K07734	584.0
K07735	27492.0
K07736	79715.0
K07737	517534.0
K07738	57383.0
K07739	1120.0
K06365	0.0
K06366	0.0
K06367	0.0
K10910	0.0
K10911	0.0
K04382	0.0
K10775	59.0
K02609	237.0
K02979	0.0
K02978	0.0
K06368	0.0
K02975	0.0
K02974	0.0
K02977	0.0
K02976	0.0
K03558	47666.0
K03559	291316.0
K03550	336068.0
K03551	348983.0
K03552	0.0
K03553	365122.0
K03554	7.0
K03555	335388.0
K03556	25166.0
K03557	5.0
K01778	307219.0
K01779	36948.0
K06369	0.0
K01772	10668.0
K01770	323430.0
K01771	9147.0
K01776	335085.0
K01777	1836.0
K01774	0.0
K01775	370109.0
K05385	0.0
K05384	0.0
K05383	0.0
K05382	0.0
K05381	0.0
K08159	45098.0
K14153	522.0
K14154	0.0
K14155	376487.0
K08152	13.0
K08156	219379.0
K08076	0.0
K12809	0.0
K05297	1433.0
K03734	362043.0
K03735	8671.0
K03736	8670.0
K03737	342293.0
K03731	2.0
K03732	3.0
K03733	304446.0
K03738	42241.0
K03739	3114.0
K08139	234.0
K06994	1644.0
K12660	0.0
K12661	7.0
K07450	8.0
K08719	0.0
K08717	11890.0
K08715	17.0
K08714	60.0
K08713	0.0
K08710	0.0
K11311	0.0
K11312	2701.0
K00141	0.0
K00146	5.0
K00411	426.0
K00412	665.0
K00145	562173.0
K00148	43.0
K14367	0.0
K14366	0.0
K08954	0.0
K08384	93916.0
K14369	0.0
K14368	0.0
K14091	33450.0
K14090	16458.0
K14093	0.0
K14092	0.0
K14095	0.0
K14094	0.0
K14097	0.0
K14096	0.0
K14099	0.0
K14098	0.0
K02848	0.0
K01541	0.0
K04712	0.0
K04711	0.0
K01545	0.0
K01547	225801.0
K01546	225831.0
K01548	224099.0
K04719	11.0
K04718	0.0
K02018	127981.0
K02019	118782.0
K02016	472360.0
K02017	32449.0
K02014	974786.0
K02015	529910.0
K02012	59816.0
K02013	480086.0
K02010	30656.0
K02011	57071.0
K04515	0.0
K03943	7.0
K03941	0.0
K03940	0.0
K00313	5176.0
K04060	0.0
K01608	16204.0
K08942	0.0
K08943	0.0
K08940	0.0
K08941	0.0
K08946	0.0
K08947	0.0
K08944	0.0
K08945	0.0
K03059	0.0
K13811	7.0
K13812	0.0
K13815	0.0
K13816	1.0
K13818	0.0
K13819	17434.0
K03053	0.0
K03052	0.0
K03055	0.0
K03054	0.0
K03057	0.0
K03056	0.0
K06222	3.0
K11418	0.0
K11410	0.0
K11415	0.0
K00622	118.0
K00621	0.0
K00620	155907.0
K00627	17220.0
K00626	137139.0
K00625	254478.0
K00624	0.0
K02805	19317.0
K02552	3621.0
K02550	0.0
K02556	99607.0
K02803	24.0
K02554	20.0
K07280	0.0
K07281	17243.0
K07282	292840.0
K07283	48.0
K07284	172893.0
K07285	13.0
K07286	2.0
K08217	54551.0
K07288	7.0
K07289	34637.0
K07534	0.0
K07535	229.0
K07533	24375.0
K07822	0.0
K07823	0.0
K08699	0.0
K00088	365317.0
K00087	24690.0
K00086	17393.0
K00082	62549.0
K10239	0.0
K10238	0.0
K10231	4737.0
K10230	4.0
K10233	117.0
K10232	169.0
K10235	1.0
K10234	117.0
K10237	0.0
K10236	0.0
K08353	0.0
K01970	720.0
K01971	15264.0
K01972	377711.0
K01973	0.0
K01974	3468.0
K01975	6463.0
K01976	23.0
K07758	0.0
K05990	0.0
K07752	0.0
K07753	0.0
K07751	0.0
K13786	0.0
K07755	0.0
K07442	17674.0
K08352	18482.0
K07115	828.0
K07441	0.0
K07634	0.0
K07446	909.0
K07111	0.0
K07444	87758.0
K07445	87.0
K00647	24733.0
K07449	0.0
K00641	187874.0
K00640	365089.0
K01289	2.0
K01282	0.0
K01283	14.0
K01280	0.0
K01281	1486.0
K01286	23449.0
K01284	436581.0
K02954	349824.0
K02952	348986.0
K02950	336544.0
K00155	4072.0
K02959	334368.0
K00887	0.0
K00886	206.0
K00885	0.0
K00884	46.0
K00883	653.0
K00882	81579.0
K00881	2561.0
K00880	19256.0
K00053	239533.0
K14048	1.0
K01026	13748.0
K01756	352972.0
K01025	59.0
K01750	18759.0
K01023	8584.0
K01752	400799.0
K01753	2859.0
K14583	0.0
K01758	362.0
K01759	514582.0
K09565	18.0
K09568	0.0
K08173	176.0
K08172	0.0
K02483	42160.0
K02482	38014.0
K08177	8300.0
K08176	0.0
K08175	0.0
K02486	18.0
K02489	0.0
K02488	3028.0
K08178	7.0
K14138	7338.0
K14136	1.0
K09713	0.0
K09714	0.0
K09715	46.0
K03532	0.0
K03533	21.0
K03530	963640.0
K03531	363552.0
K03536	343118.0
K03537	436.0
K03534	182529.0
K03535	3512.0
K03538	0.0
K03539	0.0
K14451	0.0
K14450	0.0
K02225	2.0
K02224	189029.0
K02227	95258.0
K02226	53538.0
K02221	30775.0
K14107	0.0
K02229	50.0
K02228	33.0
K14106	0.0
K00441	698.0
K03288	0.0
K03289	2143.0
K03284	418039.0
K03285	1.0
K03286	30929.0
K03287	328179.0
K03280	0.0
K03281	243236.0
K03282	270814.0
K00440	0.0
K13677	0.0
K12790	0.0
K09639	0.0
K12688	0.0
K12689	0.0
K12686	0.0
K12687	0.0
K12684	0.0
K12685	8182.0
K12682	0.0
K12683	0.0
K12680	0.0
K11889	0.0
K08884	98935.0
K11085	265897.0
K11084	0.0
K11081	0.0
K11080	0.0
K11083	0.0
K11082	0.0
K11089	3457.0
K08777	0.0
K08776	0.0
K06346	120556.0
K06347	0.0
K09824	1.0
K09825	213736.0
K09823	6.0
K09820	4635.0
K10939	0.0
K10936	0.0
K10937	0.0
K10933	0.0
K06348	1.0
K09829	0.0
K11337	1.0
K11336	1.0
K11335	1.0
K11334	1.0
K11333	1.0
K11332	0.0
K11331	0.0
K11330	0.0
K00169	10867.0
K00164	5411.0
K00166	13.0
K00167	67.0
K00161	17871.0
K00162	17860.0
K00163	214.0
K10689	0.0
K10680	951.0
K10681	1.0
K10682	0.0
K04083	109356.0
K04082	4117.0
K04081	0.0
K04080	6.0
K04087	29440.0
K04086	1099.0
K04085	4378.0
K04084	17397.0
K04088	29438.0
K01569	16.0
K01568	0.0
K01563	37.0
K01561	33.0
K01560	23700.0
K01567	8645.0
K01565	3450.0
K01564	0.0
K02038	290832.0
K02039	287441.0
K02030	526685.0
K02031	312117.0
K02032	340221.0
K02033	365558.0
K02034	379196.0
K02035	529258.0
K02036	312055.0
K02037	289643.0
K05556	1.0
K13658	10.0
K13659	0.0
K13656	0.0
K13657	0.0
K13654	0.0
K13655	480.0
K13652	56703.0
K13653	106270.0
K13650	0.0
K13651	124.0
K05555	114.0
K05552	0.0
K02057	229794.0
K05550	1.0
K05551	0.0
K12308	281810.0
K12306	0.0
K03073	345377.0
K03072	31203.0
K03071	4540.0
K03070	393340.0
K03077	19936.0
K03076	377552.0
K03075	347395.0
K03074	32865.0
K08965	157.0
K08967	99.0
K08961	112215.0
K08963	68696.0
K13873	0.0
K13876	0.0
K13874	0.0
K13875	0.0
K06139	60.0
K06138	10193.0
K06135	0.0
K06134	416.0
K06137	3534.0
K06136	61.0
K06131	424022.0
K06133	70036.0
K06132	8.0
K02600	348986.0
K07389	0.0
K07388	0.0
K04747	0.0
K01516	346870.0
K09977	568.0
K07518	2.0
K07519	7.0
K11437	0.0
K07512	3450.0
K07516	1105.0
K10212	1543.0
K10747	0.0
K10217	1.0
K10219	4.0
K10218	5.0
K10748	0.0
K01912	318259.0
K01913	130.0
K01910	7051.0
K01911	25430.0
K01916	4046.0
K01917	109.0
K01914	257067.0
K01915	578447.0
K01918	248448.0
K01919	2604.0
K07774	3.0
K07775	4954.0
K07776	1561.0
K07777	2259.0
K07770	41997.0
K07771	2.0
K07772	1.0
K07773	0.0
K07778	1611.0
K01193	85803.0
K04340	0.0
K04341	0.0
K04342	0.0
K04343	20.0
K12986	0.0
K04691	1.0
K02931	348141.0
K02933	337819.0
K02935	348987.0
K02936	0.0
K02939	348986.0
K00205	0.0
K00204	0.0
K00207	2.0
K00206	0.0
K00201	1.0
K00200	1.0
K00203	0.0
K00202	1.0
K00209	0.0
K00208	186163.0
K01000	365174.0
K01001	0.0
K01002	56395.0
K01003	99.0
K01004	5.0
K01005	100128.0
K01006	325254.0
K01007	83868.0
K01008	91621.0
K10855	0.0
K14115	0.0
K14116	0.0
K14441	326354.0
K14446	964.0
K14447	25.0
K14112	0.0
K14445	3451.0
K08195	3.0
K08194	0.0
K14448	0.0
K08196	0.0
K08191	213840.0
K14119	0.0
K08193	0.0
K00702	4053.0
K10799	0.0
K03518	103899.0
K03519	2884.0
K09719	0.0
K10856	2.0
K03516	0.0
K03517	311099.0
K02205	0.0
K02204	406.0
K02203	36309.0
K02201	0.0
K02200	12754.0
K13714	1.0
K13461	0.0
K12518	0.0
K12519	0.0
K12517	0.0
K12514	0.0
K12515	0.0
K12512	0.0
K12513	0.0
K12510	70788.0
K12511	32978.0
K07183	61177.0
K07182	17311.0
K07181	55699.0
K07180	2258.0
K07186	0.0
K07185	22310.0
K07184	3.0
K09800	21557.0
K09801	4096.0
K09802	2.0
K09803	468.0
K09804	16.0
K09805	168.0
K09806	1149.0
K09807	224547.0
K09808	395123.0
K09809	17519.0
K10912	0.0
K10913	0.0
K10914	15105.0
K10915	0.0
K10916	0.0
K10917	0.0
K11358	67199.0
K11355	0.0
K11354	0.0
K11357	2.0
K11356	0.0
K04069	632409.0
K04068	352846.0
K04065	17269.0
K04064	0.0
K04067	0.0
K04066	348208.0
K04061	24595.0
K09716	447.0
K04063	3701.0
K04062	6.0
K10006	2040.0
K10007	2041.0
K10004	4095.0
K10005	2122.0
K10002	4094.0
K10003	4094.0
K10000	0.0
K10001	4099.0
K09717	0.0
K10008	9580.0
K10009	2.0
K02491	0.0
K14588	0.0
K14581	0.0
K13678	42268.0
K13679	0.0
K11633	0.0
K13670	271.0
K13671	67.0
K11987	0.0
K11636	0.0
K11634	0.0
K13582	2.0
K13583	2.0
K13580	2.0
K13581	328.0
K13586	0.0
K13587	48.0
K13584	2.0
K13585	0.0
K13588	2.0
K13589	8.0
K02052	22894.0
K02053	23211.0
K02050	253383.0
K02051	275399.0
K02056	120741.0
K05553	0.0
K02054	22740.0
K02055	5433.0
K02058	32484.0
K02059	5.0
K05558	0.0
K05559	6.0
K03895	4.0
K03894	0.0
K03897	22.0
K03896	0.0
K03891	190.0
K03890	190.0
K03893	18.0
K03892	248587.0
K02423	3.0
K05342	0.0
K05341	1828.0
K12989	1.0
K12988	46.0
K02420	62526.0
K12981	0.0
K12980	0.0
K12983	0.0
K12982	1.0
K12985	0.0
K12984	271.0
K12987	0.0
K02426	222939.0
K13854	0.0
K03098	145641.0
K13853	1884.0
K03095	1488.0
K05344	2.0
K03091	245685.0
K03090	4529.0
K03093	5893.0
K03092	261136.0
K06113	23575.0
K09632	0.0
K02429	394737.0
K06118	48.0
K05716	0.0
K04844	59.0
K11632	36.0
K11630	1.0
K11631	100.0
K11637	0.0
K11635	5.0
K11638	0.0
K11639	0.0
K07572	0.0
K07573	0.0
K07570	1761.0
K07571	14087.0
K07576	70860.0
K07577	512.0
K07574	100642.0
K07575	0.0
K07578	0.0
K07579	0.0
K11189	207980.0
K11184	40883.0
K11187	0.0
K11180	17682.0
K11181	17682.0
K11183	20752.0
K10764	734.0
K10763	4096.0
K10762	0.0
K01938	267521.0
K01939	349517.0
K01934	209321.0
K01935	183797.0
K01937	347760.0
K01930	0.0
K01932	2567.0
K01933	364255.0
K07798	15784.0
K07799	20728.0
K07796	17242.0
K07797	0.0
K07794	4605.0
K07795	304.0
K07792	16832.0
K07793	80978.0
K07790	0.0
K07791	26358.0
K06379	55988.0
K00968	36252.0
K06378	92989.0
K06377	199.0
K06376	0.0
K06375	0.0
K09814	0.0
K09813	0.0
K06372	0.0
K06371	0.0
K06370	0.0
K01249	70.0
K01246	312614.0
K01247	351.0
K01244	0.0
K01243	250471.0
K08919	0.0
K01241	25412.0
K02919	298845.0
K02913	384763.0
K02912	0.0
K02911	333159.0
K02910	0.0
K02917	0.0
K02916	348830.0
K02915	0.0
K02914	326258.0
K00228	1152.0
K00227	0.0
K00226	555621.0
K00224	4096.0
K00223	0.0
K00222	0.0
K00221	78.0
K00220	2.0
K01798	1.0
K01799	2913.0
K01068	0.0
K01069	16790.0
K01062	0.0
K01791	355110.0
K01792	3481.0
K01061	9883.0
K01066	79632.0
K01067	2911.0
K01796	366.0
K01797	310.0
K05499	30257.0
K14468	0.0
K14469	0.0
K14465	0.0
K14466	0.0
K14467	0.0
K10834	1.0
K10833	0.0
K02266	0.0
K03793	3.0
K03790	383.0
K03791	1.0
K03796	7.0
K03797	785418.0
K03794	0.0
K03795	3784.0
K03798	484556.0
K03799	54522.0
K13448	0.0
K12538	0.0
K12539	0.0
K12530	0.0
K12531	0.0
K12532	0.0
K12533	0.0
K12534	0.0
K12535	0.0
K12536	1.0
K12537	0.0
K03136	0.0
K09790	215771.0
K09791	21629.0
K09792	4559.0
K09793	238773.0
K09794	17379.0
K09795	135.0
K09796	88.0
K09797	164049.0
K09798	17307.0
K09799	41.0
K10972	0.0
K10973	0.0
K10977	284.0
K10974	62968.0
K10975	2.0
K10978	0.0
K10979	8416.0
K06308	0.0
K00315	2.0
K09862	4111.0
K06303	0.0
K09860	2.0
K09861	316545.0
K06306	18919.0
K06307	0.0
K06305	0.0
K11373	0.0
K04047	41807.0
K04046	13.0
K04045	59176.0
K04044	4110.0
K04043	349794.0
K04042	162773.0
K04041	72942.0
K04040	8.0
K02700	0.0
K04049	0.0
K04048	0.0
K02707	0.0
K02704	0.0
K02705	0.0
K10020	1.0
K10021	0.0
K10022	0.0
K10023	0.0
K10024	0.0
K10025	0.0
K10026	8953.0
K10027	1530.0
K13612	0.0
K13613	0.0
K13611	0.0
K13614	0.0
K13615	0.0
K05794	22184.0
K05795	13573.0
K05796	19325.0
K05797	0.0
K05790	0.0
K05791	3459.0
K05792	4185.0
K05793	3583.0
K05798	0.0
K05799	145187.0
K01474	216.0
K01477	80.0
K01476	10524.0
K01471	0.0
K01470	151714.0
K01473	219.0
K13039	45.0
K01479	727.0
K01478	5726.0
K05570	18910.0
K05571	19325.0
K05572	0.0
K05573	0.0
K02078	448863.0
K02079	0.0
K05576	50.0
K02074	2518.0
K02075	2430.0
K02076	2648.0
K02077	9446.0
K02071	106519.0
K02072	105450.0
K02073	120588.0
K03309	5125.0
K03308	526966.0
K03305	228988.0
K03304	135.0
K03307	134685.0
K03306	76517.0
K03301	231.0
K03300	5527.0
K03303	99337.0
K03302	0.0
K06173	400656.0
K06175	155.0
K06174	0.0
K06177	221609.0
K06176	115.0
K06179	118696.0
K07680	300.0
K03867	0.0
K03838	0.0
K12053	0.0
K11618	16181.0
K11619	0.0
K11614	4091.0
K11615	0.0
K11616	0.0
K11617	8.0
K11610	0.0
K11611	0.0
K11960	0.0
K11961	75.0
K02836	348985.0
K10565	1.0
K10564	1.0
K02837	302164.0
K10561	13576.0
K10560	13571.0
K10563	200642.0
K10562	0.0
K02838	348986.0
K06858	0.0
K02839	16316.0
K06859	69459.0
K12700	13650.0
K07558	0.0
K07559	23519.0
K07228	91.0
K07229	481.0
K07226	25.0
K07224	163.0
K07225	12.0
K07222	4202.0
K07223	2386.0
K07220	70148.0
K07221	5688.0
K10709	32870.0
K10708	0.0
K10701	10.0
K10703	0.0
K10702	10.0
K10704	0.0
K05984	0.0
K07537	5.0
K08652	0.0
K08651	0.0
K08658	0.0
K08659	8894.0
K05982	75.0
K07451	1.0
K07453	0.0
K07452	0.0
K07455	8745.0
K07454	3475.0
K09707	19682.0
K07457	17556.0
K09706	1486.0
K07104	3599.0
K00029	48672.0
K00028	3.0
K00799	5689.0
K00798	155929.0
K00797	40935.0
K00024	443168.0
K00795	8612.0
K00026	0.0
K00021	45.0
K00020	26762.0
K00023	9.0
K00022	0.0
K09017	4308.0
K01269	175521.0
K09015	168529.0
K09014	288240.0
K09013	341996.0
K09011	213490.0
K09010	0.0
K01261	10.0
K01262	530107.0
K01263	212.0
K01264	66.0
K01265	532723.0
K01266	61406.0
K09018	1.0
K08227	0.0
K08226	47.0
K08225	2.0
K08224	2766.0
K08223	82266.0
K08222	106.0
K08221	314.0
K00249	3193.0
K01790	536741.0
K00241	226375.0
K00240	241411.0
K00243	255739.0
K00242	515.0
K00245	21474.0
K00244	178936.0
K00247	1.0
K00246	21472.0
K01795	48124.0
K06983	45.0
K02799	48.0
K02798	948.0
K02791	6035.0
K02790	0.0
K02793	134853.0
K02795	361264.0
K02794	365364.0
K02796	279337.0
K04564	271786.0
K04565	40450.0
K04566	16485.0
K04567	335902.0
K01040	5176.0
K01041	10532.0
K04562	40489.0
K04568	65.0
K01049	0.0
K02535	247217.0
K02242	1938.0
K02536	251549.0
K02531	379.0
K02246	1512.0
K02533	24534.0
K02532	547.0
K02248	938.0
K02538	1348.0
K00581	0.0
K13421	186.0
K01013	0.0
K15018	0.0
K15019	0.0
K03110	348776.0
K03111	759754.0
K03112	0.0
K03113	220490.0
K03116	275180.0
K03117	23894.0
K03118	258161.0
K03119	60.0
K10919	0.0
K12552	0.0
K12553	0.0
K12551	0.0
K12556	7.0
K12554	7.0
K12555	2976.0
K06892	644.0
K06893	3859.0
K06890	114235.0
K06891	34090.0
K06896	617927.0
K06897	67583.0
K06894	42684.0
K06895	45841.0
K10954	2.0
K10956	0.0
K06899	0.0
K06328	911.0
K06329	0.0
K10952	0.0
K10953	0.0
K11395	0.0
K11391	0.0
K11390	0.0
K11392	17369.0
K00499	2.0
K00494	3858.0
K00495	1.0
K00496	2.0
K00491	29.0
K00492	242.0
K00493	3.0
K13591	0.0
K01467	209895.0
K13593	1.0
K13592	2.0
K04021	119.0
K04020	119.0
K04023	55815.0
K04022	0.0
K04025	0.0
K04024	25501.0
K04027	18505.0
K04026	5874.0
K04029	58397.0
K04028	58965.0
K07055	0.0
K07054	351.0
K07057	112.0
K07056	560587.0
K07051	3463.0
K07050	88017.0
K07053	295742.0
K07052	366732.0
K07059	0.0
K07058	287222.0
K10040	41726.0
K10041	86115.0
K10046	1.0
K04799	0.0
K04798	0.0
K04793	0.0
K04792	0.0
K04791	0.0
K04790	0.0
K04797	0.0
K04796	0.0
K04795	0.0
K04794	2285.0
K13638	36.0
K13639	201.0
K13634	3.0
K13635	3.0
K13636	119.0
K13637	5.0
K13630	0.0
K13631	0.0
K13632	0.0
K13633	60.0
K02042	55048.0
K05778	0.0
K05779	0.0
K05776	172152.0
K05541	3.0
K05774	121.0
K05775	0.0
K05772	17790.0
K05773	17784.0
K05540	33453.0
K01459	2.0
K01458	14.0
K01457	3538.0
K01455	3796.0
K01454	1.0
K01453	40.0
K01452	4.0
K01451	86753.0
K01450	0.0
K05518	7.0
K08070	11758.0
K08071	0.0
K05516	50961.0
K08077	2342.0
K05515	311552.0
K13093	0.0
K11783	0.0
K12949	0.0
K12945	0.0
K12944	1.0
K12941	9702.0
K12940	17407.0
K12943	0.0
K12942	23156.0
K14728	19.0
K14727	1.0
K11785	0.0
K00108	3601.0
K13890	6028.0
K13891	6028.0
K13892	4764.0
K13893	7.0
K13894	53.0
K13895	53.0
K13896	52.0
K06159	0.0
K06158	396700.0
K06153	392426.0
K06152	133.0
K06151	133.0
K06157	0.0
K06156	0.0
K06155	10.0
K06154	0.0
K03327	498545.0
K03326	24798.0
K03325	12111.0
K03324	386201.0
K03322	27157.0
K03321	113955.0
K03320	46252.0
K03329	0.0
K03328	182943.0
K04802	0.0
K04801	0.0
K04800	0.0
K11948	0.0
K01505	792.0
K04756	74.0
K11940	2.0
K11941	0.0
K11942	748.0
K11943	0.0
K11944	0.0
K01507	430802.0
K11946	0.0
K11947	0.0
K01506	1604.0
K01501	2290.0
K01500	20199.0
K01503	0.0
K06714	10934.0
K04750	23605.0
K12789	0.0
K12788	0.0
K11526	0.0
K10810	0.0
K11522	0.0
K11523	0.0
K08675	0.0
K08676	14128.0
K08677	21.0
K08679	2.0
K11521	0.0
K10547	8484.0
K10546	9884.0
K10545	3770.0
K10544	389.0
K10543	1431.0
K10542	67541.0
K10541	67799.0
K10540	80652.0
K10549	2784.0
K10548	8484.0
K14630	0.0
K11529	0.0
K00007	2.0
K00005	111443.0
K13444	0.0
K00003	203622.0
K00002	29259.0
K00001	87443.0
K01186	200792.0
K00009	886.0
K00008	69088.0
K10726	0.0
K10725	0.0
K08246	0.0
K00263	4112.0
K00262	534333.0
K00261	1091.0
K00260	18362.0
K00266	808811.0
K00265	211612.0
K01200	68790.0
K01201	75817.0
K01206	723886.0
K01207	53235.0
K01205	164584.0
K01208	534.0
K01209	277808.0
K06167	226087.0
K00917	77450.0
K00912	247263.0
K00919	347404.0
K02519	336322.0
K02518	323844.0
K02517	247979.0
K02511	0.0
K02510	12563.0
K13409	0.0
K13408	0.0
K03179	210289.0
K03170	46.0
K03177	348973.0
K12574	162738.0
K12570	0.0
K12573	339290.0
K11009	0.0
K11008	0.0
K11005	0.0
K11004	7.0
K11007	0.0
K11006	0.0
K11003	7.0
K08296	7320.0
K08297	2.0
K08295	69.0
K02634	0.0
K02635	5.0
K10622	0.0
K07693	560.0
K07692	0.0
K07691	0.0
K07690	0.0
K07697	0.0
K07696	18131.0
K07695	19.0
K07694	2331.0
K07699	41088.0
K07698	0.0
K07079	151976.0
K07078	82199.0
K07077	164.0
K07076	16823.0
K07075	54022.0
K07074	6961.0
K07073	0.0
K07072	0.0
K07071	32710.0
K07070	0.0
K14584	2.0
K11620	0.0
K09190	1.0
K11623	2.0
K05759	0.0
K08589	156.0
K11625	0.0
K11995	0.0
K01439	153497.0
K01438	169654.0
K01431	2.0
K01430	23023.0
K01433	15236.0
K01432	0.0
K01434	414.0
K01437	46.0
K01436	112663.0
K05539	4151.0
K14520	18.0
K12963	271.0
K12962	4.0
K12961	0.0
K12960	439405.0
K14749	2.0
K14748	0.0
K02972	0.0
K14743	0.0
K14742	246474.0
K14745	0.0
K14744	0.0
K14747	0.0
K14746	0.0
K02167	1.0
K02164	63.0
K02160	53642.0
K02168	92.0
K02169	157136.0
K10931	0.0
K03341	0.0
K03340	198748.0
K03343	48.0
K03342	80.0
K03346	2189.0
K12299	0.0
K12291	0.0
K12290	0.0
K12293	0.0
K12292	0.0
K12295	0.0
K12294	0.0
K12297	1858.0
K12368	2.0
K11922	0.0
K11923	0.0
K11920	0.0
K11921	2087.0
K11926	0.0
K11927	93142.0
K11924	727.0
K11925	0.0
K11928	21040.0
K13181	0.0
K13219	0.0
K07262	4094.0
K07263	267023.0
K07260	134360.0
K07261	27.0
K07266	134.0
K07267	3724.0
K07264	0.0
K07265	134.0
K07268	0.0
K07269	0.0
K01155	29259.0
K04478	0.0
K04479	0.0
K10528	0.0
K14952	106.0
K07486	8188.0
K07487	55885.0
K07484	123870.0
K07485	216.0
K07482	820.0
K07483	177455.0
K07480	1.0
K07481	8019.0
K07488	17241.0
K07489	0.0
K11210	0.0
K11211	0.0
K11212	161.0
K11214	16752.0
K11216	286.0
K06300	0.0
K00061	0.0
K00060	5360.0
K06301	0.0
K00065	11872.0
K00064	108.0
K00067	397004.0
K00066	3456.0
K00069	0.0
K00068	2307.0
K06304	0.0
K08262	0.0
K08261	0.0
K08260	7.0
K08265	0.0
K08264	2.0
K00288	135.0
K00285	3524.0
K00284	89416.0
K00287	318365.0
K00286	350469.0
K00281	209460.0
K00280	0.0
K00283	43533.0
K00282	43533.0
K08088	0.0
K14198	0.0
K14199	0.0
K03452	1.0
K14194	0.0
K14195	0.0
K14196	0.0
K14197	0.0
K14192	0.0
K14193	0.0
K01880	319425.0
K01881	365643.0
K01883	349171.0
K01885	349411.0
K04618	0.0
K01887	364573.0
K01224	15834.0
K01889	349102.0
K01226	19705.0
K01227	12.0
K01220	42110.0
K01222	9156.0
K01223	156139.0
K02759	140922.0
K02755	21.0
K02757	151089.0
K02756	15.0
K14998	3.0
K02750	3728.0
K02753	5.0
K02752	0.0
K00939	348483.0
K00938	1495.0
K00937	237014.0
K00936	772910.0
K00935	5.0
K00934	3451.0
K00933	0.0
K00932	0.0
K00931	303089.0
K00930	561656.0
K01089	256113.0
K01080	0.0
K01081	275664.0
K01082	0.0
K01083	77.0
K01084	0.0
K01085	1.0
K01087	137.0
K02571	1.0
K02570	381.0
K02573	4586.0
K02572	4.0
K02575	22084.0
K02574	18024.0
K07780	0.0
K03488	63559.0
K03489	1836.0
K03482	0.0
K03483	844.0
K03480	47064.0
K03481	7897.0
K03486	21479.0
K03487	0.0
K03484	59798.0
K03485	0.0
K02287	0.0
K02286	0.0
K02285	0.0
K02284	0.0
K02283	98503.0
K02282	23979.0
K02281	4093.0
K02280	21350.0
K02289	0.0
K02288	0.0
K03626	0.0
K03627	0.0
K03624	389151.0
K03625	348986.0
K03151	101094.0
K03620	5223.0
K03153	170.0
K08869	0.0
K03628	286374.0
K03629	327286.0
K09738	0.0
K09739	0.0
K09736	0.0
K09737	0.0
K09735	0.0
K09732	0.0
K09733	0.0
K09730	0.0
K09731	0.0
K09888	84767.0
K09889	21468.0
K09880	46.0
K09882	17901.0
K09883	415.0
K09884	0.0
K09887	0.0
K11027	0.0
K11026	0.0
K11025	0.0
K11024	0.0
K07679	2.0
K07678	0.0
K11021	0.0
K11020	0.0
K07675	85.0
K07674	4091.0
K07676	0.0
K07671	0.0
K07670	282.0
K07673	4094.0
K07672	0.0
K01117	0.0
K12048	0.0
K07019	24992.0
K07018	550.0
K07011	524452.0
K07010	124278.0
K07013	141.0
K07012	82896.0
K07015	98557.0
K07014	15718.0
K07017	29633.0
K07016	727.0
K10084	0.0
K08372	4133.0
K05884	2438.0
K05885	29651.0
K05886	17366.0
K05887	4091.0
K05880	0.0
K05881	47.0
K05882	3677.0
K05883	0.0
K08902	0.0
K05739	2109.0
K05888	0.0
K05889	0.0
K08903	0.0
K00547	5892.0
K00544	0.0
K00545	0.0
K00542	4.0
K00543	0.0
K00540	610456.0
K00548	333847.0
K00549	124434.0
K01145	0.0
K01412	429.0
K01147	21478.0
K01417	82005.0
K00038	66.0
K01143	2.0
K01142	200326.0
K01419	21929.0
K00788	365553.0
K00789	383781.0
K12502	0.0
K14762	0.0
K14761	63276.0
K06195	4119.0
K03819	0.0
K03818	1010.0
K03814	40094.0
K03817	60366.0
K03816	96450.0
K03811	117007.0
K03810	784.0
K03813	5434.0
K11908	0.0
K11909	0.0
K11904	76.0
K11905	13.0
K11906	3.0
K11907	17.0
K11900	27.0
K11901	17.0
K11902	123.0
K11903	152.0
K10986	210.0
K13238	0.0
K13239	0.0
K13797	0.0
K07248	21847.0
K13796	62.0
K07244	0.0
K07245	283.0
K07246	7106.0
K07240	704628.0
K07241	19.0
K07242	0.0
K07243	4249.0
K01268	0.0
K05296	0.0
K02821	36616.0
K09016	0.0
K09945	1.0
K09944	2.0
K09947	3.0
K09946	4205.0
K09941	14.0
K09940	6774.0
K09943	3.0
K09942	376.0
K09949	21251.0
K09948	11.0
K10851	10.0
K10850	0.0
K03666	17218.0
K03667	21929.0
K03196	4233.0
K03665	337783.0
K11275	0.0
K06012	55934.0
K00048	90019.0
K10857	5.0
K09773	10016.0
K00043	451.0
K00042	38551.0
K00041	62780.0
K00040	33811.0
K00046	284111.0
K00733	0.0
K00044	0.0
K06011	0.0
K09012	0.0
K06016	12898.0
K06017	0.0
K06014	0.0
K06015	36618.0
K06019	695.0
K01075	4111.0
K12221	0.0
K06444	0.0
K04632	0.0
K14977	4464.0
K14974	2.0
K00958	19924.0
K00951	567864.0
K00950	259361.0
K00952	188.0
K00955	4278.0
K00954	348990.0
K00957	41315.0
K00956	31345.0
K00590	56704.0
K02777	7419.0
K02775	20582.0
K02774	15355.0
K02773	14935.0
K02771	42152.0
K02770	30846.0
K02779	6871.0
K02778	10.0
K01606	0.0
K01607	242739.0
K01604	0.0
K01605	0.0
K01602	4.0
K01601	2599.0
K03750	60001.0
K01609	231646.0
K02553	17.0
K02804	35551.0
K02551	205499.0
K02806	25550.0
K02557	253539.0
K02800	44679.0
K05275	59.0
K02802	10.0
K13300	0.0
K02558	24943.0
K02809	5.0
K02808	4.0
K03600	4096.0
K03601	337106.0
K03602	342038.0
K03603	0.0
K03604	20380.0
K03605	39158.0
K03606	12296.0
K03607	1.0
K03608	43667.0
K03609	75973.0
K06078	0.0
K06079	9419.0
K09710	348819.0
K09711	437.0
K09712	2.0
K06073	0.0
K06074	0.0
K06075	18190.0
K06076	125491.0
K06077	17369.0
K06382	36457.0
K06383	31655.0
K06380	0.0
K06381	66961.0
K06386	2.0
K06387	37388.0
K06384	5498.0
K06385	49646.0
K06388	0.0
K06389	0.0
K12466	88.0
K12468	0.0
K07657	27773.0
K07656	0.0
K07655	0.0
K07654	192.0
K07653	60.0
K07652	8516.0
K07651	318.0
K07650	42507.0
K07659	4507.0
K07658	294674.0
K11041	2833.0
K11040	0.0
K11043	0.0
K11042	0.0
K11045	1.0
K11044	0.0
K11047	0.0
K11046	0.0
K11049	1.0
K11048	0.0
K07387	160306.0
K07386	222197.0
K06926	237150.0
K06927	59151.0
K06924	0.0
K06925	348984.0
K06922	75.0
K06923	55623.0
K06920	54389.0
K06921	286676.0
K06928	6216.0
K06929	24524.0
K07033	71302.0
K07032	33811.0
K07031	63447.0
K07030	116659.0
K07037	186569.0
K07035	39306.0
K07034	17621.0
K07039	4094.0
K07038	25145.0
K10829	0.0
K00384	492091.0
K00385	7029.0
K00386	0.0
K00387	1.0
K00380	8291.0
K00381	4410.0
K00382	294824.0
K00383	1266.0
K00389	170.0
K01387	59.0
K01385	0.0
K01389	0.0
K09158	4818.0
K09159	418.0
K09156	0.0
K09157	122229.0
K09154	1.0
K09155	23901.0
K09152	0.0
K09153	65445.0
K09150	0.0
K09151	21849.0
K05970	245206.0
K05714	56.0
K05715	0.0
K05710	258.0
K05711	1.0
K05712	121.0
K05713	11.0
K00560	304977.0
K00561	2.0
K00563	52198.0
K00564	44744.0
K00566	506594.0
K00567	347407.0
K00568	3317.0
K00569	4066.0
K05575	2548.0
K01169	1.0
K01167	3.0
K01166	0.0
K05577	6045.0
K01163	74708.0
K01161	0.0
K01160	120.0
K05578	0.0
K05579	0.0
K08092	15590.0
K08093	42317.0
K08094	49746.0
K08095	0.0
K08096	0.0
K08097	323.0
K02254	0.0
K02255	0.0
K01743	0.0
K02251	300.0
K02061	7.0
K01741	0.0
K02060	1.0
K00114	19.0
K02122	72572.0
K02123	286707.0
K02120	287433.0
K02121	273100.0
K02124	277389.0
K03837	14.0
K03836	0.0
K03835	133.0
K03834	232.0
K03833	25181.0
K03832	271306.0
K03831	3455.0
K03830	53802.0
K00443	0.0
K03839	224559.0
K02067	42618.0
K10189	39559.0
K13038	572140.0
K13787	9923.0
K13788	20969.0
K13789	991805.0
K10188	43134.0
K12255	0.0
K12254	2.0
K12257	265137.0
K12256	1.0
K12251	33605.0
K12250	0.0
K12253	0.0
K12252	0.0
K13252	787.0
K13256	4869.0
K13255	1.0
K12079	0.0
K12078	0.0
K12071	4093.0
K12070	2.0
K12073	3450.0
K12072	7.0
K09912	2.0
K06236	0.0
K06237	0.0
K05519	0.0
K09914	17359.0
K11788	0.0
K11782	0.0
K11780	0.0
K11781	0.0
K11787	0.0
K11784	0.0
K11530	10.0
K12787	0.0
K12786	0.0
K12785	0.0
K12784	0.0
K06718	60.0
K09969	4142.0
K09968	14.0
K09967	20710.0
K09966	3457.0
K09965	3452.0
K09964	152.0
K09963	51895.0
K09962	539.0
K09961	41.0
K09960	5.0
K11527	76318.0
K11524	0.0
K11525	0.0
K11250	4150.0
K11253	0.0
K11258	0.0
K11528	0.0
K00713	0.0
K00712	1732.0
K10780	65.0
K10783	3657.0
K10125	4.0
K10124	0.0
K10126	4.0
K10121	942.0
K10123	0.0
K10122	942.0
K04652	105836.0
K04653	47380.0
K04651	130613.0
K04656	43679.0
K04654	43622.0
K04655	46846.0
K00973	400811.0
K00972	1267.0
K00971	272050.0
K00970	231421.0
K00975	252543.0
K00974	411126.0
K00979	267539.0
K00978	38397.0
K14954	1.0
K14955	0.0
K14956	0.0
K06178	278521.0
K01596	7720.0
K01597	2647.0
K01594	0.0
K01595	6382.0
K01592	0.0
K01593	17296.0
K01590	4000.0
K01591	348490.0
K01598	3456.0
K01599	284268.0
K02711	0.0
K02710	0.0
K02713	0.0
K02712	0.0
K02714	0.0
K02717	0.0
K02716	0.0
K02719	0.0
K02718	0.0
K03449	24427.0
K03446	187795.0
K03444	927.0
K03445	166.0
K03442	298784.0
K01620	261614.0
K01621	9964.0
K01622	121.0
K01623	151827.0
K01624	427176.0
K01625	477538.0
K01626	100500.0
K01627	247221.0
K01628	89879.0
K01629	38721.0
K05299	300.0
K02829	0.0
K02828	1.0
K02827	1.0
K02826	0.0
K02825	32388.0
K02824	125173.0
K02823	352363.0
K02822	38527.0
K03198	4228.0
K03199	4632.0
K03668	60707.0
K03669	3454.0
K03190	23027.0
K03191	673.0
K03660	65879.0
K03194	6.0
K03195	4229.0
K03664	348973.0
K03197	4228.0
K09772	101398.0
K06013	11323.0
K09770	3398.0
K09771	454.0
K09776	34.0
K09777	53850.0
K09774	24031.0
K09775	33288.0
K09778	35913.0
K09779	54437.0
K06269	0.0
K06323	0.0
K11624	3.0
K02991	0.0
K02990	336623.0
K02624	128.0
K02240	43745.0
K08282	21000.0
K12440	0.0
K12441	0.0
K12442	0.0
K12443	0.0
K12444	0.0
K12445	0.0
K12449	46.0
K02247	0.0
K07637	0.0
K07636	360867.0
K07639	0.0
K07638	4510.0
K11069	74469.0
K11068	199896.0
K11063	438.0
K11062	0.0
K11061	0.0
K11060	0.0
K11066	271.0
K11065	236775.0
K06900	2.0
K06901	181753.0
K06902	65666.0
K06903	21926.0
K06904	17279.0
K06905	34012.0
K06906	12654.0
K06907	38097.0
K06908	16768.0
K06909	11822.0
K10821	0.0
K05905	3090.0
K05904	0.0
K05906	0.0
K05900	0.0
K05903	17718.0
K01406	0.0
K05909	0.0
K05908	0.0
K00368	23.0
K00369	36.0
K00366	17942.0
K00367	0.0
K00364	5577.0
K00365	3535.0
K00362	387.0
K00363	217.0
K00360	0.0
```
