## Extended Data File 1 for "Diet induces reproducible alterations in the mouse and human gut microbiome": SRS1366865_SRR3310289.picrust

```
# Constructed from biom file
#OTU ID	SRR3310289
K01365	0.0
K01364	0.0
K01361	4.0
K01360	0.0
K01362	95509.0
K02249	0.0
K05841	0.0
K05844	216.0
K05845	620.0
K05846	35453.0
K05847	63181.0
K00508	234.0
K00500	149.0
K00507	809.0
K00504	55.0
K00505	0.0
K12521	0.0
K01101	47472.0
K01103	1195.0
K12520	0.0
K01104	318944.0
K05592	112734.0
K05593	52664.0
K05590	0.0
K05591	25.0
K05596	473.0
K05597	2.0
K05594	0.0
K05595	16644.0
K05599	0.0
K11964	0.0
K11962	0.0
K14540	96159.0
K12529	34.0
K12528	19.0
K06353	0.0
K02456	2998.0
K02457	78.0
K02454	3524.0
K02455	903.0
K02452	79.0
K02453	2281.0
K02450	2.0
K02103	38530.0
K08138	3568.0
K02108	170296.0
K02109	194492.0
K02458	80.0
K02459	78.0
K08137	1.0
K03851	616.0
K03850	0.0
K03852	486.0
K03855	1813.0
K03856	102232.0
K13018	0.0
K13019	2926.0
K13010	21.0
K13011	0.0
K13012	22641.0
K13013	56.0
K13014	0.0
K13015	130.0
K13016	2913.0
K13017	22.0
K08566	0.0
K08567	299.0
K13274	0.0
K13275	8.0
K13276	0.0
K13277	0.0
K03275	0.0
K03274	2822.0
K03277	0.0
K03276	0.0
K03271	78104.0
K03270	93619.0
K03273	10599.0
K03272	27594.0
K03279	0.0
K03278	0.0
K11022	0.0
K12277	0.0
K12276	0.0
K12270	16634.0
K11058	0.0
K12279	0.0
K12278	0.0
K07557	0.0
K07550	0.0
K07552	57600.0
K06319	0.0
K09909	0.0
K09908	0.0
K12051	0.0
K12050	0.0
K12057	12.0
K12056	4.0
K06221	837.0
K09900	0.0
K09903	165921.0
K09902	0.0
K09904	0.0
K09907	0.0
K09906	0.0
K11501	0.0
K03234	0.0
K00773	165602.0
K00772	3040.0
K00777	11.0
K00776	0.0
K06313	1811.0
K06315	0.0
K05574	0.0
K10201	1357.0
K07176	1.0
K07177	773.0
K07174	0.0
K07175	20314.0
K07172	1362.0
K07173	68030.0
K07170	73506.0
K07171	206668.0
K07178	3.0
K07179	0.0
K00195	0.0
K00194	1679.0
K00197	1778.0
K00196	4.0
K00191	0.0
K00190	285.0
K00193	0.0
K00192	0.0
K00198	24096.0
K06405	75376.0
K10109	40843.0
K10108	71483.0
K10107	143.0
K01828	1.0
K01829	42.0
K01826	9.0
K01825	1.0
K01822	74.0
K01823	3497.0
K01820	781.0
K01821	1726.0
K00999	0.0
K00998	100721.0
K00995	165152.0
K00997	16994.0
K00996	95.0
K00991	170580.0
K00990	2770.0
K00992	193.0
K11028	0.0
K02622	86703.0
K02625	0.0
K03564	138404.0
K13489	639.0
K13488	639.0
K13483	71.0
K13482	59.0
K13481	59.0
K13480	126.0
K13487	639.0
K13486	639.0
K14680	1.0
K14681	0.0
K14682	665.0
K08358	451.0
K08357	468.0
K08356	0.0
K08355	0.0
K03469	147615.0
K03462	0.0
K03464	3.0
K03465	19336.0
K03466	164742.0
K01648	35.0
K01649	166696.0
K01643	20049.0
K01640	2880.0
K01641	762.0
K01646	7473.0
K01647	160377.0
K01644	24373.0
K02597	79.0
K02626	408.0
K02595	4.0
K02594	2354.0
K02593	4.0
K02592	1856.0
K02591	4118.0
K02590	26728.0
K02598	16466.0
K02849	2136.0
K14061	0.0
K14062	0.0
K14063	0.0
K14064	0.0
K14065	0.0
K14067	0.0
K02841	2172.0
K02840	609.0
K02843	5601.0
K02844	1240.0
K02847	0.0
K02846	0.0
K02102	1143.0
K09758	1965.0
K06039	10.0
K06034	25.0
K06036	81.0
K06037	0.0
K06032	0.0
K01581	4483.0
K02702	0.0
K02659	25.0
K13490	639.0
K13491	639.0
K03644	66608.0
K03645	0.0
K03646	1653.0
K03647	17998.0
K03640	6572.0
K03641	2306.0
K03642	5635.0
K03643	1576.0
K03648	157638.0
K03649	927.0
K06694	0.0
K11814	0.0
K12428	0.0
K12429	4.0
K12422	0.0
K12423	0.0
K12420	0.0
K12421	0.0
K12426	0.0
K12427	0.0
K12424	0.0
K12425	0.0
K07349	0.0
K07348	0.0
K05380	0.0
K07345	2.0
K07344	130.0
K07347	2.0
K07346	0.0
K07341	25871.0
K07340	208.0
K07343	29263.0
K07342	0.0
K06968	1245.0
K06969	269288.0
K06962	3303.0
K06963	0.0
K06960	81111.0
K06961	0.0
K06966	79173.0
K06967	96151.0
K06964	0.0
K06965	0.0
K08995	712.0
K08994	169.0
K08997	12.0
K08996	600.0
K08990	0.0
K08993	0.0
K08992	10.0
K08999	6474.0
K08998	116800.0
K08344	56.0
K08345	0.0
K08346	0.0
K14940	19.0
K02724	0.0
K08349	0.0
K11815	0.0
K05929	0.0
K05928	639.0
K05927	25.0
K05924	6.0
K05922	37.0
K05921	12.0
K00349	66087.0
K00698	0.0
K00340	67129.0
K00341	67151.0
K00690	37134.0
K00343	64979.0
K00344	612.0
K00697	1380.0
K00346	66086.0
K00347	66087.0
K09116	24640.0
K09117	136045.0
K05337	13190.0
K09118	395.0
K09119	0.0
K02106	1652.0
K05823	536.0
K05820	124.0
K05826	18.0
K05827	16.0
K02100	0.0
K02101	0.0
K00524	0.0
K00525	128720.0
K00526	49348.0
K00527	257490.0
K00520	2209.0
K00522	0.0
K00523	33.0
K02451	0.0
K00528	141933.0
K00529	17.0
K00025	639.0
K14215	0.0
K14213	0.0
K03453	79201.0
K00796	104740.0
K05339	451.0
K00027	98998.0
K00794	112522.0
K00793	111986.0
K01347	0.0
K01346	0.0
K01344	0.0
K01343	0.0
K00791	171229.0
K01340	0.0
K00790	209898.0
K02694	0.0
K02696	0.0
K02697	0.0
K02690	0.0
K02691	448.0
K02692	0.0
K02693	0.0
K02698	0.0
K02699	0.0
K00836	30.0
K00837	59748.0
K00835	654.0
K00832	19254.0
K00833	56878.0
K00830	1047.0
K00831	161311.0
K00839	1234.0
K04335	0.0
K04334	0.0
K01120	654.0
K01126	153006.0
K04333	0.0
K01129	84776.0
K01128	13.0
K04339	0.0
K04338	0.0
K02470	241047.0
K02471	3626.0
K02472	5859.0
K02473	0.0
K02474	90685.0
K02475	3.0
K02476	3.0
K02477	105028.0
K02478	21.0
K02479	924.0
K09019	58.0
K01267	80312.0
K13074	0.0
K13075	0.0
K11441	0.0
K14055	0.0
K13299	0.0
K13292	105766.0
K14057	0.0
K14056	0.0
K02856	1671.0
K02585	3629.0
K12211	2.0
K12210	0.0
K12213	2.0
K12212	2.0
K12215	0.0
K02854	1.0
K12217	2.0
K12216	2.0
K12219	2.0
K12218	2.0
K02855	1.0
K08692	0.0
K08693	2.0
K08690	2.0
K08691	1.0
K08696	0.0
K08697	0.0
K11748	646.0
K11749	160522.0
K11746	0.0
K11747	3.0
K11744	641.0
K11745	696.0
K11742	598.0
K11743	24624.0
K11740	4.0
K11741	15633.0
K13920	13259.0
K13921	448.0
K13922	40467.0
K13923	448.0
K13924	297.0
K13925	0.0
K13926	723.0
K13927	6686.0
K13928	2.0
K13929	3.0
K09923	0.0
K09922	67681.0
K06201	126082.0
K06200	64345.0
K06207	136992.0
K06206	19433.0
K06205	0.0
K09924	2710.0
K09929	0.0
K06208	1725.0
K00759	111569.0
K00758	70.0
K00752	833.0
K00757	147171.0
K00756	34854.0
K00754	183595.0
K06001	97016.0
K05557	0.0
K09766	9576.0
K05554	0.0
K07475	0.0
K07150	43913.0
K07151	607.0
K07152	1184.0
K07153	23.0
K07154	118722.0
K07155	0.0
K07156	17.0
K07157	118.0
K07406	82339.0
K07407	288462.0
K07404	76660.0
K07405	66529.0
K07402	97002.0
K07403	2758.0
K07400	0.0
K07401	16.0
K01808	176778.0
K01809	132594.0
K01800	61.0
K01801	0.0
K01802	79031.0
K01803	170522.0
K01804	44222.0
K01805	6772.0
K01807	44485.0
K09718	0.0
K14668	0.0
K14669	0.0
K14666	0.0
K14667	0.0
K01664	1249.0
K01665	57525.0
K01666	42125.0
K01667	68462.0
K01660	0.0
K01661	6678.0
K01662	171222.0
K01663	0.0
K01668	151.0
K01669	1905.0
K02863	163749.0
K02862	4.0
K02860	153874.0
K02867	165923.0
K02866	0.0
K02864	157481.0
K02869	0.0
K05362	5.0
K05365	60.0
K03402	81970.0
K03403	1.0
K03400	0.0
K03406	455602.0
K03407	56061.0
K03404	149.0
K03405	366.0
K03408	106012.0
K03409	2925.0
K02315	105091.0
K02314	169208.0
K02317	0.0
K02316	165493.0
K02313	165141.0
K02312	772.0
K02319	118.0
K12405	0.0
K12152	0.0
K12151	0.0
K07091	1611.0
K07090	161924.0
K07093	681.0
K07092	3.0
K07095	234208.0
K07094	132.0
K07097	24.0
K07096	597.0
K07099	15723.0
K07098	201619.0
K11175	163351.0
K11174	0.0
K11177	26.0
K11176	19.0
K11173	0.0
K11179	899.0
K11178	80.0
K00322	11.0
K00320	42.0
K00321	0.0
K00326	0.0
K00324	564.0
K00325	140.0
K00329	609.0
K05945	144.0
K05944	0.0
K05947	0.0
K05946	20353.0
K06944	4.0
K06945	28.0
K06946	2.0
K06415	2101.0
K06940	60119.0
K06941	174935.0
K06942	163749.0
K06943	0.0
K10806	58.0
K10807	3.0
K10804	1572.0
K10805	15.0
K06948	18213.0
K06949	185881.0
K06418	865.0
K09138	122.0
K09139	12.0
K09134	27571.0
K09135	0.0
K09136	2449.0
K09137	834.0
K09130	1.0
K09131	2164.0
K09132	25889.0
K09133	1492.0
K05808	147276.0
K05809	0.0
K05804	23957.0
K05805	1676.0
K05806	0.0
K05807	68490.0
K05800	67.0
K05801	4235.0
K05802	2.0
K05803	0.0
K01044	58.0
K01045	1.0
K01046	3498.0
K02068	2211.0
K04561	98.0
K01042	12273.0
K05568	71493.0
K05567	26176.0
K14273	0.0
K14275	0.0
K14274	1288.0
K02062	0.0
K05245	0.0
K05564	18.0
K01048	12627.0
K02066	70593.0
K01322	61616.0
K01325	0.0
K02065	70524.0
K01326	0.0
K05560	18.0
K02243	18293.0
K08930	0.0
K02679	0.0
K02676	25.0
K02674	22.0
K02675	0.0
K02672	36.0
K02241	4489.0
K02670	42.0
K02671	31.0
K00810	1.0
K00811	68038.0
K00812	9162.0
K00813	15.0
K00814	0.0
K00817	159770.0
K00818	67165.0
K00819	2304.0
K02530	16928.0
K02245	18296.0
K02244	765.0
K01499	15.0
K01498	0.0
K01493	163753.0
K01492	2769.0
K01491	364572.0
K01497	607.0
K01496	20575.0
K01495	107714.0
K01494	28074.0
K02418	62212.0
K02419	69444.0
K14492	0.0
K02412	62000.0
K02413	66279.0
K02410	69520.0
K02411	29396.0
K02416	69444.0
K02417	47200.0
K02414	8250.0
K02415	1704.0
K00120	0.0
K00121	3404.0
K00430	0.0
K13058	639.0
K13059	0.0
K13727	9.0
K13057	8.0
K13722	0.0
K13051	741.0
K13052	64342.0
K00435	89.0
K12054	0.0
K03239	0.0
K03238	0.0
K03231	118.0
K03230	771.0
K03232	0.0
K12059	2.0
K03237	0.0
K03236	0.0
K12058	2.0
K12239	0.0
K12238	0.0
K12235	0.0
K12234	2732.0
K13942	0.0
K13940	53524.0
K13941	2.0
K12097	0.0
K12096	0.0
K12095	0.0
K12094	0.0
K12093	0.0
K12092	0.0
K12091	0.0
K12090	0.0
K12099	0.0
K12098	0.0
K06356	0.0
K05992	922.0
K03540	0.0
K06331	40199.0
K06330	1130.0
K07138	112733.0
K07139	133651.0
K11811	2.0
K07132	10927.0
K07133	548697.0
K07130	81753.0
K07131	148.0
K07137	250613.0
K07134	0.0
K07135	0.0
K01860	0.0
K01866	165923.0
K01867	165927.0
K01865	970.0
K01868	192572.0
K01869	165915.0
K06140	704.0
K04766	20.0
K04767	17666.0
K04764	5529.0
K04762	68359.0
K04763	212912.0
K04760	1580.0
K04761	21914.0
K04768	73.0
K04769	69926.0
K08313	17267.0
K08312	26.0
K08311	759.0
K08310	21.0
K08317	6.0
K08316	83778.0
K08315	0.0
K08314	13058.0
K05149	0.0
K08319	0.0
K08318	0.0
K06339	0.0
K14648	0.0
K14392	3431.0
K14393	832.0
K14645	21.0
K14647	0.0
K01689	202736.0
K01686	154973.0
K01687	210981.0
K01684	30866.0
K01685	75621.0
K01682	82.0
K01681	150736.0
K05308	0.0
K02889	0.0
K02888	166670.0
K02885	0.0
K02884	165919.0
K02887	162956.0
K02886	165919.0
K02881	165921.0
K02883	0.0
K13743	0.0
K02086	1729.0
K02081	35018.0
K02080	2.0
K02083	3625.0
K02082	16910.0
K13831	0.0
K03428	0.0
K03429	33223.0
K03424	259940.0
K03935	0.0
K03932	9267.0
K03933	13.0
K03930	28796.0
K03931	1152.0
K02339	1586.0
K02338	166706.0
K02337	164118.0
K02336	0.0
K02335	189681.0
K02334	36199.0
K02330	0.0
K03688	73729.0
K03689	0.0
K03680	1290.0
K03683	26.0
K03684	1420.0
K03685	163749.0
K03686	297954.0
K03687	147591.0
K07301	96105.0
K07300	80.0
K07303	99.0
K07302	59.0
K07305	2424.0
K07304	20049.0
K07307	9429.0
K07306	1952.0
K07309	461.0
K07308	2289.0
K02617	0.0
K02610	43.0
K02963	165904.0
K02612	43.0
K02961	154130.0
K09686	405519.0
K09687	766042.0
K09684	3228.0
K09685	3266.0
K09682	4.0
K09683	0.0
K09680	2475.0
K09681	0.0
K09688	143.0
K09689	143.0
K05962	2.0
K05961	0.0
K05967	281.0
K05966	1995.0
K11159	4.0
K05964	1729.0
K05968	0.0
K11152	0.0
K00309	1.0
K00658	1719.0
K00304	67.0
K00305	68.0
K00654	0.0
K00655	214065.0
K00652	59249.0
K00301	121.0
K00302	25033.0
K00303	983.0
K10828	0.0
K06431	0.0
K06432	0.0
K06433	0.0
K06434	256.0
K06436	3240.0
K06437	0.0
K10820	1304.0
K06439	0.0
K10822	0.0
K10823	0.0
K10826	15.0
K09167	14868.0
K06322	0.0
K14117	0.0
K14259	0.0
K14257	15.0
K01308	7002.0
K01303	16668.0
K01301	18.0
K01305	23617.0
K01304	19831.0
K02658	25.0
K00672	0.0
K02650	8707.0
K02651	5227.0
K02652	42288.0
K02653	74170.0
K02654	183403.0
K05687	0.0
K02656	27.0
K05685	137.0
K00878	94178.0
K00879	6040.0
K00872	27410.0
K00873	165122.0
K00870	0.0
K00876	227369.0
K00877	0.0
K00874	187555.0
K00875	0.0
K04487	179766.0
K04486	142386.0
K04485	147711.0
K04484	0.0
K04483	0.0
K04482	0.0
K04480	5.0
K04488	124389.0
K12049	0.0
K13693	3.0
K13706	0.0
K13694	4220.0
K13695	6.0
K05977	0.0
K09516	1469.0
K02434	154498.0
K02435	137655.0
K02436	1176.0
K02437	100710.0
K05350	33542.0
K02431	47634.0
K08100	4.0
K02433	157072.0
K02438	91646.0
K02439	1152.0
K03745	600.0
K03744	145457.0
K03747	29.0
K03210	148954.0
K03217	164722.0
K03216	99215.0
K03215	1638.0
K03742	118349.0
K03219	771.0
K03218	147073.0
K03749	36.0
K03748	2257.0
K02383	0.0
K06327	0.0
K06320	34552.0
K07238	164681.0
K09479	0.0
K09478	0.0
K09475	0.0
K09474	841.0
K09477	0.0
K09476	0.0
K09471	73.0
K09470	0.0
K09473	0.0
K09472	137.0
K07543	0.0
K06898	57459.0
K13967	0.0
K13963	31393.0
K07545	0.0
K00737	23914.0
K05345	172.0
K11706	0.0
K11707	322.0
K11704	0.0
K11705	0.0
K11708	294.0
K11709	319.0
K05588	16.0
K07114	167453.0
K07443	48767.0
K07116	8.0
K07117	664.0
K07110	129.0
K07447	163573.0
K07112	12393.0
K07113	634.0
K07448	33683.0
K07118	3849.0
K07119	73.0
K10619	2.0
K10618	0.0
K10617	0.0
K10616	2.0
K01848	140.0
K01849	142.0
K01844	21771.0
K01845	40996.0
K01846	2749.0
K01847	130201.0
K01840	260736.0
K01841	2532.0
K01842	0.0
K01843	20507.0
K06219	0.0
K10832	0.0
K05348	0.0
K14203	5.0
K08483	103492.0
K08482	715.0
K08481	11.0
K08480	0.0
K08485	0.0
K08484	115.0
K00464	0.0
K00467	2.0
K00466	55.0
K00461	0.0
K00460	0.0
K00463	0.0
K00462	4.0
K04509	6.0
K00469	3.0
K00468	2.0
K08645	0.0
K04744	2272.0
K01518	7.0
K01519	0.0
K04748	1887.0
K04749	4153.0
K01514	45.0
K01515	170758.0
K01512	70402.0
K01510	0.0
K14623	15707.0
K14626	0.0
K14627	0.0
K14628	0.0
K14629	0.0
K03918	7.0
K03919	71.0
K12372	0.0
K12373	332030.0
K12370	0.0
K12371	0.0
K02359	0.0
K02358	166599.0
K02351	5.0
K02352	5.0
K02355	321919.0
K02357	165908.0
K02356	182892.0
K13574	1547.0
K13573	28.0
K13572	29.0
K13571	10.0
K13570	10.0
K12112	0.0
K12113	0.0
K12110	0.0
K12111	3598.0
K07329	0.0
K07328	0.0
K07323	2122.0
K07322	117305.0
K07321	20913.0
K07320	1516.0
K07327	0.0
K07326	0.0
K07325	0.0
K07324	0.0
K08163	0.0
K06180	400275.0
K06181	742.0
K06182	62832.0
K06183	95960.0
K06186	1519.0
K06187	166699.0
K06188	11713.0
K06189	2117.0
K08359	2.0
K07589	1.0
K07588	65377.0
K07587	0.0
K07586	26046.0
K07585	0.0
K07584	107306.0
K07583	0.0
K07582	0.0
K07581	0.0
K07580	0.0
K11139	0.0
K05989	207226.0
K05988	0.0
K05985	28279.0
K05987	0.0
K05986	639.0
K10843	15.0
K08354	0.0
K10844	8.0
K10848	0.0
K00673	692.0
K00674	66241.0
K00675	2841.0
K00676	69766.0
K00677	75205.0
K06988	51.0
K06989	7709.0
K08351	1.0
K06980	2259.0
K06981	16.0
K06982	0.0
K08350	0.0
K06984	0.0
K06985	27.0
K06986	3.0
K06987	44803.0
K02445	51560.0
K02444	62680.0
K00582	0.0
K00583	0.0
K00580	0.0
K02110	178476.0
K00586	0.0
K00587	6.0
K00584	255.0
K08921	0.0
K02441	472.0
K00588	23725.0
K08922	0.0
K02440	30679.0
K00018	166654.0
K08923	0.0
K02443	50054.0
K00019	86.0
K02442	0.0
K08925	0.0
K08926	0.0
K08927	0.0
K03149	21818.0
K06604	0.0
K00015	269.0
K01989	94656.0
K00854	179372.0
K00855	27.0
K00856	2135.0
K00857	36305.0
K00850	381023.0
K00851	1777.0
K00852	146516.0
K00853	13873.0
K00858	165224.0
K00859	164297.0
K01181	12790.0
K01180	0.0
K01183	28054.0
K01182	105814.0
K01185	58981.0
K01184	9.0
K01187	314861.0
K01188	113748.0
K02596	165.0
K13766	332.0
K13767	176.0
K13003	0.0
K13002	128.0
K13000	0.0
K02984	0.0
K02986	165937.0
K02987	0.0
K02636	0.0
K02982	142008.0
K02983	0.0
K02638	0.0
K02639	70.0
K02988	162893.0
K08298	909.0
K08299	2.0
K03583	1569.0
K03582	1594.0
K03581	100345.0
K03580	640.0
K03587	69113.0
K03586	27.0
K03585	137640.0
K03584	146036.0
K03589	125734.0
K03588	242650.0
K01725	4.0
K01724	934.0
K01727	1326.0
K01726	51810.0
K01721	66.0
K01720	14.0
K01722	0.0
K13008	0.0
K01729	4.0
K01728	1436.0
K09530	0.0
K09539	0.0
K02188	73592.0
K02189	70107.0
K02182	134.0
K02183	0.0
K03769	22347.0
K03768	222256.0
K03767	1705.0
K03765	0.0
K03764	0.0
K03763	161261.0
K03762	484.0
K03761	7.0
K03760	3686.0
K09457	6850.0
K09456	27.0
K09459	2204.0
K09458	151851.0
K00602	367872.0
K13988	0.0
K13985	0.0
K09981	122.0
K09980	2.0
K09983	3.0
K09982	133.0
K09985	67.0
K09984	61.0
K09987	67.0
K09986	66.0
K09989	26626.0
K09988	30536.0
K12583	4.0
K12582	11.0
K12589	0.0
K11720	1612.0
K09759	44308.0
K10985	15.0
K10984	206.0
K07468	7.0
K07469	1626.0
K07464	66807.0
K07465	13.0
K07466	118.0
K07467	93504.0
K07460	120702.0
K07461	59938.0
K07462	165712.0
K07463	118.0
K10679	6420.0
K10678	56.0
K10671	1.0
K10670	46057.0
K10673	0.0
K10672	6177.0
K10674	67.0
K10677	370.0
K10676	2.0
K08726	0.0
K08724	17846.0
K08722	8833.0
K08723	0.0
K08720	57.0
K08721	2.0
K08728	825.0
K10187	0.0
K00119	59.0
K00118	656.0
K00449	62.0
K00448	59.0
K00115	0.0
K00446	28.0
K00117	1305.0
K00116	713.0
K00111	158208.0
K00442	0.0
K00113	2080.0
K00112	2069.0
K01539	0.0
K01531	74388.0
K04720	103174.0
K01533	170179.0
K01534	332896.0
K01535	29.0
K01537	146792.0
K14358	0.0
K14605	0.0
K14606	0.0
K00413	116.0
K10120	1597.0
K05600	0.0
K05777	1866.0
K03972	0.0
K03973	16128.0
K03970	521.0
K03971	0.0
K03976	158607.0
K03977	164538.0
K03974	466.0
K03975	57604.0
K03978	164112.0
K03979	166699.0
K13378	65817.0
K02372	85666.0
K02371	133825.0
K02377	81595.0
K02379	4676.0
K03396	0.0
K03397	0.0
K03394	90774.0
K03395	0.0
K03392	221.0
K03393	0.0
K03390	64638.0
K03391	2.0
K03399	1204.0
K03027	0.0
K12136	2.0
K12137	274.0
K06610	98.0
K12138	0.0
K12139	0.0
K11444	0.0
K11440	193.0
K11443	77.0
K11442	5.0
K00612	1667.0
K00613	462.0
K00610	120208.0
K00611	71344.0
K00616	63795.0
K00617	0.0
K00614	5.0
K00615	471867.0
K00619	961.0
K10863	0.0
K07874	0.0
K06234	0.0
K10240	6.0
K10241	6.0
K10242	4.0
K10243	8.0
K04110	6.0
K04113	0.0
K04112	0.0
K04115	0.0
K04114	0.0
K04117	5.0
K04116	5.0
K04118	0.0
K05517	2.0
K07705	3644.0
K07704	5046.0
K07707	24298.0
K07706	25552.0
K07701	0.0
K07700	0.0
K07703	0.0
K07702	0.0
K07709	1248.0
K07708	1574.0
K01955	247899.0
K13042	0.0
K09934	6.0
K09935	66721.0
K06216	312.0
K09937	2161.0
K13745	5.0
K13746	0.0
K13747	101333.0
K13740	0.0
K13741	0.0
K13742	0.0
K06211	24706.0
K06212	1041.0
K09933	197.0
K02618	36.0
K02619	56190.0
K02968	162317.0
K02966	0.0
K02967	163736.0
K02616	15.0
K02965	165906.0
K02962	0.0
K02611	43.0
K02613	212.0
K03569	237514.0
K03568	19410.0
K03565	146221.0
K06218	16896.0
K03567	2113.0
K03566	413.0
K03561	140777.0
K03560	1519.0
K03563	73937.0
K03562	2792.0
K06430	0.0
K01709	13577.0
K01708	58.0
K01707	59.0
K01706	5241.0
K01705	0.0
K01704	327923.0
K01703	331374.0
K01702	0.0
K14165	4.0
K14164	17.0
K14166	11.0
K14161	665.0
K14160	1502.0
K14162	722.0
K05396	7517.0
K03709	2732.0
K03708	4527.0
K08160	0.0
K03701	261999.0
K03700	82669.0
K03703	126365.0
K03702	165921.0
K03705	97347.0
K03704	141933.0
K03707	3987.0
K03706	64020.0
K06289	0.0
K06288	0.0
K06283	62559.0
K06282	3949.0
K06281	3911.0
K06287	166583.0
K06286	765.0
K06285	1728.0
K06284	23259.0
K08161	1021.0
K07540	8.0
K06438	47128.0
K06869	0.0
K06868	0.0
K06867	4210.0
K06866	0.0
K06865	0.0
K06864	53119.0
K06863	0.0
K06862	0.0
K06861	70532.0
K06860	59.0
K12659	1.0
K12658	719.0
K07547	0.0
K07546	0.0
K15023	4.0
K15022	1503.0
K15020	0.0
K15024	58307.0
K08700	0.0
K08162	23912.0
K07544	0.0
K00137	2.0
K00135	2215.0
K00134	169640.0
K00133	165742.0
K00132	561.0
K00131	109.0
K00130	24123.0
K00139	0.0
K00138	0.0
K00429	6.0
K00428	53405.0
K00421	0.0
K00423	56.0
K00425	67776.0
K00427	2.0
K00426	67650.0
K14292	0.0
K14379	0.0
K14370	0.0
K14371	0.0
K14372	0.0
K14373	0.0
K14374	0.0
K14375	0.0
K09845	1.0
K14082	0.0
K14083	1136.0
K14080	4.0
K14081	22.0
K14086	23916.0
K14087	24975.0
K14084	1544.0
K14088	24972.0
K14089	24512.0
K01552	63321.0
K01551	5204.0
K01556	227.0
K01557	0.0
K01554	6.0
K01555	152.0
K04708	0.0
K03955	0.0
K13689	0.0
K13688	2022.0
K13683	0.0
K13685	24019.0
K13684	0.0
K13687	2.0
K13686	0.0
K14159	0.0
K02399	7.0
K02398	10823.0
K02395	9758.0
K02394	702.0
K02397	34509.0
K02396	74125.0
K02391	85.0
K02390	69815.0
K02393	632.0
K02392	111788.0
K13533	0.0
K13532	0.0
K13531	3.0
K13530	21.0
K01550	0.0
K05658	0.0
K14054	96.0
K02601	191246.0
K02970	162712.0
K05378	0.0
K12339	10835.0
K14060	0.0
K11687	0.0
K11686	0.0
K11685	0.0
K11689	8403.0
K11688	6108.0
K08939	0.0
K03048	17521.0
K03049	0.0
K13821	3411.0
K13820	9.0
K03042	0.0
K03043	145707.0
K03040	174244.0
K03041	0.0
K03046	163049.0
K03047	0.0
K03044	0.0
K03045	0.0
K00348	66087.0
K09847	0.0
K00692	240.0
K00638	93440.0
K00639	83379.0
K00693	0.0
K00634	96626.0
K00635	13.0
K00630	0.0
K00631	9.0
K00632	9686.0
K00633	32544.0
K00691	1937.0
K00696	0.0
K00694	2828.0
K00695	0.0
K10854	3.0
K07811	0.0
K07810	1493.0
K07813	67577.0
K07812	3523.0
K07814	27802.0
K07816	3857.0
K00090	2.0
K00091	26287.0
K00094	13420.0
K00096	43612.0
K00097	78568.0
K00098	184.0
K00099	162169.0
K10228	12.0
K10229	12.0
K12548	0.0
K10222	3.0
K10220	3.0
K10221	3.0
K10227	57.0
K05822	82.0
K01949	0.0
K01945	164812.0
K01947	0.0
K01946	0.0
K01941	1028.0
K01940	134423.0
K06357	0.0
K07729	217501.0
K07728	0.0
K07727	163077.0
K07726	20432.0
K07725	0.0
K07724	0.0
K07723	1786.0
K07722	3509.0
K07721	0.0
K07720	377872.0
K00899	2530.0
K05824	15.0
K00891	204144.0
K00892	0.0
K00895	4949.0
K00897	4809.0
K08151	2178.0
K08153	1248.0
K08154	2.0
K02948	165907.0
K02942	0.0
K02944	0.0
K05665	0.0
K02946	165539.0
K13793	0.0
K06352	0.0
K01769	0.0
K01768	4255.0
K01761	940.0
K01760	6145.0
K01762	0.0
K09578	0.0
K01766	0.0
K08164	0.0
K02493	163119.0
K08166	0.0
K08167	25.0
K02496	27.0
K02497	9.0
K02494	27.0
K02495	249938.0
K02498	84.0
K02499	8796.0
K08168	0.0
K08169	12639.0
K14415	25316.0
K14414	768.0
K06881	165845.0
K00436	16.0
K06332	4.0
K12815	0.0
K12810	0.0
K06885	22116.0
K00437	11.0
K06335	0.0
K06334	81867.0
K03547	77638.0
K03546	46305.0
K03545	221695.0
K03544	206179.0
K03543	54462.0
K06888	31676.0
K10941	7.0
K03549	1274.0
K03548	16.0
K10940	0.0
K02236	2863.0
K02237	74057.0
K02234	58.0
K02232	76227.0
K02233	101889.0
K02230	6104.0
K02231	140971.0
K06359	0.0
K02238	125787.0
K02239	4.0
K03723	156111.0
K03722	12195.0
K03721	473.0
K03720	2.0
K03727	10.0
K03726	0.0
K03725	0.0
K03724	3030.0
K06358	0.0
K12673	0.0
K12679	0.0
K12678	0.0
K06410	36570.0
K11898	2.0
K11899	0.0
K11896	198.0
K11897	2.0
K11894	2.0
K11895	198.0
K11892	70.0
K11893	74.0
K11890	58.0
K11891	123.0
K08762	0.0
K08764	0.0
K08765	0.0
K10418	0.0
K11325	3.0
K11326	0.0
K11327	0.0
K11328	0.0
K11329	0.0
K00151	38.0
K00150	0.0
K00153	8.0
K00400	0.0
K00407	43.0
K00406	886.0
K00405	888.0
K00404	691.0
K00158	259.0
K01342	0.0
K09388	4.0
K09386	118.0
K09384	4168.0
K04094	33718.0
K04095	30749.0
K04096	179456.0
K04097	75.0
K04090	64.0
K04091	660.0
K04092	5.0
K04093	3.0
K04098	2.0
K04099	0.0
K01578	58.0
K01579	80829.0
K01574	103.0
K01575	2032.0
K01576	3.0
K01577	644.0
K01571	70627.0
K01572	165577.0
K01573	1497.0
K02009	43821.0
K02008	280391.0
K02005	172780.0
K02004	1067026.0
K02007	54267.0
K02006	421351.0
K02001	2544.0
K02000	2378.0
K02003	1165924.0
K02002	3278.0
K03065	0.0
K08952	0.0
K03060	78748.0
K13809	0.0
K10948	0.0
K09607	5.0
K06125	0.0
K04337	0.0
K06120	12855.0
K06121	0.0
K04336	0.0
K01127	7.0
K09703	693.0
K00004	3.0
K14699	0.0
K09702	4851.0
K14698	0.0
K05311	1054.0
K13829	44.0
K10943	57.0
K07291	0.0
K07290	3.0
K10206	113517.0
K10202	1176.0
K10208	5.0
K10209	196.0
K01966	2444.0
K01965	174.0
K01964	94.0
K01963	53617.0
K01962	20458.0
K01961	181094.0
K01960	67377.0
K01969	81.0
K01968	78.0
K07749	31008.0
K07748	0.0
K07741	14778.0
K07740	0.0
K07743	0.0
K07742	96059.0
K07745	0.0
K07744	0.0
K07746	259.0
K01299	46378.0
K01295	12709.0
K01297	32945.0
K02922	0.0
K05603	60.0
K02921	0.0
K02926	163736.0
K05607	0.0
K02924	0.0
K05605	0.0
K02928	0.0
K02929	0.0
K00216	3.0
K00217	2.0
K00214	0.0
K00215	167753.0
K00213	0.0
K00210	4.0
K00211	0.0
K00218	0.0
K00219	17604.0
K01035	10.0
K01034	12754.0
K04517	159856.0
K01740	301271.0
K01031	58.0
K01746	4294.0
K01745	21979.0
K01744	74173.0
K01749	35740.0
K01039	1132.0
K04518	67077.0
K09591	0.0
K14129	0.0
K14128	19.0
K14121	0.0
K14120	0.0
K14123	0.0
K14122	0.0
K14125	0.0
K14124	0.0
K14127	79.0
K14126	19.0
K03521	164937.0
K03520	114.0
K03523	93073.0
K03522	168153.0
K03525	167646.0
K03524	155384.0
K03527	176165.0
K03526	152787.0
K03529	98388.0
K03528	10.0
K06338	0.0
K02217	98657.0
K03299	16798.0
K03298	256.0
K13472	0.0
K03293	5478.0
K03292	190874.0
K03291	2.0
K03290	2.0
K03297	25188.0
K03296	206113.0
K03295	66273.0
K03294	46450.0
K13009	0.0
K12690	0.0
K09743	0.0
K06022	0.0
K07190	0.0
K06021	1.0
K07192	20811.0
K06020	1500.0
K06027	26.0
K06026	0.0
K09744	1.0
K07991	2.0
K08749	0.0
K09835	0.0
K09834	0.0
K10439	257582.0
K06351	4.0
K09833	0.0
K10925	0.0
K10924	126.0
K10927	0.0
K10926	0.0
K10923	0.0
K10922	0.0
K09629	0.0
K10697	0.0
K00179	42710.0
K00172	15524.0
K00171	5314.0
K00170	7506.0
K00177	80369.0
K00176	78915.0
K00175	156567.0
K00174	143301.0
K13478	0.0
K14338	3.0
K14339	1.0
K14335	1.0
K14337	0.0
K14330	0.0
K14331	0.0
K14333	46.0
K08918	0.0
K13479	23856.0
K04078	161004.0
K04079	162597.0
K04076	1930.0
K04077	166001.0
K04074	10477.0
K04075	159946.0
K04072	101214.0
K04073	31.0
K04070	61714.0
K04071	0.0
K14597	19.0
K13318	0.0
K08280	6.0
K13641	2902.0
K13640	540.0
K13643	2707.0
K13642	1.0
K02027	1204996.0
K02026	2107751.0
K02025	2249372.0
K02024	8.0
K02023	33702.0
K02022	5638.0
K02021	853.0
K02020	63513.0
K02029	176336.0
K02028	213739.0
K03886	4.0
K03887	4.0
K03884	0.0
K03885	54988.0
K03881	0.0
K03888	4.0
K03889	9.0
K12998	0.0
K12999	6.0
K12992	25196.0
K12993	1.0
K12990	24962.0
K12991	0.0
K12996	766.0
K12997	963.0
K12994	2.0
K12995	191.0
K08979	0.0
K08978	133184.0
K03088	1219942.0
K03089	2416.0
K03086	219283.0
K03087	98.0
K08971	0.0
K08970	698.0
K03082	913.0
K03080	0.0
K08974	157263.0
K13868	0.0
K00918	14852.0
K01553	0.0
K12214	5.0
K11646	599.0
K11645	0.0
K11641	0.0
K11640	0.0
K12736	0.0
K12733	0.0
K07507	86150.0
K07506	22.0
K07505	13.0
K07504	29.0
K07503	10.0
K07502	42931.0
K07501	231.0
K07500	0.0
K07509	0.0
K07508	1.0
K11422	0.0
K08698	0.0
K10773	184152.0
K10774	0.0
K14286	0.0
K10778	108.0
K14287	35.0
K00140	2784.0
K05501	1959.0
K01903	2112.0
K01902	2581.0
K01905	649.0
K01904	0.0
K01907	94.0
K01906	67.0
K01909	0.0
K01908	85.0
K14534	21077.0
K00147	144455.0
K07767	0.0
K07769	0.0
K07768	10.0
K06203	1932.0
K06202	1503.0
K09921	81.0
K09920	7.0
K09927	24619.0
K09024	56.0
K09022	7811.0
K09023	639.0
K09020	1292.0
K09021	0.0
K02908	0.0
K02909	166520.0
K08218	68044.0
K08219	0.0
K02904	164456.0
K02906	163743.0
K02907	145516.0
K02902	162191.0
K00230	2394.0
K00231	1500.0
K00232	4.0
K08976	806.0
K00234	0.0
K00239	91157.0
K06209	76714.0
K09928	1530.0
K01015	0.0
K01014	3.0
K01012	177353.0
K01011	23186.0
K01010	0.0
K08920	0.0
K14103	0.0
K14102	0.0
K14101	0.0
K14100	0.0
K14105	0.0
K14104	0.0
K14109	0.0
K14108	0.0
K06401	3.0
K00893	0.0
K13402	0.0
K12858	0.0
K03503	64936.0
K03502	170889.0
K03501	163337.0
K03500	102069.0
K08924	0.0
K02278	8379.0
K02279	18382.0
K12977	0.0
K02276	1030.0
K02277	476.0
K02274	1686.0
K02275	1680.0
K13450	0.0
K13451	0.0
K13452	0.0
K13454	0.0
K13455	0.0
K12509	0.0
K12508	60.0
K12507	1619.0
K12506	10089.0
K12500	3.0
K12503	10.0
K05926	0.0
K09728	0.0
K14587	1288.0
K06597	0.0
K06596	25.0
K06595	0.0
K06599	0.0
K06598	23.0
K07978	3.0
K07979	243160.0
K07976	0.0
K14585	2.0
K10907	142449.0
K10906	0.0
K10901	0.0
K10909	0.0
K10908	132.0
K09819	701.0
K09818	40.0
K09817	143919.0
K09816	139449.0
K09815	141803.0
K06374	66752.0
K06373	66666.0
K09812	188251.0
K09811	204081.0
K09810	93272.0
K09724	0.0
K14582	0.0
K09721	0.0
K04058	771.0
K04059	132.0
K04050	0.0
K04051	0.0
K04052	0.0
K04053	0.0
K04054	0.0
K04055	0.0
K04056	771.0
K04057	0.0
K01047	0.0
K08975	0.0
K10015	0.0
K10014	132.0
K10017	0.0
K10016	0.0
K10011	0.0
K10010	9648.0
K10013	0.0
K10012	26569.0
K10019	55.0
K10018	111.0
K13665	2.0
K13664	0.0
K13663	0.0
K13662	0.0
K13661	0.0
K13660	0.0
K13669	1.0
K13668	8.0
K07641	641.0
K01466	8216.0
K13590	126.0
K01464	49346.0
K01465	168251.0
K01462	269631.0
K01463	5984.0
K01460	0.0
K01461	1.0
K13599	772.0
K13598	586.0
K01468	16038.0
K01469	717.0
K09251	132.0
K09252	14.0
K02041	30219.0
K02040	178583.0
K02043	56.0
K02045	10731.0
K02044	31218.0
K02047	11269.0
K02046	11370.0
K02049	209830.0
K02048	11428.0
K05549	3.0
K05548	2.0
K06046	0.0
K03319	3416.0
K03316	1594.0
K03317	2667.0
K03314	233.0
K03315	136517.0
K03312	41562.0
K03313	15273.0
K03310	200832.0
K03311	32011.0
K12052	0.0
K02945	164176.0
K06162	307.0
K06163	258.0
K06160	58.0
K06161	0.0
K06166	200.0
K00359	9409.0
K06164	245.0
K06165	243.0
K06168	160389.0
K06169	176.0
K13020	227.0
K07158	0.0
K07159	0.0
K04835	836.0
K11621	0.0
K11991	17.0
K11622	4.0
K11996	4706.0
K11627	0.0
K11626	19.0
K11629	5.0
K11628	0.0
K07561	0.0
K07560	163185.0
K07563	0.0
K07562	0.0
K07565	0.0
K07564	0.0
K07567	215370.0
K07566	196178.0
K07569	0.0
K07568	210860.0
K09925	6.0
K11199	0.0
K11198	0.0
K11192	0.0
K11191	0.0
K11196	0.0
K11195	0.0
K11194	0.0
K02492	38133.0
K10713	0.0
K10710	20004.0
K10711	17658.0
K10716	0.0
K02490	519.0
K10714	0.0
K10715	0.0
K01929	166025.0
K01928	167546.0
K01923	173359.0
K01922	735.0
K01921	169897.0
K01920	97.0
K01926	148658.0
K01925	167215.0
K01924	165218.0
K07789	656.0
K07788	17.0
K07785	55.0
K07784	5.0
K07787	2910.0
K07786	0.0
K07781	0.0
K07783	15174.0
K07782	2.0
K05835	56.0
K06355	0.0
K14661	0.0
K09844	1.0
K00782	3423.0
K00783	166716.0
K00784	163861.0
K00785	0.0
K00786	56646.0
K00039	0.0
K00036	30798.0
K00037	2.0
K00034	5812.0
K00035	0.0
K00032	0.0
K00033	30971.0
K00030	20320.0
K00031	128252.0
K01259	21186.0
K01258	173908.0
K01255	56293.0
K01256	5243.0
K01251	95760.0
K01250	19978.0
K01253	10.0
K01252	3.0
K09008	84.0
K09009	14.0
K09000	863.0
K09001	4463.0
K09002	43403.0
K09003	12.0
K09004	1034.0
K09005	1218.0
K09006	7.0
K09007	2945.0
K09846	0.0
K08234	60930.0
K00258	85.0
K00259	19199.0
K00252	279.0
K00253	77.0
K00256	8.0
K00257	69840.0
K00254	55.0
K00255	31.0
K01079	13152.0
K01078	713.0
K01071	1282.0
K01070	58.0
K01073	522.0
K01077	94535.0
K01076	2963.0
K14472	0.0
K14471	0.0
K14470	57.0
K14475	558.0
K09841	0.0
K02788	16950.0
K02782	201.0
K02783	6232.0
K02781	4830.0
K02786	16988.0
K02787	5.0
K02784	193.0
K01060	3049.0
K01787	18388.0
K01786	69937.0
K01785	227641.0
K01784	251441.0
K01783	188741.0
K01782	1744.0
K01781	56.0
K01780	0.0
K01789	0.0
K01788	91893.0
K02526	4871.0
K02527	69126.0
K02525	446.0
K02250	5.0
K02523	67406.0
K02520	160242.0
K02521	0.0
K02258	75.0
K02259	911.0
K02528	156456.0
K02529	729457.0
K03781	87588.0
K03780	13065.0
K03783	138078.0
K03782	1373.0
K03785	56306.0
K03784	62038.0
K03787	92722.0
K03786	111668.0
K03789	84411.0
K03788	0.0
K10700	0.0
K00342	67208.0
K03124	118.0
K03120	0.0
K12527	23220.0
K12526	0.0
K12525	0.0
K12524	107450.0
K12523	0.0
K12522	0.0
K09789	53408.0
K09788	2601.0
K09787	95743.0
K09786	1999.0
K09785	0.0
K09781	11.0
K09780	137.0
K10961	0.0
K10960	12.0
K10963	0.0
K10962	0.0
K10965	0.0
K10964	0.0
K10966	0.0
K09879	3.0
K06318	0.0
K06311	4.0
K06310	11687.0
K06312	0.0
K06314	7.0
K06317	5733.0
K11389	0.0
K11386	0.0
K11387	1.0
K11384	1236.0
K11385	0.0
K11382	0.0
K11383	3.0
K11381	597.0
K11949	2.0
K10380	0.0
K04032	2749.0
K04033	0.0
K04030	6076.0
K04031	68036.0
K04036	0.0
K04037	0.0
K04034	1260.0
K04035	1394.0
K04038	0.0
K04039	0.0
K07046	2054.0
K07047	57904.0
K07044	7.0
K07045	56609.0
K07042	99768.0
K07043	128280.0
K07040	77691.0
K07041	0.0
K07048	4673.0
K07049	0.0
K08664	0.0
K02584	875.0
K10039	12206.0
K10038	510.0
K10037	597.0
K10036	6644.0
K04788	0.0
K04789	0.0
K04784	567.0
K04785	0.0
K04786	0.0
K04787	0.0
K04780	0.0
K04781	94.0
K04782	23.0
K04783	0.0
K13601	0.0
K13603	0.0
K13602	0.0
K13605	0.0
K13604	0.0
K13607	465.0
K02404	10463.0
K05783	0.0
K05782	60.0
K05781	258.0
K05780	203.0
K05787	0.0
K05786	2762.0
K05785	1923.0
K05784	0.0
K05789	0.0
K05788	2793.0
K01442	150944.0
K01443	100375.0
K01444	18286.0
K01446	12.0
K01447	65840.0
K01448	261778.0
K01449	32758.0
K14803	0.0
K02069	4147.0
K05569	26012.0
K08008	0.0
K02063	17.0
K05566	26044.0
K05565	43.0
K05563	18.0
K05562	18.0
K05561	18.0
K02064	17.0
K03338	27406.0
K03339	0.0
K03330	0.0
K03331	0.0
K03332	261.0
K03333	69.0
K03335	25242.0
K03336	24513.0
K03337	27094.0
K12956	0.0
K12957	639.0
K12954	0.0
K12955	0.0
K12952	0.0
K12953	0.0
K12950	0.0
K12951	0.0
K14733	3.0
K00109	0.0
K06148	287035.0
K06149	5.0
K06144	0.0
K06145	115.0
K06146	0.0
K06147	1405097.0
K06141	0.0
K06142	198884.0
K06143	2269.0
K11945	0.0
K08948	0.0
K08949	0.0
K00071	0.0
K14664	0.0
K13810	25.0
K14665	1500.0
K03058	0.0
K11609	0.0
K11608	0.0
K14660	0.0
K11603	0.0
K11602	0.0
K11601	0.0
K11600	0.0
K11607	639.0
K11606	639.0
K11605	639.0
K11604	639.0
K10558	1288.0
K10559	3556.0
K10550	1413.0
K10551	1413.0
K10552	4.0
K10553	4.0
K10554	62.0
K10555	2687.0
K10556	1650.0
K10557	1288.0
K03051	0.0
K03050	0.0
K07549	0.0
K07548	0.0
K07239	3230.0
K07235	7.0
K07234	105.0
K07237	7.0
K07236	7.0
K07231	88.0
K07230	199.0
K07233	30.0
K07232	114.0
K02467	0.0
K05306	29076.0
K05305	38784.0
K05304	14.0
K05303	639.0
K05301	3.0
K02565	0.0
K08644	0.0
K08646	0.0
K08641	25214.0
K08643	0.0
K08642	4.0
K12146	0.0
K00010	30507.0
K00011	30.0
K00012	152920.0
K00013	163430.0
K00014	187441.0
K00016	115298.0
K09065	0.0
K08252	191.0
K08253	79.0
K08256	9.0
K08255	5.0
K08258	5.0
K08259	5.0
K00274	1568.0
K00275	2419.0
K00276	2.0
K00270	0.0
K00271	2.0
K00272	3.0
K00273	1.0
K00278	128522.0
K00279	0.0
K12675	0.0
K01277	66024.0
K01274	116.0
K01273	76701.0
K01271	53314.0
K01270	217401.0
K01278	69569.0
K00906	35.0
K00904	1442.0
K00903	11491.0
K00901	33273.0
K13785	0.0
K00908	1.0
K11149	0.0
K01053	865.0
K01051	4534.0
K01057	4108.0
K01056	165921.0
K01055	71.0
K01054	22.0
K01058	2041.0
K02500	164213.0
K02501	163811.0
K02502	94174.0
K02503	165303.0
K02504	0.0
K02505	0.0
K02506	0.0
K02507	0.0
K02508	0.0
K02509	2389.0
K00291	0.0
K13410	0.0
K13148	0.0
K13419	0.0
K05825	0.0
K03106	165919.0
K03105	0.0
K03101	196811.0
K03100	345881.0
K12541	0.0
K12540	0.0
K12543	1.0
K12542	2.0
K12545	0.0
K12544	0.0
K12547	0.0
K12546	0.0
K12549	0.0
K06080	0.0
K11018	0.0
K11019	0.0
K11016	0.0
K11017	0.0
K11014	0.0
K11015	0.0
K11012	0.0
K11013	0.0
K11010	0.0
K11011	0.0
K06333	68804.0
K06880	1.0
K06883	894.0
K06882	25.0
K09857	1258.0
K06884	2.0
K06887	0.0
K06886	2620.0
K06889	273794.0
K10942	0.0
K09859	1859.0
K09858	2202.0
K10947	263664.0
K10946	0.0
K10945	0.0
K10944	0.0
K13284	0.0
K00483	396.0
K00481	61.0
K00480	59.0
K00486	134.0
K00485	2.0
K00484	0.0
K09901	0.0
K10929	0.0
K07684	3049.0
K07685	0.0
K07686	0.0
K07687	4.0
K07681	11.0
K07688	0.0
K07689	5.0
K10928	0.0
K04018	0.0
K04019	2979.0
K04014	1537.0
K04015	5112.0
K04016	0.0
K04017	0.0
K04013	469.0
K07060	0.0
K07061	7.0
K07062	3865.0
K07063	9.0
K07064	137.0
K07065	64.0
K07066	23924.0
K07067	1779.0
K07068	324.0
K07069	25945.0
K01121	0.0
K13629	0.0
K13628	2518.0
K13623	59.0
K13622	699.0
K13620	0.0
K13626	37660.0
K08586	0.0
K08587	0.0
K01428	27742.0
K01429	26652.0
K01422	58120.0
K01423	584.0
K01420	89871.0
K01421	93619.0
K01426	32901.0
K01427	0.0
K01424	158332.0
K01425	73290.0
K08068	466.0
K07538	0.0
K13086	0.0
K13085	0.0
K07287	1516.0
K07824	2.0
K07682	0.0
K02722	0.0
K12978	0.0
K12979	1.0
K12972	266.0
K12973	0.0
K12974	0.0
K12975	10.0
K12976	1.0
K07821	0.0
K07683	453.0
K14750	2.0
K14751	2.0
K14953	0.0
K12288	0.0
K12289	0.0
K12282	0.0
K12283	1.0
K12280	0.0
K12281	0.0
K12286	0.0
K12287	1.0
K12284	0.0
K12285	0.0
K11957	0.0
K11956	0.0
K11955	0.0
K11954	0.0
K11953	0.0
K11952	0.0
K11951	0.0
K11950	0.0
K11959	0.0
K11958	0.0
K13889	8632.0
K13888	152.0
K11963	0.0
K07217	1649.0
K07216	75688.0
K07215	1.0
K07214	30101.0
K07213	5438.0
K07212	0.0
K07219	2682.0
K07218	50.0
K12150	15.0
K08689	0.0
K08688	55.0
K00402	0.0
K00401	0.0
K11994	0.0
K00152	0.0
K01043	2810.0
K00154	6.0
K00157	0.0
K00156	55693.0
K10533	5.0
K10530	242.0
K10531	2.0
K10536	14815.0
K10537	1425.0
K10535	55.0
K10538	0.0
K10539	1425.0
K00073	563.0
K13934	3.0
K00076	16124.0
K00077	118766.0
K00074	88923.0
K00075	162519.0
K00078	0.0
K00079	1.0
K02290	0.0
K02563	166635.0
K02292	2.0
K08966	0.0
K02294	136.0
K08278	0.0
K08279	28.0
K08274	0.0
K08275	0.0
K08276	24.0
K08277	0.0
K00298	0.0
K00299	663.0
K00296	0.0
K00297	153053.0
K00294	2262.0
K00292	0.0
K00293	3.0
K00290	107303.0
K07757	96.0
K12089	0.0
K01210	833.0
K01213	0.0
K01212	32640.0
K01215	243.0
K01214	0.0
K01217	0.0
K01216	4.0
K01219	269.0
K01218	28099.0
K02749	5.0
K02746	30941.0
K02747	29530.0
K02744	68326.0
K02745	30625.0
K02742	7.0
K00924	1627.0
K00925	190983.0
K00926	93892.0
K00927	165912.0
K00928	193425.0
K00929	110547.0
K12085	0.0
K02298	5.0
K02299	5.0
K02568	519.0
K02569	2146.0
K02562	6.0
K02291	847.0
K02560	0.0
K02293	0.0
K02566	12215.0
K02567	2143.0
K02564	221407.0
K02297	5.0
K03169	363491.0
K03168	160454.0
K03163	0.0
K03162	0.0
K03167	0.0
K03166	0.0
K11038	21.0
K11039	5.0
K11030	0.0
K11031	854.0
K11032	5.0
K11033	0.0
K11034	0.0
K11035	0.0
K11036	0.0
K11037	0.0
K02546	5.0
K07668	5796.0
K07669	16.0
K07666	639.0
K07667	155118.0
K07664	2.0
K07665	46062.0
K07662	19.0
K07663	641.0
K07660	9.0
K07661	1.0
K03927	108506.0
K07008	78.0
K07009	42008.0
K07002	489.0
K07003	82125.0
K07000	1499.0
K07001	120154.0
K07006	1357.0
K07007	225994.0
K07004	15.0
K07005	170818.0
K03921	129.0
K02956	165776.0
K09725	0.0
K09181	8729.0
K08599	0.0
K08598	0.0
K08591	187949.0
K08590	67653.0
K01156	1319.0
K01154	175661.0
K01407	0.0
K01400	2.0
K01153	157327.0
K01150	1625.0
K01151	161396.0
K01408	0.0
K01409	175363.0
K01158	0.0
K01159	84390.0
K05523	6.0
K05522	56.0
K05521	56855.0
K05520	65534.0
K05527	37.0
K05526	0.0
K05525	6.0
K05524	2945.0
K05529	0.0
K14518	0.0
K14519	645.0
K05949	0.0
K01754	78825.0
K05942	15.0
K01027	0.0
K02171	0.0
K02170	27.0
K02173	1654.0
K02172	0.0
K01751	27356.0
K06416	9571.0
K06417	0.0
K06414	0.0
K06947	0.0
K03379	120.0
K03808	701.0
K03809	897.0
K03806	1531.0
K06412	80083.0
K03804	0.0
K12296	0.0
K03802	287.0
K03803	65917.0
K06413	1062.0
K10808	135.0
K06411	35045.0
K01028	1808.0
K01029	11991.0
K11931	8.0
K11930	0.0
K11933	0.0
K11932	0.0
K11935	0.0
K11934	288.0
K11937	1.0
K11936	7.0
K11939	0.0
K11938	0.0
K10800	639.0
K06419	234.0
K11929	0.0
K07271	87412.0
K07270	0.0
K07273	54455.0
K07272	3.0
K07275	3720.0
K07274	128.0
K07277	69245.0
K07276	86.0
K07279	0.0
K07278	1597.0
K10623	0.0
K02481	64193.0
K11520	0.0
K02480	7.0
K08170	16.0
K02485	70.0
K02484	74486.0
K02487	8.0
K08600	223017.0
K08603	0.0
K08602	38219.0
K08605	2.0
K08604	1.0
K09956	642.0
K09957	1.0
K09954	839.0
K09955	149570.0
K09952	2515.0
K09953	0.0
K09950	2.0
K09951	53243.0
K09958	650.0
K09959	52.0
K07495	4475.0
K07494	1133.0
K07497	52852.0
K07496	39417.0
K07491	88123.0
K07490	0.0
K07493	61.0
K07492	413.0
K07499	0.0
K07498	1507.0
K11209	113.0
K11208	55.0
K11204	0.0
K11203	1544.0
K11202	4525.0
K11201	1.0
K11200	8.0
K00058	251167.0
K00059	314194.0
K00728	2.0
K00729	16.0
K00055	479.0
K00057	163815.0
K00050	28851.0
K00051	0.0
K00720	19.0
K00721	79208.0
K14424	0.0
K06033	0.0
K14189	13.0
K14188	856.0
K06364	0.0
K14187	1544.0
K01239	30429.0
K01238	4004.0
K01897	203640.0
K01232	22632.0
K01895	28754.0
K01230	0.0
K01893	161532.0
K01236	24.0
K01235	1388.0
K01890	165801.0
K02768	12251.0
K02769	4458.0
K02760	81544.0
K02761	73354.0
K02763	9.0
K02764	5.0
K02765	43773.0
K00948	223867.0
K00949	84496.0
K00942	180542.0
K00943	98071.0
K00940	57531.0
K00941	298201.0
K00946	130058.0
K00947	9.0
K00944	0.0
K00945	367411.0
K01097	0.0
K01096	69.0
K01095	4591.0
K01093	2230.0
K01092	98831.0
K01091	343879.0
K01090	125709.0
K03499	352443.0
K03498	291161.0
K03491	16577.0
K03490	24238.0
K03493	0.0
K03492	300.0
K03495	166197.0
K03497	403944.0
K03496	397991.0
K02817	0.0
K02814	261.0
K02815	454.0
K02810	39369.0
K02548	90232.0
K02549	1871.0
K02818	5.0
K02819	28505.0
K03637	47867.0
K03636	3030.0
K03147	142141.0
K03146	232.0
K08851	0.0
K06518	139515.0
K09729	2104.0
K06048	35.0
K06045	1295.0
K06044	22.0
K09727	0.0
K09726	14.0
K06041	89708.0
K09720	0.0
K09723	0.0
K06042	64067.0
K09897	0.0
K09896	0.0
K09895	23.0
K09894	0.0
K09893	0.0
K09892	0.0
K09891	0.0
K09890	0.0
K09899	0.0
K09898	0.0
K03622	0.0
K07648	0.0
K07649	76.0
K07398	0.0
K07399	328.0
K11056	0.0
K11057	0.0
K11054	0.0
K11055	0.0
K07640	144.0
K07393	1715.0
K07390	737.0
K07391	145047.0
K07644	651.0
K07645	2151.0
K07646	207223.0
K07647	0.0
K10896	0.0
K07024	657014.0
K07025	298667.0
K07026	0.0
K07027	103297.0
K07020	66.0
K07021	749.0
K07022	0.0
K07023	107244.0
K07028	133.0
K07029	281876.0
K10094	5.0
K01390	0.0
K01392	7.0
K01399	0.0
K02673	22.0
K05893	0.0
K05897	0.0
K05896	98578.0
K05895	44548.0
K05899	15.0
K05898	58.0
K00555	0.0
K00554	134360.0
K00557	90.0
K00556	63270.0
K00551	25.0
K00559	0.0
K00558	239706.0
K01170	118.0
K01173	7903.0
K01174	686.0
K01175	5792.0
K01176	8667.0
K01178	649.0
K01179	67124.0
K14578	0.0
K14579	2.0
K08951	0.0
K08950	0.0
K08953	0.0
K03828	851.0
K03829	17.0
K03820	63814.0
K03821	181.0
K03822	2.0
K03823	117758.0
K03824	594.0
K03825	1390.0
K03826	108342.0
K03827	65986.0
K12248	0.0
K12246	0.0
K12247	0.0
K12242	2.0
K12243	2.0
K12240	2.0
K12241	0.0
K11919	0.0
K11918	0.0
K11913	55.0
K11912	0.0
K11911	0.0
K11910	64.0
K11917	0.0
K11916	0.0
K11915	0.0
K11914	0.0
K12068	2.0
K12069	0.0
K12062	2.0
K12063	4.0
K12060	4.0
K12061	4.0
K12066	2.0
K12067	12.0
K12064	2.0
K12065	4.0
K07259	64248.0
K07258	232491.0
K07253	0.0
K07251	0.0
K07250	25766.0
K07257	768.0
K07256	2.0
K07255	55.0
K07254	0.0
K05372	0.0
K05373	0.0
K05370	0.0
K05371	0.0
K05374	0.0
K05375	10.0
K09970	1560.0
K09971	1576.0
K09972	222.0
K09973	2922.0
K09974	682.0
K09975	58.0
K09976	18357.0
K09978	56.0
K09979	58396.0
K11261	29176.0
K11260	0.0
K11263	19.0
K11264	15.0
K10793	1843.0
K10796	1827.0
K10797	16467.0
K10794	52.0
K10795	1814.0
K00700	203239.0
K00701	0.0
K10798	0.0
K00703	173088.0
K00705	159238.0
K09828	0.0
K10133	0.0
K13053	0.0
K03192	758.0
K00964	0.0
K00965	91917.0
K00966	11544.0
K00960	0.0
K00961	2.0
K00962	164956.0
K00963	19561.0
K00969	154983.0
K12681	0.0
K02703	70.0
K08364	28.0
K08365	905.0
K02706	0.0
K08363	16.0
K08361	0.0
K02708	0.0
K02709	0.0
K08368	818.0
K08369	1270.0
K01615	11347.0
K01617	70.0
K01616	1.0
K01611	9746.0
K01610	130306.0
K01613	97532.0
K01612	0.0
K01619	179552.0
K01618	59.0
K02834	165311.0
K02835	165921.0
K05281	4.0
K03619	1492.0
K03618	0.0
K03617	163231.0
K03616	6342.0
K03615	163843.0
K03614	156092.0
K03613	161563.0
K03612	157144.0
K03611	1588.0
K03610	86103.0
K09705	438.0
K09704	60278.0
K09701	733.0
K09700	806.0
K09709	3.0
K06391	16019.0
K06390	77531.0
K06393	75896.0
K06392	53619.0
K06395	6983.0
K06394	58462.0
K06397	66996.0
K06396	66260.0
K06399	69944.0
K06398	78213.0
K06435	0.0
K11078	0.0
K11079	0.0
K11074	16.0
K11075	16.0
K11076	16.0
K11077	0.0
K11070	95253.0
K11071	96363.0
K11072	106093.0
K11073	16.0
K06935	0.0
K06934	6730.0
K06937	2387.0
K06936	94.0
K06931	0.0
K06930	0.0
K06933	0.0
K06932	0.0
K06939	0.0
K06938	60.0
K13381	0.0
K05916	2141.0
K05917	0.0
K05914	0.0
K05915	56.0
K05912	0.0
K05913	0.0
K05910	160.0
K05911	0.0
K05918	0.0
K05919	59755.0
K00392	19.0
K00390	7168.0
K00397	0.0
K00395	470.0
K00394	11587.0
K01884	0.0
K00399	0.0
K01886	142268.0
K01376	240.0
K01372	83964.0
K09149	0.0
K09148	0.0
K01225	1458.0
K09145	23919.0
K09144	23931.0
K09147	0.0
K09146	0.0
K09141	662.0
K09140	0.0
K09143	4.0
K09142	0.0
K05709	3.0
K05708	3.0
K05879	30418.0
K05878	30371.0
K05875	0.0
K05874	27.0
K05877	0.0
K05876	0.0
K05873	477.0
K00579	0.0
K00578	0.0
K00577	0.0
K00575	80211.0
K00574	31559.0
K00573	1989.0
K00571	105967.0
K00570	1.0
K01118	6494.0
K01119	12213.0
K01157	0.0
K01112	92.0
K01113	1034.0
K04477	79919.0
K01114	49.0
K01115	0.0
K08087	0.0
K01315	0.0
K08085	0.0
K08084	54.0
K08083	18.0
K08082	18.0
K08081	15.0
K08080	0.0
K01152	2172.0
K01401	5.0
K09826	64.0
K06344	0.0
K06345	0.0
K09822	661.0
K06343	0.0
K10938	0.0
K06341	0.0
K10934	0.0
K10935	0.0
K10932	0.0
K11052	0.0
K10930	0.0
K06349	4.0
K11053	0.0
K10754	0.0
K01755	176928.0
K10200	20901.0
K02132	0.0
K02137	0.0
K03840	0.0
K03841	4276.0
K13028	0.0
K13799	0.0
K13798	0.0
K13795	3.0
K13794	2.0
K13021	6.0
K13792	0.0
K13791	0.0
K13790	0.0
K12268	13.0
K12269	16627.0
K12262	138.0
K12263	4.0
K12264	0.0
K12265	0.0
K12266	2.0
K12267	203383.0
K01757	0.0
K12237	0.0
K13243	0.0
K13245	0.0
K13244	0.0
K13246	0.0
K03264	0.0
K03265	0.0
K03263	0.0
K03268	0.0
K03269	68324.0
K12415	0.0
K10211	5.0
K09918	0.0
K09919	76.0
K06720	13.0
K09913	42.0
K09910	0.0
K09911	0.0
K09916	0.0
K09917	0.0
K06726	18594.0
K09915	650.0
K11535	6.0
K11534	2358.0
K11537	11907.0
K11531	0.0
K11533	1.0
K11532	0.0
K11249	5350.0
K11539	0.0
K00762	209232.0
K00763	103224.0
K00760	160688.0
K00761	164862.0
K00766	123208.0
K00767	126439.0
K00764	265559.0
K00765	162265.0
K00768	78972.0
K00769	684.0
K11059	0.0
K00186	6.0
K00187	6.0
K00184	8944.0
K00185	4482.0
K00183	6800.0
K00180	94934.0
K00188	0.0
K00189	0.0
K10110	67528.0
K10111	1.0
K10112	115912.0
K10113	0.0
K10114	0.0
K10115	0.0
K10116	0.0
K10117	140320.0
K10118	171578.0
K10119	171117.0
K04641	792.0
K04643	0.0
K04642	0.0
K13282	309.0
K00988	15.0
K00989	8916.0
K00986	8454.0
K00984	24940.0
K00985	0.0
K00982	1637.0
K00983	57577.0
K00980	36918.0
K00981	168227.0
K01585	67443.0
K01584	5.0
K01586	184975.0
K13498	1494.0
K01580	64481.0
K01583	23292.0
K01582	18310.0
K13497	25692.0
K01589	14019.0
K01588	165466.0
K14941	21.0
K08347	0.0
K08348	0.0
K02720	0.0
K14949	3.0
K02723	0.0
K03459	0.0
K03458	85303.0
K03455	63670.0
K03457	6972.0
K03451	23875.0
K03981	1586.0
K03980	8516.0
K02614	35582.0
K01639	84524.0
K01638	603.0
K01637	112.0
K01636	1707.0
K01635	184.0
K01634	18.0
K01633	70816.0
K01632	98.0
K01631	56.0
K01630	2533.0
K02615	3.0
K02588	18384.0
K02589	26728.0
K02858	1207.0
K02859	755.0
K14051	0.0
K14053	0.0
K14052	1.0
K02852	1174.0
K02853	1.0
K02850	0.0
K02851	0.0
K14059	17875.0
K14058	1575.0
K02586	2663.0
K02587	3944.0
K03679	0.0
K03671	293637.0
K03670	712.0
K03673	3009.0
K03672	93.0
K03675	0.0
K03674	0.0
K03677	0.0
K03676	888.0
K09761	162009.0
K09760	73903.0
K09763	493.0
K09762	94924.0
K09765	79423.0
K09764	2512.0
K09767	2925.0
K06006	17.0
K09769	10006.0
K09768	39770.0
K10353	0.0
K03187	27720.0
K03186	89530.0
K03185	93.0
K03184	23.0
K03183	170252.0
K03182	86539.0
K03181	10.0
K03189	27742.0
K03188	27742.0
K02715	0.0
K12455	0.0
K12454	706.0
K12453	0.0
K12452	5835.0
K12451	0.0
K07358	0.0
K07356	0.0
K07357	0.0
K07354	0.0
K07355	0.0
K07352	0.0
K07353	0.0
K07350	0.0
K07351	0.0
K06919	20279.0
K06918	1.0
K06917	1147.0
K06916	98.0
K06915	49637.0
K06914	0.0
K06913	0.0
K06912	55.0
K06911	71160.0
K06910	29253.0
K08986	3.0
K08987	827.0
K08984	1136.0
K08985	0.0
K08982	3552.0
K08983	2.0
K08980	15.0
K08981	552.0
K08988	2.0
K08989	56.0
K02252	0.0
K05934	68761.0
K05936	70059.0
K05937	6.0
K02253	0.0
K05939	1350.0
K00378	144989.0
K00375	93084.0
K00374	1062.0
K00376	26.0
K00371	612.0
K00370	599.0
K00373	597.0
K00372	681.0
K01358	215470.0
K09166	654.0
K09165	158.0
K09164	156.0
K09163	24871.0
K09162	682.0
K09161	0.0
K09160	66.0
K01354	877.0
K01355	0.0
K01356	128419.0
K05601	240.0
K05851	0.0
K03807	18.0
K05606	24032.0
K02927	0.0
K05974	0.0
K03805	18.0
K05976	0.0
K00519	0.0
K00518	138.0
K03800	39741.0
K00511	0.0
K00510	11.0
K03801	64966.0
K00515	0.0
K00514	9.0
K00517	412.0
K05971	0.0
K03154	38448.0
K11147	0.0
K05581	0.0
K05580	0.0
K05583	0.0
K05582	0.0
K05585	0.0
K05584	0.0
K05587	0.0
K05586	0.0
K05589	2142.0
K03150	145723.0
K03623	10.0
K03152	175357.0
K14200	5.0
K14201	5.0
K14202	0.0
K03621	142188.0
K14204	5.0
K14205	673.0
K01134	24965.0
K01135	2186.0
K01136	1363.0
K01137	686.0
K01130	31240.0
K01132	0.0
K01133	28837.0
K01138	59876.0
K01139	14933.0
K02113	150203.0
K02112	179771.0
K02111	169367.0
K02446	2419.0
K02117	150437.0
K02116	27297.0
K02115	179771.0
K02114	179731.0
K02119	81387.0
K02118	155719.0
K02448	8.0
K01036	538.0
K03212	5.0
K13007	2.0
K13006	193.0
K13005	0.0
K13004	24371.0
K13001	101.0
K06404	57505.0
K01032	58.0
K06951	627.0
K03862	6.0
K03863	3.0
K06406	78411.0
K06957	7.0
K05020	1653.0
K06400	49879.0
K06403	57851.0
K06954	64.0
K10814	0.0
K10817	0.0
K10816	0.0
K07136	56.0
K03242	0.0
K03243	0.0
K12202	2.0
K12203	2.0
K12206	2.0
K12207	2.0
K12204	2.0
K12205	2.0
K12208	2.0
K12209	2.0
K13919	13304.0
K13918	0.0
K06214	0.0
K06215	56857.0
K09936	58043.0
K06217	165700.0
K09930	775.0
K09931	638.0
K09932	640.0
K06213	87976.0
K09938	65.0
K09939	62743.0
K11517	0.0
K06337	0.0
K13301	0.0
K00748	67074.0
K00745	0.0
K00743	14.0
K07165	728.0
K07164	68007.0
K07167	56.0
K07166	91986.0
K07161	420.0
K07160	6174.0
K07163	0.0
K07162	1922.0
K07169	2.0
K07168	595.0
K06336	0.0
K01839	73766.0
K01838	12996.0
K01835	5506.0
K01834	454927.0
K01837	0.0
K01830	0.0
K00608	0.0
K02632	0.0
K02630	0.0
K02631	0.0
K08322	4989.0
K08323	3742.0
K08320	0.0
K08321	2160.0
K08326	0.0
K08324	0.0
K08325	12828.0
K01659	303.0
K01658	124304.0
K02637	0.0
K01653	171955.0
K01652	244801.0
K01655	72.0
K01654	68454.0
K01657	121415.0
K02874	165281.0
K02875	0.0
K02876	163164.0
K02877	0.0
K02871	162272.0
K02873	0.0
K02878	165921.0
K02879	149302.0
K14070	0.0
K09749	68321.0
K09748	161671.0
K06023	194408.0
K09742	0.0
K09741	0.0
K09740	4084.0
K09747	83994.0
K09746	0.0
K09745	0.0
K06024	96393.0
K03477	0.0
K03476	14444.0
K03475	46542.0
K03474	65988.0
K03473	62939.0
K03472	0.0
K03471	18236.0
K03470	161703.0
K03478	40693.0
K02304	95923.0
K02305	19.0
K02302	8378.0
K02303	413.0
K02300	5.0
K02301	1572.0
K03653	0.0
K03652	4567.0
K03651	19.0
K03650	149575.0
K03657	318576.0
K03656	18.0
K03655	285888.0
K03654	204599.0
K03658	25769.0
K12439	0.0
K12431	0.0
K12430	0.0
K12433	0.0
K12432	0.0
K12435	0.0
K12434	2.0
K12437	0.0
K12436	0.0
K06979	966.0
K06978	39114.0
K06971	25337.0
K06970	318.0
K06973	139406.0
K06972	65057.0
K06975	70900.0
K06974	10.0
K06977	65.0
K06976	26543.0
K07082	147439.0
K07083	58892.0
K07080	37339.0
K07081	7788.0
K07086	3.0
K07087	0.0
K07084	2514.0
K07085	131077.0
K07088	174446.0
K07089	71859.0
K01317	0.0
K11162	0.0
K11163	0.0
K11161	0.0
K11168	0.0
K00356	207.0
K00355	6.0
K00354	57.0
K00353	0.0
K00351	63915.0
K00350	63915.0
K05952	0.0
K05953	0.0
K05951	1.0
K05956	0.0
K05957	0.0
K00358	4667.0
K00689	442.0
K00688	230471.0
K00681	28069.0
K00680	139178.0
K00683	86.0
K00685	748.0
K00684	2751.0
K00687	2.0
K00686	0.0
K05831	0.0
K05830	0.0
K05833	92891.0
K05832	83580.0
K05834	1493.0
K05837	147210.0
K05836	59.0
K05839	0.0
K05838	103.0
K07677	5.0
K00533	43183.0
K00532	926.0
K00531	7.0
K00530	1.0
K00537	160126.0
K00536	0.0
K00535	0.0
K00534	597.0
K00539	0.0
K00538	0.0
K11029	0.0
K14260	17834.0
K14261	565.0
K14266	0.0
K14267	32.0
K14268	0.0
K14269	0.0
K01337	0.0
K01338	181730.0
K02683	0.0
K02682	0.0
K02681	0.0
K02680	0.0
K02687	145633.0
K02686	1493.0
K02685	0.0
K02689	0.0
K02688	1363.0
K00824	45159.0
K00827	0.0
K00826	167570.0
K00821	186653.0
K00820	192258.0
K00823	743.0
K00822	85.0
K00829	0.0
K00828	0.0
K01488	23586.0
K01489	146893.0
K01484	0.0
K01485	44129.0
K01486	80602.0
K01487	26719.0
K01480	122367.0
K01481	0.0
K01482	1300.0
K01483	60.0
K02469	236014.0
K02468	275.0
K02466	283.0
K02465	0.0
K02464	0.0
K02463	25.0
K02462	27.0
K02461	27.0
K02460	99.0
K08969	540.0
K13061	0.0
K13060	0.0
K13063	1.0
K13062	0.0
K13069	18.0
K08964	2.0
K06363	0.0
K03079	16993.0
K06342	0.0
K03078	0.0
K13289	0.0
K13288	1533.0
K13285	0.0
K13287	0.0
K13286	0.0
K13281	2292.0
K13280	41595.0
K13283	57.0
K00054	984.0
K04496	0.0
K05369	0.0
K05368	0.0
K03228	771.0
K03229	771.0
K00052	145596.0
K03222	1236.0
K03223	1236.0
K03220	132.0
K03221	126.0
K03226	771.0
K03227	771.0
K03224	771.0
K03225	597.0
K09482	1.0
K09483	0.0
K13836	0.0
K12228	0.0
K05360	0.0
K12224	2.0
K12225	2.0
K12226	0.0
K12227	0.0
K12220	0.0
K05363	33319.0
K12222	2.0
K12223	2.0
K08681	56335.0
K08680	825.0
K08683	0.0
K08682	0.0
K08685	3.0
K08684	16.0
K08687	0.0
K08686	0.0
K11755	211597.0
K11754	376895.0
K11751	1849.0
K11750	0.0
K11753	315368.0
K11752	148236.0
K02407	38648.0
K13938	16.0
K13936	0.0
K13935	2.0
K02406	106767.0
K13933	2.0
K13932	3.0
K13931	3.0
K13930	2.0
K12088	0.0
K12081	0.0
K12082	0.0
K12083	0.0
K12084	0.0
K12086	0.0
K12087	0.0
K09611	1.0
K09612	6.0
K04940	0.0
K10085	0.0
K05394	1547.0
K05395	126.0
K06340	0.0
K13043	12060.0
K07149	38135.0
K07148	52973.0
K07147	1030.0
K07146	1042.0
K07145	2223.0
K07144	0.0
K07143	0.0
K07142	0.0
K07141	35613.0
K07140	75.0
K10156	0.0
K10150	0.0
K10620	2.0
K10621	0.0
K14028	0.0
K14029	0.0
K01817	128660.0
K01816	975.0
K01815	101432.0
K01814	162971.0
K01813	44095.0
K01812	147718.0
K01811	212035.0
K01810	167861.0
K01819	178.0
K01818	24517.0
K14580	0.0
K05379	0.0
K08304	2287.0
K08305	2215.0
K08306	599.0
K08307	68419.0
K08300	2243.0
K08301	133638.0
K08302	18888.0
K08303	322901.0
K08308	0.0
K08309	13539.0
K14671	1.0
K14670	1.0
K14673	1.0
K14672	2.0
K01673	9076.0
K01672	14.0
K01671	0.0
K01677	80989.0
K01676	66166.0
K01674	19.0
K01679	23642.0
K01678	73999.0
K02899	163956.0
K02896	0.0
K02897	73372.0
K02895	165659.0
K02892	165921.0
K02890	165921.0
K10811	0.0
K02096	0.0
K02097	0.0
K02094	0.0
K02095	0.0
K02092	0.0
K02093	0.0
K02099	114820.0
K03411	66639.0
K03410	68881.0
K03413	89095.0
K03412	17827.0
K03415	15616.0
K03414	552.0
K03417	86.0
K03416	0.0
K03418	56.0
K05376	0.0
K02320	0.0
K02322	0.0
K02323	0.0
K05377	0.0
K13542	95302.0
K13543	0.0
K13540	7.0
K13541	522.0
K12145	0.0
K12144	0.0
K12147	0.0
K12410	189779.0
K12141	60848.0
K12140	60847.0
K12143	448.0
K12142	0.0
K12149	0.0
K12148	0.0
K07312	0.0
K07313	6984.0
K07310	461.0
K07311	133.0
K07316	2549.0
K07317	0.0
K07314	0.0
K07315	7730.0
K07318	2486.0
K07319	38919.0
K03936	0.0
K03425	0.0
K03426	139187.0
K03427	218409.0
K03420	0.0
K03421	0.0
K03422	0.0
K03423	158.0
K03756	2987.0
K03757	1492.0
K03206	0.0
K03755	0.0
K11144	19319.0
K11145	96096.0
K05972	0.0
K05973	130.0
K03752	5163.0
K05978	0.0
K05979	462.0
K03753	6726.0
K00331	67038.0
K00330	67151.0
K00333	1342.0
K00332	1341.0
K00335	77728.0
K00334	88183.0
K00337	67750.0
K00336	123331.0
K00339	67151.0
K00338	64952.0
K03751	0.0
K06953	176.0
K06952	1893.0
K06407	78668.0
K06950	341959.0
K10819	29252.0
K06956	3028.0
K06955	18.0
K06402	6527.0
K10815	0.0
K06959	154953.0
K06958	98890.0
K06409	162228.0
K06408	47603.0
K09129	17.0
K09128	4723.0
K09123	4115.0
K09122	19.0
K09121	47414.0
K09120	1.0
K09127	23.0
K09126	105.0
K09125	8330.0
K09124	1997.0
K01233	13.0
K05819	0.0
K05818	112.0
K01896	4.0
K05813	90987.0
K05812	2.0
K05811	0.0
K05810	97458.0
K05817	9.0
K05816	200.0
K05815	30592.0
K05814	6771.0
K01894	2213.0
K01892	167203.0
K01234	31260.0
K01144	84065.0
K01146	0.0
K01141	1513.0
K01416	0.0
K11434	0.0
K01415	18.0
K06354	0.0
K01414	2182.0
K09836	0.0
K01318	11.0
K01319	0.0
K01312	0.0
K06350	6.0
K02669	77559.0
K02668	79.0
K02665	79.0
K02664	427.0
K02667	80.0
K02666	2135.0
K02661	0.0
K02660	25.0
K02663	1095.0
K02662	10779.0
K00809	331.0
K00808	56.0
K00806	166256.0
K00805	84125.0
K00804	0.0
K00803	2391.0
K00802	7.0
K00801	648.0
K00800	142100.0
K10921	0.0
K02409	40212.0
K02408	69444.0
K02401	61416.0
K02400	66692.0
K02403	2.0
K02402	2.0
K02405	69743.0
K05364	62619.0
K05367	14326.0
K05366	339507.0
K10210	5.0
K10216	0.0
K13049	24836.0
K13048	0.0
K13739	0.0
K10215	0.0
K06122	45.0
K13735	0.0
K13734	0.0
K13041	1492.0
K13040	0.0
K13731	0.0
K13730	7.0
K13733	5.0
K13732	5.0
K04516	66140.0
K03204	1647.0
K03205	213832.0
K03207	3.0
K03200	1636.0
K03201	19.0
K03202	0.0
K03203	1492.0
K03208	3.0
K03758	3027.0
K03759	0.0
K09469	0.0
K09461	61.0
K06204	3694.0
K00178	18.0
K13950	2.0
K13953	1058.0
K13955	0.0
K13954	14435.0
K10920	0.0
K06324	1.0
K11777	12810.0
K11779	6.0
K11778	0.0
K06325	0.0
K12600	0.0
K07432	0.0
K07430	0.0
K06326	0.0
K07128	0.0
K07121	623.0
K07120	1050.0
K07123	640.0
K07122	25.0
K07125	0.0
K07124	98906.0
K07127	662.0
K07126	25017.0
K01870	165915.0
K01873	189833.0
K01872	165388.0
K01875	166628.0
K01874	190484.0
K01876	171110.0
K01879	3888.0
K01878	3880.0
K06321	0.0
K00476	0.0
K00477	123.0
K00474	0.0
K00472	2.0
K00470	0.0
K00471	111.0
K00478	2.0
K00479	3.0
K04775	57.0
K04774	10.0
K04777	0.0
K04776	0.0
K04771	655.0
K04770	466.0
K04773	72289.0
K04772	2131.0
K04779	1.0
K04778	0.0
K14657	0.0
K14656	0.0
K14654	0.0
K14653	0.0
K14652	206311.0
K14659	0.0
K14658	0.0
K14386	0.0
K09926	2.0
K01699	449.0
K01698	41492.0
K01695	125065.0
K01697	359.0
K01696	127209.0
K01690	3.0
K01693	96635.0
K01692	21969.0
K07227	1618.0
K03439	163855.0
K03438	212453.0
K13380	0.0
K03928	2585.0
K03925	97835.0
K03924	162393.0
K03431	120860.0
K03926	1560.0
K03437	164217.0
K03436	163844.0
K03435	2.0
K03434	0.0
K02348	21057.0
K02342	155929.0
K02343	150321.0
K02340	144540.0
K02341	165603.0
K02346	159111.0
K02347	956.0
K02344	0.0
K02345	0.0
K03697	10597.0
K03696	146271.0
K03695	165963.0
K03694	1916.0
K03693	152.0
K03692	0.0
K03690	27.0
K03699	149401.0
K03698	84720.0
K13566	0.0
K12164	0.0
K07338	58.0
K07339	14172.0
K07334	23293.0
K07335	105878.0
K07336	727.0
K07337	1860.0
K07330	0.0
K07331	0.0
K07332	0.0
K07333	0.0
K09695	682.0
K09694	686.0
K09697	16220.0
K09696	16219.0
K09691	100544.0
K09690	85217.0
K09693	867.0
K09692	24519.0
K09699	66.0
K09698	1985.0
K07590	4997.0
K07591	0.0
K07592	0.0
K05998	0.0
K05999	0.0
K05996	0.0
K05997	0.0
K05994	0.0
K05995	90494.0
K05993	26431.0
K05991	2.0
K10837	0.0
K00319	0.0
K00318	381.0
K00648	153415.0
K02545	5.0
K00645	151607.0
K00311	100.0
K00646	0.0
K00317	5.0
K00316	9.0
K00643	68.0
K00314	65.0
K02547	18434.0
K06429	0.0
K06428	0.0
K06427	0.0
K02812	0.0
K06425	1678.0
K06424	0.0
K06423	1822.0
K06422	0.0
K06421	95.0
K02813	0.0
K02930	0.0
K03815	2.0
K05612	0.0
K03367	843.0
K03366	985.0
K03812	0.0
K03635	3018.0
K03634	2206.0
K03631	146293.0
K05969	0.0
K03630	172774.0
K03633	0.0
K03632	0.0
K01998	97150.0
K01999	98842.0
K01992	358068.0
K01993	129071.0
K01990	733072.0
K01991	68807.0
K01996	98906.0
K01997	101138.0
K01994	872.0
K01995	101585.0
K03148	4492.0
K03639	58364.0
K05692	0.0
K03638	1144.0
K00869	989.0
K00868	79947.0
K00861	0.0
K00860	6620.0
K00863	4622.0
K00862	0.0
K00865	81390.0
K00864	143352.0
K00867	782.0
K00866	0.0
K01192	168988.0
K01190	568303.0
K01191	149114.0
K01197	3977.0
K01194	1050.0
K01195	53329.0
K01198	35537.0
K01199	0.0
K00656	296703.0
K00657	98417.0
K00306	0.0
K14591	1694.0
K00300	0.0
K00653	0.0
K13715	5.0
K13713	0.0
K00650	0.0
K00651	99465.0
K14596	0.0
K02647	180343.0
K14598	0.0
K02643	0.0
K02642	0.0
K02641	0.0
K02640	0.0
K03594	81546.0
K03595	165133.0
K03596	162327.0
K03597	9.0
K03590	69209.0
K03591	0.0
K03592	19388.0
K03593	67827.0
K03598	7.0
K03599	1519.0
K01736	165887.0
K01737	68169.0
K01734	143112.0
K01735	139785.0
K01732	0.0
K01733	168396.0
K01730	23928.0
K01731	0.0
K06049	0.0
K01738	190214.0
K01739	1696.0
K11809	0.0
K05343	6702.0
K02422	79408.0
K02421	61417.0
K05340	5801.0
K02427	2238.0
K05346	1671.0
K02425	0.0
K02424	0.0
K05349	539771.0
K02428	66062.0
K03770	71094.0
K03771	69278.0
K03772	12671.0
K03773	59856.0
K03774	937.0
K03775	67819.0
K03776	129.0
K03777	24.0
K03778	133416.0
K03779	11462.0
K09722	0.0
K08174	0.0
K14114	0.0
K13979	679.0
K13237	0.0
K14440	0.0
K09992	24689.0
K09990	68.0
K09991	57.0
K09996	2.0
K09997	0.0
K09994	2.0
K14110	0.0
K09998	0.0
K09999	2.0
K14111	0.0
K14113	0.0
K14449	3.0
K10213	327.0
K14118	0.0
K11711	2918.0
K11710	309.0
K11712	11312.0
K11717	243993.0
K11719	84.0
K06857	680.0
K10440	175331.0
K10441	153061.0
K07103	0.0
K07102	2280.0
K07101	3493.0
K07100	43.0
K07107	184668.0
K07106	17533.0
K07105	77242.0
K07456	160842.0
K07459	2806.0
K07458	5850.0
K07109	12376.0
K07108	0.0
K10198	0.0
K10199	0.0
K10190	100710.0
K10191	0.0
K10192	10671.0
K10193	3127.0
K10194	5633.0
K10195	0.0
K10196	0.0
K10197	0.0
K15013	0.0
K01858	4862.0
K15016	0.0
K15017	0.0
K01853	0.0
K01852	0.0
K01851	0.0
K01850	3165.0
K01857	61.0
K01856	4.0
K01854	154227.0
K07539	0.0
K08478	0.0
K08479	0.0
K08476	0.0
K08477	0.0
K08475	0.0
K00450	461.0
K00451	215.0
K00452	134.0
K00453	268.0
K00455	0.0
K00456	0.0
K00457	271.0
K00106	0.0
K00459	3195.0
K00104	16730.0
K00105	8.0
K00102	728.0
K00103	3.0
K00100	250088.0
K00101	31.0
K01509	2.0
K04759	260749.0
K04758	268445.0
K04757	4079.0
K01504	0.0
K04755	1732.0
K04754	2240.0
K04753	22.0
K04752	148.0
K04751	61249.0
K01502	640.0
K14631	0.0
K05359	0.0
K14632	0.0
K07536	1.0
K12080	0.0
K02364	1.0
K12369	484.0
K02361	3597.0
K02362	0.0
K02363	0.0
K13509	0.0
K13503	2.0
K13500	0.0
K12109	0.0
K12108	0.0
K12101	0.0
K12100	0.0
K12103	0.0
K12102	0.0
K12105	0.0
K12104	0.0
K12107	0.0
K12106	0.0
K11023	0.0
K03014	0.0
K08906	12.0
K08904	0.0
K08900	0.0
K06223	86436.0
K06199	87737.0
K06198	760.0
K06197	0.0
K06196	50371.0
K06194	63551.0
K06193	939.0
K06192	2750.0
K06191	991.0
K06190	1580.0
K11104	34399.0
K11105	84732.0
K11106	2.0
K11107	0.0
K11102	552.0
K11103	2277.0
K07862	4303.0
K00666	33708.0
K00663	11.0
K00662	26138.0
K00661	155639.0
K00660	718.0
K06997	163369.0
K06996	1092.0
K06995	190.0
K10852	3337.0
K06993	0.0
K06992	8.0
K06991	85.0
K06990	1085.0
K11050	0.0
K06999	1011.0
K06998	29384.0
K05338	451.0
K11051	0.0
K06441	1492.0
K06440	0.0
K06443	165.0
K06442	97806.0
K06445	12.0
K06447	0.0
K06446	533.0
K06309	0.0
K05686	0.0
K02655	1878.0
K07392	0.0
K00595	126601.0
K00594	2.0
K00596	58.0
K00599	366932.0
K00598	1121.0
K02657	34.0
K07642	23.0
K07643	0.0
K07396	139.0
K07397	10058.0
K07394	114.0
K07395	82.0
K04102	2.0
K04103	486.0
K04100	6.0
K04101	9.0
K04107	0.0
K04105	0.0
K04108	0.0
K04109	48.0
K07716	225.0
K07717	2224.0
K07714	828.0
K07715	519.0
K07712	2276.0
K07713	16498.0
K07710	240.0
K07711	7.0
K07718	411481.0
K07719	3861.0
K00843	56.0
K00842	3.0
K00841	2104.0
K00840	0.0
K00847	168484.0
K00846	7.0
K00845	307201.0
K00844	1362.0
K00849	162637.0
K00848	68891.0
K06302	0.0
K13771	2198.0
K13770	320.0
K13772	0.0
K13775	1.0
K13774	1.0
K13777	0.0
K13776	2.0
K13779	0.0
K13778	0.0
K02621	86703.0
K02992	165075.0
K02623	55.0
K08286	0.0
K08281	5457.0
K02996	155193.0
K02995	0.0
K02994	165921.0
K02629	0.0
K02628	0.0
K08289	64386.0
K08288	0.0
K03578	2165.0
K03579	1335.0
K03576	664.0
K03577	23955.0
K03574	240874.0
K03575	112316.0
K03572	165025.0
K03573	4.0
K03570	161780.0
K03571	71177.0
K01710	264545.0
K01711	94443.0
K01712	19337.0
K01713	1492.0
K01714	267724.0
K01715	68371.0
K01716	94.0
K01718	26.0
K01719	65738.0
K03081	2.0
K02199	1618.0
K02198	4172.0
K14170	188036.0
K02193	2180.0
K02192	2113.0
K02191	1204.0
K02190	66805.0
K02197	2667.0
K02196	80.0
K02195	2676.0
K02194	2680.0
K03718	66937.0
K03719	37393.0
K03712	105722.0
K03713	86.0
K03710	160267.0
K03711	195619.0
K03716	39283.0
K03717	698.0
K03715	94.0
K07129	0.0
K00045	23.0
K13995	0.0
K13994	0.0
K13991	0.0
K13990	75577.0
K13993	81113.0
K13992	0.0
K06298	59340.0
K06299	0.0
K06294	4.0
K06295	17110.0
K06296	5069.0
K06297	2784.0
K06290	0.0
K06291	0.0
K06292	0.0
K06293	0.0
K12743	0.0
K00248	81777.0
K06426	866.0
K11739	0.0
K11738	4.0
K11733	2.0
K11732	0.0
K11731	7.0
K11737	3.0
K11736	0.0
K11735	0.0
K11734	0.0
K06870	0.0
K06871	245962.0
K06872	107684.0
K06873	482.0
K06874	0.0
K06875	0.0
K06876	803.0
K06877	24646.0
K06878	2008.0
K06879	3359.0
K07478	192056.0
K12645	0.0
K07479	0.0
K07473	98727.0
K07472	0.0
K07471	466.0
K07470	0.0
K07477	16.0
K07476	9.0
K07474	2205.0
K15038	0.0
K15039	1.0
K15034	216.0
K15036	1022.0
K15037	0.0
K08738	186.0
K06420	0.0
K00128	119726.0
K00129	0.0
K00438	0.0
K00432	9035.0
K00433	24675.0
K00122	23.0
K00123	9075.0
K00124	4302.0
K00125	0.0
K00126	4.0
K00127	3947.0
K08973	256.0
K14348	2.0
K14347	0.0
K14340	3.0
K08972	1562.0
K01525	1531.0
K01524	156726.0
K01523	8734.0
K01521	0.0
K01520	213418.0
K01529	2297.0
K08977	49.0
K03969	3254.0
K08929	0.0
K02388	69975.0
K02389	67606.0
K02386	619.0
K02387	69444.0
K02384	0.0
K02385	61285.0
K02382	0.0
K02380	1337.0
K02381	0.0
K05386	0.0
K13524	1.0
K13525	122.0
K13527	10.0
K13520	0.0
K13522	3.0
K13529	670.0
K03385	3535.0
K03384	0.0
K03387	56674.0
K03386	87763.0
K03381	57.0
K03380	18.0
K03383	0.0
K03382	9833.0
K03389	62941.0
K03388	66180.0
K05356	0.0
K12344	9871.0
K12343	2074.0
K12342	0.0
K12341	0.0
K12340	65545.0
K02430	0.0
K12349	0.0
K05351	15.0
K11694	16626.0
K11695	5.0
K11690	62490.0
K05352	0.0
K11693	6.0
K08928	0.0
K03433	127.0
K13832	18.0
K03039	0.0
K03432	9.0
K06607	0.0
K06606	1646.0
K06605	537.0
K03430	30350.0
K06603	2740.0
K06602	112.0
K06601	57.0
K06600	0.0
K05358	2.0
K06609	0.0
K06608	2974.0
K03923	1974.0
K03922	0.0
K11472	96.0
K11473	2664.0
K11474	0.0
K11475	58.0
K11476	5.0
K11477	0.0
K00601	0.0
K00600	146629.0
K00603	6486.0
K03746	3022.0
K00605	97947.0
K00604	166482.0
K00607	10.0
K00606	79986.0
K00609	161609.0
K03741	30986.0
K03740	867.0
K03743	34606.0
K10873	0.0
K03214	0.0
K14068	0.0
K13317	0.0
K06360	0.0
K14069	0.0
K08078	3.0
K09650	0.0
K06361	0.0
K07802	0.0
K07803	859.0
K07800	5.0
K07801	0.0
K07806	0.0
K07807	0.0
K07804	0.0
K07805	0.0
K06362	0.0
K01172	0.0
K10257	0.0
K10255	1497.0
K10254	102350.0
K10253	55.0
K10918	1.0
K04128	0.0
K01958	7376.0
K01959	14.0
K01956	179118.0
K01957	0.0
K04126	0.0
K04127	74.0
K01952	167985.0
K01953	165685.0
K01950	174743.0
K01951	193441.0
K07730	0.0
K07731	0.0
K07732	0.0
K07733	29.0
K07734	166.0
K07735	4329.0
K07736	86741.0
K07737	295223.0
K07738	68197.0
K07739	474.0
K06365	0.0
K06366	0.0
K06367	0.0
K10910	0.0
K10911	0.0
K04382	0.0
K10775	2.0
K02609	43.0
K02979	0.0
K02978	0.0
K06368	0.0
K02975	0.0
K02974	0.0
K02977	0.0
K02976	0.0
K03558	6694.0
K03559	73920.0
K03550	153396.0
K03551	166705.0
K03552	0.0
K03553	189862.0
K03554	26.0
K03555	163169.0
K03556	31385.0
K03557	27.0
K01778	161350.0
K01779	14164.0
K06369	0.0
K01772	3144.0
K01770	158772.0
K01771	1036.0
K01776	159266.0
K01777	1968.0
K01774	0.0
K01775	194882.0
K05385	0.0
K05384	0.0
K05383	0.0
K05382	0.0
K05381	0.0
K08159	18112.0
K14153	999.0
K14154	0.0
K14155	184270.0
K08152	1.0
K08156	65364.0
K08076	0.0
K12809	0.0
K05297	1962.0
K03734	182667.0
K03735	4945.0
K03736	4945.0
K03737	164245.0
K03731	8.0
K03732	72.0
K03733	86529.0
K03738	3596.0
K03739	854.0
K08139	102.0
K06994	316.0
K12660	0.0
K12661	47.0
K07450	7.0
K08719	0.0
K08717	3109.0
K08715	9.0
K08714	13.0
K08713	0.0
K08710	1.0
K11311	0.0
K11312	2001.0
K00141	1.0
K00146	9.0
K00411	116.0
K00412	134.0
K00145	283513.0
K00148	3.0
K14367	0.0
K14366	0.0
K08954	0.0
K08384	126024.0
K14369	0.0
K14368	0.0
K14091	24511.0
K14090	24365.0
K14093	0.0
K14092	0.0
K14095	0.0
K14094	0.0
K14097	0.0
K14096	0.0
K14099	0.0
K14098	0.0
K02848	0.0
K01541	0.0
K04712	0.0
K04711	0.0
K01545	0.0
K01547	103041.0
K01546	103044.0
K01548	101202.0
K04719	65.0
K04718	0.0
K02018	94519.0
K02019	39122.0
K02016	242323.0
K02017	4774.0
K02014	262371.0
K02015	296772.0
K02012	65184.0
K02013	236577.0
K02010	29039.0
K02011	61070.0
K04515	0.0
K03943	1.0
K03941	0.0
K03940	0.0
K00313	2741.0
K04060	0.0
K01608	24088.0
K08942	0.0
K08943	0.0
K08940	0.0
K08941	0.0
K08946	0.0
K08947	0.0
K08944	0.0
K08945	0.0
K03059	0.0
K13811	1.0
K13812	0.0
K13815	0.0
K13816	10.0
K13818	0.0
K13819	679.0
K03053	0.0
K03052	0.0
K03055	0.0
K03054	0.0
K03057	0.0
K03056	0.0
K06222	2.0
K11418	0.0
K11410	0.0
K11415	0.0
K00622	4.0
K00621	0.0
K00620	155280.0
K00627	5453.0
K00626	100882.0
K00625	144588.0
K00624	0.0
K02805	25977.0
K02552	693.0
K02550	0.0
K02556	62244.0
K02803	19.0
K02554	58.0
K07280	0.0
K07281	466.0
K07282	137101.0
K07283	13.0
K07284	108073.0
K07285	68.0
K07286	9.0
K08217	74787.0
K07288	37.0
K07289	1089.0
K07534	0.0
K07535	1155.0
K07533	42941.0
K07822	0.0
K07823	0.0
K08699	0.0
K00088	189426.0
K00087	27418.0
K00086	25714.0
K00082	12014.0
K10239	0.0
K10238	0.0
K10231	5386.0
K10230	2.0
K10233	4.0
K10232	6.0
K10235	0.0
K10234	4.0
K10237	0.0
K10236	0.0
K08353	0.0
K01970	136.0
K01971	6850.0
K01972	196123.0
K01973	0.0
K01974	694.0
K01975	3921.0
K01976	4.0
K07758	0.0
K05990	0.0
K07752	0.0
K07753	0.0
K07751	0.0
K13786	0.0
K07755	0.0
K07442	628.0
K08352	2090.0
K07115	247.0
K07441	0.0
K07634	0.0
K07446	74.0
K07111	0.0
K07444	84538.0
K07445	12.0
K00647	4008.0
K07449	0.0
K00641	59397.0
K00640	191718.0
K01289	0.0
K01282	0.0
K01283	10.0
K01280	0.0
K01281	759.0
K01286	21035.0
K01284	130845.0
K02954	166267.0
K02952	165908.0
K02950	160980.0
K00155	727.0
K02959	163110.0
K00887	0.0
K00886	31.0
K00885	0.0
K00884	15.0
K00883	3668.0
K00882	68084.0
K00881	2992.0
K00880	23674.0
K00053	133008.0
K14048	2.0
K01026	19638.0
K01756	168241.0
K01025	2.0
K01750	7754.0
K01023	4290.0
K01752	215952.0
K01753	4171.0
K14583	1.0
K01758	1407.0
K01759	214789.0
K09565	2.0
K09568	0.0
K08173	128.0
K08172	0.0
K02483	34253.0
K02482	1700.0
K08177	7718.0
K08176	2.0
K08175	0.0
K02486	7.0
K02489	0.0
K02488	275.0
K08178	9.0
K14138	10920.0
K14136	0.0
K09713	0.0
K09714	0.0
K09715	2.0
K03532	10.0
K03533	16.0
K03530	354504.0
K03531	162792.0
K03536	164622.0
K03537	8.0
K03534	93791.0
K03535	653.0
K03538	0.0
K03539	0.0
K14451	0.0
K14450	0.0
K02225	7.0
K02224	136371.0
K02227	77837.0
K02226	75250.0
K02221	6294.0
K14107	0.0
K02229	6.0
K02228	5.0
K14106	0.0
K00441	1151.0
K03288	0.0
K03289	1988.0
K03284	210415.0
K03285	0.0
K03286	3181.0
K03287	74143.0
K03280	0.0
K03281	67654.0
K03282	129711.0
K00440	0.0
K13677	0.0
K12790	0.0
K09639	0.0
K12688	0.0
K12689	0.0
K12686	0.0
K12687	0.0
K12684	0.0
K12685	2984.0
K12682	0.0
K12683	0.0
K12680	0.0
K11889	0.0
K08884	99664.0
K11085	94524.0
K11084	0.0
K11081	0.0
K11080	0.0
K11083	0.0
K11082	0.0
K11089	640.0
K08777	0.0
K08776	0.0
K06346	94442.0
K06347	5.0
K09824	0.0
K09825	134655.0
K09823	93.0
K09820	682.0
K10939	0.0
K10936	0.0
K10937	0.0
K10933	0.0
K06348	3.0
K09829	0.0
K11337	0.0
K11336	0.0
K11335	0.0
K11334	0.0
K11333	0.0
K11332	0.0
K11331	0.0
K11330	0.0
K00169	15427.0
K00164	1078.0
K00166	69.0
K00167	84.0
K00161	6063.0
K00162	6063.0
K00163	108.0
K10689	0.0
K10680	145.0
K10681	16.0
K10682	5.0
K04083	98403.0
K04082	1506.0
K04081	0.0
K04080	58.0
K04087	8692.0
K04086	522.0
K04085	1640.0
K04084	701.0
K04088	8636.0
K01569	7.0
K01568	0.0
K01563	10.0
K01561	62.0
K01560	34891.0
K01567	1631.0
K01565	639.0
K01564	1.0
K02038	155003.0
K02039	153147.0
K02030	296747.0
K02031	297780.0
K02032	315969.0
K02033	349329.0
K02034	368892.0
K02035	413791.0
K02036	156226.0
K02037	154219.0
K05556	1.0
K13658	0.0
K13659	0.0
K13656	0.0
K13657	0.0
K13654	0.0
K13655	574.0
K13652	30116.0
K13653	150103.0
K13650	0.0
K13651	126.0
K05555	18.0
K05552	0.0
K02057	235666.0
K05550	1.0
K05551	0.0
K12308	239699.0
K12306	0.0
K03073	164283.0
K03072	8502.0
K03071	1641.0
K03070	182740.0
K03077	8332.0
K03076	177604.0
K03075	155064.0
K03074	12993.0
K08965	1336.0
K08967	33.0
K08961	19924.0
K08963	46759.0
K13873	0.0
K13876	0.0
K13874	0.0
K13875	0.0
K06139	2.0
K06138	1337.0
K06135	0.0
K06134	87.0
K06137	654.0
K06136	2.0
K06131	238614.0
K06133	72232.0
K06132	1.0
K02600	165907.0
K07389	55.0
K07388	0.0
K04747	0.0
K01516	163140.0
K09977	108.0
K07518	2.0
K07519	1.0
K11437	0.0
K07512	639.0
K07516	603.0
K10212	2014.0
K10747	0.0
K10217	3.0
K10219	59.0
K10218	59.0
K10748	0.0
K01912	116143.0
K01913	11.0
K01910	6832.0
K01911	7913.0
K01916	1342.0
K01917	89.0
K01914	148196.0
K01915	316921.0
K01918	82196.0
K01919	2606.0
K07774	57.0
K07775	12057.0
K07776	744.0
K07777	9428.0
K07770	16749.0
K07771	2.0
K07772	56.0
K07773	0.0
K07778	292.0
K01193	112436.0
K04340	0.0
K04341	0.0
K04342	0.0
K04343	3.0
K12986	0.0
K04691	7.0
K02931	157378.0
K02933	163749.0
K02935	165921.0
K02936	0.0
K02939	165921.0
K00205	0.0
K00204	0.0
K00207	57.0
K00206	0.0
K00201	0.0
K00200	0.0
K00203	0.0
K00202	0.0
K00209	0.0
K00208	58675.0
K01000	190654.0
K01001	0.0
K01002	31341.0
K01003	445.0
K01004	2.0
K01005	48919.0
K01006	161938.0
K01007	7911.0
K01008	57850.0
K10855	0.0
K14115	0.0
K14116	0.0
K14441	162904.0
K14446	182.0
K14447	4.0
K14112	0.0
K14445	652.0
K08195	57.0
K08194	0.0
K14448	57.0
K08196	0.0
K08191	63209.0
K14119	0.0
K08193	0.0
K00702	12215.0
K10799	0.0
K03518	93225.0
K03519	5494.0
K09719	0.0
K10856	7.0
K03516	0.0
K03517	123104.0
K02205	0.0
K02204	379.0
K02203	59416.0
K02201	0.0
K02200	4660.0
K13714	10.0
K13461	0.0
K12518	0.0
K12519	0.0
K12517	0.0
K12514	0.0
K12515	0.0
K12512	0.0
K12513	0.0
K12510	79223.0
K12511	12696.0
K07183	72404.0
K07182	645.0
K07181	28408.0
K07180	2048.0
K07186	0.0
K07185	20248.0
K07184	7.0
K09800	2256.0
K09801	1519.0
K09802	1.0
K09803	918.0
K09804	35.0
K09805	139.0
K09806	935.0
K09807	92058.0
K09808	123041.0
K09809	1003.0
K10912	0.0
K10913	1.0
K10914	17510.0
K10915	0.0
K10916	0.0
K10917	0.0
K11358	68075.0
K11355	0.0
K11354	0.0
K11357	0.0
K11356	0.0
K04069	397229.0
K04068	182834.0
K04065	501.0
K04064	0.0
K04067	0.0
K04066	164862.0
K04061	40314.0
K09716	14.0
K04063	675.0
K04062	19.0
K10006	42.0
K10007	44.0
K10004	1493.0
K10005	47.0
K10002	1493.0
K10003	1495.0
K10000	0.0
K10001	1497.0
K09717	0.0
K10008	2173.0
K10009	0.0
K02491	0.0
K14588	0.0
K14581	0.0
K13678	17267.0
K13679	0.0
K11633	0.0
K13670	6.0
K13671	5.0
K11987	0.0
K11636	0.0
K11634	0.0
K13582	1.0
K13583	67.0
K13580	2.0
K13581	82.0
K13586	1.0
K13587	58.0
K13584	67.0
K13585	0.0
K13588	1.0
K13589	7.0
K02052	8064.0
K02053	9521.0
K02050	221907.0
K02051	205708.0
K02056	121001.0
K05553	0.0
K02054	7982.0
K02055	6442.0
K02058	41693.0
K02059	2.0
K05558	0.0
K05559	18.0
K03895	0.0
K03894	0.0
K03897	2.0
K03896	0.0
K03891	9.0
K03890	9.0
K03893	44.0
K03892	182849.0
K02423	2.0
K05342	0.0
K05341	2813.0
K12989	0.0
K12988	2.0
K02420	66739.0
K12981	0.0
K12980	0.0
K12983	0.0
K12982	10.0
K12985	0.0
K12984	6.0
K12987	0.0
K02426	66901.0
K13854	0.0
K03098	54624.0
K13853	2358.0
K03095	765.0
K05344	0.0
K03091	323533.0
K03090	1685.0
K03093	5892.0
K03092	92944.0
K06113	4685.0
K09632	0.0
K02429	120101.0
K06118	16.0
K05716	0.0
K04844	139.0
K11632	6.0
K11630	5.0
K11631	766.0
K11637	0.0
K11635	45.0
K11638	0.0
K11639	0.0
K07572	0.0
K07573	0.0
K07570	1318.0
K07571	12366.0
K07576	71078.0
K07577	259.0
K07574	95863.0
K07575	0.0
K07578	0.0
K07579	0.0
K11189	212461.0
K11184	55446.0
K11187	0.0
K11180	861.0
K11181	874.0
K11183	1134.0
K10764	194.0
K10763	1519.0
K10762	0.0
K01938	154442.0
K01939	173495.0
K01934	112855.0
K01935	56955.0
K01937	165639.0
K01930	0.0
K01932	1850.0
K01933	188454.0
K07798	2041.0
K07799	1154.0
K07796	466.0
K07797	0.0
K07794	2977.0
K07795	1294.0
K07792	3492.0
K07793	33210.0
K07790	0.0
K07791	7212.0
K06379	78400.0
K00968	25083.0
K06378	77661.0
K06377	11.0
K06376	0.0
K06375	0.0
K09814	5.0
K09813	5.0
K06372	0.0
K06371	0.0
K06370	0.0
K01249	3.0
K01246	116048.0
K01247	1236.0
K01244	0.0
K01243	135812.0
K08919	0.0
K01241	4302.0
K02919	114096.0
K02913	176094.0
K02912	0.0
K02911	160344.0
K02910	0.0
K02917	0.0
K02916	165895.0
K02915	0.0
K02914	159679.0
K00228	234.0
K00227	0.0
K00226	235324.0
K00224	1492.0
K00223	2.0
K00222	0.0
K00221	60.0
K00220	0.0
K01798	3.0
K01799	4232.0
K01068	0.0
K01069	9885.0
K01062	0.0
K01791	143518.0
K01792	668.0
K01061	1709.0
K01066	12449.0
K01067	1633.0
K01796	283.0
K01797	1503.0
K05499	31315.0
K14468	0.0
K14469	0.0
K14465	0.0
K14466	0.0
K14467	0.0
K10834	57.0
K10833	0.0
K02266	0.0
K03793	16.0
K03790	8627.0
K03791	1.0
K03796	60.0
K03797	293710.0
K03794	0.0
K03795	725.0
K03798	304510.0
K03799	4289.0
K13448	0.0
K12538	0.0
K12539	0.0
K12530	0.0
K12531	0.0
K12532	0.0
K12533	0.0
K12534	0.0
K12535	0.0
K12536	111.0
K12537	0.0
K03136	0.0
K09790	84242.0
K09791	2238.0
K09792	890.0
K09793	65136.0
K09794	678.0
K09795	133.0
K09796	98.0
K09797	79847.0
K09798	620.0
K09799	8.0
K10972	0.0
K10973	0.0
K10977	1288.0
K10974	47540.0
K10975	2.0
K10978	0.0
K10979	5978.0
K06308	0.0
K00315	75.0
K09862	1562.0
K06303	0.0
K09860	13.0
K09861	149332.0
K06306	20998.0
K06307	1.0
K06305	792.0
K11373	0.0
K04047	11402.0
K04046	62.0
K04045	44441.0
K04044	1497.0
K04043	169478.0
K04042	61564.0
K04041	72461.0
K04040	1.0
K02700	0.0
K04049	0.0
K04048	0.0
K02707	0.0
K02704	0.0
K02705	0.0
K10020	55.0
K10021	0.0
K10022	0.0
K10023	0.0
K10024	0.0
K10025	0.0
K10026	5211.0
K10027	320.0
K13612	0.0
K13613	0.0
K13611	0.0
K13614	0.0
K13615	0.0
K05794	2494.0
K05795	12507.0
K05796	1568.0
K05797	0.0
K05790	0.0
K05791	640.0
K05792	1936.0
K05793	767.0
K05798	0.0
K05799	135697.0
K01474	314.0
K01477	6.0
K01476	388.0
K01471	55.0
K01470	109071.0
K01473	318.0
K13039	15.0
K01479	159.0
K01478	3775.0
K05570	25877.0
K05571	25886.0
K05572	0.0
K05573	0.0
K02078	296002.0
K02079	0.0
K05576	16.0
K02074	939.0
K02075	963.0
K02076	1706.0
K02077	2251.0
K02071	91792.0
K02072	89287.0
K02073	96724.0
K03309	1830.0
K03308	307633.0
K03305	70325.0
K03304	152.0
K03307	84323.0
K03306	48647.0
K03301	8.0
K03300	7328.0
K03303	22643.0
K03302	0.0
K06173	234234.0
K06175	86.0
K06174	0.0
K06177	62780.0
K06176	253.0
K06179	97325.0
K07680	233.0
K03867	0.0
K03838	0.0
K12053	0.0
K11618	23955.0
K11619	0.0
K11614	1492.0
K11615	0.0
K11616	0.0
K11617	5.0
K11610	0.0
K11611	0.0
K11960	0.0
K11961	94.0
K02836	165863.0
K10565	0.0
K10564	0.0
K02837	135648.0
K10561	14626.0
K10560	14581.0
K10563	81968.0
K10562	0.0
K02838	165921.0
K06858	0.0
K02839	24032.0
K06859	20519.0
K12700	13693.0
K07558	0.0
K07559	30286.0
K07228	8.0
K07229	26.0
K07226	90.0
K07224	17.0
K07225	6.0
K07222	845.0
K07223	820.0
K07220	48285.0
K07221	3895.0
K10709	36834.0
K10708	0.0
K10701	0.0
K10703	0.0
K10702	4.0
K10704	0.0
K05984	0.0
K07537	0.0
K08652	0.0
K08651	0.0
K08658	0.0
K08659	5007.0
K05982	14.0
K07451	10.0
K07453	0.0
K07452	0.0
K07455	6185.0
K07454	697.0
K09707	30281.0
K07457	754.0
K09706	2178.0
K07104	679.0
K00029	6250.0
K00028	2.0
K00799	1371.0
K00798	114478.0
K00797	44607.0
K00024	132824.0
K00795	3213.0
K00026	0.0
K00021	18.0
K00020	4782.0
K00023	86.0
K00022	0.0
K09017	1596.0
K01269	126349.0
K09015	57879.0
K09014	109958.0
K09013	160667.0
K09011	63214.0
K09010	1.0
K01261	8.0
K01262	250277.0
K01263	146.0
K01264	3.0
K01265	255663.0
K01266	43900.0
K09018	2.0
K08227	0.0
K08226	16.0
K08225	0.0
K08224	2082.0
K08223	12857.0
K08222	18.0
K08221	262.0
K00249	590.0
K01790	200755.0
K00241	67495.0
K00240	83807.0
K00243	131304.0
K00242	101.0
K00245	2203.0
K00244	76442.0
K00247	0.0
K00246	2170.0
K01795	31507.0
K06983	15.0
K02799	6.0
K02798	1957.0
K02791	5039.0
K02790	5.0
K02793	75794.0
K02795	173257.0
K02794	179449.0
K02796	144514.0
K04564	82176.0
K04565	46675.0
K04566	23980.0
K04567	142560.0
K01040	3819.0
K01041	2447.0
K04562	10948.0
K04568	66.0
K01049	0.0
K02535	69243.0
K02242	1595.0
K02536	70122.0
K02531	240.0
K02246	758.0
K02533	2333.0
K02532	140.0
K02248	685.0
K02538	89.0
K00581	0.0
K13421	40.0
K01013	0.0
K15018	0.0
K15019	0.0
K03110	165745.0
K03111	352248.0
K03112	7.0
K03113	64943.0
K03116	70759.0
K03117	2549.0
K03118	69589.0
K03119	293.0
K10919	0.0
K12552	5.0
K12553	6.0
K12551	5.0
K12556	2.0
K12554	2.0
K12555	1520.0
K06892	255.0
K06893	699.0
K06890	46442.0
K06891	2839.0
K06896	161621.0
K06897	52484.0
K06894	5910.0
K06895	7146.0
K10954	2.0
K10956	0.0
K06899	0.0
K06328	888.0
K06329	0.0
K10952	0.0
K10953	0.0
K11395	0.0
K11391	0.0
K11390	0.0
K11392	654.0
K00499	2.0
K00494	668.0
K00495	0.0
K00496	0.0
K00491	8.0
K00492	15.0
K00493	2.0
K13591	0.0
K01467	67572.0
K13593	56.0
K13592	56.0
K04021	126.0
K04020	126.0
K04023	27602.0
K04022	0.0
K04025	0.0
K04024	7094.0
K04027	2004.0
K04026	3030.0
K04029	50106.0
K04028	53178.0
K07055	118.0
K07054	126.0
K07057	8.0
K07056	230174.0
K07051	643.0
K07050	84785.0
K07053	240687.0
K07052	243681.0
K07059	0.0
K07058	136419.0
K10040	5163.0
K10041	27047.0
K10046	0.0
K04799	0.0
K04798	0.0
K04793	0.0
K04792	0.0
K04791	0.0
K04790	0.0
K04797	0.0
K04796	0.0
K04795	0.0
K04794	41.0
K13638	1.0
K13639	68.0
K13634	9.0
K13635	2.0
K13636	126.0
K13637	45.0
K13630	0.0
K13631	0.0
K13632	0.0
K13633	58.0
K02042	35556.0
K05778	55.0
K05779	0.0
K05776	52136.0
K05541	2.0
K05774	182.0
K05775	0.0
K05772	996.0
K05773	994.0
K05540	11562.0
K01459	1.0
K01458	117.0
K01457	801.0
K01455	1946.0
K01454	0.0
K01453	65.0
K01452	0.0
K01451	35482.0
K01450	0.0
K05518	1.0
K08070	8766.0
K08071	0.0
K05516	7474.0
K08077	1627.0
K05515	142649.0
K13093	0.0
K11783	0.0
K12949	0.0
K12945	0.0
K12944	0.0
K12941	11090.0
K12940	6173.0
K12943	0.0
K12942	14042.0
K14728	2.0
K14727	2.0
K11785	0.0
K00108	953.0
K13890	2665.0
K13891	2665.0
K13892	2286.0
K13893	84.0
K13894	84.0
K13895	84.0
K13896	82.0
K06159	0.0
K06158	200427.0
K06153	186581.0
K06152	133.0
K06151	133.0
K06157	0.0
K06156	0.0
K06155	4.0
K06154	0.0
K03327	135037.0
K03326	9647.0
K03325	7672.0
K03324	249802.0
K03322	6109.0
K03321	33408.0
K03320	20255.0
K03329	0.0
K03328	60045.0
K04802	0.0
K04801	0.0
K04800	0.0
K11948	0.0
K01505	140.0
K04756	15.0
K11940	1.0
K11941	0.0
K11942	145.0
K11943	0.0
K11944	0.0
K01507	220028.0
K11946	0.0
K11947	0.0
K01506	337.0
K01501	1096.0
K01500	2261.0
K01503	0.0
K06714	7381.0
K04750	27207.0
K12789	0.0
K12788	0.0
K11526	0.0
K10810	0.0
K11522	0.0
K11523	0.0
K08675	0.0
K08676	2328.0
K08677	14.0
K08679	0.0
K11521	0.0
K10547	10462.0
K10546	12270.0
K10545	4774.0
K10544	1338.0
K10543	2999.0
K10542	64914.0
K10541	65036.0
K10540	78595.0
K10549	4109.0
K10548	10462.0
K14630	0.0
K11529	0.0
K00007	2.0
K00005	93489.0
K13444	0.0
K00003	127460.0
K00002	37341.0
K00001	39134.0
K01186	90419.0
K00009	1684.0
K00008	98994.0
K10726	0.0
K10725	118.0
K08246	0.0
K00263	1527.0
K00262	224667.0
K00261	1396.0
K00260	610.0
K00266	476759.0
K00265	59698.0
K01200	39654.0
K01201	57116.0
K01206	414399.0
K01207	43071.0
K01205	55614.0
K01208	65.0
K01209	243591.0
K06167	70769.0
K00917	57262.0
K00912	69126.0
K00919	165452.0
K02519	160717.0
K02518	147046.0
K02517	69883.0
K02511	0.0
K02510	7405.0
K13409	0.0
K13408	0.0
K03179	62476.0
K03170	123.0
K03177	165898.0
K12574	114011.0
K12570	0.0
K12573	158579.0
K11009	0.0
K11008	0.0
K11005	0.0
K11004	1.0
K11007	0.0
K11006	0.0
K11003	1.0
K08296	1118.0
K08297	15.0
K08295	64.0
K02634	0.0
K02635	0.0
K10622	0.0
K07693	121.0
K07692	1.0
K07691	0.0
K07690	0.0
K07697	0.0
K07696	25683.0
K07695	2.0
K07694	4424.0
K07699	56768.0
K07698	0.0
K07079	122865.0
K07078	15982.0
K07077	6.0
K07076	16372.0
K07075	13695.0
K07074	7618.0
K07073	0.0
K07072	0.0
K07071	4604.0
K07070	0.0
K14584	2.0
K11620	0.0
K09190	1.0
K11623	0.0
K05759	0.0
K08589	25.0
K11625	0.0
K11995	0.0
K01439	112429.0
K01438	62514.0
K01431	56.0
K01430	27739.0
K01433	3356.0
K01432	0.0
K01434	176.0
K01437	2.0
K01436	61114.0
K05539	1588.0
K14520	2.0
K12963	6.0
K12962	2.0
K12961	0.0
K12960	162289.0
K14749	2.0
K14748	0.0
K02972	0.0
K14743	0.0
K14742	128731.0
K14745	0.0
K14744	0.0
K14747	0.0
K14746	0.0
K02167	0.0
K02164	8.0
K02160	47898.0
K02168	810.0
K02169	53461.0
K10931	0.0
K03341	0.0
K03340	110440.0
K03343	1.0
K03342	18.0
K03346	753.0
K12299	0.0
K12291	0.0
K12290	0.0
K12293	0.0
K12292	0.0
K12295	0.0
K12294	0.0
K12297	49.0
K12368	0.0
K11922	0.0
K11923	1.0
K11920	0.0
K11921	872.0
K11926	0.0
K11927	24116.0
K11924	975.0
K11925	0.0
K11928	31383.0
K13181	0.0
K13219	0.0
K07262	1493.0
K07263	77575.0
K07260	112771.0
K07261	56.0
K07266	143.0
K07267	663.0
K07264	0.0
K07265	143.0
K07268	0.0
K07269	0.0
K01155	18500.0
K04478	5.0
K04479	0.0
K10528	0.0
K14952	3.0
K07486	1251.0
K07487	1587.0
K07484	51527.0
K07485	48.0
K07482	1281.0
K07483	100368.0
K07480	2.0
K07481	5886.0
K07488	466.0
K07489	0.0
K11210	5.0
K11211	7.0
K11212	21.0
K11214	25873.0
K11216	1300.0
K06300	0.0
K00061	0.0
K00060	4067.0
K06301	0.0
K00065	16309.0
K00064	62.0
K00067	213323.0
K00066	645.0
K00069	0.0
K00068	2047.0
K06304	0.0
K08262	0.0
K08261	0.0
K08260	4.0
K08265	0.0
K08264	1.0
K00288	46.0
K00285	741.0
K00284	82134.0
K00287	159632.0
K00286	186365.0
K00281	62683.0
K00280	0.0
K00283	34266.0
K00282	34266.0
K08088	0.0
K14198	5.0
K14199	10.0
K03452	0.0
K14194	10.0
K14195	5.0
K14196	5.0
K14197	5.0
K14192	5.0
K14193	5.0
K01880	161437.0
K01881	191710.0
K01883	165921.0
K01885	154223.0
K04618	0.0
K01887	190063.0
K01224	13321.0
K01889	166032.0
K01226	28754.0
K01227	800.0
K01220	17011.0
K01222	7063.0
K01223	113709.0
K02759	75978.0
K02755	1.0
K02757	140417.0
K02756	6.0
K14998	59.0
K02750	717.0
K02753	45.0
K02752	0.0
K00939	165879.0
K00938	766.0
K00937	147966.0
K00936	440169.0
K00935	4.0
K00934	649.0
K00933	0.0
K00932	0.0
K00931	144862.0
K00930	284090.0
K01089	72432.0
K01080	0.0
K01081	106423.0
K01082	0.0
K01083	5.0
K01084	0.0
K01085	0.0
K01087	81.0
K02571	0.0
K02570	543.0
K02573	2107.0
K02572	26.0
K02575	2228.0
K02574	16540.0
K07780	0.0
K03488	72759.0
K03489	390.0
K03482	0.0
K03483	969.0
K03480	25540.0
K03481	7312.0
K03486	28642.0
K03487	2.0
K03484	79316.0
K03485	0.0
K02287	0.0
K02286	0.0
K02285	0.0
K02284	0.0
K02283	109298.0
K02282	2757.0
K02281	1493.0
K02280	2027.0
K02289	0.0
K02288	0.0
K03626	0.0
K03627	0.0
K03624	226743.0
K03625	165920.0
K03151	96531.0
K03620	2661.0
K03153	51.0
K08869	0.0
K03628	133461.0
K03629	163459.0
K09738	0.0
K09739	0.0
K09736	0.0
K09737	0.0
K09735	0.0
K09732	0.0
K09733	0.0
K09730	0.0
K09731	0.0
K09888	78556.0
K09889	2107.0
K09880	2.0
K09882	793.0
K09883	69.0
K09884	0.0
K09887	0.0
K11027	0.0
K11026	0.0
K11025	0.0
K11024	0.0
K07679	2.0
K07678	0.0
K11021	0.0
K11020	0.0
K07675	34.0
K07674	1492.0
K07676	0.0
K07671	0.0
K07670	40.0
K07673	1501.0
K07672	0.0
K01117	0.0
K12048	0.0
K07019	2873.0
K07018	156.0
K07011	179787.0
K07010	87913.0
K07013	263.0
K07012	72823.0
K07015	95745.0
K07014	4368.0
K07017	8865.0
K07016	1320.0
K10084	0.0
K08372	1703.0
K05884	1177.0
K05885	27606.0
K05886	597.0
K05887	1492.0
K05880	0.0
K05881	0.0
K05882	702.0
K05883	0.0
K08902	0.0
K05739	1115.0
K05888	0.0
K05889	0.0
K08903	0.0
K00547	3638.0
K00544	1.0
K00545	0.0
K00542	0.0
K00543	0.0
K00540	259713.0
K00548	187756.0
K00549	60817.0
K01145	0.0
K01412	201.0
K01147	2117.0
K01417	63009.0
K00038	2.0
K01143	2.0
K01142	120693.0
K01419	1484.0
K00788	170503.0
K00789	199215.0
K12502	0.0
K14762	0.0
K14761	81001.0
K06195	832.0
K03819	0.0
K03818	128.0
K03814	4219.0
K03817	11301.0
K03816	73711.0
K03811	55557.0
K03810	1323.0
K03813	1749.0
K11908	0.0
K11909	0.0
K11904	72.0
K11905	65.0
K11906	66.0
K11907	60.0
K11900	69.0
K11901	68.0
K11902	128.0
K11903	200.0
K10986	160.0
K13238	0.0
K13239	0.0
K13797	0.0
K07248	10475.0
K13796	60.0
K07244	0.0
K07245	22.0
K07246	5183.0
K07240	356888.0
K07241	20.0
K07242	0.0
K07243	854.0
K01268	0.0
K05296	0.0
K02821	40876.0
K09016	0.0
K09945	59.0
K09944	25.0
K09947	57.0
K09946	775.0
K09941	21.0
K09940	3387.0
K09943	22.0
K09942	271.0
K09949	1371.0
K09948	91.0
K10851	12.0
K10850	5.0
K03666	14303.0
K03667	1484.0
K03196	1630.0
K03665	163528.0
K11275	0.0
K06012	70961.0
K00048	76099.0
K10857	37.0
K09773	3463.0
K00043	202.0
K00042	50191.0
K00041	47818.0
K00040	49028.0
K00046	159674.0
K00733	0.0
K00044	0.0
K06011	0.0
K09012	0.0
K06016	11229.0
K06017	0.0
K06014	0.0
K06015	28293.0
K06019	1583.0
K01075	1550.0
K12221	2.0
K06444	0.0
K04632	0.0
K14977	2320.0
K14974	2.0
K00958	649.0
K00951	234579.0
K00950	71958.0
K00952	606.0
K00955	8587.0
K00954	165966.0
K00957	16508.0
K00956	16055.0
K00590	9234.0
K02777	3773.0
K02775	11947.0
K02774	15868.0
K02773	16101.0
K02771	16971.0
K02770	39982.0
K02779	4884.0
K02778	0.0
K01606	0.0
K01607	125282.0
K01604	0.0
K01605	0.0
K01602	26.0
K01601	121.0
K03750	14156.0
K01609	122403.0
K02553	41.0
K02804	47885.0
K02551	73107.0
K02806	2279.0
K02557	121047.0
K02800	21700.0
K05275	3.0
K02802	0.0
K13300	0.0
K02558	5044.0
K02809	6.0
K02808	0.0
K03600	1519.0
K03601	163545.0
K03602	161101.0
K03603	0.0
K03604	26878.0
K03605	3000.0
K03606	2685.0
K03607	0.0
K03608	69293.0
K03609	102369.0
K06078	0.0
K06079	1173.0
K09710	165822.0
K09711	12.0
K09712	2.0
K06073	0.0
K06074	0.0
K06075	1637.0
K06076	17662.0
K06077	614.0
K06382	49280.0
K06383	31881.0
K06380	0.0
K06381	78358.0
K06386	798.0
K06387	49965.0
K06384	6626.0
K06385	71166.0
K06388	0.0
K06389	0.0
K12466	6.0
K12468	0.0
K07657	2973.0
K07656	0.0
K07655	0.0
K07654	10.0
K07653	5.0
K07652	5355.0
K07651	253.0
K07650	16844.0
K07659	1561.0
K07658	157845.0
K11041	2093.0
K11040	31.0
K11043	5.0
K11042	5.0
K11045	0.0
K11044	0.0
K11047	0.0
K11046	0.0
K11049	0.0
K11048	0.0
K07387	55235.0
K07386	69902.0
K06926	154462.0
K06927	11394.0
K06924	0.0
K06925	165921.0
K06922	7.0
K06923	75170.0
K06920	9836.0
K06921	106872.0
K06928	4241.0
K06929	2695.0
K07033	83246.0
K07032	4532.0
K07031	49283.0
K07030	87363.0
K07037	59171.0
K07035	57001.0
K07034	762.0
K07039	1493.0
K07038	3905.0
K10829	0.0
K00384	277061.0
K00385	7477.0
K00386	0.0
K00387	0.0
K00380	1534.0
K00381	845.0
K00382	117884.0
K00383	630.0
K00389	21.0
K01387	2.0
K01385	0.0
K01389	0.0
K09158	1703.0
K09159	94.0
K09156	0.0
K09157	96771.0
K09154	0.0
K09155	20101.0
K09152	0.0
K09153	52280.0
K09150	0.0
K09151	1645.0
K05970	95221.0
K05714	16.0
K05715	0.0
K05710	45.0
K05711	3.0
K05712	67.0
K05713	2.0
K00560	149315.0
K00561	7.0
K00563	24045.0
K00564	19309.0
K00566	223940.0
K00567	154468.0
K00568	335.0
K00569	750.0
K05575	70.0
K01169	55.0
K01167	2.0
K01166	0.0
K05577	715.0
K01163	40499.0
K01161	0.0
K01160	126.0
K05578	0.0
K05579	0.0
K08092	20716.0
K08093	17546.0
K08094	29287.0
K08095	0.0
K08096	0.0
K08097	265.0
K02254	0.0
K02255	0.0
K01743	0.0
K02251	233.0
K02061	5.0
K01741	0.0
K02060	5.0
K00114	97.0
K02122	94605.0
K02123	155957.0
K02120	158147.0
K02121	134609.0
K02124	157039.0
K03837	6.0
K03836	0.0
K03835	132.0
K03834	13.0
K03833	9267.0
K03832	75290.0
K03831	673.0
K03830	43104.0
K00443	0.0
K03839	70087.0
K02067	3112.0
K10189	59016.0
K13038	248131.0
K13787	3637.0
K13788	1264.0
K13789	438130.0
K10188	69031.0
K12255	0.0
K12254	16.0
K12257	140021.0
K12256	56.0
K12251	21341.0
K12250	0.0
K12253	0.0
K12252	0.0
K13252	1040.0
K13256	2085.0
K13255	1.0
K12079	0.0
K12078	0.0
K12071	1493.0
K12070	2.0
K12073	639.0
K12072	2.0
K09912	23.0
K06236	0.0
K06237	0.0
K05519	0.0
K09914	594.0
K11788	0.0
K11782	0.0
K11780	0.0
K11781	0.0
K11787	0.0
K11784	0.0
K11530	0.0
K12787	0.0
K12786	0.0
K12785	0.0
K12784	0.0
K06718	13.0
K09969	1577.0
K09968	26.0
K09967	25693.0
K09966	647.0
K09965	641.0
K09964	104.0
K09963	26095.0
K09962	122.0
K09961	1.0
K09960	1.0
K11527	15241.0
K11524	0.0
K11525	0.0
K11250	1494.0
K11253	0.0
K11258	0.0
K11528	0.0
K00713	0.0
K00712	1371.0
K10780	21.0
K10783	901.0
K10125	57.0
K10124	0.0
K10126	57.0
K10121	1598.0
K10123	0.0
K10122	1598.0
K04652	61882.0
K04653	30674.0
K04651	85622.0
K04656	29607.0
K04654	29610.0
K04655	32708.0
K00973	170454.0
K00972	8012.0
K00971	102351.0
K00970	65087.0
K00975	256387.0
K00974	295302.0
K00979	73662.0
K00978	13582.0
K14954	1.0
K14955	0.0
K14956	0.0
K06178	99401.0
K01596	6908.0
K01597	985.0
K01594	0.0
K01595	1041.0
K01592	0.0
K01593	490.0
K01590	1106.0
K01591	163659.0
K01598	641.0
K01599	250569.0
K02711	0.0
K02710	0.0
K02713	0.0
K02712	0.0
K02714	0.0
K02717	0.0
K02716	0.0
K02719	0.0
K02718	0.0
K03449	26531.0
K03446	59406.0
K03444	184.0
K03445	126.0
K03442	143321.0
K01620	128482.0
K01621	3981.0
K01622	154.0
K01623	43828.0
K01624	277131.0
K01625	295157.0
K01626	86285.0
K01627	69126.0
K01628	94742.0
K01629	29713.0
K05299	233.0
K02829	5.0
K02828	9.0
K02827	9.0
K02826	5.0
K02825	6893.0
K02824	92353.0
K02823	160931.0
K02822	46560.0
K03198	1628.0
K03199	1634.0
K03668	10697.0
K03669	711.0
K03190	27741.0
K03191	1027.0
K03660	99278.0
K03194	0.0
K03195	1640.0
K03664	165900.0
K03197	1630.0
K09772	94899.0
K06013	4926.0
K09770	2156.0
K09771	20.0
K09776	22.0
K09777	55044.0
K09774	2331.0
K09775	43647.0
K09778	14980.0
K09779	68586.0
K06269	0.0
K06323	0.0
K11624	1.0
K02991	0.0
K02990	153111.0
K02624	9.0
K02240	18532.0
K08282	1329.0
K12440	0.0
K12441	0.0
K12442	0.0
K12443	0.0
K12444	0.0
K12445	0.0
K12449	2.0
K02247	0.0
K07637	0.0
K07636	171628.0
K07639	0.0
K07638	1577.0
K11069	53326.0
K11068	106957.0
K11063	8.0
K11062	0.0
K11061	0.0
K11060	0.0
K11066	9.0
K11065	66594.0
K06900	2.0
K06901	138507.0
K06902	44759.0
K06903	3775.0
K06904	15135.0
K06905	16428.0
K06906	14169.0
K06907	20955.0
K06908	15919.0
K06909	1345.0
K10821	0.0
K05905	1937.0
K05904	0.0
K05906	0.0
K05900	2.0
K05903	870.0
K01406	0.0
K05909	0.0
K05908	0.0
K00368	21.0
K00369	1.0
K00366	17573.0
K00367	0.0
K00364	2258.0
K00365	647.0
K00362	75.0
K00363	47.0
K00360	0.0
```
