## Extended Data File 1 for "Diet induces reproducible alterations in the mouse and human gut microbiome": SRS1366872_SRR3310300.picrust

```
# Constructed from biom file
#OTU ID	SRR3310300
K01365	0.0
K01364	0.0
K01361	24.0
K01360	0.0
K01362	180337.0
K02249	0.0
K05841	0.0
K05844	167.0
K05845	3221.0
K05846	20635.0
K05847	21824.0
K00508	300.0
K00500	97.0
K00507	14747.0
K00504	10.0
K00505	0.0
K12521	0.0
K01101	18507.0
K01103	296.0
K12520	0.0
K01104	210935.0
K05592	161634.0
K05593	12739.0
K05590	0.0
K05591	2.0
K05596	167.0
K05597	0.0
K05594	0.0
K05595	16794.0
K05599	0.0
K11964	0.0
K11962	0.0
K14540	28280.0
K12529	15.0
K12528	10.0
K06353	0.0
K02456	29605.0
K02457	12.0
K02454	29940.0
K02455	14408.0
K02452	10.0
K02453	43515.0
K02450	1.0
K02103	9272.0
K08138	8964.0
K02108	155392.0
K02109	160508.0
K02458	12.0
K02459	12.0
K08137	0.0
K03851	148.0
K03850	0.0
K03852	145.0
K03855	2825.0
K03856	27112.0
K13018	0.0
K13019	1641.0
K13010	19.0
K13011	0.0
K13012	6540.0
K13013	10.0
K13014	0.0
K13015	262.0
K13016	1641.0
K13017	1.0
K08566	0.0
K08567	47.0
K13274	0.0
K13275	163.0
K13276	0.0
K13277	0.0
K03275	0.0
K03274	17342.0
K03277	0.0
K03276	0.0
K03271	33521.0
K03270	123761.0
K03273	19989.0
K03272	35404.0
K03279	0.0
K03278	0.0
K11022	0.0
K12277	0.0
K12276	0.0
K12270	3827.0
K11058	0.0
K12279	0.0
K12278	0.0
K07557	0.0
K07550	0.0
K07552	104735.0
K06319	0.0
K09909	0.0
K09908	0.0
K12051	0.0
K12050	0.0
K12057	153.0
K12056	0.0
K06221	107.0
K09900	0.0
K09903	161956.0
K09902	0.0
K09904	0.0
K09907	0.0
K09906	0.0
K11501	0.0
K03234	0.0
K00773	159707.0
K00772	17668.0
K00777	1.0
K00776	0.0
K06313	419.0
K06315	0.0
K05574	0.0
K10201	262.0
K07176	0.0
K07177	5258.0
K07174	0.0
K07175	22099.0
K07172	236.0
K07173	27551.0
K07170	111345.0
K07171	47424.0
K07178	0.0
K07179	0.0
K00195	0.0
K00194	394.0
K00197	648.0
K00196	0.0
K00191	0.0
K00190	18.0
K00193	0.0
K00192	0.0
K00198	5932.0
K06405	18690.0
K10109	8965.0
K10108	13309.0
K10107	4.0
K01828	6.0
K01829	98.0
K01826	72.0
K01825	0.0
K01822	44.0
K01823	6705.0
K01820	14396.0
K01821	5547.0
K00999	0.0
K00998	156312.0
K00995	77458.0
K00997	27080.0
K00996	542.0
K00991	159307.0
K00990	17348.0
K00992	6.0
K11028	0.0
K02622	143916.0
K02625	0.0
K03564	165040.0
K13489	14386.0
K13488	14386.0
K13483	24.0
K13482	11.0
K13481	10.0
K13480	3.0
K13487	14386.0
K13486	14386.0
K14680	0.0
K14681	0.0
K14682	14392.0
K08358	224.0
K08357	230.0
K08356	0.0
K08355	0.0
K03469	158535.0
K03462	0.0
K03464	0.0
K03465	5333.0
K03466	159233.0
K01648	2.0
K01649	163327.0
K01643	11111.0
K01640	823.0
K01641	5295.0
K01646	7622.0
K01647	136346.0
K01644	15627.0
K02597	22.0
K02626	194.0
K02595	0.0
K02594	722.0
K02593	0.0
K02592	475.0
K02591	1292.0
K02590	5556.0
K02598	3488.0
K02849	17177.0
K14061	0.0
K14062	0.0
K14063	0.0
K14064	0.0
K14065	0.0
K14067	0.0
K02841	17181.0
K02840	3958.0
K02843	5125.0
K02844	14534.0
K02847	0.0
K02846	0.0
K02102	162.0
K09758	3507.0
K06039	1.0
K06034	6.0
K06036	74.0
K06037	0.0
K06032	0.0
K01581	10258.0
K02702	0.0
K02659	4.0
K13490	14386.0
K13491	14386.0
K03644	126099.0
K03645	0.0
K03646	2799.0
K03647	12803.0
K03640	11503.0
K03641	3447.0
K03642	24461.0
K03643	2805.0
K03648	144289.0
K03649	1771.0
K06694	0.0
K11814	0.0
K12428	1.0
K12429	0.0
K12422	0.0
K12423	0.0
K12420	0.0
K12421	0.0
K12426	0.0
K12427	0.0
K12424	0.0
K12425	0.0
K07349	0.0
K07348	0.0
K05380	0.0
K07345	0.0
K07344	3.0
K07347	0.0
K07346	0.0
K07341	22757.0
K07340	17.0
K07343	20224.0
K07342	0.0
K06968	14536.0
K06969	314141.0
K06962	16589.0
K06963	0.0
K06960	37277.0
K06961	0.0
K06966	146381.0
K06967	28257.0
K06964	0.0
K06965	0.0
K08995	14411.0
K08994	227.0
K08997	1.0
K08996	4076.0
K08990	0.0
K08993	0.0
K08992	1.0
K08999	22524.0
K08998	144426.0
K08344	10.0
K08345	0.0
K08346	0.0
K14940	1.0
K02724	0.0
K08349	0.0
K11815	0.0
K05929	0.0
K05928	14386.0
K05927	2.0
K05924	46.0
K05922	3.0
K05921	41.0
K00349	115429.0
K00698	0.0
K00340	129965.0
K00341	129971.0
K00690	13081.0
K00343	128551.0
K00344	624.0
K00697	1363.0
K00346	115429.0
K00347	115429.0
K09116	4912.0
K09117	151686.0
K05337	37302.0
K09118	97.0
K09119	0.0
K02106	285.0
K05823	3301.0
K05820	25.0
K05826	6.0
K05827	6.0
K02100	0.0
K02101	1.0
K00524	0.0
K00525	155454.0
K00526	33954.0
K00527	168652.0
K00520	15053.0
K00522	0.0
K00523	26.0
K02451	0.0
K00528	128862.0
K00529	12.0
K00025	14386.0
K14215	0.0
K14213	0.0
K03453	152785.0
K00796	158365.0
K05339	2786.0
K00027	28237.0
K00794	151792.0
K00793	150512.0
K01347	0.0
K01346	0.0
K01344	0.0
K01343	0.0
K00791	171123.0
K01340	0.0
K00790	174390.0
K02694	0.0
K02696	0.0
K02697	0.0
K02690	0.0
K02691	210.0
K02692	0.0
K02693	0.0
K02698	0.0
K02699	0.0
K00836	5.0
K00837	107165.0
K00835	14391.0
K00832	7050.0
K00833	114282.0
K00830	789.0
K00831	139145.0
K00839	14688.0
K04335	0.0
K04334	0.0
K01120	14389.0
K01126	178114.0
K04333	0.0
K01129	43710.0
K01128	2.0
K04339	0.0
K04338	0.0
K02470	176801.0
K02471	19969.0
K02472	4643.0
K02473	0.0
K02474	114365.0
K02475	24.0
K02476	24.0
K02477	142291.0
K02478	187.0
K02479	14491.0
K09019	11.0
K01267	14540.0
K13074	0.0
K13075	0.0
K11441	0.0
K14055	0.0
K13299	0.0
K13292	61557.0
K14057	0.0
K14056	0.0
K02856	2177.0
K02585	714.0
K12211	0.0
K12210	0.0
K12213	0.0
K12212	0.0
K12215	0.0
K02854	1.0
K12217	0.0
K12216	0.0
K12219	0.0
K12218	0.0
K02855	20.0
K08692	0.0
K08693	2.0
K08690	0.0
K08691	0.0
K08696	0.0
K08697	0.0
K11748	14387.0
K11749	159818.0
K11746	0.0
K11747	0.0
K11744	14386.0
K11745	14396.0
K11742	148.0
K11743	5112.0
K11740	1.0
K11741	31366.0
K13920	4232.0
K13921	2745.0
K13922	9508.0
K13923	2745.0
K13924	488.0
K13925	0.0
K13926	14398.0
K13927	3660.0
K13928	0.0
K13929	21.0
K09923	0.0
K09922	130129.0
K06201	126170.0
K06200	33005.0
K06207	155328.0
K06206	7703.0
K06205	0.0
K09924	15433.0
K09929	0.0
K06208	183.0
K00759	53201.0
K00758	35.0
K00752	107.0
K00757	134008.0
K00756	11816.0
K00754	155115.0
K06001	119532.0
K05557	0.0
K09766	1534.0
K05554	0.0
K07475	0.0
K07150	17084.0
K07151	224.0
K07152	1146.0
K07153	4.0
K07154	161162.0
K07155	0.0
K07156	47.0
K07157	64.0
K07406	16106.0
K07407	267864.0
K07404	32769.0
K07405	115415.0
K07402	37356.0
K07403	15548.0
K07400	0.0
K07401	6.0
K01808	156798.0
K01809	156158.0
K01800	11.0
K01801	0.0
K01802	122536.0
K01803	161575.0
K01804	16677.0
K01805	34385.0
K01807	18980.0
K09718	0.0
K14668	0.0
K14669	0.0
K14666	0.0
K14667	0.0
K01664	511.0
K01665	106588.0
K01666	7270.0
K01667	110190.0
K01660	0.0
K01661	26800.0
K01662	162295.0
K01663	0.0
K01668	57.0
K01669	15629.0
K02863	160535.0
K02862	12.0
K02860	137603.0
K02867	161956.0
K02866	0.0
K02864	159319.0
K02869	0.0
K05362	74.0
K05365	8.0
K03402	32275.0
K03403	0.0
K03400	0.0
K03406	109391.0
K03407	25913.0
K03404	20.0
K03405	192.0
K03408	37441.0
K03409	789.0
K02315	28435.0
K02314	178718.0
K02317	0.0
K02316	160622.0
K02313	162135.0
K02312	134.0
K02319	77.0
K12405	0.0
K12152	0.0
K12151	0.0
K07091	2808.0
K07090	171992.0
K07093	14402.0
K07092	10.0
K07095	175543.0
K07094	255.0
K07097	2.0
K07096	148.0
K07099	7097.0
K07098	184534.0
K11175	143637.0
K11174	0.0
K11177	13.0
K11176	10.0
K11173	0.0
K11179	183.0
K11178	24.0
K00322	0.0
K00320	12.0
K00321	0.0
K00326	0.0
K00324	912.0
K00325	252.0
K00329	149.0
K05945	211.0
K05944	0.0
K05947	0.0
K05946	10609.0
K06944	0.0
K06945	5.0
K06946	0.0
K06415	497.0
K06940	24605.0
K06941	174842.0
K06942	160536.0
K06943	0.0
K10806	10.0
K10807	13.0
K10804	28935.0
K10805	26.0
K06948	9984.0
K06949	166890.0
K06418	1991.0
K09138	261.0
K09139	0.0
K09134	6704.0
K09135	0.0
K09136	989.0
K09137	461.0
K09130	0.0
K09131	15215.0
K09132	5632.0
K09133	2791.0
K05808	164310.0
K05809	0.0
K05804	4795.0
K05805	2804.0
K05806	0.0
K05807	118952.0
K05800	16.0
K05801	6321.0
K05802	0.0
K05803	0.0
K01044	10.0
K01045	0.0
K01046	14906.0
K02068	3235.0
K04561	74.0
K01042	4306.0
K05568	16930.0
K05567	6992.0
K14273	0.0
K14275	0.0
K14274	100.0
K02062	0.0
K05245	0.0
K05564	3.0
K01048	1820.0
K02066	134093.0
K01322	120847.0
K01325	0.0
K02065	133756.0
K01326	0.0
K05560	3.0
K02243	11143.0
K08930	0.0
K02679	0.0
K02676	4.0
K02674	3.0
K02675	0.0
K02672	5.0
K02241	525.0
K02670	7.0
K02671	5.0
K00810	0.0
K00811	116464.0
K00812	24973.0
K00813	5.0
K00814	0.0
K00817	155285.0
K00818	128626.0
K00819	1592.0
K02530	5995.0
K02245	11158.0
K02244	5341.0
K01499	5.0
K01498	0.0
K01493	160672.0
K01492	922.0
K01491	329089.0
K01497	272.0
K01496	33384.0
K01495	127603.0
K01494	6576.0
K02418	12024.0
K02419	14415.0
K14492	0.0
K02412	13136.0
K02413	13522.0
K02410	14429.0
K02411	7049.0
K02416	14415.0
K02417	11004.0
K02414	1629.0
K02415	910.0
K00120	0.0
K00121	3490.0
K00430	0.0
K13058	14386.0
K13059	0.0
K13727	59.0
K13057	2.0
K13722	0.0
K13051	312.0
K13052	18583.0
K00435	131.0
K12054	0.0
K03239	0.0
K03238	0.0
K03231	77.0
K03230	14389.0
K03232	0.0
K12059	0.0
K03237	0.0
K03236	0.0
K12058	152.0
K12239	0.0
K12238	0.0
K12235	0.0
K12234	603.0
K13942	0.0
K13940	11501.0
K13941	0.0
K12097	0.0
K12096	0.0
K12095	0.0
K12094	0.0
K12093	0.0
K12092	0.0
K12091	0.0
K12090	0.0
K12099	0.0
K12098	0.0
K06356	0.0
K05992	2143.0
K03540	0.0
K06331	6688.0
K06330	158.0
K07138	36659.0
K07139	129651.0
K11811	0.0
K07132	2635.0
K07133	328941.0
K07130	39961.0
K07131	80.0
K07137	170406.0
K07134	0.0
K07135	0.0
K01860	0.0
K01866	161959.0
K01867	161960.0
K01865	102.0
K01868	167027.0
K01869	161911.0
K06140	14463.0
K04766	85.0
K04767	4096.0
K04764	10932.0
K04762	132712.0
K04763	263752.0
K04760	2806.0
K04761	36803.0
K04768	95.0
K04769	17095.0
K08313	3890.0
K08312	4.0
K08311	14555.0
K08310	12.0
K08317	14.0
K08316	29416.0
K08315	1.0
K08314	1743.0
K05149	0.0
K08319	0.0
K08318	0.0
K06339	0.0
K14648	0.0
K14392	3101.0
K14393	14449.0
K14645	3.0
K14647	0.0
K01689	170734.0
K01686	126575.0
K01687	190461.0
K01684	5908.0
K01685	42961.0
K01682	65.0
K01681	139851.0
K05308	0.0
K02889	0.0
K02888	163400.0
K02885	0.0
K02884	161956.0
K02887	159084.0
K02886	161956.0
K02881	161956.0
K02883	0.0
K13743	0.0
K02086	6111.0
K02081	30153.0
K02080	5.0
K02083	652.0
K02082	5585.0
K13831	0.0
K03428	0.0
K03429	28584.0
K03424	275692.0
K03935	0.0
K03932	6131.0
K03933	3.0
K03930	5493.0
K03931	891.0
K02339	2806.0
K02338	163406.0
K02337	163129.0
K02336	0.0
K02335	166644.0
K02334	45823.0
K02330	0.0
K03688	32548.0
K03689	0.0
K03680	101.0
K03683	4.0
K03684	15158.0
K03685	160536.0
K03686	187073.0
K03687	158538.0
K07301	48953.0
K07300	23.0
K07303	38.0
K07302	31.0
K07305	19448.0
K07304	26255.0
K07307	1815.0
K07306	856.0
K07309	215.0
K07308	894.0
K02617	0.0
K02610	102.0
K02963	161951.0
K02612	102.0
K02961	160119.0
K09686	422912.0
K09687	209312.0
K09684	400.0
K09685	6678.0
K09682	11.0
K09683	0.0
K09680	5900.0
K09681	1.0
K09688	4.0
K09689	4.0
K05962	0.0
K05961	0.0
K05967	204.0
K05966	2528.0
K11159	1.0
K05964	4389.0
K05968	0.0
K11152	0.0
K00309	8.0
K00658	16384.0
K00304	11.0
K00305	11.0
K00654	0.0
K00655	173995.0
K00652	122625.0
K00301	46.0
K00302	4883.0
K00303	144.0
K10828	0.0
K06431	0.0
K06432	0.0
K06433	0.0
K06434	29.0
K06436	2452.0
K06437	0.0
K10820	119.0
K06439	0.0
K10822	0.0
K10823	0.0
K10826	1.0
K09167	2795.0
K06322	0.0
K14117	0.0
K14259	0.0
K14257	5.0
K01308	1014.0
K01303	3931.0
K01301	0.0
K01305	8671.0
K01304	9440.0
K02658	6.0
K00672	0.0
K02650	4483.0
K02651	5342.0
K02652	53984.0
K02653	64064.0
K02654	82641.0
K05687	0.0
K02656	4.0
K05685	4.0
K00878	27836.0
K00879	1334.0
K00872	31978.0
K00873	160870.0
K00870	0.0
K00876	258061.0
K00877	0.0
K00874	155158.0
K00875	0.0
K04487	84954.0
K04486	68261.0
K04485	142896.0
K04484	0.0
K04483	0.0
K04482	0.0
K04480	0.0
K04488	49739.0
K12049	0.0
K13693	0.0
K13706	0.0
K13694	4606.0
K13695	14.0
K05977	0.0
K09516	4922.0
K02434	79368.0
K02435	77196.0
K02436	175.0
K02437	154718.0
K05350	7486.0
K02431	7713.0
K08100	13.0
K02433	81622.0
K02438	30137.0
K02439	197.0
K03745	148.0
K03744	227316.0
K03747	4.0
K03210	157262.0
K03217	168315.0
K03216	46040.0
K03215	2814.0
K03742	147592.0
K03219	14389.0
K03218	151638.0
K03749	3.0
K03748	1515.0
K02383	0.0
K06327	0.0
K06320	6396.0
K07238	135987.0
K09479	0.0
K09478	0.0
K09475	0.0
K09474	1980.0
K09477	0.0
K09476	0.0
K09471	13.0
K09470	0.0
K09473	0.0
K09472	4.0
K07543	0.0
K06898	27662.0
K13967	0.0
K13963	21333.0
K07545	0.0
K00737	4702.0
K05345	198.0
K11706	0.0
K11707	162.0
K11704	0.0
K11705	0.0
K11708	103.0
K11709	161.0
K05588	5.0
K07114	283184.0
K07443	18667.0
K07116	0.0
K07117	14402.0
K07110	35.0
K07447	160449.0
K07112	2504.0
K07113	170.0
K07448	6583.0
K07118	8414.0
K07119	87.0
K10619	0.0
K10618	0.0
K10617	0.0
K10616	0.0
K01848	55.0
K01849	54.0
K01844	11658.0
K01845	28646.0
K01846	5011.0
K01847	236831.0
K01840	277216.0
K01841	982.0
K01842	0.0
K01843	30211.0
K06219	0.0
K10832	0.0
K05348	0.0
K14203	72.0
K08483	50537.0
K08482	14397.0
K08481	15.0
K08480	0.0
K08485	0.0
K08484	18.0
K00464	0.0
K00467	0.0
K00466	10.0
K00461	0.0
K00460	0.0
K00463	0.0
K00462	11.0
K04509	72.0
K00469	13.0
K00468	0.0
K08645	0.0
K04744	2965.0
K01518	1.0
K01519	0.0
K04748	806.0
K04749	1360.0
K01514	30.0
K01515	50589.0
K01512	32737.0
K01510	0.0
K14623	24549.0
K14626	0.0
K14627	0.0
K14628	0.0
K14629	0.0
K03918	14.0
K03919	10.0
K12372	0.0
K12373	588458.0
K12370	0.0
K12371	0.0
K02359	0.0
K02358	162485.0
K02351	4.0
K02352	72.0
K02355	316233.0
K02357	161945.0
K02356	168498.0
K13574	2801.0
K13573	33.0
K13572	34.0
K13571	3.0
K13570	3.0
K12112	0.0
K12113	0.0
K12110	0.0
K12111	445.0
K07329	0.0
K07328	0.0
K07323	2944.0
K07322	210373.0
K07321	3190.0
K07320	2795.0
K07327	0.0
K07326	0.0
K07325	0.0
K07324	0.0
K08163	0.0
K06180	435607.0
K06181	14480.0
K06182	11615.0
K06183	57198.0
K06186	2795.0
K06187	163396.0
K06188	18094.0
K06189	2943.0
K08359	0.0
K07589	2.0
K07588	113183.0
K07587	0.0
K07586	10007.0
K07585	0.0
K07584	28719.0
K07583	0.0
K07582	0.0
K07581	0.0
K07580	0.0
K11139	0.0
K05989	133013.0
K05988	0.0
K05985	17546.0
K05987	0.0
K05986	14386.0
K10843	35.0
K08354	0.0
K10844	31.0
K10848	0.0
K00673	14394.0
K00674	115977.0
K00675	16238.0
K00676	21562.0
K00677	156898.0
K06988	116.0
K06989	3793.0
K08351	0.0
K06980	17374.0
K06981	5.0
K06982	0.0
K08350	0.0
K06984	0.0
K06985	16.0
K06986	2.0
K06987	10707.0
K02445	38586.0
K02444	13732.0
K00582	0.0
K00583	0.0
K00580	0.0
K02110	157063.0
K00586	0.0
K00587	0.0
K00584	16.0
K08921	0.0
K02441	36.0
K00588	8446.0
K08922	0.0
K02440	29925.0
K00018	148492.0
K08923	0.0
K02443	12323.0
K00019	191.0
K02442	0.0
K08925	0.0
K08926	0.0
K08927	0.0
K03149	23769.0
K06604	0.0
K00015	91.0
K01989	33705.0
K00854	56008.0
K00855	13.0
K00856	2948.0
K00857	30143.0
K00850	313422.0
K00851	21251.0
K00852	71244.0
K00853	23119.0
K00858	147506.0
K00859	161537.0
K01181	17933.0
K01180	0.0
K01183	7105.0
K01182	25901.0
K01185	118697.0
K01184	0.0
K01187	375123.0
K01188	126548.0
K02596	264.0
K13766	252.0
K13767	324.0
K13003	0.0
K13002	155.0
K13000	0.0
K02984	0.0
K02986	161973.0
K02987	0.0
K02636	0.0
K02982	157255.0
K02983	0.0
K02638	0.0
K02639	334.0
K02988	161579.0
K08298	425.0
K08299	0.0
K03583	2803.0
K03582	2805.0
K03581	44450.0
K03580	14388.0
K03587	119128.0
K03586	4.0
K03585	276462.0
K03584	156498.0
K03589	125314.0
K03588	173882.0
K01725	15.0
K01724	14841.0
K01727	3813.0
K01726	9803.0
K01721	11.0
K01720	47.0
K01722	0.0
K13008	0.0
K01729	4.0
K01728	5180.0
K09530	0.0
K09539	0.0
K02188	18493.0
K02189	16199.0
K02182	33.0
K02183	0.0
K03769	11154.0
K03768	186391.0
K03767	2831.0
K03765	0.0
K03764	0.0
K03763	41459.0
K03762	466.0
K03761	13.0
K03760	4227.0
K09457	24957.0
K09456	16.0
K09459	961.0
K09458	173884.0
K00602	420407.0
K13988	0.0
K13985	0.0
K09981	27.0
K09980	0.0
K09983	0.0
K09982	3.0
K09985	163.0
K09984	10.0
K09987	163.0
K09986	10.0
K09989	6533.0
K09988	6457.0
K12583	22.0
K12582	1.0
K12589	0.0
K11720	2808.0
K09759	7985.0
K10985	4.0
K10984	1344.0
K07468	1.0
K07469	274.0
K07464	15334.0
K07465	3.0
K07466	77.0
K07467	17830.0
K07460	142894.0
K07461	35647.0
K07462	160614.0
K07463	77.0
K10679	37518.0
K10678	14.0
K10671	14.0
K10670	10900.0
K10673	0.0
K10672	1234.0
K10674	11.0
K10677	49.0
K10676	0.0
K08726	0.0
K08724	8351.0
K08722	2632.0
K08723	0.0
K08720	10.0
K08721	0.0
K08728	5624.0
K10187	0.0
K00119	11.0
K00118	14391.0
K00449	44.0
K00448	32.0
K00115	0.0
K00446	55.0
K00117	28787.0
K00116	14702.0
K00111	145376.0
K00442	0.0
K00113	878.0
K00112	962.0
K01539	0.0
K01531	17345.0
K04720	26880.0
K01533	179822.0
K01534	213360.0
K01535	4.0
K01537	156452.0
K14358	0.0
K14605	0.0
K14606	0.0
K00413	169.0
K10120	1107.0
K05600	0.0
K05777	305.0
K03972	0.0
K03973	9116.0
K03970	154.0
K03971	0.0
K03976	136807.0
K03977	161974.0
K03974	144.0
K03975	123804.0
K03978	146702.0
K03979	163396.0
K13378	114909.0
K02372	49023.0
K02371	122140.0
K02377	125750.0
K02379	18011.0
K03396	0.0
K03397	0.0
K03394	26689.0
K03395	0.0
K03392	93.0
K03393	0.0
K03390	107543.0
K03391	0.0
K03399	3937.0
K03027	0.0
K12136	1.0
K12137	24.0
K06610	883.0
K12138	0.0
K12139	0.0
K11444	0.0
K11440	5.0
K11443	15.0
K11442	73.0
K00612	14695.0
K00613	216.0
K00610	117053.0
K00611	42235.0
K00616	35894.0
K00617	0.0
K00614	13.0
K00615	219078.0
K00619	228.0
K10863	0.0
K07874	0.0
K06234	0.0
K10240	23.0
K10241	23.0
K10242	21.0
K10243	25.0
K04110	0.0
K04113	0.0
K04112	0.0
K04115	0.0
K04114	0.0
K04117	10.0
K04116	10.0
K04118	0.0
K05517	0.0
K07705	3107.0
K07704	3633.0
K07707	6972.0
K07706	5602.0
K07701	0.0
K07700	0.0
K07703	0.0
K07702	0.0
K07709	303.0
K07708	2806.0
K01955	182632.0
K13042	0.0
K09934	0.0
K09935	26556.0
K06216	2548.0
K09937	2952.0
K13745	13.0
K13746	0.0
K13747	153044.0
K13740	0.0
K13741	0.0
K13742	0.0
K06211	6153.0
K06212	302.0
K09933	213.0
K02618	93.0
K02619	105863.0
K02968	161465.0
K02966	0.0
K02967	160524.0
K02616	22.0
K02965	161945.0
K02962	0.0
K02611	102.0
K02613	261.0
K03569	187399.0
K03568	7124.0
K03565	142557.0
K06218	3794.0
K03567	2943.0
K03566	74.0
K03561	322873.0
K03560	2795.0
K03563	14838.0
K03562	3596.0
K06430	0.0
K01709	17841.0
K01708	10.0
K01707	10.0
K01706	666.0
K01705	0.0
K01704	295658.0
K01703	298016.0
K01702	0.0
K14165	0.0
K14164	5.0
K14166	10.0
K14161	14410.0
K14160	2792.0
K14162	14427.0
K05396	4973.0
K03709	18225.0
K03708	5062.0
K08160	0.0
K03701	306983.0
K03700	21440.0
K03703	155031.0
K03702	161956.0
K03705	29019.0
K03704	52824.0
K03707	4495.0
K03706	11376.0
K06289	0.0
K06288	0.0
K06283	13884.0
K06282	3389.0
K06281	3387.0
K06287	159131.0
K06286	5341.0
K06285	168.0
K06284	7554.0
K08161	7424.0
K07540	0.0
K06438	8986.0
K06869	0.0
K06868	0.0
K06867	18155.0
K06866	0.0
K06865	0.0
K06864	28043.0
K06863	0.0
K06862	0.0
K06861	133515.0
K06860	34.0
K12659	0.0
K12658	14458.0
K07547	0.0
K07546	0.0
K15023	0.0
K15022	2792.0
K15020	0.0
K15024	11164.0
K08700	0.0
K08162	4701.0
K07544	0.0
K00137	0.0
K00135	6400.0
K00134	178055.0
K00133	160981.0
K00132	164.0
K00131	418.0
K00130	5090.0
K00139	0.0
K00138	0.0
K00429	1.0
K00428	115174.0
K00421	0.0
K00423	10.0
K00425	122911.0
K00427	0.0
K00426	122834.0
K14292	0.0
K14379	0.0
K14370	0.0
K14371	0.0
K14372	0.0
K14373	0.0
K14374	0.0
K14375	0.0
K09845	0.0
K14082	0.0
K14083	229.0
K14080	0.0
K14081	1.0
K14086	4702.0
K14087	5064.0
K14084	195.0
K14088	5064.0
K14089	4850.0
K01552	38369.0
K01551	1060.0
K01556	213.0
K01557	0.0
K01554	1.0
K01555	162.0
K04708	0.0
K03955	0.0
K13689	0.0
K13688	14739.0
K13683	0.0
K13685	25197.0
K13684	0.0
K13687	0.0
K13686	0.0
K14159	0.0
K02399	1.0
K02398	2245.0
K02395	2238.0
K02394	503.0
K02397	6865.0
K02396	13992.0
K02391	14.0
K02390	13392.0
K02393	169.0
K02392	25282.0
K13533	0.0
K13532	0.0
K13531	22.0
K13530	50.0
K01550	0.0
K05658	0.0
K14054	253.0
K02601	168616.0
K02970	161321.0
K05378	0.0
K12339	8972.0
K14060	0.0
K11687	0.0
K11686	0.0
K11685	0.0
K11689	994.0
K11688	1918.0
K08939	0.0
K03048	9692.0
K03049	0.0
K13821	44215.0
K13820	177.0
K03042	0.0
K03043	156314.0
K03040	164303.0
K03041	0.0
K03046	161483.0
K03047	0.0
K03044	0.0
K03045	0.0
K00348	115429.0
K09847	0.0
K00692	1522.0
K00638	33678.0
K00639	138308.0
K00693	0.0
K00634	123526.0
K00635	1.0
K00630	0.0
K00631	14.0
K00632	2209.0
K00633	13625.0
K00691	6424.0
K00696	0.0
K00694	3471.0
K00695	0.0
K10854	10.0
K07811	0.0
K07810	2791.0
K07813	17353.0
K07812	5837.0
K07814	5295.0
K07816	7325.0
K00090	2.0
K00091	5494.0
K00094	1669.0
K00096	17391.0
K00097	134534.0
K00098	56.0
K00099	156008.0
K10228	1.0
K10229	1.0
K12548	0.0
K10222	10.0
K10220	0.0
K10221	0.0
K10227	95.0
K05822	504.0
K01949	0.0
K01945	158064.0
K01947	0.0
K01946	0.0
K01941	14659.0
K01940	150756.0
K06357	0.0
K07729	68544.0
K07728	0.0
K07727	47500.0
K07726	10504.0
K07725	0.0
K07724	0.0
K07723	421.0
K07722	17903.0
K07721	0.0
K07720	70778.0
K00899	402.0
K05824	5.0
K00891	145201.0
K00892	0.0
K00895	22992.0
K00897	2068.0
K08151	17255.0
K08153	4284.0
K08154	0.0
K02948	161927.0
K02942	0.0
K02944	0.0
K05665	0.0
K02946	161034.0
K13793	0.0
K06352	0.0
K01769	0.0
K01768	32343.0
K01761	1775.0
K01760	11767.0
K01762	0.0
K09578	0.0
K01766	0.0
K08164	2.0
K02493	161523.0
K08166	0.0
K08167	25.0
K02496	4.0
K02497	84.0
K02494	4.0
K02495	202105.0
K02498	14.0
K02499	3578.0
K08168	1.0
K08169	11256.0
K14415	5077.0
K14414	14389.0
K06881	160600.0
K00436	5.0
K06332	10.0
K12815	0.0
K12810	0.0
K06885	19636.0
K00437	158.0
K06335	0.0
K06334	21093.0
K03547	28747.0
K03546	22842.0
K03545	172597.0
K03544	166752.0
K03543	118026.0
K06888	22075.0
K10941	2.0
K03549	18325.0
K03548	2.0
K10940	0.0
K02236	10931.0
K02237	36514.0
K02234	10.0
K02232	23551.0
K02233	28834.0
K02230	17634.0
K02231	56241.0
K06359	0.0
K02238	131156.0
K02239	10.0
K03723	160211.0
K03722	25684.0
K03721	154.0
K03720	0.0
K03727	25.0
K03726	0.0
K03725	0.0
K03724	16085.0
K06358	0.0
K12673	0.0
K12679	0.0
K12678	0.0
K06410	8543.0
K11898	0.0
K11899	0.0
K11896	14.0
K11897	0.0
K11894	0.0
K11895	14.0
K11892	11.0
K11893	12.0
K11890	10.0
K11891	21.0
K08762	0.0
K08764	0.0
K08765	0.0
K10418	0.0
K11325	10.0
K11326	0.0
K11327	0.0
K11328	0.0
K11329	0.0
K00151	99.0
K00150	0.0
K00153	2.0
K00400	0.0
K00407	4.0
K00406	14563.0
K00405	14621.0
K00404	14406.0
K00158	1845.0
K01342	1.0
K09388	1.0
K09386	30.0
K09384	7379.0
K04094	15889.0
K04095	16118.0
K04096	165097.0
K04097	12.0
K04090	10.0
K04091	14413.0
K04092	24.0
K04093	0.0
K04098	0.0
K04099	0.0
K01578	10.0
K01579	132326.0
K01574	929.0
K01575	6063.0
K01576	0.0
K01577	3971.0
K01571	13089.0
K01572	134557.0
K01573	1699.0
K02009	10067.0
K02008	85946.0
K02005	268812.0
K02004	1029885.0
K02007	16846.0
K02006	122071.0
K02001	4344.0
K02000	3788.0
K02003	586508.0
K02002	4625.0
K03065	0.0
K08952	0.0
K03060	41392.0
K13809	0.0
K10948	0.0
K09607	0.0
K06125	0.0
K04337	0.0
K06120	1581.0
K06121	0.0
K04336	0.0
K01127	1.0
K09703	376.0
K00004	0.0
K14699	0.0
K09702	1553.0
K14698	0.0
K05311	3782.0
K13829	14.0
K10943	8.0
K07291	0.0
K07290	0.0
K10206	45879.0
K10202	252.0
K10208	73.0
K10209	121.0
K01966	7259.0
K01965	155.0
K01964	253.0
K01963	35086.0
K01962	30573.0
K01961	160813.0
K01960	116687.0
K01969	39.0
K01968	15.0
K07749	9663.0
K07748	0.0
K07741	9317.0
K07740	0.0
K07743	0.0
K07742	27511.0
K07745	0.0
K07744	0.0
K07746	102.0
K01299	23732.0
K01295	21294.0
K01297	15862.0
K02922	0.0
K05603	10.0
K02921	0.0
K02926	160525.0
K05607	0.0
K02924	0.0
K05605	0.0
K02928	0.0
K02929	0.0
K00216	1.0
K00217	0.0
K00214	0.0
K00215	161821.0
K00213	0.0
K00210	0.0
K00211	0.0
K00218	0.0
K00219	4118.0
K01035	156.0
K01034	4240.0
K04517	145082.0
K01740	268489.0
K01031	31.0
K01746	1897.0
K01745	19700.0
K01744	132010.0
K01749	26065.0
K01039	219.0
K04518	113729.0
K09591	0.0
K14129	0.0
K14128	2.0
K14121	0.0
K14120	0.0
K14123	0.0
K14122	0.0
K14125	0.0
K14124	0.0
K14127	9.0
K14126	2.0
K03521	145624.0
K03520	20.0
K03523	25374.0
K03522	147212.0
K03525	155155.0
K03524	159827.0
K03527	171807.0
K03526	145009.0
K03529	46077.0
K03528	2.0
K06338	0.0
K02217	127380.0
K03299	19188.0
K03298	283.0
K13472	0.0
K03293	27010.0
K03292	40438.0
K03291	1.0
K03290	0.0
K03297	20245.0
K03296	350941.0
K03295	117499.0
K03294	51889.0
K13009	0.0
K12690	0.0
K09743	0.0
K06022	0.0
K07190	0.0
K06021	0.0
K07192	19260.0
K06020	2792.0
K06027	6.0
K06026	0.0
K09744	0.0
K07991	1.0
K08749	0.0
K09835	0.0
K09834	0.0
K10439	60648.0
K06351	11.0
K09833	0.0
K10925	0.0
K10924	3.0
K10927	0.0
K10926	0.0
K10923	0.0
K10922	0.0
K09629	0.0
K10697	0.0
K00179	22481.0
K00172	5523.0
K00171	1139.0
K00170	4191.0
K00177	121365.0
K00176	119387.0
K00175	252885.0
K00174	245862.0
K13478	0.0
K14338	1.0
K14339	0.0
K14335	0.0
K14337	0.0
K14330	0.0
K14331	0.0
K14333	94.0
K08918	0.0
K13479	3102.0
K04078	160110.0
K04079	155451.0
K04076	386.0
K04077	161919.0
K04074	9149.0
K04075	155262.0
K04072	35757.0
K04073	16.0
K04070	17409.0
K04071	0.0
K14597	5.0
K13318	0.0
K08280	14.0
K13641	14869.0
K13640	259.0
K13643	2973.0
K13642	0.0
K02027	240469.0
K02026	417925.0
K02025	446009.0
K02024	14.0
K02023	12639.0
K02022	7690.0
K02021	1462.0
K02020	33256.0
K02029	93083.0
K02028	75959.0
K03886	12.0
K03887	11.0
K03884	0.0
K03885	122012.0
K03881	0.0
K03888	11.0
K03889	24.0
K12998	0.0
K12999	45.0
K12992	17393.0
K12993	0.0
K12990	6751.0
K12991	0.0
K12996	160.0
K12997	2132.0
K12994	0.0
K12995	328.0
K08979	0.0
K08978	128000.0
K03088	1358145.0
K03089	3465.0
K03086	200043.0
K03087	338.0
K08971	0.0
K08970	14396.0
K03082	14414.0
K03080	0.0
K08974	127412.0
K13868	0.0
K00918	1934.0
K01553	0.0
K12214	0.0
K11646	148.0
K11645	0.0
K11641	0.0
K11640	0.0
K12736	0.0
K12733	0.0
K07507	127817.0
K07506	2.0
K07505	2.0
K07504	29.0
K07503	23.0
K07502	7530.0
K07501	266.0
K07500	0.0
K07509	0.0
K07508	0.0
K11422	0.0
K08698	0.0
K10773	163857.0
K10774	0.0
K14286	0.0
K10778	128.0
K14287	74.0
K00140	1186.0
K05501	2936.0
K01903	16084.0
K01902	16229.0
K01905	252.0
K01904	21.0
K01907	21.0
K01906	83.0
K01909	0.0
K01908	14.0
K14534	9831.0
K00147	150683.0
K07767	0.0
K07769	0.0
K07768	25.0
K06203	860.0
K06202	2791.0
K09921	14.0
K09920	2.0
K09927	19126.0
K09024	10.0
K09022	1543.0
K09023	14386.0
K09020	110.0
K09021	0.0
K02908	0.0
K02909	163403.0
K08218	117057.0
K08219	0.0
K02904	147460.0
K02906	160490.0
K02907	142018.0
K02902	161013.0
K00230	4658.0
K00231	4991.0
K00232	24.0
K08976	14633.0
K00234	0.0
K00239	134303.0
K06209	18503.0
K09928	14904.0
K01015	0.0
K01014	0.0
K01012	146032.0
K01011	40511.0
K01010	0.0
K08920	0.0
K14103	0.0
K14102	0.0
K14101	0.0
K14100	0.0
K14105	0.0
K14104	0.0
K14109	0.0
K14108	0.0
K06401	10.0
K00893	0.0
K13402	0.0
K12858	0.0
K03503	113365.0
K03502	143918.0
K03501	147511.0
K03500	63583.0
K08924	0.0
K02278	3699.0
K02279	7002.0
K12977	0.0
K02276	1035.0
K02277	169.0
K02274	15353.0
K02275	15351.0
K13450	0.0
K13451	0.0
K13452	0.0
K13454	0.0
K13455	0.0
K12509	0.0
K12508	11.0
K12507	2806.0
K12506	6444.0
K12500	10.0
K12503	24.0
K05926	0.0
K09728	0.0
K14587	100.0
K06597	0.0
K06596	4.0
K06595	1.0
K06599	0.0
K06598	4.0
K07978	10.0
K07979	50540.0
K07976	0.0
K14585	0.0
K10907	49067.0
K10906	0.0
K10901	0.0
K10909	0.0
K10908	3.0
K09819	14512.0
K09818	98.0
K09817	133161.0
K09816	130295.0
K09815	131274.0
K06374	17286.0
K06373	17272.0
K09812	145249.0
K09811	149148.0
K09810	138181.0
K09724	0.0
K14582	0.0
K09721	0.0
K04058	14389.0
K04059	3.0
K04050	0.0
K04051	0.0
K04052	0.0
K04053	0.0
K04054	0.0
K04055	0.0
K04056	14389.0
K04057	0.0
K01047	0.0
K08975	0.0
K10015	0.0
K10014	3.0
K10017	0.0
K10016	0.0
K10011	0.0
K10010	1585.0
K10013	0.0
K10012	5321.0
K10019	10.0
K10018	20.0
K13665	1.0
K13664	0.0
K13663	0.0
K13662	0.0
K13661	0.0
K13660	0.0
K13669	0.0
K13668	2.0
K07641	14386.0
K01466	3636.0
K13590	19.0
K01464	9903.0
K01465	157669.0
K01462	197597.0
K01463	2027.0
K01460	0.0
K01461	0.0
K13599	329.0
K13598	316.0
K01468	14455.0
K01469	14398.0
K09251	278.0
K09252	14.0
K02041	11992.0
K02040	175769.0
K02043	10.0
K02045	4326.0
K02044	14646.0
K02047	18682.0
K02046	18712.0
K02049	111108.0
K02048	18723.0
K05549	0.0
K05548	0.0
K06046	0.0
K03319	9985.0
K03316	6291.0
K03317	4542.0
K03314	16.0
K03315	134722.0
K03312	14227.0
K03313	13082.0
K03310	66858.0
K03311	21731.0
K12052	0.0
K02945	157492.0
K06162	292.0
K06163	285.0
K06160	11.0
K06161	0.0
K06166	180.0
K00359	5851.0
K06164	274.0
K06165	273.0
K06168	154904.0
K06169	211.0
K13020	391.0
K07158	0.0
K07159	0.0
K04835	1458.0
K11621	0.0
K11991	11.0
K11622	12.0
K11996	22783.0
K11627	0.0
K11626	1.0
K11629	73.0
K11628	0.0
K07561	0.0
K07560	160152.0
K07563	0.0
K07562	0.0
K07565	0.0
K07564	0.0
K07567	169029.0
K07566	265026.0
K07569	0.0
K07568	267850.0
K09925	1.0
K11199	0.0
K11198	0.0
K11192	0.0
K11191	0.0
K11196	0.0
K11195	0.0
K11194	0.0
K02492	27920.0
K10713	0.0
K10710	2413.0
K10711	3865.0
K10716	0.0
K02490	45.0
K10714	0.0
K10715	0.0
K01929	162351.0
K01928	169322.0
K01923	146979.0
K01922	14639.0
K01921	163951.0
K01920	167.0
K01926	149654.0
K01925	162006.0
K01924	147506.0
K07789	14387.0
K07788	2.0
K07785	10.0
K07784	72.0
K07787	18744.0
K07786	0.0
K07781	0.0
K07783	13328.0
K07782	0.0
K05835	10.0
K06355	0.0
K14661	0.0
K09844	0.0
K00782	8871.0
K00783	163159.0
K00784	140374.0
K00785	0.0
K00786	13085.0
K00039	0.0
K00036	29134.0
K00037	0.0
K00034	906.0
K00035	0.0
K00032	0.0
K00033	29357.0
K00030	5223.0
K00031	130826.0
K01259	17965.0
K01258	153114.0
K01255	13609.0
K01256	23817.0
K01251	130937.0
K01250	5445.0
K01253	0.0
K01252	0.0
K09008	14.0
K09009	25.0
K09000	14406.0
K09001	5674.0
K09002	8907.0
K09003	0.0
K09004	440.0
K09005	823.0
K09006	1.0
K09007	17494.0
K09846	0.0
K08234	13943.0
K00258	86.0
K00259	33918.0
K00252	356.0
K00253	11.0
K00256	1.0
K00257	131020.0
K00254	10.0
K00255	6.0
K01079	13969.0
K01078	14398.0
K01071	5422.0
K01070	11.0
K01073	3114.0
K01077	134856.0
K01076	15170.0
K14472	0.0
K14471	0.0
K14470	10.0
K14475	470.0
K09841	0.0
K02788	6485.0
K02782	161.0
K02783	2862.0
K02781	2945.0
K02786	6618.0
K02787	73.0
K02784	5.0
K01060	14916.0
K01787	28525.0
K01786	18168.0
K01785	264177.0
K01784	222109.0
K01783	165498.0
K01782	29253.0
K01781	10.0
K01780	0.0
K01789	0.0
K01788	22649.0
K02526	801.0
K02527	133336.0
K02525	2731.0
K02250	74.0
K02523	132618.0
K02520	160326.0
K02521	0.0
K02258	164.0
K02259	14829.0
K02528	155877.0
K02529	336530.0
K03781	112335.0
K03780	4653.0
K03783	131884.0
K03782	15419.0
K03785	32899.0
K03784	20911.0
K03787	138693.0
K03786	129812.0
K03789	29647.0
K03788	0.0
K10700	0.0
K00342	129980.0
K03124	77.0
K03120	0.0
K12527	3043.0
K12526	1.0
K12525	0.0
K12524	210110.0
K12523	0.0
K12522	0.0
K09789	98842.0
K09788	244.0
K09787	27021.0
K09786	480.0
K09785	0.0
K09781	22.0
K09780	62.0
K10961	0.0
K10960	1.0
K10963	0.0
K10962	0.0
K10965	0.0
K10964	0.0
K10966	0.0
K09879	0.0
K06318	1.0
K06311	21.0
K06310	1882.0
K06312	0.0
K06314	20.0
K06317	930.0
K11389	0.0
K11386	0.0
K11387	1.0
K11384	14535.0
K11385	0.0
K11382	0.0
K11383	0.0
K11381	1143.0
K11949	0.0
K10380	0.0
K04032	643.0
K04033	0.0
K04030	1087.0
K04031	14557.0
K04036	0.0
K04037	0.0
K04034	1937.0
K04035	198.0
K04038	0.0
K04039	0.0
K07046	14572.0
K07047	33594.0
K07044	1.0
K07045	14552.0
K07042	46446.0
K07043	132046.0
K07040	27510.0
K07041	0.0
K07048	664.0
K07049	0.0
K08664	0.0
K02584	585.0
K10039	22882.0
K10038	161.0
K10037	148.0
K10036	10722.0
K04788	0.0
K04789	0.0
K04784	88.0
K04785	0.0
K04786	0.0
K04787	0.0
K04780	0.0
K04781	254.0
K04782	14.0
K04783	0.0
K13601	0.0
K13603	0.0
K13602	0.0
K13605	0.0
K13604	0.0
K13607	214.0
K02404	1898.0
K05783	0.0
K05782	32.0
K05781	285.0
K05780	275.0
K05787	0.0
K05786	17432.0
K05785	15534.0
K05784	0.0
K05789	0.0
K05788	3444.0
K01442	150249.0
K01443	42638.0
K01444	4875.0
K01446	95.0
K01447	142077.0
K01448	179432.0
K01449	11114.0
K14803	0.0
K02069	9366.0
K05569	6821.0
K08008	0.0
K02063	6.0
K05566	6953.0
K05565	176.0
K05563	3.0
K05562	3.0
K05561	3.0
K02064	6.0
K03338	5201.0
K03339	0.0
K03330	0.0
K03331	0.0
K03332	22.0
K03333	10.0
K03335	19304.0
K03336	4841.0
K03337	5074.0
K12956	0.0
K12957	14386.0
K12954	0.0
K12955	0.0
K12952	0.0
K12953	0.0
K12950	0.0
K12951	0.0
K14733	0.0
K00109	0.0
K06148	78232.0
K06149	1.0
K06144	0.0
K06145	20.0
K06146	0.0
K06147	580879.0
K06141	0.0
K06142	368565.0
K06143	1379.0
K11945	0.0
K08948	0.0
K08949	0.0
K00071	0.0
K14664	0.0
K13810	5.0
K14665	2948.0
K03058	0.0
K11609	1.0
K11608	0.0
K14660	0.0
K11603	0.0
K11602	0.0
K11601	0.0
K11600	0.0
K11607	14386.0
K11606	14386.0
K11605	14386.0
K11604	14386.0
K10558	100.0
K10559	466.0
K10550	115.0
K10551	115.0
K10552	0.0
K10553	0.0
K10554	10.0
K10555	357.0
K10556	348.0
K10557	100.0
K03051	0.0
K03050	0.0
K07549	0.0
K07548	0.0
K07239	9388.0
K07235	1.0
K07234	15.0
K07237	1.0
K07236	1.0
K07231	69.0
K07230	24.0
K07233	4.0
K07232	20.0
K02467	0.0
K05306	10526.0
K05305	6480.0
K05304	52.0
K05303	14386.0
K05301	0.0
K02565	0.0
K08644	0.0
K08646	0.0
K08641	44970.0
K08643	0.0
K08642	0.0
K12146	0.0
K00010	19857.0
K00011	20.0
K00012	152224.0
K00013	154327.0
K00014	172322.0
K00016	46830.0
K09065	0.0
K08252	200.0
K08253	87.0
K08256	3.0
K08255	73.0
K08258	72.0
K08259	73.0
K00274	15996.0
K00275	16726.0
K00276	21.0
K00270	0.0
K00271	0.0
K00272	0.0
K00273	0.0
K00278	143835.0
K00279	0.0
K12675	0.0
K01277	115392.0
K01274	391.0
K01273	33861.0
K01271	18112.0
K01270	255508.0
K01278	123695.0
K00906	8.0
K00904	9376.0
K00903	11951.0
K00901	31753.0
K13785	0.0
K00908	0.0
K11149	0.0
K01053	14520.0
K01051	7186.0
K01057	3194.0
K01056	161956.0
K01055	34.0
K01054	6.0
K01058	1160.0
K02500	154400.0
K02501	154206.0
K02502	21850.0
K02503	161650.0
K02504	0.0
K02505	0.0
K02506	0.0
K02507	0.0
K02508	0.0
K02509	8290.0
K00291	0.0
K13410	0.0
K13148	0.0
K13419	0.0
K05825	1.0
K03106	161957.0
K03105	0.0
K03101	166383.0
K03100	293770.0
K12541	0.0
K12540	0.0
K12543	0.0
K12542	0.0
K12545	0.0
K12544	0.0
K12547	0.0
K12546	0.0
K12549	0.0
K06080	0.0
K11018	0.0
K11019	0.0
K11016	0.0
K11017	0.0
K11014	0.0
K11015	0.0
K11012	0.0
K11013	0.0
K11010	0.0
K11011	0.0
K06333	14221.0
K06880	0.0
K06883	14808.0
K06882	2.0
K09857	14535.0
K06884	1.0
K06887	0.0
K06886	17932.0
K06889	300710.0
K10942	0.0
K09859	824.0
K09858	2977.0
K10947	159799.0
K10946	0.0
K10945	0.0
K10944	0.0
K13284	0.0
K00483	170.0
K00481	32.0
K00480	31.0
K00486	148.0
K00485	1.0
K00484	0.0
K09901	0.0
K10929	0.0
K07684	5594.0
K07685	0.0
K07686	0.0
K07687	0.0
K07681	119.0
K07688	0.0
K07689	0.0
K10928	0.0
K04018	0.0
K04019	660.0
K04014	581.0
K04015	6465.0
K04016	0.0
K04017	0.0
K04013	216.0
K07060	0.0
K07061	10.0
K07062	18684.0
K07063	10.0
K07064	82.0
K07065	10.0
K07066	4703.0
K07067	359.0
K07068	207.0
K07069	6293.0
K01121	0.0
K13629	0.0
K13628	17949.0
K13623	23.0
K13622	14415.0
K13620	0.0
K13626	8055.0
K08586	0.0
K08587	0.0
K01428	20371.0
K01429	20224.0
K01422	108682.0
K01423	615.0
K01420	33875.0
K01421	24071.0
K01426	24488.0
K01427	0.0
K01424	157342.0
K01425	133865.0
K08068	144.0
K07538	0.0
K13086	0.0
K13085	0.0
K07287	2794.0
K07824	0.0
K07682	0.0
K02722	0.0
K12978	0.0
K12979	0.0
K12972	103.0
K12973	0.0
K12974	0.0
K12975	1.0
K12976	0.0
K07821	0.0
K07683	2825.0
K14750	0.0
K14751	0.0
K14953	0.0
K12288	0.0
K12289	0.0
K12282	0.0
K12283	0.0
K12280	0.0
K12281	0.0
K12286	0.0
K12287	0.0
K12284	0.0
K12285	0.0
K11957	0.0
K11956	0.0
K11955	0.0
K11954	0.0
K11953	0.0
K11952	0.0
K11951	0.0
K11950	0.0
K11959	0.0
K11958	0.0
K13889	14095.0
K13888	9.0
K11963	0.0
K07217	817.0
K07216	14063.0
K07215	0.0
K07214	26747.0
K07213	1407.0
K07212	0.0
K07219	1127.0
K07218	18.0
K12150	5.0
K08689	0.0
K08688	10.0
K00402	0.0
K00401	0.0
K11994	0.0
K00152	0.0
K01043	2041.0
K00154	0.0
K00157	0.0
K00156	102643.0
K10533	1.0
K10530	2151.0
K10531	0.0
K10536	16936.0
K10537	117.0
K10535	9.0
K10538	0.0
K10539	117.0
K00073	88.0
K13934	21.0
K00076	1930.0
K00077	138879.0
K00074	42414.0
K00075	147164.0
K00078	0.0
K00079	0.0
K02290	0.0
K02563	163287.0
K02292	0.0
K08966	2.0
K02294	161.0
K08278	0.0
K08279	59.0
K08274	0.0
K08275	0.0
K08276	38.0
K08277	0.0
K00298	1.0
K00299	14492.0
K00296	0.0
K00297	158282.0
K00294	1496.0
K00292	0.0
K00293	13.0
K00290	137776.0
K07757	882.0
K12089	0.0
K01210	1624.0
K01213	0.0
K01212	15055.0
K01215	2151.0
K01214	0.0
K01217	0.0
K01216	0.0
K01219	127.0
K01218	6425.0
K02749	72.0
K02746	5597.0
K02747	5348.0
K02744	16540.0
K02745	5463.0
K02742	1.0
K00924	29270.0
K00925	170306.0
K00926	23726.0
K00927	161952.0
K00928	185877.0
K00929	126674.0
K12085	0.0
K02298	0.0
K02299	1.0
K02568	212.0
K02569	2948.0
K02562	9.0
K02291	14774.0
K02560	0.0
K02293	0.0
K02566	24605.0
K02567	3006.0
K02564	260954.0
K02297	1.0
K03169	299715.0
K03168	144372.0
K03163	0.0
K03162	0.0
K03167	0.0
K03166	0.0
K11038	286.0
K11039	72.0
K11030	0.0
K11031	2004.0
K11032	72.0
K11033	0.0
K11034	0.0
K11035	0.0
K11036	0.0
K11037	0.0
K02546	72.0
K07668	6188.0
K07669	25.0
K07666	14386.0
K07667	49516.0
K07664	0.0
K07665	27697.0
K07662	1.0
K07663	14386.0
K07660	0.0
K07661	0.0
K03927	28707.0
K07008	13.0
K07009	15201.0
K07002	2831.0
K07003	21405.0
K07000	2793.0
K07001	141315.0
K07006	16677.0
K07007	147610.0
K07004	4.0
K07005	138046.0
K03921	181.0
K02956	160708.0
K09725	0.0
K09181	26947.0
K08599	0.0
K08598	0.0
K08591	153609.0
K08590	131519.0
K01156	1456.0
K01154	171705.0
K01407	0.0
K01400	1.0
K01153	170552.0
K01150	2794.0
K01151	132612.0
K01408	0.0
K01409	168002.0
K01158	0.0
K01159	140530.0
K05523	72.0
K05522	127.0
K05521	53424.0
K05520	137257.0
K05527	157.0
K05526	0.0
K05525	0.0
K05524	3067.0
K05529	0.0
K14518	0.0
K14519	14388.0
K05949	0.0
K01754	35207.0
K05942	5.0
K01027	0.0
K02171	0.0
K02170	5.0
K02173	214.0
K02172	0.0
K01751	5359.0
K06416	5069.0
K06417	1.0
K06414	0.0
K06947	0.0
K03379	22.0
K03808	14394.0
K03809	14832.0
K03806	2800.0
K06412	16769.0
K03804	0.0
K12296	0.0
K03802	71.0
K03803	112589.0
K06413	1478.0
K10808	160.0
K06411	8951.0
K01028	567.0
K01029	4091.0
K11931	10.0
K11930	0.0
K11933	0.0
K11932	0.0
K11935	0.0
K11934	622.0
K11937	0.0
K11936	74.0
K11939	0.0
K11938	0.0
K10800	14386.0
K06419	16.0
K11929	0.0
K07271	30202.0
K07270	0.0
K07273	106330.0
K07272	2.0
K07275	1605.0
K07274	3.0
K07277	133416.0
K07276	167.0
K07279	0.0
K07278	2806.0
K10623	0.0
K02481	125890.0
K11520	0.0
K02480	73.0
K08170	216.0
K02485	35.0
K02484	111631.0
K02487	1.0
K08600	42081.0
K08603	0.0
K08602	16788.0
K08605	0.0
K08604	0.0
K09956	14386.0
K09957	0.0
K09954	14602.0
K09955	131349.0
K09952	4220.0
K09953	0.0
K09950	0.0
K09951	13380.0
K09958	14388.0
K09959	105.0
K07495	100703.0
K07494	120.0
K07497	37370.0
K07496	26606.0
K07491	58103.0
K07490	0.0
K07493	10.0
K07492	149.0
K07499	0.0
K07498	323.0
K11209	20.0
K11208	10.0
K11204	0.0
K11203	921.0
K11202	1278.0
K11201	1.0
K11200	156.0
K00058	188527.0
K00059	264332.0
K00728	0.0
K00729	5.0
K00055	2764.0
K00057	159290.0
K00050	5638.0
K00051	0.0
K00720	0.0
K00721	146494.0
K14424	0.0
K06033	0.0
K14189	14.0
K14188	5485.0
K06364	0.0
K14187	2799.0
K01239	14208.0
K01238	2471.0
K01897	274459.0
K01232	7722.0
K01895	30971.0
K01230	0.0
K01893	159461.0
K01236	25.0
K01235	4938.0
K01890	161816.0
K02768	3818.0
K02769	1027.0
K02760	29025.0
K02761	40347.0
K02763	77.0
K02764	73.0
K02765	11672.0
K00948	176466.0
K00949	31849.0
K00942	170162.0
K00943	142546.0
K00940	122119.0
K00941	301383.0
K00946	239335.0
K00947	1.0
K00944	0.0
K00945	202829.0
K01097	0.0
K01096	359.0
K01095	6506.0
K01093	2942.0
K01092	135526.0
K01091	219028.0
K01090	67343.0
K03499	200844.0
K03498	171499.0
K03491	8552.0
K03490	4743.0
K03493	2.0
K03492	1510.0
K03495	163141.0
K03497	320351.0
K03496	231400.0
K02817	0.0
K02814	22.0
K02815	27.0
K02810	11641.0
K02548	176799.0
K02549	19169.0
K02818	73.0
K02819	5441.0
K03637	27543.0
K03636	20544.0
K03147	133771.0
K03146	366.0
K08851	0.0
K06518	142975.0
K09729	467.0
K06048	43.0
K06045	28774.0
K06044	24.0
K09727	0.0
K09726	28.0
K06041	140416.0
K09720	1.0
K09723	0.0
K06042	15361.0
K09897	0.0
K09896	0.0
K09895	4.0
K09894	0.0
K09893	0.0
K09892	0.0
K09891	0.0
K09890	0.0
K09899	0.0
K09898	0.0
K03622	0.0
K07648	0.0
K07649	13.0
K07398	0.0
K07399	64.0
K11056	0.0
K11057	0.0
K11054	0.0
K11055	0.0
K07640	3.0
K07393	14916.0
K07390	14556.0
K07391	147694.0
K07644	14386.0
K07645	17180.0
K07646	149415.0
K07647	0.0
K10896	0.0
K07024	307630.0
K07025	296015.0
K07026	0.0
K07027	123848.0
K07020	32.0
K07021	3840.0
K07022	0.0
K07023	27499.0
K07028	20.0
K07029	298854.0
K10094	0.0
K01390	0.0
K01392	21.0
K01399	0.0
K02673	3.0
K05893	0.0
K05897	0.0
K05896	46013.0
K05895	12520.0
K05899	5.0
K05898	10.0
K00555	0.0
K00554	155847.0
K00557	348.0
K00556	107211.0
K00551	4.0
K00559	0.0
K00558	197425.0
K01170	77.0
K01173	8523.0
K01174	344.0
K01175	18047.0
K01176	8563.0
K01178	14386.0
K01179	59666.0
K14578	0.0
K14579	0.0
K08951	0.0
K08950	0.0
K08953	0.0
K03828	14629.0
K03829	26.0
K03820	124120.0
K03821	40.0
K03822	0.0
K03823	135297.0
K03824	148.0
K03825	508.0
K03826	22076.0
K03827	110280.0
K12248	0.0
K12246	0.0
K12247	0.0
K12242	0.0
K12243	0.0
K12240	1.0
K12241	0.0
K11919	0.0
K11918	0.0
K11913	10.0
K11912	0.0
K11911	0.0
K11910	11.0
K11917	0.0
K11916	0.0
K11915	0.0
K11914	0.0
K12068	0.0
K12069	0.0
K12062	0.0
K12063	0.0
K12060	0.0
K12061	0.0
K12066	0.0
K12067	153.0
K12064	0.0
K12065	0.0
K07259	120897.0
K07258	76810.0
K07253	0.0
K07251	0.0
K07250	19736.0
K07257	290.0
K07256	0.0
K07255	10.0
K07254	0.0
K05372	0.0
K05373	0.0
K05370	0.0
K05371	0.0
K05374	0.0
K05375	2.0
K09970	2802.0
K09971	2807.0
K09972	39.0
K09973	17990.0
K09974	14436.0
K09975	10.0
K09976	11232.0
K09978	10.0
K09979	104605.0
K11261	6322.0
K11260	0.0
K11263	48.0
K11264	5.0
K10793	505.0
K10796	655.0
K10797	2597.0
K10794	117.0
K10795	491.0
K00700	160891.0
K00701	0.0
K10798	0.0
K00703	141030.0
K00705	161590.0
K09828	0.0
K10133	0.0
K13053	0.0
K03192	14408.0
K00964	0.0
K00965	24412.0
K00966	20311.0
K00960	0.0
K00961	0.0
K00962	156355.0
K00963	32151.0
K00969	137720.0
K12681	0.0
K02703	334.0
K08364	4.0
K08365	103.0
K02706	0.0
K08363	3.0
K08361	0.0
K02708	0.0
K02709	0.0
K08368	4862.0
K08369	383.0
K01615	5724.0
K01617	21.0
K01616	0.0
K01611	8220.0
K01610	127557.0
K01613	138002.0
K01612	0.0
K01619	160186.0
K01618	10.0
K02834	161798.0
K02835	161956.0
K05281	0.0
K03619	2791.0
K03618	0.0
K03617	136553.0
K03616	5887.0
K03615	136459.0
K03614	134861.0
K03613	136042.0
K03612	134059.0
K03611	2961.0
K03610	15539.0
K09705	1144.0
K09704	21537.0
K09701	14401.0
K09700	1460.0
K09709	0.0
K06391	4613.0
K06390	16988.0
K06393	14742.0
K06392	12287.0
K06395	1267.0
K06394	9925.0
K06397	13335.0
K06396	13186.0
K06399	17832.0
K06398	19040.0
K06435	0.0
K11078	0.0
K11079	0.0
K11074	3.0
K11075	3.0
K11076	3.0
K11077	0.0
K11070	26994.0
K11071	28384.0
K11072	33015.0
K11073	3.0
K06935	0.0
K06934	1101.0
K06937	14702.0
K06936	253.0
K06931	0.0
K06930	0.0
K06933	0.0
K06932	0.0
K06939	0.0
K06938	10.0
K13381	0.0
K05916	17258.0
K05917	0.0
K05914	0.0
K05915	10.0
K05912	0.0
K05913	0.0
K05910	1372.0
K05911	0.0
K05918	0.0
K05919	17148.0
K00392	15.0
K00390	20375.0
K00397	0.0
K00395	145.0
K00394	1902.0
K01884	0.0
K00399	0.0
K01886	147534.0
K01376	2129.0
K01372	117615.0
K09149	0.0
K09148	0.0
K01225	145.0
K09145	4775.0
K09144	4706.0
K09147	0.0
K09146	0.0
K09141	232.0
K09140	0.0
K09143	1.0
K09142	0.0
K05709	10.0
K05708	10.0
K05879	20826.0
K05878	20731.0
K05875	0.0
K05874	4.0
K05877	0.0
K05876	0.0
K05873	167.0
K00579	0.0
K00578	0.0
K00577	0.0
K00575	30792.0
K00574	24954.0
K00573	15252.0
K00571	27896.0
K00570	0.0
K01118	6583.0
K01119	12343.0
K01157	0.0
K01112	75.0
K01113	14759.0
K04477	14506.0
K01114	116.0
K01115	0.0
K08087	0.0
K01315	0.0
K08085	0.0
K08084	8.0
K08083	3.0
K08082	3.0
K08081	6.0
K08080	0.0
K01152	1421.0
K01401	72.0
K09826	11.0
K06344	0.0
K06345	0.0
K09822	14481.0
K06343	0.0
K10938	0.0
K06341	0.0
K10934	0.0
K10935	0.0
K10932	0.0
K11052	0.0
K10930	0.0
K06349	11.0
K11053	0.0
K10754	0.0
K01755	168115.0
K10200	4029.0
K02132	0.0
K02137	0.0
K03840	0.0
K03841	4026.0
K13028	0.0
K13799	0.0
K13798	0.0
K13795	0.0
K13794	0.0
K13021	0.0
K13792	0.0
K13791	0.0
K13790	0.0
K12268	79.0
K12269	3825.0
K12262	176.0
K12263	11.0
K12264	0.0
K12265	0.0
K12266	0.0
K12267	258674.0
K01757	0.0
K12237	0.0
K13243	0.0
K13245	0.0
K13244	0.0
K13246	0.0
K03264	0.0
K03265	0.0
K03263	0.0
K03268	0.0
K03269	132683.0
K12415	0.0
K10211	72.0
K09918	0.0
K09919	13.0
K06720	2.0
K09913	179.0
K09910	0.0
K09911	0.0
K09916	0.0
K09917	0.0
K06726	7515.0
K09915	14387.0
K11535	74.0
K11534	285.0
K11537	11331.0
K11531	0.0
K11533	1.0
K11532	0.0
K11249	559.0
K11539	0.0
K00762	169521.0
K00763	41322.0
K00760	162446.0
K00761	147325.0
K00766	132716.0
K00767	129425.0
K00764	266767.0
K00765	152810.0
K00768	26260.0
K00769	161.0
K11059	0.0
K00186	0.0
K00187	0.0
K00184	24850.0
K00185	18183.0
K00183	6719.0
K00180	120133.0
K00188	0.0
K00189	0.0
K10110	13939.0
K10111	0.0
K10112	28260.0
K10113	0.0
K10114	0.0
K10115	0.0
K10116	0.0
K10117	26814.0
K10118	31553.0
K10119	31132.0
K04641	1451.0
K04643	0.0
K04642	0.0
K13282	125.0
K00988	5.0
K00989	22264.0
K00986	3772.0
K00984	4921.0
K00985	0.0
K00982	2837.0
K00983	12861.0
K00980	9386.0
K00981	179586.0
K01585	130554.0
K01584	0.0
K01586	161858.0
K13498	2792.0
K01580	109120.0
K01583	6148.0
K01582	11602.0
K13497	19310.0
K01589	33571.0
K01588	172504.0
K14941	27.0
K08347	0.0
K08348	0.0
K02720	0.0
K14949	1.0
K02723	0.0
K03459	0.0
K03458	28824.0
K03455	162009.0
K03457	3732.0
K03451	4855.0
K03981	2804.0
K03980	21357.0
K02614	12577.0
K01639	31533.0
K01638	208.0
K01637	51.0
K01636	1094.0
K01635	1372.0
K01634	5.0
K01633	136493.0
K01632	363.0
K01631	10.0
K01630	14789.0
K02615	10.0
K02588	4214.0
K02589	5556.0
K02858	473.0
K02859	5256.0
K14051	0.0
K14053	0.0
K14052	21.0
K02852	1061.0
K02853	5.0
K02850	0.0
K02851	0.0
K14059	7256.0
K14058	2803.0
K02586	1152.0
K02587	963.0
K03679	0.0
K03671	223351.0
K03670	14401.0
K03673	5587.0
K03672	12.0
K03675	0.0
K03674	0.0
K03677	0.0
K03676	1642.0
K09761	159016.0
K09760	121490.0
K09763	230.0
K09762	28274.0
K09765	35567.0
K09764	582.0
K09767	1092.0
K06006	0.0
K09769	18438.0
K09768	13398.0
K10353	0.0
K03187	20355.0
K03186	110717.0
K03185	167.0
K03184	4.0
K03183	280134.0
K03182	110434.0
K03181	1.0
K03189	20369.0
K03188	20370.0
K02715	0.0
K12455	0.0
K12454	14505.0
K12453	0.0
K12452	843.0
K12451	0.0
K07358	0.0
K07356	0.0
K07357	0.0
K07354	0.0
K07355	0.0
K07352	0.0
K07353	0.0
K07350	0.0
K07351	0.0
K06919	15194.0
K06918	0.0
K06917	1763.0
K06916	212.0
K06915	15954.0
K06914	0.0
K06913	0.0
K06912	10.0
K06911	127846.0
K06910	11793.0
K08986	11.0
K08987	5445.0
K08984	14571.0
K08985	0.0
K08982	6093.0
K08983	0.0
K08980	5.0
K08981	514.0
K08988	0.0
K08989	12.0
K02252	0.0
K05934	15947.0
K05936	16204.0
K05937	47.0
K02253	0.0
K05939	28792.0
K00378	126026.0
K00375	35429.0
K00374	2984.0
K00376	6.0
K00371	2844.0
K00370	2839.0
K00373	2840.0
K00372	14425.0
K01358	170847.0
K09166	14422.0
K09165	85.0
K09164	208.0
K09163	3573.0
K09162	14499.0
K09161	0.0
K09160	11.0
K01354	14644.0
K01355	0.0
K01356	50461.0
K05601	16.0
K05851	0.0
K03807	3.0
K05606	4719.0
K02927	0.0
K05974	0.0
K03805	2.0
K05976	0.0
K00519	0.0
K00518	75.0
K03800	30475.0
K00511	0.0
K00510	94.0
K03801	109573.0
K00515	0.0
K00514	0.0
K00517	465.0
K05971	1.0
K03154	27322.0
K11147	0.0
K05581	0.0
K05580	0.0
K05583	0.0
K05582	0.0
K05585	0.0
K05584	0.0
K05587	0.0
K05586	0.0
K05589	2945.0
K03150	143817.0
K03623	10.0
K03152	140290.0
K14200	72.0
K14201	72.0
K14202	0.0
K03621	145845.0
K14204	72.0
K14205	3410.0
K01134	5549.0
K01135	1473.0
K01136	28953.0
K01137	14482.0
K01130	81345.0
K01132	0.0
K01133	20808.0
K01138	56800.0
K01139	1834.0
K02113	150764.0
K02112	156890.0
K02111	155252.0
K02446	16267.0
K02117	126987.0
K02116	8209.0
K02115	156890.0
K02114	156883.0
K02119	17573.0
K02118	123302.0
K02448	1.0
K01036	76.0
K03212	1.0
K13007	0.0
K13006	49.0
K13005	0.0
K13004	4747.0
K13001	84.0
K06404	9224.0
K01032	31.0
K06951	149.0
K03862	22.0
K03863	22.0
K06406	19079.0
K06957	1.0
K05020	608.0
K06400	16243.0
K06403	9286.0
K06954	11.0
K10814	0.0
K10817	0.0
K10816	0.0
K07136	10.0
K03242	0.0
K03243	0.0
K12202	0.0
K12203	0.0
K12206	0.0
K12207	0.0
K12204	0.0
K12205	0.0
K12208	0.0
K12209	0.0
K13919	4326.0
K13918	0.0
K06214	0.0
K06215	16035.0
K09936	11589.0
K06217	161773.0
K09930	14408.0
K09931	285.0
K09932	14408.0
K06213	40115.0
K09938	11.0
K09939	107507.0
K11517	0.0
K06337	0.0
K13301	0.0
K00748	131996.0
K00745	0.0
K00743	53.0
K07165	14400.0
K07164	130315.0
K07167	10.0
K07166	24270.0
K07161	52.0
K07160	1454.0
K07163	0.0
K07162	269.0
K07169	0.0
K07168	148.0
K06336	0.0
K01839	21308.0
K01838	9711.0
K01835	8057.0
K01834	382365.0
K01837	0.0
K01830	0.0
K00608	0.0
K02632	0.0
K02630	0.0
K02631	0.0
K08322	698.0
K08323	1805.0
K08320	0.0
K08321	14860.0
K08326	0.0
K08324	0.0
K08325	11624.0
K01659	15.0
K01658	138628.0
K02637	0.0
K01653	151325.0
K01652	167571.0
K01655	29.0
K01654	14503.0
K01657	131768.0
K02874	147552.0
K02875	0.0
K02876	161590.0
K02877	0.0
K02871	160101.0
K02873	0.0
K02878	161956.0
K02879	158221.0
K14070	0.0
K09749	13868.0
K09748	146897.0
K06023	88217.0
K09742	0.0
K09741	0.0
K09740	1083.0
K09747	43752.0
K09746	0.0
K09745	0.0
K06024	45780.0
K03477	0.0
K03476	1757.0
K03475	9005.0
K03474	127799.0
K03473	109877.0
K03472	0.0
K03471	20355.0
K03470	161393.0
K03478	9152.0
K02304	25494.0
K02305	2.0
K02302	1717.0
K02303	605.0
K02300	1.0
K02301	15395.0
K03653	0.0
K03652	23736.0
K03651	2.0
K03650	159406.0
K03657	227780.0
K03656	3.0
K03655	290622.0
K03654	290253.0
K03658	5527.0
K12439	0.0
K12431	0.0
K12430	0.0
K12433	0.0
K12432	0.0
K12435	0.0
K12434	0.0
K12437	0.0
K12436	0.0
K06979	1509.0
K06978	29245.0
K06971	3265.0
K06970	621.0
K06973	141683.0
K06972	11817.0
K06975	131444.0
K06974	0.0
K06977	20.0
K06976	8066.0
K07082	140024.0
K07083	104765.0
K07080	10008.0
K07081	4859.0
K07086	14.0
K07087	0.0
K07084	317.0
K07085	228151.0
K07088	91532.0
K07089	21252.0
K01317	0.0
K11162	0.0
K11163	0.0
K11161	0.0
K11168	0.0
K00356	264.0
K00355	1.0
K00354	10.0
K00353	0.0
K00351	114008.0
K00350	114008.0
K05952	0.0
K05953	0.0
K05951	0.0
K05956	0.0
K05957	0.0
K00358	3169.0
K00689	2706.0
K00688	165670.0
K00681	25898.0
K00680	166081.0
K00683	73.0
K00685	14415.0
K00684	15919.0
K00687	0.0
K00686	0.0
K05831	0.0
K05830	0.0
K05833	29284.0
K05832	26742.0
K05834	2791.0
K05837	156440.0
K05836	10.0
K05839	0.0
K05838	40.0
K07677	0.0
K00533	8864.0
K00532	1236.0
K00531	14.0
K00530	0.0
K00537	147699.0
K00536	0.0
K00535	0.0
K00534	148.0
K00539	0.0
K00538	0.0
K11029	0.0
K14260	5432.0
K14261	157.0
K14266	0.0
K14267	26.0
K14268	0.0
K14269	0.0
K01337	0.0
K01338	162936.0
K02683	0.0
K02682	0.0
K02681	0.0
K02680	0.0
K02687	154247.0
K02686	2791.0
K02685	0.0
K02689	0.0
K02688	303.0
K00824	9090.0
K00827	1.0
K00826	169920.0
K00821	40824.0
K00820	166807.0
K00823	3697.0
K00822	14.0
K00829	0.0
K00828	0.0
K01488	7804.0
K01489	138396.0
K01484	0.0
K01485	12639.0
K01486	16933.0
K01487	18166.0
K01480	121939.0
K01481	0.0
K01482	329.0
K01483	10.0
K02469	174531.0
K02468	53.0
K02466	208.0
K02465	0.0
K02464	0.0
K02463	4.0
K02462	4.0
K02461	4.0
K02460	14.0
K08969	2976.0
K13061	0.0
K13060	0.0
K13063	21.0
K13062	0.0
K13069	2.0
K08964	23.0
K06363	0.0
K03079	2090.0
K06342	0.0
K03078	0.0
K13289	0.0
K13288	2821.0
K13285	0.0
K13287	0.0
K13286	0.0
K13281	1623.0
K13280	13299.0
K13283	10.0
K00054	5573.0
K04496	0.0
K05369	0.0
K05368	0.0
K03228	14389.0
K03229	14389.0
K00052	148896.0
K03222	14534.0
K03223	14534.0
K03220	3.0
K03221	3.0
K03226	14389.0
K03227	14389.0
K03224	14389.0
K03225	148.0
K09482	0.0
K09483	0.0
K13836	0.0
K12228	0.0
K05360	0.0
K12224	0.0
K12225	0.0
K12226	0.0
K12227	0.0
K12220	0.0
K05363	7504.0
K12222	0.0
K12223	0.0
K08681	15774.0
K08680	1589.0
K08683	0.0
K08682	0.0
K08685	0.0
K08684	21.0
K08687	0.0
K08686	0.0
K11755	241024.0
K11754	337789.0
K11751	801.0
K11750	0.0
K11753	313292.0
K11752	183162.0
K02407	7276.0
K13938	2.0
K13936	0.0
K13935	22.0
K02406	23950.0
K13933	0.0
K13932	21.0
K13931	21.0
K13930	0.0
K12088	0.0
K12081	0.0
K12082	0.0
K12083	0.0
K12084	0.0
K12086	0.0
K12087	0.0
K09611	0.0
K09612	28.0
K04940	0.0
K10085	0.0
K05394	2801.0
K05395	3.0
K06340	0.0
K13043	12692.0
K07149	11699.0
K07148	99383.0
K07147	14822.0
K07146	2001.0
K07145	5734.0
K07144	0.0
K07143	0.0
K07142	0.0
K07141	8774.0
K07140	45.0
K10156	0.0
K10150	0.0
K10620	0.0
K10621	0.0
K14028	0.0
K14029	0.0
K01817	130705.0
K01816	14811.0
K01815	116582.0
K01814	154233.0
K01813	13099.0
K01812	138362.0
K01811	143567.0
K01810	162265.0
K01819	1447.0
K01818	7902.0
K14580	0.0
K05379	0.0
K08304	2952.0
K08305	2956.0
K08306	148.0
K08307	118786.0
K08300	3138.0
K08301	143665.0
K08302	3756.0
K08303	292530.0
K08308	0.0
K08309	9252.0
K14671	0.0
K14670	0.0
K14673	0.0
K14672	0.0
K01673	21312.0
K01672	38.0
K01671	0.0
K01677	21856.0
K01676	115376.0
K01674	59.0
K01679	28895.0
K01678	15385.0
K02899	163041.0
K02896	0.0
K02897	134310.0
K02895	161916.0
K02892	161956.0
K02890	161956.0
K10811	0.0
K02096	0.0
K02097	0.0
K02094	0.0
K02095	0.0
K02092	0.0
K02093	0.0
K02099	21912.0
K03411	13809.0
K03410	14025.0
K03413	21326.0
K03412	19070.0
K03415	2558.0
K03414	158.0
K03417	36.0
K03416	0.0
K03418	10.0
K05376	0.0
K02320	0.0
K02322	0.0
K02323	0.0
K05377	0.0
K13542	54391.0
K13543	0.0
K13540	2.0
K13541	156.0
K12145	0.0
K12144	0.0
K12147	0.0
K12410	162110.0
K12141	106045.0
K12140	106045.0
K12143	210.0
K12142	0.0
K12149	0.0
K12148	0.0
K07312	0.0
K07313	20060.0
K07310	215.0
K07311	170.0
K07316	627.0
K07317	1.0
K07314	0.0
K07315	21343.0
K07318	2303.0
K07319	12310.0
K03936	0.0
K03425	0.0
K03426	123473.0
K03427	274731.0
K03420	0.0
K03421	0.0
K03422	0.0
K03423	82.0
K03756	5583.0
K03757	2791.0
K03206	0.0
K03755	0.0
K11144	11386.0
K11145	28205.0
K05972	0.0
K05973	23.0
K03752	20983.0
K05978	0.0
K05979	358.0
K03753	6458.0
K00331	129883.0
K00330	129971.0
K00333	15067.0
K00332	15066.0
K00335	33692.0
K00334	36573.0
K00337	130119.0
K00336	46177.0
K00339	129971.0
K00338	128511.0
K03751	0.0
K06953	87.0
K06952	283.0
K06407	19114.0
K06950	315911.0
K10819	26319.0
K06956	3316.0
K06955	26.0
K06402	15363.0
K10815	0.0
K06959	150262.0
K06958	31751.0
K06409	35986.0
K06408	10980.0
K09129	6.0
K09128	738.0
K09123	653.0
K09122	7.0
K09121	23971.0
K09120	0.0
K09127	15.0
K09126	253.0
K09125	13293.0
K09124	806.0
K01233	2.0
K05819	0.0
K05818	20.0
K01896	0.0
K05813	19266.0
K05812	0.0
K05811	0.0
K05810	47536.0
K05817	1.0
K05816	171.0
K05815	5815.0
K05814	1169.0
K01894	17191.0
K01892	166199.0
K01234	11899.0
K01144	116224.0
K01146	0.0
K01141	2794.0
K01416	0.0
K11434	0.0
K01415	0.0
K06354	0.0
K01414	17183.0
K09836	0.0
K01318	143.0
K01319	0.0
K01312	0.0
K06350	24.0
K02669	76380.0
K02668	12.0
K02665	12.0
K02664	380.0
K02667	12.0
K02666	1152.0
K02661	0.0
K02660	5.0
K02663	1508.0
K02662	17950.0
K00809	244.0
K00808	10.0
K00806	162092.0
K00805	28305.0
K00804	0.0
K00803	395.0
K00802	1.0
K00801	14389.0
K00800	153424.0
K10921	0.0
K02409	9123.0
K02408	14415.0
K02401	11743.0
K02400	14051.0
K02403	0.0
K02402	0.0
K02405	14508.0
K05364	10055.0
K05367	25146.0
K05366	365427.0
K10210	73.0
K10216	0.0
K13049	4923.0
K13048	0.0
K13739	0.0
K10215	0.0
K06122	94.0
K13735	0.0
K13734	0.0
K13041	2791.0
K13040	0.0
K13731	0.0
K13730	14.0
K13733	72.0
K13732	72.0
K04516	115542.0
K03204	2949.0
K03205	47715.0
K03207	1.0
K03200	2794.0
K03201	154.0
K03202	0.0
K03203	2943.0
K03208	13.0
K03758	13117.0
K03759	0.0
K09469	0.0
K09461	32.0
K06204	3842.0
K00178	5.0
K13950	0.0
K13953	5920.0
K13955	1.0
K13954	16582.0
K10920	0.0
K06324	1.0
K11777	1487.0
K11779	22.0
K11778	0.0
K06325	0.0
K12600	0.0
K07432	0.0
K07430	0.0
K06326	0.0
K07128	0.0
K07121	152.0
K07120	1564.0
K07123	14386.0
K07122	4.0
K07125	0.0
K07124	50218.0
K07127	14418.0
K07126	15018.0
K01870	161911.0
K01873	166657.0
K01872	161923.0
K01875	163525.0
K01874	167215.0
K01876	163958.0
K01879	8970.0
K01878	9130.0
K06321	0.0
K00476	0.0
K00477	21.0
K00474	0.0
K00472	0.0
K00470	0.0
K00471	20.0
K00478	0.0
K00479	0.0
K04775	10.0
K04774	1.0
K04777	0.0
K04776	0.0
K04771	14387.0
K04770	144.0
K04773	148152.0
K04772	17177.0
K04779	0.0
K04778	0.0
K14657	0.0
K14656	0.0
K14654	0.0
K14653	0.0
K14652	287967.0
K14659	0.0
K14658	0.0
K14386	0.0
K09926	0.0
K01699	2745.0
K01698	28791.0
K01695	134895.0
K01697	337.0
K01696	136993.0
K01690	0.0
K01693	38090.0
K01692	8857.0
K07227	2794.0
K03439	161018.0
K03438	186129.0
K13380	0.0
K03928	3286.0
K03925	31508.0
K03924	222464.0
K03431	50709.0
K03926	14968.0
K03437	147608.0
K03436	38480.0
K03435	0.0
K03434	0.0
K02348	12908.0
K02342	246302.0
K02343	147536.0
K02340	156275.0
K02341	160613.0
K02346	82333.0
K02347	14498.0
K02344	0.0
K02345	0.0
K03697	8239.0
K03696	153886.0
K03695	158478.0
K03694	1197.0
K03693	1295.0
K03692	0.0
K03690	4.0
K03699	149574.0
K03698	35872.0
K13566	0.0
K12164	0.0
K07338	10.0
K07339	2419.0
K07334	15051.0
K07335	30219.0
K07336	14399.0
K07337	826.0
K07330	0.0
K07331	0.0
K07332	0.0
K07333	0.0
K09695	14400.0
K09694	14400.0
K09697	4196.0
K09696	4196.0
K09691	33111.0
K09690	30197.0
K09693	1945.0
K09692	8165.0
K09699	95.0
K09698	7577.0
K07590	2004.0
K07591	0.0
K07592	0.0
K05998	0.0
K05999	0.0
K05996	0.0
K05997	0.0
K05994	0.0
K05995	112516.0
K05993	9913.0
K05991	0.0
K10837	0.0
K00319	0.0
K00318	616.0
K00648	161590.0
K02545	72.0
K00645	157330.0
K00311	180.0
K00646	0.0
K00317	72.0
K00316	0.0
K00643	163.0
K00314	11.0
K02547	2543.0
K06429	0.0
K06428	0.0
K06427	0.0
K02812	0.0
K06425	3155.0
K06424	0.0
K06423	419.0
K06422	0.0
K06421	267.0
K02813	0.0
K02930	0.0
K03815	0.0
K05612	0.0
K03367	5473.0
K03366	5946.0
K03812	0.0
K03635	20558.0
K03634	2954.0
K03631	156520.0
K05969	0.0
K03630	160859.0
K03633	0.0
K03632	0.0
K01998	52520.0
K01999	53804.0
K01992	256285.0
K01993	262052.0
K01990	541324.0
K01991	147824.0
K01996	52952.0
K01997	53314.0
K01994	2003.0
K01995	53178.0
K03148	915.0
K03639	29558.0
K05692	0.0
K03638	3068.0
K00869	5575.0
K00868	28604.0
K00861	0.0
K00860	19460.0
K00863	945.0
K00862	0.0
K00865	51266.0
K00864	54163.0
K00867	5329.0
K00866	0.0
K01192	126174.0
K01190	629183.0
K01191	33038.0
K01197	8177.0
K01194	3003.0
K01195	13126.0
K01198	8218.0
K01199	0.0
K00656	166772.0
K00657	125454.0
K00306	0.0
K14591	2925.0
K00300	0.0
K00653	0.0
K13715	72.0
K13713	0.0
K00650	0.0
K00651	33840.0
K14596	0.0
K02647	36156.0
K14598	0.0
K02643	0.0
K02642	0.0
K02641	0.0
K02640	0.0
K03594	112397.0
K03595	146309.0
K03596	161473.0
K03597	1.0
K03590	137415.0
K03591	0.0
K03592	7119.0
K03593	133565.0
K03598	1.0
K03599	2795.0
K01736	157969.0
K01737	125744.0
K01734	54622.0
K01735	165914.0
K01732	0.0
K01733	159567.0
K01730	4710.0
K01731	0.0
K06049	0.0
K01738	175731.0
K01739	14787.0
K11809	0.0
K05343	2234.0
K02422	16752.0
K02421	11743.0
K05340	13644.0
K02427	3114.0
K05346	2918.0
K02425	0.0
K02424	0.0
K05349	433915.0
K02428	129208.0
K03770	139766.0
K03771	133331.0
K03772	26981.0
K03773	111253.0
K03774	435.0
K03775	118563.0
K03776	16.0
K03777	57.0
K03778	150879.0
K03779	4391.0
K09722	0.0
K08174	1.0
K14114	0.0
K13979	14461.0
K13237	0.0
K14440	0.0
K09992	19240.0
K09990	11.0
K09991	162.0
K09996	0.0
K09997	0.0
K09994	1.0
K14110	0.0
K09998	0.0
K09999	0.0
K14111	0.0
K14113	0.0
K14449	0.0
K10213	135.0
K14118	0.0
K11711	549.0
K11710	108.0
K11712	10539.0
K11717	297035.0
K11719	14.0
K06857	175.0
K10440	42900.0
K10441	39854.0
K07103	0.0
K07102	17200.0
K07101	3780.0
K07100	4.0
K07107	260804.0
K07106	12289.0
K07105	18621.0
K07456	142791.0
K07459	3625.0
K07458	16322.0
K07109	10599.0
K07108	0.0
K10198	0.0
K10199	0.0
K10190	21155.0
K10191	0.0
K10192	1848.0
K10193	456.0
K10194	684.0
K10195	0.0
K10196	0.0
K10197	0.0
K15013	0.0
K01858	8436.0
K15016	0.0
K15017	0.0
K01853	0.0
K01852	0.0
K01851	0.0
K01850	6614.0
K01857	32.0
K01856	1.0
K01854	133581.0
K07539	0.0
K08478	0.0
K08479	0.0
K08476	0.0
K08477	0.0
K08475	0.0
K00450	58.0
K00451	183.0
K00452	148.0
K00453	240.0
K00455	0.0
K00456	0.0
K00457	204.0
K00106	0.0
K00459	7058.0
K00104	35195.0
K00105	46.0
K00102	187.0
K00103	0.0
K00100	194910.0
K00101	25.0
K01509	0.0
K04759	181093.0
K04758	85427.0
K04757	1612.0
K01504	0.0
K04755	3119.0
K04754	3116.0
K04753	71.0
K04752	24.0
K04751	36727.0
K01502	14386.0
K14631	0.0
K05359	0.0
K14632	0.0
K07536	0.0
K12080	0.0
K02364	0.0
K12369	247.0
K02361	6541.0
K02362	0.0
K02363	0.0
K13509	0.0
K13503	0.0
K13500	0.0
K12109	0.0
K12108	0.0
K12101	0.0
K12100	0.0
K12103	0.0
K12102	0.0
K12105	0.0
K12104	0.0
K12107	0.0
K12106	0.0
K11023	0.0
K03014	0.0
K08906	0.0
K08904	0.0
K08900	0.0
K06223	53445.0
K06199	137151.0
K06198	5267.0
K06197	0.0
K06196	10025.0
K06194	110516.0
K06193	14862.0
K06192	17329.0
K06191	3297.0
K06190	2804.0
K11104	6911.0
K11105	111197.0
K11106	0.0
K11107	0.0
K11102	3676.0
K11103	17218.0
K07862	3361.0
K00666	22893.0
K00663	15.0
K00662	9418.0
K00661	161674.0
K00660	14444.0
K06997	157767.0
K06996	15110.0
K06995	14.0
K10852	616.0
K06993	0.0
K06992	1.0
K06991	72.0
K06990	605.0
K11050	0.0
K06999	15189.0
K06998	11165.0
K05338	2786.0
K11051	0.0
K06441	2791.0
K06440	0.0
K06443	103.0
K06442	43312.0
K06445	2.0
K06447	0.0
K06446	244.0
K06309	0.0
K05686	0.0
K02655	805.0
K07392	0.0
K00595	25352.0
K00594	22.0
K00596	12.0
K00599	342625.0
K00598	353.0
K02657	4.0
K07642	15.0
K07643	0.0
K07396	16.0
K07397	7095.0
K07394	144.0
K07395	14.0
K04102	0.0
K04103	244.0
K04100	0.0
K04101	10.0
K04107	0.0
K04105	0.0
K04108	0.0
K04109	7.0
K07716	40.0
K07717	1642.0
K07714	14740.0
K07715	153.0
K07712	17204.0
K07713	14077.0
K07710	16.0
K07711	1.0
K07718	77082.0
K07719	5358.0
K00843	11.0
K00842	5.0
K00841	13568.0
K00840	0.0
K00847	163342.0
K00846	1.0
K00845	316108.0
K00844	664.0
K00849	144334.0
K00848	16325.0
K06302	1.0
K13771	17190.0
K13770	36.0
K13772	0.0
K13775	22.0
K13774	0.0
K13777	0.0
K13776	0.0
K13779	0.0
K13778	0.0
K02621	143916.0
K02992	161833.0
K02623	10.0
K08286	0.0
K08281	12572.0
K02996	159124.0
K02995	0.0
K02994	161956.0
K02629	0.0
K02628	0.0
K08289	126961.0
K08288	0.0
K03578	17206.0
K03579	14550.0
K03576	14390.0
K03577	4708.0
K03574	93299.0
K03575	145730.0
K03572	161438.0
K03573	8.0
K03570	157422.0
K03571	20403.0
K01710	297084.0
K01711	129303.0
K01712	16668.0
K01713	2791.0
K01714	194582.0
K01715	19235.0
K01716	15.0
K01718	2.0
K01719	117129.0
K03081	3.0
K02199	2822.0
K02198	6142.0
K14170	73410.0
K02193	3106.0
K02192	1203.0
K02191	3937.0
K02190	18260.0
K02197	3340.0
K02196	14.0
K02195	3338.0
K02194	3351.0
K03718	120574.0
K03719	12063.0
K03712	46864.0
K03713	480.0
K03710	43921.0
K03711	166799.0
K03716	8799.0
K03717	14394.0
K03715	16.0
K07129	0.0
K00045	75.0
K13995	0.0
K13994	0.0
K13991	0.0
K13990	118843.0
K13993	154725.0
K13992	0.0
K06298	9411.0
K06299	1.0
K06294	10.0
K06295	10498.0
K06296	6481.0
K06297	1907.0
K06290	0.0
K06291	0.0
K06292	0.0
K06293	0.0
K12743	0.0
K00248	23064.0
K06426	1992.0
K11739	0.0
K11738	23.0
K11733	1.0
K11732	0.0
K11731	31.0
K11737	2.0
K11736	0.0
K11735	0.0
K11734	0.0
K06870	0.0
K06871	150047.0
K06872	120387.0
K06873	146.0
K06874	0.0
K06875	0.0
K06876	14508.0
K06877	4887.0
K06878	19351.0
K06879	3628.0
K07478	167756.0
K12645	0.0
K07479	0.0
K07473	31319.0
K07472	0.0
K07471	144.0
K07470	0.0
K07477	5.0
K07476	84.0
K07474	1260.0
K15038	0.0
K15039	0.0
K15034	141.0
K15036	127.0
K15037	0.0
K08738	183.0
K06420	0.0
K00128	120311.0
K00129	0.0
K00438	0.0
K00432	31460.0
K00433	19300.0
K00122	6.0
K00123	21900.0
K00124	3578.0
K00125	0.0
K00126	0.0
K00127	5834.0
K08973	330.0
K14348	0.0
K14347	0.0
K14340	0.0
K08972	3912.0
K01525	2796.0
K01524	178667.0
K01523	2033.0
K01521	0.0
K01520	146983.0
K01529	2990.0
K08977	78.0
K03969	1052.0
K08929	0.0
K02388	14571.0
K02389	14064.0
K02386	168.0
K02387	14415.0
K02384	0.0
K02385	12609.0
K02382	0.0
K02380	310.0
K02381	1.0
K05386	0.0
K13524	0.0
K13525	78.0
K13527	3.0
K13520	0.0
K13522	0.0
K13529	14434.0
K03385	4417.0
K03384	0.0
K03387	105531.0
K03386	123144.0
K03381	10.0
K03380	32.0
K03383	0.0
K03382	16833.0
K03389	106323.0
K03388	108287.0
K05356	0.0
K12344	7624.0
K12343	3770.0
K12342	0.0
K12341	0.0
K12340	115764.0
K02430	0.0
K12349	0.0
K05351	5.0
K11694	3809.0
K11695	73.0
K11690	11292.0
K05352	1.0
K11693	92.0
K08928	0.0
K03433	79.0
K13832	0.0
K03039	0.0
K03432	2.0
K06607	0.0
K06606	212.0
K06605	75.0
K03430	11664.0
K06603	670.0
K06602	20.0
K06601	10.0
K06600	0.0
K05358	0.0
K06609	0.0
K06608	261.0
K03923	2950.0
K03922	0.0
K11472	27.0
K11473	15095.0
K11474	0.0
K11475	10.0
K11476	73.0
K11477	0.0
K00601	0.0
K00600	158012.0
K00603	5002.0
K03746	5586.0
K00605	137244.0
K00604	162107.0
K00607	1.0
K00606	134222.0
K00609	158016.0
K03741	23630.0
K03740	5491.0
K03743	9538.0
K10873	0.0
K03214	0.0
K14068	0.0
K13317	0.0
K06360	0.0
K14069	0.0
K08078	1.0
K09650	0.0
K06361	0.0
K07802	0.0
K07803	154.0
K07800	73.0
K07801	0.0
K07806	0.0
K07807	0.0
K07804	0.0
K07805	0.0
K06362	0.0
K01172	0.0
K10257	0.0
K10255	15863.0
K10254	29481.0
K10253	10.0
K10918	0.0
K04128	0.0
K01958	19048.0
K01959	1.0
K01956	166731.0
K01957	0.0
K04126	0.0
K04127	15.0
K01952	180638.0
K01953	78885.0
K01950	165668.0
K01951	168879.0
K07730	0.0
K07731	0.0
K07732	0.0
K07733	4.0
K07734	121.0
K07735	17175.0
K07736	22294.0
K07737	216897.0
K07738	36138.0
K07739	215.0
K06365	0.0
K06366	0.0
K06367	0.0
K10910	0.0
K10911	0.0
K04382	0.0
K10775	0.0
K02609	103.0
K02979	0.0
K02978	0.0
K06368	0.0
K02975	0.0
K02974	0.0
K02977	0.0
K02976	0.0
K03558	7804.0
K03559	216952.0
K03550	160548.0
K03551	163405.0
K03552	0.0
K03553	166712.0
K03554	4.0
K03555	160211.0
K03556	7123.0
K03557	4.0
K01778	155501.0
K01779	12350.0
K06369	0.0
K01772	7170.0
K01770	152674.0
K01771	860.0
K01776	159459.0
K01777	514.0
K01774	0.0
K01775	167348.0
K05385	0.0
K05384	0.0
K05383	0.0
K05382	0.0
K05381	0.0
K08159	6527.0
K14153	686.0
K14154	0.0
K14155	163264.0
K08152	7.0
K08156	111281.0
K08076	0.0
K12809	0.0
K05297	274.0
K03734	197226.0
K03735	1078.0
K03736	1078.0
K03737	140186.0
K03731	2.0
K03732	11.0
K03733	139642.0
K03738	3686.0
K03739	5484.0
K08139	108.0
K06994	2332.0
K12660	0.0
K12661	94.0
K07450	10.0
K08719	0.0
K08717	1737.0
K08715	13.0
K08714	1.0
K08713	0.0
K08710	0.0
K11311	0.0
K11312	811.0
K00141	0.0
K00146	20.0
K00411	169.0
K00412	173.0
K00145	288361.0
K00148	2.0
K14367	0.0
K14366	0.0
K08954	0.0
K08384	41110.0
K14369	0.0
K14368	0.0
K14091	4849.0
K14090	4906.0
K14093	0.0
K14092	0.0
K14095	0.0
K14094	0.0
K14097	0.0
K14096	0.0
K14099	0.0
K14098	0.0
K02848	0.0
K01541	0.0
K04712	0.0
K04711	0.0
K01545	0.0
K01547	126806.0
K01546	126807.0
K01548	125670.0
K04719	21.0
K04718	0.0
K02018	39756.0
K02019	24121.0
K02016	183042.0
K02017	20655.0
K02014	508129.0
K02015	207793.0
K02012	38138.0
K02013	193748.0
K02010	26085.0
K02011	35286.0
K04515	0.0
K03943	0.0
K03941	0.0
K03940	0.0
K00313	3256.0
K04060	0.0
K01608	4810.0
K08942	0.0
K08943	0.0
K08940	0.0
K08941	0.0
K08946	0.0
K08947	0.0
K08944	0.0
K08945	0.0
K03059	0.0
K13811	0.0
K13812	0.0
K13815	0.0
K13816	1.0
K13818	0.0
K13819	158.0
K03053	0.0
K03052	0.0
K03055	0.0
K03054	0.0
K03057	0.0
K03056	0.0
K06222	0.0
K11418	0.0
K11410	0.0
K11415	0.0
K00622	0.0
K00621	0.0
K00620	68681.0
K00627	32324.0
K00626	46597.0
K00625	132001.0
K00624	0.0
K02805	5306.0
K02552	14539.0
K02550	0.0
K02556	14887.0
K02803	74.0
K02554	10.0
K07280	0.0
K07281	145.0
K07282	127422.0
K07283	2.0
K07284	31516.0
K07285	10.0
K07286	1.0
K08217	19763.0
K07288	5.0
K07289	293.0
K07534	0.0
K07535	228.0
K07533	14153.0
K07822	0.0
K07823	0.0
K08699	0.0
K00088	166550.0
K00087	3663.0
K00086	7988.0
K00082	12591.0
K10239	0.0
K10238	0.0
K10231	2334.0
K10230	0.0
K10233	21.0
K10232	22.0
K10235	0.0
K10234	21.0
K10237	0.0
K10236	0.0
K08353	0.0
K01970	160.0
K01971	31604.0
K01972	165662.0
K01973	0.0
K01974	14394.0
K01975	2475.0
K01976	0.0
K07758	0.0
K05990	0.0
K07752	0.0
K07753	0.0
K07751	0.0
K13786	0.0
K07755	0.0
K07442	178.0
K08352	809.0
K07115	464.0
K07441	0.0
K07634	0.0
K07446	542.0
K07111	0.0
K07444	35660.0
K07445	2.0
K00647	8414.0
K07449	0.0
K00641	119491.0
K00640	176430.0
K01289	0.0
K01282	0.0
K01283	0.0
K01280	0.0
K01281	5266.0
K01286	22730.0
K01284	226007.0
K02954	166041.0
K02952	161945.0
K02950	160158.0
K00155	14482.0
K02959	146150.0
K00887	0.0
K00886	43.0
K00885	0.0
K00884	5.0
K00883	374.0
K00882	35828.0
K00881	470.0
K00880	2930.0
K00053	138783.0
K14048	0.0
K01026	4429.0
K01756	164827.0
K01025	0.0
K01750	3178.0
K01023	5751.0
K01752	173901.0
K01753	502.0
K14583	0.0
K01758	219.0
K01759	259822.0
K09565	0.0
K09568	0.0
K08173	24.0
K08172	0.0
K02483	47183.0
K02482	14707.0
K08177	8717.0
K08176	0.0
K08175	0.0
K02486	72.0
K02489	0.0
K02488	519.0
K08178	0.0
K14138	3012.0
K14136	0.0
K09713	0.0
K09714	0.0
K09715	0.0
K03532	2.0
K03533	6.0
K03530	426357.0
K03531	168918.0
K03536	160316.0
K03537	156.0
K03534	114419.0
K03535	14468.0
K03538	0.0
K03539	0.0
K14451	0.0
K14450	0.0
K02225	1.0
K02224	35752.0
K02227	23722.0
K02226	19600.0
K02221	10949.0
K14107	0.0
K02229	0.0
K02228	0.0
K14106	0.0
K00441	205.0
K03288	0.0
K03289	6578.0
K03284	181264.0
K03285	0.0
K03286	3730.0
K03287	118724.0
K03280	0.0
K03281	130878.0
K03282	153716.0
K00440	0.0
K13677	0.0
K12790	0.0
K09639	0.0
K12688	0.0
K12689	0.0
K12686	0.0
K12687	0.0
K12684	0.0
K12685	5582.0
K12682	0.0
K12683	0.0
K12680	0.0
K11889	0.0
K08884	41094.0
K11085	140034.0
K11084	0.0
K11081	0.0
K11080	0.0
K11083	0.0
K11082	0.0
K11089	14386.0
K08777	0.0
K08776	0.0
K06346	40344.0
K06347	73.0
K09824	0.0
K09825	137277.0
K09823	15.0
K09820	14485.0
K10939	0.0
K10936	0.0
K10937	0.0
K10933	0.0
K06348	10.0
K09829	0.0
K11337	0.0
K11336	0.0
K11335	0.0
K11334	0.0
K11333	0.0
K11332	0.0
K11331	0.0
K11330	0.0
K00169	5494.0
K00164	14911.0
K00166	95.0
K00167	100.0
K00161	35037.0
K00162	35045.0
K00163	39.0
K10689	0.0
K10680	134.0
K10681	74.0
K10682	73.0
K04083	45802.0
K04082	2804.0
K04081	0.0
K04080	10.0
K04087	18228.0
K04086	3189.0
K04085	2827.0
K04084	162.0
K04088	18217.0
K01569	1.0
K01568	0.0
K01563	15.0
K01561	10.0
K01560	6654.0
K01567	29160.0
K01565	14386.0
K01564	0.0
K02038	160097.0
K02039	159269.0
K02030	110142.0
K02031	100957.0
K02032	106851.0
K02033	116630.0
K02034	133851.0
K02035	150684.0
K02036	176273.0
K02037	160068.0
K05556	0.0
K13658	0.0
K13659	0.0
K13656	0.0
K13657	0.0
K13654	0.0
K13655	213.0
K13652	12984.0
K13653	36111.0
K13650	0.0
K13651	3.0
K05555	5.0
K05552	0.0
K02057	74319.0
K05550	0.0
K05551	0.0
K12308	143322.0
K12306	0.0
K03073	145412.0
K03072	4825.0
K03071	2975.0
K03070	177608.0
K03077	17825.0
K03076	163967.0
K03075	160222.0
K03074	8329.0
K08965	216.0
K08967	51.0
K08961	17102.0
K08963	27498.0
K13873	0.0
K13876	0.0
K13874	0.0
K13875	0.0
K06139	0.0
K06138	1406.0
K06135	0.0
K06134	166.0
K06137	14386.0
K06136	0.0
K06131	194109.0
K06133	12379.0
K06132	0.0
K02600	161945.0
K07389	10.0
K07388	0.0
K04747	0.0
K01516	161290.0
K09977	131.0
K07518	0.0
K07519	0.0
K11437	0.0
K07512	14386.0
K07516	297.0
K10212	332.0
K10747	0.0
K10217	0.0
K10219	10.0
K10218	10.0
K10748	0.0
K01912	153191.0
K01913	12.0
K01910	5757.0
K01911	26832.0
K01916	6043.0
K01917	23.0
K01914	130856.0
K01915	216616.0
K01918	133045.0
K01919	7755.0
K07774	10.0
K07775	2551.0
K07776	817.0
K07777	1471.0
K07770	4394.0
K07771	0.0
K07772	10.0
K07773	0.0
K07778	2425.0
K01193	26453.0
K04340	0.0
K04341	0.0
K04342	0.0
K04343	0.0
K12986	0.0
K04691	1.0
K02931	160556.0
K02933	160536.0
K02935	161956.0
K02936	0.0
K02939	161956.0
K00205	0.0
K00204	0.0
K00207	10.0
K00206	0.0
K00201	0.0
K00200	0.0
K00203	0.0
K00202	0.0
K00209	0.0
K00208	113265.0
K01000	165447.0
K01001	0.0
K01002	6159.0
K01003	155.0
K01004	1.0
K01005	17775.0
K01006	151690.0
K01007	20186.0
K01008	12707.0
K10855	0.0
K14115	0.0
K14116	0.0
K14441	153848.0
K14446	324.0
K14447	0.0
K14112	0.0
K14445	14460.0
K08195	10.0
K08194	0.0
K14448	10.0
K08196	0.0
K08191	112136.0
K14119	0.0
K08193	0.0
K00702	2177.0
K10799	0.0
K03518	19705.0
K03519	883.0
K09719	0.0
K10856	19.0
K03516	0.0
K03517	143069.0
K02205	1.0
K02204	37.0
K02203	11003.0
K02201	0.0
K02200	8566.0
K13714	146.0
K13461	0.0
K12518	0.0
K12519	0.0
K12517	0.0
K12514	0.0
K12515	0.0
K12512	0.0
K12513	0.0
K12510	15910.0
K12511	5069.0
K07183	16190.0
K07182	183.0
K07181	6904.0
K07180	487.0
K07186	0.0
K07185	20744.0
K07184	1.0
K09800	2962.0
K09801	2795.0
K09802	1.0
K09803	258.0
K09804	2.0
K09805	5.0
K09806	110.0
K09807	113763.0
K09808	238021.0
K09809	221.0
K10912	0.0
K10913	0.0
K10914	2048.0
K10915	0.0
K10916	0.0
K10917	0.0
K11358	12389.0
K11355	0.0
K11354	0.0
K11357	0.0
K11356	0.0
K04069	210477.0
K04068	149519.0
K04065	148.0
K04064	0.0
K04067	0.0
K04066	160471.0
K04061	8222.0
K09716	165.0
K04063	14428.0
K04062	2.0
K10006	40.0
K10007	40.0
K10004	2791.0
K10005	41.0
K10002	2791.0
K10003	2791.0
K10000	0.0
K10001	2791.0
K09717	0.0
K10008	17218.0
K10009	0.0
K02491	0.0
K14588	0.0
K14581	0.0
K13678	7737.0
K13679	0.0
K11633	1.0
K13670	14.0
K13671	4.0
K11987	0.0
K11636	0.0
K11634	0.0
K13582	0.0
K13583	11.0
K13580	0.0
K13581	70.0
K13586	0.0
K13587	10.0
K13584	11.0
K13585	0.0
K13588	0.0
K13589	0.0
K02052	1318.0
K02053	1562.0
K02050	102498.0
K02051	121147.0
K02056	44947.0
K05553	0.0
K02054	1271.0
K02055	1015.0
K02058	26267.0
K02059	0.0
K05558	0.0
K05559	3.0
K03895	0.0
K03894	0.0
K03897	0.0
K03896	0.0
K03891	24.0
K03890	24.0
K03893	133.0
K03892	95986.0
K02423	0.0
K05342	0.0
K05341	404.0
K12989	0.0
K12988	0.0
K02420	14059.0
K12981	0.0
K12980	0.0
K12983	0.0
K12982	2.0
K12985	0.0
K12984	14.0
K12987	0.0
K02426	129930.0
K13854	0.0
K03098	129555.0
K13853	2001.0
K03095	5342.0
K05344	0.0
K03091	81883.0
K03090	701.0
K03093	730.0
K03092	138164.0
K06113	7253.0
K09632	0.0
K02429	223884.0
K06118	7.0
K05716	0.0
K04844	17.0
K11632	87.0
K11630	73.0
K11631	167.0
K11637	1.0
K11635	94.0
K11638	1.0
K11639	0.0
K07572	0.0
K07573	0.0
K07570	3774.0
K07571	9566.0
K07576	26852.0
K07577	173.0
K07574	26051.0
K07575	0.0
K07578	0.0
K07579	0.0
K11189	67378.0
K11184	8795.0
K11187	0.0
K11180	165.0
K11181	176.0
K11183	14536.0
K10764	117.0
K10763	2795.0
K10762	0.0
K01938	136823.0
K01939	163189.0
K01934	60728.0
K01935	114833.0
K01937	163043.0
K01930	0.0
K01932	801.0
K01933	162797.0
K07798	3749.0
K07799	14536.0
K07796	144.0
K07797	0.0
K07794	2927.0
K07795	163.0
K07792	3913.0
K07793	10727.0
K07790	0.0
K07791	12490.0
K06379	18981.0
K00968	5746.0
K06378	31336.0
K06377	3.0
K06376	0.0
K06375	1.0
K09814	73.0
K09813	73.0
K06372	0.0
K06371	0.0
K06370	0.0
K01249	1.0
K01246	140052.0
K01247	1567.0
K01244	0.0
K01243	130121.0
K08919	0.0
K01241	4686.0
K02919	149337.0
K02913	167642.0
K02912	0.0
K02911	144353.0
K02910	0.0
K02917	0.0
K02916	161942.0
K02915	0.0
K02914	158887.0
K00228	329.0
K00227	0.0
K00226	271428.0
K00224	2791.0
K00223	0.0
K00222	0.0
K00221	10.0
K00220	0.0
K01798	10.0
K01799	493.0
K01068	0.0
K01069	17943.0
K01062	20.0
K01791	156887.0
K01792	14390.0
K01061	29189.0
K01066	21763.0
K01067	434.0
K01796	40.0
K01797	230.0
K05499	6753.0
K14468	0.0
K14469	0.0
K14465	0.0
K14466	0.0
K14467	0.0
K10834	10.0
K10833	0.0
K02266	0.0
K03793	3.0
K03790	1425.0
K03791	0.0
K03796	12.0
K03797	403186.0
K03794	0.0
K03795	14426.0
K03798	190122.0
K03799	11137.0
K13448	0.0
K12538	0.0
K12539	0.0
K12530	0.0
K12531	0.0
K12532	0.0
K12533	0.0
K12534	0.0
K12535	0.0
K12536	20.0
K12537	0.0
K03136	0.0
K09790	113075.0
K09791	2962.0
K09792	14620.0
K09793	125272.0
K09794	160.0
K09795	3.0
K09796	37.0
K09797	112423.0
K09798	170.0
K09799	0.0
K10972	0.0
K10973	0.0
K10977	101.0
K10974	9623.0
K10975	1.0
K10978	0.0
K10979	16520.0
K06308	2.0
K00315	12.0
K09862	2802.0
K06303	1.0
K09860	1.0
K09861	138542.0
K06306	4291.0
K06307	1.0
K06305	1452.0
K11373	0.0
K04047	31976.0
K04046	11.0
K04045	8926.0
K04044	2804.0
K04043	178058.0
K04042	36622.0
K04041	21135.0
K04040	0.0
K02700	0.0
K04049	0.0
K04048	0.0
K02707	0.0
K02704	0.0
K02705	0.0
K10020	10.0
K10021	0.0
K10022	0.0
K10023	0.0
K10024	0.0
K10025	0.0
K10026	15628.0
K10027	286.0
K13612	0.0
K13613	0.0
K13611	0.0
K13614	0.0
K13615	0.0
K05794	19269.0
K05795	17940.0
K05796	770.0
K05797	0.0
K05790	0.0
K05791	14386.0
K05792	14643.0
K05793	14389.0
K05798	0.0
K05799	43882.0
K01474	65.0
K01477	0.0
K01476	608.0
K01471	10.0
K01470	37977.0
K01473	75.0
K13039	5.0
K01479	246.0
K01478	6246.0
K05570	6645.0
K05571	6806.0
K05572	0.0
K05573	0.0
K02078	221030.0
K02079	0.0
K05576	5.0
K02074	5765.0
K02075	5764.0
K02076	3337.0
K02077	34611.0
K02071	33720.0
K02072	34631.0
K02073	48994.0
K03309	3191.0
K03308	178774.0
K03305	137587.0
K03304	5.0
K03307	33035.0
K03306	26274.0
K03301	2.0
K03300	1928.0
K03303	24058.0
K03302	0.0
K06173	174907.0
K06175	26.0
K06174	0.0
K06177	114300.0
K06176	97.0
K06179	24477.0
K07680	17.0
K03867	0.0
K03838	0.0
K12053	0.0
K11618	4769.0
K11619	1.0
K11614	2791.0
K11615	0.0
K11616	0.0
K11617	12.0
K11610	0.0
K11611	0.0
K11960	0.0
K11961	253.0
K02836	161892.0
K10565	0.0
K10564	0.0
K02837	153826.0
K10561	1844.0
K10560	1750.0
K10563	65497.0
K10562	0.0
K02838	161956.0
K06858	0.0
K02839	4830.0
K06859	5839.0
K12700	5507.0
K07558	0.0
K07559	20372.0
K07228	1.0
K07229	48.0
K07226	39.0
K07224	106.0
K07225	13.0
K07222	14503.0
K07223	3779.0
K07220	24595.0
K07221	1875.0
K10709	4352.0
K10708	0.0
K10701	0.0
K10703	0.0
K10702	10.0
K10704	0.0
K05984	0.0
K07537	0.0
K08652	0.0
K08651	0.0
K08658	0.0
K08659	22302.0
K05982	17.0
K07451	1.0
K07453	0.0
K07452	0.0
K07455	12323.0
K07454	14398.0
K09707	5725.0
K07457	1768.0
K09706	510.0
K07104	14561.0
K00029	12140.0
K00028	1.0
K00799	1085.0
K00798	33421.0
K00797	13628.0
K00024	242591.0
K00795	5767.0
K00026	0.0
K00021	6.0
K00020	5223.0
K00023	24.0
K00022	0.0
K09017	2852.0
K01269	48542.0
K09015	125994.0
K09014	145630.0
K09013	158890.0
K09011	112403.0
K09010	0.0
K01261	78.0
K01262	288660.0
K01263	1248.0
K01264	22.0
K01265	275121.0
K01266	12789.0
K09018	0.0
K08227	0.0
K08226	5.0
K08225	0.0
K08224	1060.0
K08223	25941.0
K08222	64.0
K08221	27.0
K00249	519.0
K01790	252522.0
K00241	130619.0
K00240	132642.0
K00243	146742.0
K00242	191.0
K00245	2952.0
K00244	111702.0
K00247	0.0
K00246	2951.0
K01795	22598.0
K06983	6.0
K02799	86.0
K02798	2168.0
K02791	3234.0
K02790	72.0
K02793	21474.0
K02795	48824.0
K02794	49907.0
K02796	40062.0
K04564	155435.0
K04565	12797.0
K04566	4864.0
K04567	159734.0
K01040	565.0
K01041	5660.0
K04562	2348.0
K04568	10.0
K01049	0.0
K02535	133415.0
K02242	6963.0
K02536	147994.0
K02531	2130.0
K02246	5310.0
K02533	3453.0
K02532	890.0
K02248	4854.0
K02538	769.0
K00581	0.0
K13421	21.0
K01013	0.0
K15018	0.0
K15019	0.0
K03110	160697.0
K03111	297614.0
K03112	1.0
K03113	123393.0
K03116	132545.0
K03117	3025.0
K03118	132025.0
K03119	52.0
K10919	0.0
K12552	73.0
K12553	73.0
K12551	73.0
K12556	0.0
K12554	5.0
K12555	10534.0
K06892	190.0
K06893	14463.0
K06890	26437.0
K06891	16022.0
K06896	273035.0
K06897	15217.0
K06894	33612.0
K06895	9525.0
K10954	0.0
K10956	0.0
K06899	0.0
K06328	2002.0
K06329	0.0
K10952	0.0
K10953	0.0
K11395	0.0
K11391	0.0
K11390	0.0
K11392	158.0
K00499	0.0
K00494	14437.0
K00495	0.0
K00496	1.0
K00491	74.0
K00492	15.0
K00493	0.0
K13591	0.0
K01467	136888.0
K13593	10.0
K13592	10.0
K04021	4.0
K04020	3.0
K04023	8305.0
K04022	0.0
K04025	0.0
K04024	5097.0
K04027	419.0
K04026	682.0
K04029	12214.0
K04028	10750.0
K07055	77.0
K07054	125.0
K07057	0.0
K07056	274222.0
K07051	14388.0
K07050	16893.0
K07053	66189.0
K07052	190951.0
K07059	0.0
K07058	151259.0
K10040	8425.0
K10041	15378.0
K10046	0.0
K04799	0.0
K04798	0.0
K04793	0.0
K04792	0.0
K04791	0.0
K04790	0.0
K04797	0.0
K04796	0.0
K04795	0.0
K04794	172.0
K13638	14.0
K13639	11.0
K13634	1.0
K13635	0.0
K13636	3.0
K13637	94.0
K13630	0.0
K13631	0.0
K13632	0.0
K13633	10.0
K02042	16491.0
K05778	10.0
K05779	0.0
K05776	98136.0
K05541	0.0
K05774	13.0
K05775	0.0
K05772	210.0
K05773	210.0
K05540	11349.0
K01459	0.0
K01458	20.0
K01457	14658.0
K01455	14511.0
K01454	0.0
K01453	24.0
K01452	0.0
K01451	25034.0
K01450	0.0
K05518	1.0
K08070	4074.0
K08071	0.0
K05516	24192.0
K08077	263.0
K05515	164739.0
K13093	0.0
K11783	0.0
K12949	0.0
K12945	0.0
K12944	0.0
K12941	1960.0
K12940	11709.0
K12943	0.0
K12942	8976.0
K14728	0.0
K14727	0.0
K11785	0.0
K00108	14513.0
K13890	2931.0
K13891	2931.0
K13892	2986.0
K13893	13.0
K13894	14.0
K13895	14.0
K13896	34.0
K06159	0.0
K06158	185305.0
K06153	163000.0
K06152	5.0
K06151	5.0
K06157	0.0
K06156	1.0
K06155	18.0
K06154	0.0
K03327	244063.0
K03326	17030.0
K03325	18384.0
K03324	147392.0
K03322	5337.0
K03321	17788.0
K03320	24145.0
K03329	0.0
K03328	112971.0
K04802	0.0
K04801	0.0
K04800	0.0
K11948	0.0
K01505	161.0
K04756	1.0
K11940	0.0
K11941	0.0
K11942	173.0
K11943	0.0
K11944	0.0
K01507	192568.0
K11946	0.0
K11947	0.0
K01506	310.0
K01501	308.0
K01500	541.0
K01503	0.0
K06714	1316.0
K04750	22862.0
K12789	0.0
K12788	0.0
K11526	0.0
K10810	2.0
K11522	0.0
K11523	0.0
K08675	0.0
K08676	1780.0
K08677	10.0
K08679	0.0
K11521	0.0
K10547	2953.0
K10546	3198.0
K10545	735.0
K10544	195.0
K10543	545.0
K10542	13067.0
K10541	13073.0
K10540	18248.0
K10549	461.0
K10548	2953.0
K14630	0.0
K11529	0.0
K00007	0.0
K00005	25010.0
K13444	0.0
K00003	53495.0
K00002	6384.0
K00001	42793.0
K01186	134585.0
K00009	2138.0
K00008	20997.0
K10726	0.0
K10725	77.0
K08246	0.0
K00263	16091.0
K00262	250021.0
K00261	389.0
K00260	591.0
K00266	314988.0
K00265	139645.0
K01200	19046.0
K01201	15751.0
K01206	400219.0
K01207	30755.0
K01205	114796.0
K01208	346.0
K01209	145868.0
K06167	130614.0
K00917	11018.0
K00912	133338.0
K00919	159407.0
K02519	160137.0
K02518	157990.0
K02517	121746.0
K02511	0.0
K02510	29549.0
K13409	0.0
K13408	0.0
K03179	120955.0
K03170	78.0
K03177	161900.0
K12574	34810.0
K12570	0.0
K12573	158214.0
K11009	0.0
K11008	0.0
K11005	0.0
K11004	0.0
K11007	0.0
K11006	0.0
K11003	0.0
K08296	15010.0
K08297	3.0
K08295	10.0
K02634	0.0
K02635	0.0
K10622	0.0
K07693	931.0
K07692	2.0
K07691	2.0
K07690	0.0
K07697	2.0
K07696	10584.0
K07695	0.0
K07694	674.0
K07699	16009.0
K07698	0.0
K07079	40200.0
K07078	13787.0
K07077	23.0
K07076	2149.0
K07075	5877.0
K07074	15296.0
K07073	0.0
K07072	0.0
K07071	31070.0
K07070	0.0
K14584	0.0
K11620	0.0
K09190	1.0
K11623	0.0
K05759	0.0
K08589	68.0
K11625	0.0
K11995	0.0
K01439	48835.0
K01438	124547.0
K01431	10.0
K01430	20370.0
K01433	20587.0
K01432	0.0
K01434	116.0
K01437	0.0
K01436	24983.0
K05539	2807.0
K14520	0.0
K12963	14.0
K12962	0.0
K12961	0.0
K12960	154861.0
K14749	0.0
K14748	0.0
K02972	0.0
K14743	1.0
K14742	139595.0
K14745	0.0
K14744	0.0
K14747	0.0
K14746	0.0
K02167	0.0
K02164	0.0
K02160	34268.0
K02168	1475.0
K02169	98848.0
K10931	0.0
K03341	0.0
K03340	112379.0
K03343	21.0
K03342	24.0
K03346	4699.0
K12299	0.0
K12291	0.0
K12290	0.0
K12293	0.0
K12292	1.0
K12295	0.0
K12294	0.0
K12297	20.0
K12368	0.0
K11922	0.0
K11923	0.0
K11920	0.0
K11921	2031.0
K11926	0.0
K11927	29989.0
K11924	436.0
K11925	0.0
K11928	9701.0
K13181	0.0
K13219	0.0
K07262	2791.0
K07263	157250.0
K07260	27788.0
K07261	8.0
K07266	4.0
K07267	14404.0
K07264	0.0
K07265	4.0
K07268	0.0
K07269	0.0
K01155	9307.0
K04478	73.0
K04479	0.0
K10528	0.0
K14952	22.0
K07486	16643.0
K07487	941.0
K07484	73652.0
K07485	97.0
K07482	2798.0
K07483	73807.0
K07480	1.0
K07481	3372.0
K07488	145.0
K07489	0.0
K11210	72.0
K11211	2.0
K11212	27.0
K11214	4943.0
K11216	101.0
K06300	0.0
K00061	0.0
K00060	16382.0
K06301	1.0
K00065	3415.0
K00064	33.0
K00067	169520.0
K00066	14386.0
K00069	0.0
K00068	519.0
K06304	0.0
K08262	0.0
K08261	0.0
K08260	0.0
K08265	0.0
K08264	0.0
K00288	15.0
K00285	14424.0
K00284	16347.0
K00287	173592.0
K00286	163043.0
K00281	121898.0
K00280	0.0
K00283	14898.0
K00282	14898.0
K08088	0.0
K14198	72.0
K14199	143.0
K03452	0.0
K14194	143.0
K14195	72.0
K14196	73.0
K14197	73.0
K14192	72.0
K14193	72.0
K01880	152717.0
K01881	166991.0
K01883	161948.0
K01885	154366.0
K04618	0.0
K01887	168021.0
K01224	12301.0
K01889	161904.0
K01226	7750.0
K01227	1523.0
K01220	6583.0
K01222	3711.0
K01223	39068.0
K02759	25025.0
K02755	7.0
K02757	32828.0
K02756	73.0
K14998	10.0
K02750	1809.0
K02753	94.0
K02752	0.0
K00939	161613.0
K00938	5340.0
K00937	138221.0
K00936	170995.0
K00935	1.0
K00934	14387.0
K00933	0.0
K00932	0.0
K00931	150794.0
K00930	287427.0
K01089	120369.0
K01080	0.0
K01081	128643.0
K01082	0.0
K01083	3.0
K01084	0.0
K01085	0.0
K01087	36.0
K02571	0.0
K02570	227.0
K02573	2998.0
K02572	2.0
K02575	17554.0
K02574	4875.0
K07780	0.0
K03488	17510.0
K03489	3135.0
K03482	0.0
K03483	690.0
K03480	7177.0
K03481	4785.0
K03486	6500.0
K03487	1.0
K03484	21357.0
K03485	0.0
K02287	0.0
K02286	0.0
K02285	0.0
K02284	0.0
K02283	21582.0
K02282	3204.0
K02281	2791.0
K02280	2945.0
K02289	0.0
K02288	0.0
K03626	0.0
K03627	0.0
K03624	163311.0
K03625	161956.0
K03151	28504.0
K03620	3075.0
K03153	18.0
K08869	0.0
K03628	157620.0
K03629	157615.0
K09738	0.0
K09739	0.0
K09736	0.0
K09737	0.0
K09735	0.0
K09732	0.0
K09733	0.0
K09730	0.0
K09731	0.0
K09888	26972.0
K09889	2942.0
K09880	22.0
K09882	314.0
K09883	163.0
K09884	0.0
K09887	0.0
K11027	0.0
K11026	0.0
K11025	0.0
K11024	0.0
K07679	0.0
K07678	0.0
K11021	0.0
K11020	0.0
K07675	8.0
K07674	2791.0
K07676	0.0
K07671	0.0
K07670	34.0
K07673	2792.0
K07672	0.0
K01117	0.0
K12048	0.0
K07019	17362.0
K07018	196.0
K07011	238274.0
K07010	33931.0
K07013	82.0
K07012	31255.0
K07015	26516.0
K07014	4353.0
K07017	10582.0
K07016	153.0
K10084	0.0
K08372	437.0
K05884	175.0
K05885	8235.0
K05886	148.0
K05887	2791.0
K05880	0.0
K05881	21.0
K05882	14440.0
K05883	0.0
K08902	0.0
K05739	605.0
K05888	0.0
K05889	0.0
K08903	0.0
K00547	6161.0
K00544	0.0
K00545	0.0
K00542	0.0
K00543	0.0
K00540	330134.0
K00548	143198.0
K00549	30736.0
K01145	0.0
K01412	186.0
K01147	2942.0
K01417	18676.0
K00038	24.0
K01143	0.0
K01142	65720.0
K01419	3312.0
K00788	154693.0
K00789	167241.0
K12502	0.0
K14762	0.0
K14761	22142.0
K06195	14504.0
K03819	0.0
K03818	177.0
K03814	8513.0
K03817	8648.0
K03816	28790.0
K03811	42943.0
K03810	310.0
K03813	3059.0
K11908	0.0
K11909	0.0
K11904	9.0
K11905	11.0
K11906	11.0
K11907	10.0
K11900	11.0
K11901	11.0
K11902	3.0
K11903	15.0
K10986	1252.0
K13238	0.0
K13239	0.0
K13797	0.0
K07248	6890.0
K13796	10.0
K07244	0.0
K07245	27.0
K07246	952.0
K07240	304624.0
K07241	90.0
K07242	0.0
K07243	14517.0
K01268	0.0
K05296	0.0
K02821	10575.0
K09016	0.0
K09945	10.0
K09944	2.0
K09947	10.0
K09946	14525.0
K09941	16.0
K09940	16845.0
K09943	2.0
K09942	18.0
K09949	14707.0
K09948	15.0
K10851	126.0
K10850	73.0
K03666	9503.0
K03667	3312.0
K03196	2794.0
K03665	160218.0
K11275	0.0
K06012	17766.0
K00048	15000.0
K10857	12.0
K09773	7034.0
K00043	161.0
K00042	8886.0
K00041	14161.0
K00040	7695.0
K00046	160173.0
K00733	0.0
K00044	0.0
K06011	0.0
K09012	0.0
K06016	6823.0
K06017	0.0
K06014	0.0
K06015	5490.0
K06019	2247.0
K01075	2801.0
K12221	0.0
K06444	0.0
K04632	0.0
K14977	2898.0
K14974	0.0
K00958	509.0
K00951	265813.0
K00950	141570.0
K00952	172.0
K00955	15966.0
K00954	162051.0
K00957	21168.0
K00956	20896.0
K00590	6094.0
K02777	6122.0
K02775	10845.0
K02774	5256.0
K02773	6526.0
K02771	4364.0
K02770	30872.0
K02779	16621.0
K02778	0.0
K01606	0.0
K01607	122988.0
K01604	0.0
K01605	0.0
K01602	13.0
K01601	353.0
K03750	30179.0
K01609	130030.0
K02553	5.0
K02804	9203.0
K02551	123903.0
K02806	3704.0
K02557	120244.0
K02800	6234.0
K05275	0.0
K02802	0.0
K13300	1.0
K02558	32901.0
K02809	81.0
K02808	8.0
K03600	2795.0
K03601	160312.0
K03602	146878.0
K03603	0.0
K03604	5029.0
K03605	3110.0
K03606	6492.0
K03607	0.0
K03608	12897.0
K03609	23187.0
K06078	0.0
K06079	965.0
K09710	161788.0
K09711	165.0
K09712	0.0
K06073	0.0
K06074	0.0
K06075	4799.0
K06076	17906.0
K06077	150.0
K06382	9390.0
K06383	6965.0
K06380	0.0
K06381	20578.0
K06386	1463.0
K06387	13182.0
K06384	2598.0
K06385	14347.0
K06388	0.0
K06389	0.0
K12466	0.0
K12468	0.0
K07657	17698.0
K07656	0.0
K07655	0.0
K07654	24.0
K07653	2.0
K07652	6127.0
K07651	100.0
K07650	4793.0
K07659	2954.0
K07658	134592.0
K11041	605.0
K11040	430.0
K11043	72.0
K11042	72.0
K11045	0.0
K11044	0.0
K11047	0.0
K11046	0.0
K11049	0.0
K11048	0.0
K07387	103705.0
K07386	129065.0
K06926	42138.0
K06927	11120.0
K06924	0.0
K06925	161956.0
K06922	1.0
K06923	16298.0
K06920	27281.0
K06921	117011.0
K06928	600.0
K06929	1553.0
K07033	19555.0
K07032	15939.0
K07031	9652.0
K07030	27115.0
K07037	120830.0
K07035	17280.0
K07034	184.0
K07039	2791.0
K07038	17521.0
K10829	0.0
K00384	212715.0
K00385	3265.0
K00386	0.0
K00387	0.0
K00380	29102.0
K00381	14540.0
K00382	148133.0
K00383	2970.0
K00389	16.0
K01387	0.0
K01385	0.0
K01389	0.0
K09158	2952.0
K09159	167.0
K09156	0.0
K09157	27565.0
K09154	0.0
K09155	16173.0
K09152	0.0
K09153	10615.0
K09150	0.0
K09151	14786.0
K05970	151651.0
K05714	6.0
K05715	0.0
K05710	41.0
K05711	10.0
K05712	10.0
K05713	0.0
K00560	156207.0
K00561	72.0
K00563	10143.0
K00564	8536.0
K00566	262374.0
K00567	160947.0
K00568	526.0
K00569	14518.0
K05575	334.0
K01169	10.0
K01167	0.0
K01166	0.0
K05577	14813.0
K01163	12668.0
K01161	0.0
K01160	3.0
K05578	0.0
K05579	0.0
K08092	2423.0
K08093	4216.0
K08094	5613.0
K08095	0.0
K08096	0.0
K08097	40.0
K02254	0.0
K02255	0.0
K01743	0.0
K02251	17.0
K02061	0.0
K01741	0.0
K02060	10.0
K00114	13.0
K02122	19657.0
K02123	128015.0
K02120	128292.0
K02121	124659.0
K02124	127015.0
K03837	46.0
K03836	0.0
K03835	3.0
K03834	2.0
K03833	2901.0
K03832	141583.0
K03831	14390.0
K03830	9019.0
K00443	0.0
K03839	117688.0
K02067	3784.0
K10189	12510.0
K13038	267677.0
K13787	1088.0
K13788	14560.0
K13789	464673.0
K10188	16563.0
K12255	0.0
K12254	2.0
K12257	140442.0
K12256	10.0
K12251	26374.0
K12250	0.0
K12253	0.0
K12252	0.0
K13252	441.0
K13256	6784.0
K13255	0.0
K12079	0.0
K12078	0.0
K12071	2791.0
K12070	0.0
K12073	14387.0
K12072	0.0
K09912	4.0
K06236	0.0
K06237	0.0
K05519	0.0
K09914	148.0
K11788	0.0
K11782	0.0
K11780	0.0
K11781	0.0
K11787	0.0
K11784	0.0
K11530	0.0
K12787	0.0
K12786	0.0
K12785	0.0
K12784	0.0
K06718	2.0
K09969	2807.0
K09968	10.0
K09967	19765.0
K09966	14388.0
K09965	14386.0
K09964	97.0
K09963	11966.0
K09962	357.0
K09961	15.0
K09960	0.0
K11527	30285.0
K11524	0.0
K11525	0.0
K11250	2791.0
K11253	0.0
K11258	0.0
K11528	0.0
K00713	0.0
K00712	8470.0
K10780	16.0
K10783	14408.0
K10125	10.0
K10124	0.0
K10126	10.0
K10121	1108.0
K10123	0.0
K10122	1108.0
K04652	15941.0
K04653	11390.0
K04651	20415.0
K04656	8631.0
K04654	8641.0
K04655	10571.0
K00973	159356.0
K00972	1671.0
K00971	150695.0
K00970	112836.0
K00975	69620.0
K00974	120685.0
K00979	134038.0
K00978	17842.0
K14954	0.0
K14955	0.0
K14956	0.0
K06178	132937.0
K01596	15467.0
K01597	5574.0
K01594	0.0
K01595	15850.0
K01592	0.0
K01593	150.0
K01590	17098.0
K01591	159424.0
K01598	14386.0
K01599	148473.0
K02711	0.0
K02710	0.0
K02713	0.0
K02712	0.0
K02714	0.0
K02717	0.0
K02716	0.0
K02719	0.0
K02718	0.0
K03449	24691.0
K03446	119402.0
K03444	469.0
K03445	24.0
K03442	135742.0
K01620	140069.0
K01621	20104.0
K01622	83.0
K01623	30028.0
K01624	184804.0
K01625	180538.0
K01626	46599.0
K01627	133338.0
K01628	21873.0
K01629	11480.0
K05299	16.0
K02829	73.0
K02828	82.0
K02827	83.0
K02826	73.0
K02825	24425.0
K02824	33025.0
K02823	137220.0
K02822	9013.0
K03198	2794.0
K03199	2946.0
K03668	8878.0
K03669	14401.0
K03190	20369.0
K03191	127.0
K03660	37242.0
K03194	0.0
K03195	2794.0
K03664	161900.0
K03197	2794.0
K09772	25702.0
K06013	19582.0
K09770	450.0
K09771	109.0
K09776	24.0
K09777	14138.0
K09774	3297.0
K09775	13295.0
K09778	17922.0
K09779	17481.0
K06269	0.0
K06323	0.0
K11624	3.0
K02991	0.0
K02990	160469.0
K02624	22.0
K02240	11173.0
K08282	14649.0
K12440	0.0
K12441	0.0
K12442	0.0
K12443	0.0
K12444	0.0
K12445	0.0
K12449	0.0
K02247	0.0
K07637	0.0
K07636	159316.0
K07639	0.0
K07638	2956.0
K11069	18701.0
K11068	47292.0
K11063	156.0
K11062	0.0
K11061	0.0
K11060	0.0
K11066	14.0
K11065	113069.0
K06900	0.0
K06901	73273.0
K06902	18061.0
K06903	1844.0
K06904	7411.0
K06905	3225.0
K06906	1600.0
K06907	4284.0
K06908	3072.0
K06909	4635.0
K10821	0.0
K05905	896.0
K05904	0.0
K05906	0.0
K05900	0.0
K05903	172.0
K01406	0.0
K05909	0.0
K05908	0.0
K00368	2.0
K00369	14.0
K00366	16609.0
K00367	0.0
K00364	8120.0
K00365	14396.0
K00362	149.0
K00363	121.0
K00360	0.0
```
