## Extended Data File 1 for "Diet induces reproducible alterations in the mouse and human gut microbiome": SRS1470489_SRR3595401.picrust

```
# Constructed from biom file
#OTU ID	SRR3595401
K01365	0.0
K01364	0.0
K01361	1.0
K01360	0.0
K01362	1083.0
K02249	0.0
K05841	0.0
K05844	0.0
K05845	4.0
K05846	1244.0
K05847	1654.0
K00508	0.0
K00500	0.0
K00507	0.0
K00504	0.0
K00505	0.0
K12521	0.0
K01101	646.0
K01103	1.0
K12520	0.0
K01104	4870.0
K05592	1436.0
K05593	431.0
K05590	0.0
K05591	0.0
K05596	0.0
K05597	0.0
K05594	0.0
K05595	519.0
K05599	0.0
K11964	0.0
K11962	0.0
K14540	1764.0
K12529	1.0
K12528	1.0
K06353	0.0
K02456	375.0
K02457	0.0
K02454	1.0
K02455	0.0
K02452	0.0
K02453	2.0
K02450	0.0
K02103	292.0
K08138	230.0
K02108	2503.0
K02109	2713.0
K02458	0.0
K02459	0.0
K08137	0.0
K03851	1.0
K03850	0.0
K03852	1.0
K03855	10.0
K03856	2207.0
K13018	0.0
K13019	180.0
K13010	0.0
K13011	0.0
K13012	446.0
K13013	0.0
K13014	0.0
K13015	2.0
K13016	180.0
K13017	0.0
K08566	0.0
K08567	2.0
K13274	0.0
K13275	368.0
K13276	0.0
K13277	0.0
K03275	0.0
K03274	10.0
K03277	0.0
K03276	0.0
K03271	1052.0
K03270	801.0
K03273	208.0
K03272	573.0
K03279	0.0
K03278	0.0
K11022	0.0
K12277	0.0
K12276	0.0
K12270	410.0
K11058	0.0
K12279	0.0
K12278	0.0
K07557	0.0
K07550	0.0
K07552	298.0
K06319	0.0
K09909	0.0
K09908	0.0
K12051	0.0
K12050	0.0
K12057	0.0
K12056	0.0
K06221	1.0
K09900	0.0
K09903	2304.0
K09902	0.0
K09904	0.0
K09907	0.0
K09906	0.0
K11501	0.0
K03234	0.0
K00773	2303.0
K00772	12.0
K00777	0.0
K00776	0.0
K06313	25.0
K06315	0.0
K05574	0.0
K10201	2.0
K07176	0.0
K07177	1.0
K07174	0.0
K07175	278.0
K07172	0.0
K07173	1629.0
K07170	788.0
K07171	2956.0
K07178	0.0
K07179	0.0
K00195	0.0
K00194	378.0
K00197	379.0
K00196	0.0
K00191	0.0
K00190	1.0
K00193	0.0
K00192	0.0
K00198	926.0
K06405	1309.0
K10109	307.0
K10108	741.0
K10107	1.0
K01828	0.0
K01829	0.0
K01826	0.0
K01825	0.0
K01822	1.0
K01823	1.0
K01820	0.0
K01821	4.0
K00999	0.0
K00998	845.0
K00995	3189.0
K00997	446.0
K00996	2.0
K00991	2538.0
K00990	9.0
K00992	0.0
K11028	0.0
K02622	949.0
K02625	0.0
K03564	1637.0
K13489	0.0
K13488	0.0
K13483	0.0
K13482	0.0
K13481	0.0
K13480	0.0
K13487	0.0
K13486	0.0
K14680	0.0
K14681	0.0
K14682	0.0
K08358	3.0
K08357	3.0
K08356	0.0
K08355	0.0
K03469	1855.0
K03462	0.0
K03464	0.0
K03465	809.0
K03466	2325.0
K01648	0.0
K01649	1995.0
K01643	140.0
K01640	450.0
K01641	1.0
K01646	27.0
K01647	2018.0
K01644	142.0
K02597	0.0
K02626	1.0
K02595	0.0
K02594	395.0
K02593	0.0
K02592	24.0
K02591	53.0
K02590	237.0
K02598	434.0
K02849	9.0
K14061	0.0
K14062	0.0
K14063	0.0
K14064	0.0
K14065	0.0
K14067	0.0
K02841	9.0
K02840	0.0
K02843	190.0
K02844	0.0
K02847	0.0
K02846	0.0
K02102	0.0
K09758	426.0
K06039	0.0
K06034	0.0
K06036	0.0
K06037	0.0
K06032	0.0
K01581	21.0
K02702	0.0
K02659	0.0
K13490	0.0
K13491	0.0
K03644	527.0
K03645	0.0
K03646	9.0
K03647	412.0
K03640	10.0
K03641	9.0
K03642	10.0
K03643	9.0
K03648	2293.0
K03649	2.0
K06694	0.0
K11814	0.0
K12428	0.0
K12429	0.0
K12422	0.0
K12423	0.0
K12420	0.0
K12421	0.0
K12426	0.0
K12427	0.0
K12424	0.0
K12425	0.0
K07349	0.0
K07348	0.0
K05380	0.0
K07345	0.0
K07344	0.0
K07347	0.0
K07346	0.0
K07341	215.0
K07340	0.0
K07343	240.0
K07342	0.0
K06968	0.0
K06969	3175.0
K06962	387.0
K06963	0.0
K06960	1359.0
K06961	0.0
K06966	795.0
K06967	1764.0
K06964	0.0
K06965	0.0
K08995	0.0
K08994	0.0
K08997	0.0
K08996	1.0
K08990	0.0
K08993	0.0
K08992	0.0
K08999	235.0
K08998	1618.0
K08344	0.0
K08345	0.0
K08346	0.0
K14940	0.0
K02724	0.0
K08349	0.0
K11815	0.0
K05929	0.0
K05928	0.0
K05927	0.0
K05924	0.0
K05922	0.0
K05921	0.0
K00349	526.0
K00698	0.0
K00340	527.0
K00341	527.0
K00690	400.0
K00343	489.0
K00344	1.0
K00697	181.0
K00346	526.0
K00347	526.0
K09116	212.0
K09117	1607.0
K05337	956.0
K09118	2.0
K09119	0.0
K02106	44.0
K05823	370.0
K05820	0.0
K05826	0.0
K05827	0.0
K02100	0.0
K02101	0.0
K00524	0.0
K00525	2136.0
K00526	653.0
K00527	3501.0
K00520	0.0
K00522	0.0
K00523	0.0
K02451	0.0
K00528	1660.0
K00529	0.0
K00025	0.0
K14215	0.0
K14213	0.0
K03453	823.0
K00796	1170.0
K05339	0.0
K00027	1907.0
K00794	1719.0
K00793	1718.0
K01347	0.0
K01346	0.0
K01344	0.0
K01343	0.0
K00791	2535.0
K01340	0.0
K00790	3018.0
K02694	0.0
K02696	0.0
K02697	0.0
K02690	0.0
K02691	2.0
K02692	0.0
K02693	0.0
K02698	0.0
K02699	0.0
K00836	0.0
K00837	1301.0
K00835	0.0
K00832	792.0
K00833	375.0
K00830	2.0
K00831	1923.0
K00839	371.0
K04335	0.0
K04334	0.0
K01120	0.0
K01126	2800.0
K04333	0.0
K01129	1183.0
K01128	0.0
K04339	0.0
K04338	0.0
K02470	3270.0
K02471	18.0
K02472	181.0
K02473	0.0
K02474	688.0
K02475	0.0
K02476	0.0
K02477	1448.0
K02478	370.0
K02479	1.0
K09019	0.0
K01267	1100.0
K13074	0.0
K13075	0.0
K11441	0.0
K14055	0.0
K13299	0.0
K13292	1799.0
K14057	0.0
K14056	0.0
K02856	230.0
K02585	38.0
K12211	0.0
K12210	0.0
K12213	0.0
K12212	0.0
K12215	0.0
K02854	0.0
K12217	0.0
K12216	0.0
K12219	0.0
K12218	0.0
K02855	0.0
K08692	0.0
K08693	0.0
K08690	0.0
K08691	0.0
K08696	0.0
K08697	0.0
K11748	0.0
K11749	2221.0
K11746	0.0
K11747	0.0
K11744	0.0
K11745	0.0
K11742	1.0
K11743	214.0
K11740	0.0
K11741	592.0
K13920	36.0
K13921	0.0
K13922	285.0
K13923	0.0
K13924	0.0
K13925	0.0
K13926	0.0
K13927	93.0
K13928	0.0
K13929	0.0
K09923	0.0
K09922	536.0
K06201	1576.0
K06200	1000.0
K06207	2012.0
K06206	459.0
K06205	0.0
K09924	0.0
K09929	0.0
K06208	23.0
K00759	2259.0
K00758	0.0
K00752	0.0
K00757	1714.0
K00756	824.0
K00754	1931.0
K06001	847.0
K05557	0.0
K09766	207.0
K05554	0.0
K07475	0.0
K07150	865.0
K07151	1.0
K07152	0.0
K07153	0.0
K07154	1538.0
K07155	0.0
K07156	0.0
K07157	0.0
K07406	866.0
K07407	2355.0
K07404	881.0
K07405	527.0
K07402	2630.0
K07403	2.0
K07400	0.0
K07401	0.0
K01808	2748.0
K01809	2406.0
K01800	0.0
K01801	0.0
K01802	1763.0
K01803	2321.0
K01804	502.0
K01805	624.0
K01807	863.0
K09718	0.0
K14668	0.0
K14669	0.0
K14666	0.0
K14667	0.0
K01664	370.0
K01665	744.0
K01666	460.0
K01667	561.0
K01660	0.0
K01661	13.0
K01662	2730.0
K01663	0.0
K01668	2.0
K01669	2.0
K02863	2265.0
K02862	0.0
K02860	2147.0
K02867	2304.0
K02866	0.0
K02864	2120.0
K02869	0.0
K05362	1.0
K05365	0.0
K03402	1176.0
K03403	0.0
K03400	0.0
K03406	6908.0
K03407	1263.0
K03404	0.0
K03405	0.0
K03408	2049.0
K03409	25.0
K02315	1779.0
K02314	2535.0
K02317	0.0
K02316	2303.0
K02313	2266.0
K02312	0.0
K02319	0.0
K12405	0.0
K12152	0.0
K12151	0.0
K07091	9.0
K07090	2845.0
K07093	0.0
K07092	0.0
K07095	3764.0
K07094	0.0
K07097	0.0
K07096	1.0
K07099	663.0
K07098	3195.0
K11175	2302.0
K11174	0.0
K11177	0.0
K11176	1.0
K11173	0.0
K11179	2.0
K11178	0.0
K00322	0.0
K00320	0.0
K00321	0.0
K00326	0.0
K00324	7.0
K00325	3.0
K00329	1.0
K05945	49.0
K05944	0.0
K05947	0.0
K05946	639.0
K06944	0.0
K06945	0.0
K06946	0.0
K06415	25.0
K06940	549.0
K06941	2371.0
K06942	2265.0
K06943	0.0
K10806	0.0
K10807	0.0
K10804	1.0
K10805	0.0
K06948	413.0
K06949	2802.0
K06418	3.0
K09138	2.0
K09139	0.0
K09134	228.0
K09135	0.0
K09136	1.0
K09137	2.0
K09130	0.0
K09131	3.0
K09132	211.0
K09133	9.0
K05808	2248.0
K05809	0.0
K05804	210.0
K05805	9.0
K05806	0.0
K05807	535.0
K05800	0.0
K05801	230.0
K05802	0.0
K05803	0.0
K01044	0.0
K01045	0.0
K01046	19.0
K02068	234.0
K04561	0.0
K01042	823.0
K05568	948.0
K05567	252.0
K14273	0.0
K14275	0.0
K14274	12.0
K02062	0.0
K05245	0.0
K05564	0.0
K01048	203.0
K02066	536.0
K01322	297.0
K01325	0.0
K02065	536.0
K01326	0.0
K05560	0.0
K02243	413.0
K08930	0.0
K02679	0.0
K02676	0.0
K02674	0.0
K02675	0.0
K02672	0.0
K02241	66.0
K02670	0.0
K02671	0.0
K00810	0.0
K00811	896.0
K00812	798.0
K00813	0.0
K00814	0.0
K00817	2708.0
K00818	529.0
K00819	0.0
K02530	411.0
K02245	413.0
K02244	1.0
K01499	0.0
K01498	0.0
K01493	2675.0
K01492	21.0
K01491	4741.0
K01497	0.0
K01496	428.0
K01495	1389.0
K01494	213.0
K02418	1016.0
K02419	1214.0
K14492	0.0
K02412	1031.0
K02413	1171.0
K02410	1214.0
K02411	747.0
K02416	1214.0
K02417	1383.0
K02414	554.0
K02415	372.0
K00120	0.0
K00121	2.0
K00430	0.0
K13058	0.0
K13059	0.0
K13727	0.0
K13057	0.0
K13722	0.0
K13051	0.0
K13052	848.0
K00435	0.0
K12054	0.0
K03239	0.0
K03238	0.0
K03231	0.0
K03230	0.0
K03232	0.0
K12059	0.0
K03237	0.0
K03236	0.0
K12058	0.0
K12239	0.0
K12238	0.0
K12235	0.0
K12234	82.0
K13942	0.0
K13940	802.0
K13941	0.0
K12097	0.0
K12096	0.0
K12095	0.0
K12094	0.0
K12093	0.0
K12092	0.0
K12091	0.0
K12090	0.0
K12099	0.0
K12098	0.0
K06356	0.0
K05992	1.0
K03540	0.0
K06331	270.0
K06330	0.0
K07138	2123.0
K07139	1884.0
K11811	0.0
K07132	162.0
K07133	8886.0
K07130	1681.0
K07131	0.0
K07137	3628.0
K07134	0.0
K07135	0.0
K01860	0.0
K01866	2304.0
K01867	2304.0
K01865	2.0
K01868	2532.0
K01869	2304.0
K06140	0.0
K04766	0.0
K04767	413.0
K04764	190.0
K04762	535.0
K04763	3100.0
K04760	9.0
K04761	410.0
K04768	0.0
K04769	1167.0
K08313	411.0
K08312	0.0
K08311	0.0
K08310	0.0
K08317	0.0
K08316	1144.0
K08315	0.0
K08314	404.0
K05149	0.0
K08319	0.0
K08318	0.0
K06339	0.0
K14648	0.0
K14392	9.0
K14393	0.0
K14645	0.0
K14647	0.0
K01689	2700.0
K01686	1774.0
K01687	2494.0
K01684	233.0
K01685	2140.0
K01682	0.0
K01681	2106.0
K05308	0.0
K02889	0.0
K02888	2304.0
K02885	0.0
K02884	2304.0
K02887	2265.0
K02886	2304.0
K02881	2304.0
K02883	0.0
K13743	0.0
K02086	4.0
K02081	1003.0
K02080	0.0
K02083	386.0
K02082	782.0
K13831	0.0
K03428	0.0
K03429	1389.0
K03424	3292.0
K03935	0.0
K03932	153.0
K03933	0.0
K03930	622.0
K03931	180.0
K02339	9.0
K02338	2304.0
K02337	2260.0
K02336	0.0
K02335	2515.0
K02334	880.0
K02330	0.0
K03688	1249.0
K03689	0.0
K03680	12.0
K03683	0.0
K03684	4.0
K03685	2265.0
K03686	3666.0
K03687	2187.0
K07301	2247.0
K07300	0.0
K07303	0.0
K07302	0.0
K07305	2.0
K07304	413.0
K07307	40.0
K07306	8.0
K07309	2.0
K07308	9.0
K02617	0.0
K02610	0.0
K02963	2304.0
K02612	0.0
K02961	2078.0
K09686	6781.0
K09687	12967.0
K09684	14.0
K09685	401.0
K09682	0.0
K09683	0.0
K09680	230.0
K09681	0.0
K09688	1.0
K09689	1.0
K05962	0.0
K05961	0.0
K05967	370.0
K05966	1.0
K11159	0.0
K05964	1.0
K05968	0.0
K11152	0.0
K00309	0.0
K00658	51.0
K00304	0.0
K00305	0.0
K00654	0.0
K00655	3029.0
K00652	605.0
K00301	0.0
K00302	212.0
K00303	1.0
K10828	0.0
K06431	0.0
K06432	0.0
K06433	0.0
K06434	1.0
K06436	396.0
K06437	0.0
K10820	12.0
K06439	0.0
K10822	0.0
K10823	0.0
K10826	0.0
K09167	50.0
K06322	0.0
K14117	0.0
K14259	0.0
K14257	0.0
K01308	46.0
K01303	778.0
K01301	0.0
K01305	421.0
K01304	791.0
K02658	0.0
K00672	0.0
K02650	996.0
K02651	239.0
K02652	1261.0
K02653	1864.0
K02654	3248.0
K05687	0.0
K02656	0.0
K05685	1.0
K00878	1718.0
K00879	52.0
K00872	934.0
K00873	2296.0
K00870	0.0
K00876	2551.0
K00877	0.0
K00874	2305.0
K00875	0.0
K04487	3233.0
K04486	3994.0
K04485	1888.0
K04484	0.0
K04483	0.0
K04482	0.0
K04480	0.0
K04488	1989.0
K12049	0.0
K13693	0.0
K13706	0.0
K13694	231.0
K13695	0.0
K05977	0.0
K09516	1.0
K02434	2491.0
K02435	2411.0
K02436	7.0
K02437	1167.0
K05350	260.0
K02431	313.0
K08100	0.0
K02433	2500.0
K02438	906.0
K02439	0.0
K03745	1.0
K03744	1234.0
K03747	0.0
K03210	1891.0
K03217	2263.0
K03216	1774.0
K03215	9.0
K03742	1609.0
K03219	0.0
K03218	1893.0
K03749	0.0
K03748	1.0
K02383	0.0
K06327	0.0
K06320	395.0
K07238	2635.0
K09479	0.0
K09478	0.0
K09475	0.0
K09474	0.0
K09477	0.0
K09476	0.0
K09471	0.0
K09470	0.0
K09473	0.0
K09472	0.0
K07543	0.0
K06898	1155.0
K13967	0.0
K13963	464.0
K07545	0.0
K00737	210.0
K05345	0.0
K11706	0.0
K11707	0.0
K11704	0.0
K11705	0.0
K11708	0.0
K11709	0.0
K05588	0.0
K07114	1566.0
K07443	720.0
K07116	0.0
K07117	0.0
K07110	0.0
K07447	2265.0
K07112	62.0
K07113	0.0
K07448	395.0
K07118	15.0
K07119	1.0
K10619	0.0
K10618	0.0
K10617	0.0
K10616	0.0
K01848	1.0
K01849	1.0
K01844	344.0
K01845	327.0
K01846	3.0
K01847	1052.0
K01840	2678.0
K01841	188.0
K01842	0.0
K01843	747.0
K06219	0.0
K10832	0.0
K05348	0.0
K14203	0.0
K08483	1799.0
K08482	0.0
K08481	0.0
K08480	0.0
K08485	0.0
K08484	0.0
K00464	0.0
K00467	0.0
K00466	0.0
K00461	0.0
K00460	0.0
K00463	0.0
K00462	1.0
K04509	0.0
K00469	0.0
K00468	0.0
K08645	0.0
K04744	9.0
K01518	0.0
K01519	0.0
K04748	0.0
K04749	396.0
K01514	0.0
K01515	3212.0
K01512	1123.0
K01510	0.0
K14623	385.0
K14626	0.0
K14627	0.0
K14628	0.0
K14629	0.0
K03918	0.0
K03919	0.0
K12372	0.0
K12373	2657.0
K12370	0.0
K12371	0.0
K02359	0.0
K02358	2306.0
K02351	0.0
K02352	0.0
K02355	4422.0
K02357	2304.0
K02356	2716.0
K13574	9.0
K13573	1.0
K13572	1.0
K13571	0.0
K13570	0.0
K12112	0.0
K12113	0.0
K12110	0.0
K12111	18.0
K07329	0.0
K07328	0.0
K07323	9.0
K07322	900.0
K07321	787.0
K07320	9.0
K07327	0.0
K07326	0.0
K07325	0.0
K07324	0.0
K08163	0.0
K06180	5565.0
K06181	0.0
K06182	689.0
K06183	1732.0
K06186	9.0
K06187	2304.0
K06188	369.0
K06189	9.0
K08359	0.0
K07589	0.0
K07588	527.0
K07587	0.0
K07586	216.0
K07585	0.0
K07584	1785.0
K07583	0.0
K07582	0.0
K07581	0.0
K07580	0.0
K11139	0.0
K05989	1902.0
K05988	0.0
K05985	1010.0
K05987	0.0
K05986	0.0
K10843	0.0
K08354	0.0
K10844	1.0
K10848	0.0
K00673	0.0
K00674	681.0
K00675	3.0
K00676	1116.0
K00677	767.0
K06988	0.0
K06989	40.0
K08351	0.0
K06980	9.0
K06981	0.0
K06982	0.0
K08350	0.0
K06984	0.0
K06985	0.0
K06986	0.0
K06987	533.0
K02445	660.0
K02444	1419.0
K00582	0.0
K00583	0.0
K00580	0.0
K02110	2664.0
K00586	0.0
K00587	0.0
K00584	1.0
K08921	0.0
K02441	0.0
K00588	527.0
K08922	0.0
K02440	608.0
K00018	1680.0
K08923	0.0
K02443	291.0
K00019	369.0
K02442	0.0
K08925	0.0
K08926	0.0
K08927	0.0
K03149	820.0
K06604	0.0
K00015	0.0
K01989	1579.0
K00854	2337.0
K00855	0.0
K00856	9.0
K00857	623.0
K00850	5086.0
K00851	1.0
K00852	1922.0
K00853	181.0
K00858	2303.0
K00859	2265.0
K01181	313.0
K01180	0.0
K01183	594.0
K01182	1101.0
K01185	343.0
K01184	0.0
K01187	4057.0
K01188	1662.0
K02596	2.0
K13766	0.0
K13767	1.0
K13003	0.0
K13002	1.0
K13000	0.0
K02984	0.0
K02986	2305.0
K02987	0.0
K02636	0.0
K02982	2094.0
K02983	0.0
K02638	0.0
K02639	0.0
K02988	2261.0
K08298	4.0
K08299	0.0
K03583	9.0
K03582	9.0
K03581	1845.0
K03580	0.0
K03587	539.0
K03586	0.0
K03585	1080.0
K03584	1856.0
K03589	1517.0
K03588	2950.0
K01725	0.0
K01724	2.0
K01727	2.0
K01726	732.0
K01721	0.0
K01720	0.0
K01722	0.0
K13008	0.0
K01729	49.0
K01728	50.0
K09530	0.0
K09539	0.0
K02188	1500.0
K02189	1270.0
K02182	0.0
K02183	0.0
K03769	457.0
K03768	2935.0
K03767	9.0
K03765	0.0
K03764	0.0
K03763	2484.0
K03762	2.0
K03761	0.0
K03760	47.0
K09457	235.0
K09456	0.0
K09459	188.0
K09458	1912.0
K00602	5655.0
K13988	0.0
K13985	0.0
K09981	2.0
K09980	0.0
K09983	0.0
K09982	1.0
K09985	0.0
K09984	0.0
K09987	0.0
K09986	0.0
K09989	762.0
K09988	455.0
K12583	0.0
K12582	0.0
K12589	0.0
K11720	9.0
K09759	459.0
K10985	0.0
K10984	1.0
K07468	0.0
K07469	0.0
K07464	1164.0
K07465	0.0
K07466	0.0
K07467	1854.0
K07460	1664.0
K07461	1242.0
K07462	2303.0
K07463	0.0
K10679	27.0
K10678	0.0
K10671	0.0
K10670	1437.0
K10673	0.0
K10672	759.0
K10674	0.0
K10677	0.0
K10676	0.0
K08726	0.0
K08724	413.0
K08722	236.0
K08723	0.0
K08720	0.0
K08721	0.0
K08728	1.0
K10187	0.0
K00119	0.0
K00118	0.0
K00449	0.0
K00448	0.0
K00115	0.0
K00446	0.0
K00117	1.0
K00116	2.0
K00111	2057.0
K00442	0.0
K00113	51.0
K00112	51.0
K01539	0.0
K01531	577.0
K04720	2104.0
K01533	2307.0
K01534	5003.0
K01535	0.0
K01537	1928.0
K14358	0.0
K14605	0.0
K14606	0.0
K00413	0.0
K10120	0.0
K05600	0.0
K05777	1.0
K03972	0.0
K03973	38.0
K03970	0.0
K03971	0.0
K03976	2292.0
K03977	2266.0
K03974	0.0
K03975	364.0
K03978	2123.0
K03979	2304.0
K13378	526.0
K02372	1410.0
K02371	1811.0
K02377	818.0
K02379	383.0
K03396	0.0
K03397	0.0
K03394	1795.0
K03395	0.0
K03392	0.0
K03393	0.0
K03390	298.0
K03391	0.0
K03399	376.0
K03027	0.0
K12136	0.0
K12137	2.0
K06610	0.0
K12138	0.0
K12139	0.0
K11444	0.0
K11440	0.0
K11443	0.0
K11442	0.0
K00612	2.0
K00613	2.0
K00610	1174.0
K00611	1443.0
K00616	1652.0
K00617	0.0
K00614	0.0
K00615	7788.0
K00619	2.0
K10863	0.0
K07874	0.0
K06234	0.0
K10240	0.0
K10241	0.0
K10242	0.0
K10243	0.0
K04110	0.0
K04113	0.0
K04112	0.0
K04115	0.0
K04114	0.0
K04117	0.0
K04116	0.0
K04118	0.0
K05517	0.0
K07705	18.0
K07704	22.0
K07707	582.0
K07706	235.0
K07701	0.0
K07700	0.0
K07703	0.0
K07702	0.0
K07709	1.0
K07708	9.0
K01955	3463.0
K13042	0.0
K09934	0.0
K09935	895.0
K06216	1.0
K09937	9.0
K13745	0.0
K13746	0.0
K13747	1067.0
K13740	0.0
K13741	0.0
K13742	0.0
K06211	211.0
K06212	2.0
K09933	0.0
K02618	0.0
K02619	743.0
K02968	2261.0
K02966	0.0
K02967	2265.0
K02616	0.0
K02965	2304.0
K02962	0.0
K02611	0.0
K02613	0.0
K03569	3511.0
K03568	1011.0
K03565	1891.0
K06218	410.0
K03567	9.0
K03566	0.0
K03561	1303.0
K03560	9.0
K03563	1437.0
K03562	10.0
K06430	0.0
K01709	114.0
K01708	0.0
K01707	0.0
K01706	20.0
K01705	0.0
K01704	4157.0
K01703	4204.0
K01702	0.0
K14165	0.0
K14164	0.0
K14166	0.0
K14161	0.0
K14160	9.0
K14162	0.0
K05396	30.0
K03709	41.0
K03708	406.0
K08160	0.0
K03701	3017.0
K03700	1112.0
K03703	2017.0
K03702	2304.0
K03705	1766.0
K03704	3219.0
K03707	156.0
K03706	1064.0
K06289	0.0
K06288	0.0
K06283	1111.0
K06282	15.0
K06281	15.0
K06287	2310.0
K06286	1.0
K06285	23.0
K06284	530.0
K08161	1.0
K07540	0.0
K06438	1087.0
K06869	0.0
K06868	0.0
K06867	9.0
K06866	0.0
K06865	0.0
K06864	1033.0
K06863	0.0
K06862	0.0
K06861	548.0
K06860	0.0
K12659	0.0
K12658	0.0
K07547	0.0
K07546	0.0
K15023	0.0
K15022	9.0
K15020	0.0
K15024	901.0
K08700	0.0
K08162	210.0
K07544	0.0
K00137	0.0
K00135	3.0
K00134	2676.0
K00133	2302.0
K00132	2.0
K00131	371.0
K00130	212.0
K00139	0.0
K00138	0.0
K00429	0.0
K00428	152.0
K00421	0.0
K00423	0.0
K00425	500.0
K00427	0.0
K00426	500.0
K14292	0.0
K14379	0.0
K14370	0.0
K14371	0.0
K14372	0.0
K14373	0.0
K14374	0.0
K14375	0.0
K09845	0.0
K14082	0.0
K14083	2.0
K14080	0.0
K14081	0.0
K14086	210.0
K14087	213.0
K14084	8.0
K14088	213.0
K14089	211.0
K01552	882.0
K01551	42.0
K01556	0.0
K01557	0.0
K01554	0.0
K01555	0.0
K04708	0.0
K03955	0.0
K13689	0.0
K13688	15.0
K13683	0.0
K13685	631.0
K13684	0.0
K13687	0.0
K13686	0.0
K14159	0.0
K02399	0.0
K02398	580.0
K02395	207.0
K02394	1.0
K02397	789.0
K02396	1260.0
K02391	0.0
K02390	1112.0
K02393	1.0
K02392	2106.0
K13533	0.0
K13532	0.0
K13531	0.0
K13530	0.0
K01550	0.0
K05658	0.0
K14054	2.0
K02601	2779.0
K02970	2284.0
K05378	0.0
K12339	162.0
K14060	0.0
K11687	0.0
K11686	0.0
K11685	0.0
K11689	84.0
K11688	163.0
K08939	0.0
K03048	413.0
K03049	0.0
K13821	2.0
K13820	369.0
K03042	0.0
K03043	1851.0
K03040	2530.0
K03041	0.0
K03046	2261.0
K03047	0.0
K03044	0.0
K03045	0.0
K00348	526.0
K09847	0.0
K00692	2.0
K00638	2062.0
K00639	708.0
K00693	0.0
K00634	1913.0
K00635	0.0
K00630	0.0
K00631	0.0
K00632	228.0
K00633	242.0
K00691	599.0
K00696	0.0
K00694	386.0
K00695	0.0
K10854	0.0
K07811	0.0
K07810	9.0
K07813	1921.0
K07812	20.0
K07814	227.0
K07816	381.0
K00090	0.0
K00091	220.0
K00094	35.0
K00096	548.0
K00097	668.0
K00098	0.0
K00099	2259.0
K10228	0.0
K10229	0.0
K12548	0.0
K10222	0.0
K10220	0.0
K10221	0.0
K10227	0.0
K05822	2.0
K01949	0.0
K01945	2301.0
K01947	0.0
K01946	0.0
K01941	2.0
K01940	1857.0
K06357	0.0
K07729	5400.0
K07728	0.0
K07727	2639.0
K07726	726.0
K07725	0.0
K07724	0.0
K07723	392.0
K07722	12.0
K07721	0.0
K07720	3770.0
K00899	54.0
K05824	0.0
K00891	2417.0
K00892	0.0
K00895	232.0
K00897	233.0
K08151	9.0
K08153	1.0
K08154	0.0
K02948	2304.0
K02942	0.0
K02944	0.0
K05665	0.0
K02946	2304.0
K13793	0.0
K06352	0.0
K01769	0.0
K01768	11.0
K01761	371.0
K01760	22.0
K01762	0.0
K09578	0.0
K01766	0.0
K08164	0.0
K02493	2259.0
K08166	0.0
K08167	0.0
K02496	0.0
K02497	0.0
K02494	0.0
K02495	3632.0
K02498	0.0
K02499	537.0
K08168	0.0
K08169	154.0
K14415	211.0
K14414	0.0
K06881	2297.0
K00436	0.0
K06332	0.0
K12815	0.0
K12810	0.0
K06885	645.0
K00437	369.0
K06335	0.0
K06334	1717.0
K03547	1428.0
K03546	1057.0
K03545	2874.0
K03544	2723.0
K03543	375.0
K06888	611.0
K10941	0.0
K03549	4.0
K03548	0.0
K10940	0.0
K02236	3.0
K02237	1147.0
K02234	0.0
K02232	1502.0
K02233	1735.0
K02230	182.0
K02231	2748.0
K06359	0.0
K02238	2544.0
K02239	0.0
K03723	2119.0
K03722	623.0
K03721	1.0
K03720	0.0
K03727	0.0
K03726	0.0
K03725	0.0
K03724	3.0
K06358	0.0
K12673	0.0
K12679	0.0
K12678	0.0
K06410	1085.0
K11898	0.0
K11899	0.0
K11896	1.0
K11897	0.0
K11894	1.0
K11895	1.0
K11892	1.0
K11893	1.0
K11890	0.0
K11891	1.0
K08762	0.0
K08764	0.0
K08765	0.0
K10418	0.0
K11325	0.0
K11326	0.0
K11327	0.0
K11328	0.0
K11329	0.0
K00151	0.0
K00150	0.0
K00153	0.0
K00400	0.0
K00407	0.0
K00406	0.0
K00405	0.0
K00404	0.0
K00158	1.0
K01342	0.0
K09388	0.0
K09386	0.0
K09384	1.0
K04094	712.0
K04095	231.0
K04096	2671.0
K04097	0.0
K04090	0.0
K04091	0.0
K04092	0.0
K04093	0.0
K04098	0.0
K04099	0.0
K01578	0.0
K01579	736.0
K01574	0.0
K01575	10.0
K01576	0.0
K01577	0.0
K01571	881.0
K01572	1915.0
K01573	230.0
K02009	676.0
K02008	4660.0
K02005	2570.0
K02004	18136.0
K02007	836.0
K02006	6638.0
K02001	51.0
K02000	2.0
K02003	20638.0
K02002	52.0
K03065	0.0
K08952	0.0
K03060	1323.0
K13809	0.0
K10948	0.0
K09607	0.0
K06125	0.0
K04337	0.0
K06120	35.0
K06121	0.0
K04336	0.0
K01127	0.0
K09703	368.0
K00004	0.0
K14699	0.0
K09702	55.0
K14698	0.0
K05311	377.0
K13829	0.0
K10943	0.0
K07291	0.0
K07290	0.0
K10206	1638.0
K10202	0.0
K10208	0.0
K10209	0.0
K01966	2.0
K01965	0.0
K01964	2.0
K01963	1117.0
K01962	865.0
K01961	2841.0
K01960	756.0
K01969	0.0
K01968	0.0
K07749	610.0
K07748	0.0
K07741	38.0
K07740	0.0
K07743	0.0
K07742	1765.0
K07745	0.0
K07744	0.0
K07746	0.0
K01299	640.0
K01295	500.0
K01297	928.0
K02922	0.0
K05603	0.0
K02921	0.0
K02926	2265.0
K05607	0.0
K02924	0.0
K05605	0.0
K02928	0.0
K02929	0.0
K00216	0.0
K00217	0.0
K00214	0.0
K00215	2689.0
K00213	0.0
K00210	0.0
K00211	0.0
K00218	0.0
K00219	413.0
K01035	368.0
K01034	635.0
K04517	2063.0
K01740	4067.0
K01031	0.0
K01746	56.0
K01745	448.0
K01744	390.0
K01749	541.0
K01039	39.0
K04518	550.0
K09591	0.0
K14129	0.0
K14128	0.0
K14121	0.0
K14120	0.0
K14123	0.0
K14122	0.0
K14125	0.0
K14124	0.0
K14127	0.0
K14126	0.0
K03521	3261.0
K03520	0.0
K03523	1561.0
K03522	3337.0
K03525	2327.0
K03524	1957.0
K03527	2297.0
K03526	2149.0
K03529	1776.0
K03528	0.0
K06338	0.0
K02217	1713.0
K03299	418.0
K03298	3.0
K13472	0.0
K03293	110.0
K03292	2410.0
K03291	0.0
K03290	0.0
K03297	213.0
K03296	2576.0
K03295	307.0
K03294	1820.0
K13009	0.0
K12690	0.0
K09743	0.0
K06022	0.0
K07190	0.0
K06021	0.0
K07192	130.0
K06020	9.0
K06027	0.0
K06026	0.0
K09744	0.0
K07991	0.0
K08749	0.0
K09835	0.0
K09834	0.0
K10439	3226.0
K06351	0.0
K09833	0.0
K10925	0.0
K10924	0.0
K10927	0.0
K10926	0.0
K10923	0.0
K10922	0.0
K09629	0.0
K10697	0.0
K00179	1167.0
K00172	274.0
K00171	80.0
K00170	91.0
K00177	1778.0
K00176	1778.0
K00175	2492.0
K00174	1900.0
K13478	0.0
K14338	0.0
K14339	0.0
K14335	0.0
K14337	0.0
K14330	0.0
K14331	0.0
K14333	0.0
K08918	0.0
K13479	151.0
K04078	2222.0
K04079	2265.0
K04076	392.0
K04077	2304.0
K04074	432.0
K04075	2247.0
K04072	2784.0
K04073	0.0
K04070	931.0
K04071	0.0
K14597	0.0
K13318	0.0
K08280	0.0
K13641	46.0
K13640	4.0
K13643	16.0
K13642	0.0
K02027	11903.0
K02026	21195.0
K02025	22817.0
K02024	0.0
K02023	312.0
K02022	221.0
K02021	1.0
K02020	1610.0
K02029	4031.0
K02028	4202.0
K03886	0.0
K03887	0.0
K03884	0.0
K03885	377.0
K03881	0.0
K03888	0.0
K03889	0.0
K12998	0.0
K12999	0.0
K12992	70.0
K12993	0.0
K12990	261.0
K12991	0.0
K12996	3.0
K12997	0.0
K12994	0.0
K12995	3.0
K08979	0.0
K08978	2048.0
K03088	17671.0
K03089	9.0
K03086	2954.0
K03087	0.0
K08971	0.0
K08970	0.0
K03082	2.0
K03080	0.0
K08974	1065.0
K13868	0.0
K00918	38.0
K01553	0.0
K12214	0.0
K11646	1.0
K11645	0.0
K11641	0.0
K11640	0.0
K12736	0.0
K12733	0.0
K07507	1504.0
K07506	0.0
K07505	0.0
K07504	50.0
K07503	0.0
K07502	427.0
K07501	0.0
K07500	0.0
K07509	0.0
K07508	0.0
K11422	0.0
K08698	0.0
K10773	1989.0
K10774	0.0
K14286	0.0
K10778	1.0
K14287	0.0
K00140	16.0
K05501	9.0
K01903	3.0
K01902	3.0
K01905	368.0
K01904	0.0
K01907	0.0
K01906	0.0
K01909	0.0
K01908	0.0
K14534	1021.0
K00147	1522.0
K07767	0.0
K07769	0.0
K07768	0.0
K06203	0.0
K06202	9.0
K09921	0.0
K09920	0.0
K09927	211.0
K09024	0.0
K09022	185.0
K09023	0.0
K09020	12.0
K09021	0.0
K02908	0.0
K02909	2304.0
K08218	717.0
K08219	0.0
K02904	2303.0
K02906	2265.0
K02907	1855.0
K02902	2257.0
K00230	380.0
K00231	1.0
K00232	0.0
K08976	1.0
K00234	0.0
K00239	855.0
K06209	1313.0
K09928	1.0
K01015	0.0
K01014	0.0
K01012	3001.0
K01011	1544.0
K01010	0.0
K08920	0.0
K14103	0.0
K14102	0.0
K14101	0.0
K14100	0.0
K14105	0.0
K14104	0.0
K14109	0.0
K14108	0.0
K06401	0.0
K00893	0.0
K13402	0.0
K12858	0.0
K03503	296.0
K03502	2070.0
K03501	2265.0
K03500	1786.0
K08924	0.0
K02278	56.0
K02279	685.0
K12977	0.0
K02276	0.0
K02277	0.0
K02274	0.0
K02275	0.0
K13450	0.0
K13451	0.0
K13452	0.0
K13454	0.0
K13455	0.0
K12509	0.0
K12508	0.0
K12507	10.0
K12506	66.0
K12500	0.0
K12503	0.0
K05926	0.0
K09728	0.0
K14587	12.0
K06597	0.0
K06596	0.0
K06595	0.0
K06599	0.0
K06598	0.0
K07978	0.0
K07979	4151.0
K07976	0.0
K14585	0.0
K10907	2258.0
K10906	0.0
K10901	0.0
K10909	0.0
K10908	1.0
K09819	3.0
K09818	2.0
K09817	1589.0
K09816	1510.0
K09815	1552.0
K06374	1169.0
K06373	1161.0
K09812	2181.0
K09811	2553.0
K09810	747.0
K09724	0.0
K14582	0.0
K09721	0.0
K04058	0.0
K04059	0.0
K04050	0.0
K04051	0.0
K04052	0.0
K04053	0.0
K04054	0.0
K04055	0.0
K04056	0.0
K04057	0.0
K01047	0.0
K08975	0.0
K10015	0.0
K10014	1.0
K10017	0.0
K10016	0.0
K10011	0.0
K10010	148.0
K10013	0.0
K10012	222.0
K10019	0.0
K10018	0.0
K13665	0.0
K13664	0.0
K13663	0.0
K13662	0.0
K13661	0.0
K13660	0.0
K13669	0.0
K13668	0.0
K07641	0.0
K01466	27.0
K13590	0.0
K01464	1466.0
K01465	2664.0
K01462	4225.0
K01463	500.0
K01460	0.0
K01461	0.0
K13599	0.0
K13598	0.0
K01468	423.0
K01469	0.0
K09251	2.0
K09252	0.0
K02041	227.0
K02040	2742.0
K02043	0.0
K02045	192.0
K02044	228.0
K02047	192.0
K02046	192.0
K02049	4197.0
K02048	192.0
K05549	0.0
K05548	0.0
K06046	0.0
K03319	13.0
K03316	3.0
K03317	369.0
K03314	1.0
K03315	2484.0
K03312	1139.0
K03313	389.0
K03310	4526.0
K03311	1401.0
K12052	0.0
K02945	2209.0
K06162	370.0
K06163	368.0
K06160	0.0
K06161	0.0
K06166	368.0
K00359	791.0
K06164	368.0
K06165	368.0
K06168	2221.0
K06169	0.0
K13020	0.0
K07158	0.0
K07159	0.0
K04835	1.0
K11621	0.0
K11991	0.0
K11622	0.0
K11996	52.0
K11627	0.0
K11626	0.0
K11629	0.0
K11628	0.0
K07561	0.0
K07560	2265.0
K07563	0.0
K07562	0.0
K07565	0.0
K07564	0.0
K07567	3399.0
K07566	2338.0
K07569	0.0
K07568	2377.0
K09925	1.0
K11199	0.0
K11198	0.0
K11192	0.0
K11191	0.0
K11196	0.0
K11195	0.0
K11194	0.0
K02492	318.0
K10713	0.0
K10710	98.0
K10711	409.0
K10716	0.0
K02490	2.0
K10714	0.0
K10715	0.0
K01929	2305.0
K01928	2346.0
K01923	2803.0
K01922	3.0
K01921	2831.0
K01920	0.0
K01926	2029.0
K01925	2304.0
K01924	2254.0
K07789	1.0
K07788	1.0
K07785	0.0
K07784	0.0
K07787	10.0
K07786	0.0
K07781	0.0
K07783	243.0
K07782	0.0
K05835	0.0
K06355	0.0
K14661	0.0
K09844	0.0
K00782	3.0
K00783	2304.0
K00784	1791.0
K00785	0.0
K00786	815.0
K00039	0.0
K00036	444.0
K00037	0.0
K00034	33.0
K00035	0.0
K00032	0.0
K00033	446.0
K00030	796.0
K00031	1332.0
K01259	793.0
K01258	2593.0
K01255	1033.0
K01256	11.0
K01251	665.0
K01250	119.0
K01253	0.0
K01252	0.0
K09008	0.0
K09009	0.0
K09000	1.0
K09001	609.0
K09002	642.0
K09003	0.0
K09004	2.0
K09005	5.0
K09006	0.0
K09007	10.0
K09846	0.0
K08234	876.0
K00258	0.0
K00259	388.0
K00252	0.0
K00253	0.0
K00256	0.0
K00257	552.0
K00254	0.0
K00255	0.0
K01079	400.0
K01078	0.0
K01071	2.0
K01070	0.0
K01073	1.0
K01077	1115.0
K01076	25.0
K14472	0.0
K14471	0.0
K14470	0.0
K14475	4.0
K09841	0.0
K02788	411.0
K02782	369.0
K02783	1493.0
K02781	751.0
K02786	411.0
K02787	0.0
K02784	0.0
K01060	25.0
K01787	471.0
K01786	1109.0
K01785	2792.0
K01784	3680.0
K01783	2743.0
K01782	1.0
K01781	0.0
K01780	0.0
K01789	0.0
K01788	1822.0
K02526	386.0
K02527	535.0
K02525	0.0
K02250	0.0
K02523	536.0
K02520	2224.0
K02521	0.0
K02258	0.0
K02259	1.0
K02528	2153.0
K02529	9783.0
K03781	509.0
K03780	236.0
K03783	1771.0
K03782	0.0
K03785	1163.0
K03784	1353.0
K03787	749.0
K03786	1256.0
K03789	1738.0
K03788	0.0
K10700	0.0
K00342	527.0
K03124	0.0
K03120	0.0
K12527	150.0
K12526	0.0
K12525	0.0
K12524	746.0
K12523	0.0
K12522	0.0
K09789	373.0
K09788	15.0
K09787	1763.0
K09786	25.0
K09785	0.0
K09781	0.0
K09780	1.0
K10961	0.0
K10960	0.0
K10963	0.0
K10962	0.0
K10965	0.0
K10964	0.0
K10966	0.0
K09879	0.0
K06318	0.0
K06311	0.0
K06310	184.0
K06312	0.0
K06314	0.0
K06317	81.0
K11389	0.0
K11386	0.0
K11387	0.0
K11384	1.0
K11385	0.0
K11382	0.0
K11383	0.0
K11381	50.0
K11949	0.0
K10380	0.0
K04032	452.0
K04033	0.0
K04030	470.0
K04031	956.0
K04036	0.0
K04037	0.0
K04034	3.0
K04035	14.0
K04038	0.0
K04039	0.0
K07046	1.0
K07047	1200.0
K07044	0.0
K07045	1069.0
K07042	1778.0
K07043	1864.0
K07040	1312.0
K07041	0.0
K07048	61.0
K07049	0.0
K08664	0.0
K02584	1.0
K10039	74.0
K10038	0.0
K10037	0.0
K10036	30.0
K04788	0.0
K04789	0.0
K04784	0.0
K04785	0.0
K04786	0.0
K04787	0.0
K04780	0.0
K04781	2.0
K04782	0.0
K04783	0.0
K13601	0.0
K13603	0.0
K13602	0.0
K13605	0.0
K13604	0.0
K13607	2.0
K02404	577.0
K05783	0.0
K05782	0.0
K05781	368.0
K05780	368.0
K05787	0.0
K05786	10.0
K05785	181.0
K05784	0.0
K05789	0.0
K05788	9.0
K01442	1862.0
K01443	2207.0
K01444	782.0
K01446	1.0
K01447	992.0
K01448	5367.0
K01449	961.0
K14803	0.0
K02069	236.0
K05569	252.0
K08008	0.0
K02063	0.0
K05566	251.0
K05565	1.0
K05563	0.0
K05562	0.0
K05561	0.0
K02064	0.0
K03338	227.0
K03339	0.0
K03330	0.0
K03331	0.0
K03332	2.0
K03333	0.0
K03335	211.0
K03336	210.0
K03337	227.0
K12956	0.0
K12957	0.0
K12954	0.0
K12955	0.0
K12952	0.0
K12953	0.0
K12950	0.0
K12951	0.0
K14733	0.0
K00109	0.0
K06148	4566.0
K06149	0.0
K06144	0.0
K06145	0.0
K06146	0.0
K06147	19860.0
K06141	0.0
K06142	1482.0
K06143	1.0
K11945	0.0
K08948	0.0
K08949	0.0
K00071	0.0
K14664	0.0
K13810	0.0
K14665	377.0
K03058	0.0
K11609	0.0
K11608	0.0
K14660	0.0
K11603	0.0
K11602	0.0
K11601	0.0
K11600	0.0
K11607	0.0
K11606	0.0
K11605	0.0
K11604	0.0
K10558	12.0
K10559	14.0
K10550	14.0
K10551	14.0
K10552	0.0
K10553	0.0
K10554	0.0
K10555	14.0
K10556	14.0
K10557	12.0
K03051	0.0
K03050	0.0
K07549	0.0
K07548	0.0
K07239	1.0
K07235	0.0
K07234	0.0
K07237	0.0
K07236	0.0
K07231	0.0
K07230	1.0
K07233	0.0
K07232	0.0
K02467	0.0
K05306	452.0
K05305	245.0
K05304	0.0
K05303	0.0
K05301	0.0
K02565	0.0
K08644	0.0
K08646	0.0
K08641	641.0
K08643	0.0
K08642	0.0
K12146	0.0
K00010	240.0
K00011	0.0
K00012	2262.0
K00013	2301.0
K00014	2848.0
K00016	2169.0
K09065	0.0
K08252	0.0
K08253	0.0
K08256	0.0
K08255	0.0
K08258	0.0
K08259	0.0
K00274	2.0
K00275	231.0
K00276	0.0
K00270	0.0
K00271	0.0
K00272	0.0
K00273	0.0
K00278	1877.0
K00279	0.0
K12675	0.0
K01277	526.0
K01274	0.0
K01273	1679.0
K01271	1440.0
K01270	2717.0
K01278	718.0
K00906	0.0
K00904	1.0
K00903	153.0
K00901	1072.0
K13785	0.0
K00908	0.0
K11149	0.0
K01053	0.0
K01051	141.0
K01057	232.0
K01056	2304.0
K01055	0.0
K01054	0.0
K01058	0.0
K02500	2300.0
K02501	2298.0
K02502	1654.0
K02503	2302.0
K02504	0.0
K02505	0.0
K02506	0.0
K02507	0.0
K02508	0.0
K02509	9.0
K00291	0.0
K13410	0.0
K13148	0.0
K13419	0.0
K05825	0.0
K03106	2304.0
K03105	0.0
K03101	2533.0
K03100	5255.0
K12541	0.0
K12540	0.0
K12543	0.0
K12542	0.0
K12545	0.0
K12544	0.0
K12547	0.0
K12546	0.0
K12549	0.0
K06080	0.0
K11018	0.0
K11019	0.0
K11016	0.0
K11017	0.0
K11014	0.0
K11015	0.0
K11012	0.0
K11013	0.0
K11010	0.0
K11011	0.0
K06333	1362.0
K06880	0.0
K06883	0.0
K06882	0.0
K09857	1.0
K06884	0.0
K06887	0.0
K06886	10.0
K06889	4310.0
K10942	0.0
K09859	0.0
K09858	9.0
K10947	3864.0
K10946	0.0
K10945	0.0
K10944	0.0
K13284	0.0
K00483	2.0
K00481	0.0
K00480	0.0
K00486	0.0
K00485	0.0
K00484	0.0
K09901	0.0
K10929	0.0
K07684	18.0
K07685	0.0
K07686	0.0
K07687	0.0
K07681	0.0
K07688	0.0
K07689	0.0
K10928	0.0
K04018	0.0
K04019	452.0
K04014	4.0
K04015	26.0
K04016	0.0
K04017	0.0
K04013	2.0
K07060	0.0
K07061	0.0
K07062	192.0
K07063	0.0
K07064	0.0
K07065	0.0
K07066	210.0
K07067	394.0
K07068	0.0
K07069	211.0
K01121	0.0
K13629	0.0
K13628	10.0
K13623	0.0
K13622	0.0
K13620	0.0
K13626	821.0
K08586	0.0
K08587	0.0
K01428	214.0
K01429	212.0
K01422	412.0
K01423	2.0
K01420	1605.0
K01421	1093.0
K01426	242.0
K01427	0.0
K01424	2390.0
K01425	1135.0
K08068	0.0
K07538	0.0
K13086	0.0
K13085	0.0
K07287	9.0
K07824	0.0
K07682	0.0
K02722	0.0
K12978	0.0
K12979	0.0
K12972	0.0
K12973	0.0
K12974	0.0
K12975	0.0
K12976	0.0
K07821	0.0
K07683	0.0
K14750	0.0
K14751	0.0
K14953	0.0
K12288	0.0
K12289	0.0
K12282	0.0
K12283	0.0
K12280	0.0
K12281	0.0
K12286	0.0
K12287	0.0
K12284	0.0
K12285	0.0
K11957	0.0
K11956	0.0
K11955	0.0
K11954	0.0
K11953	0.0
K11952	0.0
K11951	0.0
K11950	0.0
K11959	0.0
K11958	0.0
K13889	45.0
K13888	1.0
K11963	0.0
K07217	377.0
K07216	1057.0
K07215	0.0
K07214	802.0
K07213	45.0
K07212	0.0
K07219	374.0
K07218	0.0
K12150	0.0
K08689	0.0
K08688	0.0
K00402	0.0
K00401	0.0
K11994	0.0
K00152	0.0
K01043	39.0
K00154	0.0
K00157	0.0
K00156	181.0
K10533	0.0
K10530	0.0
K10531	0.0
K10536	206.0
K10537	14.0
K10535	0.0
K10538	0.0
K10539	14.0
K00073	0.0
K13934	0.0
K00076	37.0
K00077	1641.0
K00074	2038.0
K00075	2310.0
K00078	0.0
K00079	0.0
K02290	0.0
K02563	2304.0
K02292	0.0
K08966	0.0
K02294	0.0
K08278	0.0
K08279	0.0
K08274	0.0
K08275	0.0
K08276	0.0
K08277	0.0
K00298	0.0
K00299	0.0
K00296	0.0
K00297	1358.0
K00294	0.0
K00292	0.0
K00293	0.0
K00290	1219.0
K07757	0.0
K12089	0.0
K01210	371.0
K01213	0.0
K01212	809.0
K01215	1.0
K01214	0.0
K01217	0.0
K01216	0.0
K01219	0.0
K01218	437.0
K02749	0.0
K02746	450.0
K02747	448.0
K02744	1292.0
K02745	448.0
K02742	0.0
K00924	2.0
K00925	2521.0
K00926	957.0
K00927	2304.0
K00928	3332.0
K00929	2225.0
K12085	0.0
K02298	0.0
K02299	0.0
K02568	2.0
K02569	9.0
K02562	1.0
K02291	0.0
K02560	0.0
K02293	0.0
K02566	156.0
K02567	11.0
K02564	2842.0
K02297	0.0
K03169	5420.0
K03168	2251.0
K03163	0.0
K03162	0.0
K03167	0.0
K03166	0.0
K11038	0.0
K11039	0.0
K11030	0.0
K11031	0.0
K11032	0.0
K11033	0.0
K11034	0.0
K11035	0.0
K11036	0.0
K11037	0.0
K02546	0.0
K07668	112.0
K07669	0.0
K07666	0.0
K07667	2410.0
K07664	0.0
K07665	280.0
K07662	0.0
K07663	0.0
K07660	0.0
K07661	0.0
K03927	1306.0
K07008	0.0
K07009	542.0
K07002	0.0
K07003	1289.0
K07000	59.0
K07001	1716.0
K07006	2.0
K07007	3248.0
K07004	0.0
K07005	2338.0
K03921	0.0
K02956	2303.0
K09725	0.0
K09181	248.0
K08599	0.0
K08598	0.0
K08591	2355.0
K08590	504.0
K01156	40.0
K01154	3412.0
K01407	0.0
K01400	0.0
K01153	2703.0
K01150	10.0
K01151	2288.0
K01408	0.0
K01409	2900.0
K01158	0.0
K01159	1203.0
K05523	0.0
K05522	0.0
K05521	516.0
K05520	348.0
K05527	0.0
K05526	0.0
K05525	0.0
K05524	21.0
K05529	0.0
K14518	0.0
K14519	0.0
K05949	0.0
K01754	1469.0
K05942	0.0
K01027	0.0
K02171	0.0
K02170	0.0
K02173	8.0
K02172	0.0
K01751	902.0
K06416	466.0
K06417	0.0
K06414	0.0
K06947	0.0
K03379	0.0
K03808	0.0
K03809	371.0
K03806	9.0
K06412	1335.0
K03804	0.0
K12296	1.0
K03802	1.0
K03803	943.0
K06413	2.0
K10808	0.0
K06411	1051.0
K01028	14.0
K01029	229.0
K11931	0.0
K11930	0.0
K11933	0.0
K11932	0.0
K11935	0.0
K11934	1.0
K11937	0.0
K11936	0.0
K11939	0.0
K11938	0.0
K10800	0.0
K06419	3.0
K11929	0.0
K07271	1892.0
K07270	0.0
K07273	376.0
K07272	0.0
K07275	0.0
K07274	0.0
K07277	536.0
K07276	0.0
K07279	0.0
K07278	9.0
K10623	0.0
K02481	643.0
K11520	0.0
K02480	0.0
K08170	1.0
K02485	0.0
K02484	483.0
K02487	0.0
K08600	2846.0
K08603	0.0
K08602	1572.0
K08605	0.0
K08604	0.0
K09956	0.0
K09957	0.0
K09954	0.0
K09955	1351.0
K09952	4.0
K09953	0.0
K09950	0.0
K09951	968.0
K09958	0.0
K09959	0.0
K07495	4.0
K07494	0.0
K07497	214.0
K07496	539.0
K07491	1361.0
K07490	0.0
K07493	0.0
K07492	0.0
K07499	0.0
K07498	0.0
K11209	0.0
K11208	0.0
K11204	0.0
K11203	373.0
K11202	747.0
K11201	0.0
K11200	368.0
K00058	3889.0
K00059	4582.0
K00728	0.0
K00729	0.0
K00055	1.0
K00057	2295.0
K00050	266.0
K00051	0.0
K00720	0.0
K00721	585.0
K14424	0.0
K06033	0.0
K14189	0.0
K14188	371.0
K06364	0.0
K14187	9.0
K01239	480.0
K01238	181.0
K01897	2343.0
K01232	1551.0
K01895	716.0
K01230	0.0
K01893	2250.0
K01236	0.0
K01235	2.0
K01890	2304.0
K02768	780.0
K02769	755.0
K02760	4044.0
K02761	3320.0
K02763	1.0
K02764	0.0
K02765	1004.0
K00948	2831.0
K00949	1541.0
K00942	2340.0
K00943	1387.0
K00940	180.0
K00941	4277.0
K00946	831.0
K00947	0.0
K00944	0.0
K00945	4564.0
K01097	0.0
K01096	0.0
K01095	240.0
K01093	9.0
K01092	803.0
K01091	4711.0
K01090	2473.0
K03499	4761.0
K03498	3952.0
K03491	2285.0
K03490	212.0
K03493	0.0
K03492	2.0
K03495	2300.0
K03497	6028.0
K03496	5583.0
K02817	0.0
K02814	0.0
K02815	0.0
K02810	575.0
K02548	1375.0
K02549	1.0
K02818	0.0
K02819	229.0
K03637	981.0
K03636	10.0
K03147	2271.0
K03146	0.0
K08851	0.0
K06518	1820.0
K09729	392.0
K06048	0.0
K06045	1.0
K06044	0.0
K09727	0.0
K09726	0.0
K06041	1340.0
K09720	0.0
K09723	0.0
K06042	1090.0
K09897	0.0
K09896	0.0
K09895	0.0
K09894	0.0
K09893	0.0
K09892	0.0
K09891	0.0
K09890	0.0
K09899	0.0
K09898	0.0
K03622	0.0
K07648	0.0
K07649	0.0
K07398	0.0
K07399	1.0
K11056	0.0
K11057	0.0
K11054	0.0
K11055	0.0
K07640	0.0
K07393	2.0
K07390	0.0
K07391	1880.0
K07644	0.0
K07645	9.0
K07646	2494.0
K07647	0.0
K10896	0.0
K07024	12455.0
K07025	4006.0
K07026	0.0
K07027	1123.0
K07020	0.0
K07021	0.0
K07022	0.0
K07023	1348.0
K07028	0.0
K07029	3190.0
K10094	0.0
K01390	0.0
K01392	0.0
K01399	0.0
K02673	0.0
K05893	0.0
K05897	0.0
K05896	1777.0
K05895	816.0
K05899	0.0
K05898	0.0
K00555	0.0
K00554	1911.0
K00557	0.0
K00556	295.0
K00551	0.0
K00559	0.0
K00558	2575.0
K01170	0.0
K01173	152.0
K01174	2.0
K01175	1.0
K01176	54.0
K01178	0.0
K01179	2144.0
K14578	0.0
K14579	0.0
K08951	0.0
K08950	0.0
K08953	0.0
K03828	1.0
K03829	0.0
K03820	305.0
K03821	0.0
K03822	0.0
K03823	1262.0
K03824	0.0
K03825	383.0
K03826	1925.0
K03827	959.0
K12248	0.0
K12246	0.0
K12247	0.0
K12242	0.0
K12243	0.0
K12240	0.0
K12241	0.0
K11919	0.0
K11918	0.0
K11913	0.0
K11912	0.0
K11911	0.0
K11910	1.0
K11917	0.0
K11916	1.0
K11915	1.0
K11914	1.0
K12068	0.0
K12069	0.0
K12062	0.0
K12063	0.0
K12060	0.0
K12061	0.0
K12066	0.0
K12067	0.0
K12064	0.0
K12065	0.0
K07259	622.0
K07258	4338.0
K07253	0.0
K07251	0.0
K07250	212.0
K07257	50.0
K07256	0.0
K07255	0.0
K07254	0.0
K05372	0.0
K05373	0.0
K05370	0.0
K05371	0.0
K05374	0.0
K05375	0.0
K09970	9.0
K09971	9.0
K09972	2.0
K09973	184.0
K09974	2.0
K09975	0.0
K09976	413.0
K09978	0.0
K09979	256.0
K11261	625.0
K11260	0.0
K11263	0.0
K11264	0.0
K10793	372.0
K10796	740.0
K10797	77.0
K10794	1.0
K10795	370.0
K00700	2764.0
K00701	0.0
K10798	0.0
K00703	2498.0
K00705	1833.0
K09828	0.0
K10133	0.0
K13053	0.0
K03192	0.0
K00964	0.0
K00965	1676.0
K00966	273.0
K00960	0.0
K00961	0.0
K00962	2302.0
K00963	1010.0
K00969	2163.0
K12681	0.0
K02703	0.0
K08364	0.0
K08365	0.0
K02706	0.0
K08363	0.0
K08361	0.0
K02708	0.0
K02709	0.0
K08368	1.0
K08369	2.0
K01615	226.0
K01617	0.0
K01616	0.0
K01611	563.0
K01610	1222.0
K01613	838.0
K01612	0.0
K01619	2546.0
K01618	0.0
K02834	2303.0
K02835	2304.0
K05281	0.0
K03619	9.0
K03618	0.0
K03617	2341.0
K03616	429.0
K03615	2328.0
K03614	2158.0
K03613	2283.0
K03612	2240.0
K03611	9.0
K03610	1281.0
K09705	1.0
K09704	1735.0
K09701	0.0
K09700	2.0
K09709	0.0
K06391	632.0
K06390	1349.0
K06393	1346.0
K06392	1139.0
K06395	411.0
K06394	920.0
K06397	1163.0
K06396	1120.0
K06399	1536.0
K06398	1352.0
K06435	0.0
K11078	0.0
K11079	0.0
K11074	0.0
K11075	0.0
K11076	0.0
K11077	0.0
K11070	1953.0
K11071	1954.0
K11072	1767.0
K11073	0.0
K06935	0.0
K06934	58.0
K06937	1.0
K06936	2.0
K06931	0.0
K06930	0.0
K06933	0.0
K06932	0.0
K06939	0.0
K06938	0.0
K13381	0.0
K05916	10.0
K05917	0.0
K05914	0.0
K05915	0.0
K05912	0.0
K05913	0.0
K05910	0.0
K05911	0.0
K05918	0.0
K05919	1283.0
K00392	0.0
K00390	45.0
K00397	0.0
K00395	1.0
K00394	186.0
K01884	0.0
K00399	0.0
K01886	1831.0
K01376	0.0
K01372	794.0
K09149	0.0
K09148	0.0
K01225	22.0
K09145	211.0
K09144	210.0
K09147	0.0
K09146	0.0
K09141	1.0
K09140	0.0
K09143	0.0
K09142	0.0
K05709	0.0
K05708	0.0
K05879	400.0
K05878	400.0
K05875	0.0
K05874	0.0
K05877	0.0
K05876	0.0
K05873	1.0
K00579	0.0
K00578	0.0
K00577	0.0
K00575	1472.0
K00574	599.0
K00573	1.0
K00571	1157.0
K00570	0.0
K01118	571.0
K01119	434.0
K01157	0.0
K01112	0.0
K01113	50.0
K04477	1752.0
K01114	0.0
K01115	0.0
K08087	0.0
K01315	0.0
K08085	0.0
K08084	0.0
K08083	0.0
K08082	0.0
K08081	0.0
K08080	0.0
K01152	39.0
K01401	0.0
K09826	0.0
K06344	0.0
K06345	0.0
K09822	1.0
K06343	0.0
K10938	0.0
K06341	0.0
K10934	0.0
K10935	0.0
K10932	0.0
K11052	0.0
K10930	0.0
K06349	0.0
K11053	0.0
K10754	0.0
K01755	2137.0
K10200	196.0
K02132	0.0
K02137	0.0
K03840	0.0
K03841	9.0
K13028	0.0
K13799	0.0
K13798	0.0
K13795	0.0
K13794	0.0
K13021	0.0
K13792	0.0
K13791	0.0
K13790	0.0
K12268	1.0
K12269	410.0
K12262	0.0
K12263	0.0
K12264	0.0
K12265	0.0
K12266	0.0
K12267	2562.0
K01757	0.0
K12237	0.0
K13243	0.0
K13245	0.0
K13244	0.0
K13246	0.0
K03264	0.0
K03265	0.0
K03263	0.0
K03268	0.0
K03269	535.0
K12415	0.0
K10211	0.0
K09918	0.0
K09919	0.0
K06720	0.0
K09913	368.0
K09910	0.0
K09911	0.0
K09916	0.0
K09917	0.0
K06726	56.0
K09915	0.0
K11535	0.0
K11534	13.0
K11537	384.0
K11531	0.0
K11533	0.0
K11532	0.0
K11249	20.0
K11539	0.0
K00762	2558.0
K00763	2007.0
K00760	2622.0
K00761	2303.0
K00766	1143.0
K00767	1856.0
K00764	3357.0
K00765	2190.0
K00768	1528.0
K00769	0.0
K11059	0.0
K00186	0.0
K00187	0.0
K00184	39.0
K00185	14.0
K00183	38.0
K00180	1348.0
K00188	0.0
K00189	0.0
K10110	518.0
K10111	0.0
K10112	1824.0
K10113	0.0
K10114	0.0
K10115	0.0
K10116	0.0
K10117	1378.0
K10118	1615.0
K10119	1609.0
K04641	1.0
K04643	0.0
K04642	0.0
K13282	1.0
K00988	0.0
K00989	600.0
K00986	50.0
K00984	210.0
K00985	0.0
K00982	9.0
K00983	801.0
K00980	502.0
K00981	2314.0
K01585	1264.0
K01584	0.0
K01586	2661.0
K13498	9.0
K01580	529.0
K01583	590.0
K01582	501.0
K13497	214.0
K01589	164.0
K01588	2303.0
K14941	0.0
K08347	0.0
K08348	0.0
K02720	0.0
K14949	0.0
K02723	0.0
K03459	0.0
K03458	1939.0
K03455	575.0
K03457	434.0
K03451	435.0
K03981	9.0
K03980	891.0
K02614	1015.0
K01639	1477.0
K01638	0.0
K01637	0.0
K01636	7.0
K01635	2.0
K01634	0.0
K01633	930.0
K01632	3.0
K01631	0.0
K01630	382.0
K02615	0.0
K02588	446.0
K02589	237.0
K02858	1.0
K02859	0.0
K14051	0.0
K14053	0.0
K14052	0.0
K02852	180.0
K02853	0.0
K02850	0.0
K02851	0.0
K14059	810.0
K14058	9.0
K02586	31.0
K02587	49.0
K03679	0.0
K03671	4588.0
K03670	0.0
K03673	18.0
K03672	0.0
K03675	0.0
K03674	0.0
K03677	0.0
K03676	1.0
K09761	2213.0
K09760	595.0
K09763	0.0
K09762	1761.0
K09765	1159.0
K09764	26.0
K09767	30.0
K06006	0.0
K09769	138.0
K09768	579.0
K10353	0.0
K03187	213.0
K03186	486.0
K03185	0.0
K03184	0.0
K03183	1317.0
K03182	470.0
K03181	0.0
K03189	213.0
K03188	213.0
K02715	0.0
K12455	0.0
K12454	0.0
K12453	0.0
K12452	18.0
K12451	0.0
K07358	0.0
K07356	0.0
K07357	0.0
K07354	0.0
K07355	0.0
K07352	0.0
K07353	0.0
K07350	0.0
K07351	0.0
K06919	519.0
K06918	0.0
K06917	371.0
K06916	0.0
K06915	819.0
K06914	0.0
K06913	0.0
K06912	0.0
K06911	894.0
K06910	592.0
K08986	1.0
K08987	2.0
K08984	0.0
K08985	0.0
K08982	5.0
K08983	0.0
K08980	0.0
K08981	5.0
K08988	0.0
K08989	0.0
K02252	0.0
K05934	1270.0
K05936	1270.0
K05937	0.0
K02253	0.0
K05939	1.0
K00378	1759.0
K00375	1709.0
K00374	2.0
K00376	0.0
K00371	1.0
K00370	1.0
K00373	1.0
K00372	1.0
K01358	3005.0
K09166	0.0
K09165	0.0
K09164	0.0
K09163	184.0
K09162	1.0
K09161	0.0
K09160	0.0
K01354	0.0
K01355	0.0
K01356	2046.0
K05601	1.0
K05851	0.0
K03807	0.0
K05606	210.0
K02927	0.0
K05974	0.0
K03805	0.0
K05976	0.0
K00519	0.0
K00518	0.0
K03800	1122.0
K00511	0.0
K00510	0.0
K03801	525.0
K00515	0.0
K00514	0.0
K00517	0.0
K05971	0.0
K03154	1240.0
K11147	0.0
K05581	0.0
K05580	0.0
K05583	0.0
K05582	0.0
K05585	0.0
K05584	0.0
K05587	0.0
K05586	0.0
K05589	9.0
K03150	2620.0
K03623	1.0
K03152	2351.0
K14200	0.0
K14201	0.0
K14202	0.0
K03621	1654.0
K14204	0.0
K14205	2.0
K01134	440.0
K01135	39.0
K01136	1.0
K01137	0.0
K01130	807.0
K01132	0.0
K01133	410.0
K01138	997.0
K01139	36.0
K02113	2021.0
K02112	2686.0
K02111	2503.0
K02446	4.0
K02117	1785.0
K02116	221.0
K02115	2686.0
K02114	2686.0
K02119	1173.0
K02118	1930.0
K02448	0.0
K01036	0.0
K03212	0.0
K13007	0.0
K13006	0.0
K13005	0.0
K13004	213.0
K13001	0.0
K06404	463.0
K01032	0.0
K06951	1.0
K03862	0.0
K03863	0.0
K06406	1352.0
K06957	0.0
K05020	372.0
K06400	606.0
K06403	463.0
K06954	0.0
K10814	0.0
K10817	0.0
K10816	0.0
K07136	0.0
K03242	0.0
K03243	0.0
K12202	0.0
K12203	0.0
K12206	0.0
K12207	0.0
K12204	0.0
K12205	0.0
K12208	0.0
K12209	0.0
K13919	36.0
K13918	0.0
K06214	0.0
K06215	515.0
K09936	1002.0
K06217	2303.0
K09930	0.0
K09931	0.0
K09932	0.0
K06213	1773.0
K09938	0.0
K09939	297.0
K11517	0.0
K06337	0.0
K13301	0.0
K00748	496.0
K00745	0.0
K00743	0.0
K07165	0.0
K07164	532.0
K07167	0.0
K07166	1721.0
K07161	1.0
K07160	457.0
K07163	0.0
K07162	44.0
K07169	0.0
K07168	0.0
K06336	0.0
K01839	1218.0
K01838	462.0
K01835	776.0
K01834	6387.0
K01837	0.0
K01830	0.0
K00608	0.0
K02632	0.0
K02630	0.0
K02631	0.0
K08322	18.0
K08323	4.0
K08320	0.0
K08321	62.0
K08326	0.0
K08324	0.0
K08325	154.0
K01659	0.0
K01658	1104.0
K02637	0.0
K01653	1766.0
K01652	3044.0
K01655	0.0
K01654	873.0
K01657	926.0
K02874	2303.0
K02875	0.0
K02876	2261.0
K02877	0.0
K02871	2252.0
K02873	0.0
K02878	2304.0
K02879	1894.0
K14070	0.0
K09749	845.0
K09748	2260.0
K06023	3535.0
K09742	0.0
K09741	0.0
K09740	13.0
K09747	1367.0
K09746	0.0
K09745	0.0
K06024	1734.0
K03477	0.0
K03476	49.0
K03475	1023.0
K03474	535.0
K03473	526.0
K03472	0.0
K03471	413.0
K03470	2253.0
K03478	988.0
K02304	1725.0
K02305	0.0
K02302	183.0
K02303	1.0
K02300	0.0
K02301	1.0
K03653	0.0
K03652	520.0
K03651	0.0
K03650	1891.0
K03657	5208.0
K03656	0.0
K03655	3690.0
K03654	2473.0
K03658	210.0
K12439	0.0
K12431	0.0
K12430	0.0
K12433	0.0
K12432	0.0
K12435	0.0
K12434	0.0
K12437	0.0
K12436	0.0
K06979	1.0
K06978	747.0
K06971	460.0
K06970	1.0
K06973	1727.0
K06972	795.0
K06975	360.0
K06974	0.0
K06977	1.0
K06976	950.0
K07082	2265.0
K07083	257.0
K07080	752.0
K07081	116.0
K07086	0.0
K07087	0.0
K07084	17.0
K07085	1852.0
K07088	3095.0
K07089	1481.0
K01317	0.0
K11162	0.0
K11163	0.0
K11161	0.0
K11168	0.0
K00356	1.0
K00355	0.0
K00354	0.0
K00353	0.0
K00351	487.0
K00350	487.0
K05952	0.0
K05953	0.0
K05951	0.0
K05956	0.0
K05957	0.0
K00358	234.0
K00689	0.0
K00688	3212.0
K00681	896.0
K00680	3112.0
K00683	0.0
K00685	0.0
K00684	182.0
K00687	0.0
K00686	0.0
K05831	0.0
K05830	0.0
K05833	1665.0
K05832	1379.0
K05834	9.0
K05837	1940.0
K05836	0.0
K05839	0.0
K05838	0.0
K07677	0.0
K00533	426.0
K00532	376.0
K00531	0.0
K00530	0.0
K00537	2132.0
K00536	0.0
K00535	0.0
K00534	1.0
K00539	0.0
K00538	0.0
K11029	0.0
K14260	217.0
K14261	1.0
K14266	0.0
K14267	0.0
K14268	0.0
K14269	0.0
K01337	0.0
K01338	2489.0
K02683	0.0
K02682	0.0
K02681	0.0
K02680	0.0
K02687	1849.0
K02686	9.0
K02685	0.0
K02689	0.0
K02688	371.0
K00824	638.0
K00827	0.0
K00826	1899.0
K00821	3040.0
K00820	2522.0
K00823	370.0
K00822	0.0
K00829	0.0
K00828	0.0
K01488	455.0
K01489	1833.0
K01484	0.0
K01485	646.0
K01486	1453.0
K01487	521.0
K01480	1437.0
K01481	0.0
K01482	3.0
K01483	0.0
K02469	3187.0
K02468	0.0
K02466	369.0
K02465	0.0
K02464	0.0
K02463	0.0
K02462	0.0
K02461	0.0
K02460	0.0
K08969	2.0
K13061	0.0
K13060	0.0
K13063	0.0
K13062	0.0
K13069	0.0
K08964	0.0
K06363	0.0
K03079	58.0
K06342	0.0
K03078	0.0
K13289	0.0
K13288	9.0
K13285	0.0
K13287	0.0
K13286	0.0
K13281	23.0
K13280	482.0
K13283	0.0
K00054	1.0
K04496	0.0
K05369	0.0
K05368	0.0
K03228	0.0
K03229	0.0
K00052	1888.0
K03222	0.0
K03223	0.0
K03220	0.0
K03221	0.0
K03226	0.0
K03227	0.0
K03224	0.0
K03225	0.0
K09482	0.0
K09483	0.0
K13836	0.0
K12228	0.0
K05360	0.0
K12224	0.0
K12225	0.0
K12226	0.0
K12227	0.0
K12220	0.0
K05363	819.0
K12222	0.0
K12223	0.0
K08681	512.0
K08680	1.0
K08683	0.0
K08682	0.0
K08685	0.0
K08684	0.0
K08687	0.0
K08686	0.0
K11755	2526.0
K11754	5166.0
K11751	0.0
K11750	0.0
K11753	4406.0
K11752	3152.0
K02407	792.0
K13938	0.0
K13936	0.0
K13935	0.0
K02406	1896.0
K13933	0.0
K13932	0.0
K13931	0.0
K13930	0.0
K12088	0.0
K12081	0.0
K12082	0.0
K12083	0.0
K12084	0.0
K12086	0.0
K12087	0.0
K09611	0.0
K09612	1.0
K04940	0.0
K10085	0.0
K05394	9.0
K05395	0.0
K06340	0.0
K13043	384.0
K07149	742.0
K07148	143.0
K07147	0.0
K07146	2.0
K07145	10.0
K07144	0.0
K07143	0.0
K07142	0.0
K07141	1189.0
K07140	0.0
K10156	0.0
K10150	0.0
K10620	0.0
K10621	0.0
K14028	0.0
K14029	0.0
K01817	991.0
K01816	1.0
K01815	841.0
K01814	2300.0
K01813	498.0
K01812	1307.0
K01811	3083.0
K01810	2347.0
K01819	2.0
K01818	320.0
K14580	0.0
K05379	0.0
K08304	9.0
K08305	9.0
K08306	1.0
K08307	535.0
K08300	9.0
K08301	1620.0
K08302	807.0
K08303	4572.0
K08308	0.0
K08309	587.0
K14671	0.0
K14670	0.0
K14673	0.0
K14672	0.0
K01673	635.0
K01672	0.0
K01671	0.0
K01677	1364.0
K01676	526.0
K01674	0.0
K01679	461.0
K01678	1264.0
K02899	2261.0
K02896	0.0
K02897	548.0
K02895	2304.0
K02892	2304.0
K02890	2304.0
K10811	0.0
K02096	0.0
K02097	0.0
K02094	0.0
K02095	0.0
K02092	0.0
K02093	0.0
K02099	1208.0
K03411	1170.0
K03410	1213.0
K03413	1558.0
K03412	757.0
K03415	281.0
K03414	1.0
K03417	0.0
K03416	0.0
K03418	0.0
K05376	0.0
K02320	0.0
K02322	0.0
K02323	0.0
K05377	0.0
K13542	1765.0
K13543	0.0
K13540	0.0
K13541	0.0
K12145	0.0
K12144	0.0
K12147	0.0
K12410	2503.0
K12141	296.0
K12140	296.0
K12143	2.0
K12142	0.0
K12149	0.0
K12148	0.0
K07312	0.0
K07313	55.0
K07310	2.0
K07311	370.0
K07316	62.0
K07317	0.0
K07314	0.0
K07315	14.0
K07318	7.0
K07319	677.0
K03936	0.0
K03425	0.0
K03426	1670.0
K03427	3370.0
K03420	0.0
K03421	0.0
K03422	0.0
K03423	0.0
K03756	18.0
K03757	9.0
K03206	0.0
K03755	0.0
K11144	420.0
K11145	1764.0
K05972	0.0
K05973	0.0
K03752	381.0
K05978	0.0
K05979	1.0
K03753	394.0
K00331	527.0
K00330	527.0
K00333	1.0
K00332	1.0
K00335	1676.0
K00334	1785.0
K00337	528.0
K00336	1877.0
K00339	527.0
K00338	489.0
K03751	0.0
K06953	0.0
K06952	8.0
K06407	1353.0
K06950	4817.0
K10819	480.0
K06956	385.0
K06955	0.0
K06402	89.0
K10815	0.0
K06959	2147.0
K06958	1777.0
K06409	2405.0
K06408	277.0
K09129	0.0
K09128	25.0
K09123	25.0
K09122	0.0
K09121	633.0
K09120	0.0
K09127	0.0
K09126	2.0
K09125	242.0
K09124	0.0
K01233	0.0
K05819	0.0
K05818	0.0
K01896	0.0
K05813	1307.0
K05812	0.0
K05811	0.0
K05810	1949.0
K05817	0.0
K05816	368.0
K05815	230.0
K05814	27.0
K01894	9.0
K01892	2306.0
K01234	446.0
K01144	782.0
K01146	0.0
K01141	9.0
K01416	0.0
K11434	0.0
K01415	0.0
K06354	0.0
K01414	9.0
K09836	0.0
K01318	0.0
K01319	0.0
K01312	0.0
K06350	0.0
K02669	1557.0
K02668	0.0
K02665	0.0
K02664	1.0
K02667	0.0
K02666	0.0
K02661	0.0
K02660	0.0
K02663	377.0
K02662	845.0
K00809	0.0
K00808	0.0
K00806	2675.0
K00805	1730.0
K00804	0.0
K00803	2.0
K00802	0.0
K00801	0.0
K00800	2094.0
K10921	0.0
K02409	974.0
K02408	1214.0
K02401	559.0
K02400	1171.0
K02403	0.0
K02402	0.0
K02405	1218.0
K05364	536.0
K05367	164.0
K05366	4601.0
K10210	0.0
K10216	0.0
K13049	211.0
K13048	0.0
K13739	0.0
K10215	0.0
K06122	0.0
K13735	0.0
K13734	0.0
K13041	9.0
K13040	0.0
K13731	0.0
K13730	0.0
K13733	0.0
K13732	0.0
K04516	526.0
K03204	9.0
K03205	3056.0
K03207	0.0
K03200	9.0
K03201	0.0
K03202	0.0
K03203	9.0
K03208	0.0
K03758	6.0
K03759	0.0
K09469	0.0
K09461	0.0
K06204	10.0
K00178	0.0
K13950	0.0
K13953	0.0
K13955	0.0
K13954	216.0
K10920	0.0
K06324	0.0
K11777	35.0
K11779	0.0
K11778	0.0
K06325	0.0
K12600	0.0
K07432	0.0
K07430	0.0
K06326	0.0
K07128	0.0
K07121	0.0
K07120	1.0
K07123	0.0
K07122	0.0
K07125	0.0
K07124	1455.0
K07127	0.0
K07126	872.0
K01870	2304.0
K01873	2514.0
K01872	2303.0
K01875	2673.0
K01874	2520.0
K01876	2356.0
K01879	385.0
K01878	385.0
K06321	0.0
K00476	0.0
K00477	0.0
K00474	0.0
K00472	0.0
K00470	0.0
K00471	0.0
K00478	0.0
K00479	0.0
K04775	0.0
K04774	0.0
K04777	0.0
K04776	0.0
K04771	0.0
K04770	0.0
K04773	541.0
K04772	9.0
K04779	0.0
K04778	0.0
K14657	0.0
K14656	0.0
K14654	0.0
K14653	0.0
K14652	3437.0
K14659	0.0
K14658	0.0
K14386	0.0
K09926	0.0
K01699	0.0
K01698	698.0
K01695	1149.0
K01697	0.0
K01696	1086.0
K01690	0.0
K01693	1766.0
K01692	314.0
K07227	9.0
K03439	2298.0
K03438	2734.0
K13380	0.0
K03928	9.0
K03925	1587.0
K03924	1753.0
K03431	1945.0
K03926	1.0
K03437	2301.0
K03436	2227.0
K03435	0.0
K03434	0.0
K02348	520.0
K02342	1597.0
K02343	2098.0
K02340	1704.0
K02341	2303.0
K02346	2443.0
K02347	2.0
K02344	0.0
K02345	0.0
K03697	236.0
K03696	1890.0
K03695	2304.0
K03694	182.0
K03693	1.0
K03692	0.0
K03690	0.0
K03699	2065.0
K03698	1585.0
K13566	0.0
K12164	0.0
K07338	0.0
K07339	39.0
K07334	601.0
K07335	2312.0
K07336	0.0
K07337	0.0
K07330	0.0
K07331	0.0
K07332	0.0
K07333	0.0
K09695	0.0
K09694	0.0
K09697	411.0
K09696	411.0
K09691	979.0
K09690	1152.0
K09693	2.0
K09692	440.0
K09699	0.0
K09698	374.0
K07590	213.0
K07591	0.0
K07592	0.0
K05998	0.0
K05999	0.0
K05996	0.0
K05997	0.0
K05994	0.0
K05995	553.0
K05993	586.0
K05991	0.0
K10837	0.0
K00319	0.0
K00318	0.0
K00648	2062.0
K02545	0.0
K00645	1918.0
K00311	0.0
K00646	0.0
K00317	0.0
K00316	0.0
K00643	0.0
K00314	0.0
K02547	415.0
K06429	0.0
K06428	0.0
K06427	0.0
K02812	0.0
K06425	3.0
K06424	0.0
K06423	25.0
K06422	0.0
K06421	2.0
K02813	0.0
K02930	0.0
K03815	0.0
K05612	0.0
K03367	371.0
K03366	1.0
K03812	0.0
K03635	10.0
K03634	9.0
K03631	1850.0
K05969	0.0
K03630	2656.0
K03633	0.0
K03632	0.0
K01998	1450.0
K01999	1395.0
K01992	5449.0
K01993	1160.0
K01990	11979.0
K01991	760.0
K01996	1474.0
K01997	1475.0
K01994	3.0
K01995	1491.0
K03148	395.0
K03639	1171.0
K05692	0.0
K03638	0.0
K00869	1.0
K00868	1372.0
K00861	0.0
K00860	245.0
K00863	18.0
K00862	0.0
K00865	1844.0
K00864	2601.0
K00867	1.0
K00866	0.0
K01192	1553.0
K01190	6264.0
K01191	2234.0
K01197	198.0
K01194	0.0
K01195	641.0
K01198	771.0
K01199	0.0
K00656	4568.0
K00657	1169.0
K00306	0.0
K14591	9.0
K00300	0.0
K00653	0.0
K13715	0.0
K13713	0.0
K00650	0.0
K00651	2006.0
K14596	0.0
K02647	1963.0
K14598	0.0
K02643	0.0
K02642	0.0
K02641	0.0
K02640	0.0
K03594	711.0
K03595	2303.0
K03596	2261.0
K03597	0.0
K03590	521.0
K03591	0.0
K03592	1011.0
K03593	498.0
K03598	0.0
K03599	9.0
K01736	2304.0
K01737	517.0
K01734	2197.0
K01735	2055.0
K01732	0.0
K01733	2398.0
K01730	210.0
K01731	0.0
K06049	0.0
K01738	3335.0
K01739	2.0
K11809	0.0
K05343	138.0
K02422	1823.0
K02421	559.0
K05340	912.0
K02427	9.0
K05346	8.0
K02425	0.0
K02424	0.0
K05349	7568.0
K02428	492.0
K03770	536.0
K03771	537.0
K03772	162.0
K03773	554.0
K03774	4.0
K03775	535.0
K03776	0.0
K03777	0.0
K03778	1369.0
K03779	192.0
K09722	0.0
K08174	0.0
K14114	0.0
K13979	0.0
K13237	0.0
K14440	0.0
K09992	210.0
K09990	0.0
K09991	0.0
K09996	0.0
K09997	0.0
K09994	0.0
K14110	0.0
K09998	0.0
K09999	0.0
K14111	0.0
K14113	0.0
K14449	0.0
K10213	2.0
K14118	0.0
K11711	86.0
K11710	0.0
K11712	271.0
K11717	2777.0
K11719	0.0
K06857	1.0
K10440	2277.0
K10441	2057.0
K07103	0.0
K07102	9.0
K07101	58.0
K07100	0.0
K07107	1735.0
K07106	777.0
K07105	1428.0
K07456	2251.0
K07459	190.0
K07458	102.0
K07109	153.0
K07108	0.0
K10198	0.0
K10199	0.0
K10190	1352.0
K10191	0.0
K10192	246.0
K10193	3.0
K10194	18.0
K10195	0.0
K10196	0.0
K10197	0.0
K15013	0.0
K01858	243.0
K15016	0.0
K15017	0.0
K01853	0.0
K01852	0.0
K01851	0.0
K01850	233.0
K01857	0.0
K01856	0.0
K01854	1363.0
K07539	0.0
K08478	0.0
K08479	0.0
K08476	0.0
K08477	0.0
K08475	0.0
K00450	0.0
K00451	0.0
K00452	0.0
K00453	0.0
K00455	0.0
K00456	0.0
K00457	0.0
K00106	0.0
K00459	9.0
K00104	581.0
K00105	0.0
K00102	49.0
K00103	0.0
K00100	3345.0
K00101	0.0
K01509	0.0
K04759	4092.0
K04758	5480.0
K04757	395.0
K01504	0.0
K04755	9.0
K04754	9.0
K04753	0.0
K04752	0.0
K04751	740.0
K01502	0.0
K14631	0.0
K05359	0.0
K14632	0.0
K07536	0.0
K12080	0.0
K02364	0.0
K12369	3.0
K02361	2.0
K02362	0.0
K02363	0.0
K13509	0.0
K13503	0.0
K13500	0.0
K12109	0.0
K12108	0.0
K12101	0.0
K12100	0.0
K12103	0.0
K12102	0.0
K12105	0.0
K12104	0.0
K12107	0.0
K12106	0.0
K11023	0.0
K03014	0.0
K08906	0.0
K08904	0.0
K08900	0.0
K06223	1427.0
K06199	755.0
K06198	1.0
K06197	0.0
K06196	723.0
K06194	534.0
K06193	371.0
K06192	10.0
K06191	0.0
K06190	9.0
K11104	394.0
K11105	1029.0
K11106	0.0
K11107	0.0
K11102	0.0
K11103	9.0
K07862	13.0
K00666	311.0
K00663	0.0
K00662	211.0
K00661	2661.0
K00660	0.0
K06997	2265.0
K06996	1.0
K06995	1.0
K10852	4.0
K06993	0.0
K06992	0.0
K06991	0.0
K06990	2.0
K11050	0.0
K06999	1.0
K06998	709.0
K05338	0.0
K11051	0.0
K06441	9.0
K06440	0.0
K06443	0.0
K06442	1769.0
K06445	0.0
K06447	0.0
K06446	2.0
K06309	0.0
K05686	0.0
K02655	0.0
K07392	0.0
K00595	1693.0
K00594	0.0
K00596	0.0
K00599	5869.0
K00598	2.0
K02657	0.0
K07642	0.0
K07643	0.0
K07396	1.0
K07397	155.0
K07394	0.0
K07395	0.0
K04102	0.0
K04103	0.0
K04100	0.0
K04101	0.0
K04107	0.0
K04105	0.0
K04108	0.0
K04109	0.0
K07716	0.0
K07717	146.0
K07714	0.0
K07715	0.0
K07712	9.0
K07713	615.0
K07710	1.0
K07711	0.0
K07718	3919.0
K07719	146.0
K00843	0.0
K00842	0.0
K00841	1.0
K00840	0.0
K00847	2324.0
K00846	0.0
K00845	3910.0
K00844	8.0
K00849	1879.0
K00848	588.0
K06302	0.0
K13771	9.0
K13770	1.0
K13772	0.0
K13775	0.0
K13774	0.0
K13777	0.0
K13776	0.0
K13779	0.0
K13778	0.0
K02621	949.0
K02992	2304.0
K02623	0.0
K08286	0.0
K08281	18.0
K02996	2082.0
K02995	0.0
K02994	2304.0
K02629	0.0
K02628	0.0
K08289	526.0
K08288	0.0
K03578	9.0
K03579	1.0
K03576	0.0
K03577	210.0
K03574	3478.0
K03575	1381.0
K03572	2300.0
K03573	0.0
K03570	2263.0
K03571	1121.0
K01710	3018.0
K01711	1239.0
K01712	439.0
K01713	9.0
K01714	4125.0
K01715	1453.0
K01716	0.0
K01718	0.0
K01719	496.0
K03081	1.0
K02199	9.0
K02198	20.0
K14170	3484.0
K02193	9.0
K02192	13.0
K02191	376.0
K02190	1546.0
K02197	11.0
K02196	0.0
K02195	11.0
K02194	11.0
K03718	719.0
K03719	758.0
K03712	2170.0
K03713	1.0
K03710	2937.0
K03711	2371.0
K03716	806.0
K03717	0.0
K03715	0.0
K07129	0.0
K00045	1.0
K13995	0.0
K13994	0.0
K13991	0.0
K13990	448.0
K13993	789.0
K13992	0.0
K06298	485.0
K06299	0.0
K06294	0.0
K06295	311.0
K06296	29.0
K06297	25.0
K06290	0.0
K06291	0.0
K06292	0.0
K06293	0.0
K12743	0.0
K00248	2212.0
K06426	3.0
K11739	0.0
K11738	0.0
K11733	0.0
K11732	0.0
K11731	0.0
K11737	1.0
K11736	0.0
K11735	0.0
K11734	0.0
K06870	0.0
K06871	3776.0
K06872	1131.0
K06873	0.0
K06874	0.0
K06875	0.0
K06876	0.0
K06877	211.0
K06878	3.0
K06879	9.0
K07478	2516.0
K12645	0.0
K07479	0.0
K07473	1210.0
K07472	0.0
K07471	0.0
K07470	0.0
K07477	0.0
K07476	0.0
K07474	5.0
K15038	0.0
K15039	0.0
K15034	0.0
K15036	0.0
K15037	0.0
K08738	0.0
K06420	0.0
K00128	1319.0
K00129	0.0
K00438	0.0
K00432	143.0
K00433	580.0
K00122	0.0
K00123	394.0
K00124	14.0
K00125	0.0
K00126	0.0
K00127	20.0
K08973	0.0
K14348	0.0
K14347	0.0
K14340	0.0
K08972	4.0
K01525	9.0
K01524	2059.0
K01523	152.0
K01521	0.0
K01520	2808.0
K01529	378.0
K08977	0.0
K03969	26.0
K08929	0.0
K02388	1214.0
K02389	1213.0
K02386	1.0
K02387	1214.0
K02384	0.0
K02385	1030.0
K02382	0.0
K02380	2.0
K02381	0.0
K05386	0.0
K13524	0.0
K13525	0.0
K13527	0.0
K13520	0.0
K13522	0.0
K13529	1.0
K03385	184.0
K03384	0.0
K03387	382.0
K03386	706.0
K03381	0.0
K03380	0.0
K03383	0.0
K03382	222.0
K03389	261.0
K03388	300.0
K05356	0.0
K12344	154.0
K12343	230.0
K12342	0.0
K12341	0.0
K12340	718.0
K02430	0.0
K12349	0.0
K05351	0.0
K11694	410.0
K11695	0.0
K11690	1171.0
K05352	0.0
K11693	0.0
K08928	0.0
K03433	0.0
K13832	0.0
K03039	0.0
K03432	0.0
K06607	0.0
K06606	7.0
K06605	0.0
K03430	785.0
K06603	26.0
K06602	0.0
K06601	0.0
K06600	0.0
K05358	0.0
K06609	0.0
K06608	16.0
K03923	9.0
K03922	0.0
K11472	0.0
K11473	4.0
K11474	0.0
K11475	0.0
K11476	0.0
K11477	0.0
K00601	0.0
K00600	2218.0
K00603	393.0
K03746	18.0
K00605	760.0
K00604	2304.0
K00607	0.0
K00606	1252.0
K00609	2251.0
K03741	559.0
K03740	371.0
K03743	500.0
K10873	0.0
K03214	0.0
K14068	0.0
K13317	0.0
K06360	0.0
K14069	0.0
K08078	0.0
K09650	0.0
K06361	0.0
K07802	0.0
K07803	1.0
K07800	0.0
K07801	0.0
K07806	0.0
K07807	0.0
K07804	0.0
K07805	0.0
K06362	0.0
K01172	0.0
K10257	0.0
K10255	1.0
K10254	1367.0
K10253	0.0
K10918	0.0
K04128	0.0
K01958	470.0
K01959	0.0
K01956	3060.0
K01957	0.0
K04126	0.0
K04127	0.0
K01952	2306.0
K01953	2887.0
K01950	2086.0
K01951	2746.0
K07730	0.0
K07731	0.0
K07732	0.0
K07733	0.0
K07734	0.0
K07735	232.0
K07736	1887.0
K07737	5878.0
K07738	1329.0
K07739	3.0
K06365	0.0
K06366	0.0
K06367	0.0
K10910	0.0
K10911	0.0
K04382	0.0
K10775	0.0
K02609	0.0
K02979	0.0
K02978	0.0
K06368	0.0
K02975	0.0
K02974	0.0
K02977	0.0
K02976	0.0
K03558	241.0
K03559	549.0
K03550	2269.0
K03551	2304.0
K03552	0.0
K03553	2514.0
K03554	0.0
K03555	2261.0
K03556	399.0
K03557	0.0
K01778	1854.0
K01779	982.0
K06369	0.0
K01772	11.0
K01770	2250.0
K01771	180.0
K01776	2221.0
K01777	372.0
K01774	0.0
K01775	2603.0
K05385	0.0
K05384	0.0
K05383	0.0
K05382	0.0
K05381	0.0
K08159	418.0
K14153	1.0
K14154	0.0
K14155	3643.0
K08152	0.0
K08156	535.0
K08076	0.0
K12809	0.0
K05297	0.0
K03734	2698.0
K03735	501.0
K03736	501.0
K03737	2477.0
K03731	0.0
K03732	0.0
K03733	943.0
K03738	12.0
K03739	371.0
K08139	0.0
K06994	1.0
K12660	0.0
K12661	0.0
K07450	0.0
K08719	0.0
K08717	230.0
K08715	0.0
K08714	0.0
K08713	0.0
K08710	0.0
K11311	0.0
K11312	0.0
K00141	0.0
K00146	0.0
K00411	0.0
K00412	0.0
K00145	3823.0
K00148	0.0
K14367	0.0
K14366	0.0
K08954	0.0
K08384	1635.0
K14369	0.0
K14368	0.0
K14091	211.0
K14090	213.0
K14093	0.0
K14092	0.0
K14095	0.0
K14094	0.0
K14097	0.0
K14096	0.0
K14099	0.0
K14098	0.0
K02848	0.0
K01541	0.0
K04712	0.0
K04711	0.0
K01545	0.0
K01547	1117.0
K01546	1117.0
K01548	1104.0
K04719	0.0
K04718	0.0
K02018	2444.0
K02019	481.0
K02016	4577.0
K02017	20.0
K02014	2774.0
K02015	5808.0
K02012	1870.0
K02013	4015.0
K02010	1096.0
K02011	1383.0
K04515	0.0
K03943	0.0
K03941	0.0
K03940	0.0
K00313	14.0
K04060	0.0
K01608	212.0
K08942	0.0
K08943	0.0
K08940	0.0
K08941	0.0
K08946	0.0
K08947	0.0
K08944	0.0
K08945	0.0
K03059	0.0
K13811	0.0
K13812	0.0
K13815	0.0
K13816	0.0
K13818	0.0
K13819	1.0
K03053	0.0
K03052	0.0
K03055	0.0
K03054	0.0
K03057	0.0
K03056	0.0
K06222	0.0
K11418	0.0
K11410	0.0
K11415	0.0
K00622	0.0
K00621	0.0
K00620	2870.0
K00627	421.0
K00626	2751.0
K00625	1699.0
K00624	0.0
K02805	222.0
K02552	1.0
K02550	0.0
K02556	1369.0
K02803	0.0
K02554	0.0
K07280	0.0
K07281	1.0
K07282	2114.0
K07283	0.0
K07284	2084.0
K07285	0.0
K07286	0.0
K08217	1255.0
K07288	0.0
K07289	1.0
K07534	0.0
K07535	0.0
K07533	822.0
K07822	0.0
K07823	0.0
K08699	0.0
K00088	2514.0
K00087	531.0
K00086	580.0
K00082	162.0
K10239	0.0
K10238	0.0
K10231	394.0
K10230	0.0
K10233	0.0
K10232	0.0
K10235	0.0
K10234	0.0
K10237	0.0
K10236	0.0
K08353	0.0
K01970	0.0
K01971	29.0
K01972	2800.0
K01973	0.0
K01974	0.0
K01975	32.0
K01976	0.0
K07758	0.0
K05990	0.0
K07752	0.0
K07753	0.0
K07751	0.0
K13786	0.0
K07755	0.0
K07442	1.0
K08352	6.0
K07115	1.0
K07441	0.0
K07634	0.0
K07446	2.0
K07111	0.0
K07444	1593.0
K07445	0.0
K00647	48.0
K07449	0.0
K00641	257.0
K00640	3149.0
K01289	0.0
K01282	0.0
K01283	0.0
K01280	0.0
K01281	1.0
K01286	176.0
K01284	1052.0
K02954	2305.0
K02952	2304.0
K02950	2222.0
K00155	0.0
K02959	2265.0
K00887	0.0
K00886	0.0
K00885	0.0
K00884	0.0
K00883	13.0
K00882	1822.0
K00881	19.0
K00880	116.0
K00053	1713.0
K14048	1.0
K01026	399.0
K01756	2313.0
K01025	0.0
K01750	757.0
K01023	30.0
K01752	2684.0
K01753	31.0
K14583	0.0
K01758	12.0
K01759	2621.0
K09565	0.0
K09568	0.0
K08173	0.0
K08172	0.0
K02483	254.0
K02482	2.0
K08177	58.0
K08176	0.0
K08175	0.0
K02486	0.0
K02489	0.0
K02488	0.0
K08178	0.0
K14138	1143.0
K14136	0.0
K09713	0.0
K09714	0.0
K09715	0.0
K03532	0.0
K03533	0.0
K03530	4209.0
K03531	2159.0
K03536	2293.0
K03537	368.0
K03534	397.0
K03535	1.0
K03538	0.0
K03539	0.0
K14451	0.0
K14450	0.0
K02225	0.0
K02224	2616.0
K02227	1526.0
K02226	1344.0
K02221	410.0
K14107	0.0
K02229	0.0
K02228	0.0
K14106	0.0
K00441	0.0
K03288	0.0
K03289	0.0
K03284	3295.0
K03285	0.0
K03286	190.0
K03287	1027.0
K03280	0.0
K03281	526.0
K03282	1483.0
K00440	0.0
K13677	0.0
K12790	0.0
K09639	0.0
K12688	0.0
K12689	0.0
K12686	0.0
K12687	0.0
K12684	0.0
K12685	18.0
K12682	0.0
K12683	0.0
K12680	0.0
K11889	0.0
K08884	1606.0
K11085	706.0
K11084	0.0
K11081	0.0
K11080	0.0
K11083	0.0
K11082	0.0
K11089	0.0
K08777	0.0
K08776	0.0
K06346	1724.0
K06347	0.0
K09824	0.0
K09825	1761.0
K09823	0.0
K09820	3.0
K10939	0.0
K10936	0.0
K10937	0.0
K10933	0.0
K06348	0.0
K09829	0.0
K11337	0.0
K11336	0.0
K11335	0.0
K11334	0.0
K11333	0.0
K11332	0.0
K11331	0.0
K11330	0.0
K00169	274.0
K00164	1.0
K00166	0.0
K00167	0.0
K00161	421.0
K00162	421.0
K00163	0.0
K10689	0.0
K10680	0.0
K10681	0.0
K10682	0.0
K04083	1773.0
K04082	9.0
K04081	0.0
K04080	0.0
K04087	28.0
K04086	1.0
K04085	9.0
K04084	1.0
K04088	28.0
K01569	0.0
K01568	0.0
K01563	0.0
K01561	0.0
K01560	285.0
K01567	2.0
K01565	0.0
K01564	0.0
K02038	2147.0
K02039	2145.0
K02030	5707.0
K02031	4454.0
K02032	4602.0
K02033	4949.0
K02034	4986.0
K02035	6898.0
K02036	2149.0
K02037	2142.0
K05556	0.0
K13658	0.0
K13659	0.0
K13656	0.0
K13657	0.0
K13654	0.0
K13655	2.0
K13652	990.0
K13653	2309.0
K13650	0.0
K13651	0.0
K05555	0.0
K05552	0.0
K02057	3297.0
K05550	0.0
K05551	0.0
K12308	2096.0
K12306	0.0
K03073	2302.0
K03072	60.0
K03071	9.0
K03070	3083.0
K03077	567.0
K03076	2632.0
K03075	2078.0
K03074	113.0
K08965	1.0
K08967	0.0
K08961	694.0
K08963	647.0
K13873	0.0
K13876	0.0
K13874	0.0
K13875	0.0
K06139	0.0
K06138	230.0
K06135	0.0
K06134	0.0
K06137	0.0
K06136	0.0
K06131	3611.0
K06133	836.0
K06132	0.0
K02600	2304.0
K07389	0.0
K07388	0.0
K04747	0.0
K01516	1891.0
K09977	0.0
K07518	0.0
K07519	0.0
K11437	0.0
K07512	0.0
K07516	1.0
K10212	7.0
K10747	0.0
K10217	0.0
K10219	0.0
K10218	0.0
K10748	0.0
K01912	1154.0
K01913	1.0
K01910	26.0
K01911	13.0
K01916	371.0
K01917	0.0
K01914	2104.0
K01915	4798.0
K01918	1116.0
K01919	5.0
K07774	0.0
K07775	217.0
K07776	5.0
K07777	207.0
K07770	412.0
K07771	0.0
K07772	0.0
K07773	0.0
K07778	3.0
K01193	1476.0
K04340	0.0
K04341	0.0
K04342	0.0
K04343	0.0
K12986	0.0
K04691	0.0
K02931	2121.0
K02933	2265.0
K02935	2304.0
K02936	0.0
K02939	2304.0
K00205	0.0
K00204	0.0
K00207	0.0
K00206	0.0
K00201	0.0
K00200	0.0
K00203	0.0
K00202	0.0
K00209	0.0
K00208	383.0
K01000	2515.0
K01001	0.0
K01002	451.0
K01003	2.0
K01004	0.0
K01005	909.0
K01006	2291.0
K01007	413.0
K01008	1234.0
K10855	0.0
K14115	0.0
K14116	0.0
K14441	2297.0
K14446	1.0
K14447	0.0
K14112	0.0
K14445	1.0
K08195	0.0
K08194	0.0
K14448	0.0
K08196	0.0
K08191	574.0
K14119	0.0
K08193	0.0
K00702	250.0
K10799	0.0
K03518	1974.0
K03519	28.0
K09719	0.0
K10856	0.0
K03516	0.0
K03517	1808.0
K02205	0.0
K02204	1.0
K02203	953.0
K02201	0.0
K02200	26.0
K13714	1.0
K13461	0.0
K12518	0.0
K12519	0.0
K12517	0.0
K12514	0.0
K12515	0.0
K12512	0.0
K12513	0.0
K12510	1332.0
K12511	495.0
K07183	1252.0
K07182	0.0
K07181	372.0
K07180	25.0
K07186	0.0
K07185	731.0
K07184	0.0
K09800	9.0
K09801	9.0
K09802	0.0
K09803	4.0
K09804	0.0
K09805	0.0
K09806	2.0
K09807	567.0
K09808	907.0
K09809	0.0
K10912	0.0
K10913	0.0
K10914	54.0
K10915	0.0
K10916	0.0
K10917	0.0
K11358	1230.0
K11355	0.0
K11354	0.0
K11357	0.0
K11356	0.0
K04069	6357.0
K04068	2797.0
K04065	1.0
K04064	0.0
K04067	0.0
K04066	2303.0
K04061	615.0
K09716	370.0
K04063	0.0
K04062	0.0
K10006	2.0
K10007	2.0
K10004	9.0
K10005	2.0
K10002	9.0
K10003	9.0
K10000	0.0
K10001	9.0
K09717	0.0
K10008	11.0
K10009	0.0
K02491	0.0
K14588	0.0
K14581	0.0
K13678	409.0
K13679	0.0
K11633	0.0
K13670	0.0
K13671	0.0
K11987	0.0
K11636	0.0
K11634	0.0
K13582	0.0
K13583	0.0
K13580	0.0
K13581	0.0
K13586	0.0
K13587	0.0
K13584	0.0
K13585	0.0
K13588	0.0
K13589	0.0
K02052	38.0
K02053	38.0
K02050	4693.0
K02051	4290.0
K02056	1815.0
K05553	0.0
K02054	37.0
K02055	36.0
K02058	547.0
K02059	0.0
K05558	0.0
K05559	0.0
K03895	0.0
K03894	0.0
K03897	0.0
K03896	0.0
K03891	0.0
K03890	0.0
K03893	1.0
K03892	2741.0
K02423	0.0
K05342	0.0
K05341	10.0
K12989	0.0
K12988	0.0
K02420	1171.0
K12981	0.0
K12980	0.0
K12983	0.0
K12982	0.0
K12985	0.0
K12984	0.0
K12987	0.0
K02426	526.0
K13854	0.0
K03098	143.0
K13853	25.0
K03095	1.0
K05344	0.0
K03091	6186.0
K03090	396.0
K03093	72.0
K03092	1136.0
K06113	180.0
K09632	0.0
K02429	1080.0
K06118	0.0
K05716	0.0
K04844	2.0
K11632	0.0
K11630	0.0
K11631	1.0
K11637	0.0
K11635	0.0
K11638	0.0
K11639	0.0
K07572	0.0
K07573	0.0
K07570	4.0
K07571	252.0
K07576	898.0
K07577	0.0
K07574	1764.0
K07575	0.0
K07578	0.0
K07579	0.0
K11189	3117.0
K11184	503.0
K11187	0.0
K11180	2.0
K11181	2.0
K11183	0.0
K10764	0.0
K10763	9.0
K10762	0.0
K01938	2188.0
K01939	2487.0
K01934	2156.0
K01935	377.0
K01937	1934.0
K01930	0.0
K01932	0.0
K01933	2512.0
K07798	9.0
K07799	2.0
K07796	0.0
K07797	0.0
K07794	21.0
K07795	2.0
K07792	9.0
K07793	554.0
K07790	0.0
K07791	266.0
K06379	1352.0
K00968	392.0
K06378	1320.0
K06377	0.0
K06376	0.0
K06375	0.0
K09814	0.0
K09813	0.0
K06372	0.0
K06371	0.0
K06370	0.0
K01249	0.0
K01246	1397.0
K01247	5.0
K01244	0.0
K01243	2069.0
K08919	0.0
K01241	231.0
K02919	1415.0
K02913	2649.0
K02912	0.0
K02911	2080.0
K02910	0.0
K02917	0.0
K02916	2304.0
K02915	0.0
K02914	2072.0
K00228	0.0
K00227	0.0
K00226	3371.0
K00224	9.0
K00223	0.0
K00222	0.0
K00221	0.0
K00220	0.0
K01798	0.0
K01799	30.0
K01068	0.0
K01069	222.0
K01062	0.0
K01791	2472.0
K01792	0.0
K01061	1.0
K01066	339.0
K01067	412.0
K01796	2.0
K01797	0.0
K05499	279.0
K14468	0.0
K14469	0.0
K14465	0.0
K14466	0.0
K14467	0.0
K10834	0.0
K10833	0.0
K02266	0.0
K03793	0.0
K03790	184.0
K03791	0.0
K03796	0.0
K03797	3268.0
K03794	0.0
K03795	0.0
K03798	5085.0
K03799	11.0
K13448	0.0
K12538	0.0
K12539	0.0
K12530	0.0
K12531	0.0
K12532	0.0
K12533	0.0
K12534	0.0
K12535	0.0
K12536	0.0
K12537	0.0
K03136	0.0
K09790	591.0
K09791	9.0
K09792	0.0
K09793	537.0
K09794	1.0
K09795	0.0
K09796	0.0
K09797	585.0
K09798	1.0
K09799	0.0
K10972	0.0
K10973	0.0
K10977	12.0
K10974	1062.0
K10975	0.0
K10978	0.0
K10979	28.0
K06308	0.0
K00315	0.0
K09862	9.0
K06303	0.0
K09860	0.0
K09861	1927.0
K06306	103.0
K06307	0.0
K06305	1.0
K11373	0.0
K04047	245.0
K04046	0.0
K04045	646.0
K04044	9.0
K04043	2461.0
K04042	2143.0
K04041	1488.0
K04040	0.0
K02700	0.0
K04049	0.0
K04048	0.0
K02707	0.0
K02704	0.0
K02705	0.0
K10020	0.0
K10021	0.0
K10022	0.0
K10023	0.0
K10024	0.0
K10025	0.0
K10026	25.0
K10027	0.0
K13612	0.0
K13613	0.0
K13611	0.0
K13614	0.0
K13615	0.0
K05794	3.0
K05795	1363.0
K05796	743.0
K05797	0.0
K05790	0.0
K05791	0.0
K05792	382.0
K05793	0.0
K05798	0.0
K05799	1775.0
K01474	0.0
K01477	0.0
K01476	2.0
K01471	0.0
K01470	1951.0
K01473	0.0
K13039	0.0
K01479	1.0
K01478	7.0
K05570	250.0
K05571	251.0
K05572	0.0
K05573	0.0
K02078	3961.0
K02079	0.0
K05576	0.0
K02074	1.0
K02075	1.0
K02076	8.0
K02077	2.0
K02071	1596.0
K02072	1553.0
K02073	1992.0
K03309	9.0
K03308	3830.0
K03305	1463.0
K03304	1.0
K03307	2072.0
K03306	651.0
K03301	0.0
K03300	63.0
K03303	417.0
K03302	0.0
K06173	3204.0
K06175	0.0
K06174	0.0
K06177	717.0
K06176	0.0
K06179	1401.0
K07680	1.0
K03867	0.0
K03838	0.0
K12053	0.0
K11618	210.0
K11619	0.0
K11614	9.0
K11615	0.0
K11616	0.0
K11617	0.0
K11610	0.0
K11611	0.0
K11960	0.0
K11961	2.0
K02836	2304.0
K10565	0.0
K10564	0.0
K02837	1287.0
K10561	48.0
K10560	48.0
K10563	1636.0
K10562	0.0
K02838	2304.0
K06858	0.0
K02839	210.0
K06859	822.0
K12700	36.0
K07558	0.0
K07559	311.0
K07228	0.0
K07229	0.0
K07226	0.0
K07224	1.0
K07225	0.0
K07222	0.0
K07223	1.0
K07220	481.0
K07221	99.0
K10709	154.0
K10708	0.0
K10701	0.0
K10703	0.0
K10702	0.0
K10704	0.0
K05984	0.0
K07537	0.0
K08652	0.0
K08651	0.0
K08658	0.0
K08659	27.0
K05982	1.0
K07451	0.0
K07453	0.0
K07452	0.0
K07455	17.0
K07454	0.0
K09707	610.0
K07457	2.0
K09706	10.0
K07104	1.0
K00029	240.0
K00028	0.0
K00799	0.0
K00798	1323.0
K00797	1108.0
K00024	1075.0
K00795	18.0
K00026	0.0
K00021	0.0
K00020	25.0
K00023	0.0
K00022	0.0
K09017	9.0
K01269	2485.0
K09015	375.0
K09014	1157.0
K09013	2255.0
K09011	526.0
K09010	0.0
K01261	1.0
K01262	3593.0
K01263	0.0
K01264	0.0
K01265	3292.0
K01266	629.0
K09018	0.0
K08227	0.0
K08226	0.0
K08225	0.0
K08224	2.0
K08223	384.0
K08222	1.0
K08221	1.0
K00249	0.0
K01790	2284.0
K00241	528.0
K00240	578.0
K00243	1558.0
K00242	0.0
K00245	9.0
K00244	835.0
K00247	0.0
K00246	9.0
K01795	261.0
K06983	0.0
K02799	0.0
K02798	372.0
K02791	870.0
K02790	0.0
K02793	2637.0
K02795	4741.0
K02794	4758.0
K02796	3933.0
K04564	1130.0
K04565	278.0
K04566	210.0
K04567	2102.0
K01040	55.0
K01041	231.0
K04562	578.0
K04568	0.0
K01049	0.0
K02535	535.0
K02242	373.0
K02536	537.0
K02531	1.0
K02246	1.0
K02533	9.0
K02532	1.0
K02248	1.0
K02538	371.0
K00581	0.0
K13421	0.0
K01013	0.0
K15018	0.0
K15019	0.0
K03110	2303.0
K03111	5290.0
K03112	0.0
K03113	526.0
K03116	544.0
K03117	12.0
K03118	546.0
K03119	0.0
K10919	0.0
K12552	0.0
K12553	0.0
K12551	0.0
K12556	0.0
K12554	0.0
K12555	2.0
K06892	0.0
K06893	0.0
K06890	1004.0
K06891	182.0
K06896	2129.0
K06897	1313.0
K06894	11.0
K06895	318.0
K10954	0.0
K10956	0.0
K06899	0.0
K06328	3.0
K06329	0.0
K10952	0.0
K10953	0.0
K11395	0.0
K11391	0.0
K11390	0.0
K11392	0.0
K00499	0.0
K00494	1.0
K00495	0.0
K00496	0.0
K00491	0.0
K00492	1.0
K00493	0.0
K13591	0.0
K01467	509.0
K13593	0.0
K13592	0.0
K04021	0.0
K04020	0.0
K04023	1045.0
K04022	0.0
K04025	0.0
K04024	193.0
K04027	382.0
K04026	453.0
K04029	831.0
K04028	863.0
K07055	0.0
K07054	1.0
K07057	0.0
K07056	2799.0
K07051	0.0
K07050	1636.0
K07053	3220.0
K07052	4085.0
K07059	0.0
K07058	1751.0
K10040	12.0
K10041	476.0
K10046	0.0
K04799	0.0
K04798	0.0
K04793	0.0
K04792	0.0
K04791	0.0
K04790	0.0
K04797	0.0
K04796	0.0
K04795	0.0
K04794	370.0
K13638	0.0
K13639	0.0
K13634	0.0
K13635	0.0
K13636	0.0
K13637	0.0
K13630	0.0
K13631	0.0
K13632	0.0
K13633	0.0
K02042	248.0
K05778	0.0
K05779	0.0
K05776	373.0
K05541	0.0
K05774	0.0
K05775	0.0
K05772	2.0
K05773	2.0
K05540	607.0
K01459	0.0
K01458	0.0
K01457	2.0
K01455	13.0
K01454	0.0
K01453	0.0
K01452	0.0
K01451	730.0
K01450	0.0
K05518	0.0
K08070	977.0
K08071	0.0
K05516	237.0
K08077	44.0
K05515	2099.0
K13093	0.0
K11783	0.0
K12949	0.0
K12945	0.0
K12944	0.0
K12941	810.0
K12940	38.0
K12943	0.0
K12942	1094.0
K14728	0.0
K14727	0.0
K11785	0.0
K00108	1.0
K13890	10.0
K13891	10.0
K13892	9.0
K13893	0.0
K13894	0.0
K13895	0.0
K13896	0.0
K06159	0.0
K06158	2880.0
K06153	3094.0
K06152	1.0
K06151	1.0
K06157	0.0
K06156	0.0
K06155	0.0
K06154	0.0
K03327	1063.0
K03326	55.0
K03325	197.0
K03324	4070.0
K03322	256.0
K03321	715.0
K03320	77.0
K03329	0.0
K03328	505.0
K04802	0.0
K04801	0.0
K04800	0.0
K11948	0.0
K01505	0.0
K04756	0.0
K11940	0.0
K11941	0.0
K11942	0.0
K11943	0.0
K11944	0.0
K01507	3201.0
K11946	0.0
K11947	0.0
K01506	0.0
K01501	370.0
K01500	392.0
K01503	0.0
K06714	516.0
K04750	605.0
K12789	0.0
K12788	0.0
K11526	0.0
K10810	0.0
K11522	0.0
K11523	0.0
K08675	0.0
K08676	50.0
K08677	0.0
K08679	0.0
K11521	0.0
K10547	94.0
K10546	102.0
K10545	32.0
K10544	12.0
K10543	15.0
K10542	1001.0
K10541	1001.0
K10540	1389.0
K10549	30.0
K10548	94.0
K14630	0.0
K11529	0.0
K00007	0.0
K00005	1216.0
K13444	0.0
K00003	2342.0
K00002	245.0
K00001	672.0
K01186	676.0
K00009	372.0
K00008	2198.0
K10726	0.0
K10725	0.0
K08246	0.0
K00263	1.0
K00262	2436.0
K00261	0.0
K00260	369.0
K00266	6482.0
K00265	624.0
K01200	836.0
K01201	880.0
K01206	3403.0
K01207	730.0
K01205	184.0
K01208	0.0
K01209	2346.0
K06167	913.0
K00917	1074.0
K00912	535.0
K00919	2303.0
K02519	2221.0
K02518	1851.0
K02517	543.0
K02511	0.0
K02510	70.0
K13409	0.0
K13408	0.0
K03179	258.0
K03170	0.0
K03177	2304.0
K12574	2181.0
K12570	0.0
K12573	2199.0
K11009	0.0
K11008	0.0
K11005	0.0
K11004	0.0
K11007	0.0
K11006	0.0
K11003	0.0
K08296	0.0
K08297	0.0
K08295	0.0
K02634	0.0
K02635	0.0
K10622	0.0
K07693	0.0
K07692	0.0
K07691	0.0
K07690	0.0
K07697	0.0
K07696	213.0
K07695	0.0
K07694	45.0
K07699	1145.0
K07698	0.0
K07079	2472.0
K07078	395.0
K07077	0.0
K07076	85.0
K07075	273.0
K07074	20.0
K07073	0.0
K07072	0.0
K07071	4.0
K07070	0.0
K14584	0.0
K11620	0.0
K09190	0.0
K11623	0.0
K05759	0.0
K08589	0.0
K11625	0.0
K11995	0.0
K01439	2145.0
K01438	765.0
K01431	0.0
K01430	212.0
K01433	231.0
K01432	0.0
K01434	0.0
K01437	0.0
K01436	1947.0
K05539	9.0
K14520	0.0
K12963	0.0
K12962	0.0
K12961	0.0
K12960	3629.0
K14749	0.0
K14748	0.0
K02972	0.0
K14743	0.0
K14742	1619.0
K14745	0.0
K14744	0.0
K14747	0.0
K14746	0.0
K02167	0.0
K02164	0.0
K02160	938.0
K02168	1.0
K02169	323.0
K10931	0.0
K03341	0.0
K03340	879.0
K03343	0.0
K03342	0.0
K03346	3.0
K12299	0.0
K12291	0.0
K12290	0.0
K12293	0.0
K12292	0.0
K12295	0.0
K12294	0.0
K12297	2.0
K12368	0.0
K11922	0.0
K11923	0.0
K11920	0.0
K11921	0.0
K11926	0.0
K11927	571.0
K11924	4.0
K11925	0.0
K11928	518.0
K13181	0.0
K13219	0.0
K07262	9.0
K07263	575.0
K07260	2213.0
K07261	0.0
K07266	1.0
K07267	0.0
K07264	0.0
K07265	1.0
K07268	0.0
K07269	0.0
K01155	828.0
K04478	0.0
K04479	0.0
K10528	0.0
K14952	0.0
K07486	11.0
K07487	0.0
K07484	907.0
K07485	0.0
K07482	0.0
K07483	2143.0
K07480	0.0
K07481	57.0
K07488	0.0
K07489	0.0
K11210	0.0
K11211	0.0
K11212	0.0
K11214	210.0
K11216	12.0
K06300	0.0
K00061	0.0
K00060	5.0
K06301	0.0
K00065	372.0
K00064	0.0
K00067	2786.0
K00066	0.0
K00069	0.0
K00068	376.0
K06304	0.0
K08262	0.0
K08261	0.0
K08260	0.0
K08265	0.0
K08264	0.0
K00288	0.0
K00285	0.0
K00284	1289.0
K00287	2244.0
K00286	2843.0
K00281	487.0
K00280	0.0
K00283	746.0
K00282	746.0
K08088	0.0
K14198	0.0
K14199	0.0
K03452	0.0
K14194	0.0
K14195	0.0
K14196	0.0
K14197	0.0
K14192	0.0
K14193	0.0
K01880	1919.0
K01881	2883.0
K01883	2304.0
K01885	2051.0
K04618	0.0
K01887	2514.0
K01224	388.0
K01889	2304.0
K01226	598.0
K01227	1.0
K01220	411.0
K01222	443.0
K01223	3010.0
K02759	3072.0
K02755	0.0
K02757	2702.0
K02756	0.0
K14998	0.0
K02750	372.0
K02753	0.0
K02752	0.0
K00939	2304.0
K00938	1.0
K00937	1346.0
K00936	7146.0
K00935	0.0
K00934	0.0
K00933	0.0
K00932	0.0
K00931	1529.0
K00930	3722.0
K01089	766.0
K01080	0.0
K01081	1345.0
K01082	0.0
K01083	0.0
K01084	0.0
K01085	0.0
K01087	0.0
K02571	0.0
K02570	3.0
K02573	11.0
K02572	0.0
K02575	2.0
K02574	48.0
K07780	0.0
K03488	2426.0
K03489	2.0
K03482	0.0
K03483	371.0
K03480	468.0
K03481	773.0
K03486	599.0
K03487	0.0
K03484	1206.0
K03485	0.0
K02287	0.0
K02286	0.0
K02285	0.0
K02284	0.0
K02283	1651.0
K02282	13.0
K02281	9.0
K02280	9.0
K02289	0.0
K02288	0.0
K03626	0.0
K03627	0.0
K03624	2956.0
K03625	2304.0
K03151	1767.0
K03620	14.0
K03153	0.0
K08869	0.0
K03628	1582.0
K03629	2294.0
K09738	0.0
K09739	0.0
K09736	0.0
K09737	0.0
K09735	0.0
K09732	0.0
K09733	0.0
K09730	0.0
K09731	0.0
K09888	1532.0
K09889	9.0
K09880	0.0
K09882	0.0
K09883	0.0
K09884	0.0
K09887	0.0
K11027	0.0
K11026	0.0
K11025	0.0
K11024	0.0
K07679	0.0
K07678	0.0
K11021	0.0
K11020	0.0
K07675	0.0
K07674	9.0
K07676	0.0
K07671	0.0
K07670	0.0
K07673	9.0
K07672	0.0
K01117	0.0
K12048	0.0
K07019	10.0
K07018	0.0
K07011	1421.0
K07010	1913.0
K07013	1.0
K07012	1513.0
K07015	1397.0
K07014	189.0
K07017	354.0
K07016	0.0
K10084	0.0
K08372	11.0
K05884	9.0
K05885	258.0
K05886	0.0
K05887	9.0
K05880	0.0
K05881	0.0
K05882	0.0
K05883	0.0
K08902	0.0
K05739	742.0
K05888	0.0
K05889	0.0
K08903	0.0
K00547	22.0
K00544	0.0
K00545	0.0
K00542	0.0
K00543	0.0
K00540	2854.0
K00548	3347.0
K00549	1044.0
K01145	0.0
K01412	0.0
K01147	9.0
K01417	1169.0
K00038	0.0
K01143	0.0
K01142	2383.0
K01419	3.0
K00788	2991.0
K00789	2614.0
K12502	0.0
K14762	0.0
K14761	1360.0
K06195	0.0
K03819	0.0
K03818	0.0
K03814	231.0
K03817	154.0
K03816	1639.0
K03811	632.0
K03810	381.0
K03813	11.0
K11908	0.0
K11909	0.0
K11904	1.0
K11905	1.0
K11906	0.0
K11907	1.0
K11900	1.0
K11901	1.0
K11902	0.0
K11903	1.0
K10986	1.0
K13238	0.0
K13239	0.0
K13797	0.0
K07248	184.0
K13796	0.0
K07244	0.0
K07245	0.0
K07246	22.0
K07240	6220.0
K07241	0.0
K07242	0.0
K07243	1.0
K01268	0.0
K05296	0.0
K02821	634.0
K09016	0.0
K09945	0.0
K09944	0.0
K09947	0.0
K09946	0.0
K09941	0.0
K09940	2.0
K09943	0.0
K09942	1.0
K09949	0.0
K09948	0.0
K10851	0.0
K10850	0.0
K03666	665.0
K03667	3.0
K03196	9.0
K03665	2631.0
K11275	0.0
K06012	1169.0
K00048	1133.0
K10857	0.0
K09773	392.0
K00043	369.0
K00042	686.0
K00041	533.0
K00040	280.0
K00046	1587.0
K00733	0.0
K00044	0.0
K06011	0.0
K09012	0.0
K06016	79.0
K06017	0.0
K06014	0.0
K06015	596.0
K06019	4.0
K01075	9.0
K12221	0.0
K06444	0.0
K04632	0.0
K14977	11.0
K14974	0.0
K00958	1.0
K00951	2839.0
K00950	1123.0
K00952	0.0
K00955	185.0
K00954	2304.0
K00957	415.0
K00956	415.0
K00590	153.0
K02777	1126.0
K02775	1009.0
K02774	1370.0
K02773	1002.0
K02771	412.0
K02770	2133.0
K02779	20.0
K02778	0.0
K01606	0.0
K01607	1422.0
K01604	0.0
K01605	0.0
K01602	0.0
K01601	0.0
K03750	528.0
K01609	1138.0
K02553	0.0
K02804	661.0
K02551	734.0
K02806	381.0
K02557	1558.0
K02800	799.0
K05275	0.0
K02802	0.0
K13300	0.0
K02558	10.0
K02809	0.0
K02808	0.0
K03600	9.0
K03601	2265.0
K03602	2275.0
K03603	0.0
K03604	231.0
K03605	11.0
K03606	182.0
K03607	0.0
K03608	1022.0
K03609	1562.0
K06078	0.0
K06079	230.0
K09710	2303.0
K09711	368.0
K09712	0.0
K06073	0.0
K06074	0.0
K06075	0.0
K06076	393.0
K06077	0.0
K06382	1091.0
K06383	888.0
K06380	0.0
K06381	1236.0
K06386	1.0
K06387	1131.0
K06384	413.0
K06385	1221.0
K06388	0.0
K06389	0.0
K12466	0.0
K12468	0.0
K07657	10.0
K07656	0.0
K07655	0.0
K07654	0.0
K07653	0.0
K07652	111.0
K07651	1.0
K07650	781.0
K07659	9.0
K07658	2015.0
K11041	373.0
K11040	0.0
K11043	0.0
K11042	0.0
K11045	0.0
K11044	0.0
K11047	0.0
K11046	0.0
K11049	0.0
K11048	0.0
K07387	372.0
K07386	530.0
K06926	2374.0
K06927	529.0
K06924	0.0
K06925	2304.0
K06922	0.0
K06923	963.0
K06920	245.0
K06921	2030.0
K06928	96.0
K06929	396.0
K07033	1485.0
K07032	14.0
K07031	655.0
K07030	1562.0
K07037	398.0
K07035	1240.0
K07034	2.0
K07039	9.0
K07038	758.0
K10829	0.0
K00384	4266.0
K00385	540.0
K00386	0.0
K00387	0.0
K00380	1.0
K00381	1.0
K00382	1833.0
K00383	0.0
K00389	0.0
K01387	0.0
K01385	0.0
K01389	0.0
K09158	9.0
K09159	0.0
K09156	0.0
K09157	1774.0
K09154	0.0
K09155	72.0
K09152	0.0
K09153	665.0
K09150	0.0
K09151	2.0
K05970	826.0
K05714	0.0
K05715	0.0
K05710	0.0
K05711	0.0
K05712	0.0
K05713	0.0
K00560	1994.0
K00561	0.0
K00563	624.0
K00564	435.0
K00566	2949.0
K00567	2447.0
K00568	0.0
K00569	0.0
K05575	0.0
K01169	0.0
K01167	0.0
K01166	0.0
K05577	1.0
K01163	991.0
K01161	0.0
K01160	0.0
K05578	0.0
K05579	0.0
K08092	56.0
K08093	413.0
K08094	487.0
K08095	0.0
K08096	0.0
K08097	1.0
K02254	0.0
K02255	0.0
K01743	0.0
K02251	1.0
K02061	0.0
K01741	0.0
K02060	0.0
K00114	0.0
K02122	1443.0
K02123	1925.0
K02120	1968.0
K02121	1693.0
K02124	1930.0
K03837	1.0
K03836	0.0
K03835	1.0
K03834	0.0
K03833	432.0
K03832	947.0
K03831	0.0
K03830	513.0
K00443	0.0
K03839	528.0
K02067	9.0
K10189	493.0
K13038	3640.0
K13787	35.0
K13788	1.0
K13789	6401.0
K10188	803.0
K12255	0.0
K12254	0.0
K12257	1211.0
K12256	0.0
K12251	857.0
K12250	0.0
K12253	0.0
K12252	0.0
K13252	6.0
K13256	9.0
K13255	0.0
K12079	0.0
K12078	0.0
K12071	9.0
K12070	0.0
K12073	0.0
K12072	0.0
K09912	0.0
K06236	0.0
K06237	0.0
K05519	0.0
K09914	0.0
K11788	0.0
K11782	0.0
K11780	0.0
K11781	0.0
K11787	0.0
K11784	0.0
K11530	0.0
K12787	0.0
K12786	0.0
K12785	0.0
K12784	0.0
K06718	0.0
K09969	9.0
K09968	0.0
K09967	213.0
K09966	0.0
K09965	0.0
K09964	0.0
K09963	959.0
K09962	0.0
K09961	1.0
K09960	1.0
K11527	345.0
K11524	0.0
K11525	0.0
K11250	9.0
K11253	0.0
K11258	0.0
K11528	0.0
K00713	0.0
K00712	1.0
K10780	0.0
K10783	1.0
K10125	0.0
K10124	0.0
K10126	0.0
K10121	0.0
K10123	0.0
K10122	0.0
K04652	677.0
K04653	256.0
K04651	889.0
K04656	247.0
K04654	247.0
K04655	355.0
K00973	2312.0
K00972	184.0
K00971	1440.0
K00970	498.0
K00975	4010.0
K00974	5238.0
K00979	586.0
K00978	114.0
K14954	0.0
K14955	0.0
K14956	0.0
K06178	1378.0
K01596	64.0
K01597	1.0
K01594	0.0
K01595	3.0
K01592	0.0
K01593	0.0
K01590	0.0
K01591	2290.0
K01598	1.0
K01599	2553.0
K02711	0.0
K02710	0.0
K02713	0.0
K02712	0.0
K02714	0.0
K02717	0.0
K02716	0.0
K02719	0.0
K02718	0.0
K03449	220.0
K03446	257.0
K03444	0.0
K03445	0.0
K03442	2201.0
K01620	1811.0
K01621	83.0
K01622	0.0
K01623	588.0
K01624	3730.0
K01625	4900.0
K01626	1152.0
K01627	536.0
K01628	1378.0
K01629	443.0
K05299	1.0
K02829	0.0
K02828	0.0
K02827	0.0
K02826	0.0
K02825	409.0
K02824	1714.0
K02823	2281.0
K02822	1023.0
K03198	9.0
K03199	9.0
K03668	162.0
K03669	0.0
K03190	212.0
K03191	0.0
K03660	1927.0
K03194	0.0
K03195	9.0
K03664	2304.0
K03197	9.0
K09772	1766.0
K06013	10.0
K09770	393.0
K09771	0.0
K09776	0.0
K09777	921.0
K09774	9.0
K09775	891.0
K09778	36.0
K09779	1169.0
K06269	0.0
K06323	0.0
K11624	0.0
K02991	0.0
K02990	2269.0
K02624	1.0
K02240	414.0
K08282	1.0
K12440	0.0
K12441	0.0
K12442	0.0
K12443	0.0
K12444	0.0
K12445	0.0
K12449	0.0
K02247	0.0
K07637	0.0
K07636	2542.0
K07639	0.0
K07638	9.0
K11069	1297.0
K11068	2093.0
K11063	368.0
K11062	0.0
K11061	0.0
K11060	0.0
K11066	0.0
K11065	530.0
K06900	0.0
K06901	2596.0
K06902	653.0
K06903	160.0
K06904	46.0
K06905	194.0
K06906	48.0
K06907	224.0
K06908	194.0
K06909	369.0
K10821	0.0
K05905	0.0
K05904	0.0
K05906	0.0
K05900	0.0
K05903	2.0
K01406	0.0
K05909	0.0
K05908	0.0
K00368	0.0
K00369	0.0
K00366	420.0
K00367	0.0
K00364	10.0
K00365	0.0
K00362	1.0
K00363	0.0
K00360	0.0
```
