## Extended Data File 1 for "Diet induces reproducible alterations in the mouse and human gut microbiome": SRS1470492_SRR3595404.picrust

```
# Constructed from biom file
#OTU ID	SRR3595404
K01365	0.0
K01364	0.0
K01361	2.0
K01360	0.0
K01362	1190.0
K02249	0.0
K05841	0.0
K05844	1.0
K05845	9.0
K05846	1550.0
K05847	1901.0
K00508	0.0
K00500	0.0
K00507	1.0
K00504	0.0
K00505	0.0
K12521	0.0
K01101	786.0
K01103	1.0
K12520	0.0
K01104	5464.0
K05592	1442.0
K05593	827.0
K05590	1.0
K05591	2.0
K05596	2.0
K05597	0.0
K05594	0.0
K05595	81.0
K05599	0.0
K11964	0.0
K11962	0.0
K14540	2001.0
K12529	0.0
K12528	0.0
K06353	0.0
K02456	398.0
K02457	3.0
K02454	4.0
K02455	3.0
K02452	3.0
K02453	4.0
K02450	0.0
K02103	512.0
K08138	4.0
K02108	2630.0
K02109	3029.0
K02458	3.0
K02459	3.0
K08137	1.0
K03851	1.0
K03850	0.0
K03852	1.0
K03855	1.0
K03856	2477.0
K13018	0.0
K13019	0.0
K13010	0.0
K13011	0.0
K13012	426.0
K13013	0.0
K13014	1.0
K13015	4.0
K13016	0.0
K13017	0.0
K08566	1.0
K08567	1.0
K13274	0.0
K13275	384.0
K13276	0.0
K13277	0.0
K03275	0.0
K03274	2.0
K03277	0.0
K03276	0.0
K03271	1202.0
K03270	950.0
K03273	27.0
K03272	405.0
K03279	0.0
K03278	0.0
K11022	0.0
K12277	0.0
K12276	0.0
K12270	363.0
K11058	0.0
K12279	0.0
K12278	0.0
K07557	0.0
K07550	0.0
K07552	415.0
K06319	0.0
K09909	0.0
K09908	1.0
K12051	0.0
K12050	0.0
K12057	1.0
K12056	1.0
K06221	3.0
K09900	1.0
K09903	2536.0
K09902	1.0
K09904	1.0
K09907	1.0
K09906	1.0
K11501	0.0
K03234	0.0
K00773	2536.0
K00772	4.0
K00777	0.0
K00776	0.0
K06313	42.0
K06315	0.0
K05574	0.0
K10201	3.0
K07176	0.0
K07177	1.0
K07174	0.0
K07175	100.0
K07172	1.0
K07173	1399.0
K07170	701.0
K07171	3676.0
K07178	0.0
K07179	0.0
K00195	0.0
K00194	391.0
K00197	395.0
K00196	0.0
K00191	0.0
K00190	1.0
K00193	0.0
K00192	0.0
K00198	1068.0
K06405	1584.0
K10109	334.0
K10108	983.0
K10107	1.0
K01828	0.0
K01829	0.0
K01826	2.0
K01825	5.0
K01822	1.0
K01823	4.0
K01820	0.0
K01821	5.0
K00999	0.0
K00998	955.0
K00995	3599.0
K00997	509.0
K00996	2.0
K00991	2813.0
K00990	2.0
K00992	0.0
K11028	0.0
K02622	893.0
K02625	0.0
K03564	1900.0
K13489	0.0
K13488	0.0
K13483	0.0
K13482	0.0
K13481	0.0
K13480	0.0
K13487	0.0
K13486	0.0
K14680	0.0
K14681	0.0
K14682	2.0
K08358	9.0
K08357	9.0
K08356	0.0
K08355	0.0
K03469	2098.0
K03462	0.0
K03464	0.0
K03465	748.0
K03466	2568.0
K01648	0.0
K01649	2469.0
K01643	186.0
K01640	492.0
K01641	1.0
K01646	25.0
K01647	2243.0
K01644	194.0
K02597	1.0
K02626	1.0
K02595	0.0
K02594	430.0
K02593	1.0
K02592	43.0
K02591	88.0
K02590	446.0
K02598	503.0
K02849	2.0
K14061	1.0
K14062	1.0
K14063	1.0
K14064	1.0
K14065	0.0
K14067	0.0
K02841	2.0
K02840	0.0
K02843	2.0
K02844	2.0
K02847	0.0
K02846	1.0
K02102	0.0
K09758	393.0
K06039	1.0
K06034	0.0
K06036	0.0
K06037	0.0
K06032	0.0
K01581	6.0
K02702	0.0
K02659	0.0
K13490	0.0
K13491	0.0
K03644	527.0
K03645	1.0
K03646	2.0
K03647	365.0
K03640	3.0
K03641	2.0
K03642	3.0
K03643	2.0
K03648	2213.0
K03649	6.0
K06694	0.0
K11814	0.0
K12428	0.0
K12429	0.0
K12422	0.0
K12423	0.0
K12420	0.0
K12421	0.0
K12426	0.0
K12427	0.0
K12424	0.0
K12425	0.0
K07349	3.0
K07348	1.0
K05380	0.0
K07345	7.0
K07344	0.0
K07347	10.0
K07346	3.0
K07341	408.0
K07340	1.0
K07343	462.0
K07342	0.0
K06968	2.0
K06969	3745.0
K06962	410.0
K06963	0.0
K06960	1646.0
K06961	0.0
K06966	726.0
K06967	2001.0
K06964	0.0
K06965	0.0
K08995	1.0
K08994	2.0
K08997	1.0
K08996	1.0
K08990	1.0
K08993	1.0
K08992	1.0
K08999	10.0
K08998	1675.0
K08344	1.0
K08345	1.0
K08346	1.0
K14940	0.0
K02724	0.0
K08349	1.0
K11815	0.0
K05929	0.0
K05928	0.0
K05927	0.0
K05924	0.0
K05922	0.0
K05921	6.0
K00349	526.0
K00698	0.0
K00340	528.0
K00341	528.0
K00690	476.0
K00343	452.0
K00344	4.0
K00697	2.0
K00346	526.0
K00347	526.0
K09116	404.0
K09117	1801.0
K05337	1061.0
K09118	3.0
K09119	0.0
K02106	58.0
K05823	386.0
K05820	3.0
K05826	0.0
K05827	0.0
K02100	1.0
K02101	0.0
K00524	0.0
K00525	2518.0
K00526	920.0
K00527	4143.0
K00520	0.0
K00522	0.0
K00523	0.0
K02451	1.0
K00528	2169.0
K00529	0.0
K00025	0.0
K14215	0.0
K14213	0.0
K03453	613.0
K00796	1405.0
K05339	0.0
K00027	2193.0
K00794	1638.0
K00793	1638.0
K01347	0.0
K01346	0.0
K01344	0.0
K01343	0.0
K00791	2537.0
K01340	0.0
K00790	3547.0
K02694	0.0
K02696	0.0
K02697	0.0
K02690	0.0
K02691	7.0
K02692	0.0
K02693	0.0
K02698	0.0
K02699	0.0
K00836	1.0
K00837	1119.0
K00835	2.0
K00832	758.0
K00833	338.0
K00830	3.0
K00831	2140.0
K00839	387.0
K04335	0.0
K04334	0.0
K01120	0.0
K01126	2836.0
K04333	1.0
K01129	1223.0
K01128	0.0
K04339	0.0
K04338	0.0
K02470	3765.0
K02471	1.0
K02472	2.0
K02473	0.0
K02474	929.0
K02475	0.0
K02476	0.0
K02477	1983.0
K02478	387.0
K02479	1.0
K09019	2.0
K01267	1228.0
K13074	0.0
K13075	0.0
K11441	0.0
K14055	1.0
K13299	0.0
K13292	2043.0
K14057	1.0
K14056	1.0
K02856	2.0
K02585	50.0
K12211	0.0
K12210	0.0
K12213	0.0
K12212	0.0
K12215	0.0
K02854	1.0
K12217	0.0
K12216	0.0
K12219	0.0
K12218	0.0
K02855	3.0
K08692	0.0
K08693	1.0
K08690	0.0
K08691	0.0
K08696	0.0
K08697	0.0
K11748	2.0
K11749	2408.0
K11746	2.0
K11747	2.0
K11744	2.0
K11745	2.0
K11742	2.0
K11743	406.0
K11740	0.0
K11741	582.0
K13920	96.0
K13921	1.0
K13922	548.0
K13923	1.0
K13924	1.0
K13925	0.0
K13926	2.0
K13927	110.0
K13928	1.0
K13929	1.0
K09923	1.0
K09922	526.0
K06201	1786.0
K06200	1049.0
K06207	2008.0
K06206	556.0
K06205	1.0
K09924	1.0
K09929	0.0
K06208	38.0
K00759	2441.0
K00758	1.0
K00752	0.0
K00757	2044.0
K00756	1000.0
K00754	2532.0
K06001	1077.0
K05557	0.0
K09766	102.0
K05554	0.0
K07475	0.0
K07150	1137.0
K07151	1.0
K07152	1.0
K07153	1.0
K07154	1363.0
K07155	0.0
K07156	1.0
K07157	0.0
K07406	1483.0
K07407	3436.0
K07404	1196.0
K07405	526.0
K07402	2545.0
K07403	1.0
K07400	1.0
K07401	1.0
K01808	3059.0
K01809	2279.0
K01800	0.0
K01801	0.0
K01802	1475.0
K01803	2553.0
K01804	540.0
K01805	432.0
K01807	771.0
K09718	0.0
K14668	0.0
K14669	0.0
K14666	0.0
K14667	0.0
K01664	387.0
K01665	721.0
K01666	563.0
K01667	571.0
K01660	0.0
K01661	10.0
K01662	2519.0
K01663	0.0
K01668	3.0
K01669	3.0
K02863	2460.0
K02862	0.0
K02860	2342.0
K02867	2536.0
K02866	0.0
K02864	2473.0
K02869	0.0
K05362	1.0
K05365	2.0
K03402	1210.0
K03403	0.0
K03400	0.0
K03406	8762.0
K03407	1475.0
K03404	0.0
K03405	0.0
K03408	2662.0
K03409	40.0
K02315	1995.0
K02314	2539.0
K02317	1.0
K02316	2536.0
K02313	2461.0
K02312	0.0
K02319	0.0
K12405	0.0
K12152	1.0
K12151	1.0
K07091	2.0
K07090	3311.0
K07093	2.0
K07092	0.0
K07095	4079.0
K07094	0.0
K07097	0.0
K07096	1.0
K07099	770.0
K07098	3578.0
K11175	2535.0
K11174	0.0
K11177	0.0
K11176	0.0
K11173	0.0
K11179	3.0
K11178	0.0
K00322	1.0
K00320	0.0
K00321	0.0
K00326	0.0
K00324	7.0
K00325	3.0
K00329	1.0
K05945	0.0
K05944	0.0
K05947	0.0
K05946	358.0
K06944	0.0
K06945	0.0
K06946	1.0
K06415	43.0
K06940	857.0
K06941	2602.0
K06942	2460.0
K06943	0.0
K10806	2.0
K10807	0.0
K10804	4.0
K10805	2.0
K06948	365.0
K06949	3194.0
K06418	1.0
K09138	4.0
K09139	0.0
K09134	424.0
K09135	0.0
K09136	3.0
K09137	5.0
K09130	0.0
K09131	10.0
K09132	401.0
K09133	0.0
K05808	2555.0
K05809	1.0
K05804	403.0
K05805	2.0
K05806	0.0
K05807	527.0
K05800	1.0
K05801	1.0
K05802	1.0
K05803	1.0
K01044	0.0
K01045	0.0
K01046	26.0
K02068	9.0
K04561	0.0
K01042	874.0
K05568	1299.0
K05567	455.0
K14273	0.0
K14275	0.0
K14274	7.0
K02062	1.0
K05245	0.0
K05564	0.0
K01048	90.0
K02066	529.0
K01322	526.0
K01325	0.0
K02065	529.0
K01326	0.0
K05560	0.0
K02243	365.0
K08930	0.0
K02679	1.0
K02676	0.0
K02674	0.0
K02675	0.0
K02672	1.0
K02241	90.0
K02670	0.0
K02671	1.0
K00810	0.0
K00811	911.0
K00812	636.0
K00813	1.0
K00814	0.0
K00817	2736.0
K00818	534.0
K00819	0.0
K02530	364.0
K02245	365.0
K02244	1.0
K01499	0.0
K01498	0.0
K01493	2919.0
K01492	31.0
K01491	5341.0
K01497	2.0
K01496	384.0
K01495	1671.0
K01494	408.0
K02418	1316.0
K02419	1557.0
K14492	0.0
K02412	1494.0
K02413	1504.0
K02410	1557.0
K02411	1010.0
K02416	1557.0
K02417	1557.0
K02414	450.0
K02415	389.0
K00120	0.0
K00121	8.0
K00430	0.0
K13058	0.0
K13059	0.0
K13727	1.0
K13057	0.0
K13722	0.0
K13051	2.0
K13052	912.0
K00435	0.0
K12054	0.0
K03239	0.0
K03238	0.0
K03231	0.0
K03230	1.0
K03232	0.0
K12059	0.0
K03237	0.0
K03236	0.0
K12058	0.0
K12239	0.0
K12238	0.0
K12235	0.0
K12234	106.0
K13942	0.0
K13940	967.0
K13941	0.0
K12097	0.0
K12096	0.0
K12095	0.0
K12094	0.0
K12093	0.0
K12092	0.0
K12091	0.0
K12090	0.0
K12099	0.0
K12098	0.0
K06356	0.0
K05992	0.0
K03540	0.0
K06331	535.0
K06330	0.0
K07138	2396.0
K07139	1866.0
K11811	0.0
K07132	139.0
K07133	8400.0
K07130	1846.0
K07131	0.0
K07137	4077.0
K07134	0.0
K07135	0.0
K01860	0.0
K01866	2537.0
K01867	2537.0
K01865	3.0
K01868	2962.0
K01869	2536.0
K06140	2.0
K04766	0.0
K04767	366.0
K04764	3.0
K04762	527.0
K04763	3328.0
K04760	2.0
K04761	217.0
K04768	0.0
K04769	1571.0
K08313	364.0
K08312	1.0
K08311	2.0
K08310	2.0
K08317	1.0
K08316	1291.0
K08315	1.0
K08314	482.0
K05149	0.0
K08319	0.0
K08318	0.0
K06339	0.0
K14648	0.0
K14392	1.0
K14393	2.0
K14645	0.0
K14647	0.0
K01689	2989.0
K01686	1975.0
K01687	3226.0
K01684	438.0
K01685	2340.0
K01682	3.0
K01681	2295.0
K05308	0.0
K02889	0.0
K02888	2536.0
K02885	0.0
K02884	2536.0
K02887	2460.0
K02886	2536.0
K02881	2536.0
K02883	0.0
K13743	0.0
K02086	3.0
K02081	975.0
K02080	0.0
K02083	412.0
K02082	749.0
K13831	0.0
K03428	0.0
K03429	1658.0
K03424	3626.0
K03935	0.0
K03932	188.0
K03933	1.0
K03930	838.0
K03931	1.0
K02339	2.0
K02338	2536.0
K02337	2483.0
K02336	2.0
K02335	2937.0
K02334	1101.0
K02330	0.0
K03688	1395.0
K03689	0.0
K03680	7.0
K03683	1.0
K03684	9.0
K03685	2460.0
K03686	4323.0
K03687	2313.0
K07301	2106.0
K07300	1.0
K07303	1.0
K07302	2.0
K07305	4.0
K07304	369.0
K07307	66.0
K07306	29.0
K07309	8.0
K07308	30.0
K02617	1.0
K02610	2.0
K02963	2536.0
K02612	2.0
K02961	2421.0
K09686	7733.0
K09687	15962.0
K09684	12.0
K09685	431.0
K09682	0.0
K09683	0.0
K09680	0.0
K09681	0.0
K09688	1.0
K09689	1.0
K05962	0.0
K05961	0.0
K05967	386.0
K05966	4.0
K11159	0.0
K05964	3.0
K05968	1.0
K11152	0.0
K00309	0.0
K00658	3.0
K00304	0.0
K00305	0.0
K00654	0.0
K00655	3488.0
K00652	337.0
K00301	0.0
K00302	403.0
K00303	1.0
K10828	0.0
K06431	0.0
K06432	0.0
K06433	0.0
K06434	2.0
K06436	425.0
K06437	0.0
K10820	7.0
K06439	0.0
K10822	0.0
K10823	0.0
K10826	0.0
K09167	110.0
K06322	0.0
K14117	0.0
K14259	0.0
K14257	0.0
K01308	73.0
K01303	748.0
K01301	0.0
K01305	368.0
K01304	759.0
K02658	0.0
K00672	0.0
K02650	1066.0
K02651	1.0
K02652	1545.0
K02653	2184.0
K02654	4006.0
K05687	0.0
K02656	0.0
K05685	3.0
K00878	1916.0
K00879	82.0
K00872	943.0
K00873	2534.0
K00870	0.0
K00876	2921.0
K00877	0.0
K00874	2823.0
K00875	0.0
K04487	3780.0
K04486	3769.0
K04485	2164.0
K04484	0.0
K04483	0.0
K04482	0.0
K04480	0.0
K04488	2415.0
K12049	0.0
K13693	0.0
K13706	0.0
K13694	2.0
K13695	1.0
K05977	0.0
K09516	1.0
K02434	2903.0
K02435	2749.0
K02436	24.0
K02437	1393.0
K05350	481.0
K02431	585.0
K08100	0.0
K02433	2930.0
K02438	1277.0
K02439	1.0
K03745	2.0
K03744	1230.0
K03747	2.0
K03210	2166.0
K03217	2485.0
K03216	2004.0
K03215	2.0
K03742	1947.0
K03219	1.0
K03218	2173.0
K03749	2.0
K03748	2.0
K02383	0.0
K06327	0.0
K06320	467.0
K07238	3166.0
K09479	0.0
K09478	0.0
K09475	1.0
K09474	1.0
K09477	0.0
K09476	1.0
K09471	2.0
K09470	1.0
K09473	1.0
K09472	1.0
K07543	0.0
K06898	1317.0
K13967	0.0
K13963	509.0
K07545	0.0
K00737	401.0
K05345	0.0
K11706	0.0
K11707	0.0
K11704	0.0
K11705	0.0
K11708	0.0
K11709	0.0
K05588	0.0
K07114	1749.0
K07443	771.0
K07116	1.0
K07117	2.0
K07110	0.0
K07447	2460.0
K07112	82.0
K07113	1.0
K07448	469.0
K07118	12.0
K07119	2.0
K10619	0.0
K10618	0.0
K10617	0.0
K10616	0.0
K01848	0.0
K01849	0.0
K01844	234.0
K01845	555.0
K01846	3.0
K01847	1052.0
K01840	3074.0
K01841	24.0
K01842	0.0
K01843	633.0
K06219	1.0
K10832	0.0
K05348	0.0
K14203	0.0
K08483	2012.0
K08482	1.0
K08481	0.0
K08480	0.0
K08485	1.0
K08484	1.0
K00464	0.0
K00467	0.0
K00466	0.0
K00461	0.0
K00460	0.0
K00463	0.0
K00462	1.0
K04509	0.0
K00469	0.0
K00468	0.0
K08645	0.0
K04744	2.0
K01518	0.0
K01519	0.0
K04748	0.0
K04749	423.0
K01514	0.0
K01515	3579.0
K01512	1198.0
K01510	0.0
K14623	247.0
K14626	0.0
K14627	0.0
K14628	0.0
K14629	0.0
K03918	0.0
K03919	2.0
K12372	2.0
K12373	2871.0
K12370	2.0
K12371	2.0
K02359	0.0
K02358	2540.0
K02351	0.0
K02352	0.0
K02355	5004.0
K02357	2536.0
K02356	2900.0
K13574	3.0
K13573	0.0
K13572	0.0
K13571	0.0
K13570	0.0
K12112	1.0
K12113	1.0
K12110	0.0
K12111	25.0
K07329	0.0
K07328	0.0
K07323	2.0
K07322	860.0
K07321	882.0
K07320	2.0
K07327	0.0
K07326	0.0
K07325	0.0
K07324	0.0
K08163	1.0
K06180	5905.0
K06181	2.0
K06182	869.0
K06183	1950.0
K06186	2.0
K06187	2536.0
K06188	75.0
K06189	2.0
K08359	1.0
K07589	1.0
K07588	527.0
K07587	0.0
K07586	403.0
K07585	0.0
K07584	2086.0
K07583	0.0
K07582	0.0
K07581	0.0
K07580	0.0
K11139	0.0
K05989	2756.0
K05988	0.0
K05985	1046.0
K05987	1.0
K05986	0.0
K10843	0.0
K08354	0.0
K10844	2.0
K10848	0.0
K00673	2.0
K00674	920.0
K00675	10.0
K00676	1570.0
K00677	529.0
K06988	0.0
K06989	33.0
K08351	1.0
K06980	2.0
K06981	0.0
K06982	0.0
K08350	1.0
K06984	0.0
K06985	0.0
K06986	0.0
K06987	765.0
K02445	949.0
K02444	1540.0
K00582	0.0
K00583	0.0
K00580	0.0
K02110	2659.0
K00586	0.0
K00587	0.0
K00584	1.0
K08921	0.0
K02441	2.0
K00588	477.0
K08922	0.0
K02440	441.0
K00018	2128.0
K08923	0.0
K02443	574.0
K00019	386.0
K02442	0.0
K08925	0.0
K08926	0.0
K08927	0.0
K03149	510.0
K06604	0.0
K00015	0.0
K01989	1710.0
K00854	2880.0
K00855	2.0
K00856	1.0
K00857	541.0
K00850	5780.0
K00851	3.0
K00852	2051.0
K00853	213.0
K00858	2535.0
K00859	2486.0
K01181	387.0
K01180	0.0
K01183	439.0
K01182	1363.0
K01185	341.0
K01184	0.0
K01187	3458.0
K01188	1604.0
K02596	5.0
K13766	1.0
K13767	2.0
K13003	0.0
K13002	1.0
K13000	0.0
K02984	0.0
K02986	2537.0
K02987	0.0
K02636	0.0
K02982	2136.0
K02983	0.0
K02638	0.0
K02639	0.0
K02988	2484.0
K08298	14.0
K08299	0.0
K03583	1.0
K03582	1.0
K03581	2237.0
K03580	2.0
K03587	536.0
K03586	2.0
K03585	1057.0
K03584	2097.0
K03589	1703.0
K03588	3432.0
K01725	0.0
K01724	2.0
K01727	5.0
K01726	1047.0
K01721	2.0
K01720	0.0
K01722	0.0
K13008	0.0
K01729	0.0
K01728	3.0
K09530	0.0
K09539	0.0
K02188	1514.0
K02189	1514.0
K02182	1.0
K02183	0.0
K03769	529.0
K03768	3501.0
K03767	2.0
K03765	1.0
K03764	1.0
K03763	3156.0
K03762	8.0
K03761	2.0
K03760	77.0
K09457	5.0
K09456	2.0
K09459	24.0
K09458	2205.0
K00602	5859.0
K13988	0.0
K13985	0.0
K09981	1.0
K09980	0.0
K09983	1.0
K09982	2.0
K09985	0.0
K09984	1.0
K09987	0.0
K09986	0.0
K09989	1016.0
K09988	482.0
K12583	0.0
K12582	1.0
K12589	0.0
K11720	2.0
K09759	556.0
K10985	0.0
K10984	1.0
K07468	0.0
K07469	0.0
K07464	1380.0
K07465	0.0
K07466	0.0
K07467	2110.0
K07460	1748.0
K07461	1271.0
K07462	2536.0
K07463	0.0
K10679	4.0
K10678	1.0
K10671	0.0
K10670	1625.0
K10673	0.0
K10672	799.0
K10674	0.0
K10677	1.0
K10676	0.0
K08726	0.0
K08724	364.0
K08722	312.0
K08723	1.0
K08720	0.0
K08721	0.0
K08728	1.0
K10187	0.0
K00119	0.0
K00118	0.0
K00449	2.0
K00448	2.0
K00115	0.0
K00446	0.0
K00117	3.0
K00116	3.0
K00111	2457.0
K00442	0.0
K00113	2.0
K00112	3.0
K01539	0.0
K01531	996.0
K04720	2090.0
K01533	2542.0
K01534	5526.0
K01535	0.0
K01537	2398.0
K14358	0.0
K14605	0.0
K14606	0.0
K00413	0.0
K10120	0.0
K05600	0.0
K05777	2.0
K03972	1.0
K03973	99.0
K03970	1.0
K03971	1.0
K03976	2531.0
K03977	2461.0
K03974	1.0
K03975	390.0
K03978	2535.0
K03979	2536.0
K13378	526.0
K02372	1700.0
K02371	2027.0
K02377	747.0
K02379	396.0
K03396	0.0
K03397	0.0
K03394	1424.0
K03395	0.0
K03392	0.0
K03393	0.0
K03390	528.0
K03391	0.0
K03399	393.0
K03027	0.0
K12136	0.0
K12137	2.0
K06610	0.0
K12138	0.0
K12139	0.0
K11444	0.0
K11440	0.0
K11443	0.0
K11442	0.0
K00612	1.0
K00613	7.0
K00610	1356.0
K00611	1693.0
K00616	1486.0
K00617	0.0
K00614	0.0
K00615	8385.0
K00619	2.0
K10863	0.0
K07874	0.0
K06234	0.0
K10240	0.0
K10241	0.0
K10242	0.0
K10243	0.0
K04110	0.0
K04113	0.0
K04112	0.0
K04115	0.0
K04114	0.0
K04117	0.0
K04116	0.0
K04118	0.0
K05517	1.0
K07705	27.0
K07704	34.0
K07707	792.0
K07706	442.0
K07701	1.0
K07700	2.0
K07703	2.0
K07702	2.0
K07709	2.0
K07708	2.0
K01955	3648.0
K13042	0.0
K09934	0.0
K09935	991.0
K06216	0.0
K09937	2.0
K13745	1.0
K13746	0.0
K13747	1240.0
K13740	0.0
K13741	0.0
K13742	0.0
K06211	402.0
K06212	8.0
K09933	2.0
K02618	2.0
K02619	721.0
K02968	2484.0
K02966	0.0
K02967	2460.0
K02616	2.0
K02965	2536.0
K02962	0.0
K02611	2.0
K02613	2.0
K03569	3964.0
K03568	753.0
K03565	2171.0
K06218	364.0
K03567	2.0
K03566	6.0
K03561	1057.0
K03560	2.0
K03563	1805.0
K03562	3.0
K06430	0.0
K01709	162.0
K01708	2.0
K01707	0.0
K01706	29.0
K01705	0.0
K01704	4959.0
K01703	5015.0
K01702	0.0
K14165	0.0
K14164	0.0
K14166	0.0
K14161	1.0
K14160	0.0
K14162	1.0
K05396	29.0
K03709	51.0
K03708	444.0
K08160	1.0
K03701	3489.0
K03700	1237.0
K03703	1989.0
K03702	2536.0
K03705	2008.0
K03704	3770.0
K03707	185.0
K03706	1259.0
K06289	0.0
K06288	0.0
K06283	1505.0
K06282	12.0
K06281	11.0
K06287	2531.0
K06286	1.0
K06285	38.0
K06284	653.0
K08161	2.0
K07540	0.0
K06438	1168.0
K06869	0.0
K06868	0.0
K06867	1.0
K06866	1.0
K06865	0.0
K06864	1201.0
K06863	0.0
K06862	0.0
K06861	534.0
K06860	0.0
K12659	0.0
K12658	1.0
K07547	0.0
K07546	0.0
K15023	0.0
K15022	0.0
K15020	0.0
K15024	1246.0
K08700	0.0
K08162	401.0
K07544	0.0
K00137	1.0
K00135	9.0
K00134	2929.0
K00133	2537.0
K00132	4.0
K00131	390.0
K00130	406.0
K00139	0.0
K00138	0.0
K00429	0.0
K00428	336.0
K00421	0.0
K00423	0.0
K00425	462.0
K00427	1.0
K00426	462.0
K14292	0.0
K14379	0.0
K14370	0.0
K14371	0.0
K14372	0.0
K14373	0.0
K14374	0.0
K14375	0.0
K09845	0.0
K14082	0.0
K14083	4.0
K14080	0.0
K14081	0.0
K14086	401.0
K14087	408.0
K14084	24.0
K14088	408.0
K14089	401.0
K01552	1050.0
K01551	66.0
K01556	0.0
K01557	0.0
K01554	1.0
K01555	1.0
K04708	0.0
K03955	0.0
K13689	0.0
K13688	12.0
K13683	0.0
K13685	650.0
K13684	0.0
K13687	0.0
K13686	0.0
K14159	0.0
K02399	0.0
K02398	495.0
K02395	101.0
K02394	1.0
K02397	893.0
K02396	1596.0
K02391	0.0
K02390	1427.0
K02393	1.0
K02392	2723.0
K13533	0.0
K13532	0.0
K13531	0.0
K13530	0.0
K01550	0.0
K05658	0.0
K14054	5.0
K02601	2988.0
K02970	2508.0
K05378	0.0
K12339	190.0
K14060	0.0
K11687	0.0
K11686	0.0
K11685	1.0
K11689	100.0
K11688	204.0
K08939	0.0
K03048	365.0
K03049	0.0
K13821	4.0
K13820	386.0
K03042	0.0
K03043	2120.0
K03040	2836.0
K03041	0.0
K03046	2484.0
K03047	0.0
K03044	0.0
K03045	0.0
K00348	526.0
K09847	0.0
K00692	4.0
K00638	1975.0
K00639	764.0
K00693	0.0
K00634	2163.0
K00635	0.0
K00630	0.0
K00631	1.0
K00632	124.0
K00633	440.0
K00691	385.0
K00696	0.0
K00694	416.0
K00695	0.0
K10854	0.0
K07811	0.0
K07810	1.0
K07813	1886.0
K07812	8.0
K07814	412.0
K07816	395.0
K00090	2.0
K00091	427.0
K00094	97.0
K00096	656.0
K00097	685.0
K00098	2.0
K00099	2483.0
K10228	0.0
K10229	0.0
K12548	0.0
K10222	0.0
K10220	0.0
K10221	0.0
K10227	2.0
K05822	1.0
K01949	0.0
K01945	2535.0
K01947	0.0
K01946	0.0
K01941	6.0
K01940	2077.0
K06357	0.0
K07729	6253.0
K07728	0.0
K07727	2947.0
K07726	841.0
K07725	0.0
K07724	2.0
K07723	424.0
K07722	10.0
K07721	0.0
K07720	5805.0
K00899	62.0
K05824	0.0
K00891	2877.0
K00892	1.0
K00895	2.0
K00897	254.0
K08151	1.0
K08153	1.0
K08154	1.0
K02948	2536.0
K02942	0.0
K02944	0.0
K05665	0.0
K02946	2536.0
K13793	0.0
K06352	0.0
K01769	0.0
K01768	4.0
K01761	386.0
K01760	9.0
K01762	0.0
K09578	0.0
K01766	1.0
K08164	0.0
K02493	2483.0
K08166	0.0
K08167	2.0
K02496	2.0
K02497	0.0
K02494	2.0
K02495	4174.0
K02498	2.0
K02499	599.0
K08168	0.0
K08169	194.0
K14415	402.0
K14414	2.0
K06881	2535.0
K00436	0.0
K06332	0.0
K12815	0.0
K12810	0.0
K06885	366.0
K00437	385.0
K06335	0.0
K06334	2278.0
K03547	1494.0
K03546	1067.0
K03545	3283.0
K03544	3171.0
K03543	338.0
K06888	819.0
K10941	0.0
K03549	4.0
K03548	1.0
K10940	0.0
K02236	2.0
K02237	1376.0
K02234	0.0
K02232	1517.0
K02233	1955.0
K02230	2.0
K02231	2741.0
K06359	0.0
K02238	2798.0
K02239	0.0
K03723	2466.0
K03722	709.0
K03721	2.0
K03720	1.0
K03727	0.0
K03726	0.0
K03725	0.0
K03724	4.0
K06358	0.0
K12673	0.0
K12679	0.0
K12678	0.0
K06410	1136.0
K11898	0.0
K11899	0.0
K11896	5.0
K11897	1.0
K11894	1.0
K11895	5.0
K11892	5.0
K11893	5.0
K11890	1.0
K11891	5.0
K08762	0.0
K08764	0.0
K08765	0.0
K10418	0.0
K11325	0.0
K11326	0.0
K11327	0.0
K11328	0.0
K11329	0.0
K00151	2.0
K00150	0.0
K00153	0.0
K00400	0.0
K00407	0.0
K00406	0.0
K00405	1.0
K00404	0.0
K00158	0.0
K01342	0.0
K09388	0.0
K09386	0.0
K09384	2.0
K04094	757.0
K04095	411.0
K04096	2848.0
K04097	1.0
K04090	0.0
K04091	4.0
K04092	0.0
K04093	1.0
K04098	0.0
K04099	0.0
K01578	0.0
K01579	631.0
K01574	0.0
K01575	2.0
K01576	0.0
K01577	1.0
K01571	1126.0
K01572	2049.0
K01573	3.0
K02009	956.0
K02008	5830.0
K02005	2216.0
K02004	19071.0
K02007	1159.0
K02006	8291.0
K02001	4.0
K02000	3.0
K02003	24142.0
K02002	5.0
K03065	0.0
K08952	0.0
K03060	1594.0
K13809	0.0
K10948	0.0
K09607	0.0
K06125	0.0
K04337	0.0
K06120	96.0
K06121	0.0
K04336	0.0
K01127	0.0
K09703	386.0
K00004	0.0
K14699	0.0
K09702	85.0
K14698	0.0
K05311	392.0
K13829	0.0
K10943	0.0
K07291	0.0
K07290	1.0
K10206	1680.0
K10202	1.0
K10208	0.0
K10209	0.0
K01966	2.0
K01965	0.0
K01964	4.0
K01963	1195.0
K01962	978.0
K01961	3119.0
K01960	526.0
K01969	0.0
K01968	0.0
K07749	819.0
K07748	0.0
K07741	97.0
K07740	1.0
K07743	0.0
K07742	2008.0
K07745	0.0
K07744	0.0
K07746	0.0
K01299	790.0
K01295	524.0
K01297	930.0
K02922	0.0
K05603	2.0
K02921	0.0
K02926	2460.0
K05607	0.0
K02924	0.0
K05605	0.0
K02928	0.0
K02929	0.0
K00216	1.0
K00217	0.0
K00214	0.0
K00215	3072.0
K00213	0.0
K00210	0.0
K00211	0.0
K00218	0.0
K00219	374.0
K01035	385.0
K01034	555.0
K04517	2533.0
K01740	4290.0
K01031	2.0
K01746	71.0
K01745	267.0
K01744	576.0
K01749	660.0
K01039	50.0
K04518	563.0
K09591	0.0
K14129	0.0
K14128	0.0
K14121	0.0
K14120	0.0
K14123	0.0
K14122	0.0
K14125	0.0
K14124	0.0
K14127	0.0
K14126	0.0
K03521	3349.0
K03520	0.0
K03523	1739.0
K03522	3468.0
K03525	2525.0
K03524	2235.0
K03527	2583.0
K03526	2343.0
K03529	2008.0
K03528	1.0
K06338	0.0
K02217	1582.0
K03299	490.0
K03298	6.0
K13472	0.0
K03293	140.0
K03292	2771.0
K03291	2.0
K03290	1.0
K03297	410.0
K03296	2393.0
K03295	527.0
K03294	1847.0
K13009	1.0
K12690	0.0
K09743	0.0
K06022	0.0
K07190	0.0
K06021	0.0
K07192	212.0
K06020	0.0
K06027	0.0
K06026	0.0
K09744	0.0
K07991	0.0
K08749	0.0
K09835	0.0
K09834	0.0
K10439	4099.0
K06351	0.0
K09833	0.0
K10925	0.0
K10924	0.0
K10927	0.0
K10926	0.0
K10923	0.0
K10922	0.0
K09629	0.0
K10697	0.0
K00179	1076.0
K00172	172.0
K00171	101.0
K00170	108.0
K00177	1881.0
K00176	1882.0
K00175	2477.0
K00174	1942.0
K13478	0.0
K14338	0.0
K14339	0.0
K14335	0.0
K14337	0.0
K14330	0.0
K14331	0.0
K14333	2.0
K08918	0.0
K13479	237.0
K04078	2408.0
K04079	2460.0
K04076	424.0
K04077	2536.0
K04074	481.0
K04075	2475.0
K04072	3371.0
K04073	1.0
K04070	1114.0
K04071	0.0
K14597	0.0
K13318	0.0
K08280	0.0
K13641	75.0
K13640	7.0
K13643	25.0
K13642	0.0
K02027	19397.0
K02026	34866.0
K02025	37574.0
K02024	5.0
K02023	522.0
K02022	80.0
K02021	0.0
K02020	1609.0
K02029	4343.0
K02028	4574.0
K03886	0.0
K03887	0.0
K03884	0.0
K03885	341.0
K03881	0.0
K03888	0.0
K03889	0.0
K12998	0.0
K12999	0.0
K12992	152.0
K12993	0.0
K12990	402.0
K12991	0.0
K12996	1.0
K12997	1.0
K12994	0.0
K12995	3.0
K08979	0.0
K08978	2326.0
K03088	18820.0
K03089	2.0
K03086	3464.0
K03087	2.0
K08971	0.0
K08970	2.0
K03082	2.0
K03080	1.0
K08974	1847.0
K13868	0.0
K00918	102.0
K01553	0.0
K12214	0.0
K11646	1.0
K11645	0.0
K11641	0.0
K11640	0.0
K12736	0.0
K12733	0.0
K07507	1716.0
K07506	2.0
K07505	0.0
K07504	0.0
K07503	0.0
K07502	518.0
K07501	0.0
K07500	0.0
K07509	0.0
K07508	0.0
K11422	0.0
K08698	0.0
K10773	2272.0
K10774	0.0
K14286	0.0
K10778	2.0
K14287	2.0
K00140	18.0
K05501	2.0
K01903	6.0
K01902	6.0
K01905	385.0
K01904	0.0
K01907	0.0
K01906	0.0
K01909	0.0
K01908	0.0
K14534	1037.0
K00147	1786.0
K07767	0.0
K07769	0.0
K07768	0.0
K06203	1.0
K06202	2.0
K09921	2.0
K09920	1.0
K09927	402.0
K09024	2.0
K09022	69.0
K09023	2.0
K09020	8.0
K09021	1.0
K02908	0.0
K02909	2537.0
K08218	524.0
K08219	1.0
K02904	2535.0
K02906	2460.0
K02907	2097.0
K02902	2474.0
K00230	390.0
K00231	1.0
K00232	0.0
K08976	0.0
K00234	0.0
K00239	946.0
K06209	1463.0
K09928	2.0
K01015	0.0
K01014	0.0
K01012	3208.0
K01011	1661.0
K01010	0.0
K08920	0.0
K14103	0.0
K14102	0.0
K14101	0.0
K14100	0.0
K14105	0.0
K14104	0.0
K14109	0.0
K14108	0.0
K06401	0.0
K00893	0.0
K13402	0.0
K12858	0.0
K03503	526.0
K03502	2433.0
K03501	2460.0
K03500	2012.0
K08924	0.0
K02278	68.0
K02279	768.0
K12977	0.0
K02276	1.0
K02277	0.0
K02274	2.0
K02275	2.0
K13450	0.0
K13451	0.0
K13452	0.0
K13454	0.0
K13455	0.0
K12509	0.0
K12508	1.0
K12507	3.0
K12506	69.0
K12500	1.0
K12503	0.0
K05926	0.0
K09728	0.0
K14587	7.0
K06597	0.0
K06596	0.0
K06595	0.0
K06599	0.0
K06598	0.0
K07978	0.0
K07979	5158.0
K07976	0.0
K14585	0.0
K10907	2684.0
K10906	1.0
K10901	0.0
K10909	0.0
K10908	1.0
K09819	1.0
K09818	0.0
K09817	1895.0
K09816	1741.0
K09815	1824.0
K06374	1572.0
K06373	1566.0
K09812	2599.0
K09811	2914.0
K09810	929.0
K09724	0.0
K14582	0.0
K09721	0.0
K04058	1.0
K04059	0.0
K04050	0.0
K04051	0.0
K04052	0.0
K04053	0.0
K04054	0.0
K04055	0.0
K04056	0.0
K04057	0.0
K01047	0.0
K08975	0.0
K10015	1.0
K10014	2.0
K10017	1.0
K10016	1.0
K10011	2.0
K10010	198.0
K10013	2.0
K10012	413.0
K10019	0.0
K10018	0.0
K13665	0.0
K13664	0.0
K13663	0.0
K13662	0.0
K13661	0.0
K13660	0.0
K13669	0.0
K13668	0.0
K07641	2.0
K01466	27.0
K13590	0.0
K01464	1550.0
K01465	2909.0
K01462	4708.0
K01463	546.0
K01460	2.0
K01461	0.0
K13599	0.0
K13598	0.0
K01468	245.0
K01469	0.0
K09251	5.0
K09252	2.0
K02041	413.0
K02040	2716.0
K02043	1.0
K02045	65.0
K02044	414.0
K02047	65.0
K02046	65.0
K02049	4880.0
K02048	67.0
K05549	0.0
K05548	0.0
K06046	1.0
K03319	16.0
K03316	9.0
K03317	389.0
K03314	2.0
K03315	2797.0
K03312	1163.0
K03313	202.0
K03310	4587.0
K03311	1574.0
K12052	0.0
K02945	2619.0
K06162	387.0
K06163	387.0
K06160	0.0
K06161	0.0
K06166	386.0
K00359	848.0
K06164	387.0
K06165	387.0
K06168	2407.0
K06169	1.0
K13020	0.0
K07158	0.0
K07159	0.0
K04835	2.0
K11621	0.0
K11991	1.0
K11622	0.0
K11996	8.0
K11627	0.0
K11626	0.0
K11629	0.0
K11628	0.0
K07561	0.0
K07560	2460.0
K07563	0.0
K07562	0.0
K07565	0.0
K07564	0.0
K07567	3791.0
K07566	2551.0
K07569	0.0
K07568	2644.0
K09925	0.0
K11199	0.0
K11198	0.0
K11192	1.0
K11191	0.0
K11196	1.0
K11195	1.0
K11194	0.0
K02492	529.0
K10713	0.0
K10710	172.0
K10711	363.0
K10716	0.0
K02490	2.0
K10714	0.0
K10715	0.0
K01929	2537.0
K01928	2591.0
K01923	3173.0
K01922	5.0
K01921	3098.0
K01920	2.0
K01926	2338.0
K01925	2537.0
K01924	2535.0
K07789	3.0
K07788	2.0
K07785	0.0
K07784	1.0
K07787	3.0
K07786	0.0
K07781	1.0
K07783	278.0
K07782	2.0
K05835	2.0
K06355	0.0
K14661	0.0
K09844	0.0
K00782	3.0
K00783	2537.0
K00784	2147.0
K00785	0.0
K00786	845.0
K00039	1.0
K00036	406.0
K00037	0.0
K00034	40.0
K00035	0.0
K00032	0.0
K00033	406.0
K00030	762.0
K00031	1568.0
K01259	757.0
K01258	2719.0
K01255	1256.0
K01256	4.0
K01251	1131.0
K01250	217.0
K01253	0.0
K01252	1.0
K09008	0.0
K09009	0.0
K09000	0.0
K09001	388.0
K09002	801.0
K09003	0.0
K09004	5.0
K09005	9.0
K09006	0.0
K09007	1.0
K09846	0.0
K08234	924.0
K00258	0.0
K00259	198.0
K00252	1.0
K00253	0.0
K00256	0.0
K00257	572.0
K00254	0.0
K00255	0.0
K01079	175.0
K01078	1.0
K01071	2.0
K01070	2.0
K01073	1.0
K01077	1162.0
K01076	42.0
K14472	0.0
K14471	0.0
K14470	0.0
K14475	12.0
K09841	0.0
K02788	364.0
K02782	384.0
K02783	1578.0
K02781	805.0
K02786	365.0
K02787	0.0
K02784	1.0
K01060	43.0
K01787	336.0
K01786	1324.0
K01785	2504.0
K01784	3825.0
K01783	3086.0
K01782	4.0
K01781	0.0
K01780	0.0
K01789	0.0
K01788	2068.0
K02526	400.0
K02527	527.0
K02525	1.0
K02250	0.0
K02523	528.0
K02520	2412.0
K02521	1.0
K02258	0.0
K02259	1.0
K02528	2349.0
K02529	11386.0
K03781	938.0
K03780	121.0
K03783	2079.0
K03782	4.0
K03785	1105.0
K03784	1390.0
K03787	933.0
K03786	1563.0
K03789	1908.0
K03788	1.0
K10700	0.0
K00342	528.0
K03124	0.0
K03120	0.0
K12527	235.0
K12526	0.0
K12525	2.0
K12524	673.0
K12523	0.0
K12522	0.0
K09789	333.0
K09788	13.0
K09787	2001.0
K09786	44.0
K09785	0.0
K09781	2.0
K09780	2.0
K10961	0.0
K10960	0.0
K10963	0.0
K10962	0.0
K10965	0.0
K10964	0.0
K10966	0.0
K09879	0.0
K06318	0.0
K06311	0.0
K06310	66.0
K06312	0.0
K06314	0.0
K06317	107.0
K11389	0.0
K11386	0.0
K11387	0.0
K11384	1.0
K11385	0.0
K11382	0.0
K11383	0.0
K11381	1.0
K11949	0.0
K10380	0.0
K04032	492.0
K04033	1.0
K04030	516.0
K04031	1377.0
K04036	0.0
K04037	0.0
K04034	3.0
K04035	8.0
K04038	0.0
K04039	0.0
K07046	2.0
K07047	1345.0
K07044	0.0
K07045	1195.0
K07042	2010.0
K07043	2014.0
K07040	1587.0
K07041	0.0
K07048	83.0
K07049	0.0
K08664	0.0
K02584	2.0
K10039	90.0
K10038	2.0
K10037	2.0
K10036	7.0
K04788	0.0
K04789	0.0
K04784	1.0
K04785	1.0
K04786	0.0
K04787	0.0
K04780	0.0
K04781	6.0
K04782	2.0
K04783	1.0
K13601	0.0
K13603	0.0
K13602	0.0
K13605	0.0
K13604	0.0
K13607	7.0
K02404	488.0
K05783	0.0
K05782	1.0
K05781	387.0
K05780	387.0
K05787	1.0
K05786	2.0
K05785	2.0
K05784	0.0
K05789	0.0
K05788	2.0
K01442	1837.0
K01443	2358.0
K01444	752.0
K01446	1.0
K01447	459.0
K01448	5807.0
K01449	1140.0
K14803	0.0
K02069	8.0
K05569	454.0
K08008	0.0
K02063	1.0
K05566	452.0
K05565	0.0
K05563	0.0
K05562	0.0
K05561	0.0
K02064	1.0
K03338	426.0
K03339	0.0
K03330	0.0
K03331	0.0
K03332	1.0
K03333	0.0
K03335	404.0
K03336	402.0
K03337	426.0
K12956	0.0
K12957	2.0
K12954	0.0
K12955	0.0
K12952	0.0
K12953	0.0
K12950	0.0
K12951	0.0
K14733	0.0
K00109	0.0
K06148	5806.0
K06149	1.0
K06144	1.0
K06145	3.0
K06146	1.0
K06147	25287.0
K06141	1.0
K06142	1479.0
K06143	3.0
K11945	0.0
K08948	0.0
K08949	0.0
K00071	0.0
K14664	0.0
K13810	0.0
K14665	386.0
K03058	0.0
K11609	0.0
K11608	0.0
K14660	0.0
K11603	0.0
K11602	0.0
K11601	0.0
K11600	0.0
K11607	2.0
K11606	2.0
K11605	2.0
K11604	2.0
K10558	8.0
K10559	10.0
K10550	11.0
K10551	11.0
K10552	0.0
K10553	0.0
K10554	0.0
K10555	15.0
K10556	12.0
K10557	8.0
K03051	0.0
K03050	0.0
K07549	0.0
K07548	0.0
K07239	6.0
K07235	1.0
K07234	0.0
K07237	1.0
K07236	1.0
K07231	0.0
K07230	1.0
K07233	0.0
K07232	2.0
K02467	1.0
K05306	404.0
K05305	495.0
K05304	0.0
K05303	0.0
K05301	0.0
K02565	1.0
K08644	0.0
K08646	0.0
K08641	369.0
K08643	0.0
K08642	0.0
K12146	0.0
K00010	468.0
K00011	0.0
K00012	2167.0
K00013	2534.0
K00014	3035.0
K00016	2368.0
K09065	0.0
K08252	0.0
K08253	0.0
K08256	0.0
K08255	0.0
K08258	0.0
K08259	0.0
K00274	3.0
K00275	3.0
K00276	1.0
K00270	0.0
K00271	0.0
K00272	0.0
K00273	0.0
K00278	1882.0
K00279	0.0
K12675	0.0
K01277	525.0
K01274	0.0
K01273	2013.0
K01271	1649.0
K01270	2918.0
K01278	451.0
K00906	3.0
K00904	1.0
K00903	193.0
K00901	846.0
K13785	0.0
K00908	0.0
K11149	0.0
K01053	2.0
K01051	82.0
K01057	2.0
K01056	2536.0
K01055	2.0
K01054	0.0
K01058	2.0
K02500	2533.0
K02501	2527.0
K02502	1867.0
K02503	2533.0
K02504	1.0
K02505	1.0
K02506	1.0
K02507	1.0
K02508	1.0
K02509	2.0
K00291	0.0
K13410	0.0
K13148	0.0
K13419	0.0
K05825	0.0
K03106	2536.0
K03105	0.0
K03101	2965.0
K03100	5611.0
K12541	0.0
K12540	0.0
K12543	0.0
K12542	0.0
K12545	0.0
K12544	0.0
K12547	0.0
K12546	0.0
K12549	0.0
K06080	1.0
K11018	0.0
K11019	0.0
K11016	0.0
K11017	0.0
K11014	0.0
K11015	0.0
K11012	0.0
K11013	0.0
K11010	0.0
K11011	0.0
K06333	1737.0
K06880	0.0
K06883	0.0
K06882	0.0
K09857	3.0
K06884	2.0
K06887	0.0
K06886	2.0
K06889	4583.0
K10942	0.0
K09859	0.0
K09858	2.0
K10947	4582.0
K10946	0.0
K10945	0.0
K10944	0.0
K13284	0.0
K00483	4.0
K00481	2.0
K00480	3.0
K00486	0.0
K00485	0.0
K00484	1.0
K09901	1.0
K10929	0.0
K07684	1.0
K07685	0.0
K07686	2.0
K07687	1.0
K07681	0.0
K07688	0.0
K07689	1.0
K10928	0.0
K04018	0.0
K04019	493.0
K04014	14.0
K04015	29.0
K04016	0.0
K04017	0.0
K04013	7.0
K07060	0.0
K07061	0.0
K07062	3.0
K07063	0.0
K07064	0.0
K07065	0.0
K07066	400.0
K07067	424.0
K07068	1.0
K07069	401.0
K01121	0.0
K13629	1.0
K13628	2.0
K13623	0.0
K13622	0.0
K13620	0.0
K13626	1094.0
K08586	0.0
K08587	0.0
K01428	407.0
K01429	406.0
K01422	414.0
K01423	3.0
K01420	1964.0
K01421	1273.0
K01426	439.0
K01427	0.0
K01424	2393.0
K01425	1216.0
K08068	0.0
K07538	0.0
K13086	0.0
K13085	0.0
K07287	2.0
K07824	0.0
K07682	0.0
K02722	0.0
K12978	0.0
K12979	0.0
K12972	5.0
K12973	1.0
K12974	2.0
K12975	1.0
K12976	0.0
K07821	0.0
K07683	0.0
K14750	0.0
K14751	0.0
K14953	0.0
K12288	1.0
K12289	1.0
K12282	0.0
K12283	0.0
K12280	0.0
K12281	0.0
K12286	0.0
K12287	0.0
K12284	0.0
K12285	0.0
K11957	0.0
K11956	0.0
K11955	0.0
K11954	0.0
K11953	0.0
K11952	0.0
K11951	0.0
K11950	0.0
K11959	0.0
K11958	0.0
K13889	2.0
K13888	3.0
K11963	0.0
K07217	411.0
K07216	1164.0
K07215	0.0
K07214	404.0
K07213	71.0
K07212	0.0
K07219	400.0
K07218	0.0
K12150	1.0
K08689	0.0
K08688	0.0
K00402	0.0
K00401	0.0
K11994	0.0
K00152	0.0
K01043	77.0
K00154	0.0
K00157	0.0
K00156	413.0
K10533	0.0
K10530	0.0
K10531	0.0
K10536	104.0
K10537	11.0
K10535	0.0
K10538	1.0
K10539	11.0
K00073	3.0
K13934	1.0
K00076	99.0
K00077	1807.0
K00074	2123.0
K00075	2483.0
K00078	0.0
K00079	1.0
K02290	0.0
K02563	2536.0
K02292	0.0
K08966	0.0
K02294	0.0
K08278	0.0
K08279	0.0
K08274	0.0
K08275	0.0
K08276	1.0
K08277	0.0
K00298	0.0
K00299	2.0
K00296	0.0
K00297	1887.0
K00294	0.0
K00292	0.0
K00293	0.0
K00290	1268.0
K07757	1.0
K12089	0.0
K01210	385.0
K01213	0.0
K01212	426.0
K01215	1.0
K01214	0.0
K01217	0.0
K01216	0.0
K01219	0.0
K01218	455.0
K02749	0.0
K02746	464.0
K02747	460.0
K02744	1219.0
K02745	461.0
K02742	1.0
K00924	2.0
K00925	2946.0
K00926	1252.0
K00927	2536.0
K00928	3315.0
K00929	2390.0
K12085	0.0
K02298	2.0
K02299	2.0
K02568	7.0
K02569	1.0
K02562	2.0
K02291	1.0
K02560	1.0
K02293	0.0
K02566	199.0
K02567	8.0
K02564	2865.0
K02297	2.0
K03169	5995.0
K03168	2483.0
K03163	0.0
K03162	0.0
K03167	0.0
K03166	0.0
K11038	0.0
K11039	0.0
K11030	0.0
K11031	0.0
K11032	0.0
K11033	0.0
K11034	0.0
K11035	0.0
K11036	0.0
K11037	0.0
K02546	0.0
K07668	146.0
K07669	0.0
K07666	2.0
K07667	3216.0
K07664	2.0
K07665	534.0
K07662	1.0
K07663	2.0
K07660	2.0
K07661	1.0
K03927	1858.0
K07008	2.0
K07009	595.0
K07002	2.0
K07003	1419.0
K07000	3.0
K07001	1738.0
K07006	3.0
K07007	3954.0
K07004	0.0
K07005	2705.0
K03921	0.0
K02956	2536.0
K09725	0.0
K09181	3.0
K08599	0.0
K08598	0.0
K08591	2782.0
K08590	473.0
K01156	53.0
K01154	3033.0
K01407	1.0
K01400	0.0
K01153	2750.0
K01150	1.0
K01151	2530.0
K01408	0.0
K01409	3209.0
K01158	0.0
K01159	1305.0
K05523	0.0
K05522	2.0
K05521	800.0
K05520	531.0
K05527	2.0
K05526	1.0
K05525	0.0
K05524	8.0
K05529	0.0
K14518	0.0
K14519	0.0
K05949	0.0
K01754	1762.0
K05942	0.0
K01027	0.0
K02171	0.0
K02170	1.0
K02173	24.0
K02172	0.0
K01751	1038.0
K06416	529.0
K06417	0.0
K06414	0.0
K06947	0.0
K03379	0.0
K03808	3.0
K03809	390.0
K03806	2.0
K06412	1598.0
K03804	1.0
K12296	1.0
K03802	3.0
K03803	944.0
K06413	2.0
K10808	0.0
K06411	1108.0
K01028	12.0
K01029	122.0
K11931	0.0
K11930	0.0
K11933	1.0
K11932	1.0
K11935	0.0
K11934	1.0
K11937	0.0
K11936	0.0
K11939	1.0
K11938	1.0
K10800	0.0
K06419	2.0
K11929	1.0
K07271	1275.0
K07270	0.0
K07273	341.0
K07272	1.0
K07275	2.0
K07274	2.0
K07277	528.0
K07276	0.0
K07279	1.0
K07278	2.0
K10623	0.0
K02481	416.0
K11520	0.0
K02480	0.0
K08170	1.0
K02485	1.0
K02484	534.0
K02487	0.0
K08600	3630.0
K08603	0.0
K08602	1497.0
K08605	0.0
K08604	0.0
K09956	0.0
K09957	0.0
K09954	2.0
K09955	1973.0
K09952	8.0
K09953	0.0
K09950	1.0
K09951	1298.0
K09958	2.0
K09959	0.0
K07495	4.0
K07494	1.0
K07497	436.0
K07496	620.0
K07491	1454.0
K07490	1.0
K07493	0.0
K07492	0.0
K07499	0.0
K07498	0.0
K11209	2.0
K11208	2.0
K11204	0.0
K11203	390.0
K11202	785.0
K11201	1.0
K11200	385.0
K00058	4287.0
K00059	5383.0
K00728	0.0
K00729	0.0
K00055	0.0
K00057	2530.0
K00050	484.0
K00051	0.0
K00720	0.0
K00721	619.0
K14424	0.0
K06033	0.0
K14189	0.0
K14188	385.0
K06364	0.0
K14187	2.0
K01239	587.0
K01238	3.0
K01897	2208.0
K01232	1564.0
K01895	583.0
K01230	0.0
K01893	2476.0
K01236	0.0
K01235	3.0
K01890	2536.0
K02768	836.0
K02769	795.0
K02760	3972.0
K02761	3340.0
K02763	1.0
K02764	0.0
K02765	1095.0
K00948	3374.0
K00949	1646.0
K00942	2631.0
K00943	1671.0
K00940	387.0
K00941	4604.0
K00946	1052.0
K00947	0.0
K00944	0.0
K00945	5713.0
K01097	0.0
K01096	1.0
K01095	4.0
K01093	3.0
K01092	996.0
K01091	5437.0
K01090	2721.0
K03499	5517.0
K03498	4600.0
K03491	2416.0
K03490	404.0
K03493	0.0
K03492	7.0
K03495	2529.0
K03497	6642.0
K03496	6102.0
K02817	0.0
K02814	1.0
K02815	1.0
K02810	764.0
K02548	602.0
K02549	2.0
K02818	0.0
K02819	427.0
K03637	1052.0
K03636	2.0
K03147	2408.0
K03146	0.0
K08851	0.0
K06518	2072.0
K09729	423.0
K06048	2.0
K06045	1.0
K06044	2.0
K09727	0.0
K09726	0.0
K06041	1291.0
K09720	0.0
K09723	0.0
K06042	1458.0
K09897	1.0
K09896	1.0
K09895	1.0
K09894	1.0
K09893	1.0
K09892	1.0
K09891	1.0
K09890	1.0
K09899	1.0
K09898	1.0
K03622	0.0
K07648	1.0
K07649	3.0
K07398	0.0
K07399	2.0
K11056	0.0
K11057	0.0
K11054	0.0
K11055	0.0
K07640	1.0
K07393	2.0
K07390	2.0
K07391	2169.0
K07644	2.0
K07645	2.0
K07646	3298.0
K07647	0.0
K10896	0.0
K07024	13174.0
K07025	4087.0
K07026	0.0
K07027	1135.0
K07020	0.0
K07021	1.0
K07022	0.0
K07023	1580.0
K07028	0.0
K07029	3697.0
K10094	0.0
K01390	0.0
K01392	0.0
K01399	0.0
K02673	0.0
K05893	0.0
K05897	0.0
K05896	2009.0
K05895	1139.0
K05899	0.0
K05898	0.0
K00555	0.0
K00554	2073.0
K00557	1.0
K00556	526.0
K00551	0.0
K00559	0.0
K00558	3568.0
K01170	0.0
K01173	183.0
K01174	1.0
K01175	4.0
K01176	81.0
K01178	0.0
K01179	2003.0
K14578	0.0
K14579	0.0
K08951	0.0
K08950	0.0
K08953	0.0
K03828	3.0
K03829	2.0
K03820	527.0
K03821	1.0
K03822	0.0
K03823	1843.0
K03824	1.0
K03825	397.0
K03826	2323.0
K03827	981.0
K12248	0.0
K12246	0.0
K12247	0.0
K12242	0.0
K12243	0.0
K12240	0.0
K12241	0.0
K11919	0.0
K11918	0.0
K11913	0.0
K11912	0.0
K11911	1.0
K11910	2.0
K11917	0.0
K11916	1.0
K11915	1.0
K11914	1.0
K12068	0.0
K12069	0.0
K12062	0.0
K12063	0.0
K12060	0.0
K12061	0.0
K12066	0.0
K12067	0.0
K12064	0.0
K12065	0.0
K07259	338.0
K07258	5418.0
K07253	0.0
K07251	1.0
K07250	406.0
K07257	1.0
K07256	0.0
K07255	0.0
K07254	0.0
K05372	1.0
K05373	1.0
K05370	0.0
K05371	0.0
K05374	1.0
K05375	0.0
K09970	1.0
K09971	1.0
K09972	3.0
K09973	4.0
K09974	0.0
K09975	2.0
K09976	365.0
K09978	1.0
K09979	449.0
K11261	845.0
K11260	0.0
K11263	0.0
K11264	1.0
K10793	390.0
K10796	774.0
K10797	149.0
K10794	2.0
K10795	390.0
K00700	3233.0
K00701	0.0
K10798	0.0
K00703	2629.0
K00705	2047.0
K09828	0.0
K10133	0.0
K13053	1.0
K03192	1.0
K00964	0.0
K00965	1899.0
K00966	68.0
K00960	0.0
K00961	0.0
K00962	2531.0
K00963	1117.0
K00969	2351.0
K12681	0.0
K02703	0.0
K08364	0.0
K08365	0.0
K02706	0.0
K08363	0.0
K08361	1.0
K02708	0.0
K02709	0.0
K08368	1.0
K08369	6.0
K01615	302.0
K01617	0.0
K01616	0.0
K01611	655.0
K01610	1396.0
K01613	945.0
K01612	0.0
K01619	2900.0
K01618	0.0
K02834	2535.0
K02835	2536.0
K05281	0.0
K03619	0.0
K03618	0.0
K03617	2586.0
K03616	446.0
K03615	2577.0
K03614	2521.0
K03613	2520.0
K03612	2467.0
K03611	2.0
K03610	1681.0
K09705	1.0
K09704	804.0
K09701	2.0
K09700	1.0
K09709	0.0
K06391	731.0
K06390	1635.0
K06393	1630.0
K06392	1235.0
K06395	452.0
K06394	1260.0
K06397	1566.0
K06396	1515.0
K06399	1956.0
K06398	1636.0
K06435	0.0
K11078	0.0
K11079	0.0
K11074	1.0
K11075	1.0
K11076	1.0
K11077	0.0
K11070	1932.0
K11071	1933.0
K11072	1975.0
K11073	2.0
K06935	0.0
K06934	68.0
K06937	1.0
K06936	4.0
K06931	0.0
K06930	0.0
K06933	0.0
K06932	0.0
K06939	0.0
K06938	2.0
K13381	0.0
K05916	2.0
K05917	0.0
K05914	0.0
K05915	0.0
K05912	0.0
K05913	0.0
K05910	0.0
K05911	0.0
K05918	0.0
K05919	1491.0
K00392	0.0
K00390	55.0
K00397	0.0
K00395	1.0
K00394	68.0
K01884	0.0
K00399	0.0
K01886	2106.0
K01376	0.0
K01372	777.0
K09149	0.0
K09148	0.0
K01225	37.0
K09145	401.0
K09144	401.0
K09147	0.0
K09146	0.0
K09141	1.0
K09140	0.0
K09143	0.0
K09142	0.0
K05709	0.0
K05708	0.0
K05879	431.0
K05878	430.0
K05875	1.0
K05874	2.0
K05877	0.0
K05876	0.0
K05873	2.0
K00579	0.0
K00578	0.0
K00577	0.0
K00575	1874.0
K00574	816.0
K00573	4.0
K00571	1813.0
K00570	0.0
K01118	646.0
K01119	250.0
K01157	0.0
K01112	0.0
K01113	1.0
K04477	2199.0
K01114	1.0
K01115	0.0
K08087	0.0
K01315	0.0
K08085	0.0
K08084	1.0
K08083	0.0
K08082	0.0
K08081	0.0
K08080	0.0
K01152	75.0
K01401	0.0
K09826	0.0
K06344	0.0
K06345	0.0
K09822	0.0
K06343	0.0
K10938	0.0
K06341	0.0
K10934	0.0
K10935	0.0
K10932	0.0
K11052	0.0
K10930	0.0
K06349	0.0
K11053	0.0
K10754	0.0
K01755	2572.0
K10200	295.0
K02132	0.0
K02137	0.0
K03840	1.0
K03841	3.0
K13028	0.0
K13799	0.0
K13798	0.0
K13795	1.0
K13794	1.0
K13021	0.0
K13792	0.0
K13791	0.0
K13790	0.0
K12268	0.0
K12269	363.0
K12262	2.0
K12263	0.0
K12264	1.0
K12265	1.0
K12266	1.0
K12267	3060.0
K01757	0.0
K12237	0.0
K13243	0.0
K13245	0.0
K13244	0.0
K13246	0.0
K03264	0.0
K03265	0.0
K03263	0.0
K03268	0.0
K03269	527.0
K12415	0.0
K10211	0.0
K09918	1.0
K09919	0.0
K06720	0.0
K09913	386.0
K09910	1.0
K09911	1.0
K09916	1.0
K09917	1.0
K06726	124.0
K09915	2.0
K11535	1.0
K11534	10.0
K11537	193.0
K11531	1.0
K11533	0.0
K11532	0.0
K11249	29.0
K11539	0.0
K00762	3032.0
K00763	2011.0
K00760	2869.0
K00761	2535.0
K00766	1313.0
K00767	1851.0
K00764	3724.0
K00765	2394.0
K00768	1559.0
K00769	1.0
K11059	0.0
K00186	0.0
K00187	0.0
K00184	43.0
K00185	16.0
K00183	36.0
K00180	1484.0
K00188	0.0
K00189	0.0
K10110	735.0
K10111	2.0
K10112	2130.0
K10113	0.0
K10114	0.0
K10115	0.0
K10116	0.0
K10117	2171.0
K10118	2628.0
K10119	2605.0
K04641	0.0
K04643	0.0
K04642	0.0
K13282	2.0
K00988	0.0
K00989	671.0
K00986	62.0
K00984	400.0
K00985	0.0
K00982	2.0
K00983	828.0
K00980	520.0
K00981	2538.0
K01585	1296.0
K01584	0.0
K01586	3030.0
K13498	2.0
K01580	537.0
K01583	610.0
K01582	586.0
K13497	405.0
K01589	195.0
K01588	2536.0
K14941	0.0
K08347	1.0
K08348	1.0
K02720	0.0
K14949	0.0
K02723	0.0
K03459	0.0
K03458	1980.0
K03455	340.0
K03457	456.0
K03451	410.0
K03981	2.0
K03980	966.0
K02614	802.0
K01639	1786.0
K01638	2.0
K01637	2.0
K01636	2.0
K01635	1.0
K01634	0.0
K01633	955.0
K01632	0.0
K01631	3.0
K01630	394.0
K02615	1.0
K02588	544.0
K02589	446.0
K02858	2.0
K02859	0.0
K14051	0.0
K14053	0.0
K14052	1.0
K02852	1.0
K02853	2.0
K02850	0.0
K02851	1.0
K14059	925.0
K14058	2.0
K02586	51.0
K02587	84.0
K03679	0.0
K03671	5010.0
K03670	2.0
K03673	3.0
K03672	2.0
K03675	1.0
K03674	1.0
K03677	0.0
K03676	2.0
K09761	2421.0
K09760	593.0
K09763	0.0
K09762	1985.0
K09765	1181.0
K09764	44.0
K09767	55.0
K06006	1.0
K09769	184.0
K09768	833.0
K10353	0.0
K03187	407.0
K03186	883.0
K03185	1.0
K03184	1.0
K03183	1404.0
K03182	860.0
K03181	1.0
K03189	407.0
K03188	407.0
K02715	0.0
K12455	0.0
K12454	1.0
K12453	0.0
K12452	25.0
K12451	0.0
K07358	0.0
K07356	0.0
K07357	3.0
K07354	0.0
K07355	0.0
K07352	0.0
K07353	0.0
K07350	1.0
K07351	2.0
K06919	483.0
K06918	1.0
K06917	388.0
K06916	2.0
K06915	1071.0
K06914	0.0
K06913	0.0
K06912	0.0
K06911	538.0
K06910	798.0
K08986	2.0
K08987	1.0
K08984	2.0
K08985	0.0
K08982	7.0
K08983	0.0
K08980	0.0
K08981	10.0
K08988	0.0
K08989	0.0
K02252	0.0
K05934	1512.0
K05936	1512.0
K05937	0.0
K02253	0.0
K05939	3.0
K00378	2052.0
K00375	1951.0
K00374	3.0
K00376	0.0
K00371	2.0
K00370	2.0
K00373	2.0
K00372	3.0
K01358	3553.0
K09166	0.0
K09165	0.0
K09164	0.0
K09163	290.0
K09162	0.0
K09161	1.0
K09160	1.0
K01354	2.0
K01355	0.0
K01356	2497.0
K05601	1.0
K05851	1.0
K03807	1.0
K05606	400.0
K02927	0.0
K05974	0.0
K03805	1.0
K05976	0.0
K00519	0.0
K00518	0.0
K03800	1350.0
K00511	0.0
K00510	0.0
K03801	526.0
K00515	0.0
K00514	0.0
K00517	0.0
K05971	0.0
K03154	849.0
K11147	0.0
K05581	0.0
K05580	0.0
K05583	0.0
K05582	0.0
K05585	0.0
K05584	0.0
K05587	0.0
K05586	0.0
K05589	2.0
K03150	2312.0
K03623	2.0
K03152	2736.0
K14200	0.0
K14201	0.0
K14202	0.0
K03621	2171.0
K14204	0.0
K14205	4.0
K01134	400.0
K01135	76.0
K01136	1.0
K01137	2.0
K01130	407.0
K01132	0.0
K01133	428.0
K01138	840.0
K01139	98.0
K02113	2168.0
K02112	2694.0
K02111	2630.0
K02446	4.0
K02117	2258.0
K02116	403.0
K02115	2694.0
K02114	2694.0
K02119	1620.0
K02118	2242.0
K02448	0.0
K01036	0.0
K03212	1.0
K13007	0.0
K13006	1.0
K13005	0.0
K13004	402.0
K13001	0.0
K06404	617.0
K01032	2.0
K06951	1.0
K03862	2.0
K03863	2.0
K06406	1636.0
K06957	1.0
K05020	391.0
K06400	638.0
K06403	617.0
K06954	1.0
K10814	0.0
K10817	0.0
K10816	0.0
K07136	1.0
K03242	0.0
K03243	0.0
K12202	0.0
K12203	0.0
K12206	0.0
K12207	0.0
K12204	0.0
K12205	0.0
K12208	0.0
K12209	0.0
K13919	97.0
K13918	1.0
K06214	0.0
K06215	688.0
K09936	1354.0
K06217	2536.0
K09930	0.0
K09931	0.0
K09932	2.0
K06213	1639.0
K09938	0.0
K09939	526.0
K11517	0.0
K06337	0.0
K13301	1.0
K00748	452.0
K00745	0.0
K00743	0.0
K07165	3.0
K07164	535.0
K07167	0.0
K07166	1954.0
K07161	2.0
K07160	504.0
K07163	0.0
K07162	57.0
K07169	0.0
K07168	2.0
K06336	0.0
K01839	1470.0
K01838	555.0
K01835	833.0
K01834	6793.0
K01837	0.0
K01830	0.0
K00608	0.0
K02632	0.0
K02630	0.0
K02631	0.0
K08322	27.0
K08323	6.0
K08320	1.0
K08321	8.0
K08326	0.0
K08324	1.0
K08325	194.0
K01659	0.0
K01658	1267.0
K02637	0.0
K01653	2240.0
K01652	3798.0
K01655	0.0
K01654	910.0
K01657	1266.0
K02874	2535.0
K02875	0.0
K02876	2484.0
K02877	0.0
K02871	2452.0
K02873	0.0
K02878	2536.0
K02879	2173.0
K14070	0.0
K09749	1171.0
K09748	2483.0
K06023	4001.0
K09742	0.0
K09741	0.0
K09740	8.0
K09747	1647.0
K09746	0.0
K09745	0.0
K06024	1957.0
K03477	1.0
K03476	105.0
K03475	1331.0
K03474	527.0
K03473	526.0
K03472	1.0
K03471	365.0
K03470	2461.0
K03478	1150.0
K02304	2086.0
K02305	0.0
K02302	70.0
K02303	0.0
K02300	2.0
K02301	2.0
K03653	0.0
K03652	575.0
K03651	1.0
K03650	2166.0
K03657	5797.0
K03656	2.0
K03655	3850.0
K03654	2378.0
K03658	401.0
K12439	0.0
K12431	0.0
K12430	0.0
K12433	0.0
K12432	0.0
K12435	0.0
K12434	0.0
K12437	0.0
K12436	0.0
K06979	2.0
K06978	988.0
K06971	560.0
K06970	2.0
K06973	1969.0
K06972	1005.0
K06975	557.0
K06974	0.0
K06977	0.0
K06976	1171.0
K07082	2434.0
K07083	449.0
K07080	750.0
K07081	114.0
K07086	0.0
K07087	0.0
K07084	21.0
K07085	1361.0
K07088	3491.0
K07089	1644.0
K01317	0.0
K11162	0.0
K11163	0.0
K11161	0.0
K11168	0.0
K00356	1.0
K00355	3.0
K00354	0.0
K00353	0.0
K00351	451.0
K00350	452.0
K05952	1.0
K05953	0.0
K05951	0.0
K05956	0.0
K05957	0.0
K00358	4.0
K00689	0.0
K00688	3462.0
K00681	891.0
K00680	3221.0
K00683	0.0
K00685	1.0
K00684	3.0
K00687	1.0
K00686	0.0
K05831	0.0
K05830	0.0
K05833	1839.0
K05832	1643.0
K05834	2.0
K05837	2172.0
K05836	3.0
K05839	1.0
K05838	2.0
K07677	1.0
K00533	533.0
K00532	393.0
K00531	0.0
K00530	0.0
K00537	2476.0
K00536	0.0
K00535	0.0
K00534	1.0
K00539	0.0
K00538	0.0
K11029	0.0
K14260	92.0
K14261	2.0
K14266	0.0
K14267	0.0
K14268	0.0
K14269	0.0
K01337	0.0
K01338	2778.0
K02683	0.0
K02682	1.0
K02681	1.0
K02680	1.0
K02687	2089.0
K02686	2.0
K02685	0.0
K02689	0.0
K02688	389.0
K00824	788.0
K00827	0.0
K00826	2081.0
K00821	3656.0
K00820	2963.0
K00823	391.0
K00822	1.0
K00829	0.0
K00828	0.0
K01488	528.0
K01489	2166.0
K01484	1.0
K01485	783.0
K01486	1521.0
K01487	625.0
K01480	2056.0
K01481	0.0
K01482	8.0
K01483	0.0
K02469	3636.0
K02468	1.0
K02466	386.0
K02465	2.0
K02464	3.0
K02463	2.0
K02462	3.0
K02461	3.0
K02460	3.0
K08969	5.0
K13061	0.0
K13060	0.0
K13063	0.0
K13062	0.0
K13069	2.0
K08964	1.0
K06363	0.0
K03079	131.0
K06342	0.0
K03078	1.0
K13289	0.0
K13288	2.0
K13285	0.0
K13287	0.0
K13286	0.0
K13281	39.0
K13280	732.0
K13283	1.0
K00054	2.0
K04496	0.0
K05369	0.0
K05368	2.0
K03228	1.0
K03229	1.0
K00052	2164.0
K03222	1.0
K03223	1.0
K03220	0.0
K03221	0.0
K03226	1.0
K03227	1.0
K03224	1.0
K03225	1.0
K09482	0.0
K09483	0.0
K13836	0.0
K12228	0.0
K05360	0.0
K12224	0.0
K12225	0.0
K12226	0.0
K12227	0.0
K12220	0.0
K05363	727.0
K12222	0.0
K12223	0.0
K08681	681.0
K08680	2.0
K08683	0.0
K08682	1.0
K08685	0.0
K08684	0.0
K08687	0.0
K08686	0.0
K11755	2999.0
K11754	5710.0
K11751	2.0
K11750	1.0
K11753	4815.0
K11752	2714.0
K02407	899.0
K13938	2.0
K13936	1.0
K13935	1.0
K02406	2062.0
K13933	1.0
K13932	1.0
K13931	1.0
K13930	1.0
K12088	0.0
K12081	0.0
K12082	0.0
K12083	0.0
K12084	0.0
K12086	0.0
K12087	0.0
K09611	0.0
K09612	2.0
K04940	0.0
K10085	0.0
K05394	0.0
K05395	0.0
K06340	0.0
K13043	189.0
K07149	717.0
K07148	336.0
K07147	3.0
K07146	3.0
K07145	2.0
K07144	0.0
K07143	0.0
K07142	0.0
K07141	1094.0
K07140	2.0
K10156	0.0
K10150	0.0
K10620	0.0
K10621	0.0
K14028	0.0
K14029	0.0
K01817	1346.0
K01816	2.0
K01815	1075.0
K01814	2533.0
K01813	531.0
K01812	1901.0
K01811	3277.0
K01810	2593.0
K01819	1.0
K01818	257.0
K14580	0.0
K05379	0.0
K08304	3.0
K08305	2.0
K08306	2.0
K08307	527.0
K08300	2.0
K08301	1822.0
K08302	914.0
K08303	5034.0
K08308	1.0
K08309	663.0
K14671	0.0
K14670	0.0
K14673	0.0
K14672	0.0
K01673	423.0
K01672	0.0
K01671	0.0
K01677	1643.0
K01676	529.0
K01674	1.0
K01679	418.0
K01678	1532.0
K02899	2484.0
K02896	0.0
K02897	539.0
K02895	2536.0
K02892	2536.0
K02890	2536.0
K10811	0.0
K02096	0.0
K02097	0.0
K02094	0.0
K02095	0.0
K02092	0.0
K02093	0.0
K02099	1807.0
K03411	1505.0
K03410	1557.0
K03413	1990.0
K03412	720.0
K03415	176.0
K03414	1.0
K03417	0.0
K03416	0.0
K03418	0.0
K05376	0.0
K02320	0.0
K02322	0.0
K02323	0.0
K05377	0.0
K13542	2121.0
K13543	0.0
K13540	0.0
K13541	0.0
K12145	0.0
K12144	0.0
K12147	1.0
K12410	2941.0
K12141	525.0
K12140	525.0
K12143	7.0
K12142	0.0
K12149	1.0
K12148	1.0
K07312	1.0
K07313	61.0
K07310	7.0
K07311	387.0
K07316	90.0
K07317	0.0
K07314	0.0
K07315	10.0
K07318	23.0
K07319	777.0
K03936	0.0
K03425	1.0
K03426	1808.0
K03427	3196.0
K03420	0.0
K03421	0.0
K03422	0.0
K03423	0.0
K03756	0.0
K03757	1.0
K03206	0.0
K03755	0.0
K11144	383.0
K11145	2001.0
K05972	0.0
K05973	1.0
K03752	389.0
K05978	0.0
K05979	2.0
K03753	400.0
K00331	528.0
K00330	528.0
K00333	2.0
K00332	2.0
K00335	1971.0
K00334	2102.0
K00337	529.0
K00336	2263.0
K00339	528.0
K00338	452.0
K03751	0.0
K06953	0.0
K06952	6.0
K06407	1638.0
K06950	5310.0
K10819	365.0
K06956	396.0
K06955	0.0
K06402	131.0
K10815	0.0
K06959	2347.0
K06958	2010.0
K06409	3053.0
K06408	550.0
K09129	0.0
K09128	49.0
K09123	49.0
K09122	0.0
K09121	780.0
K09120	0.0
K09127	0.0
K09126	5.0
K09125	4.0
K09124	0.0
K01233	0.0
K05819	1.0
K05818	1.0
K01896	0.0
K05813	1899.0
K05812	2.0
K05811	1.0
K05810	1946.0
K05817	0.0
K05816	386.0
K05815	432.0
K05814	54.0
K01894	2.0
K01892	2539.0
K01234	459.0
K01144	885.0
K01146	1.0
K01141	2.0
K01416	0.0
K11434	0.0
K01415	0.0
K06354	0.0
K01414	2.0
K09836	0.0
K01318	0.0
K01319	0.0
K01312	0.0
K06350	0.0
K02669	1708.0
K02668	0.0
K02665	0.0
K02664	2.0
K02667	0.0
K02666	0.0
K02661	0.0
K02660	0.0
K02663	393.0
K02662	927.0
K00809	0.0
K00808	0.0
K00806	2925.0
K00805	1907.0
K00804	0.0
K00803	8.0
K00802	0.0
K00801	0.0
K00800	2136.0
K10921	0.0
K02409	1126.0
K02408	1557.0
K02401	977.0
K02400	1505.0
K02403	0.0
K02402	0.0
K02405	1558.0
K05364	733.0
K05367	191.0
K05366	5059.0
K10210	0.0
K10216	0.0
K13049	402.0
K13048	0.0
K13739	0.0
K10215	0.0
K06122	1.0
K13735	0.0
K13734	0.0
K13041	1.0
K13040	1.0
K13731	0.0
K13730	0.0
K13733	0.0
K13732	0.0
K04516	526.0
K03204	1.0
K03205	3810.0
K03207	1.0
K03200	1.0
K03201	1.0
K03202	0.0
K03203	1.0
K03208	1.0
K03758	17.0
K03759	0.0
K09469	0.0
K09461	0.0
K06204	3.0
K00178	0.0
K13950	0.0
K13953	2.0
K13955	0.0
K13954	97.0
K10920	0.0
K06324	0.0
K11777	95.0
K11779	0.0
K11778	0.0
K06325	0.0
K12600	0.0
K07432	0.0
K07430	0.0
K06326	0.0
K07128	0.0
K07121	1.0
K07120	2.0
K07123	1.0
K07122	2.0
K07125	0.0
K07124	1757.0
K07127	3.0
K07126	848.0
K01870	2536.0
K01873	2936.0
K01872	2535.0
K01875	2921.0
K01874	2945.0
K01876	2612.0
K01879	396.0
K01878	396.0
K06321	0.0
K00476	0.0
K00477	0.0
K00474	0.0
K00472	0.0
K00470	0.0
K00471	0.0
K00478	0.0
K00479	0.0
K04775	1.0
K04774	1.0
K04777	0.0
K04776	0.0
K04771	2.0
K04770	1.0
K04773	541.0
K04772	2.0
K04779	0.0
K04778	0.0
K14657	0.0
K14656	0.0
K14654	0.0
K14653	0.0
K14652	3233.0
K14659	0.0
K14658	0.0
K14386	0.0
K09926	0.0
K01699	1.0
K01698	944.0
K01695	1320.0
K01697	2.0
K01696	1461.0
K01690	2.0
K01693	2007.0
K01692	241.0
K07227	0.0
K03439	2523.0
K03438	3059.0
K13380	0.0
K03928	25.0
K03925	1566.0
K03924	1948.0
K03431	2359.0
K03926	2.0
K03437	2527.0
K03436	2762.0
K03435	2.0
K03434	0.0
K02348	596.0
K02342	1687.0
K02343	2292.0
K02340	1933.0
K02341	2535.0
K02346	2753.0
K02347	2.0
K02344	1.0
K02345	1.0
K03697	308.0
K03696	2153.0
K03695	2535.0
K03694	3.0
K03693	1.0
K03692	0.0
K03690	2.0
K03699	2410.0
K03698	1764.0
K13566	0.0
K12164	0.0
K07338	0.0
K07339	107.0
K07334	372.0
K07335	2872.0
K07336	2.0
K07337	1.0
K07330	0.0
K07331	0.0
K07332	0.0
K07333	0.0
K09695	1.0
K09694	1.0
K09697	494.0
K09696	494.0
K09691	1364.0
K09690	1299.0
K09693	0.0
K09692	396.0
K09699	0.0
K09698	388.0
K07590	278.0
K07591	0.0
K07592	0.0
K05998	0.0
K05999	0.0
K05996	0.0
K05997	1.0
K05994	0.0
K05995	980.0
K05993	802.0
K05991	0.0
K10837	0.0
K00319	0.0
K00318	0.0
K00648	2140.0
K02545	0.0
K00645	2219.0
K00311	0.0
K00646	0.0
K00317	0.0
K00316	0.0
K00643	0.0
K00314	0.0
K02547	494.0
K06429	0.0
K06428	0.0
K06427	0.0
K02812	1.0
K06425	5.0
K06424	0.0
K06423	42.0
K06422	0.0
K06421	4.0
K02813	1.0
K02930	0.0
K03815	1.0
K05612	0.0
K03367	386.0
K03366	4.0
K03812	1.0
K03635	2.0
K03634	2.0
K03631	2120.0
K05969	0.0
K03630	2594.0
K03633	1.0
K03632	1.0
K01998	1595.0
K01999	1540.0
K01992	6538.0
K01993	870.0
K01990	13712.0
K01991	533.0
K01996	1635.0
K01997	1636.0
K01994	1.0
K01995	1656.0
K03148	427.0
K03639	1129.0
K05692	0.0
K03638	1.0
K00869	1.0
K00868	1577.0
K00861	0.0
K00860	11.0
K00863	25.0
K00862	0.0
K00865	1732.0
K00864	2924.0
K00867	2.0
K00866	0.0
K01192	2386.0
K01190	5843.0
K01191	2773.0
K01197	10.0
K01194	6.0
K01195	880.0
K01198	859.0
K01199	0.0
K00656	5551.0
K00657	1397.0
K00306	0.0
K14591	2.0
K00300	0.0
K00653	0.0
K13715	0.0
K13713	0.0
K00650	0.0
K00651	2010.0
K14596	0.0
K02647	2668.0
K14598	0.0
K02643	0.0
K02642	0.0
K02641	0.0
K02640	0.0
K03594	1025.0
K03595	2535.0
K03596	2484.0
K03597	2.0
K03590	491.0
K03591	1.0
K03592	753.0
K03593	452.0
K03598	2.0
K03599	2.0
K01736	2536.0
K01737	499.0
K01734	2383.0
K01735	2061.0
K01732	0.0
K01733	2649.0
K01730	402.0
K01731	1.0
K06049	0.0
K01738	3570.0
K01739	3.0
K11809	0.0
K05343	152.0
K02422	2226.0
K02421	977.0
K05340	390.0
K02427	2.0
K05346	25.0
K02425	0.0
K02424	1.0
K05349	6628.0
K02428	459.0
K03770	528.0
K03771	528.0
K03772	194.0
K03773	339.0
K03774	16.0
K03775	527.0
K03776	2.0
K03777	1.0
K03778	1822.0
K03779	64.0
K09722	0.0
K08174	0.0
K14114	0.0
K13979	2.0
K13237	0.0
K14440	0.0
K09992	401.0
K09990	0.0
K09991	0.0
K09996	1.0
K09997	1.0
K09994	0.0
K14110	0.0
K09998	1.0
K09999	1.0
K14111	0.0
K14113	0.0
K14449	0.0
K10213	3.0
K14118	0.0
K11711	108.0
K11710	0.0
K11712	312.0
K11717	3022.0
K11719	2.0
K06857	1.0
K10440	2940.0
K10441	2664.0
K07103	0.0
K07102	1.0
K07101	0.0
K07100	0.0
K07107	1897.0
K07106	604.0
K07105	1600.0
K07456	2450.0
K07459	2.0
K07458	67.0
K07109	192.0
K07108	0.0
K10198	0.0
K10199	0.0
K10190	2036.0
K10191	0.0
K10192	277.0
K10193	6.0
K10194	26.0
K10195	1.0
K10196	0.0
K10197	0.0
K15013	0.0
K01858	9.0
K15016	0.0
K15017	0.0
K01853	0.0
K01852	0.0
K01851	0.0
K01850	8.0
K01857	2.0
K01856	0.0
K01854	1934.0
K07539	0.0
K08478	0.0
K08479	0.0
K08476	0.0
K08477	0.0
K08475	0.0
K00450	2.0
K00451	0.0
K00452	0.0
K00453	1.0
K00455	1.0
K00456	0.0
K00457	2.0
K00106	0.0
K00459	5.0
K00104	477.0
K00105	0.0
K00102	1.0
K00103	0.0
K00100	3396.0
K00101	2.0
K01509	0.0
K04759	4556.0
K04758	6380.0
K04757	427.0
K01504	0.0
K04755	2.0
K04754	2.0
K04753	1.0
K04752	2.0
K04751	680.0
K01502	1.0
K14631	0.0
K05359	0.0
K14632	0.0
K07536	0.0
K12080	0.0
K02364	1.0
K12369	9.0
K02361	2.0
K02362	1.0
K02363	2.0
K13509	0.0
K13503	0.0
K13500	0.0
K12109	0.0
K12108	0.0
K12101	0.0
K12100	0.0
K12103	0.0
K12102	0.0
K12105	0.0
K12104	0.0
K12107	0.0
K12106	0.0
K11023	0.0
K03014	0.0
K08906	0.0
K08904	0.0
K08900	0.0
K06223	1360.0
K06199	625.0
K06198	1.0
K06197	1.0
K06196	1051.0
K06194	526.0
K06193	388.0
K06192	3.0
K06191	2.0
K06190	2.0
K11104	465.0
K11105	1122.0
K11106	1.0
K11107	1.0
K11102	1.0
K11103	3.0
K07862	12.0
K00666	487.0
K00663	0.0
K00662	401.0
K00661	2871.0
K00660	0.0
K06997	2460.0
K06996	3.0
K06995	1.0
K10852	6.0
K06993	0.0
K06992	0.0
K06991	1.0
K06990	2.0
K11050	0.0
K06999	3.0
K06998	933.0
K05338	0.0
K11051	0.0
K06441	0.0
K06440	0.0
K06443	0.0
K06442	2009.0
K06445	2.0
K06447	1.0
K06446	7.0
K06309	0.0
K05686	0.0
K02655	1.0
K07392	0.0
K00595	1745.0
K00594	0.0
K00596	0.0
K00599	5845.0
K00598	6.0
K02657	0.0
K07642	2.0
K07643	1.0
K07396	1.0
K07397	195.0
K07394	0.0
K07395	2.0
K04102	0.0
K04103	1.0
K04100	0.0
K04101	0.0
K04107	0.0
K04105	0.0
K04108	0.0
K04109	0.0
K07716	0.0
K07717	186.0
K07714	0.0
K07715	2.0
K07712	2.0
K07713	195.0
K07710	1.0
K07711	2.0
K07718	6254.0
K07719	187.0
K00843	0.0
K00842	0.0
K00841	2.0
K00840	1.0
K00847	2489.0
K00846	0.0
K00845	4385.0
K00844	24.0
K00849	2094.0
K00848	719.0
K06302	0.0
K13771	2.0
K13770	1.0
K13772	0.0
K13775	0.0
K13774	0.0
K13777	0.0
K13776	0.0
K13779	0.0
K13778	0.0
K02621	893.0
K02992	2536.0
K02623	0.0
K08286	0.0
K08281	3.0
K02996	2397.0
K02995	0.0
K02994	2536.0
K02629	0.0
K02628	0.0
K08289	527.0
K08288	0.0
K03578	2.0
K03579	2.0
K03576	2.0
K03577	402.0
K03574	4552.0
K03575	1293.0
K03572	2529.0
K03573	1.0
K03570	2459.0
K03571	1339.0
K01710	3462.0
K01711	1014.0
K01712	265.0
K01713	0.0
K01714	4761.0
K01715	1575.0
K01716	1.0
K01718	0.0
K01719	451.0
K03081	2.0
K02199	1.0
K02198	9.0
K14170	3924.0
K02193	2.0
K02192	31.0
K02191	393.0
K02190	1457.0
K02197	9.0
K02196	1.0
K02195	9.0
K02194	9.0
K03718	453.0
K03719	1037.0
K03712	2432.0
K03713	1.0
K03710	3422.0
K03711	2673.0
K03716	916.0
K03717	2.0
K03715	0.0
K07129	1.0
K00045	1.0
K13995	0.0
K13994	0.0
K13991	0.0
K13990	711.0
K13993	658.0
K13992	0.0
K06298	653.0
K06299	0.0
K06294	0.0
K06295	418.0
K06296	48.0
K06297	42.0
K06290	0.0
K06291	0.0
K06292	0.0
K06293	0.0
K12743	0.0
K00248	2414.0
K06426	1.0
K11739	0.0
K11738	1.0
K11733	1.0
K11732	1.0
K11731	0.0
K11737	2.0
K11736	1.0
K11735	0.0
K11734	1.0
K06870	0.0
K06871	4179.0
K06872	1384.0
K06873	0.0
K06874	0.0
K06875	0.0
K06876	1.0
K06877	401.0
K06878	3.0
K06879	2.0
K07478	2940.0
K12645	0.0
K07479	1.0
K07473	1382.0
K07472	0.0
K07471	0.0
K07470	1.0
K07477	0.0
K07476	0.0
K07474	7.0
K15038	0.0
K15039	0.0
K15034	2.0
K15036	0.0
K15037	0.0
K08738	0.0
K06420	0.0
K00128	1791.0
K00129	0.0
K00438	0.0
K00432	190.0
K00433	788.0
K00122	0.0
K00123	404.0
K00124	12.0
K00125	0.0
K00126	0.0
K00127	10.0
K08973	0.0
K14348	1.0
K14347	0.0
K14340	0.0
K08972	9.0
K01525	2.0
K01524	2691.0
K01523	203.0
K01521	1.0
K01520	3209.0
K01529	398.0
K08977	0.0
K03969	48.0
K08929	0.0
K02388	1557.0
K02389	1556.0
K02386	1.0
K02387	1557.0
K02384	0.0
K02385	1493.0
K02382	0.0
K02380	4.0
K02381	0.0
K05386	0.0
K13524	0.0
K13525	0.0
K13527	0.0
K13520	0.0
K13522	0.0
K13529	2.0
K03385	9.0
K03384	0.0
K03387	336.0
K03386	763.0
K03381	0.0
K03380	0.0
K03383	0.0
K03382	274.0
K03389	459.0
K03388	530.0
K05356	0.0
K12344	188.0
K12343	4.0
K12342	0.0
K12341	0.0
K12340	453.0
K02430	3.0
K12349	0.0
K05351	0.0
K11694	363.0
K11695	0.0
K11690	1122.0
K05352	0.0
K11693	0.0
K08928	0.0
K03433	0.0
K13832	0.0
K03039	0.0
K03432	0.0
K06607	0.0
K06606	24.0
K06605	1.0
K03430	970.0
K06603	44.0
K06602	0.0
K06601	0.0
K06600	0.0
K05358	2.0
K06609	1.0
K06608	21.0
K03923	1.0
K03922	0.0
K11472	0.0
K11473	4.0
K11474	0.0
K11475	1.0
K11476	0.0
K11477	1.0
K00601	0.0
K00600	2505.0
K00603	204.0
K03746	3.0
K00605	957.0
K00604	2536.0
K00607	0.0
K00606	1200.0
K00609	2453.0
K03741	433.0
K03740	386.0
K03743	512.0
K10873	0.0
K03214	1.0
K14068	0.0
K13317	0.0
K06360	0.0
K14069	0.0
K08078	0.0
K09650	0.0
K06361	0.0
K07802	0.0
K07803	2.0
K07800	0.0
K07801	0.0
K07806	1.0
K07807	0.0
K07804	0.0
K07805	0.0
K06362	0.0
K01172	0.0
K10257	0.0
K10255	1.0
K10254	1864.0
K10253	0.0
K10918	0.0
K04128	0.0
K01958	508.0
K01959	0.0
K01956	3253.0
K01957	0.0
K04126	0.0
K04127	0.0
K01952	2538.0
K01953	3252.0
K01950	2338.0
K01951	2945.0
K07730	0.0
K07731	0.0
K07732	0.0
K07733	3.0
K07734	0.0
K07735	4.0
K07736	2304.0
K07737	7030.0
K07738	1551.0
K07739	7.0
K06365	0.0
K06366	0.0
K06367	0.0
K10910	0.0
K10911	0.0
K04382	0.0
K10775	0.0
K02609	2.0
K02979	0.0
K02978	0.0
K06368	0.0
K02975	0.0
K02974	0.0
K02977	0.0
K02976	0.0
K03558	4.0
K03559	534.0
K03550	2441.0
K03551	2536.0
K03552	0.0
K03553	2937.0
K03554	2.0
K03555	2453.0
K03556	653.0
K03557	2.0
K01778	2139.0
K01779	1061.0
K06369	0.0
K01772	10.0
K01770	2482.0
K01771	0.0
K01776	2406.0
K01777	390.0
K01774	0.0
K01775	3050.0
K05385	0.0
K05384	0.0
K05383	0.0
K05382	0.0
K05381	0.0
K08159	364.0
K14153	1.0
K14154	0.0
K14155	3765.0
K08152	0.0
K08156	528.0
K08076	0.0
K12809	0.0
K05297	0.0
K03734	2887.0
K03735	554.0
K03736	554.0
K03737	2765.0
K03731	0.0
K03732	1.0
K03733	894.0
K03738	4.0
K03739	386.0
K08139	0.0
K06994	0.0
K12660	1.0
K12661	2.0
K07450	0.0
K08719	0.0
K08717	0.0
K08715	0.0
K08714	0.0
K08713	0.0
K08710	0.0
K11311	0.0
K11312	0.0
K00141	0.0
K00146	2.0
K00411	0.0
K00412	0.0
K00145	4417.0
K00148	0.0
K14367	0.0
K14366	0.0
K08954	0.0
K08384	2195.0
K14369	0.0
K14368	0.0
K14091	401.0
K14090	408.0
K14093	0.0
K14092	0.0
K14095	0.0
K14094	0.0
K14097	0.0
K14096	0.0
K14099	0.0
K14098	0.0
K02848	0.0
K01541	0.0
K04712	0.0
K04711	0.0
K01545	0.0
K01547	1423.0
K01546	1423.0
K01548	1394.0
K04719	0.0
K04718	0.0
K02018	2426.0
K02019	502.0
K02016	4963.0
K02017	4.0
K02014	2189.0
K02015	6368.0
K02012	2240.0
K02013	4570.0
K02010	1207.0
K02011	1693.0
K04515	0.0
K03943	0.0
K03941	0.0
K03940	0.0
K00313	15.0
K04060	0.0
K01608	404.0
K08942	0.0
K08943	0.0
K08940	0.0
K08941	0.0
K08946	0.0
K08947	0.0
K08944	0.0
K08945	0.0
K03059	0.0
K13811	0.0
K13812	0.0
K13815	0.0
K13816	0.0
K13818	0.0
K13819	2.0
K03053	0.0
K03052	0.0
K03055	0.0
K03054	0.0
K03057	0.0
K03056	0.0
K06222	2.0
K11418	0.0
K11410	0.0
K11415	0.0
K00622	0.0
K00621	0.0
K00620	3498.0
K00627	463.0
K00626	2781.0
K00625	1864.0
K00624	0.0
K02805	414.0
K02552	2.0
K02550	0.0
K02556	1846.0
K02803	0.0
K02554	1.0
K07280	0.0
K07281	1.0
K07282	2250.0
K07283	1.0
K07284	2033.0
K07285	1.0
K07286	1.0
K08217	1764.0
K07288	0.0
K07289	2.0
K07534	0.0
K07535	2.0
K07533	950.0
K07822	0.0
K07823	0.0
K08699	0.0
K00088	2936.0
K00087	645.0
K00086	792.0
K00082	191.0
K10239	0.0
K10238	0.0
K10231	432.0
K10230	0.0
K10233	0.0
K10232	0.0
K10235	0.0
K10234	0.0
K10237	0.0
K10236	0.0
K08353	0.0
K01970	0.0
K01971	55.0
K01972	3177.0
K01973	0.0
K01974	1.0
K01975	67.0
K01976	0.0
K07758	0.0
K05990	0.0
K07752	0.0
K07753	0.0
K07751	1.0
K13786	0.0
K07755	0.0
K07442	1.0
K08352	21.0
K07115	2.0
K07441	0.0
K07634	0.0
K07446	1.0
K07111	0.0
K07444	1639.0
K07445	0.0
K00647	75.0
K07449	0.0
K00641	449.0
K00640	2823.0
K01289	0.0
K01282	0.0
K01283	0.0
K01280	0.0
K01281	1.0
K01286	283.0
K01284	1051.0
K02954	2536.0
K02952	2536.0
K02950	2408.0
K00155	1.0
K02959	2460.0
K00887	0.0
K00886	0.0
K00885	1.0
K00884	1.0
K00883	14.0
K00882	1826.0
K00881	28.0
K00880	208.0
K00053	1967.0
K14048	0.0
K01026	350.0
K01756	2536.0
K01025	0.0
K01750	798.0
K01023	7.0
K01752	3206.0
K01753	34.0
K14583	0.0
K01758	9.0
K01759	2634.0
K09565	0.0
K09568	0.0
K08173	2.0
K08172	1.0
K02483	435.0
K02482	2.0
K08177	74.0
K08176	0.0
K08175	0.0
K02486	0.0
K02489	0.0
K02488	0.0
K08178	0.0
K14138	1190.0
K14136	0.0
K09713	0.0
K09714	0.0
K09715	0.0
K03532	0.0
K03533	0.0
K03530	4702.0
K03531	2548.0
K03536	2529.0
K03537	384.0
K03534	861.0
K03535	3.0
K03538	0.0
K03539	0.0
K14451	0.0
K14450	0.0
K02225	0.0
K02224	2583.0
K02227	1555.0
K02226	1619.0
K02221	438.0
K14107	0.0
K02229	0.0
K02228	0.0
K14106	0.0
K00441	0.0
K03288	2.0
K03289	1.0
K03284	3693.0
K03285	0.0
K03286	3.0
K03287	609.0
K03280	0.0
K03281	528.0
K03282	1684.0
K00440	0.0
K13677	0.0
K12790	0.0
K09639	0.0
K12688	0.0
K12689	0.0
K12686	0.0
K12687	0.0
K12684	0.0
K12685	0.0
K12682	0.0
K12683	0.0
K12680	0.0
K11889	0.0
K08884	1793.0
K11085	927.0
K11084	1.0
K11081	1.0
K11080	0.0
K11083	1.0
K11082	1.0
K11089	1.0
K08777	0.0
K08776	0.0
K06346	1957.0
K06347	0.0
K09824	1.0
K09825	2003.0
K09823	1.0
K09820	1.0
K10939	0.0
K10936	0.0
K10937	0.0
K10933	0.0
K06348	0.0
K09829	0.0
K11337	0.0
K11336	0.0
K11335	0.0
K11334	0.0
K11333	0.0
K11332	0.0
K11331	0.0
K11330	0.0
K00169	171.0
K00164	2.0
K00166	0.0
K00167	0.0
K00161	462.0
K00162	462.0
K00163	2.0
K10689	0.0
K10680	2.0
K10681	0.0
K10682	0.0
K04083	2003.0
K04082	2.0
K04081	1.0
K04080	1.0
K04087	28.0
K04086	1.0
K04085	1.0
K04084	2.0
K04088	28.0
K01569	0.0
K01568	0.0
K01563	0.0
K01561	0.0
K01560	490.0
K01567	3.0
K01565	0.0
K01564	0.0
K02038	2337.0
K02039	2337.0
K02030	6143.0
K02031	5896.0
K02032	6122.0
K02033	6703.0
K02034	6876.0
K02035	8659.0
K02036	2338.0
K02037	2321.0
K05556	0.0
K13658	0.0
K13659	0.0
K13656	0.0
K13657	0.0
K13654	0.0
K13655	7.0
K13652	789.0
K13653	3438.0
K13650	0.0
K13651	0.0
K05555	0.0
K05552	0.0
K02057	4067.0
K05550	0.0
K05551	0.0
K12308	3257.0
K12306	0.0
K03073	2534.0
K03072	78.0
K03071	2.0
K03070	3284.0
K03077	411.0
K03076	2772.0
K03075	2421.0
K03074	141.0
K08965	2.0
K08967	2.0
K08961	351.0
K08963	775.0
K13873	0.0
K13876	0.0
K13874	1.0
K13875	0.0
K06139	0.0
K06138	1.0
K06135	0.0
K06134	1.0
K06137	1.0
K06136	0.0
K06131	3978.0
K06133	1065.0
K06132	2.0
K02600	2536.0
K07389	0.0
K07388	0.0
K04747	0.0
K01516	2098.0
K09977	0.0
K07518	0.0
K07519	0.0
K11437	0.0
K07512	0.0
K07516	2.0
K10212	23.0
K10747	0.0
K10217	0.0
K10219	0.0
K10218	0.0
K10748	1.0
K01912	1105.0
K01913	1.0
K01910	25.0
K01911	6.0
K01916	389.0
K01917	0.0
K01914	2283.0
K01915	4934.0
K01918	1027.0
K01919	16.0
K07774	2.0
K07775	130.0
K07776	13.0
K07777	102.0
K07770	364.0
K07771	1.0
K07772	0.0
K07773	1.0
K07778	2.0
K01193	1980.0
K04340	0.0
K04341	0.0
K04342	0.0
K04343	0.0
K12986	0.0
K04691	1.0
K02931	2473.0
K02933	2460.0
K02935	2536.0
K02936	0.0
K02939	2536.0
K00205	0.0
K00204	0.0
K00207	0.0
K00206	0.0
K00201	0.0
K00200	0.0
K00203	0.0
K00202	0.0
K00209	0.0
K00208	340.0
K01000	2937.0
K01001	0.0
K01002	466.0
K01003	3.0
K01004	0.0
K01005	823.0
K01006	2528.0
K01007	445.0
K01008	1218.0
K10855	0.0
K14115	0.0
K14116	0.0
K14441	2527.0
K14446	2.0
K14447	0.0
K14112	0.0
K14445	0.0
K08195	3.0
K08194	3.0
K14448	0.0
K08196	0.0
K08191	527.0
K14119	0.0
K08193	0.0
K00702	154.0
K10799	0.0
K03518	2092.0
K03519	18.0
K09719	0.0
K10856	0.0
K03516	0.0
K03517	1791.0
K02205	0.0
K02204	2.0
K02203	989.0
K02201	0.0
K02200	1.0
K13714	0.0
K13461	0.0
K12518	0.0
K12519	0.0
K12517	0.0
K12514	0.0
K12515	0.0
K12512	0.0
K12513	0.0
K12510	1426.0
K12511	532.0
K07183	1680.0
K07182	0.0
K07181	595.0
K07180	44.0
K07186	1.0
K07185	809.0
K07184	1.0
K09800	2.0
K09801	2.0
K09802	1.0
K09803	9.0
K09804	0.0
K09805	0.0
K09806	1.0
K09807	1008.0
K09808	856.0
K09809	0.0
K10912	0.0
K10913	0.0
K10914	122.0
K10915	0.0
K10916	0.0
K10917	0.0
K11358	1478.0
K11355	0.0
K11354	0.0
K11357	0.0
K11356	0.0
K04069	7652.0
K04068	3169.0
K04065	2.0
K04064	1.0
K04067	1.0
K04066	2536.0
K04061	743.0
K09716	385.0
K04063	2.0
K04062	2.0
K10006	0.0
K10007	0.0
K10004	2.0
K10005	0.0
K10002	2.0
K10003	2.0
K10000	1.0
K10001	3.0
K09717	0.0
K10008	0.0
K10009	1.0
K02491	0.0
K14588	1.0
K14581	0.0
K13678	363.0
K13679	0.0
K11633	0.0
K13670	0.0
K13671	0.0
K11987	0.0
K11636	0.0
K11634	0.0
K13582	0.0
K13583	0.0
K13580	0.0
K13581	0.0
K13586	0.0
K13587	0.0
K13584	0.0
K13585	0.0
K13588	0.0
K13589	0.0
K02052	55.0
K02053	55.0
K02050	5679.0
K02051	5174.0
K02056	2370.0
K05553	0.0
K02054	54.0
K02055	53.0
K02058	480.0
K02059	0.0
K05558	0.0
K05559	0.0
K03895	0.0
K03894	0.0
K03897	0.0
K03896	0.0
K03891	0.0
K03890	0.0
K03893	0.0
K03892	3421.0
K02423	0.0
K05342	0.0
K05341	9.0
K12989	0.0
K12988	0.0
K02420	1505.0
K12981	0.0
K12980	0.0
K12983	0.0
K12982	0.0
K12985	0.0
K12984	1.0
K12987	0.0
K02426	528.0
K13854	0.0
K03098	340.0
K13853	42.0
K03095	1.0
K05344	0.0
K03091	7577.0
K03090	426.0
K03093	116.0
K03092	1228.0
K06113	0.0
K09632	0.0
K02429	862.0
K06118	0.0
K05716	0.0
K04844	3.0
K11632	0.0
K11630	0.0
K11631	1.0
K11637	0.0
K11635	1.0
K11638	0.0
K11639	0.0
K07572	0.0
K07573	0.0
K07570	2.0
K07571	334.0
K07576	1136.0
K07577	0.0
K07574	2002.0
K07575	0.0
K07578	0.0
K07579	0.0
K11189	3601.0
K11184	801.0
K11187	0.0
K11180	2.0
K11181	2.0
K11183	2.0
K10764	0.0
K10763	2.0
K10762	0.0
K01938	2391.0
K01939	2599.0
K01934	2205.0
K01935	339.0
K01937	2150.0
K01930	0.0
K01932	0.0
K01933	2935.0
K07798	2.0
K07799	4.0
K07796	0.0
K07797	0.0
K07794	9.0
K07795	6.0
K07792	1.0
K07793	659.0
K07790	0.0
K07791	3.0
K06379	1636.0
K00968	401.0
K06378	1588.0
K06377	0.0
K06376	0.0
K06375	0.0
K09814	0.0
K09813	0.0
K06372	0.0
K06371	0.0
K06370	0.0
K01249	0.0
K01246	1372.0
K01247	7.0
K01244	0.0
K01243	1871.0
K08919	0.0
K01241	3.0
K02919	1768.0
K02913	2804.0
K02912	0.0
K02911	2484.0
K02910	0.0
K02917	0.0
K02916	2536.0
K02915	0.0
K02914	2453.0
K00228	2.0
K00227	0.0
K00226	3507.0
K00224	0.0
K00223	0.0
K00222	0.0
K00221	0.0
K00220	0.0
K01798	0.0
K01799	30.0
K01068	0.0
K01069	276.0
K01062	0.0
K01791	1930.0
K01792	2.0
K01061	5.0
K01066	199.0
K01067	442.0
K01796	3.0
K01797	4.0
K05499	509.0
K14468	0.0
K14469	0.0
K14465	0.0
K14466	0.0
K14467	0.0
K10834	0.0
K10833	0.0
K02266	0.0
K03793	0.0
K03790	66.0
K03791	1.0
K03796	1.0
K03797	3463.0
K03794	0.0
K03795	1.0
K03798	5839.0
K03799	4.0
K13448	0.0
K12538	0.0
K12539	0.0
K12530	0.0
K12531	0.0
K12532	0.0
K12533	0.0
K12534	0.0
K12535	0.0
K12536	0.0
K12537	0.0
K03136	0.0
K09790	642.0
K09791	2.0
K09792	1.0
K09793	527.0
K09794	2.0
K09795	0.0
K09796	1.0
K09797	741.0
K09798	2.0
K09799	0.0
K10972	0.0
K10973	0.0
K10977	7.0
K10974	1241.0
K10975	0.0
K10978	0.0
K10979	56.0
K06308	0.0
K00315	0.0
K09862	2.0
K06303	0.0
K09860	0.0
K09861	2237.0
K06306	186.0
K06307	0.0
K06305	0.0
K11373	0.0
K04047	6.0
K04046	2.0
K04045	806.0
K04044	2.0
K04043	2707.0
K04042	2182.0
K04041	1503.0
K04040	0.0
K02700	0.0
K04049	0.0
K04048	0.0
K02707	0.0
K02704	0.0
K02705	0.0
K10020	0.0
K10021	0.0
K10022	0.0
K10023	0.0
K10024	0.0
K10025	0.0
K10026	40.0
K10027	0.0
K13612	0.0
K13613	0.0
K13611	0.0
K13614	0.0
K13615	0.0
K05794	6.0
K05795	1434.0
K05796	780.0
K05797	0.0
K05790	1.0
K05791	0.0
K05792	392.0
K05793	0.0
K05798	2.0
K05799	2307.0
K01474	0.0
K01477	0.0
K01476	3.0
K01471	0.0
K01470	2105.0
K01473	0.0
K13039	0.0
K01479	2.0
K01478	9.0
K05570	450.0
K05571	451.0
K05572	0.0
K05573	0.0
K02078	4804.0
K02079	0.0
K05576	0.0
K02074	2.0
K02075	2.0
K02076	24.0
K02077	3.0
K02071	1917.0
K02072	1866.0
K02073	2305.0
K03309	1.0
K03308	4264.0
K03305	1233.0
K03304	2.0
K03307	2140.0
K03306	811.0
K03301	0.0
K03300	83.0
K03303	374.0
K03302	0.0
K06173	3809.0
K06175	1.0
K06174	0.0
K06177	452.0
K06176	1.0
K06179	1616.0
K07680	1.0
K03867	0.0
K03838	0.0
K12053	0.0
K11618	400.0
K11619	0.0
K11614	0.0
K11615	0.0
K11616	1.0
K11617	0.0
K11610	0.0
K11611	0.0
K11960	0.0
K11961	4.0
K02836	2536.0
K10565	0.0
K10564	0.0
K02837	1640.0
K10561	105.0
K10560	104.0
K10563	1449.0
K10562	1.0
K02838	2536.0
K06858	1.0
K02839	400.0
K06859	367.0
K12700	96.0
K07558	0.0
K07559	518.0
K07228	0.0
K07229	2.0
K07226	0.0
K07224	1.0
K07225	2.0
K07222	2.0
K07223	3.0
K07220	592.0
K07221	1.0
K10709	304.0
K10708	0.0
K10701	0.0
K10703	0.0
K10702	0.0
K10704	0.0
K05984	1.0
K07537	0.0
K08652	0.0
K08651	0.0
K08658	0.0
K08659	39.0
K05982	2.0
K07451	0.0
K07453	0.0
K07452	0.0
K07455	28.0
K07454	0.0
K09707	818.0
K07457	4.0
K09706	10.0
K07104	0.0
K00029	4.0
K00028	0.0
K00799	9.0
K00798	1825.0
K00797	1183.0
K00024	1060.0
K00795	4.0
K00026	0.0
K00021	0.0
K00020	9.0
K00023	1.0
K00022	0.0
K09017	2.0
K01269	2715.0
K09015	337.0
K09014	1304.0
K09013	2715.0
K09011	525.0
K09010	0.0
K01261	1.0
K01262	3999.0
K01263	0.0
K01264	0.0
K01265	3720.0
K01266	765.0
K09018	1.0
K08227	1.0
K08226	0.0
K08225	1.0
K08224	6.0
K08223	194.0
K08222	1.0
K08221	1.0
K00249	2.0
K01790	2536.0
K00241	528.0
K00240	638.0
K00243	1718.0
K00242	2.0
K00245	2.0
K00244	552.0
K00247	1.0
K00246	2.0
K01795	404.0
K06983	0.0
K02799	0.0
K02798	389.0
K02791	944.0
K02790	0.0
K02793	2744.0
K02795	4673.0
K02794	4696.0
K02796	3964.0
K04564	1220.0
K04565	532.0
K04566	400.0
K04567	2135.0
K01040	70.0
K01041	2.0
K04562	489.0
K04568	1.0
K01049	0.0
K02535	527.0
K02242	388.0
K02536	529.0
K02531	1.0
K02246	1.0
K02533	4.0
K02532	5.0
K02248	1.0
K02538	387.0
K00581	0.0
K13421	0.0
K01013	0.0
K15018	0.0
K15019	0.0
K03110	2535.0
K03111	5819.0
K03112	1.0
K03113	527.0
K03116	545.0
K03117	3.0
K03118	538.0
K03119	2.0
K10919	0.0
K12552	0.0
K12553	0.0
K12551	0.0
K12556	1.0
K12554	1.0
K12555	2.0
K06892	2.0
K06893	2.0
K06890	953.0
K06891	4.0
K06896	2065.0
K06897	1454.0
K06894	4.0
K06895	111.0
K10954	0.0
K10956	0.0
K06899	1.0
K06328	1.0
K06329	0.0
K10952	0.0
K10953	0.0
K11395	0.0
K11391	1.0
K11390	0.0
K11392	1.0
K00499	0.0
K00494	1.0
K00495	0.0
K00496	0.0
K00491	0.0
K00492	0.0
K00493	0.0
K13591	0.0
K01467	477.0
K13593	0.0
K13592	0.0
K04021	1.0
K04020	1.0
K04023	1088.0
K04022	1.0
K04025	1.0
K04024	244.0
K04027	394.0
K04026	494.0
K04029	1173.0
K04028	1191.0
K07055	0.0
K07054	2.0
K07057	0.0
K07056	2985.0
K07051	0.0
K07050	1819.0
K07053	4389.0
K07052	4339.0
K07059	0.0
K07058	1959.0
K10040	6.0
K10041	435.0
K10046	0.0
K04799	0.0
K04798	0.0
K04793	0.0
K04792	0.0
K04791	0.0
K04790	0.0
K04797	0.0
K04796	0.0
K04795	0.0
K04794	384.0
K13638	1.0
K13639	1.0
K13634	2.0
K13635	2.0
K13636	1.0
K13637	3.0
K13630	1.0
K13631	1.0
K13632	2.0
K13633	1.0
K02042	447.0
K05778	1.0
K05779	1.0
K05776	335.0
K05541	1.0
K05774	1.0
K05775	1.0
K05772	2.0
K05773	2.0
K05540	682.0
K01459	0.0
K01458	0.0
K01457	6.0
K01455	8.0
K01454	0.0
K01453	1.0
K01452	0.0
K01451	739.0
K01450	0.0
K05518	0.0
K08070	1073.0
K08071	0.0
K05516	11.0
K08077	57.0
K05515	2530.0
K13093	0.0
K11783	0.0
K12949	0.0
K12945	1.0
K12944	1.0
K12941	861.0
K12940	2.0
K12943	1.0
K12942	938.0
K14728	0.0
K14727	0.0
K11785	0.0
K00108	4.0
K13890	2.0
K13891	2.0
K13892	3.0
K13893	2.0
K13894	2.0
K13895	2.0
K13896	2.0
K06159	1.0
K06158	2966.0
K06153	3297.0
K06152	1.0
K06151	1.0
K06157	0.0
K06156	1.0
K06155	1.0
K06154	0.0
K03327	1055.0
K03326	4.0
K03325	199.0
K03324	4374.0
K03322	49.0
K03321	446.0
K03320	155.0
K03329	0.0
K03328	340.0
K04802	0.0
K04801	0.0
K04800	0.0
K11948	0.0
K01505	0.0
K04756	0.0
K11940	1.0
K11941	1.0
K11942	0.0
K11943	0.0
K11944	0.0
K01507	3553.0
K11946	0.0
K11947	0.0
K01506	1.0
K01501	385.0
K01500	422.0
K01503	0.0
K06714	572.0
K04750	831.0
K12789	0.0
K12788	0.0
K11526	0.0
K10810	0.0
K11522	0.0
K11523	0.0
K08675	0.0
K08676	1.0
K08677	0.0
K08679	0.0
K11521	0.0
K10547	123.0
K10546	129.0
K10545	37.0
K10544	10.0
K10543	14.0
K10542	1085.0
K10541	1085.0
K10540	1548.0
K10549	32.0
K10548	123.0
K14630	0.0
K11529	0.0
K00007	2.0
K00005	1597.0
K13444	0.0
K00003	2691.0
K00002	496.0
K00001	911.0
K01186	837.0
K00009	391.0
K00008	2599.0
K10726	0.0
K10725	0.0
K08246	0.0
K00263	1.0
K00262	2662.0
K00261	4.0
K00260	384.0
K00266	7003.0
K00265	340.0
K01200	656.0
K01201	903.0
K01206	5213.0
K01207	713.0
K01205	412.0
K01208	0.0
K01209	3389.0
K06167	936.0
K00917	1319.0
K00912	527.0
K00919	2535.0
K02519	2408.0
K02518	2121.0
K02517	527.0
K02511	1.0
K02510	83.0
K13409	0.0
K13408	0.0
K03179	452.0
K03170	0.0
K03177	2536.0
K12574	2373.0
K12570	0.0
K12573	2427.0
K11009	0.0
K11008	0.0
K11005	0.0
K11004	0.0
K11007	0.0
K11006	0.0
K11003	0.0
K08296	2.0
K08297	0.0
K08295	0.0
K02634	0.0
K02635	0.0
K10622	0.0
K07693	0.0
K07692	0.0
K07691	0.0
K07690	0.0
K07697	0.0
K07696	408.0
K07695	0.0
K07694	53.0
K07699	1238.0
K07698	0.0
K07079	2507.0
K07078	219.0
K07077	0.0
K07076	169.0
K07075	114.0
K07074	28.0
K07073	0.0
K07072	0.0
K07071	6.0
K07070	1.0
K14584	0.0
K11620	0.0
K09190	0.0
K11623	0.0
K05759	0.0
K08589	0.0
K11625	0.0
K11995	0.0
K01439	2657.0
K01438	738.0
K01431	0.0
K01430	406.0
K01433	3.0
K01432	0.0
K01434	0.0
K01437	0.0
K01436	2298.0
K05539	2.0
K14520	0.0
K12963	1.0
K12962	1.0
K12961	1.0
K12960	3945.0
K14749	0.0
K14748	0.0
K02972	1.0
K14743	0.0
K14742	2064.0
K14745	0.0
K14744	0.0
K14747	0.0
K14746	0.0
K02167	1.0
K02164	0.0
K02160	1139.0
K02168	2.0
K02169	335.0
K10931	0.0
K03341	0.0
K03340	1136.0
K03343	0.0
K03342	1.0
K03346	2.0
K12299	1.0
K12291	0.0
K12290	1.0
K12293	0.0
K12292	0.0
K12295	0.0
K12294	0.0
K12297	1.0
K12368	2.0
K11922	0.0
K11923	1.0
K11920	0.0
K11921	2.0
K11926	1.0
K11927	407.0
K11924	15.0
K11925	1.0
K11928	458.0
K13181	0.0
K13219	0.0
K07262	2.0
K07263	602.0
K07260	2798.0
K07261	1.0
K07266	1.0
K07267	2.0
K07264	1.0
K07265	1.0
K07268	0.0
K07269	1.0
K01155	337.0
K04478	0.0
K04479	0.0
K10528	0.0
K14952	0.0
K07486	6.0
K07487	0.0
K07484	847.0
K07485	0.0
K07482	0.0
K07483	2606.0
K07480	0.0
K07481	59.0
K07488	0.0
K07489	0.0
K11210	0.0
K11211	0.0
K11212	0.0
K11214	400.0
K11216	8.0
K06300	0.0
K00061	0.0
K00060	10.0
K06301	0.0
K00065	459.0
K00064	0.0
K00067	3184.0
K00066	0.0
K00069	0.0
K00068	410.0
K06304	0.0
K08262	0.0
K08261	0.0
K08260	0.0
K08265	0.0
K08264	0.0
K00288	0.0
K00285	4.0
K00284	1473.0
K00287	2426.0
K00286	3250.0
K00281	452.0
K00280	0.0
K00283	996.0
K00282	996.0
K08088	0.0
K14198	0.0
K14199	0.0
K03452	0.0
K14194	0.0
K14195	0.0
K14196	0.0
K14197	0.0
K14192	0.0
K14193	0.0
K01880	2139.0
K01881	3321.0
K01883	2536.0
K01885	2224.0
K04618	0.0
K01887	2936.0
K01224	103.0
K01889	2536.0
K01226	813.0
K01227	0.0
K01220	365.0
K01222	497.0
K01223	3376.0
K02759	2947.0
K02755	0.0
K02757	3299.0
K02756	0.0
K14998	0.0
K02750	387.0
K02753	2.0
K02752	0.0
K00939	2536.0
K00938	1.0
K00937	1607.0
K00936	9195.0
K00935	0.0
K00934	0.0
K00933	0.0
K00932	0.0
K00931	1809.0
K00930	4292.0
K01089	535.0
K01080	0.0
K01081	1677.0
K01082	0.0
K01083	0.0
K01084	0.0
K01085	1.0
K01087	2.0
K02571	0.0
K02570	8.0
K02573	8.0
K02572	0.0
K02575	10.0
K02574	110.0
K07780	0.0
K03488	2869.0
K03489	1.0
K03482	1.0
K03483	390.0
K03480	435.0
K03481	815.0
K03486	811.0
K03487	1.0
K03484	1489.0
K03485	1.0
K02287	0.0
K02286	0.0
K02285	0.0
K02284	0.0
K02283	1907.0
K02282	8.0
K02281	0.0
K02280	1.0
K02289	0.0
K02288	0.0
K03626	0.0
K03627	0.0
K03624	3392.0
K03625	2536.0
K03151	2008.0
K03620	10.0
K03153	0.0
K08869	0.0
K03628	1750.0
K03629	2534.0
K09738	0.0
K09739	0.0
K09736	0.0
K09737	0.0
K09735	0.0
K09732	0.0
K09733	0.0
K09730	0.0
K09731	0.0
K09888	1575.0
K09889	2.0
K09880	1.0
K09882	0.0
K09883	0.0
K09884	0.0
K09887	0.0
K11027	0.0
K11026	0.0
K11025	0.0
K11024	0.0
K07679	0.0
K07678	1.0
K11021	0.0
K11020	0.0
K07675	2.0
K07674	0.0
K07676	1.0
K07671	0.0
K07670	0.0
K07673	1.0
K07672	0.0
K01117	0.0
K12048	0.0
K07019	3.0
K07018	0.0
K07011	1762.0
K07010	2257.0
K07013	1.0
K07012	1752.0
K07015	1612.0
K07014	1.0
K07017	200.0
K07016	0.0
K10084	0.0
K08372	30.0
K05884	24.0
K05885	502.0
K05886	1.0
K05887	0.0
K05880	1.0
K05881	1.0
K05882	1.0
K05883	0.0
K08902	0.0
K05739	778.0
K05888	0.0
K05889	0.0
K08903	0.0
K00547	10.0
K00544	0.0
K00545	0.0
K00542	0.0
K00543	0.0
K00540	3084.0
K00548	3981.0
K00549	1138.0
K01145	0.0
K01412	0.0
K01147	2.0
K01417	1433.0
K00038	0.0
K01143	0.0
K01142	2324.0
K01419	4.0
K00788	2820.0
K00789	3039.0
K12502	0.0
K14762	1.0
K14761	1635.0
K06195	2.0
K03819	1.0
K03818	0.0
K03814	3.0
K03817	189.0
K03816	1633.0
K03811	693.0
K03810	394.0
K03813	4.0
K11908	0.0
K11909	0.0
K11904	1.0
K11905	3.0
K11906	4.0
K11907	3.0
K11900	4.0
K11901	4.0
K11902	1.0
K11903	5.0
K10986	0.0
K13238	0.0
K13239	0.0
K13797	0.0
K07248	67.0
K13796	1.0
K07244	0.0
K07245	1.0
K07246	36.0
K07240	6643.0
K07241	1.0
K07242	0.0
K07243	2.0
K01268	0.0
K05296	0.0
K02821	895.0
K09016	1.0
K09945	1.0
K09944	0.0
K09947	0.0
K09946	0.0
K09941	0.0
K09940	1.0
K09943	0.0
K09942	1.0
K09949	0.0
K09948	0.0
K10851	0.0
K10850	0.0
K03666	749.0
K03667	4.0
K03196	2.0
K03665	2840.0
K11275	0.0
K06012	1573.0
K00048	1031.0
K10857	1.0
K09773	402.0
K00043	384.0
K00042	993.0
K00041	600.0
K00040	553.0
K00046	2026.0
K00733	0.0
K00044	0.0
K06011	0.0
K09012	0.0
K06016	83.0
K06017	0.0
K06014	0.0
K06015	810.0
K06019	10.0
K01075	1.0
K12221	0.0
K06444	0.0
K04632	0.0
K14977	6.0
K14974	0.0
K00958	1.0
K00951	3062.0
K00950	881.0
K00952	4.0
K00955	67.0
K00954	2537.0
K00957	69.0
K00956	67.0
K00590	188.0
K02777	1177.0
K02775	835.0
K02774	1465.0
K02773	1081.0
K02771	365.0
K02770	2188.0
K02779	28.0
K02778	1.0
K01606	0.0
K01607	1592.0
K01604	0.0
K01605	0.0
K01602	0.0
K01601	0.0
K03750	559.0
K01609	1315.0
K02553	1.0
K02804	943.0
K02551	699.0
K02806	391.0
K02557	2230.0
K02800	778.0
K05275	0.0
K02802	0.0
K13300	0.0
K02558	3.0
K02809	0.0
K02808	0.0
K03600	2.0
K03601	2460.0
K03602	2507.0
K03603	1.0
K03604	432.0
K03605	2.0
K03606	4.0
K03607	1.0
K03608	1338.0
K03609	2038.0
K06078	1.0
K06079	1.0
K09710	2535.0
K09711	384.0
K09712	2.0
K06073	1.0
K06074	1.0
K06075	3.0
K06076	194.0
K06077	1.0
K06382	1175.0
K06383	1072.0
K06380	0.0
K06381	1659.0
K06386	0.0
K06387	1228.0
K06384	453.0
K06385	1469.0
K06388	0.0
K06389	0.0
K12466	0.0
K12468	0.0
K07657	3.0
K07656	0.0
K07655	0.0
K07654	0.0
K07653	0.0
K07652	146.0
K07651	1.0
K07650	752.0
K07659	2.0
K07658	2459.0
K11041	390.0
K11040	0.0
K11043	0.0
K11042	0.0
K11045	0.0
K11044	0.0
K11047	0.0
K11046	0.0
K11049	0.0
K11048	0.0
K07387	338.0
K07386	530.0
K06926	2326.0
K06927	584.0
K06924	0.0
K06925	2536.0
K06922	0.0
K06923	1237.0
K06920	7.0
K06921	1159.0
K06928	114.0
K06929	426.0
K07033	1873.0
K07032	10.0
K07031	813.0
K07030	1907.0
K07037	374.0
K07035	1421.0
K07034	3.0
K07039	2.0
K07038	794.0
K10829	0.0
K00384	4995.0
K00385	606.0
K00386	0.0
K00387	0.0
K00380	3.0
K00381	2.0
K00382	2116.0
K00383	3.0
K00389	1.0
K01387	0.0
K01385	0.0
K01389	0.0
K09158	2.0
K09159	2.0
K09156	0.0
K09157	2006.0
K09154	0.0
K09155	136.0
K09152	0.0
K09153	828.0
K09150	0.0
K09151	2.0
K05970	1055.0
K05714	1.0
K05715	0.0
K05710	0.0
K05711	0.0
K05712	2.0
K05713	2.0
K00560	2142.0
K00561	0.0
K00563	640.0
K00564	403.0
K00566	2922.0
K00567	2855.0
K00568	4.0
K00569	0.0
K05575	0.0
K01169	1.0
K01167	0.0
K01166	0.0
K05577	0.0
K01163	935.0
K01161	0.0
K01160	0.0
K05578	0.0
K05579	0.0
K08092	128.0
K08093	367.0
K08094	488.0
K08095	0.0
K08096	0.0
K08097	1.0
K02254	0.0
K02255	1.0
K01743	0.0
K02251	1.0
K02061	0.0
K01741	0.0
K02060	0.0
K00114	0.0
K02122	1793.0
K02123	2269.0
K02120	2321.0
K02121	2096.0
K02124	2245.0
K03837	3.0
K03836	0.0
K03835	3.0
K03834	1.0
K03833	458.0
K03832	531.0
K03831	2.0
K03830	609.0
K00443	0.0
K03839	528.0
K02067	3.0
K10189	908.0
K13038	3587.0
K13787	58.0
K13788	2.0
K13789	6705.0
K10188	1142.0
K12255	0.0
K12254	0.0
K12257	1416.0
K12256	0.0
K12251	537.0
K12250	0.0
K12253	0.0
K12252	0.0
K13252	17.0
K13256	1.0
K13255	2.0
K12079	0.0
K12078	0.0
K12071	0.0
K12070	0.0
K12073	0.0
K12072	1.0
K09912	1.0
K06236	0.0
K06237	0.0
K05519	0.0
K09914	2.0
K11788	0.0
K11782	0.0
K11780	0.0
K11781	0.0
K11787	0.0
K11784	0.0
K11530	1.0
K12787	0.0
K12786	0.0
K12785	0.0
K12784	0.0
K06718	0.0
K09969	1.0
K09968	0.0
K09967	408.0
K09966	0.0
K09965	1.0
K09964	0.0
K09963	977.0
K09962	2.0
K09961	2.0
K09960	1.0
K11527	117.0
K11524	0.0
K11525	0.0
K11250	1.0
K11253	0.0
K11258	1.0
K11528	0.0
K00713	0.0
K00712	1.0
K10780	0.0
K10783	0.0
K10125	0.0
K10124	1.0
K10126	0.0
K10121	0.0
K10123	0.0
K10122	0.0
K04652	878.0
K04653	450.0
K04651	1278.0
K04656	450.0
K04654	450.0
K04655	590.0
K00973	2549.0
K00972	65.0
K00971	1700.0
K00970	453.0
K00975	4675.0
K00974	5927.0
K00979	603.0
K00978	162.0
K14954	0.0
K14955	0.0
K14956	0.0
K06178	1670.0
K01596	84.0
K01597	1.0
K01594	0.0
K01595	3.0
K01592	0.0
K01593	0.0
K01590	1.0
K01591	2528.0
K01598	1.0
K01599	3935.0
K02711	0.0
K02710	0.0
K02713	0.0
K02712	0.0
K02714	0.0
K02717	0.0
K02716	0.0
K02719	0.0
K02718	0.0
K03449	405.0
K03446	451.0
K03444	0.0
K03445	2.0
K03442	2490.0
K01620	1882.0
K01621	107.0
K01622	0.0
K01623	665.0
K01624	4570.0
K01625	5298.0
K01626	1287.0
K01627	528.0
K01628	1698.0
K01629	406.0
K05299	1.0
K02829	0.0
K02828	0.0
K02827	0.0
K02826	0.0
K02825	445.0
K02824	1924.0
K02823	2525.0
K02822	1332.0
K03198	1.0
K03199	1.0
K03668	189.0
K03669	2.0
K03190	406.0
K03191	0.0
K03660	2369.0
K03194	1.0
K03195	1.0
K03664	2536.0
K03197	1.0
K09772	2006.0
K06013	2.0
K09770	425.0
K09771	1.0
K09776	0.0
K09777	1106.0
K09774	2.0
K09775	1194.0
K09778	97.0
K09779	1573.0
K06269	0.0
K06323	0.0
K11624	0.0
K02991	0.0
K02990	2441.0
K02624	4.0
K02240	366.0
K08282	3.0
K12440	0.0
K12441	0.0
K12442	0.0
K12443	0.0
K12444	0.0
K12445	0.0
K12449	0.0
K02247	0.0
K07637	1.0
K07636	2535.0
K07639	1.0
K07638	2.0
K11069	1364.0
K11068	2109.0
K11063	384.0
K11062	0.0
K11061	0.0
K11060	0.0
K11066	1.0
K11065	529.0
K06900	0.0
K06901	2879.0
K06902	560.0
K06903	192.0
K06904	100.0
K06905	285.0
K06906	103.0
K06907	318.0
K06908	285.0
K06909	385.0
K10821	0.0
K05905	0.0
K05904	0.0
K05906	0.0
K05900	0.0
K05903	2.0
K01406	0.0
K05909	0.0
K05908	0.0
K00368	0.0
K00369	0.0
K00366	491.0
K00367	0.0
K00364	3.0
K00365	0.0
K00362	4.0
K00363	2.0
K00360	0.0
```
