## Extended Data File 1 for "Diet induces reproducible alterations in the mouse and human gut microbiome": SRS1470493_SRR3595405.picrust

```
# Constructed from biom file
#OTU ID	SRR3595405
K01365	0.0
K01364	0.0
K01361	2.0
K01360	0.0
K01362	1353.0
K02249	0.0
K05841	0.0
K05844	0.0
K05845	80.0
K05846	1178.0
K05847	1373.0
K00508	0.0
K00500	0.0
K00507	4.0
K00504	0.0
K00505	0.0
K12521	0.0
K01101	379.0
K01103	140.0
K12520	0.0
K01104	4075.0
K05592	1409.0
K05593	543.0
K05590	0.0
K05591	0.0
K05596	0.0
K05597	0.0
K05594	0.0
K05595	467.0
K05599	0.0
K11964	0.0
K11962	0.0
K14540	1407.0
K12529	0.0
K12528	0.0
K06353	0.0
K02456	257.0
K02457	0.0
K02454	9.0
K02455	5.0
K02452	0.0
K02453	14.0
K02450	0.0
K02103	345.0
K08138	104.0
K02108	1888.0
K02109	2220.0
K02458	0.0
K02459	0.0
K08137	0.0
K03851	70.0
K03850	0.0
K03852	70.0
K03855	1.0
K03856	1689.0
K13018	0.0
K13019	0.0
K13010	0.0
K13011	0.0
K13012	133.0
K13013	0.0
K13014	0.0
K13015	7.0
K13016	0.0
K13017	0.0
K08566	0.0
K08567	2.0
K13274	0.0
K13275	224.0
K13276	0.0
K13277	0.0
K03275	0.0
K03274	75.0
K03277	0.0
K03276	0.0
K03271	775.0
K03270	810.0
K03273	98.0
K03272	412.0
K03279	0.0
K03278	0.0
K11022	0.0
K12277	0.0
K12276	0.0
K12270	96.0
K11058	0.0
K12279	0.0
K12278	0.0
K07557	0.0
K07550	0.0
K07552	432.0
K06319	0.0
K09909	0.0
K09908	0.0
K12051	0.0
K12050	0.0
K12057	0.0
K12056	0.0
K06221	70.0
K09900	0.0
K09903	2017.0
K09902	0.0
K09904	0.0
K09907	0.0
K09906	0.0
K11501	0.0
K03234	0.0
K00773	2017.0
K00772	10.0
K00777	0.0
K00776	0.0
K06313	28.0
K06315	0.0
K05574	0.0
K10201	4.0
K07176	0.0
K07177	0.0
K07174	0.0
K07175	202.0
K07172	0.0
K07173	986.0
K07170	477.0
K07171	2762.0
K07178	0.0
K07179	0.0
K00195	0.0
K00194	232.0
K00197	238.0
K00196	0.0
K00191	0.0
K00190	1.0
K00193	0.0
K00192	0.0
K00198	793.0
K06405	1276.0
K10109	261.0
K10108	784.0
K10107	70.0
K01828	0.0
K01829	0.0
K01826	0.0
K01825	1.0
K01822	1.0
K01823	3.0
K01820	4.0
K01821	4.0
K00999	0.0
K00998	1042.0
K00995	2963.0
K00997	415.0
K00996	1.0
K00991	2231.0
K00990	5.0
K00992	0.0
K11028	0.0
K02622	635.0
K02625	0.0
K03564	1330.0
K13489	4.0
K13488	4.0
K13483	0.0
K13482	0.0
K13481	0.0
K13480	0.0
K13487	4.0
K13486	4.0
K14680	0.0
K14681	0.0
K14682	5.0
K08358	73.0
K08357	73.0
K08356	0.0
K08355	0.0
K03469	1834.0
K03462	0.0
K03464	0.0
K03465	619.0
K03466	2035.0
K01648	0.0
K01649	2094.0
K01643	233.0
K01640	314.0
K01641	0.0
K01646	90.0
K01647	1861.0
K01644	375.0
K02597	0.0
K02626	1.0
K02595	0.0
K02594	264.0
K02593	0.0
K02592	28.0
K02591	70.0
K02590	308.0
K02598	334.0
K02849	5.0
K14061	0.0
K14062	0.0
K14063	0.0
K14064	0.0
K14065	0.0
K14067	0.0
K02841	5.0
K02840	0.0
K02843	45.0
K02844	5.0
K02847	0.0
K02846	0.0
K02102	0.0
K09758	334.0
K06039	0.0
K06034	0.0
K06036	0.0
K06037	0.0
K06032	0.0
K01581	4.0
K02702	0.0
K02659	0.0
K13490	4.0
K13491	4.0
K03644	537.0
K03645	0.0
K03646	70.0
K03647	97.0
K03640	71.0
K03641	70.0
K03642	75.0
K03643	0.0
K03648	1720.0
K03649	7.0
K06694	0.0
K11814	0.0
K12428	0.0
K12429	0.0
K12422	0.0
K12423	0.0
K12420	0.0
K12421	0.0
K12426	0.0
K12427	0.0
K12424	0.0
K12425	0.0
K07349	0.0
K07348	0.0
K05380	0.0
K07345	1.0
K07344	0.0
K07347	1.0
K07346	0.0
K07341	271.0
K07340	0.0
K07343	318.0
K07342	0.0
K06968	5.0
K06969	3017.0
K06962	264.0
K06963	0.0
K06960	1388.0
K06961	0.0
K06966	673.0
K06967	1407.0
K06964	0.0
K06965	0.0
K08995	4.0
K08994	0.0
K08997	0.0
K08996	0.0
K08990	0.0
K08993	0.0
K08992	0.0
K08999	182.0
K08998	1552.0
K08344	0.0
K08345	0.0
K08346	0.0
K14940	0.0
K02724	0.0
K08349	0.0
K11815	0.0
K05929	0.0
K05928	4.0
K05927	0.0
K05924	0.0
K05922	0.0
K05921	0.0
K00349	532.0
K00698	0.0
K00340	538.0
K00341	538.0
K00690	300.0
K00343	452.0
K00344	1.0
K00697	103.0
K00346	532.0
K00347	532.0
K09116	267.0
K09117	1559.0
K05337	779.0
K09118	4.0
K09119	0.0
K02106	39.0
K05823	225.0
K05820	1.0
K05826	0.0
K05827	0.0
K02100	0.0
K02101	0.0
K00524	0.0
K00525	1990.0
K00526	616.0
K00527	3346.0
K00520	4.0
K00522	0.0
K00523	0.0
K02451	0.0
K00528	1811.0
K00529	0.0
K00025	4.0
K14215	0.0
K14213	0.0
K03453	778.0
K00796	1199.0
K05339	0.0
K00027	1704.0
K00794	1303.0
K00793	1303.0
K01347	0.0
K01346	0.0
K01344	0.0
K01343	0.0
K00791	2121.0
K01340	0.0
K00790	2904.0
K02694	0.0
K02696	0.0
K02697	0.0
K02690	0.0
K02691	3.0
K02692	0.0
K02693	0.0
K02698	0.0
K02699	0.0
K00836	0.0
K00837	856.0
K00835	5.0
K00832	343.0
K00833	454.0
K00830	210.0
K00831	1710.0
K00839	229.0
K04335	0.0
K04334	0.0
K01120	4.0
K01126	2644.0
K04333	0.0
K01129	1249.0
K01128	0.0
K04339	0.0
K04338	0.0
K02470	3066.0
K02471	5.0
K02472	1.0
K02473	0.0
K02474	766.0
K02475	0.0
K02476	0.0
K02477	1620.0
K02478	225.0
K02479	6.0
K09019	0.0
K01267	860.0
K13074	0.0
K13075	0.0
K11441	0.0
K14055	0.0
K13299	0.0
K13292	1510.0
K14057	0.0
K14056	0.0
K02856	103.0
K02585	34.0
K12211	0.0
K12210	0.0
K12213	0.0
K12212	0.0
K12215	0.0
K02854	0.0
K12217	0.0
K12216	0.0
K12219	0.0
K12218	0.0
K02855	1.0
K08692	0.0
K08693	1.0
K08690	0.0
K08691	0.0
K08696	0.0
K08697	0.0
K11748	5.0
K11749	1899.0
K11746	0.0
K11747	0.0
K11744	4.0
K11745	4.0
K11742	70.0
K11743	341.0
K11740	0.0
K11741	625.0
K13920	88.0
K13921	0.0
K13922	406.0
K13923	0.0
K13924	0.0
K13925	0.0
K13926	5.0
K13927	96.0
K13928	0.0
K13929	0.0
K09923	0.0
K09922	607.0
K06201	1224.0
K06200	651.0
K06207	1637.0
K06206	650.0
K06205	0.0
K09924	4.0
K09929	0.0
K06208	21.0
K00759	1630.0
K00758	0.0
K00752	0.0
K00757	1621.0
K00756	879.0
K00754	1987.0
K06001	967.0
K05557	0.0
K09766	48.0
K05554	0.0
K07475	0.0
K07150	851.0
K07151	70.0
K07152	0.0
K07153	0.0
K07154	1111.0
K07155	0.0
K07156	0.0
K07157	0.0
K07406	1073.0
K07407	3014.0
K07404	900.0
K07405	672.0
K07402	1743.0
K07403	6.0
K07400	0.0
K07401	0.0
K01808	2353.0
K01809	1679.0
K01800	0.0
K01801	0.0
K01802	1202.0
K01803	2034.0
K01804	487.0
K01805	362.0
K01807	470.0
K09718	0.0
K14668	0.0
K14669	0.0
K14666	0.0
K14667	0.0
K01664	225.0
K01665	605.0
K01666	356.0
K01667	558.0
K01660	0.0
K01661	112.0
K01662	1957.0
K01663	0.0
K01668	4.0
K01669	6.0
K02863	1931.0
K02862	0.0
K02860	1859.0
K02867	2017.0
K02866	0.0
K02864	1992.0
K02869	0.0
K05362	0.0
K05365	0.0
K03402	1164.0
K03403	0.0
K03400	0.0
K03406	9126.0
K03407	1234.0
K03404	0.0
K03405	0.0
K03408	2212.0
K03409	34.0
K02315	1655.0
K02314	2185.0
K02317	0.0
K02316	2017.0
K02313	2001.0
K02312	0.0
K02319	0.0
K12405	0.0
K12152	0.0
K12151	0.0
K07091	0.0
K07090	3171.0
K07093	4.0
K07092	0.0
K07095	2887.0
K07094	0.0
K07097	0.0
K07096	70.0
K07099	616.0
K07098	2933.0
K11175	2012.0
K11174	0.0
K11177	0.0
K11176	0.0
K11173	0.0
K11179	71.0
K11178	0.0
K00322	0.0
K00320	0.0
K00321	0.0
K00326	0.0
K00324	213.0
K00325	70.0
K00329	70.0
K05945	0.0
K05944	0.0
K05947	0.0
K05946	374.0
K06944	0.0
K06945	0.0
K06946	0.0
K06415	29.0
K06940	843.0
K06941	2064.0
K06942	1931.0
K06943	0.0
K10806	0.0
K10807	0.0
K10804	9.0
K10805	0.0
K06948	97.0
K06949	2419.0
K06418	1.0
K09138	7.0
K09139	0.0
K09134	286.0
K09135	0.0
K09136	71.0
K09137	8.0
K09130	0.0
K09131	9.0
K09132	307.0
K09133	0.0
K05808	2147.0
K05809	0.0
K05804	265.0
K05805	0.0
K05806	0.0
K05807	602.0
K05800	0.0
K05801	1.0
K05802	0.0
K05803	0.0
K01044	0.0
K01045	0.0
K01046	28.0
K02068	113.0
K04561	0.0
K01042	599.0
K05568	1004.0
K05567	323.0
K14273	0.0
K14275	0.0
K14274	6.0
K02062	0.0
K05245	0.0
K05564	0.0
K01048	51.0
K02066	677.0
K01322	477.0
K01325	0.0
K02065	677.0
K01326	0.0
K05560	0.0
K02243	97.0
K08930	0.0
K02679	0.0
K02676	0.0
K02674	0.0
K02675	0.0
K02672	0.0
K02241	52.0
K02670	0.0
K02671	0.0
K00810	0.0
K00811	758.0
K00812	674.0
K00813	0.0
K00814	0.0
K00817	2196.0
K00818	609.0
K00819	0.0
K02530	97.0
K02245	97.0
K02244	0.0
K01499	0.0
K01498	0.0
K01493	2240.0
K01492	124.0
K01491	4290.0
K01497	1.0
K01496	191.0
K01495	1377.0
K01494	270.0
K02418	839.0
K02419	1167.0
K14492	0.0
K02412	1142.0
K02413	1136.0
K02410	1167.0
K02411	750.0
K02416	1167.0
K02417	1158.0
K02414	322.0
K02415	367.0
K00120	0.0
K00121	4.0
K00430	0.0
K13058	4.0
K13059	0.0
K13727	0.0
K13057	0.0
K13722	0.0
K13051	0.0
K13052	466.0
K00435	0.0
K12054	0.0
K03239	0.0
K03238	0.0
K03231	0.0
K03230	5.0
K03232	0.0
K12059	0.0
K03237	0.0
K03236	0.0
K12058	0.0
K12239	0.0
K12238	0.0
K12235	0.0
K12234	90.0
K13942	0.0
K13940	817.0
K13941	0.0
K12097	0.0
K12096	0.0
K12095	0.0
K12094	0.0
K12093	0.0
K12092	0.0
K12091	0.0
K12090	0.0
K12099	0.0
K12098	0.0
K06356	0.0
K05992	0.0
K03540	0.0
K06331	386.0
K06330	2.0
K07138	1832.0
K07139	1468.0
K11811	0.0
K07132	251.0
K07133	5015.0
K07130	1279.0
K07131	0.0
K07137	3063.0
K07134	0.0
K07135	0.0
K01860	0.0
K01866	2018.0
K01867	2017.0
K01865	4.0
K01868	2306.0
K01869	2017.0
K06140	5.0
K04766	0.0
K04767	239.0
K04764	173.0
K04762	537.0
K04763	2602.0
K04760	0.0
K04761	281.0
K04768	0.0
K04769	1278.0
K08313	96.0
K08312	0.0
K08311	5.0
K08310	0.0
K08317	0.0
K08316	903.0
K08315	0.0
K08314	314.0
K05149	0.0
K08319	0.0
K08318	0.0
K06339	0.0
K14648	0.0
K14392	1.0
K14393	5.0
K14645	0.0
K14647	0.0
K01689	2419.0
K01686	1871.0
K01687	2732.0
K01684	292.0
K01685	2004.0
K01682	0.0
K01681	1833.0
K05308	0.0
K02889	0.0
K02888	2016.0
K02885	0.0
K02884	2017.0
K02887	1931.0
K02886	2017.0
K02881	2017.0
K02883	0.0
K13743	0.0
K02086	2.0
K02081	518.0
K02080	0.0
K02083	249.0
K02082	321.0
K13831	0.0
K03428	0.0
K03429	1052.0
K03424	2745.0
K03935	0.0
K03932	153.0
K03933	0.0
K03930	518.0
K03931	0.0
K02339	0.0
K02338	2017.0
K02337	1988.0
K02336	0.0
K02335	2349.0
K02334	970.0
K02330	0.0
K03688	770.0
K03689	0.0
K03680	6.0
K03683	0.0
K03684	8.0
K03685	1931.0
K03686	3545.0
K03687	1812.0
K07301	1449.0
K07300	0.0
K07303	0.0
K07302	0.0
K07305	6.0
K07304	103.0
K07307	46.0
K07306	12.0
K07309	3.0
K07308	13.0
K02617	0.0
K02610	0.0
K02963	2017.0
K02612	0.0
K02961	1961.0
K09686	5970.0
K09687	11403.0
K09684	11.0
K09685	254.0
K09682	0.0
K09683	0.0
K09680	1.0
K09681	0.0
K09688	70.0
K09689	70.0
K05962	0.0
K05961	0.0
K05967	226.0
K05966	1.0
K11159	0.0
K05964	0.0
K05968	0.0
K11152	0.0
K00309	0.0
K00658	107.0
K00304	0.0
K00305	0.0
K00654	0.0
K00655	3033.0
K00652	558.0
K00301	0.0
K00302	265.0
K00303	1.0
K10828	0.0
K06431	0.0
K06432	0.0
K06433	0.0
K06434	2.0
K06436	257.0
K06437	0.0
K10820	6.0
K06439	0.0
K10822	0.0
K10823	0.0
K10826	0.0
K09167	98.0
K06322	0.0
K14117	0.0
K14259	0.0
K14257	0.0
K01308	50.0
K01303	320.0
K01301	0.0
K01305	101.0
K01304	329.0
K02658	0.0
K00672	0.0
K02650	748.0
K02651	103.0
K02652	1096.0
K02653	1497.0
K02654	3107.0
K05687	0.0
K02656	0.0
K05685	70.0
K00878	1345.0
K00879	154.0
K00872	560.0
K00873	2018.0
K00870	0.0
K00876	2640.0
K00877	0.0
K00874	2391.0
K00875	0.0
K04487	2968.0
K04486	2705.0
K04485	1913.0
K04484	0.0
K04483	0.0
K04482	0.0
K04480	0.0
K04488	1683.0
K12049	0.0
K13693	0.0
K13706	0.0
K13694	104.0
K13695	0.0
K05977	0.0
K09516	44.0
K02434	2019.0
K02435	1896.0
K02436	15.0
K02437	1318.0
K05350	340.0
K02431	412.0
K08100	0.0
K02433	2035.0
K02438	975.0
K02439	0.0
K03745	70.0
K03744	1024.0
K03747	0.0
K03210	1918.0
K03217	1986.0
K03216	1482.0
K03215	0.0
K03742	1760.0
K03219	5.0
K03218	1921.0
K03749	0.0
K03748	103.0
K02383	0.0
K06327	0.0
K06320	434.0
K07238	2402.0
K09479	0.0
K09478	0.0
K09475	0.0
K09474	0.0
K09477	0.0
K09476	0.0
K09471	0.0
K09470	0.0
K09473	0.0
K09472	0.0
K07543	0.0
K06898	1061.0
K13967	0.0
K13963	393.0
K07545	0.0
K00737	264.0
K05345	0.0
K11706	0.0
K11707	0.0
K11704	0.0
K11705	0.0
K11708	0.0
K11709	0.0
K05588	0.0
K07114	1748.0
K07443	736.0
K07116	0.0
K07117	4.0
K07110	0.0
K07447	1931.0
K07112	133.0
K07113	0.0
K07448	297.0
K07118	111.0
K07119	0.0
K10619	0.0
K10618	0.0
K10617	0.0
K10616	0.0
K01848	1.0
K01849	1.0
K01844	132.0
K01845	464.0
K01846	3.0
K01847	1068.0
K01840	2573.0
K01841	15.0
K01842	0.0
K01843	614.0
K06219	0.0
K10832	0.0
K05348	0.0
K14203	0.0
K08483	1499.0
K08482	4.0
K08481	0.0
K08480	0.0
K08485	0.0
K08484	0.0
K00464	0.0
K00467	0.0
K00466	0.0
K00461	0.0
K00460	0.0
K00463	0.0
K00462	44.0
K04509	0.0
K00469	0.0
K00468	0.0
K08645	0.0
K04744	0.0
K01518	0.0
K01519	0.0
K04748	0.0
K04749	257.0
K01514	0.0
K01515	2382.0
K01512	752.0
K01510	0.0
K14623	197.0
K14626	0.0
K14627	0.0
K14628	0.0
K14629	0.0
K03918	0.0
K03919	0.0
K12372	0.0
K12373	3401.0
K12370	0.0
K12371	0.0
K02359	0.0
K02358	2020.0
K02351	0.0
K02352	0.0
K02355	4071.0
K02357	2017.0
K02356	2114.0
K13574	0.0
K13573	0.0
K13572	0.0
K13571	0.0
K13570	0.0
K12112	0.0
K12113	0.0
K12110	0.0
K12111	22.0
K07329	0.0
K07328	0.0
K07323	70.0
K07322	809.0
K07321	573.0
K07320	0.0
K07327	0.0
K07326	0.0
K07325	0.0
K07324	0.0
K08163	0.0
K06180	4709.0
K06181	5.0
K06182	697.0
K06183	1382.0
K06186	0.0
K06187	2017.0
K06188	182.0
K06189	70.0
K08359	0.0
K07589	0.0
K07588	533.0
K07587	0.0
K07586	265.0
K07585	0.0
K07584	1483.0
K07583	0.0
K07582	0.0
K07581	0.0
K07580	0.0
K11139	0.0
K05989	2360.0
K05988	0.0
K05985	651.0
K05987	0.0
K05986	4.0
K10843	0.0
K08354	0.0
K10844	2.0
K10848	0.0
K00673	4.0
K00674	660.0
K00675	10.0
K00676	1229.0
K00677	646.0
K06988	0.0
K06989	73.0
K08351	0.0
K06980	5.0
K06981	0.0
K06982	0.0
K08350	0.0
K06984	0.0
K06985	0.0
K06986	0.0
K06987	628.0
K02445	763.0
K02444	706.0
K00582	0.0
K00583	0.0
K00580	0.0
K02110	1900.0
K00586	0.0
K00587	0.0
K00584	1.0
K08921	0.0
K02441	4.0
K00588	164.0
K08922	0.0
K02440	140.0
K00018	1890.0
K08923	0.0
K02443	425.0
K00019	294.0
K02442	0.0
K08925	0.0
K08926	0.0
K08927	0.0
K03149	484.0
K06604	0.0
K00015	0.0
K01989	1360.0
K00854	2479.0
K00855	0.0
K00856	70.0
K00857	622.0
K00850	4740.0
K00851	5.0
K00852	1903.0
K00853	178.0
K00858	2012.0
K00859	1895.0
K01181	529.0
K01180	0.0
K01183	284.0
K01182	1015.0
K01185	456.0
K01184	0.0
K01187	3597.0
K01188	1506.0
K02596	7.0
K13766	0.0
K13767	4.0
K13003	0.0
K13002	114.0
K13000	0.0
K02984	0.0
K02986	2019.0
K02987	0.0
K02636	0.0
K02982	1754.0
K02983	0.0
K02638	0.0
K02639	0.0
K02988	1986.0
K08298	6.0
K08299	0.0
K03583	0.0
K03582	0.0
K03581	1827.0
K03580	5.0
K03587	605.0
K03586	0.0
K03585	1148.0
K03584	1834.0
K03589	1456.0
K03588	2623.0
K01725	0.0
K01724	6.0
K01727	1.0
K01726	722.0
K01721	0.0
K01720	0.0
K01722	0.0
K13008	0.0
K01729	0.0
K01728	105.0
K09530	0.0
K09539	0.0
K02188	1288.0
K02189	1287.0
K02182	0.0
K02183	0.0
K03769	341.0
K03768	2779.0
K03767	1.0
K03765	0.0
K03764	0.0
K03763	2297.0
K03762	3.0
K03761	0.0
K03760	86.0
K09457	180.0
K09456	0.0
K09459	15.0
K09458	2021.0
K00602	4658.0
K13988	0.0
K13985	0.0
K09981	1.0
K09980	0.0
K09983	0.0
K09982	70.0
K09985	0.0
K09984	0.0
K09987	0.0
K09986	0.0
K09989	760.0
K09988	349.0
K12583	0.0
K12582	0.0
K12589	0.0
K11720	0.0
K09759	367.0
K10985	0.0
K10984	1.0
K07468	0.0
K07469	0.0
K07464	1074.0
K07465	0.0
K07466	0.0
K07467	1122.0
K07460	1642.0
K07461	931.0
K07462	2019.0
K07463	0.0
K10679	9.0
K10678	0.0
K10671	0.0
K10670	1360.0
K10673	0.0
K10672	686.0
K10674	0.0
K10677	0.0
K10676	0.0
K08726	0.0
K08724	97.0
K08722	322.0
K08723	0.0
K08720	0.0
K08721	0.0
K08728	0.0
K10187	0.0
K00119	0.0
K00118	4.0
K00449	0.0
K00448	0.0
K00115	0.0
K00446	0.0
K00117	9.0
K00116	5.0
K00111	1867.0
K00442	0.0
K00113	71.0
K00112	73.0
K01539	0.0
K01531	1010.0
K04720	1596.0
K01533	2031.0
K01534	4419.0
K01535	0.0
K01537	2143.0
K14358	0.0
K14605	0.0
K14606	0.0
K00413	0.0
K10120	0.0
K05600	0.0
K05777	1.0
K03972	0.0
K03973	89.0
K03970	0.0
K03971	0.0
K03976	2010.0
K03977	1931.0
K03974	0.0
K03975	491.0
K03978	2012.0
K03979	2017.0
K13378	532.0
K02372	1486.0
K02371	1706.0
K02377	728.0
K02379	303.0
K03396	0.0
K03397	0.0
K03394	1336.0
K03395	0.0
K03392	0.0
K03393	0.0
K03390	547.0
K03391	0.0
K03399	231.0
K03027	0.0
K12136	0.0
K12137	71.0
K06610	0.0
K12138	0.0
K12139	0.0
K11444	0.0
K11440	0.0
K11443	0.0
K11442	0.0
K00612	4.0
K00613	3.0
K00610	1260.0
K00611	1475.0
K00616	1171.0
K00617	0.0
K00614	0.0
K00615	5829.0
K00619	141.0
K10863	0.0
K07874	0.0
K06234	0.0
K10240	0.0
K10241	0.0
K10242	0.0
K10243	0.0
K04110	0.0
K04113	0.0
K04112	0.0
K04115	0.0
K04114	0.0
K04117	0.0
K04116	0.0
K04118	0.0
K05517	0.0
K07705	26.0
K07704	30.0
K07707	496.0
K07706	290.0
K07701	0.0
K07700	0.0
K07703	0.0
K07702	0.0
K07709	140.0
K07708	0.0
K01955	2845.0
K13042	0.0
K09934	0.0
K09935	528.0
K06216	0.0
K09937	70.0
K13745	0.0
K13746	0.0
K13747	1323.0
K13740	0.0
K13741	0.0
K13742	0.0
K06211	264.0
K06212	3.0
K09933	0.0
K02618	0.0
K02619	605.0
K02968	1986.0
K02966	0.0
K02967	1931.0
K02616	0.0
K02965	2017.0
K02962	0.0
K02611	0.0
K02613	0.0
K03569	3193.0
K03568	325.0
K03565	1845.0
K06218	97.0
K03567	70.0
K03566	0.0
K03561	1195.0
K03560	0.0
K03563	1424.0
K03562	140.0
K06430	0.0
K01709	284.0
K01708	0.0
K01707	0.0
K01706	28.0
K01705	0.0
K01704	4377.0
K01703	4412.0
K01702	0.0
K14165	0.0
K14164	0.0
K14166	0.0
K14161	4.0
K14160	0.0
K14162	4.0
K05396	97.0
K03709	57.0
K03708	293.0
K08160	0.0
K03701	2837.0
K03700	798.0
K03703	1636.0
K03702	2017.0
K03705	1410.0
K03704	2535.0
K03707	222.0
K03706	928.0
K06289	0.0
K06288	0.0
K06283	1230.0
K06282	147.0
K06281	147.0
K06287	2009.0
K06286	0.0
K06285	21.0
K06284	658.0
K08161	0.0
K07540	0.0
K06438	982.0
K06869	0.0
K06868	0.0
K06867	5.0
K06866	0.0
K06865	0.0
K06864	973.0
K06863	0.0
K06862	0.0
K06861	543.0
K06860	0.0
K12659	0.0
K12658	4.0
K07547	0.0
K07546	0.0
K15023	0.0
K15022	0.0
K15020	0.0
K15024	959.0
K08700	0.0
K08162	262.0
K07544	0.0
K00137	0.0
K00135	77.0
K00134	2323.0
K00133	2017.0
K00132	5.0
K00131	231.0
K00130	269.0
K00139	0.0
K00138	0.0
K00429	0.0
K00428	408.0
K00421	0.0
K00423	0.0
K00425	521.0
K00427	0.0
K00426	521.0
K14292	0.0
K14379	0.0
K14370	0.0
K14371	0.0
K14372	0.0
K14373	0.0
K14374	0.0
K14375	0.0
K09845	0.0
K14082	0.0
K14083	6.0
K14080	0.0
K14081	0.0
K14086	264.0
K14087	337.0
K14084	16.0
K14088	337.0
K14089	334.0
K01552	781.0
K01551	51.0
K01556	0.0
K01557	0.0
K01554	0.0
K01555	0.0
K04708	0.0
K03955	0.0
K13689	0.0
K13688	17.0
K13683	0.0
K13685	395.0
K13684	0.0
K13687	0.0
K13686	0.0
K14159	0.0
K02399	0.0
K02398	354.0
K02395	48.0
K02394	70.0
K02397	613.0
K02396	1198.0
K02391	0.0
K02390	1070.0
K02393	70.0
K02392	2114.0
K13533	0.0
K13532	0.0
K13531	0.0
K13530	0.0
K01550	0.0
K05658	0.0
K14054	7.0
K02601	2191.0
K02970	1995.0
K05378	0.0
K12339	153.0
K14060	0.0
K11687	0.0
K11686	0.0
K11685	0.0
K11689	99.0
K11688	312.0
K08939	0.0
K03048	97.0
K03049	0.0
K13821	74.0
K13820	224.0
K03042	0.0
K03043	1890.0
K03040	2088.0
K03041	0.0
K03046	1986.0
K03047	0.0
K03044	0.0
K03045	0.0
K00348	532.0
K09847	0.0
K00692	7.0
K00638	1579.0
K00639	732.0
K00693	0.0
K00634	1547.0
K00635	0.0
K00630	0.0
K00631	0.0
K00632	65.0
K00633	471.0
K00691	224.0
K00696	0.0
K00694	249.0
K00695	0.0
K10854	0.0
K07811	0.0
K07810	0.0
K07813	1356.0
K07812	3.0
K07814	416.0
K07816	234.0
K00090	0.0
K00091	285.0
K00094	90.0
K00096	441.0
K00097	723.0
K00098	0.0
K00099	1985.0
K10228	0.0
K10229	0.0
K12548	0.0
K10222	0.0
K10220	0.0
K10221	0.0
K10227	2.0
K05822	1.0
K01949	0.0
K01945	2016.0
K01947	0.0
K01946	0.0
K01941	12.0
K01940	1831.0
K06357	0.0
K07729	4444.0
K07728	0.0
K07727	2268.0
K07726	811.0
K07725	0.0
K07724	0.0
K07723	246.0
K07722	78.0
K07721	0.0
K07720	4522.0
K00899	64.0
K05824	0.0
K00891	2478.0
K00892	0.0
K00895	179.0
K00897	258.0
K08151	5.0
K08153	0.0
K08154	0.0
K02948	2017.0
K02942	0.0
K02944	0.0
K05665	0.0
K02946	2017.0
K13793	0.0
K06352	0.0
K01769	0.0
K01768	82.0
K01761	225.0
K01760	78.0
K01762	0.0
K09578	0.0
K01766	0.0
K08164	0.0
K02493	1986.0
K08166	0.0
K08167	0.0
K02496	0.0
K02497	0.0
K02494	0.0
K02495	3434.0
K02498	0.0
K02499	469.0
K08168	0.0
K08169	256.0
K14415	308.0
K14414	5.0
K06881	2086.0
K00436	0.0
K06332	0.0
K12815	0.0
K12810	0.0
K06885	201.0
K00437	224.0
K06335	0.0
K06334	1694.0
K03547	1305.0
K03546	1037.0
K03545	2625.0
K03544	2581.0
K03543	728.0
K06888	523.0
K10941	0.0
K03549	6.0
K03548	0.0
K10940	0.0
K02236	1.0
K02237	1032.0
K02234	0.0
K02232	1302.0
K02233	1629.0
K02230	108.0
K02231	2344.0
K06359	0.0
K02238	2305.0
K02239	0.0
K03723	1989.0
K03722	540.0
K03721	1.0
K03720	0.0
K03727	0.0
K03726	0.0
K03725	0.0
K03724	6.0
K06358	0.0
K12673	0.0
K12679	0.0
K12678	0.0
K06410	940.0
K11898	0.0
K11899	0.0
K11896	70.0
K11897	0.0
K11894	70.0
K11895	70.0
K11892	70.0
K11893	70.0
K11890	0.0
K11891	70.0
K08762	0.0
K08764	0.0
K08765	0.0
K10418	0.0
K11325	0.0
K11326	0.0
K11327	0.0
K11328	0.0
K11329	0.0
K00151	0.0
K00150	0.0
K00153	0.0
K00400	0.0
K00407	0.0
K00406	4.0
K00405	4.0
K00404	4.0
K00158	0.0
K01342	0.0
K09388	0.0
K09386	0.0
K09384	2.0
K04094	559.0
K04095	275.0
K04096	2126.0
K04097	0.0
K04090	0.0
K04091	5.0
K04092	0.0
K04093	0.0
K04098	0.0
K04099	0.0
K01578	0.0
K01579	656.0
K01574	0.0
K01575	0.0
K01576	0.0
K01577	0.0
K01571	978.0
K01572	1990.0
K01573	103.0
K02009	632.0
K02008	4499.0
K02005	2134.0
K02004	14730.0
K02007	937.0
K02006	6243.0
K02001	103.0
K02000	0.0
K02003	17756.0
K02002	104.0
K03065	0.0
K08952	0.0
K03060	1356.0
K13809	0.0
K10948	0.0
K09607	0.0
K06125	0.0
K04337	0.0
K06120	90.0
K06121	0.0
K04336	0.0
K01127	0.0
K09703	226.0
K00004	0.0
K14699	0.0
K09702	161.0
K14698	0.0
K05311	232.0
K13829	0.0
K10943	0.0
K07291	0.0
K07290	0.0
K10206	1411.0
K10202	2.0
K10208	0.0
K10209	0.0
K01966	103.0
K01965	0.0
K01964	7.0
K01963	1087.0
K01962	842.0
K01961	2925.0
K01960	636.0
K01969	0.0
K01968	0.0
K07749	515.0
K07748	0.0
K07741	160.0
K07740	0.0
K07743	0.0
K07742	1410.0
K07745	0.0
K07744	0.0
K07746	0.0
K01299	388.0
K01295	418.0
K01297	767.0
K02922	0.0
K05603	0.0
K02921	0.0
K02926	1931.0
K05607	0.0
K02924	0.0
K05605	0.0
K02928	0.0
K02929	0.0
K00216	0.0
K00217	0.0
K00214	0.0
K00215	2553.0
K00213	0.0
K00210	0.0
K00211	0.0
K00218	0.0
K00219	103.0
K01035	224.0
K01034	341.0
K04517	1911.0
K01740	3463.0
K01031	0.0
K01746	72.0
K01745	372.0
K01744	570.0
K01749	555.0
K01039	53.0
K04518	553.0
K09591	0.0
K14129	0.0
K14128	0.0
K14121	0.0
K14120	0.0
K14123	0.0
K14122	0.0
K14125	0.0
K14124	0.0
K14127	0.0
K14126	0.0
K03521	2480.0
K03520	0.0
K03523	1370.0
K03522	2616.0
K03525	1978.0
K03524	1968.0
K03527	2082.0
K03526	1863.0
K03529	1415.0
K03528	0.0
K06338	0.0
K02217	1304.0
K03299	325.0
K03298	8.0
K13472	0.0
K03293	311.0
K03292	2308.0
K03291	0.0
K03290	0.0
K03297	272.0
K03296	2552.0
K03295	532.0
K03294	1406.0
K13009	0.0
K12690	0.0
K09743	0.0
K06022	0.0
K07190	0.0
K06021	0.0
K07192	276.0
K06020	0.0
K06027	0.0
K06026	0.0
K09744	0.0
K07991	2.0
K08749	0.0
K09835	0.0
K09834	0.0
K10439	3229.0
K06351	0.0
K09833	0.0
K10925	0.0
K10924	0.0
K10927	0.0
K10926	0.0
K10923	0.0
K10922	0.0
K09629	0.0
K10697	0.0
K00179	987.0
K00172	129.0
K00171	90.0
K00170	104.0
K00177	1460.0
K00176	1462.0
K00175	2029.0
K00174	1689.0
K13478	0.0
K14338	0.0
K14339	0.0
K14335	0.0
K14337	0.0
K14330	0.0
K14331	0.0
K14333	2.0
K08918	0.0
K13479	215.0
K04078	1900.0
K04079	2034.0
K04076	245.0
K04077	2017.0
K04074	323.0
K04075	1982.0
K04072	2552.0
K04073	0.0
K04070	965.0
K04071	0.0
K14597	0.0
K13318	0.0
K08280	0.0
K13641	74.0
K13640	3.0
K13643	15.0
K13642	0.0
K02027	13911.0
K02026	25020.0
K02025	26755.0
K02024	0.0
K02023	369.0
K02022	227.0
K02021	0.0
K02020	1089.0
K02029	3159.0
K02028	3167.0
K03886	0.0
K03887	0.0
K03884	0.0
K03885	392.0
K03881	0.0
K03888	0.0
K03889	0.0
K12998	0.0
K12999	0.0
K12992	152.0
K12993	0.0
K12990	263.0
K12991	0.0
K12996	1.0
K12997	0.0
K12994	0.0
K12995	48.0
K08979	0.0
K08978	1861.0
K03088	19291.0
K03089	70.0
K03086	2644.0
K03087	0.0
K08971	0.0
K08970	4.0
K03082	4.0
K03080	0.0
K08974	1461.0
K13868	0.0
K00918	98.0
K01553	0.0
K12214	0.0
K11646	70.0
K11645	0.0
K11641	0.0
K11640	0.0
K12736	0.0
K12733	0.0
K07507	1513.0
K07506	0.0
K07505	0.0
K07504	1.0
K07503	0.0
K07502	346.0
K07501	0.0
K07500	0.0
K07509	0.0
K07508	0.0
K11422	0.0
K08698	0.0
K10773	1908.0
K10774	0.0
K14286	0.0
K10778	44.0
K14287	0.0
K00140	222.0
K05501	0.0
K01903	181.0
K01902	181.0
K01905	224.0
K01904	0.0
K01907	0.0
K01906	0.0
K01909	0.0
K01908	0.0
K14534	925.0
K00147	1696.0
K07767	0.0
K07769	0.0
K07768	0.0
K06203	0.0
K06202	0.0
K09921	0.0
K09920	0.0
K09927	267.0
K09024	0.0
K09022	32.0
K09023	4.0
K09020	6.0
K09021	0.0
K02908	0.0
K02909	2017.0
K08218	637.0
K08219	0.0
K02904	2012.0
K02906	1931.0
K02907	1830.0
K02902	1978.0
K00230	231.0
K00231	70.0
K00232	0.0
K08976	4.0
K00234	0.0
K00239	960.0
K06209	1057.0
K09928	6.0
K01015	0.0
K01014	0.0
K01012	2531.0
K01011	1030.0
K01010	0.0
K08920	0.0
K14103	0.0
K14102	0.0
K14101	0.0
K14100	0.0
K14105	0.0
K14104	0.0
K14109	0.0
K14108	0.0
K06401	0.0
K00893	0.0
K13402	0.0
K12858	0.0
K03503	499.0
K03502	1745.0
K03501	1926.0
K03500	1489.0
K08924	0.0
K02278	51.0
K02279	600.0
K12977	0.0
K02276	0.0
K02277	0.0
K02274	4.0
K02275	4.0
K13450	0.0
K13451	0.0
K13452	0.0
K13454	0.0
K13455	0.0
K12509	0.0
K12508	0.0
K12507	4.0
K12506	201.0
K12500	0.0
K12503	0.0
K05926	0.0
K09728	0.0
K14587	6.0
K06597	0.0
K06596	0.0
K06595	0.0
K06599	0.0
K06598	0.0
K07978	0.0
K07979	3831.0
K07976	0.0
K14585	0.0
K10907	1876.0
K10906	0.0
K10901	0.0
K10909	0.0
K10908	70.0
K09819	75.0
K09818	0.0
K09817	1715.0
K09816	1540.0
K09815	1695.0
K06374	1279.0
K06373	1273.0
K09812	2033.0
K09811	2081.0
K09810	870.0
K09724	0.0
K14582	0.0
K09721	0.0
K04058	5.0
K04059	0.0
K04050	0.0
K04051	0.0
K04052	0.0
K04053	0.0
K04054	0.0
K04055	0.0
K04056	4.0
K04057	0.0
K01047	0.0
K08975	0.0
K10015	0.0
K10014	70.0
K10017	0.0
K10016	0.0
K10011	0.0
K10010	151.0
K10013	0.0
K10012	280.0
K10019	0.0
K10018	0.0
K13665	2.0
K13664	0.0
K13663	0.0
K13662	0.0
K13661	0.0
K13660	0.0
K13669	0.0
K13668	0.0
K07641	4.0
K01466	27.0
K13590	0.0
K01464	1215.0
K01465	2249.0
K01462	3579.0
K01463	418.0
K01460	0.0
K01461	0.0
K13599	1.0
K13598	0.0
K01468	310.0
K01469	4.0
K09251	7.0
K09252	0.0
K02041	272.0
K02040	2141.0
K02043	0.0
K02045	25.0
K02044	274.0
K02047	30.0
K02046	30.0
K02049	3750.0
K02048	30.0
K05549	0.0
K05548	0.0
K06046	0.0
K03319	6.0
K03316	4.0
K03317	225.0
K03314	1.0
K03315	2118.0
K03312	982.0
K03313	160.0
K03310	3803.0
K03311	1118.0
K12052	0.0
K02945	2139.0
K06162	226.0
K06163	226.0
K06160	0.0
K06161	0.0
K06166	224.0
K00359	592.0
K06164	226.0
K06165	226.0
K06168	1899.0
K06169	0.0
K13020	0.0
K07158	0.0
K07159	0.0
K04835	1.0
K11621	0.0
K11991	0.0
K11622	0.0
K11996	109.0
K11627	0.0
K11626	0.0
K11629	0.0
K11628	0.0
K07561	0.0
K07560	1929.0
K07563	0.0
K07562	0.0
K07565	0.0
K07564	0.0
K07567	2775.0
K07566	2331.0
K07569	0.0
K07568	2420.0
K09925	0.0
K11199	0.0
K11198	0.0
K11192	0.0
K11191	0.0
K11196	0.0
K11195	0.0
K11194	0.0
K02492	436.0
K10713	0.0
K10710	143.0
K10711	96.0
K10716	0.0
K02490	2.0
K10714	0.0
K10715	0.0
K01929	2120.0
K01928	2077.0
K01923	2379.0
K01922	12.0
K01921	2425.0
K01920	0.0
K01926	1873.0
K01925	2018.0
K01924	2012.0
K07789	75.0
K07788	70.0
K07785	0.0
K07784	0.0
K07787	107.0
K07786	0.0
K07781	0.0
K07783	390.0
K07782	0.0
K05835	0.0
K06355	0.0
K14661	0.0
K09844	0.0
K00782	175.0
K00783	2017.0
K00784	1698.0
K00785	0.0
K00786	408.0
K00039	0.0
K00036	375.0
K00037	0.0
K00034	35.0
K00035	0.0
K00032	0.0
K00033	375.0
K00030	336.0
K00031	1498.0
K01259	326.0
K01258	1895.0
K01255	751.0
K01256	5.0
K01251	1013.0
K01250	172.0
K01253	0.0
K01252	0.0
K09008	0.0
K09009	0.0
K09000	4.0
K09001	226.0
K09002	380.0
K09003	0.0
K09004	77.0
K09005	4.0
K09006	0.0
K09007	74.0
K09846	0.0
K08234	457.0
K00258	0.0
K00259	267.0
K00252	0.0
K00253	0.0
K00256	0.0
K00257	567.0
K00254	0.0
K00255	0.0
K01079	281.0
K01078	5.0
K01071	70.0
K01070	0.0
K01073	1.0
K01077	1060.0
K01076	32.0
K14472	0.0
K14471	0.0
K14470	0.0
K14475	11.0
K09841	0.0
K02788	96.0
K02782	224.0
K02783	946.0
K02781	498.0
K02786	98.0
K02787	0.0
K02784	0.0
K01060	33.0
K01787	539.0
K01786	974.0
K01785	2220.0
K01784	3166.0
K01783	2393.0
K01782	9.0
K01781	0.0
K01780	0.0
K01789	0.0
K01788	1287.0
K02526	241.0
K02527	537.0
K02525	0.0
K02250	0.0
K02523	607.0
K02520	1907.0
K02521	0.0
K02258	0.0
K02259	4.0
K02528	1865.0
K02529	8986.0
K03781	869.0
K03780	64.0
K03783	1839.0
K03782	5.0
K03785	690.0
K03784	872.0
K03787	875.0
K03786	1497.0
K03789	1490.0
K03788	0.0
K10700	0.0
K00342	538.0
K03124	0.0
K03120	0.0
K12527	211.0
K12526	0.0
K12525	0.0
K12524	760.0
K12523	0.0
K12522	0.0
K09789	379.0
K09788	11.0
K09787	1407.0
K09786	29.0
K09785	0.0
K09781	0.0
K09780	1.0
K10961	0.0
K10960	0.0
K10963	0.0
K10962	0.0
K10965	0.0
K10964	0.0
K10966	0.0
K09879	0.0
K06318	0.0
K06311	0.0
K06310	30.0
K06312	0.0
K06314	0.0
K06317	73.0
K11389	0.0
K11386	0.0
K11387	0.0
K11384	74.0
K11385	0.0
K11382	0.0
K11383	0.0
K11381	103.0
K11949	0.0
K10380	0.0
K04032	315.0
K04033	0.0
K04030	339.0
K04031	1071.0
K04036	0.0
K04037	0.0
K04034	105.0
K04035	6.0
K04038	0.0
K04039	0.0
K07046	6.0
K07047	978.0
K07044	0.0
K07045	1140.0
K07042	1485.0
K07043	1761.0
K07040	1345.0
K07041	0.0
K07048	61.0
K07049	0.0
K08664	0.0
K02584	71.0
K10039	69.0
K10038	1.0
K10037	0.0
K10036	4.0
K04788	0.0
K04789	0.0
K04784	0.0
K04785	0.0
K04786	0.0
K04787	0.0
K04780	0.0
K04781	7.0
K04782	0.0
K04783	0.0
K13601	0.0
K13603	0.0
K13602	0.0
K13605	0.0
K13604	0.0
K13607	3.0
K02404	343.0
K05783	0.0
K05782	0.0
K05781	226.0
K05780	226.0
K05787	0.0
K05786	5.0
K05785	5.0
K05784	0.0
K05789	0.0
K05788	70.0
K01442	1520.0
K01443	1928.0
K01444	325.0
K01446	1.0
K01447	1079.0
K01448	4490.0
K01449	966.0
K14803	0.0
K02069	114.0
K05569	321.0
K08008	0.0
K02063	0.0
K05566	319.0
K05565	0.0
K05563	0.0
K05562	0.0
K05561	0.0
K02064	0.0
K03338	287.0
K03339	0.0
K03330	0.0
K03331	0.0
K03332	1.0
K03333	0.0
K03335	269.0
K03336	264.0
K03337	287.0
K12956	0.0
K12957	4.0
K12954	0.0
K12955	0.0
K12952	0.0
K12953	0.0
K12950	0.0
K12951	0.0
K14733	0.0
K00109	0.0
K06148	3809.0
K06149	0.0
K06144	0.0
K06145	0.0
K06146	0.0
K06147	19137.0
K06141	0.0
K06142	1702.0
K06143	173.0
K11945	0.0
K08948	0.0
K08949	0.0
K00071	0.0
K14664	0.0
K13810	0.0
K14665	224.0
K03058	0.0
K11609	0.0
K11608	0.0
K14660	0.0
K11603	0.0
K11602	0.0
K11601	0.0
K11600	0.0
K11607	5.0
K11606	5.0
K11605	5.0
K11604	5.0
K10558	6.0
K10559	9.0
K10550	10.0
K10551	10.0
K10552	0.0
K10553	0.0
K10554	0.0
K10555	15.0
K10556	12.0
K10557	6.0
K03051	0.0
K03050	0.0
K07549	0.0
K07548	0.0
K07239	104.0
K07235	0.0
K07234	0.0
K07237	0.0
K07236	0.0
K07231	0.0
K07230	0.0
K07233	0.0
K07232	0.0
K02467	0.0
K05306	439.0
K05305	350.0
K05304	0.0
K05303	4.0
K05301	0.0
K02565	0.0
K08644	0.0
K08646	0.0
K08641	211.0
K08643	0.0
K08642	0.0
K12146	0.0
K00010	307.0
K00011	0.0
K00012	1986.0
K00013	2085.0
K00014	2329.0
K00016	1502.0
K09065	0.0
K08252	0.0
K08253	0.0
K08256	0.0
K08255	0.0
K08258	0.0
K08259	0.0
K00274	8.0
K00275	108.0
K00276	0.0
K00270	0.0
K00271	0.0
K00272	0.0
K00273	0.0
K00278	1475.0
K00279	0.0
K12675	0.0
K01277	532.0
K01274	1.0
K01273	1305.0
K01271	1015.0
K01270	2369.0
K01278	551.0
K00906	0.0
K00904	0.0
K00903	153.0
K00901	478.0
K13785	0.0
K00908	0.0
K11149	0.0
K01053	4.0
K01051	339.0
K01057	174.0
K01056	2017.0
K01055	0.0
K01054	0.0
K01058	0.0
K02500	2015.0
K02501	2012.0
K02502	1234.0
K02503	1947.0
K02504	0.0
K02505	0.0
K02506	0.0
K02507	0.0
K02508	0.0
K02509	0.0
K00291	0.0
K13410	0.0
K13148	0.0
K13419	0.0
K05825	0.0
K03106	2017.0
K03105	0.0
K03101	2308.0
K03100	4490.0
K12541	0.0
K12540	0.0
K12543	0.0
K12542	0.0
K12545	0.0
K12544	0.0
K12547	0.0
K12546	0.0
K12549	0.0
K06080	0.0
K11018	0.0
K11019	0.0
K11016	0.0
K11017	0.0
K11014	0.0
K11015	0.0
K11012	0.0
K11013	0.0
K11010	0.0
K11011	0.0
K06333	1261.0
K06880	0.0
K06883	4.0
K06882	0.0
K09857	75.0
K06884	0.0
K06887	0.0
K06886	4.0
K06889	3876.0
K10942	0.0
K09859	0.0
K09858	70.0
K10947	3561.0
K10946	0.0
K10945	0.0
K10944	0.0
K13284	0.0
K00483	4.0
K00481	0.0
K00480	0.0
K00486	0.0
K00485	0.0
K00484	0.0
K09901	0.0
K10929	0.0
K07684	0.0
K07685	0.0
K07686	0.0
K07687	0.0
K07681	0.0
K07688	0.0
K07689	0.0
K10928	0.0
K04018	0.0
K04019	316.0
K04014	6.0
K04015	13.0
K04016	0.0
K04017	0.0
K04013	3.0
K07060	0.0
K07061	0.0
K07062	5.0
K07063	0.0
K07064	0.0
K07065	0.0
K07066	262.0
K07067	245.0
K07068	2.0
K07069	262.0
K01121	0.0
K13629	0.0
K13628	5.0
K13623	0.0
K13622	4.0
K13620	0.0
K13626	880.0
K08586	0.0
K08587	0.0
K01428	274.0
K01429	274.0
K01422	465.0
K01423	4.0
K01420	1769.0
K01421	1084.0
K01426	367.0
K01427	0.0
K01424	2065.0
K01425	1067.0
K08068	0.0
K07538	0.0
K13086	0.0
K13085	0.0
K07287	0.0
K07824	0.0
K07682	0.0
K02722	0.0
K12978	0.0
K12979	0.0
K12972	0.0
K12973	0.0
K12974	0.0
K12975	0.0
K12976	0.0
K07821	0.0
K07683	0.0
K14750	0.0
K14751	0.0
K14953	0.0
K12288	0.0
K12289	0.0
K12282	0.0
K12283	0.0
K12280	0.0
K12281	0.0
K12286	0.0
K12287	0.0
K12284	0.0
K12285	0.0
K11957	0.0
K11956	0.0
K11955	0.0
K11954	0.0
K11953	0.0
K11952	0.0
K11951	0.0
K11950	0.0
K11959	0.0
K11958	0.0
K13889	0.0
K13888	70.0
K11963	0.0
K07217	299.0
K07216	1062.0
K07215	0.0
K07214	269.0
K07213	127.0
K07212	0.0
K07219	308.0
K07218	0.0
K12150	0.0
K08689	0.0
K08688	0.0
K00402	0.0
K00401	0.0
K11994	0.0
K00152	0.0
K01043	86.0
K00154	0.0
K00157	0.0
K00156	464.0
K10533	0.0
K10530	0.0
K10531	0.0
K10536	64.0
K10537	10.0
K10535	0.0
K10538	0.0
K10539	10.0
K00073	3.0
K13934	0.0
K00076	92.0
K00077	1564.0
K00074	1551.0
K00075	1981.0
K00078	0.0
K00079	0.0
K02290	0.0
K02563	2017.0
K02292	0.0
K08966	0.0
K02294	0.0
K08278	0.0
K08279	0.0
K08274	0.0
K08275	0.0
K08276	0.0
K08277	0.0
K00298	0.0
K00299	4.0
K00296	0.0
K00297	1660.0
K00294	0.0
K00292	0.0
K00293	0.0
K00290	1328.0
K07757	0.0
K12089	0.0
K01210	224.0
K01213	0.0
K01212	484.0
K01215	0.0
K01214	0.0
K01217	0.0
K01216	0.0
K01219	0.0
K01218	342.0
K02749	0.0
K02746	191.0
K02747	186.0
K02744	414.0
K02745	187.0
K02742	0.0
K00924	9.0
K00925	2287.0
K00926	1100.0
K00927	2017.0
K00928	2370.0
K00929	1777.0
K12085	0.0
K02298	0.0
K02299	0.0
K02568	3.0
K02569	70.0
K02562	1.0
K02291	4.0
K02560	0.0
K02293	0.0
K02566	165.0
K02567	73.0
K02564	2475.0
K02297	0.0
K03169	4830.0
K03168	1981.0
K03163	0.0
K03162	0.0
K03167	0.0
K03166	0.0
K11038	0.0
K11039	0.0
K11030	0.0
K11031	0.0
K11032	0.0
K11033	0.0
K11034	0.0
K11035	0.0
K11036	0.0
K11037	0.0
K02546	0.0
K07668	125.0
K07669	0.0
K07666	5.0
K07667	2256.0
K07664	0.0
K07665	535.0
K07662	0.0
K07663	4.0
K07660	0.0
K07661	0.0
K03927	1319.0
K07008	0.0
K07009	286.0
K07002	0.0
K07003	1070.0
K07000	0.0
K07001	1707.0
K07006	6.0
K07007	3028.0
K07004	0.0
K07005	2103.0
K03921	0.0
K02956	2017.0
K09725	0.0
K09181	108.0
K08599	0.0
K08598	0.0
K08591	2089.0
K08590	469.0
K01156	59.0
K01154	2193.0
K01407	0.0
K01400	0.0
K01153	2160.0
K01150	0.0
K01151	1934.0
K01408	0.0
K01409	2567.0
K01158	0.0
K01159	1224.0
K05523	0.0
K05522	0.0
K05521	724.0
K05520	611.0
K05527	0.0
K05526	0.0
K05525	0.0
K05524	6.0
K05529	0.0
K14518	0.0
K14519	4.0
K05949	0.0
K01754	1561.0
K05942	0.0
K01027	0.0
K02171	0.0
K02170	0.0
K02173	17.0
K02172	0.0
K01751	778.0
K06416	348.0
K06417	0.0
K06414	0.0
K06947	0.0
K03379	0.0
K03808	5.0
K03809	235.0
K03806	0.0
K06412	1294.0
K03804	0.0
K12296	1.0
K03802	2.0
K03803	763.0
K06413	1.0
K10808	0.0
K06411	924.0
K01028	13.0
K01029	65.0
K11931	0.0
K11930	0.0
K11933	0.0
K11932	0.0
K11935	0.0
K11934	1.0
K11937	0.0
K11936	0.0
K11939	0.0
K11938	0.0
K10800	4.0
K06419	2.0
K11929	0.0
K07271	999.0
K07270	0.0
K07273	392.0
K07272	0.0
K07275	0.0
K07274	0.0
K07277	607.0
K07276	0.0
K07279	0.0
K07278	70.0
K10623	0.0
K02481	713.0
K11520	0.0
K02480	0.0
K08170	0.0
K02485	0.0
K02484	680.0
K02487	0.0
K08600	2421.0
K08603	0.0
K08602	904.0
K08605	0.0
K08604	0.0
K09956	4.0
K09957	0.0
K09954	5.0
K09955	1816.0
K09952	4.0
K09953	0.0
K09950	0.0
K09951	1031.0
K09958	4.0
K09959	0.0
K07495	32.0
K07494	1.0
K07497	762.0
K07496	440.0
K07491	1096.0
K07490	0.0
K07493	0.0
K07492	0.0
K07499	0.0
K07498	0.0
K11209	0.0
K11208	0.0
K11204	0.0
K11203	229.0
K11202	478.0
K11201	0.0
K11200	224.0
K00058	3316.0
K00059	4610.0
K00728	0.0
K00729	0.0
K00055	0.0
K00057	2013.0
K00050	391.0
K00051	0.0
K00720	0.0
K00721	628.0
K14424	0.0
K06033	0.0
K14189	0.0
K14188	224.0
K06364	0.0
K14187	0.0
K01239	408.0
K01238	46.0
K01897	2332.0
K01232	827.0
K01895	699.0
K01230	0.0
K01893	1982.0
K01236	0.0
K01235	149.0
K01890	2017.0
K02768	529.0
K02769	470.0
K02760	2237.0
K02761	1777.0
K02763	1.0
K02764	0.0
K02765	684.0
K00948	2716.0
K00949	1418.0
K00942	2105.0
K00943	1219.0
K00940	484.0
K00941	3653.0
K00946	1036.0
K00947	0.0
K00944	0.0
K00945	4379.0
K01097	0.0
K01096	0.0
K01095	173.0
K01093	70.0
K01092	915.0
K01091	4499.0
K01090	1852.0
K03499	4365.0
K03498	3569.0
K03491	1478.0
K03490	266.0
K03493	0.0
K03492	8.0
K03495	2014.0
K03497	5243.0
K03496	4882.0
K02817	0.0
K02814	0.0
K02815	0.0
K02810	630.0
K02548	814.0
K02549	5.0
K02818	0.0
K02819	288.0
K03637	722.0
K03636	5.0
K03147	1774.0
K03146	0.0
K08851	0.0
K06518	1860.0
K09729	314.0
K06048	0.0
K06045	9.0
K06044	0.0
K09727	0.0
K09726	0.0
K06041	956.0
K09720	0.0
K09723	0.0
K06042	1265.0
K09897	0.0
K09896	0.0
K09895	0.0
K09894	0.0
K09893	0.0
K09892	0.0
K09891	0.0
K09890	0.0
K09899	0.0
K09898	0.0
K03622	0.0
K07648	0.0
K07649	0.0
K07398	0.0
K07399	1.0
K11056	0.0
K11057	0.0
K11054	0.0
K11055	0.0
K07640	0.0
K07393	6.0
K07390	5.0
K07391	1875.0
K07644	5.0
K07645	5.0
K07646	2608.0
K07647	0.0
K10896	0.0
K07024	8559.0
K07025	3372.0
K07026	0.0
K07027	1002.0
K07020	0.0
K07021	0.0
K07022	0.0
K07023	1222.0
K07028	0.0
K07029	2932.0
K10094	0.0
K01390	0.0
K01392	0.0
K01399	0.0
K02673	0.0
K05893	0.0
K05897	0.0
K05896	1415.0
K05895	871.0
K05899	0.0
K05898	0.0
K00555	0.0
K00554	1729.0
K00557	0.0
K00556	498.0
K00551	0.0
K00559	0.0
K00558	3480.0
K01170	0.0
K01173	149.0
K01174	3.0
K01175	7.0
K01176	51.0
K01178	4.0
K01179	1966.0
K14578	0.0
K14579	0.0
K08951	0.0
K08950	0.0
K08953	0.0
K03828	8.0
K03829	0.0
K03820	502.0
K03821	0.0
K03822	0.0
K03823	1582.0
K03824	0.0
K03825	237.0
K03826	1339.0
K03827	879.0
K12248	0.0
K12246	0.0
K12247	0.0
K12242	0.0
K12243	0.0
K12240	0.0
K12241	0.0
K11919	0.0
K11918	0.0
K11913	0.0
K11912	0.0
K11911	0.0
K11910	70.0
K11917	0.0
K11916	70.0
K11915	70.0
K11914	70.0
K12068	0.0
K12069	0.0
K12062	0.0
K12063	0.0
K12060	0.0
K12061	0.0
K12066	0.0
K12067	0.0
K12064	0.0
K12065	0.0
K07259	484.0
K07258	4329.0
K07253	0.0
K07251	0.0
K07250	275.0
K07257	70.0
K07256	0.0
K07255	0.0
K07254	0.0
K05372	0.0
K05373	0.0
K05370	0.0
K05371	0.0
K05374	0.0
K05375	0.0
K09970	0.0
K09971	0.0
K09972	4.0
K09973	108.0
K09974	5.0
K09975	0.0
K09976	97.0
K09978	0.0
K09979	342.0
K11261	667.0
K11260	0.0
K11263	0.0
K11264	0.0
K10793	230.0
K10796	454.0
K10797	147.0
K10794	3.0
K10795	230.0
K00700	2593.0
K00701	0.0
K10798	0.0
K00703	1984.0
K00705	1743.0
K09828	0.0
K10133	0.0
K13053	0.0
K03192	4.0
K00964	0.0
K00965	1325.0
K00966	159.0
K00960	0.0
K00961	0.0
K00962	2010.0
K00963	861.0
K00969	1865.0
K12681	0.0
K02703	0.0
K08364	0.0
K08365	0.0
K02706	0.0
K08363	0.0
K08361	0.0
K02708	0.0
K02709	0.0
K08368	70.0
K08369	73.0
K01615	328.0
K01617	0.0
K01616	0.0
K01611	534.0
K01610	1231.0
K01613	1026.0
K01612	0.0
K01619	2078.0
K01618	0.0
K02834	1947.0
K02835	2017.0
K05281	0.0
K03619	0.0
K03618	0.0
K03617	2048.0
K03616	332.0
K03615	2037.0
K03614	2017.0
K03613	2000.0
K03612	1967.0
K03611	0.0
K03610	1193.0
K09705	70.0
K09704	779.0
K09701	4.0
K09700	1.0
K09709	0.0
K06391	589.0
K06390	1306.0
K06393	1303.0
K06392	1044.0
K06395	276.0
K06394	953.0
K06397	1275.0
K06396	1247.0
K06399	1505.0
K06398	1307.0
K06435	0.0
K11078	0.0
K11079	0.0
K11074	0.0
K11075	0.0
K11076	0.0
K11077	0.0
K11070	1469.0
K11071	1469.0
K11072	1644.0
K11073	0.0
K06935	0.0
K06934	46.0
K06937	74.0
K06936	7.0
K06931	0.0
K06930	0.0
K06933	0.0
K06932	0.0
K06939	0.0
K06938	0.0
K13381	0.0
K05916	5.0
K05917	0.0
K05914	0.0
K05915	0.0
K05912	0.0
K05913	0.0
K05910	0.0
K05911	0.0
K05918	0.0
K05919	1257.0
K00392	0.0
K00390	36.0
K00397	0.0
K00395	70.0
K00394	170.0
K01884	0.0
K00399	0.0
K01886	1875.0
K01376	0.0
K01372	772.0
K09149	0.0
K09148	0.0
K01225	20.0
K09145	264.0
K09144	262.0
K09147	0.0
K09146	0.0
K09141	70.0
K09140	0.0
K09143	0.0
K09142	0.0
K05709	0.0
K05708	0.0
K05879	425.0
K05878	423.0
K05875	0.0
K05874	0.0
K05877	0.0
K05876	0.0
K05873	71.0
K00579	0.0
K00578	0.0
K00577	0.0
K00575	1425.0
K00574	584.0
K00573	75.0
K00571	1509.0
K00570	0.0
K01118	505.0
K01119	373.0
K01157	0.0
K01112	0.0
K01113	4.0
K04477	1563.0
K01114	0.0
K01115	0.0
K08087	0.0
K01315	0.0
K08085	0.0
K08084	0.0
K08083	0.0
K08082	0.0
K08081	0.0
K08080	0.0
K01152	86.0
K01401	0.0
K09826	0.0
K06344	0.0
K06345	0.0
K09822	4.0
K06343	0.0
K10938	0.0
K06341	0.0
K10934	0.0
K10935	0.0
K10932	0.0
K11052	0.0
K10930	0.0
K06349	0.0
K11053	0.0
K10754	0.0
K01755	2182.0
K10200	312.0
K02132	0.0
K02137	0.0
K03840	0.0
K03841	70.0
K13028	0.0
K13799	0.0
K13798	0.0
K13795	0.0
K13794	0.0
K13021	0.0
K13792	0.0
K13791	0.0
K13790	0.0
K12268	0.0
K12269	96.0
K12262	0.0
K12263	0.0
K12264	0.0
K12265	0.0
K12266	0.0
K12267	2638.0
K01757	0.0
K12237	0.0
K13243	0.0
K13245	0.0
K13244	0.0
K13246	0.0
K03264	0.0
K03265	0.0
K03263	0.0
K03268	0.0
K03269	537.0
K12415	0.0
K10211	0.0
K09918	0.0
K09919	0.0
K06720	0.0
K09913	224.0
K09910	0.0
K09911	0.0
K09916	0.0
K09917	0.0
K06726	116.0
K09915	4.0
K11535	0.0
K11534	8.0
K11537	257.0
K11531	0.0
K11533	0.0
K11532	0.0
K11249	97.0
K11539	0.0
K00762	2383.0
K00763	1513.0
K00760	2211.0
K00761	2012.0
K00766	1186.0
K00767	1450.0
K00764	2823.0
K00765	1841.0
K00768	1370.0
K00769	0.0
K11059	0.0
K00186	0.0
K00187	0.0
K00184	22.0
K00185	80.0
K00183	18.0
K00180	1348.0
K00188	0.0
K00189	0.0
K10110	528.0
K10111	0.0
K10112	1531.0
K10113	0.0
K10114	0.0
K10115	0.0
K10116	0.0
K10117	1553.0
K10118	1872.0
K10119	1861.0
K04641	0.0
K04643	0.0
K04642	0.0
K13282	2.0
K00988	0.0
K00989	518.0
K00986	56.0
K00984	263.0
K00985	0.0
K00982	0.0
K00983	625.0
K00980	231.0
K00981	2194.0
K01585	1054.0
K01584	0.0
K01586	2557.0
K13498	0.0
K01580	544.0
K01583	373.0
K01582	586.0
K13497	407.0
K01589	158.0
K01588	2021.0
K14941	0.0
K08347	0.0
K08348	0.0
K02720	0.0
K14949	0.0
K02723	0.0
K03459	0.0
K03458	1491.0
K03455	636.0
K03457	274.0
K03451	144.0
K03981	0.0
K03980	827.0
K02614	680.0
K01639	1522.0
K01638	0.0
K01637	0.0
K01636	2.0
K01635	1.0
K01634	0.0
K01633	789.0
K01632	0.0
K01631	0.0
K01630	304.0
K02615	0.0
K02588	555.0
K02589	308.0
K02858	70.0
K02859	0.0
K14051	0.0
K14053	0.0
K14052	0.0
K02852	1.0
K02853	0.0
K02850	0.0
K02851	0.0
K14059	747.0
K14058	0.0
K02586	51.0
K02587	66.0
K03679	0.0
K03671	4119.0
K03670	4.0
K03673	0.0
K03672	0.0
K03675	0.0
K03674	0.0
K03677	0.0
K03676	0.0
K09761	1922.0
K09760	581.0
K09763	0.0
K09762	1395.0
K09765	1133.0
K09764	99.0
K09767	38.0
K06006	0.0
K09769	161.0
K09768	745.0
K10353	0.0
K03187	274.0
K03186	704.0
K03185	0.0
K03184	0.0
K03183	1577.0
K03182	684.0
K03181	0.0
K03189	274.0
K03188	274.0
K02715	0.0
K12455	0.0
K12454	5.0
K12453	0.0
K12452	25.0
K12451	0.0
K07358	0.0
K07356	0.0
K07357	0.0
K07354	0.0
K07355	0.0
K07352	0.0
K07353	0.0
K07350	0.0
K07351	0.0
K06919	566.0
K06918	0.0
K06917	226.0
K06916	0.0
K06915	800.0
K06914	0.0
K06913	0.0
K06912	0.0
K06911	657.0
K06910	563.0
K08986	2.0
K08987	0.0
K08984	4.0
K08985	0.0
K08982	8.0
K08983	0.0
K08980	0.0
K08981	49.0
K08988	0.0
K08989	0.0
K02252	0.0
K05934	1283.0
K05936	1283.0
K05937	0.0
K02253	0.0
K05939	9.0
K00378	1839.0
K00375	1435.0
K00374	140.0
K00376	0.0
K00371	70.0
K00370	70.0
K00373	70.0
K00372	6.0
K01358	2715.0
K09166	4.0
K09165	0.0
K09164	0.0
K09163	240.0
K09162	4.0
K09161	0.0
K09160	0.0
K01354	5.0
K01355	0.0
K01356	1757.0
K05601	1.0
K05851	0.0
K03807	0.0
K05606	262.0
K02927	0.0
K05974	0.0
K03805	0.0
K05976	0.0
K00519	0.0
K00518	0.0
K03800	1055.0
K00511	0.0
K00510	0.0
K03801	531.0
K00515	0.0
K00514	0.0
K00517	0.0
K05971	0.0
K03154	793.0
K11147	0.0
K05581	0.0
K05580	0.0
K05583	0.0
K05582	0.0
K05585	0.0
K05584	0.0
K05587	0.0
K05586	0.0
K05589	70.0
K03150	1926.0
K03623	3.0
K03152	2049.0
K14200	0.0
K14201	0.0
K14202	0.0
K03621	1816.0
K14204	0.0
K14205	8.0
K01134	263.0
K01135	130.0
K01136	9.0
K01137	6.0
K01130	683.0
K01132	0.0
K01133	399.0
K01138	793.0
K01139	92.0
K02113	1725.0
K02112	1916.0
K02111	1888.0
K02446	77.0
K02117	1950.0
K02116	332.0
K02115	1916.0
K02114	1915.0
K02119	1347.0
K02118	1889.0
K02448	0.0
K01036	0.0
K03212	0.0
K13007	0.0
K13006	2.0
K13005	0.0
K13004	264.0
K13001	0.0
K06404	436.0
K01032	0.0
K06951	70.0
K03862	0.0
K03863	0.0
K06406	1307.0
K06957	0.0
K05020	231.0
K06400	561.0
K06403	436.0
K06954	0.0
K10814	0.0
K10817	0.0
K10816	0.0
K07136	0.0
K03242	0.0
K03243	0.0
K12202	0.0
K12203	0.0
K12206	0.0
K12207	0.0
K12204	0.0
K12205	0.0
K12208	0.0
K12209	0.0
K13919	90.0
K13918	0.0
K06214	0.0
K06215	538.0
K09936	1160.0
K06217	2016.0
K09930	4.0
K09931	0.0
K09932	4.0
K06213	1368.0
K09938	0.0
K09939	575.0
K11517	0.0
K06337	0.0
K13301	0.0
K00748	451.0
K00745	0.0
K00743	0.0
K07165	5.0
K07164	611.0
K07167	0.0
K07166	1378.0
K07161	1.0
K07160	322.0
K07163	0.0
K07162	38.0
K07169	0.0
K07168	0.0
K06336	0.0
K01839	1175.0
K01838	392.0
K01835	593.0
K01834	5289.0
K01837	0.0
K01830	0.0
K00608	0.0
K02632	0.0
K02630	0.0
K02631	0.0
K08322	26.0
K08323	5.0
K08320	0.0
K08321	11.0
K08326	0.0
K08324	0.0
K08325	257.0
K01659	0.0
K01658	1133.0
K02637	0.0
K01653	1992.0
K01652	3293.0
K01655	0.0
K01654	767.0
K01657	1204.0
K02874	2012.0
K02875	0.0
K02876	1986.0
K02877	0.0
K02871	1921.0
K02873	0.0
K02878	2017.0
K02879	1921.0
K14070	0.0
K09749	943.0
K09748	1981.0
K06023	2818.0
K09742	0.0
K09741	0.0
K09740	7.0
K09747	1388.0
K09746	0.0
K09745	0.0
K06024	1384.0
K03477	0.0
K03476	96.0
K03475	872.0
K03474	537.0
K03473	532.0
K03472	0.0
K03471	102.0
K03470	1971.0
K03478	583.0
K02304	1747.0
K02305	0.0
K02302	25.0
K02303	0.0
K02300	0.0
K02301	5.0
K03653	0.0
K03652	461.0
K03651	0.0
K03650	1918.0
K03657	4635.0
K03656	0.0
K03655	2931.0
K03654	2203.0
K03658	262.0
K12439	0.0
K12431	0.0
K12430	0.0
K12433	0.0
K12432	0.0
K12435	0.0
K12434	0.0
K12437	0.0
K12436	0.0
K06979	1.0
K06978	658.0
K06971	390.0
K06970	103.0
K06973	1628.0
K06972	948.0
K06975	665.0
K06974	0.0
K06977	1.0
K06976	711.0
K07082	1918.0
K07083	412.0
K07080	807.0
K07081	138.0
K07086	0.0
K07087	0.0
K07084	18.0
K07085	1352.0
K07088	2809.0
K07089	1317.0
K01317	0.0
K11162	0.0
K11163	0.0
K11161	0.0
K11168	0.0
K00356	0.0
K00355	0.0
K00354	0.0
K00353	0.0
K00351	446.0
K00350	446.0
K05952	0.0
K05953	0.0
K05951	0.0
K05956	0.0
K05957	0.0
K00358	106.0
K00689	0.0
K00688	2754.0
K00681	528.0
K00680	2653.0
K00683	0.0
K00685	4.0
K00684	77.0
K00687	0.0
K00686	0.0
K05831	0.0
K05830	0.0
K05833	1525.0
K05832	1328.0
K05834	0.0
K05837	2023.0
K05836	0.0
K05839	0.0
K05838	0.0
K07677	0.0
K00533	351.0
K00532	234.0
K00531	0.0
K00530	0.0
K00537	1633.0
K00536	0.0
K00535	0.0
K00534	70.0
K00539	0.0
K00538	0.0
K11029	0.0
K14260	53.0
K14261	70.0
K14266	0.0
K14267	0.0
K14268	0.0
K14269	0.0
K01337	0.0
K01338	2351.0
K02683	0.0
K02682	0.0
K02681	0.0
K02680	0.0
K02687	1831.0
K02686	0.0
K02685	0.0
K02689	0.0
K02688	298.0
K00824	382.0
K00827	0.0
K00826	1828.0
K00821	2842.0
K00820	2298.0
K00823	232.0
K00822	0.0
K00829	0.0
K00828	0.0
K01488	356.0
K01489	1843.0
K01484	0.0
K01485	376.0
K01486	1169.0
K01487	443.0
K01480	1760.0
K01481	0.0
K01482	3.0
K01483	0.0
K02469	2945.0
K02468	0.0
K02466	224.0
K02465	0.0
K02464	0.0
K02463	0.0
K02462	0.0
K02461	0.0
K02460	0.0
K08969	7.0
K13061	0.0
K13060	0.0
K13063	0.0
K13062	0.0
K13069	0.0
K08964	0.0
K06363	0.0
K03079	117.0
K06342	0.0
K03078	0.0
K13289	0.0
K13288	0.0
K13285	0.0
K13287	0.0
K13286	0.0
K13281	21.0
K13280	596.0
K13283	0.0
K00054	0.0
K04496	0.0
K05369	0.0
K05368	0.0
K03228	5.0
K03229	5.0
K00052	1917.0
K03222	5.0
K03223	4.0
K03220	0.0
K03221	0.0
K03226	5.0
K03227	5.0
K03224	5.0
K03225	0.0
K09482	0.0
K09483	0.0
K13836	0.0
K12228	0.0
K05360	0.0
K12224	0.0
K12225	0.0
K12226	0.0
K12227	0.0
K12220	0.0
K05363	193.0
K12222	0.0
K12223	0.0
K08681	534.0
K08680	0.0
K08683	0.0
K08682	0.0
K08685	0.0
K08684	0.0
K08687	0.0
K08686	0.0
K11755	2607.0
K11754	4529.0
K11751	0.0
K11750	0.0
K11753	3838.0
K11752	2161.0
K02407	633.0
K13938	0.0
K13936	0.0
K13935	0.0
K02406	1750.0
K13933	0.0
K13932	0.0
K13931	0.0
K13930	0.0
K12088	0.0
K12081	0.0
K12082	0.0
K12083	0.0
K12084	0.0
K12086	0.0
K12087	0.0
K09611	0.0
K09612	1.0
K04940	0.0
K10085	0.0
K05394	0.0
K05395	0.0
K06340	0.0
K13043	257.0
K07149	675.0
K07148	583.0
K07147	5.0
K07146	1.0
K07145	0.0
K07144	0.0
K07143	0.0
K07142	0.0
K07141	661.0
K07140	0.0
K10156	0.0
K10150	0.0
K10620	0.0
K10621	0.0
K14028	0.0
K14029	0.0
K01817	1319.0
K01816	75.0
K01815	1123.0
K01814	2015.0
K01813	483.0
K01812	1698.0
K01811	2737.0
K01810	2055.0
K01819	1.0
K01818	332.0
K14580	0.0
K05379	0.0
K08304	70.0
K08305	70.0
K08306	70.0
K08307	602.0
K08300	70.0
K08301	1498.0
K08302	593.0
K08303	3926.0
K08308	0.0
K08309	519.0
K14671	0.0
K14670	0.0
K14673	0.0
K14672	0.0
K01673	436.0
K01672	0.0
K01671	0.0
K01677	1379.0
K01676	532.0
K01674	0.0
K01679	157.0
K01678	1286.0
K02899	1986.0
K02896	0.0
K02897	621.0
K02895	2017.0
K02892	2017.0
K02890	2017.0
K10811	0.0
K02096	0.0
K02097	0.0
K02094	0.0
K02095	0.0
K02092	0.0
K02093	0.0
K02099	1407.0
K03411	1068.0
K03410	1099.0
K03413	1659.0
K03412	613.0
K03415	328.0
K03414	70.0
K03417	0.0
K03416	0.0
K03418	0.0
K05376	0.0
K02320	0.0
K02322	0.0
K02323	0.0
K05377	0.0
K13542	1778.0
K13543	0.0
K13540	0.0
K13541	0.0
K12145	0.0
K12144	0.0
K12147	0.0
K12410	2217.0
K12141	499.0
K12140	499.0
K12143	3.0
K12142	0.0
K12149	0.0
K12148	0.0
K07312	0.0
K07313	43.0
K07310	3.0
K07311	228.0
K07316	79.0
K07317	0.0
K07314	0.0
K07315	84.0
K07318	15.0
K07319	717.0
K03936	0.0
K03425	0.0
K03426	1434.0
K03427	2649.0
K03420	0.0
K03421	0.0
K03422	0.0
K03423	0.0
K03756	0.0
K03757	0.0
K03206	0.0
K03755	0.0
K11144	110.0
K11145	1407.0
K05972	0.0
K05973	0.0
K03752	301.0
K05978	0.0
K05979	2.0
K03753	305.0
K00331	538.0
K00330	538.0
K00333	6.0
K00332	6.0
K00335	1613.0
K00334	1703.0
K00337	608.0
K00336	1909.0
K00339	538.0
K00338	452.0
K03751	0.0
K06953	0.0
K06952	7.0
K06407	1309.0
K06950	4203.0
K10819	99.0
K06956	234.0
K06955	0.0
K06402	93.0
K10815	0.0
K06959	1794.0
K06958	1480.0
K06409	2249.0
K06408	396.0
K09129	0.0
K09128	111.0
K09123	111.0
K09122	0.0
K09121	700.0
K09120	0.0
K09127	0.0
K09126	77.0
K09125	105.0
K09124	0.0
K01233	0.0
K05819	0.0
K05818	0.0
K01896	0.0
K05813	1493.0
K05812	0.0
K05811	0.0
K05810	1540.0
K05817	0.0
K05816	224.0
K05815	294.0
K05814	46.0
K01894	5.0
K01892	2021.0
K01234	184.0
K01144	864.0
K01146	0.0
K01141	0.0
K01416	0.0
K11434	0.0
K01415	0.0
K06354	0.0
K01414	5.0
K09836	0.0
K01318	0.0
K01319	0.0
K01312	0.0
K06350	0.0
K02669	1113.0
K02668	0.0
K02665	0.0
K02664	1.0
K02667	0.0
K02666	0.0
K02661	0.0
K02660	0.0
K02663	233.0
K02662	580.0
K00809	0.0
K00808	0.0
K00806	2246.0
K00805	1320.0
K00804	0.0
K00803	10.0
K00802	0.0
K00801	4.0
K00800	1754.0
K10921	0.0
K02409	876.0
K02408	1167.0
K02401	749.0
K02400	1136.0
K02403	0.0
K02402	0.0
K02405	1169.0
K05364	539.0
K05367	330.0
K05366	4037.0
K10210	0.0
K10216	0.0
K13049	264.0
K13048	0.0
K13739	0.0
K10215	0.0
K06122	2.0
K13735	0.0
K13734	0.0
K13041	0.0
K13040	0.0
K13731	0.0
K13730	0.0
K13733	0.0
K13732	0.0
K04516	533.0
K03204	0.0
K03205	3134.0
K03207	2.0
K03200	0.0
K03201	0.0
K03202	0.0
K03203	0.0
K03208	0.0
K03758	76.0
K03759	0.0
K09469	0.0
K09461	0.0
K06204	140.0
K00178	0.0
K13950	0.0
K13953	0.0
K13955	0.0
K13954	202.0
K10920	0.0
K06324	0.0
K11777	88.0
K11779	0.0
K11778	0.0
K06325	0.0
K12600	0.0
K07432	0.0
K07430	0.0
K06326	0.0
K07128	0.0
K07121	0.0
K07120	0.0
K07123	4.0
K07122	0.0
K07125	0.0
K07124	1406.0
K07127	4.0
K07126	730.0
K01870	2017.0
K01873	2279.0
K01872	2017.0
K01875	2240.0
K01874	2287.0
K01876	2064.0
K01879	299.0
K01878	299.0
K06321	0.0
K00476	0.0
K00477	0.0
K00474	0.0
K00472	0.0
K00470	0.0
K00471	0.0
K00478	0.0
K00479	0.0
K04775	0.0
K04774	0.0
K04777	0.0
K04776	0.0
K04771	4.0
K04770	0.0
K04773	622.0
K04772	5.0
K04779	0.0
K04778	0.0
K14657	0.0
K14656	0.0
K14654	0.0
K14653	0.0
K14652	2585.0
K14659	0.0
K14658	0.0
K14386	0.0
K09926	0.0
K01699	0.0
K01698	704.0
K01695	1260.0
K01697	0.0
K01696	1437.0
K01690	0.0
K01693	1483.0
K01692	169.0
K07227	0.0
K03439	1937.0
K03438	2372.0
K13380	0.0
K03928	86.0
K03925	1320.0
K03924	1847.0
K03431	1716.0
K03926	75.0
K03437	1940.0
K03436	1803.0
K03435	0.0
K03434	0.0
K02348	380.0
K02342	1620.0
K02343	1835.0
K02340	1659.0
K02341	2016.0
K02346	2143.0
K02347	6.0
K02344	0.0
K02345	0.0
K03697	317.0
K03696	1805.0
K03695	2016.0
K03694	73.0
K03693	0.0
K03692	0.0
K03690	0.0
K03699	1879.0
K03698	1291.0
K13566	0.0
K12164	0.0
K07338	0.0
K07339	99.0
K07334	102.0
K07335	2332.0
K07336	4.0
K07337	0.0
K07330	0.0
K07331	0.0
K07332	0.0
K07333	0.0
K09695	4.0
K09694	4.0
K09697	322.0
K09696	322.0
K09691	1112.0
K09690	912.0
K09693	0.0
K09692	129.0
K09699	0.0
K09698	227.0
K07590	283.0
K07591	0.0
K07592	0.0
K05998	0.0
K05999	0.0
K05996	0.0
K05997	0.0
K05994	0.0
K05995	725.0
K05993	503.0
K05991	0.0
K10837	0.0
K00319	0.0
K00318	0.0
K00648	2094.0
K02545	0.0
K00645	1955.0
K00311	0.0
K00646	0.0
K00317	0.0
K00316	0.0
K00643	0.0
K00314	0.0
K02547	331.0
K06429	0.0
K06428	0.0
K06427	0.0
K02812	0.0
K06425	7.0
K06424	0.0
K06423	28.0
K06422	0.0
K06421	7.0
K02813	0.0
K02930	0.0
K03815	0.0
K05612	0.0
K03367	225.0
K03366	0.0
K03812	0.0
K03635	5.0
K03634	70.0
K03631	1890.0
K05969	0.0
K03630	2042.0
K03633	0.0
K03632	0.0
K01998	1397.0
K01999	1343.0
K01992	5823.0
K01993	1097.0
K01990	10165.0
K01991	894.0
K01996	1422.0
K01997	1425.0
K01994	1.0
K01995	1442.0
K03148	398.0
K03639	780.0
K05692	0.0
K03638	0.0
K00869	0.0
K00868	1400.0
K00861	0.0
K00860	185.0
K00863	24.0
K00862	0.0
K00865	1298.0
K00864	2115.0
K00867	1.0
K00866	0.0
K01192	1904.0
K01190	6032.0
K01191	2006.0
K01197	70.0
K01194	0.0
K01195	759.0
K01198	526.0
K01199	0.0
K00656	4121.0
K00657	1086.0
K00306	0.0
K14591	2.0
K00300	0.0
K00653	0.0
K13715	0.0
K13713	0.0
K00650	0.0
K00651	1583.0
K14596	0.0
K02647	2154.0
K14598	0.0
K02643	0.0
K02642	0.0
K02641	0.0
K02640	0.0
K03594	929.0
K03595	2012.0
K03596	1986.0
K03597	0.0
K03590	542.0
K03591	0.0
K03592	325.0
K03593	451.0
K03598	0.0
K03599	0.0
K01736	2017.0
K01737	501.0
K01734	1983.0
K01735	1604.0
K01732	0.0
K01733	2183.0
K01730	263.0
K01731	0.0
K06049	0.0
K01738	2942.0
K01739	6.0
K11809	0.0
K05343	134.0
K02422	1703.0
K02421	749.0
K05340	328.0
K02427	70.0
K05346	16.0
K02425	0.0
K02424	0.0
K05349	6272.0
K02428	524.0
K03770	607.0
K03771	608.0
K03772	158.0
K03773	381.0
K03774	6.0
K03775	532.0
K03776	0.0
K03777	0.0
K03778	1391.0
K03779	25.0
K09722	0.0
K08174	0.0
K14114	0.0
K13979	4.0
K13237	0.0
K14440	0.0
K09992	267.0
K09990	0.0
K09991	0.0
K09996	0.0
K09997	0.0
K09994	0.0
K14110	0.0
K09998	0.0
K09999	0.0
K14111	0.0
K14113	0.0
K14449	0.0
K10213	4.0
K14118	0.0
K11711	92.0
K11710	0.0
K11712	335.0
K11717	2204.0
K11719	0.0
K06857	70.0
K10440	2532.0
K10441	2245.0
K07103	0.0
K07102	4.0
K07101	0.0
K07100	0.0
K07107	1924.0
K07106	509.0
K07105	1030.0
K07456	1879.0
K07459	3.0
K07458	123.0
K07109	153.0
K07108	0.0
K10198	0.0
K10199	0.0
K10190	1441.0
K10191	0.0
K10192	284.0
K10193	6.0
K10194	24.0
K10195	0.0
K10196	0.0
K10197	0.0
K15013	0.0
K01858	111.0
K15016	0.0
K15017	0.0
K01853	0.0
K01852	0.0
K01851	0.0
K01850	108.0
K01857	0.0
K01856	0.0
K01854	1776.0
K07539	0.0
K08478	0.0
K08479	0.0
K08476	0.0
K08477	0.0
K08475	0.0
K00450	0.0
K00451	0.0
K00452	0.0
K00453	0.0
K00455	0.0
K00456	0.0
K00457	0.0
K00106	0.0
K00459	1.0
K00104	438.0
K00105	0.0
K00102	0.0
K00103	0.0
K00100	2764.0
K00101	0.0
K01509	0.0
K04759	3448.0
K04758	4725.0
K04757	263.0
K01504	0.0
K04755	0.0
K04754	0.0
K04753	0.0
K04752	0.0
K04751	652.0
K01502	4.0
K14631	0.0
K05359	0.0
K14632	0.0
K07536	0.0
K12080	0.0
K02364	0.0
K12369	3.0
K02361	104.0
K02362	0.0
K02363	0.0
K13509	0.0
K13503	0.0
K13500	0.0
K12109	0.0
K12108	0.0
K12101	0.0
K12100	0.0
K12103	0.0
K12102	0.0
K12105	0.0
K12104	0.0
K12107	0.0
K12106	0.0
K11023	0.0
K03014	0.0
K08906	0.0
K08904	0.0
K08900	0.0
K06223	1310.0
K06199	734.0
K06198	0.0
K06197	0.0
K06196	727.0
K06194	531.0
K06193	230.0
K06192	75.0
K06191	0.0
K06190	0.0
K11104	290.0
K11105	920.0
K11106	0.0
K11107	0.0
K11102	0.0
K11103	5.0
K07862	8.0
K00666	511.0
K00663	0.0
K00662	262.0
K00661	2542.0
K00660	4.0
K06997	1931.0
K06996	107.0
K06995	70.0
K10852	50.0
K06993	0.0
K06992	0.0
K06991	0.0
K06990	71.0
K11050	0.0
K06999	4.0
K06998	670.0
K05338	0.0
K11051	0.0
K06441	0.0
K06440	0.0
K06443	0.0
K06442	1485.0
K06445	0.0
K06447	0.0
K06446	3.0
K06309	0.0
K05686	0.0
K02655	0.0
K07392	0.0
K00595	1572.0
K00594	0.0
K00596	0.0
K00599	4254.0
K00598	7.0
K02657	0.0
K07642	0.0
K07643	0.0
K07396	70.0
K07397	161.0
K07394	0.0
K07395	0.0
K04102	0.0
K04103	0.0
K04100	0.0
K04101	0.0
K04107	0.0
K04105	0.0
K04108	0.0
K04109	0.0
K07716	0.0
K07717	228.0
K07714	4.0
K07715	0.0
K07712	5.0
K07713	398.0
K07710	1.0
K07711	0.0
K07718	4675.0
K07719	229.0
K00843	0.0
K00842	0.0
K00841	0.0
K00840	0.0
K00847	2310.0
K00846	0.0
K00845	3632.0
K00844	118.0
K00849	1665.0
K00848	645.0
K06302	0.0
K13771	5.0
K13770	1.0
K13772	0.0
K13775	0.0
K13774	0.0
K13777	0.0
K13776	0.0
K13779	0.0
K13778	0.0
K02621	635.0
K02992	2017.0
K02623	0.0
K08286	0.0
K08281	1.0
K02996	1906.0
K02995	0.0
K02994	2017.0
K02629	0.0
K02628	0.0
K08289	537.0
K08288	0.0
K03578	5.0
K03579	75.0
K03576	5.0
K03577	263.0
K03574	3309.0
K03575	1082.0
K03572	2013.0
K03573	0.0
K03570	1931.0
K03571	989.0
K01710	3010.0
K01711	1079.0
K01712	328.0
K01713	0.0
K01714	3767.0
K01715	1012.0
K01716	0.0
K01718	0.0
K01719	388.0
K03081	0.0
K02199	0.0
K02198	73.0
K14170	2897.0
K02193	70.0
K02192	22.0
K02191	231.0
K02190	1332.0
K02197	73.0
K02196	0.0
K02195	73.0
K02194	73.0
K03718	553.0
K03719	894.0
K03712	1673.0
K03713	0.0
K03710	2512.0
K03711	2652.0
K03716	575.0
K03717	5.0
K03715	0.0
K07129	1.0
K00045	44.0
K13995	0.0
K13994	0.0
K13991	0.0
K13990	581.0
K13993	708.0
K13992	0.0
K06298	457.0
K06299	0.0
K06294	0.0
K06295	395.0
K06296	35.0
K06297	38.0
K06290	0.0
K06291	0.0
K06292	0.0
K06293	0.0
K12743	0.0
K00248	1738.0
K06426	1.0
K11739	0.0
K11738	0.0
K11733	0.0
K11732	0.0
K11731	0.0
K11737	70.0
K11736	0.0
K11735	0.0
K11734	0.0
K06870	0.0
K06871	3109.0
K06872	1289.0
K06873	0.0
K06874	0.0
K06875	0.0
K06876	4.0
K06877	332.0
K06878	6.0
K06879	0.0
K07478	2286.0
K12645	0.0
K07479	0.0
K07473	977.0
K07472	0.0
K07471	0.0
K07470	0.0
K07477	0.0
K07476	0.0
K07474	123.0
K15038	0.0
K15039	0.0
K15034	0.0
K15036	0.0
K15037	0.0
K08738	0.0
K06420	0.0
K00128	1148.0
K00129	0.0
K00438	0.0
K00432	329.0
K00433	491.0
K00122	0.0
K00123	446.0
K00124	146.0
K00125	0.0
K00126	0.0
K00127	4.0
K08973	0.0
K14348	0.0
K14347	0.0
K14340	0.0
K08972	4.0
K01525	0.0
K01524	2279.0
K01523	158.0
K01521	0.0
K01520	2310.0
K01529	310.0
K08977	0.0
K03969	39.0
K08929	0.0
K02388	1237.0
K02389	1166.0
K02386	70.0
K02387	1167.0
K02384	0.0
K02385	1072.0
K02382	0.0
K02380	141.0
K02381	0.0
K05386	0.0
K13524	0.0
K13525	0.0
K13527	0.0
K13520	0.0
K13522	0.0
K13529	74.0
K03385	177.0
K03384	0.0
K03387	378.0
K03386	811.0
K03381	0.0
K03380	0.0
K03383	0.0
K03382	299.0
K03389	464.0
K03388	688.0
K05356	0.0
K12344	255.0
K12343	1.0
K12342	0.0
K12341	0.0
K12340	619.0
K02430	0.0
K12349	0.0
K05351	0.0
K11694	96.0
K11695	0.0
K11690	1123.0
K05352	0.0
K11693	0.0
K08928	0.0
K03433	0.0
K13832	0.0
K03039	0.0
K03432	0.0
K06607	0.0
K06606	15.0
K06605	0.0
K03430	814.0
K06603	32.0
K06602	0.0
K06601	0.0
K06600	0.0
K05358	0.0
K06609	0.0
K06608	18.0
K03923	0.0
K03922	0.0
K11472	0.0
K11473	147.0
K11474	0.0
K11475	0.0
K11476	0.0
K11477	0.0
K00601	0.0
K00600	2113.0
K00603	345.0
K03746	0.0
K00605	898.0
K00604	2019.0
K00607	0.0
K00606	1117.0
K00609	1925.0
K03741	495.0
K03740	225.0
K03743	216.0
K10873	0.0
K03214	0.0
K14068	0.0
K13317	0.0
K06360	0.0
K14069	0.0
K08078	0.0
K09650	0.0
K06361	0.0
K07802	0.0
K07803	140.0
K07800	0.0
K07801	0.0
K07806	0.0
K07807	0.0
K07804	0.0
K07805	0.0
K06362	0.0
K01172	0.0
K10257	0.0
K10255	4.0
K10254	1326.0
K10253	0.0
K10918	0.0
K04128	0.0
K01958	423.0
K01959	0.0
K01956	2316.0
K01957	0.0
K04126	0.0
K04127	0.0
K01952	2093.0
K01953	2608.0
K01950	1942.0
K01951	2390.0
K07730	0.0
K07731	0.0
K07732	0.0
K07733	0.0
K07734	0.0
K07735	109.0
K07736	1788.0
K07737	5272.0
K07738	1230.0
K07739	3.0
K06365	0.0
K06366	0.0
K06367	0.0
K10910	0.0
K10911	0.0
K04382	0.0
K10775	0.0
K02609	0.0
K02979	0.0
K02978	0.0
K06368	0.0
K02975	0.0
K02974	0.0
K02977	0.0
K02976	0.0
K03558	176.0
K03559	806.0
K03550	1929.0
K03551	2017.0
K03552	0.0
K03553	2280.0
K03554	0.0
K03555	1928.0
K03556	538.0
K03557	0.0
K01778	1902.0
K01779	845.0
K06369	0.0
K01772	4.0
K01770	1915.0
K01771	0.0
K01776	1895.0
K01777	230.0
K01774	0.0
K01775	2279.0
K05385	0.0
K05384	0.0
K05383	0.0
K05382	0.0
K05381	0.0
K08159	96.0
K14153	1.0
K14154	0.0
K14155	2841.0
K08152	0.0
K08156	602.0
K08076	0.0
K12809	0.0
K05297	0.0
K03734	2358.0
K03735	356.0
K03736	356.0
K03737	2287.0
K03731	0.0
K03732	0.0
K03733	707.0
K03738	75.0
K03739	225.0
K08139	0.0
K06994	0.0
K12660	0.0
K12661	2.0
K07450	0.0
K08719	0.0
K08717	0.0
K08715	0.0
K08714	0.0
K08713	0.0
K08710	0.0
K11311	0.0
K11312	0.0
K00141	0.0
K00146	0.0
K00411	0.0
K00412	0.0
K00145	3999.0
K00148	0.0
K14367	0.0
K14366	0.0
K08954	0.0
K08384	1731.0
K14369	0.0
K14368	0.0
K14091	334.0
K14090	337.0
K14093	0.0
K14092	0.0
K14095	0.0
K14094	0.0
K14097	0.0
K14096	0.0
K14099	0.0
K14098	0.0
K02848	0.0
K01541	0.0
K04712	0.0
K04711	0.0
K01545	0.0
K01547	1214.0
K01546	1214.0
K01548	1193.0
K04719	0.0
K04718	0.0
K02018	1718.0
K02019	439.0
K02016	4216.0
K02017	76.0
K02014	2602.0
K02015	5099.0
K02012	1658.0
K02013	3757.0
K02010	903.0
K02011	1233.0
K04515	0.0
K03943	0.0
K03941	0.0
K03940	0.0
K00313	7.0
K04060	0.0
K01608	268.0
K08942	0.0
K08943	0.0
K08940	0.0
K08941	0.0
K08946	0.0
K08947	0.0
K08944	0.0
K08945	0.0
K03059	0.0
K13811	0.0
K13812	0.0
K13815	0.0
K13816	0.0
K13818	0.0
K13819	70.0
K03053	0.0
K03052	0.0
K03055	0.0
K03054	0.0
K03057	0.0
K03056	0.0
K06222	0.0
K11418	0.0
K11410	0.0
K11415	0.0
K00622	0.0
K00621	0.0
K00620	2880.0
K00627	302.0
K00626	1802.0
K00625	1485.0
K00624	0.0
K02805	280.0
K02552	5.0
K02550	0.0
K02556	1372.0
K02803	0.0
K02554	0.0
K07280	0.0
K07281	70.0
K07282	1814.0
K07283	0.0
K07284	1256.0
K07285	0.0
K07286	0.0
K08217	1359.0
K07288	0.0
K07289	140.0
K07534	0.0
K07535	3.0
K07533	607.0
K07822	0.0
K07823	0.0
K08699	0.0
K00088	2279.0
K00087	463.0
K00086	496.0
K00082	153.0
K10239	0.0
K10238	0.0
K10231	263.0
K10230	0.0
K10233	0.0
K10232	0.0
K10235	0.0
K10234	0.0
K10237	0.0
K10236	0.0
K08353	0.0
K01970	0.0
K01971	98.0
K01972	2464.0
K01973	0.0
K01974	4.0
K01975	44.0
K01976	0.0
K07758	0.0
K05990	0.0
K07752	0.0
K07753	0.0
K07751	0.0
K13786	0.0
K07755	0.0
K07442	70.0
K08352	9.0
K07115	103.0
K07441	0.0
K07634	0.0
K07446	1.0
K07111	0.0
K07444	1415.0
K07445	0.0
K00647	170.0
K07449	0.0
K00641	346.0
K00640	2269.0
K01289	0.0
K01282	0.0
K01283	0.0
K01280	0.0
K01281	1.0
K01286	315.0
K01284	1064.0
K02954	2017.0
K02952	2017.0
K02950	1900.0
K00155	4.0
K02959	1926.0
K00887	0.0
K00886	0.0
K00885	0.0
K00884	0.0
K00883	10.0
K00882	1249.0
K00881	29.0
K00880	169.0
K00053	1754.0
K14048	0.0
K01026	336.0
K01756	2018.0
K01025	0.0
K01750	477.0
K01023	6.0
K01752	2608.0
K01753	30.0
K14583	0.0
K01758	8.0
K01759	2297.0
K09565	0.0
K09568	0.0
K08173	0.0
K08172	0.0
K02483	295.0
K02482	144.0
K08177	50.0
K08176	0.0
K08175	0.0
K02486	0.0
K02489	0.0
K02488	0.0
K08178	0.0
K14138	728.0
K14136	0.0
K09713	0.0
K09714	0.0
K09715	0.0
K03532	0.0
K03533	0.0
K03530	3813.0
K03531	2078.0
K03536	2014.0
K03537	224.0
K03534	853.0
K03535	4.0
K03538	0.0
K03539	0.0
K14451	0.0
K14450	0.0
K02225	0.0
K02224	2203.0
K02227	1322.0
K02226	1292.0
K02221	327.0
K14107	0.0
K02229	0.0
K02228	0.0
K14106	0.0
K00441	2.0
K03288	0.0
K03289	0.0
K03284	2641.0
K03285	0.0
K03286	71.0
K03287	1137.0
K03280	0.0
K03281	537.0
K03282	1531.0
K00440	0.0
K13677	0.0
K12790	0.0
K09639	0.0
K12688	0.0
K12689	0.0
K12686	0.0
K12687	0.0
K12684	0.0
K12685	0.0
K12682	0.0
K12683	0.0
K12680	0.0
K11889	0.0
K08884	1404.0
K11085	697.0
K11084	0.0
K11081	0.0
K11080	0.0
K11083	0.0
K11082	0.0
K11089	4.0
K08777	0.0
K08776	0.0
K06346	1454.0
K06347	0.0
K09824	0.0
K09825	1607.0
K09823	0.0
K09820	75.0
K10939	0.0
K10936	0.0
K10937	0.0
K10933	0.0
K06348	0.0
K09829	0.0
K11337	0.0
K11336	0.0
K11335	0.0
K11334	0.0
K11333	0.0
K11332	0.0
K11331	0.0
K11330	0.0
K00169	129.0
K00164	5.0
K00166	0.0
K00167	0.0
K00161	302.0
K00162	302.0
K00163	0.0
K10689	0.0
K10680	0.0
K10681	0.0
K10682	0.0
K04083	1411.0
K04082	0.0
K04081	0.0
K04080	0.0
K04087	100.0
K04086	0.0
K04085	0.0
K04084	70.0
K04088	100.0
K01569	0.0
K01568	0.0
K01563	0.0
K01561	0.0
K01560	330.0
K01567	53.0
K01565	4.0
K01564	0.0
K02038	1932.0
K02039	1863.0
K02030	4452.0
K02031	4407.0
K02032	4601.0
K02033	5080.0
K02034	5108.0
K02035	6054.0
K02036	1938.0
K02037	1921.0
K05556	0.0
K13658	0.0
K13659	0.0
K13656	0.0
K13657	0.0
K13654	0.0
K13655	3.0
K13652	662.0
K13653	2454.0
K13650	0.0
K13651	0.0
K05555	0.0
K05552	0.0
K02057	3820.0
K05550	0.0
K05551	0.0
K12308	2634.0
K12306	0.0
K03073	2012.0
K03072	137.0
K03071	0.0
K03070	2341.0
K03077	356.0
K03076	1996.0
K03075	1961.0
K03074	177.0
K08965	3.0
K08967	0.0
K08961	582.0
K08963	678.0
K13873	0.0
K13876	0.0
K13874	0.0
K13875	0.0
K06139	0.0
K06138	103.0
K06135	0.0
K06134	0.0
K06137	4.0
K06136	0.0
K06131	2913.0
K06133	922.0
K06132	0.0
K02600	2017.0
K07389	0.0
K07388	0.0
K04747	0.0
K01516	1761.0
K09977	0.0
K07518	0.0
K07519	0.0
K11437	0.0
K07512	4.0
K07516	1.0
K10212	15.0
K10747	0.0
K10217	0.0
K10219	0.0
K10218	0.0
K10748	0.0
K01912	1505.0
K01913	70.0
K01910	20.0
K01911	112.0
K01916	228.0
K01917	0.0
K01914	1750.0
K01915	3857.0
K01918	906.0
K01919	12.0
K07774	0.0
K07775	73.0
K07776	16.0
K07777	47.0
K07770	98.0
K07771	0.0
K07772	0.0
K07773	0.0
K07778	2.0
K01193	1531.0
K04340	0.0
K04341	0.0
K04342	0.0
K04343	0.0
K12986	0.0
K04691	0.0
K02931	1992.0
K02933	1931.0
K02935	2017.0
K02936	0.0
K02939	2017.0
K00205	0.0
K00204	0.0
K00207	0.0
K00206	0.0
K00201	0.0
K00200	0.0
K00203	0.0
K00202	0.0
K00209	0.0
K00208	450.0
K01000	2279.0
K01001	0.0
K01002	191.0
K01003	4.0
K01004	0.0
K01005	385.0
K01006	1940.0
K01007	568.0
K01008	850.0
K10855	0.0
K14115	0.0
K14116	0.0
K14441	2013.0
K14446	4.0
K14447	0.0
K14112	0.0
K14445	4.0
K08195	0.0
K08194	0.0
K14448	0.0
K08196	0.0
K08191	531.0
K14119	0.0
K08193	0.0
K00702	80.0
K10799	0.0
K03518	1500.0
K03519	18.0
K09719	0.0
K10856	0.0
K03516	0.0
K03517	1400.0
K02205	0.0
K02204	1.0
K02203	749.0
K02201	0.0
K02200	0.0
K13714	0.0
K13461	0.0
K12518	0.0
K12519	0.0
K12517	0.0
K12514	0.0
K12515	0.0
K12512	0.0
K12513	0.0
K12510	1054.0
K12511	342.0
K07183	1377.0
K07182	0.0
K07181	571.0
K07180	29.0
K07186	0.0
K07185	650.0
K07184	0.0
K09800	70.0
K09801	0.0
K09802	0.0
K09803	73.0
K09804	0.0
K09805	0.0
K09806	0.0
K09807	854.0
K09808	777.0
K09809	0.0
K10912	0.0
K10913	0.0
K10914	111.0
K10915	0.0
K10916	0.0
K10917	0.0
K11358	1247.0
K11355	0.0
K11354	0.0
K11357	0.0
K11356	0.0
K04069	5653.0
K04068	2600.0
K04065	70.0
K04064	0.0
K04067	0.0
K04066	2017.0
K04061	570.0
K09716	224.0
K04063	4.0
K04062	0.0
K10006	0.0
K10007	0.0
K10004	0.0
K10005	0.0
K10002	0.0
K10003	0.0
K10000	0.0
K10001	0.0
K09717	0.0
K10008	4.0
K10009	0.0
K02491	0.0
K14588	0.0
K14581	0.0
K13678	96.0
K13679	0.0
K11633	0.0
K13670	0.0
K13671	0.0
K11987	0.0
K11636	0.0
K11634	0.0
K13582	0.0
K13583	0.0
K13580	0.0
K13581	0.0
K13586	0.0
K13587	0.0
K13584	0.0
K13585	0.0
K13588	0.0
K13589	0.0
K02052	54.0
K02053	54.0
K02050	4505.0
K02051	4200.0
K02056	2115.0
K05553	0.0
K02054	53.0
K02055	52.0
K02058	479.0
K02059	0.0
K05558	0.0
K05559	0.0
K03895	0.0
K03894	0.0
K03897	0.0
K03896	0.0
K03891	0.0
K03890	0.0
K03893	0.0
K03892	2911.0
K02423	0.0
K05342	0.0
K05341	11.0
K12989	0.0
K12988	0.0
K02420	1136.0
K12981	0.0
K12980	0.0
K12983	0.0
K12982	0.0
K12985	0.0
K12984	0.0
K12987	0.0
K02426	537.0
K13854	0.0
K03098	284.0
K13853	27.0
K03095	0.0
K05344	0.0
K03091	6001.0
K03090	252.0
K03093	87.0
K03092	1159.0
K06113	59.0
K09632	0.0
K02429	1058.0
K06118	0.0
K05716	0.0
K04844	4.0
K11632	0.0
K11630	0.0
K11631	0.0
K11637	0.0
K11635	2.0
K11638	0.0
K11639	0.0
K07572	0.0
K07573	0.0
K07570	1.0
K07571	360.0
K07576	1052.0
K07577	0.0
K07574	1407.0
K07575	0.0
K07578	0.0
K07579	0.0
K11189	2839.0
K11184	669.0
K11187	0.0
K11180	71.0
K11181	71.0
K11183	5.0
K10764	0.0
K10763	0.0
K10762	0.0
K01938	1910.0
K01939	2042.0
K01934	1746.0
K01935	385.0
K01937	1792.0
K01930	0.0
K01932	0.0
K01933	2279.0
K07798	0.0
K07799	145.0
K07796	0.0
K07797	0.0
K07794	6.0
K07795	5.0
K07792	0.0
K07793	1035.0
K07790	0.0
K07791	104.0
K06379	1307.0
K00968	263.0
K06378	1423.0
K06377	0.0
K06376	0.0
K06375	0.0
K09814	0.0
K09813	0.0
K06372	0.0
K06371	0.0
K06370	0.0
K01249	0.0
K01246	934.0
K01247	119.0
K01244	0.0
K01243	1488.0
K08919	0.0
K01241	104.0
K02919	1243.0
K02913	2048.0
K02912	0.0
K02911	2025.0
K02910	0.0
K02917	0.0
K02916	2017.0
K02915	0.0
K02914	1924.0
K00228	0.0
K00227	0.0
K00226	2800.0
K00224	0.0
K00223	0.0
K00222	0.0
K00221	0.0
K00220	0.0
K01798	0.0
K01799	29.0
K01068	0.0
K01069	303.0
K01062	0.0
K01791	1894.0
K01792	5.0
K01061	9.0
K01066	164.0
K01067	262.0
K01796	4.0
K01797	3.0
K05499	422.0
K14468	0.0
K14469	0.0
K14465	0.0
K14466	0.0
K14467	0.0
K10834	0.0
K10833	0.0
K02266	0.0
K03793	0.0
K03790	27.0
K03791	0.0
K03796	0.0
K03797	2989.0
K03794	0.0
K03795	4.0
K03798	4289.0
K03799	173.0
K13448	0.0
K12538	0.0
K12539	0.0
K12530	0.0
K12531	0.0
K12532	0.0
K12533	0.0
K12534	0.0
K12535	0.0
K12536	0.0
K12537	0.0
K03136	0.0
K09790	603.0
K09791	70.0
K09792	4.0
K09793	608.0
K09794	70.0
K09795	0.0
K09796	0.0
K09797	546.0
K09798	70.0
K09799	0.0
K10972	0.0
K10973	0.0
K10977	6.0
K10974	656.0
K10975	0.0
K10978	0.0
K10979	46.0
K06308	0.0
K00315	0.0
K09862	0.0
K06303	0.0
K09860	0.0
K09861	1667.0
K06306	165.0
K06307	0.0
K06305	0.0
K11373	0.0
K04047	111.0
K04046	0.0
K04045	386.0
K04044	0.0
K04043	2210.0
K04042	1479.0
K04041	1294.0
K04040	0.0
K02700	0.0
K04049	0.0
K04048	0.0
K02707	0.0
K02704	0.0
K02705	0.0
K10020	0.0
K10021	0.0
K10022	0.0
K10023	0.0
K10024	0.0
K10025	0.0
K10026	25.0
K10027	0.0
K13612	0.0
K13613	0.0
K13611	0.0
K13614	0.0
K13615	0.0
K05794	13.0
K05795	982.0
K05796	472.0
K05797	0.0
K05790	0.0
K05791	5.0
K05792	234.0
K05793	5.0
K05798	0.0
K05799	2008.0
K01474	0.0
K01477	0.0
K01476	115.0
K01471	0.0
K01470	1431.0
K01473	0.0
K13039	0.0
K01479	1.0
K01478	6.0
K05570	316.0
K05571	317.0
K05572	0.0
K05573	0.0
K02078	4095.0
K02079	0.0
K05576	0.0
K02074	103.0
K02075	103.0
K02076	16.0
K02077	112.0
K02071	1431.0
K02072	1400.0
K02073	1654.0
K03309	70.0
K03308	3191.0
K03305	1008.0
K03304	70.0
K03307	2042.0
K03306	846.0
K03301	0.0
K03300	63.0
K03303	349.0
K03302	0.0
K06173	2993.0
K06175	0.0
K06174	0.0
K06177	549.0
K06176	0.0
K06179	1251.0
K07680	1.0
K03867	0.0
K03838	0.0
K12053	0.0
K11618	263.0
K11619	0.0
K11614	0.0
K11615	0.0
K11616	0.0
K11617	0.0
K11610	0.0
K11611	0.0
K11960	0.0
K11961	7.0
K02836	2017.0
K10565	0.0
K10564	0.0
K02837	1548.0
K10561	99.0
K10560	97.0
K10563	1082.0
K10562	0.0
K02838	2017.0
K06858	0.0
K02839	263.0
K06859	101.0
K12700	88.0
K07558	0.0
K07559	344.0
K07228	0.0
K07229	0.0
K07226	0.0
K07224	1.0
K07225	0.0
K07222	4.0
K07223	104.0
K07220	605.0
K07221	44.0
K10709	272.0
K10708	0.0
K10701	0.0
K10703	0.0
K10702	0.0
K10704	0.0
K05984	0.0
K07537	0.0
K08652	0.0
K08651	0.0
K08658	0.0
K08659	20.0
K05982	0.0
K07451	0.0
K07453	0.0
K07452	0.0
K07455	17.0
K07454	5.0
K09707	587.0
K07457	7.0
K09706	16.0
K07104	5.0
K00029	105.0
K00028	0.0
K00799	0.0
K00798	1611.0
K00797	994.0
K00024	1075.0
K00795	1.0
K00026	0.0
K00021	0.0
K00020	76.0
K00023	0.0
K00022	0.0
K09017	0.0
K01269	1713.0
K09015	384.0
K09014	909.0
K09013	2126.0
K09011	532.0
K09010	0.0
K01261	0.0
K01262	3001.0
K01263	0.0
K01264	0.0
K01265	2941.0
K01266	359.0
K09018	0.0
K08227	0.0
K08226	0.0
K08225	0.0
K08224	7.0
K08223	331.0
K08222	44.0
K08221	1.0
K00249	0.0
K01790	2281.0
K00241	538.0
K00240	635.0
K00243	1402.0
K00242	0.0
K00245	70.0
K00244	552.0
K00247	0.0
K00246	70.0
K01795	456.0
K06983	0.0
K02799	0.0
K02798	231.0
K02791	673.0
K02790	0.0
K02793	1663.0
K02795	2266.0
K02794	2288.0
K02796	2077.0
K04564	1135.0
K04565	457.0
K04566	262.0
K04567	1754.0
K01040	72.0
K01041	104.0
K04562	413.0
K04568	0.0
K01049	0.0
K02535	537.0
K02242	226.0
K02536	544.0
K02531	0.0
K02246	0.0
K02533	70.0
K02532	1.0
K02248	0.0
K02538	224.0
K00581	0.0
K13421	0.0
K01013	0.0
K15018	0.0
K15019	0.0
K03110	2017.0
K03111	4412.0
K03112	0.0
K03113	537.0
K03116	685.0
K03117	71.0
K03118	613.0
K03119	0.0
K10919	0.0
K12552	0.0
K12553	0.0
K12551	0.0
K12556	0.0
K12554	0.0
K12555	1.0
K06892	0.0
K06893	4.0
K06890	504.0
K06891	77.0
K06896	1966.0
K06897	1278.0
K06894	182.0
K06895	197.0
K10954	0.0
K10956	0.0
K06899	0.0
K06328	1.0
K06329	0.0
K10952	0.0
K10953	0.0
K11395	0.0
K11391	0.0
K11390	0.0
K11392	0.0
K00499	0.0
K00494	4.0
K00495	0.0
K00496	0.0
K00491	0.0
K00492	0.0
K00493	0.0
K13591	0.0
K01467	548.0
K13593	0.0
K13592	0.0
K04021	0.0
K04020	0.0
K04023	678.0
K04022	0.0
K04025	0.0
K04024	268.0
K04027	301.0
K04026	317.0
K04029	885.0
K04028	906.0
K07055	0.0
K07054	1.0
K07057	0.0
K07056	2462.0
K07051	4.0
K07050	1274.0
K07053	3248.0
K07052	3362.0
K07059	0.0
K07058	1720.0
K10040	7.0
K10041	162.0
K10046	0.0
K04799	0.0
K04798	0.0
K04793	0.0
K04792	0.0
K04791	0.0
K04790	0.0
K04797	0.0
K04796	0.0
K04795	0.0
K04794	224.0
K13638	0.0
K13639	0.0
K13634	0.0
K13635	0.0
K13636	0.0
K13637	2.0
K13630	0.0
K13631	0.0
K13632	0.0
K13633	0.0
K02042	299.0
K05778	0.0
K05779	0.0
K05776	448.0
K05541	0.0
K05774	0.0
K05775	0.0
K05772	72.0
K05773	72.0
K05540	622.0
K01459	0.0
K01458	0.0
K01457	12.0
K01455	11.0
K01454	0.0
K01453	0.0
K01452	0.0
K01451	503.0
K01450	0.0
K05518	0.0
K08070	784.0
K08071	0.0
K05516	182.0
K08077	38.0
K05515	2157.0
K13093	0.0
K11783	0.0
K12949	0.0
K12945	0.0
K12944	0.0
K12941	554.0
K12940	71.0
K12943	0.0
K12942	713.0
K14728	0.0
K14727	0.0
K11785	0.0
K00108	5.0
K13890	0.0
K13891	0.0
K13892	2.0
K13893	0.0
K13894	0.0
K13895	0.0
K13896	0.0
K06159	0.0
K06158	2403.0
K06153	2356.0
K06152	70.0
K06151	70.0
K06157	0.0
K06156	0.0
K06155	0.0
K06154	0.0
K03327	1278.0
K03326	4.0
K03325	237.0
K03324	2933.0
K03322	138.0
K03321	261.0
K03320	246.0
K03329	0.0
K03328	482.0
K04802	0.0
K04801	0.0
K04800	0.0
K11948	0.0
K01505	0.0
K04756	0.0
K11940	0.0
K11941	0.0
K11942	0.0
K11943	0.0
K11944	0.0
K01507	2791.0
K11946	0.0
K11947	0.0
K01506	0.0
K01501	224.0
K01500	244.0
K01503	0.0
K06714	376.0
K04750	522.0
K12789	0.0
K12788	0.0
K11526	0.0
K10810	0.0
K11522	0.0
K11523	0.0
K08675	0.0
K08676	103.0
K08677	0.0
K08679	0.0
K11521	0.0
K10547	111.0
K10546	118.0
K10545	38.0
K10544	8.0
K10543	15.0
K10542	661.0
K10541	661.0
K10540	1172.0
K10549	29.0
K10548	111.0
K14630	0.0
K11529	0.0
K00007	0.0
K00005	1272.0
K13444	0.0
K00003	1965.0
K00002	352.0
K00001	658.0
K01186	891.0
K00009	231.0
K00008	1916.0
K10726	0.0
K10725	0.0
K08246	0.0
K00263	4.0
K00262	2306.0
K00261	3.0
K00260	224.0
K00266	5979.0
K00265	631.0
K01200	500.0
K01201	776.0
K01206	4303.0
K01207	780.0
K01205	718.0
K01208	0.0
K01209	2611.0
K06167	783.0
K00917	742.0
K00912	537.0
K00919	2016.0
K02519	1830.0
K02518	1890.0
K02517	532.0
K02511	0.0
K02510	160.0
K13409	0.0
K13408	0.0
K03179	417.0
K03170	0.0
K03177	2017.0
K12574	1577.0
K12570	0.0
K12573	1927.0
K11009	0.0
K11008	0.0
K11005	0.0
K11004	0.0
K11007	0.0
K11006	0.0
K11003	0.0
K08296	5.0
K08297	0.0
K08295	0.0
K02634	0.0
K02635	0.0
K10622	0.0
K07693	0.0
K07692	0.0
K07691	0.0
K07690	0.0
K07697	0.0
K07696	265.0
K07695	0.0
K07694	32.0
K07699	1046.0
K07698	0.0
K07079	1866.0
K07078	280.0
K07077	0.0
K07076	227.0
K07075	283.0
K07074	28.0
K07073	0.0
K07072	0.0
K07071	184.0
K07070	0.0
K14584	0.0
K11620	0.0
K09190	0.0
K11623	0.0
K05759	0.0
K08589	0.0
K11625	0.0
K11995	0.0
K01439	1891.0
K01438	619.0
K01431	0.0
K01430	274.0
K01433	108.0
K01432	0.0
K01434	0.0
K01437	0.0
K01436	1671.0
K05539	0.0
K14520	0.0
K12963	0.0
K12962	0.0
K12961	0.0
K12960	2740.0
K14749	0.0
K14748	0.0
K02972	0.0
K14743	0.0
K14742	1649.0
K14745	0.0
K14744	0.0
K14747	0.0
K14746	0.0
K02167	0.0
K02164	0.0
K02160	1004.0
K02168	0.0
K02169	379.0
K10931	0.0
K03341	0.0
K03340	1060.0
K03343	0.0
K03342	0.0
K03346	1.0
K12299	0.0
K12291	0.0
K12290	0.0
K12293	0.0
K12292	0.0
K12295	1.0
K12294	0.0
K12297	0.0
K12368	0.0
K11922	0.0
K11923	0.0
K11920	0.0
K11921	0.0
K11926	0.0
K11927	478.0
K11924	6.0
K11925	0.0
K11928	491.0
K13181	0.0
K13219	0.0
K07262	0.0
K07263	756.0
K07260	1913.0
K07261	0.0
K07266	70.0
K07267	4.0
K07264	0.0
K07265	70.0
K07268	0.0
K07269	0.0
K01155	407.0
K04478	0.0
K04479	0.0
K10528	0.0
K14952	0.0
K07486	9.0
K07487	0.0
K07484	308.0
K07485	0.0
K07482	0.0
K07483	2965.0
K07480	1.0
K07481	61.0
K07488	0.0
K07489	0.0
K11210	0.0
K11211	0.0
K11212	0.0
K11214	262.0
K11216	6.0
K06300	0.0
K00061	0.0
K00060	15.0
K06301	0.0
K00065	492.0
K00064	0.0
K00067	2534.0
K00066	4.0
K00069	0.0
K00068	239.0
K06304	0.0
K08262	0.0
K08261	0.0
K08260	0.0
K08265	0.0
K08264	0.0
K00288	0.0
K00285	5.0
K00284	1061.0
K00287	1845.0
K00286	2522.0
K00281	450.0
K00280	0.0
K00283	807.0
K00282	807.0
K08088	0.0
K14198	0.0
K14199	0.0
K03452	0.0
K14194	0.0
K14195	0.0
K14196	0.0
K14197	0.0
K14192	0.0
K14193	0.0
K01880	1717.0
K01881	2503.0
K01883	2017.0
K01885	1950.0
K04618	0.0
K01887	2279.0
K01224	150.0
K01889	2017.0
K01226	513.0
K01227	0.0
K01220	98.0
K01222	306.0
K01223	2123.0
K02759	1527.0
K02755	0.0
K02757	2293.0
K02756	0.0
K14998	0.0
K02750	226.0
K02753	2.0
K02752	0.0
K00939	2017.0
K00938	0.0
K00937	1664.0
K00936	7176.0
K00935	0.0
K00934	4.0
K00933	0.0
K00932	0.0
K00931	1711.0
K00930	3833.0
K01089	640.0
K01080	0.0
K01081	1185.0
K01082	0.0
K01083	0.0
K01084	0.0
K01085	0.0
K01087	0.0
K02571	0.0
K02570	73.0
K02573	73.0
K02572	0.0
K02575	8.0
K02574	164.0
K07780	0.0
K03488	1948.0
K03489	1.0
K03482	0.0
K03483	231.0
K03480	154.0
K03481	509.0
K03486	512.0
K03487	0.0
K03484	1193.0
K03485	0.0
K02287	0.0
K02286	0.0
K02285	0.0
K02284	0.0
K02283	1524.0
K02282	4.0
K02281	0.0
K02280	0.0
K02289	0.0
K02288	0.0
K03626	0.0
K03627	0.0
K03624	2712.0
K03625	2017.0
K03151	1409.0
K03620	76.0
K03153	0.0
K08869	0.0
K03628	1481.0
K03629	1947.0
K09738	0.0
K09739	0.0
K09736	0.0
K09737	0.0
K09735	0.0
K09732	0.0
K09733	0.0
K09730	0.0
K09731	0.0
K09888	1373.0
K09889	70.0
K09880	0.0
K09882	0.0
K09883	0.0
K09884	0.0
K09887	0.0
K11027	0.0
K11026	0.0
K11025	0.0
K11024	0.0
K07679	0.0
K07678	0.0
K11021	0.0
K11020	0.0
K07675	0.0
K07674	0.0
K07676	0.0
K07671	0.0
K07670	0.0
K07673	0.0
K07672	0.0
K01117	0.0
K12048	0.0
K07019	75.0
K07018	0.0
K07011	1540.0
K07010	1578.0
K07013	70.0
K07012	1319.0
K07015	1157.0
K07014	1.0
K07017	218.0
K07016	0.0
K10084	0.0
K08372	18.0
K05884	16.0
K05885	371.0
K05886	0.0
K05887	0.0
K05880	0.0
K05881	0.0
K05882	4.0
K05883	0.0
K08902	0.0
K05739	470.0
K05888	0.0
K05889	0.0
K08903	0.0
K00547	7.0
K00544	0.0
K00545	0.0
K00542	0.0
K00543	0.0
K00540	2700.0
K00548	3285.0
K00549	539.0
K01145	0.0
K01412	0.0
K01147	70.0
K01417	894.0
K00038	0.0
K01143	0.0
K01142	1653.0
K01419	72.0
K00788	2130.0
K00789	2501.0
K12502	0.0
K14762	0.0
K14761	1308.0
K06195	5.0
K03819	0.0
K03818	0.0
K03814	105.0
K03817	153.0
K03816	1266.0
K03811	618.0
K03810	231.0
K03813	7.0
K11908	0.0
K11909	0.0
K11904	70.0
K11905	70.0
K11906	0.0
K11907	70.0
K11900	70.0
K11901	70.0
K11902	0.0
K11903	70.0
K10986	0.0
K13238	0.0
K13239	0.0
K13797	0.0
K07248	97.0
K13796	0.0
K07244	0.0
K07245	0.0
K07246	32.0
K07240	5303.0
K07241	0.0
K07242	0.0
K07243	5.0
K01268	0.0
K05296	0.0
K02821	583.0
K09016	0.0
K09945	0.0
K09944	0.0
K09947	0.0
K09946	4.0
K09941	0.0
K09940	4.0
K09943	0.0
K09942	1.0
K09949	4.0
K09948	0.0
K10851	0.0
K10850	0.0
K03666	600.0
K03667	72.0
K03196	70.0
K03665	2147.0
K11275	0.0
K06012	1282.0
K00048	655.0
K10857	0.0
K09773	237.0
K00043	224.0
K00042	670.0
K00041	565.0
K00040	407.0
K00046	1823.0
K00733	0.0
K00044	0.0
K06011	0.0
K09012	0.0
K06016	60.0
K06017	0.0
K06014	0.0
K06015	509.0
K06019	6.0
K01075	0.0
K12221	0.0
K06444	0.0
K04632	0.0
K14977	7.0
K14974	0.0
K00958	70.0
K00951	2546.0
K00950	878.0
K00952	5.0
K00955	32.0
K00954	2019.0
K00957	138.0
K00956	137.0
K00590	153.0
K02777	712.0
K02775	630.0
K02774	1004.0
K02773	782.0
K02771	97.0
K02770	1551.0
K02779	30.0
K02778	0.0
K01606	0.0
K01607	1231.0
K01604	0.0
K01605	0.0
K01602	0.0
K01601	0.0
K03750	573.0
K01609	1257.0
K02553	0.0
K02804	635.0
K02551	480.0
K02806	231.0
K02557	1820.0
K02800	350.0
K05275	0.0
K02802	0.0
K13300	0.0
K02558	9.0
K02809	0.0
K02808	0.0
K03600	0.0
K03601	1931.0
K03602	1987.0
K03603	0.0
K03604	286.0
K03605	141.0
K03606	250.0
K03607	0.0
K03608	846.0
K03609	1573.0
K06078	0.0
K06079	1.0
K09710	2016.0
K09711	224.0
K09712	0.0
K06073	0.0
K06074	0.0
K06075	0.0
K06076	326.0
K06077	0.0
K06382	1005.0
K06383	923.0
K06380	0.0
K06381	1373.0
K06386	0.0
K06387	1034.0
K06384	276.0
K06385	1175.0
K06388	0.0
K06389	0.0
K12466	0.0
K12468	0.0
K07657	75.0
K07656	0.0
K07655	0.0
K07654	0.0
K07653	0.0
K07652	114.0
K07651	1.0
K07650	327.0
K07659	0.0
K07658	1791.0
K11041	229.0
K11040	0.0
K11043	0.0
K11042	0.0
K11045	0.0
K11044	0.0
K11047	0.0
K11046	0.0
K11049	0.0
K11048	0.0
K07387	379.0
K07386	538.0
K06926	1405.0
K06927	429.0
K06924	0.0
K06925	2017.0
K06922	0.0
K06923	1072.0
K06920	183.0
K06921	814.0
K06928	97.0
K06929	316.0
K07033	1499.0
K07032	83.0
K07031	450.0
K07030	1364.0
K07037	477.0
K07035	1129.0
K07034	3.0
K07039	0.0
K07038	628.0
K10829	0.0
K00384	3919.0
K00385	464.0
K00386	0.0
K00387	0.0
K00380	9.0
K00381	5.0
K00382	1934.0
K00383	1.0
K00389	0.0
K01387	0.0
K01385	0.0
K01389	0.0
K09158	0.0
K09159	0.0
K09156	0.0
K09157	1478.0
K09154	0.0
K09155	112.0
K09152	0.0
K09153	419.0
K09150	0.0
K09151	76.0
K05970	1323.0
K05714	0.0
K05715	0.0
K05710	0.0
K05711	0.0
K05712	0.0
K05713	0.0
K00560	1544.0
K00561	0.0
K00563	390.0
K00564	117.0
K00566	2530.0
K00567	2281.0
K00568	0.0
K00569	4.0
K05575	0.0
K01169	0.0
K01167	0.0
K01166	0.0
K05577	4.0
K01163	934.0
K01161	0.0
K01160	0.0
K05578	0.0
K05579	0.0
K08092	119.0
K08093	102.0
K08094	194.0
K08095	0.0
K08096	0.0
K08097	1.0
K02254	0.0
K02255	0.0
K01743	0.0
K02251	1.0
K02061	0.0
K01741	0.0
K02060	0.0
K00114	0.0
K02122	1441.0
K02123	1944.0
K02120	1975.0
K02121	1818.0
K02124	1889.0
K03837	70.0
K03836	0.0
K03835	70.0
K03834	0.0
K03833	348.0
K03832	840.0
K03831	5.0
K03830	493.0
K00443	0.0
K03839	636.0
K02067	70.0
K10189	608.0
K13038	2900.0
K13787	40.0
K13788	75.0
K13789	5459.0
K10188	836.0
K12255	0.0
K12254	0.0
K12257	1237.0
K12256	0.0
K12251	428.0
K12250	0.0
K12253	0.0
K12252	0.0
K13252	10.0
K13256	0.0
K13255	0.0
K12079	0.0
K12078	0.0
K12071	0.0
K12070	0.0
K12073	4.0
K12072	0.0
K09912	0.0
K06236	0.0
K06237	0.0
K05519	0.0
K09914	0.0
K11788	0.0
K11782	0.0
K11780	0.0
K11781	0.0
K11787	0.0
K11784	0.0
K11530	0.0
K12787	0.0
K12786	0.0
K12785	0.0
K12784	0.0
K06718	0.0
K09969	0.0
K09968	0.0
K09967	278.0
K09966	4.0
K09965	4.0
K09964	0.0
K09963	581.0
K09962	0.0
K09961	70.0
K09960	70.0
K11527	175.0
K11524	0.0
K11525	0.0
K11250	0.0
K11253	0.0
K11258	0.0
K11528	0.0
K00713	0.0
K00712	0.0
K10780	0.0
K10783	4.0
K10125	0.0
K10124	0.0
K10126	0.0
K10121	0.0
K10123	0.0
K10122	0.0
K04652	536.0
K04653	361.0
K04651	867.0
K04656	361.0
K04654	361.0
K04655	555.0
K00973	2139.0
K00972	31.0
K00971	1633.0
K00970	518.0
K00975	3309.0
K00974	4491.0
K00979	653.0
K00978	286.0
K14954	0.0
K14955	0.0
K14956	0.0
K06178	1274.0
K01596	60.0
K01597	0.0
K01594	0.0
K01595	5.0
K01592	0.0
K01593	0.0
K01590	4.0
K01591	2011.0
K01598	5.0
K01599	2993.0
K02711	0.0
K02710	0.0
K02713	0.0
K02712	0.0
K02714	0.0
K02717	0.0
K02716	0.0
K02719	0.0
K02718	0.0
K03449	267.0
K03446	416.0
K03444	59.0
K03445	0.0
K03442	2025.0
K01620	1360.0
K01621	95.0
K01622	0.0
K01623	648.0
K01624	3615.0
K01625	3626.0
K01626	836.0
K01627	607.0
K01628	1444.0
K01629	373.0
K05299	1.0
K02829	0.0
K02828	0.0
K02827	0.0
K02826	0.0
K02825	350.0
K02824	1532.0
K02823	2006.0
K02822	872.0
K03198	70.0
K03199	0.0
K03668	153.0
K03669	4.0
K03190	274.0
K03191	0.0
K03660	1749.0
K03194	0.0
K03195	0.0
K03664	2017.0
K03197	0.0
K09772	1410.0
K06013	4.0
K09770	248.0
K09771	0.0
K09776	0.0
K09777	1016.0
K09774	0.0
K09775	886.0
K09778	95.0
K09779	1280.0
K06269	0.0
K06323	0.0
K11624	0.0
K02991	0.0
K02990	1929.0
K02624	70.0
K02240	98.0
K08282	76.0
K12440	0.0
K12441	0.0
K12442	0.0
K12443	0.0
K12444	0.0
K12445	0.0
K12449	0.0
K02247	0.0
K07637	0.0
K07636	1919.0
K07639	0.0
K07638	0.0
K11069	1212.0
K11068	1596.0
K11063	224.0
K11062	0.0
K11061	0.0
K11060	0.0
K11066	0.0
K11065	605.0
K06900	0.0
K06901	1912.0
K06902	239.0
K06903	232.0
K06904	96.0
K06905	387.0
K06906	164.0
K06907	421.0
K06908	387.0
K06909	224.0
K10821	0.0
K05905	0.0
K05904	0.0
K05906	0.0
K05900	0.0
K05903	141.0
K01406	0.0
K05909	0.0
K05908	0.0
K00368	0.0
K00369	0.0
K00366	327.0
K00367	0.0
K00364	0.0
K00365	4.0
K00362	1.0
K00363	0.0
K00360	0.0
```
