## Extended Data File 1 for "Diet induces reproducible alterations in the mouse and human gut microbiome": SRS1470494_SRR3595406.picrust

```
# Constructed from biom file
#OTU ID	SRR3595406
K01365	0.0
K01364	0.0
K01361	2.0
K01360	0.0
K01362	986.0
K02249	0.0
K05841	0.0
K05844	0.0
K05845	5.0
K05846	777.0
K05847	855.0
K00508	0.0
K00500	0.0
K00507	0.0
K00504	0.0
K00505	0.0
K12521	0.0
K01101	474.0
K01103	0.0
K12520	0.0
K01104	4205.0
K05592	1136.0
K05593	687.0
K05590	0.0
K05591	0.0
K05596	0.0
K05597	0.0
K05594	0.0
K05595	206.0
K05599	0.0
K11964	0.0
K11962	0.0
K14540	1552.0
K12529	0.0
K12528	0.0
K06353	0.0
K02456	47.0
K02457	0.0
K02454	0.0
K02455	0.0
K02452	0.0
K02453	0.0
K02450	0.0
K02103	453.0
K08138	61.0
K02108	1823.0
K02109	2154.0
K02458	0.0
K02459	0.0
K08137	0.0
K03851	18.0
K03850	0.0
K03852	18.0
K03855	18.0
K03856	1704.0
K13018	0.0
K13019	0.0
K13010	0.0
K13011	0.0
K13012	230.0
K13013	0.0
K13014	0.0
K13015	3.0
K13016	0.0
K13017	0.0
K08566	0.0
K08567	18.0
K13274	0.0
K13275	12.0
K13276	0.0
K13277	0.0
K03275	0.0
K03274	0.0
K03277	0.0
K03276	0.0
K03271	838.0
K03270	683.0
K03273	21.0
K03272	331.0
K03279	0.0
K03278	0.0
K11022	0.0
K12277	0.0
K12276	0.0
K12270	123.0
K11058	0.0
K12279	0.0
K12278	0.0
K07557	0.0
K07550	0.0
K07552	190.0
K06319	0.0
K09909	0.0
K09908	0.0
K12051	0.0
K12050	0.0
K12057	0.0
K12056	0.0
K06221	0.0
K09900	0.0
K09903	1894.0
K09902	0.0
K09904	0.0
K09907	0.0
K09906	0.0
K11501	0.0
K03234	0.0
K00773	1890.0
K00772	19.0
K00777	0.0
K00776	0.0
K06313	101.0
K06315	0.0
K05574	0.0
K10201	1.0
K07176	0.0
K07177	2.0
K07174	0.0
K07175	126.0
K07172	18.0
K07173	880.0
K07170	351.0
K07171	3232.0
K07178	0.0
K07179	0.0
K00195	0.0
K00194	16.0
K00197	19.0
K00196	0.0
K00191	0.0
K00190	18.0
K00193	0.0
K00192	0.0
K00198	292.0
K06405	1354.0
K10109	597.0
K10108	1054.0
K10107	0.0
K01828	0.0
K01829	0.0
K01826	0.0
K01825	0.0
K01822	1.0
K01823	21.0
K01820	0.0
K01821	21.0
K00999	0.0
K00998	699.0
K00995	2681.0
K00997	198.0
K00996	0.0
K00991	2042.0
K00990	0.0
K00992	0.0
K11028	0.0
K02622	465.0
K02625	0.0
K03564	1075.0
K13489	0.0
K13488	0.0
K13483	0.0
K13482	0.0
K13481	0.0
K13480	0.0
K13487	0.0
K13486	0.0
K14680	0.0
K14681	0.0
K14682	0.0
K08358	6.0
K08357	6.0
K08356	0.0
K08355	0.0
K03469	1739.0
K03462	0.0
K03464	0.0
K03465	576.0
K03466	1987.0
K01648	0.0
K01649	2113.0
K01643	243.0
K01640	184.0
K01641	2.0
K01646	22.0
K01647	1916.0
K01644	245.0
K02597	0.0
K02626	18.0
K02595	0.0
K02594	123.0
K02593	0.0
K02592	83.0
K02591	182.0
K02590	425.0
K02598	89.0
K02849	0.0
K14061	0.0
K14062	0.0
K14063	0.0
K14064	0.0
K14065	0.0
K14067	0.0
K02841	0.0
K02840	0.0
K02843	26.0
K02844	0.0
K02847	0.0
K02846	0.0
K02102	0.0
K09758	77.0
K06039	0.0
K06034	0.0
K06036	0.0
K06037	0.0
K06032	0.0
K01581	3.0
K02702	0.0
K02659	0.0
K13490	0.0
K13491	0.0
K03644	334.0
K03645	0.0
K03646	0.0
K03647	127.0
K03640	1.0
K03641	0.0
K03642	19.0
K03643	0.0
K03648	1598.0
K03649	4.0
K06694	0.0
K11814	0.0
K12428	0.0
K12429	0.0
K12422	0.0
K12423	0.0
K12420	0.0
K12421	0.0
K12426	0.0
K12427	0.0
K12424	0.0
K12425	0.0
K07349	0.0
K07348	0.0
K05380	0.0
K07345	0.0
K07344	0.0
K07347	0.0
K07346	0.0
K07341	357.0
K07340	0.0
K07343	376.0
K07342	0.0
K06968	0.0
K06969	3039.0
K06962	58.0
K06963	0.0
K06960	1431.0
K06961	0.0
K06966	424.0
K06967	1552.0
K06964	0.0
K06965	0.0
K08995	0.0
K08994	1.0
K08997	0.0
K08996	1.0
K08990	0.0
K08993	0.0
K08992	0.0
K08999	67.0
K08998	1392.0
K08344	0.0
K08345	0.0
K08346	0.0
K14940	18.0
K02724	0.0
K08349	0.0
K11815	0.0
K05929	0.0
K05928	0.0
K05927	0.0
K05924	0.0
K05922	0.0
K05921	0.0
K00349	335.0
K00698	0.0
K00340	353.0
K00341	353.0
K00690	751.0
K00343	325.0
K00344	0.0
K00697	59.0
K00346	335.0
K00347	335.0
K09116	371.0
K09117	1377.0
K05337	334.0
K09118	19.0
K09119	0.0
K02106	93.0
K05823	13.0
K05820	1.0
K05826	0.0
K05827	0.0
K02100	0.0
K02101	0.0
K00524	0.0
K00525	1125.0
K00526	467.0
K00527	2988.0
K00520	0.0
K00522	0.0
K00523	0.0
K02451	0.0
K00528	1703.0
K00529	0.0
K00025	0.0
K14215	0.0
K14213	0.0
K03453	392.0
K00796	839.0
K05339	0.0
K00027	1676.0
K00794	1169.0
K00793	1168.0
K01347	0.0
K01346	0.0
K01344	0.0
K01343	0.0
K00791	1951.0
K01340	0.0
K00790	2789.0
K02694	0.0
K02696	0.0
K02697	0.0
K02690	0.0
K02691	6.0
K02692	0.0
K02693	0.0
K02698	0.0
K02699	0.0
K00836	0.0
K00837	266.0
K00835	0.0
K00832	170.0
K00833	223.0
K00830	0.0
K00831	1852.0
K00839	13.0
K04335	0.0
K04334	0.0
K01120	0.0
K01126	1908.0
K04333	0.0
K01129	1439.0
K01128	0.0
K04339	0.0
K04338	0.0
K02470	3265.0
K02471	0.0
K02472	2.0
K02473	0.0
K02474	625.0
K02475	0.0
K02476	0.0
K02477	936.0
K02478	12.0
K02479	0.0
K09019	0.0
K01267	1105.0
K13074	0.0
K13075	0.0
K11441	0.0
K14055	0.0
K13299	0.0
K13292	1579.0
K14057	0.0
K14056	0.0
K02856	60.0
K02585	89.0
K12211	0.0
K12210	0.0
K12213	0.0
K12212	0.0
K12215	0.0
K02854	0.0
K12217	0.0
K12216	0.0
K12219	0.0
K12218	0.0
K02855	1.0
K08692	0.0
K08693	1.0
K08690	0.0
K08691	0.0
K08696	0.0
K08697	0.0
K11748	0.0
K11749	1811.0
K11746	0.0
K11747	0.0
K11744	0.0
K11745	0.0
K11742	0.0
K11743	334.0
K11740	0.0
K11741	221.0
K13920	64.0
K13921	0.0
K13922	478.0
K13923	0.0
K13924	0.0
K13925	0.0
K13926	0.0
K13927	176.0
K13928	0.0
K13929	0.0
K09923	0.0
K09922	334.0
K06201	881.0
K06200	1018.0
K06207	1480.0
K06206	393.0
K06205	0.0
K09924	0.0
K09929	0.0
K06208	80.0
K00759	1389.0
K00758	0.0
K00752	0.0
K00757	1750.0
K00756	442.0
K00754	1768.0
K06001	865.0
K05557	0.0
K09766	447.0
K05554	0.0
K07475	0.0
K07150	704.0
K07151	0.0
K07152	1.0
K07153	0.0
K07154	1104.0
K07155	0.0
K07156	0.0
K07157	0.0
K07406	1162.0
K07407	2974.0
K07404	1226.0
K07405	335.0
K07402	1783.0
K07403	18.0
K07400	0.0
K07401	0.0
K01808	2033.0
K01809	1115.0
K01800	0.0
K01801	0.0
K01802	513.0
K01803	1950.0
K01804	575.0
K01805	162.0
K01807	519.0
K09718	0.0
K14668	0.0
K14669	0.0
K14666	0.0
K14667	0.0
K01664	30.0
K01665	252.0
K01666	790.0
K01667	423.0
K01660	0.0
K01661	84.0
K01662	1779.0
K01663	0.0
K01668	1.0
K01669	1.0
K02863	1865.0
K02862	0.0
K02860	1778.0
K02867	1894.0
K02866	0.0
K02864	1527.0
K02869	0.0
K05362	1.0
K05365	0.0
K03402	1427.0
K03403	0.0
K03400	0.0
K03406	9405.0
K03407	1257.0
K03404	0.0
K03405	0.0
K03408	2003.0
K03409	107.0
K02315	2100.0
K02314	1989.0
K02317	0.0
K02316	1892.0
K02313	1867.0
K02312	0.0
K02319	0.0
K12405	0.0
K12152	0.0
K12151	0.0
K07091	0.0
K07090	2644.0
K07093	0.0
K07092	0.0
K07095	2590.0
K07094	1.0
K07097	0.0
K07096	0.0
K07099	441.0
K07098	2187.0
K11175	1888.0
K11174	0.0
K11177	0.0
K11176	0.0
K11173	0.0
K11179	18.0
K11178	0.0
K00322	0.0
K00320	0.0
K00321	0.0
K00326	0.0
K00324	7.0
K00325	3.0
K00329	0.0
K05945	0.0
K05944	0.0
K05947	0.0
K05946	720.0
K06944	0.0
K06945	0.0
K06946	0.0
K06415	84.0
K06940	651.0
K06941	1979.0
K06942	1865.0
K06943	0.0
K10806	0.0
K10807	0.0
K10804	0.0
K10805	0.0
K06948	128.0
K06949	2235.0
K06418	2.0
K09138	3.0
K09139	0.0
K09134	351.0
K09135	0.0
K09136	1.0
K09137	3.0
K09130	0.0
K09131	24.0
K09132	357.0
K09133	0.0
K05808	1769.0
K05809	0.0
K05804	332.0
K05805	0.0
K05806	0.0
K05807	335.0
K05800	0.0
K05801	1.0
K05802	0.0
K05803	0.0
K01044	0.0
K01045	0.0
K01046	18.0
K02068	65.0
K04561	0.0
K01042	175.0
K05568	1539.0
K05567	414.0
K14273	0.0
K14275	0.0
K14274	4.0
K02062	0.0
K05245	0.0
K05564	0.0
K01048	384.0
K02066	335.0
K01322	302.0
K01325	0.0
K02065	335.0
K01326	0.0
K05560	0.0
K02243	127.0
K08930	0.0
K02679	0.0
K02676	0.0
K02674	0.0
K02675	0.0
K02672	0.0
K02241	150.0
K02670	0.0
K02671	0.0
K00810	0.0
K00811	348.0
K00812	296.0
K00813	0.0
K00814	0.0
K00817	1833.0
K00818	341.0
K00819	1.0
K02530	125.0
K02245	127.0
K02244	2.0
K01499	0.0
K01498	0.0
K01493	1910.0
K01492	81.0
K01491	4064.0
K01497	1.0
K01496	136.0
K01495	974.0
K01494	339.0
K02418	1167.0
K02419	1343.0
K14492	0.0
K02412	978.0
K02413	1273.0
K02410	1343.0
K02411	573.0
K02416	1343.0
K02417	1062.0
K02414	379.0
K02415	31.0
K00120	0.0
K00121	31.0
K00430	0.0
K13058	0.0
K13059	0.0
K13727	0.0
K13057	0.0
K13722	0.0
K13051	0.0
K13052	939.0
K00435	0.0
K12054	0.0
K03239	0.0
K03238	0.0
K03231	0.0
K03230	0.0
K03232	0.0
K12059	0.0
K03237	0.0
K03236	0.0
K12058	0.0
K12239	0.0
K12238	0.0
K12235	0.0
K12234	171.0
K13942	0.0
K13940	1018.0
K13941	0.0
K12097	0.0
K12096	0.0
K12095	0.0
K12094	0.0
K12093	0.0
K12092	0.0
K12091	0.0
K12090	0.0
K12099	0.0
K12098	0.0
K06356	0.0
K05992	2.0
K03540	0.0
K06331	488.0
K06330	0.0
K07138	1500.0
K07139	1342.0
K11811	0.0
K07132	228.0
K07133	6432.0
K07130	1413.0
K07131	0.0
K07137	3342.0
K07134	0.0
K07135	0.0
K01860	0.0
K01866	1894.0
K01867	1894.0
K01865	1.0
K01868	2264.0
K01869	1894.0
K06140	0.0
K04766	0.0
K04767	142.0
K04764	59.0
K04762	335.0
K04763	2216.0
K04760	0.0
K04761	193.0
K04768	0.0
K04769	1055.0
K08313	123.0
K08312	0.0
K08311	0.0
K08310	0.0
K08317	0.0
K08316	1167.0
K08315	0.0
K08314	78.0
K05149	0.0
K08319	0.0
K08318	0.0
K06339	0.0
K14648	0.0
K14392	1.0
K14393	0.0
K14645	0.0
K14647	0.0
K01689	2243.0
K01686	1559.0
K01687	2621.0
K01684	364.0
K01685	977.0
K01682	0.0
K01681	1728.0
K05308	0.0
K02889	0.0
K02888	1895.0
K02885	0.0
K02884	1894.0
K02887	1864.0
K02886	1894.0
K02881	1894.0
K02883	0.0
K13743	0.0
K02086	3.0
K02081	320.0
K02080	0.0
K02083	55.0
K02082	138.0
K13831	0.0
K03428	0.0
K03429	520.0
K03424	2566.0
K03935	0.0
K03932	112.0
K03933	0.0
K03930	400.0
K03931	0.0
K02339	0.0
K02338	1895.0
K02337	1840.0
K02336	0.0
K02335	2225.0
K02334	739.0
K02330	0.0
K03688	1066.0
K03689	0.0
K03680	4.0
K03683	0.0
K03684	6.0
K03685	1865.0
K03686	3974.0
K03687	1749.0
K07301	1469.0
K07300	0.0
K07303	1.0
K07302	1.0
K07305	1.0
K07304	129.0
K07307	76.0
K07306	24.0
K07309	6.0
K07308	24.0
K02617	0.0
K02610	0.0
K02963	1894.0
K02612	0.0
K02961	1477.0
K09686	4282.0
K09687	11669.0
K09684	50.0
K09685	117.0
K09682	0.0
K09683	0.0
K09680	1.0
K09681	0.0
K09688	0.0
K09689	0.0
K05962	0.0
K05961	0.0
K05967	13.0
K05966	5.0
K11159	0.0
K05964	2.0
K05968	0.0
K11152	0.0
K00309	0.0
K00658	60.0
K00304	0.0
K00305	0.0
K00654	0.0
K00655	2840.0
K00652	281.0
K00301	0.0
K00302	355.0
K00303	0.0
K10828	0.0
K06431	0.0
K06432	0.0
K06433	0.0
K06434	18.0
K06436	121.0
K06437	0.0
K10820	4.0
K06439	0.0
K10822	0.0
K10823	0.0
K10826	0.0
K09167	75.0
K06322	0.0
K14117	0.0
K14259	0.0
K14257	0.0
K01308	125.0
K01303	136.0
K01301	0.0
K01305	153.0
K01304	144.0
K02658	0.0
K00672	0.0
K02650	265.0
K02651	60.0
K02652	695.0
K02653	1034.0
K02654	3098.0
K05687	0.0
K02656	0.0
K05685	0.0
K00878	1433.0
K00879	157.0
K00872	265.0
K00873	1891.0
K00870	0.0
K00876	2215.0
K00877	0.0
K00874	2201.0
K00875	0.0
K04487	3055.0
K04486	2242.0
K04485	1762.0
K04484	0.0
K04483	0.0
K04482	0.0
K04480	0.0
K04488	1909.0
K12049	0.0
K13693	0.0
K13706	0.0
K13694	59.0
K13695	0.0
K05977	0.0
K09516	27.0
K02434	2214.0
K02435	2093.0
K02436	17.0
K02437	822.0
K05350	468.0
K02431	476.0
K08100	0.0
K02433	2228.0
K02438	1307.0
K02439	0.0
K03745	0.0
K03744	1103.0
K03747	0.0
K03210	1761.0
K03217	1845.0
K03216	1552.0
K03215	0.0
K03742	1271.0
K03219	0.0
K03218	1770.0
K03749	0.0
K03748	59.0
K02383	0.0
K06327	0.0
K06320	698.0
K07238	2106.0
K09479	0.0
K09478	0.0
K09475	0.0
K09474	1.0
K09477	0.0
K09476	0.0
K09471	0.0
K09470	0.0
K09473	0.0
K09472	0.0
K07543	0.0
K06898	1207.0
K13967	0.0
K13963	552.0
K07545	0.0
K00737	332.0
K05345	0.0
K11706	1.0
K11707	0.0
K11704	1.0
K11705	1.0
K11708	0.0
K11709	0.0
K05588	0.0
K07114	1282.0
K07443	734.0
K07116	0.0
K07117	0.0
K07110	0.0
K07447	1865.0
K07112	202.0
K07113	0.0
K07448	700.0
K07118	73.0
K07119	1.0
K10619	0.0
K10618	0.0
K10617	0.0
K10616	0.0
K01848	0.0
K01849	0.0
K01844	544.0
K01845	599.0
K01846	4.0
K01847	669.0
K01840	2556.0
K01841	18.0
K01842	0.0
K01843	270.0
K06219	0.0
K10832	0.0
K05348	0.0
K14203	0.0
K08483	1562.0
K08482	0.0
K08481	0.0
K08480	0.0
K08485	0.0
K08484	0.0
K00464	0.0
K00467	0.0
K00466	0.0
K00461	0.0
K00460	0.0
K00463	0.0
K00462	26.0
K04509	0.0
K00469	0.0
K00468	0.0
K08645	0.0
K04744	0.0
K01518	0.0
K01519	0.0
K04748	0.0
K04749	101.0
K01514	0.0
K01515	2437.0
K01512	1077.0
K01510	0.0
K14623	168.0
K14626	0.0
K14627	0.0
K14628	0.0
K14629	0.0
K03918	0.0
K03919	0.0
K12372	0.0
K12373	2160.0
K12370	0.0
K12371	0.0
K02359	0.0
K02358	1912.0
K02351	0.0
K02352	0.0
K02355	3414.0
K02357	1894.0
K02356	2018.0
K13574	0.0
K13573	0.0
K13572	0.0
K13571	0.0
K13570	0.0
K12112	0.0
K12113	0.0
K12110	0.0
K12111	19.0
K07329	0.0
K07328	0.0
K07323	0.0
K07322	499.0
K07321	132.0
K07320	0.0
K07327	0.0
K07326	0.0
K07325	0.0
K07324	0.0
K08163	0.0
K06180	4542.0
K06181	0.0
K06182	985.0
K06183	1479.0
K06186	0.0
K06187	1895.0
K06188	458.0
K06189	0.0
K08359	0.0
K07589	0.0
K07588	334.0
K07587	0.0
K07586	339.0
K07585	0.0
K07584	1611.0
K07583	0.0
K07582	0.0
K07581	0.0
K07580	0.0
K11139	0.0
K05989	2270.0
K05988	0.0
K05985	428.0
K05987	0.0
K05986	0.0
K10843	0.0
K08354	0.0
K10844	1.0
K10848	0.0
K00673	0.0
K00674	294.0
K00675	26.0
K00676	1006.0
K00677	395.0
K06988	0.0
K06989	50.0
K08351	0.0
K06980	0.0
K06981	0.0
K06982	0.0
K08350	0.0
K06984	0.0
K06985	0.0
K06986	0.0
K06987	612.0
K02445	628.0
K02444	609.0
K00582	0.0
K00583	0.0
K00580	0.0
K02110	2116.0
K00586	0.0
K00587	0.0
K00584	18.0
K08921	0.0
K02441	1.0
K00588	206.0
K08922	0.0
K02440	519.0
K00018	1926.0
K08923	0.0
K02443	484.0
K00019	12.0
K02442	0.0
K08925	0.0
K08926	0.0
K08927	0.0
K03149	585.0
K06604	0.0
K00015	0.0
K01989	1786.0
K00854	2551.0
K00855	0.0
K00856	0.0
K00857	469.0
K00850	4534.0
K00851	2.0
K00852	1443.0
K00853	152.0
K00858	1891.0
K00859	1813.0
K01181	511.0
K01180	0.0
K01183	412.0
K01182	1686.0
K01185	225.0
K01184	0.0
K01187	2735.0
K01188	1408.0
K02596	3.0
K13766	0.0
K13767	4.0
K13003	0.0
K13002	26.0
K13000	0.0
K02984	0.0
K02986	1894.0
K02987	0.0
K02636	0.0
K02982	1563.0
K02983	0.0
K02638	0.0
K02639	0.0
K02988	1842.0
K08298	12.0
K08299	0.0
K03583	0.0
K03582	0.0
K03581	1582.0
K03580	0.0
K03587	341.0
K03586	0.0
K03585	671.0
K03584	1742.0
K03589	1433.0
K03588	2883.0
K01725	0.0
K01724	0.0
K01727	2.0
K01726	666.0
K01721	0.0
K01720	0.0
K01722	0.0
K13008	0.0
K01729	0.0
K01728	60.0
K09530	0.0
K09539	0.0
K02188	1235.0
K02189	1238.0
K02182	0.0
K02183	0.0
K03769	241.0
K03768	2537.0
K03767	1.0
K03765	0.0
K03764	0.0
K03763	2492.0
K03762	6.0
K03761	0.0
K03760	28.0
K09457	85.0
K09456	0.0
K09459	18.0
K09458	1790.0
K00602	3748.0
K13988	0.0
K13985	0.0
K09981	0.0
K09980	0.0
K09983	0.0
K09982	0.0
K09985	0.0
K09984	0.0
K09987	0.0
K09986	0.0
K09989	547.0
K09988	433.0
K12583	0.0
K12582	0.0
K12589	0.0
K11720	0.0
K09759	843.0
K10985	0.0
K10984	2.0
K07468	0.0
K07469	0.0
K07464	1234.0
K07465	0.0
K07466	0.0
K07467	809.0
K07460	1416.0
K07461	880.0
K07462	1890.0
K07463	0.0
K10679	0.0
K10678	0.0
K10671	0.0
K10670	512.0
K10673	0.0
K10672	70.0
K10674	0.0
K10677	0.0
K10676	0.0
K08726	0.0
K08724	126.0
K08722	331.0
K08723	0.0
K08720	0.0
K08721	0.0
K08728	1.0
K10187	0.0
K00119	0.0
K00118	0.0
K00449	0.0
K00448	0.0
K00115	0.0
K00446	0.0
K00117	1.0
K00116	2.0
K00111	1761.0
K00442	0.0
K00113	0.0
K00112	1.0
K01539	0.0
K01531	925.0
K04720	1738.0
K01533	1897.0
K01534	4069.0
K01535	0.0
K01537	1756.0
K14358	0.0
K14605	0.0
K14606	0.0
K00413	0.0
K10120	0.0
K05600	0.0
K05777	0.0
K03972	0.0
K03973	86.0
K03970	0.0
K03971	0.0
K03976	1871.0
K03977	1867.0
K03974	0.0
K03975	315.0
K03978	1894.0
K03979	1895.0
K13378	335.0
K02372	1545.0
K02371	1627.0
K02377	562.0
K02379	19.0
K03396	0.0
K03397	0.0
K03394	1622.0
K03395	0.0
K03392	0.0
K03393	0.0
K03390	322.0
K03391	0.0
K03399	16.0
K03027	0.0
K12136	0.0
K12137	18.0
K06610	0.0
K12138	0.0
K12139	0.0
K11444	0.0
K11440	0.0
K11443	0.0
K11442	0.0
K00612	2.0
K00613	6.0
K00610	1268.0
K00611	1420.0
K00616	961.0
K00617	0.0
K00614	1.0
K00615	5785.0
K00619	0.0
K10863	0.0
K07874	0.0
K06234	0.0
K10240	0.0
K10241	0.0
K10242	0.0
K10243	0.0
K04110	0.0
K04113	0.0
K04112	0.0
K04115	0.0
K04114	0.0
K04117	0.0
K04116	0.0
K04118	0.0
K05517	0.0
K07705	42.0
K07704	49.0
K07707	351.0
K07706	415.0
K07701	0.0
K07700	0.0
K07703	0.0
K07702	0.0
K07709	0.0
K07708	0.0
K01955	2961.0
K13042	0.0
K09934	0.0
K09935	1009.0
K06216	1.0
K09937	0.0
K13745	0.0
K13746	0.0
K13747	917.0
K13740	0.0
K13741	0.0
K13742	0.0
K06211	333.0
K06212	6.0
K09933	0.0
K02618	0.0
K02619	253.0
K02968	1842.0
K02966	0.0
K02967	1865.0
K02616	0.0
K02965	1894.0
K02962	0.0
K02611	0.0
K02613	0.0
K03569	3091.0
K03568	157.0
K03565	1768.0
K06218	123.0
K03567	0.0
K03566	0.0
K03561	729.0
K03560	0.0
K03563	1464.0
K03562	0.0
K06430	0.0
K01709	140.0
K01708	1.0
K01707	0.0
K01706	22.0
K01705	0.0
K01704	4023.0
K01703	4077.0
K01702	0.0
K14165	0.0
K14164	0.0
K14166	0.0
K14161	0.0
K14160	0.0
K14162	0.0
K05396	37.0
K03709	99.0
K03708	143.0
K08160	0.0
K03701	2579.0
K03700	1116.0
K03703	1447.0
K03702	1894.0
K03705	1558.0
K03704	2060.0
K03707	145.0
K03706	1036.0
K06289	0.0
K06288	0.0
K06283	976.0
K06282	60.0
K06281	43.0
K06287	1886.0
K06286	2.0
K06285	98.0
K06284	578.0
K08161	2.0
K07540	0.0
K06438	1017.0
K06869	0.0
K06868	0.0
K06867	0.0
K06866	0.0
K06865	0.0
K06864	1123.0
K06863	0.0
K06862	0.0
K06861	339.0
K06860	0.0
K12659	0.0
K12658	0.0
K07547	0.0
K07546	0.0
K15023	0.0
K15022	0.0
K15020	0.0
K15024	791.0
K08700	0.0
K08162	331.0
K07544	0.0
K00137	0.0
K00135	23.0
K00134	1927.0
K00133	1891.0
K00132	1.0
K00131	17.0
K00130	334.0
K00139	0.0
K00138	0.0
K00429	0.0
K00428	195.0
K00421	0.0
K00423	0.0
K00425	332.0
K00427	0.0
K00426	332.0
K14292	0.0
K14379	0.0
K14370	0.0
K14371	0.0
K14372	0.0
K14373	0.0
K14374	0.0
K14375	0.0
K09845	0.0
K14082	0.0
K14083	19.0
K14080	0.0
K14081	18.0
K14086	332.0
K14087	338.0
K14084	17.0
K14088	338.0
K14089	332.0
K01552	912.0
K01551	100.0
K01556	0.0
K01557	0.0
K01554	0.0
K01555	0.0
K04708	0.0
K03955	0.0
K13689	0.0
K13688	7.0
K13683	0.0
K13685	446.0
K13684	0.0
K13687	0.0
K13686	0.0
K14159	0.0
K02399	0.0
K02398	481.0
K02395	446.0
K02394	0.0
K02397	811.0
K02396	1344.0
K02391	0.0
K02390	1305.0
K02393	0.0
K02392	2027.0
K13533	0.0
K13532	0.0
K13531	0.0
K13530	0.0
K01550	0.0
K05658	0.0
K14054	3.0
K02601	2144.0
K02970	1871.0
K05378	0.0
K12339	112.0
K14060	0.0
K11687	0.0
K11686	0.0
K11685	0.0
K11689	116.0
K11688	145.0
K08939	0.0
K03048	128.0
K03049	0.0
K13821	33.0
K13820	13.0
K03042	0.0
K03043	1717.0
K03040	1652.0
K03041	0.0
K03046	1842.0
K03047	0.0
K03044	0.0
K03045	0.0
K00348	335.0
K09847	0.0
K00692	4.0
K00638	1202.0
K00639	568.0
K00693	0.0
K00634	824.0
K00635	0.0
K00630	0.0
K00631	0.0
K00632	458.0
K00633	459.0
K00691	14.0
K00696	0.0
K00694	34.0
K00695	0.0
K10854	0.0
K07811	0.0
K07810	0.0
K07813	1855.0
K07812	6.0
K07814	342.0
K07816	42.0
K00090	0.0
K00091	355.0
K00094	65.0
K00096	832.0
K00097	506.0
K00098	0.0
K00099	1837.0
K10228	0.0
K10229	0.0
K12548	0.0
K10222	0.0
K10220	0.0
K10221	0.0
K10227	1.0
K05822	0.0
K01949	0.0
K01945	1888.0
K01947	0.0
K01946	0.0
K01941	3.0
K01940	1700.0
K06357	0.0
K07729	4375.0
K07728	0.0
K07727	2451.0
K07726	529.0
K07725	0.0
K07724	0.0
K07723	111.0
K07722	6.0
K07721	0.0
K07720	5546.0
K00899	104.0
K05824	0.0
K00891	2725.0
K00892	0.0
K00895	60.0
K00897	137.0
K08151	1.0
K08153	2.0
K08154	0.0
K02948	1894.0
K02942	0.0
K02944	0.0
K05665	0.0
K02946	1894.0
K13793	0.0
K06352	0.0
K01769	0.0
K01768	1.0
K01761	16.0
K01760	9.0
K01762	0.0
K09578	0.0
K01766	0.0
K08164	0.0
K02493	1842.0
K08166	0.0
K08167	0.0
K02496	0.0
K02497	0.0
K02494	0.0
K02495	3373.0
K02498	0.0
K02499	210.0
K08168	0.0
K08169	173.0
K14415	361.0
K14414	0.0
K06881	1899.0
K00436	0.0
K06332	0.0
K12815	0.0
K12810	0.0
K06885	189.0
K00437	13.0
K06335	0.0
K06334	1351.0
K03547	1269.0
K03546	650.0
K03545	2778.0
K03544	2619.0
K03543	339.0
K06888	388.0
K10941	0.0
K03549	5.0
K03548	0.0
K10940	0.0
K02236	5.0
K02237	1190.0
K02234	0.0
K02232	1250.0
K02233	1704.0
K02230	59.0
K02231	2362.0
K06359	0.0
K02238	1677.0
K02239	0.0
K03723	1520.0
K03722	325.0
K03721	0.0
K03720	0.0
K03727	0.0
K03726	0.0
K03725	0.0
K03724	6.0
K06358	0.0
K12673	0.0
K12679	0.0
K12678	0.0
K06410	954.0
K11898	0.0
K11899	0.0
K11896	0.0
K11897	0.0
K11894	0.0
K11895	0.0
K11892	0.0
K11893	0.0
K11890	0.0
K11891	0.0
K08762	0.0
K08764	0.0
K08765	0.0
K10418	0.0
K11325	0.0
K11326	0.0
K11327	0.0
K11328	0.0
K11329	0.0
K00151	0.0
K00150	0.0
K00153	0.0
K00400	0.0
K00407	0.0
K00406	0.0
K00405	0.0
K00404	0.0
K00158	19.0
K01342	0.0
K09388	0.0
K09386	0.0
K09384	21.0
K04094	562.0
K04095	344.0
K04096	1989.0
K04097	0.0
K04090	0.0
K04091	0.0
K04092	0.0
K04093	0.0
K04098	0.0
K04099	0.0
K01578	0.0
K01579	805.0
K01574	0.0
K01575	1.0
K01576	0.0
K01577	1.0
K01571	1228.0
K01572	1759.0
K01573	59.0
K02009	555.0
K02008	4737.0
K02005	1716.0
K02004	12763.0
K02007	722.0
K02006	6642.0
K02001	80.0
K02000	20.0
K02003	16860.0
K02002	97.0
K03065	0.0
K08952	0.0
K03060	1360.0
K13809	0.0
K10948	0.0
K09607	0.0
K06125	0.0
K04337	0.0
K06120	65.0
K06121	0.0
K04336	0.0
K01127	0.0
K09703	14.0
K00004	0.0
K14699	0.0
K09702	174.0
K14698	0.0
K05311	35.0
K13829	0.0
K10943	0.0
K07291	0.0
K07290	0.0
K10206	1594.0
K10202	1.0
K10208	0.0
K10209	0.0
K01966	62.0
K01965	0.0
K01964	3.0
K01963	983.0
K01962	456.0
K01961	2434.0
K01960	412.0
K01969	0.0
K01968	0.0
K07749	369.0
K07748	0.0
K07741	67.0
K07740	0.0
K07743	0.0
K07742	1557.0
K07745	0.0
K07744	0.0
K07746	0.0
K01299	476.0
K01295	209.0
K01297	451.0
K02922	0.0
K05603	0.0
K02921	0.0
K02926	1865.0
K05607	0.0
K02924	0.0
K05605	0.0
K02928	0.0
K02929	0.0
K00216	0.0
K00217	0.0
K00214	0.0
K00215	1884.0
K00213	0.0
K00210	0.0
K00211	0.0
K00218	0.0
K00219	130.0
K01035	12.0
K01034	551.0
K04517	1829.0
K01740	3729.0
K01031	0.0
K01746	96.0
K01745	295.0
K01744	469.0
K01749	381.0
K01039	78.0
K04518	415.0
K09591	0.0
K14129	0.0
K14128	18.0
K14121	0.0
K14120	0.0
K14123	0.0
K14122	0.0
K14125	0.0
K14124	0.0
K14127	18.0
K14126	18.0
K03521	2242.0
K03520	0.0
K03523	1863.0
K03522	2364.0
K03525	1968.0
K03524	1827.0
K03527	1925.0
K03526	1774.0
K03529	1556.0
K03528	0.0
K06338	0.0
K02217	837.0
K03299	87.0
K03298	3.0
K13472	0.0
K03293	46.0
K03292	3019.0
K03291	0.0
K03290	0.0
K03297	338.0
K03296	1542.0
K03295	337.0
K03294	594.0
K13009	0.0
K12690	0.0
K09743	0.0
K06022	0.0
K07190	0.0
K06021	0.0
K07192	277.0
K06020	0.0
K06027	0.0
K06026	0.0
K09744	0.0
K07991	0.0
K08749	0.0
K09835	0.0
K09834	0.0
K10439	2964.0
K06351	0.0
K09833	0.0
K10925	0.0
K10924	0.0
K10927	0.0
K10926	0.0
K10923	0.0
K10922	0.0
K09629	0.0
K10697	0.0
K00179	763.0
K00172	601.0
K00171	201.0
K00170	215.0
K00177	683.0
K00176	684.0
K00175	1390.0
K00174	972.0
K13478	0.0
K14338	0.0
K14339	0.0
K14335	0.0
K14337	0.0
K14330	0.0
K14331	0.0
K14333	1.0
K08918	0.0
K13479	262.0
K04078	1811.0
K04079	1920.0
K04076	111.0
K04077	1891.0
K04074	171.0
K04075	1833.0
K04072	1407.0
K04073	0.0
K04070	1203.0
K04071	0.0
K14597	0.0
K13318	0.0
K08280	0.0
K13641	96.0
K13640	6.0
K13643	17.0
K13642	0.0
K02027	16941.0
K02026	29818.0
K02025	31787.0
K02024	0.0
K02023	529.0
K02022	30.0
K02021	2.0
K02020	944.0
K02029	2530.0
K02028	2974.0
K03886	0.0
K03887	0.0
K03884	0.0
K03885	225.0
K03881	0.0
K03888	0.0
K03889	0.0
K12998	0.0
K12999	1.0
K12992	140.0
K12993	0.0
K12990	334.0
K12991	0.0
K12996	1.0
K12997	1.0
K12994	0.0
K12995	31.0
K08979	0.0
K08978	1383.0
K03088	18130.0
K03089	0.0
K03086	2370.0
K03087	0.0
K08971	0.0
K08970	0.0
K03082	1.0
K03080	0.0
K08974	1265.0
K13868	0.0
K00918	93.0
K01553	0.0
K12214	0.0
K11646	0.0
K11645	0.0
K11641	0.0
K11640	0.0
K12736	0.0
K12733	0.0
K07507	776.0
K07506	0.0
K07505	0.0
K07504	0.0
K07503	0.0
K07502	769.0
K07501	0.0
K07500	0.0
K07509	0.0
K07508	0.0
K11422	0.0
K08698	0.0
K10773	1964.0
K10774	0.0
K14286	0.0
K10778	26.0
K14287	0.0
K00140	24.0
K05501	0.0
K01903	62.0
K01902	62.0
K01905	30.0
K01904	0.0
K01907	0.0
K01906	0.0
K01909	0.0
K01908	0.0
K14534	986.0
K00147	1750.0
K07767	0.0
K07769	0.0
K07768	0.0
K06203	0.0
K06202	0.0
K09921	0.0
K09920	0.0
K09927	331.0
K09024	0.0
K09022	368.0
K09023	0.0
K09020	4.0
K09021	0.0
K02908	0.0
K02909	1895.0
K08218	394.0
K08219	0.0
K02904	1894.0
K02906	1865.0
K02907	1740.0
K02902	1811.0
K00230	17.0
K00231	1.0
K00232	0.0
K08976	1.0
K00234	0.0
K00239	646.0
K06209	1391.0
K09928	18.0
K01015	0.0
K01014	0.0
K01012	2186.0
K01011	141.0
K01010	0.0
K08920	0.0
K14103	0.0
K14102	0.0
K14101	0.0
K14100	0.0
K14105	0.0
K14104	0.0
K14109	0.0
K14108	0.0
K06401	0.0
K00893	0.0
K13402	0.0
K12858	0.0
K03503	275.0
K03502	1836.0
K03501	1867.0
K03500	1556.0
K08924	0.0
K02278	119.0
K02279	412.0
K12977	0.0
K02276	1.0
K02277	0.0
K02274	0.0
K02275	0.0
K13450	0.0
K13451	0.0
K13452	0.0
K13454	0.0
K13455	0.0
K12509	0.0
K12508	0.0
K12507	1.0
K12506	80.0
K12500	0.0
K12503	0.0
K05926	0.0
K09728	0.0
K14587	4.0
K06597	0.0
K06596	0.0
K06595	0.0
K06599	0.0
K06598	0.0
K07978	0.0
K07979	3725.0
K07976	0.0
K14585	0.0
K10907	2281.0
K10906	0.0
K10901	0.0
K10909	0.0
K10908	0.0
K09819	0.0
K09818	0.0
K09817	1764.0
K09816	1706.0
K09815	1739.0
K06374	1055.0
K06373	1051.0
K09812	2283.0
K09811	2331.0
K09810	666.0
K09724	0.0
K14582	0.0
K09721	0.0
K04058	0.0
K04059	0.0
K04050	0.0
K04051	0.0
K04052	0.0
K04053	0.0
K04054	0.0
K04055	0.0
K04056	0.0
K04057	0.0
K01047	0.0
K08975	0.0
K10015	0.0
K10014	0.0
K10017	0.0
K10016	0.0
K10011	0.0
K10010	263.0
K10013	0.0
K10012	359.0
K10019	0.0
K10018	0.0
K13665	0.0
K13664	0.0
K13663	0.0
K13662	0.0
K13661	0.0
K13660	0.0
K13669	0.0
K13668	0.0
K07641	0.0
K01466	48.0
K13590	0.0
K01464	977.0
K01465	1883.0
K01462	3512.0
K01463	75.0
K01460	0.0
K01461	0.0
K13599	0.0
K13598	0.0
K01468	253.0
K01469	0.0
K09251	20.0
K09252	0.0
K02041	342.0
K02040	2003.0
K02043	0.0
K02045	365.0
K02044	344.0
K02047	365.0
K02046	365.0
K02049	3050.0
K02048	365.0
K05549	0.0
K05548	0.0
K06046	0.0
K03319	14.0
K03316	7.0
K03317	14.0
K03314	0.0
K03315	1531.0
K03312	985.0
K03313	138.0
K03310	3976.0
K03311	444.0
K12052	0.0
K02945	1726.0
K06162	14.0
K06163	14.0
K06160	0.0
K06161	0.0
K06166	12.0
K00359	166.0
K06164	14.0
K06165	14.0
K06168	1809.0
K06169	0.0
K13020	0.0
K07158	0.0
K07159	0.0
K04835	2.0
K11621	0.0
K11991	0.0
K11622	0.0
K11996	62.0
K11627	0.0
K11626	18.0
K11629	0.0
K11628	0.0
K07561	0.0
K07560	1862.0
K07563	0.0
K07562	0.0
K07565	0.0
K07564	0.0
K07567	2544.0
K07566	1986.0
K07569	0.0
K07568	2049.0
K09925	2.0
K11199	0.0
K11198	0.0
K11192	0.0
K11191	0.0
K11196	0.0
K11195	0.0
K11194	0.0
K02492	573.0
K10713	0.0
K10710	138.0
K10711	123.0
K10716	0.0
K02490	35.0
K10714	0.0
K10715	0.0
K01929	1951.0
K01928	2013.0
K01923	2118.0
K01922	4.0
K01921	2085.0
K01920	0.0
K01926	1459.0
K01925	1894.0
K01924	1891.0
K07789	0.0
K07788	0.0
K07785	0.0
K07784	0.0
K07787	59.0
K07786	0.0
K07781	0.0
K07783	228.0
K07782	0.0
K05835	0.0
K06355	0.0
K14661	0.0
K09844	0.0
K00782	78.0
K00783	1896.0
K00784	1730.0
K00785	0.0
K00786	882.0
K00039	0.0
K00036	398.0
K00037	0.0
K00034	32.0
K00035	0.0
K00032	0.0
K00033	398.0
K00030	147.0
K00031	1610.0
K01259	145.0
K01258	1726.0
K01255	561.0
K01256	2.0
K01251	992.0
K01250	280.0
K01253	0.0
K01252	0.0
K09008	0.0
K09009	0.0
K09000	0.0
K09001	15.0
K09002	536.0
K09003	0.0
K09004	21.0
K09005	24.0
K09006	0.0
K09007	0.0
K09846	0.0
K08234	927.0
K00258	0.0
K00259	220.0
K00252	1.0
K00253	0.0
K00256	0.0
K00257	419.0
K00254	0.0
K00255	0.0
K01079	238.0
K01078	0.0
K01071	2.0
K01070	0.0
K01073	0.0
K01077	884.0
K01076	84.0
K14472	0.0
K14471	0.0
K14470	0.0
K14475	10.0
K09841	0.0
K02788	125.0
K02782	13.0
K02783	114.0
K02781	69.0
K02786	126.0
K02787	0.0
K02784	0.0
K01060	85.0
K01787	386.0
K01786	1055.0
K01785	2177.0
K01784	3015.0
K01783	2032.0
K01782	1.0
K01781	0.0
K01780	0.0
K01789	0.0
K01788	920.0
K02526	49.0
K02527	335.0
K02525	0.0
K02250	0.0
K02523	335.0
K02520	1816.0
K02521	0.0
K02258	0.0
K02259	1.0
K02528	1784.0
K02529	10158.0
K03781	698.0
K03780	458.0
K03783	1655.0
K03782	1.0
K03785	728.0
K03784	772.0
K03787	687.0
K03786	1209.0
K03789	1545.0
K03788	0.0
K10700	0.0
K00342	353.0
K03124	0.0
K03120	0.0
K12527	261.0
K12526	0.0
K12525	0.0
K12524	445.0
K12523	0.0
K12522	0.0
K09789	221.0
K09788	9.0
K09787	1551.0
K09786	84.0
K09785	0.0
K09781	0.0
K09780	0.0
K10961	0.0
K10960	0.0
K10963	0.0
K10962	0.0
K10965	0.0
K10964	0.0
K10966	0.0
K09879	0.0
K06318	0.0
K06311	0.0
K06310	391.0
K06312	0.0
K06314	0.0
K06317	198.0
K11389	0.0
K11386	0.0
K11387	0.0
K11384	0.0
K11385	0.0
K11382	0.0
K11383	0.0
K11381	59.0
K11949	0.0
K10380	0.0
K04032	184.0
K04033	0.0
K04030	201.0
K04031	930.0
K04036	0.0
K04037	0.0
K04034	80.0
K04035	6.0
K04038	0.0
K04039	0.0
K07046	4.0
K07047	794.0
K07044	0.0
K07045	998.0
K07042	1541.0
K07043	1157.0
K07040	1376.0
K07041	0.0
K07048	110.0
K07049	0.0
K08664	0.0
K02584	0.0
K10039	105.0
K10038	0.0
K10037	0.0
K10036	2.0
K04788	0.0
K04789	0.0
K04784	0.0
K04785	0.0
K04786	0.0
K04787	0.0
K04780	0.0
K04781	3.0
K04782	0.0
K04783	0.0
K13601	0.0
K13603	0.0
K13602	0.0
K13605	0.0
K13604	0.0
K13607	6.0
K02404	477.0
K05783	0.0
K05782	0.0
K05781	14.0
K05780	14.0
K05787	0.0
K05786	1.0
K05785	0.0
K05784	0.0
K05789	0.0
K05788	0.0
K01442	1613.0
K01443	1686.0
K01444	140.0
K01446	1.0
K01447	785.0
K01448	3579.0
K01449	720.0
K14803	0.0
K02069	66.0
K05569	413.0
K08008	0.0
K02063	0.0
K05566	413.0
K05565	0.0
K05563	0.0
K05562	0.0
K05561	0.0
K02064	0.0
K03338	349.0
K03339	0.0
K03330	0.0
K03331	0.0
K03332	0.0
K03333	0.0
K03335	332.0
K03336	332.0
K03337	349.0
K12956	0.0
K12957	0.0
K12954	0.0
K12955	0.0
K12952	0.0
K12953	0.0
K12950	0.0
K12951	0.0
K14733	0.0
K00109	0.0
K06148	3384.0
K06149	0.0
K06144	0.0
K06145	0.0
K06146	0.0
K06147	20444.0
K06141	0.0
K06142	942.0
K06143	59.0
K11945	0.0
K08948	0.0
K08949	0.0
K00071	0.0
K14664	0.0
K13810	0.0
K14665	12.0
K03058	0.0
K11609	0.0
K11608	0.0
K14660	0.0
K11603	0.0
K11602	0.0
K11601	0.0
K11600	0.0
K11607	0.0
K11606	0.0
K11605	0.0
K11604	0.0
K10558	4.0
K10559	9.0
K10550	5.0
K10551	5.0
K10552	0.0
K10553	0.0
K10554	0.0
K10555	33.0
K10556	6.0
K10557	4.0
K03051	0.0
K03050	0.0
K07549	0.0
K07548	0.0
K07239	63.0
K07235	0.0
K07234	0.0
K07237	0.0
K07236	0.0
K07231	0.0
K07230	2.0
K07233	0.0
K07232	0.0
K02467	0.0
K05306	392.0
K05305	395.0
K05304	0.0
K05303	0.0
K05301	0.0
K02565	0.0
K08644	0.0
K08646	0.0
K08641	186.0
K08643	0.0
K08642	0.0
K12146	0.0
K00010	456.0
K00011	0.0
K00012	1832.0
K00013	1904.0
K00014	2266.0
K00016	1731.0
K09065	0.0
K08252	0.0
K08253	0.0
K08256	0.0
K08255	0.0
K08258	0.0
K08259	0.0
K00274	4.0
K00275	60.0
K00276	0.0
K00270	0.0
K00271	0.0
K00272	0.0
K00273	0.0
K00278	1327.0
K00279	0.0
K12675	0.0
K01277	335.0
K01274	1.0
K01273	989.0
K01271	711.0
K01270	2028.0
K01278	367.0
K00906	0.0
K00904	4.0
K00903	114.0
K00901	312.0
K13785	0.0
K00908	0.0
K11149	0.0
K01053	1.0
K01051	176.0
K01057	59.0
K01056	1894.0
K01055	0.0
K01054	0.0
K01058	0.0
K02500	1869.0
K02501	1880.0
K02502	1502.0
K02503	1892.0
K02504	0.0
K02505	0.0
K02506	0.0
K02507	0.0
K02508	0.0
K02509	0.0
K00291	0.0
K13410	0.0
K13148	0.0
K13419	0.0
K05825	0.0
K03106	1894.0
K03105	0.0
K03101	2272.0
K03100	3953.0
K12541	0.0
K12540	0.0
K12543	0.0
K12542	0.0
K12545	0.0
K12544	0.0
K12547	0.0
K12546	0.0
K12549	0.0
K06080	0.0
K11018	0.0
K11019	0.0
K11016	0.0
K11017	0.0
K11014	0.0
K11015	0.0
K11012	0.0
K11013	0.0
K11010	0.0
K11011	0.0
K06333	868.0
K06880	0.0
K06883	0.0
K06882	0.0
K09857	0.0
K06884	0.0
K06887	0.0
K06886	1.0
K06889	2924.0
K10942	0.0
K09859	0.0
K09858	0.0
K10947	3310.0
K10946	0.0
K10945	0.0
K10944	0.0
K13284	0.0
K00483	1.0
K00481	0.0
K00480	0.0
K00486	0.0
K00485	0.0
K00484	0.0
K09901	0.0
K10929	0.0
K07684	0.0
K07685	0.0
K07686	0.0
K07687	0.0
K07681	0.0
K07688	0.0
K07689	0.0
K10928	0.0
K04018	0.0
K04019	184.0
K04014	12.0
K04015	42.0
K04016	0.0
K04017	0.0
K04013	6.0
K07060	0.0
K07061	0.0
K07062	2.0
K07063	0.0
K07064	0.0
K07065	0.0
K07066	331.0
K07067	111.0
K07068	1.0
K07069	351.0
K01121	0.0
K13629	0.0
K13628	1.0
K13623	0.0
K13622	0.0
K13620	0.0
K13626	647.0
K08586	0.0
K08587	0.0
K01428	337.0
K01429	334.0
K01422	252.0
K01423	1.0
K01420	1776.0
K01421	1648.0
K01426	360.0
K01427	0.0
K01424	1506.0
K01425	661.0
K08068	0.0
K07538	0.0
K13086	0.0
K13085	0.0
K07287	0.0
K07824	0.0
K07682	0.0
K02722	0.0
K12978	0.0
K12979	0.0
K12972	0.0
K12973	0.0
K12974	0.0
K12975	0.0
K12976	0.0
K07821	0.0
K07683	0.0
K14750	0.0
K14751	0.0
K14953	0.0
K12288	0.0
K12289	0.0
K12282	0.0
K12283	0.0
K12280	0.0
K12281	0.0
K12286	0.0
K12287	0.0
K12284	0.0
K12285	0.0
K11957	0.0
K11956	0.0
K11955	0.0
K11954	0.0
K11953	0.0
K11952	0.0
K11951	0.0
K11950	0.0
K11959	0.0
K11958	0.0
K13889	0.0
K13888	0.0
K11963	0.0
K07217	81.0
K07216	1587.0
K07215	0.0
K07214	334.0
K07213	139.0
K07212	0.0
K07219	43.0
K07218	0.0
K12150	0.0
K08689	0.0
K08688	0.0
K00402	0.0
K00401	0.0
K11994	0.0
K00152	0.0
K01043	28.0
K00154	0.0
K00157	0.0
K00156	251.0
K10533	0.0
K10530	1.0
K10531	0.0
K10536	400.0
K10537	5.0
K10535	0.0
K10538	0.0
K10539	5.0
K00073	25.0
K13934	0.0
K00076	91.0
K00077	1495.0
K00074	1947.0
K00075	1839.0
K00078	0.0
K00079	0.0
K02290	0.0
K02563	1893.0
K02292	0.0
K08966	0.0
K02294	0.0
K08278	0.0
K08279	0.0
K08274	0.0
K08275	0.0
K08276	0.0
K08277	0.0
K00298	0.0
K00299	0.0
K00296	0.0
K00297	1527.0
K00294	1.0
K00292	0.0
K00293	0.0
K00290	1244.0
K07757	0.0
K12089	0.0
K01210	14.0
K01213	0.0
K01212	467.0
K01215	2.0
K01214	0.0
K01217	0.0
K01216	0.0
K01219	0.0
K01218	416.0
K02749	0.0
K02746	192.0
K02747	188.0
K02744	460.0
K02745	191.0
K02742	0.0
K00924	1.0
K00925	2232.0
K00926	1333.0
K00927	1894.0
K00928	2069.0
K00929	1257.0
K12085	0.0
K02298	0.0
K02299	0.0
K02568	6.0
K02569	0.0
K02562	0.0
K02291	0.0
K02560	0.0
K02293	0.0
K02566	137.0
K02567	6.0
K02564	2081.0
K02297	0.0
K03169	4165.0
K03168	1842.0
K03163	0.0
K03162	0.0
K03167	0.0
K03166	0.0
K11038	0.0
K11039	0.0
K11030	0.0
K11031	0.0
K11032	0.0
K11033	0.0
K11034	0.0
K11035	0.0
K11036	0.0
K11037	0.0
K02546	0.0
K07668	270.0
K07669	0.0
K07666	0.0
K07667	1911.0
K07664	0.0
K07665	527.0
K07662	0.0
K07663	0.0
K07660	0.0
K07661	0.0
K03927	1474.0
K07008	0.0
K07009	386.0
K07002	0.0
K07003	1302.0
K07000	2.0
K07001	1149.0
K07006	1.0
K07007	2909.0
K07004	0.0
K07005	1986.0
K03921	0.0
K02956	1892.0
K09725	0.0
K09181	59.0
K08599	0.0
K08598	0.0
K08591	2346.0
K08590	323.0
K01156	82.0
K01154	2460.0
K01407	0.0
K01400	0.0
K01153	1974.0
K01150	0.0
K01151	1869.0
K01408	0.0
K01409	2170.0
K01158	0.0
K01159	781.0
K05523	0.0
K05522	0.0
K05521	621.0
K05520	335.0
K05527	0.0
K05526	0.0
K05525	0.0
K05524	4.0
K05529	0.0
K14518	0.0
K14519	0.0
K05949	0.0
K01754	1424.0
K05942	0.0
K01027	0.0
K02171	0.0
K02170	0.0
K02173	18.0
K02172	0.0
K01751	328.0
K06416	224.0
K06417	0.0
K06414	0.0
K06947	0.0
K03379	0.0
K03808	0.0
K03809	15.0
K03806	0.0
K06412	1346.0
K03804	0.0
K12296	2.0
K03802	1.0
K03803	498.0
K06413	19.0
K10808	0.0
K06411	919.0
K01028	7.0
K01029	460.0
K11931	0.0
K11930	0.0
K11933	0.0
K11932	0.0
K11935	0.0
K11934	0.0
K11937	0.0
K11936	0.0
K11939	0.0
K11938	0.0
K10800	0.0
K06419	0.0
K11929	0.0
K07271	1540.0
K07270	0.0
K07273	232.0
K07272	1.0
K07275	0.0
K07274	0.0
K07277	335.0
K07276	0.0
K07279	0.0
K07278	0.0
K10623	0.0
K02481	310.0
K11520	0.0
K02480	0.0
K08170	0.0
K02485	0.0
K02484	393.0
K02487	0.0
K08600	2636.0
K08603	0.0
K08602	895.0
K08605	0.0
K08604	0.0
K09956	0.0
K09957	0.0
K09954	0.0
K09955	1657.0
K09952	7.0
K09953	0.0
K09950	0.0
K09951	792.0
K09958	0.0
K09959	0.0
K07495	0.0
K07494	3.0
K07497	484.0
K07496	354.0
K07491	982.0
K07490	0.0
K07493	0.0
K07492	0.0
K07499	0.0
K07498	1.0
K11209	1.0
K11208	0.0
K11204	0.0
K11203	17.0
K11202	47.0
K11201	0.0
K11200	12.0
K00058	3020.0
K00059	4361.0
K00728	0.0
K00729	0.0
K00055	0.0
K00057	1894.0
K00050	451.0
K00051	0.0
K00720	0.0
K00721	511.0
K14424	0.0
K06033	0.0
K14189	0.0
K14188	15.0
K06364	0.0
K14187	0.0
K01239	191.0
K01238	27.0
K01897	1739.0
K01232	201.0
K01895	529.0
K01230	0.0
K01893	1819.0
K01236	0.0
K01235	88.0
K01890	1894.0
K02768	95.0
K02769	46.0
K02760	1088.0
K02761	714.0
K02763	1.0
K02764	0.0
K02765	390.0
K00948	2518.0
K00949	1493.0
K00942	1960.0
K00943	874.0
K00940	329.0
K00941	3324.0
K00946	627.0
K00947	0.0
K00944	0.0
K00945	4582.0
K01097	0.0
K01096	0.0
K01095	78.0
K01093	0.0
K01092	767.0
K01091	4722.0
K01090	1990.0
K03499	4618.0
K03498	3881.0
K03491	181.0
K03490	332.0
K03493	1.0
K03492	4.0
K03495	1889.0
K03497	5276.0
K03496	5521.0
K02817	0.0
K02814	0.0
K02815	0.0
K02810	235.0
K02548	790.0
K02549	19.0
K02818	0.0
K02819	354.0
K03637	353.0
K03636	1.0
K03147	1514.0
K03146	0.0
K08851	0.0
K06518	1600.0
K09729	110.0
K06048	0.0
K06045	0.0
K06044	0.0
K09727	0.0
K09726	0.0
K06041	492.0
K09720	0.0
K09723	0.0
K06042	879.0
K09897	0.0
K09896	0.0
K09895	0.0
K09894	0.0
K09893	0.0
K09892	0.0
K09891	0.0
K09890	0.0
K09899	0.0
K09898	0.0
K03622	0.0
K07648	0.0
K07649	0.0
K07398	0.0
K07399	18.0
K11056	0.0
K11057	0.0
K11054	0.0
K11055	0.0
K07640	0.0
K07393	0.0
K07390	0.0
K07391	1736.0
K07644	0.0
K07645	0.0
K07646	2229.0
K07647	0.0
K10896	0.0
K07024	7993.0
K07025	3157.0
K07026	0.0
K07027	1045.0
K07020	0.0
K07021	1.0
K07022	0.0
K07023	1366.0
K07028	0.0
K07029	2898.0
K10094	0.0
K01390	0.0
K01392	0.0
K01399	0.0
K02673	0.0
K05893	0.0
K05897	0.0
K05896	1558.0
K05895	686.0
K05899	0.0
K05898	0.0
K00555	0.0
K00554	1197.0
K00557	0.0
K00556	275.0
K00551	0.0
K00559	0.0
K00558	3075.0
K01170	0.0
K01173	111.0
K01174	1.0
K01175	20.0
K01176	93.0
K01178	0.0
K01179	2039.0
K14578	0.0
K14579	0.0
K08951	0.0
K08950	0.0
K08953	0.0
K03828	2.0
K03829	0.0
K03820	275.0
K03821	0.0
K03822	0.0
K03823	1096.0
K03824	0.0
K03825	19.0
K03826	1177.0
K03827	450.0
K12248	0.0
K12246	0.0
K12247	0.0
K12242	0.0
K12243	0.0
K12240	0.0
K12241	0.0
K11919	0.0
K11918	0.0
K11913	0.0
K11912	0.0
K11911	0.0
K11910	0.0
K11917	0.0
K11916	0.0
K11915	0.0
K11914	0.0
K12068	0.0
K12069	0.0
K12062	0.0
K12063	0.0
K12060	0.0
K12061	0.0
K12066	0.0
K12067	0.0
K12064	0.0
K12065	0.0
K07259	283.0
K07258	4024.0
K07253	0.0
K07251	0.0
K07250	334.0
K07257	0.0
K07256	0.0
K07255	0.0
K07254	0.0
K05372	0.0
K05373	0.0
K05370	0.0
K05371	0.0
K05374	0.0
K05375	0.0
K09970	0.0
K09971	0.0
K09972	1.0
K09973	62.0
K09974	1.0
K09975	0.0
K09976	129.0
K09978	0.0
K09979	246.0
K11261	471.0
K11260	0.0
K11263	0.0
K11264	0.0
K10793	40.0
K10796	53.0
K10797	166.0
K10794	1.0
K10795	40.0
K00700	2422.0
K00701	0.0
K10798	0.0
K00703	2351.0
K00705	1805.0
K09828	0.0
K10133	0.0
K13053	0.0
K03192	0.0
K00964	0.0
K00965	1400.0
K00966	180.0
K00960	0.0
K00961	0.0
K00962	1890.0
K00963	362.0
K00969	1784.0
K12681	0.0
K02703	0.0
K08364	0.0
K08365	0.0
K02706	0.0
K08363	0.0
K08361	0.0
K02708	0.0
K02709	0.0
K08368	1.0
K08369	1.0
K01615	273.0
K01617	0.0
K01616	0.0
K01611	283.0
K01610	1348.0
K01613	693.0
K01612	0.0
K01619	1722.0
K01618	0.0
K02834	1894.0
K02835	1894.0
K05281	0.0
K03619	0.0
K03618	0.0
K03617	1978.0
K03616	69.0
K03615	1971.0
K03614	1610.0
K03613	1877.0
K03612	1823.0
K03611	0.0
K03610	1394.0
K09705	1.0
K09704	808.0
K09701	0.0
K09700	2.0
K09709	0.0
K06391	389.0
K06390	1422.0
K06393	1420.0
K06392	1091.0
K06395	135.0
K06394	762.0
K06397	1051.0
K06396	1003.0
K06399	1069.0
K06398	1424.0
K06435	0.0
K11078	0.0
K11079	0.0
K11074	0.0
K11075	0.0
K11076	0.0
K11077	0.0
K11070	1542.0
K11071	1543.0
K11072	1755.0
K11073	0.0
K06935	0.0
K06934	120.0
K06937	0.0
K06936	3.0
K06931	0.0
K06930	0.0
K06933	0.0
K06932	0.0
K06939	0.0
K06938	0.0
K13381	0.0
K05916	0.0
K05917	0.0
K05914	0.0
K05915	0.0
K05912	0.0
K05913	0.0
K05910	1.0
K05911	0.0
K05918	0.0
K05919	1307.0
K00392	0.0
K00390	55.0
K00397	0.0
K00395	0.0
K00394	390.0
K01884	0.0
K00399	0.0
K01886	1699.0
K01376	1.0
K01372	699.0
K09149	0.0
K09148	0.0
K01225	80.0
K09145	332.0
K09144	331.0
K09147	0.0
K09146	0.0
K09141	0.0
K09140	0.0
K09143	0.0
K09142	0.0
K05709	0.0
K05708	0.0
K05879	363.0
K05878	362.0
K05875	0.0
K05874	0.0
K05877	0.0
K05876	0.0
K05873	1.0
K00579	0.0
K00578	0.0
K00577	0.0
K00575	1570.0
K00574	386.0
K00573	0.0
K00571	1636.0
K00570	0.0
K01118	251.0
K01119	284.0
K01157	0.0
K01112	0.0
K01113	0.0
K04477	928.0
K01114	0.0
K01115	0.0
K08087	0.0
K01315	0.0
K08085	0.0
K08084	0.0
K08083	0.0
K08082	0.0
K08081	0.0
K08080	0.0
K01152	28.0
K01401	0.0
K09826	0.0
K06344	0.0
K06345	0.0
K09822	0.0
K06343	0.0
K10938	0.0
K06341	0.0
K10934	0.0
K10935	0.0
K10932	0.0
K11052	0.0
K10930	0.0
K06349	0.0
K11053	0.0
K10754	0.0
K01755	2095.0
K10200	215.0
K02132	0.0
K02137	0.0
K03840	0.0
K03841	0.0
K13028	0.0
K13799	0.0
K13798	0.0
K13795	0.0
K13794	0.0
K13021	0.0
K13792	0.0
K13791	0.0
K13790	0.0
K12268	0.0
K12269	123.0
K12262	0.0
K12263	0.0
K12264	0.0
K12265	0.0
K12266	0.0
K12267	1813.0
K01757	0.0
K12237	0.0
K13243	0.0
K13245	0.0
K13244	0.0
K13246	0.0
K03264	0.0
K03265	0.0
K03263	0.0
K03268	0.0
K03269	335.0
K12415	0.0
K10211	0.0
K09918	0.0
K09919	0.0
K06720	0.0
K09913	12.0
K09910	0.0
K09911	0.0
K09916	0.0
K09917	0.0
K06726	88.0
K09915	0.0
K11535	0.0
K11534	5.0
K11537	173.0
K11531	0.0
K11533	0.0
K11532	0.0
K11249	47.0
K11539	0.0
K00762	2290.0
K00763	1618.0
K00760	1856.0
K00761	1894.0
K00766	1385.0
K00767	1306.0
K00764	2708.0
K00765	1834.0
K00768	1375.0
K00769	0.0
K11059	0.0
K00186	0.0
K00187	0.0
K00184	36.0
K00185	12.0
K00183	28.0
K00180	952.0
K00188	0.0
K00189	0.0
K10110	932.0
K10111	0.0
K10112	1653.0
K10113	0.0
K10114	0.0
K10115	0.0
K10116	0.0
K10117	2047.0
K10118	2424.0
K10119	2435.0
K04641	2.0
K04643	0.0
K04642	0.0
K13282	2.0
K00988	0.0
K00989	332.0
K00986	125.0
K00984	331.0
K00985	0.0
K00982	0.0
K00983	703.0
K00980	252.0
K00981	1953.0
K01585	360.0
K01584	0.0
K01586	2527.0
K13498	0.0
K01580	344.0
K01583	356.0
K01582	444.0
K13497	334.0
K01589	115.0
K01588	1888.0
K14941	0.0
K08347	0.0
K08348	0.0
K02720	0.0
K14949	0.0
K02723	0.0
K03459	0.0
K03458	1236.0
K03455	282.0
K03457	137.0
K03451	186.0
K03981	0.0
K03980	213.0
K02614	580.0
K01639	1171.0
K01638	0.0
K01637	0.0
K01636	2.0
K01635	3.0
K01634	0.0
K01633	431.0
K01632	0.0
K01631	0.0
K01630	16.0
K02615	0.0
K02588	490.0
K02589	425.0
K02858	0.0
K02859	1.0
K14051	0.0
K14053	0.0
K14052	0.0
K02852	0.0
K02853	0.0
K02850	0.0
K02851	0.0
K14059	666.0
K14058	0.0
K02586	103.0
K02587	174.0
K03679	0.0
K03671	3763.0
K03670	0.0
K03673	0.0
K03672	0.0
K03675	0.0
K03674	0.0
K03677	0.0
K03676	2.0
K09761	1707.0
K09760	402.0
K09763	0.0
K09762	1541.0
K09765	1325.0
K09764	102.0
K09767	109.0
K06006	0.0
K09769	319.0
K09768	608.0
K10353	0.0
K03187	336.0
K03186	626.0
K03185	0.0
K03184	0.0
K03183	944.0
K03182	610.0
K03181	0.0
K03189	336.0
K03188	336.0
K02715	0.0
K12455	0.0
K12454	0.0
K12453	0.0
K12452	21.0
K12451	0.0
K07358	0.0
K07356	0.0
K07357	0.0
K07354	0.0
K07355	0.0
K07352	0.0
K07353	0.0
K07350	0.0
K07351	0.0
K06919	280.0
K06918	0.0
K06917	32.0
K06916	0.0
K06915	521.0
K06914	0.0
K06913	0.0
K06912	0.0
K06911	383.0
K06910	351.0
K08986	2.0
K08987	2.0
K08984	0.0
K08985	0.0
K08982	9.0
K08983	0.0
K08980	0.0
K08981	35.0
K08988	0.0
K08989	0.0
K02252	0.0
K05934	1233.0
K05936	1233.0
K05937	0.0
K02253	0.0
K05939	0.0
K00378	1693.0
K00375	1474.0
K00374	0.0
K00376	0.0
K00371	0.0
K00370	0.0
K00373	0.0
K00372	1.0
K01358	2506.0
K09166	0.0
K09165	0.0
K09164	1.0
K09163	357.0
K09162	0.0
K09161	0.0
K09160	0.0
K01354	0.0
K01355	0.0
K01356	1986.0
K05601	0.0
K05851	0.0
K03807	0.0
K05606	331.0
K02927	0.0
K05974	0.0
K03805	0.0
K05976	0.0
K00519	0.0
K00518	0.0
K03800	695.0
K00511	0.0
K00510	0.0
K03801	334.0
K00515	0.0
K00514	0.0
K00517	0.0
K05971	0.0
K03154	1119.0
K11147	0.0
K05581	0.0
K05580	0.0
K05583	0.0
K05582	0.0
K05585	0.0
K05584	0.0
K05587	0.0
K05586	0.0
K05589	0.0
K03150	1848.0
K03623	0.0
K03152	2106.0
K14200	0.0
K14201	0.0
K14202	0.0
K03621	1710.0
K14204	0.0
K14205	3.0
K01134	331.0
K01135	54.0
K01136	0.0
K01137	1.0
K01130	562.0
K01132	0.0
K01133	409.0
K01138	772.0
K01139	86.0
K02113	1494.0
K02112	2192.0
K02111	1823.0
K02446	19.0
K02117	1539.0
K02116	333.0
K02115	2192.0
K02114	2192.0
K02119	1036.0
K02118	1874.0
K02448	0.0
K01036	0.0
K03212	0.0
K13007	0.0
K13006	1.0
K13005	0.0
K13004	335.0
K13001	0.0
K06404	860.0
K01032	0.0
K06951	18.0
K03862	0.0
K03863	0.0
K06406	1424.0
K06957	0.0
K05020	58.0
K06400	883.0
K06403	860.0
K06954	0.0
K10814	0.0
K10817	0.0
K10816	0.0
K07136	0.0
K03242	0.0
K03243	0.0
K12202	0.0
K12203	0.0
K12206	0.0
K12207	0.0
K12204	0.0
K12205	0.0
K12208	0.0
K12209	0.0
K13919	66.0
K13918	0.0
K06214	0.0
K06215	971.0
K09936	686.0
K06217	1890.0
K09930	0.0
K09931	0.0
K09932	0.0
K06213	1309.0
K09938	0.0
K09939	360.0
K11517	0.0
K06337	0.0
K13301	0.0
K00748	307.0
K00745	0.0
K00743	0.0
K07165	0.0
K07164	359.0
K07167	0.0
K07166	1499.0
K07161	18.0
K07160	226.0
K07163	0.0
K07162	93.0
K07169	0.0
K07168	0.0
K06336	0.0
K01839	1185.0
K01838	177.0
K01835	158.0
K01834	5414.0
K01837	0.0
K01830	0.0
K00608	0.0
K02632	0.0
K02630	0.0
K02631	0.0
K08322	22.0
K08323	9.0
K08320	0.0
K08321	4.0
K08326	0.0
K08324	0.0
K08325	173.0
K01659	0.0
K01658	1310.0
K02637	0.0
K01653	2134.0
K01652	3476.0
K01655	0.0
K01654	757.0
K01657	1308.0
K02874	1894.0
K02875	0.0
K02876	1842.0
K02877	0.0
K02871	1858.0
K02873	0.0
K02878	1894.0
K02879	1771.0
K14070	0.0
K09749	1345.0
K09748	1842.0
K06023	3066.0
K09742	0.0
K09741	0.0
K09740	4.0
K09747	1437.0
K09746	0.0
K09745	0.0
K06024	1506.0
K03477	0.0
K03476	70.0
K03475	485.0
K03474	334.0
K03473	334.0
K03472	0.0
K03471	128.0
K03470	1824.0
K03478	468.0
K02304	1503.0
K02305	0.0
K02302	365.0
K02303	1.0
K02300	0.0
K02301	1.0
K03653	0.0
K03652	157.0
K03651	0.0
K03650	1766.0
K03657	4487.0
K03656	0.0
K03655	3102.0
K03654	1776.0
K03658	331.0
K12439	0.0
K12431	0.0
K12430	0.0
K12433	0.0
K12432	0.0
K12435	0.0
K12434	0.0
K12437	0.0
K12436	0.0
K06979	3.0
K06978	509.0
K06971	143.0
K06970	60.0
K06973	1617.0
K06972	1053.0
K06975	418.0
K06974	0.0
K06977	0.0
K06976	361.0
K07082	1797.0
K07083	246.0
K07080	929.0
K07081	83.0
K07086	0.0
K07087	0.0
K07084	16.0
K07085	740.0
K07088	2783.0
K07089	1032.0
K01317	0.0
K11162	0.0
K11163	0.0
K11161	0.0
K11168	0.0
K00356	1.0
K00355	0.0
K00354	0.0
K00353	0.0
K00351	306.0
K00350	306.0
K05952	0.0
K05953	0.0
K05951	0.0
K05956	0.0
K05957	0.0
K00358	63.0
K00689	0.0
K00688	2932.0
K00681	352.0
K00680	1726.0
K00683	0.0
K00685	1.0
K00684	1.0
K00687	1.0
K00686	0.0
K05831	0.0
K05830	0.0
K05833	1846.0
K05832	1438.0
K05834	0.0
K05837	1824.0
K05836	0.0
K05839	0.0
K05838	0.0
K07677	0.0
K00533	763.0
K00532	17.0
K00531	0.0
K00530	0.0
K00537	1709.0
K00536	0.0
K00535	0.0
K00534	0.0
K00539	0.0
K00538	0.0
K11029	0.0
K14260	393.0
K14261	0.0
K14266	0.0
K14267	0.0
K14268	0.0
K14269	0.0
K01337	0.0
K01338	2033.0
K02683	0.0
K02682	0.0
K02681	0.0
K02680	0.0
K02687	1732.0
K02686	0.0
K02685	0.0
K02689	0.0
K02688	17.0
K00824	475.0
K00827	0.0
K00826	1878.0
K00821	3507.0
K00820	2243.0
K00823	16.0
K00822	0.0
K00829	0.0
K00828	0.0
K01488	135.0
K01489	1763.0
K01484	0.0
K01485	467.0
K01486	981.0
K01487	301.0
K01480	1298.0
K01481	0.0
K01482	6.0
K01483	0.0
K02469	3181.0
K02468	0.0
K02466	12.0
K02465	0.0
K02464	0.0
K02463	0.0
K02462	0.0
K02461	0.0
K02460	0.0
K08969	3.0
K13061	0.0
K13060	0.0
K13063	0.0
K13062	0.0
K13069	0.0
K08964	0.0
K06363	0.0
K03079	90.0
K06342	0.0
K03078	0.0
K13289	0.0
K13288	0.0
K13285	0.0
K13287	0.0
K13286	0.0
K13281	100.0
K13280	536.0
K13283	0.0
K00054	2.0
K04496	0.0
K05369	0.0
K05368	0.0
K03228	0.0
K03229	0.0
K00052	1756.0
K03222	0.0
K03223	0.0
K03220	0.0
K03221	0.0
K03226	0.0
K03227	0.0
K03224	0.0
K03225	0.0
K09482	0.0
K09483	0.0
K13836	0.0
K12228	0.0
K05360	0.0
K12224	0.0
K12225	0.0
K12226	0.0
K12227	0.0
K12220	0.0
K05363	247.0
K12222	0.0
K12223	0.0
K08681	983.0
K08680	19.0
K08683	0.0
K08682	0.0
K08685	0.0
K08684	0.0
K08687	0.0
K08686	0.0
K11755	1747.0
K11754	4514.0
K11751	0.0
K11750	0.0
K11753	3586.0
K11752	1932.0
K02407	827.0
K13938	0.0
K13936	0.0
K13935	0.0
K02406	2448.0
K13933	0.0
K13932	0.0
K13931	0.0
K13930	0.0
K12088	0.0
K12081	0.0
K12082	0.0
K12083	0.0
K12084	0.0
K12086	0.0
K12087	0.0
K09611	0.0
K09612	0.0
K04940	0.0
K10085	0.0
K05394	0.0
K05395	0.0
K06340	0.0
K13043	171.0
K07149	761.0
K07148	339.0
K07147	0.0
K07146	3.0
K07145	1.0
K07144	0.0
K07143	0.0
K07142	0.0
K07141	781.0
K07140	0.0
K10156	0.0
K10150	0.0
K10620	0.0
K10621	0.0
K14028	0.0
K14029	0.0
K01817	1087.0
K01816	1.0
K01815	800.0
K01814	1869.0
K01813	478.0
K01812	1401.0
K01811	2874.0
K01810	1986.0
K01819	3.0
K01818	256.0
K14580	0.0
K05379	0.0
K08304	0.0
K08305	0.0
K08306	0.0
K08307	335.0
K08300	0.0
K08301	1421.0
K08302	133.0
K08303	3751.0
K08308	0.0
K08309	257.0
K14671	0.0
K14670	0.0
K14673	0.0
K14672	0.0
K01673	114.0
K01672	0.0
K01671	0.0
K01677	1427.0
K01676	335.0
K01674	0.0
K01679	211.0
K01678	1291.0
K02899	1843.0
K02896	0.0
K02897	380.0
K02895	1894.0
K02892	1894.0
K02890	1894.0
K10811	0.0
K02096	0.0
K02097	0.0
K02094	0.0
K02095	0.0
K02092	0.0
K02093	0.0
K02099	1707.0
K03411	1292.0
K03410	1344.0
K03413	1810.0
K03412	693.0
K03415	504.0
K03414	0.0
K03417	0.0
K03416	0.0
K03418	0.0
K05376	0.0
K02320	0.0
K02322	0.0
K02323	0.0
K05377	0.0
K13542	1574.0
K13543	0.0
K13540	0.0
K13541	0.0
K12145	0.0
K12144	0.0
K12147	0.0
K12410	2235.0
K12141	292.0
K12140	292.0
K12143	6.0
K12142	0.0
K12149	0.0
K12148	0.0
K07312	0.0
K07313	58.0
K07310	6.0
K07311	14.0
K07316	161.0
K07317	0.0
K07314	0.0
K07315	6.0
K07318	17.0
K07319	797.0
K03936	0.0
K03425	0.0
K03426	1513.0
K03427	2278.0
K03420	0.0
K03421	0.0
K03422	0.0
K03423	0.0
K03756	0.0
K03757	0.0
K03206	0.0
K03755	0.0
K11144	144.0
K11145	1550.0
K05972	0.0
K05973	0.0
K03752	13.0
K05978	0.0
K05979	19.0
K03753	44.0
K00331	352.0
K00330	353.0
K00333	18.0
K00332	18.0
K00335	1441.0
K00334	1628.0
K00337	353.0
K00336	2469.0
K00339	353.0
K00338	324.0
K03751	0.0
K06953	0.0
K06952	4.0
K06407	1425.0
K06950	3751.0
K10819	125.0
K06956	21.0
K06955	0.0
K06402	198.0
K10815	0.0
K06959	1778.0
K06958	1556.0
K06409	2655.0
K06408	464.0
K09129	0.0
K09128	36.0
K09123	36.0
K09122	0.0
K09121	1067.0
K09120	0.0
K09127	0.0
K09126	3.0
K09125	64.0
K09124	18.0
K01233	0.0
K05819	0.0
K05818	0.0
K01896	0.0
K05813	1227.0
K05812	0.0
K05811	0.0
K05810	1532.0
K05817	0.0
K05816	12.0
K05815	358.0
K05814	41.0
K01894	0.0
K01892	1897.0
K01234	190.0
K01144	785.0
K01146	0.0
K01141	0.0
K01416	0.0
K11434	0.0
K01415	0.0
K06354	0.0
K01414	0.0
K09836	0.0
K01318	0.0
K01319	0.0
K01312	0.0
K06350	0.0
K02669	1314.0
K02668	0.0
K02665	0.0
K02664	18.0
K02667	0.0
K02666	0.0
K02661	0.0
K02660	0.0
K02663	17.0
K02662	300.0
K00809	0.0
K00808	0.0
K00806	1923.0
K00805	1505.0
K00804	0.0
K00803	50.0
K00802	0.0
K00801	0.0
K00800	1560.0
K10921	0.0
K02409	990.0
K02408	1343.0
K02401	926.0
K02400	1291.0
K02403	0.0
K02402	0.0
K02405	1351.0
K05364	1049.0
K05367	171.0
K05366	3788.0
K10210	0.0
K10216	0.0
K13049	332.0
K13048	0.0
K13739	0.0
K10215	0.0
K06122	1.0
K13735	0.0
K13734	0.0
K13041	0.0
K13040	0.0
K13731	0.0
K13730	0.0
K13733	0.0
K13732	0.0
K04516	336.0
K03204	0.0
K03205	3784.0
K03207	0.0
K03200	0.0
K03201	0.0
K03202	0.0
K03203	0.0
K03208	0.0
K03758	12.0
K03759	0.0
K09469	0.0
K09461	0.0
K06204	0.0
K00178	0.0
K13950	0.0
K13953	0.0
K13955	0.0
K13954	388.0
K10920	0.0
K06324	0.0
K11777	64.0
K11779	0.0
K11778	0.0
K06325	0.0
K12600	0.0
K07432	0.0
K07430	0.0
K06326	0.0
K07128	0.0
K07121	0.0
K07120	2.0
K07123	0.0
K07122	0.0
K07125	0.0
K07124	1405.0
K07127	0.0
K07126	797.0
K01870	1894.0
K01873	2225.0
K01872	1892.0
K01875	1908.0
K01874	2236.0
K01876	1964.0
K01879	38.0
K01878	38.0
K06321	0.0
K00476	0.0
K00477	0.0
K00474	0.0
K00472	0.0
K00470	0.0
K00471	0.0
K00478	0.0
K00479	0.0
K04775	0.0
K04774	0.0
K04777	0.0
K04776	0.0
K04771	0.0
K04770	0.0
K04773	370.0
K04772	0.0
K04779	0.0
K04778	0.0
K14657	0.0
K14656	0.0
K14654	0.0
K14653	0.0
K14652	2207.0
K14659	0.0
K14658	0.0
K14386	0.0
K09926	0.0
K01699	0.0
K01698	626.0
K01695	1390.0
K01697	0.0
K01696	1434.0
K01690	0.0
K01693	1552.0
K01692	589.0
K07227	0.0
K03439	1883.0
K03438	2692.0
K13380	0.0
K03928	18.0
K03925	1527.0
K03924	1803.0
K03431	1835.0
K03926	0.0
K03437	1888.0
K03436	2263.0
K03435	0.0
K03434	0.0
K02348	163.0
K02342	894.0
K02343	1710.0
K02340	1551.0
K02341	1892.0
K02346	2168.0
K02347	18.0
K02344	0.0
K02345	0.0
K03697	296.0
K03696	1833.0
K03695	1893.0
K03694	1.0
K03693	2.0
K03692	0.0
K03690	0.0
K03699	1436.0
K03698	1201.0
K13566	0.0
K12164	0.0
K07338	0.0
K07339	96.0
K07334	131.0
K07335	1692.0
K07336	0.0
K07337	0.0
K07330	0.0
K07331	0.0
K07332	0.0
K07333	0.0
K09695	0.0
K09694	0.0
K09697	113.0
K09696	113.0
K09691	1412.0
K09690	1172.0
K09693	2.0
K09692	151.0
K09699	0.0
K09698	34.0
K07590	317.0
K07591	0.0
K07592	0.0
K05998	0.0
K05999	0.0
K05996	0.0
K05997	0.0
K05994	0.0
K05995	668.0
K05993	359.0
K05991	0.0
K10837	0.0
K00319	0.0
K00318	1.0
K00648	1913.0
K02545	0.0
K00645	1853.0
K00311	0.0
K00646	0.0
K00317	0.0
K00316	0.0
K00643	0.0
K00314	0.0
K02547	113.0
K06429	0.0
K06428	0.0
K06427	0.0
K02812	0.0
K06425	6.0
K06424	0.0
K06423	101.0
K06422	0.0
K06421	3.0
K02813	0.0
K02930	0.0
K03815	0.0
K05612	0.0
K03367	15.0
K03366	1.0
K03812	0.0
K03635	1.0
K03634	0.0
K03631	1697.0
K05969	0.0
K03630	2251.0
K03633	0.0
K03632	0.0
K01998	1524.0
K01999	1480.0
K01992	5141.0
K01993	653.0
K01990	8655.0
K01991	539.0
K01996	1606.0
K01997	1611.0
K01994	2.0
K01995	1640.0
K03148	123.0
K03639	741.0
K05692	0.0
K03638	0.0
K00869	2.0
K00868	1067.0
K00861	0.0
K00860	64.0
K00863	45.0
K00862	0.0
K00865	1241.0
K00864	2059.0
K00867	2.0
K00866	0.0
K01192	1838.0
K01190	5350.0
K01191	2306.0
K01197	38.0
K01194	3.0
K01195	780.0
K01198	720.0
K01199	0.0
K00656	3595.0
K00657	816.0
K00306	0.0
K14591	1.0
K00300	0.0
K00653	0.0
K13715	0.0
K13713	0.0
K00650	0.0
K00651	1614.0
K14596	0.0
K02647	2849.0
K14598	0.0
K02643	0.0
K02642	0.0
K02641	0.0
K02640	0.0
K03594	451.0
K03595	1892.0
K03596	1842.0
K03597	0.0
K03590	390.0
K03591	0.0
K03592	156.0
K03593	309.0
K03598	0.0
K03599	0.0
K01736	1891.0
K01737	387.0
K01734	2055.0
K01735	1533.0
K01732	0.0
K01733	2068.0
K01730	331.0
K01731	0.0
K06049	0.0
K01738	2475.0
K01739	3.0
K11809	0.0
K05343	98.0
K02422	1524.0
K02421	926.0
K05340	76.0
K02427	0.0
K05346	38.0
K02425	0.0
K02424	0.0
K05349	6943.0
K02428	313.0
K03770	336.0
K03771	336.0
K03772	113.0
K03773	225.0
K03774	12.0
K03775	335.0
K03776	0.0
K03777	0.0
K03778	1087.0
K03779	365.0
K09722	0.0
K08174	0.0
K14114	0.0
K13979	0.0
K13237	0.0
K14440	0.0
K09992	332.0
K09990	0.0
K09991	0.0
K09996	0.0
K09997	0.0
K09994	0.0
K14110	0.0
K09998	0.0
K09999	0.0
K14111	0.0
K14113	0.0
K14449	0.0
K10213	1.0
K14118	0.0
K11711	180.0
K11710	0.0
K11712	313.0
K11717	2251.0
K11719	0.0
K06857	0.0
K10440	1807.0
K10441	1637.0
K07103	0.0
K07102	0.0
K07101	0.0
K07100	0.0
K07107	1777.0
K07106	207.0
K07105	1235.0
K07456	1831.0
K07459	1.0
K07458	135.0
K07109	113.0
K07108	0.0
K10198	0.0
K10199	0.0
K10190	1391.0
K10191	0.0
K10192	154.0
K10193	8.0
K10194	24.0
K10195	0.0
K10196	0.0
K10197	0.0
K15013	0.0
K01858	65.0
K15016	0.0
K15017	0.0
K01853	0.0
K01852	0.0
K01851	0.0
K01850	66.0
K01857	0.0
K01856	0.0
K01854	1864.0
K07539	0.0
K08478	0.0
K08479	0.0
K08476	0.0
K08477	0.0
K08475	0.0
K00450	0.0
K00451	0.0
K00452	0.0
K00453	0.0
K00455	0.0
K00456	0.0
K00457	0.0
K00106	0.0
K00459	3.0
K00104	443.0
K00105	0.0
K00102	0.0
K00103	0.0
K00100	2771.0
K00101	0.0
K01509	0.0
K04759	3431.0
K04758	4122.0
K04757	104.0
K01504	0.0
K04755	0.0
K04754	0.0
K04753	0.0
K04752	0.0
K04751	1063.0
K01502	0.0
K14631	0.0
K05359	0.0
K14632	0.0
K07536	0.0
K12080	0.0
K02364	0.0
K12369	6.0
K02361	60.0
K02362	0.0
K02363	0.0
K13509	0.0
K13503	0.0
K13500	0.0
K12109	0.0
K12108	0.0
K12101	0.0
K12100	0.0
K12103	0.0
K12102	0.0
K12105	0.0
K12104	0.0
K12107	0.0
K12106	0.0
K11023	0.0
K03014	0.0
K08906	0.0
K08904	0.0
K08900	0.0
K06223	1497.0
K06199	766.0
K06198	2.0
K06197	0.0
K06196	674.0
K06194	334.0
K06193	31.0
K06192	0.0
K06191	1.0
K06190	0.0
K11104	718.0
K11105	659.0
K11106	0.0
K11107	0.0
K11102	0.0
K11103	0.0
K07862	32.0
K00666	513.0
K00663	0.0
K00662	334.0
K00661	2089.0
K00660	0.0
K06997	1862.0
K06996	60.0
K06995	0.0
K10852	34.0
K06993	0.0
K06992	0.0
K06991	0.0
K06990	0.0
K11050	0.0
K06999	0.0
K06998	430.0
K05338	0.0
K11051	0.0
K06441	0.0
K06440	0.0
K06443	0.0
K06442	1558.0
K06445	0.0
K06447	0.0
K06446	6.0
K06309	0.0
K05686	0.0
K02655	0.0
K07392	0.0
K00595	1860.0
K00594	0.0
K00596	0.0
K00599	4446.0
K00598	3.0
K02657	0.0
K07642	0.0
K07643	0.0
K07396	0.0
K07397	115.0
K07394	0.0
K07395	0.0
K04102	0.0
K04103	0.0
K04100	0.0
K04101	0.0
K04107	0.0
K04105	0.0
K04108	0.0
K04109	0.0
K07716	0.0
K07717	151.0
K07714	0.0
K07715	0.0
K07712	0.0
K07713	173.0
K07710	0.0
K07711	0.0
K07718	5755.0
K07719	154.0
K00843	0.0
K00842	0.0
K00841	2.0
K00840	0.0
K00847	2084.0
K00846	0.0
K00845	3192.0
K00844	76.0
K00849	1775.0
K00848	663.0
K06302	0.0
K13771	0.0
K13770	18.0
K13772	0.0
K13775	0.0
K13774	0.0
K13777	0.0
K13776	0.0
K13779	0.0
K13778	0.0
K02621	465.0
K02992	1894.0
K02623	0.0
K08286	0.0
K08281	3.0
K02996	1500.0
K02995	0.0
K02994	1894.0
K02629	0.0
K02628	0.0
K08289	335.0
K08288	0.0
K03578	0.0
K03579	0.0
K03576	0.0
K03577	332.0
K03574	3390.0
K03575	1131.0
K03572	1885.0
K03573	0.0
K03570	1859.0
K03571	1137.0
K01710	2498.0
K01711	761.0
K01712	269.0
K01713	0.0
K01714	3359.0
K01715	1222.0
K01716	0.0
K01718	0.0
K01719	274.0
K03081	1.0
K02199	0.0
K02198	6.0
K14170	2905.0
K02193	0.0
K02192	20.0
K02191	16.0
K02190	884.0
K02197	6.0
K02196	0.0
K02195	6.0
K02194	6.0
K03718	369.0
K03719	641.0
K03712	1623.0
K03713	1.0
K03710	1759.0
K03711	2361.0
K03716	840.0
K03717	0.0
K03715	18.0
K07129	1.0
K00045	26.0
K13995	0.0
K13994	0.0
K13991	0.0
K13990	387.0
K13993	563.0
K13992	0.0
K06298	920.0
K06299	0.0
K06294	0.0
K06295	515.0
K06296	109.0
K06297	92.0
K06290	0.0
K06291	0.0
K06292	0.0
K06293	0.0
K12743	0.0
K00248	1511.0
K06426	2.0
K11739	0.0
K11738	0.0
K11733	0.0
K11732	0.0
K11731	0.0
K11737	0.0
K11736	0.0
K11735	0.0
K11734	0.0
K06870	0.0
K06871	2474.0
K06872	1091.0
K06873	0.0
K06874	0.0
K06875	0.0
K06876	0.0
K06877	348.0
K06878	1.0
K06879	0.0
K07478	2230.0
K12645	0.0
K07479	0.0
K07473	1320.0
K07472	0.0
K07471	0.0
K07470	0.0
K07477	0.0
K07476	0.0
K07474	32.0
K15038	0.0
K15039	0.0
K15034	0.0
K15036	0.0
K15037	0.0
K08738	0.0
K06420	0.0
K00128	941.0
K00129	0.0
K00438	0.0
K00432	202.0
K00433	345.0
K00122	1.0
K00123	55.0
K00124	42.0
K00125	0.0
K00126	0.0
K00127	24.0
K08973	0.0
K14348	0.0
K14347	0.0
K14340	0.0
K08972	24.0
K01525	0.0
K01524	1995.0
K01523	259.0
K01521	0.0
K01520	2326.0
K01529	24.0
K08977	0.0
K03969	98.0
K08929	0.0
K02388	1343.0
K02389	1339.0
K02386	0.0
K02387	1343.0
K02384	0.0
K02385	960.0
K02382	0.0
K02380	18.0
K02381	0.0
K05386	0.0
K13524	0.0
K13525	0.0
K13527	0.0
K13520	0.0
K13522	0.0
K13529	0.0
K03385	66.0
K03384	0.0
K03387	223.0
K03386	688.0
K03381	0.0
K03380	0.0
K03383	0.0
K03382	243.0
K03389	317.0
K03388	340.0
K05356	0.0
K12344	171.0
K12343	2.0
K12342	0.0
K12341	0.0
K12340	366.0
K02430	0.0
K12349	0.0
K05351	0.0
K11694	123.0
K11695	0.0
K11690	1063.0
K05352	0.0
K11693	0.0
K08928	0.0
K03433	0.0
K13832	0.0
K03039	0.0
K03432	0.0
K06607	0.0
K06606	17.0
K06605	0.0
K03430	529.0
K06603	102.0
K06602	0.0
K06601	0.0
K06600	0.0
K05358	0.0
K06609	0.0
K06608	17.0
K03923	0.0
K03922	0.0
K11472	0.0
K11473	18.0
K11474	0.0
K11475	0.0
K11476	0.0
K11477	0.0
K00601	0.0
K00600	1731.0
K00603	202.0
K03746	0.0
K00605	731.0
K00604	1894.0
K00607	0.0
K00606	949.0
K00609	1838.0
K03741	493.0
K03740	15.0
K03743	242.0
K10873	0.0
K03214	0.0
K14068	0.0
K13317	0.0
K06360	0.0
K14069	0.0
K08078	0.0
K09650	0.0
K06361	0.0
K07802	0.0
K07803	0.0
K07800	0.0
K07801	0.0
K07806	0.0
K07807	0.0
K07804	0.0
K07805	0.0
K06362	0.0
K01172	0.0
K10257	0.0
K10255	2.0
K10254	1300.0
K10253	0.0
K10918	0.0
K04128	0.0
K01958	243.0
K01959	0.0
K01956	2019.0
K01957	0.0
K04126	0.0
K04127	0.0
K01952	1907.0
K01953	2210.0
K01950	1987.0
K01951	2287.0
K07730	0.0
K07731	0.0
K07732	0.0
K07733	0.0
K07734	0.0
K07735	60.0
K07736	1715.0
K07737	4432.0
K07738	1367.0
K07739	6.0
K06365	0.0
K06366	0.0
K06367	0.0
K10910	0.0
K10911	0.0
K04382	0.0
K10775	0.0
K02609	0.0
K02979	0.0
K02978	0.0
K06368	0.0
K02975	0.0
K02974	0.0
K02977	0.0
K02976	0.0
K03558	60.0
K03559	394.0
K03550	1830.0
K03551	1895.0
K03552	0.0
K03553	2225.0
K03554	0.0
K03555	1856.0
K03556	560.0
K03557	0.0
K01778	1773.0
K01779	306.0
K06369	0.0
K01772	7.0
K01770	1836.0
K01771	0.0
K01776	1804.0
K01777	40.0
K01774	0.0
K01775	2367.0
K05385	0.0
K05384	0.0
K05383	0.0
K05382	0.0
K05381	0.0
K08159	123.0
K14153	18.0
K14154	0.0
K14155	2111.0
K08152	0.0
K08156	334.0
K08076	0.0
K12809	0.0
K05297	0.0
K03734	2563.0
K03735	285.0
K03736	285.0
K03737	2090.0
K03731	0.0
K03732	0.0
K03733	462.0
K03738	36.0
K03739	15.0
K08139	0.0
K06994	2.0
K12660	0.0
K12661	1.0
K07450	0.0
K08719	0.0
K08717	0.0
K08715	0.0
K08714	0.0
K08713	0.0
K08710	0.0
K11311	0.0
K11312	18.0
K00141	0.0
K00146	0.0
K00411	0.0
K00412	0.0
K00145	3571.0
K00148	0.0
K14367	0.0
K14366	0.0
K08954	0.0
K08384	1920.0
K14369	0.0
K14368	0.0
K14091	332.0
K14090	338.0
K14093	0.0
K14092	0.0
K14095	0.0
K14094	0.0
K14097	0.0
K14096	0.0
K14099	0.0
K14098	0.0
K02848	0.0
K01541	0.0
K04712	0.0
K04711	0.0
K01545	0.0
K01547	803.0
K01546	803.0
K01548	783.0
K04719	0.0
K04718	0.0
K02018	1550.0
K02019	236.0
K02016	3210.0
K02017	18.0
K02014	1605.0
K02015	4135.0
K02012	950.0
K02013	3024.0
K02010	414.0
K02011	869.0
K04515	0.0
K03943	0.0
K03941	0.0
K03940	0.0
K00313	30.0
K04060	0.0
K01608	333.0
K08942	0.0
K08943	0.0
K08940	0.0
K08941	0.0
K08946	0.0
K08947	0.0
K08944	0.0
K08945	0.0
K03059	0.0
K13811	0.0
K13812	0.0
K13815	0.0
K13816	0.0
K13818	0.0
K13819	0.0
K03053	0.0
K03052	0.0
K03055	0.0
K03054	0.0
K03057	0.0
K03056	0.0
K06222	0.0
K11418	0.0
K11410	0.0
K11415	0.0
K00622	0.0
K00621	0.0
K00620	3057.0
K00627	122.0
K00626	1902.0
K00625	1675.0
K00624	0.0
K02805	360.0
K02552	18.0
K02550	0.0
K02556	962.0
K02803	0.0
K02554	0.0
K07280	0.0
K07281	0.0
K07282	1644.0
K07283	0.0
K07284	1267.0
K07285	0.0
K07286	0.0
K08217	1145.0
K07288	0.0
K07289	0.0
K07534	0.0
K07535	4.0
K07533	856.0
K07822	0.0
K07823	0.0
K08699	0.0
K00088	2223.0
K00087	310.0
K00086	391.0
K00082	113.0
K10239	0.0
K10238	0.0
K10231	49.0
K10230	0.0
K10233	0.0
K10232	0.0
K10235	0.0
K10234	0.0
K10237	0.0
K10236	0.0
K08353	0.0
K01970	0.0
K01971	82.0
K01972	2135.0
K01973	0.0
K01974	0.0
K01975	102.0
K01976	0.0
K07758	0.0
K05990	0.0
K07752	0.0
K07753	0.0
K07751	0.0
K13786	0.0
K07755	0.0
K07442	0.0
K08352	18.0
K07115	59.0
K07441	0.0
K07634	0.0
K07446	0.0
K07111	0.0
K07444	1487.0
K07445	0.0
K00647	80.0
K07449	0.0
K00641	247.0
K00640	2562.0
K01289	0.0
K01282	0.0
K01283	0.0
K01280	0.0
K01281	2.0
K01286	204.0
K01284	670.0
K02954	1913.0
K02952	1894.0
K02950	1813.0
K00155	0.0
K02959	1865.0
K00887	0.0
K00886	0.0
K00885	0.0
K00884	0.0
K00883	34.0
K00882	942.0
K00881	20.0
K00880	186.0
K00053	1637.0
K14048	2.0
K01026	629.0
K01756	1879.0
K01025	0.0
K01750	73.0
K01023	4.0
K01752	2461.0
K01753	22.0
K14583	0.0
K01758	5.0
K01759	2106.0
K09565	0.0
K09568	0.0
K08173	0.0
K08172	0.0
K02483	354.0
K02482	0.0
K08177	147.0
K08176	0.0
K08175	0.0
K02486	0.0
K02489	0.0
K02488	0.0
K08178	0.0
K14138	91.0
K14136	0.0
K09713	0.0
K09714	0.0
K09715	0.0
K03532	0.0
K03533	0.0
K03530	3142.0
K03531	1557.0
K03536	1889.0
K03537	12.0
K03534	700.0
K03535	0.0
K03538	0.0
K03539	0.0
K14451	0.0
K14450	0.0
K02225	0.0
K02224	2292.0
K02227	1331.0
K02226	1392.0
K02221	123.0
K14107	0.0
K02229	0.0
K02228	0.0
K14106	0.0
K00441	0.0
K03288	0.0
K03289	1.0
K03284	2423.0
K03285	0.0
K03286	0.0
K03287	543.0
K03280	0.0
K03281	335.0
K03282	1625.0
K00440	0.0
K13677	0.0
K12790	0.0
K09639	0.0
K12688	0.0
K12689	0.0
K12686	0.0
K12687	0.0
K12684	0.0
K12685	0.0
K12682	0.0
K12683	0.0
K12680	0.0
K11889	0.0
K08884	1919.0
K11085	610.0
K11084	0.0
K11081	0.0
K11080	0.0
K11083	0.0
K11082	0.0
K11089	0.0
K08777	0.0
K08776	0.0
K06346	1502.0
K06347	0.0
K09824	0.0
K09825	1600.0
K09823	0.0
K09820	0.0
K10939	0.0
K10936	0.0
K10937	0.0
K10933	0.0
K06348	0.0
K09829	0.0
K11337	0.0
K11336	0.0
K11335	0.0
K11334	0.0
K11333	0.0
K11332	0.0
K11331	0.0
K11330	0.0
K00169	580.0
K00164	1.0
K00166	0.0
K00167	0.0
K00161	122.0
K00162	122.0
K00163	0.0
K10689	0.0
K10680	0.0
K10681	0.0
K10682	0.0
K04083	1552.0
K04082	0.0
K04081	0.0
K04080	0.0
K04087	21.0
K04086	1.0
K04085	0.0
K04084	0.0
K04088	21.0
K01569	0.0
K01568	0.0
K01563	0.0
K01561	0.0
K01560	449.0
K01567	26.0
K01565	0.0
K01564	0.0
K02038	1789.0
K02039	1771.0
K02030	4294.0
K02031	4226.0
K02032	4484.0
K02033	4977.0
K02034	5082.0
K02035	5948.0
K02036	1773.0
K02037	1775.0
K05556	0.0
K13658	0.0
K13659	0.0
K13656	0.0
K13657	0.0
K13654	0.0
K13655	6.0
K13652	404.0
K13653	2325.0
K13650	0.0
K13651	0.0
K05555	0.0
K05552	0.0
K02057	3639.0
K05550	0.0
K05551	0.0
K12308	2999.0
K12306	0.0
K03073	1872.0
K03072	136.0
K03071	0.0
K03070	2029.0
K03077	90.0
K03076	1937.0
K03075	1477.0
K03074	193.0
K08965	4.0
K08967	0.0
K08961	316.0
K08963	1035.0
K13873	0.0
K13876	0.0
K13874	0.0
K13875	0.0
K06139	0.0
K06138	59.0
K06135	0.0
K06134	0.0
K06137	0.0
K06136	0.0
K06131	2879.0
K06133	1298.0
K06132	0.0
K02600	1894.0
K07389	0.0
K07388	0.0
K04747	0.0
K01516	1829.0
K09977	0.0
K07518	0.0
K07519	0.0
K11437	0.0
K07512	0.0
K07516	1.0
K10212	17.0
K10747	0.0
K10217	0.0
K10219	0.0
K10218	1.0
K10748	0.0
K01912	1154.0
K01913	0.0
K01910	22.0
K01911	83.0
K01916	16.0
K01917	0.0
K01914	1681.0
K01915	4003.0
K01918	853.0
K01919	12.0
K07774	0.0
K07775	489.0
K07776	13.0
K07777	445.0
K07770	123.0
K07771	0.0
K07772	0.0
K07773	0.0
K07778	1.0
K01193	1527.0
K04340	0.0
K04341	0.0
K04342	0.0
K04343	0.0
K12986	0.0
K04691	0.0
K02931	1529.0
K02933	1865.0
K02935	1894.0
K02936	0.0
K02939	1894.0
K00205	0.0
K00204	0.0
K00207	0.0
K00206	0.0
K00201	0.0
K00200	0.0
K00203	0.0
K00202	0.0
K00209	0.0
K00208	224.0
K01000	2224.0
K01001	0.0
K01002	215.0
K01003	1.0
K01004	0.0
K01005	370.0
K01006	1885.0
K01007	134.0
K01008	902.0
K10855	0.0
K14115	0.0
K14116	0.0
K14441	1881.0
K14446	4.0
K14447	0.0
K14112	0.0
K14445	0.0
K08195	0.0
K08194	0.0
K14448	0.0
K08196	0.0
K08191	334.0
K14119	0.0
K08193	0.0
K00702	502.0
K10799	0.0
K03518	1266.0
K03519	15.0
K09719	0.0
K10856	0.0
K03516	0.0
K03517	1237.0
K02205	0.0
K02204	18.0
K02203	1552.0
K02201	0.0
K02200	0.0
K13714	0.0
K13461	0.0
K12518	0.0
K12519	0.0
K12517	0.0
K12514	0.0
K12515	0.0
K12512	0.0
K12513	0.0
K12510	1546.0
K12511	250.0
K07183	1229.0
K07182	0.0
K07181	481.0
K07180	84.0
K07186	0.0
K07185	335.0
K07184	0.0
K09800	0.0
K09801	0.0
K09802	1.0
K09803	8.0
K09804	0.0
K09805	0.0
K09806	0.0
K09807	797.0
K09808	439.0
K09809	0.0
K10912	0.0
K10913	0.0
K10914	86.0
K10915	0.0
K10916	0.0
K10917	0.0
K11358	1215.0
K11355	0.0
K11354	0.0
K11357	0.0
K11356	0.0
K04069	5294.0
K04068	2108.0
K04065	0.0
K04064	0.0
K04067	0.0
K04066	1890.0
K04061	971.0
K09716	12.0
K04063	0.0
K04062	0.0
K10006	0.0
K10007	0.0
K10004	0.0
K10005	0.0
K10002	0.0
K10003	0.0
K10000	0.0
K10001	0.0
K09717	0.0
K10008	0.0
K10009	0.0
K02491	0.0
K14588	0.0
K14581	0.0
K13678	123.0
K13679	0.0
K11633	0.0
K13670	0.0
K13671	0.0
K11987	0.0
K11636	0.0
K11634	0.0
K13582	0.0
K13583	0.0
K13580	0.0
K13581	0.0
K13586	0.0
K13587	0.0
K13584	0.0
K13585	0.0
K13588	0.0
K13589	0.0
K02052	41.0
K02053	41.0
K02050	3440.0
K02051	3169.0
K02056	1788.0
K05553	0.0
K02054	41.0
K02055	37.0
K02058	722.0
K02059	0.0
K05558	0.0
K05559	0.0
K03895	0.0
K03894	0.0
K03897	0.0
K03896	0.0
K03891	0.0
K03890	0.0
K03893	0.0
K03892	2837.0
K02423	0.0
K05342	0.0
K05341	5.0
K12989	0.0
K12988	0.0
K02420	1291.0
K12981	0.0
K12980	0.0
K12983	0.0
K12982	0.0
K12985	0.0
K12984	0.0
K12987	0.0
K02426	335.0
K13854	0.0
K03098	163.0
K13853	85.0
K03095	2.0
K05344	0.0
K03091	5676.0
K03090	96.0
K03093	294.0
K03092	671.0
K06113	33.0
K09632	0.0
K02429	641.0
K06118	0.0
K05716	0.0
K04844	1.0
K11632	0.0
K11630	0.0
K11631	2.0
K11637	0.0
K11635	1.0
K11638	0.0
K11639	0.0
K07572	0.0
K07573	0.0
K07570	4.0
K07571	374.0
K07576	1221.0
K07577	0.0
K07574	1548.0
K07575	0.0
K07578	0.0
K07579	0.0
K11189	3676.0
K11184	597.0
K11187	0.0
K11180	18.0
K11181	18.0
K11183	0.0
K10764	0.0
K10763	0.0
K10762	0.0
K01938	1856.0
K01939	2239.0
K01934	1733.0
K01935	223.0
K01937	1880.0
K01930	0.0
K01932	0.0
K01933	2219.0
K07798	0.0
K07799	0.0
K07796	0.0
K07797	0.0
K07794	4.0
K07795	4.0
K07792	0.0
K07793	521.0
K07790	0.0
K07791	60.0
K06379	1424.0
K00968	332.0
K06378	1374.0
K06377	0.0
K06376	0.0
K06375	0.0
K09814	0.0
K09813	0.0
K06372	0.0
K06371	0.0
K06370	0.0
K01249	0.0
K01246	867.0
K01247	28.0
K01244	0.0
K01243	1265.0
K08919	0.0
K01241	60.0
K02919	938.0
K02913	1936.0
K02912	0.0
K02911	1868.0
K02910	0.0
K02917	0.0
K02916	1894.0
K02915	0.0
K02914	1859.0
K00228	0.0
K00227	0.0
K00226	2606.0
K00224	0.0
K00223	0.0
K00222	0.0
K00221	0.0
K00220	0.0
K01798	0.0
K01799	22.0
K01068	0.0
K01069	263.0
K01062	1.0
K01791	1354.0
K01792	0.0
K01061	1.0
K01066	120.0
K01067	105.0
K01796	1.0
K01797	27.0
K05499	410.0
K14468	0.0
K14469	0.0
K14465	0.0
K14466	0.0
K14467	0.0
K10834	0.0
K10833	0.0
K02266	0.0
K03793	0.0
K03790	366.0
K03791	0.0
K03796	0.0
K03797	2414.0
K03794	0.0
K03795	0.0
K03798	3908.0
K03799	62.0
K13448	0.0
K12538	0.0
K12539	0.0
K12530	0.0
K12531	0.0
K12532	0.0
K12533	0.0
K12534	0.0
K12535	0.0
K12536	0.0
K12537	0.0
K03136	0.0
K09790	516.0
K09791	0.0
K09792	0.0
K09793	352.0
K09794	0.0
K09795	0.0
K09796	0.0
K09797	499.0
K09798	0.0
K09799	0.0
K10972	0.0
K10973	0.0
K10977	4.0
K10974	610.0
K10975	0.0
K10978	0.0
K10979	42.0
K06308	0.0
K00315	0.0
K09862	0.0
K06303	0.0
K09860	0.0
K09861	1310.0
K06306	201.0
K06307	0.0
K06305	2.0
K11373	0.0
K04047	65.0
K04046	0.0
K04045	541.0
K04044	0.0
K04043	2091.0
K04042	976.0
K04041	1286.0
K04040	0.0
K02700	0.0
K04049	0.0
K04048	0.0
K02707	0.0
K02704	0.0
K02705	0.0
K10020	0.0
K10021	0.0
K10022	0.0
K10023	0.0
K10024	0.0
K10025	0.0
K10026	83.0
K10027	0.0
K13612	0.0
K13613	0.0
K13611	0.0
K13614	0.0
K13615	0.0
K05794	21.0
K05795	217.0
K05796	42.0
K05797	0.0
K05790	0.0
K05791	0.0
K05792	16.0
K05793	0.0
K05798	0.0
K05799	1902.0
K01474	0.0
K01477	0.0
K01476	27.0
K01471	0.0
K01470	1412.0
K01473	0.0
K13039	0.0
K01479	1.0
K01478	9.0
K05570	412.0
K05571	412.0
K05572	0.0
K05573	0.0
K02078	4162.0
K02079	0.0
K05576	0.0
K02074	60.0
K02075	60.0
K02076	17.0
K02077	60.0
K02071	1168.0
K02072	1120.0
K02073	1182.0
K03309	0.0
K03308	3624.0
K03305	396.0
K03304	0.0
K03307	1743.0
K03306	782.0
K03301	0.0
K03300	117.0
K03303	251.0
K03302	0.0
K06173	2605.0
K06175	0.0
K06174	0.0
K06177	365.0
K06176	0.0
K06179	1519.0
K07680	0.0
K03867	0.0
K03838	0.0
K12053	0.0
K11618	332.0
K11619	0.0
K11614	0.0
K11615	0.0
K11616	0.0
K11617	1.0
K11610	0.0
K11611	0.0
K11960	0.0
K11961	3.0
K02836	1891.0
K10565	0.0
K10564	0.0
K02837	1292.0
K10561	70.0
K10560	69.0
K10563	978.0
K10562	0.0
K02838	1894.0
K06858	0.0
K02839	331.0
K06859	127.0
K12700	64.0
K07558	0.0
K07559	482.0
K07228	0.0
K07229	0.0
K07226	0.0
K07224	0.0
K07225	0.0
K07222	0.0
K07223	60.0
K07220	589.0
K07221	27.0
K10709	273.0
K10708	0.0
K10701	0.0
K10703	0.0
K10702	0.0
K10704	0.0
K05984	0.0
K07537	0.0
K08652	0.0
K08651	0.0
K08658	0.0
K08659	86.0
K05982	2.0
K07451	0.0
K07453	0.0
K07452	0.0
K07455	37.0
K07454	1.0
K09707	370.0
K07457	5.0
K09706	7.0
K07104	0.0
K00029	60.0
K00028	0.0
K00799	0.0
K00798	1831.0
K00797	1021.0
K00024	676.0
K00795	0.0
K00026	0.0
K00021	0.0
K00020	6.0
K00023	0.0
K00022	0.0
K09017	18.0
K01269	1564.0
K09015	224.0
K09014	803.0
K09013	1689.0
K09011	334.0
K09010	0.0
K01261	1.0
K01262	2344.0
K01263	1.0
K01264	0.0
K01265	2557.0
K01266	456.0
K09018	0.0
K08227	0.0
K08226	0.0
K08225	0.0
K08224	3.0
K08223	173.0
K08222	26.0
K08221	18.0
K00249	0.0
K01790	1659.0
K00241	353.0
K00240	429.0
K00243	1344.0
K00242	0.0
K00245	18.0
K00244	922.0
K00247	0.0
K00246	0.0
K01795	399.0
K06983	0.0
K02799	0.0
K02798	17.0
K02791	101.0
K02790	0.0
K02793	622.0
K02795	1339.0
K02794	1336.0
K02796	1079.0
K04564	559.0
K04565	448.0
K04566	331.0
K04567	1542.0
K01040	95.0
K01041	59.0
K04562	477.0
K04568	0.0
K01049	0.0
K02535	335.0
K02242	19.0
K02536	336.0
K02531	2.0
K02246	2.0
K02533	0.0
K02532	1.0
K02248	2.0
K02538	13.0
K00581	0.0
K13421	0.0
K01013	0.0
K15018	0.0
K15019	0.0
K03110	1875.0
K03111	3745.0
K03112	0.0
K03113	334.0
K03116	400.0
K03117	0.0
K03118	367.0
K03119	0.0
K10919	0.0
K12552	0.0
K12553	0.0
K12551	0.0
K12556	1.0
K12554	1.0
K12555	4.0
K06892	0.0
K06893	0.0
K06890	415.0
K06891	1.0
K06896	1080.0
K06897	1286.0
K06894	60.0
K06895	258.0
K10954	0.0
K10956	0.0
K06899	0.0
K06328	19.0
K06329	0.0
K10952	0.0
K10953	0.0
K11395	0.0
K11391	0.0
K11390	0.0
K11392	0.0
K00499	0.0
K00494	1.0
K00495	0.0
K00496	0.0
K00491	0.0
K00492	0.0
K00493	0.0
K13591	0.0
K01467	326.0
K13593	0.0
K13592	0.0
K04021	0.0
K04020	0.0
K04023	485.0
K04022	0.0
K04025	0.0
K04024	239.0
K04027	17.0
K04026	205.0
K04029	733.0
K04028	720.0
K07055	0.0
K07054	0.0
K07057	0.0
K07056	2199.0
K07051	0.0
K07050	1270.0
K07053	3545.0
K07052	3404.0
K07059	0.0
K07058	1586.0
K10040	4.0
K10041	216.0
K10046	0.0
K04799	0.0
K04798	0.0
K04793	0.0
K04792	0.0
K04791	0.0
K04790	0.0
K04797	0.0
K04796	0.0
K04795	0.0
K04794	12.0
K13638	0.0
K13639	0.0
K13634	0.0
K13635	0.0
K13636	0.0
K13637	1.0
K13630	0.0
K13631	0.0
K13632	0.0
K13633	0.0
K02042	389.0
K05778	0.0
K05779	0.0
K05776	221.0
K05541	0.0
K05774	0.0
K05775	0.0
K05772	0.0
K05773	0.0
K05540	301.0
K01459	0.0
K01458	0.0
K01457	3.0
K01455	5.0
K01454	0.0
K01453	0.0
K01452	0.0
K01451	455.0
K01450	0.0
K05518	0.0
K08070	358.0
K08071	0.0
K05516	66.0
K08077	93.0
K05515	1457.0
K13093	0.0
K11783	0.0
K12949	0.0
K12945	0.0
K12944	0.0
K12941	170.0
K12940	0.0
K12943	0.0
K12942	314.0
K14728	0.0
K14727	0.0
K11785	0.0
K00108	1.0
K13890	0.0
K13891	0.0
K13892	1.0
K13893	0.0
K13894	0.0
K13895	0.0
K13896	0.0
K06159	0.0
K06158	2494.0
K06153	2036.0
K06152	0.0
K06151	0.0
K06157	0.0
K06156	0.0
K06155	1.0
K06154	0.0
K03327	670.0
K03326	1.0
K03325	148.0
K03324	3117.0
K03322	147.0
K03321	259.0
K03320	204.0
K03329	0.0
K03328	284.0
K04802	0.0
K04801	0.0
K04800	0.0
K11948	0.0
K01505	0.0
K04756	0.0
K11940	0.0
K11941	0.0
K11942	0.0
K11943	0.0
K11944	0.0
K01507	2543.0
K11946	0.0
K11947	0.0
K01506	0.0
K01501	12.0
K01500	93.0
K01503	0.0
K06714	302.0
K04750	428.0
K12789	0.0
K12788	0.0
K11526	0.0
K10810	0.0
K11522	0.0
K11523	0.0
K08675	0.0
K08676	60.0
K08677	0.0
K08679	0.0
K11521	0.0
K10547	188.0
K10546	192.0
K10545	24.0
K10544	5.0
K10543	7.0
K10542	1066.0
K10541	1066.0
K10540	1374.0
K10549	22.0
K10548	188.0
K14630	0.0
K11529	0.0
K00007	0.0
K00005	1085.0
K13444	0.0
K00003	1778.0
K00002	396.0
K00001	496.0
K01186	705.0
K00009	18.0
K00008	1624.0
K10726	0.0
K10725	0.0
K08246	0.0
K00263	2.0
K00262	2204.0
K00261	22.0
K00260	13.0
K00266	6125.0
K00265	282.0
K01200	371.0
K01201	816.0
K01206	4058.0
K01207	911.0
K01205	393.0
K01208	0.0
K01209	3447.0
K06167	368.0
K00917	629.0
K00912	335.0
K00919	1890.0
K02519	1813.0
K02518	1719.0
K02517	335.0
K02511	0.0
K02510	100.0
K13409	0.0
K13408	0.0
K03179	247.0
K03170	0.0
K03177	1894.0
K12574	1683.0
K12570	0.0
K12573	1759.0
K11009	0.0
K11008	0.0
K11005	0.0
K11004	0.0
K11007	0.0
K11006	0.0
K11003	0.0
K08296	0.0
K08297	0.0
K08295	0.0
K02634	0.0
K02635	0.0
K10622	0.0
K07693	0.0
K07692	0.0
K07691	0.0
K07690	0.0
K07697	0.0
K07696	337.0
K07695	0.0
K07694	54.0
K07699	1115.0
K07698	0.0
K07079	2029.0
K07078	193.0
K07077	0.0
K07076	168.0
K07075	562.0
K07074	24.0
K07073	0.0
K07072	0.0
K07071	78.0
K07070	0.0
K14584	0.0
K11620	0.0
K09190	0.0
K11623	0.0
K05759	0.0
K08589	0.0
K11625	0.0
K11995	0.0
K01439	1477.0
K01438	271.0
K01431	0.0
K01430	334.0
K01433	60.0
K01432	0.0
K01434	1.0
K01437	0.0
K01436	1007.0
K05539	0.0
K14520	0.0
K12963	0.0
K12962	0.0
K12961	0.0
K12960	2006.0
K14749	0.0
K14748	0.0
K02972	0.0
K14743	0.0
K14742	1632.0
K14745	0.0
K14744	0.0
K14747	0.0
K14746	0.0
K02167	0.0
K02164	0.0
K02160	634.0
K02168	2.0
K02169	221.0
K10931	0.0
K03341	0.0
K03340	867.0
K03343	0.0
K03342	1.0
K03346	4.0
K12299	0.0
K12291	0.0
K12290	0.0
K12293	0.0
K12292	0.0
K12295	0.0
K12294	0.0
K12297	0.0
K12368	0.0
K11922	0.0
K11923	0.0
K11920	0.0
K11921	0.0
K11926	0.0
K11927	399.0
K11924	12.0
K11925	0.0
K11928	659.0
K13181	0.0
K13219	0.0
K07262	0.0
K07263	398.0
K07260	1580.0
K07261	0.0
K07266	0.0
K07267	0.0
K07264	0.0
K07265	0.0
K07268	0.0
K07269	0.0
K01155	570.0
K04478	0.0
K04479	0.0
K10528	0.0
K14952	0.0
K07486	1.0
K07487	0.0
K07484	450.0
K07485	0.0
K07482	0.0
K07483	2657.0
K07480	0.0
K07481	93.0
K07488	0.0
K07489	0.0
K11210	0.0
K11211	0.0
K11212	0.0
K11214	331.0
K11216	4.0
K06300	0.0
K00061	0.0
K00060	31.0
K06301	0.0
K00065	231.0
K00064	0.0
K00067	2382.0
K00066	0.0
K00069	0.0
K00068	30.0
K06304	0.0
K08262	0.0
K08261	0.0
K08260	0.0
K08265	0.0
K08264	0.0
K00288	0.0
K00285	0.0
K00284	1325.0
K00287	1820.0
K00286	2291.0
K00281	306.0
K00280	0.0
K00283	534.0
K00282	534.0
K08088	0.0
K14198	0.0
K14199	0.0
K03452	0.0
K14194	0.0
K14195	0.0
K14196	0.0
K14197	0.0
K14192	0.0
K14193	0.0
K01880	1855.0
K01881	2239.0
K01883	1894.0
K01885	1991.0
K04618	0.0
K01887	2226.0
K01224	507.0
K01889	1894.0
K01226	368.0
K01227	2.0
K01220	126.0
K01222	143.0
K01223	1075.0
K02759	941.0
K02755	0.0
K02757	1154.0
K02756	0.0
K14998	0.0
K02750	14.0
K02753	1.0
K02752	0.0
K00939	1894.0
K00938	2.0
K00937	1611.0
K00936	6296.0
K00935	0.0
K00934	0.0
K00933	0.0
K00932	0.0
K00931	1767.0
K00930	3538.0
K01089	395.0
K01080	0.0
K01081	804.0
K01082	0.0
K01083	0.0
K01084	0.0
K01085	0.0
K01087	0.0
K02571	0.0
K02570	6.0
K02573	6.0
K02572	0.0
K02575	6.0
K02574	76.0
K07780	0.0
K03488	751.0
K03489	1.0
K03482	0.0
K03483	16.0
K03480	235.0
K03481	69.0
K03486	366.0
K03487	0.0
K03484	1063.0
K03485	0.0
K02287	0.0
K02286	0.0
K02285	0.0
K02284	0.0
K02283	2077.0
K02282	24.0
K02281	0.0
K02280	0.0
K02289	0.0
K02288	0.0
K03626	0.0
K03627	0.0
K03624	2974.0
K03625	1894.0
K03151	1558.0
K03620	24.0
K03153	0.0
K08869	0.0
K03628	1415.0
K03629	1890.0
K09738	0.0
K09739	0.0
K09736	0.0
K09737	0.0
K09735	0.0
K09732	0.0
K09733	0.0
K09730	0.0
K09731	0.0
K09888	1422.0
K09889	0.0
K09880	0.0
K09882	0.0
K09883	0.0
K09884	0.0
K09887	0.0
K11027	0.0
K11026	0.0
K11025	0.0
K11024	0.0
K07679	0.0
K07678	0.0
K11021	0.0
K11020	0.0
K07675	0.0
K07674	0.0
K07676	0.0
K07671	0.0
K07670	0.0
K07673	0.0
K07672	0.0
K01117	0.0
K12048	0.0
K07019	0.0
K07018	0.0
K07011	1148.0
K07010	1128.0
K07013	0.0
K07012	1193.0
K07015	1528.0
K07014	0.0
K07017	145.0
K07016	0.0
K10084	0.0
K08372	23.0
K05884	17.0
K05885	381.0
K05886	0.0
K05887	0.0
K05880	0.0
K05881	0.0
K05882	0.0
K05883	0.0
K08902	0.0
K05739	60.0
K05888	0.0
K05889	0.0
K08903	0.0
K00547	6.0
K00544	0.0
K00545	0.0
K00542	0.0
K00543	0.0
K00540	2564.0
K00548	2765.0
K00549	584.0
K01145	0.0
K01412	0.0
K01147	0.0
K01417	676.0
K00038	0.0
K01143	0.0
K01142	1688.0
K01419	20.0
K00788	2167.0
K00789	2309.0
K12502	0.0
K14762	0.0
K14761	1404.0
K06195	0.0
K03819	0.0
K03818	0.0
K03814	60.0
K03817	113.0
K03816	1348.0
K03811	598.0
K03810	18.0
K03813	3.0
K11908	0.0
K11909	0.0
K11904	0.0
K11905	0.0
K11906	0.0
K11907	0.0
K11900	0.0
K11901	0.0
K11902	0.0
K11903	0.0
K10986	1.0
K13238	0.0
K13239	0.0
K13797	0.0
K07248	366.0
K13796	0.0
K07244	0.0
K07245	0.0
K07246	24.0
K07240	4279.0
K07241	0.0
K07242	0.0
K07243	0.0
K01268	0.0
K05296	0.0
K02821	415.0
K09016	0.0
K09945	0.0
K09944	0.0
K09947	0.0
K09946	0.0
K09941	0.0
K09940	2.0
K09943	0.0
K09942	18.0
K09949	0.0
K09948	0.0
K10851	0.0
K10850	0.0
K03666	423.0
K03667	20.0
K03196	0.0
K03665	1871.0
K11275	0.0
K06012	1059.0
K00048	1089.0
K10857	0.0
K09773	42.0
K00043	12.0
K00042	574.0
K00041	506.0
K00040	451.0
K00046	1787.0
K00733	0.0
K00044	0.0
K06011	0.0
K09012	0.0
K06016	100.0
K06017	0.0
K06014	0.0
K06015	361.0
K06019	26.0
K01075	0.0
K12221	0.0
K06444	0.0
K04632	0.0
K14977	26.0
K14974	0.0
K00958	0.0
K00951	2234.0
K00950	481.0
K00952	26.0
K00955	408.0
K00954	1895.0
K00957	450.0
K00956	429.0
K00590	111.0
K02777	63.0
K02775	152.0
K02774	226.0
K02773	216.0
K02771	123.0
K02770	882.0
K02779	26.0
K02778	0.0
K01606	0.0
K01607	1122.0
K01604	0.0
K01605	0.0
K01602	0.0
K01601	0.0
K03750	121.0
K01609	1387.0
K02553	0.0
K02804	462.0
K02551	363.0
K02806	15.0
K02557	1267.0
K02800	158.0
K05275	0.0
K02802	0.0
K13300	0.0
K02558	0.0
K02809	0.0
K02808	0.0
K03600	0.0
K03601	1862.0
K03602	1870.0
K03603	0.0
K03604	352.0
K03605	18.0
K03606	145.0
K03607	0.0
K03608	1209.0
K03609	1754.0
K06078	0.0
K06079	0.0
K09710	1890.0
K09711	12.0
K09712	0.0
K06073	0.0
K06074	0.0
K06075	0.0
K06076	173.0
K06077	0.0
K06382	1013.0
K06383	575.0
K06380	0.0
K06381	1255.0
K06386	2.0
K06387	1101.0
K06384	138.0
K06385	1194.0
K06388	0.0
K06389	0.0
K12466	0.0
K12468	0.0
K07657	0.0
K07656	0.0
K07655	0.0
K07654	0.0
K07653	0.0
K07652	262.0
K07651	0.0
K07650	138.0
K07659	0.0
K07658	1782.0
K11041	41.0
K11040	0.0
K11043	0.0
K11042	0.0
K11045	0.0
K11044	0.0
K11047	0.0
K11046	0.0
K11049	0.0
K11048	0.0
K07387	223.0
K07386	344.0
K06926	1845.0
K06927	156.0
K06924	0.0
K06925	1894.0
K06922	0.0
K06923	1400.0
K06920	64.0
K06921	979.0
K06928	175.0
K06929	94.0
K07033	1578.0
K07032	6.0
K07031	518.0
K07030	1113.0
K07037	321.0
K07035	1155.0
K07034	18.0
K07039	0.0
K07038	48.0
K10829	0.0
K00384	3724.0
K00385	186.0
K00386	0.0
K00387	0.0
K00380	0.0
K00381	1.0
K00382	1231.0
K00383	1.0
K00389	0.0
K01387	0.0
K01385	0.0
K01389	0.0
K09158	0.0
K09159	0.0
K09156	0.0
K09157	1550.0
K09154	0.0
K09155	153.0
K09152	0.0
K09153	536.0
K09150	0.0
K09151	18.0
K05970	1001.0
K05714	0.0
K05715	0.0
K05710	0.0
K05711	0.0
K05712	0.0
K05713	0.0
K00560	1673.0
K00561	0.0
K00563	370.0
K00564	207.0
K00566	2225.0
K00567	1512.0
K00568	0.0
K00569	0.0
K05575	0.0
K01169	0.0
K01167	0.0
K01166	0.0
K05577	0.0
K01163	581.0
K01161	0.0
K01160	0.0
K05578	0.0
K05579	0.0
K08092	116.0
K08093	125.0
K08094	265.0
K08095	0.0
K08096	0.0
K08097	18.0
K02254	0.0
K02255	0.0
K01743	0.0
K02251	0.0
K02061	0.0
K01741	0.0
K02060	0.0
K00114	0.0
K02122	1545.0
K02123	1852.0
K02120	1904.0
K02121	1355.0
K02124	1876.0
K03837	0.0
K03836	0.0
K03835	0.0
K03834	0.0
K03833	142.0
K03832	429.0
K03831	0.0
K03830	597.0
K00443	0.0
K03839	394.0
K02067	0.0
K10189	755.0
K13038	2624.0
K13787	106.0
K13788	0.0
K13789	4917.0
K10188	1249.0
K12255	0.0
K12254	0.0
K12257	1337.0
K12256	0.0
K12251	519.0
K12250	0.0
K12253	0.0
K12252	0.0
K13252	13.0
K13256	1.0
K13255	0.0
K12079	0.0
K12078	0.0
K12071	0.0
K12070	0.0
K12073	0.0
K12072	0.0
K09912	0.0
K06236	0.0
K06237	0.0
K05519	0.0
K09914	0.0
K11788	0.0
K11782	0.0
K11780	0.0
K11781	0.0
K11787	0.0
K11784	0.0
K11530	0.0
K12787	0.0
K12786	0.0
K12785	0.0
K12784	0.0
K06718	0.0
K09969	0.0
K09968	0.0
K09967	338.0
K09966	0.0
K09965	0.0
K09964	0.0
K09963	310.0
K09962	1.0
K09961	0.0
K09960	0.0
K11527	144.0
K11524	0.0
K11525	0.0
K11250	0.0
K11253	0.0
K11258	0.0
K11528	0.0
K00713	0.0
K00712	0.0
K10780	0.0
K10783	0.0
K10125	0.0
K10124	0.0
K10126	0.0
K10121	0.0
K10123	0.0
K10122	0.0
K04652	554.0
K04653	459.0
K04651	881.0
K04656	459.0
K04654	459.0
K04655	534.0
K00973	1827.0
K00972	369.0
K00971	906.0
K00970	307.0
K00975	3944.0
K00974	4757.0
K00979	404.0
K00978	141.0
K14954	0.0
K14955	0.0
K14956	0.0
K06178	887.0
K01596	77.0
K01597	2.0
K01594	0.0
K01595	2.0
K01592	0.0
K01593	0.0
K01590	0.0
K01591	1886.0
K01598	1.0
K01599	3261.0
K02711	0.0
K02710	0.0
K02713	0.0
K02712	0.0
K02714	0.0
K02717	0.0
K02716	0.0
K02719	0.0
K02718	0.0
K03449	350.0
K03446	247.0
K03444	33.0
K03445	0.0
K03442	1715.0
K01620	1424.0
K01621	172.0
K01622	0.0
K01623	609.0
K01624	3184.0
K01625	3436.0
K01626	1161.0
K01627	335.0
K01628	1414.0
K01629	392.0
K05299	0.0
K02829	0.0
K02828	0.0
K02827	0.0
K02826	0.0
K02825	137.0
K02824	1483.0
K02823	1884.0
K02822	485.0
K03198	0.0
K03199	0.0
K03668	111.0
K03669	0.0
K03190	334.0
K03191	0.0
K03660	1682.0
K03194	0.0
K03195	0.0
K03664	1894.0
K03197	0.0
K09772	1551.0
K06013	2.0
K09770	94.0
K09771	0.0
K09776	0.0
K09777	1274.0
K09774	0.0
K09775	802.0
K09778	66.0
K09779	1055.0
K06269	0.0
K06323	0.0
K11624	0.0
K02991	0.0
K02990	1830.0
K02624	0.0
K02240	127.0
K08282	1.0
K12440	0.0
K12441	0.0
K12442	0.0
K12443	0.0
K12444	0.0
K12445	0.0
K12449	0.0
K02247	0.0
K07637	0.0
K07636	1832.0
K07639	0.0
K07638	0.0
K11069	868.0
K11068	1585.0
K11063	12.0
K11062	0.0
K11061	0.0
K11060	0.0
K11066	0.0
K11065	338.0
K06900	0.0
K06901	1751.0
K06902	583.0
K06903	129.0
K06904	68.0
K06905	193.0
K06906	68.0
K06907	218.0
K06908	193.0
K06909	31.0
K10821	0.0
K05905	0.0
K05904	0.0
K05906	0.0
K05900	0.0
K05903	0.0
K01406	0.0
K05909	0.0
K05908	0.0
K00368	0.0
K00369	0.0
K00366	105.0
K00367	0.0
K00364	2.0
K00365	0.0
K00362	0.0
K00363	0.0
K00360	0.0
```
