## Extended Data File 1 for "Diet induces reproducible alterations in the mouse and human gut microbiome": SRS1470495_SRR3595407.picrust

```
# Constructed from biom file
#OTU ID	SRR3595407
K01365	0.0
K01364	0.0
K01361	4.0
K01360	0.0
K01362	1453.0
K02249	0.0
K05841	0.0
K05844	1.0
K05845	5.0
K05846	845.0
K05847	910.0
K00508	0.0
K00500	0.0
K00507	0.0
K00504	0.0
K00505	0.0
K12521	0.0
K01101	495.0
K01103	0.0
K12520	0.0
K01104	5603.0
K05592	1872.0
K05593	905.0
K05590	1.0
K05591	2.0
K05596	2.0
K05597	0.0
K05594	0.0
K05595	302.0
K05599	0.0
K11964	0.0
K11962	0.0
K14540	2040.0
K12529	0.0
K12528	0.0
K06353	0.0
K02456	88.0
K02457	2.0
K02454	3.0
K02455	2.0
K02452	2.0
K02453	2.0
K02450	0.0
K02103	643.0
K08138	89.0
K02108	2390.0
K02109	2813.0
K02458	2.0
K02459	2.0
K08137	1.0
K03851	32.0
K03850	0.0
K03852	33.0
K03855	34.0
K03856	2232.0
K13018	0.0
K13019	0.0
K13010	0.0
K13011	0.0
K13012	223.0
K13013	0.0
K13014	1.0
K13015	2.0
K13016	1.0
K13017	0.0
K08566	1.0
K08567	35.0
K13274	0.0
K13275	20.0
K13276	0.0
K13277	0.0
K03275	0.0
K03274	1.0
K03277	0.0
K03276	0.0
K03271	968.0
K03270	1109.0
K03273	35.0
K03272	426.0
K03279	0.0
K03278	0.0
K11022	0.0
K12277	0.0
K12276	0.0
K12270	41.0
K11058	0.0
K12279	0.0
K12278	0.0
K07557	0.0
K07550	0.0
K07552	381.0
K06319	0.0
K09909	0.0
K09908	1.0
K12051	0.0
K12050	0.0
K12057	1.0
K12056	1.0
K06221	2.0
K09900	1.0
K09903	2681.0
K09902	1.0
K09904	1.0
K09907	1.0
K09906	1.0
K11501	0.0
K03234	0.0
K00773	2676.0
K00772	35.0
K00777	0.0
K00776	0.0
K06313	167.0
K06315	0.0
K05574	0.0
K10201	2.0
K07176	0.0
K07177	1.0
K07174	0.0
K07175	202.0
K07172	34.0
K07173	1172.0
K07170	466.0
K07171	4319.0
K07178	0.0
K07179	0.0
K00195	0.0
K00194	30.0
K00197	31.0
K00196	0.0
K00191	0.0
K00190	34.0
K00193	0.0
K00192	0.0
K00198	395.0
K06405	1844.0
K10109	1010.0
K10108	1599.0
K10107	0.0
K01828	0.0
K01829	0.0
K01826	2.0
K01825	4.0
K01822	2.0
K01823	35.0
K01820	0.0
K01821	40.0
K00999	0.0
K00998	1234.0
K00995	3554.0
K00997	323.0
K00996	3.0
K00991	2873.0
K00990	2.0
K00992	0.0
K11028	0.0
K02622	688.0
K02625	0.0
K03564	1573.0
K13489	0.0
K13488	0.0
K13483	0.0
K13482	0.0
K13481	0.0
K13480	0.0
K13487	0.0
K13486	0.0
K14680	0.0
K14681	0.0
K14682	2.0
K08358	3.0
K08357	3.0
K08356	0.0
K08355	0.0
K03469	2590.0
K03462	0.0
K03464	0.0
K03465	820.0
K03466	2807.0
K01648	0.0
K01649	3058.0
K01643	351.0
K01640	182.0
K01641	1.0
K01646	34.0
K01647	2657.0
K01644	359.0
K02597	1.0
K02626	34.0
K02595	0.0
K02594	189.0
K02593	1.0
K02592	135.0
K02591	275.0
K02590	562.0
K02598	149.0
K02849	1.0
K14061	1.0
K14062	1.0
K14063	1.0
K14064	1.0
K14065	0.0
K14067	0.0
K02841	1.0
K02840	0.0
K02843	37.0
K02844	1.0
K02847	0.0
K02846	1.0
K02102	0.0
K09758	106.0
K06039	1.0
K06034	0.0
K06036	0.0
K06037	0.0
K06032	0.0
K01581	6.0
K02702	0.0
K02659	0.0
K13490	0.0
K13491	0.0
K03644	636.0
K03645	1.0
K03646	2.0
K03647	43.0
K03640	5.0
K03641	2.0
K03642	36.0
K03643	2.0
K03648	2368.0
K03649	3.0
K06694	0.0
K11814	0.0
K12428	0.0
K12429	0.0
K12422	0.0
K12423	0.0
K12420	0.0
K12421	0.0
K12426	0.0
K12427	0.0
K12424	0.0
K12425	0.0
K07349	3.0
K07348	1.0
K05380	0.0
K07345	6.0
K07344	0.0
K07347	8.0
K07346	2.0
K07341	460.0
K07340	1.0
K07343	505.0
K07342	0.0
K06968	1.0
K06969	4262.0
K06962	89.0
K06963	0.0
K06960	1996.0
K06961	0.0
K06966	589.0
K06967	2040.0
K06964	0.0
K06965	0.0
K08995	0.0
K08994	1.0
K08997	1.0
K08996	1.0
K08990	1.0
K08993	1.0
K08992	1.0
K08999	89.0
K08998	2134.0
K08344	1.0
K08345	1.0
K08346	1.0
K14940	32.0
K02724	0.0
K08349	1.0
K11815	0.0
K05929	0.0
K05928	0.0
K05927	0.0
K05924	0.0
K05922	0.0
K05921	6.0
K00349	638.0
K00698	0.0
K00340	672.0
K00341	672.0
K00690	998.0
K00343	624.0
K00344	3.0
K00697	85.0
K00346	638.0
K00347	638.0
K09116	469.0
K09117	2146.0
K05337	357.0
K09118	34.0
K09119	0.0
K02106	92.0
K05823	21.0
K05820	2.0
K05826	0.0
K05827	0.0
K02100	1.0
K02101	0.0
K00524	0.0
K00525	1753.0
K00526	624.0
K00527	4012.0
K00520	0.0
K00522	0.0
K00523	0.0
K02451	1.0
K00528	2546.0
K00529	0.0
K00025	0.0
K14215	0.0
K14213	0.0
K03453	710.0
K00796	1343.0
K05339	0.0
K00027	2122.0
K00794	1692.0
K00793	1692.0
K01347	0.0
K01346	0.0
K01344	0.0
K01343	0.0
K00791	2763.0
K01340	0.0
K00790	3785.0
K02694	0.0
K02696	0.0
K02697	0.0
K02690	0.0
K02691	2.0
K02692	0.0
K02693	0.0
K02698	0.0
K02699	0.0
K00836	1.0
K00837	486.0
K00835	1.0
K00832	126.0
K00833	414.0
K00830	1.0
K00831	2616.0
K00839	22.0
K04335	0.0
K04334	0.0
K01120	0.0
K01126	3029.0
K04333	1.0
K01129	1963.0
K01128	0.0
K04339	0.0
K04338	0.0
K02470	4581.0
K02471	0.0
K02472	2.0
K02473	0.0
K02474	1012.0
K02475	0.0
K02476	0.0
K02477	1526.0
K02478	23.0
K02479	1.0
K09019	2.0
K01267	1468.0
K13074	0.0
K13075	0.0
K11441	0.0
K14055	1.0
K13299	0.0
K13292	2098.0
K14057	1.0
K14056	1.0
K02856	85.0
K02585	144.0
K12211	0.0
K12210	0.0
K12213	0.0
K12212	0.0
K12215	0.0
K02854	1.0
K12217	0.0
K12216	0.0
K12219	0.0
K12218	0.0
K02855	2.0
K08692	0.0
K08693	0.0
K08690	0.0
K08691	0.0
K08696	0.0
K08697	0.0
K11748	1.0
K11749	2515.0
K11746	2.0
K11747	2.0
K11744	1.0
K11745	2.0
K11742	1.0
K11743	430.0
K11740	0.0
K11741	396.0
K13920	108.0
K13921	1.0
K13922	606.0
K13923	1.0
K13924	1.0
K13925	0.0
K13926	1.0
K13927	167.0
K13928	1.0
K13929	1.0
K09923	1.0
K09922	635.0
K06201	1256.0
K06200	1160.0
K06207	2091.0
K06206	432.0
K06205	1.0
K09924	1.0
K09929	0.0
K06208	132.0
K00759	1626.0
K00758	1.0
K00752	0.0
K00757	2447.0
K00756	722.0
K00754	2419.0
K06001	1337.0
K05557	0.0
K09766	669.0
K05554	0.0
K07475	0.0
K07150	859.0
K07151	0.0
K07152	1.0
K07153	1.0
K07154	1722.0
K07155	0.0
K07156	1.0
K07157	0.0
K07406	1499.0
K07407	4461.0
K07404	1741.0
K07405	637.0
K07402	2069.0
K07403	34.0
K07400	1.0
K07401	1.0
K01808	3033.0
K01809	1519.0
K01800	0.0
K01801	0.0
K01802	700.0
K01803	2733.0
K01804	759.0
K01805	250.0
K01807	555.0
K09718	0.0
K14668	0.0
K14669	0.0
K14666	0.0
K14667	0.0
K01664	54.0
K01665	469.0
K01666	1154.0
K01667	779.0
K01660	0.0
K01661	123.0
K01662	2443.0
K01663	0.0
K01668	2.0
K01669	2.0
K02863	2633.0
K02862	0.0
K02860	2449.0
K02867	2681.0
K02866	0.0
K02864	2147.0
K02869	0.0
K05362	1.0
K05365	2.0
K03402	1950.0
K03403	0.0
K03400	0.0
K03406	12644.0
K03407	1821.0
K03404	0.0
K03405	0.0
K03408	2751.0
K03409	166.0
K02315	2880.0
K02314	2821.0
K02317	1.0
K02316	2681.0
K02313	2633.0
K02312	0.0
K02319	0.0
K12405	0.0
K12152	1.0
K12151	1.0
K07091	2.0
K07090	3716.0
K07093	1.0
K07092	0.0
K07095	3358.0
K07094	0.0
K07097	0.0
K07096	0.0
K07099	569.0
K07098	2994.0
K11175	2674.0
K11174	0.0
K11177	0.0
K11176	0.0
K11173	0.0
K11179	34.0
K11178	0.0
K00322	1.0
K00320	0.0
K00321	0.0
K00326	0.0
K00324	12.0
K00325	4.0
K00329	0.0
K05945	0.0
K05944	0.0
K05947	0.0
K05946	916.0
K06944	0.0
K06945	0.0
K06946	1.0
K06415	136.0
K06940	993.0
K06941	2825.0
K06942	2633.0
K06943	0.0
K10806	2.0
K10807	0.0
K10804	3.0
K10805	2.0
K06948	48.0
K06949	3081.0
K06418	2.0
K09138	2.0
K09139	0.0
K09134	453.0
K09135	0.0
K09136	1.0
K09137	3.0
K09130	0.0
K09131	36.0
K09132	459.0
K09133	0.0
K05808	2653.0
K05809	1.0
K05804	426.0
K05805	2.0
K05806	0.0
K05807	639.0
K05800	1.0
K05801	3.0
K05802	1.0
K05803	1.0
K01044	0.0
K01045	0.0
K01046	29.0
K02068	88.0
K04561	0.0
K01042	205.0
K05568	1835.0
K05567	495.0
K14273	0.0
K14275	0.0
K14274	8.0
K02062	1.0
K05245	0.0
K05564	0.0
K01048	569.0
K02066	639.0
K01322	589.0
K01325	0.0
K02065	639.0
K01326	0.0
K05560	0.0
K02243	44.0
K08930	0.0
K02679	1.0
K02676	0.0
K02674	0.0
K02675	0.0
K02672	1.0
K02241	278.0
K02670	0.0
K02671	1.0
K00810	0.0
K00811	658.0
K00812	281.0
K00813	1.0
K00814	0.0
K00817	2523.0
K00818	639.0
K00819	0.0
K02530	42.0
K02245	44.0
K02244	1.0
K01499	0.0
K01498	0.0
K01493	2702.0
K01492	138.0
K01491	5734.0
K01497	1.0
K01496	54.0
K01495	1589.0
K01494	439.0
K02418	1602.0
K02419	1807.0
K14492	0.0
K02412	1273.0
K02413	1661.0
K02410	1807.0
K02411	699.0
K02416	1807.0
K02417	1468.0
K02414	558.0
K02415	54.0
K00120	0.0
K00121	23.0
K00430	0.0
K13058	0.0
K13059	0.0
K13727	1.0
K13057	0.0
K13722	0.0
K13051	2.0
K13052	1269.0
K00435	0.0
K12054	0.0
K03239	0.0
K03238	0.0
K03231	0.0
K03230	0.0
K03232	0.0
K12059	0.0
K03237	0.0
K03236	0.0
K12058	0.0
K12239	0.0
K12238	0.0
K12235	0.0
K12234	160.0
K13942	0.0
K13940	1462.0
K13941	0.0
K12097	0.0
K12096	0.0
K12095	0.0
K12094	0.0
K12093	0.0
K12092	0.0
K12091	0.0
K12090	0.0
K12099	0.0
K12098	0.0
K06356	0.0
K05992	0.0
K03540	0.0
K06331	674.0
K06330	3.0
K07138	1907.0
K07139	2052.0
K11811	0.0
K07132	245.0
K07133	7764.0
K07130	1778.0
K07131	0.0
K07137	4532.0
K07134	0.0
K07135	0.0
K01860	0.0
K01866	2681.0
K01867	2682.0
K01865	2.0
K01868	3147.0
K01869	2681.0
K06140	2.0
K04766	0.0
K04767	75.0
K04764	85.0
K04762	639.0
K04763	3227.0
K04760	2.0
K04761	344.0
K04768	0.0
K04769	1452.0
K08313	42.0
K08312	1.0
K08311	2.0
K08310	2.0
K08317	1.0
K08316	1583.0
K08315	1.0
K08314	128.0
K05149	0.0
K08319	0.0
K08318	0.0
K06339	0.0
K14648	0.0
K14392	2.0
K14393	1.0
K14645	0.0
K14647	0.0
K01689	3115.0
K01686	2170.0
K01687	3756.0
K01684	495.0
K01685	1343.0
K01682	2.0
K01681	2348.0
K05308	0.0
K02889	0.0
K02888	2680.0
K02885	0.0
K02884	2681.0
K02887	2633.0
K02886	2681.0
K02881	2681.0
K02883	0.0
K13743	0.0
K02086	4.0
K02081	352.0
K02080	0.0
K02083	65.0
K02082	64.0
K13831	0.0
K03428	0.0
K03429	660.0
K03424	3557.0
K03935	0.0
K03932	219.0
K03933	1.0
K03930	564.0
K03931	1.0
K02339	2.0
K02338	2681.0
K02337	2563.0
K02336	2.0
K02335	3105.0
K02334	902.0
K02330	0.0
K03688	1377.0
K03689	0.0
K03680	8.0
K03683	1.0
K03684	3.0
K03685	2633.0
K03686	5520.0
K03687	2413.0
K07301	1815.0
K07300	1.0
K07303	1.0
K07302	2.0
K07305	2.0
K07304	47.0
K07307	78.0
K07306	9.0
K07309	3.0
K07308	10.0
K02617	1.0
K02610	2.0
K02963	2681.0
K02612	2.0
K02961	2034.0
K09686	6393.0
K09687	15314.0
K09684	61.0
K09685	188.0
K09682	0.0
K09683	0.0
K09680	2.0
K09681	0.0
K09688	0.0
K09689	0.0
K05962	0.0
K05961	0.0
K05967	23.0
K05966	7.0
K11159	0.0
K05964	2.0
K05968	1.0
K11152	0.0
K00309	0.0
K00658	85.0
K00304	0.0
K00305	0.0
K00654	0.0
K00655	4160.0
K00652	500.0
K00301	0.0
K00302	440.0
K00303	2.0
K10828	0.0
K06431	0.0
K06432	0.0
K06433	0.0
K06434	34.0
K06436	189.0
K06437	0.0
K10820	8.0
K06439	0.0
K10822	0.0
K10823	0.0
K10826	0.0
K09167	117.0
K06322	0.0
K14117	0.0
K14259	0.0
K14257	0.0
K01308	226.0
K01303	62.0
K01301	0.0
K01305	61.0
K01304	72.0
K02658	0.0
K00672	0.0
K02650	371.0
K02651	84.0
K02652	981.0
K02653	1345.0
K02654	4327.0
K05687	0.0
K02656	0.0
K05685	2.0
K00878	1896.0
K00879	264.0
K00872	221.0
K00873	2684.0
K00870	0.0
K00876	3404.0
K00877	0.0
K00874	3110.0
K00875	0.0
K04487	3965.0
K04486	2616.0
K04485	2631.0
K04484	0.0
K04483	0.0
K04482	0.0
K04480	0.0
K04488	2508.0
K12049	0.0
K13693	0.0
K13706	0.0
K13694	86.0
K13695	1.0
K05977	0.0
K09516	37.0
K02434	2833.0
K02435	2611.0
K02436	47.0
K02437	1234.0
K05350	617.0
K02431	716.0
K08100	0.0
K02433	2888.0
K02438	1860.0
K02439	1.0
K03745	2.0
K03744	1703.0
K03747	2.0
K03210	2631.0
K03217	2569.0
K03216	2041.0
K03215	2.0
K03742	1857.0
K03219	0.0
K03218	2638.0
K03749	2.0
K03748	85.0
K02383	0.0
K06327	0.0
K06320	969.0
K07238	2809.0
K09479	0.0
K09478	0.0
K09475	1.0
K09474	3.0
K09477	0.0
K09476	1.0
K09471	2.0
K09470	1.0
K09473	1.0
K09472	1.0
K07543	0.0
K06898	1678.0
K13967	0.0
K13963	689.0
K07545	0.0
K00737	427.0
K05345	0.0
K11706	1.0
K11707	0.0
K11704	1.0
K11705	1.0
K11708	0.0
K11709	0.0
K05588	0.0
K07114	2086.0
K07443	987.0
K07116	1.0
K07117	1.0
K07110	0.0
K07447	2633.0
K07112	330.0
K07113	1.0
K07448	963.0
K07118	96.0
K07119	2.0
K10619	0.0
K10618	0.0
K10617	0.0
K10616	0.0
K01848	0.0
K01849	0.0
K01844	797.0
K01845	835.0
K01846	4.0
K01847	1272.0
K01840	3806.0
K01841	48.0
K01842	0.0
K01843	406.0
K06219	1.0
K10832	0.0
K05348	0.0
K14203	0.0
K08483	1951.0
K08482	0.0
K08481	0.0
K08480	0.0
K08485	1.0
K08484	1.0
K00464	0.0
K00467	0.0
K00466	0.0
K00461	0.0
K00460	0.0
K00463	0.0
K00462	35.0
K04509	0.0
K00469	0.0
K00468	0.0
K08645	0.0
K04744	2.0
K01518	0.0
K01519	0.0
K04748	0.0
K04749	154.0
K01514	0.0
K01515	3162.0
K01512	1456.0
K01510	0.0
K14623	344.0
K14626	0.0
K14627	0.0
K14628	0.0
K14629	0.0
K03918	0.0
K03919	2.0
K12372	2.0
K12373	3722.0
K12370	2.0
K12371	2.0
K02359	0.0
K02358	2716.0
K02351	0.0
K02352	0.0
K02355	4820.0
K02357	2681.0
K02356	2725.0
K13574	2.0
K13573	0.0
K13572	0.0
K13571	0.0
K13570	0.0
K12112	1.0
K12113	1.0
K12110	0.0
K12111	35.0
K07329	0.0
K07328	0.0
K07323	2.0
K07322	967.0
K07321	226.0
K07320	2.0
K07327	0.0
K07326	0.0
K07325	0.0
K07324	0.0
K08163	1.0
K06180	6477.0
K06181	2.0
K06182	1426.0
K06183	1893.0
K06186	2.0
K06187	2681.0
K06188	661.0
K06189	2.0
K08359	1.0
K07589	1.0
K07588	637.0
K07587	0.0
K07586	431.0
K07585	0.0
K07584	2137.0
K07583	0.0
K07582	0.0
K07581	0.0
K07580	0.0
K11139	0.0
K05989	3114.0
K05988	0.0
K05985	368.0
K05987	1.0
K05986	0.0
K10843	0.0
K08354	0.0
K10844	1.0
K10848	0.0
K00673	1.0
K00674	576.0
K00675	36.0
K00676	1371.0
K00677	726.0
K06988	0.0
K06989	76.0
K08351	1.0
K06980	2.0
K06981	0.0
K06982	0.0
K08350	1.0
K06984	0.0
K06985	0.0
K06986	0.0
K06987	890.0
K02445	993.0
K02444	560.0
K00582	0.0
K00583	0.0
K00580	0.0
K02110	2797.0
K00586	0.0
K00587	0.0
K00584	34.0
K08921	0.0
K02441	6.0
K00588	214.0
K08922	0.0
K02440	594.0
K00018	2848.0
K08923	0.0
K02443	750.0
K00019	22.0
K02442	0.0
K08925	0.0
K08926	0.0
K08927	0.0
K03149	848.0
K06604	0.0
K00015	0.0
K01989	2381.0
K00854	3600.0
K00855	2.0
K00856	0.0
K00857	605.0
K00850	6534.0
K00851	2.0
K00852	2163.0
K00853	266.0
K00858	2676.0
K00859	2607.0
K01181	714.0
K01180	0.0
K01183	557.0
K01182	2428.0
K01185	418.0
K01184	0.0
K01187	4261.0
K01188	2172.0
K02596	3.0
K13766	0.0
K13767	2.0
K13003	0.0
K13002	35.0
K13000	0.0
K02984	0.0
K02986	2681.0
K02987	0.0
K02636	0.0
K02982	2257.0
K02983	0.0
K02638	0.0
K02639	0.0
K02988	2568.0
K08298	4.0
K08299	0.0
K03583	1.0
K03582	1.0
K03581	2167.0
K03580	1.0
K03587	642.0
K03586	2.0
K03585	1279.0
K03584	2591.0
K03589	2122.0
K03588	4114.0
K01725	0.0
K01724	1.0
K01727	7.0
K01726	898.0
K01721	2.0
K01720	0.0
K01722	0.0
K13008	0.0
K01729	0.0
K01728	88.0
K09530	0.0
K09539	0.0
K02188	1654.0
K02189	1656.0
K02182	0.0
K02183	0.0
K03769	367.0
K03768	3640.0
K03767	2.0
K03765	1.0
K03764	1.0
K03763	3294.0
K03762	3.0
K03761	2.0
K03760	50.0
K09457	101.0
K09456	2.0
K09459	48.0
K09458	2688.0
K00602	5279.0
K13988	0.0
K13985	0.0
K09981	2.0
K09980	0.0
K09983	1.0
K09982	1.0
K09985	0.0
K09984	1.0
K09987	0.0
K09986	0.0
K09989	594.0
K09988	537.0
K12583	0.0
K12582	1.0
K12589	0.0
K11720	2.0
K09759	1108.0
K10985	0.0
K10984	0.0
K07468	0.0
K07469	0.0
K07464	1789.0
K07465	0.0
K07466	0.0
K07467	854.0
K07460	2162.0
K07461	1151.0
K07462	2679.0
K07463	0.0
K10679	2.0
K10678	1.0
K10671	0.0
K10670	722.0
K10673	0.0
K10672	95.0
K10674	0.0
K10677	1.0
K10676	0.0
K08726	0.0
K08724	43.0
K08722	364.0
K08723	1.0
K08720	0.0
K08721	0.0
K08728	0.0
K10187	0.0
K00119	0.0
K00118	0.0
K00449	2.0
K00448	2.0
K00115	0.0
K00446	0.0
K00117	2.0
K00116	4.0
K00111	2411.0
K00442	0.0
K00113	2.0
K00112	2.0
K01539	0.0
K01531	1149.0
K04720	2397.0
K01533	2678.0
K01534	5567.0
K01535	0.0
K01537	2468.0
K14358	0.0
K14605	0.0
K14606	0.0
K00413	0.0
K10120	0.0
K05600	0.0
K05777	1.0
K03972	1.0
K03973	147.0
K03970	1.0
K03971	1.0
K03976	2639.0
K03977	2633.0
K03974	1.0
K03975	549.0
K03978	2681.0
K03979	2681.0
K13378	638.0
K02372	2103.0
K02371	2399.0
K02377	844.0
K02379	26.0
K03396	0.0
K03397	0.0
K03394	2222.0
K03395	0.0
K03392	0.0
K03393	0.0
K03390	620.0
K03391	0.0
K03399	23.0
K03027	0.0
K12136	0.0
K12137	34.0
K06610	0.0
K12138	0.0
K12139	0.0
K11444	0.0
K11440	0.0
K11443	0.0
K11442	0.0
K00612	2.0
K00613	2.0
K00610	1896.0
K00611	1899.0
K00616	1564.0
K00617	0.0
K00614	1.0
K00615	7721.0
K00619	1.0
K10863	0.0
K07874	0.0
K06234	0.0
K10240	0.0
K10241	0.0
K10242	0.0
K10243	0.0
K04110	0.0
K04113	0.0
K04112	0.0
K04115	0.0
K04114	0.0
K04117	0.0
K04116	0.0
K04118	0.0
K05517	1.0
K07705	43.0
K07704	46.0
K07707	447.0
K07706	558.0
K07701	1.0
K07700	2.0
K07703	2.0
K07702	2.0
K07709	1.0
K07708	2.0
K01955	3992.0
K13042	0.0
K09934	0.0
K09935	1222.0
K06216	0.0
K09937	2.0
K13745	1.0
K13746	0.0
K13747	1403.0
K13740	0.0
K13741	0.0
K13742	0.0
K06211	428.0
K06212	3.0
K09933	2.0
K02618	2.0
K02619	469.0
K02968	2568.0
K02966	0.0
K02967	2633.0
K02616	2.0
K02965	2681.0
K02962	0.0
K02611	2.0
K02613	2.0
K03569	4425.0
K03568	100.0
K03565	2633.0
K06218	41.0
K03567	1.0
K03566	6.0
K03561	1362.0
K03560	2.0
K03563	1966.0
K03562	2.0
K06430	0.0
K01709	255.0
K01708	2.0
K01707	0.0
K01706	36.0
K01705	0.0
K01704	5849.0
K01703	5966.0
K01702	0.0
K14165	0.0
K14164	0.0
K14166	0.0
K14161	0.0
K14160	0.0
K14162	0.0
K05396	67.0
K03709	104.0
K03708	221.0
K08160	1.0
K03701	3791.0
K03700	1480.0
K03703	2037.0
K03702	2681.0
K03705	2042.0
K03704	2918.0
K03707	121.0
K03706	1513.0
K06289	0.0
K06288	0.0
K06283	1291.0
K06282	103.0
K06281	70.0
K06287	2674.0
K06286	1.0
K06285	165.0
K06284	721.0
K08161	2.0
K07540	0.0
K06438	1413.0
K06869	0.0
K06868	0.0
K06867	1.0
K06866	1.0
K06865	0.0
K06864	1531.0
K06863	0.0
K06862	0.0
K06861	646.0
K06860	0.0
K12659	0.0
K12658	0.0
K07547	0.0
K07546	0.0
K15023	0.0
K15022	0.0
K15020	0.0
K15024	1088.0
K08700	0.0
K08162	425.0
K07544	0.0
K00137	1.0
K00135	44.0
K00134	2739.0
K00133	2677.0
K00132	3.0
K00131	23.0
K00130	428.0
K00139	0.0
K00138	0.0
K00429	0.0
K00428	376.0
K00421	0.0
K00423	0.0
K00425	629.0
K00427	1.0
K00426	629.0
K14292	0.0
K14379	0.0
K14370	0.0
K14371	0.0
K14372	0.0
K14373	0.0
K14374	0.0
K14375	0.0
K09845	0.0
K14082	0.0
K14083	36.0
K14080	0.0
K14081	32.0
K14086	427.0
K14087	429.0
K14084	47.0
K14088	429.0
K14089	427.0
K01552	1398.0
K01551	164.0
K01556	0.0
K01557	0.0
K01554	1.0
K01555	1.0
K04708	0.0
K03955	0.0
K13689	0.0
K13688	9.0
K13683	0.0
K13685	385.0
K13684	0.0
K13687	0.0
K13686	0.0
K14159	0.0
K02399	0.0
K02398	727.0
K02395	669.0
K02394	0.0
K02397	1149.0
K02396	1904.0
K02391	0.0
K02390	1799.0
K02393	0.0
K02392	2721.0
K13533	0.0
K13532	0.0
K13531	0.0
K13530	0.0
K01550	0.0
K05658	0.0
K14054	3.0
K02601	2903.0
K02970	2652.0
K05378	0.0
K12339	222.0
K14060	0.0
K11687	0.0
K11686	0.0
K11685	1.0
K11689	131.0
K11688	112.0
K08939	0.0
K03048	48.0
K03049	0.0
K13821	51.0
K13820	21.0
K03042	0.0
K03043	2527.0
K03040	2188.0
K03041	0.0
K03046	2568.0
K03047	0.0
K03044	0.0
K03045	0.0
K00348	638.0
K09847	0.0
K00692	2.0
K00638	1481.0
K00639	1024.0
K00693	0.0
K00634	1257.0
K00635	0.0
K00630	0.0
K00631	1.0
K00632	629.0
K00633	604.0
K00691	21.0
K00696	0.0
K00694	74.0
K00695	0.0
K10854	0.0
K07811	0.0
K07810	1.0
K07813	2696.0
K07812	3.0
K07814	444.0
K07816	42.0
K00090	2.0
K00091	476.0
K00094	108.0
K00096	1194.0
K00097	853.0
K00098	2.0
K00099	2562.0
K10228	0.0
K10229	0.0
K12548	0.0
K10222	0.0
K10220	0.0
K10221	0.0
K10227	0.0
K05822	2.0
K01949	0.0
K01945	2676.0
K01947	0.0
K01946	0.0
K01941	3.0
K01940	2526.0
K06357	0.0
K07729	5508.0
K07728	0.0
K07727	3078.0
K07726	588.0
K07725	0.0
K07724	2.0
K07723	185.0
K07722	4.0
K07721	0.0
K07720	7600.0
K00899	91.0
K05824	0.0
K00891	4076.0
K00892	1.0
K00895	87.0
K00897	175.0
K08151	0.0
K08153	0.0
K08154	1.0
K02948	2681.0
K02942	0.0
K02944	0.0
K05665	0.0
K02946	2681.0
K13793	0.0
K06352	0.0
K01769	0.0
K01768	5.0
K01761	22.0
K01760	10.0
K01762	0.0
K09578	0.0
K01766	1.0
K08164	0.0
K02493	2568.0
K08166	0.0
K08167	2.0
K02496	2.0
K02497	0.0
K02494	2.0
K02495	4754.0
K02498	2.0
K02499	255.0
K08168	0.0
K08169	309.0
K14415	465.0
K14414	2.0
K06881	2684.0
K00436	0.0
K06332	0.0
K12815	0.0
K12810	0.0
K06885	132.0
K00437	21.0
K06335	0.0
K06334	1817.0
K03547	1758.0
K03546	927.0
K03545	3942.0
K03544	3902.0
K03543	577.0
K06888	519.0
K10941	0.0
K03549	4.0
K03548	1.0
K10940	0.0
K02236	3.0
K02237	1769.0
K02234	0.0
K02232	1660.0
K02233	2283.0
K02230	85.0
K02231	3157.0
K06359	0.0
K02238	2397.0
K02239	0.0
K03723	2140.0
K03722	389.0
K03721	1.0
K03720	1.0
K03727	0.0
K03726	0.0
K03725	0.0
K03724	8.0
K06358	0.0
K12673	0.0
K12679	0.0
K12678	0.0
K06410	1284.0
K11898	0.0
K11899	0.0
K11896	4.0
K11897	1.0
K11894	0.0
K11895	4.0
K11892	4.0
K11893	4.0
K11890	1.0
K11891	4.0
K08762	0.0
K08764	0.0
K08765	0.0
K10418	0.0
K11325	0.0
K11326	0.0
K11327	0.0
K11328	0.0
K11329	0.0
K00151	2.0
K00150	0.0
K00153	0.0
K00400	0.0
K00407	0.0
K00406	0.0
K00405	0.0
K00404	0.0
K00158	33.0
K01342	0.0
K09388	0.0
K09386	0.0
K09384	33.0
K04094	595.0
K04095	441.0
K04096	2640.0
K04097	1.0
K04090	0.0
K04091	4.0
K04092	0.0
K04093	1.0
K04098	0.0
K04099	0.0
K01578	0.0
K01579	1341.0
K01574	0.0
K01575	2.0
K01576	0.0
K01577	0.0
K01571	1699.0
K01572	2572.0
K01573	86.0
K02009	693.0
K02008	6192.0
K02005	2466.0
K02004	17880.0
K02007	901.0
K02006	8728.0
K02001	117.0
K02000	34.0
K02003	22674.0
K02002	151.0
K03065	0.0
K08952	0.0
K03060	1870.0
K13809	0.0
K10948	0.0
K09607	0.0
K06125	0.0
K04337	0.0
K06120	107.0
K06121	0.0
K04336	0.0
K01127	0.0
K09703	20.0
K00004	0.0
K14699	0.0
K09702	229.0
K14698	0.0
K05311	55.0
K13829	0.0
K10943	0.0
K07291	0.0
K07290	0.0
K10206	2126.0
K10202	0.0
K10208	0.0
K10209	1.0
K01966	87.0
K01965	0.0
K01964	2.0
K01963	1394.0
K01962	560.0
K01961	3473.0
K01960	753.0
K01969	0.0
K01968	0.0
K07749	488.0
K07748	0.0
K07741	108.0
K07740	1.0
K07743	0.0
K07742	2042.0
K07745	0.0
K07744	0.0
K07746	0.0
K01299	500.0
K01295	222.0
K01297	554.0
K02922	0.0
K05603	2.0
K02921	0.0
K02926	2633.0
K05607	0.0
K02924	0.0
K05605	0.0
K02928	0.0
K02929	0.0
K00216	1.0
K00217	0.0
K00214	0.0
K00215	2849.0
K00213	0.0
K00210	0.0
K00211	0.0
K00218	0.0
K00219	46.0
K01035	20.0
K01034	715.0
K04517	2588.0
K01740	5203.0
K01031	2.0
K01746	95.0
K01745	441.0
K01744	830.0
K01749	613.0
K01039	69.0
K04518	769.0
K09591	0.0
K14129	0.0
K14128	32.0
K14121	0.0
K14120	0.0
K14123	0.0
K14122	0.0
K14125	0.0
K14124	0.0
K14127	32.0
K14126	32.0
K03521	3070.0
K03520	0.0
K03523	2617.0
K03522	3197.0
K03525	2732.0
K03524	2762.0
K03527	2686.0
K03526	2451.0
K03529	2036.0
K03528	1.0
K06338	0.0
K02217	1155.0
K03299	142.0
K03298	3.0
K13472	0.0
K03293	17.0
K03292	4230.0
K03291	2.0
K03290	1.0
K03297	430.0
K03296	2643.0
K03295	636.0
K03294	772.0
K13009	1.0
K12690	0.0
K09743	0.0
K06022	0.0
K07190	0.0
K06021	0.0
K07192	404.0
K06020	0.0
K06027	0.0
K06026	0.0
K09744	0.0
K07991	3.0
K08749	0.0
K09835	0.0
K09834	0.0
K10439	4094.0
K06351	0.0
K09833	0.0
K10925	0.0
K10924	0.0
K10927	0.0
K10926	0.0
K10923	0.0
K10922	0.0
K09629	0.0
K10697	0.0
K00179	1252.0
K00172	774.0
K00171	225.0
K00170	228.0
K00177	1173.0
K00176	1173.0
K00175	2352.0
K00174	1740.0
K13478	0.0
K14338	0.0
K14339	0.0
K14335	0.0
K14337	0.0
K14330	0.0
K14331	0.0
K14333	0.0
K08918	0.0
K13479	315.0
K04078	2515.0
K04079	2712.0
K04076	186.0
K04077	2676.0
K04074	284.0
K04075	2564.0
K04072	2038.0
K04073	1.0
K04070	1660.0
K04071	0.0
K14597	0.0
K13318	0.0
K08280	0.0
K13641	116.0
K13640	2.0
K13643	48.0
K13642	0.0
K02027	22744.0
K02026	40207.0
K02025	42675.0
K02024	5.0
K02023	615.0
K02022	52.0
K02021	0.0
K02020	1208.0
K02029	3081.0
K02028	3695.0
K03886	0.0
K03887	0.0
K03884	0.0
K03885	417.0
K03881	0.0
K03888	0.0
K03889	0.0
K12998	0.0
K12999	1.0
K12992	295.0
K12993	0.0
K12990	426.0
K12991	0.0
K12996	3.0
K12997	1.0
K12994	0.0
K12995	38.0
K08979	0.0
K08978	1919.0
K03088	24240.0
K03089	2.0
K03086	3403.0
K03087	2.0
K08971	0.0
K08970	1.0
K03082	2.0
K03080	1.0
K08974	1998.0
K13868	0.0
K00918	135.0
K01553	0.0
K12214	0.0
K11646	0.0
K11645	0.0
K11641	0.0
K11640	0.0
K12736	0.0
K12733	0.0
K07507	1251.0
K07506	2.0
K07505	0.0
K07504	0.0
K07503	0.0
K07502	1133.0
K07501	0.0
K07500	0.0
K07509	0.0
K07508	0.0
K11422	0.0
K08698	0.0
K10773	2802.0
K10774	0.0
K14286	0.0
K10778	36.0
K14287	2.0
K00140	47.0
K05501	2.0
K01903	89.0
K01902	89.0
K01905	53.0
K01904	0.0
K01907	0.0
K01906	0.0
K01909	0.0
K01908	0.0
K14534	1051.0
K00147	2606.0
K07767	0.0
K07769	0.0
K07768	0.0
K06203	1.0
K06202	2.0
K09921	2.0
K09920	1.0
K09927	426.0
K09024	2.0
K09022	538.0
K09023	1.0
K09020	8.0
K09021	1.0
K02908	0.0
K02909	2682.0
K08218	723.0
K08219	1.0
K02904	2681.0
K02906	2633.0
K02907	2587.0
K02902	2552.0
K00230	23.0
K00231	2.0
K00232	0.0
K08976	0.0
K00234	0.0
K00239	1030.0
K06209	1771.0
K09928	34.0
K01015	0.0
K01014	0.0
K01012	3105.0
K01011	236.0
K01010	0.0
K08920	0.0
K14103	0.0
K14102	0.0
K14101	0.0
K14100	0.0
K14105	0.0
K14104	0.0
K14109	0.0
K14108	0.0
K06401	0.0
K00893	0.0
K13402	0.0
K12858	0.0
K03503	553.0
K03502	2362.0
K03501	2633.0
K03500	2039.0
K08924	0.0
K02278	204.0
K02279	494.0
K12977	0.0
K02276	0.0
K02277	0.0
K02274	1.0
K02275	1.0
K13450	0.0
K13451	0.0
K13452	0.0
K13454	0.0
K13455	0.0
K12509	0.0
K12508	1.0
K12507	2.0
K12506	151.0
K12500	1.0
K12503	0.0
K05926	0.0
K09728	0.0
K14587	8.0
K06597	0.0
K06596	0.0
K06595	0.0
K06599	0.0
K06598	0.0
K07978	0.0
K07979	5002.0
K07976	0.0
K14585	0.0
K10907	2705.0
K10906	1.0
K10901	0.0
K10909	0.0
K10908	0.0
K09819	0.0
K09818	0.0
K09817	2604.0
K09816	2507.0
K09815	2556.0
K06374	1454.0
K06373	1445.0
K09812	3147.0
K09811	3122.0
K09810	1063.0
K09724	0.0
K14582	0.0
K09721	0.0
K04058	0.0
K04059	0.0
K04050	0.0
K04051	0.0
K04052	0.0
K04053	0.0
K04054	0.0
K04055	0.0
K04056	0.0
K04057	0.0
K01047	0.0
K08975	0.0
K10015	1.0
K10014	1.0
K10017	1.0
K10016	1.0
K10011	2.0
K10010	334.0
K10013	2.0
K10012	450.0
K10019	0.0
K10018	0.0
K13665	3.0
K13664	0.0
K13663	0.0
K13662	0.0
K13661	0.0
K13660	0.0
K13669	0.0
K13668	0.0
K07641	2.0
K01466	53.0
K13590	0.0
K01464	1364.0
K01465	2635.0
K01462	4785.0
K01463	71.0
K01460	2.0
K01461	0.0
K13599	1.0
K13598	0.0
K01468	379.0
K01469	0.0
K09251	35.0
K09252	2.0
K02041	436.0
K02040	2628.0
K02043	1.0
K02045	536.0
K02044	440.0
K02047	536.0
K02046	536.0
K02049	4013.0
K02048	537.0
K05549	0.0
K05548	0.0
K06046	1.0
K03319	6.0
K03316	4.0
K03317	24.0
K03314	2.0
K03315	2014.0
K03312	1339.0
K03313	263.0
K03310	5116.0
K03311	607.0
K12052	0.0
K02945	2621.0
K06162	22.0
K06163	22.0
K06160	0.0
K06161	0.0
K06166	22.0
K00359	276.0
K06164	22.0
K06165	22.0
K06168	2514.0
K06169	1.0
K13020	0.0
K07158	0.0
K07159	0.0
K04835	2.0
K11621	0.0
K11991	1.0
K11622	0.0
K11996	92.0
K11627	0.0
K11626	32.0
K11629	0.0
K11628	0.0
K07561	0.0
K07560	2625.0
K07563	0.0
K07562	0.0
K07565	0.0
K07564	0.0
K07567	3290.0
K07566	3045.0
K07569	0.0
K07568	3160.0
K09925	2.0
K11199	0.0
K11198	0.0
K11192	1.0
K11191	0.0
K11196	1.0
K11195	1.0
K11194	0.0
K02492	717.0
K10713	0.0
K10710	255.0
K10711	41.0
K10716	0.0
K02490	67.0
K10714	0.0
K10715	0.0
K01929	2760.0
K01928	2726.0
K01923	2907.0
K01922	3.0
K01921	2793.0
K01920	2.0
K01926	2011.0
K01925	2681.0
K01924	2676.0
K07789	2.0
K07788	2.0
K07785	0.0
K07784	1.0
K07787	84.0
K07786	0.0
K07781	1.0
K07783	394.0
K07782	2.0
K05835	2.0
K06355	0.0
K14661	0.0
K09844	0.0
K00782	120.0
K00783	2682.0
K00784	2584.0
K00785	0.0
K00786	1057.0
K00039	1.0
K00036	516.0
K00037	0.0
K00034	43.0
K00035	0.0
K00032	0.0
K00033	516.0
K00030	80.0
K00031	2344.0
K01259	71.0
K01258	2302.0
K01255	617.0
K01256	3.0
K01251	1499.0
K01250	373.0
K01253	0.0
K01252	1.0
K09008	0.0
K09009	0.0
K09000	0.0
K09001	22.0
K09002	596.0
K09003	0.0
K09004	34.0
K09005	36.0
K09006	0.0
K09007	0.0
K09846	0.0
K08234	1192.0
K00258	0.0
K00259	363.0
K00252	0.0
K00253	0.0
K00256	0.0
K00257	776.0
K00254	0.0
K00255	0.0
K01079	352.0
K01078	0.0
K01071	1.0
K01070	2.0
K01073	0.0
K01077	1233.0
K01076	135.0
K14472	0.0
K14471	0.0
K14470	0.0
K14475	4.0
K09841	0.0
K02788	42.0
K02782	20.0
K02783	243.0
K02781	191.0
K02786	42.0
K02787	0.0
K02784	1.0
K01060	134.0
K01787	571.0
K01786	1608.0
K01785	3185.0
K01784	3995.0
K01783	3014.0
K01782	3.0
K01781	0.0
K01780	0.0
K01789	0.0
K01788	1036.0
K02526	62.0
K02527	639.0
K02525	0.0
K02250	0.0
K02523	639.0
K02520	2522.0
K02521	1.0
K02258	0.0
K02259	1.0
K02528	2464.0
K02529	14119.0
K03781	1083.0
K03780	626.0
K03783	2422.0
K03782	3.0
K03785	941.0
K03784	819.0
K03787	1101.0
K03786	1747.0
K03789	2010.0
K03788	1.0
K10700	0.0
K00342	672.0
K03124	0.0
K03120	0.0
K12527	315.0
K12526	0.0
K12525	2.0
K12524	832.0
K12523	0.0
K12522	0.0
K09789	411.0
K09788	17.0
K09787	2040.0
K09786	137.0
K09785	0.0
K09781	2.0
K09780	2.0
K10961	0.0
K10960	0.0
K10963	0.0
K10962	0.0
K10965	0.0
K10964	0.0
K10966	0.0
K09879	0.0
K06318	0.0
K06311	0.0
K06310	548.0
K06312	0.0
K06314	0.0
K06317	266.0
K11389	0.0
K11386	0.0
K11387	0.0
K11384	0.0
K11385	0.0
K11382	0.0
K11383	0.0
K11381	83.0
K11949	0.0
K10380	0.0
K04032	181.0
K04033	1.0
K04030	211.0
K04031	1168.0
K04036	0.0
K04037	0.0
K04034	118.0
K04035	9.0
K04038	0.0
K04039	0.0
K07046	6.0
K07047	856.0
K07044	0.0
K07045	1261.0
K07042	2011.0
K07043	1611.0
K07040	1874.0
K07041	0.0
K07048	121.0
K07049	0.0
K08664	0.0
K02584	2.0
K10039	163.0
K10038	3.0
K10037	2.0
K10036	7.0
K04788	0.0
K04789	0.0
K04784	1.0
K04785	1.0
K04786	0.0
K04787	0.0
K04780	0.0
K04781	4.0
K04782	2.0
K04783	1.0
K13601	0.0
K13603	0.0
K13602	0.0
K13605	0.0
K13604	0.0
K13607	2.0
K02404	723.0
K05783	0.0
K05782	1.0
K05781	22.0
K05780	22.0
K05787	1.0
K05786	2.0
K05785	1.0
K05784	0.0
K05789	0.0
K05788	2.0
K01442	2402.0
K01443	2192.0
K01444	70.0
K01446	1.0
K01447	1214.0
K01448	5127.0
K01449	1101.0
K14803	0.0
K02069	88.0
K05569	495.0
K08008	0.0
K02063	1.0
K05566	493.0
K05565	0.0
K05563	0.0
K05562	0.0
K05561	0.0
K02064	1.0
K03338	453.0
K03339	0.0
K03330	0.0
K03331	0.0
K03332	2.0
K03333	0.0
K03335	426.0
K03336	425.0
K03337	453.0
K12956	0.0
K12957	1.0
K12954	0.0
K12955	0.0
K12952	0.0
K12953	0.0
K12950	0.0
K12951	0.0
K14733	0.0
K00109	0.0
K06148	4065.0
K06149	1.0
K06144	1.0
K06145	2.0
K06146	1.0
K06147	26769.0
K06141	1.0
K06142	1780.0
K06143	85.0
K11945	0.0
K08948	0.0
K08949	0.0
K00071	0.0
K14664	0.0
K13810	0.0
K14665	22.0
K03058	0.0
K11609	0.0
K11608	0.0
K14660	0.0
K11603	0.0
K11602	0.0
K11601	0.0
K11600	0.0
K11607	1.0
K11606	1.0
K11605	1.0
K11604	1.0
K10558	8.0
K10559	14.0
K10550	10.0
K10551	10.0
K10552	0.0
K10553	0.0
K10554	0.0
K10555	30.0
K10556	10.0
K10557	8.0
K03051	0.0
K03050	0.0
K07549	0.0
K07548	0.0
K07239	90.0
K07235	1.0
K07234	0.0
K07237	1.0
K07236	1.0
K07231	0.0
K07230	2.0
K07233	0.0
K07232	2.0
K02467	1.0
K05306	510.0
K05305	531.0
K05304	0.0
K05303	0.0
K05301	0.0
K02565	1.0
K08644	0.0
K08646	0.0
K08641	135.0
K08643	0.0
K08642	0.0
K12146	0.0
K00010	624.0
K00011	0.0
K00012	2771.0
K00013	2700.0
K00014	3264.0
K00016	2127.0
K09065	0.0
K08252	0.0
K08253	0.0
K08256	0.0
K08255	0.0
K08258	0.0
K08259	0.0
K00274	0.0
K00275	85.0
K00276	1.0
K00270	0.0
K00271	0.0
K00272	0.0
K00273	0.0
K00278	2080.0
K00279	0.0
K12675	0.0
K01277	637.0
K01274	2.0
K01273	1228.0
K01271	786.0
K01270	2964.0
K01278	676.0
K00906	2.0
K00904	5.0
K00903	226.0
K00901	342.0
K13785	0.0
K00908	0.0
K11149	0.0
K01053	2.0
K01051	258.0
K01057	85.0
K01056	2681.0
K01055	2.0
K01054	0.0
K01058	2.0
K02500	2635.0
K02501	2665.0
K02502	2023.0
K02503	2678.0
K02504	1.0
K02505	1.0
K02506	1.0
K02507	1.0
K02508	1.0
K02509	2.0
K00291	0.0
K13410	0.0
K13148	0.0
K13419	0.0
K05825	0.0
K03106	2681.0
K03105	0.0
K03101	3165.0
K03100	5523.0
K12541	0.0
K12540	0.0
K12543	0.0
K12542	0.0
K12545	0.0
K12544	0.0
K12547	0.0
K12546	0.0
K12549	0.0
K06080	1.0
K11018	0.0
K11019	0.0
K11016	0.0
K11017	0.0
K11014	0.0
K11015	0.0
K11012	0.0
K11013	0.0
K11010	0.0
K11011	0.0
K06333	1332.0
K06880	0.0
K06883	0.0
K06882	0.0
K09857	2.0
K06884	2.0
K06887	0.0
K06886	2.0
K06889	4090.0
K10942	0.0
K09859	0.0
K09858	2.0
K10947	4546.0
K10946	0.0
K10945	0.0
K10944	0.0
K13284	0.0
K00483	3.0
K00481	2.0
K00480	2.0
K00486	0.0
K00485	0.0
K00484	1.0
K09901	1.0
K10929	0.0
K07684	1.0
K07685	0.0
K07686	2.0
K07687	1.0
K07681	0.0
K07688	0.0
K07689	1.0
K10928	0.0
K04018	0.0
K04019	182.0
K04014	4.0
K04015	42.0
K04016	0.0
K04017	0.0
K04013	2.0
K07060	0.0
K07061	0.0
K07062	3.0
K07063	0.0
K07064	0.0
K07065	0.0
K07066	424.0
K07067	185.0
K07068	0.0
K07069	458.0
K01121	0.0
K13629	1.0
K13628	2.0
K13623	0.0
K13622	0.0
K13620	0.0
K13626	849.0
K08586	0.0
K08587	0.0
K01428	431.0
K01429	428.0
K01422	466.0
K01423	2.0
K01420	2317.0
K01421	2369.0
K01426	464.0
K01427	0.0
K01424	2104.0
K01425	922.0
K08068	0.0
K07538	0.0
K13086	0.0
K13085	0.0
K07287	2.0
K07824	0.0
K07682	0.0
K02722	0.0
K12978	0.0
K12979	0.0
K12972	4.0
K12973	1.0
K12974	2.0
K12975	1.0
K12976	0.0
K07821	0.0
K07683	0.0
K14750	0.0
K14751	0.0
K14953	0.0
K12288	1.0
K12289	1.0
K12282	0.0
K12283	0.0
K12280	0.0
K12281	0.0
K12286	0.0
K12287	0.0
K12284	0.0
K12285	0.0
K11957	0.0
K11956	0.0
K11955	0.0
K11954	0.0
K11953	0.0
K11952	0.0
K11951	0.0
K11950	0.0
K11959	0.0
K11958	0.0
K13889	2.0
K13888	2.0
K11963	0.0
K07217	150.0
K07216	2213.0
K07215	0.0
K07214	435.0
K07213	232.0
K07212	0.0
K07219	37.0
K07218	0.0
K12150	1.0
K08689	0.0
K08688	0.0
K00402	0.0
K00401	0.0
K11994	0.0
K00152	0.0
K01043	49.0
K00154	0.0
K00157	0.0
K00156	464.0
K10533	0.0
K10530	0.0
K10531	0.0
K10536	575.0
K10537	10.0
K10535	0.0
K10538	1.0
K10539	10.0
K00073	15.0
K13934	1.0
K00076	134.0
K00077	2109.0
K00074	2402.0
K00075	2563.0
K00078	0.0
K00079	1.0
K02290	0.0
K02563	2676.0
K02292	0.0
K08966	0.0
K02294	0.0
K08278	0.0
K08279	0.0
K08274	0.0
K08275	0.0
K08276	1.0
K08277	0.0
K00298	0.0
K00299	2.0
K00296	0.0
K00297	2298.0
K00294	0.0
K00292	0.0
K00293	0.0
K00290	1846.0
K07757	1.0
K12089	0.0
K01210	20.0
K01213	0.0
K01212	640.0
K01215	1.0
K01214	0.0
K01217	0.0
K01216	0.0
K01219	1.0
K01218	577.0
K02749	0.0
K02746	157.0
K02747	150.0
K02744	272.0
K02745	155.0
K02742	1.0
K00924	2.0
K00925	3115.0
K00926	1776.0
K00927	2681.0
K00928	2812.0
K00929	1846.0
K12085	0.0
K02298	2.0
K02299	2.0
K02568	2.0
K02569	0.0
K02562	1.0
K02291	0.0
K02560	1.0
K02293	0.0
K02566	238.0
K02567	2.0
K02564	2953.0
K02297	2.0
K03169	5606.0
K03168	2568.0
K03163	0.0
K03162	0.0
K03167	0.0
K03166	0.0
K11038	0.0
K11039	0.0
K11030	0.0
K11031	0.0
K11032	0.0
K11033	0.0
K11034	0.0
K11035	0.0
K11036	0.0
K11037	0.0
K02546	0.0
K07668	295.0
K07669	0.0
K07666	1.0
K07667	2325.0
K07664	2.0
K07665	712.0
K07662	1.0
K07663	2.0
K07660	2.0
K07661	1.0
K03927	1878.0
K07008	2.0
K07009	484.0
K07002	2.0
K07003	1690.0
K07000	4.0
K07001	1888.0
K07006	3.0
K07007	4138.0
K07004	0.0
K07005	2719.0
K03921	0.0
K02956	2681.0
K09725	0.0
K09181	85.0
K08599	0.0
K08598	0.0
K08591	3425.0
K08590	616.0
K01156	71.0
K01154	3317.0
K01407	1.0
K01400	0.0
K01153	2710.0
K01150	1.0
K01151	2639.0
K01408	0.0
K01409	2968.0
K01158	0.0
K01159	1207.0
K05523	0.0
K05522	2.0
K05521	841.0
K05520	638.0
K05527	2.0
K05526	1.0
K05525	0.0
K05524	8.0
K05529	0.0
K14518	0.0
K14519	0.0
K05949	0.0
K01754	1861.0
K05942	0.0
K01027	0.0
K02171	0.0
K02170	1.0
K02173	49.0
K02172	0.0
K01751	504.0
K06416	387.0
K06417	0.0
K06414	0.0
K06947	0.0
K03379	0.0
K03808	2.0
K03809	23.0
K03806	2.0
K06412	1923.0
K03804	1.0
K12296	2.0
K03802	2.0
K03803	770.0
K06413	34.0
K10808	0.0
K06411	1219.0
K01028	10.0
K01029	626.0
K11931	0.0
K11930	0.0
K11933	1.0
K11932	1.0
K11935	0.0
K11934	2.0
K11937	0.0
K11936	0.0
K11939	1.0
K11938	1.0
K10800	0.0
K06419	3.0
K11929	1.0
K07271	2157.0
K07270	0.0
K07273	420.0
K07272	1.0
K07275	2.0
K07274	2.0
K07277	639.0
K07276	0.0
K07279	0.0
K07278	1.0
K10623	0.0
K02481	548.0
K11520	0.0
K02480	0.0
K08170	1.0
K02485	1.0
K02484	685.0
K02487	0.0
K08600	3599.0
K08603	0.0
K08602	1019.0
K08605	0.0
K08604	0.0
K09956	0.0
K09957	0.0
K09954	2.0
K09955	2406.0
K09952	7.0
K09953	0.0
K09950	1.0
K09951	1082.0
K09958	2.0
K09959	0.0
K07495	0.0
K07494	5.0
K07497	713.0
K07496	473.0
K07491	1117.0
K07490	1.0
K07493	0.0
K07492	0.0
K07499	0.0
K07498	1.0
K11209	2.0
K11208	2.0
K11204	0.0
K11203	30.0
K11202	82.0
K11201	1.0
K11200	20.0
K00058	3780.0
K00059	6081.0
K00728	0.0
K00729	0.0
K00055	0.0
K00057	2681.0
K00050	566.0
K00051	0.0
K00720	0.0
K00721	976.0
K14424	0.0
K06033	0.0
K14189	0.0
K14188	22.0
K06364	0.0
K14187	2.0
K01239	390.0
K01238	36.0
K01897	2759.0
K01232	171.0
K01895	881.0
K01230	0.0
K01893	2532.0
K01236	0.0
K01235	122.0
K01890	2681.0
K02768	232.0
K02769	76.0
K02760	1237.0
K02761	640.0
K02763	0.0
K02764	0.0
K02765	436.0
K00948	3618.0
K00949	2083.0
K00942	2788.0
K00943	1186.0
K00940	581.0
K00941	4519.0
K00946	1223.0
K00947	0.0
K00944	0.0
K00945	6179.0
K01097	0.0
K01096	1.0
K01095	118.0
K01093	2.0
K01092	1166.0
K01091	6745.0
K01090	2471.0
K03499	6265.0
K03498	5113.0
K03491	376.0
K03490	427.0
K03493	1.0
K03492	4.0
K03495	2679.0
K03497	7254.0
K03496	7487.0
K02817	0.0
K02814	1.0
K02815	1.0
K02810	412.0
K02548	1302.0
K02549	36.0
K02818	0.0
K02819	459.0
K03637	381.0
K03636	2.0
K03147	2167.0
K03146	0.0
K08851	0.0
K06518	2374.0
K09729	184.0
K06048	2.0
K06045	0.0
K06044	2.0
K09727	0.0
K09726	0.0
K06041	739.0
K09720	0.0
K09723	0.0
K06042	1124.0
K09897	1.0
K09896	1.0
K09895	1.0
K09894	1.0
K09893	1.0
K09892	1.0
K09891	1.0
K09890	1.0
K09899	1.0
K09898	1.0
K03622	0.0
K07648	1.0
K07649	3.0
K07398	0.0
K07399	34.0
K11056	0.0
K11057	0.0
K11054	0.0
K11055	0.0
K07640	1.0
K07393	7.0
K07390	2.0
K07391	2591.0
K07644	2.0
K07645	2.0
K07646	2858.0
K07647	0.0
K10896	0.0
K07024	9629.0
K07025	4523.0
K07026	0.0
K07027	1719.0
K07020	0.0
K07021	1.0
K07022	0.0
K07023	1891.0
K07028	0.0
K07029	4261.0
K10094	0.0
K01390	0.0
K01392	0.0
K01399	0.0
K02673	0.0
K05893	0.0
K05897	0.0
K05896	2042.0
K05895	802.0
K05899	0.0
K05898	0.0
K00555	0.0
K00554	1723.0
K00557	1.0
K00556	552.0
K00551	0.0
K00559	0.0
K00558	4370.0
K01170	0.0
K01173	220.0
K01174	3.0
K01175	35.0
K01176	180.0
K01178	0.0
K01179	2877.0
K14578	0.0
K14579	0.0
K08951	0.0
K08950	0.0
K08953	0.0
K03828	4.0
K03829	2.0
K03820	552.0
K03821	1.0
K03822	0.0
K03823	1649.0
K03824	1.0
K03825	31.0
K03826	1354.0
K03827	763.0
K12248	0.0
K12246	0.0
K12247	0.0
K12242	0.0
K12243	0.0
K12240	0.0
K12241	0.0
K11919	0.0
K11918	0.0
K11913	0.0
K11912	0.0
K11911	1.0
K11910	1.0
K11917	0.0
K11916	0.0
K11915	0.0
K11914	0.0
K12068	0.0
K12069	0.0
K12062	0.0
K12063	0.0
K12060	0.0
K12061	0.0
K12066	0.0
K12067	0.0
K12064	0.0
K12065	0.0
K07259	503.0
K07258	5417.0
K07253	0.0
K07251	1.0
K07250	427.0
K07257	0.0
K07256	0.0
K07255	0.0
K07254	0.0
K05372	1.0
K05373	1.0
K05370	0.0
K05371	0.0
K05374	1.0
K05375	0.0
K09970	0.0
K09971	0.0
K09972	2.0
K09973	88.0
K09974	0.0
K09975	2.0
K09976	48.0
K09978	1.0
K09979	503.0
K11261	602.0
K11260	0.0
K11263	0.0
K11264	1.0
K10793	48.0
K10796	68.0
K10797	224.0
K10794	0.0
K10795	48.0
K00700	3432.0
K00701	0.0
K10798	0.0
K00703	3353.0
K00705	2490.0
K09828	0.0
K10133	0.0
K13053	1.0
K03192	0.0
K00964	0.0
K00965	1816.0
K00966	284.0
K00960	0.0
K00961	0.0
K00962	2679.0
K00963	490.0
K00969	2464.0
K12681	0.0
K02703	0.0
K08364	0.0
K08365	0.0
K02706	0.0
K08363	0.0
K08361	1.0
K02708	0.0
K02709	0.0
K08368	0.0
K08369	5.0
K01615	280.0
K01617	0.0
K01616	0.0
K01611	362.0
K01610	2102.0
K01613	1227.0
K01612	0.0
K01619	2395.0
K01618	0.0
K02834	2681.0
K02835	2681.0
K05281	0.0
K03619	0.0
K03618	0.0
K03617	2765.0
K03616	136.0
K03615	2757.0
K03614	2230.0
K03613	2664.0
K03612	2551.0
K03611	2.0
K03610	2006.0
K09705	1.0
K09704	1056.0
K09701	2.0
K09700	0.0
K09709	0.0
K06391	538.0
K06390	1988.0
K06393	1983.0
K06392	1564.0
K06395	221.0
K06394	1131.0
K06397	1447.0
K06396	1336.0
K06399	1470.0
K06398	1990.0
K06435	0.0
K11078	0.0
K11079	0.0
K11074	1.0
K11075	1.0
K11076	1.0
K11077	0.0
K11070	1970.0
K11071	1970.0
K11072	2357.0
K11073	2.0
K06935	0.0
K06934	118.0
K06937	0.0
K06936	2.0
K06931	0.0
K06930	0.0
K06933	0.0
K06932	0.0
K06939	0.0
K06938	2.0
K13381	0.0
K05916	1.0
K05917	0.0
K05914	0.0
K05915	0.0
K05912	0.0
K05913	0.0
K05910	0.0
K05911	0.0
K05918	0.0
K05919	1756.0
K00392	0.0
K00390	116.0
K00397	0.0
K00395	0.0
K00394	549.0
K01884	0.0
K00399	0.0
K01886	2512.0
K01376	0.0
K01372	1063.0
K09149	0.0
K09148	0.0
K01225	131.0
K09145	427.0
K09144	425.0
K09147	0.0
K09146	0.0
K09141	0.0
K09140	0.0
K09143	0.0
K09142	0.0
K05709	0.0
K05708	0.0
K05879	587.0
K05878	587.0
K05875	0.0
K05874	1.0
K05877	0.0
K05876	0.0
K05873	0.0
K00579	0.0
K00578	0.0
K00577	0.0
K00575	2212.0
K00574	493.0
K00573	2.0
K00571	2104.0
K00570	0.0
K01118	208.0
K01119	270.0
K01157	0.0
K01112	0.0
K01113	0.0
K04477	1434.0
K01114	1.0
K01115	0.0
K08087	0.0
K01315	0.0
K08085	0.0
K08084	1.0
K08083	0.0
K08082	0.0
K08081	0.0
K08080	0.0
K01152	48.0
K01401	0.0
K09826	0.0
K06344	0.0
K06345	0.0
K09822	0.0
K06343	0.0
K10938	0.0
K06341	0.0
K10934	0.0
K10935	0.0
K10932	0.0
K11052	0.0
K10930	0.0
K06349	0.0
K11053	0.0
K10754	0.0
K01755	3057.0
K10200	233.0
K02132	0.0
K02137	0.0
K03840	1.0
K03841	2.0
K13028	0.0
K13799	0.0
K13798	0.0
K13795	1.0
K13794	1.0
K13021	0.0
K13792	0.0
K13791	0.0
K13790	0.0
K12268	0.0
K12269	41.0
K12262	2.0
K12263	0.0
K12264	1.0
K12265	1.0
K12266	1.0
K12267	2805.0
K01757	0.0
K12237	0.0
K13243	0.0
K13245	0.0
K13244	0.0
K13246	0.0
K03264	0.0
K03265	0.0
K03263	0.0
K03268	0.0
K03269	639.0
K12415	0.0
K10211	0.0
K09918	1.0
K09919	0.0
K06720	0.0
K09913	22.0
K09910	1.0
K09911	1.0
K09916	1.0
K09917	1.0
K06726	148.0
K09915	2.0
K11535	1.0
K11534	9.0
K11537	310.0
K11531	1.0
K11533	0.0
K11532	0.0
K11249	50.0
K11539	0.0
K00762	3177.0
K00763	2129.0
K00760	2588.0
K00761	2681.0
K00766	2096.0
K00767	2027.0
K00764	3725.0
K00765	2654.0
K00768	1863.0
K00769	1.0
K11059	0.0
K00186	0.0
K00187	0.0
K00184	12.0
K00185	4.0
K00183	16.0
K00180	1626.0
K00188	0.0
K00189	0.0
K10110	1439.0
K10111	2.0
K10112	2179.0
K10113	0.0
K10114	0.0
K10115	0.0
K10116	0.0
K10117	2896.0
K10118	3411.0
K10119	3376.0
K04641	0.0
K04643	0.0
K04642	0.0
K13282	1.0
K00988	0.0
K00989	359.0
K00986	193.0
K00984	425.0
K00985	0.0
K00982	2.0
K00983	896.0
K00980	278.0
K00981	2765.0
K01585	679.0
K01584	0.0
K01586	3691.0
K13498	2.0
K01580	639.0
K01583	304.0
K01582	544.0
K13497	429.0
K01589	226.0
K01588	2676.0
K14941	0.0
K08347	1.0
K08348	1.0
K02720	0.0
K14949	0.0
K02723	0.0
K03459	0.0
K03458	1570.0
K03455	500.0
K03457	142.0
K03451	224.0
K03981	2.0
K03980	285.0
K02614	630.0
K01639	1553.0
K01638	2.0
K01637	2.0
K01636	6.0
K01635	2.0
K01634	0.0
K01633	795.0
K01632	0.0
K01631	2.0
K01630	29.0
K02615	1.0
K02588	587.0
K02589	562.0
K02858	1.0
K02859	0.0
K14051	0.0
K14053	0.0
K14052	1.0
K02852	1.0
K02853	2.0
K02850	0.0
K02851	1.0
K14059	680.0
K14058	2.0
K02586	144.0
K02587	269.0
K03679	0.0
K03671	5304.0
K03670	2.0
K03673	2.0
K03672	2.0
K03675	1.0
K03674	1.0
K03677	0.0
K03676	2.0
K09761	2518.0
K09760	769.0
K09763	0.0
K09762	1996.0
K09765	1880.0
K09764	167.0
K09767	172.0
K06006	1.0
K09769	391.0
K09768	731.0
K10353	0.0
K03187	429.0
K03186	985.0
K03185	1.0
K03184	1.0
K03183	1689.0
K03182	956.0
K03181	1.0
K03189	429.0
K03188	429.0
K02715	0.0
K12455	0.0
K12454	0.0
K12453	0.0
K12452	37.0
K12451	0.0
K07358	0.0
K07356	0.0
K07357	3.0
K07354	0.0
K07355	0.0
K07352	0.0
K07353	0.0
K07350	1.0
K07351	2.0
K06919	351.0
K06918	1.0
K06917	56.0
K06916	2.0
K06915	776.0
K06914	0.0
K06913	0.0
K06912	0.0
K06911	713.0
K06910	452.0
K08986	1.0
K08987	1.0
K08984	1.0
K08985	0.0
K08982	3.0
K08983	0.0
K08980	0.0
K08981	40.0
K08988	0.0
K08989	0.0
K02252	0.0
K05934	1651.0
K05936	1651.0
K05937	0.0
K02253	0.0
K05939	2.0
K00378	2481.0
K00375	1889.0
K00374	1.0
K00376	0.0
K00371	1.0
K00370	1.0
K00373	1.0
K00372	2.0
K01358	3585.0
K09166	0.0
K09165	0.0
K09164	0.0
K09163	496.0
K09162	0.0
K09161	1.0
K09160	1.0
K01354	1.0
K01355	0.0
K01356	2563.0
K05601	1.0
K05851	1.0
K03807	1.0
K05606	424.0
K02927	0.0
K05974	0.0
K03805	1.0
K05976	0.0
K00519	0.0
K00518	0.0
K03800	881.0
K00511	0.0
K00510	0.0
K03801	636.0
K00515	0.0
K00514	0.0
K00517	0.0
K05971	0.0
K03154	1668.0
K11147	0.0
K05581	0.0
K05580	0.0
K05583	0.0
K05582	0.0
K05585	0.0
K05584	0.0
K05587	0.0
K05586	0.0
K05589	2.0
K03150	2830.0
K03623	4.0
K03152	2880.0
K14200	0.0
K14201	0.0
K14202	0.0
K03621	2553.0
K14204	0.0
K14205	3.0
K01134	424.0
K01135	83.0
K01136	0.0
K01137	0.0
K01130	747.0
K01132	0.0
K01133	537.0
K01138	1008.0
K01139	126.0
K02113	2109.0
K02112	2926.0
K02111	2390.0
K02446	35.0
K02117	2272.0
K02116	432.0
K02115	2926.0
K02114	2925.0
K02119	1418.0
K02118	2753.0
K02448	0.0
K01036	0.0
K03212	1.0
K13007	0.0
K13006	4.0
K13005	0.0
K13004	430.0
K13001	0.0
K06404	1264.0
K01032	2.0
K06951	32.0
K03862	2.0
K03863	2.0
K06406	1990.0
K06957	1.0
K05020	76.0
K06400	1328.0
K06403	1263.0
K06954	1.0
K10814	0.0
K10817	0.0
K10816	0.0
K07136	1.0
K03242	0.0
K03243	0.0
K12202	0.0
K12203	0.0
K12206	0.0
K12207	0.0
K12204	0.0
K12205	0.0
K12208	0.0
K12209	0.0
K13919	108.0
K13918	1.0
K06214	0.0
K06215	1417.0
K09936	951.0
K06217	2677.0
K09930	0.0
K09931	0.0
K09932	1.0
K06213	1712.0
K09938	0.0
K09939	670.0
K11517	0.0
K06337	0.0
K13301	1.0
K00748	591.0
K00745	0.0
K00743	0.0
K07165	2.0
K07164	672.0
K07167	0.0
K07166	1918.0
K07161	34.0
K07160	205.0
K07163	0.0
K07162	91.0
K07169	0.0
K07168	2.0
K06336	0.0
K01839	1715.0
K01838	314.0
K01835	244.0
K01834	7626.0
K01837	0.0
K01830	0.0
K00608	0.0
K02632	0.0
K02630	0.0
K02631	0.0
K08322	34.0
K08323	13.0
K08320	1.0
K08321	8.0
K08326	0.0
K08324	1.0
K08325	310.0
K01659	0.0
K01658	2033.0
K02637	0.0
K01653	3148.0
K01652	4984.0
K01655	0.0
K01654	978.0
K01657	2030.0
K02874	2681.0
K02875	0.0
K02876	2568.0
K02877	0.0
K02871	2623.0
K02873	0.0
K02878	2681.0
K02879	2640.0
K14070	0.0
K09749	1814.0
K09748	2568.0
K06023	4008.0
K09742	0.0
K09741	0.0
K09740	9.0
K09747	2000.0
K09746	0.0
K09745	0.0
K06024	1929.0
K03477	1.0
K03476	116.0
K03475	759.0
K03474	637.0
K03473	636.0
K03472	1.0
K03471	48.0
K03470	2522.0
K03478	487.0
K02304	2069.0
K02305	0.0
K02302	540.0
K02303	1.0
K02300	2.0
K02301	2.0
K03653	0.0
K03652	137.0
K03651	1.0
K03650	2638.0
K03657	6305.0
K03656	2.0
K03655	4546.0
K03654	2826.0
K03658	425.0
K12439	0.0
K12431	0.0
K12430	0.0
K12433	0.0
K12432	0.0
K12435	0.0
K12434	0.0
K12437	0.0
K12436	0.0
K06979	1.0
K06978	727.0
K06971	315.0
K06970	84.0
K06973	2512.0
K06972	1471.0
K06975	770.0
K06974	0.0
K06977	0.0
K06976	470.0
K07082	2542.0
K07083	502.0
K07080	1275.0
K07081	172.0
K07086	0.0
K07087	0.0
K07084	27.0
K07085	1366.0
K07088	3662.0
K07089	1209.0
K01317	0.0
K11162	0.0
K11163	0.0
K11161	0.0
K11168	0.0
K00356	1.0
K00355	2.0
K00354	0.0
K00353	0.0
K00351	590.0
K00350	591.0
K05952	1.0
K05953	0.0
K05951	0.0
K05956	0.0
K05957	0.0
K00358	93.0
K00689	0.0
K00688	4246.0
K00681	283.0
K00680	2343.0
K00683	0.0
K00685	0.0
K00684	4.0
K00687	1.0
K00686	0.0
K05831	0.0
K05830	0.0
K05833	2399.0
K05832	1851.0
K05834	2.0
K05837	2715.0
K05836	2.0
K05839	1.0
K05838	2.0
K07677	1.0
K00533	1158.0
K00532	22.0
K00531	0.0
K00530	0.0
K00537	2268.0
K00536	0.0
K00535	0.0
K00534	0.0
K00539	0.0
K00538	0.0
K11029	0.0
K14260	567.0
K14261	1.0
K14266	0.0
K14267	0.0
K14268	0.0
K14269	0.0
K01337	0.0
K01338	2967.0
K02683	0.0
K02682	1.0
K02681	1.0
K02680	1.0
K02687	2583.0
K02686	2.0
K02685	0.0
K02689	0.0
K02688	27.0
K00824	499.0
K00827	0.0
K00826	2649.0
K00821	4782.0
K00820	3126.0
K00823	24.0
K00822	1.0
K00829	0.0
K00828	0.0
K01488	202.0
K01489	2637.0
K01484	1.0
K01485	487.0
K01486	1357.0
K01487	357.0
K01480	1840.0
K01481	0.0
K01482	3.0
K01483	0.0
K02469	4418.0
K02468	1.0
K02466	22.0
K02465	2.0
K02464	3.0
K02463	2.0
K02462	2.0
K02461	2.0
K02460	2.0
K08969	3.0
K13061	0.0
K13060	0.0
K13063	0.0
K13062	0.0
K13069	2.0
K08964	1.0
K06363	0.0
K03079	174.0
K06342	0.0
K03078	1.0
K13289	0.0
K13288	2.0
K13285	0.0
K13287	0.0
K13286	0.0
K13281	164.0
K13280	797.0
K13283	1.0
K00054	1.0
K04496	0.0
K05369	0.0
K05368	2.0
K03228	0.0
K03229	0.0
K00052	2625.0
K03222	0.0
K03223	0.0
K03220	0.0
K03221	0.0
K03226	0.0
K03227	0.0
K03224	0.0
K03225	0.0
K09482	0.0
K09483	0.0
K13836	0.0
K12228	0.0
K05360	0.0
K12224	0.0
K12225	0.0
K12226	0.0
K12227	0.0
K12220	0.0
K05363	83.0
K12222	0.0
K12223	0.0
K08681	1447.0
K08680	34.0
K08683	0.0
K08682	1.0
K08685	0.0
K08684	0.0
K08687	0.0
K08686	0.0
K11755	2737.0
K11754	6483.0
K11751	2.0
K11750	1.0
K11753	5005.0
K11752	2477.0
K02407	1160.0
K13938	2.0
K13936	1.0
K13935	1.0
K02406	3393.0
K13933	1.0
K13932	1.0
K13931	1.0
K13930	1.0
K12088	0.0
K12081	0.0
K12082	0.0
K12083	0.0
K12084	0.0
K12086	0.0
K12087	0.0
K09611	0.0
K09612	1.0
K04940	0.0
K10085	0.0
K05394	0.0
K05395	0.0
K06340	0.0
K13043	304.0
K07149	1089.0
K07148	578.0
K07147	2.0
K07146	2.0
K07145	2.0
K07144	0.0
K07143	0.0
K07142	0.0
K07141	854.0
K07140	2.0
K10156	0.0
K10150	0.0
K10620	0.0
K10621	0.0
K14028	0.0
K14029	0.0
K01817	1679.0
K01816	1.0
K01815	1149.0
K01814	2635.0
K01813	680.0
K01812	1983.0
K01811	4065.0
K01810	2771.0
K01819	2.0
K01818	440.0
K14580	0.0
K05379	0.0
K08304	2.0
K08305	2.0
K08306	1.0
K08307	639.0
K08300	2.0
K08301	2264.0
K08302	243.0
K08303	5319.0
K08308	1.0
K08309	406.0
K14671	0.0
K14670	0.0
K14673	0.0
K14672	0.0
K01673	173.0
K01672	0.0
K01671	0.0
K01677	1993.0
K01676	641.0
K01674	1.0
K01679	118.0
K01678	1805.0
K02899	2568.0
K02896	0.0
K02897	701.0
K02895	2681.0
K02892	2681.0
K02890	2681.0
K10811	0.0
K02096	0.0
K02097	0.0
K02094	0.0
K02095	0.0
K02092	0.0
K02093	0.0
K02099	2309.0
K03411	1694.0
K03410	1807.0
K03413	2521.0
K03412	951.0
K03415	731.0
K03414	0.0
K03417	0.0
K03416	0.0
K03418	0.0
K05376	0.0
K02320	0.0
K02322	0.0
K02323	0.0
K05377	0.0
K13542	2114.0
K13543	0.0
K13540	0.0
K13541	0.0
K12145	0.0
K12144	0.0
K12147	1.0
K12410	3092.0
K12141	584.0
K12140	584.0
K12143	2.0
K12142	0.0
K12149	1.0
K12148	1.0
K07312	1.0
K07313	127.0
K07310	2.0
K07311	22.0
K07316	202.0
K07317	0.0
K07314	0.0
K07315	11.0
K07318	46.0
K07319	957.0
K03936	0.0
K03425	1.0
K03426	2081.0
K03427	3310.0
K03420	0.0
K03421	0.0
K03422	0.0
K03423	0.0
K03756	0.0
K03757	1.0
K03206	0.0
K03755	0.0
K11144	54.0
K11145	2035.0
K05972	0.0
K05973	1.0
K03752	23.0
K05978	0.0
K05979	34.0
K03753	52.0
K00331	670.0
K00330	672.0
K00333	34.0
K00332	34.0
K00335	1975.0
K00334	2225.0
K00337	672.0
K00336	3311.0
K00339	672.0
K00338	624.0
K03751	0.0
K06953	0.0
K06952	9.0
K06407	1991.0
K06950	5152.0
K10819	43.0
K06956	32.0
K06955	0.0
K06402	279.0
K10815	0.0
K06959	2455.0
K06958	2039.0
K06409	3740.0
K06408	641.0
K09129	0.0
K09128	77.0
K09123	77.0
K09122	0.0
K09121	1356.0
K09120	0.0
K09127	0.0
K09126	2.0
K09125	89.0
K09124	33.0
K01233	0.0
K05819	1.0
K05818	1.0
K01896	0.0
K05813	1616.0
K05812	2.0
K05811	1.0
K05810	1969.0
K05817	0.0
K05816	22.0
K05815	467.0
K05814	84.0
K01894	2.0
K01892	2681.0
K01234	148.0
K01144	1131.0
K01146	1.0
K01141	2.0
K01416	0.0
K11434	0.0
K01415	0.0
K06354	0.0
K01414	2.0
K09836	0.0
K01318	0.0
K01319	0.0
K01312	0.0
K06350	0.0
K02669	1784.0
K02668	0.0
K02665	0.0
K02664	34.0
K02667	0.0
K02666	1.0
K02661	0.0
K02660	0.0
K02663	23.0
K02662	496.0
K00809	0.0
K00808	0.0
K00806	2732.0
K00805	1959.0
K00804	0.0
K00803	33.0
K00802	0.0
K00801	0.0
K00800	2252.0
K10921	0.0
K02409	1347.0
K02408	1807.0
K02401	1242.0
K02400	1694.0
K02403	0.0
K02402	0.0
K02405	1808.0
K05364	1512.0
K05367	304.0
K05366	5363.0
K10210	0.0
K10216	0.0
K13049	425.0
K13048	0.0
K13739	0.0
K10215	0.0
K06122	0.0
K13735	0.0
K13734	0.0
K13041	1.0
K13040	1.0
K13731	0.0
K13730	0.0
K13733	0.0
K13732	0.0
K04516	638.0
K03204	1.0
K03205	4928.0
K03207	3.0
K03200	1.0
K03201	1.0
K03202	0.0
K03203	1.0
K03208	0.0
K03758	5.0
K03759	0.0
K09469	0.0
K09461	0.0
K06204	2.0
K00178	0.0
K13950	0.0
K13953	1.0
K13955	0.0
K13954	571.0
K10920	0.0
K06324	0.0
K11777	107.0
K11779	0.0
K11778	0.0
K06325	0.0
K12600	0.0
K07432	0.0
K07430	0.0
K06326	0.0
K07128	0.0
K07121	1.0
K07120	2.0
K07123	0.0
K07122	2.0
K07125	0.0
K07124	2033.0
K07127	2.0
K07126	1022.0
K01870	2681.0
K01873	3105.0
K01872	2679.0
K01875	2701.0
K01874	3110.0
K01876	2840.0
K01879	58.0
K01878	58.0
K06321	0.0
K00476	0.0
K00477	0.0
K00474	0.0
K00472	0.0
K00470	0.0
K00471	0.0
K00478	0.0
K00479	0.0
K04775	1.0
K04774	1.0
K04777	0.0
K04776	0.0
K04771	1.0
K04770	1.0
K04773	670.0
K04772	1.0
K04779	0.0
K04778	0.0
K14657	0.0
K14656	0.0
K14654	0.0
K14653	0.0
K14652	3030.0
K14659	0.0
K14658	0.0
K14386	0.0
K09926	0.0
K01699	1.0
K01698	884.0
K01695	2103.0
K01697	1.0
K01696	2123.0
K01690	2.0
K01693	2031.0
K01692	766.0
K07227	0.0
K03439	2671.0
K03438	3840.0
K13380	0.0
K03928	48.0
K03925	1981.0
K03924	2727.0
K03431	2350.0
K03926	1.0
K03437	2680.0
K03436	2784.0
K03435	2.0
K03434	0.0
K02348	302.0
K02342	1540.0
K02343	2314.0
K02340	2466.0
K02341	2680.0
K02346	2976.0
K02347	34.0
K02344	1.0
K02345	1.0
K03697	385.0
K03696	2676.0
K03695	2680.0
K03694	5.0
K03693	1.0
K03692	0.0
K03690	2.0
K03699	2006.0
K03698	1571.0
K13566	0.0
K12164	0.0
K07338	0.0
K07339	124.0
K07334	44.0
K07335	2221.0
K07336	2.0
K07337	1.0
K07330	0.0
K07331	0.0
K07332	0.0
K07333	0.0
K09695	0.0
K09694	0.0
K09697	159.0
K09696	159.0
K09691	2035.0
K09690	1617.0
K09693	0.0
K09692	88.0
K09699	0.0
K09698	57.0
K07590	336.0
K07591	0.0
K07592	0.0
K05998	0.0
K05999	0.0
K05996	0.0
K05997	1.0
K05994	0.0
K05995	1095.0
K05993	456.0
K05991	0.0
K10837	0.0
K00319	0.0
K00318	0.0
K00648	2838.0
K02545	0.0
K00645	2770.0
K00311	0.0
K00646	0.0
K00317	0.0
K00316	0.0
K00643	0.0
K00314	0.0
K02547	167.0
K06429	0.0
K06428	0.0
K06427	0.0
K02812	1.0
K06425	2.0
K06424	0.0
K06423	167.0
K06422	0.0
K06421	2.0
K02813	1.0
K02930	0.0
K03815	1.0
K05612	0.0
K03367	22.0
K03366	4.0
K03812	1.0
K03635	2.0
K03634	2.0
K03631	2490.0
K05969	0.0
K03630	3210.0
K03633	1.0
K03632	1.0
K01998	1918.0
K01999	1880.0
K01992	7041.0
K01993	1209.0
K01990	11799.0
K01991	927.0
K01996	2051.0
K01997	2056.0
K01994	2.0
K01995	2111.0
K03148	188.0
K03639	950.0
K05692	0.0
K03638	1.0
K00869	1.0
K00868	1455.0
K00861	0.0
K00860	94.0
K00863	53.0
K00862	0.0
K00865	1583.0
K00864	2611.0
K00867	2.0
K00866	0.0
K01192	2551.0
K01190	7935.0
K01191	3057.0
K01197	61.0
K01194	7.0
K01195	1020.0
K01198	997.0
K01199	0.0
K00656	4917.0
K00657	1220.0
K00306	0.0
K14591	1.0
K00300	0.0
K00653	0.0
K13715	0.0
K13713	0.0
K00650	0.0
K00651	2126.0
K14596	0.0
K02647	3989.0
K14598	0.0
K02643	0.0
K02642	0.0
K02641	0.0
K02640	0.0
K03594	803.0
K03595	2681.0
K03596	2568.0
K03597	2.0
K03590	723.0
K03591	1.0
K03592	100.0
K03593	591.0
K03598	2.0
K03599	2.0
K01736	2676.0
K01737	724.0
K01734	2991.0
K01735	2205.0
K01732	0.0
K01733	2836.0
K01730	426.0
K01731	1.0
K06049	0.0
K01738	3312.0
K01739	2.0
K11809	0.0
K05343	211.0
K02422	2138.0
K02421	1242.0
K05340	111.0
K02427	2.0
K05346	58.0
K02425	0.0
K02424	1.0
K05349	9875.0
K02428	592.0
K03770	641.0
K03771	640.0
K03772	226.0
K03773	423.0
K03774	6.0
K03775	639.0
K03776	2.0
K03777	1.0
K03778	1627.0
K03779	535.0
K09722	0.0
K08174	0.0
K14114	0.0
K13979	1.0
K13237	0.0
K14440	0.0
K09992	425.0
K09990	0.0
K09991	0.0
K09996	1.0
K09997	1.0
K09994	0.0
K14110	0.0
K09998	1.0
K09999	1.0
K14111	0.0
K14113	0.0
K14449	0.0
K10213	2.0
K14118	0.0
K11711	161.0
K11710	0.0
K11712	269.0
K11717	3277.0
K11719	2.0
K06857	0.0
K10440	2678.0
K10441	2359.0
K07103	0.0
K07102	0.0
K07101	1.0
K07100	0.0
K07107	2822.0
K07106	361.0
K07105	1535.0
K07456	2590.0
K07459	6.0
K07458	132.0
K07109	225.0
K07108	0.0
K10198	0.0
K10199	0.0
K10190	1966.0
K10191	0.0
K10192	204.0
K10193	13.0
K10194	39.0
K10195	1.0
K10196	0.0
K10197	0.0
K15013	0.0
K01858	94.0
K15016	0.0
K15017	0.0
K01853	0.0
K01852	0.0
K01851	0.0
K01850	87.0
K01857	2.0
K01856	0.0
K01854	2621.0
K07539	0.0
K08478	0.0
K08479	0.0
K08476	0.0
K08477	0.0
K08475	0.0
K00450	2.0
K00451	0.0
K00452	0.0
K00453	0.0
K00455	1.0
K00456	0.0
K00457	2.0
K00106	0.0
K00459	7.0
K00104	641.0
K00105	0.0
K00102	1.0
K00103	0.0
K00100	3681.0
K00101	2.0
K01509	0.0
K04759	4647.0
K04758	5402.0
K04757	155.0
K01504	0.0
K04755	2.0
K04754	2.0
K04753	1.0
K04752	2.0
K04751	1586.0
K01502	0.0
K14631	0.0
K05359	0.0
K14632	0.0
K07536	0.0
K12080	0.0
K02364	1.0
K12369	4.0
K02361	88.0
K02362	1.0
K02363	2.0
K13509	0.0
K13503	0.0
K13500	0.0
K12109	0.0
K12108	0.0
K12101	0.0
K12100	0.0
K12103	0.0
K12102	0.0
K12105	0.0
K12104	0.0
K12107	0.0
K12106	0.0
K11023	0.0
K03014	0.0
K08906	0.0
K08904	0.0
K08900	0.0
K06223	2060.0
K06199	1253.0
K06198	1.0
K06197	1.0
K06196	931.0
K06194	635.0
K06193	55.0
K06192	2.0
K06191	2.0
K06190	2.0
K11104	973.0
K11105	1099.0
K11106	1.0
K11107	1.0
K11102	1.0
K11103	2.0
K07862	19.0
K00666	704.0
K00663	0.0
K00662	425.0
K00661	2917.0
K00660	0.0
K06997	2628.0
K06996	85.0
K06995	0.0
K10852	47.0
K06993	0.0
K06992	0.0
K06991	1.0
K06990	1.0
K11050	0.0
K06999	2.0
K06998	514.0
K05338	0.0
K11051	0.0
K06441	0.0
K06440	0.0
K06443	0.0
K06442	2042.0
K06445	2.0
K06447	1.0
K06446	2.0
K06309	0.0
K05686	0.0
K02655	1.0
K07392	0.0
K00595	2441.0
K00594	0.0
K00596	0.0
K00599	6004.0
K00598	3.0
K02657	0.0
K07642	2.0
K07643	1.0
K07396	0.0
K07397	224.0
K07394	0.0
K07395	2.0
K04102	0.0
K04103	1.0
K04100	0.0
K04101	0.0
K04107	0.0
K04105	0.0
K04108	0.0
K04109	0.0
K07716	0.0
K07717	95.0
K07714	0.0
K07715	2.0
K07712	2.0
K07713	311.0
K07710	1.0
K07711	2.0
K07718	7921.0
K07719	100.0
K00843	0.0
K00842	0.0
K00841	1.0
K00840	1.0
K00847	2920.0
K00846	0.0
K00845	4682.0
K00844	129.0
K00849	2551.0
K00848	1067.0
K06302	0.0
K13771	1.0
K13770	34.0
K13772	0.0
K13775	0.0
K13774	0.0
K13777	0.0
K13776	0.0
K13779	0.0
K13778	0.0
K02621	688.0
K02992	2681.0
K02623	0.0
K08286	0.0
K08281	10.0
K02996	2099.0
K02995	0.0
K02994	2681.0
K02629	0.0
K02628	0.0
K08289	639.0
K08288	0.0
K03578	2.0
K03579	1.0
K03576	2.0
K03577	426.0
K03574	4207.0
K03575	1611.0
K03572	2674.0
K03573	1.0
K03570	2627.0
K03571	1672.0
K01710	3752.0
K01711	1092.0
K01712	405.0
K01713	0.0
K01714	4781.0
K01715	1466.0
K01716	1.0
K01718	0.0
K01719	543.0
K03081	2.0
K02199	1.0
K02198	3.0
K14170	3773.0
K02193	1.0
K02192	50.0
K02191	23.0
K02190	1156.0
K02197	3.0
K02196	1.0
K02195	3.0
K02194	3.0
K03718	680.0
K03719	828.0
K03712	2128.0
K03713	1.0
K03710	2270.0
K03711	3383.0
K03716	1179.0
K03717	1.0
K03715	32.0
K07129	0.0
K00045	35.0
K13995	0.0
K13994	0.0
K13991	0.0
K13990	772.0
K13993	948.0
K13992	0.0
K06298	1387.0
K06299	0.0
K06294	0.0
K06295	681.0
K06296	168.0
K06297	134.0
K06290	0.0
K06291	0.0
K06292	0.0
K06293	0.0
K12743	0.0
K00248	1759.0
K06426	2.0
K11739	0.0
K11738	1.0
K11733	1.0
K11732	1.0
K11731	0.0
K11737	1.0
K11736	1.0
K11735	0.0
K11734	1.0
K06870	0.0
K06871	3311.0
K06872	1612.0
K06873	0.0
K06874	0.0
K06875	0.0
K06876	0.0
K06877	457.0
K06878	4.0
K06879	2.0
K07478	3111.0
K12645	0.0
K07479	1.0
K07473	1839.0
K07472	0.0
K07471	0.0
K07470	1.0
K07477	0.0
K07476	0.0
K07474	42.0
K15038	0.0
K15039	0.0
K15034	2.0
K15036	1.0
K15037	0.0
K08738	0.0
K06420	0.0
K00128	1187.0
K00129	0.0
K00438	0.0
K00432	246.0
K00433	446.0
K00122	0.0
K00123	97.0
K00124	71.0
K00125	0.0
K00126	0.0
K00127	38.0
K08973	0.0
K14348	1.0
K14347	0.0
K14340	0.0
K08972	36.0
K01525	2.0
K01524	2869.0
K01523	335.0
K01521	1.0
K01520	3063.0
K01529	29.0
K08977	0.0
K03969	137.0
K08929	0.0
K02388	1807.0
K02389	1802.0
K02386	0.0
K02387	1807.0
K02384	0.0
K02385	1240.0
K02382	0.0
K02380	34.0
K02381	0.0
K05386	0.0
K13524	0.0
K13525	0.0
K13527	0.0
K13520	0.0
K13522	0.0
K13529	0.0
K03385	88.0
K03384	0.0
K03387	413.0
K03386	1158.0
K03381	0.0
K03380	0.0
K03383	0.0
K03382	214.0
K03389	607.0
K03388	654.0
K05356	0.0
K12344	302.0
K12343	5.0
K12342	0.0
K12341	0.0
K12340	673.0
K02430	3.0
K12349	0.0
K05351	0.0
K11694	41.0
K11695	0.0
K11690	1306.0
K05352	0.0
K11693	0.0
K08928	0.0
K03433	0.0
K13832	0.0
K03039	0.0
K03432	0.0
K06607	0.0
K06606	47.0
K06605	1.0
K03430	612.0
K06603	171.0
K06602	0.0
K06601	0.0
K06600	0.0
K05358	2.0
K06609	1.0
K06608	26.0
K03923	1.0
K03922	0.0
K11472	0.0
K11473	35.0
K11474	0.0
K11475	1.0
K11476	0.0
K11477	1.0
K00601	0.0
K00600	2547.0
K00603	190.0
K03746	3.0
K00605	1145.0
K00604	2683.0
K00607	0.0
K00606	1443.0
K00609	2587.0
K03741	633.0
K03740	22.0
K03743	269.0
K10873	0.0
K03214	1.0
K14068	0.0
K13317	0.0
K06360	0.0
K14069	0.0
K08078	0.0
K09650	0.0
K06361	0.0
K07802	0.0
K07803	1.0
K07800	0.0
K07801	0.0
K07806	1.0
K07807	0.0
K07804	0.0
K07805	0.0
K06362	0.0
K01172	0.0
K10257	0.0
K10255	0.0
K10254	1616.0
K10253	0.0
K10918	0.0
K04128	0.0
K01958	259.0
K01959	0.0
K01956	2711.0
K01957	0.0
K04126	0.0
K04127	0.0
K01952	2710.0
K01953	2953.0
K01950	2873.0
K01951	3194.0
K07730	0.0
K07731	0.0
K07732	0.0
K07733	2.0
K07734	1.0
K07735	87.0
K07736	2242.0
K07737	5584.0
K07738	1889.0
K07739	2.0
K06365	0.0
K06366	0.0
K06367	0.0
K10910	0.0
K10911	0.0
K04382	0.0
K10775	0.0
K02609	2.0
K02979	0.0
K02978	0.0
K06368	0.0
K02975	0.0
K02974	0.0
K02977	0.0
K02976	0.0
K03558	89.0
K03559	722.0
K03550	2574.0
K03551	2681.0
K03552	0.0
K03553	3105.0
K03554	2.0
K03555	2626.0
K03556	675.0
K03557	2.0
K01778	2589.0
K01779	318.0
K06369	0.0
K01772	4.0
K01770	2561.0
K01771	0.0
K01776	2508.0
K01777	48.0
K01774	0.0
K01775	3219.0
K05385	0.0
K05384	0.0
K05383	0.0
K05382	0.0
K05381	0.0
K08159	42.0
K14153	34.0
K14154	0.0
K14155	2989.0
K08152	0.0
K08156	638.0
K08076	0.0
K12809	0.0
K05297	0.0
K03734	3516.0
K03735	276.0
K03736	276.0
K03737	2821.0
K03731	0.0
K03732	1.0
K03733	686.0
K03738	67.0
K03739	22.0
K08139	0.0
K06994	0.0
K12660	1.0
K12661	1.0
K07450	0.0
K08719	0.0
K08717	1.0
K08715	0.0
K08714	0.0
K08713	0.0
K08710	0.0
K11311	0.0
K11312	33.0
K00141	0.0
K00146	2.0
K00411	0.0
K00412	0.0
K00145	5127.0
K00148	0.0
K14367	0.0
K14366	0.0
K08954	0.0
K08384	2724.0
K14369	0.0
K14368	0.0
K14091	427.0
K14090	429.0
K14093	0.0
K14092	0.0
K14095	0.0
K14094	0.0
K14097	0.0
K14096	0.0
K14099	0.0
K14098	0.0
K02848	0.0
K01541	0.0
K04712	0.0
K04711	0.0
K01545	0.0
K01547	1200.0
K01546	1200.0
K01548	1153.0
K04719	0.0
K04718	0.0
K02018	2080.0
K02019	222.0
K02016	4489.0
K02017	35.0
K02014	2978.0
K02015	5729.0
K02012	1347.0
K02013	4280.0
K02010	640.0
K02011	1192.0
K04515	0.0
K03943	0.0
K03941	0.0
K03940	0.0
K00313	38.0
K04060	0.0
K01608	426.0
K08942	0.0
K08943	0.0
K08940	0.0
K08941	0.0
K08946	0.0
K08947	0.0
K08944	0.0
K08945	0.0
K03059	0.0
K13811	0.0
K13812	0.0
K13815	0.0
K13816	0.0
K13818	0.0
K13819	1.0
K03053	0.0
K03052	0.0
K03055	0.0
K03054	0.0
K03057	0.0
K03056	0.0
K06222	2.0
K11418	0.0
K11410	0.0
K11415	0.0
K00622	0.0
K00621	0.0
K00620	4127.0
K00627	144.0
K00626	2251.0
K00625	2233.0
K00624	0.0
K02805	451.0
K02552	34.0
K02550	0.0
K02556	1214.0
K02803	0.0
K02554	1.0
K07280	0.0
K07281	0.0
K07282	2295.0
K07283	1.0
K07284	1388.0
K07285	1.0
K07286	1.0
K08217	1431.0
K07288	0.0
K07289	1.0
K07534	0.0
K07535	5.0
K07533	1269.0
K07822	0.0
K07823	0.0
K08699	0.0
K00088	3100.0
K00087	452.0
K00086	499.0
K00082	224.0
K10239	0.0
K10238	0.0
K10231	95.0
K10230	0.0
K10233	0.0
K10232	0.0
K10235	0.0
K10234	0.0
K10237	0.0
K10236	0.0
K08353	0.0
K01970	0.0
K01971	146.0
K01972	3028.0
K01973	0.0
K01974	0.0
K01975	183.0
K01976	0.0
K07758	0.0
K05990	0.0
K07752	0.0
K07753	0.0
K07751	1.0
K13786	0.0
K07755	0.0
K07442	0.0
K08352	6.0
K07115	85.0
K07441	0.0
K07634	0.0
K07446	2.0
K07111	0.0
K07444	2080.0
K07445	0.0
K00647	121.0
K07449	0.0
K00641	503.0
K00640	3521.0
K01289	0.0
K01282	0.0
K01283	0.0
K01280	0.0
K01281	1.0
K01286	257.0
K01284	1276.0
K02954	2714.0
K02952	2681.0
K02950	2520.0
K00155	0.0
K02959	2633.0
K00887	0.0
K00886	0.0
K00885	1.0
K00884	1.0
K00883	35.0
K00882	1269.0
K00881	31.0
K00880	335.0
K00053	2396.0
K14048	2.0
K01026	861.0
K01756	2653.0
K01025	0.0
K01750	104.0
K01023	8.0
K01752	3343.0
K01753	39.0
K14583	0.0
K01758	8.0
K01759	3161.0
K09565	0.0
K09568	0.0
K08173	2.0
K08172	1.0
K02483	483.0
K02482	0.0
K08177	150.0
K08176	0.0
K08175	0.0
K02486	0.0
K02489	0.0
K02488	0.0
K08178	0.0
K14138	156.0
K14136	0.0
K09713	0.0
K09714	0.0
K09715	0.0
K03532	0.0
K03533	0.0
K03530	4459.0
K03531	2195.0
K03536	2679.0
K03537	20.0
K03534	1090.0
K03535	2.0
K03538	0.0
K03539	0.0
K14451	0.0
K14450	0.0
K02225	0.0
K02224	3097.0
K02227	1793.0
K02226	1932.0
K02221	192.0
K14107	0.0
K02229	0.0
K02228	0.0
K14106	0.0
K00441	3.0
K03288	2.0
K03289	3.0
K03284	3259.0
K03285	0.0
K03286	2.0
K03287	939.0
K03280	0.0
K03281	639.0
K03282	2438.0
K00440	0.0
K13677	0.0
K12790	0.0
K09639	0.0
K12688	0.0
K12689	0.0
K12686	0.0
K12687	0.0
K12684	0.0
K12685	0.0
K12682	0.0
K12683	0.0
K12680	0.0
K11889	0.0
K08884	2717.0
K11085	980.0
K11084	1.0
K11081	1.0
K11080	0.0
K11083	1.0
K11082	1.0
K11089	0.0
K08777	0.0
K08776	0.0
K06346	1924.0
K06347	0.0
K09824	1.0
K09825	2289.0
K09823	1.0
K09820	0.0
K10939	0.0
K10936	0.0
K10937	0.0
K10933	0.0
K06348	0.0
K09829	0.0
K11337	0.0
K11336	0.0
K11335	0.0
K11334	0.0
K11333	0.0
K11332	0.0
K11331	0.0
K11330	0.0
K00169	762.0
K00164	2.0
K00166	0.0
K00167	0.0
K00161	143.0
K00162	143.0
K00163	2.0
K10689	0.0
K10680	2.0
K10681	0.0
K10682	0.0
K04083	2041.0
K04082	2.0
K04081	1.0
K04080	1.0
K04087	37.0
K04086	1.0
K04085	1.0
K04084	1.0
K04088	37.0
K01569	0.0
K01568	0.0
K01563	0.0
K01561	0.0
K01560	557.0
K01567	35.0
K01565	0.0
K01564	0.0
K02038	2481.0
K02039	2449.0
K02030	5369.0
K02031	5525.0
K02032	5804.0
K02033	6416.0
K02034	6605.0
K02035	7347.0
K02036	2450.0
K02037	2433.0
K05556	0.0
K13658	0.0
K13659	0.0
K13656	0.0
K13657	0.0
K13654	0.0
K13655	2.0
K13652	531.0
K13653	3010.0
K13650	0.0
K13651	0.0
K05555	0.0
K05552	0.0
K02057	4921.0
K05550	0.0
K05551	0.0
K12308	4229.0
K12306	0.0
K03073	2644.0
K03072	227.0
K03071	2.0
K03070	2742.0
K03077	135.0
K03076	2561.0
K03075	2034.0
K03074	346.0
K08965	5.0
K08967	2.0
K08961	524.0
K08963	1334.0
K13873	0.0
K13876	0.0
K13874	1.0
K13875	0.0
K06139	0.0
K06138	84.0
K06135	0.0
K06134	1.0
K06137	0.0
K06136	0.0
K06131	3901.0
K06133	1829.0
K06132	2.0
K02600	2681.0
K07389	0.0
K07388	0.0
K04747	0.0
K01516	2547.0
K09977	0.0
K07518	0.0
K07519	0.0
K11437	0.0
K07512	0.0
K07516	2.0
K10212	46.0
K10747	0.0
K10217	0.0
K10219	0.0
K10218	0.0
K10748	1.0
K01912	1873.0
K01913	0.0
K01910	34.0
K01911	127.0
K01916	26.0
K01917	0.0
K01914	2295.0
K01915	5321.0
K01918	1385.0
K01919	8.0
K07774	2.0
K07775	752.0
K07776	9.0
K07777	666.0
K07770	43.0
K07771	1.0
K07772	0.0
K07773	1.0
K07778	3.0
K01193	2201.0
K04340	0.0
K04341	0.0
K04342	0.0
K04343	0.0
K12986	0.0
K04691	1.0
K02931	2147.0
K02933	2633.0
K02935	2681.0
K02936	0.0
K02939	2681.0
K00205	0.0
K00204	0.0
K00207	0.0
K00206	0.0
K00201	0.0
K00200	0.0
K00203	0.0
K00202	0.0
K00209	0.0
K00208	420.0
K01000	3108.0
K01001	0.0
K01002	180.0
K01003	2.0
K01004	0.0
K01005	280.0
K01006	2672.0
K01007	225.0
K01008	1104.0
K10855	0.0
K14115	0.0
K14116	0.0
K14441	2671.0
K14446	2.0
K14447	0.0
K14112	0.0
K14445	0.0
K08195	3.0
K08194	3.0
K14448	0.0
K08196	0.0
K08191	636.0
K14119	0.0
K08193	0.0
K00702	782.0
K10799	0.0
K03518	1678.0
K03519	24.0
K09719	0.0
K10856	0.0
K03516	0.0
K03517	1883.0
K02205	0.0
K02204	34.0
K02203	2076.0
K02201	0.0
K02200	1.0
K13714	0.0
K13461	0.0
K12518	0.0
K12519	0.0
K12517	0.0
K12514	0.0
K12515	0.0
K12512	0.0
K12513	0.0
K12510	2224.0
K12511	328.0
K07183	1619.0
K07182	0.0
K07181	549.0
K07180	137.0
K07186	1.0
K07185	489.0
K07184	1.0
K09800	2.0
K09801	2.0
K09802	3.0
K09803	4.0
K09804	0.0
K09805	0.0
K09806	1.0
K09807	1215.0
K09808	885.0
K09809	0.0
K10912	0.0
K10913	0.0
K10914	147.0
K10915	0.0
K10916	0.0
K10917	0.0
K11358	1661.0
K11355	0.0
K11354	0.0
K11357	0.0
K11356	0.0
K04069	7031.0
K04068	2986.0
K04065	1.0
K04064	1.0
K04067	1.0
K04066	2676.0
K04061	1332.0
K09716	21.0
K04063	2.0
K04062	2.0
K10006	0.0
K10007	0.0
K10004	2.0
K10005	0.0
K10002	2.0
K10003	2.0
K10000	1.0
K10001	2.0
K09717	0.0
K10008	0.0
K10009	1.0
K02491	0.0
K14588	1.0
K14581	0.0
K13678	41.0
K13679	0.0
K11633	0.0
K13670	0.0
K13671	0.0
K11987	0.0
K11636	0.0
K11634	0.0
K13582	0.0
K13583	0.0
K13580	0.0
K13581	0.0
K13586	0.0
K13587	0.0
K13584	0.0
K13585	0.0
K13588	0.0
K13589	0.0
K02052	66.0
K02053	66.0
K02050	4575.0
K02051	4224.0
K02056	2404.0
K05553	0.0
K02054	65.0
K02055	61.0
K02058	1039.0
K02059	0.0
K05558	0.0
K05559	0.0
K03895	0.0
K03894	0.0
K03897	0.0
K03896	0.0
K03891	0.0
K03890	0.0
K03893	1.0
K03892	3656.0
K02423	0.0
K05342	0.0
K05341	11.0
K12989	0.0
K12988	0.0
K02420	1694.0
K12981	0.0
K12980	0.0
K12983	0.0
K12982	0.0
K12985	0.0
K12984	1.0
K12987	0.0
K02426	639.0
K13854	0.0
K03098	334.0
K13853	133.0
K03095	1.0
K05344	0.0
K03091	7793.0
K03090	154.0
K03093	463.0
K03092	999.0
K06113	49.0
K09632	0.0
K02429	1168.0
K06118	0.0
K05716	0.0
K04844	2.0
K11632	0.0
K11630	0.0
K11631	6.0
K11637	0.0
K11635	0.0
K11638	0.0
K11639	0.0
K07572	0.0
K07573	0.0
K07570	4.0
K07571	431.0
K07576	1673.0
K07577	0.0
K07574	2036.0
K07575	0.0
K07578	0.0
K07579	0.0
K11189	4945.0
K11184	878.0
K11187	0.0
K11180	34.0
K11181	34.0
K11183	1.0
K10764	0.0
K10763	2.0
K10762	0.0
K01938	2518.0
K01939	3178.0
K01934	2354.0
K01935	418.0
K01937	2653.0
K01930	0.0
K01932	1.0
K01933	3100.0
K07798	1.0
K07799	2.0
K07796	0.0
K07797	0.0
K07794	9.0
K07795	9.0
K07792	1.0
K07793	644.0
K07790	0.0
K07791	88.0
K06379	1990.0
K00968	426.0
K06378	1880.0
K06377	0.0
K06376	0.0
K06375	0.0
K09814	0.0
K09813	0.0
K06372	0.0
K06371	0.0
K06370	0.0
K01249	0.0
K01246	1173.0
K01247	38.0
K01244	0.0
K01243	1834.0
K08919	0.0
K01241	87.0
K02919	1297.0
K02913	2541.0
K02912	0.0
K02911	2602.0
K02910	0.0
K02917	0.0
K02916	2681.0
K02915	0.0
K02914	2620.0
K00228	2.0
K00227	0.0
K00226	3873.0
K00224	0.0
K00223	0.0
K00222	0.0
K00221	0.0
K00220	0.0
K01798	0.0
K01799	36.0
K01068	0.0
K01069	246.0
K01062	1.0
K01791	1945.0
K01792	2.0
K01061	4.0
K01066	229.0
K01067	112.0
K01796	2.0
K01797	22.0
K05499	549.0
K14468	0.0
K14469	0.0
K14465	0.0
K14466	0.0
K14467	0.0
K10834	0.0
K10833	0.0
K02266	0.0
K03793	0.0
K03790	535.0
K03791	1.0
K03796	1.0
K03797	3724.0
K03794	0.0
K03795	0.0
K03798	5278.0
K03799	86.0
K13448	0.0
K12538	0.0
K12539	0.0
K12530	0.0
K12531	0.0
K12532	0.0
K12533	0.0
K12534	0.0
K12535	0.0
K12536	0.0
K12537	0.0
K03136	0.0
K09790	866.0
K09791	2.0
K09792	0.0
K09793	669.0
K09794	1.0
K09795	0.0
K09796	1.0
K09797	766.0
K09798	1.0
K09799	0.0
K10972	0.0
K10973	0.0
K10977	8.0
K10974	633.0
K10975	0.0
K10978	0.0
K10979	78.0
K06308	0.0
K00315	0.0
K09862	2.0
K06303	0.0
K09860	0.0
K09861	1842.0
K06306	274.0
K06307	0.0
K06305	0.0
K11373	0.0
K04047	90.0
K04046	2.0
K04045	612.0
K04044	2.0
K04043	2811.0
K04042	950.0
K04041	1708.0
K04040	0.0
K02700	0.0
K04049	0.0
K04048	0.0
K02707	0.0
K02704	0.0
K02705	0.0
K10020	0.0
K10021	0.0
K10022	0.0
K10023	0.0
K10024	0.0
K10025	0.0
K10026	135.0
K10027	0.0
K13612	0.0
K13613	0.0
K13611	0.0
K13614	0.0
K13615	0.0
K05794	35.0
K05795	286.0
K05796	73.0
K05797	0.0
K05790	1.0
K05791	0.0
K05792	28.0
K05793	0.0
K05798	2.0
K05799	2682.0
K01474	0.0
K01477	0.0
K01476	36.0
K01471	0.0
K01470	1574.0
K01473	0.0
K13039	0.0
K01479	1.0
K01478	3.0
K05570	493.0
K05571	493.0
K05572	0.0
K05573	0.0
K02078	5929.0
K02079	0.0
K05576	0.0
K02074	84.0
K02075	84.0
K02076	46.0
K02077	84.0
K02071	1463.0
K02072	1355.0
K02073	1486.0
K03309	0.0
K03308	4809.0
K03305	722.0
K03304	2.0
K03307	2358.0
K03306	975.0
K03301	0.0
K03300	129.0
K03303	192.0
K03302	0.0
K06173	3701.0
K06175	1.0
K06174	0.0
K06177	674.0
K06176	1.0
K06179	1986.0
K07680	1.0
K03867	0.0
K03838	0.0
K12053	0.0
K11618	425.0
K11619	0.0
K11614	0.0
K11615	0.0
K11616	1.0
K11617	1.0
K11610	0.0
K11611	0.0
K11960	0.0
K11961	2.0
K02836	2676.0
K10565	0.0
K10564	0.0
K02837	1885.0
K10561	122.0
K10560	122.0
K10563	1017.0
K10562	1.0
K02838	2681.0
K06858	1.0
K02839	424.0
K06859	48.0
K12700	108.0
K07558	0.0
K07559	640.0
K07228	0.0
K07229	2.0
K07226	0.0
K07224	1.0
K07225	2.0
K07222	2.0
K07223	86.0
K07220	830.0
K07221	38.0
K10709	477.0
K10708	0.0
K10701	0.0
K10703	0.0
K10702	0.0
K10704	0.0
K05984	1.0
K07537	0.0
K08652	0.0
K08651	0.0
K08658	0.0
K08659	132.0
K05982	2.0
K07451	0.0
K07453	0.0
K07452	0.0
K07455	85.0
K07454	0.0
K09707	486.0
K07457	3.0
K09706	14.0
K07104	0.0
K00029	89.0
K00028	0.0
K00799	8.0
K00798	2536.0
K00797	1399.0
K00024	1283.0
K00795	3.0
K00026	0.0
K00021	0.0
K00020	8.0
K00023	1.0
K00022	0.0
K09017	34.0
K01269	1977.0
K09015	415.0
K09014	1115.0
K09013	2268.0
K09011	635.0
K09010	0.0
K01261	1.0
K01262	3428.0
K01263	0.0
K01264	0.0
K01265	3729.0
K01266	466.0
K09018	1.0
K08227	1.0
K08226	0.0
K08225	1.0
K08224	4.0
K08223	309.0
K08222	35.0
K08221	34.0
K00249	2.0
K01790	2652.0
K00241	673.0
K00240	791.0
K00243	2102.0
K00242	2.0
K00245	34.0
K00244	1011.0
K00247	1.0
K00246	1.0
K01795	528.0
K06983	0.0
K02799	0.0
K02798	22.0
K02791	115.0
K02790	0.0
K02793	816.0
K02795	1159.0
K02794	1175.0
K02796	1088.0
K04564	897.0
K04565	597.0
K04566	424.0
K04567	2246.0
K01040	95.0
K01041	85.0
K04562	723.0
K04568	1.0
K01049	0.0
K02535	639.0
K02242	23.0
K02536	640.0
K02531	1.0
K02246	1.0
K02533	2.0
K02532	5.0
K02248	1.0
K02538	24.0
K00581	0.0
K13421	0.0
K01013	0.0
K15018	0.0
K15019	0.0
K03110	2648.0
K03111	4936.0
K03112	1.0
K03113	637.0
K03116	741.0
K03117	2.0
K03118	673.0
K03119	2.0
K10919	0.0
K12552	0.0
K12553	0.0
K12551	0.0
K12556	1.0
K12554	1.0
K12555	2.0
K06892	2.0
K06893	1.0
K06890	236.0
K06891	5.0
K06896	1986.0
K06897	1661.0
K06894	85.0
K06895	282.0
K10954	0.0
K10956	0.0
K06899	1.0
K06328	34.0
K06329	0.0
K10952	0.0
K10953	0.0
K11395	0.0
K11391	1.0
K11390	0.0
K11392	1.0
K00499	0.0
K00494	1.0
K00495	0.0
K00496	0.0
K00491	0.0
K00492	1.0
K00493	0.0
K13591	0.0
K01467	617.0
K13593	0.0
K13592	0.0
K04021	1.0
K04020	1.0
K04023	390.0
K04022	1.0
K04025	1.0
K04024	212.0
K04027	30.0
K04026	194.0
K04029	910.0
K04028	936.0
K07055	0.0
K07054	2.0
K07057	0.0
K07056	3268.0
K07051	0.0
K07050	1609.0
K07053	4812.0
K07052	4568.0
K07059	0.0
K07058	2323.0
K10040	7.0
K10041	232.0
K10046	0.0
K04799	0.0
K04798	0.0
K04793	0.0
K04792	0.0
K04791	0.0
K04790	0.0
K04797	0.0
K04796	0.0
K04795	0.0
K04794	20.0
K13638	1.0
K13639	1.0
K13634	2.0
K13635	2.0
K13636	1.0
K13637	2.0
K13630	1.0
K13631	1.0
K13632	2.0
K13633	1.0
K02042	479.0
K05778	1.0
K05779	1.0
K05776	411.0
K05541	1.0
K05774	1.0
K05775	1.0
K05772	2.0
K05773	1.0
K05540	322.0
K01459	0.0
K01458	0.0
K01457	3.0
K01455	8.0
K01454	0.0
K01453	1.0
K01452	0.0
K01451	342.0
K01450	0.0
K05518	0.0
K08070	387.0
K08071	0.0
K05516	90.0
K08077	91.0
K05515	2209.0
K13093	0.0
K11783	0.0
K12949	0.0
K12945	1.0
K12944	1.0
K12941	202.0
K12940	3.0
K12943	1.0
K12942	380.0
K14728	0.0
K14727	0.0
K11785	0.0
K00108	3.0
K13890	2.0
K13891	2.0
K13892	2.0
K13893	2.0
K13894	2.0
K13895	2.0
K13896	2.0
K06159	1.0
K06158	3605.0
K06153	2751.0
K06152	0.0
K06151	0.0
K06157	0.0
K06156	1.0
K06155	1.0
K06154	0.0
K03327	1276.0
K03326	3.0
K03325	174.0
K03324	4068.0
K03322	223.0
K03321	280.0
K03320	297.0
K03329	0.0
K03328	502.0
K04802	0.0
K04801	0.0
K04800	0.0
K11948	0.0
K01505	0.0
K04756	0.0
K11940	1.0
K11941	1.0
K11942	0.0
K11943	0.0
K11944	0.0
K01507	3390.0
K11946	0.0
K11947	0.0
K01506	0.0
K01501	21.0
K01500	152.0
K01503	0.0
K06714	300.0
K04750	581.0
K12789	0.0
K12788	0.0
K11526	0.0
K10810	0.0
K11522	0.0
K11523	0.0
K08675	0.0
K08676	84.0
K08677	0.0
K08679	0.0
K11521	0.0
K10547	247.0
K10546	256.0
K10545	45.0
K10544	9.0
K10543	14.0
K10542	1314.0
K10541	1314.0
K10540	1619.0
K10549	37.0
K10548	247.0
K14630	0.0
K11529	0.0
K00007	2.0
K00005	1382.0
K13444	0.0
K00003	2422.0
K00002	531.0
K00001	705.0
K01186	1063.0
K00009	24.0
K00008	2450.0
K10726	0.0
K10725	0.0
K08246	0.0
K00263	0.0
K00262	3282.0
K00261	39.0
K00260	21.0
K00266	8599.0
K00265	498.0
K01200	386.0
K01201	1076.0
K01206	5701.0
K01207	1250.0
K01205	661.0
K01208	0.0
K01209	4959.0
K06167	692.0
K00917	717.0
K00912	639.0
K00919	2676.0
K02519	2520.0
K02518	2527.0
K02517	639.0
K02511	1.0
K02510	106.0
K13409	0.0
K13408	0.0
K03179	506.0
K03170	0.0
K03177	2681.0
K12574	2085.0
K12570	0.0
K12573	2490.0
K11009	0.0
K11008	0.0
K11005	0.0
K11004	0.0
K11007	0.0
K11006	0.0
K11003	0.0
K08296	2.0
K08297	0.0
K08295	0.0
K02634	0.0
K02635	0.0
K10622	0.0
K07693	0.0
K07692	0.0
K07691	0.0
K07690	0.0
K07697	0.0
K07696	426.0
K07695	0.0
K07694	115.0
K07699	1580.0
K07698	0.0
K07079	2636.0
K07078	352.0
K07077	0.0
K07076	222.0
K07075	770.0
K07074	43.0
K07073	0.0
K07072	0.0
K07071	120.0
K07070	1.0
K14584	0.0
K11620	0.0
K09190	0.0
K11623	0.0
K05759	0.0
K08589	0.0
K11625	0.0
K11995	0.0
K01439	1831.0
K01438	473.0
K01431	0.0
K01430	428.0
K01433	85.0
K01432	0.0
K01434	0.0
K01437	0.0
K01436	1310.0
K05539	2.0
K14520	0.0
K12963	1.0
K12962	1.0
K12961	1.0
K12960	2691.0
K14749	0.0
K14748	0.0
K02972	1.0
K14743	0.0
K14742	2433.0
K14745	0.0
K14744	0.0
K14747	0.0
K14746	0.0
K02167	1.0
K02164	0.0
K02160	868.0
K02168	1.0
K02169	413.0
K10931	0.0
K03341	0.0
K03340	1338.0
K03343	0.0
K03342	1.0
K03346	8.0
K12299	1.0
K12291	0.0
K12290	1.0
K12293	0.0
K12292	0.0
K12295	0.0
K12294	0.0
K12297	1.0
K12368	2.0
K11922	0.0
K11923	1.0
K11920	0.0
K11921	2.0
K11926	1.0
K11927	476.0
K11924	5.0
K11925	1.0
K11928	985.0
K13181	0.0
K13219	0.0
K07262	2.0
K07263	736.0
K07260	2073.0
K07261	1.0
K07266	0.0
K07267	1.0
K07264	1.0
K07265	0.0
K07268	0.0
K07269	1.0
K01155	829.0
K04478	0.0
K04479	0.0
K10528	0.0
K14952	0.0
K07486	12.0
K07487	0.0
K07484	398.0
K07485	0.0
K07482	0.0
K07483	2838.0
K07480	0.0
K07481	80.0
K07488	0.0
K07489	0.0
K11210	0.0
K11211	0.0
K11212	0.0
K11214	424.0
K11216	8.0
K06300	0.0
K00061	0.0
K00060	30.0
K06301	0.0
K00065	381.0
K00064	0.0
K00067	3331.0
K00066	0.0
K00069	0.0
K00068	68.0
K06304	0.0
K08262	0.0
K08261	0.0
K08260	0.0
K08265	0.0
K08264	0.0
K00288	0.0
K00285	4.0
K00284	1637.0
K00287	2545.0
K00286	3175.0
K00281	588.0
K00280	0.0
K00283	609.0
K00282	609.0
K08088	0.0
K14198	0.0
K14199	0.0
K03452	0.0
K14194	0.0
K14195	0.0
K14196	0.0
K14197	0.0
K14192	0.0
K14193	0.0
K01880	2622.0
K01881	3131.0
K01883	2681.0
K01885	2644.0
K04618	0.0
K01887	3105.0
K01224	754.0
K01889	2681.0
K01226	480.0
K01227	0.0
K01220	42.0
K01222	195.0
K01223	1286.0
K02759	1023.0
K02755	0.0
K02757	1589.0
K02756	0.0
K14998	0.0
K02750	24.0
K02753	1.0
K02752	0.0
K00939	2681.0
K00938	1.0
K00937	2379.0
K00936	8270.0
K00935	0.0
K00934	0.0
K00933	0.0
K00932	0.0
K00931	2652.0
K00930	5117.0
K01089	722.0
K01080	0.0
K01081	1125.0
K01082	0.0
K01083	0.0
K01084	0.0
K01085	1.0
K01087	2.0
K02571	0.0
K02570	2.0
K02573	2.0
K02572	0.0
K02575	4.0
K02574	111.0
K07780	0.0
K03488	1161.0
K03489	2.0
K03482	1.0
K03483	23.0
K03480	158.0
K03481	113.0
K03486	479.0
K03487	1.0
K03484	1548.0
K03485	1.0
K02287	0.0
K02286	0.0
K02285	0.0
K02284	0.0
K02283	3046.0
K02282	36.0
K02281	0.0
K02280	1.0
K02289	0.0
K02288	0.0
K03626	0.0
K03627	0.0
K03624	4118.0
K03625	2681.0
K03151	2042.0
K03620	38.0
K03153	1.0
K08869	0.0
K03628	2204.0
K03629	2676.0
K09738	0.0
K09739	0.0
K09736	0.0
K09737	0.0
K09735	0.0
K09732	0.0
K09733	0.0
K09730	0.0
K09731	0.0
K09888	1950.0
K09889	2.0
K09880	1.0
K09882	0.0
K09883	0.0
K09884	0.0
K09887	0.0
K11027	0.0
K11026	0.0
K11025	0.0
K11024	0.0
K07679	0.0
K07678	1.0
K11021	0.0
K11020	0.0
K07675	2.0
K07674	0.0
K07676	1.0
K07671	0.0
K07670	0.0
K07673	1.0
K07672	0.0
K01117	0.0
K12048	0.0
K07019	2.0
K07018	0.0
K07011	1739.0
K07010	1357.0
K07013	0.0
K07012	1785.0
K07015	1991.0
K07014	1.0
K07017	117.0
K07016	0.0
K10084	0.0
K08372	48.0
K05884	48.0
K05885	520.0
K05886	1.0
K05887	0.0
K05880	1.0
K05881	1.0
K05882	0.0
K05883	0.0
K08902	0.0
K05739	104.0
K05888	0.0
K05889	0.0
K08903	0.0
K00547	10.0
K00544	0.0
K00545	0.0
K00542	0.0
K00543	0.0
K00540	3763.0
K00548	3858.0
K00549	516.0
K01145	0.0
K01412	0.0
K01147	2.0
K01417	763.0
K00038	0.0
K01143	0.0
K01142	2053.0
K01419	36.0
K00788	3087.0
K00789	3233.0
K12502	0.0
K14762	1.0
K14761	1960.0
K06195	2.0
K03819	1.0
K03818	1.0
K03814	88.0
K03817	220.0
K03816	1739.0
K03811	862.0
K03810	29.0
K03813	2.0
K11908	0.0
K11909	0.0
K11904	0.0
K11905	2.0
K11906	4.0
K11907	2.0
K11900	3.0
K11901	3.0
K11902	1.0
K11903	4.0
K10986	0.0
K13238	0.0
K13239	0.0
K13797	0.0
K07248	536.0
K13796	1.0
K07244	0.0
K07245	1.0
K07246	44.0
K07240	5676.0
K07241	1.0
K07242	0.0
K07243	1.0
K01268	0.0
K05296	0.0
K02821	565.0
K09016	1.0
K09945	1.0
K09944	0.0
K09947	0.0
K09946	0.0
K09941	0.0
K09940	0.0
K09943	0.0
K09942	34.0
K09949	0.0
K09948	0.0
K10851	0.0
K10850	0.0
K03666	522.0
K03667	36.0
K03196	1.0
K03665	2645.0
K11275	0.0
K06012	1456.0
K00048	1517.0
K10857	1.0
K09773	59.0
K00043	20.0
K00042	824.0
K00041	703.0
K00040	705.0
K00046	2685.0
K00733	0.0
K00044	0.0
K06011	0.0
K09012	0.0
K06016	163.0
K06017	0.0
K06014	0.0
K06015	474.0
K06019	36.0
K01075	1.0
K12221	0.0
K06444	0.0
K04632	0.0
K14977	17.0
K14974	0.0
K00958	0.0
K00951	3330.0
K00950	866.0
K00952	15.0
K00955	558.0
K00954	2681.0
K00957	635.0
K00956	623.0
K00590	220.0
K02777	103.0
K02775	303.0
K02774	402.0
K02773	381.0
K02771	44.0
K02770	1272.0
K02779	40.0
K02778	1.0
K01606	0.0
K01607	1509.0
K01604	0.0
K01605	0.0
K01602	0.0
K01601	0.0
K03750	108.0
K01609	2100.0
K02553	1.0
K02804	724.0
K02551	488.0
K02806	26.0
K02557	1773.0
K02800	93.0
K05275	0.0
K02802	0.0
K13300	0.0
K02558	2.0
K02809	0.0
K02808	0.0
K03600	2.0
K03601	2628.0
K03602	2642.0
K03603	1.0
K03604	481.0
K03605	34.0
K03606	203.0
K03607	1.0
K03608	1741.0
K03609	2419.0
K06078	1.0
K06079	1.0
K09710	2676.0
K09711	20.0
K09712	2.0
K06073	1.0
K06074	1.0
K06075	2.0
K06076	309.0
K06077	1.0
K06382	1433.0
K06383	716.0
K06380	0.0
K06381	1599.0
K06386	0.0
K06387	1584.0
K06384	222.0
K06385	1711.0
K06388	0.0
K06389	0.0
K12466	0.0
K12468	0.0
K07657	2.0
K07656	0.0
K07655	0.0
K07654	0.0
K07653	0.0
K07652	294.0
K07651	1.0
K07650	65.0
K07659	2.0
K07658	2468.0
K11041	48.0
K11040	0.0
K11043	0.0
K11042	0.0
K11045	0.0
K11044	0.0
K11047	0.0
K11046	0.0
K11049	0.0
K11048	0.0
K07387	419.0
K07386	647.0
K06926	2497.0
K06927	280.0
K06924	0.0
K06925	2681.0
K06922	0.0
K06923	1958.0
K06920	95.0
K06921	1252.0
K06928	169.0
K06929	157.0
K07033	2108.0
K07032	9.0
K07031	561.0
K07030	1376.0
K07037	582.0
K07035	1533.0
K07034	35.0
K07039	2.0
K07038	75.0
K10829	0.0
K00384	5126.0
K00385	189.0
K00386	0.0
K00387	0.0
K00380	2.0
K00381	2.0
K00382	1784.0
K00383	2.0
K00389	1.0
K01387	0.0
K01385	0.0
K01389	0.0
K09158	2.0
K09159	2.0
K09156	0.0
K09157	2030.0
K09154	0.0
K09155	245.0
K09152	0.0
K09153	653.0
K09150	0.0
K09151	34.0
K05970	1560.0
K05714	1.0
K05715	0.0
K05710	0.0
K05711	0.0
K05712	2.0
K05713	2.0
K00560	2358.0
K00561	0.0
K00563	274.0
K00564	176.0
K00566	3289.0
K00567	2146.0
K00568	4.0
K00569	0.0
K05575	0.0
K01169	1.0
K01167	0.0
K01166	0.0
K05577	0.0
K01163	889.0
K01161	0.0
K01160	0.0
K05578	0.0
K05579	0.0
K08092	169.0
K08093	43.0
K08094	378.0
K08095	0.0
K08096	0.0
K08097	34.0
K02254	0.0
K02255	1.0
K01743	0.0
K02251	1.0
K02061	0.0
K01741	0.0
K02060	0.0
K00114	0.0
K02122	2157.0
K02123	2693.0
K02120	2806.0
K02121	2051.0
K02124	2758.0
K03837	2.0
K03836	0.0
K03835	2.0
K03834	1.0
K03833	153.0
K03832	775.0
K03831	2.0
K03830	738.0
K00443	0.0
K03839	723.0
K02067	2.0
K10189	1045.0
K13038	3697.0
K13787	138.0
K13788	1.0
K13789	7015.0
K10188	1725.0
K12255	0.0
K12254	0.0
K12257	2107.0
K12256	0.0
K12251	797.0
K12250	0.0
K12253	0.0
K12252	0.0
K13252	6.0
K13256	1.0
K13255	2.0
K12079	0.0
K12078	0.0
K12071	0.0
K12070	0.0
K12073	0.0
K12072	1.0
K09912	1.0
K06236	0.0
K06237	0.0
K05519	0.0
K09914	2.0
K11788	0.0
K11782	0.0
K11780	0.0
K11781	0.0
K11787	0.0
K11784	0.0
K11530	1.0
K12787	0.0
K12786	0.0
K12785	0.0
K12784	0.0
K06718	0.0
K09969	0.0
K09968	0.0
K09967	430.0
K09966	0.0
K09965	0.0
K09964	0.0
K09963	229.0
K09962	2.0
K09961	1.0
K09960	0.0
K11527	260.0
K11524	0.0
K11525	0.0
K11250	1.0
K11253	0.0
K11258	1.0
K11528	0.0
K00713	0.0
K00712	0.0
K10780	0.0
K10783	0.0
K10125	0.0
K10124	1.0
K10126	0.0
K10121	0.0
K10123	0.0
K10122	0.0
K04652	624.0
K04653	609.0
K04651	1052.0
K04656	609.0
K04654	609.0
K04655	644.0
K00973	2701.0
K00972	539.0
K00971	1339.0
K00970	589.0
K00975	5259.0
K00974	6280.0
K00979	798.0
K00978	257.0
K14954	0.0
K14955	0.0
K14956	0.0
K06178	1222.0
K01596	169.0
K01597	1.0
K01594	0.0
K01595	2.0
K01592	0.0
K01593	0.0
K01590	0.0
K01591	2669.0
K01598	1.0
K01599	4387.0
K02711	0.0
K02710	0.0
K02713	0.0
K02712	0.0
K02714	0.0
K02717	0.0
K02716	0.0
K02719	0.0
K02718	0.0
K03449	461.0
K03446	504.0
K03444	49.0
K03445	2.0
K03442	2552.0
K01620	1887.0
K01621	160.0
K01622	0.0
K01623	894.0
K01624	4633.0
K01625	4252.0
K01626	1579.0
K01627	639.0
K01628	1988.0
K01629	513.0
K05299	1.0
K02829	0.0
K02828	0.0
K02827	0.0
K02826	0.0
K02825	193.0
K02824	1881.0
K02823	2667.0
K02822	760.0
K03198	0.0
K03199	1.0
K03668	220.0
K03669	2.0
K03190	428.0
K03191	0.0
K03660	2393.0
K03194	1.0
K03195	1.0
K03664	2681.0
K03197	1.0
K09772	2031.0
K06013	1.0
K09770	157.0
K09771	1.0
K09776	0.0
K09777	1685.0
K09774	2.0
K09775	1036.0
K09778	107.0
K09779	1455.0
K06269	0.0
K06323	0.0
K11624	0.0
K02991	0.0
K02990	2574.0
K02624	4.0
K02240	45.0
K08282	0.0
K12440	0.0
K12441	0.0
K12442	0.0
K12443	0.0
K12444	0.0
K12445	0.0
K12449	0.0
K02247	0.0
K07637	1.0
K07636	2598.0
K07639	1.0
K07638	2.0
K11069	1125.0
K11068	2098.0
K11063	20.0
K11062	0.0
K11061	0.0
K11060	0.0
K11066	1.0
K11065	638.0
K06900	0.0
K06901	2288.0
K06902	747.0
K06903	90.0
K06904	110.0
K06905	196.0
K06906	114.0
K06907	233.0
K06908	196.0
K06909	53.0
K10821	0.0
K05905	0.0
K05904	0.0
K05906	0.0
K05900	0.0
K05903	1.0
K01406	0.0
K05909	0.0
K05908	0.0
K00368	0.0
K00369	0.0
K00366	160.0
K00367	0.0
K00364	3.0
K00365	0.0
K00362	3.0
K00363	2.0
K00360	0.0
```
