## Extended Data File 1 for "Diet induces reproducible alterations in the mouse and human gut microbiome": SRS1470509_SRR3595555.picrust

```
# Constructed from biom file
#OTU ID	SRR3595555
K01365	0.0
K01364	0.0
K01361	0.0
K01360	0.0
K01362	1889.0
K02249	0.0
K05841	0.0
K05844	0.0
K05845	309.0
K05846	772.0
K05847	877.0
K00508	0.0
K00500	0.0
K00507	1.0
K00504	0.0
K00505	0.0
K12521	0.0
K01101	264.0
K01103	547.0
K12520	0.0
K01104	4004.0
K05592	2243.0
K05593	440.0
K05590	0.0
K05591	0.0
K05596	0.0
K05597	0.0
K05594	0.0
K05595	787.0
K05599	0.0
K11964	0.0
K11962	0.0
K14540	1348.0
K12529	0.0
K12528	0.0
K06353	0.0
K02456	14.0
K02457	0.0
K02454	0.0
K02455	0.0
K02452	0.0
K02453	0.0
K02450	0.0
K02103	324.0
K08138	129.0
K02108	1995.0
K02109	2477.0
K02458	0.0
K02459	0.0
K08137	0.0
K03851	274.0
K03850	0.0
K03852	274.0
K03855	0.0
K03856	1427.0
K13018	0.0
K13019	1.0
K13010	0.0
K13011	0.0
K13012	77.0
K13013	0.0
K13014	0.0
K13015	35.0
K13016	1.0
K13017	0.0
K08566	0.0
K08567	2.0
K13274	0.0
K13275	1.0
K13276	0.0
K13277	0.0
K03275	0.0
K03274	274.0
K03277	0.0
K03276	0.0
K03271	812.0
K03270	1011.0
K03273	308.0
K03272	759.0
K03279	0.0
K03278	0.0
K11022	0.0
K12277	0.0
K12276	0.0
K12270	21.0
K11058	0.0
K12279	0.0
K12278	0.0
K07557	0.0
K07550	0.0
K07552	736.0
K06319	0.0
K09909	0.0
K09908	0.0
K12051	0.0
K12050	0.0
K12057	0.0
K12056	0.0
K06221	274.0
K09900	0.0
K09903	2404.0
K09902	0.0
K09904	0.0
K09907	0.0
K09906	0.0
K11501	0.0
K03234	0.0
K00773	2404.0
K00772	2.0
K00777	0.0
K00776	0.0
K06313	64.0
K06315	0.0
K05574	0.0
K10201	3.0
K07176	0.0
K07177	0.0
K07174	0.0
K07175	214.0
K07172	1.0
K07173	940.0
K07170	480.0
K07171	2858.0
K07178	0.0
K07179	0.0
K00195	0.0
K00194	7.0
K00197	42.0
K00196	0.0
K00191	0.0
K00190	0.0
K00193	0.0
K00192	0.0
K00198	179.0
K06405	1272.0
K10109	683.0
K10108	1132.0
K10107	274.0
K01828	0.0
K01829	0.0
K01826	0.0
K01825	0.0
K01822	2.0
K01823	1.0
K01820	0.0
K01821	1.0
K00999	0.0
K00998	1484.0
K00995	2947.0
K00997	412.0
K00996	1.0
K00991	2400.0
K00990	0.0
K00992	0.0
K11028	0.0
K02622	805.0
K02625	0.0
K03564	1225.0
K13489	0.0
K13488	0.0
K13483	0.0
K13482	0.0
K13481	0.0
K13480	0.0
K13487	0.0
K13486	0.0
K14680	0.0
K14681	0.0
K14682	0.0
K08358	274.0
K08357	274.0
K08356	0.0
K08355	0.0
K03469	2251.0
K03462	0.0
K03464	0.0
K03465	1015.0
K03466	2431.0
K01648	0.0
K01649	2390.0
K01643	479.0
K01640	114.0
K01641	0.0
K01646	305.0
K01647	2071.0
K01644	1029.0
K02597	0.0
K02626	0.0
K02595	0.0
K02594	65.0
K02593	0.0
K02592	64.0
K02591	129.0
K02590	309.0
K02598	87.0
K02849	0.0
K14061	0.0
K14062	0.0
K14063	0.0
K14064	0.0
K14065	0.0
K14067	0.0
K02841	0.0
K02840	0.0
K02843	59.0
K02844	0.0
K02847	0.0
K02846	0.0
K02102	1.0
K09758	129.0
K06039	0.0
K06034	0.0
K06036	0.0
K06037	0.0
K06032	0.0
K01581	2.0
K02702	0.0
K02659	0.0
K13490	0.0
K13491	0.0
K03644	777.0
K03645	0.0
K03646	274.0
K03647	22.0
K03640	279.0
K03641	274.0
K03642	276.0
K03643	0.0
K03648	2049.0
K03649	35.0
K06694	0.0
K11814	0.0
K12428	0.0
K12429	0.0
K12422	0.0
K12423	0.0
K12420	0.0
K12421	0.0
K12426	0.0
K12427	0.0
K12424	0.0
K12425	0.0
K07349	0.0
K07348	0.0
K05380	0.0
K07345	0.0
K07344	0.0
K07347	0.0
K07346	0.0
K07341	210.0
K07340	0.0
K07343	296.0
K07342	0.0
K06968	0.0
K06969	3855.0
K06962	16.0
K06963	0.0
K06960	1600.0
K06961	0.0
K06966	903.0
K06967	1348.0
K06964	0.0
K06965	0.0
K08995	1.0
K08994	1.0
K08997	0.0
K08996	0.0
K08990	0.0
K08993	0.0
K08992	0.0
K08999	405.0
K08998	2008.0
K08344	0.0
K08345	0.0
K08346	0.0
K14940	0.0
K02724	0.0
K08349	0.0
K11815	0.0
K05929	0.0
K05928	0.0
K05927	0.0
K05924	0.0
K05922	0.0
K05921	0.0
K00349	782.0
K00698	0.0
K00340	783.0
K00341	783.0
K00690	695.0
K00343	651.0
K00344	0.0
K00697	127.0
K00346	782.0
K00347	782.0
K09116	210.0
K09117	2117.0
K05337	206.0
K09118	0.0
K09119	0.0
K02106	56.0
K05823	1.0
K05820	0.0
K05826	0.0
K05827	0.0
K02100	0.0
K02101	0.0
K00524	0.0
K00525	1589.0
K00526	339.0
K00527	3701.0
K00520	0.0
K00522	0.0
K00523	0.0
K02451	0.0
K00528	2252.0
K00529	0.0
K00025	0.0
K14215	0.0
K14213	0.0
K03453	1473.0
K00796	1376.0
K05339	0.0
K00027	1678.0
K00794	1737.0
K00793	1737.0
K01347	0.0
K01346	0.0
K01344	0.0
K01343	0.0
K00791	2536.0
K01340	0.0
K00790	3140.0
K02694	0.0
K02696	0.0
K02697	0.0
K02690	0.0
K02691	0.0
K02692	0.0
K02693	0.0
K02698	0.0
K02699	0.0
K00836	0.0
K00837	474.0
K00835	0.0
K00832	35.0
K00833	731.0
K00830	821.0
K00831	2126.0
K00839	2.0
K04335	0.0
K04334	0.0
K01120	0.0
K01126	3153.0
K04333	0.0
K01129	1695.0
K01128	0.0
K04339	0.0
K04338	0.0
K02470	3711.0
K02471	0.0
K02472	1.0
K02473	0.0
K02474	1138.0
K02475	0.0
K02476	0.0
K02477	1584.0
K02478	1.0
K02479	0.0
K09019	0.0
K01267	1344.0
K13074	0.0
K13075	0.0
K11441	0.0
K14055	0.0
K13299	0.0
K13292	1644.0
K14057	0.0
K14056	0.0
K02856	127.0
K02585	67.0
K12211	0.0
K12210	0.0
K12213	0.0
K12212	0.0
K12215	0.0
K02854	0.0
K12217	0.0
K12216	0.0
K12219	0.0
K12218	0.0
K02855	0.0
K08692	0.0
K08693	0.0
K08690	0.0
K08691	0.0
K08696	0.0
K08697	0.0
K11748	0.0
K11749	2218.0
K11746	0.0
K11747	0.0
K11744	0.0
K11745	0.0
K11742	274.0
K11743	518.0
K11740	0.0
K11741	997.0
K13920	74.0
K13921	0.0
K13922	342.0
K13923	0.0
K13924	0.0
K13925	0.0
K13926	0.0
K13927	116.0
K13928	0.0
K13929	0.0
K09923	0.0
K09922	1053.0
K06201	1107.0
K06200	796.0
K06207	2009.0
K06206	694.0
K06205	0.0
K09924	0.0
K09929	0.0
K06208	30.0
K00759	1011.0
K00758	0.0
K00752	0.0
K00757	2057.0
K00756	443.0
K00754	1682.0
K06001	1395.0
K05557	0.0
K09766	475.0
K05554	0.0
K07475	0.0
K07150	441.0
K07151	274.0
K07152	1.0
K07153	0.0
K07154	2016.0
K07155	0.0
K07156	0.0
K07157	0.0
K07406	922.0
K07407	3496.0
K07404	1237.0
K07405	1329.0
K07402	1867.0
K07403	3.0
K07400	0.0
K07401	0.0
K01808	2586.0
K01809	1650.0
K01800	0.0
K01801	0.0
K01802	1013.0
K01803	2423.0
K01804	504.0
K01805	161.0
K01807	393.0
K09718	0.0
K14668	0.0
K14669	0.0
K14666	0.0
K14667	0.0
K01664	2.0
K01665	461.0
K01666	761.0
K01667	810.0
K01660	0.0
K01661	131.0
K01662	2296.0
K01663	0.0
K01668	2.0
K01669	1.0
K02863	2272.0
K02862	0.0
K02860	2080.0
K02867	2404.0
K02866	0.0
K02864	1959.0
K02869	0.0
K05362	0.0
K05365	0.0
K03402	1404.0
K03403	0.0
K03400	0.0
K03406	15905.0
K03407	1442.0
K03404	0.0
K03405	0.0
K03408	2736.0
K03409	30.0
K02315	1956.0
K02314	2599.0
K02317	0.0
K02316	2403.0
K02313	2546.0
K02312	0.0
K02319	0.0
K12405	0.0
K12152	0.0
K12151	0.0
K07091	0.0
K07090	5057.0
K07093	0.0
K07092	0.0
K07095	2765.0
K07094	0.0
K07097	0.0
K07096	274.0
K07099	279.0
K07098	2666.0
K11175	2401.0
K11174	0.0
K11177	0.0
K11176	0.0
K11173	0.0
K11179	274.0
K11178	0.0
K00322	0.0
K00320	0.0
K00321	0.0
K00326	0.0
K00324	824.0
K00325	274.0
K00329	274.0
K05945	0.0
K05944	0.0
K05947	0.0
K05946	697.0
K06944	0.0
K06945	0.0
K06946	0.0
K06415	64.0
K06940	1201.0
K06941	2464.0
K06942	2272.0
K06943	0.0
K10806	0.0
K10807	0.0
K10804	0.0
K10805	0.0
K06948	23.0
K06949	2282.0
K06418	1.0
K09138	35.0
K09139	0.0
K09134	243.0
K09135	0.0
K09136	274.0
K09137	35.0
K09130	0.0
K09131	0.0
K09132	268.0
K09133	0.0
K05808	2377.0
K05809	0.0
K05804	210.0
K05805	0.0
K05806	0.0
K05807	1056.0
K05800	0.0
K05801	4.0
K05802	0.0
K05803	0.0
K01044	0.0
K01045	0.0
K01046	33.0
K02068	161.0
K04561	0.0
K01042	386.0
K05568	1214.0
K05567	269.0
K14273	0.0
K14275	0.0
K14274	2.0
K02062	0.0
K05245	0.0
K05564	0.0
K01048	481.0
K02066	1330.0
K01322	714.0
K01325	0.0
K02065	1330.0
K01326	0.0
K05560	0.0
K02243	23.0
K08930	0.0
K02679	0.0
K02676	0.0
K02674	0.0
K02675	0.0
K02672	0.0
K02241	82.0
K02670	0.0
K02671	0.0
K00810	0.0
K00811	783.0
K00812	528.0
K00813	0.0
K00814	0.0
K00817	2243.0
K00818	1053.0
K00819	0.0
K02530	22.0
K02245	23.0
K02244	0.0
K01499	0.0
K01498	0.0
K01493	2405.0
K01492	147.0
K01491	5067.0
K01497	0.0
K01496	332.0
K01495	1349.0
K01494	245.0
K02418	964.0
K02419	1350.0
K14492	0.0
K02412	905.0
K02413	1297.0
K02410	1350.0
K02411	333.0
K02416	1350.0
K02417	1157.0
K02414	720.0
K02415	548.0
K00120	0.0
K00121	4.0
K00430	0.0
K13058	0.0
K13059	0.0
K13727	0.0
K13057	0.0
K13722	0.0
K13051	0.0
K13052	812.0
K00435	0.0
K12054	0.0
K03239	0.0
K03238	0.0
K03231	0.0
K03230	0.0
K03232	0.0
K12059	0.0
K03237	0.0
K03236	0.0
K12058	0.0
K12239	0.0
K12238	0.0
K12235	0.0
K12234	113.0
K13942	0.0
K13940	1023.0
K13941	0.0
K12097	0.0
K12096	0.0
K12095	0.0
K12094	0.0
K12093	0.0
K12092	0.0
K12091	0.0
K12090	0.0
K12099	0.0
K12098	0.0
K06356	0.0
K05992	0.0
K03540	0.0
K06331	325.0
K06330	2.0
K07138	1875.0
K07139	2026.0
K11811	0.0
K07132	522.0
K07133	5898.0
K07130	1183.0
K07131	0.0
K07137	3408.0
K07134	0.0
K07135	0.0
K01860	0.0
K01866	2404.0
K01867	2404.0
K01865	2.0
K01868	2648.0
K01869	2404.0
K06140	0.0
K04766	0.0
K04767	569.0
K04764	400.0
K04762	782.0
K04763	3182.0
K04760	0.0
K04761	486.0
K04768	0.0
K04769	877.0
K08313	21.0
K08312	0.0
K08311	0.0
K08310	0.0
K08317	0.0
K08316	1396.0
K08315	0.0
K08314	75.0
K05149	0.0
K08319	0.0
K08318	0.0
K06339	0.0
K14648	0.0
K14392	2.0
K14393	0.0
K14645	0.0
K14647	0.0
K01689	2928.0
K01686	1783.0
K01687	2955.0
K01684	235.0
K01685	1582.0
K01682	0.0
K01681	2026.0
K05308	0.0
K02889	0.0
K02888	2404.0
K02885	0.0
K02884	2404.0
K02887	2272.0
K02886	2404.0
K02881	2404.0
K02883	0.0
K13743	0.0
K02086	1.0
K02081	425.0
K02080	0.0
K02083	38.0
K02082	24.0
K13831	0.0
K03428	0.0
K03429	345.0
K03424	3086.0
K03935	0.0
K03932	320.0
K03933	0.0
K03930	265.0
K03931	1.0
K02339	0.0
K02338	2404.0
K02337	2352.0
K02336	0.0
K02335	2886.0
K02334	514.0
K02330	0.0
K03688	855.0
K03689	0.0
K03680	2.0
K03683	0.0
K03684	0.0
K03685	2272.0
K03686	4698.0
K03687	2145.0
K07301	1498.0
K07300	0.0
K07303	1.0
K07302	1.0
K07305	1.0
K07304	23.0
K07307	51.0
K07306	0.0
K07309	0.0
K07308	0.0
K02617	0.0
K02610	0.0
K02963	2404.0
K02612	0.0
K02961	1905.0
K09686	5170.0
K09687	9968.0
K09684	7.0
K09685	34.0
K09682	0.0
K09683	0.0
K09680	4.0
K09681	0.0
K09688	274.0
K09689	274.0
K05962	0.0
K05961	0.0
K05967	2.0
K05966	1.0
K11159	0.0
K05964	0.0
K05968	0.0
K11152	0.0
K00309	0.0
K00658	126.0
K00304	0.0
K00305	0.0
K00654	0.0
K00655	3427.0
K00652	862.0
K00301	0.0
K00302	211.0
K00303	0.0
K10828	0.0
K06431	0.0
K06432	0.0
K06433	0.0
K06434	0.0
K06436	32.0
K06437	0.0
K10820	2.0
K06439	0.0
K10822	0.0
K10823	0.0
K10826	0.0
K09167	76.0
K06322	0.0
K14117	0.0
K14259	0.0
K14257	0.0
K01308	86.0
K01303	22.0
K01301	0.0
K01305	28.0
K01304	26.0
K02658	0.0
K00672	0.0
K02650	271.0
K02651	126.0
K02652	583.0
K02653	775.0
K02654	2854.0
K05687	0.0
K02656	0.0
K05685	274.0
K00878	1238.0
K00879	201.0
K00872	101.0
K00873	2405.0
K00870	0.0
K00876	2973.0
K00877	0.0
K00874	2431.0
K00875	0.0
K04487	2954.0
K04486	2335.0
K04485	2382.0
K04484	0.0
K04483	0.0
K04482	0.0
K04480	0.0
K04488	1560.0
K12049	0.0
K13693	0.0
K13706	0.0
K13694	129.0
K13695	0.0
K05977	0.0
K09516	60.0
K02434	2309.0
K02435	2182.0
K02436	19.0
K02437	1909.0
K05350	348.0
K02431	373.0
K08100	0.0
K02433	2331.0
K02438	1266.0
K02439	1.0
K03745	274.0
K03744	1676.0
K03747	0.0
K03210	2382.0
K03217	2351.0
K03216	1622.0
K03215	0.0
K03742	1788.0
K03219	0.0
K03218	2380.0
K03749	0.0
K03748	125.0
K02383	0.0
K06327	0.0
K06320	1204.0
K07238	2430.0
K09479	0.0
K09478	0.0
K09475	0.0
K09474	2.0
K09477	0.0
K09476	0.0
K09471	0.0
K09470	0.0
K09473	0.0
K09472	0.0
K07543	0.0
K06898	1425.0
K13967	0.0
K13963	358.0
K07545	0.0
K00737	210.0
K05345	0.0
K11706	0.0
K11707	0.0
K11704	0.0
K11705	0.0
K11708	0.0
K11709	0.0
K05588	0.0
K07114	2203.0
K07443	1104.0
K07116	0.0
K07117	0.0
K07110	0.0
K07447	2272.0
K07112	358.0
K07113	0.0
K07448	691.0
K07118	129.0
K07119	0.0
K10619	0.0
K10618	0.0
K10617	0.0
K10616	0.0
K01848	0.0
K01849	0.0
K01844	689.0
K01845	644.0
K01846	3.0
K01847	1559.0
K01840	3379.0
K01841	20.0
K01842	0.0
K01843	784.0
K06219	0.0
K10832	0.0
K05348	0.0
K14203	0.0
K08483	1651.0
K08482	0.0
K08481	0.0
K08480	0.0
K08485	0.0
K08484	0.0
K00464	0.0
K00467	0.0
K00466	0.0
K00461	0.0
K00460	0.0
K00463	0.0
K00462	58.0
K04509	0.0
K00469	0.0
K00468	0.0
K08645	0.0
K04744	0.0
K01518	0.0
K01519	0.0
K04748	0.0
K04749	31.0
K01514	0.0
K01515	1946.0
K01512	1072.0
K01510	0.0
K14623	380.0
K14626	0.0
K14627	0.0
K14628	0.0
K14629	0.0
K03918	0.0
K03919	0.0
K12372	0.0
K12373	4486.0
K12370	0.0
K12371	0.0
K02359	0.0
K02358	2404.0
K02351	0.0
K02352	0.0
K02355	4600.0
K02357	2404.0
K02356	2426.0
K13574	0.0
K13573	0.0
K13572	0.0
K13571	0.0
K13570	0.0
K12112	0.0
K12113	0.0
K12110	0.0
K12111	33.0
K07329	0.0
K07328	0.0
K07323	274.0
K07322	1113.0
K07321	100.0
K07320	0.0
K07327	0.0
K07326	0.0
K07325	0.0
K07324	0.0
K08163	0.0
K06180	5782.0
K06181	0.0
K06182	1048.0
K06183	1296.0
K06186	0.0
K06187	2404.0
K06188	632.0
K06189	274.0
K08359	0.0
K07589	0.0
K07588	779.0
K07587	0.0
K07586	211.0
K07585	0.0
K07584	1385.0
K07583	0.0
K07582	0.0
K07581	0.0
K07580	0.0
K11139	0.0
K05989	2182.0
K05988	0.0
K05985	217.0
K05987	0.0
K05986	0.0
K10843	0.0
K08354	0.0
K10844	0.0
K10848	0.0
K00673	0.0
K00674	655.0
K00675	0.0
K00676	917.0
K00677	914.0
K06988	0.0
K06989	94.0
K08351	0.0
K06980	0.0
K06981	0.0
K06982	0.0
K08350	0.0
K06984	0.0
K06985	0.0
K06986	0.0
K06987	601.0
K02445	1144.0
K02444	292.0
K00582	0.0
K00583	0.0
K00580	0.0
K02110	2414.0
K00586	0.0
K00587	0.0
K00584	0.0
K08921	0.0
K02441	1.0
K00588	211.0
K08922	0.0
K02440	476.0
K00018	2504.0
K08923	0.0
K02443	407.0
K00019	275.0
K02442	0.0
K08925	0.0
K08926	0.0
K08927	0.0
K03149	941.0
K06604	0.0
K00015	0.0
K01989	1792.0
K00854	2480.0
K00855	0.0
K00856	274.0
K00857	655.0
K00850	4980.0
K00851	1.0
K00852	1484.0
K00853	348.0
K00858	2404.0
K00859	2074.0
K01181	620.0
K01180	0.0
K01183	242.0
K01182	1769.0
K01185	768.0
K01184	0.0
K01187	4243.0
K01188	1801.0
K02596	35.0
K13766	0.0
K13767	0.0
K13003	0.0
K13002	332.0
K13000	0.0
K02984	0.0
K02986	2404.0
K02987	0.0
K02636	0.0
K02982	2194.0
K02983	0.0
K02638	0.0
K02639	0.0
K02988	2351.0
K08298	0.0
K08299	0.0
K03583	0.0
K03582	0.0
K03581	1851.0
K03580	0.0
K03587	1056.0
K03586	0.0
K03585	1840.0
K03584	2250.0
K03589	1902.0
K03588	3286.0
K01725	0.0
K01724	0.0
K01727	4.0
K01726	478.0
K01721	0.0
K01720	0.0
K01722	0.0
K13008	0.0
K01729	0.0
K01728	126.0
K09530	0.0
K09539	0.0
K02188	1459.0
K02189	1458.0
K02182	0.0
K02183	0.0
K03769	121.0
K03768	3335.0
K03767	0.0
K03765	0.0
K03764	0.0
K03763	2125.0
K03762	0.0
K03761	0.0
K03760	132.0
K09457	406.0
K09456	0.0
K09459	20.0
K09458	2711.0
K00602	5267.0
K13988	0.0
K13985	0.0
K09981	1.0
K09980	0.0
K09983	0.0
K09982	274.0
K09985	0.0
K09984	0.0
K09987	0.0
K09986	0.0
K09989	331.0
K09988	317.0
K12583	0.0
K12582	0.0
K12589	0.0
K11720	0.0
K09759	798.0
K10985	0.0
K10984	0.0
K07468	0.0
K07469	1.0
K07464	1461.0
K07465	0.0
K07466	0.0
K07467	457.0
K07460	2153.0
K07461	1132.0
K07462	2404.0
K07463	0.0
K10679	0.0
K10678	0.0
K10671	0.0
K10670	1303.0
K10673	0.0
K10672	872.0
K10674	0.0
K10677	0.0
K10676	0.0
K08726	0.0
K08724	22.0
K08722	206.0
K08723	0.0
K08720	0.0
K08721	0.0
K08728	0.0
K10187	0.0
K00119	0.0
K00118	0.0
K00449	0.0
K00448	0.0
K00115	0.0
K00446	0.0
K00117	0.0
K00116	0.0
K00111	2190.0
K00442	0.0
K00113	276.0
K00112	276.0
K01539	0.0
K01531	1020.0
K04720	1750.0
K01533	2440.0
K01534	4544.0
K01535	0.0
K01537	1882.0
K14358	0.0
K14605	0.0
K14606	0.0
K00413	0.0
K10120	1.0
K05600	0.0
K05777	0.0
K03972	0.0
K03973	76.0
K03970	0.0
K03971	0.0
K03976	2401.0
K03977	2272.0
K03974	0.0
K03975	828.0
K03978	2403.0
K03979	2404.0
K13378	782.0
K02372	1721.0
K02371	1883.0
K02377	980.0
K02379	276.0
K03396	0.0
K03397	0.0
K03394	2227.0
K03395	0.0
K03392	0.0
K03393	0.0
K03390	983.0
K03391	0.0
K03399	4.0
K03027	0.0
K12136	0.0
K12137	274.0
K06610	0.0
K12138	0.0
K12139	0.0
K11444	0.0
K11440	0.0
K11443	0.0
K11442	0.0
K00612	0.0
K00613	0.0
K00610	1532.0
K00611	1524.0
K00616	1312.0
K00617	0.0
K00614	0.0
K00615	5756.0
K00619	547.0
K10863	0.0
K07874	0.0
K06234	0.0
K10240	0.0
K10241	0.0
K10242	0.0
K10243	0.0
K04110	0.0
K04113	0.0
K04112	0.0
K04115	0.0
K04114	0.0
K04117	0.0
K04116	0.0
K04118	0.0
K05517	0.0
K07705	38.0
K07704	38.0
K07707	245.0
K07706	274.0
K07701	0.0
K07700	0.0
K07703	0.0
K07702	0.0
K07709	547.0
K07708	0.0
K01955	3337.0
K13042	0.0
K09934	0.0
K09935	814.0
K06216	0.0
K09937	274.0
K13745	0.0
K13746	0.0
K13747	1646.0
K13740	0.0
K13741	0.0
K13742	0.0
K06211	210.0
K06212	0.0
K09933	0.0
K02618	0.0
K02619	460.0
K02968	2350.0
K02966	0.0
K02967	2272.0
K02616	0.0
K02965	2404.0
K02962	0.0
K02611	0.0
K02613	0.0
K03569	3718.0
K03568	24.0
K03565	2108.0
K06218	21.0
K03567	274.0
K03566	0.0
K03561	1691.0
K03560	0.0
K03563	1586.0
K03562	547.0
K06430	0.0
K01709	564.0
K01708	0.0
K01707	0.0
K01706	36.0
K01705	0.0
K01704	5150.0
K01703	5206.0
K01702	0.0
K14165	0.0
K14164	0.0
K14166	0.0
K14161	0.0
K14160	0.0
K14162	0.0
K05396	307.0
K03709	58.0
K03708	81.0
K08160	0.0
K03701	3417.0
K03700	1073.0
K03703	2067.0
K03702	2404.0
K03705	1348.0
K03704	1872.0
K03707	63.0
K03706	1052.0
K06289	0.0
K06288	0.0
K06283	780.0
K06282	550.0
K06281	550.0
K06287	2369.0
K06286	0.0
K06285	30.0
K06284	601.0
K08161	0.0
K07540	0.0
K06438	1046.0
K06869	0.0
K06868	0.0
K06867	1.0
K06866	0.0
K06865	0.0
K06864	1190.0
K06863	0.0
K06862	0.0
K06861	785.0
K06860	0.0
K12659	0.0
K12658	0.0
K07547	0.0
K07546	0.0
K15023	0.0
K15022	0.0
K15020	0.0
K15024	554.0
K08700	0.0
K08162	210.0
K07544	0.0
K00137	0.0
K00135	285.0
K00134	2714.0
K00133	2404.0
K00132	2.0
K00131	36.0
K00130	244.0
K00139	0.0
K00138	0.0
K00429	0.0
K00428	669.0
K00421	0.0
K00423	0.0
K00425	924.0
K00427	0.0
K00426	924.0
K14292	0.0
K14379	0.0
K14370	0.0
K14371	0.0
K14372	0.0
K14373	0.0
K14374	0.0
K14375	0.0
K09845	0.0
K14082	0.0
K14083	0.0
K14080	0.0
K14081	0.0
K14086	210.0
K14087	484.0
K14084	19.0
K14088	484.0
K14089	484.0
K01552	1158.0
K01551	97.0
K01556	0.0
K01557	0.0
K01554	0.0
K01555	0.0
K04708	0.0
K03955	0.0
K13689	0.0
K13688	37.0
K13683	0.0
K13685	208.0
K13684	0.0
K13687	0.0
K13686	0.0
K14159	0.0
K02399	0.0
K02398	787.0
K02395	475.0
K02394	274.0
K02397	994.0
K02396	1504.0
K02391	0.0
K02390	1624.0
K02393	274.0
K02392	2249.0
K13533	0.0
K13532	0.0
K13531	0.0
K13530	0.0
K01550	0.0
K05658	0.0
K14054	35.0
K02601	2529.0
K02970	2373.0
K05378	0.0
K12339	320.0
K14060	0.0
K11687	0.0
K11686	0.0
K11685	0.0
K11689	123.0
K11688	368.0
K08939	0.0
K03048	23.0
K03049	0.0
K13821	70.0
K13820	1.0
K03042	0.0
K03043	2330.0
K03040	1980.0
K03041	0.0
K03046	2351.0
K03047	0.0
K03044	0.0
K03045	0.0
K00348	782.0
K09847	0.0
K00692	35.0
K00638	1419.0
K00639	1153.0
K00693	0.0
K00634	1069.0
K00635	0.0
K00630	0.0
K00631	0.0
K00632	501.0
K00633	652.0
K00691	2.0
K00696	0.0
K00694	55.0
K00695	0.0
K10854	0.0
K07811	0.0
K07810	0.0
K07813	1986.0
K07812	0.0
K07814	761.0
K07816	9.0
K00090	0.0
K00091	230.0
K00094	74.0
K00096	978.0
K00097	787.0
K00098	0.0
K00099	2351.0
K10228	0.0
K10229	0.0
K12548	0.0
K10222	0.0
K10220	0.0
K10221	0.0
K10227	0.0
K05822	1.0
K01949	0.0
K01945	2404.0
K01947	0.0
K01946	0.0
K01941	35.0
K01940	2306.0
K06357	0.0
K07729	3637.0
K07728	0.0
K07727	2258.0
K07726	884.0
K07725	0.0
K07724	0.0
K07723	30.0
K07722	274.0
K07721	0.0
K07720	4701.0
K00899	62.0
K05824	0.0
K00891	3577.0
K00892	0.0
K00895	405.0
K00897	236.0
K08151	0.0
K08153	0.0
K08154	0.0
K02948	2404.0
K02942	0.0
K02944	0.0
K05665	0.0
K02946	2404.0
K13793	0.0
K06352	0.0
K01769	0.0
K01768	277.0
K01761	1.0
K01760	311.0
K01762	0.0
K09578	0.0
K01766	0.0
K08164	0.0
K02493	2351.0
K08166	0.0
K08167	0.0
K02496	0.0
K02497	0.0
K02494	0.0
K02495	3857.0
K02498	0.0
K02499	105.0
K08168	0.0
K08169	448.0
K14415	268.0
K14414	0.0
K06881	2677.0
K00436	0.0
K06332	0.0
K12815	0.0
K12810	0.0
K06885	150.0
K00437	1.0
K06335	0.0
K06334	1044.0
K03547	1314.0
K03546	687.0
K03545	3221.0
K03544	3193.0
K03543	1252.0
K06888	247.0
K10941	0.0
K03549	3.0
K03548	0.0
K10940	0.0
K02236	1.0
K02237	1184.0
K02234	0.0
K02232	1460.0
K02233	1757.0
K02230	127.0
K02231	2751.0
K06359	0.0
K02238	2028.0
K02239	0.0
K03723	1958.0
K03722	193.0
K03721	0.0
K03720	0.0
K03727	0.0
K03726	0.0
K03725	0.0
K03724	1.0
K06358	0.0
K12673	0.0
K12679	0.0
K12678	0.0
K06410	998.0
K11898	0.0
K11899	0.0
K11896	274.0
K11897	0.0
K11894	274.0
K11895	274.0
K11892	274.0
K11893	274.0
K11890	0.0
K11891	274.0
K08762	0.0
K08764	0.0
K08765	0.0
K10418	0.0
K11325	0.0
K11326	0.0
K11327	0.0
K11328	0.0
K11329	0.0
K00151	0.0
K00150	0.0
K00153	0.0
K00400	0.0
K00407	0.0
K00406	0.0
K00405	0.0
K00404	0.0
K00158	0.0
K01342	0.0
K09388	0.0
K09386	0.0
K09384	0.0
K04094	572.0
K04095	218.0
K04096	2429.0
K04097	0.0
K04090	0.0
K04091	0.0
K04092	0.0
K04093	0.0
K04098	0.0
K04099	0.0
K01578	0.0
K01579	1535.0
K01574	0.0
K01575	0.0
K01576	0.0
K01577	0.0
K01571	1162.0
K01572	1977.0
K01573	126.0
K02009	361.0
K02008	4221.0
K02005	2444.0
K02004	14163.0
K02007	735.0
K02006	5857.0
K02001	126.0
K02000	0.0
K02003	15779.0
K02002	126.0
K03065	0.0
K08952	0.0
K03060	1546.0
K13809	0.0
K10948	0.0
K09607	0.0
K06125	0.0
K04337	0.0
K06120	74.0
K06121	0.0
K04336	0.0
K01127	0.0
K09703	1.0
K00004	0.0
K14699	0.0
K09702	204.0
K14698	0.0
K05311	4.0
K13829	0.0
K10943	0.0
K07291	0.0
K07290	0.0
K10206	1772.0
K10202	1.0
K10208	0.0
K10209	0.0
K01966	128.0
K01965	0.0
K01964	35.0
K01963	1359.0
K01962	484.0
K01961	2727.0
K01960	908.0
K01969	0.0
K01968	0.0
K07749	248.0
K07748	0.0
K07741	350.0
K07740	0.0
K07743	0.0
K07742	1348.0
K07745	0.0
K07744	0.0
K07746	0.0
K01299	265.0
K01295	424.0
K01297	347.0
K02922	0.0
K05603	0.0
K02921	0.0
K02926	2272.0
K05607	0.0
K02924	0.0
K05605	0.0
K02928	0.0
K02929	0.0
K00216	0.0
K00217	0.0
K00214	0.0
K00215	2768.0
K00213	0.0
K00210	0.0
K00211	0.0
K00218	0.0
K00219	24.0
K01035	1.0
K01034	559.0
K04517	2272.0
K01740	4662.0
K01031	0.0
K01746	88.0
K01745	595.0
K01744	848.0
K01749	534.0
K01039	57.0
K04518	809.0
K09591	0.0
K14129	0.0
K14128	0.0
K14121	0.0
K14120	0.0
K14123	0.0
K14122	0.0
K14125	0.0
K14124	0.0
K14127	0.0
K14126	0.0
K03521	2387.0
K03520	0.0
K03523	1843.0
K03522	2577.0
K03525	2334.0
K03524	2477.0
K03527	2431.0
K03526	2081.0
K03529	1348.0
K03528	0.0
K06338	0.0
K02217	1133.0
K03299	78.0
K03298	35.0
K13472	0.0
K03293	550.0
K03292	3072.0
K03291	0.0
K03290	0.0
K03297	210.0
K03296	3364.0
K03295	779.0
K03294	568.0
K13009	0.0
K12690	0.0
K09743	0.0
K06022	0.0
K07190	0.0
K06021	0.0
K07192	312.0
K06020	0.0
K06027	0.0
K06026	0.0
K09744	0.0
K07991	0.0
K08749	0.0
K09835	0.0
K09834	0.0
K10439	2849.0
K06351	0.0
K09833	0.0
K10925	0.0
K10924	0.0
K10927	0.0
K10926	0.0
K10923	0.0
K10922	0.0
K09629	0.0
K10697	0.0
K00179	1170.0
K00172	546.0
K00171	100.0
K00170	100.0
K00177	1272.0
K00176	1272.0
K00175	2505.0
K00174	1921.0
K13478	0.0
K14338	0.0
K14339	0.0
K14335	0.0
K14337	0.0
K14330	0.0
K14331	0.0
K14333	0.0
K08918	0.0
K13479	237.0
K04078	2219.0
K04079	2399.0
K04076	31.0
K04077	2404.0
K04074	107.0
K04075	2349.0
K04072	1716.0
K04073	0.0
K04070	1170.0
K04071	0.0
K14597	0.0
K13318	0.0
K08280	0.0
K13641	76.0
K13640	0.0
K13643	19.0
K13642	0.0
K02027	13422.0
K02026	23398.0
K02025	24627.0
K02024	0.0
K02023	367.0
K02022	681.0
K02021	0.0
K02020	1039.0
K02029	2810.0
K02028	3072.0
K03886	0.0
K03887	0.0
K03884	0.0
K03885	495.0
K03881	0.0
K03888	0.0
K03889	0.0
K12998	0.0
K12999	0.0
K12992	154.0
K12993	0.0
K12990	210.0
K12991	0.0
K12996	1.0
K12997	0.0
K12994	0.0
K12995	58.0
K08979	0.0
K08978	1841.0
K03088	20727.0
K03089	274.0
K03086	2764.0
K03087	0.0
K08971	0.0
K08970	0.0
K03082	1.0
K03080	0.0
K08974	1550.0
K13868	0.0
K00918	91.0
K01553	0.0
K12214	0.0
K11646	274.0
K11645	0.0
K11641	0.0
K11640	0.0
K12736	0.0
K12733	0.0
K07507	1442.0
K07506	0.0
K07505	0.0
K07504	0.0
K07503	0.0
K07502	723.0
K07501	0.0
K07500	0.0
K07509	0.0
K07508	0.0
K11422	0.0
K08698	0.0
K10773	2522.0
K10774	0.0
K14286	0.0
K10778	59.0
K14287	0.0
K00140	826.0
K05501	0.0
K01903	402.0
K01902	402.0
K01905	1.0
K01904	0.0
K01907	0.0
K01906	0.0
K01909	0.0
K01908	0.0
K14534	822.0
K00147	2379.0
K07767	0.0
K07769	0.0
K07768	0.0
K06203	0.0
K06202	0.0
K09921	0.0
K09920	0.0
K09927	210.0
K09024	0.0
K09022	480.0
K09023	0.0
K09020	2.0
K09021	0.0
K02908	0.0
K02909	2404.0
K08218	913.0
K08219	0.0
K02904	2403.0
K02906	2272.0
K02907	2251.0
K02902	2350.0
K00230	36.0
K00231	276.0
K00232	0.0
K08976	0.0
K00234	0.0
K00239	1167.0
K06209	1203.0
K09928	0.0
K01015	0.0
K01014	0.0
K01012	3111.0
K01011	97.0
K01010	0.0
K08920	0.0
K14103	0.0
K14102	0.0
K14101	0.0
K14100	0.0
K14105	0.0
K14104	0.0
K14109	0.0
K14108	0.0
K06401	0.0
K00893	0.0
K13402	0.0
K12858	0.0
K03503	927.0
K03502	2257.0
K03501	2272.0
K03500	1622.0
K08924	0.0
K02278	69.0
K02279	279.0
K12977	0.0
K02276	1.0
K02277	0.0
K02274	1.0
K02275	0.0
K13450	0.0
K13451	0.0
K13452	0.0
K13454	0.0
K13455	0.0
K12509	0.0
K12508	0.0
K12507	2.0
K12506	622.0
K12500	0.0
K12503	0.0
K05926	0.0
K09728	0.0
K14587	2.0
K06597	0.0
K06596	0.0
K06595	0.0
K06599	0.0
K06598	0.0
K07978	0.0
K07979	3367.0
K07976	0.0
K14585	0.0
K10907	1813.0
K10906	0.0
K10901	0.0
K10909	0.0
K10908	274.0
K09819	274.0
K09818	0.0
K09817	2422.0
K09816	2155.0
K09815	2561.0
K06374	877.0
K06373	872.0
K09812	2397.0
K09811	2362.0
K09810	1266.0
K09724	0.0
K14582	0.0
K09721	0.0
K04058	0.0
K04059	0.0
K04050	0.0
K04051	0.0
K04052	0.0
K04053	0.0
K04054	0.0
K04055	0.0
K04056	0.0
K04057	0.0
K01047	0.0
K08975	0.0
K10015	0.0
K10014	274.0
K10017	0.0
K10016	0.0
K10011	0.0
K10010	200.0
K10013	0.0
K10012	251.0
K10019	0.0
K10018	0.0
K13665	1.0
K13664	0.0
K13663	0.0
K13662	0.0
K13661	0.0
K13660	0.0
K13669	0.0
K13668	0.0
K07641	0.0
K01466	38.0
K13590	0.0
K01464	1062.0
K01465	2392.0
K01462	4045.0
K01463	35.0
K01460	0.0
K01461	0.0
K13599	0.0
K13598	0.0
K01468	506.0
K01469	0.0
K09251	35.0
K09252	0.0
K02041	215.0
K02040	2512.0
K02043	0.0
K02045	447.0
K02044	215.0
K02047	447.0
K02046	447.0
K02049	3830.0
K02048	447.0
K05549	0.0
K05548	0.0
K06046	0.0
K03319	0.0
K03316	2.0
K03317	1.0
K03314	0.0
K03315	1655.0
K03312	1080.0
K03313	327.0
K03310	4118.0
K03311	296.0
K12052	0.0
K02945	2627.0
K06162	1.0
K06163	1.0
K06160	0.0
K06161	0.0
K06166	1.0
K00359	354.0
K06164	1.0
K06165	1.0
K06168	2219.0
K06169	0.0
K13020	0.0
K07158	0.0
K07159	0.0
K04835	0.0
K11621	0.0
K11991	0.0
K11622	0.0
K11996	131.0
K11627	0.0
K11626	0.0
K11629	0.0
K11628	0.0
K07561	0.0
K07560	2271.0
K07563	0.0
K07562	0.0
K07565	0.0
K07564	0.0
K07567	3050.0
K07566	3024.0
K07569	0.0
K07568	3110.0
K09925	0.0
K11199	0.0
K11198	0.0
K11192	0.0
K11191	0.0
K11196	0.0
K11195	0.0
K11194	0.0
K02492	585.0
K10713	0.0
K10710	161.0
K10711	22.0
K10716	0.0
K02490	0.0
K10714	0.0
K10715	0.0
K01929	2529.0
K01928	2465.0
K01923	2488.0
K01922	35.0
K01921	2395.0
K01920	0.0
K01926	1771.0
K01925	2404.0
K01924	2404.0
K07789	274.0
K07788	274.0
K07785	0.0
K07784	0.0
K07787	126.0
K07786	0.0
K07781	0.0
K07783	644.0
K07782	0.0
K05835	0.0
K06355	0.0
K14661	0.0
K09844	0.0
K00782	405.0
K00783	2404.0
K00784	1964.0
K00785	0.0
K00786	735.0
K00039	0.0
K00036	340.0
K00037	0.0
K00034	37.0
K00035	0.0
K00032	0.0
K00033	340.0
K00030	61.0
K00031	2003.0
K01259	34.0
K01258	1989.0
K01255	583.0
K01256	1.0
K01251	1455.0
K01250	197.0
K01253	0.0
K01252	0.0
K09008	0.0
K09009	0.0
K09000	0.0
K09001	2.0
K09002	262.0
K09003	0.0
K09004	309.0
K09005	0.0
K09006	0.0
K09007	274.0
K09846	0.0
K08234	796.0
K00258	0.0
K00259	456.0
K00252	0.0
K00253	0.0
K00256	0.0
K00257	846.0
K00254	0.0
K00255	0.0
K01079	649.0
K01078	0.0
K01071	274.0
K01070	0.0
K01073	0.0
K01077	1104.0
K01076	64.0
K14472	0.0
K14471	0.0
K14470	0.0
K14475	35.0
K09841	0.0
K02788	21.0
K02782	1.0
K02783	45.0
K02781	75.0
K02786	21.0
K02787	0.0
K02784	0.0
K01060	64.0
K01787	825.0
K01786	1105.0
K01785	2744.0
K01784	4098.0
K01783	2569.0
K01782	0.0
K01781	0.0
K01780	0.0
K01789	0.0
K01788	662.0
K02526	21.0
K02527	782.0
K02525	0.0
K02250	0.0
K02523	1056.0
K02520	2254.0
K02521	0.0
K02258	0.0
K02259	0.0
K02528	2085.0
K02529	10103.0
K03781	1264.0
K03780	502.0
K03783	2292.0
K03782	0.0
K03785	642.0
K03784	587.0
K03787	1267.0
K03786	1768.0
K03789	1672.0
K03788	0.0
K10700	0.0
K00342	783.0
K03124	0.0
K03120	0.0
K12527	235.0
K12526	0.0
K12525	0.0
K12524	922.0
K12523	0.0
K12522	0.0
K09789	456.0
K09788	5.0
K09787	1348.0
K09786	64.0
K09785	0.0
K09781	0.0
K09780	0.0
K10961	0.0
K10960	0.0
K10963	0.0
K10962	0.0
K10965	0.0
K10964	0.0
K10966	0.0
K09879	0.0
K06318	0.0
K06311	0.0
K06310	450.0
K06312	0.0
K06314	0.0
K06317	123.0
K11389	0.0
K11386	0.0
K11387	0.0
K11384	274.0
K11385	0.0
K11382	0.0
K11383	0.0
K11381	125.0
K11949	0.0
K10380	0.0
K04032	114.0
K04033	0.0
K04030	147.0
K04031	667.0
K04036	0.0
K04037	0.0
K04034	126.0
K04035	2.0
K04038	0.0
K04039	0.0
K07046	1.0
K07047	777.0
K07044	0.0
K07045	1424.0
K07042	1622.0
K07043	1967.0
K07040	1544.0
K07041	0.0
K07048	89.0
K07049	0.0
K08664	0.0
K02584	274.0
K10039	92.0
K10038	0.0
K10037	0.0
K10036	4.0
K04788	0.0
K04789	0.0
K04784	0.0
K04785	0.0
K04786	0.0
K04787	0.0
K04780	0.0
K04781	35.0
K04782	0.0
K04783	0.0
K13601	0.0
K13603	0.0
K13602	0.0
K13605	0.0
K13604	0.0
K13607	0.0
K02404	750.0
K05783	0.0
K05782	0.0
K05781	1.0
K05780	1.0
K05787	0.0
K05786	0.0
K05785	1.0
K05784	0.0
K05789	0.0
K05788	274.0
K01442	2097.0
K01443	1673.0
K01444	26.0
K01446	0.0
K01447	1317.0
K01448	4022.0
K01449	657.0
K14803	0.0
K02069	164.0
K05569	269.0
K08008	0.0
K02063	0.0
K05566	267.0
K05565	0.0
K05563	0.0
K05562	0.0
K05561	0.0
K02064	0.0
K03338	244.0
K03339	0.0
K03330	0.0
K03331	0.0
K03332	2.0
K03333	0.0
K03335	211.0
K03336	211.0
K03337	244.0
K12956	0.0
K12957	0.0
K12954	0.0
K12955	0.0
K12952	0.0
K12953	0.0
K12950	0.0
K12951	0.0
K14733	0.0
K00109	0.0
K06148	2661.0
K06149	0.0
K06144	0.0
K06145	0.0
K06146	0.0
K06147	19271.0
K06141	0.0
K06142	2724.0
K06143	399.0
K11945	0.0
K08948	0.0
K08949	0.0
K00071	0.0
K14664	0.0
K13810	0.0
K14665	1.0
K03058	0.0
K11609	0.0
K11608	0.0
K14660	0.0
K11603	0.0
K11602	0.0
K11601	0.0
K11600	0.0
K11607	0.0
K11606	0.0
K11605	0.0
K11604	0.0
K10558	2.0
K10559	4.0
K10550	5.0
K10551	5.0
K10552	0.0
K10553	0.0
K10554	0.0
K10555	9.0
K10556	5.0
K10557	2.0
K03051	0.0
K03050	0.0
K07549	0.0
K07548	0.0
K07239	132.0
K07235	0.0
K07234	0.0
K07237	0.0
K07236	0.0
K07231	0.0
K07230	0.0
K07233	0.0
K07232	0.0
K02467	0.0
K05306	611.0
K05305	285.0
K05304	0.0
K05303	0.0
K05301	0.0
K02565	0.0
K08644	0.0
K08646	0.0
K08641	154.0
K08643	0.0
K08642	0.0
K12146	0.0
K00010	265.0
K00011	0.0
K00012	2575.0
K00013	2675.0
K00014	2875.0
K00016	1370.0
K09065	0.0
K08252	0.0
K08253	0.0
K08256	0.0
K08255	0.0
K08258	0.0
K08259	0.0
K00274	0.0
K00275	127.0
K00276	0.0
K00270	0.0
K00271	0.0
K00272	0.0
K00273	0.0
K00278	2054.0
K00279	0.0
K12675	0.0
K01277	782.0
K01274	2.0
K01273	575.0
K01271	479.0
K01270	2767.0
K01278	782.0
K00906	0.0
K00904	1.0
K00903	323.0
K00901	412.0
K13785	0.0
K00908	0.0
K11149	0.0
K01053	1.0
K01051	444.0
K01057	403.0
K01056	2404.0
K01055	0.0
K01054	0.0
K01058	0.0
K02500	2401.0
K02501	2401.0
K02502	1341.0
K02503	2130.0
K02504	0.0
K02505	0.0
K02506	0.0
K02507	0.0
K02508	0.0
K02509	0.0
K00291	0.0
K13410	0.0
K13148	0.0
K13419	0.0
K05825	0.0
K03106	2404.0
K03105	0.0
K03101	2663.0
K03100	4632.0
K12541	0.0
K12540	0.0
K12543	0.0
K12542	0.0
K12545	0.0
K12544	0.0
K12547	0.0
K12546	0.0
K12549	0.0
K06080	0.0
K11018	0.0
K11019	0.0
K11016	0.0
K11017	0.0
K11014	0.0
K11015	0.0
K11012	0.0
K11013	0.0
K11010	0.0
K11011	0.0
K06333	790.0
K06880	0.0
K06883	0.0
K06882	0.0
K09857	274.0
K06884	0.0
K06887	0.0
K06886	0.0
K06889	3797.0
K10942	0.0
K09859	0.0
K09858	274.0
K10947	3281.0
K10946	0.0
K10945	0.0
K10944	0.0
K13284	0.0
K00483	2.0
K00481	0.0
K00480	0.0
K00486	0.0
K00485	0.0
K00484	0.0
K09901	0.0
K10929	0.0
K07684	0.0
K07685	0.0
K07686	0.0
K07687	0.0
K07681	0.0
K07688	0.0
K07689	0.0
K10928	0.0
K04018	0.0
K04019	114.0
K04014	0.0
K04015	0.0
K04016	0.0
K04017	0.0
K04013	0.0
K07060	0.0
K07061	0.0
K07062	2.0
K07063	0.0
K07064	0.0
K07065	0.0
K07066	210.0
K07067	30.0
K07068	0.0
K07069	210.0
K01121	0.0
K13629	0.0
K13628	1.0
K13623	0.0
K13622	0.0
K13620	0.0
K13626	696.0
K08586	0.0
K08587	0.0
K01428	245.0
K01429	244.0
K01422	591.0
K01423	2.0
K01420	2074.0
K01421	1695.0
K01426	520.0
K01427	0.0
K01424	1846.0
K01425	959.0
K08068	0.0
K07538	0.0
K13086	0.0
K13085	0.0
K07287	0.0
K07824	0.0
K07682	0.0
K02722	0.0
K12978	0.0
K12979	0.0
K12972	0.0
K12973	0.0
K12974	0.0
K12975	0.0
K12976	0.0
K07821	0.0
K07683	0.0
K14750	0.0
K14751	0.0
K14953	0.0
K12288	0.0
K12289	0.0
K12282	0.0
K12283	0.0
K12280	0.0
K12281	0.0
K12286	0.0
K12287	0.0
K12284	0.0
K12285	0.0
K11957	0.0
K11956	0.0
K11955	0.0
K11954	0.0
K11953	0.0
K11952	0.0
K11951	0.0
K11950	0.0
K11959	0.0
K11958	0.0
K13889	1.0
K13888	274.0
K11963	0.0
K07217	88.0
K07216	1898.0
K07215	0.0
K07214	215.0
K07213	408.0
K07212	0.0
K07219	311.0
K07218	0.0
K12150	0.0
K08689	0.0
K08688	0.0
K00402	0.0
K00401	0.0
K11994	0.0
K00152	0.0
K01043	132.0
K00154	0.0
K00157	0.0
K00156	588.0
K10533	0.0
K10530	0.0
K10531	0.0
K10536	481.0
K10537	5.0
K10535	0.0
K10538	0.0
K10539	5.0
K00073	4.0
K13934	0.0
K00076	90.0
K00077	1640.0
K00074	1742.0
K00075	2351.0
K00078	0.0
K00079	0.0
K02290	0.0
K02563	2404.0
K02292	0.0
K08966	0.0
K02294	0.0
K08278	0.0
K08279	0.0
K08274	0.0
K08275	0.0
K08276	0.0
K08277	0.0
K00298	0.0
K00299	0.0
K00296	0.0
K00297	2042.0
K00294	0.0
K00292	0.0
K00293	0.0
K00290	2066.0
K07757	0.0
K12089	0.0
K01210	1.0
K01213	0.0
K01212	486.0
K01215	0.0
K01214	0.0
K01217	0.0
K01216	0.0
K01219	0.0
K01218	321.0
K02749	0.0
K02746	99.0
K02747	96.0
K02744	212.0
K02745	97.0
K02742	0.0
K00924	0.0
K00925	2617.0
K00926	1290.0
K00927	2404.0
K00928	2466.0
K00929	1556.0
K12085	0.0
K02298	0.0
K02299	0.0
K02568	0.0
K02569	274.0
K02562	0.0
K02291	0.0
K02560	0.0
K02293	0.0
K02566	358.0
K02567	274.0
K02564	2755.0
K02297	0.0
K03169	4260.0
K03168	2351.0
K03163	0.0
K03162	0.0
K03167	0.0
K03166	0.0
K11038	0.0
K11039	0.0
K11030	0.0
K11031	0.0
K11032	0.0
K11033	0.0
K11034	0.0
K11035	0.0
K11036	0.0
K11037	0.0
K02546	0.0
K07668	149.0
K07669	0.0
K07666	0.0
K07667	1396.0
K07664	0.0
K07665	518.0
K07662	0.0
K07663	0.0
K07660	0.0
K07661	0.0
K03927	1113.0
K07008	0.0
K07009	224.0
K07002	0.0
K07003	1212.0
K07000	0.0
K07001	1741.0
K07006	0.0
K07007	3349.0
K07004	0.0
K07005	2260.0
K03921	0.0
K02956	2404.0
K09725	0.0
K09181	126.0
K08599	0.0
K08598	0.0
K08591	2885.0
K08590	679.0
K01156	91.0
K01154	2894.0
K01407	0.0
K01400	0.0
K01153	2798.0
K01150	0.0
K01151	2127.0
K01408	0.0
K01409	2598.0
K01158	0.0
K01159	1333.0
K05523	0.0
K05522	0.0
K05521	647.0
K05520	1050.0
K05527	0.0
K05526	0.0
K05525	0.0
K05524	2.0
K05529	0.0
K14518	0.0
K14519	0.0
K05949	0.0
K01754	1615.0
K05942	0.0
K01027	0.0
K02171	0.0
K02170	0.0
K02173	20.0
K02172	0.0
K01751	550.0
K06416	154.0
K06417	0.0
K06414	0.0
K06947	0.0
K03379	0.0
K03808	0.0
K03809	36.0
K03806	0.0
K06412	1310.0
K03804	0.0
K12296	0.0
K03802	0.0
K03803	767.0
K06413	0.0
K10808	0.0
K06411	965.0
K01028	37.0
K01029	501.0
K11931	0.0
K11930	0.0
K11933	0.0
K11932	0.0
K11935	0.0
K11934	2.0
K11937	0.0
K11936	0.0
K11939	0.0
K11938	0.0
K10800	0.0
K06419	1.0
K11929	0.0
K07271	1966.0
K07270	0.0
K07273	494.0
K07272	0.0
K07275	0.0
K07274	0.0
K07277	1056.0
K07276	0.0
K07279	0.0
K07278	274.0
K10623	0.0
K02481	1263.0
K11520	0.0
K02480	0.0
K08170	0.0
K02485	0.0
K02484	824.0
K02487	0.0
K08600	2302.0
K08603	0.0
K08602	641.0
K08605	0.0
K08604	0.0
K09956	0.0
K09957	0.0
K09954	0.0
K09955	1847.0
K09952	4.0
K09953	0.0
K09950	0.0
K09951	993.0
K09958	0.0
K09959	0.0
K07495	0.0
K07494	0.0
K07497	1837.0
K07496	210.0
K07491	1221.0
K07490	0.0
K07493	0.0
K07492	0.0
K07499	0.0
K07498	0.0
K11209	0.0
K11208	0.0
K11204	0.0
K11203	5.0
K11202	19.0
K11201	0.0
K11200	1.0
K00058	3286.0
K00059	5217.0
K00728	0.0
K00729	0.0
K00055	0.0
K00057	2399.0
K00050	565.0
K00051	0.0
K00720	0.0
K00721	878.0
K14424	0.0
K06033	0.0
K14189	0.0
K14188	2.0
K06364	0.0
K14187	0.0
K01239	206.0
K01238	60.0
K01897	3065.0
K01232	77.0
K01895	1101.0
K01230	0.0
K01893	2351.0
K01236	0.0
K01235	184.0
K01890	2404.0
K02768	81.0
K02769	37.0
K02760	924.0
K02761	315.0
K02763	0.0
K02764	0.0
K02765	260.0
K00948	3062.0
K00949	1458.0
K00942	2478.0
K00943	1226.0
K00940	792.0
K00941	4152.0
K00946	1707.0
K00947	0.0
K00944	0.0
K00945	4738.0
K01097	0.0
K01096	0.0
K01095	400.0
K01093	274.0
K01092	1321.0
K01091	5667.0
K01090	1728.0
K03499	4858.0
K03498	4043.0
K03491	136.0
K03490	212.0
K03493	0.0
K03492	35.0
K03495	2404.0
K03497	5992.0
K03496	6303.0
K02817	0.0
K02814	1.0
K02815	1.0
K02810	258.0
K02548	1905.0
K02549	3.0
K02818	0.0
K02819	243.0
K03637	457.0
K03636	1.0
K03147	1884.0
K03146	0.0
K08851	0.0
K06518	2298.0
K09729	304.0
K06048	0.0
K06045	0.0
K06044	0.0
K09727	0.0
K09726	0.0
K06041	1093.0
K09720	0.0
K09723	0.0
K06042	1013.0
K09897	0.0
K09896	0.0
K09895	0.0
K09894	0.0
K09893	0.0
K09892	0.0
K09891	0.0
K09890	0.0
K09899	0.0
K09898	0.0
K03622	0.0
K07648	0.0
K07649	0.0
K07398	0.0
K07399	0.0
K11056	0.0
K11057	0.0
K11054	0.0
K11055	0.0
K07640	0.0
K07393	11.0
K07390	0.0
K07391	2322.0
K07644	0.0
K07645	0.0
K07646	2344.0
K07647	0.0
K10896	0.0
K07024	6685.0
K07025	4010.0
K07026	0.0
K07027	1536.0
K07020	0.0
K07021	0.0
K07022	0.0
K07023	2069.0
K07028	0.0
K07029	3312.0
K10094	0.0
K01390	0.0
K01392	0.0
K01399	0.0
K02673	0.0
K05893	0.0
K05897	0.0
K05896	1348.0
K05895	420.0
K05899	0.0
K05898	0.0
K00555	0.0
K00554	1749.0
K00557	0.0
K00556	924.0
K00551	0.0
K00559	0.0
K00558	4565.0
K01170	0.0
K01173	314.0
K01174	1.0
K01175	1.0
K01176	75.0
K01178	0.0
K01179	2089.0
K14578	0.0
K14579	0.0
K08951	0.0
K08950	0.0
K08953	0.0
K03828	1.0
K03829	0.0
K03820	925.0
K03821	0.0
K03822	0.0
K03823	1424.0
K03824	0.0
K03825	38.0
K03826	848.0
K03827	1118.0
K12248	0.0
K12246	0.0
K12247	0.0
K12242	0.0
K12243	0.0
K12240	0.0
K12241	0.0
K11919	0.0
K11918	0.0
K11913	0.0
K11912	0.0
K11911	0.0
K11910	274.0
K11917	0.0
K11916	274.0
K11915	274.0
K11914	274.0
K12068	0.0
K12069	0.0
K12062	0.0
K12063	0.0
K12060	0.0
K12061	0.0
K12066	0.0
K12067	0.0
K12064	0.0
K12065	0.0
K07259	591.0
K07258	4094.0
K07253	0.0
K07251	0.0
K07250	244.0
K07257	274.0
K07256	0.0
K07255	0.0
K07254	0.0
K05372	0.0
K05373	0.0
K05370	0.0
K05371	0.0
K05374	0.0
K05375	0.0
K09970	0.0
K09971	0.0
K09972	2.0
K09973	127.0
K09974	0.0
K09975	0.0
K09976	23.0
K09978	0.0
K09979	519.0
K11261	814.0
K11260	0.0
K11263	0.0
K11264	0.0
K10793	16.0
K10796	17.0
K10797	144.0
K10794	0.0
K10795	16.0
K00700	2924.0
K00701	0.0
K10798	0.0
K00703	2607.0
K00705	2240.0
K09828	0.0
K10133	0.0
K13053	0.0
K03192	0.0
K00964	0.0
K00965	1270.0
K00966	224.0
K00960	0.0
K00961	0.0
K00962	2369.0
K00963	496.0
K00969	2083.0
K12681	0.0
K02703	0.0
K08364	0.0
K08365	0.0
K02706	0.0
K08363	0.0
K08361	0.0
K02708	0.0
K02709	0.0
K08368	274.0
K08369	275.0
K01615	186.0
K01617	0.0
K01616	0.0
K01611	160.0
K01610	1836.0
K01613	1446.0
K01612	0.0
K01619	1823.0
K01618	0.0
K02834	2130.0
K02835	2404.0
K05281	0.0
K03619	0.0
K03618	0.0
K03617	2424.0
K03616	330.0
K03615	2422.0
K03614	1979.0
K03613	2365.0
K03612	2312.0
K03611	0.0
K03610	1278.0
K09705	274.0
K09704	742.0
K09701	0.0
K09700	0.0
K09709	0.0
K06391	258.0
K06390	1325.0
K06393	1322.0
K06392	1115.0
K06395	100.0
K06394	687.0
K06397	874.0
K06396	824.0
K06399	882.0
K06398	1326.0
K06435	0.0
K11078	0.0
K11079	0.0
K11074	0.0
K11075	0.0
K11076	0.0
K11077	0.0
K11070	1405.0
K11071	1406.0
K11072	1630.0
K11073	0.0
K06935	0.0
K06934	61.0
K06937	275.0
K06936	35.0
K06931	0.0
K06930	0.0
K06933	0.0
K06932	0.0
K06939	0.0
K06938	0.0
K13381	0.0
K05916	0.0
K05917	0.0
K05914	0.0
K05915	0.0
K05912	0.0
K05913	0.0
K05910	0.0
K05911	0.0
K05918	0.0
K05919	1465.0
K00392	0.0
K00390	54.0
K00397	0.0
K00395	274.0
K00394	998.0
K01884	0.0
K00399	0.0
K01886	2293.0
K01376	0.0
K01372	862.0
K09149	0.0
K09148	0.0
K01225	30.0
K09145	210.0
K09144	210.0
K09147	0.0
K09146	0.0
K09141	274.0
K09140	0.0
K09143	0.0
K09142	0.0
K05709	0.0
K05708	0.0
K05879	429.0
K05878	429.0
K05875	0.0
K05874	0.0
K05877	0.0
K05876	0.0
K05873	274.0
K00579	0.0
K00578	0.0
K00577	0.0
K00575	1379.0
K00574	520.0
K00573	274.0
K00571	1304.0
K00570	0.0
K01118	159.0
K01119	251.0
K01157	0.0
K01112	0.0
K01113	0.0
K04477	841.0
K01114	1.0
K01115	0.0
K08087	0.0
K01315	0.0
K08085	0.0
K08084	0.0
K08083	0.0
K08082	0.0
K08081	0.0
K08080	0.0
K01152	132.0
K01401	0.0
K09826	0.0
K06344	0.0
K06345	0.0
K09822	0.0
K06343	0.0
K10938	0.0
K06341	0.0
K10934	0.0
K10935	0.0
K10932	0.0
K11052	0.0
K10930	0.0
K06349	0.0
K11053	0.0
K10754	0.0
K01755	2589.0
K10200	156.0
K02132	0.0
K02137	0.0
K03840	0.0
K03841	274.0
K13028	0.0
K13799	0.0
K13798	0.0
K13795	0.0
K13794	0.0
K13021	0.0
K13792	0.0
K13791	0.0
K13790	0.0
K12268	0.0
K12269	21.0
K12262	0.0
K12263	0.0
K12264	0.0
K12265	0.0
K12266	0.0
K12267	3004.0
K01757	0.0
K12237	0.0
K13243	0.0
K13245	0.0
K13244	0.0
K13246	0.0
K03264	0.0
K03265	0.0
K03263	0.0
K03268	0.0
K03269	782.0
K12415	0.0
K10211	0.0
K09918	0.0
K09919	0.0
K06720	0.0
K09913	1.0
K09910	0.0
K09911	0.0
K09916	0.0
K09917	0.0
K06726	119.0
K09915	0.0
K11535	0.0
K11534	2.0
K11537	452.0
K11531	0.0
K11533	0.0
K11532	0.0
K11249	312.0
K11539	0.0
K00762	2708.0
K00763	1477.0
K00760	2351.0
K00761	2403.0
K00766	1630.0
K00767	2033.0
K00764	3178.0
K00765	2394.0
K00768	1550.0
K00769	0.0
K11059	0.0
K00186	0.0
K00187	0.0
K00184	0.0
K00185	274.0
K00183	2.0
K00180	1630.0
K00188	0.0
K00189	0.0
K10110	896.0
K10111	0.0
K10112	1505.0
K10113	0.0
K10114	0.0
K10115	0.0
K10116	0.0
K10117	1804.0
K10118	2079.0
K10119	2054.0
K04641	0.0
K04643	0.0
K04642	0.0
K13282	0.0
K00988	0.0
K00989	152.0
K00986	64.0
K00984	210.0
K00985	0.0
K00982	0.0
K00983	731.0
K00980	161.0
K00981	2803.0
K01585	1058.0
K01584	0.0
K01586	3407.0
K13498	0.0
K01580	814.0
K01583	170.0
K01582	437.0
K13497	758.0
K01589	324.0
K01588	2404.0
K14941	0.0
K08347	0.0
K08348	0.0
K02720	0.0
K14949	0.0
K02723	0.0
K03459	0.0
K03458	1225.0
K03455	1134.0
K03457	64.0
K03451	79.0
K03981	0.0
K03980	595.0
K02614	863.0
K01639	1063.0
K01638	0.0
K01637	0.0
K01636	4.0
K01635	0.0
K01634	0.0
K01633	848.0
K01632	0.0
K01631	0.0
K01630	277.0
K02615	0.0
K02588	450.0
K02589	309.0
K02858	274.0
K02859	0.0
K14051	0.0
K14053	0.0
K14052	0.0
K02852	1.0
K02853	0.0
K02850	0.0
K02851	0.0
K14059	428.0
K14058	0.0
K02586	100.0
K02587	129.0
K03679	0.0
K03671	4614.0
K03670	0.0
K03673	0.0
K03672	0.0
K03675	0.0
K03674	0.0
K03677	0.0
K03676	0.0
K09761	2285.0
K09760	873.0
K09763	0.0
K09762	1329.0
K09765	1584.0
K09764	338.0
K09767	99.0
K06006	0.0
K09769	206.0
K09768	496.0
K10353	0.0
K03187	246.0
K03186	1041.0
K03185	0.0
K03184	0.0
K03183	2277.0
K03182	1010.0
K03181	0.0
K03189	245.0
K03188	245.0
K02715	0.0
K12455	0.0
K12454	0.0
K12453	0.0
K12452	34.0
K12451	0.0
K07358	0.0
K07356	0.0
K07357	0.0
K07354	0.0
K07355	0.0
K07352	0.0
K07353	0.0
K07350	0.0
K07351	0.0
K06919	609.0
K06918	0.0
K06917	1.0
K06916	0.0
K06915	882.0
K06914	0.0
K06913	0.0
K06912	0.0
K06911	1114.0
K06910	487.0
K08986	0.0
K08987	0.0
K08984	0.0
K08985	0.0
K08982	35.0
K08983	0.0
K08980	0.0
K08981	60.0
K08988	0.0
K08989	0.0
K02252	0.0
K05934	1458.0
K05936	1458.0
K05937	0.0
K02253	0.0
K05939	0.0
K00378	2144.0
K00375	1532.0
K00374	548.0
K00376	0.0
K00371	274.0
K00370	274.0
K00373	274.0
K00372	0.0
K01358	2867.0
K09166	0.0
K09165	0.0
K09164	0.0
K09163	278.0
K09162	0.0
K09161	0.0
K09160	0.0
K01354	0.0
K01355	0.0
K01356	1644.0
K05601	0.0
K05851	0.0
K03807	0.0
K05606	210.0
K02927	0.0
K05974	0.0
K03805	0.0
K05976	0.0
K00519	0.0
K00518	0.0
K03800	798.0
K00511	0.0
K00510	0.0
K03801	777.0
K00515	0.0
K00514	0.0
K00517	0.0
K05971	0.0
K03154	1650.0
K11147	0.0
K05581	0.0
K05580	0.0
K05583	0.0
K05582	0.0
K05585	0.0
K05584	0.0
K05587	0.0
K05586	0.0
K05589	274.0
K03150	3124.0
K03623	0.0
K03152	2018.0
K14200	0.0
K14201	0.0
K14202	0.0
K03621	2251.0
K14204	0.0
K14205	36.0
K01134	211.0
K01135	190.0
K01136	0.0
K01137	0.0
K01130	709.0
K01132	0.0
K01133	371.0
K01138	917.0
K01139	86.0
K02113	1880.0
K02112	2443.0
K02111	1994.0
K02446	274.0
K02117	1805.0
K02116	483.0
K02115	2443.0
K02114	2442.0
K02119	915.0
K02118	2115.0
K02448	0.0
K01036	1.0
K03212	0.0
K13007	0.0
K13006	1.0
K13005	0.0
K13004	211.0
K13001	0.0
K06404	812.0
K01032	0.0
K06951	274.0
K03862	0.0
K03863	0.0
K06406	1326.0
K06957	0.0
K05020	5.0
K06400	1047.0
K06403	811.0
K06954	0.0
K10814	0.0
K10817	0.0
K10816	0.0
K07136	0.0
K03242	0.0
K03243	0.0
K12202	0.0
K12203	0.0
K12206	0.0
K12207	0.0
K12204	0.0
K12205	0.0
K12208	0.0
K12209	0.0
K13919	74.0
K13918	0.0
K06214	0.0
K06215	1154.0
K09936	910.0
K06217	2404.0
K09930	0.0
K09931	0.0
K09932	0.0
K06213	1540.0
K09938	0.0
K09939	835.0
K11517	0.0
K06337	0.0
K13301	0.0
K00748	650.0
K00745	0.0
K00743	0.0
K07165	0.0
K07164	1056.0
K07167	0.0
K07166	1295.0
K07161	0.0
K07160	126.0
K07163	0.0
K07162	56.0
K07169	0.0
K07168	0.0
K06336	0.0
K01839	1128.0
K01838	228.0
K01835	390.0
K01834	6328.0
K01837	0.0
K01830	0.0
K00608	0.0
K02632	0.0
K02630	0.0
K02631	0.0
K08322	35.0
K08323	3.0
K08320	0.0
K08321	2.0
K08326	0.0
K08324	0.0
K08325	451.0
K01659	0.0
K01658	1577.0
K02637	0.0
K01653	2642.0
K01652	4168.0
K01655	0.0
K01654	1048.0
K01657	1847.0
K02874	2404.0
K02875	0.0
K02876	2351.0
K02877	0.0
K02871	2269.0
K02873	0.0
K02878	2404.0
K02879	2383.0
K14070	0.0
K09749	1349.0
K09748	2350.0
K06023	2696.0
K09742	0.0
K09741	0.0
K09740	2.0
K09747	1600.0
K09746	0.0
K09745	0.0
K06024	1295.0
K03477	0.0
K03476	78.0
K03475	361.0
K03474	780.0
K03473	779.0
K03472	0.0
K03471	22.0
K03470	2332.0
K03478	232.0
K02304	1910.0
K02305	0.0
K02302	445.0
K02303	1.0
K02300	0.0
K02301	0.0
K03653	0.0
K03652	62.0
K03651	0.0
K03650	2383.0
K03657	4965.0
K03656	0.0
K03655	3681.0
K03654	2617.0
K03658	210.0
K12439	0.0
K12431	0.0
K12430	0.0
K12433	0.0
K12432	0.0
K12435	0.0
K12434	0.0
K12437	0.0
K12436	0.0
K06979	0.0
K06978	549.0
K06971	170.0
K06970	125.0
K06973	2005.0
K06972	1322.0
K06975	961.0
K06974	0.0
K06977	0.0
K06976	212.0
K07082	2314.0
K07083	793.0
K07080	1302.0
K07081	462.0
K07086	0.0
K07087	0.0
K07084	31.0
K07085	1614.0
K07088	3346.0
K07089	1174.0
K01317	0.0
K11162	0.0
K11163	0.0
K11161	0.0
K11168	0.0
K00356	0.0
K00355	0.0
K00354	0.0
K00353	0.0
K00351	650.0
K00350	650.0
K05952	0.0
K05953	0.0
K05951	0.0
K05956	0.0
K05957	0.0
K00358	131.0
K00689	0.0
K00688	3531.0
K00681	459.0
K00680	1985.0
K00683	0.0
K00685	0.0
K00684	276.0
K00687	0.0
K00686	0.0
K05831	0.0
K05830	0.0
K05833	1791.0
K05832	1342.0
K05834	0.0
K05837	2507.0
K05836	0.0
K05839	0.0
K05838	0.0
K07677	0.0
K00533	736.0
K00532	4.0
K00531	0.0
K00530	0.0
K00537	1712.0
K00536	0.0
K00535	0.0
K00534	274.0
K00539	0.0
K00538	0.0
K11029	0.0
K14260	467.0
K14261	274.0
K14266	0.0
K14267	0.0
K14268	0.0
K14269	0.0
K01337	0.0
K01338	2805.0
K02683	0.0
K02682	0.0
K02681	0.0
K02680	0.0
K02687	2250.0
K02686	0.0
K02685	0.0
K02689	0.0
K02688	278.0
K00824	265.0
K00827	0.0
K00826	2603.0
K00821	3263.0
K00820	2633.0
K00823	36.0
K00822	0.0
K00829	0.0
K00828	0.0
K01488	131.0
K01489	2110.0
K01484	0.0
K01485	237.0
K01486	1321.0
K01487	240.0
K01480	1768.0
K01481	0.0
K01482	0.0
K01483	0.0
K02469	3525.0
K02468	0.0
K02466	1.0
K02465	0.0
K02464	0.0
K02463	0.0
K02462	0.0
K02461	0.0
K02460	0.0
K08969	35.0
K13061	0.0
K13060	0.0
K13063	0.0
K13062	0.0
K13069	0.0
K08964	0.0
K06363	0.0
K03079	109.0
K06342	0.0
K03078	0.0
K13289	0.0
K13288	0.0
K13285	0.0
K13287	0.0
K13286	0.0
K13281	30.0
K13280	529.0
K13283	0.0
K00054	0.0
K04496	0.0
K05369	0.0
K05368	0.0
K03228	0.0
K03229	0.0
K00052	2380.0
K03222	0.0
K03223	0.0
K03220	0.0
K03221	0.0
K03226	0.0
K03227	0.0
K03224	0.0
K03225	0.0
K09482	0.0
K09483	0.0
K13836	0.0
K12228	0.0
K05360	0.0
K12224	0.0
K12225	0.0
K12226	0.0
K12227	0.0
K12220	0.0
K05363	43.0
K12222	0.0
K12223	0.0
K08681	1154.0
K08680	0.0
K08683	0.0
K08682	0.0
K08685	0.0
K08684	0.0
K08687	0.0
K08686	0.0
K11755	2341.0
K11754	5640.0
K11751	0.0
K11750	0.0
K11753	4424.0
K11752	2637.0
K02407	1001.0
K13938	0.0
K13936	0.0
K13935	0.0
K02406	3177.0
K13933	0.0
K13932	0.0
K13931	0.0
K13930	0.0
K12088	0.0
K12081	0.0
K12082	0.0
K12083	0.0
K12084	0.0
K12086	0.0
K12087	0.0
K09611	0.0
K09612	0.0
K04940	0.0
K10085	0.0
K05394	0.0
K05395	0.0
K06340	0.0
K13043	449.0
K07149	1112.0
K07148	705.0
K07147	0.0
K07146	0.0
K07145	0.0
K07144	0.0
K07143	0.0
K07142	0.0
K07141	638.0
K07140	0.0
K10156	0.0
K10150	0.0
K10620	0.0
K10621	0.0
K14028	0.0
K14029	0.0
K01817	1548.0
K01816	274.0
K01815	1047.0
K01814	2401.0
K01813	445.0
K01812	1566.0
K01811	2882.0
K01810	2460.0
K01819	0.0
K01818	420.0
K14580	0.0
K05379	0.0
K08304	274.0
K08305	274.0
K08306	274.0
K08307	1056.0
K08300	274.0
K08301	1869.0
K08302	126.0
K08303	4465.0
K08308	0.0
K08309	158.0
K14671	0.0
K14670	0.0
K14673	0.0
K14672	0.0
K01673	443.0
K01672	0.0
K01671	0.0
K01677	1599.0
K01676	782.0
K01674	0.0
K01679	80.0
K01678	1485.0
K02899	2351.0
K02896	0.0
K02897	1075.0
K02895	2403.0
K02892	2404.0
K02890	2404.0
K10811	0.0
K02096	0.0
K02097	0.0
K02094	0.0
K02095	0.0
K02092	0.0
K02093	0.0
K02099	1496.0
K03411	1024.0
K03410	1077.0
K03413	2062.0
K03412	875.0
K03415	1379.0
K03414	274.0
K03417	0.0
K03416	0.0
K03418	0.0
K05376	0.0
K02320	0.0
K02322	0.0
K02323	0.0
K05377	0.0
K13542	1943.0
K13543	0.0
K13540	0.0
K13541	0.0
K12145	0.0
K12144	0.0
K12147	0.0
K12410	2346.0
K12141	924.0
K12140	924.0
K12143	0.0
K12142	0.0
K12149	0.0
K12148	0.0
K07312	0.0
K07313	58.0
K07310	0.0
K07311	3.0
K07316	121.0
K07317	0.0
K07314	0.0
K07315	277.0
K07318	19.0
K07319	601.0
K03936	0.0
K03425	0.0
K03426	1649.0
K03427	3530.0
K03420	0.0
K03421	0.0
K03422	0.0
K03423	0.0
K03756	0.0
K03757	0.0
K03206	0.0
K03755	0.0
K11144	57.0
K11145	1348.0
K05972	0.0
K05973	0.0
K03752	276.0
K05978	0.0
K05979	0.0
K03753	282.0
K00331	780.0
K00330	783.0
K00333	1.0
K00332	1.0
K00335	1431.0
K00334	1553.0
K00337	1056.0
K00336	2586.0
K00339	783.0
K00338	651.0
K03751	0.0
K06953	0.0
K06952	6.0
K06407	1326.0
K06950	4262.0
K10819	22.0
K06956	7.0
K06955	0.0
K06402	142.0
K10815	0.0
K06959	1808.0
K06958	1622.0
K06409	2386.0
K06408	352.0
K09129	0.0
K09128	326.0
K09123	326.0
K09122	0.0
K09121	1150.0
K09120	0.0
K09127	0.0
K09126	308.0
K09125	131.0
K09124	0.0
K01233	0.0
K05819	0.0
K05818	0.0
K01896	0.0
K05813	1029.0
K05812	0.0
K05811	0.0
K05810	1662.0
K05817	0.0
K05816	1.0
K05815	279.0
K05814	87.0
K01894	0.0
K01892	2404.0
K01234	96.0
K01144	964.0
K01146	0.0
K01141	0.0
K01416	0.0
K11434	0.0
K01415	0.0
K06354	0.0
K01414	0.0
K09836	0.0
K01318	0.0
K01319	0.0
K01312	0.0
K06350	0.0
K02669	1187.0
K02668	0.0
K02665	0.0
K02664	0.0
K02667	0.0
K02666	0.0
K02661	0.0
K02660	0.0
K02663	4.0
K02662	165.0
K00809	0.0
K00808	0.0
K00806	2407.0
K00805	1273.0
K00804	0.0
K00803	7.0
K00802	0.0
K00801	0.0
K00800	2194.0
K10921	0.0
K02409	1105.0
K02408	1350.0
K02401	904.0
K02400	1297.0
K02403	0.0
K02402	0.0
K02405	1356.0
K05364	918.0
K05367	719.0
K05366	4816.0
K10210	0.0
K10216	0.0
K13049	210.0
K13048	0.0
K13739	0.0
K10215	0.0
K06122	0.0
K13735	0.0
K13734	0.0
K13041	0.0
K13040	0.0
K13731	0.0
K13730	0.0
K13733	0.0
K13732	0.0
K04516	782.0
K03204	0.0
K03205	3374.0
K03207	0.0
K03200	0.0
K03201	0.0
K03202	0.0
K03203	0.0
K03208	0.0
K03758	275.0
K03759	0.0
K09469	0.0
K09461	0.0
K06204	547.0
K00178	0.0
K13950	0.0
K13953	1.0
K13955	0.0
K13954	1028.0
K10920	0.0
K06324	0.0
K11777	74.0
K11779	0.0
K11778	0.0
K06325	0.0
K12600	0.0
K07432	0.0
K07430	0.0
K06326	0.0
K07128	0.0
K07121	0.0
K07120	0.0
K07123	0.0
K07122	0.0
K07125	0.0
K07124	1472.0
K07127	0.0
K07126	1027.0
K01870	2404.0
K01873	2614.0
K01872	2403.0
K01875	2405.0
K01874	2614.0
K01876	2477.0
K01879	275.0
K01878	275.0
K06321	0.0
K00476	0.0
K00477	0.0
K00474	0.0
K00472	0.0
K00470	0.0
K00471	0.0
K00478	0.0
K00479	0.0
K04775	0.0
K04774	0.0
K04777	0.0
K04776	0.0
K04771	0.0
K04770	0.0
K04773	1071.0
K04772	0.0
K04779	0.0
K04778	0.0
K14657	0.0
K14656	0.0
K14654	0.0
K14653	0.0
K14652	3285.0
K14659	0.0
K14658	0.0
K14386	0.0
K09926	0.0
K01699	0.0
K01698	623.0
K01695	1908.0
K01697	0.0
K01696	1912.0
K01690	0.0
K01693	1621.0
K01692	623.0
K07227	0.0
K03439	2096.0
K03438	3142.0
K13380	0.0
K03928	293.0
K03925	1694.0
K03924	2044.0
K03431	1778.0
K03926	274.0
K03437	2131.0
K03436	1778.0
K03435	0.0
K03434	0.0
K02348	266.0
K02342	1873.0
K02343	2028.0
K02340	2262.0
K02341	2404.0
K02346	2425.0
K02347	0.0
K02344	0.0
K02345	0.0
K03697	203.0
K03696	2033.0
K03695	2404.0
K03694	275.0
K03693	0.0
K03692	0.0
K03690	0.0
K03699	1613.0
K03698	1361.0
K13566	0.0
K12164	0.0
K07338	0.0
K07339	75.0
K07334	22.0
K07335	1636.0
K07336	0.0
K07337	0.0
K07330	0.0
K07331	0.0
K07332	0.0
K07333	0.0
K09695	0.0
K09694	0.0
K09697	91.0
K09696	91.0
K09691	1645.0
K09690	1422.0
K09693	0.0
K09692	62.0
K09699	0.0
K09698	2.0
K07590	149.0
K07591	0.0
K07592	0.0
K05998	0.0
K05999	0.0
K05996	0.0
K05997	0.0
K05994	0.0
K05995	923.0
K05993	247.0
K05991	0.0
K10837	0.0
K00319	0.0
K00318	0.0
K00648	2807.0
K02545	0.0
K00645	2481.0
K00311	0.0
K00646	0.0
K00317	0.0
K00316	0.0
K00643	0.0
K00314	0.0
K02547	101.0
K06429	0.0
K06428	0.0
K06427	0.0
K02812	0.0
K06425	35.0
K06424	0.0
K06423	64.0
K06422	0.0
K06421	35.0
K02813	0.0
K02930	0.0
K03815	0.0
K05612	0.0
K03367	2.0
K03366	0.0
K03812	0.0
K03635	1.0
K03634	274.0
K03631	2330.0
K05969	0.0
K03630	2851.0
K03633	0.0
K03632	0.0
K01998	2137.0
K01999	2092.0
K01992	5493.0
K01993	1644.0
K01990	8920.0
K01991	1219.0
K01996	2200.0
K01997	2202.0
K01994	1.0
K01995	2231.0
K03148	578.0
K03639	952.0
K05692	0.0
K03638	0.0
K00869	0.0
K00868	1016.0
K00861	0.0
K00860	405.0
K00863	47.0
K00862	0.0
K00865	1204.0
K00864	1969.0
K00867	1.0
K00866	0.0
K01192	1956.0
K01190	7211.0
K01191	1936.0
K01197	78.0
K01194	3.0
K01195	736.0
K01198	665.0
K01199	0.0
K00656	3883.0
K00657	1083.0
K00306	0.0
K14591	0.0
K00300	0.0
K00653	0.0
K13715	0.0
K13713	0.0
K00650	0.0
K00651	1753.0
K14596	0.0
K02647	2712.0
K14598	0.0
K02643	0.0
K02642	0.0
K02641	0.0
K02640	0.0
K03594	1146.0
K03595	2404.0
K03596	2351.0
K03597	0.0
K03590	954.0
K03591	0.0
K03592	24.0
K03593	650.0
K03598	0.0
K03599	0.0
K01736	2404.0
K01737	895.0
K01734	2144.0
K01735	1789.0
K01732	0.0
K01733	2799.0
K01730	210.0
K01731	0.0
K06049	0.0
K01738	2764.0
K01739	0.0
K11809	0.0
K05343	205.0
K02422	1630.0
K02421	904.0
K05340	133.0
K02427	274.0
K05346	20.0
K02425	0.0
K02424	0.0
K05349	8342.0
K02428	924.0
K03770	1058.0
K03771	1058.0
K03772	323.0
K03773	468.0
K03774	0.0
K03775	782.0
K03776	0.0
K03777	0.0
K03778	1288.0
K03779	446.0
K09722	0.0
K08174	0.0
K14114	0.0
K13979	0.0
K13237	0.0
K14440	0.0
K09992	210.0
K09990	0.0
K09991	0.0
K09996	0.0
K09997	0.0
K09994	0.0
K14110	0.0
K09998	0.0
K09999	0.0
K14111	0.0
K14113	0.0
K14449	0.0
K10213	2.0
K14118	0.0
K11711	119.0
K11710	0.0
K11712	209.0
K11717	2847.0
K11719	0.0
K06857	274.0
K10440	1872.0
K10441	1586.0
K07103	0.0
K07102	0.0
K07101	0.0
K07100	0.0
K07107	3166.0
K07106	486.0
K07105	937.0
K07456	2215.0
K07459	5.0
K07458	158.0
K07109	323.0
K07108	0.0
K10198	0.0
K10199	0.0
K10190	1119.0
K10191	0.0
K10192	270.0
K10193	3.0
K10194	34.0
K10195	0.0
K10196	0.0
K10197	0.0
K15013	0.0
K01858	132.0
K15016	0.0
K15017	0.0
K01853	0.0
K01852	0.0
K01851	0.0
K01850	129.0
K01857	0.0
K01856	0.0
K01854	2229.0
K07539	0.0
K08478	0.0
K08479	0.0
K08476	0.0
K08477	0.0
K08475	0.0
K00450	1.0
K00451	0.0
K00452	0.0
K00453	0.0
K00455	0.0
K00456	0.0
K00457	0.0
K00106	0.0
K00459	4.0
K00104	1014.0
K00105	0.0
K00102	0.0
K00103	0.0
K00100	2716.0
K00101	0.0
K01509	0.0
K04759	3745.0
K04758	4138.0
K04757	66.0
K01504	0.0
K04755	0.0
K04754	0.0
K04753	0.0
K04752	0.0
K04751	1286.0
K01502	0.0
K14631	0.0
K05359	0.0
K14632	0.0
K07536	0.0
K12080	0.0
K02364	0.0
K12369	0.0
K02361	130.0
K02362	0.0
K02363	0.0
K13509	0.0
K13503	0.0
K13500	0.0
K12109	0.0
K12108	0.0
K12101	0.0
K12100	0.0
K12103	0.0
K12102	0.0
K12105	0.0
K12104	0.0
K12107	0.0
K12106	0.0
K11023	0.0
K03014	0.0
K08906	0.0
K08904	0.0
K08900	0.0
K06223	1620.0
K06199	1829.0
K06198	0.0
K06197	0.0
K06196	483.0
K06194	777.0
K06193	2.0
K06192	274.0
K06191	0.0
K06190	0.0
K11104	657.0
K11105	920.0
K11106	0.0
K11107	0.0
K11102	1.0
K11103	0.0
K07862	6.0
K00666	698.0
K00663	0.0
K00662	210.0
K00661	2803.0
K00660	0.0
K06997	2272.0
K06996	126.0
K06995	274.0
K10852	61.0
K06993	0.0
K06992	0.0
K06991	0.0
K06990	274.0
K11050	0.0
K06999	1.0
K06998	217.0
K05338	0.0
K11051	0.0
K06441	0.0
K06440	0.0
K06443	0.0
K06442	1622.0
K06445	0.0
K06447	0.0
K06446	0.0
K06309	0.0
K05686	0.0
K02655	0.0
K07392	0.0
K00595	2182.0
K00594	0.0
K00596	0.0
K00599	5137.0
K00598	35.0
K02657	0.0
K07642	0.0
K07643	0.0
K07396	274.0
K07397	355.0
K07394	0.0
K07395	0.0
K04102	0.0
K04103	0.0
K04100	0.0
K04101	0.0
K04107	0.0
K04105	0.0
K04108	0.0
K04109	0.0
K07716	0.0
K07717	67.0
K07714	0.0
K07715	0.0
K07712	0.0
K07713	1001.0
K07710	0.0
K07711	0.0
K07718	4896.0
K07719	68.0
K00843	0.0
K00842	0.0
K00841	1.0
K00840	0.0
K00847	2434.0
K00846	0.0
K00845	4024.0
K00844	144.0
K00849	2106.0
K00848	641.0
K06302	0.0
K13771	0.0
K13770	0.0
K13772	0.0
K13775	0.0
K13774	0.0
K13777	0.0
K13776	0.0
K13779	0.0
K13778	0.0
K02621	805.0
K02992	2403.0
K02623	0.0
K08286	0.0
K08281	3.0
K02996	1826.0
K02995	0.0
K02994	2404.0
K02629	0.0
K02628	0.0
K08289	782.0
K08288	0.0
K03578	0.0
K03579	274.0
K03576	0.0
K03577	210.0
K03574	3172.0
K03575	1769.0
K03572	2404.0
K03573	0.0
K03570	2272.0
K03571	1138.0
K01710	3852.0
K01711	1319.0
K01712	537.0
K01713	0.0
K01714	3975.0
K01715	936.0
K01716	0.0
K01718	0.0
K01719	583.0
K03081	0.0
K02199	0.0
K02198	274.0
K14170	3145.0
K02193	274.0
K02192	22.0
K02191	4.0
K02190	1282.0
K02197	274.0
K02196	0.0
K02195	274.0
K02194	274.0
K03718	782.0
K03719	512.0
K03712	1397.0
K03713	0.0
K03710	2009.0
K03711	3005.0
K03716	754.0
K03717	0.0
K03715	0.0
K07129	0.0
K00045	58.0
K13995	0.0
K13994	0.0
K13991	0.0
K13990	973.0
K13993	1201.0
K13992	0.0
K06298	840.0
K06299	0.0
K06294	0.0
K06295	360.0
K06296	99.0
K06297	64.0
K06290	0.0
K06291	0.0
K06292	0.0
K06293	0.0
K12743	0.0
K00248	1275.0
K06426	1.0
K11739	0.0
K11738	0.0
K11733	0.0
K11732	0.0
K11731	0.0
K11737	274.0
K11736	0.0
K11735	0.0
K11734	0.0
K06870	0.0
K06871	2419.0
K06872	1293.0
K06873	0.0
K06874	0.0
K06875	0.0
K06876	0.0
K06877	483.0
K06878	2.0
K06879	0.0
K07478	2616.0
K12645	0.0
K07479	0.0
K07473	1518.0
K07472	0.0
K07471	0.0
K07470	0.0
K07477	0.0
K07476	0.0
K07474	367.0
K15038	0.0
K15039	0.0
K15034	0.0
K15036	0.0
K15037	0.0
K08738	0.0
K06420	0.0
K00128	911.0
K00129	0.0
K00438	0.0
K00432	202.0
K00433	211.0
K00122	0.0
K00123	823.0
K00124	547.0
K00125	0.0
K00126	0.0
K00127	0.0
K08973	0.0
K14348	0.0
K14347	0.0
K14340	0.0
K08972	1.0
K01525	0.0
K01524	2297.0
K01523	222.0
K01521	0.0
K01520	2401.0
K01529	313.0
K08977	0.0
K03969	30.0
K08929	0.0
K02388	1624.0
K02389	1350.0
K02386	274.0
K02387	1350.0
K02384	0.0
K02385	632.0
K02382	0.0
K02380	547.0
K02381	0.0
K05386	0.0
K13524	0.0
K13525	0.0
K13527	0.0
K13520	0.0
K13522	0.0
K13529	274.0
K03385	403.0
K03384	0.0
K03387	454.0
K03386	1328.0
K03381	0.0
K03380	0.0
K03383	0.0
K03382	158.0
K03389	851.0
K03388	1530.0
K05356	0.0
K12344	445.0
K12343	4.0
K12342	0.0
K12341	0.0
K12340	1049.0
K02430	0.0
K12349	0.0
K05351	0.0
K11694	21.0
K11695	0.0
K11690	2172.0
K05352	0.0
K11693	0.0
K08928	0.0
K03433	0.0
K13832	0.0
K03039	0.0
K03432	0.0
K06607	0.0
K06606	20.0
K06605	1.0
K03430	400.0
K06603	65.0
K06602	0.0
K06601	0.0
K06600	0.0
K05358	0.0
K06609	0.0
K06608	32.0
K03923	0.0
K03922	0.0
K11472	0.0
K11473	547.0
K11474	0.0
K11475	0.0
K11476	0.0
K11477	0.0
K00601	0.0
K00600	2331.0
K00603	220.0
K03746	0.0
K00605	1303.0
K00604	2404.0
K00607	0.0
K00606	1631.0
K00609	2269.0
K03741	426.0
K03740	2.0
K03743	150.0
K10873	0.0
K03214	0.0
K14068	0.0
K13317	0.0
K06360	0.0
K14069	0.0
K08078	0.0
K09650	0.0
K06361	0.0
K07802	0.0
K07803	547.0
K07800	0.0
K07801	0.0
K07806	0.0
K07807	0.0
K07804	0.0
K07805	0.0
K06362	0.0
K01172	0.0
K10257	0.0
K10255	0.0
K10254	1005.0
K10253	0.0
K10918	0.0
K04128	0.0
K01958	436.0
K01959	0.0
K01956	2405.0
K01957	0.0
K04126	0.0
K04127	0.0
K01952	2678.0
K01953	2645.0
K01950	2725.0
K01951	2742.0
K07730	0.0
K07731	0.0
K07732	0.0
K07733	0.0
K07734	0.0
K07735	129.0
K07736	1724.0
K07737	4070.0
K07738	1251.0
K07739	0.0
K06365	0.0
K06366	0.0
K06367	0.0
K10910	0.0
K10911	0.0
K04382	0.0
K10775	0.0
K02609	0.0
K02979	0.0
K02978	0.0
K06368	0.0
K02975	0.0
K02974	0.0
K02977	0.0
K02976	0.0
K03558	403.0
K03559	1452.0
K03550	2329.0
K03551	2404.0
K03552	0.0
K03553	2614.0
K03554	0.0
K03555	2272.0
K03556	371.0
K03557	0.0
K01778	2299.0
K01779	448.0
K06369	0.0
K01772	1.0
K01770	2077.0
K01771	1.0
K01776	2218.0
K01777	16.0
K01774	0.0
K01775	2642.0
K05385	0.0
K05384	0.0
K05383	0.0
K05382	0.0
K05381	0.0
K08159	21.0
K14153	0.0
K14154	0.0
K14155	2366.0
K08152	0.0
K08156	1054.0
K08076	0.0
K12809	0.0
K05297	2.0
K03734	3065.0
K03735	176.0
K03736	176.0
K03737	2523.0
K03731	0.0
K03732	0.0
K03733	1079.0
K03738	274.0
K03739	2.0
K08139	0.0
K06994	0.0
K12660	0.0
K12661	0.0
K07450	0.0
K08719	0.0
K08717	1.0
K08715	0.0
K08714	0.0
K08713	0.0
K08710	0.0
K11311	0.0
K11312	0.0
K00141	0.0
K00146	0.0
K00411	0.0
K00412	0.0
K00145	4658.0
K00148	0.0
K14367	0.0
K14366	0.0
K08954	0.0
K08384	1724.0
K14369	0.0
K14368	0.0
K14091	484.0
K14090	484.0
K14093	0.0
K14092	0.0
K14095	0.0
K14094	0.0
K14097	0.0
K14096	0.0
K14099	0.0
K14098	0.0
K02848	0.0
K01541	0.0
K04712	0.0
K04711	0.0
K01545	0.0
K01547	1306.0
K01546	1306.0
K01548	1285.0
K04719	0.0
K04718	0.0
K02018	1880.0
K02019	988.0
K02016	4104.0
K02017	274.0
K02014	4116.0
K02015	4907.0
K02012	808.0
K02013	3776.0
K02010	439.0
K02011	778.0
K04515	0.0
K03943	0.0
K03941	0.0
K03940	0.0
K00313	0.0
K04060	0.0
K01608	212.0
K08942	0.0
K08943	0.0
K08940	0.0
K08941	0.0
K08946	0.0
K08947	0.0
K08944	0.0
K08945	0.0
K03059	0.0
K13811	0.0
K13812	0.0
K13815	0.0
K13816	0.0
K13818	0.0
K13819	274.0
K03053	0.0
K03052	0.0
K03055	0.0
K03054	0.0
K03057	0.0
K03056	0.0
K06222	0.0
K11418	0.0
K11410	0.0
K11415	0.0
K00622	0.0
K00621	0.0
K00620	3280.0
K00627	83.0
K00626	1659.0
K00625	1717.0
K00624	0.0
K02805	251.0
K02552	0.0
K02550	0.0
K02556	903.0
K02803	0.0
K02554	0.0
K07280	0.0
K07281	274.0
K07282	1982.0
K07283	0.0
K07284	1196.0
K07285	0.0
K07286	0.0
K08217	922.0
K07288	0.0
K07289	547.0
K07534	0.0
K07535	0.0
K07533	781.0
K07822	0.0
K07823	0.0
K08699	0.0
K00088	2614.0
K00087	258.0
K00086	250.0
K00082	323.0
K10239	0.0
K10238	0.0
K10231	53.0
K10230	0.0
K10233	0.0
K10232	0.0
K10235	0.0
K10234	0.0
K10237	0.0
K10236	0.0
K08353	0.0
K01970	0.0
K01971	145.0
K01972	2622.0
K01973	0.0
K01974	0.0
K01975	84.0
K01976	0.0
K07758	0.0
K05990	0.0
K07752	0.0
K07753	0.0
K07751	0.0
K13786	0.0
K07755	0.0
K07442	274.0
K08352	0.0
K07115	125.0
K07441	0.0
K07634	0.0
K07446	1.0
K07111	0.0
K07444	1456.0
K07445	0.0
K00647	241.0
K07449	0.0
K00641	519.0
K00640	2871.0
K01289	0.0
K01282	0.0
K01283	0.0
K01280	0.0
K01281	0.0
K01286	147.0
K01284	1564.0
K02954	2404.0
K02952	2404.0
K02950	2219.0
K00155	0.0
K02959	2272.0
K00887	0.0
K00886	0.0
K00885	0.0
K00884	0.0
K00883	7.0
K00882	974.0
K00881	35.0
K00880	197.0
K00053	2057.0
K14048	0.0
K01026	634.0
K01756	2403.0
K01025	0.0
K01750	48.0
K01023	2.0
K01752	2735.0
K01753	36.0
K14583	0.0
K01758	2.0
K01759	2726.0
K09565	0.0
K09568	0.0
K08173	0.0
K08172	0.0
K02483	235.0
K02482	547.0
K08177	63.0
K08176	0.0
K08175	0.0
K02486	0.0
K02489	0.0
K02488	0.0
K08178	0.0
K14138	40.0
K14136	0.0
K09713	0.0
K09714	0.0
K09715	0.0
K03532	0.0
K03533	0.0
K03530	4642.0
K03531	2090.0
K03536	2404.0
K03537	1.0
K03534	897.0
K03535	0.0
K03538	0.0
K03539	0.0
K14451	0.0
K14450	0.0
K02225	0.0
K02224	3164.0
K02227	1490.0
K02226	1293.0
K02221	339.0
K14107	0.0
K02229	0.0
K02228	0.0
K14106	0.0
K00441	2.0
K03288	0.0
K03289	2.0
K03284	2492.0
K03285	0.0
K03286	276.0
K03287	2113.0
K03280	0.0
K03281	782.0
K03282	2017.0
K00440	0.0
K13677	0.0
K12790	0.0
K09639	0.0
K12688	0.0
K12689	0.0
K12686	0.0
K12687	0.0
K12684	0.0
K12685	0.0
K12682	0.0
K12683	0.0
K12680	0.0
K11889	0.0
K08884	1866.0
K11085	867.0
K11084	0.0
K11081	0.0
K11080	0.0
K11083	0.0
K11082	0.0
K11089	0.0
K08777	0.0
K08776	0.0
K06346	1569.0
K06347	0.0
K09824	0.0
K09825	1688.0
K09823	0.0
K09820	274.0
K10939	0.0
K10936	0.0
K10937	0.0
K10933	0.0
K06348	0.0
K09829	0.0
K11337	0.0
K11336	0.0
K11335	0.0
K11334	0.0
K11333	0.0
K11332	0.0
K11331	0.0
K11330	0.0
K00169	546.0
K00164	0.0
K00166	0.0
K00167	0.0
K00161	84.0
K00162	84.0
K00163	0.0
K10689	0.0
K10680	0.0
K10681	0.0
K10682	0.0
K04083	1348.0
K04082	0.0
K04081	0.0
K04080	0.0
K04087	309.0
K04086	0.0
K04085	0.0
K04084	274.0
K04088	309.0
K01569	0.0
K01568	0.0
K01563	0.0
K01561	0.0
K01560	304.0
K01567	58.0
K01565	0.0
K01564	0.0
K02038	2352.0
K02039	2077.0
K02030	4388.0
K02031	3663.0
K02032	3858.0
K02033	4142.0
K02034	4259.0
K02035	4580.0
K02036	2352.0
K02037	2333.0
K05556	0.0
K13658	0.0
K13659	0.0
K13656	0.0
K13657	0.0
K13654	0.0
K13655	0.0
K13652	612.0
K13653	1642.0
K13650	0.0
K13651	0.0
K05555	0.0
K05552	0.0
K02057	3570.0
K05550	0.0
K05551	0.0
K12308	2844.0
K12306	0.0
K03073	2404.0
K03072	360.0
K03071	0.0
K03070	2426.0
K03077	162.0
K03076	2240.0
K03075	1905.0
K03074	418.0
K08965	0.0
K08967	0.0
K08961	908.0
K08963	1113.0
K13873	0.0
K13876	0.0
K13874	0.0
K13875	0.0
K06139	0.0
K06138	126.0
K06135	0.0
K06134	0.0
K06137	0.0
K06136	0.0
K06131	3158.0
K06133	1517.0
K06132	0.0
K02600	2404.0
K07389	0.0
K07388	0.0
K04747	0.0
K01516	2350.0
K09977	0.0
K07518	0.0
K07519	0.0
K11437	0.0
K07512	0.0
K07516	0.0
K10212	19.0
K10747	0.0
K10217	0.0
K10219	0.0
K10218	0.0
K10748	0.0
K01912	2488.0
K01913	274.0
K01910	32.0
K01911	131.0
K01916	2.0
K01917	0.0
K01914	1718.0
K01915	4523.0
K01918	1577.0
K01919	35.0
K07774	0.0
K07775	529.0
K07776	36.0
K07777	474.0
K07770	22.0
K07771	0.0
K07772	0.0
K07773	0.0
K07778	1.0
K01193	1473.0
K04340	0.0
K04341	0.0
K04342	0.0
K04343	0.0
K12986	0.0
K04691	0.0
K02931	1958.0
K02933	2272.0
K02935	2404.0
K02936	0.0
K02939	2404.0
K00205	0.0
K00204	0.0
K00207	0.0
K00206	0.0
K00201	0.0
K00200	0.0
K00203	0.0
K00202	0.0
K00209	0.0
K00208	736.0
K01000	2615.0
K01001	0.0
K01002	112.0
K01003	2.0
K01004	0.0
K01005	249.0
K01006	2095.0
K01007	1175.0
K01008	1027.0
K10855	0.0
K14115	0.0
K14116	0.0
K14441	2403.0
K14446	0.0
K14447	0.0
K14112	0.0
K14445	0.0
K08195	0.0
K08194	0.0
K14448	0.0
K08196	0.0
K08191	777.0
K14119	0.0
K08193	0.0
K00702	528.0
K10799	0.0
K03518	1230.0
K03519	6.0
K09719	0.0
K10856	0.0
K03516	0.0
K03517	1967.0
K02205	0.0
K02204	0.0
K02203	1562.0
K02201	0.0
K02200	0.0
K13714	0.0
K13461	0.0
K12518	0.0
K12519	0.0
K12517	0.0
K12514	0.0
K12515	0.0
K12512	0.0
K12513	0.0
K12510	1655.0
K12511	160.0
K07183	993.0
K07182	0.0
K07181	584.0
K07180	64.0
K07186	0.0
K07185	423.0
K07184	0.0
K09800	274.0
K09801	0.0
K09802	2.0
K09803	274.0
K09804	0.0
K09805	0.0
K09806	0.0
K09807	1076.0
K09808	1256.0
K09809	1.0
K10912	0.0
K10913	0.0
K10914	108.0
K10915	0.0
K10916	0.0
K10917	0.0
K11358	1416.0
K11355	0.0
K11354	0.0
K11357	0.0
K11356	0.0
K04069	5664.0
K04068	3056.0
K04065	274.0
K04064	0.0
K04067	0.0
K04066	2404.0
K04061	798.0
K09716	1.0
K04063	1.0
K04062	0.0
K10006	0.0
K10007	0.0
K10004	0.0
K10005	0.0
K10002	0.0
K10003	0.0
K10000	0.0
K10001	0.0
K09717	0.0
K10008	0.0
K10009	0.0
K02491	0.0
K14588	0.0
K14581	0.0
K13678	22.0
K13679	0.0
K11633	0.0
K13670	0.0
K13671	0.0
K11987	0.0
K11636	0.0
K11634	0.0
K13582	0.0
K13583	0.0
K13580	0.0
K13581	0.0
K13586	0.0
K13587	0.0
K13584	0.0
K13585	0.0
K13588	0.0
K13589	0.0
K02052	101.0
K02053	101.0
K02050	3961.0
K02051	4270.0
K02056	1658.0
K05553	0.0
K02054	101.0
K02055	101.0
K02058	913.0
K02059	0.0
K05558	0.0
K05559	0.0
K03895	0.0
K03894	0.0
K03897	0.0
K03896	0.0
K03891	0.0
K03890	0.0
K03893	0.0
K03892	2933.0
K02423	0.0
K05342	0.0
K05341	8.0
K12989	0.0
K12988	0.0
K02420	1297.0
K12981	0.0
K12980	0.0
K12983	0.0
K12982	0.0
K12985	0.0
K12984	0.0
K12987	0.0
K02426	782.0
K13854	0.0
K03098	331.0
K13853	64.0
K03095	0.0
K05344	0.0
K03091	5068.0
K03090	65.0
K03093	92.0
K03092	1171.0
K06113	69.0
K09632	0.0
K02429	1423.0
K06118	0.0
K05716	0.0
K04844	2.0
K11632	0.0
K11630	0.0
K11631	0.0
K11637	0.0
K11635	0.0
K11638	0.0
K11639	0.0
K07572	0.0
K07573	0.0
K07570	1.0
K07571	224.0
K07576	1462.0
K07577	1.0
K07574	1348.0
K07575	0.0
K07578	0.0
K07579	0.0
K11189	3755.0
K11184	602.0
K11187	0.0
K11180	274.0
K11181	274.0
K11183	0.0
K10764	0.0
K10763	0.0
K10762	0.0
K01938	2134.0
K01939	2848.0
K01934	2078.0
K01935	459.0
K01937	2403.0
K01930	0.0
K01932	1.0
K01933	2614.0
K07798	1.0
K07799	547.0
K07796	0.0
K07797	0.0
K07794	2.0
K07795	3.0
K07792	0.0
K07793	1916.0
K07790	0.0
K07791	129.0
K06379	1326.0
K00968	211.0
K06378	1820.0
K06377	0.0
K06376	0.0
K06375	0.0
K09814	0.0
K09813	0.0
K06372	0.0
K06371	0.0
K06370	0.0
K01249	0.0
K01246	1048.0
K01247	333.0
K01244	0.0
K01243	1508.0
K08919	0.0
K01241	129.0
K02919	1036.0
K02913	2322.0
K02912	0.0
K02911	2407.0
K02910	0.0
K02917	0.0
K02916	2404.0
K02915	0.0
K02914	2268.0
K00228	0.0
K00227	0.0
K00226	3662.0
K00224	0.0
K00223	0.0
K00222	0.0
K00221	0.0
K00220	0.0
K01798	0.0
K01799	36.0
K01068	0.0
K01069	189.0
K01062	0.0
K01791	1751.0
K01792	0.0
K01061	0.0
K01066	323.0
K01067	57.0
K01796	2.0
K01797	4.0
K05499	436.0
K14468	0.0
K14469	0.0
K14465	0.0
K14466	0.0
K14467	0.0
K10834	0.0
K10833	0.0
K02266	0.0
K03793	0.0
K03790	445.0
K03791	0.0
K03796	0.0
K03797	3840.0
K03794	0.0
K03795	0.0
K03798	4078.0
K03799	399.0
K13448	0.0
K12538	0.0
K12539	0.0
K12530	0.0
K12531	0.0
K12532	0.0
K12533	0.0
K12534	0.0
K12535	0.0
K12536	0.0
K12537	0.0
K03136	0.0
K09790	814.0
K09791	274.0
K09792	0.0
K09793	1053.0
K09794	274.0
K09795	0.0
K09796	0.0
K09797	547.0
K09798	274.0
K09799	0.0
K10972	0.0
K10973	0.0
K10977	2.0
K10974	328.0
K10975	0.0
K10978	0.0
K10979	52.0
K06308	0.0
K00315	0.0
K09862	0.0
K06303	0.0
K09860	0.0
K09861	1558.0
K06306	212.0
K06307	0.0
K06305	0.0
K11373	0.0
K04047	132.0
K04046	0.0
K04045	264.0
K04044	0.0
K04043	2428.0
K04042	1161.0
K04041	1332.0
K04040	0.0
K02700	0.0
K04049	0.0
K04048	0.0
K02707	0.0
K02704	0.0
K02705	0.0
K10020	0.0
K10021	0.0
K10022	0.0
K10023	0.0
K10024	0.0
K10025	0.0
K10026	30.0
K10027	0.0
K13612	0.0
K13613	0.0
K13611	0.0
K13614	0.0
K13615	0.0
K05794	35.0
K05795	266.0
K05796	14.0
K05797	0.0
K05790	0.0
K05791	0.0
K05792	4.0
K05793	0.0
K05798	0.0
K05799	2384.0
K01474	0.0
K01477	0.0
K01476	332.0
K01471	0.0
K01470	1056.0
K01473	0.0
K13039	0.0
K01479	1.0
K01478	1.0
K05570	267.0
K05571	267.0
K05572	0.0
K05573	0.0
K02078	4643.0
K02079	0.0
K05576	0.0
K02074	126.0
K02075	126.0
K02076	19.0
K02077	126.0
K02071	1158.0
K02072	1105.0
K02073	1159.0
K03309	274.0
K03308	3871.0
K03305	782.0
K03304	274.0
K03307	2182.0
K03306	881.0
K03301	0.0
K03300	90.0
K03303	700.0
K03302	0.0
K06173	3068.0
K06175	0.0
K06174	0.0
K06177	774.0
K06176	0.0
K06179	1621.0
K07680	0.0
K03867	0.0
K03838	0.0
K12053	0.0
K11618	210.0
K11619	0.0
K11614	0.0
K11615	0.0
K11616	0.0
K11617	0.0
K11610	0.0
K11611	0.0
K11960	0.0
K11961	35.0
K02836	2404.0
K10565	0.0
K10564	0.0
K02837	1590.0
K10561	88.0
K10560	88.0
K10563	1182.0
K10562	0.0
K02838	2404.0
K06858	0.0
K02839	210.0
K06859	27.0
K12700	74.0
K07558	0.0
K07559	322.0
K07228	0.0
K07229	1.0
K07226	0.0
K07224	0.0
K07225	0.0
K07222	0.0
K07223	126.0
K07220	799.0
K07221	60.0
K10709	279.0
K10708	0.0
K10701	0.0
K10703	0.0
K10702	0.0
K10704	0.0
K05984	0.0
K07537	0.0
K08652	0.0
K08651	0.0
K08658	0.0
K08659	31.0
K05982	0.0
K07451	0.0
K07453	0.0
K07452	0.0
K07455	24.0
K07454	0.0
K09707	521.0
K07457	35.0
K09706	41.0
K07104	0.0
K00029	132.0
K00028	0.0
K00799	0.0
K00798	2169.0
K00797	1051.0
K00024	1564.0
K00795	0.0
K00026	0.0
K00021	0.0
K00020	277.0
K00023	0.0
K00022	0.0
K09017	0.0
K01269	1293.0
K09015	460.0
K09014	1050.0
K09013	2030.0
K09011	780.0
K09010	0.0
K01261	0.0
K01262	2917.0
K01263	0.0
K01264	0.0
K01265	3150.0
K01266	231.0
K09018	0.0
K08227	0.0
K08226	0.0
K08225	0.0
K08224	35.0
K08223	723.0
K08222	58.0
K08221	0.0
K00249	0.0
K01790	3338.0
K00241	783.0
K00240	860.0
K00243	1715.0
K00242	0.0
K00245	274.0
K00244	1046.0
K00247	0.0
K00246	274.0
K01795	621.0
K06983	0.0
K02799	0.0
K02798	37.0
K02791	53.0
K02790	0.0
K02793	789.0
K02795	1024.0
K02794	1059.0
K02796	978.0
K04564	1022.0
K04565	642.0
K04566	210.0
K04567	2193.0
K01040	88.0
K01041	129.0
K04562	1024.0
K04568	0.0
K01049	0.0
K02535	782.0
K02242	1.0
K02536	783.0
K02531	0.0
K02246	0.0
K02533	274.0
K02532	0.0
K02248	0.0
K02538	2.0
K00581	0.0
K13421	0.0
K01013	0.0
K15018	0.0
K15019	0.0
K03110	2404.0
K03111	4512.0
K03112	0.0
K03113	780.0
K03116	1328.0
K03117	274.0
K03118	1059.0
K03119	0.0
K10919	0.0
K12552	0.0
K12553	0.0
K12551	0.0
K12556	0.0
K12554	0.0
K12555	1.0
K06892	0.0
K06893	0.0
K06890	421.0
K06891	276.0
K06896	2733.0
K06897	1301.0
K06894	399.0
K06895	250.0
K10954	0.0
K10956	0.0
K06899	0.0
K06328	1.0
K06329	0.0
K10952	0.0
K10953	0.0
K11395	0.0
K11391	0.0
K11390	0.0
K11392	0.0
K00499	0.0
K00494	0.0
K00495	0.0
K00496	0.0
K00491	0.0
K00492	0.0
K00493	0.0
K13591	0.0
K01467	954.0
K13593	0.0
K13592	0.0
K04021	0.0
K04020	0.0
K04023	249.0
K04022	0.0
K04025	0.0
K04024	123.0
K04027	277.0
K04026	114.0
K04029	464.0
K04028	473.0
K07055	0.0
K07054	0.0
K07057	0.0
K07056	3052.0
K07051	0.0
K07050	1150.0
K07053	3462.0
K07052	3264.0
K07059	0.0
K07058	1896.0
K10040	4.0
K10041	95.0
K10046	0.0
K04799	0.0
K04798	0.0
K04793	0.0
K04792	0.0
K04791	0.0
K04790	0.0
K04797	0.0
K04796	0.0
K04795	0.0
K04794	1.0
K13638	0.0
K13639	0.0
K13634	0.0
K13635	0.0
K13636	0.0
K13637	0.0
K13630	0.0
K13631	0.0
K13632	0.0
K13633	0.0
K02042	248.0
K05778	0.0
K05779	0.0
K05776	728.0
K05541	0.0
K05774	0.0
K05775	0.0
K05772	274.0
K05773	274.0
K05540	468.0
K01459	0.0
K01458	0.0
K01457	35.0
K01455	2.0
K01454	0.0
K01453	0.0
K01452	0.0
K01451	334.0
K01450	0.0
K05518	0.0
K08070	203.0
K08071	0.0
K05516	403.0
K08077	56.0
K05515	1993.0
K13093	0.0
K11783	0.0
K12949	0.0
K12945	0.0
K12944	0.0
K12941	122.0
K12940	275.0
K12943	0.0
K12942	323.0
K14728	0.0
K14727	0.0
K11785	0.0
K00108	0.0
K13890	1.0
K13891	1.0
K13892	0.0
K13893	0.0
K13894	0.0
K13895	0.0
K13896	0.0
K06159	0.0
K06158	3166.0
K06153	2473.0
K06152	274.0
K06151	274.0
K06157	0.0
K06156	0.0
K06155	0.0
K06154	0.0
K03327	2383.0
K03326	3.0
K03325	99.0
K03324	2926.0
K03322	229.0
K03321	239.0
K03320	475.0
K03329	0.0
K03328	586.0
K04802	0.0
K04801	0.0
K04800	0.0
K11948	0.0
K01505	0.0
K04756	0.0
K11940	0.0
K11941	0.0
K11942	0.0
K11943	0.0
K11944	0.0
K01507	2934.0
K11946	0.0
K11947	0.0
K01506	0.0
K01501	2.0
K01500	30.0
K01503	0.0
K06714	207.0
K04750	278.0
K12789	0.0
K12788	0.0
K11526	0.0
K10810	0.0
K11522	0.0
K11523	0.0
K08675	0.0
K08676	125.0
K08677	0.0
K08679	0.0
K11521	0.0
K10547	159.0
K10546	165.0
K10545	49.0
K10544	2.0
K10543	6.0
K10542	822.0
K10541	822.0
K10540	1157.0
K10549	36.0
K10548	159.0
K14630	0.0
K11529	0.0
K00007	0.0
K00005	1200.0
K13444	0.0
K00003	2044.0
K00002	284.0
K00001	623.0
K01186	928.0
K00009	37.0
K00008	1593.0
K10726	0.0
K10725	0.0
K08246	0.0
K00263	0.0
K00262	3145.0
K00261	1.0
K00260	1.0
K00266	7253.0
K00265	1130.0
K01200	285.0
K01201	761.0
K01206	4270.0
K01207	1245.0
K01205	896.0
K01208	0.0
K01209	3359.0
K06167	817.0
K00917	395.0
K00912	782.0
K00919	2404.0
K02519	1944.0
K02518	2330.0
K02517	783.0
K02511	0.0
K02510	366.0
K13409	0.0
K13408	0.0
K03179	793.0
K03170	0.0
K03177	2404.0
K12574	1643.0
K12570	0.0
K12573	2292.0
K11009	0.0
K11008	0.0
K11005	0.0
K11004	0.0
K11007	0.0
K11006	0.0
K11003	0.0
K08296	0.0
K08297	0.0
K08295	0.0
K02634	0.0
K02635	0.0
K10622	0.0
K07693	0.0
K07692	0.0
K07691	0.0
K07690	0.0
K07697	0.0
K07696	210.0
K07695	0.0
K07694	54.0
K07699	1118.0
K07698	0.0
K07079	1892.0
K07078	500.0
K07077	0.0
K07076	429.0
K07075	754.0
K07074	34.0
K07073	0.0
K07072	0.0
K07071	402.0
K07070	0.0
K14584	0.0
K11620	0.0
K09190	0.0
K11623	0.0
K05759	0.0
K08589	0.0
K11625	0.0
K11995	0.0
K01439	1357.0
K01438	468.0
K01431	0.0
K01430	245.0
K01433	127.0
K01432	0.0
K01434	0.0
K01437	0.0
K01436	928.0
K05539	0.0
K14520	0.0
K12963	0.0
K12962	0.0
K12961	0.0
K12960	2834.0
K14749	0.0
K14748	0.0
K02972	0.0
K14743	0.0
K14742	1902.0
K14745	0.0
K14744	0.0
K14747	0.0
K14746	0.0
K02167	0.0
K02164	0.0
K02160	641.0
K02168	0.0
K02169	456.0
K10931	0.0
K03341	0.0
K03340	1062.0
K03343	0.0
K03342	0.0
K03346	1.0
K12299	0.0
K12291	0.0
K12290	0.0
K12293	0.0
K12292	0.0
K12295	0.0
K12294	0.0
K12297	0.0
K12368	0.0
K11922	0.0
K11923	0.0
K11920	0.0
K11921	0.0
K11926	0.0
K11927	510.0
K11924	0.0
K11925	0.0
K11928	1109.0
K13181	0.0
K13219	0.0
K07262	0.0
K07263	1258.0
K07260	1181.0
K07261	0.0
K07266	274.0
K07267	0.0
K07264	0.0
K07265	274.0
K07268	0.0
K07269	0.0
K01155	833.0
K04478	0.0
K04479	0.0
K10528	0.0
K14952	0.0
K07486	5.0
K07487	0.0
K07484	183.0
K07485	0.0
K07482	0.0
K07483	2137.0
K07480	0.0
K07481	65.0
K07488	0.0
K07489	0.0
K11210	0.0
K11211	0.0
K11212	0.0
K11214	211.0
K11216	3.0
K06300	0.0
K00061	0.0
K00060	18.0
K06301	0.0
K00065	316.0
K00064	1.0
K00067	2817.0
K00066	0.0
K00069	0.0
K00068	21.0
K06304	0.0
K08262	0.0
K08261	0.0
K08260	0.0
K08265	0.0
K08264	0.0
K00288	0.0
K00285	0.0
K00284	1224.0
K00287	1979.0
K00286	2610.0
K00281	645.0
K00280	0.0
K00283	588.0
K00282	588.0
K08088	0.0
K14198	0.0
K14199	0.0
K03452	0.0
K14194	0.0
K14195	0.0
K14196	0.0
K14197	0.0
K14192	0.0
K14193	0.0
K01880	2129.0
K01881	2615.0
K01883	2404.0
K01885	2589.0
K04618	0.0
K01887	2614.0
K01224	602.0
K01889	2404.0
K01226	244.0
K01227	0.0
K01220	21.0
K01222	115.0
K01223	841.0
K02759	680.0
K02755	0.0
K02757	1052.0
K02756	0.0
K14998	0.0
K02750	3.0
K02753	0.0
K02752	0.0
K00939	2404.0
K00938	0.0
K00937	2189.0
K00936	6059.0
K00935	0.0
K00934	0.0
K00933	0.0
K00932	0.0
K00931	2398.0
K00930	4657.0
K01089	915.0
K01080	0.0
K01081	1287.0
K01082	0.0
K01083	0.0
K01084	0.0
K01085	0.0
K01087	0.0
K02571	0.0
K02570	274.0
K02573	274.0
K02572	0.0
K02575	1.0
K02574	349.0
K07780	0.0
K03488	737.0
K03489	1.0
K03482	0.0
K03483	37.0
K03480	122.0
K03481	56.0
K03486	244.0
K03487	0.0
K03484	1170.0
K03485	0.0
K02287	0.0
K02286	0.0
K02285	0.0
K02284	0.0
K02283	2012.0
K02282	0.0
K02281	0.0
K02280	0.0
K02289	0.0
K02288	0.0
K03626	0.0
K03627	0.0
K03624	3335.0
K03625	2404.0
K03151	1348.0
K03620	276.0
K03153	0.0
K08869	0.0
K03628	2003.0
K03629	2130.0
K09738	0.0
K09739	0.0
K09736	0.0
K09737	0.0
K09735	0.0
K09732	0.0
K09733	0.0
K09730	0.0
K09731	0.0
K09888	1398.0
K09889	274.0
K09880	0.0
K09882	0.0
K09883	0.0
K09884	0.0
K09887	0.0
K11027	0.0
K11026	0.0
K11025	0.0
K11024	0.0
K07679	0.0
K07678	0.0
K11021	0.0
K11020	0.0
K07675	0.0
K07674	0.0
K07676	0.0
K07671	0.0
K07670	0.0
K07673	0.0
K07672	0.0
K01117	0.0
K12048	0.0
K07019	274.0
K07018	0.0
K07011	2049.0
K07010	820.0
K07013	274.0
K07012	1458.0
K07015	1332.0
K07014	1.0
K07017	68.0
K07016	1.0
K10084	0.0
K08372	19.0
K05884	20.0
K05885	396.0
K05886	0.0
K05887	0.0
K05880	0.0
K05881	0.0
K05882	0.0
K05883	0.0
K08902	0.0
K05739	14.0
K05888	0.0
K05889	0.0
K08903	0.0
K00547	4.0
K00544	0.0
K00545	0.0
K00542	0.0
K00543	0.0
K00540	3518.0
K00548	3107.0
K00549	563.0
K01145	0.0
K01412	0.0
K01147	274.0
K01417	379.0
K00038	0.0
K01143	0.0
K01142	1720.0
K01419	274.0
K00788	2653.0
K00789	2757.0
K12502	0.0
K14762	0.0
K14761	1326.0
K06195	0.0
K03819	0.0
K03818	1.0
K03814	132.0
K03817	320.0
K03816	1305.0
K03811	741.0
K03810	4.0
K03813	35.0
K11908	0.0
K11909	0.0
K11904	274.0
K11905	274.0
K11906	0.0
K11907	274.0
K11900	274.0
K11901	274.0
K11902	0.0
K11903	274.0
K10986	0.0
K13238	0.0
K13239	0.0
K13797	0.0
K07248	720.0
K13796	0.0
K07244	0.0
K07245	0.0
K07246	69.0
K07240	4548.0
K07241	0.0
K07242	0.0
K07243	0.0
K01268	0.0
K05296	0.0
K02821	290.0
K09016	0.0
K09945	0.0
K09944	0.0
K09947	0.0
K09946	0.0
K09941	0.0
K09940	0.0
K09943	0.0
K09942	0.0
K09949	0.0
K09948	0.0
K10851	0.0
K10850	0.0
K03666	258.0
K03667	274.0
K03196	274.0
K03665	2238.0
K11275	0.0
K06012	881.0
K00048	994.0
K10857	0.0
K09773	4.0
K00043	1.0
K00042	417.0
K00041	577.0
K00040	351.0
K00046	2424.0
K00733	0.0
K00044	0.0
K06011	0.0
K09012	0.0
K06016	124.0
K06017	0.0
K06014	0.0
K06015	244.0
K06019	0.0
K01075	0.0
K12221	0.0
K06444	0.0
K04632	0.0
K14977	6.0
K14974	0.0
K00958	274.0
K00951	3186.0
K00950	1121.0
K00952	4.0
K00955	446.0
K00954	2404.0
K00957	580.0
K00956	579.0
K00590	320.0
K02777	56.0
K02775	204.0
K02774	315.0
K02773	313.0
K02771	23.0
K02770	950.0
K02779	34.0
K02778	0.0
K01606	0.0
K01607	1442.0
K01604	0.0
K01605	0.0
K01602	0.0
K01601	0.0
K03750	606.0
K01609	1906.0
K02553	0.0
K02804	360.0
K02551	480.0
K02806	37.0
K02557	1443.0
K02800	92.0
K05275	0.0
K02802	0.0
K13300	0.0
K02558	0.0
K02809	0.0
K02808	0.0
K03600	0.0
K03601	2272.0
K03602	2371.0
K03603	0.0
K03604	232.0
K03605	547.0
K03606	310.0
K03607	0.0
K03608	958.0
K03609	1536.0
K06078	0.0
K06079	1.0
K09710	2404.0
K09711	1.0
K09712	0.0
K06073	0.0
K06074	0.0
K06075	0.0
K06076	723.0
K06077	0.0
K06382	1058.0
K06383	553.0
K06380	0.0
K06381	995.0
K06386	0.0
K06387	1106.0
K06384	99.0
K06385	1123.0
K06388	0.0
K06389	0.0
K12466	0.0
K12468	0.0
K07657	274.0
K07656	0.0
K07655	0.0
K07654	0.0
K07653	0.0
K07652	149.0
K07651	0.0
K07650	58.0
K07659	0.0
K07658	1929.0
K11041	16.0
K11040	0.0
K11043	0.0
K11042	0.0
K11045	0.0
K11044	0.0
K11047	0.0
K11046	0.0
K11049	0.0
K11048	0.0
K07387	460.0
K07386	788.0
K06926	1716.0
K06927	384.0
K06924	0.0
K06925	2404.0
K06922	0.0
K06923	1320.0
K06920	406.0
K06921	1216.0
K06928	116.0
K06929	306.0
K07033	1667.0
K07032	277.0
K07031	355.0
K07030	873.0
K07037	763.0
K07035	1109.0
K07034	0.0
K07039	0.0
K07038	567.0
K10829	0.0
K00384	4252.0
K00385	94.0
K00386	0.0
K00387	0.0
K00380	0.0
K00381	0.0
K00382	1993.0
K00383	0.0
K00389	0.0
K01387	0.0
K01385	0.0
K01389	0.0
K09158	0.0
K09159	0.0
K09156	0.0
K09157	1621.0
K09154	0.0
K09155	107.0
K09152	0.0
K09153	307.0
K09150	0.0
K09151	274.0
K05970	1698.0
K05714	0.0
K05715	0.0
K05710	0.0
K05711	0.0
K05712	0.0
K05713	0.0
K00560	1673.0
K00561	0.0
K00563	199.0
K00564	52.0
K00566	3039.0
K00567	2229.0
K00568	0.0
K00569	0.0
K05575	0.0
K01169	0.0
K01167	0.0
K01166	0.0
K05577	0.0
K01163	947.0
K01161	0.0
K01160	0.0
K05578	0.0
K05579	0.0
K08092	114.0
K08093	24.0
K08094	166.0
K08095	0.0
K08096	0.0
K08097	0.0
K02254	0.0
K02255	0.0
K01743	0.0
K02251	0.0
K02061	0.0
K01741	0.0
K02060	0.0
K00114	0.0
K02122	1469.0
K02123	2197.0
K02120	2250.0
K02121	1669.0
K02124	2118.0
K03837	274.0
K03836	0.0
K03835	274.0
K03834	0.0
K03833	349.0
K03832	1528.0
K03831	0.0
K03830	491.0
K00443	0.0
K03839	907.0
K02067	274.0
K10189	573.0
K13038	3551.0
K13787	30.0
K13788	274.0
K13789	6720.0
K10188	1049.0
K12255	0.0
K12254	0.0
K12257	1772.0
K12256	0.0
K12251	673.0
K12250	0.0
K12253	0.0
K12252	0.0
K13252	3.0
K13256	0.0
K13255	0.0
K12079	0.0
K12078	0.0
K12071	0.0
K12070	0.0
K12073	0.0
K12072	0.0
K09912	0.0
K06236	0.0
K06237	0.0
K05519	0.0
K09914	0.0
K11788	0.0
K11782	0.0
K11780	0.0
K11781	0.0
K11787	0.0
K11784	0.0
K11530	0.0
K12787	0.0
K12786	0.0
K12785	0.0
K12784	0.0
K06718	0.0
K09969	0.0
K09968	0.0
K09967	245.0
K09966	0.0
K09965	0.0
K09964	0.0
K09963	128.0
K09962	0.0
K09961	274.0
K09960	274.0
K11527	317.0
K11524	0.0
K11525	0.0
K11250	0.0
K11253	0.0
K11258	0.0
K11528	0.0
K00713	0.0
K00712	1.0
K10780	0.0
K10783	1.0
K10125	0.0
K10124	0.0
K10126	0.0
K10121	1.0
K10123	0.0
K10122	1.0
K04652	590.0
K04653	516.0
K04651	1081.0
K04656	516.0
K04654	516.0
K04655	567.0
K00973	2680.0
K00972	446.0
K00971	1634.0
K00970	921.0
K00975	3531.0
K00974	5728.0
K00979	1128.0
K00978	564.0
K14954	0.0
K14955	0.0
K14956	0.0
K06178	1298.0
K01596	75.0
K01597	0.0
K01594	0.0
K01595	0.0
K01592	0.0
K01593	0.0
K01590	1.0
K01591	2401.0
K01598	0.0
K01599	2797.0
K02711	0.0
K02710	0.0
K02713	0.0
K02712	0.0
K02714	0.0
K02717	0.0
K02716	0.0
K02719	0.0
K02718	0.0
K03449	210.0
K03446	793.0
K03444	67.0
K03445	0.0
K03442	2018.0
K01620	1355.0
K01621	113.0
K01622	0.0
K01623	1028.0
K01624	3679.0
K01625	2949.0
K01626	1124.0
K01627	1056.0
K01628	1620.0
K01629	340.0
K05299	0.0
K02829	0.0
K02828	0.0
K02827	0.0
K02826	0.0
K02825	343.0
K02824	1635.0
K02823	2401.0
K02822	361.0
K03198	274.0
K03199	0.0
K03668	320.0
K03669	0.0
K03190	245.0
K03191	1.0
K03660	1522.0
K03194	0.0
K03195	0.0
K03664	2404.0
K03197	0.0
K09772	1348.0
K06013	0.0
K09770	31.0
K09771	0.0
K09776	0.0
K09777	1450.0
K09774	0.0
K09775	521.0
K09778	74.0
K09779	878.0
K06269	0.0
K06323	0.0
K11624	0.0
K02991	0.0
K02990	2330.0
K02624	274.0
K02240	23.0
K08282	274.0
K12440	0.0
K12441	0.0
K12442	0.0
K12443	0.0
K12444	0.0
K12445	0.0
K12449	0.0
K02247	0.0
K07637	0.0
K07636	2283.0
K07639	0.0
K07638	0.0
K11069	784.0
K11068	1680.0
K11063	1.0
K11062	0.0
K11061	0.0
K11060	0.0
K11066	0.0
K11065	1054.0
K06900	0.0
K06901	1733.0
K06902	607.0
K06903	68.0
K06904	109.0
K06905	413.0
K06906	350.0
K06907	450.0
K06908	413.0
K06909	1.0
K10821	0.0
K05905	0.0
K05904	0.0
K05906	0.0
K05900	0.0
K05903	547.0
K01406	0.0
K05909	0.0
K05908	0.0
K00368	0.0
K00369	0.0
K00366	90.0
K00367	0.0
K00364	0.0
K00365	0.0
K00362	0.0
K00363	0.0
K00360	0.0
```
