## Extended Data File 1 for "Diet induces reproducible alterations in the mouse and human gut microbiome": SRS1470511_SRR3595556.picrust

```
# Constructed from biom file
#OTU ID	SRR3595556
K01365	0.0
K01364	0.0
K01361	4.0
K01360	0.0
K01362	1671.0
K02249	0.0
K05841	0.0
K05844	0.0
K05845	180.0
K05846	1257.0
K05847	1201.0
K00508	0.0
K00500	0.0
K00507	0.0
K00504	0.0
K00505	0.0
K12521	0.0
K01101	709.0
K01103	356.0
K12520	0.0
K01104	5270.0
K05592	1552.0
K05593	1175.0
K05590	0.0
K05591	0.0
K05596	0.0
K05597	0.0
K05594	0.0
K05595	222.0
K05599	0.0
K11964	0.0
K11962	0.0
K14540	1847.0
K12529	0.0
K12528	0.0
K06353	0.0
K02456	5.0
K02457	0.0
K02454	0.0
K02455	0.0
K02452	0.0
K02453	0.0
K02450	0.0
K02103	805.0
K08138	13.0
K02108	2133.0
K02109	2883.0
K02458	0.0
K02459	0.0
K08137	0.0
K03851	178.0
K03850	0.0
K03852	178.0
K03855	0.0
K03856	1943.0
K13018	0.0
K13019	0.0
K13010	0.0
K13011	0.0
K13012	287.0
K13013	0.0
K13014	0.0
K13015	1.0
K13016	0.0
K13017	0.0
K08566	0.0
K08567	1.0
K13274	0.0
K13275	0.0
K13276	0.0
K13277	0.0
K03275	0.0
K03274	178.0
K03277	0.0
K03276	0.0
K03271	1477.0
K03270	1053.0
K03273	229.0
K03272	929.0
K03279	0.0
K03278	0.0
K11022	0.0
K12277	0.0
K12276	0.0
K12270	83.0
K11058	0.0
K12279	0.0
K12278	0.0
K07557	0.0
K07550	0.0
K07552	398.0
K06319	0.0
K09909	0.0
K09908	0.0
K12051	0.0
K12050	0.0
K12057	0.0
K12056	0.0
K06221	178.0
K09900	0.0
K09903	2482.0
K09902	0.0
K09904	0.0
K09907	0.0
K09906	0.0
K11501	0.0
K03234	0.0
K00773	2480.0
K00772	0.0
K00777	0.0
K00776	0.0
K06313	176.0
K06315	0.0
K05574	0.0
K10201	0.0
K07176	0.0
K07177	1.0
K07174	0.0
K07175	131.0
K07172	3.0
K07173	699.0
K07170	285.0
K07171	4035.0
K07178	0.0
K07179	0.0
K00195	0.0
K00194	37.0
K00197	38.0
K00196	0.0
K00191	0.0
K00190	0.0
K00193	0.0
K00192	0.0
K00198	351.0
K06405	1621.0
K10109	653.0
K10108	1306.0
K10107	178.0
K01828	0.0
K01829	0.0
K01826	0.0
K01825	0.0
K01822	1.0
K01823	2.0
K01820	0.0
K01821	5.0
K00999	0.0
K00998	1109.0
K00995	3742.0
K00997	475.0
K00996	2.0
K00991	2430.0
K00990	0.0
K00992	0.0
K11028	0.0
K02622	544.0
K02625	0.0
K03564	1427.0
K13489	0.0
K13488	0.0
K13483	0.0
K13482	0.0
K13481	0.0
K13480	0.0
K13487	0.0
K13486	0.0
K14680	0.0
K14681	0.0
K14682	0.0
K08358	179.0
K08357	179.0
K08356	0.0
K08355	0.0
K03469	2372.0
K03462	0.0
K03464	0.0
K03465	543.0
K03466	2649.0
K01648	0.0
K01649	2937.0
K01643	541.0
K01640	230.0
K01641	1.0
K01646	229.0
K01647	2194.0
K01644	906.0
K02597	0.0
K02626	0.0
K02595	0.0
K02594	177.0
K02593	0.0
K02592	176.0
K02591	355.0
K02590	751.0
K02598	174.0
K02849	0.0
K14061	0.0
K14062	0.0
K14063	0.0
K14064	0.0
K14065	0.0
K14067	0.0
K02841	0.0
K02840	0.0
K02843	5.0
K02844	0.0
K02847	0.0
K02846	0.0
K02102	0.0
K09758	9.0
K06039	0.0
K06034	0.0
K06036	0.0
K06037	0.0
K06032	0.0
K01581	30.0
K02702	0.0
K02659	0.0
K13490	0.0
K13491	0.0
K03644	455.0
K03645	0.0
K03646	178.0
K03647	84.0
K03640	179.0
K03641	178.0
K03642	178.0
K03643	0.0
K03648	1832.0
K03649	1.0
K06694	0.0
K11814	0.0
K12428	0.0
K12429	0.0
K12422	0.0
K12423	0.0
K12420	0.0
K12421	0.0
K12426	0.0
K12427	0.0
K12424	0.0
K12425	0.0
K07349	0.0
K07348	0.0
K05380	0.0
K07345	0.0
K07344	0.0
K07347	0.0
K07346	0.0
K07341	575.0
K07340	0.0
K07343	647.0
K07342	0.0
K06968	0.0
K06969	3951.0
K06962	10.0
K06963	0.0
K06960	1942.0
K06961	0.0
K06966	488.0
K06967	1847.0
K06964	0.0
K06965	0.0
K08995	0.0
K08994	0.0
K08997	0.0
K08996	0.0
K08990	0.0
K08993	0.0
K08992	0.0
K08999	185.0
K08998	1745.0
K08344	0.0
K08345	0.0
K08346	0.0
K14940	0.0
K02724	0.0
K08349	0.0
K11815	0.0
K05929	0.0
K05928	0.0
K05927	0.0
K05924	0.0
K05922	0.0
K05921	0.0
K00349	456.0
K00698	0.0
K00340	456.0
K00341	456.0
K00690	823.0
K00343	428.0
K00344	0.0
K00697	5.0
K00346	456.0
K00347	456.0
K09116	574.0
K09117	1776.0
K05337	278.0
K09118	0.0
K09119	0.0
K02106	94.0
K05823	1.0
K05820	0.0
K05826	0.0
K05827	0.0
K02100	0.0
K02101	0.0
K00524	0.0
K00525	1799.0
K00526	754.0
K00527	4005.0
K00520	0.0
K00522	0.0
K00523	0.0
K02451	0.0
K00528	2390.0
K00529	0.0
K00025	0.0
K14215	0.0
K14213	0.0
K03453	882.0
K00796	1458.0
K05339	0.0
K00027	2161.0
K00794	1434.0
K00793	1434.0
K01347	0.0
K01346	0.0
K01344	0.0
K01343	0.0
K00791	2486.0
K01340	0.0
K00790	3819.0
K02694	0.0
K02696	0.0
K02697	0.0
K02690	0.0
K02691	1.0
K02692	0.0
K02693	0.0
K02698	0.0
K02699	0.0
K00836	0.0
K00837	205.0
K00835	0.0
K00832	87.0
K00833	376.0
K00830	534.0
K00831	2297.0
K00839	1.0
K04335	0.0
K04334	0.0
K01120	0.0
K01126	2322.0
K04333	0.0
K01129	1818.0
K01128	0.0
K04339	0.0
K04338	0.0
K02470	4205.0
K02471	0.0
K02472	0.0
K02473	0.0
K02474	1204.0
K02475	0.0
K02476	0.0
K02477	1319.0
K02478	0.0
K02479	0.0
K09019	0.0
K01267	1396.0
K13074	0.0
K13075	0.0
K11441	0.0
K14055	0.0
K13299	0.0
K13292	2065.0
K14057	0.0
K14056	0.0
K02856	5.0
K02585	193.0
K12211	0.0
K12210	0.0
K12213	0.0
K12212	0.0
K12215	0.0
K02854	0.0
K12217	0.0
K12216	0.0
K12219	0.0
K12218	0.0
K02855	0.0
K08692	0.0
K08693	0.0
K08690	0.0
K08691	0.0
K08696	0.0
K08697	0.0
K11748	0.0
K11749	2315.0
K11746	0.0
K11747	0.0
K11744	0.0
K11745	0.0
K11742	178.0
K11743	754.0
K11740	0.0
K11741	621.0
K13920	116.0
K13921	0.0
K13922	827.0
K13923	0.0
K13924	0.0
K13925	0.0
K13926	0.0
K13927	232.0
K13928	0.0
K13929	0.0
K09923	0.0
K09922	634.0
K06201	1250.0
K06200	1118.0
K06207	1744.0
K06206	634.0
K06205	0.0
K09924	0.0
K09929	0.0
K06208	176.0
K00759	1760.0
K00758	0.0
K00752	0.0
K00757	2179.0
K00756	535.0
K00754	2521.0
K06001	1482.0
K05557	0.0
K09766	422.0
K05554	0.0
K07475	0.0
K07150	1051.0
K07151	178.0
K07152	0.0
K07153	0.0
K07154	1248.0
K07155	0.0
K07156	0.0
K07157	0.0
K07406	1821.0
K07407	4177.0
K07404	1636.0
K07405	812.0
K07402	1665.0
K07403	1.0
K07400	0.0
K07401	0.0
K01808	2730.0
K01809	1447.0
K01800	0.0
K01801	0.0
K01802	469.0
K01803	2509.0
K01804	950.0
K01805	191.0
K01807	664.0
K09718	0.0
K14668	0.0
K14669	0.0
K14666	0.0
K14667	0.0
K01664	1.0
K01665	198.0
K01666	1030.0
K01667	648.0
K01660	0.0
K01661	8.0
K01662	2089.0
K01663	0.0
K01668	0.0
K01669	0.0
K02863	2454.0
K02862	0.0
K02860	2222.0
K02867	2482.0
K02866	0.0
K02864	2239.0
K02869	0.0
K05362	1.0
K05365	0.0
K03402	1633.0
K03403	0.0
K03400	0.0
K03406	16663.0
K03407	1794.0
K03404	0.0
K03405	0.0
K03408	3525.0
K03409	176.0
K02315	2338.0
K02314	2495.0
K02317	0.0
K02316	2481.0
K02313	2633.0
K02312	0.0
K02319	0.0
K12405	0.0
K12152	0.0
K12151	0.0
K07091	0.0
K07090	4734.0
K07093	0.0
K07092	0.0
K07095	3185.0
K07094	0.0
K07097	0.0
K07096	178.0
K07099	628.0
K07098	2998.0
K11175	2479.0
K11174	0.0
K11177	0.0
K11176	0.0
K11173	0.0
K11179	178.0
K11178	0.0
K00322	0.0
K00320	0.0
K00321	0.0
K00326	0.0
K00324	540.0
K00325	179.0
K00329	178.0
K05945	0.0
K05944	0.0
K05947	0.0
K05946	695.0
K06944	0.0
K06945	0.0
K06946	0.0
K06415	177.0
K06940	1380.0
K06941	2635.0
K06942	2454.0
K06943	0.0
K10806	0.0
K10807	0.0
K10804	0.0
K10805	0.0
K06948	87.0
K06949	2719.0
K06418	2.0
K09138	1.0
K09139	0.0
K09134	623.0
K09135	0.0
K09136	178.0
K09137	1.0
K09130	0.0
K09131	1.0
K09132	577.0
K09133	0.0
K05808	2395.0
K05809	0.0
K05804	573.0
K05805	0.0
K05806	0.0
K05807	634.0
K05800	0.0
K05801	0.0
K05802	0.0
K05803	0.0
K01044	0.0
K01045	0.0
K01046	49.0
K02068	7.0
K04561	0.0
K01042	349.0
K05568	2089.0
K05567	711.0
K14273	0.0
K14275	0.0
K14274	16.0
K02062	0.0
K05245	0.0
K05564	0.0
K01048	297.0
K02066	812.0
K01322	456.0
K01325	0.0
K02065	812.0
K01326	0.0
K05560	0.0
K02243	86.0
K08930	0.0
K02679	0.0
K02676	0.0
K02674	0.0
K02675	0.0
K02672	0.0
K02241	312.0
K02670	0.0
K02671	0.0
K00810	0.0
K00811	456.0
K00812	421.0
K00813	0.0
K00814	0.0
K00817	2234.0
K00818	635.0
K00819	0.0
K02530	84.0
K02245	86.0
K02244	1.0
K01499	0.0
K01498	0.0
K01493	2483.0
K01492	45.0
K01491	5391.0
K01497	0.0
K01496	278.0
K01495	1377.0
K01494	575.0
K02418	1617.0
K02419	2086.0
K14492	0.0
K02412	1843.0
K02413	1950.0
K02410	2086.0
K02411	891.0
K02416	2086.0
K02417	1522.0
K02414	424.0
K02415	356.0
K00120	0.0
K00121	2.0
K00430	0.0
K13058	0.0
K13059	0.0
K13727	0.0
K13057	0.0
K13722	0.0
K13051	0.0
K13052	1049.0
K00435	0.0
K12054	0.0
K03239	0.0
K03238	0.0
K03231	0.0
K03230	0.0
K03232	0.0
K12059	0.0
K03237	0.0
K03236	0.0
K12058	0.0
K12239	0.0
K12238	0.0
K12235	0.0
K12234	230.0
K13942	0.0
K13940	1170.0
K13941	0.0
K12097	0.0
K12096	0.0
K12095	0.0
K12094	0.0
K12093	0.0
K12092	0.0
K12091	0.0
K12090	0.0
K12099	0.0
K12098	0.0
K06356	0.0
K05992	0.0
K03540	0.0
K06331	872.0
K06330	3.0
K07138	2567.0
K07139	1650.0
K11811	0.0
K07132	474.0
K07133	7143.0
K07130	1549.0
K07131	0.0
K07137	3999.0
K07134	0.0
K07135	0.0
K01860	0.0
K01866	2482.0
K01867	2482.0
K01865	0.0
K01868	3108.0
K01869	2482.0
K06140	0.0
K04766	0.0
K04767	439.0
K04764	183.0
K04762	456.0
K04763	3035.0
K04760	0.0
K04761	315.0
K04768	0.0
K04769	1511.0
K08313	82.0
K08312	0.0
K08311	0.0
K08310	0.0
K08317	0.0
K08316	1532.0
K08315	0.0
K08314	116.0
K05149	0.0
K08319	0.0
K08318	0.0
K06339	0.0
K14648	0.0
K14392	1.0
K14393	0.0
K14645	0.0
K14647	0.0
K01689	3255.0
K01686	2062.0
K01687	3749.0
K01684	618.0
K01685	1568.0
K01682	0.0
K01681	2087.0
K05308	0.0
K02889	0.0
K02888	2483.0
K02885	0.0
K02884	2482.0
K02887	2454.0
K02886	2482.0
K02881	2482.0
K02883	0.0
K13743	0.0
K02086	3.0
K02081	394.0
K02080	0.0
K02083	50.0
K02082	85.0
K13831	0.0
K03428	0.0
K03429	762.0
K03424	3324.0
K03935	0.0
K03932	251.0
K03933	0.0
K03930	712.0
K03931	0.0
K02339	0.0
K02338	2483.0
K02337	2349.0
K02336	0.0
K02335	3232.0
K02334	1060.0
K02330	0.0
K03688	1229.0
K03689	0.0
K03680	16.0
K03683	0.0
K03684	1.0
K03685	2454.0
K03686	5143.0
K03687	2202.0
K07301	1674.0
K07300	0.0
K07303	0.0
K07302	0.0
K07305	0.0
K07304	87.0
K07307	77.0
K07306	4.0
K07309	1.0
K07308	4.0
K02617	0.0
K02610	0.0
K02963	2482.0
K02612	0.0
K02961	2102.0
K09686	5616.0
K09687	15013.0
K09684	19.0
K09685	181.0
K09682	0.0
K09683	0.0
K09680	0.0
K09681	0.0
K09688	178.0
K09689	178.0
K05962	0.0
K05961	0.0
K05967	4.0
K05966	2.0
K11159	0.0
K05964	1.0
K05968	0.0
K11152	0.0
K00309	0.0
K00658	5.0
K00304	0.0
K00305	0.0
K00654	0.0
K00655	3516.0
K00652	381.0
K00301	0.0
K00302	577.0
K00303	0.0
K10828	0.0
K06431	0.0
K06432	0.0
K06433	0.0
K06434	0.0
K06436	179.0
K06437	0.0
K10820	16.0
K06439	0.0
K10822	0.0
K10823	0.0
K10826	0.0
K09167	133.0
K06322	0.0
K14117	0.0
K14259	0.0
K14257	0.0
K01308	219.0
K01303	82.0
K01301	0.0
K01305	86.0
K01304	88.0
K02658	0.0
K00672	0.0
K02650	256.0
K02651	5.0
K02652	972.0
K02653	1377.0
K02654	4034.0
K05687	0.0
K02656	0.0
K05685	178.0
K00878	1726.0
K00879	166.0
K00872	175.0
K00873	2484.0
K00870	0.0
K00876	2800.0
K00877	0.0
K00874	2833.0
K00875	0.0
K04487	3713.0
K04486	2624.0
K04485	2396.0
K04484	0.0
K04483	0.0
K04482	0.0
K04480	0.0
K04488	2423.0
K12049	0.0
K13693	0.0
K13706	0.0
K13694	6.0
K13695	0.0
K05977	0.0
K09516	5.0
K02434	3222.0
K02435	2969.0
K02436	24.0
K02437	1752.0
K05350	807.0
K02431	876.0
K08100	0.0
K02433	3275.0
K02438	1750.0
K02439	0.0
K03745	178.0
K03744	958.0
K03747	0.0
K03210	2397.0
K03217	2348.0
K03216	2025.0
K03215	0.0
K03742	1850.0
K03219	0.0
K03218	2400.0
K03749	0.0
K03748	5.0
K02383	0.0
K06327	0.0
K06320	1184.0
K07238	2712.0
K09479	0.0
K09478	0.0
K09475	0.0
K09474	0.0
K09477	0.0
K09476	0.0
K09471	0.0
K09470	0.0
K09473	0.0
K09472	0.0
K07543	0.0
K06898	1616.0
K13967	0.0
K13963	849.0
K07545	0.0
K00737	576.0
K05345	0.0
K11706	0.0
K11707	0.0
K11704	0.0
K11705	0.0
K11708	0.0
K11709	0.0
K05588	0.0
K07114	1748.0
K07443	1338.0
K07116	0.0
K07117	0.0
K07110	0.0
K07447	2454.0
K07112	427.0
K07113	0.0
K07448	819.0
K07118	8.0
K07119	0.0
K10619	0.0
K10618	0.0
K10617	0.0
K10616	0.0
K01848	0.0
K01849	0.0
K01844	560.0
K01845	1111.0
K01846	2.0
K01847	912.0
K01840	3606.0
K01841	24.0
K01842	0.0
K01843	581.0
K06219	0.0
K10832	0.0
K05348	0.0
K14203	0.0
K08483	1963.0
K08482	0.0
K08481	0.0
K08480	0.0
K08485	0.0
K08484	0.0
K00464	0.0
K00467	0.0
K00466	0.0
K00461	0.0
K00460	0.0
K00463	0.0
K00462	5.0
K04509	0.0
K00469	0.0
K00468	0.0
K08645	0.0
K04744	0.0
K01518	0.0
K01519	0.0
K04748	0.0
K04749	176.0
K01514	0.0
K01515	3121.0
K01512	1248.0
K01510	0.0
K14623	427.0
K14626	0.0
K14627	0.0
K14628	0.0
K14629	0.0
K03918	0.0
K03919	0.0
K12372	0.0
K12373	2442.0
K12370	0.0
K12371	0.0
K02359	0.0
K02358	2482.0
K02351	0.0
K02352	0.0
K02355	4894.0
K02357	2482.0
K02356	2566.0
K13574	0.0
K13573	0.0
K13572	0.0
K13571	0.0
K13570	0.0
K12112	0.0
K12113	0.0
K12110	0.0
K12111	49.0
K07329	0.0
K07328	0.0
K07323	178.0
K07322	649.0
K07321	164.0
K07320	0.0
K07327	0.0
K07326	0.0
K07325	0.0
K07324	0.0
K08163	0.0
K06180	5591.0
K06181	0.0
K06182	1135.0
K06183	1711.0
K06186	0.0
K06187	2483.0
K06188	256.0
K06189	178.0
K08359	0.0
K07589	0.0
K07588	456.0
K07587	0.0
K07586	580.0
K07585	0.0
K07584	1946.0
K07583	0.0
K07582	0.0
K07581	0.0
K07580	0.0
K11139	0.0
K05989	3429.0
K05988	0.0
K05985	400.0
K05987	0.0
K05986	0.0
K10843	0.0
K08354	0.0
K10844	0.0
K10848	0.0
K00673	0.0
K00674	455.0
K00675	2.0
K00676	1497.0
K00677	462.0
K06988	0.0
K06989	71.0
K08351	0.0
K06980	0.0
K06981	0.0
K06982	0.0
K08350	0.0
K06984	0.0
K06985	0.0
K06986	0.0
K06987	921.0
K02445	1185.0
K02444	788.0
K00582	0.0
K00583	0.0
K00580	0.0
K02110	2204.0
K00586	0.0
K00587	0.0
K00584	0.0
K08921	0.0
K02441	6.0
K00588	306.0
K08922	0.0
K02440	335.0
K00018	2706.0
K08923	0.0
K02443	802.0
K00019	178.0
K02442	0.0
K08925	0.0
K08926	0.0
K08927	0.0
K03149	661.0
K06604	0.0
K00015	0.0
K01989	1974.0
K00854	3445.0
K00855	0.0
K00856	178.0
K00857	628.0
K00850	5752.0
K00851	1.0
K00852	2049.0
K00853	314.0
K00858	2480.0
K00859	2166.0
K01181	661.0
K01180	0.0
K01183	748.0
K01182	2016.0
K01185	375.0
K01184	0.0
K01187	3130.0
K01188	1549.0
K02596	1.0
K13766	0.0
K13767	0.0
K13003	0.0
K13002	183.0
K13000	0.0
K02984	0.0
K02986	2482.0
K02987	0.0
K02636	0.0
K02982	1910.0
K02983	0.0
K02638	0.0
K02639	0.0
K02988	2346.0
K08298	2.0
K08299	0.0
K03583	0.0
K03582	0.0
K03581	2149.0
K03580	0.0
K03587	635.0
K03586	0.0
K03585	1090.0
K03584	2372.0
K03589	1765.0
K03588	3742.0
K01725	0.0
K01724	0.0
K01727	10.0
K01726	1011.0
K01721	0.0
K01720	0.0
K01722	0.0
K13008	0.0
K01729	0.0
K01728	8.0
K09530	0.0
K09539	0.0
K02188	1568.0
K02189	1566.0
K02182	0.0
K02183	0.0
K03769	301.0
K03768	3776.0
K03767	1.0
K03765	0.0
K03764	0.0
K03763	3301.0
K03762	1.0
K03761	0.0
K03760	28.0
K09457	188.0
K09456	0.0
K09459	24.0
K09458	2601.0
K00602	5035.0
K13988	0.0
K13985	0.0
K09981	2.0
K09980	0.0
K09983	0.0
K09982	178.0
K09985	0.0
K09984	0.0
K09987	0.0
K09986	0.0
K09989	849.0
K09988	801.0
K12583	0.0
K12582	0.0
K12589	0.0
K11720	0.0
K09759	971.0
K10985	0.0
K10984	0.0
K07468	0.0
K07469	0.0
K07464	1668.0
K07465	0.0
K07466	0.0
K07467	1030.0
K07460	1798.0
K07461	979.0
K07462	2483.0
K07463	0.0
K10679	0.0
K10678	0.0
K10671	0.0
K10670	897.0
K10673	0.0
K10672	592.0
K10674	0.0
K10677	0.0
K10676	0.0
K08726	0.0
K08724	84.0
K08722	453.0
K08723	0.0
K08720	0.0
K08721	0.0
K08728	0.0
K10187	0.0
K00119	0.0
K00118	0.0
K00449	0.0
K00448	0.0
K00115	0.0
K00446	0.0
K00117	0.0
K00116	1.0
K00111	2277.0
K00442	0.0
K00113	179.0
K00112	179.0
K01539	0.0
K01531	1457.0
K04720	1820.0
K01533	2482.0
K01534	5306.0
K01535	0.0
K01537	2401.0
K14358	0.0
K14605	0.0
K14606	0.0
K00413	0.0
K10120	0.0
K05600	0.0
K05777	0.0
K03972	0.0
K03973	118.0
K03970	0.0
K03971	0.0
K03976	2480.0
K03977	2455.0
K03974	0.0
K03975	552.0
K03978	2482.0
K03979	2483.0
K13378	456.0
K02372	2086.0
K02371	1981.0
K02377	952.0
K02379	179.0
K03396	0.0
K03397	0.0
K03394	1930.0
K03395	0.0
K03392	0.0
K03393	0.0
K03390	631.0
K03391	0.0
K03399	4.0
K03027	0.0
K12136	0.0
K12137	178.0
K06610	0.0
K12138	0.0
K12139	0.0
K11444	0.0
K11440	0.0
K11443	0.0
K11442	0.0
K00612	0.0
K00613	1.0
K00610	1359.0
K00611	1824.0
K00616	1040.0
K00617	0.0
K00614	0.0
K00615	7136.0
K00619	356.0
K10863	0.0
K07874	0.0
K06234	0.0
K10240	0.0
K10241	0.0
K10242	0.0
K10243	0.0
K04110	0.0
K04113	0.0
K04112	0.0
K04115	0.0
K04114	0.0
K04117	0.0
K04116	0.0
K04118	0.0
K05517	0.0
K07705	50.0
K07704	51.0
K07707	574.0
K07706	750.0
K07701	0.0
K07700	0.0
K07703	0.0
K07702	0.0
K07709	356.0
K07708	0.0
K01955	4005.0
K13042	0.0
K09934	0.0
K09935	1124.0
K06216	1.0
K09937	178.0
K13745	0.0
K13746	0.0
K13747	1475.0
K13740	0.0
K13741	0.0
K13742	0.0
K06211	576.0
K06212	1.0
K09933	0.0
K02618	0.0
K02619	197.0
K02968	2345.0
K02966	0.0
K02967	2454.0
K02616	0.0
K02965	2482.0
K02962	0.0
K02611	0.0
K02613	0.0
K03569	4108.0
K03568	86.0
K03565	2218.0
K06218	82.0
K03567	178.0
K03566	0.0
K03561	917.0
K03560	0.0
K03563	2160.0
K03562	356.0
K06430	0.0
K01709	414.0
K01708	0.0
K01707	0.0
K01706	51.0
K01705	0.0
K01704	5287.0
K01703	5452.0
K01702	0.0
K14165	0.0
K14164	0.0
K14166	0.0
K14161	0.0
K14160	0.0
K14162	0.0
K05396	231.0
K03709	138.0
K03708	186.0
K08160	0.0
K03701	3535.0
K03700	1238.0
K03703	1658.0
K03702	2482.0
K03705	1848.0
K03704	2744.0
K03707	141.0
K03706	1140.0
K06289	0.0
K06288	0.0
K06283	1306.0
K06282	358.0
K06281	358.0
K06287	2478.0
K06286	1.0
K06285	176.0
K06284	745.0
K08161	1.0
K07540	0.0
K06438	1013.0
K06869	0.0
K06868	0.0
K06867	0.0
K06866	0.0
K06865	0.0
K06864	1543.0
K06863	0.0
K06862	0.0
K06861	472.0
K06860	0.0
K12659	0.0
K12658	0.0
K07547	0.0
K07546	0.0
K15023	0.0
K15022	0.0
K15020	0.0
K15024	1200.0
K08700	0.0
K08162	573.0
K07544	0.0
K00137	0.0
K00135	186.0
K00134	2662.0
K00133	2480.0
K00132	0.0
K00131	1.0
K00130	574.0
K00139	0.0
K00138	0.0
K00429	0.0
K00428	369.0
K00421	0.0
K00423	0.0
K00425	608.0
K00427	0.0
K00426	608.0
K14292	0.0
K14379	0.0
K14370	0.0
K14371	0.0
K14372	0.0
K14373	0.0
K14374	0.0
K14375	0.0
K09845	0.0
K14082	0.0
K14083	0.0
K14080	0.0
K14081	0.0
K14086	576.0
K14087	755.0
K14084	24.0
K14088	755.0
K14089	754.0
K01552	1364.0
K01551	226.0
K01556	0.0
K01557	0.0
K01554	0.0
K01555	0.0
K04708	0.0
K03955	0.0
K13689	0.0
K13688	17.0
K13683	0.0
K13685	523.0
K13684	0.0
K13687	0.0
K13686	0.0
K14159	0.0
K02399	0.0
K02398	601.0
K02395	422.0
K02394	178.0
K02397	1174.0
K02396	1920.0
K02391	0.0
K02390	2267.0
K02393	178.0
K02392	3128.0
K13533	0.0
K13532	0.0
K13531	0.0
K13530	0.0
K01550	0.0
K05658	0.0
K14054	1.0
K02601	2813.0
K02970	2433.0
K05378	0.0
K12339	251.0
K14060	0.0
K11687	0.0
K11686	0.0
K11685	0.0
K11689	250.0
K11688	368.0
K08939	0.0
K03048	87.0
K03049	0.0
K13821	1.0
K13820	0.0
K03042	0.0
K03043	2264.0
K03040	2321.0
K03041	0.0
K03046	2346.0
K03047	0.0
K03044	0.0
K03045	0.0
K00348	456.0
K09847	0.0
K00692	1.0
K00638	1812.0
K00639	899.0
K00693	0.0
K00634	1149.0
K00635	0.0
K00630	0.0
K00631	0.0
K00632	336.0
K00633	845.0
K00691	0.0
K00696	0.0
K00694	28.0
K00695	0.0
K10854	0.0
K07811	0.0
K07810	0.0
K07813	1764.0
K07812	1.0
K07814	953.0
K07816	41.0
K00090	0.0
K00091	601.0
K00094	116.0
K00096	1076.0
K00097	653.0
K00098	0.0
K00099	2343.0
K10228	0.0
K10229	0.0
K12548	0.0
K10222	0.0
K10220	0.0
K10221	0.0
K10227	0.0
K05822	2.0
K01949	0.0
K01945	2479.0
K01947	0.0
K01946	0.0
K01941	1.0
K01940	2281.0
K06357	0.0
K07729	5088.0
K07728	0.0
K07727	3127.0
K07726	1063.0
K07725	0.0
K07724	0.0
K07723	176.0
K07722	179.0
K07721	0.0
K07720	8081.0
K00899	154.0
K05824	0.0
K00891	3814.0
K00892	0.0
K00895	184.0
K00897	82.0
K08151	0.0
K08153	1.0
K08154	0.0
K02948	2482.0
K02942	0.0
K02944	0.0
K05665	0.0
K02946	2482.0
K13793	0.0
K06352	0.0
K01769	0.0
K01768	182.0
K01761	1.0
K01760	183.0
K01762	0.0
K09578	0.0
K01766	0.0
K08164	0.0
K02493	2346.0
K08166	0.0
K08167	0.0
K02496	0.0
K02497	0.0
K02494	0.0
K02495	4245.0
K02498	0.0
K02499	250.0
K08168	0.0
K08169	264.0
K14415	579.0
K14414	0.0
K06881	2663.0
K00436	0.0
K06332	0.0
K12815	0.0
K12810	0.0
K06885	93.0
K00437	0.0
K06335	0.0
K06334	2004.0
K03547	1304.0
K03546	661.0
K03545	3546.0
K03544	3455.0
K03543	560.0
K06888	640.0
K10941	0.0
K03549	1.0
K03548	0.0
K10940	0.0
K02236	3.0
K02237	1489.0
K02234	0.0
K02232	1567.0
K02233	2320.0
K02230	5.0
K02231	3094.0
K06359	0.0
K02238	2061.0
K02239	0.0
K03723	2235.0
K03722	396.0
K03721	0.0
K03720	0.0
K03727	0.0
K03726	0.0
K03725	0.0
K03724	3.0
K06358	0.0
K12673	0.0
K12679	0.0
K12678	0.0
K06410	997.0
K11898	0.0
K11899	0.0
K11896	178.0
K11897	0.0
K11894	178.0
K11895	178.0
K11892	178.0
K11893	178.0
K11890	0.0
K11891	178.0
K08762	0.0
K08764	0.0
K08765	0.0
K10418	0.0
K11325	0.0
K11326	0.0
K11327	0.0
K11328	0.0
K11329	0.0
K00151	0.0
K00150	0.0
K00153	0.0
K00400	0.0
K00407	0.0
K00406	0.0
K00405	0.0
K00404	0.0
K00158	1.0
K01342	0.0
K09388	0.0
K09386	0.0
K09384	1.0
K04094	891.0
K04095	612.0
K04096	2429.0
K04097	0.0
K04090	0.0
K04091	0.0
K04092	0.0
K04093	0.0
K04098	0.0
K04099	0.0
K01578	0.0
K01579	1057.0
K01574	0.0
K01575	1.0
K01576	0.0
K01577	0.0
K01571	1492.0
K01572	2438.0
K01573	5.0
K02009	806.0
K02008	6159.0
K02005	1520.0
K02004	15458.0
K02007	1217.0
K02006	8624.0
K02001	6.0
K02000	1.0
K02003	21383.0
K02002	6.0
K03065	0.0
K08952	0.0
K03060	1803.0
K13809	0.0
K10948	0.0
K09607	0.0
K06125	0.0
K04337	0.0
K06120	116.0
K06121	0.0
K04336	0.0
K01127	0.0
K09703	0.0
K00004	0.0
K14699	0.0
K09702	128.0
K14698	0.0
K05311	4.0
K13829	0.0
K10943	0.0
K07291	0.0
K07290	0.0
K10206	2027.0
K10202	0.0
K10208	0.0
K10209	0.0
K01966	6.0
K01965	0.0
K01964	1.0
K01963	1176.0
K01962	514.0
K01961	2697.0
K01960	461.0
K01969	0.0
K01968	0.0
K07749	641.0
K07748	0.0
K07741	296.0
K07740	0.0
K07743	0.0
K07742	1848.0
K07745	0.0
K07744	0.0
K07746	0.0
K01299	706.0
K01295	475.0
K01297	593.0
K02922	0.0
K05603	0.0
K02921	0.0
K02926	2454.0
K05607	0.0
K02924	0.0
K05605	0.0
K02928	0.0
K02929	0.0
K00216	0.0
K00217	0.0
K00214	0.0
K00215	2741.0
K00213	0.0
K00210	0.0
K00211	0.0
K00218	0.0
K00219	83.0
K01035	0.0
K01034	474.0
K04517	2474.0
K01740	4380.0
K01031	0.0
K01746	186.0
K01745	455.0
K01744	634.0
K01749	712.0
K01039	137.0
K04518	633.0
K09591	0.0
K14129	0.0
K14128	0.0
K14121	0.0
K14120	0.0
K14123	0.0
K14122	0.0
K14125	0.0
K14124	0.0
K14127	0.0
K14126	0.0
K03521	2294.0
K03520	0.0
K03523	2060.0
K03522	2460.0
K03525	2566.0
K03524	2575.0
K03527	2460.0
K03526	2219.0
K03529	1848.0
K03528	0.0
K06338	0.0
K02217	991.0
K03299	134.0
K03298	1.0
K13472	0.0
K03293	360.0
K03292	3464.0
K03291	0.0
K03290	0.0
K03297	577.0
K03296	2355.0
K03295	458.0
K03294	615.0
K13009	0.0
K12690	0.0
K09743	0.0
K06022	0.0
K07190	0.0
K06021	0.0
K07192	356.0
K06020	0.0
K06027	0.0
K06026	0.0
K09744	0.0
K07991	3.0
K08749	0.0
K09835	0.0
K09834	0.0
K10439	3843.0
K06351	0.0
K09833	0.0
K10925	0.0
K10924	0.0
K10927	0.0
K10926	0.0
K10923	0.0
K10922	0.0
K09629	0.0
K10697	0.0
K00179	1207.0
K00172	579.0
K00171	334.0
K00170	334.0
K00177	1134.0
K00176	1134.0
K00175	1866.0
K00174	1582.0
K13478	0.0
K14338	0.0
K14339	0.0
K14335	0.0
K14337	0.0
K14330	0.0
K14331	0.0
K14333	0.0
K08918	0.0
K13479	419.0
K04078	2316.0
K04079	2456.0
K04076	176.0
K04077	2480.0
K04074	258.0
K04075	2342.0
K04072	2386.0
K04073	0.0
K04070	1459.0
K04071	0.0
K14597	0.0
K13318	0.0
K08280	0.0
K13641	161.0
K13640	1.0
K13643	24.0
K13642	0.0
K02027	26309.0
K02026	46829.0
K02025	50241.0
K02024	0.0
K02023	816.0
K02022	384.0
K02021	0.0
K02020	1052.0
K02029	3391.0
K02028	3641.0
K03886	0.0
K03887	0.0
K03884	0.0
K03885	199.0
K03881	0.0
K03888	0.0
K03889	0.0
K12998	0.0
K12999	0.0
K12992	241.0
K12993	0.0
K12990	574.0
K12991	0.0
K12996	2.0
K12997	1.0
K12994	0.0
K12995	4.0
K08979	0.0
K08978	2051.0
K03088	21420.0
K03089	178.0
K03086	3257.0
K03087	0.0
K08971	0.0
K08970	0.0
K03082	1.0
K03080	0.0
K08974	2033.0
K13868	0.0
K00918	123.0
K01553	0.0
K12214	0.0
K11646	178.0
K11645	0.0
K11641	0.0
K11640	0.0
K12736	0.0
K12733	0.0
K07507	1159.0
K07506	0.0
K07505	0.0
K07504	0.0
K07503	0.0
K07502	938.0
K07501	0.0
K07500	0.0
K07509	0.0
K07508	0.0
K11422	0.0
K08698	0.0
K10773	2653.0
K10774	0.0
K14286	0.0
K10778	5.0
K14287	0.0
K00140	551.0
K05501	0.0
K01903	183.0
K01902	183.0
K01905	0.0
K01904	0.0
K01907	0.0
K01906	0.0
K01909	0.0
K01908	0.0
K14534	1067.0
K00147	2397.0
K07767	0.0
K07769	0.0
K07768	0.0
K06203	0.0
K06202	0.0
K09921	0.0
K09920	0.0
K09927	573.0
K09024	0.0
K09022	244.0
K09023	0.0
K09020	16.0
K09021	0.0
K02908	0.0
K02909	2483.0
K08218	454.0
K08219	0.0
K02904	2481.0
K02906	2454.0
K02907	2370.0
K02902	2344.0
K00230	1.0
K00231	178.0
K00232	0.0
K08976	0.0
K00234	0.0
K00239	842.0
K06209	1583.0
K09928	0.0
K01015	0.0
K01014	0.0
K01012	2888.0
K01011	130.0
K01010	0.0
K08920	0.0
K14103	0.0
K14102	0.0
K14101	0.0
K14100	0.0
K14105	0.0
K14104	0.0
K14109	0.0
K14108	0.0
K06401	0.0
K00893	0.0
K13402	0.0
K12858	0.0
K03503	629.0
K03502	2308.0
K03501	2455.0
K03500	2024.0
K08924	0.0
K02278	264.0
K02279	630.0
K12977	0.0
K02276	0.0
K02277	0.0
K02274	0.0
K02275	0.0
K13450	0.0
K13451	0.0
K13452	0.0
K13454	0.0
K13455	0.0
K12509	0.0
K12508	0.0
K12507	0.0
K12506	530.0
K12500	0.0
K12503	0.0
K05926	0.0
K09728	0.0
K14587	16.0
K06597	0.0
K06596	0.0
K06595	0.0
K06599	0.0
K06598	0.0
K07978	0.0
K07979	4793.0
K07976	0.0
K14585	0.0
K10907	2880.0
K10906	0.0
K10901	0.0
K10909	0.0
K10908	178.0
K09819	179.0
K09818	1.0
K09817	2508.0
K09816	2452.0
K09815	2660.0
K06374	1513.0
K06373	1476.0
K09812	3010.0
K09811	2956.0
K09810	1207.0
K09724	0.0
K14582	0.0
K09721	0.0
K04058	0.0
K04059	0.0
K04050	0.0
K04051	0.0
K04052	0.0
K04053	0.0
K04054	0.0
K04055	0.0
K04056	0.0
K04057	0.0
K01047	0.0
K08975	0.0
K10015	0.0
K10014	178.0
K10017	0.0
K10016	0.0
K10011	0.0
K10010	435.0
K10013	0.0
K10012	615.0
K10019	0.0
K10018	0.0
K13665	3.0
K13664	0.0
K13663	0.0
K13662	0.0
K13661	0.0
K13660	0.0
K13669	0.0
K13668	0.0
K07641	0.0
K01466	52.0
K13590	0.0
K01464	918.0
K01465	2427.0
K01462	4498.0
K01463	67.0
K01460	0.0
K01461	0.0
K13599	0.0
K13598	0.0
K01468	401.0
K01469	0.0
K09251	1.0
K09252	0.0
K02041	591.0
K02040	2493.0
K02043	0.0
K02045	244.0
K02044	595.0
K02047	244.0
K02046	244.0
K02049	4663.0
K02048	244.0
K05549	0.0
K05548	0.0
K06046	0.0
K03319	2.0
K03316	2.0
K03317	0.0
K03314	0.0
K03315	2055.0
K03312	1087.0
K03313	261.0
K03310	4568.0
K03311	516.0
K12052	0.0
K02945	2573.0
K06162	0.0
K06163	0.0
K06160	0.0
K06161	0.0
K06166	0.0
K00359	415.0
K06164	0.0
K06165	0.0
K06168	2315.0
K06169	0.0
K13020	0.0
K07158	0.0
K07159	0.0
K04835	1.0
K11621	0.0
K11991	0.0
K11622	0.0
K11996	15.0
K11627	0.0
K11626	0.0
K11629	0.0
K11628	0.0
K07561	0.0
K07560	2449.0
K07563	0.0
K07562	0.0
K07565	0.0
K07564	0.0
K07567	3572.0
K07566	2598.0
K07569	0.0
K07568	2717.0
K09925	0.0
K11199	0.0
K11198	0.0
K11192	0.0
K11191	0.0
K11196	0.0
K11195	0.0
K11194	0.0
K02492	1083.0
K10713	0.0
K10710	303.0
K10711	82.0
K10716	0.0
K02490	0.0
K10714	0.0
K10715	0.0
K01929	2485.0
K01928	2577.0
K01923	2800.0
K01922	2.0
K01921	2690.0
K01920	0.0
K01926	2074.0
K01925	2482.0
K01924	2480.0
K07789	178.0
K07788	178.0
K07785	0.0
K07784	0.0
K07787	5.0
K07786	0.0
K07781	0.0
K07783	299.0
K07782	0.0
K05835	0.0
K06355	0.0
K14661	0.0
K09844	0.0
K00782	184.0
K00783	2483.0
K00784	2235.0
K00785	0.0
K00786	949.0
K00039	0.0
K00036	582.0
K00037	0.0
K00034	68.0
K00035	0.0
K00032	0.0
K00033	582.0
K00030	102.0
K00031	2111.0
K01259	90.0
K01258	1893.0
K01255	960.0
K01256	1.0
K01251	1748.0
K01250	435.0
K01253	0.0
K01252	0.0
K09008	0.0
K09009	0.0
K09000	0.0
K09001	0.0
K09002	830.0
K09003	0.0
K09004	179.0
K09005	1.0
K09006	0.0
K09007	178.0
K09846	0.0
K08234	1116.0
K00258	0.0
K00259	267.0
K00252	0.0
K00253	0.0
K00256	0.0
K00257	632.0
K00254	0.0
K00255	0.0
K01079	501.0
K01078	0.0
K01071	179.0
K01070	0.0
K01073	0.0
K01077	1261.0
K01076	177.0
K14472	0.0
K14471	0.0
K14470	0.0
K14475	2.0
K09841	0.0
K02788	83.0
K02782	0.0
K02783	37.0
K02781	34.0
K02786	83.0
K02787	0.0
K02784	0.0
K01060	177.0
K01787	395.0
K01786	1265.0
K01785	2530.0
K01784	4569.0
K01783	2711.0
K01782	0.0
K01781	0.0
K01780	0.0
K01789	0.0
K01788	1078.0
K02526	25.0
K02527	456.0
K02525	0.0
K02250	0.0
K02523	634.0
K02520	2319.0
K02521	0.0
K02258	0.0
K02259	0.0
K02528	2232.0
K02529	12977.0
K03781	1209.0
K03780	336.0
K03783	2200.0
K03782	0.0
K03785	578.0
K03784	842.0
K03787	1211.0
K03786	1905.0
K03789	1908.0
K03788	0.0
K10700	0.0
K00342	456.0
K03124	0.0
K03120	0.0
K12527	418.0
K12526	0.0
K12525	0.0
K12524	403.0
K12523	0.0
K12522	0.0
K09789	197.0
K09788	18.0
K09787	1847.0
K09786	177.0
K09785	0.0
K09781	0.0
K09780	0.0
K10961	0.0
K10960	0.0
K10963	0.0
K10962	0.0
K10965	0.0
K10964	0.0
K10966	0.0
K09879	0.0
K06318	0.0
K06311	0.0
K06310	248.0
K06312	0.0
K06314	0.0
K06317	286.0
K11389	0.0
K11386	0.0
K11387	0.0
K11384	178.0
K11385	0.0
K11382	0.0
K11383	0.0
K11381	5.0
K11949	0.0
K10380	0.0
K04032	230.0
K04033	0.0
K04030	279.0
K04031	1389.0
K04036	0.0
K04037	0.0
K04034	6.0
K04035	16.0
K04038	0.0
K04039	0.0
K07046	2.0
K07047	1077.0
K07044	0.0
K07045	1519.0
K07042	2026.0
K07043	1708.0
K07040	1787.0
K07041	0.0
K07048	142.0
K07049	0.0
K08664	0.0
K02584	178.0
K10039	191.0
K10038	0.0
K10037	0.0
K10036	31.0
K04788	0.0
K04789	0.0
K04784	0.0
K04785	0.0
K04786	0.0
K04787	0.0
K04780	0.0
K04781	1.0
K04782	0.0
K04783	0.0
K13601	0.0
K13603	0.0
K13602	0.0
K13605	0.0
K13604	0.0
K13607	1.0
K02404	600.0
K05783	0.0
K05782	0.0
K05781	0.0
K05780	0.0
K05787	0.0
K05786	0.0
K05785	0.0
K05784	0.0
K05789	0.0
K05788	178.0
K01442	1849.0
K01443	1774.0
K01444	86.0
K01446	0.0
K01447	522.0
K01448	4297.0
K01449	1028.0
K14803	0.0
K02069	8.0
K05569	711.0
K08008	0.0
K02063	0.0
K05566	710.0
K05565	0.0
K05563	0.0
K05562	0.0
K05561	0.0
K02064	0.0
K03338	623.0
K03339	0.0
K03330	0.0
K03331	0.0
K03332	3.0
K03333	0.0
K03335	574.0
K03336	574.0
K03337	623.0
K12956	0.0
K12957	0.0
K12954	0.0
K12955	0.0
K12952	0.0
K12953	0.0
K12950	0.0
K12951	0.0
K14733	0.0
K00109	0.0
K06148	5003.0
K06149	0.0
K06144	0.0
K06145	0.0
K06146	0.0
K06147	27642.0
K06141	0.0
K06142	1535.0
K06143	183.0
K11945	0.0
K08948	0.0
K08949	0.0
K00071	0.0
K14664	0.0
K13810	0.0
K14665	0.0
K03058	0.0
K11609	0.0
K11608	0.0
K14660	0.0
K11603	0.0
K11602	0.0
K11601	0.0
K11600	0.0
K11607	0.0
K11606	0.0
K11605	0.0
K11604	0.0
K10558	16.0
K10559	18.0
K10550	16.0
K10551	16.0
K10552	0.0
K10553	0.0
K10554	0.0
K10555	17.0
K10556	16.0
K10557	16.0
K03051	0.0
K03050	0.0
K07549	0.0
K07548	0.0
K07239	14.0
K07235	0.0
K07234	0.0
K07237	0.0
K07236	0.0
K07231	0.0
K07230	0.0
K07233	0.0
K07232	0.0
K02467	0.0
K05306	758.0
K05305	689.0
K05304	0.0
K05303	0.0
K05301	0.0
K02565	0.0
K08644	0.0
K08646	0.0
K08641	99.0
K08643	0.0
K08642	0.0
K12146	0.0
K00010	776.0
K00011	0.0
K00012	2438.0
K00013	2657.0
K00014	2763.0
K00016	1980.0
K09065	0.0
K08252	0.0
K08253	0.0
K08256	0.0
K08255	0.0
K08258	0.0
K08259	0.0
K00274	0.0
K00275	5.0
K00276	0.0
K00270	0.0
K00271	0.0
K00272	0.0
K00273	0.0
K00278	1612.0
K00279	0.0
K12675	0.0
K01277	456.0
K01274	0.0
K01273	1381.0
K01271	822.0
K01270	2370.0
K01278	434.0
K00906	0.0
K00904	3.0
K00903	259.0
K00901	480.0
K13785	0.0
K00908	0.0
K11149	0.0
K01053	0.0
K01051	46.0
K01057	184.0
K01056	2482.0
K01055	0.0
K01054	0.0
K01058	0.0
K02500	2479.0
K02501	2478.0
K02502	1840.0
K02503	2304.0
K02504	0.0
K02505	0.0
K02506	0.0
K02507	0.0
K02508	0.0
K02509	0.0
K00291	0.0
K13410	0.0
K13148	0.0
K13419	0.0
K05825	0.0
K03106	2482.0
K03105	0.0
K03101	3112.0
K03100	4698.0
K12541	0.0
K12540	0.0
K12543	0.0
K12542	0.0
K12545	0.0
K12544	0.0
K12547	0.0
K12546	0.0
K12549	0.0
K06080	0.0
K11018	0.0
K11019	0.0
K11016	0.0
K11017	0.0
K11014	0.0
K11015	0.0
K11012	0.0
K11013	0.0
K11010	0.0
K11011	0.0
K06333	1300.0
K06880	0.0
K06883	0.0
K06882	0.0
K09857	178.0
K06884	0.0
K06887	0.0
K06886	0.0
K06889	3656.0
K10942	0.0
K09859	0.0
K09858	178.0
K10947	4398.0
K10946	0.0
K10945	0.0
K10944	0.0
K13284	0.0
K00483	0.0
K00481	0.0
K00480	0.0
K00486	0.0
K00485	0.0
K00484	0.0
K09901	0.0
K10929	0.0
K07684	0.0
K07685	0.0
K07686	0.0
K07687	0.0
K07681	0.0
K07688	0.0
K07689	0.0
K10928	0.0
K04018	0.0
K04019	230.0
K04014	2.0
K04015	4.0
K04016	0.0
K04017	0.0
K04013	1.0
K07060	0.0
K07061	0.0
K07062	0.0
K07063	0.0
K07064	0.0
K07065	0.0
K07066	573.0
K07067	176.0
K07068	0.0
K07069	574.0
K01121	0.0
K13629	0.0
K13628	0.0
K13623	0.0
K13622	0.0
K13620	0.0
K13626	1271.0
K08586	0.0
K08587	0.0
K01428	575.0
K01429	574.0
K01422	234.0
K01423	0.0
K01420	2467.0
K01421	1847.0
K01426	803.0
K01427	0.0
K01424	1825.0
K01425	786.0
K08068	0.0
K07538	0.0
K13086	0.0
K13085	0.0
K07287	0.0
K07824	0.0
K07682	0.0
K02722	0.0
K12978	0.0
K12979	0.0
K12972	0.0
K12973	0.0
K12974	0.0
K12975	0.0
K12976	0.0
K07821	0.0
K07683	0.0
K14750	0.0
K14751	0.0
K14953	0.0
K12288	0.0
K12289	0.0
K12282	0.0
K12283	0.0
K12280	0.0
K12281	0.0
K12286	0.0
K12287	0.0
K12284	0.0
K12285	0.0
K11957	0.0
K11956	0.0
K11955	0.0
K11954	0.0
K11953	0.0
K11952	0.0
K11951	0.0
K11950	0.0
K11959	0.0
K11958	0.0
K13889	0.0
K13888	178.0
K11963	0.0
K07217	24.0
K07216	1885.0
K07215	0.0
K07214	573.0
K07213	404.0
K07212	0.0
K07219	181.0
K07218	0.0
K12150	0.0
K08689	0.0
K08688	0.0
K00402	0.0
K00401	0.0
K11994	0.0
K00152	0.0
K01043	28.0
K00154	0.0
K00157	0.0
K00156	232.0
K10533	0.0
K10530	0.0
K10531	0.0
K10536	298.0
K10537	16.0
K10535	0.0
K10538	0.0
K10539	16.0
K00073	1.0
K13934	0.0
K00076	123.0
K00077	1683.0
K00074	1997.0
K00075	2344.0
K00078	0.0
K00079	0.0
K02290	0.0
K02563	2481.0
K02292	0.0
K08966	0.0
K02294	0.0
K08278	0.0
K08279	0.0
K08274	0.0
K08275	0.0
K08276	0.0
K08277	0.0
K00298	0.0
K00299	0.0
K00296	0.0
K00297	2508.0
K00294	0.0
K00292	0.0
K00293	0.0
K00290	1601.0
K07757	0.0
K12089	0.0
K01210	0.0
K01213	0.0
K01212	607.0
K01215	1.0
K01214	0.0
K01217	0.0
K01216	0.0
K01219	0.0
K01218	713.0
K02749	0.0
K02746	201.0
K02747	200.0
K02744	419.0
K02745	201.0
K02742	0.0
K00924	1.0
K00925	3073.0
K00926	1560.0
K00927	2482.0
K00928	2623.0
K00929	1483.0
K12085	0.0
K02298	0.0
K02299	0.0
K02568	1.0
K02569	178.0
K02562	0.0
K02291	0.0
K02560	0.0
K02293	0.0
K02566	261.0
K02567	179.0
K02564	2271.0
K02297	0.0
K03169	5340.0
K03168	2346.0
K03163	0.0
K03162	0.0
K03167	0.0
K03166	0.0
K11038	0.0
K11039	0.0
K11030	0.0
K11031	0.0
K11032	0.0
K11033	0.0
K11034	0.0
K11035	0.0
K11036	0.0
K11037	0.0
K02546	0.0
K07668	410.0
K07669	0.0
K07666	0.0
K07667	2746.0
K07664	0.0
K07665	772.0
K07662	0.0
K07663	0.0
K07660	0.0
K07661	0.0
K03927	2375.0
K07008	0.0
K07009	613.0
K07002	0.0
K07003	1494.0
K07000	0.0
K07001	1556.0
K07006	0.0
K07007	3654.0
K07004	0.0
K07005	2621.0
K03921	0.0
K02956	2482.0
K09725	0.0
K09181	5.0
K08599	0.0
K08598	0.0
K08591	3058.0
K08590	477.0
K01156	138.0
K01154	2516.0
K01407	0.0
K01400	0.0
K01153	2381.0
K01150	0.0
K01151	2299.0
K01408	0.0
K01409	2795.0
K01158	0.0
K01159	1260.0
K05523	0.0
K05522	0.0
K05521	843.0
K05520	633.0
K05527	0.0
K05526	0.0
K05525	0.0
K05524	16.0
K05529	0.0
K14518	0.0
K14519	0.0
K05949	0.0
K01754	1880.0
K05942	0.0
K01027	0.0
K02171	0.0
K02170	0.0
K02173	28.0
K02172	0.0
K01751	628.0
K06416	349.0
K06417	0.0
K06414	0.0
K06947	0.0
K03379	0.0
K03808	0.0
K03809	1.0
K03806	0.0
K06412	1675.0
K03804	0.0
K12296	1.0
K03802	0.0
K03803	661.0
K06413	1.0
K10808	0.0
K06411	887.0
K01028	17.0
K01029	337.0
K11931	0.0
K11930	0.0
K11933	0.0
K11932	0.0
K11935	0.0
K11934	1.0
K11937	0.0
K11936	0.0
K11939	0.0
K11938	0.0
K10800	0.0
K06419	2.0
K11929	0.0
K07271	1660.0
K07270	0.0
K07273	198.0
K07272	1.0
K07275	0.0
K07274	0.0
K07277	634.0
K07276	0.0
K07279	0.0
K07278	178.0
K10623	0.0
K02481	593.0
K11520	0.0
K02480	0.0
K08170	0.0
K02485	0.0
K02484	403.0
K02487	0.0
K08600	3618.0
K08603	0.0
K08602	758.0
K08605	0.0
K08604	0.0
K09956	0.0
K09957	0.0
K09954	0.0
K09955	2386.0
K09952	3.0
K09953	0.0
K09950	0.0
K09951	1399.0
K09958	0.0
K09959	0.0
K07495	0.0
K07494	2.0
K07497	1780.0
K07496	470.0
K07491	1489.0
K07490	0.0
K07493	0.0
K07492	0.0
K07499	0.0
K07498	1.0
K11209	1.0
K11208	0.0
K11204	0.0
K11203	4.0
K11202	9.0
K11201	0.0
K11200	0.0
K00058	3786.0
K00059	5919.0
K00728	0.0
K00729	0.0
K00055	0.0
K00057	2482.0
K00050	874.0
K00051	0.0
K00720	0.0
K00721	752.0
K14424	0.0
K06033	0.0
K14189	0.0
K14188	2.0
K06364	0.0
K14187	0.0
K01239	291.0
K01238	5.0
K01897	2641.0
K01232	143.0
K01895	883.0
K01230	0.0
K01893	2346.0
K01236	0.0
K01235	13.0
K01890	2482.0
K02768	91.0
K02769	52.0
K02760	755.0
K02761	543.0
K02763	0.0
K02764	0.0
K02765	418.0
K00948	3414.0
K00949	1770.0
K00942	2599.0
K00943	1346.0
K00940	552.0
K00941	4172.0
K00946	1084.0
K00947	0.0
K00944	0.0
K00945	6108.0
K01097	0.0
K01096	0.0
K01095	184.0
K01093	178.0
K01092	1317.0
K01091	6303.0
K01090	2276.0
K03499	6079.0
K03498	4919.0
K03491	178.0
K03490	573.0
K03493	0.0
K03492	1.0
K03495	2482.0
K03497	6375.0
K03496	6822.0
K02817	0.0
K02814	1.0
K02815	1.0
K02810	321.0
K02548	1070.0
K02549	1.0
K02818	0.0
K02819	625.0
K03637	486.0
K03636	0.0
K03147	1795.0
K03146	0.0
K08851	0.0
K06518	2082.0
K09729	354.0
K06048	0.0
K06045	0.0
K06044	0.0
K09727	0.0
K09726	0.0
K06041	736.0
K09720	0.0
K09723	0.0
K06042	1325.0
K09897	0.0
K09896	0.0
K09895	0.0
K09894	0.0
K09893	0.0
K09892	0.0
K09891	0.0
K09890	0.0
K09899	0.0
K09898	0.0
K03622	0.0
K07648	0.0
K07649	0.0
K07398	0.0
K07399	0.0
K11056	0.0
K11057	0.0
K11054	0.0
K11055	0.0
K07640	0.0
K07393	6.0
K07390	0.0
K07391	2389.0
K07644	0.0
K07645	0.0
K07646	3262.0
K07647	0.0
K10896	0.0
K07024	8999.0
K07025	3601.0
K07026	0.0
K07027	1307.0
K07020	0.0
K07021	1.0
K07022	0.0
K07023	2050.0
K07028	0.0
K07029	3914.0
K10094	0.0
K01390	0.0
K01392	0.0
K01399	0.0
K02673	0.0
K05893	0.0
K05897	0.0
K05896	1848.0
K05895	932.0
K05899	0.0
K05898	0.0
K00555	0.0
K00554	1667.0
K00557	0.0
K00556	628.0
K00551	0.0
K00559	0.0
K00558	4779.0
K01170	0.0
K01173	249.0
K01174	4.0
K01175	0.0
K01176	165.0
K01178	0.0
K01179	2426.0
K14578	0.0
K14579	0.0
K08951	0.0
K08950	0.0
K08953	0.0
K03828	4.0
K03829	0.0
K03820	628.0
K03821	0.0
K03822	0.0
K03823	1776.0
K03824	0.0
K03825	17.0
K03826	1687.0
K03827	748.0
K12248	0.0
K12246	0.0
K12247	0.0
K12242	0.0
K12243	0.0
K12240	0.0
K12241	0.0
K11919	0.0
K11918	0.0
K11913	0.0
K11912	0.0
K11911	0.0
K11910	178.0
K11917	0.0
K11916	178.0
K11915	178.0
K11914	178.0
K12068	0.0
K12069	0.0
K12062	0.0
K12063	0.0
K12060	0.0
K12061	0.0
K12066	0.0
K12067	0.0
K12064	0.0
K12065	0.0
K07259	203.0
K07258	5475.0
K07253	0.0
K07251	0.0
K07250	574.0
K07257	178.0
K07256	0.0
K07255	0.0
K07254	0.0
K05372	0.0
K05373	0.0
K05370	0.0
K05371	0.0
K05374	0.0
K05375	0.0
K09970	0.0
K09971	0.0
K09972	0.0
K09973	6.0
K09974	0.0
K09975	0.0
K09976	88.0
K09978	0.0
K09979	422.0
K11261	1022.0
K11260	0.0
K11263	0.0
K11264	0.0
K10793	7.0
K10796	7.0
K10797	265.0
K10794	0.0
K10795	7.0
K00700	3250.0
K00701	0.0
K10798	0.0
K00703	2722.0
K00705	2211.0
K09828	0.0
K10133	0.0
K13053	0.0
K03192	0.0
K00964	0.0
K00965	1542.0
K00966	232.0
K00960	0.0
K00961	0.0
K00962	2481.0
K00963	670.0
K00969	2239.0
K12681	0.0
K02703	0.0
K08364	0.0
K08365	0.0
K02706	0.0
K08363	0.0
K08361	0.0
K02708	0.0
K02709	0.0
K08368	178.0
K08369	179.0
K01615	344.0
K01617	0.0
K01616	0.0
K01611	379.0
K01610	1595.0
K01613	1078.0
K01612	0.0
K01619	2213.0
K01618	0.0
K02834	2304.0
K02835	2482.0
K05281	0.0
K03619	0.0
K03618	0.0
K03617	2585.0
K03616	318.0
K03615	2569.0
K03614	2342.0
K03613	2475.0
K03612	2338.0
K03611	0.0
K03610	1845.0
K09705	178.0
K09704	1162.0
K09701	0.0
K09700	0.0
K09709	0.0
K06391	547.0
K06390	1756.0
K06393	1727.0
K06392	1184.0
K06395	227.0
K06394	1104.0
K06397	1481.0
K06396	1348.0
K06399	1516.0
K06398	1759.0
K06435	0.0
K11078	0.0
K11079	0.0
K11074	0.0
K11075	0.0
K11076	0.0
K11077	0.0
K11070	1707.0
K11071	1707.0
K11072	2201.0
K11073	0.0
K06935	0.0
K06934	111.0
K06937	178.0
K06936	1.0
K06931	0.0
K06930	0.0
K06933	0.0
K06932	0.0
K06939	0.0
K06938	0.0
K13381	0.0
K05916	0.0
K05917	0.0
K05914	0.0
K05915	0.0
K05912	0.0
K05913	0.0
K05910	0.0
K05911	0.0
K05918	0.0
K05919	1657.0
K00392	0.0
K00390	137.0
K00397	0.0
K00395	178.0
K00394	604.0
K01884	0.0
K00399	0.0
K01886	2256.0
K01376	0.0
K01372	952.0
K09149	0.0
K09148	0.0
K01225	176.0
K09145	576.0
K09144	573.0
K09147	0.0
K09146	0.0
K09141	178.0
K09140	0.0
K09143	0.0
K09142	0.0
K05709	0.0
K05708	0.0
K05879	410.0
K05878	410.0
K05875	0.0
K05874	0.0
K05877	0.0
K05876	0.0
K05873	178.0
K00579	0.0
K00578	0.0
K00577	0.0
K00575	2189.0
K00574	803.0
K00573	178.0
K00571	2499.0
K00570	0.0
K01118	245.0
K01119	258.0
K01157	0.0
K01112	0.0
K01113	0.0
K04477	1372.0
K01114	0.0
K01115	0.0
K08087	0.0
K01315	0.0
K08085	0.0
K08084	0.0
K08083	0.0
K08082	0.0
K08081	0.0
K08080	0.0
K01152	28.0
K01401	0.0
K09826	0.0
K06344	0.0
K06345	0.0
K09822	0.0
K06343	0.0
K10938	0.0
K06341	0.0
K10934	0.0
K10935	0.0
K10932	0.0
K11052	0.0
K10930	0.0
K06349	0.0
K11053	0.0
K10754	0.0
K01755	2969.0
K10200	258.0
K02132	0.0
K02137	0.0
K03840	0.0
K03841	178.0
K13028	0.0
K13799	0.0
K13798	0.0
K13795	0.0
K13794	0.0
K13021	0.0
K13792	0.0
K13791	0.0
K13790	0.0
K12268	1.0
K12269	83.0
K12262	0.0
K12263	0.0
K12264	0.0
K12265	0.0
K12266	0.0
K12267	2946.0
K01757	0.0
K12237	0.0
K13243	0.0
K13245	0.0
K13244	0.0
K13246	0.0
K03264	0.0
K03265	0.0
K03263	0.0
K03268	0.0
K03269	456.0
K12415	0.0
K10211	0.0
K09918	0.0
K09919	0.0
K06720	0.0
K09913	0.0
K09910	0.0
K09911	0.0
K09916	0.0
K09917	0.0
K06726	173.0
K09915	0.0
K11535	0.0
K11534	16.0
K11537	265.0
K11531	0.0
K11533	0.0
K11532	0.0
K11249	231.0
K11539	0.0
K00762	3071.0
K00763	1853.0
K00760	2347.0
K00761	2481.0
K00766	1664.0
K00767	1572.0
K00764	3493.0
K00765	2475.0
K00768	1777.0
K00769	0.0
K11059	0.0
K00186	0.0
K00187	0.0
K00184	6.0
K00185	180.0
K00183	20.0
K00180	1426.0
K00188	0.0
K00189	0.0
K10110	1232.0
K10111	0.0
K10112	2019.0
K10113	0.0
K10114	0.0
K10115	0.0
K10116	0.0
K10117	3037.0
K10118	3690.0
K10119	3661.0
K04641	0.0
K04643	0.0
K04642	0.0
K13282	0.0
K00988	0.0
K00989	413.0
K00986	226.0
K00984	573.0
K00985	0.0
K00982	0.0
K00983	1382.0
K00980	380.0
K00981	2665.0
K01585	634.0
K01584	0.0
K01586	3398.0
K13498	0.0
K01580	458.0
K01583	425.0
K01582	521.0
K13497	931.0
K01589	260.0
K01588	2479.0
K14941	0.0
K08347	0.0
K08348	0.0
K02720	0.0
K14949	0.0
K02723	0.0
K03459	0.0
K03458	1066.0
K03455	561.0
K03457	110.0
K03451	159.0
K03981	0.0
K03980	542.0
K02614	763.0
K01639	1580.0
K01638	0.0
K01637	0.0
K01636	6.0
K01635	2.0
K01634	0.0
K01633	633.0
K01632	0.0
K01631	0.0
K01630	194.0
K02615	0.0
K02588	587.0
K02589	751.0
K02858	178.0
K02859	0.0
K14051	0.0
K14053	0.0
K14052	0.0
K02852	0.0
K02853	0.0
K02850	0.0
K02851	0.0
K14059	902.0
K14058	0.0
K02586	179.0
K02587	353.0
K03679	0.0
K03671	4999.0
K03670	0.0
K03673	0.0
K03672	0.0
K03675	0.0
K03674	0.0
K03677	0.0
K03676	0.0
K09761	2248.0
K09760	613.0
K09763	0.0
K09762	1824.0
K09765	1828.0
K09764	354.0
K09767	178.0
K06006	0.0
K09769	455.0
K09768	734.0
K10353	0.0
K03187	574.0
K03186	1225.0
K03185	0.0
K03184	0.0
K03183	1528.0
K03182	1176.0
K03181	0.0
K03189	574.0
K03188	574.0
K02715	0.0
K12455	0.0
K12454	0.0
K12453	0.0
K12452	54.0
K12451	0.0
K07358	0.0
K07356	0.0
K07357	0.0
K07354	0.0
K07355	0.0
K07352	0.0
K07353	0.0
K07350	0.0
K07351	0.0
K06919	497.0
K06918	0.0
K06917	1.0
K06916	0.0
K06915	1122.0
K06914	0.0
K06913	0.0
K06912	0.0
K06911	638.0
K06910	752.0
K08986	1.0
K08987	1.0
K08984	0.0
K08985	0.0
K08982	3.0
K08983	0.0
K08980	0.0
K08981	8.0
K08988	0.0
K08989	0.0
K02252	0.0
K05934	1565.0
K05936	1565.0
K05937	0.0
K02253	0.0
K05939	0.0
K00378	2227.0
K00375	1871.0
K00374	356.0
K00376	0.0
K00371	178.0
K00370	178.0
K00373	178.0
K00372	0.0
K01358	3559.0
K09166	0.0
K09165	0.0
K09164	0.0
K09163	530.0
K09162	0.0
K09161	0.0
K09160	0.0
K01354	0.0
K01355	0.0
K01356	2601.0
K05601	0.0
K05851	0.0
K03807	0.0
K05606	573.0
K02927	0.0
K05974	0.0
K03805	0.0
K05976	0.0
K00519	0.0
K00518	0.0
K03800	1074.0
K00511	0.0
K00510	0.0
K03801	455.0
K00515	0.0
K00514	0.0
K00517	0.0
K05971	0.0
K03154	1009.0
K11147	0.0
K05581	0.0
K05580	0.0
K05583	0.0
K05582	0.0
K05585	0.0
K05584	0.0
K05587	0.0
K05586	0.0
K05589	178.0
K03150	2421.0
K03623	3.0
K03152	2621.0
K14200	0.0
K14201	0.0
K14202	0.0
K03621	2394.0
K14204	0.0
K14205	2.0
K01134	573.0
K01135	33.0
K01136	0.0
K01137	0.0
K01130	594.0
K01132	0.0
K01133	627.0
K01138	1400.0
K01139	124.0
K02113	1775.0
K02112	2379.0
K02111	2132.0
K02446	179.0
K02117	2202.0
K02116	751.0
K02115	2379.0
K02114	2379.0
K02119	1517.0
K02118	2409.0
K02448	0.0
K01036	1.0
K03212	0.0
K13007	0.0
K13006	4.0
K13005	0.0
K13004	578.0
K13001	0.0
K06404	1058.0
K01032	0.0
K06951	178.0
K03862	0.0
K03863	0.0
K06406	1759.0
K06957	0.0
K05020	1.0
K06400	1000.0
K06403	1057.0
K06954	0.0
K10814	0.0
K10817	0.0
K10816	0.0
K07136	0.0
K03242	0.0
K03243	0.0
K12202	0.0
K12203	0.0
K12206	0.0
K12207	0.0
K12204	0.0
K12205	0.0
K12208	0.0
K12209	0.0
K13919	116.0
K13918	0.0
K06214	0.0
K06215	1457.0
K09936	1116.0
K06217	2480.0
K09930	0.0
K09931	0.0
K09932	0.0
K06213	1428.0
K09938	0.0
K09939	459.0
K11517	0.0
K06337	0.0
K13301	0.0
K00748	428.0
K00745	0.0
K00743	0.0
K07165	0.0
K07164	635.0
K07167	0.0
K07166	1709.0
K07161	0.0
K07160	236.0
K07163	0.0
K07162	93.0
K07169	0.0
K07168	0.0
K06336	0.0
K01839	1366.0
K01838	285.0
K01835	364.0
K01834	7111.0
K01837	0.0
K01830	0.0
K00608	0.0
K02632	0.0
K02630	0.0
K02631	0.0
K08322	50.0
K08323	4.0
K08320	0.0
K08321	16.0
K08326	0.0
K08324	0.0
K08325	265.0
K01659	0.0
K01658	1535.0
K02637	0.0
K01653	3109.0
K01652	4855.0
K01655	0.0
K01654	1629.0
K01657	1707.0
K02874	2482.0
K02875	0.0
K02876	2346.0
K02877	0.0
K02871	2438.0
K02873	0.0
K02878	2482.0
K02879	2400.0
K14070	0.0
K09749	2085.0
K09748	2345.0
K06023	3692.0
K09742	0.0
K09741	0.0
K09740	16.0
K09747	1943.0
K09746	0.0
K09745	0.0
K06024	1712.0
K03477	0.0
K03476	133.0
K03475	776.0
K03474	456.0
K03473	456.0
K03472	0.0
K03471	87.0
K03470	2322.0
K03478	655.0
K02304	2135.0
K02305	0.0
K02302	243.0
K02303	0.0
K02300	0.0
K02301	0.0
K03653	0.0
K03652	143.0
K03651	0.0
K03650	2400.0
K03657	5834.0
K03656	0.0
K03655	3674.0
K03654	1993.0
K03658	573.0
K12439	0.0
K12431	0.0
K12430	0.0
K12433	0.0
K12432	0.0
K12435	0.0
K12434	0.0
K12437	0.0
K12436	0.0
K06979	1.0
K06978	833.0
K06971	258.0
K06970	5.0
K06973	2087.0
K06972	1315.0
K06975	488.0
K06974	0.0
K06977	0.0
K06976	578.0
K07082	2356.0
K07083	600.0
K07080	1221.0
K07081	401.0
K07086	0.0
K07087	0.0
K07084	49.0
K07085	887.0
K07088	3742.0
K07089	1399.0
K01317	0.0
K11162	0.0
K11163	0.0
K11161	0.0
K11168	0.0
K00356	0.0
K00355	0.0
K00354	0.0
K00353	0.0
K00351	428.0
K00350	428.0
K05952	0.0
K05953	0.0
K05951	0.0
K05956	0.0
K05957	0.0
K00358	10.0
K00689	0.0
K00688	3744.0
K00681	547.0
K00680	2288.0
K00683	0.0
K00685	0.0
K00684	181.0
K00687	1.0
K00686	0.0
K05831	0.0
K05830	0.0
K05833	1939.0
K05832	1693.0
K05834	0.0
K05837	2401.0
K05836	0.0
K05839	0.0
K05838	0.0
K07677	0.0
K00533	924.0
K00532	4.0
K00531	0.0
K00530	0.0
K00537	1858.0
K00536	0.0
K00535	0.0
K00534	178.0
K00539	0.0
K00538	0.0
K11029	0.0
K14260	328.0
K14261	178.0
K14266	0.0
K14267	0.0
K14268	0.0
K14269	0.0
K01337	0.0
K01338	2943.0
K02683	0.0
K02682	0.0
K02681	0.0
K02680	0.0
K02687	2367.0
K02686	0.0
K02685	0.0
K02689	0.0
K02688	180.0
K00824	705.0
K00827	0.0
K00826	2634.0
K00821	4148.0
K00820	3077.0
K00823	1.0
K00822	0.0
K00829	0.0
K00828	0.0
K01488	194.0
K01489	2222.0
K01484	0.0
K01485	688.0
K01486	1038.0
K01487	420.0
K01480	2067.0
K01481	0.0
K01482	1.0
K01483	0.0
K02469	4040.0
K02468	0.0
K02466	0.0
K02465	0.0
K02464	0.0
K02463	0.0
K02462	0.0
K02461	0.0
K02460	0.0
K08969	1.0
K13061	0.0
K13060	0.0
K13063	0.0
K13062	0.0
K13069	0.0
K08964	0.0
K06363	0.0
K03079	164.0
K06342	0.0
K03078	0.0
K13289	0.0
K13288	0.0
K13285	0.0
K13287	0.0
K13286	0.0
K13281	176.0
K13280	760.0
K13283	0.0
K00054	1.0
K04496	0.0
K05369	0.0
K05368	0.0
K03228	0.0
K03229	0.0
K00052	2396.0
K03222	0.0
K03223	0.0
K03220	0.0
K03221	0.0
K03226	0.0
K03227	0.0
K03224	0.0
K03225	0.0
K09482	0.0
K09483	0.0
K13836	0.0
K12228	0.0
K05360	0.0
K12224	0.0
K12225	0.0
K12226	0.0
K12227	0.0
K12220	0.0
K05363	165.0
K12222	0.0
K12223	0.0
K08681	1456.0
K08680	1.0
K08683	0.0
K08682	0.0
K08685	0.0
K08684	0.0
K08687	0.0
K08686	0.0
K11755	2336.0
K11754	5701.0
K11751	0.0
K11750	0.0
K11753	4573.0
K11752	1864.0
K02407	1181.0
K13938	0.0
K13936	0.0
K13935	0.0
K02406	3235.0
K13933	0.0
K13932	0.0
K13931	0.0
K13930	0.0
K12088	0.0
K12081	0.0
K12082	0.0
K12083	0.0
K12084	0.0
K12086	0.0
K12087	0.0
K09611	0.0
K09612	0.0
K04940	0.0
K10085	0.0
K05394	0.0
K05395	0.0
K06340	0.0
K13043	257.0
K07149	914.0
K07148	206.0
K07147	0.0
K07146	2.0
K07145	0.0
K07144	0.0
K07143	0.0
K07142	0.0
K07141	633.0
K07140	0.0
K10156	0.0
K10150	0.0
K10620	0.0
K10621	0.0
K14028	0.0
K14029	0.0
K01817	1723.0
K01816	178.0
K01815	1023.0
K01814	2479.0
K01813	743.0
K01812	1870.0
K01811	4028.0
K01810	2575.0
K01819	2.0
K01818	339.0
K14580	0.0
K05379	0.0
K08304	178.0
K08305	178.0
K08306	178.0
K08307	634.0
K08300	178.0
K08301	1770.0
K08302	173.0
K08303	4730.0
K08308	0.0
K08309	392.0
K14671	0.0
K14670	0.0
K14673	0.0
K14672	0.0
K01673	238.0
K01672	0.0
K01671	0.0
K01677	1940.0
K01676	456.0
K01674	0.0
K01679	222.0
K01678	1634.0
K02899	2347.0
K02896	0.0
K02897	680.0
K02895	2481.0
K02892	2482.0
K02890	2482.0
K10811	0.0
K02096	0.0
K02097	0.0
K02094	0.0
K02095	0.0
K02092	0.0
K02093	0.0
K02099	2259.0
K03411	1772.0
K03410	1908.0
K03413	2863.0
K03412	932.0
K03415	1070.0
K03414	178.0
K03417	0.0
K03416	0.0
K03418	0.0
K05376	0.0
K02320	0.0
K02322	0.0
K02323	0.0
K05377	0.0
K13542	2202.0
K13543	0.0
K13540	0.0
K13541	0.0
K12145	0.0
K12144	0.0
K12147	0.0
K12410	2875.0
K12141	628.0
K12140	628.0
K12143	1.0
K12142	0.0
K12149	0.0
K12148	0.0
K07312	0.0
K07313	174.0
K07310	1.0
K07311	0.0
K07316	313.0
K07317	0.0
K07314	0.0
K07315	197.0
K07318	24.0
K07319	1072.0
K03936	0.0
K03425	0.0
K03426	1723.0
K03427	2804.0
K03420	0.0
K03421	0.0
K03422	0.0
K03423	0.0
K03756	0.0
K03757	0.0
K03206	0.0
K03755	0.0
K11144	90.0
K11145	1845.0
K05972	0.0
K05973	0.0
K03752	178.0
K05978	0.0
K05979	0.0
K03753	195.0
K00331	456.0
K00330	456.0
K00333	0.0
K00332	0.0
K00335	1596.0
K00334	1876.0
K00337	634.0
K00336	3197.0
K00339	456.0
K00338	428.0
K03751	0.0
K06953	0.0
K06952	37.0
K06407	1759.0
K06950	4961.0
K10819	83.0
K06956	19.0
K06955	0.0
K06402	310.0
K10815	0.0
K06959	2051.0
K06958	2024.0
K06409	3398.0
K06408	773.0
K09129	0.0
K09128	254.0
K09123	254.0
K09122	0.0
K09121	1496.0
K09120	0.0
K09127	0.0
K09126	179.0
K09125	7.0
K09124	0.0
K01233	0.0
K05819	0.0
K05818	0.0
K01896	0.0
K05813	1747.0
K05812	0.0
K05811	0.0
K05810	1875.0
K05817	0.0
K05816	0.0
K05815	626.0
K05814	76.0
K01894	0.0
K01892	2483.0
K01234	200.0
K01144	1047.0
K01146	0.0
K01141	0.0
K01416	0.0
K11434	0.0
K01415	0.0
K06354	0.0
K01414	0.0
K09836	0.0
K01318	0.0
K01319	0.0
K01312	0.0
K06350	0.0
K02669	1572.0
K02668	0.0
K02665	0.0
K02664	0.0
K02667	0.0
K02666	0.0
K02661	0.0
K02660	0.0
K02663	4.0
K02662	500.0
K00809	0.0
K00808	0.0
K00806	2481.0
K00805	1728.0
K00804	0.0
K00803	3.0
K00802	0.0
K00801	0.0
K00800	1908.0
K10921	0.0
K02409	1449.0
K02408	2086.0
K02401	1843.0
K02400	1950.0
K02403	0.0
K02402	0.0
K02405	2089.0
K05364	1399.0
K05367	434.0
K05366	4959.0
K10210	0.0
K10216	0.0
K13049	573.0
K13048	0.0
K13739	0.0
K10215	0.0
K06122	0.0
K13735	0.0
K13734	0.0
K13041	0.0
K13040	0.0
K13731	0.0
K13730	0.0
K13733	0.0
K13732	0.0
K04516	457.0
K03204	0.0
K03205	4781.0
K03207	3.0
K03200	0.0
K03201	0.0
K03202	0.0
K03203	0.0
K03208	0.0
K03758	180.0
K03759	0.0
K09469	0.0
K09461	0.0
K06204	356.0
K00178	0.0
K13950	0.0
K13953	0.0
K13955	0.0
K13954	664.0
K10920	0.0
K06324	0.0
K11777	116.0
K11779	0.0
K11778	0.0
K06325	0.0
K12600	0.0
K07432	0.0
K07430	0.0
K06326	0.0
K07128	0.0
K07121	0.0
K07120	1.0
K07123	0.0
K07122	0.0
K07125	0.0
K07124	1853.0
K07127	0.0
K07126	1011.0
K01870	2482.0
K01873	3055.0
K01872	2481.0
K01875	2483.0
K01874	3057.0
K01876	2644.0
K01879	180.0
K01878	180.0
K06321	0.0
K00476	0.0
K00477	0.0
K00474	0.0
K00472	0.0
K00470	0.0
K00471	0.0
K00478	0.0
K00479	0.0
K04775	0.0
K04774	0.0
K04777	0.0
K04776	0.0
K04771	0.0
K04770	0.0
K04773	642.0
K04772	0.0
K04779	0.0
K04778	0.0
K14657	0.0
K14656	0.0
K14654	0.0
K14653	0.0
K14652	2321.0
K14659	0.0
K14658	0.0
K14386	0.0
K09926	0.0
K01699	0.0
K01698	1114.0
K01695	1873.0
K01697	0.0
K01696	1891.0
K01690	0.0
K01693	2023.0
K01692	575.0
K07227	0.0
K03439	2302.0
K03438	3428.0
K13380	0.0
K03928	203.0
K03925	1889.0
K03924	2645.0
K03431	2461.0
K03926	178.0
K03437	2305.0
K03436	2936.0
K03435	0.0
K03434	0.0
K02348	340.0
K02342	1327.0
K02343	2090.0
K02340	2165.0
K02341	2482.0
K02346	3075.0
K02347	0.0
K02344	0.0
K02345	0.0
K03697	495.0
K03696	2285.0
K03695	2482.0
K03694	181.0
K03693	1.0
K03692	0.0
K03690	0.0
K03699	1880.0
K03698	1409.0
K13566	0.0
K12164	0.0
K07338	0.0
K07339	119.0
K07334	83.0
K07335	2611.0
K07336	0.0
K07337	0.0
K07330	0.0
K07331	0.0
K07332	0.0
K07333	0.0
K09695	0.0
K09694	0.0
K09697	126.0
K09696	126.0
K09691	2082.0
K09690	1528.0
K09693	1.0
K09692	176.0
K09699	0.0
K09698	4.0
K07590	409.0
K07591	0.0
K07592	0.0
K05998	0.0
K05999	0.0
K05996	0.0
K05997	0.0
K05994	0.0
K05995	1165.0
K05993	579.0
K05991	0.0
K10837	0.0
K00319	0.0
K00318	0.0
K00648	2732.0
K02545	0.0
K00645	2575.0
K00311	0.0
K00646	0.0
K00317	0.0
K00316	0.0
K00643	0.0
K00314	0.0
K02547	163.0
K06429	0.0
K06428	0.0
K06427	0.0
K02812	0.0
K06425	2.0
K06424	0.0
K06423	176.0
K06422	0.0
K06421	1.0
K02813	0.0
K02930	0.0
K03815	0.0
K05612	0.0
K03367	2.0
K03366	0.0
K03812	0.0
K03635	0.0
K03634	178.0
K03631	2262.0
K05969	0.0
K03630	2723.0
K03633	0.0
K03632	0.0
K01998	2345.0
K01999	2250.0
K01992	6735.0
K01993	845.0
K01990	11022.0
K01991	475.0
K01996	2521.0
K01997	2522.0
K01994	2.0
K01995	2570.0
K03148	533.0
K03639	737.0
K05692	0.0
K03638	0.0
K00869	1.0
K00868	1415.0
K00861	0.0
K00860	200.0
K00863	57.0
K00862	0.0
K00865	1300.0
K00864	2789.0
K00867	1.0
K00866	0.0
K01192	2863.0
K01190	6160.0
K01191	3315.0
K01197	14.0
K01194	8.0
K01195	1185.0
K01198	862.0
K01199	0.0
K00656	5118.0
K00657	1180.0
K00306	0.0
K14591	0.0
K00300	0.0
K00653	0.0
K13715	0.0
K13713	0.0
K00650	0.0
K00651	2030.0
K14596	0.0
K02647	3692.0
K14598	0.0
K02643	0.0
K02642	0.0
K02641	0.0
K02640	0.0
K03594	762.0
K03595	2482.0
K03596	2346.0
K03597	0.0
K03590	783.0
K03591	0.0
K03592	86.0
K03593	429.0
K03598	0.0
K03599	0.0
K01736	2480.0
K01737	782.0
K01734	2843.0
K01735	1702.0
K01732	0.0
K01733	2899.0
K01730	573.0
K01731	0.0
K06049	0.0
K01738	3074.0
K01739	1.0
K11809	0.0
K05343	191.0
K02422	2200.0
K02421	1843.0
K05340	14.0
K02427	178.0
K05346	25.0
K02425	0.0
K02424	0.0
K05349	8633.0
K02428	607.0
K03770	634.0
K03771	635.0
K03772	259.0
K03773	206.0
K03774	2.0
K03775	456.0
K03776	0.0
K03777	0.0
K03778	1764.0
K03779	243.0
K09722	0.0
K08174	0.0
K14114	0.0
K13979	0.0
K13237	0.0
K14440	0.0
K09992	573.0
K09990	0.0
K09991	0.0
K09996	0.0
K09997	0.0
K09994	0.0
K14110	0.0
K09998	0.0
K09999	0.0
K14111	0.0
K14113	0.0
K14449	0.0
K10213	0.0
K14118	0.0
K11711	233.0
K11710	0.0
K11712	419.0
K11717	2864.0
K11719	0.0
K06857	178.0
K10440	2409.0
K10441	2354.0
K07103	0.0
K07102	0.0
K07101	0.0
K07100	0.0
K07107	2486.0
K07106	309.0
K07105	1361.0
K07456	2449.0
K07459	5.0
K07458	184.0
K07109	259.0
K07108	0.0
K10198	0.0
K10199	0.0
K10190	2302.0
K10191	0.0
K10192	128.0
K10193	4.0
K10194	52.0
K10195	0.0
K10196	0.0
K10197	0.0
K15013	0.0
K01858	21.0
K15016	0.0
K15017	0.0
K01853	0.0
K01852	0.0
K01851	0.0
K01850	7.0
K01857	0.0
K01856	0.0
K01854	2527.0
K07539	0.0
K08478	0.0
K08479	0.0
K08476	0.0
K08477	0.0
K08475	0.0
K00450	1.0
K00451	0.0
K00452	0.0
K00453	0.0
K00455	0.0
K00456	0.0
K00457	0.0
K00106	0.0
K00459	9.0
K00104	627.0
K00105	0.0
K00102	0.0
K00103	0.0
K00100	3265.0
K00101	0.0
K01509	0.0
K04759	4298.0
K04758	5392.0
K04757	177.0
K01504	0.0
K04755	0.0
K04754	0.0
K04753	0.0
K04752	0.0
K04751	1500.0
K01502	0.0
K14631	0.0
K05359	0.0
K14632	0.0
K07536	0.0
K12080	0.0
K02364	0.0
K12369	1.0
K02361	6.0
K02362	0.0
K02363	0.0
K13509	0.0
K13503	0.0
K13500	0.0
K12109	0.0
K12108	0.0
K12101	0.0
K12100	0.0
K12103	0.0
K12102	0.0
K12105	0.0
K12104	0.0
K12107	0.0
K12106	0.0
K11023	0.0
K03014	0.0
K08906	0.0
K08904	0.0
K08900	0.0
K06223	1919.0
K06199	1131.0
K06198	1.0
K06197	0.0
K06196	1048.0
K06194	455.0
K06193	1.0
K06192	178.0
K06191	1.0
K06190	0.0
K11104	822.0
K11105	939.0
K11106	0.0
K11107	0.0
K11102	0.0
K11103	0.0
K07862	4.0
K00666	974.0
K00663	0.0
K00662	574.0
K00661	2642.0
K00660	0.0
K06997	2452.0
K06996	5.0
K06995	178.0
K10852	8.0
K06993	0.0
K06992	0.0
K06991	0.0
K06990	178.0
K11050	0.0
K06999	1.0
K06998	592.0
K05338	0.0
K11051	0.0
K06441	0.0
K06440	0.0
K06443	0.0
K06442	2026.0
K06445	0.0
K06447	0.0
K06446	1.0
K06309	0.0
K05686	0.0
K02655	0.0
K07392	0.0
K00595	2793.0
K00594	0.0
K00596	0.0
K00599	5209.0
K00598	1.0
K02657	0.0
K07642	0.0
K07643	0.0
K07396	178.0
K07397	251.0
K07394	0.0
K07395	0.0
K04102	0.0
K04103	0.0
K04100	0.0
K04101	0.0
K04107	0.0
K04105	0.0
K04108	0.0
K04109	0.0
K07716	0.0
K07717	141.0
K07714	0.0
K07715	0.0
K07712	0.0
K07713	623.0
K07710	0.0
K07711	0.0
K07718	8657.0
K07719	142.0
K00843	0.0
K00842	0.0
K00841	1.0
K00840	0.0
K00847	2514.0
K00846	0.0
K00845	4440.0
K00844	29.0
K00849	2166.0
K00848	1063.0
K06302	0.0
K13771	0.0
K13770	0.0
K13772	0.0
K13775	0.0
K13774	0.0
K13777	0.0
K13776	0.0
K13779	0.0
K13778	0.0
K02621	544.0
K02992	2481.0
K02623	0.0
K08286	0.0
K08281	2.0
K02996	2210.0
K02995	0.0
K02994	2482.0
K02629	0.0
K02628	0.0
K08289	456.0
K08288	0.0
K03578	0.0
K03579	178.0
K03576	0.0
K03577	573.0
K03574	5039.0
K03575	1384.0
K03572	2479.0
K03573	0.0
K03570	2451.0
K03571	1358.0
K01710	3552.0
K01711	1077.0
K01712	450.0
K01713	0.0
K01714	4317.0
K01715	1406.0
K01716	0.0
K01718	0.0
K01719	428.0
K03081	0.0
K02199	0.0
K02198	179.0
K14170	3687.0
K02193	178.0
K02192	28.0
K02191	4.0
K02190	1498.0
K02197	179.0
K02196	0.0
K02195	179.0
K02194	179.0
K03718	437.0
K03719	804.0
K03712	1910.0
K03713	1.0
K03710	2576.0
K03711	3309.0
K03716	1044.0
K03717	0.0
K03715	0.0
K07129	0.0
K00045	5.0
K13995	0.0
K13994	0.0
K13991	0.0
K13990	701.0
K13993	934.0
K13992	0.0
K06298	1235.0
K06299	0.0
K06294	0.0
K06295	795.0
K06296	179.0
K06297	177.0
K06290	0.0
K06291	0.0
K06292	0.0
K06293	0.0
K12743	0.0
K00248	1674.0
K06426	2.0
K11739	0.0
K11738	0.0
K11733	0.0
K11732	0.0
K11731	0.0
K11737	178.0
K11736	0.0
K11735	0.0
K11734	0.0
K06870	0.0
K06871	3429.0
K06872	1543.0
K06873	0.0
K06874	0.0
K06875	0.0
K06876	0.0
K06877	751.0
K06878	3.0
K06879	0.0
K07478	3057.0
K12645	0.0
K07479	0.0
K07473	1818.0
K07472	0.0
K07471	0.0
K07470	0.0
K07477	0.0
K07476	0.0
K07474	185.0
K15038	0.0
K15039	0.0
K15034	0.0
K15036	0.0
K15037	0.0
K08738	0.0
K06420	0.0
K00128	1287.0
K00129	0.0
K00438	0.0
K00432	191.0
K00433	573.0
K00122	0.0
K00123	536.0
K00124	357.0
K00125	0.0
K00126	0.0
K00127	1.0
K08973	0.0
K14348	0.0
K14347	0.0
K14340	0.0
K08972	1.0
K01525	0.0
K01524	2518.0
K01523	409.0
K01521	0.0
K01520	3000.0
K01529	184.0
K08977	0.0
K03969	177.0
K08929	0.0
K02388	2264.0
K02389	2085.0
K02386	178.0
K02387	2086.0
K02384	0.0
K02385	1665.0
K02382	0.0
K02380	356.0
K02381	0.0
K05386	0.0
K13524	0.0
K13525	0.0
K13527	0.0
K13520	0.0
K13522	0.0
K13529	178.0
K03385	184.0
K03384	0.0
K03387	197.0
K03386	1187.0
K03381	0.0
K03380	0.0
K03383	0.0
K03382	300.0
K03389	604.0
K03388	987.0
K05356	0.0
K12344	256.0
K12343	8.0
K12342	0.0
K12341	0.0
K12340	611.0
K02430	0.0
K12349	0.0
K05351	0.0
K11694	82.0
K11695	0.0
K11690	1831.0
K05352	0.0
K11693	0.0
K08928	0.0
K03433	0.0
K13832	0.0
K03039	0.0
K03432	0.0
K06607	0.0
K06606	25.0
K06605	1.0
K03430	720.0
K06603	180.0
K06602	0.0
K06601	0.0
K06600	0.0
K05358	0.0
K06609	0.0
K06608	50.0
K03923	0.0
K03922	0.0
K11472	0.0
K11473	356.0
K11474	0.0
K11475	0.0
K11476	0.0
K11477	0.0
K00601	0.0
K00600	2264.0
K00603	194.0
K03746	0.0
K00605	1259.0
K00604	2485.0
K00607	0.0
K00606	1196.0
K00609	2435.0
K03741	616.0
K03740	2.0
K03743	338.0
K10873	0.0
K03214	0.0
K14068	0.0
K13317	0.0
K06360	0.0
K14069	0.0
K08078	0.0
K09650	0.0
K06361	0.0
K07802	0.0
K07803	356.0
K07800	0.0
K07801	0.0
K07806	0.0
K07807	0.0
K07804	0.0
K07805	0.0
K06362	0.0
K01172	0.0
K10257	0.0
K10255	0.0
K10254	1941.0
K10253	0.0
K10918	0.0
K04128	0.0
K01958	416.0
K01959	0.0
K01956	2522.0
K01957	0.0
K04126	0.0
K04127	0.0
K01952	2658.0
K01953	3160.0
K01950	2734.0
K01951	3059.0
K07730	0.0
K07731	0.0
K07732	0.0
K07733	0.0
K07734	0.0
K07735	6.0
K07736	2374.0
K07737	5983.0
K07738	1646.0
K07739	1.0
K06365	0.0
K06366	0.0
K06367	0.0
K10910	0.0
K10911	0.0
K04382	0.0
K10775	0.0
K02609	0.0
K02979	0.0
K02978	0.0
K06368	0.0
K02975	0.0
K02974	0.0
K02977	0.0
K02976	0.0
K03558	187.0
K03559	815.0
K03550	2365.0
K03551	2483.0
K03552	0.0
K03553	3055.0
K03554	0.0
K03555	2451.0
K03556	939.0
K03557	0.0
K01778	2381.0
K01779	486.0
K06369	0.0
K01772	2.0
K01770	2164.0
K01771	0.0
K01776	2314.0
K01777	7.0
K01774	0.0
K01775	3284.0
K05385	0.0
K05384	0.0
K05383	0.0
K05382	0.0
K05381	0.0
K08159	82.0
K14153	1.0
K14154	0.0
K14155	2478.0
K08152	0.0
K08156	634.0
K08076	0.0
K12809	0.0
K05297	1.0
K03734	3132.0
K03735	326.0
K03736	326.0
K03737	2755.0
K03731	0.0
K03732	0.0
K03733	722.0
K03738	178.0
K03739	2.0
K08139	0.0
K06994	1.0
K12660	0.0
K12661	0.0
K07450	0.0
K08719	0.0
K08717	0.0
K08715	0.0
K08714	0.0
K08713	0.0
K08710	0.0
K11311	0.0
K11312	0.0
K00141	0.0
K00146	0.0
K00411	0.0
K00412	0.0
K00145	4620.0
K00148	0.0
K14367	0.0
K14366	0.0
K08954	0.0
K08384	2574.0
K14369	0.0
K14368	0.0
K14091	754.0
K14090	755.0
K14093	0.0
K14092	0.0
K14095	0.0
K14094	0.0
K14097	0.0
K14096	0.0
K14099	0.0
K14098	0.0
K02848	0.0
K01541	0.0
K04712	0.0
K04711	0.0
K01545	0.0
K01547	1292.0
K01546	1292.0
K01548	1265.0
K04719	0.0
K04718	0.0
K02018	1570.0
K02019	786.0
K02016	4593.0
K02017	178.0
K02014	2364.0
K02015	5602.0
K02012	1311.0
K02013	4481.0
K02010	557.0
K02011	1278.0
K04515	0.0
K03943	0.0
K03941	0.0
K03940	0.0
K00313	2.0
K04060	0.0
K01608	573.0
K08942	0.0
K08943	0.0
K08940	0.0
K08941	0.0
K08946	0.0
K08947	0.0
K08944	0.0
K08945	0.0
K03059	0.0
K13811	0.0
K13812	0.0
K13815	0.0
K13816	0.0
K13818	0.0
K13819	178.0
K03053	0.0
K03052	0.0
K03055	0.0
K03054	0.0
K03057	0.0
K03056	0.0
K06222	0.0
K11418	0.0
K11410	0.0
K11415	0.0
K00622	0.0
K00621	0.0
K00620	4171.0
K00627	167.0
K00626	1816.0
K00625	1863.0
K00624	0.0
K02805	615.0
K02552	1.0
K02550	0.0
K02556	1716.0
K02803	0.0
K02554	0.0
K07280	0.0
K07281	178.0
K07282	1785.0
K07283	0.0
K07284	970.0
K07285	0.0
K07286	0.0
K08217	1593.0
K07288	0.0
K07289	356.0
K07534	0.0
K07535	2.0
K07533	1079.0
K07822	0.0
K07823	0.0
K08699	0.0
K00088	3053.0
K00087	444.0
K00086	575.0
K00082	259.0
K10239	0.0
K10238	0.0
K10231	73.0
K10230	0.0
K10233	0.0
K10232	0.0
K10235	0.0
K10234	0.0
K10237	0.0
K10236	0.0
K08353	0.0
K01970	0.0
K01971	79.0
K01972	2833.0
K01973	0.0
K01974	0.0
K01975	204.0
K01976	0.0
K07758	0.0
K05990	0.0
K07752	0.0
K07753	0.0
K07751	0.0
K13786	0.0
K07755	0.0
K07442	178.0
K08352	3.0
K07115	5.0
K07441	0.0
K07634	0.0
K07446	2.0
K07111	0.0
K07444	1767.0
K07445	0.0
K00647	33.0
K07449	0.0
K00641	422.0
K00640	3069.0
K01289	0.0
K01282	0.0
K01283	0.0
K01280	0.0
K01281	1.0
K01286	301.0
K01284	912.0
K02954	2483.0
K02952	2482.0
K02950	2318.0
K00155	0.0
K02959	2454.0
K00887	0.0
K00886	0.0
K00885	0.0
K00884	0.0
K00883	18.0
K00882	856.0
K00881	49.0
K00880	349.0
K00053	2129.0
K14048	0.0
K01026	560.0
K01756	2483.0
K01025	0.0
K01750	59.0
K01023	16.0
K01752	3281.0
K01753	65.0
K14583	0.0
K01758	16.0
K01759	2689.0
K09565	0.0
K09568	0.0
K08173	0.0
K08172	0.0
K02483	634.0
K02482	356.0
K08177	96.0
K08176	0.0
K08175	0.0
K02486	0.0
K02489	0.0
K02488	0.0
K08178	0.0
K14138	122.0
K14136	0.0
K09713	0.0
K09714	0.0
K09715	0.0
K03532	0.0
K03533	0.0
K03530	4210.0
K03531	2266.0
K03536	2482.0
K03537	0.0
K03534	933.0
K03535	0.0
K03538	0.0
K03539	0.0
K14451	0.0
K14450	0.0
K02225	0.0
K02224	3383.0
K02227	1743.0
K02226	1721.0
K02221	358.0
K14107	0.0
K02229	0.0
K02228	0.0
K14106	0.0
K00441	3.0
K03288	0.0
K03289	0.0
K03284	2980.0
K03285	0.0
K03286	178.0
K03287	1039.0
K03280	0.0
K03281	456.0
K03282	2096.0
K00440	0.0
K13677	0.0
K12790	0.0
K09639	0.0
K12688	0.0
K12689	0.0
K12686	0.0
K12687	0.0
K12684	0.0
K12685	0.0
K12682	0.0
K12683	0.0
K12680	0.0
K11889	0.0
K08884	2199.0
K11085	1024.0
K11084	0.0
K11081	0.0
K11080	0.0
K11083	0.0
K11082	0.0
K11089	0.0
K08777	0.0
K08776	0.0
K06346	1888.0
K06347	0.0
K09824	0.0
K09825	1885.0
K09823	0.0
K09820	179.0
K10939	0.0
K10936	0.0
K10937	0.0
K10933	0.0
K06348	0.0
K09829	0.0
K11337	0.0
K11336	0.0
K11335	0.0
K11334	0.0
K11333	0.0
K11332	0.0
K11331	0.0
K11330	0.0
K00169	578.0
K00164	0.0
K00166	0.0
K00167	0.0
K00161	167.0
K00162	167.0
K00163	0.0
K10689	0.0
K10680	0.0
K10681	1.0
K10682	1.0
K04083	1847.0
K04082	0.0
K04081	0.0
K04080	0.0
K04087	232.0
K04086	1.0
K04085	0.0
K04084	178.0
K04088	232.0
K01569	0.0
K01568	0.0
K01563	0.0
K01561	0.0
K01560	734.0
K01567	5.0
K01565	0.0
K01564	0.0
K02038	2397.0
K02039	2219.0
K02030	5517.0
K02031	6019.0
K02032	6385.0
K02033	7173.0
K02034	7473.0
K02035	8227.0
K02036	2398.0
K02037	2372.0
K05556	0.0
K13658	0.0
K13659	0.0
K13656	0.0
K13657	0.0
K13654	0.0
K13655	1.0
K13652	756.0
K13653	3693.0
K13650	0.0
K13651	0.0
K05555	0.0
K05552	0.0
K02057	4792.0
K05550	0.0
K05551	0.0
K12308	4317.0
K12306	0.0
K03073	2480.0
K03072	396.0
K03071	0.0
K03070	2565.0
K03077	55.0
K03076	2401.0
K03075	2102.0
K03074	565.0
K08965	2.0
K08967	0.0
K08961	332.0
K08963	1471.0
K13873	0.0
K13876	0.0
K13874	0.0
K13875	0.0
K06139	0.0
K06138	5.0
K06135	0.0
K06134	0.0
K06137	0.0
K06136	0.0
K06131	3488.0
K06133	1854.0
K06132	0.0
K02600	2482.0
K07389	0.0
K07388	0.0
K04747	0.0
K01516	2346.0
K09977	0.0
K07518	0.0
K07519	0.0
K11437	0.0
K07512	0.0
K07516	0.0
K10212	24.0
K10747	0.0
K10217	0.0
K10219	0.0
K10218	0.0
K10748	0.0
K01912	2102.0
K01913	178.0
K01910	51.0
K01911	8.0
K01916	5.0
K01917	0.0
K01914	1918.0
K01915	5223.0
K01918	1097.0
K01919	3.0
K07774	0.0
K07775	445.0
K07776	5.0
K07777	418.0
K07770	84.0
K07771	0.0
K07772	0.0
K07773	0.0
K07778	3.0
K01193	2010.0
K04340	0.0
K04341	0.0
K04342	0.0
K04343	0.0
K12986	0.0
K04691	0.0
K02931	2238.0
K02933	2454.0
K02935	2482.0
K02936	0.0
K02939	2482.0
K00205	0.0
K00204	0.0
K00207	0.0
K00206	0.0
K00201	0.0
K00200	0.0
K00203	0.0
K00202	0.0
K00209	0.0
K00208	384.0
K01000	3054.0
K01001	0.0
K01002	209.0
K01003	0.0
K01004	0.0
K01005	289.0
K01006	2300.0
K01007	897.0
K01008	963.0
K10855	0.0
K14115	0.0
K14116	0.0
K14441	2476.0
K14446	0.0
K14447	0.0
K14112	0.0
K14445	0.0
K08195	0.0
K08194	0.0
K14448	0.0
K08196	0.0
K08191	455.0
K14119	0.0
K08193	0.0
K00702	556.0
K10799	0.0
K03518	1329.0
K03519	34.0
K09719	0.0
K10856	0.0
K03516	0.0
K03517	1432.0
K02205	0.0
K02204	0.0
K02203	1544.0
K02201	0.0
K02200	0.0
K13714	0.0
K13461	0.0
K12518	0.0
K12519	0.0
K12517	0.0
K12514	0.0
K12515	0.0
K12512	0.0
K12513	0.0
K12510	1710.0
K12511	353.0
K07183	1747.0
K07182	0.0
K07181	911.0
K07180	177.0
K07186	0.0
K07185	451.0
K07184	0.0
K09800	178.0
K09801	0.0
K09802	0.0
K09803	180.0
K09804	0.0
K09805	0.0
K09806	0.0
K09807	1172.0
K09808	818.0
K09809	1.0
K10912	0.0
K10913	0.0
K10914	166.0
K10915	0.0
K10916	0.0
K10917	0.0
K11358	1630.0
K11355	0.0
K11354	0.0
K11357	0.0
K11356	0.0
K04069	7385.0
K04068	2976.0
K04065	178.0
K04064	0.0
K04067	0.0
K04066	2480.0
K04061	1286.0
K09716	0.0
K04063	0.0
K04062	0.0
K10006	0.0
K10007	0.0
K10004	0.0
K10005	0.0
K10002	0.0
K10003	0.0
K10000	0.0
K10001	0.0
K09717	0.0
K10008	0.0
K10009	0.0
K02491	0.0
K14588	0.0
K14581	0.0
K13678	82.0
K13679	0.0
K11633	0.0
K13670	0.0
K13671	0.0
K11987	0.0
K11636	0.0
K11634	0.0
K13582	0.0
K13583	0.0
K13580	0.0
K13581	0.0
K13586	0.0
K13587	0.0
K13584	0.0
K13585	0.0
K13588	0.0
K13589	0.0
K02052	100.0
K02053	100.0
K02050	5070.0
K02051	5113.0
K02056	2427.0
K05553	0.0
K02054	100.0
K02055	99.0
K02058	677.0
K02059	0.0
K05558	0.0
K05559	0.0
K03895	0.0
K03894	0.0
K03897	0.0
K03896	0.0
K03891	0.0
K03890	0.0
K03893	0.0
K03892	3970.0
K02423	0.0
K05342	0.0
K05341	37.0
K12989	0.0
K12988	0.0
K02420	1950.0
K12981	0.0
K12980	0.0
K12983	0.0
K12982	0.0
K12985	0.0
K12984	0.0
K12987	0.0
K02426	456.0
K13854	0.0
K03098	199.0
K13853	177.0
K03095	1.0
K05344	0.0
K03091	7089.0
K03090	177.0
K03093	528.0
K03092	1032.0
K06113	2.0
K09632	0.0
K02429	661.0
K06118	0.0
K05716	0.0
K04844	0.0
K11632	0.0
K11630	0.0
K11631	0.0
K11637	0.0
K11635	0.0
K11638	0.0
K11639	0.0
K07572	0.0
K07573	0.0
K07570	4.0
K07571	488.0
K07576	1585.0
K07577	0.0
K07574	1845.0
K07575	0.0
K07578	0.0
K07579	0.0
K11189	4500.0
K11184	890.0
K11187	0.0
K11180	178.0
K11181	178.0
K11183	0.0
K10764	0.0
K10763	0.0
K10762	0.0
K01938	2356.0
K01939	2722.0
K01934	2291.0
K01935	199.0
K01937	2483.0
K01930	0.0
K01932	2.0
K01933	3052.0
K07798	0.0
K07799	356.0
K07796	0.0
K07797	0.0
K07794	16.0
K07795	2.0
K07792	0.0
K07793	1576.0
K07790	0.0
K07791	5.0
K06379	1759.0
K00968	573.0
K06378	1965.0
K06377	0.0
K06376	0.0
K06375	0.0
K09814	0.0
K09813	0.0
K06372	0.0
K06371	0.0
K06370	0.0
K01249	0.0
K01246	1311.0
K01247	181.0
K01244	0.0
K01243	1223.0
K08919	0.0
K01241	6.0
K02919	1305.0
K02913	2358.0
K02912	0.0
K02911	2349.0
K02910	0.0
K02917	0.0
K02916	2482.0
K02915	0.0
K02914	2437.0
K00228	0.0
K00227	0.0
K00226	3173.0
K00224	0.0
K00223	0.0
K00222	0.0
K00221	0.0
K00220	0.0
K01798	0.0
K01799	65.0
K01068	0.0
K01069	301.0
K01062	1.0
K01791	1838.0
K01792	0.0
K01061	0.0
K01066	252.0
K01067	93.0
K01796	0.0
K01797	1.0
K05499	672.0
K14468	0.0
K14469	0.0
K14465	0.0
K14466	0.0
K14467	0.0
K10834	0.0
K10833	0.0
K02266	0.0
K03793	0.0
K03790	243.0
K03791	0.0
K03796	0.0
K03797	3095.0
K03794	0.0
K03795	0.0
K03798	5024.0
K03799	184.0
K13448	0.0
K12538	0.0
K12539	0.0
K12530	0.0
K12531	0.0
K12532	0.0
K12533	0.0
K12534	0.0
K12535	0.0
K12536	0.0
K12537	0.0
K03136	0.0
K09790	703.0
K09791	178.0
K09792	0.0
K09793	634.0
K09794	178.0
K09795	0.0
K09796	0.0
K09797	778.0
K09798	178.0
K09799	0.0
K10972	0.0
K10973	0.0
K10977	16.0
K10974	814.0
K10975	0.0
K10978	0.0
K10979	74.0
K06308	0.0
K00315	0.0
K09862	0.0
K06303	0.0
K09860	0.0
K09861	1711.0
K06306	268.0
K06307	0.0
K06305	0.0
K11373	0.0
K04047	8.0
K04046	0.0
K04045	835.0
K04044	0.0
K04043	2692.0
K04042	1354.0
K04041	1357.0
K04040	0.0
K02700	0.0
K04049	0.0
K04048	0.0
K02707	0.0
K02704	0.0
K02705	0.0
K10020	0.0
K10021	0.0
K10022	0.0
K10023	0.0
K10024	0.0
K10025	0.0
K10026	177.0
K10027	0.0
K13612	0.0
K13613	0.0
K13611	0.0
K13614	0.0
K13615	0.0
K05794	1.0
K05795	140.0
K05796	4.0
K05797	0.0
K05790	0.0
K05791	0.0
K05792	16.0
K05793	0.0
K05798	0.0
K05799	2978.0
K01474	0.0
K01477	0.0
K01476	183.0
K01471	0.0
K01470	1788.0
K01473	0.0
K13039	0.0
K01479	0.0
K01478	3.0
K05570	710.0
K05571	710.0
K05572	0.0
K05573	0.0
K02078	5771.0
K02079	0.0
K05576	0.0
K02074	5.0
K02075	5.0
K02076	24.0
K02077	5.0
K02071	1757.0
K02072	1624.0
K02073	1758.0
K03309	178.0
K03308	4461.0
K03305	438.0
K03304	178.0
K03307	2072.0
K03306	1306.0
K03301	0.0
K03300	146.0
K03303	448.0
K03302	0.0
K06173	3453.0
K06175	0.0
K06174	0.0
K06177	424.0
K06176	0.0
K06179	2023.0
K07680	0.0
K03867	0.0
K03838	0.0
K12053	0.0
K11618	574.0
K11619	0.0
K11614	0.0
K11615	0.0
K11616	0.0
K11617	1.0
K11610	0.0
K11611	0.0
K11960	0.0
K11961	1.0
K02836	2480.0
K10565	0.0
K10564	0.0
K02837	1815.0
K10561	138.0
K10560	138.0
K10563	1493.0
K10562	0.0
K02838	2482.0
K06858	0.0
K02839	573.0
K06859	85.0
K12700	116.0
K07558	0.0
K07559	821.0
K07228	0.0
K07229	0.0
K07226	0.0
K07224	1.0
K07225	0.0
K07222	0.0
K07223	6.0
K07220	1124.0
K07221	5.0
K10709	430.0
K10708	0.0
K10701	0.0
K10703	0.0
K10702	0.0
K10704	0.0
K05984	0.0
K07537	0.0
K08652	0.0
K08651	0.0
K08658	0.0
K08659	178.0
K05982	0.0
K07451	0.0
K07453	0.0
K07452	0.0
K07455	34.0
K07454	0.0
K09707	818.0
K07457	1.0
K09706	41.0
K07104	1.0
K00029	6.0
K00028	0.0
K00799	0.0
K00798	2687.0
K00797	1094.0
K00024	929.0
K00795	0.0
K00026	0.0
K00021	0.0
K00020	195.0
K00023	0.0
K00022	0.0
K09017	0.0
K01269	1784.0
K09015	199.0
K09014	1120.0
K09013	2484.0
K09011	456.0
K09010	0.0
K01261	1.0
K01262	3167.0
K01263	0.0
K01264	0.0
K01265	3344.0
K01266	655.0
K09018	0.0
K08227	0.0
K08226	0.0
K08225	0.0
K08224	1.0
K08223	442.0
K08222	5.0
K08221	0.0
K00249	0.0
K01790	2473.0
K00241	456.0
K00240	590.0
K00243	1573.0
K00242	0.0
K00245	178.0
K00244	1068.0
K00247	0.0
K00246	178.0
K01795	758.0
K06983	0.0
K02799	0.0
K02798	3.0
K02791	58.0
K02790	0.0
K02793	771.0
K02795	1317.0
K02794	1365.0
K02796	1195.0
K04564	702.0
K04565	927.0
K04566	573.0
K04567	1907.0
K01040	185.0
K01041	6.0
K04562	778.0
K04568	0.0
K01049	0.0
K02535	456.0
K02242	2.0
K02536	457.0
K02531	1.0
K02246	1.0
K02533	178.0
K02532	1.0
K02248	1.0
K02538	2.0
K00581	0.0
K13421	0.0
K01013	0.0
K15018	0.0
K15019	0.0
K03110	2482.0
K03111	4884.0
K03112	0.0
K03113	456.0
K03116	815.0
K03117	178.0
K03118	639.0
K03119	0.0
K10919	0.0
K12552	0.0
K12553	0.0
K12551	0.0
K12556	1.0
K12554	1.0
K12555	2.0
K06892	0.0
K06893	0.0
K06890	511.0
K06891	181.0
K06896	1548.0
K06897	1354.0
K06894	183.0
K06895	239.0
K10954	0.0
K10956	0.0
K06899	0.0
K06328	2.0
K06329	0.0
K10952	0.0
K10953	0.0
K11395	0.0
K11391	0.0
K11390	0.0
K11392	0.0
K00499	0.0
K00494	0.0
K00495	0.0
K00496	0.0
K00491	0.0
K00492	0.0
K00493	0.0
K13591	0.0
K01467	649.0
K13593	0.0
K13592	0.0
K04021	0.0
K04020	0.0
K04023	468.0
K04022	0.0
K04025	0.0
K04024	235.0
K04027	194.0
K04026	231.0
K04029	1003.0
K04028	1036.0
K07055	0.0
K07054	0.0
K07057	0.0
K07056	2910.0
K07051	0.0
K07050	1381.0
K07053	5264.0
K07052	4209.0
K07059	0.0
K07058	1804.0
K10040	5.0
K10041	258.0
K10046	0.0
K04799	0.0
K04798	0.0
K04793	0.0
K04792	0.0
K04791	0.0
K04790	0.0
K04797	0.0
K04796	0.0
K04795	0.0
K04794	0.0
K13638	0.0
K13639	0.0
K13634	0.0
K13635	0.0
K13636	0.0
K13637	0.0
K13630	0.0
K13631	0.0
K13632	0.0
K13633	0.0
K02042	643.0
K05778	0.0
K05779	0.0
K05776	374.0
K05541	0.0
K05774	0.0
K05775	0.0
K05772	178.0
K05773	178.0
K05540	491.0
K01459	0.0
K01458	0.0
K01457	1.0
K01455	16.0
K01454	0.0
K01453	0.0
K01452	0.0
K01451	488.0
K01450	0.0
K05518	0.0
K08070	435.0
K08071	0.0
K05516	184.0
K08077	93.0
K05515	2192.0
K13093	0.0
K11783	0.0
K12949	0.0
K12945	0.0
K12944	0.0
K12941	216.0
K12940	180.0
K12943	0.0
K12942	343.0
K14728	0.0
K14727	0.0
K11785	0.0
K00108	0.0
K13890	0.0
K13891	0.0
K13892	0.0
K13893	0.0
K13894	0.0
K13895	0.0
K13896	0.0
K06159	0.0
K06158	3096.0
K06153	2602.0
K06152	178.0
K06151	178.0
K06157	0.0
K06156	0.0
K06155	0.0
K06154	0.0
K03327	1446.0
K03326	0.0
K03325	226.0
K03324	3435.0
K03322	184.0
K03321	280.0
K03320	481.0
K03329	0.0
K03328	210.0
K04802	0.0
K04801	0.0
K04800	0.0
K11948	0.0
K01505	0.0
K04756	0.0
K11940	0.0
K11941	0.0
K11942	0.0
K11943	0.0
K11944	0.0
K01507	3110.0
K11946	0.0
K11947	0.0
K01506	0.0
K01501	0.0
K01500	176.0
K01503	0.0
K06714	375.0
K04750	751.0
K12789	0.0
K12788	0.0
K11526	0.0
K10810	0.0
K11522	0.0
K11523	0.0
K08675	0.0
K08676	5.0
K08677	0.0
K08679	0.0
K11521	0.0
K10547	384.0
K10546	421.0
K10545	71.0
K10544	16.0
K10543	19.0
K10542	1137.0
K10541	1137.0
K10540	1432.0
K10549	65.0
K10548	384.0
K14630	0.0
K11529	0.0
K00007	0.0
K00005	1670.0
K13444	0.0
K00003	2446.0
K00002	689.0
K00001	993.0
K01186	897.0
K00009	3.0
K00008	2102.0
K10726	0.0
K10725	0.0
K08246	0.0
K00263	0.0
K00262	2919.0
K00261	2.0
K00260	0.0
K00266	7807.0
K00265	556.0
K01200	354.0
K01201	1211.0
K01206	5924.0
K01207	1062.0
K01205	240.0
K01208	0.0
K01209	4884.0
K06167	506.0
K00917	941.0
K00912	456.0
K00919	2479.0
K02519	2139.0
K02518	2264.0
K02517	456.0
K02511	0.0
K02510	380.0
K13409	0.0
K13408	0.0
K03179	600.0
K03170	0.0
K03177	2482.0
K12574	2110.0
K12570	0.0
K12573	2194.0
K11009	0.0
K11008	0.0
K11005	0.0
K11004	0.0
K11007	0.0
K11006	0.0
K11003	0.0
K08296	0.0
K08297	0.0
K08295	0.0
K02634	0.0
K02635	0.0
K10622	0.0
K07693	0.0
K07692	0.0
K07691	0.0
K07690	0.0
K07697	0.0
K07696	574.0
K07695	0.0
K07694	137.0
K07699	1190.0
K07698	0.0
K07079	2529.0
K07078	281.0
K07077	0.0
K07076	458.0
K07075	392.0
K07074	52.0
K07073	0.0
K07072	0.0
K07071	184.0
K07070	0.0
K14584	0.0
K11620	0.0
K09190	0.0
K11623	0.0
K05759	0.0
K08589	0.0
K11625	0.0
K11995	0.0
K01439	2161.0
K01438	224.0
K01431	0.0
K01430	574.0
K01433	5.0
K01432	0.0
K01434	0.0
K01437	0.0
K01436	1415.0
K05539	0.0
K14520	0.0
K12963	0.0
K12962	0.0
K12961	0.0
K12960	2658.0
K14749	0.0
K14748	0.0
K02972	0.0
K14743	0.0
K14742	2091.0
K14745	0.0
K14744	0.0
K14747	0.0
K14746	0.0
K02167	0.0
K02164	0.0
K02160	757.0
K02168	0.0
K02169	197.0
K10931	0.0
K03341	0.0
K03340	1089.0
K03343	0.0
K03342	1.0
K03346	5.0
K12299	0.0
K12291	0.0
K12290	0.0
K12293	0.0
K12292	0.0
K12295	1.0
K12294	0.0
K12297	0.0
K12368	0.0
K11922	0.0
K11923	0.0
K11920	0.0
K11921	0.0
K11926	0.0
K11927	538.0
K11924	2.0
K11925	0.0
K11928	824.0
K13181	0.0
K13219	0.0
K07262	0.0
K07263	662.0
K07260	2333.0
K07261	0.0
K07266	178.0
K07267	0.0
K07264	0.0
K07265	178.0
K07268	0.0
K07269	0.0
K01155	348.0
K04478	0.0
K04479	0.0
K10528	0.0
K14952	0.0
K07486	9.0
K07487	0.0
K07484	610.0
K07485	0.0
K07482	0.0
K07483	3404.0
K07480	0.0
K07481	156.0
K07488	0.0
K07489	0.0
K11210	0.0
K11211	0.0
K11212	0.0
K11214	573.0
K11216	16.0
K06300	0.0
K00061	0.0
K00060	10.0
K06301	0.0
K00065	194.0
K00064	0.0
K00067	3285.0
K00066	0.0
K00069	0.0
K00068	25.0
K06304	0.0
K08262	0.0
K08261	0.0
K08260	0.0
K08265	0.0
K08264	0.0
K00288	0.0
K00285	0.0
K00284	1453.0
K00287	2235.0
K00286	3031.0
K00281	427.0
K00280	0.0
K00283	943.0
K00282	943.0
K08088	0.0
K14198	0.0
K14199	0.0
K03452	0.0
K14194	0.0
K14195	0.0
K14196	0.0
K14197	0.0
K14192	0.0
K14193	0.0
K01880	2302.0
K01881	3055.0
K01883	2482.0
K01885	2748.0
K04618	0.0
K01887	3055.0
K01224	427.0
K01889	2482.0
K01226	624.0
K01227	1.0
K01220	83.0
K01222	171.0
K01223	1288.0
K02759	671.0
K02755	0.0
K02757	1599.0
K02756	0.0
K14998	0.0
K02750	3.0
K02753	0.0
K02752	0.0
K00939	2482.0
K00938	1.0
K00937	1987.0
K00936	8917.0
K00935	0.0
K00934	0.0
K00933	0.0
K00932	0.0
K00931	2421.0
K00930	4620.0
K01089	464.0
K01080	0.0
K01081	1290.0
K01082	0.0
K01083	0.0
K01084	0.0
K01085	0.0
K01087	0.0
K02571	0.0
K02570	179.0
K02573	179.0
K02572	0.0
K02575	1.0
K02574	296.0
K07780	0.0
K03488	1045.0
K03489	2.0
K03482	0.0
K03483	2.0
K03480	220.0
K03481	63.0
K03486	624.0
K03487	0.0
K03484	1258.0
K03485	0.0
K02287	0.0
K02286	0.0
K02285	0.0
K02284	0.0
K02283	2515.0
K02282	1.0
K02281	0.0
K02280	0.0
K02289	0.0
K02288	0.0
K03626	0.0
K03627	0.0
K03624	3776.0
K03625	2482.0
K03151	1848.0
K03620	180.0
K03153	0.0
K08869	0.0
K03628	1918.0
K03629	2302.0
K09738	0.0
K09739	0.0
K09736	0.0
K09737	0.0
K09735	0.0
K09732	0.0
K09733	0.0
K09730	0.0
K09731	0.0
K09888	1582.0
K09889	178.0
K09880	0.0
K09882	0.0
K09883	0.0
K09884	0.0
K09887	0.0
K11027	0.0
K11026	0.0
K11025	0.0
K11024	0.0
K07679	0.0
K07678	0.0
K11021	0.0
K11020	0.0
K07675	0.0
K07674	0.0
K07676	0.0
K07671	0.0
K07670	0.0
K07673	0.0
K07672	0.0
K01117	0.0
K12048	0.0
K07019	178.0
K07018	0.0
K07011	1624.0
K07010	1494.0
K07013	178.0
K07012	1661.0
K07015	1850.0
K07014	0.0
K07017	116.0
K07016	0.0
K10084	0.0
K08372	25.0
K05884	26.0
K05885	626.0
K05886	0.0
K05887	0.0
K05880	0.0
K05881	0.0
K05882	0.0
K05883	0.0
K08902	0.0
K05739	5.0
K05888	0.0
K05889	0.0
K08903	0.0
K00547	17.0
K00544	0.0
K00545	0.0
K00542	0.0
K00543	0.0
K00540	3517.0
K00548	3597.0
K00549	920.0
K01145	0.0
K01412	0.0
K01147	178.0
K01417	995.0
K00038	0.0
K01143	0.0
K01142	1975.0
K01419	179.0
K00788	2573.0
K00789	3114.0
K12502	0.0
K14762	0.0
K14761	1761.0
K06195	0.0
K03819	0.0
K03818	2.0
K03814	6.0
K03817	251.0
K03816	1347.0
K03811	952.0
K03810	16.0
K03813	1.0
K11908	0.0
K11909	0.0
K11904	178.0
K11905	178.0
K11906	0.0
K11907	178.0
K11900	178.0
K11901	178.0
K11902	0.0
K11903	178.0
K10986	0.0
K13238	0.0
K13239	0.0
K13797	0.0
K07248	421.0
K13796	0.0
K07244	0.0
K07245	0.0
K07246	54.0
K07240	5246.0
K07241	0.0
K07242	0.0
K07243	1.0
K01268	0.0
K05296	0.0
K02821	696.0
K09016	0.0
K09945	0.0
K09944	0.0
K09947	0.0
K09946	0.0
K09941	0.0
K09940	1.0
K09943	0.0
K09942	0.0
K09949	0.0
K09948	0.0
K10851	0.0
K10850	0.0
K03666	601.0
K03667	179.0
K03196	178.0
K03665	2451.0
K11275	0.0
K06012	1516.0
K00048	1221.0
K10857	0.0
K09773	6.0
K00043	0.0
K00042	868.0
K00041	776.0
K00040	810.0
K00046	2618.0
K00733	0.0
K00044	0.0
K06011	0.0
K09012	0.0
K06016	189.0
K06017	0.0
K06014	0.0
K06015	622.0
K06019	2.0
K01075	0.0
K12221	0.0
K06444	0.0
K04632	0.0
K14977	2.0
K14974	0.0
K00958	178.0
K00951	2940.0
K00950	789.0
K00952	1.0
K00955	246.0
K00954	2482.0
K00957	255.0
K00956	253.0
K00590	251.0
K02777	15.0
K02775	93.0
K02774	162.0
K02773	162.0
K02771	85.0
K02770	695.0
K02779	54.0
K02778	0.0
K01606	0.0
K01607	1684.0
K01604	0.0
K01605	0.0
K01602	0.0
K01601	0.0
K03750	388.0
K01609	1845.0
K02553	0.0
K02804	794.0
K02551	280.0
K02806	3.0
K02557	2055.0
K02800	135.0
K05275	0.0
K02802	0.0
K13300	0.0
K02558	0.0
K02809	0.0
K02808	0.0
K03600	0.0
K03601	2452.0
K03602	2416.0
K03603	0.0
K03604	616.0
K03605	356.0
K03606	15.0
K03607	0.0
K03608	1650.0
K03609	2334.0
K06078	0.0
K06079	0.0
K09710	2480.0
K09711	0.0
K09712	0.0
K06073	0.0
K06074	0.0
K06075	0.0
K06076	442.0
K06077	0.0
K06382	1016.0
K06383	695.0
K06380	0.0
K06381	1671.0
K06386	0.0
K06387	1144.0
K06384	228.0
K06385	1362.0
K06388	0.0
K06389	0.0
K12466	0.0
K12468	0.0
K07657	178.0
K07656	0.0
K07655	0.0
K07654	0.0
K07653	0.0
K07652	410.0
K07651	0.0
K07650	84.0
K07659	0.0
K07658	2136.0
K11041	8.0
K11040	0.0
K11043	0.0
K11042	0.0
K11045	0.0
K11044	0.0
K11047	0.0
K11046	0.0
K11049	0.0
K11048	0.0
K07387	204.0
K07386	460.0
K06926	2599.0
K06927	265.0
K06924	0.0
K06925	2482.0
K06922	0.0
K06923	1742.0
K06920	189.0
K06921	657.0
K06928	248.0
K06929	356.0
K07033	2150.0
K07032	195.0
K07031	757.0
K07030	1430.0
K07037	554.0
K07035	1279.0
K07034	0.0
K07039	0.0
K07038	368.0
K10829	0.0
K00384	5002.0
K00385	148.0
K00386	0.0
K00387	0.0
K00380	0.0
K00381	0.0
K00382	1948.0
K00383	1.0
K00389	0.0
K01387	0.0
K01385	0.0
K01389	0.0
K09158	0.0
K09159	0.0
K09156	0.0
K09157	2023.0
K09154	0.0
K09155	298.0
K09152	0.0
K09153	758.0
K09150	0.0
K09151	178.0
K05970	1214.0
K05714	0.0
K05715	0.0
K05710	0.0
K05711	0.0
K05712	0.0
K05713	0.0
K00560	2107.0
K00561	0.0
K00563	359.0
K00564	261.0
K00566	2819.0
K00567	2408.0
K00568	0.0
K00569	0.0
K05575	0.0
K01169	0.0
K01167	0.0
K01166	0.0
K05577	0.0
K01163	781.0
K01161	0.0
K01160	0.0
K05578	0.0
K05579	0.0
K08092	169.0
K08093	83.0
K08094	329.0
K08095	0.0
K08096	0.0
K08097	0.0
K02254	0.0
K02255	0.0
K01743	0.0
K02251	0.0
K02061	0.0
K01741	0.0
K02060	0.0
K00114	0.0
K02122	1989.0
K02123	2309.0
K02120	2445.0
K02121	1976.0
K02124	2417.0
K03837	178.0
K03836	0.0
K03835	178.0
K03834	0.0
K03833	296.0
K03832	819.0
K03831	0.0
K03830	926.0
K00443	0.0
K03839	461.0
K02067	178.0
K10189	1362.0
K13038	2942.0
K13787	179.0
K13788	178.0
K13789	6134.0
K10188	1785.0
K12255	0.0
K12254	0.0
K12257	1678.0
K12256	0.0
K12251	480.0
K12250	0.0
K12253	0.0
K12252	0.0
K13252	2.0
K13256	0.0
K13255	0.0
K12079	0.0
K12078	0.0
K12071	0.0
K12070	0.0
K12073	0.0
K12072	0.0
K09912	0.0
K06236	0.0
K06237	0.0
K05519	0.0
K09914	0.0
K11788	0.0
K11782	0.0
K11780	0.0
K11781	0.0
K11787	0.0
K11784	0.0
K11530	0.0
K12787	0.0
K12786	0.0
K12785	0.0
K12784	0.0
K06718	0.0
K09969	0.0
K09968	0.0
K09967	574.0
K09966	0.0
K09965	0.0
K09964	0.0
K09963	236.0
K09962	1.0
K09961	178.0
K09960	178.0
K11527	236.0
K11524	0.0
K11525	0.0
K11250	0.0
K11253	0.0
K11258	0.0
K11528	0.0
K00713	0.0
K00712	1.0
K10780	0.0
K10783	1.0
K10125	0.0
K10124	0.0
K10126	0.0
K10121	0.0
K10123	0.0
K10122	0.0
K04652	994.0
K04653	933.0
K04651	1748.0
K04656	933.0
K04654	933.0
K04655	942.0
K00973	2338.0
K00972	246.0
K00971	1290.0
K00970	606.0
K00975	4824.0
K00974	6762.0
K00979	794.0
K00978	417.0
K14954	0.0
K14955	0.0
K14956	0.0
K06178	1346.0
K01596	176.0
K01597	1.0
K01594	0.0
K01595	1.0
K01592	0.0
K01593	0.0
K01590	0.0
K01591	2464.0
K01598	1.0
K01599	4689.0
K02711	0.0
K02710	0.0
K02713	0.0
K02712	0.0
K02714	0.0
K02717	0.0
K02716	0.0
K02719	0.0
K02718	0.0
K03449	574.0
K03446	600.0
K03444	0.0
K03445	0.0
K03442	2076.0
K01620	1513.0
K01621	230.0
K01622	0.0
K01623	1235.0
K01624	4383.0
K01625	3976.0
K01626	1354.0
K01627	634.0
K01628	1859.0
K01629	581.0
K05299	0.0
K02829	0.0
K02828	0.0
K02827	0.0
K02826	0.0
K02825	362.0
K02824	1733.0
K02823	2463.0
K02822	776.0
K03198	178.0
K03199	0.0
K03668	251.0
K03669	0.0
K03190	574.0
K03191	0.0
K03660	2310.0
K03194	0.0
K03195	0.0
K03664	2482.0
K03197	0.0
K09772	1845.0
K06013	0.0
K09770	179.0
K09771	0.0
K09776	0.0
K09777	1734.0
K09774	0.0
K09775	1252.0
K09778	116.0
K09779	1513.0
K06269	0.0
K06323	0.0
K11624	0.0
K02991	0.0
K02990	2366.0
K02624	178.0
K02240	86.0
K08282	178.0
K12440	0.0
K12441	0.0
K12442	0.0
K12443	0.0
K12444	0.0
K12445	0.0
K12449	0.0
K02247	0.0
K07637	0.0
K07636	2487.0
K07639	0.0
K07638	0.0
K11069	1081.0
K11068	1796.0
K11063	0.0
K11062	0.0
K11061	0.0
K11060	0.0
K11066	0.0
K11065	636.0
K06900	0.0
K06901	2217.0
K06902	475.0
K06903	156.0
K06904	117.0
K06905	450.0
K06906	310.0
K06907	515.0
K06908	450.0
K06909	0.0
K10821	0.0
K05905	0.0
K05904	0.0
K05906	0.0
K05900	0.0
K05903	356.0
K01406	0.0
K05909	0.0
K05908	0.0
K00368	0.0
K00369	0.0
K00366	141.0
K00367	0.0
K00364	1.0
K00365	0.0
K00362	0.0
K00363	0.0
K00360	0.0
```
