## Extended Data File 1 for "Diet induces reproducible alterations in the mouse and human gut microbiome": SRS1470513_SRR3595558.picrust

```
# Constructed from biom file
#OTU ID	SRR3595558
K01365	0.0
K01364	0.0
K01361	0.0
K01360	0.0
K01362	1461.0
K02249	0.0
K05841	0.0
K05844	0.0
K05845	243.0
K05846	750.0
K05847	979.0
K00508	0.0
K00500	0.0
K00507	3.0
K00504	0.0
K00505	0.0
K12521	0.0
K01101	539.0
K01103	469.0
K12520	0.0
K01104	5135.0
K05592	2226.0
K05593	722.0
K05590	0.0
K05591	0.0
K05596	0.0
K05597	0.0
K05594	0.0
K05595	298.0
K05599	0.0
K11964	0.0
K11962	0.0
K14540	1945.0
K12529	0.0
K12528	0.0
K06353	0.0
K02456	13.0
K02457	0.0
K02454	6.0
K02455	3.0
K02452	0.0
K02453	9.0
K02450	0.0
K02103	513.0
K08138	6.0
K02108	2406.0
K02109	2990.0
K02458	0.0
K02459	0.0
K08137	0.0
K03851	235.0
K03850	0.0
K03852	235.0
K03855	1.0
K03856	2062.0
K13018	0.0
K13019	0.0
K13010	0.0
K13011	0.0
K13012	249.0
K13013	0.0
K13014	0.0
K13015	7.0
K13016	0.0
K13017	0.0
K08566	0.0
K08567	1.0
K13274	0.0
K13275	0.0
K13276	0.0
K13277	0.0
K03275	0.0
K03274	238.0
K03277	0.0
K03276	0.0
K03271	1194.0
K03270	760.0
K03273	295.0
K03272	825.0
K03279	0.0
K03278	0.0
K11022	0.0
K12277	0.0
K12276	0.0
K12270	141.0
K11058	0.0
K12279	0.0
K12278	0.0
K07557	0.0
K07550	0.0
K07552	464.0
K06319	0.0
K09909	0.0
K09908	0.0
K12051	0.0
K12050	0.0
K12057	0.0
K12056	0.0
K06221	235.0
K09900	0.0
K09903	2573.0
K09902	0.0
K09904	0.0
K09907	0.0
K09906	0.0
K11501	0.0
K03234	0.0
K00773	2573.0
K00772	8.0
K00777	0.0
K00776	0.0
K06313	88.0
K06315	0.0
K05574	0.0
K10201	5.0
K07176	0.0
K07177	0.0
K07174	0.0
K07175	167.0
K07172	3.0
K07173	1401.0
K07170	324.0
K07171	4190.0
K07178	0.0
K07179	0.0
K00195	0.0
K00194	7.0
K00197	14.0
K00196	0.0
K00191	0.0
K00190	1.0
K00193	0.0
K00192	0.0
K00198	273.0
K06405	1770.0
K10109	1053.0
K10108	1650.0
K10107	235.0
K01828	0.0
K01829	0.0
K01826	0.0
K01825	0.0
K01822	0.0
K01823	1.0
K01820	3.0
K01821	2.0
K00999	0.0
K00998	1160.0
K00995	3518.0
K00997	418.0
K00996	0.0
K00991	2635.0
K00990	3.0
K00992	0.0
K11028	0.0
K02622	534.0
K02625	0.0
K03564	1148.0
K13489	3.0
K13488	3.0
K13483	0.0
K13482	0.0
K13481	0.0
K13480	0.0
K13487	3.0
K13486	3.0
K14680	0.0
K14681	0.0
K14682	3.0
K08358	236.0
K08357	236.0
K08356	0.0
K08355	0.0
K03469	2381.0
K03462	0.0
K03464	0.0
K03465	1241.0
K03466	2651.0
K01648	0.0
K01649	2745.0
K01643	440.0
K01640	68.0
K01641	1.0
K01646	288.0
K01647	2459.0
K01644	912.0
K02597	0.0
K02626	1.0
K02595	0.0
K02594	88.0
K02593	0.0
K02592	88.0
K02591	175.0
K02590	446.0
K02598	215.0
K02849	3.0
K14061	0.0
K14062	0.0
K14063	0.0
K14064	0.0
K14065	0.0
K14067	0.0
K02841	3.0
K02840	0.0
K02843	3.0
K02844	3.0
K02847	0.0
K02846	0.0
K02102	0.0
K09758	4.0
K06039	0.0
K06034	0.0
K06036	0.0
K06037	0.0
K06032	0.0
K01581	4.0
K02702	0.0
K02659	0.0
K13490	3.0
K13491	3.0
K03644	393.0
K03645	0.0
K03646	235.0
K03647	141.0
K03640	235.0
K03641	235.0
K03642	238.0
K03643	0.0
K03648	2098.0
K03649	7.0
K06694	0.0
K11814	0.0
K12428	0.0
K12429	0.0
K12422	0.0
K12423	0.0
K12420	0.0
K12421	0.0
K12426	0.0
K12427	0.0
K12424	0.0
K12425	0.0
K07349	0.0
K07348	0.0
K05380	0.0
K07345	0.0
K07344	0.0
K07347	0.0
K07346	0.0
K07341	354.0
K07340	0.0
K07343	435.0
K07342	0.0
K06968	3.0
K06969	4163.0
K06962	12.0
K06963	0.0
K06960	2043.0
K06961	0.0
K06966	588.0
K06967	1945.0
K06964	0.0
K06965	0.0
K08995	3.0
K08994	0.0
K08997	0.0
K08996	0.0
K08990	0.0
K08993	0.0
K08992	0.0
K08999	243.0
K08998	1982.0
K08344	0.0
K08345	0.0
K08346	0.0
K14940	0.0
K02724	0.0
K08349	0.0
K11815	0.0
K05929	0.0
K05928	3.0
K05927	0.0
K05924	0.0
K05922	0.0
K05921	0.0
K00349	389.0
K00698	0.0
K00340	393.0
K00341	393.0
K00690	1040.0
K00343	342.0
K00344	0.0
K00697	4.0
K00346	389.0
K00347	389.0
K09116	352.0
K09117	2158.0
K05337	123.0
K09118	1.0
K09119	0.0
K02106	43.0
K05823	0.0
K05820	0.0
K05826	0.0
K05827	0.0
K02100	0.0
K02101	0.0
K00524	0.0
K00525	1444.0
K00526	572.0
K00527	4094.0
K00520	3.0
K00522	0.0
K00523	0.0
K02451	0.0
K00528	2425.0
K00529	0.0
K00025	3.0
K14215	0.0
K14213	0.0
K03453	928.0
K00796	1106.0
K05339	0.0
K00027	2211.0
K00794	1669.0
K00793	1668.0
K01347	0.0
K01346	0.0
K01344	0.0
K01343	0.0
K00791	2577.0
K01340	0.0
K00790	3534.0
K02694	0.0
K02696	0.0
K02697	0.0
K02690	0.0
K02691	1.0
K02692	0.0
K02693	0.0
K02698	0.0
K02699	0.0
K00836	0.0
K00837	188.0
K00835	3.0
K00832	147.0
K00833	418.0
K00830	704.0
K00831	2334.0
K00839	3.0
K04335	0.0
K04334	0.0
K01120	3.0
K01126	2475.0
K04333	0.0
K01129	2020.0
K01128	0.0
K04339	0.0
K04338	0.0
K02470	4365.0
K02471	3.0
K02472	0.0
K02473	0.0
K02474	975.0
K02475	0.0
K02476	0.0
K02477	1021.0
K02478	0.0
K02479	4.0
K09019	0.0
K01267	1899.0
K13074	0.0
K13075	0.0
K11441	0.0
K14055	0.0
K13299	0.0
K13292	2259.0
K14057	0.0
K14056	0.0
K02856	4.0
K02585	139.0
K12211	0.0
K12210	0.0
K12213	0.0
K12212	0.0
K12215	0.0
K02854	0.0
K12217	0.0
K12216	0.0
K12219	0.0
K12218	0.0
K02855	0.0
K08692	0.0
K08693	0.0
K08690	0.0
K08691	0.0
K08696	0.0
K08697	0.0
K11748	3.0
K11749	2488.0
K11746	0.0
K11747	0.0
K11744	3.0
K11745	3.0
K11742	235.0
K11743	592.0
K11740	0.0
K11741	686.0
K13920	157.0
K13921	0.0
K13922	537.0
K13923	0.0
K13924	0.0
K13925	0.0
K13926	3.0
K13927	78.0
K13928	0.0
K13929	0.0
K09923	0.0
K09922	627.0
K06201	1099.0
K06200	1318.0
K06207	2138.0
K06206	646.0
K06205	0.0
K09924	3.0
K09929	0.0
K06208	80.0
K00759	1448.0
K00758	0.0
K00752	0.0
K00757	2256.0
K00756	648.0
K00754	1939.0
K06001	1124.0
K05557	0.0
K09766	760.0
K05554	0.0
K07475	0.0
K07150	585.0
K07151	235.0
K07152	0.0
K07153	0.0
K07154	1571.0
K07155	0.0
K07156	0.0
K07157	0.0
K07406	1332.0
K07407	3560.0
K07404	1779.0
K07405	859.0
K07402	2593.0
K07403	3.0
K07400	0.0
K07401	0.0
K01808	2742.0
K01809	1496.0
K01800	0.0
K01801	0.0
K01802	564.0
K01803	2637.0
K01804	480.0
K01805	96.0
K01807	502.0
K09718	0.0
K14668	0.0
K14669	0.0
K14666	0.0
K14667	0.0
K01664	0.0
K01665	182.0
K01666	1139.0
K01667	524.0
K01660	0.0
K01661	8.0
K01662	2474.0
K01663	0.0
K01668	5.0
K01669	3.0
K02863	2521.0
K02862	0.0
K02860	2360.0
K02867	2573.0
K02866	0.0
K02864	1893.0
K02869	0.0
K05362	1.0
K05365	0.0
K03402	1777.0
K03403	0.0
K03400	0.0
K03406	18431.0
K03407	1875.0
K03404	0.0
K03405	0.0
K03408	3345.0
K03409	81.0
K02315	2689.0
K02314	2583.0
K02317	0.0
K02316	2573.0
K02313	2756.0
K02312	0.0
K02319	0.0
K12405	0.0
K12152	0.0
K12151	0.0
K07091	0.0
K07090	5093.0
K07093	3.0
K07092	0.0
K07095	3215.0
K07094	1.0
K07097	0.0
K07096	235.0
K07099	280.0
K07098	2557.0
K11175	2570.0
K11174	0.0
K11177	0.0
K11176	0.0
K11173	0.0
K11179	236.0
K11178	0.0
K00322	0.0
K00320	0.0
K00321	0.0
K00326	0.0
K00324	705.0
K00325	235.0
K00329	235.0
K05945	0.0
K05944	0.0
K05947	0.0
K05946	854.0
K06944	0.0
K06945	0.0
K06946	0.0
K06415	88.0
K06940	1347.0
K06941	2666.0
K06942	2521.0
K06943	0.0
K10806	0.0
K10807	0.0
K10804	6.0
K10805	0.0
K06948	141.0
K06949	2608.0
K06418	0.0
K09138	7.0
K09139	0.0
K09134	403.0
K09135	0.0
K09136	235.0
K09137	8.0
K09130	0.0
K09131	5.0
K09132	353.0
K09133	0.0
K05808	2427.0
K05809	0.0
K05804	350.0
K05805	0.0
K05806	0.0
K05807	624.0
K05800	0.0
K05801	0.0
K05802	0.0
K05803	0.0
K01044	0.0
K01045	0.0
K01046	56.0
K02068	12.0
K04561	0.0
K01042	390.0
K05568	1633.0
K05567	381.0
K14273	0.0
K14275	0.0
K14274	51.0
K02062	0.0
K05245	0.0
K05564	0.0
K01048	734.0
K02066	862.0
K01322	392.0
K01325	0.0
K02065	862.0
K01326	0.0
K05560	0.0
K02243	141.0
K08930	0.0
K02679	0.0
K02676	0.0
K02674	0.0
K02675	0.0
K02672	0.0
K02241	113.0
K02670	0.0
K02671	0.0
K00810	0.0
K00811	389.0
K00812	318.0
K00813	0.0
K00814	0.0
K00817	2376.0
K00818	628.0
K00819	0.0
K02530	141.0
K02245	141.0
K02244	1.0
K01499	0.0
K01498	0.0
K01493	2573.0
K01492	76.0
K01491	5550.0
K01497	0.0
K01496	441.0
K01495	1124.0
K01494	363.0
K02418	1521.0
K02419	1871.0
K14492	0.0
K02412	1191.0
K02413	1838.0
K02410	1871.0
K02411	469.0
K02416	1871.0
K02417	1528.0
K02414	915.0
K02415	470.0
K00120	0.0
K00121	2.0
K00430	0.0
K13058	3.0
K13059	0.0
K13727	0.0
K13057	0.0
K13722	0.0
K13051	0.0
K13052	1291.0
K00435	0.0
K12054	0.0
K03239	0.0
K03238	0.0
K03231	0.0
K03230	3.0
K03232	0.0
K12059	0.0
K03237	0.0
K03236	0.0
K12058	0.0
K12239	0.0
K12238	0.0
K12235	0.0
K12234	68.0
K13942	0.0
K13940	1373.0
K13941	0.0
K12097	0.0
K12096	0.0
K12095	0.0
K12094	0.0
K12093	0.0
K12092	0.0
K12091	0.0
K12090	0.0
K12099	0.0
K12098	0.0
K06356	0.0
K05992	0.0
K03540	0.0
K06331	593.0
K06330	0.0
K07138	2149.0
K07139	2115.0
K11811	0.0
K07132	411.0
K07133	7904.0
K07130	1751.0
K07131	0.0
K07137	4240.0
K07134	0.0
K07135	0.0
K01860	0.0
K01866	2573.0
K01867	2573.0
K01865	5.0
K01868	2977.0
K01869	2573.0
K06140	3.0
K04766	0.0
K04767	611.0
K04764	238.0
K04762	392.0
K04763	2980.0
K04760	0.0
K04761	268.0
K04768	0.0
K04769	1120.0
K08313	141.0
K08312	0.0
K08311	3.0
K08310	0.0
K08317	0.0
K08316	1935.0
K08315	0.0
K08314	157.0
K05149	0.0
K08319	0.0
K08318	0.0
K06339	0.0
K14648	0.0
K14392	0.0
K14393	3.0
K14645	0.0
K14647	0.0
K01689	3295.0
K01686	1724.0
K01687	3277.0
K01684	440.0
K01685	1589.0
K01682	0.0
K01681	2340.0
K05308	0.0
K02889	0.0
K02888	2572.0
K02885	0.0
K02884	2573.0
K02887	2521.0
K02886	2573.0
K02881	2573.0
K02883	0.0
K13743	0.0
K02086	2.0
K02081	419.0
K02080	0.0
K02083	53.0
K02082	141.0
K13831	0.0
K03428	0.0
K03429	466.0
K03424	3192.0
K03935	0.0
K03932	207.0
K03933	0.0
K03930	388.0
K03931	0.0
K02339	0.0
K02338	2573.0
K02337	2539.0
K02336	0.0
K02335	3157.0
K02334	573.0
K02330	0.0
K03688	1447.0
K03689	0.0
K03680	51.0
K03683	0.0
K03684	4.0
K03685	2521.0
K03686	5793.0
K03687	2331.0
K07301	1967.0
K07300	0.0
K07303	0.0
K07302	0.0
K07305	3.0
K07304	145.0
K07307	115.0
K07306	4.0
K07309	1.0
K07308	5.0
K02617	0.0
K02610	0.0
K02963	2573.0
K02612	0.0
K02961	1860.0
K09686	5830.0
K09687	14529.0
K09684	56.0
K09685	82.0
K09682	0.0
K09683	0.0
K09680	0.0
K09681	0.0
K09688	235.0
K09689	235.0
K05962	0.0
K05961	0.0
K05967	0.0
K05966	4.0
K11159	0.0
K05964	0.0
K05968	0.0
K11152	0.0
K00309	0.0
K00658	7.0
K00304	0.0
K00305	0.0
K00654	0.0
K00655	3913.0
K00652	423.0
K00301	0.0
K00302	351.0
K00303	1.0
K10828	0.0
K06431	0.0
K06432	0.0
K06433	0.0
K06434	1.0
K06436	81.0
K06437	0.0
K10820	51.0
K06439	0.0
K10822	0.0
K10823	0.0
K10826	0.0
K09167	210.0
K06322	0.0
K14117	0.0
K14259	0.0
K14257	0.0
K01308	165.0
K01303	140.0
K01301	0.0
K01305	145.0
K01304	142.0
K02658	0.0
K00672	0.0
K02650	324.0
K02651	4.0
K02652	742.0
K02653	1061.0
K02654	4099.0
K05687	0.0
K02656	0.0
K05685	235.0
K00878	1874.0
K00879	59.0
K00872	238.0
K00873	2572.0
K00870	0.0
K00876	2754.0
K00877	0.0
K00874	2686.0
K00875	0.0
K04487	4006.0
K04486	2799.0
K04485	2428.0
K04484	0.0
K04483	0.0
K04482	0.0
K04480	0.0
K04488	2308.0
K12049	0.0
K13693	0.0
K13706	0.0
K13694	4.0
K13695	0.0
K05977	0.0
K09516	3.0
K02434	3091.0
K02435	2900.0
K02436	21.0
K02437	1533.0
K05350	506.0
K02431	624.0
K08100	0.0
K02433	3115.0
K02438	1889.0
K02439	0.0
K03745	235.0
K03744	1354.0
K03747	0.0
K03210	2431.0
K03217	2541.0
K03216	2182.0
K03215	0.0
K03742	1549.0
K03219	3.0
K03218	2432.0
K03749	0.0
K03748	4.0
K02383	0.0
K06327	0.0
K06320	1501.0
K07238	2655.0
K09479	0.0
K09478	0.0
K09475	0.0
K09474	0.0
K09477	0.0
K09476	0.0
K09471	0.0
K09470	0.0
K09473	0.0
K09472	0.0
K07543	0.0
K06898	1815.0
K13967	0.0
K13963	485.0
K07545	0.0
K00737	350.0
K05345	0.0
K11706	0.0
K11707	0.0
K11704	0.0
K11705	0.0
K11708	0.0
K11709	0.0
K05588	0.0
K07114	1478.0
K07443	996.0
K07116	0.0
K07117	3.0
K07110	0.0
K07447	2521.0
K07112	428.0
K07113	0.0
K07448	1038.0
K07118	7.0
K07119	0.0
K10619	0.0
K10618	0.0
K10617	0.0
K10616	0.0
K01848	0.0
K01849	0.0
K01844	878.0
K01845	803.0
K01846	2.0
K01847	782.0
K01840	3432.0
K01841	21.0
K01842	0.0
K01843	486.0
K06219	0.0
K10832	0.0
K05348	0.0
K14203	0.0
K08483	2132.0
K08482	3.0
K08481	0.0
K08480	0.0
K08485	0.0
K08484	0.0
K00464	0.0
K00467	0.0
K00466	0.0
K00461	0.0
K00460	0.0
K00463	0.0
K00462	3.0
K04509	0.0
K00469	0.0
K00468	0.0
K08645	0.0
K04744	0.0
K01518	0.0
K01519	0.0
K04748	0.0
K04749	81.0
K01514	0.0
K01515	2816.0
K01512	1594.0
K01510	0.0
K14623	250.0
K14626	0.0
K14627	0.0
K14628	0.0
K14629	0.0
K03918	0.0
K03919	0.0
K12372	0.0
K12373	2056.0
K12370	0.0
K12371	0.0
K02359	0.0
K02358	2574.0
K02351	0.0
K02352	0.0
K02355	4692.0
K02357	2573.0
K02356	2713.0
K13574	0.0
K13573	0.0
K13572	0.0
K13571	0.0
K13570	0.0
K12112	0.0
K12113	0.0
K12110	0.0
K12111	54.0
K07329	0.0
K07328	0.0
K07323	235.0
K07322	567.0
K07321	174.0
K07320	0.0
K07327	0.0
K07326	0.0
K07325	0.0
K07324	0.0
K08163	0.0
K06180	6122.0
K06181	3.0
K06182	1523.0
K06183	1917.0
K06186	0.0
K06187	2573.0
K06188	689.0
K06189	235.0
K08359	0.0
K07589	0.0
K07588	389.0
K07587	0.0
K07586	351.0
K07585	0.0
K07584	2043.0
K07583	0.0
K07582	0.0
K07581	0.0
K07580	0.0
K11139	0.0
K05989	2635.0
K05988	0.0
K05985	309.0
K05987	0.0
K05986	3.0
K10843	0.0
K08354	0.0
K10844	0.0
K10848	0.0
K00673	3.0
K00674	386.0
K00675	4.0
K00676	1122.0
K00677	399.0
K06988	0.0
K06989	112.0
K08351	0.0
K06980	3.0
K06981	0.0
K06982	0.0
K08350	0.0
K06984	0.0
K06985	0.0
K06986	0.0
K06987	769.0
K02445	921.0
K02444	688.0
K00582	0.0
K00583	0.0
K00580	0.0
K02110	3008.0
K00586	0.0
K00587	0.0
K00584	1.0
K08921	0.0
K02441	1.0
K00588	296.0
K08922	0.0
K02440	831.0
K00018	2786.0
K08923	0.0
K02443	618.0
K00019	235.0
K02442	0.0
K08925	0.0
K08926	0.0
K08927	0.0
K03149	1024.0
K06604	0.0
K00015	0.0
K01989	2434.0
K00854	3262.0
K00855	0.0
K00856	235.0
K00857	453.0
K00850	5534.0
K00851	3.0
K00852	1953.0
K00853	307.0
K00858	2570.0
K00859	2312.0
K01181	525.0
K01180	0.0
K01183	429.0
K01182	2589.0
K01185	423.0
K01184	0.0
K01187	3258.0
K01188	1688.0
K02596	7.0
K13766	0.0
K13767	0.0
K13003	0.0
K13002	238.0
K13000	0.0
K02984	0.0
K02986	2573.0
K02987	0.0
K02636	0.0
K02982	2223.0
K02983	0.0
K02638	0.0
K02639	0.0
K02988	2540.0
K08298	2.0
K08299	0.0
K03583	0.0
K03582	0.0
K03581	2371.0
K03580	3.0
K03587	625.0
K03586	0.0
K03585	1022.0
K03584	2380.0
K03589	2115.0
K03588	4208.0
K01725	0.0
K01724	3.0
K01727	2.0
K01726	663.0
K01721	0.0
K01720	0.0
K01722	0.0
K13008	0.0
K01729	0.0
K01728	4.0
K09530	0.0
K09539	0.0
K02188	1889.0
K02189	1893.0
K02182	0.0
K02183	0.0
K03769	241.0
K03768	3800.0
K03767	0.0
K03765	0.0
K03764	0.0
K03763	3045.0
K03762	1.0
K03761	0.0
K03760	52.0
K09457	243.0
K09456	0.0
K09459	21.0
K09458	2699.0
K00602	5404.0
K13988	0.0
K13985	0.0
K09981	0.0
K09980	0.0
K09983	0.0
K09982	235.0
K09985	0.0
K09984	0.0
K09987	0.0
K09986	0.0
K09989	409.0
K09988	437.0
K12583	0.0
K12582	0.0
K12589	0.0
K11720	0.0
K09759	1142.0
K10985	0.0
K10984	0.0
K07468	0.0
K07469	0.0
K07464	1868.0
K07465	0.0
K07466	0.0
K07467	966.0
K07460	2061.0
K07461	1426.0
K07462	2573.0
K07463	0.0
K10679	6.0
K10678	0.0
K10671	0.0
K10670	1267.0
K10673	0.0
K10672	763.0
K10674	0.0
K10677	0.0
K10676	0.0
K08726	0.0
K08724	141.0
K08722	236.0
K08723	0.0
K08720	0.0
K08721	0.0
K08728	0.0
K10187	0.0
K00119	0.0
K00118	3.0
K00449	0.0
K00448	0.0
K00115	0.0
K00446	0.0
K00117	6.0
K00116	4.0
K00111	2502.0
K00442	0.0
K00113	235.0
K00112	235.0
K01539	0.0
K01531	1237.0
K04720	2528.0
K01533	2584.0
K01534	5494.0
K01535	0.0
K01537	1728.0
K14358	0.0
K14605	0.0
K14606	0.0
K00413	0.0
K10120	0.0
K05600	0.0
K05777	0.0
K03972	0.0
K03973	158.0
K03970	0.0
K03971	0.0
K03976	2569.0
K03977	2521.0
K03974	0.0
K03975	514.0
K03978	2570.0
K03979	2573.0
K13378	389.0
K02372	2080.0
K02371	2032.0
K02377	777.0
K02379	240.0
K03396	0.0
K03397	0.0
K03394	2816.0
K03395	0.0
K03392	0.0
K03393	0.0
K03390	621.0
K03391	0.0
K03399	0.0
K03027	0.0
K12136	0.0
K12137	236.0
K06610	0.0
K12138	0.0
K12139	0.0
K11444	0.0
K11440	0.0
K11443	0.0
K11442	0.0
K00612	3.0
K00613	1.0
K00610	1733.0
K00611	1898.0
K00616	1462.0
K00617	0.0
K00614	0.0
K00615	8059.0
K00619	470.0
K10863	0.0
K07874	0.0
K06234	0.0
K10240	0.0
K10241	0.0
K10242	0.0
K10243	0.0
K04110	0.0
K04113	0.0
K04112	0.0
K04115	0.0
K04114	0.0
K04117	0.0
K04116	0.0
K04118	0.0
K05517	0.0
K07705	53.0
K07704	55.0
K07707	358.0
K07706	437.0
K07701	0.0
K07700	0.0
K07703	0.0
K07702	0.0
K07709	469.0
K07708	0.0
K01955	3717.0
K13042	0.0
K09934	0.0
K09935	1424.0
K06216	0.0
K09937	235.0
K13745	0.0
K13746	0.0
K13747	1265.0
K13740	0.0
K13741	0.0
K13742	0.0
K06211	350.0
K06212	1.0
K09933	0.0
K02618	0.0
K02619	182.0
K02968	2540.0
K02966	0.0
K02967	2521.0
K02616	0.0
K02965	2573.0
K02962	0.0
K02611	0.0
K02613	0.0
K03569	4424.0
K03568	142.0
K03565	2194.0
K06218	140.0
K03567	235.0
K03566	0.0
K03561	800.0
K03560	0.0
K03563	2114.0
K03562	469.0
K06430	0.0
K01709	435.0
K01708	0.0
K01707	0.0
K01706	62.0
K01705	0.0
K01704	5509.0
K01703	5545.0
K01702	0.0
K14165	0.0
K14164	0.0
K14166	0.0
K14161	3.0
K14160	0.0
K14162	3.0
K05396	289.0
K03709	30.0
K03708	95.0
K08160	0.0
K03701	3341.0
K03700	1715.0
K03703	2033.0
K03702	2573.0
K03705	1946.0
K03704	2586.0
K03707	35.0
K03706	1525.0
K06289	0.0
K06288	0.0
K06283	1070.0
K06282	472.0
K06281	472.0
K06287	2565.0
K06286	1.0
K06285	80.0
K06284	591.0
K08161	0.0
K07540	0.0
K06438	1410.0
K06869	0.0
K06868	0.0
K06867	3.0
K06866	0.0
K06865	0.0
K06864	1571.0
K06863	0.0
K06862	0.0
K06861	443.0
K06860	0.0
K12659	0.0
K12658	3.0
K07547	0.0
K07546	0.0
K15023	0.0
K15022	0.0
K15020	0.0
K15024	768.0
K08700	0.0
K08162	350.0
K07544	0.0
K00137	0.0
K00135	238.0
K00134	2819.0
K00133	2573.0
K00132	6.0
K00131	8.0
K00130	357.0
K00139	0.0
K00138	0.0
K00429	0.0
K00428	415.0
K00421	0.0
K00423	0.0
K00425	575.0
K00427	0.0
K00426	575.0
K14292	0.0
K14379	0.0
K14370	0.0
K14371	0.0
K14372	0.0
K14373	0.0
K14374	0.0
K14375	0.0
K09845	0.0
K14082	0.0
K14083	2.0
K14080	0.0
K14081	0.0
K14086	350.0
K14087	586.0
K14084	22.0
K14088	586.0
K14089	585.0
K01552	1514.0
K01551	141.0
K01556	0.0
K01557	0.0
K01554	0.0
K01555	0.0
K04708	0.0
K03955	0.0
K13689	0.0
K13688	61.0
K13683	0.0
K13685	312.0
K13684	0.0
K13687	0.0
K13686	0.0
K14159	0.0
K02399	0.0
K02398	1008.0
K02395	760.0
K02394	235.0
K02397	1353.0
K02396	2079.0
K02391	0.0
K02390	2105.0
K02393	235.0
K02392	2846.0
K13533	0.0
K13532	0.0
K13531	0.0
K13530	0.0
K01550	0.0
K05658	0.0
K14054	7.0
K02601	2907.0
K02970	2524.0
K05378	0.0
K12339	207.0
K14060	0.0
K11687	0.0
K11686	0.0
K11685	0.0
K11689	178.0
K11688	322.0
K08939	0.0
K03048	141.0
K03049	0.0
K13821	10.0
K13820	0.0
K03042	0.0
K03043	2399.0
K03040	2033.0
K03041	0.0
K03046	2540.0
K03047	0.0
K03044	0.0
K03045	0.0
K00348	389.0
K09847	0.0
K00692	7.0
K00638	1549.0
K00639	689.0
K00693	0.0
K00634	844.0
K00635	0.0
K00630	0.0
K00631	0.0
K00632	724.0
K00633	649.0
K00691	0.0
K00696	0.0
K00694	29.0
K00695	0.0
K10854	0.0
K07811	0.0
K07810	0.0
K07813	2807.0
K07812	1.0
K07814	876.0
K07816	9.0
K00090	0.0
K00091	371.0
K00094	157.0
K00096	1239.0
K00097	460.0
K00098	0.0
K00099	2539.0
K10228	0.0
K10229	0.0
K12548	0.0
K10222	0.0
K10220	0.0
K10221	0.0
K10227	0.0
K05822	1.0
K01949	0.0
K01945	2573.0
K01947	0.0
K01946	0.0
K01941	10.0
K01940	2275.0
K06357	0.0
K07729	4980.0
K07728	0.0
K07727	2951.0
K07726	691.0
K07725	0.0
K07724	0.0
K07723	80.0
K07722	239.0
K07721	0.0
K07720	6867.0
K00899	82.0
K05824	0.0
K00891	3972.0
K00892	0.0
K00895	242.0
K00897	244.0
K08151	3.0
K08153	0.0
K08154	0.0
K02948	2573.0
K02942	0.0
K02944	0.0
K05665	0.0
K02946	2573.0
K13793	0.0
K06352	0.0
K01769	0.0
K01768	242.0
K01761	0.0
K01760	247.0
K01762	0.0
K09578	0.0
K01766	0.0
K08164	0.0
K02493	2540.0
K08166	0.0
K08167	0.0
K02496	0.0
K02497	0.0
K02494	0.0
K02495	4383.0
K02498	0.0
K02499	198.0
K08168	0.0
K08169	212.0
K14415	357.0
K14414	3.0
K06881	2807.0
K00436	0.0
K06332	0.0
K12815	0.0
K12810	0.0
K06885	145.0
K00437	0.0
K06335	0.0
K06334	1320.0
K03547	1618.0
K03546	664.0
K03545	3859.0
K03544	3709.0
K03543	658.0
K06888	462.0
K10941	0.0
K03549	3.0
K03548	0.0
K10940	0.0
K02236	2.0
K02237	1659.0
K02234	0.0
K02232	1893.0
K02233	2326.0
K02230	7.0
K02231	3575.0
K06359	0.0
K02238	2079.0
K02239	0.0
K03723	1892.0
K03722	136.0
K03721	0.0
K03720	0.0
K03727	0.0
K03726	0.0
K03725	0.0
K03724	8.0
K06358	0.0
K12673	0.0
K12679	0.0
K12678	0.0
K06410	1334.0
K11898	0.0
K11899	0.0
K11896	235.0
K11897	0.0
K11894	235.0
K11895	235.0
K11892	235.0
K11893	235.0
K11890	0.0
K11891	235.0
K08762	0.0
K08764	0.0
K08765	0.0
K10418	0.0
K11325	0.0
K11326	0.0
K11327	0.0
K11328	0.0
K11329	0.0
K00151	0.0
K00150	0.0
K00153	0.0
K00400	0.0
K00407	0.0
K00406	3.0
K00405	3.0
K00404	3.0
K00158	0.0
K01342	0.0
K09388	0.0
K09386	0.0
K09384	0.0
K04094	657.0
K04095	357.0
K04096	2681.0
K04097	0.0
K04090	0.0
K04091	3.0
K04092	0.0
K04093	0.0
K04098	0.0
K04099	0.0
K01578	0.0
K01579	1390.0
K01574	0.0
K01575	1.0
K01576	0.0
K01577	0.0
K01571	1711.0
K01572	1860.0
K01573	4.0
K02009	610.0
K02008	5543.0
K02005	1815.0
K02004	15626.0
K02007	983.0
K02006	7972.0
K02001	4.0
K02000	0.0
K02003	20868.0
K02002	5.0
K03065	0.0
K08952	0.0
K03060	2009.0
K13809	0.0
K10948	0.0
K09607	0.0
K06125	0.0
K04337	0.0
K06120	157.0
K06121	0.0
K04336	0.0
K01127	0.0
K09703	0.0
K00004	0.0
K14699	0.0
K09702	68.0
K14698	0.0
K05311	0.0
K13829	0.0
K10943	0.0
K07291	0.0
K07290	0.0
K10206	2378.0
K10202	0.0
K10208	0.0
K10209	1.0
K01966	4.0
K01965	0.0
K01964	7.0
K01963	1561.0
K01962	398.0
K01961	2624.0
K01960	393.0
K01969	0.0
K01968	0.0
K07749	458.0
K07748	0.0
K07741	392.0
K07740	0.0
K07743	0.0
K07742	1946.0
K07745	0.0
K07744	0.0
K07746	0.0
K01299	551.0
K01295	415.0
K01297	361.0
K02922	0.0
K05603	0.0
K02921	0.0
K02926	2521.0
K05607	0.0
K02924	0.0
K05605	0.0
K02928	0.0
K02929	0.0
K00216	0.0
K00217	0.0
K00214	0.0
K00215	2907.0
K00213	0.0
K00210	0.0
K00211	0.0
K00218	0.0
K00219	146.0
K01035	0.0
K01034	749.0
K04517	2568.0
K01740	5365.0
K01031	0.0
K01746	74.0
K01745	289.0
K01744	485.0
K01749	668.0
K01039	26.0
K04518	471.0
K09591	0.0
K14129	0.0
K14128	0.0
K14121	0.0
K14120	0.0
K14123	0.0
K14122	0.0
K14125	0.0
K14124	0.0
K14127	0.0
K14126	0.0
K03521	2825.0
K03520	0.0
K03523	2543.0
K03522	2903.0
K03525	2623.0
K03524	2480.0
K03527	2704.0
K03526	2364.0
K03529	1948.0
K03528	0.0
K06338	0.0
K02217	794.0
K03299	216.0
K03298	7.0
K13472	0.0
K03293	473.0
K03292	4211.0
K03291	0.0
K03290	0.0
K03297	354.0
K03296	2300.0
K03295	390.0
K03294	688.0
K13009	0.0
K12690	0.0
K09743	0.0
K06022	0.0
K07190	0.0
K06021	0.0
K07192	245.0
K06020	0.0
K06027	0.0
K06026	0.0
K09744	0.0
K07991	0.0
K08749	0.0
K09835	0.0
K09834	0.0
K10439	4315.0
K06351	0.0
K09833	0.0
K10925	0.0
K10924	0.0
K10927	0.0
K10926	0.0
K10923	0.0
K10922	0.0
K09629	0.0
K10697	0.0
K00179	1007.0
K00172	846.0
K00171	164.0
K00170	165.0
K00177	856.0
K00176	856.0
K00175	1934.0
K00174	1198.0
K13478	0.0
K14338	0.0
K14339	0.0
K14335	0.0
K14337	0.0
K14330	0.0
K14331	0.0
K14333	0.0
K08918	0.0
K13479	341.0
K04078	2488.0
K04079	2524.0
K04076	80.0
K04077	2573.0
K04074	171.0
K04075	2538.0
K04072	1906.0
K04073	0.0
K04070	1555.0
K04071	0.0
K14597	0.0
K13318	0.0
K08280	0.0
K13641	50.0
K13640	1.0
K13643	21.0
K13642	0.0
K02027	20311.0
K02026	35093.0
K02025	37096.0
K02024	0.0
K02023	449.0
K02022	521.0
K02021	0.0
K02020	1482.0
K02029	3547.0
K02028	4402.0
K03886	0.0
K03887	0.0
K03884	0.0
K03885	192.0
K03881	0.0
K03888	0.0
K03889	0.0
K12998	0.0
K12999	0.0
K12992	249.0
K12993	0.0
K12990	350.0
K12991	0.0
K12996	1.0
K12997	0.0
K12994	0.0
K12995	0.0
K08979	0.0
K08978	1702.0
K03088	17909.0
K03089	235.0
K03086	3164.0
K03087	0.0
K08971	0.0
K08970	3.0
K03082	3.0
K03080	0.0
K08974	1807.0
K13868	0.0
K00918	165.0
K01553	0.0
K12214	0.0
K11646	235.0
K11645	0.0
K11641	0.0
K11640	0.0
K12736	0.0
K12733	0.0
K07507	919.0
K07506	0.0
K07505	0.0
K07504	0.0
K07503	0.0
K07502	1119.0
K07501	0.0
K07500	0.0
K07509	0.0
K07508	0.0
K11422	0.0
K08698	0.0
K10773	2790.0
K10774	0.0
K14286	0.0
K10778	3.0
K14287	0.0
K00140	760.0
K05501	0.0
K01903	243.0
K01902	243.0
K01905	0.0
K01904	0.0
K01907	0.0
K01906	0.0
K01909	0.0
K01908	0.0
K14534	887.0
K00147	2431.0
K07767	0.0
K07769	0.0
K07768	0.0
K06203	0.0
K06202	0.0
K09921	0.0
K09920	0.0
K09927	353.0
K09024	0.0
K09022	687.0
K09023	3.0
K09020	51.0
K09021	0.0
K02908	0.0
K02909	2573.0
K08218	392.0
K08219	0.0
K02904	2570.0
K02906	2521.0
K02907	2378.0
K02902	2538.0
K00230	7.0
K00231	235.0
K00232	0.0
K08976	3.0
K00234	0.0
K00239	891.0
K06209	1752.0
K09928	4.0
K01015	0.0
K01014	0.0
K01012	3679.0
K01011	179.0
K01010	0.0
K08920	0.0
K14103	0.0
K14102	0.0
K14101	0.0
K14100	0.0
K14105	0.0
K14104	0.0
K14109	0.0
K14108	0.0
K06401	0.0
K00893	0.0
K13402	0.0
K12858	0.0
K03503	620.0
K03502	2598.0
K03501	2518.0
K03500	2186.0
K08924	0.0
K02278	140.0
K02279	363.0
K12977	0.0
K02276	0.0
K02277	0.0
K02274	3.0
K02275	3.0
K13450	0.0
K13451	0.0
K13452	0.0
K13454	0.0
K13455	0.0
K12509	0.0
K12508	0.0
K12507	5.0
K12506	521.0
K12500	0.0
K12503	0.0
K05926	0.0
K09728	0.0
K14587	51.0
K06597	0.0
K06596	0.0
K06595	0.0
K06599	0.0
K06598	0.0
K07978	0.0
K07979	4865.0
K07976	0.0
K14585	0.0
K10907	2588.0
K10906	0.0
K10901	0.0
K10909	0.0
K10908	235.0
K09819	238.0
K09818	0.0
K09817	2496.0
K09816	2388.0
K09815	2675.0
K06374	1121.0
K06373	1114.0
K09812	2715.0
K09811	2829.0
K09810	977.0
K09724	0.0
K14582	0.0
K09721	0.0
K04058	3.0
K04059	0.0
K04050	0.0
K04051	0.0
K04052	0.0
K04053	0.0
K04054	0.0
K04055	0.0
K04056	3.0
K04057	0.0
K01047	0.0
K08975	0.0
K10015	0.0
K10014	235.0
K10017	0.0
K10016	0.0
K10011	0.0
K10010	140.0
K10013	0.0
K10012	366.0
K10019	0.0
K10018	0.0
K13665	0.0
K13664	0.0
K13663	0.0
K13662	0.0
K13661	0.0
K13660	0.0
K13669	0.0
K13668	0.0
K07641	3.0
K01466	58.0
K13590	0.0
K01464	1350.0
K01465	2699.0
K01462	4595.0
K01463	104.0
K01460	0.0
K01461	0.0
K13599	0.0
K13598	0.0
K01468	238.0
K01469	3.0
K09251	7.0
K09252	0.0
K02041	406.0
K02040	2749.0
K02043	0.0
K02045	680.0
K02044	406.0
K02047	683.0
K02046	683.0
K02049	4688.0
K02048	683.0
K05549	0.0
K05548	0.0
K06046	0.0
K03319	2.0
K03316	2.0
K03317	0.0
K03314	1.0
K03315	1532.0
K03312	1286.0
K03313	211.0
K03310	4796.0
K03311	335.0
K12052	0.0
K02945	2815.0
K06162	0.0
K06163	0.0
K06160	0.0
K06161	0.0
K06166	0.0
K00359	379.0
K06164	0.0
K06165	0.0
K06168	2488.0
K06169	0.0
K13020	0.0
K07158	0.0
K07159	0.0
K04835	0.0
K11621	0.0
K11991	0.0
K11622	0.0
K11996	9.0
K11627	0.0
K11626	0.0
K11629	0.0
K11628	0.0
K07561	0.0
K07560	2521.0
K07563	0.0
K07562	0.0
K07565	0.0
K07564	0.0
K07567	3414.0
K07566	2629.0
K07569	0.0
K07568	2789.0
K09925	0.0
K11199	0.0
K11198	0.0
K11192	0.0
K11191	0.0
K11196	0.0
K11195	0.0
K11194	0.0
K02492	774.0
K10713	0.0
K10710	247.0
K10711	140.0
K10716	0.0
K02490	2.0
K10714	0.0
K10715	0.0
K01929	2576.0
K01928	2608.0
K01923	2730.0
K01922	11.0
K01921	2599.0
K01920	0.0
K01926	1808.0
K01925	2577.0
K01924	2570.0
K07789	238.0
K07788	235.0
K07785	0.0
K07784	0.0
K07787	7.0
K07786	0.0
K07781	0.0
K07783	270.0
K07782	0.0
K05835	0.0
K06355	0.0
K14661	0.0
K09844	0.0
K00782	239.0
K00783	2573.0
K00784	2285.0
K00785	0.0
K00786	1196.0
K00039	0.0
K00036	362.0
K00037	0.0
K00034	110.0
K00035	0.0
K00032	0.0
K00033	362.0
K00030	204.0
K00031	2158.0
K01259	143.0
K01258	2262.0
K01255	884.0
K01256	3.0
K01251	1159.0
K01250	332.0
K01253	0.0
K01252	0.0
K09008	0.0
K09009	0.0
K09000	3.0
K09001	0.0
K09002	569.0
K09003	0.0
K09004	242.0
K09005	2.0
K09006	0.0
K09007	238.0
K09846	0.0
K08234	1293.0
K00258	0.0
K00259	218.0
K00252	0.0
K00253	0.0
K00256	0.0
K00257	481.0
K00254	0.0
K00255	0.0
K01079	437.0
K01078	3.0
K01071	235.0
K01070	0.0
K01073	0.0
K01077	816.0
K01076	90.0
K14472	0.0
K14471	0.0
K14470	0.0
K14475	8.0
K09841	0.0
K02788	141.0
K02782	0.0
K02783	30.0
K02781	35.0
K02786	141.0
K02787	0.0
K02784	0.0
K01060	90.0
K01787	319.0
K01786	1582.0
K01785	2552.0
K01784	4280.0
K01783	2832.0
K01782	6.0
K01781	0.0
K01780	0.0
K01789	0.0
K01788	1184.0
K02526	63.0
K02527	392.0
K02525	0.0
K02250	0.0
K02523	627.0
K02520	2496.0
K02521	0.0
K02258	0.0
K02259	3.0
K02528	2366.0
K02529	13429.0
K03781	976.0
K03780	723.0
K03783	2364.0
K03782	3.0
K03785	1083.0
K03784	806.0
K03787	978.0
K03786	1498.0
K03789	2025.0
K03788	0.0
K10700	0.0
K00342	393.0
K03124	0.0
K03120	0.0
K12527	336.0
K12526	0.0
K12525	0.0
K12524	364.0
K12523	0.0
K12522	0.0
K09789	181.0
K09788	60.0
K09787	1945.0
K09786	88.0
K09785	0.0
K09781	0.0
K09780	0.0
K10961	0.0
K10960	0.0
K10963	0.0
K10962	0.0
K10965	0.0
K10964	0.0
K10966	0.0
K09879	0.0
K06318	0.0
K06311	0.0
K06310	683.0
K06312	0.0
K06314	0.0
K06317	182.0
K11389	0.0
K11386	0.0
K11387	0.0
K11384	238.0
K11385	0.0
K11382	0.0
K11383	0.0
K11381	4.0
K11949	0.0
K10380	0.0
K04032	68.0
K04033	0.0
K04030	122.0
K04031	899.0
K04036	0.0
K04037	0.0
K04034	5.0
K04035	51.0
K04038	0.0
K04039	0.0
K07046	8.0
K07047	870.0
K07044	0.0
K07045	1406.0
K07042	2183.0
K07043	1740.0
K07040	1955.0
K07041	0.0
K07048	96.0
K07049	0.0
K08664	0.0
K02584	235.0
K10039	91.0
K10038	0.0
K10037	0.0
K10036	4.0
K04788	0.0
K04789	0.0
K04784	0.0
K04785	0.0
K04786	0.0
K04787	0.0
K04780	0.0
K04781	7.0
K04782	0.0
K04783	0.0
K13601	0.0
K13603	0.0
K13602	0.0
K13605	0.0
K13604	0.0
K13607	1.0
K02404	996.0
K05783	0.0
K05782	0.0
K05781	0.0
K05780	0.0
K05787	0.0
K05786	4.0
K05785	3.0
K05784	0.0
K05789	0.0
K05788	235.0
K01442	2116.0
K01443	1979.0
K01444	150.0
K01446	0.0
K01447	355.0
K01448	4536.0
K01449	762.0
K14803	0.0
K02069	12.0
K05569	381.0
K08008	0.0
K02063	0.0
K05566	376.0
K05565	1.0
K05563	0.0
K05562	0.0
K05561	0.0
K02064	0.0
K03338	402.0
K03339	0.0
K03330	0.0
K03331	0.0
K03332	0.0
K03333	0.0
K03335	353.0
K03336	350.0
K03337	402.0
K12956	0.0
K12957	3.0
K12954	0.0
K12955	0.0
K12952	0.0
K12953	0.0
K12950	0.0
K12951	0.0
K14733	0.0
K00109	0.0
K06148	4130.0
K06149	0.0
K06144	0.0
K06145	0.0
K06146	0.0
K06147	25466.0
K06141	0.0
K06142	1495.0
K06143	238.0
K11945	0.0
K08948	0.0
K08949	0.0
K00071	0.0
K14664	0.0
K13810	0.0
K14665	0.0
K03058	0.0
K11609	0.0
K11608	0.0
K14660	0.0
K11603	0.0
K11602	0.0
K11601	0.0
K11600	0.0
K11607	3.0
K11606	3.0
K11605	3.0
K11604	3.0
K10558	51.0
K10559	56.0
K10550	56.0
K10551	56.0
K10552	0.0
K10553	0.0
K10554	0.0
K10555	57.0
K10556	56.0
K10557	51.0
K03051	0.0
K03050	0.0
K07549	0.0
K07548	0.0
K07239	6.0
K07235	0.0
K07234	0.0
K07237	0.0
K07236	0.0
K07231	0.0
K07230	0.0
K07233	0.0
K07232	0.0
K02467	0.0
K05306	588.0
K05305	507.0
K05304	0.0
K05303	3.0
K05301	0.0
K02565	0.0
K08644	0.0
K08646	0.0
K08641	152.0
K08643	0.0
K08642	0.0
K12146	0.0
K00010	455.0
K00011	0.0
K00012	2464.0
K00013	2806.0
K00014	3423.0
K00016	2189.0
K09065	0.0
K08252	0.0
K08253	0.0
K08256	0.0
K08255	0.0
K08258	0.0
K08259	0.0
K00274	3.0
K00275	7.0
K00276	0.0
K00270	0.0
K00271	0.0
K00272	0.0
K00273	0.0
K00278	2103.0
K00279	0.0
K12675	0.0
K01277	389.0
K01274	0.0
K01273	979.0
K01271	607.0
K01270	2521.0
K01278	342.0
K00906	0.0
K00904	0.0
K00903	208.0
K00901	499.0
K13785	0.0
K00908	0.0
K11149	0.0
K01053	3.0
K01051	60.0
K01057	239.0
K01056	2573.0
K01055	0.0
K01054	0.0
K01058	0.0
K02500	2571.0
K02501	2570.0
K02502	1935.0
K02503	2338.0
K02504	0.0
K02505	0.0
K02506	0.0
K02507	0.0
K02508	0.0
K02509	0.0
K00291	0.0
K13410	0.0
K13148	0.0
K13419	0.0
K05825	0.0
K03106	2573.0
K03105	0.0
K03101	2983.0
K03100	5191.0
K12541	0.0
K12540	0.0
K12543	0.0
K12542	0.0
K12545	0.0
K12544	0.0
K12547	0.0
K12546	0.0
K12549	0.0
K06080	0.0
K11018	0.0
K11019	0.0
K11016	0.0
K11017	0.0
K11014	0.0
K11015	0.0
K11012	0.0
K11013	0.0
K11010	0.0
K11011	0.0
K06333	1098.0
K06880	0.0
K06883	3.0
K06882	0.0
K09857	238.0
K06884	0.0
K06887	0.0
K06886	4.0
K06889	3633.0
K10942	0.0
K09859	0.0
K09858	235.0
K10947	3790.0
K10946	0.0
K10945	0.0
K10944	0.0
K13284	0.0
K00483	5.0
K00481	0.0
K00480	0.0
K00486	0.0
K00485	0.0
K00484	0.0
K09901	0.0
K10929	0.0
K07684	0.0
K07685	0.0
K07686	0.0
K07687	0.0
K07681	0.0
K07688	0.0
K07689	0.0
K10928	0.0
K04018	0.0
K04019	69.0
K04014	2.0
K04015	5.0
K04016	0.0
K04017	0.0
K04013	1.0
K07060	0.0
K07061	0.0
K07062	3.0
K07063	0.0
K07064	0.0
K07065	0.0
K07066	350.0
K07067	80.0
K07068	0.0
K07069	350.0
K01121	0.0
K13629	0.0
K13628	3.0
K13623	0.0
K13622	3.0
K13620	0.0
K13626	841.0
K08586	0.0
K08587	0.0
K01428	360.0
K01429	360.0
K01422	235.0
K01423	5.0
K01420	2415.0
K01421	2448.0
K01426	650.0
K01427	0.0
K01424	1542.0
K01425	512.0
K08068	0.0
K07538	0.0
K13086	0.0
K13085	0.0
K07287	0.0
K07824	0.0
K07682	0.0
K02722	0.0
K12978	0.0
K12979	0.0
K12972	0.0
K12973	0.0
K12974	0.0
K12975	0.0
K12976	0.0
K07821	0.0
K07683	0.0
K14750	0.0
K14751	0.0
K14953	0.0
K12288	0.0
K12289	0.0
K12282	0.0
K12283	0.0
K12280	0.0
K12281	0.0
K12286	0.0
K12287	0.0
K12284	0.0
K12285	0.0
K11957	0.0
K11956	0.0
K11955	0.0
K11954	0.0
K11953	0.0
K11952	0.0
K11951	0.0
K11950	0.0
K11959	0.0
K11958	0.0
K13889	0.0
K13888	235.0
K11963	0.0
K07217	22.0
K07216	2615.0
K07215	0.0
K07214	354.0
K07213	383.0
K07212	0.0
K07219	245.0
K07218	0.0
K12150	0.0
K08689	0.0
K08688	0.0
K00402	0.0
K00401	0.0
K11994	0.0
K00152	0.0
K01043	52.0
K00154	0.0
K00157	0.0
K00156	234.0
K10533	0.0
K10530	0.0
K10531	0.0
K10536	744.0
K10537	56.0
K10535	0.0
K10538	0.0
K10539	56.0
K00073	0.0
K13934	0.0
K00076	160.0
K00077	1790.0
K00074	2479.0
K00075	2537.0
K00078	0.0
K00079	0.0
K02290	0.0
K02563	2573.0
K02292	0.0
K08966	0.0
K02294	0.0
K08278	0.0
K08279	0.0
K08274	0.0
K08275	0.0
K08276	0.0
K08277	0.0
K00298	0.0
K00299	3.0
K00296	0.0
K00297	1987.0
K00294	0.0
K00292	0.0
K00293	0.0
K00290	1954.0
K07757	0.0
K12089	0.0
K01210	0.0
K01213	0.0
K01212	378.0
K01215	0.0
K01214	0.0
K01217	0.0
K01216	0.0
K01219	0.0
K01218	383.0
K02749	0.0
K02746	307.0
K02747	298.0
K02744	649.0
K02745	302.0
K02742	0.0
K00924	7.0
K00925	2974.0
K00926	1872.0
K00927	2573.0
K00928	2777.0
K00929	1592.0
K12085	0.0
K02298	0.0
K02299	0.0
K02568	1.0
K02569	235.0
K02562	0.0
K02291	3.0
K02560	0.0
K02293	0.0
K02566	220.0
K02567	236.0
K02564	2543.0
K02297	0.0
K03169	4549.0
K03168	2537.0
K03163	0.0
K03162	0.0
K03167	0.0
K03166	0.0
K11038	0.0
K11039	0.0
K11030	0.0
K11031	0.0
K11032	0.0
K11033	0.0
K11034	0.0
K11035	0.0
K11036	0.0
K11037	0.0
K02546	0.0
K07668	157.0
K07669	0.0
K07666	3.0
K07667	2105.0
K07664	0.0
K07665	625.0
K07662	0.0
K07663	3.0
K07660	0.0
K07661	0.0
K03927	1653.0
K07008	0.0
K07009	447.0
K07002	1.0
K07003	1667.0
K07000	0.0
K07001	1127.0
K07006	4.0
K07007	4162.0
K07004	0.0
K07005	2631.0
K03921	0.0
K02956	2573.0
K09725	0.0
K09181	7.0
K08599	0.0
K08598	0.0
K08591	3523.0
K08590	390.0
K01156	33.0
K01154	3058.0
K01407	0.0
K01400	0.0
K01153	2542.0
K01150	0.0
K01151	2334.0
K01408	0.0
K01409	2739.0
K01158	0.0
K01159	908.0
K05523	0.0
K05522	0.0
K05521	837.0
K05520	630.0
K05527	0.0
K05526	0.0
K05525	0.0
K05524	51.0
K05529	0.0
K14518	0.0
K14519	3.0
K05949	0.0
K01754	1973.0
K05942	0.0
K01027	0.0
K02171	0.0
K02170	0.0
K02173	22.0
K02172	0.0
K01751	603.0
K06416	150.0
K06417	0.0
K06414	0.0
K06947	0.0
K03379	0.0
K03808	3.0
K03809	10.0
K03806	0.0
K06412	1877.0
K03804	0.0
K12296	1.0
K03802	1.0
K03803	414.0
K06413	1.0
K10808	0.0
K06411	1323.0
K01028	59.0
K01029	723.0
K11931	0.0
K11930	0.0
K11933	0.0
K11932	0.0
K11935	0.0
K11934	0.0
K11937	0.0
K11936	0.0
K11939	0.0
K11938	0.0
K10800	3.0
K06419	1.0
K11929	0.0
K07271	2484.0
K07270	0.0
K07273	189.0
K07272	0.0
K07275	0.0
K07274	0.0
K07277	627.0
K07276	0.0
K07279	0.0
K07278	235.0
K10623	0.0
K02481	711.0
K11520	0.0
K02480	0.0
K08170	1.0
K02485	0.0
K02484	449.0
K02487	0.0
K08600	3627.0
K08603	0.0
K08602	999.0
K08605	0.0
K08604	0.0
K09956	3.0
K09957	0.0
K09954	3.0
K09955	1660.0
K09952	2.0
K09953	0.0
K09950	0.0
K09951	1165.0
K09958	3.0
K09959	0.0
K07495	21.0
K07494	4.0
K07497	1878.0
K07496	358.0
K07491	1634.0
K07490	0.0
K07493	0.0
K07492	0.0
K07499	0.0
K07498	0.0
K11209	0.0
K11208	0.0
K11204	0.0
K11203	10.0
K11202	17.0
K11201	0.0
K11200	0.0
K00058	3720.0
K00059	5758.0
K00728	0.0
K00729	0.0
K00055	0.0
K00057	2570.0
K00050	657.0
K00051	0.0
K00720	0.0
K00721	564.0
K14424	0.0
K06033	0.0
K14189	0.0
K14188	1.0
K06364	0.0
K14187	0.0
K01239	368.0
K01238	3.0
K01897	2133.0
K01232	205.0
K01895	939.0
K01230	0.0
K01893	2538.0
K01236	0.0
K01235	8.0
K01890	2573.0
K02768	95.0
K02769	58.0
K02760	1520.0
K02761	641.0
K02763	0.0
K02764	0.0
K02765	437.0
K00948	3494.0
K00949	1809.0
K00942	2730.0
K00943	1047.0
K00940	508.0
K00941	4677.0
K00946	1013.0
K00947	0.0
K00944	0.0
K00945	6072.0
K01097	0.0
K01096	0.0
K01095	239.0
K01093	235.0
K01092	1076.0
K01091	6640.0
K01090	2466.0
K03499	5909.0
K03498	4887.0
K03491	155.0
K03490	354.0
K03493	0.0
K03492	8.0
K03495	2572.0
K03497	6588.0
K03496	7697.0
K02817	0.0
K02814	0.0
K02815	0.0
K02810	413.0
K02548	1550.0
K02549	4.0
K02818	0.0
K02819	408.0
K03637	680.0
K03636	3.0
K03147	2230.0
K03146	0.0
K08851	0.0
K06518	2318.0
K09729	314.0
K06048	0.0
K06045	6.0
K06044	0.0
K09727	0.0
K09726	0.0
K06041	825.0
K09720	0.0
K09723	0.0
K06042	1214.0
K09897	0.0
K09896	0.0
K09895	0.0
K09894	0.0
K09893	0.0
K09892	0.0
K09891	0.0
K09890	0.0
K09899	0.0
K09898	0.0
K03622	0.0
K07648	0.0
K07649	0.0
K07398	0.0
K07399	1.0
K11056	0.0
K11057	0.0
K11054	0.0
K11055	0.0
K07640	0.0
K07393	5.0
K07390	3.0
K07391	2427.0
K07644	3.0
K07645	3.0
K07646	2657.0
K07647	0.0
K10896	0.0
K07024	9472.0
K07025	4054.0
K07026	0.0
K07027	1512.0
K07020	0.0
K07021	0.0
K07022	0.0
K07023	2591.0
K07028	0.0
K07029	3380.0
K10094	0.0
K01390	0.0
K01392	0.0
K01399	0.0
K02673	0.0
K05893	0.0
K05897	0.0
K05896	1949.0
K05895	593.0
K05899	0.0
K05898	0.0
K00555	0.0
K00554	1543.0
K00557	0.0
K00556	620.0
K00551	0.0
K00559	0.0
K00558	4526.0
K01170	0.0
K01173	204.0
K01174	1.0
K01175	3.0
K01176	56.0
K01178	3.0
K01179	2057.0
K14578	0.0
K14579	0.0
K08951	0.0
K08950	0.0
K08953	0.0
K03828	4.0
K03829	0.0
K03820	623.0
K03821	0.0
K03822	0.0
K03823	1441.0
K03824	0.0
K03825	58.0
K03826	1430.0
K03827	723.0
K12248	0.0
K12246	0.0
K12247	0.0
K12242	0.0
K12243	0.0
K12240	0.0
K12241	0.0
K11919	0.0
K11918	0.0
K11913	0.0
K11912	0.0
K11911	0.0
K11910	235.0
K11917	0.0
K11916	235.0
K11915	235.0
K11914	235.0
K12068	0.0
K12069	0.0
K12062	0.0
K12063	0.0
K12060	0.0
K12061	0.0
K12066	0.0
K12067	0.0
K12064	0.0
K12065	0.0
K07259	185.0
K07258	5248.0
K07253	0.0
K07251	0.0
K07250	360.0
K07257	235.0
K07256	0.0
K07255	0.0
K07254	0.0
K05372	0.0
K05373	0.0
K05370	0.0
K05371	0.0
K05374	0.0
K05375	0.0
K09970	0.0
K09971	0.0
K09972	5.0
K09973	7.0
K09974	3.0
K09975	0.0
K09976	141.0
K09978	0.0
K09979	334.0
K11261	863.0
K11260	0.0
K11263	0.0
K11264	0.0
K10793	3.0
K10796	3.0
K10797	190.0
K10794	0.0
K10795	3.0
K00700	3260.0
K00701	0.0
K10798	0.0
K00703	3094.0
K00705	2377.0
K09828	0.0
K10133	0.0
K13053	0.0
K03192	3.0
K00964	0.0
K00965	1888.0
K00966	152.0
K00960	0.0
K00961	0.0
K00962	2565.0
K00963	494.0
K00969	2412.0
K12681	0.0
K02703	0.0
K08364	0.0
K08365	0.0
K02706	0.0
K08363	0.0
K08361	0.0
K02708	0.0
K02709	0.0
K08368	235.0
K08369	236.0
K01615	156.0
K01617	0.0
K01616	0.0
K01611	147.0
K01610	1922.0
K01613	1146.0
K01612	0.0
K01619	1908.0
K01618	0.0
K02834	2338.0
K02835	2573.0
K05281	0.0
K03619	0.0
K03618	0.0
K03617	2653.0
K03616	268.0
K03615	2602.0
K03614	1973.0
K03613	2559.0
K03612	2526.0
K03611	0.0
K03610	1945.0
K09705	235.0
K09704	711.0
K09701	3.0
K09700	0.0
K09709	0.0
K06391	296.0
K06390	1802.0
K06393	1799.0
K06392	1453.0
K06395	145.0
K06394	1001.0
K06397	1117.0
K06396	1086.0
K06399	1122.0
K06398	1803.0
K06435	0.0
K11078	0.0
K11079	0.0
K11074	0.0
K11075	0.0
K11076	0.0
K11077	0.0
K11070	1945.0
K11071	1945.0
K11072	2162.0
K11073	0.0
K06935	0.0
K06934	96.0
K06937	238.0
K06936	7.0
K06931	0.0
K06930	0.0
K06933	0.0
K06932	0.0
K06939	0.0
K06938	0.0
K13381	0.0
K05916	3.0
K05917	0.0
K05914	0.0
K05915	0.0
K05912	0.0
K05913	0.0
K05910	0.0
K05911	0.0
K05918	0.0
K05919	1899.0
K00392	0.0
K00390	37.0
K00397	0.0
K00395	235.0
K00394	1153.0
K01884	0.0
K00399	0.0
K01886	2390.0
K01376	0.0
K01372	623.0
K09149	0.0
K09148	0.0
K01225	80.0
K09145	351.0
K09144	350.0
K09147	0.0
K09146	0.0
K09141	235.0
K09140	0.0
K09143	0.0
K09142	0.0
K05709	0.0
K05708	0.0
K05879	552.0
K05878	552.0
K05875	0.0
K05874	0.0
K05877	0.0
K05876	0.0
K05873	235.0
K00579	0.0
K00578	0.0
K00577	0.0
K00575	1990.0
K00574	646.0
K00573	238.0
K00571	1709.0
K00570	0.0
K01118	86.0
K01119	132.0
K01157	0.0
K01112	0.0
K01113	3.0
K04477	1205.0
K01114	0.0
K01115	0.0
K08087	0.0
K01315	0.0
K08085	0.0
K08084	0.0
K08083	0.0
K08082	0.0
K08081	0.0
K08080	0.0
K01152	52.0
K01401	0.0
K09826	0.0
K06344	0.0
K06345	0.0
K09822	3.0
K06343	0.0
K10938	0.0
K06341	0.0
K10934	0.0
K10935	0.0
K10932	0.0
K11052	0.0
K10930	0.0
K06349	0.0
K11053	0.0
K10754	0.0
K01755	2782.0
K10200	220.0
K02132	0.0
K02137	0.0
K03840	0.0
K03841	235.0
K13028	0.0
K13799	0.0
K13798	0.0
K13795	0.0
K13794	0.0
K13021	0.0
K13792	0.0
K13791	0.0
K13790	0.0
K12268	0.0
K12269	141.0
K12262	0.0
K12263	0.0
K12264	0.0
K12265	0.0
K12266	0.0
K12267	2458.0
K01757	0.0
K12237	0.0
K13243	0.0
K13245	0.0
K13244	0.0
K13246	0.0
K03264	0.0
K03265	0.0
K03263	0.0
K03268	0.0
K03269	392.0
K12415	0.0
K10211	0.0
K09918	0.0
K09919	0.0
K06720	0.0
K09913	0.0
K09910	0.0
K09911	0.0
K09916	0.0
K09917	0.0
K06726	217.0
K09915	3.0
K11535	0.0
K11534	51.0
K11537	212.0
K11531	0.0
K11533	0.0
K11532	0.0
K11249	292.0
K11539	0.0
K00762	3042.0
K00763	1949.0
K00760	2540.0
K00761	2570.0
K00766	1840.0
K00767	2028.0
K00764	3320.0
K00765	2562.0
K00768	1979.0
K00769	0.0
K11059	0.0
K00186	0.0
K00187	0.0
K00184	9.0
K00185	240.0
K00183	55.0
K00180	1236.0
K00188	0.0
K00189	0.0
K10110	1406.0
K10111	0.0
K10112	2173.0
K10113	0.0
K10114	0.0
K10115	0.0
K10116	0.0
K10117	2658.0
K10118	3094.0
K10119	3072.0
K04641	0.0
K04643	0.0
K04642	0.0
K13282	1.0
K00988	0.0
K00989	160.0
K00986	133.0
K00984	350.0
K00985	0.0
K00982	0.0
K00983	992.0
K00980	341.0
K00981	2814.0
K01585	627.0
K01584	0.0
K01586	3714.0
K13498	0.0
K01580	398.0
K01583	283.0
K01582	431.0
K13497	822.0
K01589	212.0
K01588	2576.0
K14941	0.0
K08347	0.0
K08348	0.0
K02720	0.0
K14949	0.0
K02723	0.0
K03459	0.0
K03458	1631.0
K03455	666.0
K03457	96.0
K03451	220.0
K03981	0.0
K03980	561.0
K02614	790.0
K01639	1300.0
K01638	0.0
K01637	0.0
K01636	1.0
K01635	1.0
K01634	0.0
K01633	481.0
K01632	0.0
K01631	0.0
K01630	289.0
K02615	0.0
K02588	530.0
K02589	446.0
K02858	235.0
K02859	0.0
K14051	0.0
K14053	0.0
K14052	0.0
K02852	0.0
K02853	0.0
K02850	0.0
K02851	0.0
K14059	366.0
K14058	0.0
K02586	96.0
K02587	175.0
K03679	0.0
K03671	5025.0
K03670	3.0
K03673	0.0
K03672	0.0
K03675	0.0
K03674	0.0
K03677	0.0
K03676	0.0
K09761	2496.0
K09760	482.0
K09763	0.0
K09762	1925.0
K09765	1946.0
K09764	322.0
K09767	96.0
K06006	0.0
K09769	240.0
K09768	683.0
K10353	0.0
K03187	360.0
K03186	977.0
K03185	0.0
K03184	0.0
K03183	1627.0
K03182	928.0
K03181	0.0
K03189	360.0
K03188	360.0
K02715	0.0
K12455	0.0
K12454	3.0
K12453	0.0
K12452	58.0
K12451	0.0
K07358	0.0
K07356	0.0
K07357	0.0
K07354	0.0
K07355	0.0
K07352	0.0
K07353	0.0
K07350	0.0
K07351	0.0
K06919	627.0
K06918	0.0
K06917	1.0
K06916	0.0
K06915	949.0
K06914	0.0
K06913	0.0
K06912	0.0
K06911	629.0
K06910	591.0
K08986	0.0
K08987	1.0
K08984	3.0
K08985	0.0
K08982	8.0
K08983	0.0
K08980	0.0
K08981	5.0
K08988	0.0
K08989	0.0
K02252	0.0
K05934	1888.0
K05936	1888.0
K05937	0.0
K02253	0.0
K05939	6.0
K00378	2362.0
K00375	2092.0
K00374	470.0
K00376	0.0
K00371	235.0
K00370	235.0
K00373	235.0
K00372	3.0
K01358	3272.0
K09166	3.0
K09165	0.0
K09164	0.0
K09163	334.0
K09162	3.0
K09161	0.0
K09160	0.0
K01354	3.0
K01355	0.0
K01356	2409.0
K05601	1.0
K05851	0.0
K03807	0.0
K05606	350.0
K02927	0.0
K05974	0.0
K03805	0.0
K05976	0.0
K00519	0.0
K00518	0.0
K03800	752.0
K00511	0.0
K00510	0.0
K03801	389.0
K00515	0.0
K00514	0.0
K00517	0.0
K05971	0.0
K03154	1970.0
K11147	0.0
K05581	0.0
K05580	0.0
K05583	0.0
K05582	0.0
K05585	0.0
K05584	0.0
K05587	0.0
K05586	0.0
K05589	235.0
K03150	3333.0
K03623	0.0
K03152	2478.0
K14200	0.0
K14201	0.0
K14202	0.0
K03621	2428.0
K14204	0.0
K14205	8.0
K01134	350.0
K01135	55.0
K01136	6.0
K01137	3.0
K01130	377.0
K01132	0.0
K01133	414.0
K01138	1057.0
K01139	160.0
K02113	2134.0
K02112	3088.0
K02111	2406.0
K02446	238.0
K02117	1763.0
K02116	586.0
K02115	3088.0
K02114	3088.0
K02119	1298.0
K02118	2390.0
K02448	0.0
K01036	0.0
K03212	0.0
K13007	0.0
K13006	1.0
K13005	0.0
K13004	350.0
K13001	0.0
K06404	1278.0
K01032	0.0
K06951	235.0
K03862	0.0
K03863	0.0
K06406	1803.0
K06957	0.0
K05020	3.0
K06400	1347.0
K06403	1279.0
K06954	0.0
K10814	0.0
K10817	0.0
K10816	0.0
K07136	0.0
K03242	0.0
K03243	0.0
K12202	0.0
K12203	0.0
K12206	0.0
K12207	0.0
K12204	0.0
K12205	0.0
K12208	0.0
K12209	0.0
K13919	157.0
K13918	0.0
K06214	0.0
K06215	1568.0
K09936	1129.0
K06217	2573.0
K09930	3.0
K09931	0.0
K09932	3.0
K06213	1904.0
K09938	0.0
K09939	390.0
K11517	0.0
K06337	0.0
K13301	0.0
K00748	341.0
K00745	0.0
K00743	0.0
K07165	3.0
K07164	628.0
K07167	0.0
K07166	1911.0
K07161	1.0
K07160	79.0
K07163	0.0
K07162	43.0
K07169	0.0
K07168	0.0
K06336	0.0
K01839	1686.0
K01838	213.0
K01835	337.0
K01834	7344.0
K01837	0.0
K01830	0.0
K00608	0.0
K02632	0.0
K02630	0.0
K02631	0.0
K08322	57.0
K08323	14.0
K08320	0.0
K08321	54.0
K08326	0.0
K08324	0.0
K08325	212.0
K01659	0.0
K01658	1815.0
K02637	0.0
K01653	2815.0
K01652	4762.0
K01655	0.0
K01654	1336.0
K01657	2049.0
K02874	2570.0
K02875	0.0
K02876	2540.0
K02877	0.0
K02871	2470.0
K02873	0.0
K02878	2573.0
K02879	2432.0
K14070	0.0
K09749	1866.0
K09748	2537.0
K06023	3893.0
K09742	0.0
K09741	0.0
K09740	52.0
K09747	2043.0
K09746	0.0
K09745	0.0
K06024	1916.0
K03477	0.0
K03476	208.0
K03475	593.0
K03474	392.0
K03473	389.0
K03472	0.0
K03471	144.0
K03470	2519.0
K03478	490.0
K02304	2414.0
K02305	0.0
K02302	680.0
K02303	1.0
K02300	0.0
K02301	4.0
K03653	0.0
K03652	31.0
K03651	0.0
K03650	2431.0
K03657	6110.0
K03656	0.0
K03655	3984.0
K03654	2260.0
K03658	350.0
K12439	0.0
K12431	0.0
K12430	0.0
K12433	0.0
K12432	0.0
K12435	0.0
K12434	0.0
K12437	0.0
K12436	0.0
K06979	0.0
K06978	569.0
K06971	344.0
K06970	4.0
K06973	2130.0
K06972	1760.0
K06975	425.0
K06974	0.0
K06977	0.0
K06976	350.0
K07082	2409.0
K07083	568.0
K07080	1490.0
K07081	390.0
K07086	0.0
K07087	0.0
K07084	48.0
K07085	737.0
K07088	4291.0
K07089	1269.0
K01317	0.0
K11162	0.0
K11163	0.0
K11161	0.0
K11168	0.0
K00356	0.0
K00355	0.0
K00354	0.0
K00353	0.0
K00351	337.0
K00350	337.0
K05952	0.0
K05953	0.0
K05951	0.0
K05956	0.0
K05957	0.0
K00358	9.0
K00689	0.0
K00688	4161.0
K00681	509.0
K00680	1654.0
K00683	0.0
K00685	3.0
K00684	238.0
K00687	0.0
K00686	0.0
K05831	0.0
K05830	0.0
K05833	2428.0
K05832	1745.0
K05834	0.0
K05837	2436.0
K05836	0.0
K05839	0.0
K05838	0.0
K07677	0.0
K00533	1132.0
K00532	0.0
K00531	0.0
K00530	0.0
K00537	2204.0
K00536	0.0
K00535	0.0
K00534	235.0
K00539	0.0
K00538	0.0
K11029	0.0
K14260	705.0
K14261	235.0
K14266	0.0
K14267	0.0
K14268	0.0
K14269	0.0
K01337	0.0
K01338	2936.0
K02683	0.0
K02682	0.0
K02681	0.0
K02680	0.0
K02687	2379.0
K02686	0.0
K02685	0.0
K02689	0.0
K02688	244.0
K00824	548.0
K00827	0.0
K00826	2764.0
K00821	4582.0
K00820	2949.0
K00823	8.0
K00822	0.0
K00829	0.0
K00828	0.0
K01488	273.0
K01489	2198.0
K01484	0.0
K01485	593.0
K01486	1861.0
K01487	340.0
K01480	1652.0
K01481	0.0
K01482	1.0
K01483	0.0
K02469	4280.0
K02468	0.0
K02466	0.0
K02465	0.0
K02464	0.0
K02463	0.0
K02462	0.0
K02461	0.0
K02460	0.0
K08969	8.0
K13061	0.0
K13060	0.0
K13063	0.0
K13062	0.0
K13069	0.0
K08964	0.0
K06363	0.0
K03079	240.0
K06342	0.0
K03078	0.0
K13289	0.0
K13288	0.0
K13285	0.0
K13287	0.0
K13286	0.0
K13281	80.0
K13280	702.0
K13283	0.0
K00054	1.0
K04496	0.0
K05369	0.0
K05368	0.0
K03228	3.0
K03229	3.0
K00052	2430.0
K03222	3.0
K03223	3.0
K03220	0.0
K03221	0.0
K03226	3.0
K03227	3.0
K03224	3.0
K03225	0.0
K09482	0.0
K09483	0.0
K13836	0.0
K12228	0.0
K05360	0.0
K12224	0.0
K12225	0.0
K12226	0.0
K12227	0.0
K12220	0.0
K05363	281.0
K12222	0.0
K12223	0.0
K08681	1567.0
K08680	0.0
K08683	0.0
K08682	0.0
K08685	0.0
K08684	0.0
K08687	0.0
K08686	0.0
K11755	1913.0
K11754	6392.0
K11751	0.0
K11750	0.0
K11753	4901.0
K11752	2834.0
K02407	1365.0
K13938	0.0
K13936	0.0
K13935	0.0
K02406	4097.0
K13933	0.0
K13932	0.0
K13931	0.0
K13930	0.0
K12088	0.0
K12081	0.0
K12082	0.0
K12083	0.0
K12084	0.0
K12086	0.0
K12087	0.0
K09611	0.0
K09612	0.0
K04940	0.0
K10085	0.0
K05394	0.0
K05395	0.0
K06340	0.0
K13043	211.0
K07149	1292.0
K07148	188.0
K07147	3.0
K07146	1.0
K07145	1.0
K07144	0.0
K07143	0.0
K07142	0.0
K07141	1014.0
K07140	0.0
K10156	0.0
K10150	0.0
K10620	0.0
K10621	0.0
K14028	0.0
K14029	0.0
K01817	1554.0
K01816	238.0
K01815	819.0
K01814	2571.0
K01813	589.0
K01812	1641.0
K01811	3137.0
K01810	2615.0
K01819	2.0
K01818	319.0
K14580	0.0
K05379	0.0
K08304	235.0
K08305	235.0
K08306	235.0
K08307	624.0
K08300	235.0
K08301	2002.0
K08302	239.0
K08303	4846.0
K08308	0.0
K08309	204.0
K14671	0.0
K14670	0.0
K14673	0.0
K14672	0.0
K01673	296.0
K01672	0.0
K01671	0.0
K01677	2039.0
K01676	389.0
K01674	0.0
K01679	174.0
K01678	1977.0
K02899	2540.0
K02896	0.0
K02897	638.0
K02895	2573.0
K02892	2573.0
K02890	2573.0
K10811	0.0
K02096	0.0
K02097	0.0
K02094	0.0
K02095	0.0
K02092	0.0
K02093	0.0
K02099	2207.0
K03411	1603.0
K03410	1636.0
K03413	2601.0
K03412	1168.0
K03415	1499.0
K03414	235.0
K03417	0.0
K03416	0.0
K03418	0.0
K05376	0.0
K02320	0.0
K02322	0.0
K02323	0.0
K05377	0.0
K13542	2439.0
K13543	0.0
K13540	0.0
K13541	0.0
K12145	0.0
K12144	0.0
K12147	0.0
K12410	2697.0
K12141	621.0
K12140	621.0
K12143	1.0
K12142	0.0
K12149	0.0
K12148	0.0
K07312	0.0
K07313	41.0
K07310	1.0
K07311	5.0
K07316	113.0
K07317	0.0
K07314	0.0
K07315	290.0
K07318	21.0
K07319	530.0
K03936	0.0
K03425	0.0
K03426	1915.0
K03427	2888.0
K03420	0.0
K03421	0.0
K03422	0.0
K03423	0.0
K03756	0.0
K03757	0.0
K03206	0.0
K03755	0.0
K11144	151.0
K11145	1945.0
K05972	0.0
K05973	0.0
K03752	239.0
K05978	0.0
K05979	1.0
K03753	288.0
K00331	393.0
K00330	393.0
K00333	4.0
K00332	4.0
K00335	1777.0
K00334	1922.0
K00337	628.0
K00336	3266.0
K00339	393.0
K00338	342.0
K03751	0.0
K06953	0.0
K06952	7.0
K06407	1804.0
K06950	4412.0
K10819	141.0
K06956	56.0
K06955	0.0
K06402	205.0
K10815	0.0
K06959	2131.0
K06958	2180.0
K06409	3440.0
K06408	590.0
K09129	0.0
K09128	309.0
K09123	309.0
K09122	0.0
K09121	1493.0
K09120	0.0
K09127	0.0
K09126	242.0
K09125	4.0
K09124	0.0
K01233	0.0
K05819	0.0
K05818	0.0
K01896	0.0
K05813	1366.0
K05812	0.0
K05811	0.0
K05810	2095.0
K05817	0.0
K05816	0.0
K05815	419.0
K05814	86.0
K01894	3.0
K01892	2573.0
K01234	297.0
K01144	703.0
K01146	0.0
K01141	0.0
K01416	0.0
K11434	0.0
K01415	0.0
K06354	0.0
K01414	3.0
K09836	0.0
K01318	0.0
K01319	0.0
K01312	0.0
K06350	0.0
K02669	1688.0
K02668	0.0
K02665	0.0
K02664	1.0
K02667	0.0
K02666	0.0
K02661	0.0
K02660	0.0
K02663	1.0
K02662	216.0
K00809	0.0
K00808	0.0
K00806	2578.0
K00805	1788.0
K00804	0.0
K00803	7.0
K00802	0.0
K00801	3.0
K00800	2223.0
K10921	0.0
K02409	1417.0
K02408	1871.0
K02401	1190.0
K02400	1838.0
K02403	0.0
K02402	0.0
K02405	1878.0
K05364	1407.0
K05367	448.0
K05366	5147.0
K10210	0.0
K10216	0.0
K13049	350.0
K13048	0.0
K13739	0.0
K10215	0.0
K06122	0.0
K13735	0.0
K13734	0.0
K13041	0.0
K13040	0.0
K13731	0.0
K13730	0.0
K13733	0.0
K13732	0.0
K04516	390.0
K03204	0.0
K03205	4422.0
K03207	0.0
K03200	0.0
K03201	0.0
K03202	0.0
K03203	0.0
K03208	0.0
K03758	237.0
K03759	0.0
K09469	0.0
K09461	0.0
K06204	469.0
K00178	0.0
K13950	0.0
K13953	0.0
K13955	0.0
K13954	1257.0
K10920	0.0
K06324	0.0
K11777	157.0
K11779	0.0
K11778	0.0
K06325	0.0
K12600	0.0
K07432	0.0
K07430	0.0
K06326	0.0
K07128	0.0
K07121	0.0
K07120	0.0
K07123	3.0
K07122	0.0
K07125	0.0
K07124	2042.0
K07127	3.0
K07126	1150.0
K01870	2573.0
K01873	2922.0
K01872	2573.0
K01875	2573.0
K01874	2923.0
K01876	2627.0
K01879	237.0
K01878	237.0
K06321	0.0
K00476	0.0
K00477	0.0
K00474	0.0
K00472	0.0
K00470	0.0
K00471	0.0
K00478	0.0
K00479	0.0
K04775	0.0
K04774	0.0
K04777	0.0
K04776	0.0
K04771	3.0
K04770	0.0
K04773	635.0
K04772	3.0
K04779	0.0
K04778	0.0
K14657	0.0
K14656	0.0
K14654	0.0
K14653	0.0
K14652	3218.0
K14659	0.0
K14658	0.0
K14386	0.0
K09926	0.0
K01699	0.0
K01698	801.0
K01695	2078.0
K01697	0.0
K01696	2134.0
K01690	0.0
K01693	2182.0
K01692	853.0
K07227	0.0
K03439	2329.0
K03438	3698.0
K13380	0.0
K03928	257.0
K03925	2149.0
K03924	1879.0
K03431	2500.0
K03926	238.0
K03437	2334.0
K03436	2814.0
K03435	0.0
K03434	0.0
K02348	312.0
K02342	1192.0
K02343	2332.0
K02340	2355.0
K02341	2572.0
K02346	3036.0
K02347	4.0
K02344	0.0
K02345	0.0
K03697	227.0
K03696	2188.0
K03695	2572.0
K03694	235.0
K03693	0.0
K03692	0.0
K03690	0.0
K03699	1617.0
K03698	1910.0
K13566	0.0
K12164	0.0
K07338	0.0
K07339	160.0
K07334	142.0
K07335	1941.0
K07336	3.0
K07337	0.0
K07330	0.0
K07331	0.0
K07332	0.0
K07333	0.0
K09695	3.0
K09694	3.0
K09697	161.0
K09696	161.0
K09691	2279.0
K09690	1967.0
K09693	1.0
K09692	206.0
K09699	0.0
K09698	2.0
K07590	157.0
K07591	0.0
K07592	0.0
K05998	0.0
K05999	0.0
K05996	0.0
K05997	0.0
K05994	0.0
K05995	777.0
K05993	359.0
K05991	0.0
K10837	0.0
K00319	0.0
K00318	0.0
K00648	2716.0
K02545	0.0
K00645	2527.0
K00311	0.0
K00646	0.0
K00317	0.0
K00316	0.0
K00643	0.0
K00314	0.0
K02547	174.0
K06429	0.0
K06428	0.0
K06427	0.0
K02812	0.0
K06425	7.0
K06424	0.0
K06423	88.0
K06422	0.0
K06421	7.0
K02813	0.0
K02930	0.0
K03815	0.0
K05612	0.0
K03367	1.0
K03366	1.0
K03812	0.0
K03635	3.0
K03634	235.0
K03631	2399.0
K05969	0.0
K03630	3252.0
K03633	0.0
K03632	0.0
K01998	2698.0
K01999	2732.0
K01992	5499.0
K01993	818.0
K01990	10497.0
K01991	407.0
K01996	2785.0
K01997	2790.0
K01994	0.0
K01995	2834.0
K03148	550.0
K03639	1375.0
K05692	0.0
K03638	0.0
K00869	1.0
K00868	1153.0
K00861	0.0
K00860	293.0
K00863	51.0
K00862	0.0
K00865	1602.0
K00864	2802.0
K00867	0.0
K00866	0.0
K01192	2056.0
K01190	6114.0
K01191	2773.0
K01197	2.0
K01194	2.0
K01195	763.0
K01198	1040.0
K01199	0.0
K00656	4651.0
K00657	837.0
K00306	0.0
K14591	0.0
K00300	0.0
K00653	0.0
K13715	0.0
K13713	0.0
K00650	0.0
K00651	2184.0
K14596	0.0
K02647	3920.0
K14598	0.0
K02643	0.0
K02642	0.0
K02641	0.0
K02640	0.0
K03594	795.0
K03595	2570.0
K03596	2540.0
K03597	0.0
K03590	656.0
K03591	0.0
K03592	142.0
K03593	341.0
K03598	0.0
K03599	0.0
K01736	2573.0
K01737	657.0
K01734	2616.0
K01735	1940.0
K01732	0.0
K01733	2889.0
K01730	350.0
K01731	0.0
K06049	0.0
K01738	3121.0
K01739	4.0
K11809	0.0
K05343	106.0
K02422	2144.0
K02421	1190.0
K05340	6.0
K02427	235.0
K05346	22.0
K02425	0.0
K02424	0.0
K05349	8211.0
K02428	577.0
K03770	627.0
K03771	628.0
K03772	211.0
K03773	183.0
K03774	2.0
K03775	389.0
K03776	0.0
K03777	0.0
K03778	1260.0
K03779	680.0
K09722	0.0
K08174	0.0
K14114	0.0
K13979	3.0
K13237	0.0
K14440	0.0
K09992	353.0
K09990	0.0
K09991	0.0
K09996	0.0
K09997	0.0
K09994	0.0
K14110	0.0
K09998	0.0
K09999	0.0
K14111	0.0
K14113	0.0
K14449	0.0
K10213	5.0
K14118	0.0
K11711	76.0
K11710	0.0
K11712	155.0
K11717	2851.0
K11719	0.0
K06857	235.0
K10440	2813.0
K10441	2492.0
K07103	0.0
K07102	3.0
K07101	0.0
K07100	0.0
K07107	2646.0
K07106	273.0
K07105	1449.0
K07456	2517.0
K07459	1.0
K07458	53.0
K07109	208.0
K07108	0.0
K10198	0.0
K10199	0.0
K10190	1583.0
K10191	0.0
K10192	306.0
K10193	14.0
K10194	62.0
K10195	0.0
K10196	0.0
K10197	0.0
K15013	0.0
K01858	55.0
K15016	0.0
K15017	0.0
K01853	0.0
K01852	0.0
K01851	0.0
K01850	5.0
K01857	0.0
K01856	0.0
K01854	2520.0
K07539	0.0
K08478	0.0
K08479	0.0
K08476	0.0
K08477	0.0
K08475	0.0
K00450	0.0
K00451	0.0
K00452	0.0
K00453	0.0
K00455	0.0
K00456	0.0
K00457	0.0
K00106	0.0
K00459	2.0
K00104	1216.0
K00105	0.0
K00102	0.0
K00103	0.0
K00100	3451.0
K00101	0.0
K01509	0.0
K04759	4506.0
K04758	5465.0
K04757	88.0
K01504	0.0
K04755	0.0
K04754	0.0
K04753	0.0
K04752	0.0
K04751	1632.0
K01502	3.0
K14631	0.0
K05359	0.0
K14632	0.0
K07536	0.0
K12080	0.0
K02364	0.0
K12369	1.0
K02361	4.0
K02362	0.0
K02363	0.0
K13509	0.0
K13503	0.0
K13500	0.0
K12109	0.0
K12108	0.0
K12101	0.0
K12100	0.0
K12103	0.0
K12102	0.0
K12105	0.0
K12104	0.0
K12107	0.0
K12106	0.0
K11023	0.0
K03014	0.0
K08906	0.0
K08904	0.0
K08900	0.0
K06223	1956.0
K06199	1611.0
K06198	0.0
K06197	0.0
K06196	722.0
K06194	389.0
K06193	4.0
K06192	238.0
K06191	0.0
K06190	0.0
K11104	1032.0
K11105	624.0
K11106	0.0
K11107	0.0
K11102	0.0
K11103	3.0
K07862	1.0
K00666	757.0
K00663	0.0
K00662	350.0
K00661	2584.0
K00660	3.0
K06997	2521.0
K06996	7.0
K06995	235.0
K10852	17.0
K06993	0.0
K06992	0.0
K06991	0.0
K06990	236.0
K11050	0.0
K06999	3.0
K06998	408.0
K05338	0.0
K11051	0.0
K06441	0.0
K06440	0.0
K06443	0.0
K06442	2183.0
K06445	0.0
K06447	0.0
K06446	1.0
K06309	0.0
K05686	0.0
K02655	0.0
K07392	0.0
K00595	2824.0
K00594	0.0
K00596	0.0
K00599	5670.0
K00598	7.0
K02657	0.0
K07642	0.0
K07643	0.0
K07396	235.0
K07397	215.0
K07394	0.0
K07395	0.0
K04102	0.0
K04103	0.0
K04100	0.0
K04101	0.0
K04107	0.0
K04105	0.0
K04108	0.0
K04109	0.0
K07716	0.0
K07717	34.0
K07714	3.0
K07715	0.0
K07712	3.0
K07713	684.0
K07710	1.0
K07711	0.0
K07718	7276.0
K07719	38.0
K00843	0.0
K00842	0.0
K00841	1.0
K00840	0.0
K00847	2515.0
K00846	0.0
K00845	4180.0
K00844	25.0
K00849	2314.0
K00848	806.0
K06302	0.0
K13771	3.0
K13770	1.0
K13772	0.0
K13775	0.0
K13774	0.0
K13777	0.0
K13776	0.0
K13779	0.0
K13778	0.0
K02621	534.0
K02992	2573.0
K02623	0.0
K08286	0.0
K08281	0.0
K02996	1841.0
K02995	0.0
K02994	2573.0
K02629	0.0
K02628	0.0
K08289	392.0
K08288	0.0
K03578	3.0
K03579	238.0
K03576	3.0
K03577	350.0
K03574	4389.0
K03575	1696.0
K03572	2572.0
K03573	0.0
K03570	2521.0
K03571	1685.0
K01710	3595.0
K01711	1075.0
K01712	286.0
K01713	0.0
K01714	4704.0
K01715	1413.0
K01716	0.0
K01718	0.0
K01719	338.0
K03081	0.0
K02199	0.0
K02198	236.0
K14170	4196.0
K02193	235.0
K02192	21.0
K02191	0.0
K02190	1439.0
K02197	236.0
K02196	0.0
K02195	236.0
K02194	236.0
K03718	342.0
K03719	482.0
K03712	2000.0
K03713	1.0
K03710	2578.0
K03711	3119.0
K03716	1175.0
K03717	3.0
K03715	0.0
K07129	0.0
K00045	3.0
K13995	0.0
K13994	0.0
K13991	0.0
K13990	592.0
K13993	786.0
K13992	0.0
K06298	1358.0
K06299	0.0
K06294	0.0
K06295	368.0
K06296	95.0
K06297	87.0
K06290	0.0
K06291	0.0
K06292	0.0
K06293	0.0
K12743	0.0
K00248	1752.0
K06426	0.0
K11739	0.0
K11738	0.0
K11733	0.0
K11732	0.0
K11731	0.0
K11737	235.0
K11736	0.0
K11735	0.0
K11734	0.0
K06870	0.0
K06871	2855.0
K06872	1146.0
K06873	0.0
K06874	0.0
K06875	0.0
K06876	3.0
K06877	584.0
K06878	4.0
K06879	0.0
K07478	2932.0
K12645	0.0
K07479	0.0
K07473	2097.0
K07472	0.0
K07471	0.0
K07470	0.0
K07477	0.0
K07476	0.0
K07474	250.0
K15038	0.0
K15039	0.0
K15034	0.0
K15036	0.0
K15037	0.0
K08738	0.0
K06420	0.0
K00128	960.0
K00129	0.0
K00438	0.0
K00432	96.0
K00433	353.0
K00122	0.0
K00123	710.0
K00124	472.0
K00125	0.0
K00126	0.0
K00127	2.0
K08973	0.0
K14348	0.0
K14347	0.0
K14340	0.0
K08972	2.0
K01525	0.0
K01524	2450.0
K01523	182.0
K01521	0.0
K01520	3017.0
K01529	247.0
K08977	0.0
K03969	81.0
K08929	0.0
K02388	2105.0
K02389	1866.0
K02386	235.0
K02387	1871.0
K02384	0.0
K02385	956.0
K02382	0.0
K02380	470.0
K02381	0.0
K05386	0.0
K13524	0.0
K13525	0.0
K13527	0.0
K13520	0.0
K13522	0.0
K13529	238.0
K03385	239.0
K03384	0.0
K03387	181.0
K03386	966.0
K03381	0.0
K03380	0.0
K03383	0.0
K03382	193.0
K03389	571.0
K03388	1091.0
K05356	0.0
K12344	210.0
K12343	2.0
K12342	0.0
K12341	0.0
K12340	576.0
K02430	0.0
K12349	0.0
K05351	0.0
K11694	141.0
K11695	0.0
K11690	2506.0
K05352	0.0
K11693	0.0
K08928	0.0
K03433	0.0
K13832	0.0
K03039	0.0
K03432	0.0
K06607	0.0
K06606	21.0
K06605	0.0
K03430	388.0
K06603	88.0
K06602	0.0
K06601	0.0
K06600	0.0
K05358	0.0
K06609	0.0
K06608	48.0
K03923	0.0
K03922	0.0
K11472	0.0
K11473	474.0
K11474	0.0
K11475	0.0
K11476	0.0
K11477	0.0
K00601	0.0
K00600	2399.0
K00603	86.0
K03746	0.0
K00605	1035.0
K00604	2573.0
K00607	0.0
K00606	1430.0
K00609	2470.0
K03741	413.0
K03740	1.0
K03743	331.0
K10873	0.0
K03214	0.0
K14068	0.0
K13317	0.0
K06360	0.0
K14069	0.0
K08078	0.0
K09650	0.0
K06361	0.0
K07802	0.0
K07803	469.0
K07800	0.0
K07801	0.0
K07806	0.0
K07807	0.0
K07804	0.0
K07805	0.0
K06362	0.0
K01172	0.0
K10257	0.0
K10255	3.0
K10254	1447.0
K10253	0.0
K10918	0.0
K04128	0.0
K01958	323.0
K01959	0.0
K01956	2640.0
K01957	0.0
K04126	0.0
K04127	0.0
K01952	2812.0
K01953	3344.0
K01950	2779.0
K01951	2936.0
K07730	0.0
K07731	0.0
K07732	0.0
K07733	0.0
K07734	0.0
K07735	7.0
K07736	2207.0
K07737	4339.0
K07738	1651.0
K07739	1.0
K06365	0.0
K06366	0.0
K06367	0.0
K10910	0.0
K10911	0.0
K04382	0.0
K10775	0.0
K02609	0.0
K02979	0.0
K02978	0.0
K06368	0.0
K02975	0.0
K02974	0.0
K02977	0.0
K02976	0.0
K03558	239.0
K03559	881.0
K03550	2416.0
K03551	2573.0
K03552	0.0
K03553	2922.0
K03554	0.0
K03555	2520.0
K03556	529.0
K03557	0.0
K01778	2542.0
K01779	428.0
K06369	0.0
K01772	2.0
K01770	2304.0
K01771	0.0
K01776	2484.0
K01777	3.0
K01774	0.0
K01775	3009.0
K05385	0.0
K05384	0.0
K05383	0.0
K05382	0.0
K05381	0.0
K08159	140.0
K14153	1.0
K14154	0.0
K14155	2530.0
K08152	0.0
K08156	624.0
K08076	0.0
K12809	0.0
K05297	0.0
K03734	3426.0
K03735	120.0
K03736	120.0
K03737	2624.0
K03731	0.0
K03732	0.0
K03733	769.0
K03738	236.0
K03739	1.0
K08139	0.0
K06994	1.0
K12660	0.0
K12661	0.0
K07450	0.0
K08719	0.0
K08717	0.0
K08715	0.0
K08714	0.0
K08713	0.0
K08710	0.0
K11311	0.0
K11312	0.0
K00141	0.0
K00146	0.0
K00411	0.0
K00412	0.0
K00145	4703.0
K00148	0.0
K14367	0.0
K14366	0.0
K08954	0.0
K08384	2410.0
K14369	0.0
K14368	0.0
K14091	585.0
K14090	586.0
K14093	0.0
K14092	0.0
K14095	0.0
K14094	0.0
K14097	0.0
K14096	0.0
K14099	0.0
K14098	0.0
K02848	0.0
K01541	0.0
K04712	0.0
K04711	0.0
K01545	0.0
K01547	1157.0
K01546	1157.0
K01548	1136.0
K04719	0.0
K04718	0.0
K02018	2629.0
K02019	1076.0
K02016	4092.0
K02017	239.0
K02014	2068.0
K02015	5338.0
K02012	1012.0
K02013	3825.0
K02010	521.0
K02011	982.0
K04515	0.0
K03943	0.0
K03941	0.0
K03940	0.0
K00313	3.0
K04060	0.0
K01608	354.0
K08942	0.0
K08943	0.0
K08940	0.0
K08941	0.0
K08946	0.0
K08947	0.0
K08944	0.0
K08945	0.0
K03059	0.0
K13811	0.0
K13812	0.0
K13815	0.0
K13816	0.0
K13818	0.0
K13819	235.0
K03053	0.0
K03052	0.0
K03055	0.0
K03054	0.0
K03057	0.0
K03056	0.0
K06222	0.0
K11418	0.0
K11410	0.0
K11415	0.0
K00622	0.0
K00621	0.0
K00620	4070.0
K00627	62.0
K00626	2501.0
K00625	2014.0
K00624	0.0
K02805	366.0
K02552	3.0
K02550	0.0
K02556	1172.0
K02803	0.0
K02554	0.0
K07280	0.0
K07281	235.0
K07282	2006.0
K07283	0.0
K07284	1948.0
K07285	0.0
K07286	0.0
K08217	1174.0
K07288	0.0
K07289	469.0
K07534	0.0
K07535	4.0
K07533	1198.0
K07822	0.0
K07823	0.0
K08699	0.0
K00088	2922.0
K00087	373.0
K00086	358.0
K00082	208.0
K10239	0.0
K10238	0.0
K10231	74.0
K10230	0.0
K10233	0.0
K10232	0.0
K10235	0.0
K10234	0.0
K10237	0.0
K10236	0.0
K08353	0.0
K01970	0.0
K01971	91.0
K01972	2988.0
K01973	0.0
K01974	3.0
K01975	108.0
K01976	0.0
K07758	0.0
K05990	0.0
K07752	0.0
K07753	0.0
K07751	0.0
K13786	0.0
K07755	0.0
K07442	235.0
K08352	3.0
K07115	4.0
K07441	0.0
K07634	0.0
K07446	0.0
K07111	0.0
K07444	1808.0
K07445	0.0
K00647	53.0
K07449	0.0
K00641	337.0
K00640	3455.0
K01289	0.0
K01282	0.0
K01283	0.0
K01280	0.0
K01281	0.0
K01286	254.0
K01284	779.0
K02954	2574.0
K02952	2573.0
K02950	2488.0
K00155	3.0
K02959	2518.0
K00887	0.0
K00886	0.0
K00885	0.0
K00884	0.0
K00883	56.0
K00882	1471.0
K00881	57.0
K00880	322.0
K00053	2172.0
K14048	0.0
K01026	837.0
K01756	2577.0
K01025	0.0
K01750	53.0
K01023	51.0
K01752	3148.0
K01753	104.0
K14583	0.0
K01758	51.0
K01759	2617.0
K09565	0.0
K09568	0.0
K08173	0.0
K08172	0.0
K02483	384.0
K02482	472.0
K08177	51.0
K08176	0.0
K08175	0.0
K02486	0.0
K02489	0.0
K02488	0.0
K08178	0.0
K14138	31.0
K14136	0.0
K09713	0.0
K09714	0.0
K09715	0.0
K03532	0.0
K03533	0.0
K03530	4194.0
K03531	1944.0
K03536	2572.0
K03537	0.0
K03534	721.0
K03535	3.0
K03538	0.0
K03539	0.0
K14451	0.0
K14450	0.0
K02225	0.0
K02224	3937.0
K02227	1973.0
K02226	1796.0
K02221	325.0
K14107	0.0
K02229	0.0
K02228	0.0
K14106	0.0
K00441	0.0
K03288	0.0
K03289	0.0
K03284	2891.0
K03285	0.0
K03286	235.0
K03287	1155.0
K03280	0.0
K03281	392.0
K03282	2035.0
K00440	0.0
K13677	0.0
K12790	0.0
K09639	0.0
K12688	0.0
K12689	0.0
K12686	0.0
K12687	0.0
K12684	0.0
K12685	0.0
K12682	0.0
K12683	0.0
K12680	0.0
K11889	0.0
K08884	2581.0
K11085	739.0
K11084	0.0
K11081	0.0
K11080	0.0
K11083	0.0
K11082	0.0
K11089	3.0
K08777	0.0
K08776	0.0
K06346	2150.0
K06347	0.0
K09824	0.0
K09825	1999.0
K09823	0.0
K09820	238.0
K10939	0.0
K10936	0.0
K10937	0.0
K10933	0.0
K06348	0.0
K09829	0.0
K11337	0.0
K11336	0.0
K11335	0.0
K11334	0.0
K11333	0.0
K11332	0.0
K11331	0.0
K11330	0.0
K00169	845.0
K00164	3.0
K00166	0.0
K00167	0.0
K00161	62.0
K00162	62.0
K00163	0.0
K10689	0.0
K10680	0.0
K10681	0.0
K10682	0.0
K04083	1947.0
K04082	0.0
K04081	0.0
K04080	0.0
K04087	296.0
K04086	0.0
K04085	0.0
K04084	235.0
K04088	296.0
K01569	0.0
K01568	0.0
K01563	0.0
K01561	0.0
K01560	501.0
K01567	9.0
K01565	3.0
K01564	0.0
K02038	2601.0
K02039	2366.0
K02030	5821.0
K02031	5260.0
K02032	5545.0
K02033	5975.0
K02034	6197.0
K02035	6714.0
K02036	2604.0
K02037	2581.0
K05556	0.0
K13658	0.0
K13659	0.0
K13656	0.0
K13657	0.0
K13654	0.0
K13655	1.0
K13652	588.0
K13653	2382.0
K13650	0.0
K13651	0.0
K05555	0.0
K05552	0.0
K02057	4550.0
K05550	0.0
K05551	0.0
K12308	3467.0
K12306	0.0
K03073	2570.0
K03072	395.0
K03071	0.0
K03070	2717.0
K03077	60.0
K03076	2629.0
K03075	1860.0
K03074	431.0
K08965	5.0
K08967	0.0
K08961	323.0
K08963	1529.0
K13873	0.0
K13876	0.0
K13874	0.0
K13875	0.0
K06139	0.0
K06138	4.0
K06135	0.0
K06134	0.0
K06137	3.0
K06136	0.0
K06131	3961.0
K06133	1938.0
K06132	0.0
K02600	2573.0
K07389	0.0
K07388	0.0
K04747	0.0
K01516	2540.0
K09977	0.0
K07518	0.0
K07519	0.0
K11437	0.0
K07512	3.0
K07516	1.0
K10212	21.0
K10747	0.0
K10217	0.0
K10219	0.0
K10218	0.0
K10748	0.0
K01912	2126.0
K01913	235.0
K01910	53.0
K01911	12.0
K01916	2.0
K01917	0.0
K01914	2134.0
K01915	5317.0
K01918	1406.0
K01919	9.0
K07774	0.0
K07775	790.0
K07776	9.0
K07777	760.0
K07770	141.0
K07771	0.0
K07772	0.0
K07773	0.0
K07778	1.0
K01193	2108.0
K04340	0.0
K04341	0.0
K04342	0.0
K04343	0.0
K12986	0.0
K04691	0.0
K02931	1893.0
K02933	2521.0
K02935	2573.0
K02936	0.0
K02939	2573.0
K00205	0.0
K00204	0.0
K00207	0.0
K00206	0.0
K00201	0.0
K00200	0.0
K00203	0.0
K00202	0.0
K00209	0.0
K00208	418.0
K01000	2923.0
K01001	0.0
K01002	301.0
K01003	5.0
K01004	0.0
K01005	442.0
K01006	2330.0
K01007	1041.0
K01008	1432.0
K10855	0.0
K14115	0.0
K14116	0.0
K14441	2571.0
K14446	0.0
K14447	0.0
K14112	0.0
K14445	3.0
K08195	0.0
K08194	0.0
K14448	0.0
K08196	0.0
K08191	389.0
K14119	0.0
K08193	0.0
K00702	792.0
K10799	0.0
K03518	1835.0
K03519	108.0
K09719	0.0
K10856	0.0
K03516	0.0
K03517	1992.0
K02205	0.0
K02204	1.0
K02203	2109.0
K02201	0.0
K02200	0.0
K13714	1.0
K13461	0.0
K12518	0.0
K12519	0.0
K12517	0.0
K12514	0.0
K12515	0.0
K12512	0.0
K12513	0.0
K12510	2385.0
K12511	287.0
K07183	1193.0
K07182	0.0
K07181	677.0
K07180	88.0
K07186	0.0
K07185	443.0
K07184	0.0
K09800	235.0
K09801	0.0
K09802	0.0
K09803	236.0
K09804	0.0
K09805	0.0
K09806	0.0
K09807	839.0
K09808	798.0
K09809	0.0
K10912	0.0
K10913	0.0
K10914	215.0
K10915	0.0
K10916	0.0
K10917	0.0
K11358	1873.0
K11355	0.0
K11354	0.0
K11357	0.0
K11356	0.0
K04069	6912.0
K04068	3076.0
K04065	235.0
K04064	0.0
K04067	0.0
K04066	2573.0
K04061	1225.0
K09716	0.0
K04063	3.0
K04062	0.0
K10006	0.0
K10007	0.0
K10004	0.0
K10005	0.0
K10002	0.0
K10003	0.0
K10000	0.0
K10001	0.0
K09717	0.0
K10008	3.0
K10009	0.0
K02491	0.0
K14588	0.0
K14581	0.0
K13678	140.0
K13679	0.0
K11633	0.0
K13670	0.0
K13671	0.0
K11987	0.0
K11636	0.0
K11634	0.0
K13582	0.0
K13583	0.0
K13580	0.0
K13581	0.0
K13586	0.0
K13587	0.0
K13584	0.0
K13585	0.0
K13588	0.0
K13589	0.0
K02052	117.0
K02053	117.0
K02050	4866.0
K02051	4951.0
K02056	1977.0
K05553	0.0
K02054	117.0
K02055	113.0
K02058	1219.0
K02059	0.0
K05558	0.0
K05559	0.0
K03895	0.0
K03894	0.0
K03897	0.0
K03896	0.0
K03891	0.0
K03890	0.0
K03893	1.0
K03892	3761.0
K02423	0.0
K05342	0.0
K05341	12.0
K12989	0.0
K12988	0.0
K02420	1838.0
K12981	0.0
K12980	0.0
K12983	0.0
K12982	0.0
K12985	0.0
K12984	0.0
K12987	0.0
K02426	392.0
K13854	0.0
K03098	185.0
K13853	88.0
K03095	1.0
K05344	0.0
K03091	6775.0
K03090	88.0
K03093	245.0
K03092	926.0
K06113	3.0
K09632	0.0
K02429	574.0
K06118	0.0
K05716	0.0
K04844	5.0
K11632	0.0
K11630	0.0
K11631	1.0
K11637	0.0
K11635	0.0
K11638	0.0
K11639	0.0
K07572	0.0
K07573	0.0
K07570	1.0
K07571	247.0
K07576	1910.0
K07577	0.0
K07574	1944.0
K07575	0.0
K07578	0.0
K07579	0.0
K11189	5021.0
K11184	842.0
K11187	0.0
K11180	236.0
K11181	236.0
K11183	3.0
K10764	0.0
K10763	0.0
K10762	0.0
K01938	2387.0
K01939	3253.0
K01934	2400.0
K01935	184.0
K01937	2571.0
K01930	0.0
K01932	3.0
K01933	2922.0
K07798	0.0
K07799	472.0
K07796	0.0
K07797	0.0
K07794	51.0
K07795	9.0
K07792	0.0
K07793	1827.0
K07790	0.0
K07791	4.0
K06379	1803.0
K00968	350.0
K06378	2290.0
K06377	0.0
K06376	0.0
K06375	0.0
K09814	0.0
K09813	0.0
K06372	0.0
K06371	0.0
K06370	0.0
K01249	0.0
K01246	1010.0
K01247	240.0
K01244	0.0
K01243	1831.0
K08919	0.0
K01241	4.0
K02919	930.0
K02913	2612.0
K02912	0.0
K02911	2537.0
K02910	0.0
K02917	0.0
K02916	2573.0
K02915	0.0
K02914	2466.0
K00228	0.0
K00227	0.0
K00226	3607.0
K00224	0.0
K00223	0.0
K00222	0.0
K00221	0.0
K00220	0.0
K01798	0.0
K01799	104.0
K01068	0.0
K01069	188.0
K01062	0.0
K01791	1594.0
K01792	3.0
K01061	6.0
K01066	216.0
K01067	43.0
K01796	5.0
K01797	1.0
K05499	513.0
K14468	0.0
K14469	0.0
K14465	0.0
K14466	0.0
K14467	0.0
K10834	0.0
K10833	0.0
K02266	0.0
K03793	0.0
K03790	680.0
K03791	0.0
K03796	0.0
K03797	3275.0
K03794	0.0
K03795	3.0
K03798	5037.0
K03799	239.0
K13448	0.0
K12538	0.0
K12539	0.0
K12530	0.0
K12531	0.0
K12532	0.0
K12533	0.0
K12534	0.0
K12535	0.0
K12536	0.0
K12537	0.0
K03136	0.0
K09790	570.0
K09791	235.0
K09792	3.0
K09793	628.0
K09794	235.0
K09795	0.0
K09796	0.0
K09797	538.0
K09798	235.0
K09799	0.0
K10972	0.0
K10973	0.0
K10977	51.0
K10974	637.0
K10975	0.0
K10978	0.0
K10979	78.0
K06308	0.0
K00315	0.0
K09862	0.0
K06303	0.0
K09860	0.0
K09861	1522.0
K06306	272.0
K06307	0.0
K06305	0.0
K11373	0.0
K04047	8.0
K04046	0.0
K04045	580.0
K04044	0.0
K04043	2609.0
K04042	1409.0
K04041	1657.0
K04040	0.0
K02700	0.0
K04049	0.0
K04048	0.0
K02707	0.0
K02704	0.0
K02705	0.0
K10020	0.0
K10021	0.0
K10022	0.0
K10023	0.0
K10024	0.0
K10025	0.0
K10026	83.0
K10027	0.0
K13612	0.0
K13613	0.0
K13611	0.0
K13614	0.0
K13615	0.0
K05794	11.0
K05795	314.0
K05796	6.0
K05797	0.0
K05790	0.0
K05791	3.0
K05792	54.0
K05793	3.0
K05798	0.0
K05799	2994.0
K01474	0.0
K01477	0.0
K01476	238.0
K01471	0.0
K01470	1549.0
K01473	0.0
K13039	0.0
K01479	0.0
K01478	2.0
K05570	376.0
K05571	376.0
K05572	0.0
K05573	0.0
K02078	5190.0
K02079	0.0
K05576	0.0
K02074	4.0
K02075	4.0
K02076	21.0
K02077	10.0
K02071	1480.0
K02072	1447.0
K02073	1480.0
K03309	235.0
K03308	4929.0
K03305	346.0
K03304	235.0
K03307	2091.0
K03306	932.0
K03301	0.0
K03300	105.0
K03303	620.0
K03302	0.0
K06173	3528.0
K06175	0.0
K06174	0.0
K06177	339.0
K06176	0.0
K06179	2178.0
K07680	1.0
K03867	0.0
K03838	0.0
K12053	0.0
K11618	350.0
K11619	0.0
K11614	0.0
K11615	0.0
K11616	0.0
K11617	0.0
K11610	0.0
K11611	0.0
K11960	0.0
K11961	7.0
K02836	2573.0
K10565	0.0
K10564	0.0
K02837	1462.0
K10561	210.0
K10560	210.0
K10563	1288.0
K10562	0.0
K02838	2573.0
K06858	0.0
K02839	350.0
K06859	150.0
K12700	157.0
K07558	0.0
K07559	480.0
K07228	0.0
K07229	0.0
K07226	0.0
K07224	0.0
K07225	0.0
K07222	3.0
K07223	4.0
K07220	911.0
K07221	3.0
K10709	498.0
K10708	0.0
K10701	0.0
K10703	0.0
K10702	0.0
K10704	0.0
K05984	0.0
K07537	0.0
K08652	0.0
K08651	0.0
K08658	0.0
K08659	80.0
K05982	0.0
K07451	0.0
K07453	0.0
K07452	0.0
K07455	23.0
K07454	3.0
K09707	693.0
K07457	8.0
K09706	15.0
K07104	4.0
K00029	4.0
K00028	0.0
K00799	0.0
K00798	2617.0
K00797	1324.0
K00024	833.0
K00795	0.0
K00026	0.0
K00021	0.0
K00020	286.0
K00023	0.0
K00022	0.0
K09017	0.0
K01269	2099.0
K09015	185.0
K09014	893.0
K09013	1980.0
K09011	389.0
K09010	0.0
K01261	1.0
K01262	3070.0
K01263	0.0
K01264	0.0
K01265	3183.0
K01266	490.0
K09018	0.0
K08227	0.0
K08226	0.0
K08225	0.0
K08224	7.0
K08223	450.0
K08222	3.0
K08221	1.0
K00249	0.0
K01790	3001.0
K00241	394.0
K00240	603.0
K00243	1872.0
K00242	0.0
K00245	235.0
K00244	1172.0
K00247	0.0
K00246	235.0
K01795	592.0
K06983	0.0
K02799	0.0
K02798	8.0
K02791	64.0
K02790	0.0
K02793	1113.0
K02795	1988.0
K02794	2040.0
K02796	1751.0
K04564	586.0
K04565	809.0
K04566	350.0
K04567	2222.0
K01040	74.0
K01041	4.0
K04562	1230.0
K04568	0.0
K01049	0.0
K02535	392.0
K02242	1.0
K02536	396.0
K02531	0.0
K02246	1.0
K02533	235.0
K02532	0.0
K02248	0.0
K02538	1.0
K00581	0.0
K13421	0.0
K01013	0.0
K15018	0.0
K15019	0.0
K03110	2573.0
K03111	4869.0
K03112	0.0
K03113	392.0
K03116	866.0
K03117	236.0
K03118	637.0
K03119	0.0
K10919	0.0
K12552	0.0
K12553	0.0
K12551	0.0
K12556	0.0
K12554	0.0
K12555	1.0
K06892	0.0
K06893	3.0
K06890	677.0
K06891	238.0
K06896	1420.0
K06897	1473.0
K06894	244.0
K06895	81.0
K10954	0.0
K10956	0.0
K06899	0.0
K06328	0.0
K06329	0.0
K10952	0.0
K10953	0.0
K11395	0.0
K11391	0.0
K11390	0.0
K11392	0.0
K00499	0.0
K00494	3.0
K00495	0.0
K00496	0.0
K00491	0.0
K00492	1.0
K00493	0.0
K13591	0.0
K01467	630.0
K13593	0.0
K13592	0.0
K04021	0.0
K04020	0.0
K04023	324.0
K04022	0.0
K04025	0.0
K04024	87.0
K04027	286.0
K04026	70.0
K04029	666.0
K04028	771.0
K07055	0.0
K07054	0.0
K07057	0.0
K07056	2910.0
K07051	3.0
K07050	1755.0
K07053	4472.0
K07052	4203.0
K07059	0.0
K07058	1941.0
K10040	6.0
K10041	190.0
K10046	0.0
K04799	0.0
K04798	0.0
K04793	0.0
K04792	0.0
K04791	0.0
K04790	0.0
K04797	0.0
K04796	0.0
K04795	0.0
K04794	0.0
K13638	0.0
K13639	0.0
K13634	0.0
K13635	0.0
K13636	0.0
K13637	0.0
K13630	0.0
K13631	0.0
K13632	0.0
K13633	0.0
K02042	461.0
K05778	0.0
K05779	0.0
K05776	416.0
K05541	0.0
K05774	0.0
K05775	0.0
K05772	236.0
K05773	236.0
K05540	401.0
K01459	0.0
K01458	0.0
K01457	10.0
K01455	54.0
K01454	0.0
K01453	0.0
K01452	0.0
K01451	300.0
K01450	0.0
K05518	0.0
K08070	222.0
K08071	0.0
K05516	243.0
K08077	43.0
K05515	1835.0
K13093	0.0
K11783	0.0
K12949	0.0
K12945	0.0
K12944	0.0
K12941	138.0
K12940	235.0
K12943	0.0
K12942	185.0
K14728	0.0
K14727	0.0
K11785	0.0
K00108	3.0
K13890	0.0
K13891	0.0
K13892	0.0
K13893	0.0
K13894	0.0
K13895	0.0
K13896	0.0
K06159	0.0
K06158	3582.0
K06153	2734.0
K06152	235.0
K06151	235.0
K06157	0.0
K06156	0.0
K06155	0.0
K06154	0.0
K03327	1485.0
K03326	5.0
K03325	144.0
K03324	3972.0
K03322	99.0
K03321	236.0
K03320	494.0
K03329	0.0
K03328	187.0
K04802	0.0
K04801	0.0
K04800	0.0
K11948	0.0
K01505	0.0
K04756	0.0
K11940	0.0
K11941	0.0
K11942	0.0
K11943	0.0
K11944	0.0
K01507	3287.0
K11946	0.0
K11947	0.0
K01506	0.0
K01501	0.0
K01500	80.0
K01503	0.0
K06714	168.0
K04750	445.0
K12789	0.0
K12788	0.0
K11526	0.0
K10810	0.0
K11522	0.0
K11523	0.0
K08675	0.0
K08676	4.0
K08677	0.0
K08679	0.0
K11521	0.0
K10547	222.0
K10546	229.0
K10545	110.0
K10544	51.0
K10543	56.0
K10542	1368.0
K10541	1368.0
K10540	1697.0
K10549	104.0
K10548	222.0
K14630	0.0
K11529	0.0
K00007	0.0
K00005	1556.0
K13444	0.0
K00003	2560.0
K00002	507.0
K00001	734.0
K01186	697.0
K00009	8.0
K00008	2055.0
K10726	0.0
K10725	0.0
K08246	0.0
K00263	3.0
K00262	2899.0
K00261	4.0
K00260	0.0
K00266	8504.0
K00265	658.0
K01200	338.0
K01201	781.0
K01206	4187.0
K01207	1471.0
K01205	246.0
K01208	0.0
K01209	4205.0
K06167	450.0
K00917	697.0
K00912	392.0
K00919	2573.0
K02519	2253.0
K02518	2399.0
K02517	389.0
K02511	0.0
K02510	370.0
K13409	0.0
K13408	0.0
K03179	573.0
K03170	0.0
K03177	2573.0
K12574	2321.0
K12570	0.0
K12573	2462.0
K11009	0.0
K11008	0.0
K11005	0.0
K11004	0.0
K11007	0.0
K11006	0.0
K11003	0.0
K08296	3.0
K08297	0.0
K08295	0.0
K02634	0.0
K02635	0.0
K10622	0.0
K07693	0.0
K07692	0.0
K07691	0.0
K07690	0.0
K07697	0.0
K07696	351.0
K07695	0.0
K07694	34.0
K07699	1455.0
K07698	0.0
K07079	2370.0
K07078	239.0
K07077	0.0
K07076	446.0
K07075	716.0
K07074	62.0
K07073	0.0
K07072	0.0
K07071	246.0
K07070	0.0
K14584	0.0
K11620	0.0
K09190	0.0
K11623	0.0
K05759	0.0
K08589	0.0
K11625	0.0
K11995	0.0
K01439	1737.0
K01438	243.0
K01431	0.0
K01430	360.0
K01433	7.0
K01432	0.0
K01434	0.0
K01437	0.0
K01436	997.0
K05539	0.0
K14520	0.0
K12963	0.0
K12962	0.0
K12961	0.0
K12960	2807.0
K14749	0.0
K14748	0.0
K02972	0.0
K14743	0.0
K14742	2034.0
K14745	0.0
K14744	0.0
K14747	0.0
K14746	0.0
K02167	0.0
K02164	0.0
K02160	648.0
K02168	0.0
K02169	181.0
K10931	0.0
K03341	0.0
K03340	1024.0
K03343	0.0
K03342	0.0
K03346	1.0
K12299	0.0
K12291	0.0
K12290	0.0
K12293	0.0
K12292	0.0
K12295	0.0
K12294	0.0
K12297	0.0
K12368	0.0
K11922	0.0
K11923	0.0
K11920	0.0
K11921	0.0
K11926	0.0
K11927	354.0
K11924	2.0
K11925	0.0
K11928	1357.0
K13181	0.0
K13219	0.0
K07262	0.0
K07263	682.0
K07260	1661.0
K07261	0.0
K07266	235.0
K07267	3.0
K07264	0.0
K07265	235.0
K07268	0.0
K07269	0.0
K01155	949.0
K04478	0.0
K04479	0.0
K10528	0.0
K14952	0.0
K07486	5.0
K07487	0.0
K07484	534.0
K07485	0.0
K07482	0.0
K07483	2058.0
K07480	0.0
K07481	85.0
K07488	0.0
K07489	0.0
K11210	0.0
K11211	0.0
K11212	0.0
K11214	350.0
K11216	51.0
K06300	0.0
K00061	0.0
K00060	14.0
K06301	0.0
K00065	399.0
K00064	0.0
K00067	3226.0
K00066	3.0
K00069	0.0
K00068	21.0
K06304	0.0
K08262	0.0
K08261	0.0
K08260	0.0
K08265	0.0
K08264	0.0
K00288	0.0
K00285	3.0
K00284	1748.0
K00287	2221.0
K00286	2875.0
K00281	341.0
K00280	0.0
K00283	677.0
K00282	677.0
K08088	0.0
K14198	0.0
K14199	0.0
K03452	0.0
K14194	0.0
K14195	0.0
K14196	0.0
K14197	0.0
K14192	0.0
K14193	0.0
K01880	2336.0
K01881	2923.0
K01883	2573.0
K01885	2675.0
K04618	0.0
K01887	2922.0
K01224	764.0
K01889	2573.0
K01226	408.0
K01227	0.0
K01220	141.0
K01222	122.0
K01223	1383.0
K02759	1274.0
K02755	0.0
K02757	1757.0
K02756	0.0
K14998	0.0
K02750	1.0
K02753	0.0
K02752	0.0
K00939	2573.0
K00938	1.0
K00937	2288.0
K00936	7930.0
K00935	0.0
K00934	3.0
K00933	0.0
K00932	0.0
K00931	2452.0
K00930	4704.0
K01089	396.0
K01080	0.0
K01081	1114.0
K01082	0.0
K01083	0.0
K01084	0.0
K01085	0.0
K01087	0.0
K02571	0.0
K02570	236.0
K02573	236.0
K02572	0.0
K02575	4.0
K02574	394.0
K07780	0.0
K03488	1111.0
K03489	0.0
K03482	0.0
K03483	8.0
K03480	206.0
K03481	70.0
K03486	408.0
K03487	0.0
K03484	1694.0
K03485	0.0
K02287	0.0
K02286	0.0
K02285	0.0
K02284	0.0
K02283	2926.0
K02282	2.0
K02281	0.0
K02280	0.0
K02289	0.0
K02288	0.0
K03626	0.0
K03627	0.0
K03624	3926.0
K03625	2573.0
K03151	1945.0
K03620	238.0
K03153	0.0
K08869	0.0
K03628	2184.0
K03629	2338.0
K09738	0.0
K09739	0.0
K09736	0.0
K09737	0.0
K09735	0.0
K09732	0.0
K09733	0.0
K09730	0.0
K09731	0.0
K09888	1716.0
K09889	235.0
K09880	0.0
K09882	0.0
K09883	0.0
K09884	0.0
K09887	0.0
K11027	0.0
K11026	0.0
K11025	0.0
K11024	0.0
K07679	0.0
K07678	0.0
K11021	0.0
K11020	0.0
K07675	0.0
K07674	0.0
K07676	0.0
K07671	0.0
K07670	0.0
K07673	0.0
K07672	0.0
K01117	0.0
K12048	0.0
K07019	238.0
K07018	0.0
K07011	1490.0
K07010	1232.0
K07013	235.0
K07012	1892.0
K07015	1989.0
K07014	0.0
K07017	103.0
K07016	0.0
K10084	0.0
K08372	22.0
K05884	21.0
K05885	430.0
K05886	0.0
K05887	0.0
K05880	0.0
K05881	0.0
K05882	3.0
K05883	0.0
K08902	0.0
K05739	6.0
K05888	0.0
K05889	0.0
K08903	0.0
K00547	52.0
K00544	0.0
K00545	0.0
K00542	0.0
K00543	0.0
K00540	3334.0
K00548	3313.0
K00549	877.0
K01145	0.0
K01412	0.0
K01147	235.0
K01417	744.0
K00038	0.0
K01143	0.0
K01142	2294.0
K01419	236.0
K00788	3136.0
K00789	3020.0
K12502	0.0
K14762	0.0
K14761	1802.0
K06195	3.0
K03819	0.0
K03818	3.0
K03814	4.0
K03817	207.0
K03816	1620.0
K03811	725.0
K03810	51.0
K03813	7.0
K11908	0.0
K11909	0.0
K11904	235.0
K11905	235.0
K11906	0.0
K11907	235.0
K11900	235.0
K11901	235.0
K11902	0.0
K11903	235.0
K10986	0.0
K13238	0.0
K13239	0.0
K13797	0.0
K07248	915.0
K13796	0.0
K07244	0.0
K07245	0.0
K07246	65.0
K07240	4801.0
K07241	0.0
K07242	0.0
K07243	3.0
K01268	0.0
K05296	0.0
K02821	512.0
K09016	0.0
K09945	0.0
K09944	0.0
K09947	0.0
K09946	3.0
K09941	0.0
K09940	3.0
K09943	0.0
K09942	1.0
K09949	3.0
K09948	0.0
K10851	0.0
K10850	0.0
K03666	259.0
K03667	236.0
K03196	235.0
K03665	2513.0
K11275	0.0
K06012	1123.0
K00048	1421.0
K10857	0.0
K09773	3.0
K00043	0.0
K00042	637.0
K00041	620.0
K00040	596.0
K00046	2682.0
K00733	0.0
K00044	0.0
K06011	0.0
K09012	0.0
K06016	93.0
K06017	0.0
K06014	0.0
K06015	402.0
K06019	2.0
K01075	0.0
K12221	0.0
K06444	0.0
K04632	0.0
K14977	5.0
K14974	0.0
K00958	235.0
K00951	2965.0
K00950	668.0
K00952	0.0
K00955	685.0
K00954	2573.0
K00957	690.0
K00956	689.0
K00590	207.0
K02777	15.0
K02775	86.0
K02774	331.0
K02773	330.0
K02771	141.0
K02770	1131.0
K02779	61.0
K02778	0.0
K01606	0.0
K01607	1420.0
K01604	0.0
K01605	0.0
K01602	0.0
K01601	0.0
K03750	541.0
K01609	2075.0
K02553	0.0
K02804	640.0
K02551	325.0
K02806	8.0
K02557	1389.0
K02800	201.0
K05275	0.0
K02802	0.0
K13300	0.0
K02558	6.0
K02809	0.0
K02808	0.0
K03600	0.0
K03601	2521.0
K03602	2471.0
K03603	0.0
K03604	422.0
K03605	470.0
K03606	11.0
K03607	0.0
K03608	1543.0
K03609	2153.0
K06078	0.0
K06079	0.0
K09710	2573.0
K09711	0.0
K09712	0.0
K06073	0.0
K06074	0.0
K06075	0.0
K06076	447.0
K06077	0.0
K06382	1415.0
K06383	695.0
K06380	0.0
K06381	1227.0
K06386	0.0
K06387	1444.0
K06384	145.0
K06385	1690.0
K06388	0.0
K06389	0.0
K12466	0.0
K12468	0.0
K07657	238.0
K07656	0.0
K07655	0.0
K07654	0.0
K07653	0.0
K07652	157.0
K07651	1.0
K07650	148.0
K07659	0.0
K07658	2282.0
K11041	3.0
K11040	0.0
K11043	0.0
K11042	0.0
K11045	0.0
K11044	0.0
K11047	0.0
K11046	0.0
K11049	0.0
K11048	0.0
K07387	182.0
K07386	399.0
K06926	2675.0
K06927	209.0
K06924	0.0
K06925	2573.0
K06922	0.0
K06923	1751.0
K06920	244.0
K06921	1185.0
K06928	120.0
K06929	316.0
K07033	2119.0
K07032	289.0
K07031	601.0
K07030	1186.0
K07037	500.0
K07035	1502.0
K07034	1.0
K07039	0.0
K07038	479.0
K10829	0.0
K00384	5029.0
K00385	101.0
K00386	0.0
K00387	0.0
K00380	7.0
K00381	4.0
K00382	1543.0
K00383	0.0
K00389	0.0
K01387	0.0
K01385	0.0
K01389	0.0
K09158	0.0
K09159	0.0
K09156	0.0
K09157	2179.0
K09154	0.0
K09155	238.0
K09152	0.0
K09153	624.0
K09150	0.0
K09151	239.0
K05970	852.0
K05714	0.0
K05715	0.0
K05710	0.0
K05711	0.0
K05712	0.0
K05713	0.0
K00560	1914.0
K00561	0.0
K00563	297.0
K00564	221.0
K00566	2790.0
K00567	2124.0
K00568	0.0
K00569	3.0
K05575	0.0
K01169	0.0
K01167	0.0
K01166	0.0
K05577	3.0
K01163	932.0
K01161	0.0
K01160	0.0
K05578	0.0
K05579	0.0
K08092	225.0
K08093	146.0
K08094	277.0
K08095	0.0
K08096	0.0
K08097	1.0
K02254	0.0
K02255	0.0
K01743	0.0
K02251	1.0
K02061	0.0
K01741	0.0
K02060	0.0
K00114	0.0
K02122	2054.0
K02123	2410.0
K02120	2443.0
K02121	1512.0
K02124	2391.0
K03837	235.0
K03836	0.0
K03835	235.0
K03834	0.0
K03833	337.0
K03832	869.0
K03831	3.0
K03830	587.0
K00443	0.0
K03839	393.0
K02067	235.0
K10189	821.0
K13038	3783.0
K13787	83.0
K13788	238.0
K13789	6962.0
K10188	1581.0
K12255	0.0
K12254	0.0
K12257	2017.0
K12256	0.0
K12251	778.0
K12250	0.0
K12253	0.0
K12252	0.0
K13252	7.0
K13256	0.0
K13255	0.0
K12079	0.0
K12078	0.0
K12071	0.0
K12070	0.0
K12073	3.0
K12072	0.0
K09912	0.0
K06236	0.0
K06237	0.0
K05519	0.0
K09914	0.0
K11788	0.0
K11782	0.0
K11780	0.0
K11781	0.0
K11787	0.0
K11784	0.0
K11530	0.0
K12787	0.0
K12786	0.0
K12785	0.0
K12784	0.0
K06718	0.0
K09969	0.0
K09968	0.0
K09967	360.0
K09966	3.0
K09965	3.0
K09964	0.0
K09963	248.0
K09962	0.0
K09961	235.0
K09960	235.0
K11527	163.0
K11524	0.0
K11525	0.0
K11250	0.0
K11253	0.0
K11258	0.0
K11528	0.0
K00713	0.0
K00712	0.0
K10780	0.0
K10783	3.0
K10125	0.0
K10124	0.0
K10126	0.0
K10121	0.0
K10123	0.0
K10122	0.0
K04652	893.0
K04653	667.0
K04651	1478.0
K04656	667.0
K04654	667.0
K04655	678.0
K00973	2677.0
K00972	680.0
K00971	1224.0
K00970	572.0
K00975	5261.0
K00974	7216.0
K00979	681.0
K00978	435.0
K14954	0.0
K14955	0.0
K14956	0.0
K06178	1046.0
K01596	108.0
K01597	1.0
K01594	0.0
K01595	3.0
K01592	0.0
K01593	0.0
K01590	3.0
K01591	2522.0
K01598	3.0
K01599	3681.0
K02711	0.0
K02710	0.0
K02713	0.0
K02712	0.0
K02714	0.0
K02717	0.0
K02716	0.0
K02719	0.0
K02718	0.0
K03449	353.0
K03446	572.0
K03444	0.0
K03445	0.0
K03442	2151.0
K01620	1587.0
K01621	72.0
K01622	0.0
K01623	941.0
K01624	4252.0
K01625	3907.0
K01626	1702.0
K01627	627.0
K01628	2167.0
K01629	358.0
K05299	1.0
K02829	0.0
K02828	0.0
K02827	0.0
K02826	0.0
K02825	328.0
K02824	2114.0
K02823	2518.0
K02822	593.0
K03198	235.0
K03199	0.0
K03668	207.0
K03669	3.0
K03190	360.0
K03191	0.0
K03660	2080.0
K03194	0.0
K03195	0.0
K03664	2573.0
K03197	0.0
K09772	1945.0
K06013	3.0
K09770	81.0
K09771	1.0
K09776	0.0
K09777	1798.0
K09774	0.0
K09775	688.0
K09778	160.0
K09779	1121.0
K06269	0.0
K06323	0.0
K11624	0.0
K02991	0.0
K02990	2416.0
K02624	235.0
K02240	142.0
K08282	238.0
K12440	0.0
K12441	0.0
K12442	0.0
K12443	0.0
K12444	0.0
K12445	0.0
K12449	0.0
K02247	0.0
K07637	0.0
K07636	2619.0
K07639	0.0
K07638	0.0
K11069	876.0
K11068	2037.0
K11063	0.0
K11062	0.0
K11061	0.0
K11060	0.0
K11066	0.0
K11065	625.0
K06900	0.0
K06901	2588.0
K06902	1010.0
K06903	90.0
K06904	165.0
K06905	477.0
K06906	443.0
K06907	580.0
K06908	477.0
K06909	0.0
K10821	0.0
K05905	0.0
K05904	0.0
K05906	0.0
K05900	0.0
K05903	470.0
K01406	0.0
K05909	0.0
K05908	0.0
K00368	0.0
K00369	0.0
K00366	215.0
K00367	0.0
K00364	1.0
K00365	3.0
K00362	0.0
K00363	0.0
K00360	0.0
```
