## Extended Data File 1 for "Diet induces reproducible alterations in the mouse and human gut microbiome": SRS1470514_SRR3595559.picrust

```
# Constructed from biom file
#OTU ID	SRR3595559
K01365	0.0
K01364	0.0
K01361	2.0
K01360	0.0
K01362	1553.0
K02249	0.0
K05841	0.0
K05844	0.0
K05845	141.0
K05846	987.0
K05847	1228.0
K00508	1.0
K00500	1.0
K00507	25.0
K00504	0.0
K00505	0.0
K12521	0.0
K01101	600.0
K01103	266.0
K12520	0.0
K01104	5194.0
K05592	1920.0
K05593	815.0
K05590	0.0
K05591	1.0
K05596	0.0
K05597	0.0
K05594	0.0
K05595	212.0
K05599	0.0
K11964	0.0
K11962	0.0
K14540	1812.0
K12529	0.0
K12528	0.0
K06353	0.0
K02456	145.0
K02457	0.0
K02454	49.0
K02455	24.0
K02452	0.0
K02453	74.0
K02450	0.0
K02103	521.0
K08138	0.0
K02108	2464.0
K02109	2989.0
K02458	0.0
K02459	0.0
K08137	0.0
K03851	136.0
K03850	0.0
K03852	136.0
K03855	3.0
K03856	1984.0
K13018	0.0
K13019	0.0
K13010	0.0
K13011	0.0
K13012	255.0
K13013	0.0
K13014	0.0
K13015	1.0
K13016	0.0
K13017	0.0
K08566	0.0
K08567	4.0
K13274	0.0
K13275	77.0
K13276	0.0
K13277	0.0
K03275	0.0
K03274	158.0
K03277	0.0
K03276	0.0
K03271	1183.0
K03270	997.0
K03273	190.0
K03272	708.0
K03279	0.0
K03278	0.0
K11022	0.0
K12277	0.0
K12276	0.0
K12270	178.0
K11058	0.0
K12279	0.0
K12278	0.0
K07557	0.0
K07550	0.0
K07552	631.0
K06319	0.0
K09909	0.0
K09908	0.0
K12051	0.0
K12050	0.0
K12057	0.0
K12056	0.0
K06221	133.0
K09900	0.0
K09903	2548.0
K09902	0.0
K09904	0.0
K09907	0.0
K09906	0.0
K11501	0.0
K03234	0.0
K00773	2547.0
K00772	31.0
K00777	0.0
K00776	0.0
K06313	52.0
K06315	0.0
K05574	0.0
K10201	3.0
K07176	0.0
K07177	2.0
K07174	0.0
K07175	220.0
K07172	3.0
K07173	1200.0
K07170	604.0
K07171	3862.0
K07178	0.0
K07179	0.0
K00195	0.0
K00194	91.0
K00197	92.0
K00196	0.0
K00191	0.0
K00190	3.0
K00193	0.0
K00192	0.0
K00198	472.0
K06405	1587.0
K10109	744.0
K10108	1428.0
K10107	133.0
K01828	1.0
K01829	1.0
K01826	0.0
K01825	0.0
K01822	1.0
K01823	12.0
K01820	25.0
K01821	7.0
K00999	0.0
K00998	1357.0
K00995	3501.0
K00997	370.0
K00996	0.0
K00991	2733.0
K00990	24.0
K00992	0.0
K11028	0.0
K02622	784.0
K02625	0.0
K03564	1612.0
K13489	24.0
K13488	24.0
K13483	0.0
K13482	0.0
K13481	0.0
K13480	0.0
K13487	24.0
K13486	24.0
K14680	0.0
K14681	0.0
K14682	24.0
K08358	133.0
K08357	133.0
K08356	0.0
K08355	0.0
K03469	2293.0
K03462	0.0
K03464	0.0
K03465	827.0
K03466	2589.0
K01648	0.0
K01649	2726.0
K01643	353.0
K01640	200.0
K01641	2.0
K01646	162.0
K01647	2536.0
K01644	619.0
K02597	0.0
K02626	3.0
K02595	0.0
K02594	130.0
K02593	0.0
K02592	49.0
K02591	100.0
K02590	442.0
K02598	306.0
K02849	24.0
K14061	0.0
K14062	0.0
K14063	0.0
K14064	0.0
K14065	0.0
K14067	0.0
K02841	24.0
K02840	0.0
K02843	0.0
K02844	24.0
K02847	0.0
K02846	0.0
K02102	0.0
K09758	78.0
K06039	0.0
K06034	0.0
K06036	0.0
K06037	0.0
K06032	0.0
K01581	4.0
K02702	0.0
K02659	0.0
K13490	24.0
K13491	24.0
K03644	602.0
K03645	0.0
K03646	133.0
K03647	181.0
K03640	134.0
K03641	133.0
K03642	161.0
K03643	0.0
K03648	2134.0
K03649	1.0
K06694	0.0
K11814	0.0
K12428	0.0
K12429	0.0
K12422	0.0
K12423	0.0
K12420	0.0
K12421	0.0
K12426	0.0
K12427	0.0
K12424	0.0
K12425	0.0
K07349	0.0
K07348	0.0
K05380	0.0
K07345	0.0
K07344	0.0
K07347	0.0
K07346	0.0
K07341	420.0
K07340	0.0
K07343	479.0
K07342	0.0
K06968	24.0
K06969	4042.0
K06962	122.0
K06963	0.0
K06960	1791.0
K06961	0.0
K06966	811.0
K06967	1812.0
K06964	0.0
K06965	0.0
K08995	26.0
K08994	1.0
K08997	0.0
K08996	1.0
K08990	0.0
K08993	0.0
K08992	0.0
K08999	160.0
K08998	1873.0
K08344	0.0
K08345	0.0
K08346	0.0
K14940	3.0
K02724	0.0
K08349	0.0
K11815	0.0
K05929	0.0
K05928	24.0
K05927	0.0
K05924	0.0
K05922	0.0
K05921	0.0
K00349	578.0
K00698	0.0
K00340	607.0
K00341	607.0
K00690	674.0
K00343	530.0
K00344	1.0
K00697	1.0
K00346	578.0
K00347	578.0
K09116	403.0
K09117	2071.0
K05337	415.0
K09118	4.0
K09119	0.0
K02106	55.0
K05823	79.0
K05820	0.0
K05826	0.0
K05827	0.0
K02100	0.0
K02101	0.0
K00524	0.0
K00525	1848.0
K00526	731.0
K00527	4238.0
K00520	25.0
K00522	0.0
K00523	0.0
K02451	0.0
K00528	2342.0
K00529	0.0
K00025	24.0
K14215	0.0
K14213	0.0
K03453	987.0
K00796	1349.0
K05339	0.0
K00027	2048.0
K00794	1517.0
K00793	1516.0
K01347	0.0
K01346	0.0
K01344	0.0
K01343	0.0
K00791	2550.0
K01340	0.0
K00790	3555.0
K02694	0.0
K02696	0.0
K02697	0.0
K02690	0.0
K02691	0.0
K02692	0.0
K02693	0.0
K02698	0.0
K02699	0.0
K00836	0.0
K00837	591.0
K00835	24.0
K00832	273.0
K00833	579.0
K00830	399.0
K00831	2306.0
K00839	102.0
K04335	0.0
K04334	0.0
K01120	24.0
K01126	2456.0
K04333	0.0
K01129	1683.0
K01128	0.0
K04339	0.0
K04338	0.0
K02470	4080.0
K02471	24.0
K02472	0.0
K02473	0.0
K02474	1110.0
K02475	0.0
K02476	0.0
K02477	1408.0
K02478	77.0
K02479	25.0
K09019	0.0
K01267	1544.0
K13074	0.0
K13075	0.0
K11441	0.0
K14055	0.0
K13299	0.0
K13292	2045.0
K14057	0.0
K14056	0.0
K02856	1.0
K02585	72.0
K12211	0.0
K12210	0.0
K12213	0.0
K12212	0.0
K12215	0.0
K02854	0.0
K12217	0.0
K12216	0.0
K12219	0.0
K12218	0.0
K02855	0.0
K08692	0.0
K08693	0.0
K08690	0.0
K08691	0.0
K08696	0.0
K08697	0.0
K11748	24.0
K11749	2431.0
K11746	0.0
K11747	0.0
K11744	24.0
K11745	24.0
K11742	133.0
K11743	527.0
K11740	0.0
K11741	532.0
K13920	192.0
K13921	1.0
K13922	659.0
K13923	0.0
K13924	2.0
K13925	0.0
K13926	24.0
K13927	128.0
K13928	0.0
K13929	0.0
K09923	0.0
K09922	736.0
K06201	1456.0
K06200	1033.0
K06207	2039.0
K06206	654.0
K06205	0.0
K09924	24.0
K09929	0.0
K06208	49.0
K00759	1748.0
K00758	0.0
K00752	0.0
K00757	2129.0
K00756	790.0
K00754	2496.0
K06001	1257.0
K05557	0.0
K09766	321.0
K05554	0.0
K07475	0.0
K07150	752.0
K07151	133.0
K07152	3.0
K07153	0.0
K07154	1407.0
K07155	0.0
K07156	0.0
K07157	0.0
K07406	1504.0
K07407	3927.0
K07404	1491.0
K07405	844.0
K07402	2140.0
K07403	29.0
K07400	0.0
K07401	1.0
K01808	2805.0
K01809	1789.0
K01800	0.0
K01801	0.0
K01802	890.0
K01803	2588.0
K01804	556.0
K01805	178.0
K01807	573.0
K09718	0.0
K14668	0.0
K14669	0.0
K14666	0.0
K14667	0.0
K01664	80.0
K01665	502.0
K01666	758.0
K01667	649.0
K01660	0.0
K01661	29.0
K01662	2448.0
K01663	0.0
K01668	3.0
K01669	26.0
K02863	2472.0
K02862	0.0
K02860	2363.0
K02867	2548.0
K02866	0.0
K02864	2277.0
K02869	0.0
K05362	1.0
K05365	0.0
K03402	1519.0
K03403	0.0
K03400	0.0
K03406	13198.0
K03407	1537.0
K03404	0.0
K03405	1.0
K03408	2805.0
K03409	53.0
K02315	2151.0
K02314	2575.0
K02317	0.0
K02316	2548.0
K02313	2605.0
K02312	0.0
K02319	0.0
K12405	0.0
K12152	0.0
K12151	0.0
K07091	0.0
K07090	4071.0
K07093	24.0
K07092	0.0
K07095	3465.0
K07094	0.0
K07097	0.0
K07096	133.0
K07099	394.0
K07098	3162.0
K11175	2523.0
K11174	0.0
K11177	0.0
K11176	0.0
K11173	0.0
K11179	136.0
K11178	0.0
K00322	0.0
K00320	0.0
K00321	0.0
K00326	0.0
K00324	402.0
K00325	133.0
K00329	133.0
K05945	0.0
K05944	0.0
K05947	0.0
K05946	483.0
K06944	0.0
K06945	0.0
K06946	0.0
K06415	49.0
K06940	1296.0
K06941	2645.0
K06942	2472.0
K06943	0.0
K10806	0.0
K10807	1.0
K10804	50.0
K10805	0.0
K06948	180.0
K06949	2771.0
K06418	0.0
K09138	1.0
K09139	0.0
K09134	424.0
K09135	0.0
K09136	133.0
K09137	1.0
K09130	0.0
K09131	28.0
K09132	392.0
K09133	0.0
K05808	2468.0
K05809	0.0
K05804	398.0
K05805	0.0
K05806	0.0
K05807	712.0
K05800	0.0
K05801	0.0
K05802	0.0
K05803	0.0
K01044	0.0
K01045	0.0
K01046	54.0
K02068	1.0
K04561	0.0
K01042	408.0
K05568	1483.0
K05567	476.0
K14273	0.0
K14275	0.0
K14274	22.0
K02062	0.0
K05245	0.0
K05564	0.0
K01048	303.0
K02066	871.0
K01322	603.0
K01325	0.0
K02065	871.0
K01326	0.0
K05560	0.0
K02243	180.0
K08930	0.0
K02679	0.0
K02676	0.0
K02674	0.0
K02675	0.0
K02672	0.0
K02241	91.0
K02670	0.0
K02671	0.0
K00810	0.0
K00811	656.0
K00812	398.0
K00813	0.0
K00814	0.0
K00817	2461.0
K00818	737.0
K00819	0.0
K02530	179.0
K02245	180.0
K02244	2.0
K01499	0.0
K01498	0.0
K01493	2625.0
K01492	49.0
K01491	5589.0
K01497	0.0
K01496	384.0
K01495	1475.0
K01494	398.0
K02418	1217.0
K02419	1511.0
K14492	0.0
K02412	1240.0
K02413	1467.0
K02410	1511.0
K02411	622.0
K02416	1511.0
K02417	1214.0
K02414	483.0
K02415	347.0
K00120	0.0
K00121	3.0
K00430	0.0
K13058	24.0
K13059	0.0
K13727	0.0
K13057	0.0
K13722	0.0
K13051	0.0
K13052	959.0
K00435	0.0
K12054	0.0
K03239	0.0
K03238	0.0
K03231	0.0
K03230	24.0
K03232	0.0
K12059	0.0
K03237	0.0
K03236	0.0
K12058	0.0
K12239	0.0
K12238	0.0
K12235	0.0
K12234	123.0
K13942	0.0
K13940	1124.0
K13941	0.0
K12097	0.0
K12096	0.0
K12095	0.0
K12094	0.0
K12093	0.0
K12092	0.0
K12091	0.0
K12090	0.0
K12099	0.0
K12098	0.0
K06356	0.0
K05992	0.0
K03540	0.0
K06331	640.0
K06330	2.0
K07138	2142.0
K07139	1954.0
K11811	0.0
K07132	306.0
K07133	7478.0
K07130	1588.0
K07131	0.0
K07137	4085.0
K07134	0.0
K07135	0.0
K01860	0.0
K01866	2548.0
K01867	2548.0
K01865	3.0
K01868	2979.0
K01869	2548.0
K06140	25.0
K04766	0.0
K04767	448.0
K04764	133.0
K04762	603.0
K04763	3110.0
K04760	0.0
K04761	212.0
K04768	0.0
K04769	1357.0
K08313	178.0
K08312	0.0
K08311	25.0
K08310	0.0
K08317	0.0
K08316	1615.0
K08315	0.0
K08314	274.0
K05149	0.0
K08319	0.0
K08318	0.0
K06339	0.0
K14648	0.0
K14392	0.0
K14393	24.0
K14645	0.0
K14647	0.0
K01689	3248.0
K01686	2218.0
K01687	3374.0
K01684	454.0
K01685	1798.0
K01682	0.0
K01681	2352.0
K05308	0.0
K02889	0.0
K02888	2548.0
K02885	0.0
K02884	2548.0
K02887	2472.0
K02886	2548.0
K02881	2548.0
K02883	0.0
K13743	0.0
K02086	2.0
K02081	484.0
K02080	0.0
K02083	108.0
K02082	257.0
K13831	0.0
K03428	0.0
K03429	784.0
K03424	3514.0
K03935	0.0
K03932	158.0
K03933	0.0
K03930	512.0
K03931	0.0
K02339	0.0
K02338	2548.0
K02337	2507.0
K02336	0.0
K02335	3073.0
K02334	783.0
K02330	0.0
K03688	1225.0
K03689	0.0
K03680	22.0
K03683	0.0
K03684	24.0
K03685	2472.0
K03686	5167.0
K03687	2241.0
K07301	1751.0
K07300	0.0
K07303	1.0
K07302	1.0
K07305	27.0
K07304	207.0
K07307	58.0
K07306	0.0
K07309	0.0
K07308	0.0
K02617	0.0
K02610	0.0
K02963	2548.0
K02612	0.0
K02961	2237.0
K09686	6539.0
K09687	14396.0
K09684	28.0
K09685	132.0
K09682	0.0
K09683	0.0
K09680	0.0
K09681	0.0
K09688	133.0
K09689	133.0
K05962	0.0
K05961	0.0
K05967	79.0
K05966	1.0
K11159	0.0
K05964	0.0
K05968	0.0
K11152	0.0
K00309	0.0
K00658	26.0
K00304	0.0
K00305	0.0
K00654	0.0
K00655	3642.0
K00652	580.0
K00301	0.0
K00302	395.0
K00303	0.0
K10828	0.0
K06431	0.0
K06432	0.0
K06433	0.0
K06434	3.0
K06436	129.0
K06437	0.0
K10820	22.0
K06439	0.0
K10822	0.0
K10823	0.0
K10826	0.0
K09167	214.0
K06322	0.0
K14117	0.0
K14259	0.0
K14257	0.0
K01308	102.0
K01303	255.0
K01301	0.0
K01305	180.0
K01304	266.0
K02658	0.0
K00672	0.0
K02650	498.0
K02651	0.0
K02652	1033.0
K02653	1432.0
K02654	3769.0
K05687	0.0
K02656	0.0
K05685	133.0
K00878	1730.0
K00879	76.0
K00872	385.0
K00873	2555.0
K00870	0.0
K00876	3021.0
K00877	0.0
K00874	2862.0
K00875	0.0
K04487	3675.0
K04486	2824.0
K04485	2345.0
K04484	0.0
K04483	0.0
K04482	0.0
K04480	0.0
K04488	2236.0
K12049	0.0
K13693	0.0
K13706	0.0
K13694	3.0
K13695	0.0
K05977	0.0
K09516	0.0
K02434	2821.0
K02435	2590.0
K02436	26.0
K02437	1601.0
K05350	490.0
K02431	685.0
K08100	0.0
K02433	2851.0
K02438	1677.0
K02439	0.0
K03745	133.0
K03744	1390.0
K03747	0.0
K03210	2370.0
K03217	2511.0
K03216	1970.0
K03215	0.0
K03742	1850.0
K03219	24.0
K03218	2371.0
K03749	0.0
K03748	0.0
K02383	0.0
K06327	0.0
K06320	935.0
K07238	2755.0
K09479	0.0
K09478	0.0
K09475	0.0
K09474	0.0
K09477	0.0
K09476	0.0
K09471	0.0
K09470	0.0
K09473	0.0
K09472	0.0
K07543	0.0
K06898	1491.0
K13967	0.0
K13963	531.0
K07545	0.0
K00737	394.0
K05345	0.0
K11706	1.0
K11707	0.0
K11704	1.0
K11705	1.0
K11708	0.0
K11709	0.0
K05588	0.0
K07114	1969.0
K07443	893.0
K07116	0.0
K07117	24.0
K07110	0.0
K07447	2472.0
K07112	262.0
K07113	0.0
K07448	665.0
K07118	8.0
K07119	1.0
K10619	0.0
K10618	0.0
K10617	0.0
K10616	0.0
K01848	1.0
K01849	1.0
K01844	408.0
K01845	734.0
K01846	2.0
K01847	1181.0
K01840	3470.0
K01841	26.0
K01842	0.0
K01843	465.0
K06219	0.0
K10832	0.0
K05348	0.0
K14203	0.0
K08483	1976.0
K08482	24.0
K08481	0.0
K08480	0.0
K08485	0.0
K08484	0.0
K00464	0.0
K00467	0.0
K00466	0.0
K00461	0.0
K00460	0.0
K00463	0.0
K00462	0.0
K04509	0.0
K00469	0.0
K00468	0.0
K08645	0.0
K04744	0.0
K01518	0.0
K01519	0.0
K04748	0.0
K04749	127.0
K01514	0.0
K01515	2889.0
K01512	1311.0
K01510	0.0
K14623	238.0
K14626	0.0
K14627	0.0
K14628	0.0
K14629	0.0
K03918	1.0
K03919	0.0
K12372	0.0
K12373	3279.0
K12370	0.0
K12371	0.0
K02359	0.0
K02358	2552.0
K02351	0.0
K02352	0.0
K02355	4955.0
K02357	2548.0
K02356	2727.0
K13574	0.0
K13573	0.0
K13572	0.0
K13571	0.0
K13570	0.0
K12112	0.0
K12113	0.0
K12110	0.0
K12111	33.0
K07329	0.0
K07328	0.0
K07323	133.0
K07322	999.0
K07321	381.0
K07320	0.0
K07327	0.0
K07326	0.0
K07325	0.0
K07324	0.0
K08163	0.0
K06180	5964.0
K06181	25.0
K06182	1239.0
K06183	1812.0
K06186	0.0
K06187	2548.0
K06188	299.0
K06189	133.0
K08359	0.0
K07589	0.0
K07588	579.0
K07587	0.0
K07586	396.0
K07585	0.0
K07584	1986.0
K07583	0.0
K07582	0.0
K07581	0.0
K07580	0.0
K11139	0.0
K05989	3036.0
K05988	0.0
K05985	485.0
K05987	0.0
K05986	24.0
K10843	0.0
K08354	0.0
K10844	0.0
K10848	0.0
K00673	24.0
K00674	657.0
K00675	34.0
K00676	1305.0
K00677	629.0
K06988	1.0
K06989	54.0
K08351	0.0
K06980	24.0
K06981	0.0
K06982	0.0
K08350	0.0
K06984	0.0
K06985	0.0
K06986	0.0
K06987	828.0
K02445	913.0
K02444	858.0
K00582	0.0
K00583	0.0
K00580	0.0
K02110	2689.0
K00586	0.0
K00587	0.0
K00584	3.0
K08921	0.0
K02441	3.0
K00588	259.0
K08922	0.0
K02440	485.0
K00018	2628.0
K08923	0.0
K02443	687.0
K00019	210.0
K02442	0.0
K08925	0.0
K08926	0.0
K08927	0.0
K03149	583.0
K06604	0.0
K00015	0.0
K01989	1926.0
K00854	3341.0
K00855	0.0
K00856	133.0
K00857	514.0
K00850	5808.0
K00851	27.0
K00852	2321.0
K00853	232.0
K00858	2523.0
K00859	2347.0
K01181	484.0
K01180	0.0
K01183	440.0
K01182	1938.0
K01185	554.0
K01184	0.0
K01187	3815.0
K01188	1642.0
K02596	1.0
K13766	1.0
K13767	1.0
K13003	0.0
K13002	133.0
K13000	0.0
K02984	0.0
K02986	2549.0
K02987	0.0
K02636	1.0
K02982	2156.0
K02983	0.0
K02638	0.0
K02639	0.0
K02988	2508.0
K08298	0.0
K08299	0.0
K03583	0.0
K03582	0.0
K03581	2216.0
K03580	24.0
K03587	712.0
K03586	0.0
K03585	1366.0
K03584	2294.0
K03589	1989.0
K03588	3919.0
K01725	0.0
K01724	25.0
K01727	0.0
K01726	866.0
K01721	0.0
K01720	0.0
K01722	0.0
K13008	0.0
K01729	0.0
K01728	2.0
K09530	0.0
K09539	0.0
K02188	1642.0
K02189	1641.0
K02182	0.0
K02183	0.0
K03769	336.0
K03768	3812.0
K03767	1.0
K03765	0.0
K03764	0.0
K03763	3053.0
K03762	0.0
K03761	1.0
K03760	77.0
K09457	162.0
K09456	0.0
K09459	26.0
K09458	2556.0
K00602	5634.0
K13988	0.0
K13985	0.0
K09981	0.0
K09980	0.0
K09983	0.0
K09982	133.0
K09985	0.0
K09984	0.0
K09987	0.0
K09986	0.0
K09989	636.0
K09988	517.0
K12583	0.0
K12582	0.0
K12589	0.0
K11720	0.0
K09759	759.0
K10985	0.0
K10984	0.0
K07468	0.0
K07469	0.0
K07464	1565.0
K07465	0.0
K07466	0.0
K07467	1328.0
K07460	1950.0
K07461	1198.0
K07462	2549.0
K07463	0.0
K10679	49.0
K10678	0.0
K10671	0.0
K10670	1269.0
K10673	0.0
K10672	587.0
K10674	0.0
K10677	0.0
K10676	0.0
K08726	0.0
K08724	179.0
K08722	254.0
K08723	0.0
K08720	0.0
K08721	0.0
K08728	1.0
K10187	0.0
K00119	0.0
K00118	24.0
K00449	0.0
K00448	0.0
K00115	0.0
K00446	0.0
K00117	49.0
K00116	25.0
K00111	2481.0
K00442	0.0
K00113	134.0
K00112	140.0
K01539	0.0
K01531	1343.0
K04720	2097.0
K01533	2581.0
K01534	5545.0
K01535	0.0
K01537	2202.0
K14358	0.0
K14605	0.0
K14606	0.0
K00413	0.0
K10120	0.0
K05600	0.0
K05777	1.0
K03972	0.0
K03973	198.0
K03970	0.0
K03971	0.0
K03976	2519.0
K03977	2472.0
K03974	0.0
K03975	630.0
K03978	2524.0
K03979	2548.0
K13378	578.0
K02372	1862.0
K02371	2058.0
K02377	973.0
K02379	235.0
K03396	0.0
K03397	0.0
K03394	2010.0
K03395	0.0
K03392	0.0
K03393	0.0
K03390	714.0
K03391	0.0
K03399	79.0
K03027	0.0
K12136	0.0
K12137	136.0
K06610	0.0
K12138	0.0
K12139	0.0
K11444	0.0
K11440	0.0
K11443	1.0
K11442	0.0
K00612	26.0
K00613	0.0
K00610	1716.0
K00611	1627.0
K00616	1233.0
K00617	0.0
K00614	1.0
K00615	7770.0
K00619	266.0
K10863	0.0
K07874	0.0
K06234	0.0
K10240	0.0
K10241	0.0
K10242	0.0
K10243	0.0
K04110	0.0
K04113	0.0
K04112	0.0
K04115	0.0
K04114	0.0
K04117	0.0
K04116	0.0
K04118	0.0
K05517	0.0
K07705	31.0
K07704	32.0
K07707	477.0
K07706	442.0
K07701	0.0
K07700	0.0
K07703	0.0
K07702	0.0
K07709	266.0
K07708	0.0
K01955	3801.0
K13042	0.0
K09934	0.0
K09935	1136.0
K06216	0.0
K09937	133.0
K13745	0.0
K13746	0.0
K13747	1541.0
K13740	0.0
K13741	0.0
K13742	0.0
K06211	394.0
K06212	0.0
K09933	1.0
K02618	0.0
K02619	501.0
K02968	2508.0
K02966	0.0
K02967	2472.0
K02616	0.0
K02965	2548.0
K02962	0.0
K02611	0.0
K02613	1.0
K03569	4079.0
K03568	260.0
K03565	2212.0
K06218	178.0
K03567	133.0
K03566	0.0
K03561	1305.0
K03560	0.0
K03563	1800.0
K03562	266.0
K06430	0.0
K01709	336.0
K01708	0.0
K01707	0.0
K01706	34.0
K01705	0.0
K01704	5468.0
K01703	5510.0
K01702	0.0
K14165	0.0
K14164	0.0
K14166	0.0
K14161	25.0
K14160	1.0
K14162	25.0
K05396	168.0
K03709	98.0
K03708	147.0
K08160	0.0
K03701	3579.0
K03700	1442.0
K03703	1926.0
K03702	2548.0
K03705	1812.0
K03704	2647.0
K03707	105.0
K03706	1324.0
K06289	0.0
K06288	0.0
K06283	1297.0
K06282	276.0
K06281	274.0
K06287	2545.0
K06286	2.0
K06285	51.0
K06284	624.0
K08161	2.0
K07540	0.0
K06438	1178.0
K06869	0.0
K06868	0.0
K06867	26.0
K06866	0.0
K06865	0.0
K06864	1230.0
K06863	0.0
K06862	0.0
K06861	626.0
K06860	0.0
K12659	0.0
K12658	25.0
K07547	0.0
K07546	0.0
K15023	0.0
K15022	0.0
K15020	0.0
K15024	987.0
K08700	0.0
K08162	392.0
K07544	0.0
K00137	0.0
K00135	157.0
K00134	2788.0
K00133	2548.0
K00132	3.0
K00131	78.0
K00130	393.0
K00139	0.0
K00138	0.0
K00429	0.0
K00428	579.0
K00421	0.0
K00423	0.0
K00425	639.0
K00427	0.0
K00426	639.0
K14292	0.0
K14379	0.0
K14370	0.0
K14371	0.0
K14372	0.0
K14373	0.0
K14374	0.0
K14375	0.0
K09845	0.0
K14082	0.0
K14083	10.0
K14080	0.0
K14081	3.0
K14086	394.0
K14087	526.0
K14084	26.0
K14088	526.0
K14089	526.0
K01552	1211.0
K01551	79.0
K01556	0.0
K01557	0.0
K01554	0.0
K01555	0.0
K04708	0.0
K03955	0.0
K13689	0.0
K13688	48.0
K13683	0.0
K13685	412.0
K13684	0.0
K13687	0.0
K13686	0.0
K14159	0.0
K02399	0.0
K02398	538.0
K02395	321.0
K02394	133.0
K02397	927.0
K02396	1702.0
K02391	0.0
K02390	1616.0
K02393	133.0
K02392	2550.0
K13533	0.0
K13532	0.0
K13531	0.0
K13530	0.0
K01550	0.0
K05658	0.0
K14054	1.0
K02601	2831.0
K02970	2521.0
K05378	0.0
K12339	158.0
K14060	0.0
K11687	0.0
K11686	0.0
K11685	0.0
K11689	147.0
K11688	261.0
K08939	0.0
K03048	181.0
K03049	0.0
K13821	75.0
K13820	77.0
K03042	0.0
K03043	2331.0
K03040	2455.0
K03041	0.0
K03046	2508.0
K03047	0.0
K03044	0.0
K03045	0.0
K00348	578.0
K09847	0.0
K00692	1.0
K00638	1695.0
K00639	826.0
K00693	0.0
K00634	1299.0
K00635	0.0
K00630	0.0
K00631	0.0
K00632	327.0
K00633	583.0
K00691	78.0
K00696	0.0
K00694	111.0
K00695	0.0
K10854	0.0
K07811	0.0
K07810	0.0
K07813	1833.0
K07812	0.0
K07814	691.0
K07816	96.0
K00090	0.0
K00091	428.0
K00094	197.0
K00096	823.0
K00097	698.0
K00098	0.0
K00099	2506.0
K10228	0.0
K10229	0.0
K12548	0.0
K10222	0.0
K10220	0.0
K10221	0.0
K10227	6.0
K05822	0.0
K01949	0.0
K01945	2547.0
K01947	0.0
K01946	0.0
K01941	25.0
K01940	2178.0
K06357	0.0
K07729	4877.0
K07728	0.0
K07727	2964.0
K07726	726.0
K07725	0.0
K07724	0.0
K07723	128.0
K07722	158.0
K07721	0.0
K07720	6601.0
K00899	96.0
K05824	0.0
K00891	3490.0
K00892	0.0
K00895	159.0
K00897	292.0
K08151	25.0
K08153	1.0
K08154	0.0
K02948	2548.0
K02942	0.0
K02944	0.0
K05665	0.0
K02946	2548.0
K13793	0.0
K06352	0.0
K01769	0.0
K01768	185.0
K01761	77.0
K01760	135.0
K01762	0.0
K09578	0.0
K01766	0.0
K08164	0.0
K02493	2508.0
K08166	0.0
K08167	0.0
K02496	0.0
K02497	0.0
K02494	0.0
K02495	4204.0
K02498	0.0
K02499	215.0
K08168	0.0
K08169	158.0
K14415	393.0
K14414	24.0
K06881	2682.0
K00436	0.0
K06332	0.0
K12815	0.0
K12810	0.0
K06885	182.0
K00437	77.0
K06335	0.0
K06334	1644.0
K03547	1456.0
K03546	840.0
K03545	3523.0
K03544	3391.0
K03543	711.0
K06888	557.0
K10941	0.0
K03549	26.0
K03548	0.0
K10940	0.0
K02236	4.0
K02237	1455.0
K02234	0.0
K02232	1642.0
K02233	2086.0
K02230	25.0
K02231	2938.0
K06359	0.0
K02238	2202.0
K02239	0.0
K03723	2277.0
K03722	327.0
K03721	0.0
K03720	0.0
K03727	0.0
K03726	0.0
K03725	0.0
K03724	27.0
K06358	0.0
K12673	0.0
K12679	0.0
K12678	0.0
K06410	1108.0
K11898	0.0
K11899	0.0
K11896	133.0
K11897	0.0
K11894	133.0
K11895	133.0
K11892	133.0
K11893	133.0
K11890	0.0
K11891	133.0
K08762	0.0
K08764	0.0
K08765	0.0
K10418	0.0
K11325	0.0
K11326	0.0
K11327	0.0
K11328	0.0
K11329	0.0
K00151	0.0
K00150	0.0
K00153	0.0
K00400	0.0
K00407	0.0
K00406	25.0
K00405	25.0
K00404	24.0
K00158	4.0
K01342	0.0
K09388	0.0
K09386	0.0
K09384	10.0
K04094	628.0
K04095	408.0
K04096	2686.0
K04097	0.0
K04090	0.0
K04091	24.0
K04092	0.0
K04093	0.0
K04098	0.0
K04099	0.0
K01578	0.0
K01579	1060.0
K01574	0.0
K01575	2.0
K01576	0.0
K01577	1.0
K01571	1437.0
K01572	2209.0
K01573	0.0
K02009	755.0
K02008	5529.0
K02005	2100.0
K02004	16680.0
K02007	998.0
K02006	7888.0
K02001	3.0
K02000	3.0
K02003	21300.0
K02002	6.0
K03065	0.0
K08952	0.0
K03060	1749.0
K13809	0.0
K10948	0.0
K09607	0.0
K06125	0.0
K04337	0.0
K06120	197.0
K06121	0.0
K04336	0.0
K01127	0.0
K09703	83.0
K00004	0.0
K14699	0.0
K09702	91.0
K14698	0.0
K05311	81.0
K13829	0.0
K10943	0.0
K07291	0.0
K07290	0.0
K10206	2043.0
K10202	6.0
K10208	0.0
K10209	0.0
K01966	1.0
K01965	0.0
K01964	1.0
K01963	1322.0
K01962	637.0
K01961	2955.0
K01960	581.0
K01969	0.0
K01968	0.0
K07749	524.0
K07748	0.0
K07741	326.0
K07740	0.0
K07743	0.0
K07742	1812.0
K07745	0.0
K07744	0.0
K07746	0.0
K01299	626.0
K01295	412.0
K01297	503.0
K02922	0.0
K05603	0.0
K02921	0.0
K02926	2472.0
K05607	0.0
K02924	0.0
K05605	0.0
K02928	0.0
K02929	0.0
K00216	0.0
K00217	0.0
K00214	0.0
K00215	2902.0
K00213	0.0
K00210	0.0
K00211	0.0
K00218	0.0
K00219	181.0
K01035	77.0
K01034	471.0
K04517	2545.0
K01740	4817.0
K01031	0.0
K01746	95.0
K01745	254.0
K01744	665.0
K01749	664.0
K01039	68.0
K04518	629.0
K09591	0.0
K14129	0.0
K14128	3.0
K14121	0.0
K14120	0.0
K14123	0.0
K14122	0.0
K14125	0.0
K14124	0.0
K14127	3.0
K14126	3.0
K03521	2617.0
K03520	0.0
K03523	1940.0
K03522	2763.0
K03525	2553.0
K03524	2426.0
K03527	2719.0
K03526	2388.0
K03529	1834.0
K03528	0.0
K06338	0.0
K02217	1090.0
K03299	323.0
K03298	1.0
K13472	0.0
K03293	301.0
K03292	3473.0
K03291	0.0
K03290	0.0
K03297	419.0
K03296	2661.0
K03295	580.0
K03294	1051.0
K13009	0.0
K12690	0.0
K09743	0.0
K06022	0.0
K07190	0.0
K06021	0.0
K07192	317.0
K06020	0.0
K06027	0.0
K06026	0.0
K09744	0.0
K07991	2.0
K08749	0.0
K09835	0.0
K09834	0.0
K10439	4441.0
K06351	0.0
K09833	0.0
K10925	0.0
K10924	0.0
K10927	0.0
K10926	0.0
K10923	0.0
K10922	0.0
K09629	0.0
K10697	0.0
K00179	932.0
K00172	423.0
K00171	149.0
K00170	150.0
K00177	1175.0
K00176	1181.0
K00175	2053.0
K00174	1627.0
K13478	0.0
K14338	0.0
K14339	0.0
K14335	0.0
K14337	0.0
K14330	0.0
K14331	0.0
K14333	6.0
K08918	0.0
K13479	378.0
K04078	2431.0
K04079	2470.0
K04076	128.0
K04077	2548.0
K04074	200.0
K04075	2508.0
K04072	2300.0
K04073	0.0
K04070	1298.0
K04071	0.0
K14597	0.0
K13318	0.0
K08280	0.0
K13641	124.0
K13640	0.0
K13643	26.0
K13642	0.0
K02027	20708.0
K02026	36663.0
K02025	38909.0
K02024	0.0
K02023	529.0
K02022	343.0
K02021	0.0
K02020	1222.0
K02029	3472.0
K02028	3996.0
K03886	0.0
K03887	0.0
K03884	0.0
K03885	448.0
K03881	0.0
K03888	0.0
K03889	0.0
K12998	0.0
K12999	1.0
K12992	308.0
K12993	0.0
K12990	392.0
K12991	0.0
K12996	2.0
K12997	1.0
K12994	0.0
K12995	1.0
K08979	0.0
K08978	2017.0
K03088	19989.0
K03089	133.0
K03086	3309.0
K03087	0.0
K08971	0.0
K08970	24.0
K03082	25.0
K03080	0.0
K08974	2162.0
K13868	0.0
K00918	204.0
K01553	0.0
K12214	0.0
K11646	133.0
K11645	0.0
K11641	0.0
K11640	0.0
K12736	0.0
K12733	0.0
K07507	1239.0
K07506	0.0
K07505	0.0
K07504	0.0
K07503	0.0
K07502	748.0
K07501	0.0
K07500	0.0
K07509	0.0
K07508	0.0
K11422	0.0
K08698	0.0
K10773	2700.0
K10774	0.0
K14286	0.0
K10778	1.0
K14287	1.0
K00140	434.0
K05501	0.0
K01903	165.0
K01902	165.0
K01905	80.0
K01904	0.0
K01907	0.0
K01906	0.0
K01909	0.0
K01908	0.0
K14534	826.0
K00147	2289.0
K07767	0.0
K07769	0.0
K07768	0.0
K06203	0.0
K06202	0.0
K09921	0.0
K09920	0.0
K09927	417.0
K09024	0.0
K09022	272.0
K09023	24.0
K09020	22.0
K09021	0.0
K02908	0.0
K02909	2548.0
K08218	579.0
K08219	0.0
K02904	2524.0
K02906	2472.0
K02907	2269.0
K02902	2506.0
K00230	78.0
K00231	133.0
K00232	0.0
K08976	25.0
K00234	0.0
K00239	1198.0
K06209	1493.0
K09928	28.0
K01015	0.0
K01014	0.0
K01012	3239.0
K01011	572.0
K01010	0.0
K08920	0.0
K14103	0.0
K14102	0.0
K14101	0.0
K14100	0.0
K14105	0.0
K14104	0.0
K14109	0.0
K14108	0.0
K06401	0.0
K00893	0.0
K13402	0.0
K12858	0.0
K03503	711.0
K03502	2533.0
K03501	2447.0
K03500	1994.0
K08924	0.0
K02278	97.0
K02279	402.0
K12977	0.0
K02276	1.0
K02277	0.0
K02274	25.0
K02275	25.0
K13450	0.0
K13451	0.0
K13452	0.0
K13454	0.0
K13455	0.0
K12509	0.0
K12508	0.0
K12507	3.0
K12506	327.0
K12500	0.0
K12503	0.0
K05926	0.0
K09728	0.0
K14587	22.0
K06597	0.0
K06596	0.0
K06595	0.0
K06599	0.0
K06598	0.0
K07978	0.0
K07979	4867.0
K07976	0.0
K14585	0.0
K10907	2558.0
K10906	0.0
K10901	0.0
K10909	0.0
K10908	133.0
K09819	158.0
K09818	0.0
K09817	2394.0
K09816	2237.0
K09815	2446.0
K06374	1358.0
K06373	1344.0
K09812	2774.0
K09811	2885.0
K09810	1129.0
K09724	0.0
K14582	0.0
K09721	0.0
K04058	24.0
K04059	0.0
K04050	0.0
K04051	0.0
K04052	0.0
K04053	0.0
K04054	0.0
K04055	0.0
K04056	24.0
K04057	0.0
K01047	0.0
K08975	0.0
K10015	0.0
K10014	133.0
K10017	0.0
K10016	0.0
K10011	0.0
K10010	206.0
K10013	0.0
K10012	410.0
K10019	0.0
K10018	0.0
K13665	2.0
K13664	0.0
K13663	0.0
K13662	0.0
K13661	0.0
K13660	0.0
K13669	0.0
K13668	0.0
K07641	24.0
K01466	34.0
K13590	0.0
K01464	1223.0
K01465	2663.0
K01462	4480.0
K01463	157.0
K01460	0.0
K01461	0.0
K13599	0.0
K13598	0.0
K01468	226.0
K01469	24.0
K09251	3.0
K09252	0.0
K02041	418.0
K02040	2732.0
K02043	0.0
K02045	271.0
K02044	420.0
K02047	296.0
K02046	296.0
K02049	4474.0
K02048	296.0
K05549	0.0
K05548	0.0
K06046	0.0
K03319	2.0
K03316	3.0
K03317	78.0
K03314	0.0
K03315	2079.0
K03312	1063.0
K03313	163.0
K03310	4289.0
K03311	690.0
K12052	0.0
K02945	2724.0
K06162	83.0
K06163	83.0
K06160	0.0
K06161	0.0
K06166	77.0
K00359	389.0
K06164	83.0
K06165	83.0
K06168	2429.0
K06169	1.0
K13020	0.0
K07158	0.0
K07159	0.0
K04835	0.0
K11621	0.0
K11991	0.0
K11622	0.0
K11996	27.0
K11627	0.0
K11626	3.0
K11629	0.0
K11628	0.0
K07561	0.0
K07560	2470.0
K07563	0.0
K07562	0.0
K07565	0.0
K07564	0.0
K07567	3465.0
K07566	2708.0
K07569	0.0
K07568	2901.0
K09925	0.0
K11199	0.0
K11198	0.0
K11192	0.0
K11191	0.0
K11196	0.0
K11195	0.0
K11194	0.0
K02492	698.0
K10713	0.0
K10710	262.0
K10711	178.0
K10716	0.0
K02490	6.0
K10714	0.0
K10715	0.0
K01929	2548.0
K01928	2632.0
K01923	2764.0
K01922	26.0
K01921	2700.0
K01920	0.0
K01926	2163.0
K01925	2549.0
K01924	2523.0
K07789	158.0
K07788	133.0
K07785	0.0
K07784	0.0
K07787	25.0
K07786	0.0
K07781	0.0
K07783	238.0
K07782	0.0
K05835	0.0
K06355	0.0
K14661	0.0
K09844	0.0
K00782	140.0
K00783	2548.0
K00784	2285.0
K00785	0.0
K00786	871.0
K00039	0.0
K00036	427.0
K00037	0.0
K00034	60.0
K00035	0.0
K00032	0.0
K00033	427.0
K00030	280.0
K00031	2094.0
K01259	264.0
K01258	2357.0
K01255	976.0
K01256	27.0
K01251	1341.0
K01250	326.0
K01253	0.0
K01252	0.0
K09008	0.0
K09009	0.0
K09000	24.0
K09001	84.0
K09002	624.0
K09003	1.0
K09004	136.0
K09005	3.0
K09006	0.0
K09007	158.0
K09846	0.0
K08234	955.0
K00258	1.0
K00259	191.0
K00252	1.0
K00253	0.0
K00256	0.0
K00257	653.0
K00254	0.0
K00255	0.0
K01079	272.0
K01078	24.0
K01071	135.0
K01070	0.0
K01073	1.0
K01077	1153.0
K01076	73.0
K14472	0.0
K14471	0.0
K14470	0.0
K14475	1.0
K09841	0.0
K02788	179.0
K02782	77.0
K02783	360.0
K02781	205.0
K02786	185.0
K02787	0.0
K02784	0.0
K01060	74.0
K01787	318.0
K01786	1380.0
K01785	2788.0
K01784	4087.0
K01783	2918.0
K01782	49.0
K01781	0.0
K01780	0.0
K01789	0.0
K01788	1466.0
K02526	114.0
K02527	603.0
K02525	0.0
K02250	0.0
K02523	736.0
K02520	2432.0
K02521	0.0
K02258	0.0
K02259	25.0
K02528	2392.0
K02529	12437.0
K03781	1106.0
K03780	326.0
K03783	2262.0
K03782	25.0
K03785	878.0
K03784	1001.0
K03787	1134.0
K03786	1700.0
K03789	1753.0
K03788	0.0
K10700	0.0
K00342	607.0
K03124	0.0
K03120	0.0
K12527	374.0
K12526	0.0
K12525	0.0
K12524	843.0
K12523	0.0
K12522	0.0
K09789	420.0
K09788	27.0
K09787	1812.0
K09786	49.0
K09785	0.0
K09781	1.0
K09780	0.0
K10961	0.0
K10960	0.0
K10963	0.0
K10962	0.0
K10965	0.0
K10964	0.0
K10966	0.0
K09879	0.0
K06318	0.0
K06311	0.0
K06310	274.0
K06312	0.0
K06314	0.0
K06317	130.0
K11389	0.0
K11386	0.0
K11387	0.0
K11384	158.0
K11385	0.0
K11382	0.0
K11383	0.0
K11381	1.0
K11949	0.0
K10380	0.0
K04032	200.0
K04033	0.0
K04030	230.0
K04031	1218.0
K04036	0.0
K04037	0.0
K04034	3.0
K04035	22.0
K04038	0.0
K04039	0.0
K07046	26.0
K07047	1063.0
K07044	0.0
K07045	1284.0
K07042	1967.0
K07043	1950.0
K07040	1703.0
K07041	0.0
K07048	85.0
K07049	0.0
K08664	0.0
K02584	133.0
K10039	105.0
K10038	0.0
K10037	0.0
K10036	3.0
K04788	0.0
K04789	0.0
K04784	0.0
K04785	0.0
K04786	0.0
K04787	0.0
K04780	0.0
K04781	1.0
K04782	0.0
K04783	0.0
K13601	0.0
K13603	0.0
K13602	0.0
K13605	0.0
K13604	0.0
K13607	0.0
K02404	534.0
K05783	0.0
K05782	0.0
K05781	83.0
K05780	83.0
K05787	0.0
K05786	26.0
K05785	24.0
K05784	0.0
K05789	0.0
K05788	133.0
K01442	2080.0
K01443	1909.0
K01444	259.0
K01446	1.0
K01447	604.0
K01448	4710.0
K01449	860.0
K14803	0.0
K02069	3.0
K05569	470.0
K08008	0.0
K02063	0.0
K05566	473.0
K05565	0.0
K05563	0.0
K05562	0.0
K05561	0.0
K02064	0.0
K03338	428.0
K03339	0.0
K03330	0.0
K03331	0.0
K03332	0.0
K03333	0.0
K03335	423.0
K03336	398.0
K03337	428.0
K12956	0.0
K12957	24.0
K12954	0.0
K12955	0.0
K12952	0.0
K12953	0.0
K12950	0.0
K12951	0.0
K14733	0.0
K00109	0.0
K06148	4889.0
K06149	0.0
K06144	0.0
K06145	0.0
K06146	0.0
K06147	25157.0
K06141	0.0
K06142	1964.0
K06143	134.0
K11945	0.0
K08948	0.0
K08949	0.0
K00071	0.0
K14664	0.0
K13810	1.0
K14665	77.0
K03058	0.0
K11609	0.0
K11608	0.0
K14660	0.0
K11603	0.0
K11602	0.0
K11601	0.0
K11600	0.0
K11607	24.0
K11606	24.0
K11605	24.0
K11604	24.0
K10558	22.0
K10559	30.0
K10550	26.0
K10551	26.0
K10552	0.0
K10553	0.0
K10554	0.0
K10555	34.0
K10556	32.0
K10557	22.0
K03051	0.0
K03050	0.0
K07549	0.0
K07548	0.0
K07239	3.0
K07235	0.0
K07234	0.0
K07237	0.0
K07236	0.0
K07231	0.0
K07230	0.0
K07233	0.0
K07232	0.0
K02467	0.0
K05306	532.0
K05305	583.0
K05304	0.0
K05303	24.0
K05301	0.0
K02565	0.0
K08644	0.0
K08646	0.0
K08641	229.0
K08643	0.0
K08642	0.0
K12146	0.0
K00010	500.0
K00011	0.0
K00012	2344.0
K00013	2679.0
K00014	3082.0
K00016	2022.0
K09065	0.0
K08252	0.0
K08253	0.0
K08256	0.0
K08255	0.0
K08258	0.0
K08259	0.0
K00274	30.0
K00275	25.0
K00276	0.0
K00270	0.0
K00271	0.0
K00272	0.0
K00273	0.0
K00278	1990.0
K00279	0.0
K12675	0.0
K01277	578.0
K01274	0.0
K01273	1305.0
K01271	848.0
K01270	2824.0
K01278	504.0
K00906	0.0
K00904	3.0
K00903	158.0
K00901	515.0
K13785	0.0
K00908	0.0
K11149	0.0
K01053	25.0
K01051	82.0
K01057	135.0
K01056	2548.0
K01055	1.0
K01054	0.0
K01058	0.0
K02500	2540.0
K02501	2543.0
K02502	1778.0
K02503	2415.0
K02504	0.0
K02505	0.0
K02506	0.0
K02507	0.0
K02508	0.0
K02509	1.0
K00291	0.0
K13410	0.0
K13148	0.0
K13419	0.0
K05825	0.0
K03106	2548.0
K03105	0.0
K03101	2982.0
K03100	5389.0
K12541	0.0
K12540	0.0
K12543	0.0
K12542	0.0
K12545	0.0
K12544	0.0
K12547	0.0
K12546	0.0
K12549	0.0
K06080	0.0
K11018	0.0
K11019	0.0
K11016	0.0
K11017	0.0
K11014	0.0
K11015	0.0
K11012	0.0
K11013	0.0
K11010	0.0
K11011	0.0
K06333	1309.0
K06880	0.0
K06883	24.0
K06882	0.0
K09857	158.0
K06884	0.0
K06887	0.0
K06886	26.0
K06889	4006.0
K10942	0.0
K09859	1.0
K09858	133.0
K10947	4285.0
K10946	0.0
K10945	0.0
K10944	0.0
K13284	0.0
K00483	3.0
K00481	0.0
K00480	0.0
K00486	0.0
K00485	0.0
K00484	0.0
K09901	0.0
K10929	0.0
K07684	0.0
K07685	0.0
K07686	0.0
K07687	0.0
K07681	0.0
K07688	0.0
K07689	0.0
K10928	0.0
K04018	0.0
K04019	200.0
K04014	0.0
K04015	3.0
K04016	0.0
K04017	0.0
K04013	0.0
K07060	0.0
K07061	0.0
K07062	28.0
K07063	0.0
K07064	0.0
K07065	0.0
K07066	392.0
K07067	128.0
K07068	6.0
K07069	395.0
K01121	0.0
K13629	0.0
K13628	26.0
K13623	0.0
K13622	24.0
K13620	0.0
K13626	847.0
K08586	0.0
K08587	0.0
K01428	417.0
K01429	417.0
K01422	498.0
K01423	3.0
K01420	2140.0
K01421	1833.0
K01426	584.0
K01427	0.0
K01424	2033.0
K01425	891.0
K08068	0.0
K07538	0.0
K13086	0.0
K13085	0.0
K07287	0.0
K07824	0.0
K07682	0.0
K02722	0.0
K12978	0.0
K12979	0.0
K12972	0.0
K12973	0.0
K12974	0.0
K12975	0.0
K12976	0.0
K07821	0.0
K07683	0.0
K14750	0.0
K14751	0.0
K14953	0.0
K12288	0.0
K12289	0.0
K12282	0.0
K12283	0.0
K12280	0.0
K12281	0.0
K12286	0.0
K12287	0.0
K12284	0.0
K12285	0.0
K11957	0.0
K11956	0.0
K11955	0.0
K11954	0.0
K11953	0.0
K11952	0.0
K11951	0.0
K11950	0.0
K11959	0.0
K11958	0.0
K13889	0.0
K13888	133.0
K11963	0.0
K07217	106.0
K07216	1819.0
K07215	0.0
K07214	420.0
K07213	218.0
K07212	0.0
K07219	219.0
K07218	0.0
K12150	0.0
K08689	0.0
K08688	0.0
K00402	0.0
K00401	0.0
K11994	0.0
K00152	0.0
K01043	77.0
K00154	0.0
K00157	0.0
K00156	497.0
K10533	0.0
K10530	0.0
K10531	0.0
K10536	335.0
K10537	26.0
K10535	0.0
K10538	0.0
K10539	26.0
K00073	1.0
K13934	0.0
K00076	196.0
K00077	1816.0
K00074	1979.0
K00075	2483.0
K00078	0.0
K00079	0.0
K02290	0.0
K02563	2548.0
K02292	0.0
K08966	0.0
K02294	1.0
K08278	0.0
K08279	0.0
K08274	0.0
K08275	0.0
K08276	0.0
K08277	0.0
K00298	0.0
K00299	24.0
K00296	0.0
K00297	2273.0
K00294	1.0
K00292	0.0
K00293	0.0
K00290	1771.0
K07757	0.0
K12089	0.0
K01210	77.0
K01213	0.0
K01212	419.0
K01215	1.0
K01214	0.0
K01217	0.0
K01216	0.0
K01219	0.0
K01218	433.0
K02749	0.0
K02746	373.0
K02747	369.0
K02744	761.0
K02745	370.0
K02742	0.0
K00924	50.0
K00925	2965.0
K00926	1644.0
K00927	2548.0
K00928	2868.0
K00929	1651.0
K12085	0.0
K02298	0.0
K02299	0.0
K02568	0.0
K02569	133.0
K02562	0.0
K02291	24.0
K02560	0.0
K02293	0.0
K02566	185.0
K02567	133.0
K02564	2856.0
K02297	0.0
K03169	5438.0
K03168	2485.0
K03163	0.0
K03162	0.0
K03167	0.0
K03166	0.0
K11038	0.0
K11039	0.0
K11030	0.0
K11031	0.0
K11032	0.0
K11033	0.0
K11034	0.0
K11035	0.0
K11036	0.0
K11037	0.0
K02546	0.0
K07668	177.0
K07669	0.0
K07666	24.0
K07667	2642.0
K07664	0.0
K07665	674.0
K07662	0.0
K07663	24.0
K07660	0.0
K07661	0.0
K03927	1869.0
K07008	0.0
K07009	515.0
K07002	0.0
K07003	1447.0
K07000	0.0
K07001	1377.0
K07006	25.0
K07007	3918.0
K07004	0.0
K07005	2703.0
K03921	1.0
K02956	2548.0
K09725	0.0
K09181	25.0
K08599	0.0
K08598	0.0
K08591	3123.0
K08590	555.0
K01156	68.0
K01154	2664.0
K01407	0.0
K01400	0.0
K01153	2444.0
K01150	0.0
K01151	2382.0
K01408	0.0
K01409	2850.0
K01158	0.0
K01159	1129.0
K05523	0.0
K05522	1.0
K05521	984.0
K05520	761.0
K05527	0.0
K05526	0.0
K05525	0.0
K05524	22.0
K05529	0.0
K14518	0.0
K14519	25.0
K05949	0.0
K01754	1809.0
K05942	0.0
K01027	0.0
K02171	0.0
K02170	0.0
K02173	28.0
K02172	0.0
K01751	716.0
K06416	214.0
K06417	0.0
K06414	0.0
K06947	0.0
K03379	0.0
K03808	24.0
K03809	102.0
K03806	0.0
K06412	1625.0
K03804	0.0
K12296	2.0
K03802	0.0
K03803	704.0
K06413	3.0
K10808	1.0
K06411	1094.0
K01028	24.0
K01029	327.0
K11931	0.0
K11930	0.0
K11933	0.0
K11932	0.0
K11935	0.0
K11934	1.0
K11937	0.0
K11936	0.0
K11939	0.0
K11938	0.0
K10800	24.0
K06419	1.0
K11929	0.0
K07271	1678.0
K07270	0.0
K07273	429.0
K07272	1.0
K07275	1.0
K07274	0.0
K07277	736.0
K07276	0.0
K07279	0.0
K07278	133.0
K10623	0.0
K02481	787.0
K11520	0.0
K02480	0.0
K08170	0.0
K02485	0.0
K02484	719.0
K02487	0.0
K08600	3673.0
K08603	0.0
K08602	837.0
K08605	0.0
K08604	0.0
K09956	24.0
K09957	0.0
K09954	25.0
K09955	2062.0
K09952	1.0
K09953	0.0
K09950	0.0
K09951	1254.0
K09958	25.0
K09959	0.0
K07495	172.0
K07494	2.0
K07497	1481.0
K07496	448.0
K07491	1522.0
K07490	0.0
K07493	1.0
K07492	0.0
K07499	0.0
K07498	1.0
K11209	1.0
K11208	0.0
K11204	0.0
K11203	82.0
K11202	181.0
K11201	0.0
K11200	77.0
K00058	4018.0
K00059	5589.0
K00728	0.0
K00729	0.0
K00055	0.0
K00057	2545.0
K00050	616.0
K00051	0.0
K00720	0.0
K00721	764.0
K14424	0.0
K06033	0.0
K14189	0.0
K14188	79.0
K06364	0.0
K14187	0.0
K01239	423.0
K01238	7.0
K01897	2369.0
K01232	465.0
K01895	780.0
K01230	0.0
K01893	2505.0
K01236	1.0
K01235	2.0
K01890	2548.0
K02768	247.0
K02769	186.0
K02760	1739.0
K02761	1163.0
K02763	0.0
K02764	0.0
K02765	612.0
K00948	3566.0
K00949	1636.0
K00942	2741.0
K00943	1310.0
K00940	631.0
K00941	4631.0
K00946	1316.0
K00947	0.0
K00944	0.0
K00945	6091.0
K01097	0.0
K01096	0.0
K01095	136.0
K01093	133.0
K01092	1208.0
K01091	6058.0
K01090	2434.0
K03499	5824.0
K03498	4740.0
K03491	604.0
K03490	395.0
K03493	1.0
K03492	1.0
K03495	2548.0
K03497	6512.0
K03496	6903.0
K02817	0.0
K02814	0.0
K02815	0.0
K02810	568.0
K02548	1169.0
K02549	28.0
K02818	0.0
K02819	431.0
K03637	737.0
K03636	25.0
K03147	2238.0
K03146	0.0
K08851	0.0
K06518	2277.0
K09729	261.0
K06048	1.0
K06045	49.0
K06044	0.0
K09727	0.0
K09726	0.0
K06041	1029.0
K09720	0.0
K09723	0.0
K06042	1370.0
K09897	0.0
K09896	0.0
K09895	0.0
K09894	0.0
K09893	0.0
K09892	0.0
K09891	0.0
K09890	0.0
K09899	0.0
K09898	0.0
K03622	0.0
K07648	0.0
K07649	0.0
K07398	0.0
K07399	3.0
K11056	0.0
K11057	0.0
K11054	0.0
K11055	0.0
K07640	0.0
K07393	26.0
K07390	24.0
K07391	2365.0
K07644	24.0
K07645	24.0
K07646	3261.0
K07647	0.0
K10896	0.0
K07024	10232.0
K07025	4023.0
K07026	0.0
K07027	1383.0
K07020	0.0
K07021	2.0
K07022	0.0
K07023	2113.0
K07028	0.0
K07029	3782.0
K10094	0.0
K01390	0.0
K01392	0.0
K01399	0.0
K02673	0.0
K05893	0.0
K05897	0.0
K05896	1837.0
K05895	842.0
K05899	0.0
K05898	0.0
K00555	0.0
K00554	1885.0
K00557	0.0
K00556	710.0
K00551	0.0
K00559	0.0
K00558	4398.0
K01170	0.0
K01173	156.0
K01174	2.0
K01175	33.0
K01176	71.0
K01178	24.0
K01179	1890.0
K14578	0.0
K14579	0.0
K08951	0.0
K08950	0.0
K08953	0.0
K03828	26.0
K03829	0.0
K03820	735.0
K03821	0.0
K03822	0.0
K03823	1855.0
K03824	0.0
K03825	100.0
K03826	1755.0
K03827	871.0
K12248	0.0
K12246	0.0
K12247	0.0
K12242	0.0
K12243	0.0
K12240	0.0
K12241	0.0
K11919	0.0
K11918	0.0
K11913	0.0
K11912	0.0
K11911	0.0
K11910	133.0
K11917	0.0
K11916	133.0
K11915	133.0
K11914	133.0
K12068	0.0
K12069	0.0
K12062	0.0
K12063	0.0
K12060	0.0
K12061	0.0
K12066	0.0
K12067	0.0
K12064	0.0
K12065	0.0
K07259	424.0
K07258	5053.0
K07253	0.0
K07251	0.0
K07250	417.0
K07257	133.0
K07256	0.0
K07255	0.0
K07254	0.0
K05372	0.0
K05373	0.0
K05370	0.0
K05371	0.0
K05374	0.0
K05375	0.0
K09970	0.0
K09971	0.0
K09972	3.0
K09973	25.0
K09974	24.0
K09975	0.0
K09976	181.0
K09978	0.0
K09979	500.0
K11261	797.0
K11260	0.0
K11263	0.0
K11264	0.0
K10793	88.0
K10796	165.0
K10797	272.0
K10794	6.0
K10795	88.0
K00700	3316.0
K00701	0.0
K10798	0.0
K00703	2711.0
K00705	2409.0
K09828	0.0
K10133	0.0
K13053	0.0
K03192	24.0
K00964	0.0
K00965	1697.0
K00966	108.0
K00960	0.0
K00961	0.0
K00962	2547.0
K00963	558.0
K00969	2389.0
K12681	0.0
K02703	0.0
K08364	0.0
K08365	0.0
K02706	0.0
K08363	0.0
K08361	0.0
K02708	0.0
K02709	0.0
K08368	134.0
K08369	139.0
K01615	226.0
K01617	0.0
K01616	0.0
K01611	275.0
K01610	1824.0
K01613	1329.0
K01612	0.0
K01619	2417.0
K01618	0.0
K02834	2415.0
K02835	2548.0
K05281	0.0
K03619	0.0
K03618	0.0
K03617	2598.0
K03616	251.0
K03615	2574.0
K03614	2320.0
K03613	2519.0
K03612	2473.0
K03611	0.0
K03610	1741.0
K09705	133.0
K09704	787.0
K09701	24.0
K09700	0.0
K09709	0.0
K06391	394.0
K06390	1629.0
K06393	1626.0
K06392	1237.0
K06395	160.0
K06394	1144.0
K06397	1354.0
K06396	1315.0
K06399	1433.0
K06398	1630.0
K06435	0.0
K11078	0.0
K11079	0.0
K11074	0.0
K11075	0.0
K11076	0.0
K11077	0.0
K11070	1768.0
K11071	1769.0
K11072	1984.0
K11073	0.0
K06935	0.0
K06934	83.0
K06937	158.0
K06936	1.0
K06931	0.0
K06930	0.0
K06933	0.0
K06932	0.0
K06939	0.0
K06938	0.0
K13381	0.0
K05916	24.0
K05917	0.0
K05914	0.0
K05915	0.0
K05912	0.0
K05913	0.0
K05910	0.0
K05911	0.0
K05918	0.0
K05919	1540.0
K00392	0.0
K00390	66.0
K00397	0.0
K00395	133.0
K00394	540.0
K01884	0.0
K00399	0.0
K01886	2326.0
K01376	0.0
K01372	867.0
K09149	0.0
K09148	0.0
K01225	48.0
K09145	394.0
K09144	392.0
K09147	0.0
K09146	0.0
K09141	133.0
K09140	0.0
K09143	0.0
K09142	0.0
K05709	0.0
K05708	0.0
K05879	559.0
K05878	552.0
K05875	0.0
K05874	0.0
K05877	0.0
K05876	0.0
K05873	133.0
K00579	0.0
K00578	0.0
K00577	0.0
K00575	1794.0
K00574	661.0
K00573	158.0
K00571	2006.0
K00570	0.0
K01118	241.0
K01119	178.0
K01157	0.0
K01112	0.0
K01113	24.0
K04477	1559.0
K01114	1.0
K01115	0.0
K08087	0.0
K01315	0.0
K08085	0.0
K08084	0.0
K08083	0.0
K08082	0.0
K08081	0.0
K08080	0.0
K01152	77.0
K01401	0.0
K09826	0.0
K06344	0.0
K06345	0.0
K09822	24.0
K06343	0.0
K10938	0.0
K06341	0.0
K10934	0.0
K10935	0.0
K10932	0.0
K11052	0.0
K10930	0.0
K06349	0.0
K11053	0.0
K10754	0.0
K01755	2761.0
K10200	308.0
K02132	0.0
K02137	0.0
K03840	0.0
K03841	134.0
K13028	0.0
K13799	0.0
K13798	0.0
K13795	0.0
K13794	0.0
K13021	0.0
K13792	0.0
K13791	0.0
K13790	0.0
K12268	0.0
K12269	178.0
K12262	0.0
K12263	0.0
K12264	0.0
K12265	0.0
K12266	0.0
K12267	2917.0
K01757	0.0
K12237	0.0
K13243	0.0
K13245	0.0
K13244	0.0
K13246	0.0
K03264	0.0
K03265	0.0
K03263	0.0
K03268	0.0
K03269	603.0
K12415	0.0
K10211	0.0
K09918	0.0
K09919	0.0
K06720	0.0
K09913	77.0
K09910	0.0
K09911	0.0
K09916	0.0
K09917	0.0
K06726	231.0
K09915	25.0
K11535	0.0
K11534	29.0
K11537	160.0
K11531	0.0
K11533	0.0
K11532	0.0
K11249	165.0
K11539	0.0
K00762	3140.0
K00763	1814.0
K00760	2587.0
K00761	2524.0
K00766	1828.0
K00767	1917.0
K00764	3643.0
K00765	2512.0
K00768	1697.0
K00769	0.0
K11059	0.0
K00186	0.0
K00187	0.0
K00184	25.0
K00185	158.0
K00183	22.0
K00180	1428.0
K00188	0.0
K00189	0.0
K10110	1138.0
K10111	0.0
K10112	2041.0
K10113	0.0
K10114	0.0
K10115	0.0
K10116	0.0
K10117	2510.0
K10118	3008.0
K10119	2953.0
K04641	0.0
K04643	0.0
K04642	0.0
K13282	1.0
K00988	0.0
K00989	308.0
K00986	88.0
K00984	392.0
K00985	0.0
K00982	0.0
K00983	952.0
K00980	427.0
K00981	2706.0
K01585	890.0
K01584	0.0
K01586	3250.0
K13498	0.0
K01580	585.0
K01583	353.0
K01582	540.0
K13497	683.0
K01589	185.0
K01588	2572.0
K14941	0.0
K08347	0.0
K08348	0.0
K02720	0.0
K14949	0.0
K02723	0.0
K03459	0.0
K03458	1581.0
K03455	762.0
K03457	164.0
K03451	253.0
K03981	0.0
K03980	545.0
K02614	803.0
K01639	1567.0
K01638	0.0
K01637	0.0
K01636	1.0
K01635	3.0
K01634	0.0
K01633	731.0
K01632	0.0
K01631	0.0
K01630	257.0
K02615	0.0
K02588	517.0
K02589	442.0
K02858	133.0
K02859	1.0
K14051	0.0
K14053	0.0
K14052	0.0
K02852	0.0
K02853	0.0
K02850	0.0
K02851	0.0
K14059	584.0
K14058	0.0
K02586	51.0
K02587	99.0
K03679	0.0
K03671	4821.0
K03670	24.0
K03673	0.0
K03672	0.0
K03675	0.0
K03674	0.0
K03677	0.0
K03676	0.0
K09761	2423.0
K09760	645.0
K09763	0.0
K09762	1786.0
K09765	1619.0
K09764	185.0
K09767	53.0
K06006	0.0
K09769	253.0
K09768	783.0
K10353	0.0
K03187	417.0
K03186	1067.0
K03185	0.0
K03184	0.0
K03183	1926.0
K03182	1040.0
K03181	0.0
K03189	417.0
K03188	417.0
K02715	0.0
K12455	0.0
K12454	24.0
K12453	0.0
K12452	33.0
K12451	0.0
K07358	0.0
K07356	0.0
K07357	0.0
K07354	0.0
K07355	0.0
K07352	0.0
K07353	0.0
K07350	0.0
K07351	0.0
K06919	553.0
K06918	0.0
K06917	81.0
K06916	0.0
K06915	954.0
K06914	0.0
K06913	0.0
K06912	0.0
K06911	743.0
K06910	607.0
K08986	1.0
K08987	2.0
K08984	24.0
K08985	0.0
K08982	2.0
K08983	0.0
K08980	0.0
K08981	1.0
K08988	0.0
K08989	0.0
K02252	0.0
K05934	1633.0
K05936	1634.0
K05937	0.0
K02253	0.0
K05939	49.0
K00378	2348.0
K00375	1901.0
K00374	266.0
K00376	0.0
K00371	134.0
K00370	134.0
K00373	134.0
K00372	24.0
K01358	3394.0
K09166	25.0
K09165	0.0
K09164	0.0
K09163	411.0
K09162	24.0
K09161	0.0
K09160	0.0
K01354	24.0
K01355	0.0
K01356	2348.0
K05601	0.0
K05851	0.0
K03807	0.0
K05606	392.0
K02927	0.0
K05974	0.0
K03805	0.0
K05976	0.0
K00519	0.0
K00518	0.0
K03800	912.0
K00511	0.0
K00510	0.0
K03801	578.0
K00515	0.0
K00514	0.0
K00517	0.0
K05971	0.0
K03154	1180.0
K11147	0.0
K05581	0.0
K05580	0.0
K05583	0.0
K05582	0.0
K05585	0.0
K05584	0.0
K05587	0.0
K05586	0.0
K05589	133.0
K03150	2593.0
K03623	2.0
K03152	2625.0
K14200	0.0
K14201	0.0
K14202	0.0
K03621	2369.0
K14204	0.0
K14205	2.0
K01134	392.0
K01135	77.0
K01136	49.0
K01137	30.0
K01130	518.0
K01132	0.0
K01133	455.0
K01138	1055.0
K01139	200.0
K02113	2176.0
K02112	2736.0
K02111	2464.0
K02446	161.0
K02117	2202.0
K02116	528.0
K02115	2736.0
K02114	2736.0
K02119	1528.0
K02118	2396.0
K02448	0.0
K01036	0.0
K03212	0.0
K13007	0.0
K13006	2.0
K13005	0.0
K13004	394.0
K13001	0.0
K06404	947.0
K01032	0.0
K06951	136.0
K03862	0.0
K03863	0.0
K06406	1630.0
K06957	0.0
K05020	91.0
K06400	992.0
K06403	948.0
K06954	0.0
K10814	0.0
K10817	0.0
K10816	0.0
K07136	0.0
K03242	0.0
K03243	0.0
K12202	0.0
K12203	0.0
K12206	0.0
K12207	0.0
K12204	0.0
K12205	0.0
K12208	0.0
K12209	0.0
K13919	198.0
K13918	0.0
K06214	0.0
K06215	1109.0
K09936	1235.0
K06217	2548.0
K09930	24.0
K09931	0.0
K09932	25.0
K06213	1716.0
K09938	0.0
K09939	578.0
K11517	0.0
K06337	0.0
K13301	0.0
K00748	527.0
K00745	0.0
K00743	0.0
K07165	24.0
K07164	739.0
K07167	0.0
K07166	1768.0
K07161	3.0
K07160	205.0
K07163	0.0
K07162	55.0
K07169	0.0
K07168	0.0
K06336	0.0
K01839	1475.0
K01838	279.0
K01835	357.0
K01834	7039.0
K01837	0.0
K01830	0.0
K00608	0.0
K02632	0.0
K02630	0.0
K02631	0.0
K08322	37.0
K08323	6.0
K08320	0.0
K08321	47.0
K08326	0.0
K08324	0.0
K08325	159.0
K01659	0.0
K01658	1759.0
K02637	0.0
K01653	2722.0
K01652	4397.0
K01655	0.0
K01654	1250.0
K01657	1893.0
K02874	2524.0
K02875	0.0
K02876	2508.0
K02877	0.0
K02871	2448.0
K02873	0.0
K02878	2548.0
K02879	2371.0
K14070	0.0
K09749	1434.0
K09748	2484.0
K06023	3666.0
K09742	0.0
K09741	0.0
K09740	23.0
K09747	1792.0
K09746	0.0
K09745	0.0
K06024	1797.0
K03477	0.0
K03476	220.0
K03475	821.0
K03474	603.0
K03473	578.0
K03472	0.0
K03471	204.0
K03470	2482.0
K03478	647.0
K02304	2150.0
K02305	0.0
K02302	271.0
K02303	1.0
K02300	0.0
K02301	25.0
K03653	0.0
K03652	205.0
K03651	0.0
K03650	2371.0
K03657	5694.0
K03656	0.0
K03655	3887.0
K03654	2480.0
K03658	392.0
K12439	0.0
K12431	0.0
K12430	0.0
K12433	0.0
K12432	0.0
K12435	0.0
K12434	0.0
K12437	0.0
K12436	0.0
K06979	0.0
K06978	674.0
K06971	395.0
K06970	1.0
K06973	2143.0
K06972	1404.0
K06975	639.0
K06974	0.0
K06977	0.0
K06976	548.0
K07082	2321.0
K07083	634.0
K07080	1104.0
K07081	215.0
K07086	0.0
K07087	0.0
K07084	27.0
K07085	1159.0
K07088	3644.0
K07089	1416.0
K01317	0.0
K11162	0.0
K11163	0.0
K11161	0.0
K11168	0.0
K00356	1.0
K00355	0.0
K00354	0.0
K00353	0.0
K00351	501.0
K00350	501.0
K05952	0.0
K05953	0.0
K05951	0.0
K05956	0.0
K05957	0.0
K00358	4.0
K00689	1.0
K00688	3849.0
K00681	580.0
K00680	2336.0
K00683	0.0
K00685	24.0
K00684	160.0
K00687	1.0
K00686	0.0
K05831	0.0
K05830	0.0
K05833	1943.0
K05832	1641.0
K05834	0.0
K05837	2370.0
K05836	0.0
K05839	0.0
K05838	0.0
K07677	0.0
K00533	757.0
K00532	84.0
K00531	0.0
K00530	0.0
K00537	2293.0
K00536	0.0
K00535	0.0
K00534	133.0
K00539	0.0
K00538	0.0
K11029	0.0
K14260	306.0
K14261	133.0
K14266	0.0
K14267	0.0
K14268	0.0
K14269	0.0
K01337	0.0
K01338	2834.0
K02683	0.0
K02682	0.0
K02681	0.0
K02680	0.0
K02687	2293.0
K02686	0.0
K02685	0.0
K02689	0.0
K02688	214.0
K00824	601.0
K00827	0.0
K00826	2553.0
K00821	3839.0
K00820	2966.0
K00823	84.0
K00822	0.0
K00829	0.0
K00828	0.0
K01488	331.0
K01489	2214.0
K01484	0.0
K01485	617.0
K01486	1565.0
K01487	481.0
K01480	2033.0
K01481	0.0
K01482	0.0
K01483	0.0
K02469	3962.0
K02468	0.0
K02466	77.0
K02465	0.0
K02464	0.0
K02463	0.0
K02462	0.0
K02461	0.0
K02460	0.0
K08969	2.0
K13061	0.0
K13060	0.0
K13063	0.0
K13062	0.0
K13069	0.0
K08964	0.0
K06363	0.0
K03079	251.0
K06342	0.0
K03078	0.0
K13289	0.0
K13288	0.0
K13285	0.0
K13287	0.0
K13286	0.0
K13281	51.0
K13280	786.0
K13283	0.0
K00054	2.0
K04496	0.0
K05369	0.0
K05368	0.0
K03228	24.0
K03229	24.0
K00052	2365.0
K03222	24.0
K03223	24.0
K03220	0.0
K03221	0.0
K03226	24.0
K03227	24.0
K03224	24.0
K03225	0.0
K09482	0.0
K09483	0.0
K13836	0.0
K12228	0.0
K05360	0.0
K12224	0.0
K12225	0.0
K12226	0.0
K12227	0.0
K12220	0.0
K05363	357.0
K12222	0.0
K12223	0.0
K08681	1112.0
K08680	3.0
K08683	0.0
K08682	0.0
K08685	0.0
K08684	0.0
K08687	0.0
K08686	0.0
K11755	2720.0
K11754	5991.0
K11751	0.0
K11750	0.0
K11753	4898.0
K11752	2431.0
K02407	934.0
K13938	0.0
K13936	0.0
K13935	0.0
K02406	2772.0
K13933	0.0
K13932	0.0
K13931	0.0
K13930	0.0
K12088	0.0
K12081	0.0
K12082	0.0
K12083	0.0
K12084	0.0
K12086	0.0
K12087	0.0
K09611	0.0
K09612	0.0
K04940	0.0
K10085	0.0
K05394	0.0
K05395	0.0
K06340	0.0
K13043	160.0
K07149	913.0
K07148	420.0
K07147	25.0
K07146	2.0
K07145	1.0
K07144	0.0
K07143	0.0
K07142	0.0
K07141	752.0
K07140	0.0
K10156	0.0
K10150	0.0
K10620	0.0
K10621	0.0
K14028	0.0
K14029	0.0
K01817	1876.0
K01816	158.0
K01815	1161.0
K01814	2540.0
K01813	643.0
K01812	2141.0
K01811	3283.0
K01810	2603.0
K01819	3.0
K01818	365.0
K14580	0.0
K05379	0.0
K08304	133.0
K08305	133.0
K08306	133.0
K08307	712.0
K08300	133.0
K08301	1985.0
K08302	423.0
K08303	4903.0
K08308	0.0
K08309	267.0
K14671	0.0
K14670	0.0
K14673	0.0
K14672	0.0
K01673	278.0
K01672	0.0
K01671	0.0
K01677	1764.0
K01676	578.0
K01674	0.0
K01679	274.0
K01678	1652.0
K02899	2508.0
K02896	0.0
K02897	763.0
K02895	2548.0
K02892	2548.0
K02890	2548.0
K10811	0.0
K02096	0.0
K02097	0.0
K02094	0.0
K02095	0.0
K02092	0.0
K02093	0.0
K02099	2059.0
K03411	1344.0
K03410	1384.0
K03413	2156.0
K03412	730.0
K03415	803.0
K03414	133.0
K03417	0.0
K03416	0.0
K03418	0.0
K05376	0.0
K02320	0.0
K02322	0.0
K02323	0.0
K05377	0.0
K13542	2227.0
K13543	0.0
K13540	0.0
K13541	0.0
K12145	0.0
K12144	0.0
K12147	0.0
K12410	2817.0
K12141	713.0
K12140	713.0
K12143	0.0
K12142	0.0
K12149	0.0
K12148	0.0
K07312	0.0
K07313	70.0
K07310	0.0
K07311	80.0
K07316	117.0
K07317	0.0
K07314	0.0
K07315	188.0
K07318	26.0
K07319	674.0
K03936	0.0
K03425	0.0
K03426	1979.0
K03427	2941.0
K03420	0.0
K03421	0.0
K03422	0.0
K03423	0.0
K03756	0.0
K03757	0.0
K03206	0.0
K03755	0.0
K11144	181.0
K11145	1812.0
K05972	0.0
K05973	0.0
K03752	236.0
K05978	0.0
K05979	4.0
K03753	238.0
K00331	607.0
K00330	607.0
K00333	29.0
K00332	29.0
K00335	1688.0
K00334	1826.0
K00337	740.0
K00336	2634.0
K00339	607.0
K00338	530.0
K03751	0.0
K06953	0.0
K06952	14.0
K06407	1630.0
K06950	4941.0
K10819	185.0
K06956	103.0
K06955	0.0
K06402	177.0
K10815	0.0
K06959	2257.0
K06958	1945.0
K06409	3053.0
K06408	652.0
K09129	0.0
K09128	197.0
K09123	196.0
K09122	0.0
K09121	1081.0
K09120	0.0
K09127	0.0
K09126	134.0
K09125	2.0
K09124	3.0
K01233	0.0
K05819	0.0
K05818	0.0
K01896	0.0
K05813	1655.0
K05812	0.0
K05811	0.0
K05810	1901.0
K05817	0.0
K05816	77.0
K05815	426.0
K05814	58.0
K01894	24.0
K01892	2555.0
K01234	370.0
K01144	963.0
K01146	0.0
K01141	0.0
K01416	0.0
K11434	0.0
K01415	0.0
K06354	0.0
K01414	24.0
K09836	0.0
K01318	0.0
K01319	0.0
K01312	0.0
K06350	0.0
K02669	1589.0
K02668	0.0
K02665	0.0
K02664	3.0
K02667	0.0
K02666	0.0
K02661	0.0
K02660	0.0
K02663	78.0
K02662	338.0
K00809	1.0
K00808	0.0
K00806	2631.0
K00805	1623.0
K00804	0.0
K00803	14.0
K00802	0.0
K00801	24.0
K00800	2155.0
K10921	0.0
K02409	1066.0
K02408	1511.0
K02401	1133.0
K02400	1471.0
K02403	0.0
K02402	0.0
K02405	1513.0
K05364	1083.0
K05367	316.0
K05366	5148.0
K10210	0.0
K10216	0.0
K13049	399.0
K13048	0.0
K13739	0.0
K10215	0.0
K06122	6.0
K13735	0.0
K13734	0.0
K13041	0.0
K13040	0.0
K13731	0.0
K13730	0.0
K13733	0.0
K13732	0.0
K04516	580.0
K03204	0.0
K03205	4160.0
K03207	2.0
K03200	0.0
K03201	0.0
K03202	0.0
K03203	0.0
K03208	0.0
K03758	135.0
K03759	0.0
K09469	0.0
K09461	0.0
K06204	266.0
K00178	0.0
K13950	0.0
K13953	2.0
K13955	0.0
K13954	620.0
K10920	0.0
K06324	0.0
K11777	191.0
K11779	0.0
K11778	0.0
K06325	0.0
K12600	0.0
K07432	0.0
K07430	0.0
K06326	0.0
K07128	0.0
K07121	0.0
K07120	0.0
K07123	24.0
K07122	0.0
K07125	0.0
K07124	1846.0
K07127	25.0
K07126	818.0
K01870	2548.0
K01873	2940.0
K01872	2548.0
K01875	2625.0
K01874	2941.0
K01876	2615.0
K01879	216.0
K01878	216.0
K06321	0.0
K00476	0.0
K00477	0.0
K00474	0.0
K00472	0.0
K00470	0.0
K00471	0.0
K00478	0.0
K00479	0.0
K04775	0.0
K04774	0.0
K04777	0.0
K04776	0.0
K04771	24.0
K04770	0.0
K04773	772.0
K04772	24.0
K04779	0.0
K04778	0.0
K14657	0.0
K14656	0.0
K14654	0.0
K14653	0.0
K14652	3005.0
K14659	0.0
K14658	0.0
K14386	0.0
K09926	1.0
K01699	0.0
K01698	825.0
K01695	1964.0
K01697	1.0
K01696	2012.0
K01690	0.0
K01693	1965.0
K01692	453.0
K07227	0.0
K03439	2412.0
K03438	3331.0
K13380	0.0
K03928	160.0
K03925	1825.0
K03924	2309.0
K03431	2321.0
K03926	158.0
K03437	2391.0
K03436	2706.0
K03435	0.0
K03434	0.0
K02348	351.0
K02342	1614.0
K02343	2349.0
K02340	2217.0
K02341	2548.0
K02346	2824.0
K02347	28.0
K02344	0.0
K02345	0.0
K03697	240.0
K03696	2221.0
K03695	2546.0
K03694	134.0
K03693	2.0
K03692	0.0
K03690	0.0
K03699	2089.0
K03698	1702.0
K13566	0.0
K12164	0.0
K07338	0.0
K07339	200.0
K07334	185.0
K07335	2184.0
K07336	24.0
K07337	1.0
K07330	0.0
K07331	0.0
K07332	0.0
K07333	0.0
K09695	24.0
K09694	24.0
K09697	279.0
K09696	279.0
K09691	1903.0
K09690	1639.0
K09693	0.0
K09692	225.0
K09699	0.0
K09698	83.0
K07590	205.0
K07591	0.0
K07592	0.0
K05998	0.0
K05999	0.0
K05996	0.0
K05997	0.0
K05994	0.0
K05995	1013.0
K05993	474.0
K05991	0.0
K10837	0.0
K00319	0.0
K00318	1.0
K00648	2476.0
K02545	0.0
K00645	2419.0
K00311	0.0
K00646	0.0
K00317	0.0
K00316	0.0
K00643	0.0
K00314	0.0
K02547	297.0
K06429	0.0
K06428	0.0
K06427	0.0
K02812	0.0
K06425	1.0
K06424	0.0
K06423	52.0
K06422	0.0
K06421	1.0
K02813	0.0
K02930	0.0
K03815	0.0
K05612	0.0
K03367	79.0
K03366	2.0
K03812	0.0
K03635	26.0
K03634	133.0
K03631	2327.0
K05969	0.0
K03630	2819.0
K03633	0.0
K03632	0.0
K01998	2122.0
K01999	2065.0
K01992	5983.0
K01993	1188.0
K01990	11747.0
K01991	630.0
K01996	2165.0
K01997	2172.0
K01994	0.0
K01995	2195.0
K03148	401.0
K03639	1026.0
K05692	0.0
K03638	0.0
K00869	2.0
K00868	1367.0
K00861	0.0
K00860	182.0
K00863	38.0
K00862	0.0
K00865	1467.0
K00864	2725.0
K00867	2.0
K00866	0.0
K01192	2457.0
K01190	6999.0
K01191	2703.0
K01197	4.0
K01194	0.0
K01195	864.0
K01198	765.0
K01199	0.0
K00656	4972.0
K00657	1144.0
K00306	0.0
K14591	6.0
K00300	0.0
K00653	0.0
K13715	0.0
K13713	0.0
K00650	0.0
K00651	1945.0
K14596	0.0
K02647	3449.0
K14598	0.0
K02643	0.0
K02642	0.0
K02641	0.0
K02640	0.0
K03594	995.0
K03595	2523.0
K03596	2508.0
K03597	0.0
K03590	710.0
K03591	0.0
K03592	260.0
K03593	527.0
K03598	0.0
K03599	0.0
K01736	2547.0
K01737	712.0
K01734	2488.0
K01735	1970.0
K01732	0.0
K01733	2805.0
K01730	393.0
K01731	0.0
K06049	0.0
K01738	3281.0
K01739	26.0
K11809	0.0
K05343	144.0
K02422	1930.0
K02421	1133.0
K05340	80.0
K02427	133.0
K05346	28.0
K02425	0.0
K02424	0.0
K05349	7963.0
K02428	660.0
K03770	736.0
K03771	737.0
K03772	182.0
K03773	422.0
K03774	0.0
K03775	579.0
K03776	0.0
K03777	0.0
K03778	1680.0
K03779	271.0
K09722	0.0
K08174	0.0
K14114	0.0
K13979	25.0
K13237	1.0
K14440	0.0
K09992	417.0
K09990	1.0
K09991	0.0
K09996	0.0
K09997	0.0
K09994	0.0
K14110	0.0
K09998	0.0
K09999	0.0
K14111	0.0
K14113	0.0
K14449	0.0
K10213	3.0
K14118	0.0
K11711	125.0
K11710	0.0
K11712	252.0
K11717	3063.0
K11719	0.0
K06857	133.0
K10440	2989.0
K10441	2669.0
K07103	0.0
K07102	24.0
K07101	0.0
K07100	0.0
K07107	2561.0
K07106	272.0
K07105	1349.0
K07456	2447.0
K07459	3.0
K07458	119.0
K07109	158.0
K07108	0.0
K10198	0.0
K10199	0.0
K10190	1792.0
K10191	0.0
K10192	323.0
K10193	6.0
K10194	33.0
K10195	0.0
K10196	0.0
K10197	0.0
K15013	0.0
K01858	29.0
K15016	0.0
K15017	0.0
K01853	0.0
K01852	0.0
K01851	0.0
K01850	2.0
K01857	0.0
K01856	0.0
K01854	2444.0
K07539	0.0
K08478	0.0
K08479	0.0
K08476	0.0
K08477	0.0
K08475	0.0
K00450	0.0
K00451	1.0
K00452	0.0
K00453	0.0
K00455	0.0
K00456	0.0
K00457	1.0
K00106	1.0
K00459	0.0
K00104	707.0
K00105	0.0
K00102	0.0
K00103	0.0
K00100	3595.0
K00101	0.0
K01509	0.0
K04759	4400.0
K04758	5461.0
K04757	128.0
K01504	0.0
K04755	1.0
K04754	0.0
K04753	0.0
K04752	0.0
K04751	1160.0
K01502	24.0
K14631	0.0
K05359	0.0
K14632	0.0
K07536	0.0
K12080	0.0
K02364	0.0
K12369	0.0
K02361	1.0
K02362	0.0
K02363	0.0
K13509	0.0
K13503	0.0
K13500	0.0
K12109	0.0
K12108	0.0
K12101	0.0
K12100	0.0
K12103	0.0
K12102	0.0
K12105	0.0
K12104	0.0
K12107	0.0
K12106	0.0
K11023	0.0
K03014	0.0
K08906	0.0
K08904	0.0
K08900	0.0
K06223	1734.0
K06199	1162.0
K06198	2.0
K06197	0.0
K06196	850.0
K06194	577.0
K06193	107.0
K06192	158.0
K06191	2.0
K06190	0.0
K11104	667.0
K11105	982.0
K11106	0.0
K11107	0.0
K11102	1.0
K11103	25.0
K07862	2.0
K00666	652.0
K00663	0.0
K00662	392.0
K00661	2659.0
K00660	25.0
K06997	2471.0
K06996	26.0
K06995	133.0
K10852	6.0
K06993	0.0
K06992	0.0
K06991	0.0
K06990	133.0
K11050	0.0
K06999	25.0
K06998	530.0
K05338	0.0
K11051	0.0
K06441	0.0
K06440	0.0
K06443	0.0
K06442	1970.0
K06445	0.0
K06447	0.0
K06446	0.0
K06309	0.0
K05686	0.0
K02655	0.0
K07392	0.0
K00595	2422.0
K00594	0.0
K00596	0.0
K00599	5435.0
K00598	1.0
K02657	0.0
K07642	0.0
K07643	0.0
K07396	133.0
K07397	160.0
K07394	0.0
K07395	0.0
K04102	0.0
K04103	0.0
K04100	0.0
K04101	0.0
K04107	0.0
K04105	0.0
K04108	0.0
K04109	0.0
K07716	0.0
K07717	106.0
K07714	24.0
K07715	0.0
K07712	24.0
K07713	426.0
K07710	0.0
K07711	0.0
K07718	7061.0
K07719	108.0
K00843	0.0
K00842	0.0
K00841	4.0
K00840	0.0
K00847	2615.0
K00846	0.0
K00845	4478.0
K00844	26.0
K00849	2243.0
K00848	931.0
K06302	0.0
K13771	24.0
K13770	3.0
K13772	0.0
K13775	0.0
K13774	0.0
K13777	0.0
K13776	0.0
K13779	0.0
K13778	0.0
K02621	784.0
K02992	2548.0
K02623	0.0
K08286	0.0
K08281	1.0
K02996	2201.0
K02995	0.0
K02994	2548.0
K02629	0.0
K02628	0.0
K08289	603.0
K08288	0.0
K03578	24.0
K03579	158.0
K03576	25.0
K03577	392.0
K03574	4512.0
K03575	1474.0
K03572	2548.0
K03573	0.0
K03570	2471.0
K03571	1420.0
K01710	3663.0
K01711	1296.0
K01712	253.0
K01713	0.0
K01714	4615.0
K01715	1252.0
K01716	0.0
K01718	0.0
K01719	502.0
K03081	1.0
K02199	0.0
K02198	134.0
K14170	3832.0
K02193	133.0
K02192	27.0
K02191	79.0
K02190	1504.0
K02197	134.0
K02196	0.0
K02195	134.0
K02194	134.0
K03718	505.0
K03719	666.0
K03712	1953.0
K03713	1.0
K03710	2734.0
K03711	3078.0
K03716	830.0
K03717	24.0
K03715	3.0
K07129	0.0
K00045	0.0
K13995	0.0
K13994	0.0
K13991	0.0
K13990	734.0
K13993	898.0
K13992	0.0
K06298	996.0
K06299	0.0
K06294	0.0
K06295	352.0
K06296	53.0
K06297	50.0
K06290	0.0
K06291	0.0
K06292	0.0
K06293	0.0
K12743	0.0
K00248	1747.0
K06426	0.0
K11739	0.0
K11738	0.0
K11733	0.0
K11732	0.0
K11731	0.0
K11737	133.0
K11736	0.0
K11735	0.0
K11734	0.0
K06870	0.0
K06871	3560.0
K06872	1423.0
K06873	0.0
K06874	0.0
K06875	0.0
K06876	24.0
K06877	528.0
K06878	27.0
K06879	0.0
K07478	2951.0
K12645	0.0
K07479	0.0
K07473	1703.0
K07472	0.0
K07471	0.0
K07470	0.0
K07477	0.0
K07476	0.0
K07474	136.0
K15038	0.0
K15039	0.0
K15034	1.0
K15036	0.0
K15037	0.0
K08738	0.0
K06420	0.0
K00128	1481.0
K00129	0.0
K00438	0.0
K00432	114.0
K00433	494.0
K00122	0.0
K00123	508.0
K00124	272.0
K00125	0.0
K00126	0.0
K00127	3.0
K08973	1.0
K14348	0.0
K14347	0.0
K14340	0.0
K08972	4.0
K01525	0.0
K01524	2494.0
K01523	214.0
K01521	0.0
K01520	3137.0
K01529	220.0
K08977	0.0
K03969	50.0
K08929	0.0
K02388	1644.0
K02389	1509.0
K02386	133.0
K02387	1511.0
K02384	0.0
K02385	1103.0
K02382	0.0
K02380	269.0
K02381	0.0
K05386	0.0
K13524	0.0
K13525	0.0
K13527	0.0
K13520	0.0
K13522	1.0
K13529	158.0
K03385	133.0
K03384	0.0
K03387	420.0
K03386	1008.0
K03381	0.0
K03380	0.0
K03383	0.0
K03382	236.0
K03389	640.0
K03388	983.0
K05356	0.0
K12344	158.0
K12343	0.0
K12342	0.0
K12341	0.0
K12340	637.0
K02430	0.0
K12349	0.0
K05351	0.0
K11694	178.0
K11695	0.0
K11690	1737.0
K05352	0.0
K11693	0.0
K08928	0.0
K03433	0.0
K13832	0.0
K03039	0.0
K03432	0.0
K06607	0.0
K06606	26.0
K06605	0.0
K03430	575.0
K06603	54.0
K06602	0.0
K06601	0.0
K06600	0.0
K05358	0.0
K06609	0.0
K06608	27.0
K03923	1.0
K03922	0.0
K11472	0.0
K11473	294.0
K11474	0.0
K11475	0.0
K11476	0.0
K11477	0.0
K00601	0.0
K00600	2408.0
K00603	126.0
K03746	0.0
K00605	1165.0
K00604	2551.0
K00607	0.0
K00606	1236.0
K00609	2446.0
K03741	498.0
K03740	79.0
K03743	410.0
K10873	0.0
K03214	0.0
K14068	0.0
K13317	0.0
K06360	0.0
K14069	0.0
K08078	0.0
K09650	1.0
K06361	0.0
K07802	0.0
K07803	266.0
K07800	0.0
K07801	0.0
K07806	0.0
K07807	0.0
K07804	0.0
K07805	0.0
K06362	0.0
K01172	0.0
K10257	0.0
K10255	24.0
K10254	1734.0
K10253	0.0
K10918	0.0
K04128	0.0
K01958	379.0
K01959	0.0
K01956	2755.0
K01957	0.0
K04126	0.0
K04127	0.0
K01952	2710.0
K01953	3300.0
K01950	2624.0
K01951	2951.0
K07730	0.0
K07731	0.0
K07732	0.0
K07733	0.0
K07734	0.0
K07735	27.0
K07736	2047.0
K07737	5267.0
K07738	1467.0
K07739	0.0
K06365	0.0
K06366	0.0
K06367	0.0
K10910	0.0
K10911	0.0
K04382	0.0
K10775	0.0
K02609	0.0
K02979	0.0
K02978	0.0
K06368	0.0
K02975	0.0
K02974	0.0
K02977	0.0
K02976	0.0
K03558	136.0
K03559	1016.0
K03550	2357.0
K03551	2548.0
K03552	0.0
K03553	2940.0
K03554	0.0
K03555	2471.0
K03556	572.0
K03557	0.0
K01778	2459.0
K01779	523.0
K06369	0.0
K01772	2.0
K01770	2373.0
K01771	0.0
K01776	2429.0
K01777	88.0
K01774	0.0
K01775	3070.0
K05385	0.0
K05384	0.0
K05383	0.0
K05382	0.0
K05381	0.0
K08159	178.0
K14153	3.0
K14154	0.0
K14155	2808.0
K08152	0.0
K08156	712.0
K08076	0.0
K12809	0.0
K05297	0.0
K03734	3074.0
K03735	258.0
K03736	258.0
K03737	2686.0
K03731	0.0
K03732	0.0
K03733	917.0
K03738	146.0
K03739	79.0
K08139	0.0
K06994	0.0
K12660	0.0
K12661	6.0
K07450	0.0
K08719	0.0
K08717	0.0
K08715	0.0
K08714	0.0
K08713	0.0
K08710	0.0
K11311	0.0
K11312	3.0
K00141	0.0
K00146	0.0
K00411	0.0
K00412	0.0
K00145	4753.0
K00148	0.0
K14367	0.0
K14366	0.0
K08954	0.0
K08384	2332.0
K14369	0.0
K14368	0.0
K14091	526.0
K14090	526.0
K14093	0.0
K14092	0.0
K14095	0.0
K14094	0.0
K14097	0.0
K14096	0.0
K14099	0.0
K14098	0.0
K02848	0.0
K01541	0.0
K04712	0.0
K04711	0.0
K01545	0.0
K01547	1455.0
K01546	1455.0
K01548	1429.0
K04719	0.0
K04718	0.0
K02018	2086.0
K02019	836.0
K02016	4313.0
K02017	161.0
K02014	2541.0
K02015	5412.0
K02012	1341.0
K02013	3998.0
K02010	717.0
K02011	1196.0
K04515	0.0
K03943	0.0
K03941	0.0
K03940	0.0
K00313	3.0
K04060	0.0
K01608	401.0
K08942	0.0
K08943	0.0
K08940	0.0
K08941	0.0
K08946	0.0
K08947	0.0
K08944	0.0
K08945	0.0
K03059	0.0
K13811	0.0
K13812	0.0
K13815	0.0
K13816	0.0
K13818	0.0
K13819	133.0
K03053	0.0
K03052	0.0
K03055	0.0
K03054	0.0
K03057	0.0
K03056	0.0
K06222	0.0
K11418	0.0
K11410	0.0
K11415	0.0
K00622	0.0
K00621	0.0
K00620	3601.0
K00627	225.0
K00626	2147.0
K00625	2055.0
K00624	0.0
K02805	410.0
K02552	28.0
K02550	0.0
K02556	1293.0
K02803	0.0
K02554	0.0
K07280	0.0
K07281	133.0
K07282	1991.0
K07283	0.0
K07284	1865.0
K07285	0.0
K07286	0.0
K08217	1429.0
K07288	0.0
K07289	266.0
K07534	0.0
K07535	7.0
K07533	860.0
K07822	0.0
K07823	0.0
K08699	0.0
K00088	2940.0
K00087	492.0
K00086	476.0
K00082	158.0
K10239	0.0
K10238	0.0
K10231	139.0
K10230	0.0
K10233	0.0
K10232	0.0
K10235	0.0
K10234	0.0
K10237	0.0
K10236	0.0
K08353	0.0
K01970	0.0
K01971	110.0
K01972	3089.0
K01973	0.0
K01974	24.0
K01975	76.0
K01976	0.0
K07758	0.0
K05990	0.0
K07752	0.0
K07753	0.0
K07751	0.0
K13786	0.0
K07755	0.0
K07442	133.0
K08352	0.0
K07115	0.0
K07441	0.0
K07634	0.0
K07446	0.0
K07111	0.0
K07444	1636.0
K07445	0.0
K00647	74.0
K07449	0.0
K00641	525.0
K00640	3108.0
K01289	0.0
K01282	0.0
K01283	0.0
K01280	0.0
K01281	2.0
K01286	306.0
K01284	1157.0
K02954	2553.0
K02952	2548.0
K02950	2432.0
K00155	24.0
K02959	2447.0
K00887	0.0
K00886	1.0
K00885	0.0
K00884	0.0
K00883	27.0
K00882	1341.0
K00881	39.0
K00880	320.0
K00053	2185.0
K14048	0.0
K01026	504.0
K01756	2547.0
K01025	0.0
K01750	202.0
K01023	22.0
K01752	3268.0
K01753	53.0
K14583	0.0
K01758	29.0
K01759	2806.0
K09565	0.0
K09568	0.0
K08173	0.0
K08172	0.0
K02483	482.0
K02482	290.0
K08177	66.0
K08176	0.0
K08175	0.0
K02486	0.0
K02489	0.0
K02488	0.0
K08178	0.0
K14138	294.0
K14136	0.0
K09713	0.0
K09714	0.0
K09715	0.0
K03532	0.0
K03533	0.0
K03530	4640.0
K03531	2354.0
K03536	2548.0
K03537	77.0
K03534	1046.0
K03535	24.0
K03538	0.0
K03539	0.0
K14451	0.0
K14450	0.0
K02225	0.0
K02224	3113.0
K02227	1691.0
K02226	1619.0
K02221	265.0
K14107	0.0
K02229	0.0
K02228	0.0
K14106	0.0
K00441	2.0
K03288	0.0
K03289	0.0
K03284	3104.0
K03285	0.0
K03286	135.0
K03287	1056.0
K03280	0.0
K03281	603.0
K03282	1953.0
K00440	0.0
K13677	0.0
K12790	0.0
K09639	0.0
K12688	0.0
K12689	0.0
K12686	0.0
K12687	0.0
K12684	0.0
K12685	0.0
K12682	0.0
K12683	0.0
K12680	0.0
K11889	0.0
K08884	2009.0
K11085	995.0
K11084	0.0
K11081	0.0
K11080	0.0
K11083	0.0
K11082	0.0
K11089	24.0
K08777	0.0
K08776	0.0
K06346	1929.0
K06347	0.0
K09824	0.0
K09825	2105.0
K09823	0.0
K09820	158.0
K10939	0.0
K10936	0.0
K10937	0.0
K10933	0.0
K06348	0.0
K09829	0.0
K11337	0.0
K11336	0.0
K11335	0.0
K11334	0.0
K11333	0.0
K11332	0.0
K11331	0.0
K11330	0.0
K00169	421.0
K00164	25.0
K00166	0.0
K00167	0.0
K00161	225.0
K00162	225.0
K00163	0.0
K10689	0.0
K10680	1.0
K10681	0.0
K10682	0.0
K04083	1837.0
K04082	1.0
K04081	0.0
K04080	0.0
K04087	190.0
K04086	2.0
K04085	0.0
K04084	133.0
K04088	190.0
K01569	0.0
K01568	0.0
K01563	0.0
K01561	0.0
K01560	502.0
K01567	49.0
K01565	24.0
K01564	0.0
K02038	2551.0
K02039	2414.0
K02030	5486.0
K02031	5457.0
K02032	5795.0
K02033	6287.0
K02034	6567.0
K02035	7362.0
K02036	2574.0
K02037	2524.0
K05556	0.0
K13658	0.0
K13659	0.0
K13656	0.0
K13657	0.0
K13654	0.0
K13655	0.0
K13652	609.0
K13653	2782.0
K13650	0.0
K13651	0.0
K05555	0.0
K05552	0.0
K02057	4392.0
K05550	0.0
K05551	0.0
K12308	3668.0
K12306	0.0
K03073	2521.0
K03072	236.0
K03071	0.0
K03070	2827.0
K03077	138.0
K03076	2610.0
K03075	2237.0
K03074	279.0
K08965	7.0
K08967	0.0
K08961	317.0
K08963	1087.0
K13873	0.0
K13876	0.0
K13874	0.0
K13875	0.0
K06139	0.0
K06138	0.0
K06135	0.0
K06134	0.0
K06137	24.0
K06136	0.0
K06131	3766.0
K06133	1582.0
K06132	0.0
K02600	2548.0
K07389	0.0
K07388	0.0
K04747	0.0
K01516	2431.0
K09977	0.0
K07518	0.0
K07519	0.0
K11437	0.0
K07512	24.0
K07516	1.0
K10212	26.0
K10747	0.0
K10217	0.0
K10219	0.0
K10218	0.0
K10748	0.0
K01912	1969.0
K01913	133.0
K01910	29.0
K01911	37.0
K01916	82.0
K01917	0.0
K01914	2208.0
K01915	5046.0
K01918	1154.0
K01919	3.0
K07774	0.0
K07775	350.0
K07776	3.0
K07777	320.0
K07770	178.0
K07771	0.0
K07772	0.0
K07773	0.0
K07778	2.0
K01193	2021.0
K04340	0.0
K04341	0.0
K04342	0.0
K04343	0.0
K12986	0.0
K04691	0.0
K02931	2277.0
K02933	2472.0
K02935	2548.0
K02936	0.0
K02939	2548.0
K00205	0.0
K00204	0.0
K00207	0.0
K00206	0.0
K00201	0.0
K00200	0.0
K00203	0.0
K00202	0.0
K00209	0.0
K00208	555.0
K01000	2942.0
K01001	0.0
K01002	380.0
K01003	3.0
K01004	0.0
K01005	549.0
K01006	2412.0
K01007	712.0
K01008	1122.0
K10855	0.0
K14115	0.0
K14116	0.0
K14441	2545.0
K14446	1.0
K14447	0.0
K14112	0.0
K14445	24.0
K08195	0.0
K08194	0.0
K14448	0.0
K08196	0.0
K08191	578.0
K14119	0.0
K08193	0.0
K00702	360.0
K10799	0.0
K03518	1758.0
K03519	48.0
K09719	0.0
K10856	0.0
K03516	0.0
K03517	1886.0
K02205	0.0
K02204	3.0
K02203	1461.0
K02201	0.0
K02200	0.0
K13714	0.0
K13461	0.0
K12518	0.0
K12519	0.0
K12517	0.0
K12514	0.0
K12515	0.0
K12512	0.0
K12513	0.0
K12510	1733.0
K12511	261.0
K07183	1484.0
K07182	1.0
K07181	652.0
K07180	49.0
K07186	0.0
K07185	603.0
K07184	0.0
K09800	133.0
K09801	0.0
K09802	0.0
K09803	133.0
K09804	0.0
K09805	0.0
K09806	0.0
K09807	1058.0
K09808	1154.0
K09809	0.0
K10912	0.0
K10913	0.0
K10914	225.0
K10915	0.0
K10916	0.0
K10917	0.0
K11358	1597.0
K11355	0.0
K11354	0.0
K11357	0.0
K11356	0.0
K04069	7043.0
K04068	3098.0
K04065	133.0
K04064	0.0
K04067	0.0
K04066	2547.0
K04061	877.0
K09716	77.0
K04063	25.0
K04062	0.0
K10006	0.0
K10007	0.0
K10004	0.0
K10005	0.0
K10002	0.0
K10003	0.0
K10000	0.0
K10001	0.0
K09717	0.0
K10008	24.0
K10009	0.0
K02491	0.0
K14588	0.0
K14581	0.0
K13678	178.0
K13679	0.0
K11633	0.0
K13670	0.0
K13671	0.0
K11987	0.0
K11636	0.0
K11634	0.0
K13582	0.0
K13583	0.0
K13580	0.0
K13581	0.0
K13586	0.0
K13587	0.0
K13584	0.0
K13585	0.0
K13588	0.0
K13589	0.0
K02052	62.0
K02053	62.0
K02050	4923.0
K02051	4733.0
K02056	2267.0
K05553	0.0
K02054	62.0
K02055	61.0
K02058	863.0
K02059	0.0
K05558	0.0
K05559	0.0
K03895	0.0
K03894	0.0
K03897	0.0
K03896	0.0
K03891	0.0
K03890	0.0
K03893	0.0
K03892	3680.0
K02423	0.0
K05342	0.0
K05341	17.0
K12989	0.0
K12988	0.0
K02420	1471.0
K12981	0.0
K12980	0.0
K12983	0.0
K12982	0.0
K12985	0.0
K12984	0.0
K12987	0.0
K02426	603.0
K13854	0.0
K03098	469.0
K13853	49.0
K03095	2.0
K05344	0.0
K03091	6755.0
K03090	127.0
K03093	155.0
K03092	1155.0
K06113	1.0
K09632	0.0
K02429	1002.0
K06118	0.0
K05716	0.0
K04844	3.0
K11632	0.0
K11630	0.0
K11631	3.0
K11637	0.0
K11635	6.0
K11638	0.0
K11639	0.0
K07572	0.0
K07573	0.0
K07570	2.0
K07571	276.0
K07576	1601.0
K07577	1.0
K07574	1811.0
K07575	0.0
K07578	0.0
K07579	0.0
K11189	4214.0
K11184	966.0
K11187	0.0
K11180	136.0
K11181	136.0
K11183	24.0
K10764	1.0
K10763	0.0
K10762	0.0
K01938	2432.0
K01939	2816.0
K01934	2132.0
K01935	446.0
K01937	2468.0
K01930	0.0
K01932	0.0
K01933	2939.0
K07798	1.0
K07799	290.0
K07796	0.0
K07797	0.0
K07794	22.0
K07795	4.0
K07792	0.0
K07793	1358.0
K07790	0.0
K07791	0.0
K06379	1630.0
K00968	392.0
K06378	1900.0
K06377	0.0
K06376	0.0
K06375	0.0
K09814	0.0
K09813	0.0
K06372	0.0
K06371	0.0
K06370	0.0
K01249	0.0
K01246	1300.0
K01247	137.0
K01244	0.0
K01243	1861.0
K08919	0.0
K01241	2.0
K02919	1365.0
K02913	2635.0
K02912	0.0
K02911	2484.0
K02910	0.0
K02917	0.0
K02916	2548.0
K02915	0.0
K02914	2448.0
K00228	1.0
K00227	0.0
K00226	3455.0
K00224	0.0
K00223	0.0
K00222	0.0
K00221	0.0
K00220	0.0
K01798	0.0
K01799	52.0
K01068	0.0
K01069	234.0
K01062	1.0
K01791	2039.0
K01792	24.0
K01061	50.0
K01066	189.0
K01067	132.0
K01796	3.0
K01797	3.0
K05499	522.0
K14468	0.0
K14469	0.0
K14465	0.0
K14466	0.0
K14467	0.0
K10834	0.0
K10833	0.0
K02266	0.0
K03793	0.0
K03790	271.0
K03791	0.0
K03796	0.0
K03797	3596.0
K03794	0.0
K03795	24.0
K03798	5180.0
K03799	136.0
K13448	0.0
K12538	0.0
K12539	0.0
K12530	0.0
K12531	0.0
K12532	0.0
K12533	0.0
K12534	0.0
K12535	0.0
K12536	0.0
K12537	0.0
K03136	0.0
K09790	800.0
K09791	133.0
K09792	25.0
K09793	739.0
K09794	133.0
K09795	0.0
K09796	0.0
K09797	818.0
K09798	133.0
K09799	0.0
K10972	0.0
K10973	0.0
K10977	22.0
K10974	763.0
K10975	0.0
K10978	0.0
K10979	81.0
K06308	0.0
K00315	0.0
K09862	0.0
K06303	0.0
K09860	0.0
K09861	1990.0
K06306	291.0
K06307	0.0
K06305	0.0
K11373	0.0
K04047	30.0
K04046	0.0
K04045	627.0
K04044	1.0
K04043	2658.0
K04042	1454.0
K04041	1481.0
K04040	0.0
K02700	0.0
K04049	0.0
K04048	0.0
K02707	0.0
K02704	0.0
K02705	0.0
K10020	0.0
K10021	0.0
K10022	0.0
K10023	0.0
K10024	0.0
K10025	0.0
K10026	74.0
K10027	1.0
K13612	0.0
K13613	0.0
K13611	0.0
K13614	0.0
K13615	0.0
K05794	29.0
K05795	602.0
K05796	170.0
K05797	0.0
K05790	0.0
K05791	25.0
K05792	124.0
K05793	24.0
K05798	0.0
K05799	2742.0
K01474	0.0
K01477	0.0
K01476	133.0
K01471	0.0
K01470	1762.0
K01473	0.0
K13039	0.0
K01479	1.0
K01478	2.0
K05570	466.0
K05571	466.0
K05572	0.0
K05573	0.0
K02078	5014.0
K02079	0.0
K05576	0.0
K02074	1.0
K02075	1.0
K02076	27.0
K02077	50.0
K02071	1644.0
K02072	1605.0
K02073	1723.0
K03309	133.0
K03308	4632.0
K03305	684.0
K03304	133.0
K03307	1897.0
K03306	971.0
K03301	0.0
K03300	88.0
K03303	478.0
K03302	0.0
K06173	3769.0
K06175	1.0
K06174	0.0
K06177	501.0
K06176	0.0
K06179	1863.0
K07680	0.0
K03867	0.0
K03838	0.0
K12053	0.0
K11618	393.0
K11619	0.0
K11614	0.0
K11615	0.0
K11616	0.0
K11617	1.0
K11610	0.0
K11611	0.0
K11960	0.0
K11961	1.0
K02836	2548.0
K10565	0.0
K10564	0.0
K02837	1819.0
K10561	227.0
K10560	221.0
K10563	1302.0
K10562	0.0
K02838	2548.0
K06858	0.0
K02839	392.0
K06859	182.0
K12700	192.0
K07558	0.0
K07559	536.0
K07228	0.0
K07229	1.0
K07226	0.0
K07224	0.0
K07225	0.0
K07222	24.0
K07223	1.0
K07220	846.0
K07221	0.0
K10709	532.0
K10708	0.0
K10701	0.0
K10703	0.0
K10702	0.0
K10704	0.0
K05984	0.0
K07537	0.0
K08652	0.0
K08651	0.0
K08658	0.0
K08659	54.0
K05982	0.0
K07451	0.0
K07453	0.0
K07452	0.0
K07455	30.0
K07454	24.0
K09707	662.0
K07457	2.0
K09706	16.0
K07104	26.0
K00029	2.0
K00028	0.0
K00799	0.0
K00798	2221.0
K00797	1150.0
K00024	1205.0
K00795	0.0
K00026	0.0
K00021	0.0
K00020	156.0
K00023	0.0
K00022	0.0
K09017	3.0
K01269	2114.0
K09015	447.0
K09014	1178.0
K09013	2397.0
K09011	579.0
K09010	0.0
K01261	1.0
K01262	3510.0
K01263	0.0
K01264	0.0
K01265	3511.0
K01266	570.0
K09018	0.0
K08227	0.0
K08226	0.0
K08225	0.0
K08224	1.0
K08223	316.0
K08222	0.0
K08221	3.0
K00249	0.0
K01790	2876.0
K00241	607.0
K00240	821.0
K00243	1863.0
K00242	0.0
K00245	136.0
K00244	783.0
K00247	0.0
K00246	133.0
K01795	551.0
K06983	0.0
K02799	0.0
K02798	78.0
K02791	232.0
K02790	0.0
K02793	1467.0
K02795	2563.0
K02794	2592.0
K02796	2233.0
K04564	954.0
K04565	759.0
K04566	392.0
K04567	2155.0
K01040	95.0
K01041	1.0
K04562	667.0
K04568	0.0
K01049	0.0
K02535	603.0
K02242	80.0
K02536	628.0
K02531	2.0
K02246	2.0
K02533	133.0
K02532	1.0
K02248	2.0
K02538	78.0
K00581	0.0
K13421	0.0
K01013	0.0
K15018	0.0
K15019	0.0
K03110	2545.0
K03111	5365.0
K03112	0.0
K03113	603.0
K03116	880.0
K03117	133.0
K03118	742.0
K03119	0.0
K10919	0.0
K12552	0.0
K12553	0.0
K12551	0.0
K12556	1.0
K12554	1.0
K12555	4.0
K06892	1.0
K06893	25.0
K06890	635.0
K06891	160.0
K06896	1857.0
K06897	1337.0
K06894	183.0
K06895	129.0
K10954	0.0
K10956	0.0
K06899	0.0
K06328	3.0
K06329	0.0
K10952	0.0
K10953	0.0
K11395	0.0
K11391	0.0
K11390	0.0
K11392	0.0
K00499	0.0
K00494	25.0
K00495	0.0
K00496	0.0
K00491	0.0
K00492	0.0
K00493	0.0
K13591	0.0
K01467	717.0
K13593	0.0
K13592	0.0
K04021	0.0
K04020	0.0
K04023	514.0
K04022	0.0
K04025	0.0
K04024	163.0
K04027	233.0
K04026	202.0
K04029	893.0
K04028	940.0
K07055	0.0
K07054	1.0
K07057	0.0
K07056	3050.0
K07051	24.0
K07050	1631.0
K07053	4362.0
K07052	4115.0
K07059	0.0
K07058	2017.0
K10040	6.0
K10041	246.0
K10046	0.0
K04799	0.0
K04798	0.0
K04793	0.0
K04792	0.0
K04791	0.0
K04790	0.0
K04797	0.0
K04796	0.0
K04795	0.0
K04794	77.0
K13638	0.0
K13639	0.0
K13634	0.0
K13635	0.0
K13636	0.0
K13637	6.0
K13630	0.0
K13631	0.0
K13632	0.0
K13633	0.0
K02042	451.0
K05778	0.0
K05779	0.0
K05776	553.0
K05541	0.0
K05774	0.0
K05775	0.0
K05772	134.0
K05773	134.0
K05540	437.0
K01459	0.0
K01458	0.0
K01457	25.0
K01455	47.0
K01454	0.0
K01453	0.0
K01452	0.0
K01451	478.0
K01450	0.0
K05518	0.0
K08070	397.0
K08071	0.0
K05516	159.0
K08077	55.0
K05515	2251.0
K13093	0.0
K11783	0.0
K12949	0.0
K12945	0.0
K12944	0.0
K12941	296.0
K12940	133.0
K12943	0.0
K12942	351.0
K14728	0.0
K14727	0.0
K11785	0.0
K00108	24.0
K13890	0.0
K13891	0.0
K13892	6.0
K13893	0.0
K13894	0.0
K13895	0.0
K13896	0.0
K06159	0.0
K06158	3191.0
K06153	2819.0
K06152	133.0
K06151	133.0
K06157	0.0
K06156	0.0
K06155	1.0
K06154	0.0
K03327	1579.0
K03326	3.0
K03325	134.0
K03324	3962.0
K03322	52.0
K03321	259.0
K03320	412.0
K03329	0.0
K03328	420.0
K04802	0.0
K04801	0.0
K04800	0.0
K11948	0.0
K01505	1.0
K04756	0.0
K11940	0.0
K11941	0.0
K11942	0.0
K11943	0.0
K11944	0.0
K01507	3474.0
K11946	0.0
K11947	0.0
K01506	0.0
K01501	77.0
K01500	126.0
K01503	0.0
K06714	285.0
K04750	548.0
K12789	0.0
K12788	0.0
K11526	0.0
K10810	0.0
K11522	0.0
K11523	0.0
K08675	0.0
K08676	0.0
K08677	0.0
K08679	0.0
K11521	0.0
K10547	173.0
K10546	187.0
K10545	68.0
K10544	28.0
K10543	34.0
K10542	1045.0
K10541	1045.0
K10540	1471.0
K10549	52.0
K10548	173.0
K14630	0.0
K11529	0.0
K00007	0.0
K00005	1710.0
K13444	0.0
K00003	2418.0
K00002	589.0
K00001	794.0
K01186	1054.0
K00009	78.0
K00008	2028.0
K10726	0.0
K10725	0.0
K08246	0.0
K00263	25.0
K00262	3000.0
K00261	11.0
K00260	77.0
K00266	7867.0
K00265	738.0
K01200	448.0
K01201	892.0
K01206	5389.0
K01207	1063.0
K01205	523.0
K01208	0.0
K01209	3911.0
K06167	711.0
K00917	940.0
K00912	603.0
K00919	2547.0
K02519	2299.0
K02518	2331.0
K02517	579.0
K02511	0.0
K02510	302.0
K13409	0.0
K13408	0.0
K03179	659.0
K03170	0.0
K03177	2548.0
K12574	2123.0
K12570	0.0
K12573	2418.0
K11009	0.0
K11008	0.0
K11005	0.0
K11004	0.0
K11007	0.0
K11006	0.0
K11003	0.0
K08296	25.0
K08297	0.0
K08295	0.0
K02634	0.0
K02635	0.0
K10622	0.0
K07693	0.0
K07692	0.0
K07691	0.0
K07690	0.0
K07697	0.0
K07696	393.0
K07695	0.0
K07694	40.0
K07699	1240.0
K07698	0.0
K07079	2227.0
K07078	186.0
K07077	0.0
K07076	420.0
K07075	340.0
K07074	59.0
K07073	0.0
K07072	0.0
K07071	188.0
K07070	0.0
K14584	0.0
K11620	0.0
K09190	0.0
K11623	0.0
K05759	0.0
K08589	0.0
K11625	0.0
K11995	0.0
K01439	2005.0
K01438	557.0
K01431	0.0
K01430	417.0
K01433	25.0
K01432	0.0
K01434	1.0
K01437	0.0
K01436	1337.0
K05539	0.0
K14520	0.0
K12963	0.0
K12962	0.0
K12961	0.0
K12960	2872.0
K14749	0.0
K14748	0.0
K02972	0.0
K14743	0.0
K14742	2035.0
K14745	0.0
K14744	0.0
K14747	0.0
K14746	0.0
K02167	0.0
K02164	0.0
K02160	922.0
K02168	0.0
K02169	420.0
K10931	0.0
K03341	0.0
K03340	1391.0
K03343	0.0
K03342	1.0
K03346	3.0
K12299	0.0
K12291	0.0
K12290	0.0
K12293	0.0
K12292	0.0
K12295	0.0
K12294	0.0
K12297	0.0
K12368	0.0
K11922	0.0
K11923	0.0
K11920	0.0
K11921	0.0
K11926	0.0
K11927	316.0
K11924	0.0
K11925	0.0
K11928	897.0
K13181	0.0
K13219	0.0
K07262	0.0
K07263	838.0
K07260	2070.0
K07261	0.0
K07266	133.0
K07267	24.0
K07264	0.0
K07265	133.0
K07268	0.0
K07269	0.0
K01155	589.0
K04478	0.0
K04479	0.0
K10528	0.0
K14952	0.0
K07486	26.0
K07487	0.0
K07484	607.0
K07485	0.0
K07482	0.0
K07483	2688.0
K07480	0.0
K07481	93.0
K07488	0.0
K07489	0.0
K11210	0.0
K11211	0.0
K11212	0.0
K11214	392.0
K11216	22.0
K06300	0.0
K00061	0.0
K00060	38.0
K06301	0.0
K00065	435.0
K00064	1.0
K00067	3197.0
K00066	24.0
K00069	0.0
K00068	103.0
K06304	0.0
K08262	0.0
K08261	0.0
K08260	0.0
K08265	0.0
K08264	0.0
K00288	0.0
K00285	25.0
K00284	1568.0
K00287	2315.0
K00286	2943.0
K00281	525.0
K00280	0.0
K00283	737.0
K00282	737.0
K08088	0.0
K14198	0.0
K14199	0.0
K03452	0.0
K14194	0.0
K14195	0.0
K14196	0.0
K14197	0.0
K14192	0.0
K14193	0.0
K01880	2333.0
K01881	3020.0
K01883	2548.0
K01885	2485.0
K04618	0.0
K01887	2940.0
K01224	322.0
K01889	2548.0
K01226	508.0
K01227	0.0
K01220	185.0
K01222	191.0
K01223	1937.0
K02759	1287.0
K02755	0.0
K02757	2364.0
K02756	0.0
K14998	0.0
K02750	83.0
K02753	6.0
K02752	0.0
K00939	2548.0
K00938	2.0
K00937	2225.0
K00936	8389.0
K00935	0.0
K00934	24.0
K00933	0.0
K00932	0.0
K00931	2315.0
K00930	4724.0
K01089	584.0
K01080	0.0
K01081	1360.0
K01082	0.0
K01083	1.0
K01084	0.0
K01085	0.0
K01087	0.0
K02571	0.0
K02570	133.0
K02573	133.0
K02572	0.0
K02575	25.0
K02574	324.0
K07780	0.0
K03488	1611.0
K03489	1.0
K03482	0.0
K03483	78.0
K03480	253.0
K03481	211.0
K03486	508.0
K03487	0.0
K03484	1551.0
K03485	0.0
K02287	0.0
K02286	0.0
K02285	0.0
K02284	0.0
K02283	2265.0
K02282	3.0
K02281	0.0
K02280	0.0
K02289	0.0
K02288	0.0
K03626	0.0
K03627	0.0
K03624	3628.0
K03625	2548.0
K03151	1812.0
K03620	138.0
K03153	0.0
K08869	0.0
K03628	2052.0
K03629	2414.0
K09738	0.0
K09739	0.0
K09736	0.0
K09737	0.0
K09735	0.0
K09732	0.0
K09733	0.0
K09730	0.0
K09731	0.0
K09888	1567.0
K09889	133.0
K09880	0.0
K09882	0.0
K09883	0.0
K09884	0.0
K09887	0.0
K11027	0.0
K11026	0.0
K11025	0.0
K11024	0.0
K07679	0.0
K07678	0.0
K11021	0.0
K11020	0.0
K07675	0.0
K07674	0.0
K07676	0.0
K07671	0.0
K07670	1.0
K07673	0.0
K07672	0.0
K01117	0.0
K12048	0.0
K07019	158.0
K07018	0.0
K07011	1870.0
K07010	1577.0
K07013	133.0
K07012	1662.0
K07015	1739.0
K07014	0.0
K07017	110.0
K07016	0.0
K10084	0.0
K08372	26.0
K05884	26.0
K05885	496.0
K05886	0.0
K05887	0.0
K05880	0.0
K05881	0.0
K05882	24.0
K05883	0.0
K08902	0.0
K05739	172.0
K05888	0.0
K05889	0.0
K08903	0.0
K00547	24.0
K00544	0.0
K00545	0.0
K00542	0.0
K00543	0.0
K00540	3514.0
K00548	3528.0
K00549	914.0
K01145	0.0
K01412	0.0
K01147	133.0
K01417	937.0
K00038	0.0
K01143	0.0
K01142	2109.0
K01419	137.0
K00788	2745.0
K00789	3152.0
K12502	0.0
K14762	0.0
K14761	1629.0
K06195	25.0
K03819	0.0
K03818	1.0
K03814	2.0
K03817	158.0
K03816	1448.0
K03811	773.0
K03810	100.0
K03813	1.0
K11908	0.0
K11909	0.0
K11904	133.0
K11905	133.0
K11906	0.0
K11907	133.0
K11900	133.0
K11901	133.0
K11902	0.0
K11903	133.0
K10986	0.0
K13238	1.0
K13239	0.0
K13797	0.0
K07248	410.0
K13796	0.0
K07244	0.0
K07245	0.0
K07246	34.0
K07240	5604.0
K07241	0.0
K07242	0.0
K07243	25.0
K01268	0.0
K05296	0.0
K02821	669.0
K09016	0.0
K09945	0.0
K09944	0.0
K09947	0.0
K09946	25.0
K09941	0.0
K09940	24.0
K09943	0.0
K09942	3.0
K09949	24.0
K09948	0.0
K10851	0.0
K10850	0.0
K03666	367.0
K03667	137.0
K03196	133.0
K03665	2548.0
K11275	0.0
K06012	1359.0
K00048	1152.0
K10857	0.0
K09773	82.0
K00043	77.0
K00042	800.0
K00041	694.0
K00040	669.0
K00046	2531.0
K00733	0.0
K00044	0.0
K06011	0.0
K09012	0.0
K06016	70.0
K06017	0.0
K06014	0.0
K06015	499.0
K06019	3.0
K01075	0.0
K12221	0.0
K06444	0.0
K04632	0.0
K14977	4.0
K14974	0.0
K00958	133.0
K00951	3106.0
K00950	792.0
K00952	7.0
K00955	299.0
K00954	2554.0
K00957	300.0
K00956	299.0
K00590	158.0
K02777	255.0
K02775	250.0
K02774	609.0
K02773	539.0
K02771	178.0
K02770	1144.0
K02779	58.0
K02778	0.0
K01606	0.0
K01607	1708.0
K01604	0.0
K01605	0.0
K01602	0.0
K01601	1.0
K03750	434.0
K01609	1961.0
K02553	0.0
K02804	759.0
K02551	626.0
K02806	78.0
K02557	1755.0
K02800	285.0
K05275	1.0
K02802	0.0
K13300	0.0
K02558	50.0
K02809	0.0
K02808	0.0
K03600	0.0
K03601	2471.0
K03602	2474.0
K03603	0.0
K03604	442.0
K03605	269.0
K03606	1.0
K03607	0.0
K03608	1257.0
K03609	2024.0
K06078	0.0
K06079	0.0
K09710	2548.0
K09711	77.0
K09712	0.0
K06073	0.0
K06074	0.0
K06075	0.0
K06076	292.0
K06077	0.0
K06382	1191.0
K06383	846.0
K06380	0.0
K06381	1483.0
K06386	0.0
K06387	1225.0
K06384	160.0
K06385	1463.0
K06388	0.0
K06389	0.0
K12466	0.0
K12468	0.0
K07657	158.0
K07656	0.0
K07655	0.0
K07654	0.0
K07653	0.0
K07652	176.0
K07651	0.0
K07650	256.0
K07659	0.0
K07658	2326.0
K11041	82.0
K11040	0.0
K11043	0.0
K11042	0.0
K11045	0.0
K11044	0.0
K11047	0.0
K11046	0.0
K11049	0.0
K11048	0.0
K07387	419.0
K07386	587.0
K06926	2394.0
K06927	242.0
K06924	0.0
K06925	2548.0
K06922	0.0
K06923	1528.0
K06920	162.0
K06921	1082.0
K06928	146.0
K06929	261.0
K07033	1872.0
K07032	187.0
K07031	637.0
K07030	1493.0
K07037	631.0
K07035	1315.0
K07034	4.0
K07039	0.0
K07038	461.0
K10829	0.0
K00384	4854.0
K00385	202.0
K00386	0.0
K00387	0.0
K00380	49.0
K00381	25.0
K00382	1817.0
K00383	2.0
K00389	0.0
K01387	0.0
K01385	0.0
K01389	0.0
K09158	0.0
K09159	0.0
K09156	0.0
K09157	1941.0
K09154	0.0
K09155	244.0
K09152	0.0
K09153	670.0
K09150	0.0
K09151	161.0
K05970	1142.0
K05714	0.0
K05715	0.0
K05710	1.0
K05711	0.0
K05712	0.0
K05713	0.0
K00560	1971.0
K00561	0.0
K00563	383.0
K00564	228.0
K00566	3009.0
K00567	2483.0
K00568	0.0
K00569	24.0
K05575	0.0
K01169	0.0
K01167	0.0
K01166	0.0
K05577	24.0
K01163	943.0
K01161	0.0
K01160	0.0
K05578	0.0
K05579	0.0
K08092	231.0
K08093	187.0
K08094	321.0
K08095	0.0
K08096	0.0
K08097	4.0
K02254	0.0
K02255	0.0
K01743	0.0
K02251	0.0
K02061	0.0
K01741	0.0
K02060	0.0
K00114	0.0
K02122	1895.0
K02123	2433.0
K02120	2473.0
K02121	1938.0
K02124	2396.0
K03837	133.0
K03836	0.0
K03835	133.0
K03834	0.0
K03833	301.0
K03832	870.0
K03831	24.0
K03830	710.0
K00443	0.0
K03839	579.0
K02067	134.0
K10189	891.0
K13038	3569.0
K13787	49.0
K13788	158.0
K13789	6794.0
K10188	1241.0
K12255	0.0
K12254	0.0
K12257	1959.0
K12256	0.0
K12251	465.0
K12250	0.0
K12253	0.0
K12252	0.0
K13252	3.0
K13256	1.0
K13255	0.0
K12079	0.0
K12078	0.0
K12071	0.0
K12070	0.0
K12073	24.0
K12072	0.0
K09912	0.0
K06236	0.0
K06237	0.0
K05519	0.0
K09914	0.0
K11788	0.0
K11782	0.0
K11780	0.0
K11781	0.0
K11787	0.0
K11784	0.0
K11530	0.0
K12787	0.0
K12786	0.0
K12785	0.0
K12784	0.0
K06718	0.0
K09969	0.0
K09968	0.0
K09967	418.0
K09966	24.0
K09965	24.0
K09964	0.0
K09963	387.0
K09962	1.0
K09961	133.0
K09960	133.0
K11527	106.0
K11524	0.0
K11525	0.0
K11250	0.0
K11253	0.0
K11258	0.0
K11528	0.0
K00713	0.0
K00712	2.0
K10780	0.0
K10783	25.0
K10125	0.0
K10124	0.0
K10126	0.0
K10121	0.0
K10123	0.0
K10122	0.0
K04652	921.0
K04653	581.0
K04651	1446.0
K04656	581.0
K04654	581.0
K04655	620.0
K00973	2540.0
K00972	274.0
K00971	1526.0
K00970	635.0
K00975	4729.0
K00974	6279.0
K00979	802.0
K00978	337.0
K14954	0.0
K14955	0.0
K14956	0.0
K06178	1285.0
K01596	114.0
K01597	2.0
K01594	0.0
K01595	27.0
K01592	0.0
K01593	0.0
K01590	25.0
K01591	2525.0
K01598	26.0
K01599	4031.0
K02711	0.0
K02710	0.0
K02713	0.0
K02712	0.0
K02714	0.0
K02717	0.0
K02716	0.0
K02719	0.0
K02718	0.0
K03449	421.0
K03446	659.0
K03444	0.0
K03445	0.0
K03442	2248.0
K01620	1657.0
K01621	149.0
K01622	0.0
K01623	793.0
K01624	4527.0
K01625	4410.0
K01626	1505.0
K01627	736.0
K01628	1934.0
K01629	403.0
K05299	0.0
K02829	0.0
K02828	0.0
K02827	0.0
K02826	0.0
K02825	293.0
K02824	1877.0
K02823	2500.0
K02822	821.0
K03198	133.0
K03199	0.0
K03668	158.0
K03669	24.0
K03190	417.0
K03191	0.0
K03660	1981.0
K03194	0.0
K03195	0.0
K03664	2548.0
K03197	0.0
K09772	1808.0
K06013	24.0
K09770	127.0
K09771	0.0
K09776	1.0
K09777	1418.0
K09774	0.0
K09775	818.0
K09778	222.0
K09779	1358.0
K06269	0.0
K06323	0.0
K11624	0.0
K02991	0.0
K02990	2357.0
K02624	133.0
K02240	181.0
K08282	164.0
K12440	0.0
K12441	0.0
K12442	0.0
K12443	0.0
K12444	0.0
K12445	0.0
K12449	0.0
K02247	0.0
K07637	0.0
K07636	2569.0
K07639	0.0
K07638	0.0
K11069	1067.0
K11068	1879.0
K11063	77.0
K11062	0.0
K11061	0.0
K11060	0.0
K11066	0.0
K11065	713.0
K06900	0.0
K06901	2473.0
K06902	679.0
K06903	124.0
K06904	192.0
K06905	446.0
K06906	346.0
K06907	505.0
K06908	446.0
K06909	81.0
K10821	0.0
K05905	0.0
K05904	0.0
K05906	0.0
K05900	0.0
K05903	266.0
K01406	0.0
K05909	0.0
K05908	0.0
K00368	0.0
K00369	0.0
K00366	327.0
K00367	0.0
K00364	2.0
K00365	24.0
K00362	1.0
K00363	1.0
K00360	0.0
```
