## Extended Data File 1 for "Diet induces reproducible alterations in the mouse and human gut microbiome": SRS1470515_SRR3595560.picrust

```
# Constructed from biom file
#OTU ID	SRR3595560
K01365	0.0
K01364	0.0
K01361	1.0
K01360	0.0
K01362	1454.0
K02249	0.0
K05841	0.0
K05844	1.0
K05845	43.0
K05846	687.0
K05847	815.0
K00508	0.0
K00500	0.0
K00507	12.0
K00504	0.0
K00505	0.0
K12521	0.0
K01101	642.0
K01103	15.0
K12520	0.0
K01104	4320.0
K05592	1464.0
K05593	987.0
K05590	0.0
K05591	0.0
K05596	0.0
K05597	0.0
K05594	0.0
K05595	24.0
K05599	0.0
K11964	0.0
K11962	0.0
K14540	1590.0
K12529	0.0
K12528	0.0
K06353	0.0
K02456	30.0
K02457	0.0
K02454	23.0
K02455	11.0
K02452	0.0
K02453	34.0
K02450	0.0
K02103	613.0
K08138	2.0
K02108	2211.0
K02109	2511.0
K02458	0.0
K02459	0.0
K08137	0.0
K03851	10.0
K03850	0.0
K03852	10.0
K03855	3.0
K03856	1596.0
K13018	0.0
K13019	1.0
K13010	0.0
K13011	0.0
K13012	331.0
K13013	0.0
K13014	0.0
K13015	16.0
K13016	1.0
K13017	0.0
K08566	0.0
K08567	4.0
K13274	0.0
K13275	0.0
K13276	0.0
K13277	0.0
K03275	0.0
K03274	18.0
K03277	0.0
K03276	0.0
K03271	720.0
K03270	865.0
K03273	74.0
K03272	314.0
K03279	0.0
K03278	0.0
K11022	0.0
K12277	0.0
K12276	0.0
K12270	94.0
K11058	0.0
K12279	0.0
K12278	0.0
K07557	0.0
K07550	0.0
K07552	500.0
K06319	0.0
K09909	0.0
K09908	0.0
K12051	0.0
K12050	0.0
K12057	0.0
K12056	0.0
K06221	7.0
K09900	0.0
K09903	2239.0
K09902	0.0
K09904	0.0
K09907	0.0
K09906	0.0
K11501	0.0
K03234	0.0
K00773	2208.0
K00772	14.0
K00777	0.0
K00776	0.0
K06313	20.0
K06315	0.0
K05574	0.0
K10201	0.0
K07176	0.0
K07177	100.0
K07174	0.0
K07175	84.0
K07172	3.0
K07173	1160.0
K07170	785.0
K07171	2947.0
K07178	0.0
K07179	0.0
K00195	0.0
K00194	7.0
K00197	22.0
K00196	0.0
K00191	0.0
K00190	3.0
K00193	0.0
K00192	0.0
K00198	208.0
K06405	1284.0
K10109	954.0
K10108	1165.0
K10107	7.0
K01828	0.0
K01829	0.0
K01826	1.0
K01825	0.0
K01822	1.0
K01823	53.0
K01820	11.0
K01821	47.0
K00999	0.0
K00998	1017.0
K00995	2845.0
K00997	484.0
K00996	0.0
K00991	2360.0
K00990	68.0
K00992	0.0
K11028	0.0
K02622	870.0
K02625	0.0
K03564	1362.0
K13489	11.0
K13488	11.0
K13483	0.0
K13482	0.0
K13481	0.0
K13480	0.0
K13487	11.0
K13486	11.0
K14680	0.0
K14681	0.0
K14682	11.0
K08358	34.0
K08357	34.0
K08356	0.0
K08355	0.0
K03469	2118.0
K03462	0.0
K03464	0.0
K03465	568.0
K03466	2273.0
K01648	0.0
K01649	2268.0
K01643	330.0
K01640	8.0
K01641	43.0
K01646	250.0
K01647	2098.0
K01644	346.0
K02597	0.0
K02626	3.0
K02595	0.0
K02594	26.0
K02593	0.0
K02592	18.0
K02591	39.0
K02590	328.0
K02598	72.0
K02849	11.0
K14061	0.0
K14062	0.0
K14063	0.0
K14064	0.0
K14065	0.0
K14067	0.0
K02841	11.0
K02840	14.0
K02843	3.0
K02844	11.0
K02847	0.0
K02846	0.0
K02102	0.0
K09758	197.0
K06039	0.0
K06034	0.0
K06036	0.0
K06037	0.0
K06032	0.0
K01581	46.0
K02702	0.0
K02659	0.0
K13490	11.0
K13491	11.0
K03644	557.0
K03645	0.0
K03646	9.0
K03647	221.0
K03640	10.0
K03641	8.0
K03642	22.0
K03643	0.0
K03648	2014.0
K03649	201.0
K06694	0.0
K11814	0.0
K12428	0.0
K12429	0.0
K12422	0.0
K12423	0.0
K12420	0.0
K12421	0.0
K12426	0.0
K12427	0.0
K12424	0.0
K12425	0.0
K07349	0.0
K07348	0.0
K05380	0.0
K07345	0.0
K07344	0.0
K07347	0.0
K07346	0.0
K07341	447.0
K07340	0.0
K07343	437.0
K07342	0.0
K06968	11.0
K06969	3329.0
K06962	56.0
K06963	0.0
K06960	1580.0
K06961	0.0
K06966	744.0
K06967	1590.0
K06964	0.0
K06965	0.0
K08995	11.0
K08994	0.0
K08997	0.0
K08996	40.0
K08990	0.0
K08993	0.0
K08992	0.0
K08999	50.0
K08998	1786.0
K08344	0.0
K08345	0.0
K08346	0.0
K14940	2.0
K02724	0.0
K08349	0.0
K11815	0.0
K05929	0.0
K05928	11.0
K05927	0.0
K05924	0.0
K05922	0.0
K05921	0.0
K00349	545.0
K00698	0.0
K00340	560.0
K00341	560.0
K00690	970.0
K00343	553.0
K00344	1.0
K00697	2.0
K00346	545.0
K00347	545.0
K09116	290.0
K09117	1738.0
K05337	612.0
K09118	65.0
K09119	0.0
K02106	6.0
K05823	14.0
K05820	2.0
K05826	0.0
K05827	0.0
K02100	0.0
K02101	0.0
K00524	0.0
K00525	1488.0
K00526	577.0
K00527	3080.0
K00520	12.0
K00522	0.0
K00523	0.0
K02451	0.0
K00528	2096.0
K00529	0.0
K00025	11.0
K14215	0.0
K14213	0.0
K03453	612.0
K00796	965.0
K05339	13.0
K00027	1699.0
K00794	1460.0
K00793	1416.0
K01347	0.0
K01346	0.0
K01344	0.0
K01343	0.0
K00791	2241.0
K01340	0.0
K00790	2823.0
K02694	0.0
K02696	0.0
K02697	0.0
K02690	0.0
K02691	27.0
K02692	0.0
K02693	0.0
K02698	0.0
K02699	0.0
K00836	0.0
K00837	500.0
K00835	11.0
K00832	89.0
K00833	524.0
K00830	22.0
K00831	1966.0
K00839	30.0
K04335	0.0
K04334	0.0
K01120	11.0
K01126	2021.0
K04333	0.0
K01129	1407.0
K01128	0.0
K04339	0.0
K04338	0.0
K02470	3709.0
K02471	11.0
K02472	187.0
K02473	0.0
K02474	831.0
K02475	1.0
K02476	1.0
K02477	949.0
K02478	1.0
K02479	12.0
K09019	0.0
K01267	985.0
K13074	0.0
K13075	0.0
K11441	0.0
K14055	0.0
K13299	0.0
K13292	1850.0
K14057	0.0
K14056	0.0
K02856	2.0
K02585	20.0
K12211	0.0
K12210	0.0
K12213	0.0
K12212	0.0
K12215	0.0
K02854	0.0
K12217	0.0
K12216	0.0
K12219	0.0
K12218	0.0
K02855	2.0
K08692	0.0
K08693	2.0
K08690	0.0
K08691	0.0
K08696	0.0
K08697	0.0
K11748	11.0
K11749	1985.0
K11746	0.0
K11747	0.0
K11744	11.0
K11745	11.0
K11742	7.0
K11743	301.0
K11740	0.0
K11741	91.0
K13920	67.0
K13921	13.0
K13922	356.0
K13923	13.0
K13924	1.0
K13925	0.0
K13926	11.0
K13927	10.0
K13928	0.0
K13929	0.0
K09923	0.0
K09922	564.0
K06201	1033.0
K06200	989.0
K06207	1779.0
K06206	329.0
K06205	0.0
K09924	12.0
K09929	0.0
K06208	2.0
K00759	1393.0
K00758	0.0
K00752	0.0
K00757	1839.0
K00756	591.0
K00754	2101.0
K06001	1112.0
K05557	0.0
K09766	373.0
K05554	0.0
K07475	0.0
K07150	839.0
K07151	7.0
K07152	2.0
K07153	0.0
K07154	1256.0
K07155	0.0
K07156	0.0
K07157	0.0
K07406	990.0
K07407	3776.0
K07404	1173.0
K07405	560.0
K07402	1442.0
K07403	15.0
K07400	0.0
K07401	0.0
K01808	2484.0
K01809	1581.0
K01800	0.0
K01801	0.0
K01802	727.0
K01803	2296.0
K01804	645.0
K01805	90.0
K01807	478.0
K09718	0.0
K14668	0.0
K14669	0.0
K14666	0.0
K14667	0.0
K01664	63.0
K01665	496.0
K01666	904.0
K01667	735.0
K01660	0.0
K01661	57.0
K01662	2115.0
K01663	0.0
K01668	0.0
K01669	13.0
K02863	2233.0
K02862	0.0
K02860	2170.0
K02867	2239.0
K02866	0.0
K02864	1845.0
K02869	0.0
K05362	0.0
K05365	0.0
K03402	1217.0
K03403	0.0
K03400	0.0
K03406	8782.0
K03407	1126.0
K03404	0.0
K03405	0.0
K03408	1585.0
K03409	8.0
K02315	1837.0
K02314	2255.0
K02317	0.0
K02316	2211.0
K02313	2425.0
K02312	1.0
K02319	0.0
K12405	0.0
K12152	0.0
K12151	0.0
K07091	0.0
K07090	2952.0
K07093	11.0
K07092	0.0
K07095	2669.0
K07094	0.0
K07097	0.0
K07096	7.0
K07099	378.0
K07098	1935.0
K11175	1955.0
K11174	0.0
K11177	0.0
K11176	0.0
K11173	0.0
K11179	10.0
K11178	0.0
K00322	0.0
K00320	0.0
K00321	0.0
K00326	0.0
K00324	140.0
K00325	65.0
K00329	7.0
K05945	0.0
K05944	0.0
K05947	0.0
K05946	564.0
K06944	0.0
K06945	0.0
K06946	0.0
K06415	21.0
K06940	750.0
K06941	2415.0
K06942	2233.0
K06943	0.0
K10806	0.0
K10807	0.0
K10804	22.0
K10805	58.0
K06948	284.0
K06949	2460.0
K06418	185.0
K09138	16.0
K09139	0.0
K09134	359.0
K09135	0.0
K09136	10.0
K09137	17.0
K09130	0.0
K09131	42.0
K09132	279.0
K09133	0.0
K05808	2065.0
K05809	0.0
K05804	284.0
K05805	0.0
K05806	0.0
K05807	553.0
K05800	0.0
K05801	1.0
K05802	0.0
K05803	0.0
K01044	0.0
K01045	0.0
K01046	67.0
K02068	264.0
K04561	0.0
K01042	303.0
K05568	1298.0
K05567	478.0
K14273	0.0
K14275	0.0
K14274	2.0
K02062	0.0
K05245	0.0
K05564	0.0
K01048	480.0
K02066	573.0
K01322	555.0
K01325	0.0
K02065	572.0
K01326	0.0
K05560	0.0
K02243	310.0
K08930	0.0
K02679	0.0
K02676	0.0
K02674	0.0
K02675	0.0
K02672	0.0
K02241	180.0
K02670	0.0
K02671	0.0
K00810	0.0
K00811	550.0
K00812	139.0
K00813	0.0
K00814	0.0
K00817	2152.0
K00818	649.0
K00819	1.0
K02530	109.0
K02245	310.0
K02244	43.0
K01499	0.0
K01498	0.0
K01493	2181.0
K01492	48.0
K01491	4863.0
K01497	1.0
K01496	215.0
K01495	1055.0
K01494	354.0
K02418	1002.0
K02419	1282.0
K14492	0.0
K02412	931.0
K02413	1101.0
K02410	1282.0
K02411	396.0
K02416	1282.0
K02417	1017.0
K02414	378.0
K02415	23.0
K00120	0.0
K00121	396.0
K00430	0.0
K13058	11.0
K13059	1.0
K13727	0.0
K13057	0.0
K13722	0.0
K13051	2.0
K13052	1123.0
K00435	0.0
K12054	0.0
K03239	0.0
K03238	0.0
K03231	0.0
K03230	11.0
K03232	0.0
K12059	0.0
K03237	0.0
K03236	0.0
K12058	0.0
K12239	0.0
K12238	0.0
K12235	0.0
K12234	7.0
K13942	0.0
K13940	1155.0
K13941	0.0
K12097	0.0
K12096	0.0
K12095	0.0
K12094	0.0
K12093	0.0
K12092	0.0
K12091	0.0
K12090	0.0
K12099	0.0
K12098	0.0
K06356	0.0
K05992	185.0
K03540	0.0
K06331	354.0
K06330	2.0
K07138	1138.0
K07139	1688.0
K11811	0.0
K07132	87.0
K07133	5918.0
K07130	1306.0
K07131	0.0
K07137	3297.0
K07134	0.0
K07135	0.0
K01860	0.0
K01866	2241.0
K01867	2238.0
K01865	0.0
K01868	2578.0
K01869	2239.0
K06140	11.0
K04766	0.0
K04767	101.0
K04764	9.0
K04762	556.0
K04763	2779.0
K04760	0.0
K04761	127.0
K04768	1.0
K04769	1092.0
K08313	83.0
K08312	0.0
K08311	11.0
K08310	0.0
K08317	55.0
K08316	1264.0
K08315	0.0
K08314	62.0
K05149	0.0
K08319	0.0
K08318	0.0
K06339	0.0
K14648	0.0
K14392	2.0
K14393	12.0
K14645	0.0
K14647	0.0
K01689	2469.0
K01686	1515.0
K01687	2715.0
K01684	336.0
K01685	750.0
K01682	0.0
K01681	1767.0
K05308	0.0
K02889	0.0
K02888	2423.0
K02885	0.0
K02884	2239.0
K02887	2049.0
K02886	2239.0
K02881	2239.0
K02883	0.0
K13743	0.0
K02086	201.0
K02081	254.0
K02080	0.0
K02083	75.0
K02082	111.0
K13831	0.0
K03428	0.0
K03429	615.0
K03424	3085.0
K03935	0.0
K03932	57.0
K03933	0.0
K03930	456.0
K03931	0.0
K02339	0.0
K02338	2424.0
K02337	2249.0
K02336	0.0
K02335	2523.0
K02334	621.0
K02330	0.0
K03688	1012.0
K03689	0.0
K03680	2.0
K03683	0.0
K03684	96.0
K03685	2233.0
K03686	4135.0
K03687	2004.0
K07301	1668.0
K07300	0.0
K07303	0.0
K07302	0.0
K07305	28.0
K07304	326.0
K07307	199.0
K07306	108.0
K07309	27.0
K07308	109.0
K02617	0.0
K02610	0.0
K02963	2239.0
K02612	0.0
K02961	1695.0
K09686	5390.0
K09687	10846.0
K09684	28.0
K09685	58.0
K09682	0.0
K09683	0.0
K09680	0.0
K09681	0.0
K09688	7.0
K09689	7.0
K05962	0.0
K05961	0.0
K05967	3.0
K05966	189.0
K11159	0.0
K05964	187.0
K05968	0.0
K11152	0.0
K00309	1.0
K00658	14.0
K00304	0.0
K00305	0.0
K00654	0.0
K00655	3345.0
K00652	509.0
K00301	0.0
K00302	280.0
K00303	1.0
K10828	0.0
K06431	0.0
K06432	0.0
K06433	0.0
K06434	5.0
K06436	193.0
K06437	0.0
K10820	2.0
K06439	0.0
K10822	0.0
K10823	0.0
K10826	0.0
K09167	88.0
K06322	0.0
K14117	0.0
K14259	0.0
K14257	0.0
K01308	84.0
K01303	83.0
K01301	0.0
K01305	293.0
K01304	387.0
K02658	0.0
K00672	0.0
K02650	292.0
K02651	2.0
K02652	848.0
K02653	1206.0
K02654	2886.0
K05687	0.0
K02656	0.0
K05685	7.0
K00878	1551.0
K00879	250.0
K00872	368.0
K00873	2408.0
K00870	0.0
K00876	2767.0
K00877	0.0
K00874	2460.0
K00875	0.0
K04487	3246.0
K04486	1917.0
K04485	2101.0
K04484	0.0
K04483	0.0
K04482	0.0
K04480	0.0
K04488	1941.0
K12049	0.0
K13693	0.0
K13706	0.0
K13694	3.0
K13695	1.0
K05977	0.0
K09516	1.0
K02434	2310.0
K02435	2008.0
K02436	43.0
K02437	1207.0
K05350	437.0
K02431	572.0
K08100	0.0
K02433	2344.0
K02438	1335.0
K02439	12.0
K03745	7.0
K03744	1841.0
K03747	0.0
K03210	2129.0
K03217	2291.0
K03216	1667.0
K03215	0.0
K03742	1424.0
K03219	11.0
K03218	2141.0
K03749	0.0
K03748	2.0
K02383	0.0
K06327	0.0
K06320	711.0
K07238	2244.0
K09479	0.0
K09478	0.0
K09475	0.0
K09474	0.0
K09477	0.0
K09476	0.0
K09471	0.0
K09470	0.0
K09473	0.0
K09472	0.0
K07543	0.0
K06898	855.0
K13967	0.0
K13963	334.0
K07545	0.0
K00737	278.0
K05345	0.0
K11706	0.0
K11707	0.0
K11704	0.0
K11705	0.0
K11708	0.0
K11709	0.0
K05588	0.0
K07114	1758.0
K07443	533.0
K07116	0.0
K07117	11.0
K07110	0.0
K07447	2221.0
K07112	120.0
K07113	0.0
K07448	653.0
K07118	74.0
K07119	1.0
K10619	0.0
K10618	0.0
K10617	0.0
K10616	0.0
K01848	0.0
K01849	0.0
K01844	769.0
K01845	395.0
K01846	373.0
K01847	1102.0
K01840	2967.0
K01841	60.0
K01842	0.0
K01843	271.0
K06219	0.0
K10832	0.0
K05348	0.0
K14203	0.0
K08483	1819.0
K08482	11.0
K08481	0.0
K08480	0.0
K08485	0.0
K08484	0.0
K00464	0.0
K00467	0.0
K00466	0.0
K00461	0.0
K00460	0.0
K00463	0.0
K00462	1.0
K04509	0.0
K00469	0.0
K00468	0.0
K08645	0.0
K04744	0.0
K01518	0.0
K01519	0.0
K04748	1.0
K04749	5.0
K01514	0.0
K01515	2314.0
K01512	1121.0
K01510	0.0
K14623	251.0
K14626	0.0
K14627	0.0
K14628	0.0
K14629	0.0
K03918	1.0
K03919	0.0
K12372	0.0
K12373	2956.0
K12370	0.0
K12371	0.0
K02359	0.0
K02358	2246.0
K02351	0.0
K02352	0.0
K02355	4000.0
K02357	2239.0
K02356	2350.0
K13574	0.0
K13573	0.0
K13572	0.0
K13571	57.0
K13570	57.0
K12112	1.0
K12113	0.0
K12110	0.0
K12111	54.0
K07329	0.0
K07328	0.0
K07323	8.0
K07322	1218.0
K07321	73.0
K07320	0.0
K07327	0.0
K07326	0.0
K07325	0.0
K07324	0.0
K08163	0.0
K06180	5140.0
K06181	12.0
K06182	1090.0
K06183	1411.0
K06186	0.0
K06187	2424.0
K06188	437.0
K06189	7.0
K08359	0.0
K07589	0.0
K07588	546.0
K07587	0.0
K07586	676.0
K07585	0.0
K07584	1788.0
K07583	0.0
K07582	0.0
K07581	0.0
K07580	0.0
K11139	0.0
K05989	2158.0
K05988	0.0
K05985	510.0
K05987	0.0
K05986	11.0
K10843	0.0
K08354	0.0
K10844	2.0
K10848	0.0
K00673	11.0
K00674	806.0
K00675	232.0
K00676	1547.0
K00677	571.0
K06988	0.0
K06989	58.0
K08351	0.0
K06980	11.0
K06981	0.0
K06982	0.0
K08350	0.0
K06984	0.0
K06985	0.0
K06986	0.0
K06987	636.0
K02445	469.0
K02444	498.0
K00582	0.0
K00583	0.0
K00580	0.0
K02110	2582.0
K00586	0.0
K00587	0.0
K00584	3.0
K08921	0.0
K02441	18.0
K00588	133.0
K08922	0.0
K02440	746.0
K00018	2369.0
K08923	0.0
K02443	680.0
K00019	8.0
K02442	0.0
K08925	0.0
K08926	0.0
K08927	0.0
K03149	449.0
K06604	0.0
K00015	1.0
K01989	1682.0
K00854	2409.0
K00855	0.0
K00856	7.0
K00857	644.0
K00850	5107.0
K00851	65.0
K00852	1520.0
K00853	138.0
K00858	2227.0
K00859	2228.0
K01181	189.0
K01180	0.0
K01183	283.0
K01182	2099.0
K01185	535.0
K01184	0.0
K01187	3358.0
K01188	1549.0
K02596	16.0
K13766	0.0
K13767	3.0
K13003	0.0
K13002	9.0
K13000	0.0
K02984	0.0
K02986	2241.0
K02987	0.0
K02636	0.0
K02982	1962.0
K02983	0.0
K02638	0.0
K02639	0.0
K02988	2048.0
K08298	54.0
K08299	0.0
K03583	0.0
K03582	0.0
K03581	1438.0
K03580	11.0
K03587	638.0
K03586	0.0
K03585	1131.0
K03584	2133.0
K03589	1741.0
K03588	3398.0
K01725	0.0
K01724	12.0
K01727	1.0
K01726	486.0
K01721	0.0
K01720	0.0
K01722	0.0
K13008	0.0
K01729	0.0
K01728	4.0
K09530	0.0
K09539	0.0
K02188	1039.0
K02189	1038.0
K02182	0.0
K02183	0.0
K03769	108.0
K03768	3029.0
K03767	57.0
K03765	0.0
K03764	0.0
K03763	2516.0
K03762	28.0
K03761	0.0
K03760	7.0
K09457	210.0
K09456	0.0
K09459	44.0
K09458	2150.0
K00602	4377.0
K13988	0.0
K13985	0.0
K09981	0.0
K09980	0.0
K09983	0.0
K09982	7.0
K09985	0.0
K09984	0.0
K09987	0.0
K09986	0.0
K09989	374.0
K09988	362.0
K12583	0.0
K12582	0.0
K12589	0.0
K11720	0.0
K09759	765.0
K10985	1.0
K10984	30.0
K07468	0.0
K07469	0.0
K07464	1044.0
K07465	0.0
K07466	0.0
K07467	654.0
K07460	1592.0
K07461	845.0
K07462	2154.0
K07463	0.0
K10679	22.0
K10678	0.0
K10671	0.0
K10670	898.0
K10673	0.0
K10672	111.0
K10674	0.0
K10677	0.0
K10676	0.0
K08726	0.0
K08724	297.0
K08722	163.0
K08723	0.0
K08720	0.0
K08721	0.0
K08728	43.0
K10187	0.0
K00119	0.0
K00118	11.0
K00449	0.0
K00448	0.0
K00115	0.0
K00446	0.0
K00117	22.0
K00116	11.0
K00111	1912.0
K00442	0.0
K00113	9.0
K00112	16.0
K01539	0.0
K01531	614.0
K04720	1529.0
K01533	2459.0
K01534	4246.0
K01535	0.0
K01537	2071.0
K14358	0.0
K14605	0.0
K14606	0.0
K00413	0.0
K10120	2.0
K05600	0.0
K05777	0.0
K03972	0.0
K03973	270.0
K03970	0.0
K03971	0.0
K03976	1979.0
K03977	2418.0
K03974	0.0
K03975	679.0
K03978	2171.0
K03979	2424.0
K13378	545.0
K02372	1525.0
K02371	1967.0
K02377	826.0
K02379	47.0
K03396	0.0
K03397	0.0
K03394	1331.0
K03395	0.0
K03392	0.0
K03393	0.0
K03390	557.0
K03391	0.0
K03399	21.0
K03027	0.0
K12136	0.0
K12137	11.0
K06610	2.0
K12138	0.0
K12139	0.0
K11444	0.0
K11440	0.0
K11443	0.0
K11442	0.0
K00612	11.0
K00613	27.0
K00610	1585.0
K00611	1633.0
K00616	1292.0
K00617	0.0
K00614	0.0
K00615	5668.0
K00619	15.0
K10863	0.0
K07874	0.0
K06234	0.0
K10240	1.0
K10241	1.0
K10242	56.0
K10243	57.0
K04110	0.0
K04113	0.0
K04112	0.0
K04115	0.0
K04114	0.0
K04117	0.0
K04116	0.0
K04118	0.0
K05517	0.0
K07705	88.0
K07704	115.0
K07707	332.0
K07706	297.0
K07701	0.0
K07700	0.0
K07703	0.0
K07702	0.0
K07709	15.0
K07708	0.0
K01955	3057.0
K13042	0.0
K09934	0.0
K09935	811.0
K06216	29.0
K09937	7.0
K13745	0.0
K13746	0.0
K13747	1112.0
K13740	0.0
K13741	0.0
K13742	0.0
K06211	463.0
K06212	27.0
K09933	0.0
K02618	0.0
K02619	493.0
K02968	2051.0
K02966	0.0
K02967	2233.0
K02616	0.0
K02965	2239.0
K02962	0.0
K02611	0.0
K02613	0.0
K03569	4177.0
K03568	275.0
K03565	2136.0
K06218	82.0
K03567	7.0
K03566	0.0
K03561	1159.0
K03560	0.0
K03563	1367.0
K03562	15.0
K06430	0.0
K01709	267.0
K01708	0.0
K01707	0.0
K01706	54.0
K01705	0.0
K01704	4103.0
K01703	4294.0
K01702	0.0
K14165	0.0
K14164	0.0
K14166	0.0
K14161	11.0
K14160	0.0
K14162	11.0
K05396	251.0
K03709	29.0
K03708	46.0
K08160	0.0
K03701	3211.0
K03700	1229.0
K03703	1733.0
K03702	2239.0
K03705	1676.0
K03704	2062.0
K03707	157.0
K03706	918.0
K06289	0.0
K06288	0.0
K06283	874.0
K06282	52.0
K06281	49.0
K06287	2179.0
K06286	43.0
K06285	4.0
K06284	544.0
K08161	71.0
K07540	0.0
K06438	799.0
K06869	0.0
K06868	0.0
K06867	12.0
K06866	0.0
K06865	0.0
K06864	859.0
K06863	0.0
K06862	0.0
K06861	559.0
K06860	0.0
K12659	0.0
K12658	12.0
K07547	0.0
K07546	0.0
K15023	0.0
K15022	0.0
K15020	0.0
K15024	728.0
K08700	0.0
K08162	277.0
K07544	0.0
K00137	0.0
K00135	87.0
K00134	2278.0
K00133	2236.0
K00132	0.0
K00131	19.0
K00130	293.0
K00139	0.0
K00138	0.0
K00429	0.0
K00428	504.0
K00421	0.0
K00423	0.0
K00425	619.0
K00427	0.0
K00426	619.0
K14292	0.0
K14379	0.0
K14370	0.0
K14371	0.0
K14372	0.0
K14373	0.0
K14374	0.0
K14375	0.0
K09845	0.0
K14082	0.0
K14083	13.0
K14080	0.0
K14081	2.0
K14086	278.0
K14087	312.0
K14084	44.0
K14088	312.0
K14089	285.0
K01552	1181.0
K01551	75.0
K01556	0.0
K01557	0.0
K01554	0.0
K01555	0.0
K04708	0.0
K03955	0.0
K13689	0.0
K13688	29.0
K13683	0.0
K13685	264.0
K13684	0.0
K13687	0.0
K13686	0.0
K14159	0.0
K02399	0.0
K02398	399.0
K02395	371.0
K02394	8.0
K02397	678.0
K02396	1142.0
K02391	0.0
K02390	1197.0
K02393	8.0
K02392	1823.0
K13533	0.0
K13532	0.0
K13531	0.0
K13530	1.0
K01550	0.0
K05658	0.0
K14054	16.0
K02601	2451.0
K02970	2101.0
K05378	0.0
K12339	58.0
K14060	0.0
K11687	0.0
K11686	0.0
K11685	0.0
K11689	110.0
K11688	157.0
K08939	0.0
K03048	126.0
K03049	0.0
K13821	34.0
K13820	2.0
K03042	0.0
K03043	1797.0
K03040	1954.0
K03041	0.0
K03046	2063.0
K03047	0.0
K03044	0.0
K03045	0.0
K00348	545.0
K09847	0.0
K00692	44.0
K00638	782.0
K00639	843.0
K00693	0.0
K00634	1029.0
K00635	0.0
K00630	0.0
K00631	0.0
K00632	346.0
K00633	382.0
K00691	43.0
K00696	0.0
K00694	67.0
K00695	0.0
K10854	0.0
K07811	0.0
K07810	0.0
K07813	1828.0
K07812	27.0
K07814	322.0
K07816	241.0
K00090	0.0
K00091	332.0
K00094	61.0
K00096	890.0
K00097	746.0
K00098	0.0
K00099	2020.0
K10228	0.0
K10229	0.0
K12548	0.0
K10222	0.0
K10220	0.0
K10221	0.0
K10227	7.0
K05822	1.0
K01949	0.0
K01945	2023.0
K01947	0.0
K01946	0.0
K01941	43.0
K01940	1885.0
K06357	0.0
K07729	3273.0
K07728	0.0
K07727	2308.0
K07726	416.0
K07725	0.0
K07724	0.0
K07723	8.0
K07722	45.0
K07721	0.0
K07720	4867.0
K00899	7.0
K05824	0.0
K00891	2987.0
K00892	0.0
K00895	21.0
K00897	117.0
K08151	12.0
K08153	198.0
K08154	0.0
K02948	2238.0
K02942	0.0
K02944	0.0
K05665	0.0
K02946	2220.0
K13793	0.0
K06352	0.0
K01769	0.0
K01768	32.0
K01761	187.0
K01760	227.0
K01762	0.0
K09578	0.0
K01766	0.0
K08164	0.0
K02493	2062.0
K08166	0.0
K08167	0.0
K02496	0.0
K02497	0.0
K02494	0.0
K02495	3487.0
K02498	0.0
K02499	179.0
K08168	0.0
K08169	60.0
K14415	280.0
K14414	11.0
K06881	2390.0
K00436	0.0
K06332	0.0
K12815	0.0
K12810	0.0
K06885	314.0
K00437	2.0
K06335	0.0
K06334	1382.0
K03547	1286.0
K03546	652.0
K03545	3128.0
K03544	2967.0
K03543	515.0
K06888	541.0
K10941	0.0
K03549	127.0
K03548	0.0
K10940	0.0
K02236	244.0
K02237	1455.0
K02234	0.0
K02232	1042.0
K02233	1325.0
K02230	15.0
K02231	1973.0
K06359	0.0
K02238	2175.0
K02239	0.0
K03723	1843.0
K03722	420.0
K03721	0.0
K03720	0.0
K03727	57.0
K03726	0.0
K03725	0.0
K03724	97.0
K06358	0.0
K12673	0.0
K12679	0.0
K12678	0.0
K06410	1003.0
K11898	0.0
K11899	0.0
K11896	7.0
K11897	0.0
K11894	7.0
K11895	7.0
K11892	7.0
K11893	7.0
K11890	0.0
K11891	7.0
K08762	0.0
K08764	0.0
K08765	0.0
K10418	0.0
K11325	0.0
K11326	0.0
K11327	0.0
K11328	0.0
K11329	0.0
K00151	0.0
K00150	0.0
K00153	0.0
K00400	0.0
K00407	0.0
K00406	11.0
K00405	12.0
K00404	11.0
K00158	30.0
K01342	0.0
K09388	0.0
K09386	0.0
K09384	239.0
K04094	703.0
K04095	533.0
K04096	2130.0
K04097	0.0
K04090	0.0
K04091	11.0
K04092	58.0
K04093	0.0
K04098	0.0
K04099	0.0
K01578	0.0
K01579	941.0
K01574	2.0
K01575	15.0
K01576	0.0
K01577	95.0
K01571	1075.0
K01572	1823.0
K01573	2.0
K02009	396.0
K02008	4445.0
K02005	1826.0
K02004	14883.0
K02007	595.0
K02006	6645.0
K02001	374.0
K02000	373.0
K02003	16592.0
K02002	378.0
K03065	0.0
K08952	0.0
K03060	1417.0
K13809	0.0
K10948	0.0
K09607	0.0
K06125	0.0
K04337	0.0
K06120	61.0
K06121	0.0
K04336	0.0
K01127	0.0
K09703	8.0
K00004	0.0
K14699	0.0
K09702	76.0
K14698	0.0
K05311	40.0
K13829	115.0
K10943	0.0
K07291	0.0
K07290	0.0
K10206	1465.0
K10202	7.0
K10208	0.0
K10209	1.0
K01966	2.0
K01965	0.0
K01964	16.0
K01963	1213.0
K01962	669.0
K01961	2696.0
K01960	549.0
K01969	0.0
K01968	0.0
K07749	431.0
K07748	0.0
K07741	120.0
K07740	0.0
K07743	0.0
K07742	1591.0
K07745	0.0
K07744	0.0
K07746	0.0
K01299	445.0
K01295	82.0
K01297	384.0
K02922	0.0
K05603	0.0
K02921	0.0
K02926	2233.0
K05607	0.0
K02924	0.0
K05605	0.0
K02928	0.0
K02929	0.0
K00216	0.0
K00217	0.0
K00214	0.0
K00215	2671.0
K00213	0.0
K00210	0.0
K00211	0.0
K00218	0.0
K00219	109.0
K01035	0.0
K01034	533.0
K04517	2191.0
K01740	4001.0
K01031	0.0
K01746	240.0
K01745	302.0
K01744	851.0
K01749	238.0
K01039	2.0
K04518	548.0
K09591	0.0
K14129	0.0
K14128	2.0
K14121	0.0
K14120	0.0
K14123	0.0
K14122	0.0
K14125	0.0
K14124	0.0
K14127	2.0
K14126	2.0
K03521	2604.0
K03520	0.0
K03523	2025.0
K03522	2587.0
K03525	2199.0
K03524	2325.0
K03527	2100.0
K03526	1936.0
K03529	1630.0
K03528	0.0
K06338	0.0
K02217	1097.0
K03299	105.0
K03298	16.0
K13472	0.0
K03293	592.0
K03292	2789.0
K03291	0.0
K03290	0.0
K03297	318.0
K03296	1954.0
K03295	831.0
K03294	689.0
K13009	0.0
K12690	0.0
K09743	0.0
K06022	0.0
K07190	0.0
K06021	0.0
K07192	450.0
K06020	0.0
K06027	0.0
K06026	0.0
K09744	0.0
K07991	1.0
K08749	0.0
K09835	0.0
K09834	0.0
K10439	2516.0
K06351	0.0
K09833	0.0
K10925	0.0
K10924	0.0
K10927	0.0
K10926	0.0
K10923	0.0
K10922	0.0
K09629	0.0
K10697	0.0
K00179	757.0
K00172	423.0
K00171	40.0
K00170	66.0
K00177	1027.0
K00176	1034.0
K00175	1944.0
K00174	1568.0
K13478	0.0
K14338	0.0
K14339	0.0
K14335	0.0
K14337	0.0
K14330	0.0
K14331	0.0
K14333	7.0
K08918	0.0
K13479	136.0
K04078	2056.0
K04079	2130.0
K04076	8.0
K04077	2238.0
K04074	118.0
K04075	1824.0
K04072	1738.0
K04073	0.0
K04070	1184.0
K04071	0.0
K14597	0.0
K13318	0.0
K08280	0.0
K13641	63.0
K13640	84.0
K13643	43.0
K13642	0.0
K02027	15419.0
K02026	28539.0
K02025	30305.0
K02024	0.0
K02023	524.0
K02022	36.0
K02021	185.0
K02020	818.0
K02029	3037.0
K02028	3240.0
K03886	0.0
K03887	0.0
K03884	0.0
K03885	531.0
K03881	0.0
K03888	0.0
K03889	0.0
K12998	0.0
K12999	0.0
K12992	249.0
K12993	0.0
K12990	517.0
K12991	0.0
K12996	3.0
K12997	12.0
K12994	0.0
K12995	4.0
K08979	0.0
K08978	1390.0
K03088	15195.0
K03089	8.0
K03086	2852.0
K03087	0.0
K08971	0.0
K08970	11.0
K03082	12.0
K03080	0.0
K08974	1999.0
K13868	0.0
K00918	95.0
K01553	0.0
K12214	0.0
K11646	7.0
K11645	0.0
K11641	0.0
K11640	0.0
K12736	0.0
K12733	0.0
K07507	1011.0
K07506	0.0
K07505	0.0
K07504	0.0
K07503	57.0
K07502	704.0
K07501	1.0
K07500	0.0
K07509	0.0
K07508	0.0
K11422	0.0
K08698	0.0
K10773	2364.0
K10774	0.0
K14286	0.0
K10778	2.0
K14287	0.0
K00140	36.0
K05501	0.0
K01903	86.0
K01902	86.0
K01905	3.0
K01904	0.0
K01907	0.0
K01906	0.0
K01909	0.0
K01908	0.0
K14534	571.0
K00147	1938.0
K07767	0.0
K07769	0.0
K07768	57.0
K06203	1.0
K06202	0.0
K09921	0.0
K09920	0.0
K09927	289.0
K09024	0.0
K09022	383.0
K09023	11.0
K09020	2.0
K09021	0.0
K02908	0.0
K02909	2425.0
K08218	547.0
K08219	0.0
K02904	2227.0
K02906	2233.0
K02907	2138.0
K02902	2017.0
K00230	201.0
K00231	8.0
K00232	0.0
K08976	11.0
K00234	0.0
K00239	802.0
K06209	1091.0
K09928	14.0
K01015	0.0
K01014	0.0
K01012	2202.0
K01011	280.0
K01010	0.0
K08920	0.0
K14103	0.0
K14102	0.0
K14101	0.0
K14100	0.0
K14105	0.0
K14104	0.0
K14109	0.0
K14108	0.0
K06401	0.0
K00893	0.0
K13402	0.0
K12858	0.0
K03503	552.0
K03502	2023.0
K03501	2407.0
K03500	1646.0
K08924	0.0
K02278	80.0
K02279	393.0
K12977	0.0
K02276	1.0
K02277	0.0
K02274	13.0
K02275	13.0
K13450	0.0
K13451	0.0
K13452	0.0
K13454	0.0
K13455	0.0
K12509	0.0
K12508	0.0
K12507	0.0
K12506	216.0
K12500	0.0
K12503	0.0
K05926	0.0
K09728	0.0
K14587	2.0
K06597	0.0
K06596	0.0
K06595	0.0
K06599	0.0
K06598	0.0
K07978	0.0
K07979	3302.0
K07976	0.0
K14585	0.0
K10907	1947.0
K10906	0.0
K10901	0.0
K10909	0.0
K10908	7.0
K09819	19.0
K09818	1.0
K09817	1966.0
K09816	1954.0
K09815	1979.0
K06374	1109.0
K06373	1104.0
K09812	2267.0
K09811	2351.0
K09810	842.0
K09724	0.0
K14582	0.0
K09721	0.0
K04058	11.0
K04059	0.0
K04050	0.0
K04051	0.0
K04052	0.0
K04053	0.0
K04054	0.0
K04055	0.0
K04056	11.0
K04057	0.0
K01047	0.0
K08975	0.0
K10015	0.0
K10014	7.0
K10017	0.0
K10016	0.0
K10011	0.0
K10010	275.0
K10013	0.0
K10012	301.0
K10019	0.0
K10018	0.0
K13665	1.0
K13664	0.0
K13663	0.0
K13662	0.0
K13661	0.0
K13660	0.0
K13669	0.0
K13668	0.0
K07641	11.0
K01466	78.0
K13590	0.0
K01464	900.0
K01465	1937.0
K01462	3750.0
K01463	151.0
K01460	0.0
K01461	0.0
K13599	1.0
K13598	0.0
K01468	247.0
K01469	11.0
K09251	18.0
K09252	0.0
K02041	881.0
K02040	2324.0
K02043	0.0
K02045	368.0
K02044	912.0
K02047	379.0
K02046	379.0
K02049	2940.0
K02048	379.0
K05549	0.0
K05548	0.0
K06046	0.0
K03319	100.0
K03316	111.0
K03317	17.0
K03314	0.0
K03315	1384.0
K03312	1171.0
K03313	149.0
K03310	3299.0
K03311	443.0
K12052	0.0
K02945	2141.0
K06162	8.0
K06163	8.0
K06160	0.0
K06161	0.0
K06166	0.0
K00359	94.0
K06164	8.0
K06165	8.0
K06168	2014.0
K06169	0.0
K13020	0.0
K07158	0.0
K07159	0.0
K04835	186.0
K11621	0.0
K11991	0.0
K11622	0.0
K11996	28.0
K11627	0.0
K11626	2.0
K11629	0.0
K11628	0.0
K07561	0.0
K07560	2215.0
K07563	0.0
K07562	0.0
K07565	0.0
K07564	0.0
K07567	2570.0
K07566	2545.0
K07569	0.0
K07568	2418.0
K09925	0.0
K11199	0.0
K11198	0.0
K11192	0.0
K11191	0.0
K11196	0.0
K11195	0.0
K11194	0.0
K02492	369.0
K10713	0.0
K10710	284.0
K10711	82.0
K10716	0.0
K02490	6.0
K10714	0.0
K10715	0.0
K01929	2240.0
K01928	2297.0
K01923	2062.0
K01922	27.0
K01921	2365.0
K01920	0.0
K01926	1792.0
K01925	2255.0
K01924	2227.0
K07789	18.0
K07788	7.0
K07785	0.0
K07784	0.0
K07787	14.0
K07786	0.0
K07781	0.0
K07783	67.0
K07782	0.0
K05835	0.0
K06355	0.0
K14661	0.0
K09844	0.0
K00782	26.0
K00783	2424.0
K00784	2212.0
K00785	0.0
K00786	812.0
K00039	0.0
K00036	586.0
K00037	0.0
K00034	92.0
K00035	0.0
K00032	0.0
K00033	586.0
K00030	106.0
K00031	1837.0
K01259	198.0
K01258	1988.0
K01255	620.0
K01256	111.0
K01251	1054.0
K01250	149.0
K01253	0.0
K01252	0.0
K09008	0.0
K09009	57.0
K09000	11.0
K09001	193.0
K09002	384.0
K09003	0.0
K09004	26.0
K09005	31.0
K09006	0.0
K09007	19.0
K09846	0.0
K08234	964.0
K00258	0.0
K00259	285.0
K00252	1.0
K00253	0.0
K00256	0.0
K00257	576.0
K00254	0.0
K00255	0.0
K01079	127.0
K01078	12.0
K01071	50.0
K01070	0.0
K01073	13.0
K01077	944.0
K01076	30.0
K14472	0.0
K14471	0.0
K14470	0.0
K14475	44.0
K09841	0.0
K02788	111.0
K02782	1.0
K02783	28.0
K02781	61.0
K02786	118.0
K02787	0.0
K02784	0.0
K01060	31.0
K01787	112.0
K01786	1190.0
K01785	2687.0
K01784	3035.0
K01783	2420.0
K01782	24.0
K01781	0.0
K01780	0.0
K01789	0.0
K01788	1033.0
K02526	46.0
K02527	557.0
K02525	14.0
K02250	0.0
K02523	564.0
K02520	2074.0
K02521	0.0
K02258	0.0
K02259	12.0
K02528	2181.0
K02529	10932.0
K03781	879.0
K03780	372.0
K03783	1809.0
K03782	12.0
K03785	773.0
K03784	927.0
K03787	1050.0
K03786	1561.0
K03789	1598.0
K03788	0.0
K10700	0.0
K00342	560.0
K03124	0.0
K03120	0.0
K12527	136.0
K12526	0.0
K12525	0.0
K12524	975.0
K12523	0.0
K12522	0.0
K09789	487.0
K09788	4.0
K09787	1547.0
K09786	21.0
K09785	0.0
K09781	0.0
K09780	0.0
K10961	0.0
K10960	0.0
K10963	0.0
K10962	0.0
K10965	0.0
K10964	0.0
K10966	0.0
K09879	0.0
K06318	0.0
K06311	0.0
K06310	374.0
K06312	0.0
K06314	0.0
K06317	30.0
K11389	0.0
K11386	0.0
K11387	0.0
K11384	18.0
K11385	0.0
K11382	0.0
K11383	0.0
K11381	3.0
K11949	0.0
K10380	0.0
K04032	7.0
K04033	0.0
K04030	61.0
K04031	597.0
K04036	0.0
K04037	0.0
K04034	192.0
K04035	2.0
K04038	0.0
K04039	0.0
K07046	14.0
K07047	646.0
K07044	0.0
K07045	928.0
K07042	1691.0
K07043	1532.0
K07040	1404.0
K07041	0.0
K07048	59.0
K07049	0.0
K08664	0.0
K02584	9.0
K10039	396.0
K10038	1.0
K10037	0.0
K10036	20.0
K04788	0.0
K04789	0.0
K04784	0.0
K04785	0.0
K04786	0.0
K04787	0.0
K04780	0.0
K04781	16.0
K04782	0.0
K04783	0.0
K13601	0.0
K13603	0.0
K13602	0.0
K13605	0.0
K13604	0.0
K13607	27.0
K02404	386.0
K05783	0.0
K05782	0.0
K05781	8.0
K05780	8.0
K05787	0.0
K05786	13.0
K05785	11.0
K05784	0.0
K05789	0.0
K05788	8.0
K01442	2056.0
K01443	1444.0
K01444	86.0
K01446	1.0
K01447	614.0
K01448	3413.0
K01449	778.0
K14803	0.0
K02069	292.0
K05569	471.0
K08008	0.0
K02063	0.0
K05566	478.0
K05565	0.0
K05563	0.0
K05562	0.0
K05561	0.0
K02064	0.0
K03338	338.0
K03339	0.0
K03330	0.0
K03331	0.0
K03332	1.0
K03333	0.0
K03335	296.0
K03336	285.0
K03337	338.0
K12956	0.0
K12957	11.0
K12954	0.0
K12955	0.0
K12952	0.0
K12953	0.0
K12950	0.0
K12951	0.0
K14733	0.0
K00109	0.0
K06148	3115.0
K06149	0.0
K06144	0.0
K06145	0.0
K06146	0.0
K06147	20822.0
K06141	0.0
K06142	1632.0
K06143	10.0
K11945	0.0
K08948	0.0
K08949	0.0
K00071	0.0
K14664	0.0
K13810	0.0
K14665	0.0
K03058	0.0
K11609	0.0
K11608	0.0
K14660	0.0
K11603	0.0
K11602	0.0
K11601	0.0
K11600	0.0
K11607	11.0
K11606	11.0
K11605	11.0
K11604	11.0
K10558	2.0
K10559	10.0
K10550	2.0
K10551	2.0
K10552	0.0
K10553	0.0
K10554	0.0
K10555	32.0
K10556	9.0
K10557	2.0
K03051	0.0
K03050	0.0
K07549	0.0
K07548	0.0
K07239	4.0
K07235	0.0
K07234	0.0
K07237	0.0
K07236	0.0
K07231	0.0
K07230	2.0
K07233	0.0
K07232	0.0
K02467	0.0
K05306	294.0
K05305	331.0
K05304	0.0
K05303	11.0
K05301	0.0
K02565	0.0
K08644	0.0
K08646	0.0
K08641	109.0
K08643	0.0
K08642	0.0
K12146	0.0
K00010	367.0
K00011	0.0
K00012	1984.0
K00013	2201.0
K00014	2635.0
K00016	1908.0
K09065	0.0
K08252	0.0
K08253	0.0
K08256	55.0
K08255	0.0
K08258	0.0
K08259	0.0
K00274	205.0
K00275	14.0
K00276	0.0
K00270	0.0
K00271	0.0
K00272	0.0
K00273	0.0
K00278	1702.0
K00279	0.0
K12675	0.0
K01277	545.0
K01274	0.0
K01273	918.0
K01271	527.0
K01270	2407.0
K01278	600.0
K00906	0.0
K00904	60.0
K00903	57.0
K00901	452.0
K13785	0.0
K00908	0.0
K11149	0.0
K01053	11.0
K01051	31.0
K01057	69.0
K01056	2239.0
K01055	0.0
K01054	0.0
K01058	1.0
K02500	2189.0
K02501	2164.0
K02502	1450.0
K02503	2232.0
K02504	0.0
K02505	0.0
K02506	0.0
K02507	0.0
K02508	0.0
K02509	26.0
K00291	0.0
K13410	0.0
K13148	0.0
K13419	0.0
K05825	0.0
K03106	2239.0
K03105	0.0
K03101	2601.0
K03100	4392.0
K12541	0.0
K12540	0.0
K12543	0.0
K12542	0.0
K12545	0.0
K12544	0.0
K12547	0.0
K12546	0.0
K12549	0.0
K06080	0.0
K11018	0.0
K11019	0.0
K11016	0.0
K11017	0.0
K11014	0.0
K11015	0.0
K11012	0.0
K11013	0.0
K11010	0.0
K11011	0.0
K06333	1044.0
K06880	0.0
K06883	12.0
K06882	0.0
K09857	18.0
K06884	0.0
K06887	0.0
K06886	12.0
K06889	3462.0
K10942	0.0
K09859	1.0
K09858	7.0
K10947	3361.0
K10946	0.0
K10945	0.0
K10944	0.0
K13284	0.0
K00483	0.0
K00481	0.0
K00480	0.0
K00486	0.0
K00485	0.0
K00484	0.0
K09901	0.0
K10929	0.0
K07684	0.0
K07685	0.0
K07686	0.0
K07687	0.0
K07681	0.0
K07688	0.0
K07689	0.0
K10928	0.0
K04018	0.0
K04019	8.0
K04014	54.0
K04015	111.0
K04016	0.0
K04017	0.0
K04013	27.0
K07060	0.0
K07061	0.0
K07062	13.0
K07063	0.0
K07064	0.0
K07065	0.0
K07066	289.0
K07067	7.0
K07068	7.0
K07069	467.0
K01121	0.0
K13629	0.0
K13628	13.0
K13623	0.0
K13622	11.0
K13620	0.0
K13626	648.0
K08586	0.0
K08587	0.0
K01428	305.0
K01429	305.0
K01422	494.0
K01423	0.0
K01420	1869.0
K01421	1837.0
K01426	562.0
K01427	0.0
K01424	1717.0
K01425	721.0
K08068	0.0
K07538	0.0
K13086	0.0
K13085	0.0
K07287	0.0
K07824	0.0
K07682	0.0
K02722	0.0
K12978	0.0
K12979	0.0
K12972	0.0
K12973	0.0
K12974	0.0
K12975	0.0
K12976	0.0
K07821	0.0
K07683	13.0
K14750	0.0
K14751	0.0
K14953	0.0
K12288	0.0
K12289	0.0
K12282	0.0
K12283	0.0
K12280	0.0
K12281	0.0
K12286	0.0
K12287	0.0
K12284	0.0
K12285	0.0
K11957	0.0
K11956	0.0
K11955	0.0
K11954	0.0
K11953	0.0
K11952	0.0
K11951	0.0
K11950	0.0
K11959	0.0
K11958	0.0
K13889	0.0
K13888	7.0
K11963	0.0
K07217	49.0
K07216	1383.0
K07215	0.0
K07214	302.0
K07213	100.0
K07212	0.0
K07219	60.0
K07218	0.0
K12150	0.0
K08689	0.0
K08688	0.0
K00402	0.0
K00401	0.0
K11994	0.0
K00152	0.0
K01043	7.0
K00154	0.0
K00157	0.0
K00156	493.0
K10533	0.0
K10530	30.0
K10531	0.0
K10536	495.0
K10537	2.0
K10535	0.0
K10538	0.0
K10539	2.0
K00073	22.0
K13934	0.0
K00076	88.0
K00077	1549.0
K00074	1700.0
K00075	2052.0
K00078	0.0
K00079	0.0
K02290	0.0
K02563	2423.0
K02292	0.0
K08966	0.0
K02294	0.0
K08278	0.0
K08279	0.0
K08274	0.0
K08275	0.0
K08276	0.0
K08277	0.0
K00298	0.0
K00299	11.0
K00296	0.0
K00297	1670.0
K00294	1.0
K00292	0.0
K00293	0.0
K00290	1318.0
K07757	2.0
K12089	0.0
K01210	188.0
K01213	0.0
K01212	340.0
K01215	30.0
K01214	0.0
K01217	0.0
K01216	0.0
K01219	1.0
K01218	456.0
K02749	0.0
K02746	141.0
K02747	140.0
K02744	405.0
K02745	141.0
K02742	0.0
K00924	23.0
K00925	2746.0
K00926	1401.0
K00927	2239.0
K00928	2439.0
K00929	1531.0
K12085	0.0
K02298	0.0
K02299	0.0
K02568	27.0
K02569	7.0
K02562	0.0
K02291	12.0
K02560	0.0
K02293	0.0
K02566	86.0
K02567	34.0
K02564	2516.0
K02297	0.0
K03169	4087.0
K03168	2037.0
K03163	0.0
K03162	0.0
K03167	0.0
K03166	0.0
K11038	0.0
K11039	0.0
K11030	0.0
K11031	0.0
K11032	0.0
K11033	0.0
K11034	0.0
K11035	0.0
K11036	0.0
K11037	0.0
K02546	0.0
K07668	55.0
K07669	0.0
K07666	11.0
K07667	1548.0
K07664	0.0
K07665	423.0
K07662	0.0
K07663	11.0
K07660	0.0
K07661	0.0
K03927	1279.0
K07008	0.0
K07009	529.0
K07002	13.0
K07003	1281.0
K07000	0.0
K07001	1435.0
K07006	98.0
K07007	3178.0
K07004	0.0
K07005	2128.0
K03921	0.0
K02956	2212.0
K09725	0.0
K09181	14.0
K08599	0.0
K08598	0.0
K08591	2846.0
K08590	617.0
K01156	21.0
K01154	2559.0
K01407	0.0
K01400	0.0
K01153	1941.0
K01150	0.0
K01151	2115.0
K01408	0.0
K01409	2404.0
K01158	0.0
K01159	1022.0
K05523	0.0
K05522	0.0
K05521	637.0
K05520	577.0
K05527	0.0
K05526	0.0
K05525	0.0
K05524	2.0
K05529	0.0
K14518	0.0
K14519	11.0
K05949	0.0
K01754	1401.0
K05942	0.0
K01027	0.0
K02171	0.0
K02170	0.0
K02173	45.0
K02172	0.0
K01751	185.0
K06416	468.0
K06417	0.0
K06414	0.0
K06947	0.0
K03379	0.0
K03808	11.0
K03809	27.0
K03806	0.0
K06412	1477.0
K03804	0.0
K12296	0.0
K03802	4.0
K03803	550.0
K06413	188.0
K10808	0.0
K06411	871.0
K01028	30.0
K01029	531.0
K11931	0.0
K11930	0.0
K11933	0.0
K11932	0.0
K11935	0.0
K11934	1.0
K11937	0.0
K11936	0.0
K11939	0.0
K11938	0.0
K10800	11.0
K06419	0.0
K11929	0.0
K07271	1541.0
K07270	0.0
K07273	514.0
K07272	3.0
K07275	2.0
K07274	0.0
K07277	565.0
K07276	0.0
K07279	0.0
K07278	7.0
K10623	0.0
K02481	521.0
K11520	0.0
K02480	0.0
K08170	0.0
K02485	0.0
K02484	661.0
K02487	0.0
K08600	2607.0
K08603	0.0
K08602	793.0
K08605	0.0
K08604	0.0
K09956	11.0
K09957	0.0
K09954	11.0
K09955	1977.0
K09952	29.0
K09953	0.0
K09950	0.0
K09951	698.0
K09958	11.0
K09959	0.0
K07495	77.0
K07494	2.0
K07497	298.0
K07496	688.0
K07491	800.0
K07490	0.0
K07493	0.0
K07492	0.0
K07499	0.0
K07498	0.0
K11209	0.0
K11208	0.0
K11204	0.0
K11203	3.0
K11202	16.0
K11201	0.0
K11200	0.0
K00058	2859.0
K00059	4329.0
K00728	0.0
K00729	0.0
K00055	13.0
K00057	2426.0
K00050	343.0
K00051	0.0
K00720	0.0
K00721	703.0
K14424	0.0
K06033	0.0
K14189	0.0
K14188	45.0
K06364	0.0
K14187	0.0
K01239	433.0
K01238	26.0
K01897	2058.0
K01232	160.0
K01895	450.0
K01230	0.0
K01893	2160.0
K01236	0.0
K01235	5.0
K01890	2239.0
K02768	86.0
K02769	58.0
K02760	1000.0
K02761	771.0
K02763	2.0
K02764	0.0
K02765	531.0
K00948	2932.0
K00949	1594.0
K00942	2535.0
K00943	1338.0
K00940	570.0
K00941	3869.0
K00946	1109.0
K00947	0.0
K00944	0.0
K00945	4659.0
K01097	0.0
K01096	0.0
K01095	197.0
K01093	7.0
K01092	936.0
K01091	4727.0
K01090	1708.0
K03499	4687.0
K03498	3669.0
K03491	168.0
K03490	277.0
K03493	0.0
K03492	19.0
K03495	2340.0
K03497	5941.0
K03496	5803.0
K02817	0.0
K02814	1.0
K02815	1.0
K02810	368.0
K02548	1160.0
K02549	14.0
K02818	0.0
K02819	340.0
K03637	410.0
K03636	25.0
K03147	1558.0
K03146	0.0
K08851	0.0
K06518	1659.0
K09729	12.0
K06048	0.0
K06045	22.0
K06044	0.0
K09727	0.0
K09726	0.0
K06041	653.0
K09720	0.0
K09723	0.0
K06042	698.0
K09897	0.0
K09896	0.0
K09895	0.0
K09894	0.0
K09893	0.0
K09892	0.0
K09891	0.0
K09890	0.0
K09899	0.0
K09898	0.0
K03622	0.0
K07648	0.0
K07649	0.0
K07398	0.0
K07399	3.0
K11056	0.0
K11057	0.0
K11054	0.0
K11055	0.0
K07640	0.0
K07393	22.0
K07390	11.0
K07391	1908.0
K07644	12.0
K07645	11.0
K07646	2034.0
K07647	0.0
K10896	0.0
K07024	8513.0
K07025	3698.0
K07026	0.0
K07027	1545.0
K07020	0.0
K07021	15.0
K07022	0.0
K07023	1163.0
K07028	0.0
K07029	3468.0
K10094	0.0
K01390	0.0
K01392	0.0
K01399	0.0
K02673	0.0
K05893	0.0
K05897	0.0
K05896	1631.0
K05895	469.0
K05899	0.0
K05898	0.0
K00555	0.0
K00554	1611.0
K00557	0.0
K00556	550.0
K00551	0.0
K00559	0.0
K00558	3146.0
K01170	0.0
K01173	70.0
K01174	2.0
K01175	23.0
K01176	295.0
K01178	11.0
K01179	2148.0
K14578	0.0
K14579	0.0
K08951	0.0
K08950	0.0
K08953	0.0
K03828	14.0
K03829	0.0
K03820	561.0
K03821	0.0
K03822	0.0
K03823	1498.0
K03824	0.0
K03825	18.0
K03826	1111.0
K03827	589.0
K12248	0.0
K12246	0.0
K12247	0.0
K12242	0.0
K12243	0.0
K12240	0.0
K12241	0.0
K11919	0.0
K11918	0.0
K11913	0.0
K11912	0.0
K11911	0.0
K11910	7.0
K11917	0.0
K11916	7.0
K11915	7.0
K11914	7.0
K12068	0.0
K12069	0.0
K12062	0.0
K12063	0.0
K12060	0.0
K12061	0.0
K12066	0.0
K12067	0.0
K12064	0.0
K12065	0.0
K07259	608.0
K07258	3965.0
K07253	0.0
K07251	0.0
K07250	306.0
K07257	7.0
K07256	0.0
K07255	0.0
K07254	0.0
K05372	0.0
K05373	0.0
K05370	0.0
K05371	0.0
K05374	0.0
K05375	0.0
K09970	0.0
K09971	0.0
K09972	0.0
K09973	13.0
K09974	24.0
K09975	0.0
K09976	312.0
K09978	0.0
K09979	535.0
K11261	304.0
K11260	0.0
K11263	112.0
K11264	0.0
K10793	42.0
K10796	42.0
K10797	98.0
K10794	7.0
K10795	42.0
K00700	2609.0
K00701	0.0
K10798	0.0
K00703	2463.0
K00705	2208.0
K09828	0.0
K10133	0.0
K13053	0.0
K03192	11.0
K00964	0.0
K00965	1437.0
K00966	89.0
K00960	0.0
K00961	0.0
K00962	2181.0
K00963	700.0
K00969	2173.0
K12681	0.0
K02703	0.0
K08364	0.0
K08365	0.0
K02706	0.0
K08363	0.0
K08361	0.0
K02708	0.0
K02709	0.0
K08368	49.0
K08369	72.0
K01615	222.0
K01617	0.0
K01616	0.0
K01611	376.0
K01610	1482.0
K01613	787.0
K01612	0.0
K01619	1978.0
K01618	0.0
K02834	2232.0
K02835	2239.0
K05281	0.0
K03619	0.0
K03618	0.0
K03617	2092.0
K03616	373.0
K03615	2085.0
K03614	1714.0
K03613	2082.0
K03612	1715.0
K03611	0.0
K03610	1160.0
K09705	10.0
K09704	578.0
K09701	11.0
K09700	185.0
K09709	0.0
K06391	218.0
K06390	1276.0
K06393	1259.0
K06392	999.0
K06395	90.0
K06394	605.0
K06397	890.0
K06396	733.0
K06399	1105.0
K06398	1460.0
K06435	0.0
K11078	0.0
K11079	0.0
K11074	0.0
K11075	0.0
K11076	0.0
K11077	0.0
K11070	1160.0
K11071	1188.0
K11072	1401.0
K11073	0.0
K06935	0.0
K06934	23.0
K06937	18.0
K06936	16.0
K06931	0.0
K06930	0.0
K06933	0.0
K06932	0.0
K06939	0.0
K06938	0.0
K13381	0.0
K05916	11.0
K05917	0.0
K05914	0.0
K05915	0.0
K05912	0.0
K05913	0.0
K05910	28.0
K05911	0.0
K05918	0.0
K05919	1205.0
K00392	0.0
K00390	245.0
K00397	0.0
K00395	7.0
K00394	370.0
K01884	0.0
K00399	0.0
K01886	1833.0
K01376	29.0
K01372	942.0
K09149	0.0
K09148	0.0
K01225	2.0
K09145	278.0
K09144	277.0
K09147	0.0
K09146	0.0
K09141	7.0
K09140	0.0
K09143	0.0
K09142	0.0
K05709	0.0
K05708	0.0
K05879	557.0
K05878	550.0
K05875	0.0
K05874	0.0
K05877	0.0
K05876	0.0
K05873	9.0
K00579	0.0
K00578	0.0
K00577	0.0
K00575	1394.0
K00574	449.0
K00573	19.0
K00571	1445.0
K00570	0.0
K01118	531.0
K01119	311.0
K01157	0.0
K01112	0.0
K01113	12.0
K04477	856.0
K01114	0.0
K01115	0.0
K08087	0.0
K01315	0.0
K08085	0.0
K08084	0.0
K08083	0.0
K08082	0.0
K08081	0.0
K08080	0.0
K01152	6.0
K01401	0.0
K09826	0.0
K06344	0.0
K06345	0.0
K09822	11.0
K06343	0.0
K10938	0.0
K06341	0.0
K10934	0.0
K10935	0.0
K10932	0.0
K11052	0.0
K10930	0.0
K06349	0.0
K11053	0.0
K10754	0.0
K01755	2216.0
K10200	200.0
K02132	0.0
K02137	0.0
K03840	0.0
K03841	9.0
K13028	0.0
K13799	0.0
K13798	0.0
K13795	0.0
K13794	0.0
K13021	0.0
K13792	0.0
K13791	0.0
K13790	0.0
K12268	12.0
K12269	82.0
K12262	0.0
K12263	0.0
K12264	0.0
K12265	0.0
K12266	0.0
K12267	2207.0
K01757	0.0
K12237	0.0
K13243	0.0
K13245	0.0
K13244	0.0
K13246	0.0
K03264	0.0
K03265	0.0
K03263	0.0
K03268	0.0
K03269	557.0
K12415	0.0
K10211	0.0
K09918	0.0
K09919	0.0
K06720	0.0
K09913	1.0
K09910	0.0
K09911	0.0
K09916	0.0
K09917	0.0
K06726	171.0
K09915	11.0
K11535	0.0
K11534	9.0
K11537	60.0
K11531	0.0
K11533	57.0
K11532	0.0
K11249	86.0
K11539	0.0
K00762	2460.0
K00763	1703.0
K00760	2091.0
K00761	2227.0
K00766	1495.0
K00767	1646.0
K00764	2943.0
K00765	2071.0
K00768	1065.0
K00769	0.0
K11059	0.0
K00186	0.0
K00187	0.0
K00184	175.0
K00185	73.0
K00183	110.0
K00180	1248.0
K00188	0.0
K00189	0.0
K10110	1251.0
K10111	0.0
K10112	1732.0
K10113	0.0
K10114	0.0
K10115	0.0
K10116	0.0
K10117	2236.0
K10118	2488.0
K10119	2450.0
K04641	185.0
K04643	0.0
K04642	0.0
K13282	4.0
K00988	0.0
K00989	368.0
K00986	66.0
K00984	279.0
K00985	0.0
K00982	57.0
K00983	637.0
K00980	353.0
K00981	2260.0
K01585	565.0
K01584	0.0
K01586	2783.0
K13498	0.0
K01580	594.0
K01583	239.0
K01582	640.0
K13497	304.0
K01589	152.0
K01588	2034.0
K14941	0.0
K08347	0.0
K08348	0.0
K02720	0.0
K14949	0.0
K02723	0.0
K03459	0.0
K03458	1064.0
K03455	580.0
K03457	39.0
K03451	156.0
K03981	0.0
K03980	224.0
K02614	424.0
K01639	927.0
K01638	0.0
K01637	0.0
K01636	17.0
K01635	28.0
K01634	0.0
K01633	589.0
K01632	57.0
K01631	0.0
K01630	21.0
K02615	0.0
K02588	268.0
K02589	328.0
K02858	8.0
K02859	42.0
K14051	0.0
K14053	0.0
K14052	0.0
K02852	0.0
K02853	0.0
K02850	0.0
K02851	0.0
K14059	324.0
K14058	0.0
K02586	38.0
K02587	35.0
K03679	0.0
K03671	4118.0
K03670	11.0
K03673	0.0
K03672	0.0
K03675	0.0
K03674	0.0
K03677	0.0
K03676	185.0
K09761	2159.0
K09760	932.0
K09763	0.0
K09762	1632.0
K09765	1305.0
K09764	30.0
K09767	63.0
K06006	0.0
K09769	275.0
K09768	790.0
K10353	0.0
K03187	305.0
K03186	922.0
K03185	0.0
K03184	0.0
K03183	1495.0
K03182	869.0
K03181	0.0
K03189	305.0
K03188	305.0
K02715	0.0
K12455	0.0
K12454	12.0
K12453	0.0
K12452	57.0
K12451	0.0
K07358	0.0
K07356	0.0
K07357	0.0
K07354	0.0
K07355	0.0
K07352	0.0
K07353	0.0
K07350	0.0
K07351	0.0
K06919	484.0
K06918	0.0
K06917	190.0
K06916	0.0
K06915	586.0
K06914	0.0
K06913	0.0
K06912	0.0
K06911	761.0
K06910	383.0
K08986	2.0
K08987	43.0
K08984	11.0
K08985	0.0
K08982	757.0
K08983	0.0
K08980	0.0
K08981	32.0
K08988	0.0
K08989	0.0
K02252	0.0
K05934	1030.0
K05936	1029.0
K05937	0.0
K02253	0.0
K05939	22.0
K00378	2009.0
K00375	1209.0
K00374	28.0
K00376	0.0
K00371	20.0
K00370	20.0
K00373	20.0
K00372	14.0
K01358	2714.0
K09166	11.0
K09165	0.0
K09164	0.0
K09163	321.0
K09162	11.0
K09161	1.0
K09160	0.0
K01354	68.0
K01355	0.0
K01356	2043.0
K05601	0.0
K05851	0.0
K03807	0.0
K05606	277.0
K02927	0.0
K05974	0.0
K03805	0.0
K05976	0.0
K00519	0.0
K00518	0.0
K03800	699.0
K00511	0.0
K00510	1.0
K03801	546.0
K00515	0.0
K00514	0.0
K00517	2.0
K05971	0.0
K03154	918.0
K11147	0.0
K05581	0.0
K05580	0.0
K05583	0.0
K05582	0.0
K05585	0.0
K05584	0.0
K05587	0.0
K05586	0.0
K05589	8.0
K03150	1979.0
K03623	1.0
K03152	2540.0
K14200	0.0
K14201	0.0
K14202	0.0
K03621	2096.0
K14204	0.0
K14205	30.0
K01134	277.0
K01135	8.0
K01136	22.0
K01137	18.0
K01130	340.0
K01132	0.0
K01133	349.0
K01138	663.0
K01139	74.0
K02113	2133.0
K02112	2580.0
K02111	2210.0
K02446	207.0
K02117	1545.0
K02116	287.0
K02115	2580.0
K02114	2579.0
K02119	799.0
K02118	1894.0
K02448	0.0
K01036	2.0
K03212	0.0
K13007	0.0
K13006	2.0
K13005	0.0
K13004	279.0
K13001	0.0
K06404	813.0
K01032	0.0
K06951	10.0
K03862	0.0
K03863	0.0
K06406	1462.0
K06957	0.0
K05020	35.0
K06400	1254.0
K06403	812.0
K06954	0.0
K10814	0.0
K10817	0.0
K10816	0.0
K07136	0.0
K03242	0.0
K03243	0.0
K12202	0.0
K12203	0.0
K12206	0.0
K12207	0.0
K12204	0.0
K12205	0.0
K12208	0.0
K12209	0.0
K13919	74.0
K13918	0.0
K06214	0.0
K06215	1232.0
K09936	695.0
K06217	2236.0
K09930	11.0
K09931	0.0
K09932	11.0
K06213	1190.0
K09938	0.0
K09939	546.0
K11517	0.0
K06337	0.0
K13301	0.0
K00748	550.0
K00745	0.0
K00743	0.0
K07165	11.0
K07164	595.0
K07167	0.0
K07166	1281.0
K07161	3.0
K07160	60.0
K07163	0.0
K07162	5.0
K07169	0.0
K07168	0.0
K06336	0.0
K01839	1294.0
K01838	355.0
K01835	155.0
K01834	6610.0
K01837	0.0
K01830	0.0
K00608	0.0
K02632	0.0
K02630	0.0
K02631	0.0
K08322	61.0
K08323	189.0
K08320	0.0
K08321	13.0
K08326	0.0
K08324	0.0
K08325	61.0
K01659	16.0
K01658	1435.0
K02637	0.0
K01653	2377.0
K01652	3461.0
K01655	0.0
K01654	674.0
K01657	1502.0
K02874	2227.0
K02875	0.0
K02876	2064.0
K02877	0.0
K02871	2228.0
K02873	0.0
K02878	2239.0
K02879	2157.0
K14070	0.0
K09749	1281.0
K09748	1994.0
K06023	3194.0
K09742	0.0
K09741	0.0
K09740	3.0
K09747	1740.0
K09746	0.0
K09745	0.0
K06024	1456.0
K03477	0.0
K03476	65.0
K03475	415.0
K03474	556.0
K03473	545.0
K03472	0.0
K03471	281.0
K03470	2005.0
K03478	363.0
K02304	1245.0
K02305	0.0
K02302	384.0
K02303	1.0
K02300	0.0
K02301	12.0
K03653	0.0
K03652	347.0
K03651	0.0
K03650	2258.0
K03657	4662.0
K03656	0.0
K03655	3722.0
K03654	2422.0
K03658	278.0
K12439	0.0
K12431	0.0
K12430	0.0
K12433	0.0
K12432	0.0
K12435	0.0
K12434	0.0
K12437	0.0
K12436	0.0
K06979	187.0
K06978	425.0
K06971	180.0
K06970	2.0
K06973	1940.0
K06972	1034.0
K06975	827.0
K06974	0.0
K06977	0.0
K06976	650.0
K07082	1930.0
K07083	543.0
K07080	893.0
K07081	60.0
K07086	0.0
K07087	0.0
K07084	53.0
K07085	1102.0
K07088	2847.0
K07089	816.0
K01317	0.0
K11162	0.0
K11163	0.0
K11161	0.0
K11168	0.0
K00356	56.0
K00355	2.0
K00354	0.0
K00353	0.0
K00351	539.0
K00350	539.0
K05952	0.0
K05953	0.0
K05951	0.0
K05956	0.0
K05957	0.0
K00358	5.0
K00689	14.0
K00688	3256.0
K00681	538.0
K00680	2381.0
K00683	0.0
K00685	11.0
K00684	20.0
K00687	0.0
K00686	0.0
K05831	0.0
K05830	0.0
K05833	1778.0
K05832	1333.0
K05834	0.0
K05837	1915.0
K05836	0.0
K05839	0.0
K05838	58.0
K07677	0.0
K00533	939.0
K00532	15.0
K00531	0.0
K00530	0.0
K00537	1937.0
K00536	0.0
K00535	0.0
K00534	7.0
K00539	0.0
K00538	0.0
K11029	0.0
K14260	511.0
K14261	7.0
K14266	0.0
K14267	0.0
K14268	0.0
K14269	0.0
K01337	0.0
K01338	2457.0
K02683	0.0
K02682	0.0
K02681	0.0
K02680	0.0
K02687	1881.0
K02686	0.0
K02685	0.0
K02689	0.0
K02688	9.0
K00824	414.0
K00827	0.0
K00826	2029.0
K00821	3162.0
K00820	2711.0
K00823	36.0
K00822	0.0
K00829	0.0
K00828	0.0
K01488	168.0
K01489	2380.0
K01484	0.0
K01485	383.0
K01486	1179.0
K01487	171.0
K01480	1418.0
K01481	0.0
K01482	27.0
K01483	0.0
K02469	3529.0
K02468	0.0
K02466	1.0
K02465	0.0
K02464	0.0
K02463	0.0
K02462	0.0
K02461	0.0
K02460	0.0
K08969	86.0
K13061	0.0
K13060	0.0
K13063	0.0
K13062	0.0
K13069	0.0
K08964	0.0
K06363	0.0
K03079	120.0
K06342	0.0
K03078	0.0
K13289	0.0
K13288	59.0
K13285	0.0
K13287	0.0
K13286	0.0
K13281	191.0
K13280	1057.0
K13283	0.0
K00054	43.0
K04496	0.0
K05369	0.0
K05368	0.0
K03228	11.0
K03229	11.0
K00052	1898.0
K03222	11.0
K03223	11.0
K03220	0.0
K03221	0.0
K03226	11.0
K03227	11.0
K03224	11.0
K03225	0.0
K09482	0.0
K09483	0.0
K13836	0.0
K12228	0.0
K05360	0.0
K12224	0.0
K12225	0.0
K12226	0.0
K12227	0.0
K12220	0.0
K05363	166.0
K12222	0.0
K12223	0.0
K08681	1207.0
K08680	188.0
K08683	0.0
K08682	0.0
K08685	0.0
K08684	0.0
K08687	0.0
K08686	0.0
K11755	2259.0
K11754	5393.0
K11751	1.0
K11750	0.0
K11753	4173.0
K11752	2476.0
K02407	711.0
K13938	0.0
K13936	0.0
K13935	0.0
K02406	2241.0
K13933	0.0
K13932	0.0
K13931	0.0
K13930	0.0
K12088	0.0
K12081	0.0
K12082	0.0
K12083	0.0
K12084	0.0
K12086	0.0
K12087	0.0
K09611	0.0
K09612	0.0
K04940	0.0
K10085	0.0
K05394	0.0
K05395	0.0
K06340	0.0
K13043	60.0
K07149	497.0
K07148	490.0
K07147	12.0
K07146	186.0
K07145	13.0
K07144	0.0
K07143	0.0
K07142	0.0
K07141	599.0
K07140	0.0
K10156	0.0
K10150	0.0
K10620	0.0
K10621	0.0
K14028	0.0
K14029	0.0
K01817	1209.0
K01816	19.0
K01815	1001.0
K01814	2132.0
K01813	413.0
K01812	1486.0
K01811	2896.0
K01810	2243.0
K01819	28.0
K01818	323.0
K14580	0.0
K05379	0.0
K08304	7.0
K08305	7.0
K08306	7.0
K08307	553.0
K08300	64.0
K08301	1448.0
K08302	140.0
K08303	4033.0
K08308	0.0
K08309	365.0
K14671	0.0
K14670	0.0
K14673	0.0
K14672	0.0
K01673	152.0
K01672	0.0
K01671	0.0
K01677	1494.0
K01676	545.0
K01674	0.0
K01679	328.0
K01678	1294.0
K02899	2249.0
K02896	0.0
K02897	657.0
K02895	2237.0
K02892	2239.0
K02890	2239.0
K10811	0.0
K02096	0.0
K02097	0.0
K02094	0.0
K02095	0.0
K02092	0.0
K02093	0.0
K02099	1584.0
K03411	1105.0
K03410	1280.0
K03413	1486.0
K03412	511.0
K03415	571.0
K03414	7.0
K03417	0.0
K03416	0.0
K03418	0.0
K05376	0.0
K02320	0.0
K02322	0.0
K02323	0.0
K05377	0.0
K13542	1224.0
K13543	0.0
K13540	0.0
K13541	0.0
K12145	0.0
K12144	0.0
K12147	0.0
K12410	2351.0
K12141	552.0
K12140	552.0
K12143	27.0
K12142	0.0
K12149	0.0
K12148	0.0
K07312	0.0
K07313	391.0
K07310	27.0
K07311	0.0
K07316	19.0
K07317	0.0
K07314	0.0
K07315	31.0
K07318	44.0
K07319	662.0
K03936	0.0
K03425	0.0
K03426	1822.0
K03427	2472.0
K03420	0.0
K03421	0.0
K03422	0.0
K03423	0.0
K03756	0.0
K03757	0.0
K03206	0.0
K03755	0.0
K11144	381.0
K11145	1589.0
K05972	0.0
K05973	0.0
K03752	51.0
K05978	0.0
K05979	6.0
K03753	47.0
K00331	560.0
K00330	560.0
K00333	15.0
K00332	15.0
K00335	1273.0
K00334	1506.0
K00337	567.0
K00336	2171.0
K00339	560.0
K00338	553.0
K03751	0.0
K06953	0.0
K06952	6.0
K06407	1464.0
K06950	4841.0
K10819	92.0
K06956	219.0
K06955	0.0
K06402	81.0
K10815	0.0
K06959	2085.0
K06958	1669.0
K06409	2769.0
K06408	842.0
K09129	0.0
K09128	111.0
K09123	111.0
K09122	0.0
K09121	845.0
K09120	0.0
K09127	0.0
K09126	23.0
K09125	374.0
K09124	3.0
K01233	0.0
K05819	0.0
K05818	0.0
K01896	0.0
K05813	1243.0
K05812	0.0
K05811	0.0
K05810	1195.0
K05817	0.0
K05816	0.0
K05815	350.0
K05814	114.0
K01894	11.0
K01892	2446.0
K01234	379.0
K01144	726.0
K01146	0.0
K01141	0.0
K01416	0.0
K11434	0.0
K01415	0.0
K06354	0.0
K01414	11.0
K09836	0.0
K01318	0.0
K01319	0.0
K01312	0.0
K06350	0.0
K02669	1221.0
K02668	0.0
K02665	0.0
K02664	4.0
K02667	0.0
K02666	1.0
K02661	0.0
K02660	0.0
K02663	9.0
K02662	264.0
K00809	0.0
K00808	0.0
K00806	2243.0
K00805	1708.0
K00804	0.0
K00803	31.0
K00802	0.0
K00801	11.0
K00800	2103.0
K10921	0.0
K02409	949.0
K02408	1282.0
K02401	832.0
K02400	1107.0
K02403	0.0
K02402	0.0
K02405	1283.0
K05364	940.0
K05367	78.0
K05366	4148.0
K10210	0.0
K10216	0.0
K13049	285.0
K13048	0.0
K13739	0.0
K10215	0.0
K06122	7.0
K13735	0.0
K13734	0.0
K13041	0.0
K13040	0.0
K13731	0.0
K13730	0.0
K13733	0.0
K13732	0.0
K04516	546.0
K03204	0.0
K03205	3530.0
K03207	1.0
K03200	0.0
K03201	0.0
K03202	0.0
K03203	0.0
K03208	0.0
K03758	171.0
K03759	0.0
K09469	0.0
K09461	0.0
K06204	15.0
K00178	0.0
K13950	0.0
K13953	26.0
K13955	0.0
K13954	439.0
K10920	0.0
K06324	1.0
K11777	54.0
K11779	0.0
K11778	0.0
K06325	0.0
K12600	0.0
K07432	0.0
K07430	0.0
K06326	0.0
K07128	0.0
K07121	0.0
K07120	185.0
K07123	11.0
K07122	0.0
K07125	0.0
K07124	1811.0
K07127	11.0
K07126	772.0
K01870	2239.0
K01873	2516.0
K01872	2222.0
K01875	2425.0
K01874	2535.0
K01876	2645.0
K01879	81.0
K01878	81.0
K06321	0.0
K00476	0.0
K00477	0.0
K00474	0.0
K00472	0.0
K00470	0.0
K00471	0.0
K00478	0.0
K00479	0.0
K04775	0.0
K04774	0.0
K04777	0.0
K04776	0.0
K04771	11.0
K04770	0.0
K04773	645.0
K04772	11.0
K04779	0.0
K04778	0.0
K14657	0.0
K14656	0.0
K14654	0.0
K14653	0.0
K14652	3018.0
K14659	0.0
K14658	0.0
K14386	0.0
K09926	0.0
K01699	13.0
K01698	383.0
K01695	1522.0
K01697	58.0
K01696	1794.0
K01690	0.0
K01693	1646.0
K01692	698.0
K07227	0.0
K03439	2188.0
K03438	3179.0
K13380	0.0
K03928	64.0
K03925	1301.0
K03924	1732.0
K03431	1794.0
K03926	19.0
K03437	2193.0
K03436	2243.0
K03435	0.0
K03434	0.0
K02348	136.0
K02342	1466.0
K02343	1808.0
K02340	2039.0
K02341	2211.0
K02346	2183.0
K02347	15.0
K02344	0.0
K02345	0.0
K03697	378.0
K03696	2140.0
K03695	2380.0
K03694	9.0
K03693	28.0
K03692	0.0
K03690	0.0
K03699	1644.0
K03698	1329.0
K13566	0.0
K12164	0.0
K07338	0.0
K07339	106.0
K07334	147.0
K07335	1741.0
K07336	11.0
K07337	1.0
K07330	0.0
K07331	0.0
K07332	0.0
K07333	0.0
K09695	11.0
K09694	11.0
K09697	326.0
K09696	326.0
K09691	1660.0
K09690	1176.0
K09693	185.0
K09692	532.0
K09699	0.0
K09698	234.0
K07590	108.0
K07591	0.0
K07592	0.0
K05998	0.0
K05999	0.0
K05996	0.0
K05997	0.0
K05994	0.0
K05995	1012.0
K05993	537.0
K05991	0.0
K10837	0.0
K00319	0.0
K00318	1.0
K00648	2084.0
K02545	0.0
K00645	2104.0
K00311	0.0
K00646	0.0
K00317	0.0
K00316	0.0
K00643	0.0
K00314	0.0
K02547	116.0
K06429	0.0
K06428	0.0
K06427	0.0
K02812	0.0
K06425	386.0
K06424	0.0
K06423	20.0
K06422	0.0
K06421	16.0
K02813	0.0
K02930	0.0
K03815	0.0
K05612	0.0
K03367	45.0
K03366	26.0
K03812	0.0
K03635	25.0
K03634	8.0
K03631	1951.0
K05969	0.0
K03630	2524.0
K03633	0.0
K03632	0.0
K01998	1607.0
K01999	1506.0
K01992	4552.0
K01993	1070.0
K01990	9168.0
K01991	574.0
K01996	1617.0
K01997	1626.0
K01994	185.0
K01995	1673.0
K03148	29.0
K03639	783.0
K05692	0.0
K03638	13.0
K00869	43.0
K00868	1090.0
K00861	0.0
K00860	24.0
K00863	95.0
K00862	0.0
K00865	1302.0
K00864	1846.0
K00867	43.0
K00866	0.0
K01192	1784.0
K01190	5961.0
K01191	2180.0
K01197	194.0
K01194	0.0
K01195	586.0
K01198	937.0
K01199	0.0
K00656	3818.0
K00657	1304.0
K00306	0.0
K14591	7.0
K00300	0.0
K00653	0.0
K13715	0.0
K13713	0.0
K00650	0.0
K00651	1448.0
K14596	0.0
K02647	2548.0
K14598	0.0
K02643	0.0
K02642	0.0
K02641	0.0
K02640	0.0
K03594	863.0
K03595	2201.0
K03596	2047.0
K03597	0.0
K03590	603.0
K03591	0.0
K03592	275.0
K03593	793.0
K03598	1.0
K03599	0.0
K01736	2380.0
K01737	592.0
K01734	2021.0
K01735	2045.0
K01732	0.0
K01733	2025.0
K01730	277.0
K01731	0.0
K06049	0.0
K01738	2818.0
K01739	87.0
K11809	0.0
K05343	283.0
K02422	1403.0
K02421	832.0
K05340	112.0
K02427	7.0
K05346	57.0
K02425	0.0
K02424	0.0
K05349	7271.0
K02428	586.0
K03770	564.0
K03771	566.0
K03772	68.0
K03773	490.0
K03774	54.0
K03775	546.0
K03776	0.0
K03777	0.0
K03778	1282.0
K03779	367.0
K09722	0.0
K08174	0.0
K14114	0.0
K13979	11.0
K13237	0.0
K14440	0.0
K09992	289.0
K09990	0.0
K09991	0.0
K09996	0.0
K09997	0.0
K09994	0.0
K14110	0.0
K09998	0.0
K09999	0.0
K14111	0.0
K14113	0.0
K14449	0.0
K10213	0.0
K14118	0.0
K11711	8.0
K11710	0.0
K11712	154.0
K11717	2935.0
K11719	0.0
K06857	7.0
K10440	1720.0
K10441	1462.0
K07103	0.0
K07102	11.0
K07101	1.0
K07100	0.0
K07107	2383.0
K07106	306.0
K07105	976.0
K07456	2135.0
K07459	60.0
K07458	103.0
K07109	58.0
K07108	0.0
K10198	0.0
K10199	0.0
K10190	1745.0
K10191	0.0
K10192	148.0
K10193	3.0
K10194	56.0
K10195	0.0
K10196	0.0
K10197	0.0
K15013	0.0
K01858	66.0
K15016	0.0
K15017	0.0
K01853	0.0
K01852	0.0
K01851	0.0
K01850	31.0
K01857	0.0
K01856	0.0
K01854	2302.0
K07539	0.0
K08478	0.0
K08479	0.0
K08476	0.0
K08477	0.0
K08475	0.0
K00450	1.0
K00451	0.0
K00452	0.0
K00453	0.0
K00455	0.0
K00456	0.0
K00457	0.0
K00106	0.0
K00459	1.0
K00104	586.0
K00105	0.0
K00102	0.0
K00103	0.0
K00100	3357.0
K00101	0.0
K01509	0.0
K04759	3583.0
K04758	4062.0
K04757	23.0
K01504	0.0
K04755	0.0
K04754	0.0
K04753	0.0
K04752	0.0
K04751	853.0
K01502	11.0
K14631	0.0
K05359	0.0
K14632	0.0
K07536	0.0
K12080	0.0
K02364	0.0
K12369	27.0
K02361	3.0
K02362	0.0
K02363	0.0
K13509	0.0
K13503	0.0
K13500	0.0
K12109	0.0
K12108	0.0
K12101	0.0
K12100	0.0
K12103	0.0
K12102	0.0
K12105	0.0
K12104	0.0
K12107	0.0
K12106	0.0
K11023	0.0
K03014	0.0
K08906	0.0
K08904	0.0
K08900	0.0
K06223	1258.0
K06199	1229.0
K06198	42.0
K06197	0.0
K06196	515.0
K06194	543.0
K06193	16.0
K06192	18.0
K06191	16.0
K06190	0.0
K11104	660.0
K11105	846.0
K11106	0.0
K11107	0.0
K11102	15.0
K11103	11.0
K07862	51.0
K00666	392.0
K00663	1.0
K00662	495.0
K00661	2108.0
K00660	11.0
K06997	2202.0
K06996	13.0
K06995	7.0
K10852	5.0
K06993	0.0
K06992	0.0
K06991	0.0
K06990	10.0
K11050	0.0
K06999	127.0
K06998	568.0
K05338	13.0
K11051	0.0
K06441	0.0
K06440	0.0
K06443	0.0
K06442	1677.0
K06445	0.0
K06447	0.0
K06446	27.0
K06309	0.0
K05686	0.0
K02655	1.0
K07392	0.0
K00595	1491.0
K00594	0.0
K00596	0.0
K00599	5129.0
K00598	16.0
K02657	0.0
K07642	0.0
K07643	0.0
K07396	7.0
K07397	76.0
K07394	0.0
K07395	0.0
K04102	0.0
K04103	0.0
K04100	0.0
K04101	0.0
K04107	0.0
K04105	0.0
K04108	0.0
K04109	0.0
K07716	0.0
K07717	124.0
K07714	12.0
K07715	0.0
K07712	11.0
K07713	76.0
K07710	0.0
K07711	0.0
K07718	5299.0
K07719	140.0
K00843	0.0
K00842	0.0
K00841	81.0
K00840	0.0
K00847	2228.0
K00846	0.0
K00845	3824.0
K00844	45.0
K00849	2197.0
K00848	752.0
K06302	0.0
K13771	12.0
K13770	3.0
K13772	0.0
K13775	0.0
K13774	0.0
K13777	0.0
K13776	0.0
K13779	0.0
K13778	0.0
K02621	870.0
K02992	2226.0
K02623	0.0
K08286	0.0
K08281	62.0
K02996	1865.0
K02995	0.0
K02994	2239.0
K02629	0.0
K02628	0.0
K08289	612.0
K08288	0.0
K03578	68.0
K03579	18.0
K03576	11.0
K03577	278.0
K03574	3127.0
K03575	1526.0
K03572	2153.0
K03573	0.0
K03570	1962.0
K03571	1030.0
K01710	3153.0
K01711	963.0
K01712	300.0
K01713	57.0
K01714	3688.0
K01715	1117.0
K01716	0.0
K01718	0.0
K01719	540.0
K03081	0.0
K02199	0.0
K02198	35.0
K14170	2751.0
K02193	7.0
K02192	51.0
K02191	21.0
K02190	705.0
K02197	35.0
K02196	0.0
K02195	35.0
K02194	35.0
K03718	544.0
K03719	562.0
K03712	1714.0
K03713	1.0
K03710	1502.0
K03711	2557.0
K03716	896.0
K03717	11.0
K03715	2.0
K07129	1.0
K00045	1.0
K13995	0.0
K13994	0.0
K13991	0.0
K13990	601.0
K13993	900.0
K13992	0.0
K06298	802.0
K06299	0.0
K06294	0.0
K06295	952.0
K06296	776.0
K06297	202.0
K06290	0.0
K06291	0.0
K06292	0.0
K06293	0.0
K12743	0.0
K00248	1363.0
K06426	185.0
K11739	0.0
K11738	0.0
K11733	0.0
K11732	0.0
K11731	0.0
K11737	7.0
K11736	0.0
K11735	0.0
K11734	0.0
K06870	0.0
K06871	2294.0
K06872	1151.0
K06873	0.0
K06874	0.0
K06875	0.0
K06876	11.0
K06877	287.0
K06878	27.0
K06879	1.0
K07478	2525.0
K12645	0.0
K07479	0.0
K07473	1564.0
K07472	0.0
K07471	0.0
K07470	0.0
K07477	0.0
K07476	0.0
K07474	28.0
K15038	0.0
K15039	0.0
K15034	0.0
K15036	1.0
K15037	0.0
K08738	0.0
K06420	0.0
K00128	1185.0
K00129	0.0
K00438	0.0
K00432	328.0
K00433	291.0
K00122	0.0
K00123	71.0
K00124	48.0
K00125	0.0
K00126	0.0
K00127	30.0
K08973	0.0
K14348	0.0
K14347	0.0
K14340	0.0
K08972	101.0
K01525	0.0
K01524	2389.0
K01523	331.0
K01521	0.0
K01520	2591.0
K01529	41.0
K08977	0.0
K03969	89.0
K08929	0.0
K02388	1289.0
K02389	1279.0
K02386	8.0
K02387	1282.0
K02384	0.0
K02385	919.0
K02382	0.0
K02380	18.0
K02381	0.0
K05386	0.0
K13524	0.0
K13525	2.0
K13527	57.0
K13520	0.0
K13522	0.0
K13529	18.0
K03385	36.0
K03384	0.0
K03387	672.0
K03386	988.0
K03381	0.0
K03380	0.0
K03383	0.0
K03382	168.0
K03389	580.0
K03388	576.0
K05356	0.0
K12344	59.0
K12343	0.0
K12342	0.0
K12341	0.0
K12340	548.0
K02430	0.0
K12349	0.0
K05351	0.0
K11694	82.0
K11695	0.0
K11690	965.0
K05352	0.0
K11693	0.0
K08928	0.0
K03433	0.0
K13832	0.0
K03039	0.0
K03432	0.0
K06607	0.0
K06606	44.0
K06605	2.0
K03430	383.0
K06603	37.0
K06602	0.0
K06601	0.0
K06600	0.0
K05358	0.0
K06609	0.0
K06608	54.0
K03923	0.0
K03922	0.0
K11472	0.0
K11473	30.0
K11474	0.0
K11475	0.0
K11476	0.0
K11477	0.0
K00601	0.0
K00600	1926.0
K00603	335.0
K03746	0.0
K00605	1106.0
K00604	2240.0
K00607	0.0
K00606	1050.0
K00609	2040.0
K03741	494.0
K03740	45.0
K03743	370.0
K10873	0.0
K03214	0.0
K14068	0.0
K13317	0.0
K06360	0.0
K14069	0.0
K08078	0.0
K09650	0.0
K06361	0.0
K07802	0.0
K07803	15.0
K07800	0.0
K07801	0.0
K07806	0.0
K07807	0.0
K07804	0.0
K07805	0.0
K06362	0.0
K01172	0.0
K10257	0.0
K10255	196.0
K10254	1313.0
K10253	0.0
K10918	0.0
K04128	0.0
K01958	53.0
K01959	0.0
K01956	2104.0
K01957	0.0
K04126	0.0
K04127	0.0
K01952	2076.0
K01953	2178.0
K01950	2287.0
K01951	2526.0
K07730	0.0
K07731	0.0
K07732	0.0
K07733	0.0
K07734	0.0
K07735	14.0
K07736	1536.0
K07737	3218.0
K07738	1351.0
K07739	27.0
K06365	0.0
K06366	0.0
K06367	0.0
K10910	0.0
K10911	0.0
K04382	0.0
K10775	0.0
K02609	0.0
K02979	0.0
K02978	0.0
K06368	0.0
K02975	0.0
K02974	0.0
K02977	0.0
K02976	0.0
K03558	12.0
K03559	640.0
K03550	2341.0
K03551	2412.0
K03552	0.0
K03553	2530.0
K03554	0.0
K03555	2135.0
K03556	446.0
K03557	0.0
K01778	2039.0
K01779	229.0
K06369	0.0
K01772	41.0
K01770	2009.0
K01771	0.0
K01776	2035.0
K01777	42.0
K01774	0.0
K01775	2544.0
K05385	0.0
K05384	0.0
K05383	0.0
K05382	0.0
K05381	0.0
K08159	82.0
K14153	169.0
K14154	0.0
K14155	2074.0
K08152	0.0
K08156	610.0
K08076	0.0
K12809	0.0
K05297	1.0
K03734	3047.0
K03735	15.0
K03736	15.0
K03737	2224.0
K03731	0.0
K03732	0.0
K03733	921.0
K03738	21.0
K03739	45.0
K08139	1.0
K06994	30.0
K12660	0.0
K12661	7.0
K07450	0.0
K08719	0.0
K08717	1.0
K08715	0.0
K08714	0.0
K08713	0.0
K08710	0.0
K11311	0.0
K11312	4.0
K00141	0.0
K00146	0.0
K00411	0.0
K00412	0.0
K00145	3856.0
K00148	0.0
K14367	0.0
K14366	0.0
K08954	0.0
K08384	1951.0
K14369	0.0
K14368	0.0
K14091	285.0
K14090	312.0
K14093	0.0
K14092	0.0
K14095	0.0
K14094	0.0
K14097	0.0
K14096	0.0
K14099	0.0
K14098	0.0
K02848	0.0
K01541	0.0
K04712	0.0
K04711	0.0
K01545	0.0
K01547	1013.0
K01546	1013.0
K01548	964.0
K04719	0.0
K04718	0.0
K02018	1407.0
K02019	278.0
K02016	3135.0
K02017	23.0
K02014	1940.0
K02015	4297.0
K02012	925.0
K02013	3039.0
K02010	461.0
K02011	815.0
K04515	0.0
K03943	0.0
K03941	0.0
K03940	0.0
K00313	57.0
K04060	0.0
K01608	284.0
K08942	0.0
K08943	0.0
K08940	0.0
K08941	0.0
K08946	0.0
K08947	0.0
K08944	0.0
K08945	0.0
K03059	0.0
K13811	0.0
K13812	0.0
K13815	0.0
K13816	0.0
K13818	0.0
K13819	7.0
K03053	0.0
K03052	0.0
K03055	0.0
K03054	0.0
K03057	0.0
K03056	0.0
K06222	0.0
K11418	0.0
K11410	0.0
K11415	0.0
K00622	0.0
K00621	0.0
K00620	2878.0
K00627	259.0
K00626	1793.0
K00625	1883.0
K00624	0.0
K02805	302.0
K02552	14.0
K02550	0.0
K02556	783.0
K02803	0.0
K02554	0.0
K07280	0.0
K07281	7.0
K07282	1812.0
K07283	0.0
K07284	1252.0
K07285	0.0
K07286	0.0
K08217	1357.0
K07288	0.0
K07289	15.0
K07534	0.0
K07535	8.0
K07533	808.0
K07822	0.0
K07823	0.0
K08699	0.0
K00088	2556.0
K00087	138.0
K00086	332.0
K00082	57.0
K10239	0.0
K10238	0.0
K10231	290.0
K10230	0.0
K10233	0.0
K10232	0.0
K10235	0.0
K10234	0.0
K10237	0.0
K10236	0.0
K08353	0.0
K01970	0.0
K01971	323.0
K01972	2367.0
K01973	0.0
K01974	11.0
K01975	247.0
K01976	0.0
K07758	0.0
K05990	0.0
K07752	0.0
K07753	0.0
K07751	0.0
K13786	0.0
K07755	0.0
K07442	65.0
K08352	81.0
K07115	2.0
K07441	0.0
K07634	0.0
K07446	0.0
K07111	0.0
K07444	1496.0
K07445	0.0
K00647	9.0
K07449	0.0
K00641	548.0
K00640	2731.0
K01289	0.0
K01282	0.0
K01283	0.0
K01280	0.0
K01281	42.0
K01286	566.0
K01284	1090.0
K02954	2268.0
K02952	2239.0
K02950	2058.0
K00155	11.0
K02959	2222.0
K00887	0.0
K00886	57.0
K00885	0.0
K00884	0.0
K00883	26.0
K00882	1284.0
K00881	60.0
K00880	371.0
K00053	1838.0
K14048	0.0
K01026	529.0
K01756	2237.0
K01025	0.0
K01750	107.0
K01023	3.0
K01752	2581.0
K01753	56.0
K14583	0.0
K01758	9.0
K01759	2430.0
K09565	0.0
K09568	0.0
K08173	0.0
K08172	0.0
K02483	604.0
K02482	26.0
K08177	260.0
K08176	0.0
K08175	0.0
K02486	0.0
K02489	0.0
K02488	0.0
K08178	0.0
K14138	37.0
K14136	0.0
K09713	0.0
K09714	0.0
K09715	0.0
K03532	0.0
K03533	0.0
K03530	4020.0
K03531	1878.0
K03536	2397.0
K03537	0.0
K03534	889.0
K03535	11.0
K03538	0.0
K03539	0.0
K14451	0.0
K14450	0.0
K02225	0.0
K02224	1868.0
K02227	1044.0
K02226	1235.0
K02221	342.0
K14107	0.0
K02229	0.0
K02228	0.0
K14106	0.0
K00441	1.0
K03288	0.0
K03289	0.0
K03284	2588.0
K03285	0.0
K03286	8.0
K03287	579.0
K03280	0.0
K03281	557.0
K03282	1847.0
K00440	0.0
K13677	0.0
K12790	0.0
K09639	0.0
K12688	0.0
K12689	0.0
K12686	0.0
K12687	0.0
K12684	0.0
K12685	0.0
K12682	0.0
K12683	0.0
K12680	0.0
K11889	0.0
K08884	2132.0
K11085	1019.0
K11084	0.0
K11081	0.0
K11080	0.0
K11083	0.0
K11082	0.0
K11089	11.0
K08777	0.0
K08776	0.0
K06346	1475.0
K06347	0.0
K09824	0.0
K09825	1822.0
K09823	0.0
K09820	19.0
K10939	0.0
K10936	0.0
K10937	0.0
K10933	0.0
K06348	0.0
K09829	0.0
K11337	0.0
K11336	0.0
K11335	0.0
K11334	0.0
K11333	0.0
K11332	0.0
K11331	0.0
K11330	0.0
K00169	422.0
K00164	12.0
K00166	0.0
K00167	0.0
K00161	274.0
K00162	272.0
K00163	0.0
K10689	0.0
K10680	1.0
K10681	0.0
K10682	0.0
K04083	1601.0
K04082	0.0
K04081	0.0
K04080	0.0
K04087	74.0
K04086	13.0
K04085	0.0
K04084	7.0
K04088	74.0
K01569	0.0
K01568	0.0
K01563	0.0
K01561	0.0
K01560	396.0
K01567	23.0
K01565	11.0
K01564	0.0
K02038	2173.0
K02039	2164.0
K02030	4656.0
K02031	3899.0
K02032	4105.0
K02033	4547.0
K02034	4736.0
K02035	5064.0
K02036	2211.0
K02037	2157.0
K05556	0.0
K13658	0.0
K13659	0.0
K13656	0.0
K13657	0.0
K13654	0.0
K13655	27.0
K13652	296.0
K13653	2168.0
K13650	0.0
K13651	0.0
K05555	0.0
K05552	0.0
K02057	3819.0
K05550	0.0
K05551	0.0
K12308	3171.0
K12306	0.0
K03073	2038.0
K03072	81.0
K03071	0.0
K03070	2320.0
K03077	76.0
K03076	2140.0
K03075	1696.0
K03074	280.0
K08965	9.0
K08967	0.0
K08961	75.0
K08963	823.0
K13873	0.0
K13876	0.0
K13874	0.0
K13875	0.0
K06139	0.0
K06138	2.0
K06135	0.0
K06134	0.0
K06137	11.0
K06136	0.0
K06131	3011.0
K06133	1097.0
K06132	0.0
K02600	2239.0
K07389	0.0
K07388	0.0
K04747	0.0
K01516	2063.0
K09977	0.0
K07518	0.0
K07519	0.0
K11437	0.0
K07512	11.0
K07516	1.0
K10212	43.0
K10747	0.0
K10217	0.0
K10219	0.0
K10218	0.0
K10748	0.0
K01912	1433.0
K01913	7.0
K01910	243.0
K01911	39.0
K01916	48.0
K01917	0.0
K01914	1879.0
K01915	4071.0
K01918	964.0
K01919	317.0
K07774	0.0
K07775	426.0
K07776	104.0
K07777	370.0
K07770	82.0
K07771	0.0
K07772	0.0
K07773	0.0
K07778	4.0
K01193	1688.0
K04340	0.0
K04341	0.0
K04342	0.0
K04343	0.0
K12986	0.0
K04691	0.0
K02931	1871.0
K02933	2233.0
K02935	2239.0
K02936	0.0
K02939	2239.0
K00205	0.0
K00204	0.0
K00207	0.0
K00206	0.0
K00201	0.0
K00200	0.0
K00203	0.0
K00202	0.0
K00209	0.0
K00208	509.0
K01000	2489.0
K01001	0.0
K01002	177.0
K01003	0.0
K01004	0.0
K01005	236.0
K01006	1930.0
K01007	78.0
K01008	915.0
K10855	0.0
K14115	0.0
K14116	0.0
K14441	1925.0
K14446	3.0
K14447	0.0
K14112	0.0
K14445	11.0
K08195	0.0
K08194	0.0
K14448	0.0
K08196	0.0
K08191	544.0
K14119	0.0
K08193	0.0
K00702	547.0
K10799	0.0
K03518	1022.0
K03519	9.0
K09719	0.0
K10856	0.0
K03516	0.0
K03517	1478.0
K02205	0.0
K02204	3.0
K02203	1224.0
K02201	0.0
K02200	0.0
K13714	0.0
K13461	0.0
K12518	0.0
K12519	0.0
K12517	0.0
K12514	0.0
K12515	0.0
K12512	0.0
K12513	0.0
K12510	1339.0
K12511	114.0
K07183	974.0
K07182	0.0
K07181	418.0
K07180	21.0
K07186	0.0
K07185	584.0
K07184	0.0
K09800	8.0
K09801	0.0
K09802	0.0
K09803	50.0
K09804	0.0
K09805	0.0
K09806	0.0
K09807	1068.0
K09808	1234.0
K09809	2.0
K10912	0.0
K10913	0.0
K10914	109.0
K10915	0.0
K10916	0.0
K10917	0.0
K11358	1093.0
K11355	0.0
K11354	0.0
K11357	0.0
K11356	0.0
K04069	5434.0
K04068	2172.0
K04065	7.0
K04064	0.0
K04067	0.0
K04066	2193.0
K04061	925.0
K09716	1.0
K04063	12.0
K04062	0.0
K10006	57.0
K10007	57.0
K10004	0.0
K10005	57.0
K10002	0.0
K10003	0.0
K10000	0.0
K10001	0.0
K09717	0.0
K10008	68.0
K10009	0.0
K02491	0.0
K14588	0.0
K14581	0.0
K13678	97.0
K13679	0.0
K11633	0.0
K13670	0.0
K13671	0.0
K11987	0.0
K11636	0.0
K11634	0.0
K13582	0.0
K13583	0.0
K13580	0.0
K13581	0.0
K13586	0.0
K13587	0.0
K13584	0.0
K13585	0.0
K13588	0.0
K13589	0.0
K02052	126.0
K02053	126.0
K02050	3362.0
K02051	2884.0
K02056	1756.0
K05553	0.0
K02054	126.0
K02055	125.0
K02058	764.0
K02059	0.0
K05558	0.0
K05559	0.0
K03895	0.0
K03894	0.0
K03897	0.0
K03896	0.0
K03891	0.0
K03890	0.0
K03893	0.0
K03892	2904.0
K02423	0.0
K05342	0.0
K05341	6.0
K12989	0.0
K12988	0.0
K02420	1107.0
K12981	0.0
K12980	0.0
K12983	0.0
K12982	0.0
K12985	0.0
K12984	0.0
K12987	0.0
K02426	557.0
K13854	0.0
K03098	507.0
K13853	203.0
K03095	43.0
K05344	0.0
K03091	5692.0
K03090	20.0
K03093	11.0
K03092	815.0
K06113	2.0
K09632	0.0
K02429	1047.0
K06118	0.0
K05716	0.0
K04844	0.0
K11632	0.0
K11630	0.0
K11631	1.0
K11637	0.0
K11635	7.0
K11638	0.0
K11639	0.0
K07572	0.0
K07573	0.0
K07570	214.0
K07571	212.0
K07576	1071.0
K07577	0.0
K07574	1616.0
K07575	0.0
K07578	0.0
K07579	0.0
K11189	3598.0
K11184	549.0
K11187	0.0
K11180	10.0
K11181	10.0
K11183	11.0
K10764	0.0
K10763	0.0
K10762	0.0
K01938	2168.0
K01939	2601.0
K01934	1697.0
K01935	516.0
K01937	2421.0
K01930	0.0
K01932	1.0
K01933	2284.0
K07798	1.0
K07799	26.0
K07796	0.0
K07797	0.0
K07794	2.0
K07795	2.0
K07792	1.0
K07793	424.0
K07790	0.0
K07791	2.0
K06379	1461.0
K00968	277.0
K06378	1297.0
K06377	0.0
K06376	0.0
K06375	0.0
K09814	0.0
K09813	0.0
K06372	0.0
K06371	0.0
K06370	0.0
K01249	0.0
K01246	1204.0
K01247	195.0
K01244	0.0
K01243	1719.0
K08919	0.0
K01241	3.0
K02919	1389.0
K02913	2226.0
K02912	0.0
K02911	2039.0
K02910	0.0
K02917	0.0
K02916	2240.0
K02915	0.0
K02914	2414.0
K00228	0.0
K00227	0.0
K00226	3008.0
K00224	0.0
K00223	0.0
K00222	0.0
K00221	0.0
K00220	0.0
K01798	0.0
K01799	55.0
K01068	0.0
K01069	204.0
K01062	0.0
K01791	1700.0
K01792	14.0
K01061	23.0
K01066	96.0
K01067	6.0
K01796	0.0
K01797	23.0
K05499	341.0
K14468	0.0
K14469	0.0
K14465	0.0
K14466	0.0
K14467	0.0
K10834	0.0
K10833	0.0
K02266	0.0
K03793	0.0
K03790	426.0
K03791	0.0
K03796	0.0
K03797	3049.0
K03794	0.0
K03795	11.0
K03798	3770.0
K03799	137.0
K13448	0.0
K12538	0.0
K12539	0.0
K12530	0.0
K12531	0.0
K12532	0.0
K12533	0.0
K12534	0.0
K12535	0.0
K12536	0.0
K12537	0.0
K03136	0.0
K09790	1082.0
K09791	7.0
K09792	11.0
K09793	566.0
K09794	7.0
K09795	0.0
K09796	0.0
K09797	765.0
K09798	7.0
K09799	0.0
K10972	0.0
K10973	0.0
K10977	2.0
K10974	452.0
K10975	0.0
K10978	0.0
K10979	319.0
K06308	0.0
K00315	0.0
K09862	0.0
K06303	0.0
K09860	0.0
K09861	1493.0
K06306	336.0
K06307	1.0
K06305	185.0
K11373	0.0
K04047	487.0
K04046	0.0
K04045	380.0
K04044	0.0
K04043	2383.0
K04042	873.0
K04041	1059.0
K04040	0.0
K02700	0.0
K04049	0.0
K04048	0.0
K02707	0.0
K02704	0.0
K02705	0.0
K10020	0.0
K10021	0.0
K10022	0.0
K10023	0.0
K10024	0.0
K10025	0.0
K10026	16.0
K10027	1.0
K13612	0.0
K13613	0.0
K13611	0.0
K13614	0.0
K13615	0.0
K05794	89.0
K05795	152.0
K05796	6.0
K05797	0.0
K05790	0.0
K05791	11.0
K05792	14.0
K05793	11.0
K05798	0.0
K05799	1729.0
K01474	0.0
K01477	0.0
K01476	11.0
K01471	0.0
K01470	1085.0
K01473	0.0
K13039	0.0
K01479	1.0
K01478	230.0
K05570	471.0
K05571	471.0
K05572	0.0
K05573	0.0
K02078	4304.0
K02079	0.0
K05576	0.0
K02074	101.0
K02075	101.0
K02076	56.0
K02077	193.0
K02071	1650.0
K02072	1504.0
K02073	1704.0
K03309	7.0
K03308	4009.0
K03305	602.0
K03304	7.0
K03307	1378.0
K03306	545.0
K03301	0.0
K03300	63.0
K03303	354.0
K03302	0.0
K06173	3009.0
K06175	0.0
K06174	0.0
K06177	539.0
K06176	0.0
K06179	1365.0
K07680	0.0
K03867	0.0
K03838	0.0
K12053	0.0
K11618	278.0
K11619	0.0
K11614	0.0
K11615	0.0
K11616	0.0
K11617	0.0
K11610	0.0
K11611	0.0
K11960	0.0
K11961	16.0
K02836	2238.0
K10565	0.0
K10564	0.0
K02837	1283.0
K10561	81.0
K10560	74.0
K10563	1094.0
K10562	0.0
K02838	2239.0
K06858	0.0
K02839	277.0
K06859	85.0
K12700	69.0
K07558	0.0
K07559	471.0
K07228	0.0
K07229	0.0
K07226	0.0
K07224	0.0
K07225	0.0
K07222	11.0
K07223	15.0
K07220	500.0
K07221	3.0
K10709	193.0
K10708	0.0
K10701	0.0
K10703	0.0
K10702	0.0
K10704	0.0
K05984	0.0
K07537	0.0
K08652	0.0
K08651	0.0
K08658	0.0
K08659	367.0
K05982	0.0
K07451	0.0
K07453	0.0
K07452	0.0
K07455	73.0
K07454	12.0
K09707	350.0
K07457	45.0
K09706	39.0
K07104	12.0
K00029	3.0
K00028	0.0
K00799	1.0
K00798	1508.0
K00797	1098.0
K00024	1288.0
K00795	0.0
K00026	0.0
K00021	0.0
K00020	207.0
K00023	0.0
K00022	0.0
K09017	3.0
K01269	2045.0
K09015	757.0
K09014	1219.0
K09013	2021.0
K09011	544.0
K09010	0.0
K01261	1.0
K01262	3237.0
K01263	27.0
K01264	0.0
K01265	3149.0
K01266	547.0
K09018	0.0
K08227	0.0
K08226	0.0
K08225	0.0
K08224	17.0
K08223	77.0
K08222	1.0
K08221	3.0
K00249	0.0
K01790	2454.0
K00241	560.0
K00240	701.0
K00243	1696.0
K00242	0.0
K00245	10.0
K00244	805.0
K00247	0.0
K00246	7.0
K01795	303.0
K06983	0.0
K02799	0.0
K02798	204.0
K02791	158.0
K02790	0.0
K02793	545.0
K02795	1084.0
K02794	1138.0
K02796	954.0
K04564	1114.0
K04565	635.0
K04566	277.0
K04567	1959.0
K01040	55.0
K01041	2.0
K04562	392.0
K04568	0.0
K01049	0.0
K02535	557.0
K02242	230.0
K02536	571.0
K02531	29.0
K02246	43.0
K02533	8.0
K02532	57.0
K02248	42.0
K02538	1.0
K00581	0.0
K13421	0.0
K01013	0.0
K15018	0.0
K15019	0.0
K03110	2209.0
K03111	4151.0
K03112	0.0
K03113	556.0
K03116	635.0
K03117	8.0
K03118	596.0
K03119	0.0
K10919	0.0
K12552	0.0
K12553	0.0
K12551	0.0
K12556	0.0
K12554	56.0
K12555	85.0
K06892	0.0
K06893	11.0
K06890	470.0
K06891	21.0
K06896	1263.0
K06897	901.0
K06894	32.0
K06895	17.0
K10954	0.0
K10956	0.0
K06899	0.0
K06328	188.0
K06329	0.0
K10952	0.0
K10953	0.0
K11395	0.0
K11391	0.0
K11390	0.0
K11392	0.0
K00499	0.0
K00494	11.0
K00495	0.0
K00496	0.0
K00491	0.0
K00492	0.0
K00493	0.0
K13591	0.0
K01467	683.0
K13593	0.0
K13592	0.0
K04021	0.0
K04020	0.0
K04023	253.0
K04022	0.0
K04025	0.0
K04024	118.0
K04027	10.0
K04026	9.0
K04029	520.0
K04028	518.0
K07055	0.0
K07054	0.0
K07057	0.0
K07056	2777.0
K07051	11.0
K07050	1093.0
K07053	3339.0
K07052	3374.0
K07059	0.0
K07058	1772.0
K10040	103.0
K10041	328.0
K10046	0.0
K04799	0.0
K04798	0.0
K04793	0.0
K04792	0.0
K04791	0.0
K04790	0.0
K04797	0.0
K04796	0.0
K04795	0.0
K04794	0.0
K13638	0.0
K13639	0.0
K13634	0.0
K13635	0.0
K13636	0.0
K13637	7.0
K13630	0.0
K13631	0.0
K13632	0.0
K13633	1.0
K02042	1206.0
K05778	0.0
K05779	0.0
K05776	494.0
K05541	0.0
K05774	0.0
K05775	0.0
K05772	8.0
K05773	8.0
K05540	234.0
K01459	0.0
K01458	0.0
K01457	27.0
K01455	13.0
K01454	0.0
K01453	0.0
K01452	0.0
K01451	385.0
K01450	0.0
K05518	0.0
K08070	135.0
K08071	0.0
K05516	49.0
K08077	5.0
K05515	1582.0
K13093	0.0
K11783	0.0
K12949	0.0
K12945	0.0
K12944	0.0
K12941	105.0
K12940	7.0
K12943	0.0
K12942	128.0
K14728	0.0
K14727	0.0
K11785	0.0
K00108	11.0
K13890	0.0
K13891	0.0
K13892	7.0
K13893	0.0
K13894	0.0
K13895	0.0
K13896	0.0
K06159	0.0
K06158	2820.0
K06153	2319.0
K06152	7.0
K06151	7.0
K06157	0.0
K06156	0.0
K06155	0.0
K06154	0.0
K03327	1123.0
K03326	0.0
K03325	361.0
K03324	3125.0
K03322	96.0
K03321	342.0
K03320	204.0
K03329	0.0
K03328	675.0
K04802	0.0
K04801	0.0
K04800	0.0
K11948	0.0
K01505	0.0
K04756	0.0
K11940	0.0
K11941	0.0
K11942	0.0
K11943	0.0
K11944	0.0
K01507	3105.0
K11946	0.0
K11947	0.0
K01506	0.0
K01501	0.0
K01500	2.0
K01503	0.0
K06714	71.0
K04750	321.0
K12789	0.0
K12788	0.0
K11526	0.0
K10810	0.0
K11522	0.0
K11523	0.0
K08675	0.0
K08676	3.0
K08677	0.0
K08679	0.0
K11521	0.0
K10547	264.0
K10546	270.0
K10545	80.0
K10544	9.0
K10543	12.0
K10542	943.0
K10541	943.0
K10540	1253.0
K10549	55.0
K10548	264.0
K14630	0.0
K11529	0.0
K00007	0.0
K00005	1024.0
K13444	0.0
K00003	1654.0
K00002	338.0
K00001	702.0
K01186	851.0
K00009	206.0
K00008	1747.0
K10726	0.0
K10725	0.0
K08246	0.0
K00263	196.0
K00262	2521.0
K00261	12.0
K00260	1.0
K00266	6193.0
K00265	640.0
K01200	1044.0
K01201	852.0
K01206	4307.0
K01207	1168.0
K01205	510.0
K01208	0.0
K01209	3706.0
K06167	611.0
K00917	481.0
K00912	557.0
K00919	2208.0
K02519	2049.0
K02518	1982.0
K02517	601.0
K02511	0.0
K02510	86.0
K13409	0.0
K13408	0.0
K03179	557.0
K03170	0.0
K03177	2239.0
K12574	1937.0
K12570	0.0
K12573	2003.0
K11009	0.0
K11008	0.0
K11005	0.0
K11004	0.0
K11007	0.0
K11006	0.0
K11003	0.0
K08296	70.0
K08297	0.0
K08295	0.0
K02634	0.0
K02635	0.0
K10622	0.0
K07693	2.0
K07692	0.0
K07691	0.0
K07690	0.0
K07697	0.0
K07696	330.0
K07695	0.0
K07694	177.0
K07699	1371.0
K07698	0.0
K07079	1944.0
K07078	320.0
K07077	0.0
K07076	121.0
K07075	360.0
K07074	68.0
K07073	0.0
K07072	0.0
K07071	37.0
K07070	0.0
K14584	0.0
K11620	0.0
K09190	0.0
K11623	0.0
K05759	0.0
K08589	0.0
K11625	0.0
K11995	0.0
K01439	1672.0
K01438	534.0
K01431	0.0
K01430	305.0
K01433	13.0
K01432	0.0
K01434	0.0
K01437	0.0
K01436	708.0
K05539	1.0
K14520	0.0
K12963	0.0
K12962	0.0
K12961	0.0
K12960	1902.0
K14749	0.0
K14748	0.0
K02972	0.0
K14743	0.0
K14742	1767.0
K14745	0.0
K14744	0.0
K14747	0.0
K14746	0.0
K02167	0.0
K02164	0.0
K02160	866.0
K02168	185.0
K02169	487.0
K10931	0.0
K03341	0.0
K03340	1025.0
K03343	0.0
K03342	1.0
K03346	17.0
K12299	0.0
K12291	0.0
K12290	0.0
K12293	0.0
K12292	0.0
K12295	0.0
K12294	0.0
K12297	0.0
K12368	0.0
K11922	0.0
K11923	0.0
K11920	0.0
K11921	0.0
K11926	0.0
K11927	292.0
K11924	54.0
K11925	0.0
K11928	632.0
K13181	0.0
K13219	0.0
K07262	0.0
K07263	584.0
K07260	1689.0
K07261	0.0
K07266	7.0
K07267	11.0
K07264	0.0
K07265	7.0
K07268	0.0
K07269	0.0
K01155	490.0
K04478	0.0
K04479	0.0
K10528	0.0
K14952	0.0
K07486	12.0
K07487	0.0
K07484	311.0
K07485	0.0
K07482	13.0
K07483	1712.0
K07480	0.0
K07481	22.0
K07488	0.0
K07489	0.0
K11210	0.0
K11211	0.0
K11212	0.0
K11214	277.0
K11216	2.0
K06300	0.0
K00061	0.0
K00060	238.0
K06301	0.0
K00065	292.0
K00064	0.0
K00067	2721.0
K00066	11.0
K00069	0.0
K00068	46.0
K06304	0.0
K08262	0.0
K08261	0.0
K08260	0.0
K08265	0.0
K08264	0.0
K00288	0.0
K00285	12.0
K00284	1102.0
K00287	2159.0
K00286	2516.0
K00281	550.0
K00280	0.0
K00283	645.0
K00282	645.0
K08088	0.0
K14198	0.0
K14199	0.0
K03452	0.0
K14194	0.0
K14195	0.0
K14196	0.0
K14197	0.0
K14192	0.0
K14193	0.0
K01880	2158.0
K01881	2534.0
K01883	2239.0
K01885	2137.0
K04618	0.0
K01887	2701.0
K01224	385.0
K01889	2239.0
K01226	372.0
K01227	186.0
K01220	118.0
K01222	292.0
K01223	1074.0
K02759	904.0
K02755	0.0
K02757	1186.0
K02756	0.0
K14998	0.0
K02750	11.0
K02753	7.0
K02752	0.0
K00939	2239.0
K00938	43.0
K00937	1950.0
K00936	5386.0
K00935	0.0
K00934	11.0
K00933	0.0
K00932	0.0
K00931	1980.0
K00930	3790.0
K01089	549.0
K01080	0.0
K01081	1193.0
K01082	0.0
K01083	0.0
K01084	0.0
K01085	0.0
K01087	0.0
K02571	0.0
K02570	34.0
K02573	34.0
K02572	0.0
K02575	51.0
K02574	115.0
K07780	0.0
K03488	708.0
K03489	30.0
K03482	0.0
K03483	21.0
K03480	313.0
K03481	79.0
K03486	342.0
K03487	0.0
K03484	1189.0
K03485	0.0
K02287	0.0
K02286	0.0
K02285	0.0
K02284	0.0
K02283	1843.0
K02282	30.0
K02281	0.0
K02280	0.0
K02289	0.0
K02288	0.0
K03626	0.0
K03627	0.0
K03624	3185.0
K03625	2239.0
K03151	1617.0
K03620	38.0
K03153	1.0
K08869	0.0
K03628	1567.0
K03629	2203.0
K09738	0.0
K09739	0.0
K09736	0.0
K09737	0.0
K09735	0.0
K09732	0.0
K09733	0.0
K09730	0.0
K09731	0.0
K09888	1087.0
K09889	7.0
K09880	0.0
K09882	0.0
K09883	0.0
K09884	0.0
K09887	0.0
K11027	0.0
K11026	0.0
K11025	0.0
K11024	0.0
K07679	0.0
K07678	0.0
K11021	0.0
K11020	0.0
K07675	0.0
K07674	0.0
K07676	0.0
K07671	0.0
K07670	0.0
K07673	0.0
K07672	0.0
K01117	0.0
K12048	0.0
K07019	18.0
K07018	0.0
K07011	1643.0
K07010	1152.0
K07013	7.0
K07012	1187.0
K07015	1602.0
K07014	1.0
K07017	103.0
K07016	16.0
K10084	0.0
K08372	127.0
K05884	43.0
K05885	370.0
K05886	0.0
K05887	0.0
K05880	0.0
K05881	0.0
K05882	11.0
K05883	0.0
K08902	0.0
K05739	8.0
K05888	0.0
K05889	0.0
K08903	0.0
K00547	18.0
K00544	0.0
K00545	0.0
K00542	0.0
K00543	0.0
K00540	3126.0
K00548	2435.0
K00549	542.0
K01145	0.0
K01412	0.0
K01147	7.0
K01417	930.0
K00038	1.0
K01143	0.0
K01142	1642.0
K01419	42.0
K00788	2463.0
K00789	2676.0
K12502	0.0
K14762	0.0
K14761	1274.0
K06195	12.0
K03819	0.0
K03818	1.0
K03814	3.0
K03817	86.0
K03816	1256.0
K03811	653.0
K03810	5.0
K03813	16.0
K11908	0.0
K11909	0.0
K11904	7.0
K11905	7.0
K11906	0.0
K11907	7.0
K11900	7.0
K11901	7.0
K11902	0.0
K11903	7.0
K10986	28.0
K13238	0.0
K13239	0.0
K13797	0.0
K07248	354.0
K13796	0.0
K07244	0.0
K07245	0.0
K07246	71.0
K07240	3990.0
K07241	0.0
K07242	0.0
K07243	14.0
K01268	0.0
K05296	0.0
K02821	350.0
K09016	0.0
K09945	0.0
K09944	0.0
K09947	0.0
K09946	11.0
K09941	0.0
K09940	197.0
K09943	0.0
K09942	3.0
K09949	11.0
K09948	0.0
K10851	0.0
K10850	0.0
K03666	331.0
K03667	42.0
K03196	7.0
K03665	2215.0
K11275	0.0
K06012	1110.0
K00048	1057.0
K10857	0.0
K09773	70.0
K00043	1.0
K00042	450.0
K00041	413.0
K00040	421.0
K00046	1961.0
K00733	0.0
K00044	0.0
K06011	0.0
K09012	0.0
K06016	270.0
K06017	0.0
K06014	0.0
K06015	331.0
K06019	217.0
K01075	0.0
K12221	0.0
K06444	0.0
K04632	0.0
K14977	22.0
K14974	0.0
K00958	8.0
K00951	2764.0
K00950	594.0
K00952	29.0
K00955	354.0
K00954	2246.0
K00957	387.0
K00956	384.0
K00590	57.0
K02777	66.0
K02775	195.0
K02774	207.0
K02773	239.0
K02771	83.0
K02770	1127.0
K02779	98.0
K02778	0.0
K01606	0.0
K01607	1432.0
K01604	0.0
K01605	0.0
K01602	0.0
K01601	0.0
K03750	258.0
K01609	1446.0
K02553	0.0
K02804	439.0
K02551	584.0
K02806	17.0
K02557	1417.0
K02800	344.0
K05275	0.0
K02802	0.0
K13300	0.0
K02558	24.0
K02809	0.0
K02808	0.0
K03600	0.0
K03601	2231.0
K03602	2172.0
K03603	0.0
K03604	340.0
K03605	18.0
K03606	5.0
K03607	0.0
K03608	1002.0
K03609	1572.0
K06078	0.0
K06079	0.0
K09710	2236.0
K09711	0.0
K09712	0.0
K06073	0.0
K06074	0.0
K06075	0.0
K06076	68.0
K06077	0.0
K06382	801.0
K06383	375.0
K06380	0.0
K06381	1221.0
K06386	185.0
K06387	1178.0
K06384	264.0
K06385	1062.0
K06388	0.0
K06389	0.0
K12466	0.0
K12468	0.0
K07657	19.0
K07656	0.0
K07655	0.0
K07654	0.0
K07653	0.0
K07652	55.0
K07651	1.0
K07650	99.0
K07659	0.0
K07658	1915.0
K11041	38.0
K11040	0.0
K11043	0.0
K11042	0.0
K11045	0.0
K11044	0.0
K11047	0.0
K11046	0.0
K11049	0.0
K11048	0.0
K07387	487.0
K07386	704.0
K06926	1697.0
K06927	72.0
K06924	0.0
K06925	2238.0
K06922	0.0
K06923	1266.0
K06920	27.0
K06921	1086.0
K06928	9.0
K06929	11.0
K07033	1443.0
K07032	31.0
K07031	474.0
K07030	1247.0
K07037	532.0
K07035	1153.0
K07034	4.0
K07039	0.0
K07038	42.0
K10829	0.0
K00384	3949.0
K00385	169.0
K00386	0.0
K00387	0.0
K00380	22.0
K00381	11.0
K00382	1631.0
K00383	13.0
K00389	0.0
K01387	0.0
K01385	0.0
K01389	0.0
K09158	0.0
K09159	0.0
K09156	0.0
K09157	1462.0
K09154	0.0
K09155	501.0
K09152	0.0
K09153	494.0
K09150	0.0
K09151	22.0
K05970	1110.0
K05714	0.0
K05715	0.0
K05710	0.0
K05711	0.0
K05712	0.0
K05713	0.0
K00560	1967.0
K00561	0.0
K00563	313.0
K00564	299.0
K00566	2845.0
K00567	1713.0
K00568	0.0
K00569	11.0
K05575	0.0
K01169	0.0
K01167	0.0
K01166	0.0
K05577	12.0
K01163	554.0
K01161	0.0
K01160	0.0
K05578	0.0
K05579	0.0
K08092	133.0
K08093	91.0
K08094	407.0
K08095	0.0
K08096	0.0
K08097	3.0
K02254	0.0
K02255	0.0
K01743	0.0
K02251	0.0
K02061	0.0
K01741	0.0
K02060	0.0
K00114	0.0
K02122	1335.0
K02123	1726.0
K02120	1901.0
K02121	1471.0
K02124	1894.0
K03837	7.0
K03836	0.0
K03835	7.0
K03834	0.0
K03833	244.0
K03832	576.0
K03831	11.0
K03830	357.0
K00443	0.0
K03839	548.0
K02067	8.0
K10189	1090.0
K13038	2705.0
K13787	255.0
K13788	76.0
K13789	5504.0
K10188	1711.0
K12255	0.0
K12254	0.0
K12257	1540.0
K12256	0.0
K12251	631.0
K12250	0.0
K12253	0.0
K12252	0.0
K13252	54.0
K13256	40.0
K13255	0.0
K12079	0.0
K12078	0.0
K12071	0.0
K12070	0.0
K12073	11.0
K12072	0.0
K09912	0.0
K06236	0.0
K06237	0.0
K05519	0.0
K09914	0.0
K11788	0.0
K11782	0.0
K11780	0.0
K11781	0.0
K11787	0.0
K11784	0.0
K11530	0.0
K12787	0.0
K12786	0.0
K12785	0.0
K12784	0.0
K06718	0.0
K09969	0.0
K09968	0.0
K09967	336.0
K09966	11.0
K09965	11.0
K09964	0.0
K09963	463.0
K09962	0.0
K09961	7.0
K09960	7.0
K11527	65.0
K11524	0.0
K11525	0.0
K11250	0.0
K11253	0.0
K11258	0.0
K11528	0.0
K00713	0.0
K00712	51.0
K10780	0.0
K10783	12.0
K10125	0.0
K10124	0.0
K10126	0.0
K10121	2.0
K10123	0.0
K10122	2.0
K04652	671.0
K04653	320.0
K04651	964.0
K04656	320.0
K04654	320.0
K04655	470.0
K00973	2050.0
K00972	371.0
K00971	1091.0
K00970	607.0
K00975	3764.0
K00974	4851.0
K00979	782.0
K00978	268.0
K14954	0.0
K14955	0.0
K14956	0.0
K06178	1511.0
K01596	234.0
K01597	43.0
K01594	0.0
K01595	97.0
K01592	0.0
K01593	0.0
K01590	24.0
K01591	2106.0
K01598	11.0
K01599	3124.0
K02711	0.0
K02710	0.0
K02713	0.0
K02712	0.0
K02714	0.0
K02717	0.0
K02716	0.0
K02719	0.0
K02718	0.0
K03449	304.0
K03446	554.0
K03444	0.0
K03445	0.0
K03442	1863.0
K01620	1748.0
K01621	60.0
K01622	0.0
K01623	461.0
K01624	3787.0
K01625	3658.0
K01626	1314.0
K01627	564.0
K01628	1354.0
K01629	303.0
K05299	0.0
K02829	0.0
K02828	0.0
K02827	0.0
K02826	0.0
K02825	333.0
K02824	1432.0
K02823	1996.0
K02822	415.0
K03198	7.0
K03199	0.0
K03668	57.0
K03669	11.0
K03190	305.0
K03191	0.0
K03660	1749.0
K03194	0.0
K03195	0.0
K03664	2239.0
K03197	0.0
K09772	1460.0
K06013	197.0
K09770	20.0
K09771	0.0
K09776	0.0
K09777	1110.0
K09774	0.0
K09775	888.0
K09778	258.0
K09779	1108.0
K06269	0.0
K06323	0.0
K11624	0.0
K02991	0.0
K02990	2185.0
K02624	7.0
K02240	311.0
K08282	25.0
K12440	0.0
K12441	0.0
K12442	0.0
K12443	0.0
K12444	0.0
K12445	0.0
K12449	0.0
K02247	0.0
K07637	0.0
K07636	2113.0
K07639	0.0
K07638	0.0
K11069	615.0
K11068	1596.0
K11063	0.0
K11062	0.0
K11061	0.0
K11060	0.0
K11066	0.0
K11065	740.0
K06900	0.0
K06901	2020.0
K06902	823.0
K06903	97.0
K06904	86.0
K06905	158.0
K06906	63.0
K06907	222.0
K06908	158.0
K06909	43.0
K10821	0.0
K05905	1.0
K05904	0.0
K05906	0.0
K05900	0.0
K05903	15.0
K01406	0.0
K05909	0.0
K05908	0.0
K00368	0.0
K00369	0.0
K00366	92.0
K00367	0.0
K00364	43.0
K00365	11.0
K00362	0.0
K00363	0.0
K00360	0.0
```
