## Extended Data File 1 for "Diet induces reproducible alterations in the mouse and human gut microbiome": SRS1470518_SRR3595563.picrust

```
# Constructed from biom file
#OTU ID	SRR3595563
K01365	0.0
K01364	0.0
K01361	0.0
K01360	0.0
K01362	734.0
K02249	0.0
K05841	0.0
K05844	0.0
K05845	81.0
K05846	340.0
K05847	1375.0
K00508	0.0
K00500	0.0
K00507	1.0
K00504	0.0
K00505	0.0
K12521	0.0
K01101	1120.0
K01103	151.0
K12520	0.0
K01104	4081.0
K05592	1167.0
K05593	485.0
K05590	0.0
K05591	0.0
K05596	0.0
K05597	0.0
K05594	0.0
K05595	103.0
K05599	0.0
K11964	0.0
K11962	0.0
K14540	1686.0
K12529	1.0
K12528	1.0
K06353	0.0
K02456	1.0
K02457	0.0
K02454	1.0
K02455	1.0
K02452	0.0
K02453	2.0
K02450	0.0
K02103	239.0
K08138	9.0
K02108	2949.0
K02109	3193.0
K02458	0.0
K02459	0.0
K08137	0.0
K03851	76.0
K03850	0.0
K03852	76.0
K03855	0.0
K03856	1695.0
K13018	0.0
K13019	0.0
K13010	0.0
K13011	0.0
K13012	945.0
K13013	0.0
K13014	0.0
K13015	5.0
K13016	0.0
K13017	0.0
K08566	0.0
K08567	1.0
K13274	0.0
K13275	0.0
K13276	0.0
K13277	0.0
K03275	0.0
K03274	76.0
K03277	0.0
K03276	0.0
K03271	1286.0
K03270	543.0
K03273	106.0
K03272	314.0
K03279	0.0
K03278	0.0
K11022	0.0
K12277	0.0
K12276	0.0
K12270	865.0
K11058	0.0
K12279	0.0
K12278	0.0
K07557	0.0
K07550	0.0
K07552	400.0
K06319	0.0
K09909	0.0
K09908	0.0
K12051	0.0
K12050	0.0
K12057	0.0
K12056	0.0
K06221	76.0
K09900	0.0
K09903	2168.0
K09902	0.0
K09904	0.0
K09907	0.0
K09906	0.0
K11501	0.0
K03234	0.0
K00773	2160.0
K00772	1.0
K00777	0.0
K00776	0.0
K06313	6.0
K06315	0.0
K05574	0.0
K10201	0.0
K07176	0.0
K07177	7.0
K07174	0.0
K07175	179.0
K07172	3.0
K07173	1507.0
K07170	1251.0
K07171	2696.0
K07178	0.0
K07179	0.0
K00195	0.0
K00194	1.0
K00197	6.0
K00196	0.0
K00191	0.0
K00190	0.0
K00193	0.0
K00192	0.0
K00198	187.0
K06405	816.0
K10109	724.0
K10108	859.0
K10107	76.0
K01828	0.0
K01829	0.0
K01826	0.0
K01825	0.0
K01822	1.0
K01823	5.0
K01820	0.0
K01821	5.0
K00999	0.0
K00998	770.0
K00995	2352.0
K00997	252.0
K00996	0.0
K00991	2162.0
K00990	3.0
K00992	0.0
K11028	0.0
K02622	1308.0
K02625	0.0
K03564	1695.0
K13489	0.0
K13488	0.0
K13483	0.0
K13482	0.0
K13481	0.0
K13480	0.0
K13487	0.0
K13486	0.0
K14680	0.0
K14681	0.0
K14682	1.0
K08358	106.0
K08357	106.0
K08356	0.0
K08355	0.0
K03469	1288.0
K03462	0.0
K03464	0.0
K03465	449.0
K03466	2155.0
K01648	0.0
K01649	1398.0
K01643	218.0
K01640	2.0
K01641	5.0
K01646	179.0
K01647	2003.0
K01644	373.0
K02597	0.0
K02626	0.0
K02595	0.0
K02594	6.0
K02593	0.0
K02592	6.0
K02591	14.0
K02590	181.0
K02598	166.0
K02849	0.0
K14061	0.0
K14062	0.0
K14063	0.0
K14064	0.0
K14065	0.0
K14067	0.0
K02841	0.0
K02840	0.0
K02843	5.0
K02844	0.0
K02847	0.0
K02846	0.0
K02102	0.0
K09758	80.0
K06039	0.0
K06034	0.0
K06036	0.0
K06037	0.0
K06032	0.0
K01581	11.0
K02702	0.0
K02659	0.0
K13490	0.0
K13491	0.0
K03644	373.0
K03645	0.0
K03646	76.0
K03647	864.0
K03640	76.0
K03641	76.0
K03642	76.0
K03643	0.0
K03648	2037.0
K03649	77.0
K06694	0.0
K11814	0.0
K12428	0.0
K12429	0.0
K12422	0.0
K12423	0.0
K12420	0.0
K12421	0.0
K12426	0.0
K12427	0.0
K12424	0.0
K12425	0.0
K07349	0.0
K07348	0.0
K05380	0.0
K07345	0.0
K07344	0.0
K07347	0.0
K07346	0.0
K07341	211.0
K07340	0.0
K07343	232.0
K07342	0.0
K06968	1.0
K06969	3002.0
K06962	33.0
K06963	0.0
K06960	934.0
K06961	0.0
K06966	1268.0
K06967	1686.0
K06964	0.0
K06965	0.0
K08995	0.0
K08994	0.0
K08997	0.0
K08996	4.0
K08990	0.0
K08993	0.0
K08992	0.0
K08999	114.0
K08998	1100.0
K08344	0.0
K08345	0.0
K08346	0.0
K14940	0.0
K02724	0.0
K08349	0.0
K11815	0.0
K05929	0.0
K05928	0.0
K05927	0.0
K05924	0.0
K05922	0.0
K05921	0.0
K00349	373.0
K00698	0.0
K00340	374.0
K00341	374.0
K00690	572.0
K00343	365.0
K00344	0.0
K00697	6.0
K00346	373.0
K00347	373.0
K09116	162.0
K09117	1271.0
K05337	196.0
K09118	3.0
K09119	0.0
K02106	2.0
K05823	1.0
K05820	0.0
K05826	0.0
K05827	0.0
K02100	0.0
K02101	0.0
K00524	0.0
K00525	955.0
K00526	405.0
K00527	3707.0
K00520	0.0
K00522	0.0
K00523	0.0
K02451	0.0
K00528	1302.0
K00529	0.0
K00025	0.0
K14215	0.0
K14213	0.0
K03453	557.0
K00796	635.0
K05339	0.0
K00027	1789.0
K00794	1734.0
K00793	1722.0
K01347	0.0
K01346	0.0
K01344	0.0
K01343	0.0
K00791	2170.0
K01340	0.0
K00790	2392.0
K02694	0.0
K02696	0.0
K02697	0.0
K02690	0.0
K02691	30.0
K02692	0.0
K02693	0.0
K02698	0.0
K02699	0.0
K00836	0.0
K00837	322.0
K00835	0.0
K00832	853.0
K00833	406.0
K00830	227.0
K00831	1992.0
K00839	12.0
K04335	0.0
K04334	0.0
K01120	0.0
K01126	1216.0
K04333	0.0
K01129	992.0
K01128	0.0
K04339	0.0
K04338	0.0
K02470	2975.0
K02471	0.0
K02472	72.0
K02473	0.0
K02474	603.0
K02475	0.0
K02476	0.0
K02477	648.0
K02478	0.0
K02479	1.0
K09019	0.0
K01267	1643.0
K13074	0.0
K13075	0.0
K11441	0.0
K14055	0.0
K13299	0.0
K13292	1870.0
K14057	0.0
K14056	0.0
K02856	6.0
K02585	9.0
K12211	0.0
K12210	0.0
K12213	0.0
K12212	0.0
K12215	0.0
K02854	0.0
K12217	0.0
K12216	0.0
K12219	0.0
K12218	0.0
K02855	0.0
K08692	0.0
K08693	0.0
K08690	0.0
K08691	0.0
K08696	0.0
K08697	0.0
K11748	0.0
K11749	2128.0
K11746	0.0
K11747	0.0
K11744	0.0
K11745	0.0
K11742	76.0
K11743	242.0
K11740	0.0
K11741	210.0
K13920	162.0
K13921	0.0
K13922	325.0
K13923	0.0
K13924	0.0
K13925	0.0
K13926	0.0
K13927	6.0
K13928	0.0
K13929	0.0
K09923	0.0
K09922	449.0
K06201	1585.0
K06200	1387.0
K06207	1988.0
K06206	145.0
K06205	0.0
K09924	0.0
K09929	0.0
K06208	2.0
K00759	2231.0
K00758	0.0
K00752	0.0
K00757	1824.0
K00756	319.0
K00754	1919.0
K06001	670.0
K05557	0.0
K09766	308.0
K05554	0.0
K07475	0.0
K07150	291.0
K07151	76.0
K07152	0.0
K07153	0.0
K07154	1623.0
K07155	0.0
K07156	0.0
K07157	0.0
K07406	517.0
K07407	2224.0
K07404	701.0
K07405	524.0
K07402	2690.0
K07403	1.0
K07400	0.0
K07401	0.0
K01808	2222.0
K01809	2339.0
K01800	0.0
K01801	0.0
K01802	1290.0
K01803	2195.0
K01804	248.0
K01805	18.0
K01807	1031.0
K09718	0.0
K14668	0.0
K14669	0.0
K14666	0.0
K14667	0.0
K01664	4.0
K01665	323.0
K01666	508.0
K01667	451.0
K01660	0.0
K01661	38.0
K01662	3037.0
K01663	0.0
K01668	0.0
K01669	1.0
K02863	2159.0
K02862	0.0
K02860	2115.0
K02867	2168.0
K02866	0.0
K02864	1857.0
K02869	0.0
K05362	0.0
K05365	0.0
K03402	788.0
K03403	0.0
K03400	0.0
K03406	6909.0
K03407	611.0
K03404	0.0
K03405	0.0
K03408	1177.0
K03409	2.0
K02315	1110.0
K02314	2182.0
K02317	0.0
K02316	2162.0
K02313	2307.0
K02312	0.0
K02319	0.0
K12405	0.0
K12152	0.0
K12151	0.0
K07091	0.0
K07090	2045.0
K07093	1.0
K07092	0.0
K07095	4121.0
K07094	0.0
K07097	0.0
K07096	76.0
K07099	38.0
K07098	2023.0
K11175	2085.0
K11174	0.0
K11177	0.0
K11176	1.0
K11173	0.0
K11179	76.0
K11178	0.0
K00322	0.0
K00320	0.0
K00321	0.0
K00326	0.0
K00324	232.0
K00325	78.0
K00329	76.0
K05945	0.0
K05944	0.0
K05947	0.0
K05946	347.0
K06944	0.0
K06945	0.0
K06946	0.0
K06415	6.0
K06940	571.0
K06941	2189.0
K06942	2159.0
K06943	0.0
K10806	0.0
K10807	0.0
K10804	1.0
K10805	2.0
K06948	931.0
K06949	2316.0
K06418	72.0
K09138	5.0
K09139	0.0
K09134	192.0
K09135	0.0
K09136	76.0
K09137	5.0
K09130	0.0
K09131	31.0
K09132	166.0
K09133	0.0
K05808	1310.0
K05809	0.0
K05804	161.0
K05805	0.0
K05806	0.0
K05807	449.0
K05800	0.0
K05801	0.0
K05802	0.0
K05803	0.0
K01044	0.0
K01045	0.0
K01046	27.0
K02068	85.0
K04561	0.0
K01042	214.0
K05568	728.0
K05567	234.0
K14273	0.0
K14275	0.0
K14274	3.0
K02062	0.0
K05245	0.0
K05564	0.0
K01048	337.0
K02066	525.0
K01322	373.0
K01325	0.0
K02065	525.0
K01326	0.0
K05560	0.0
K02243	930.0
K08930	0.0
K02679	0.0
K02676	0.0
K02674	0.0
K02675	0.0
K02672	0.0
K02241	7.0
K02670	0.0
K02671	0.0
K00810	0.0
K00811	373.0
K00812	88.0
K00813	0.0
K00814	0.0
K00817	2120.0
K00818	481.0
K00819	0.0
K02530	852.0
K02245	930.0
K02244	5.0
K01499	0.0
K01498	0.0
K01493	2166.0
K01492	19.0
K01491	4782.0
K01497	0.0
K01496	970.0
K01495	609.0
K01494	170.0
K02418	664.0
K02419	753.0
K14492	0.0
K02412	455.0
K02413	748.0
K02410	753.0
K02411	172.0
K02416	753.0
K02417	593.0
K02414	383.0
K02415	152.0
K00120	0.0
K00121	164.0
K00430	0.0
K13058	0.0
K13059	0.0
K13727	0.0
K13057	0.0
K13722	0.0
K13051	0.0
K13052	1479.0
K00435	0.0
K12054	0.0
K03239	0.0
K03238	0.0
K03231	0.0
K03230	0.0
K03232	0.0
K12059	0.0
K03237	0.0
K03236	0.0
K12058	0.0
K12239	0.0
K12238	0.0
K12235	0.0
K12234	2.0
K13942	0.0
K13940	523.0
K13941	0.0
K12097	0.0
K12096	0.0
K12095	0.0
K12094	0.0
K12093	0.0
K12092	0.0
K12091	0.0
K12090	0.0
K12099	0.0
K12098	0.0
K06356	0.0
K05992	72.0
K03540	0.0
K06331	336.0
K06330	0.0
K07138	1499.0
K07139	1968.0
K11811	0.0
K07132	113.0
K07133	12558.0
K07130	1492.0
K07131	0.0
K07137	3673.0
K07134	0.0
K07135	0.0
K01860	0.0
K01866	2168.0
K01867	2168.0
K01865	0.0
K01868	2356.0
K01869	2168.0
K06140	1.0
K04766	0.0
K04767	1005.0
K04764	82.0
K04762	373.0
K04763	2471.0
K04760	0.0
K04761	88.0
K04768	0.0
K04769	513.0
K08313	854.0
K08312	0.0
K08311	1.0
K08310	0.0
K08317	2.0
K08316	1677.0
K08315	0.0
K08314	161.0
K05149	0.0
K08319	0.0
K08318	0.0
K06339	0.0
K14648	0.0
K14392	3.0
K14393	1.0
K14645	0.0
K14647	0.0
K01689	2584.0
K01686	1099.0
K01687	1595.0
K01684	182.0
K01685	601.0
K01682	0.0
K01681	2018.0
K05308	0.0
K02889	0.0
K02888	2239.0
K02885	0.0
K02884	2168.0
K02887	2087.0
K02886	2168.0
K02881	2168.0
K02883	0.0
K13743	0.0
K02086	74.0
K02081	958.0
K02080	0.0
K02083	46.0
K02082	857.0
K13831	0.0
K03428	0.0
K03429	276.0
K03424	3498.0
K03935	0.0
K03932	48.0
K03933	0.0
K03930	169.0
K03931	0.0
K02339	0.0
K02338	2240.0
K02337	2235.0
K02336	0.0
K02335	2403.0
K02334	244.0
K02330	0.0
K03688	1587.0
K03689	0.0
K03680	3.0
K03683	0.0
K03684	34.0
K03685	2159.0
K03686	3785.0
K03687	1993.0
K07301	2487.0
K07300	0.0
K07303	0.0
K07302	0.0
K07305	1.0
K07304	925.0
K07307	182.0
K07306	120.0
K07309	30.0
K07308	121.0
K02617	0.0
K02610	0.0
K02963	2168.0
K02612	0.0
K02961	1854.0
K09686	3582.0
K09687	10865.0
K09684	25.0
K09685	8.0
K09682	0.0
K09683	0.0
K09680	0.0
K09681	0.0
K09688	76.0
K09689	76.0
K05962	0.0
K05961	0.0
K05967	2.0
K05966	75.0
K11159	0.0
K05964	72.0
K05968	0.0
K11152	0.0
K00309	0.0
K00658	6.0
K00304	0.0
K00305	0.0
K00654	0.0
K00655	2100.0
K00652	403.0
K00301	0.0
K00302	161.0
K00303	0.0
K10828	0.0
K06431	0.0
K06432	0.0
K06433	0.0
K06434	0.0
K06436	74.0
K06437	0.0
K10820	3.0
K06439	0.0
K10822	0.0
K10823	0.0
K10826	0.0
K09167	194.0
K06322	0.0
K14117	0.0
K14259	0.0
K14257	0.0
K01308	31.0
K01303	853.0
K01301	0.0
K01305	943.0
K01304	942.0
K02658	0.0
K00672	0.0
K02650	93.0
K02651	6.0
K02652	317.0
K02653	1248.0
K02654	1786.0
K05687	0.0
K02656	0.0
K05685	76.0
K00878	1659.0
K00879	39.0
K00872	892.0
K00873	2210.0
K00870	0.0
K00876	1756.0
K00877	0.0
K00874	1531.0
K00875	0.0
K04487	2684.0
K04486	3597.0
K04485	1270.0
K04484	0.0
K04483	0.0
K04482	0.0
K04480	0.0
K04488	1880.0
K12049	0.0
K13693	0.0
K13706	0.0
K13694	7.0
K13695	0.0
K05977	0.0
K09516	5.0
K02434	2921.0
K02435	2690.0
K02436	9.0
K02437	886.0
K05350	211.0
K02431	354.0
K08100	0.0
K02433	2907.0
K02438	901.0
K02439	17.0
K03745	76.0
K03744	1948.0
K03747	0.0
K03210	1279.0
K03217	2240.0
K03216	1764.0
K03215	0.0
K03742	785.0
K03219	0.0
K03218	1316.0
K03749	0.0
K03748	6.0
K02383	0.0
K06327	0.0
K06320	648.0
K07238	2160.0
K09479	0.0
K09478	0.0
K09475	0.0
K09474	0.0
K09477	0.0
K09476	0.0
K09471	0.0
K09470	0.0
K09473	0.0
K09472	0.0
K07543	0.0
K06898	592.0
K13967	0.0
K13963	201.0
K07545	0.0
K00737	161.0
K05345	0.0
K11706	0.0
K11707	0.0
K11704	0.0
K11705	0.0
K11708	0.0
K11709	0.0
K05588	0.0
K07114	1012.0
K07443	411.0
K07116	0.0
K07117	0.0
K07110	0.0
K07447	2142.0
K07112	138.0
K07113	0.0
K07448	456.0
K07118	42.0
K07119	0.0
K10619	0.0
K10618	0.0
K10617	0.0
K10616	0.0
K01848	0.0
K01849	0.0
K01844	467.0
K01845	289.0
K01846	146.0
K01847	746.0
K01840	2684.0
K01841	18.0
K01842	0.0
K01843	210.0
K06219	0.0
K10832	0.0
K05348	0.0
K14203	0.0
K08483	1856.0
K08482	0.0
K08481	0.0
K08480	0.0
K08485	0.0
K08484	0.0
K00464	0.0
K00467	0.0
K00466	0.0
K00461	0.0
K00460	0.0
K00463	0.0
K00462	5.0
K04509	0.0
K00469	0.0
K00468	0.0
K08645	0.0
K04744	0.0
K01518	0.0
K01519	0.0
K04748	0.0
K04749	3.0
K01514	0.0
K01515	2890.0
K01512	1386.0
K01510	0.0
K14623	55.0
K14626	0.0
K14627	0.0
K14628	0.0
K14629	0.0
K03918	0.0
K03919	0.0
K12372	0.0
K12373	1975.0
K12370	0.0
K12371	0.0
K02359	0.0
K02358	2169.0
K02351	0.0
K02352	0.0
K02355	4087.0
K02357	2168.0
K02356	3019.0
K13574	0.0
K13573	1.0
K13572	1.0
K13571	2.0
K13570	2.0
K12112	0.0
K12113	0.0
K12110	0.0
K12111	27.0
K07329	0.0
K07328	0.0
K07323	76.0
K07322	760.0
K07321	166.0
K07320	0.0
K07327	0.0
K07326	0.0
K07325	0.0
K07324	0.0
K08163	0.0
K06180	4955.0
K06181	1.0
K06182	785.0
K06183	1676.0
K06186	0.0
K06187	2240.0
K06188	323.0
K06189	76.0
K08359	0.0
K07589	0.0
K07588	373.0
K07587	0.0
K07586	315.0
K07585	0.0
K07584	1907.0
K07583	0.0
K07582	0.0
K07581	0.0
K07580	0.0
K11139	0.0
K05989	1401.0
K05988	0.0
K05985	966.0
K05987	0.0
K05986	0.0
K10843	0.0
K08354	0.0
K10844	0.0
K10848	0.0
K00673	1.0
K00674	443.0
K00675	103.0
K00676	657.0
K00677	380.0
K06988	0.0
K06989	38.0
K08351	0.0
K06980	1.0
K06981	0.0
K06982	0.0
K08350	0.0
K06984	0.0
K06985	0.0
K06986	0.0
K06987	230.0
K02445	306.0
K02444	1890.0
K00582	0.0
K00583	0.0
K00580	0.0
K02110	3259.0
K00586	0.0
K00587	0.0
K00584	0.0
K08921	0.0
K02441	9.0
K00588	887.0
K08922	0.0
K02440	1222.0
K00018	1471.0
K08923	0.0
K02443	461.0
K00019	76.0
K02442	0.0
K08925	0.0
K08926	0.0
K08927	0.0
K03149	426.0
K06604	0.0
K00015	0.0
K01989	1136.0
K00854	1603.0
K00855	0.0
K00856	76.0
K00857	385.0
K00850	3787.0
K00851	5.0
K00852	1251.0
K00853	78.0
K00858	2163.0
K00859	2088.0
K01181	59.0
K01180	0.0
K01183	162.0
K01182	1373.0
K01185	401.0
K01184	0.0
K01187	2424.0
K01188	896.0
K02596	5.0
K13766	0.0
K13767	2.0
K13003	0.0
K13002	81.0
K13000	0.0
K02984	0.0
K02986	2168.0
K02987	0.0
K02636	0.0
K02982	2007.0
K02983	0.0
K02638	0.0
K02639	0.0
K02988	2154.0
K08298	60.0
K08299	0.0
K03583	0.0
K03582	0.0
K03581	1091.0
K03580	1.0
K03587	482.0
K03586	0.0
K03585	823.0
K03584	1296.0
K03589	1231.0
K03588	3106.0
K01725	0.0
K01724	1.0
K01727	4.0
K01726	434.0
K01721	0.0
K01720	0.0
K01722	0.0
K13008	0.0
K01729	0.0
K01728	6.0
K09530	0.0
K09539	0.0
K02188	794.0
K02189	797.0
K02182	0.0
K02183	0.0
K03769	194.0
K03768	2609.0
K03767	3.0
K03765	0.0
K03764	0.0
K03763	2153.0
K03762	30.0
K03761	0.0
K03760	9.0
K09457	157.0
K09456	0.0
K09459	9.0
K09458	1396.0
K00602	4602.0
K13988	0.0
K13985	0.0
K09981	0.0
K09980	0.0
K09983	0.0
K09982	76.0
K09985	0.0
K09984	0.0
K09987	0.0
K09986	0.0
K09989	164.0
K09988	199.0
K12583	0.0
K12582	0.0
K12589	0.0
K11720	0.0
K09759	538.0
K10985	0.0
K10984	9.0
K07468	0.0
K07469	0.0
K07464	766.0
K07465	0.0
K07466	0.0
K07467	2262.0
K07460	1055.0
K07461	1489.0
K07462	2158.0
K07463	0.0
K10679	1.0
K10678	0.0
K10671	0.0
K10670	809.0
K10673	0.0
K10672	286.0
K10674	0.0
K10677	0.0
K10676	0.0
K08726	0.0
K08724	929.0
K08722	23.0
K08723	0.0
K08720	0.0
K08721	0.0
K08728	4.0
K10187	0.0
K00119	0.0
K00118	0.0
K00449	0.0
K00448	0.0
K00115	0.0
K00446	0.0
K00117	1.0
K00116	0.0
K00111	2115.0
K00442	0.0
K00113	76.0
K00112	76.0
K01539	0.0
K01531	759.0
K04720	1225.0
K01533	2241.0
K01534	4683.0
K01535	0.0
K01537	1020.0
K14358	0.0
K14605	0.0
K14606	0.0
K00413	0.0
K10120	0.0
K05600	0.0
K05777	0.0
K03972	0.0
K03973	236.0
K03970	0.0
K03971	0.0
K03976	2088.0
K03977	2231.0
K03974	0.0
K03975	445.0
K03978	2165.0
K03979	2240.0
K13378	373.0
K02372	930.0
K02371	1198.0
K02377	592.0
K02379	107.0
K03396	0.0
K03397	0.0
K03394	1253.0
K03395	0.0
K03392	0.0
K03393	0.0
K03390	447.0
K03391	0.0
K03399	2.0
K03027	0.0
K12136	0.0
K12137	76.0
K06610	0.0
K12138	0.0
K12139	0.0
K11444	0.0
K11440	0.0
K11443	0.0
K11442	0.0
K00612	0.0
K00613	30.0
K00610	1047.0
K00611	800.0
K00616	759.0
K00617	0.0
K00614	0.0
K00615	7818.0
K00619	152.0
K10863	0.0
K07874	0.0
K06234	0.0
K10240	0.0
K10241	0.0
K10242	2.0
K10243	2.0
K04110	0.0
K04113	0.0
K04112	0.0
K04115	0.0
K04114	0.0
K04117	0.0
K04116	0.0
K04118	0.0
K05517	0.0
K07705	46.0
K07704	78.0
K07707	170.0
K07706	167.0
K07701	0.0
K07700	0.0
K07703	0.0
K07702	0.0
K07709	151.0
K07708	0.0
K01955	3327.0
K13042	0.0
K09934	0.0
K09935	1486.0
K06216	4.0
K09937	76.0
K13745	0.0
K13746	0.0
K13747	690.0
K13740	0.0
K13741	0.0
K13742	0.0
K06211	233.0
K06212	30.0
K09933	0.0
K02618	0.0
K02619	321.0
K02968	2144.0
K02966	0.0
K02967	2159.0
K02616	0.0
K02965	2168.0
K02962	0.0
K02611	0.0
K02613	0.0
K03569	3244.0
K03568	926.0
K03565	1234.0
K06218	848.0
K03567	76.0
K03566	0.0
K03561	755.0
K03560	0.0
K03563	768.0
K03562	151.0
K06430	0.0
K01709	126.0
K01708	0.0
K01707	0.0
K01706	30.0
K01705	0.0
K01704	2666.0
K01703	2678.0
K01702	0.0
K14165	0.0
K14164	0.0
K14166	0.0
K14161	0.0
K14160	0.0
K14162	0.0
K05396	176.0
K03709	2.0
K03708	8.0
K08160	0.0
K03701	2723.0
K03700	1668.0
K03703	1841.0
K03702	2168.0
K03705	1718.0
K03704	2019.0
K03707	4.0
K03706	716.0
K06289	0.0
K06288	0.0
K06283	493.0
K06282	183.0
K06281	183.0
K06287	2154.0
K06286	5.0
K06285	2.0
K06284	94.0
K08161	8.0
K07540	0.0
K06438	576.0
K06869	0.0
K06868	0.0
K06867	0.0
K06866	0.0
K06865	0.0
K06864	577.0
K06863	0.0
K06862	0.0
K06861	376.0
K06860	0.0
K12659	0.0
K12658	0.0
K07547	0.0
K07546	0.0
K15023	0.0
K15022	0.0
K15020	0.0
K15024	398.0
K08700	0.0
K08162	161.0
K07544	0.0
K00137	0.0
K00135	90.0
K00134	2249.0
K00133	2162.0
K00132	0.0
K00131	5.0
K00130	166.0
K00139	0.0
K00138	0.0
K00429	0.0
K00428	391.0
K00421	0.0
K00423	0.0
K00425	474.0
K00427	0.0
K00426	474.0
K14292	0.0
K14379	0.0
K14370	0.0
K14371	0.0
K14372	0.0
K14373	0.0
K14374	0.0
K14375	0.0
K09845	0.0
K14082	0.0
K14083	1.0
K14080	0.0
K14081	0.0
K14086	161.0
K14087	267.0
K14084	9.0
K14088	267.0
K14089	237.0
K01552	779.0
K01551	33.0
K01556	0.0
K01557	0.0
K01554	0.0
K01555	0.0
K04708	0.0
K03955	0.0
K13689	0.0
K13688	8.0
K13683	0.0
K13685	871.0
K13684	0.0
K13687	0.0
K13686	0.0
K14159	0.0
K02399	0.0
K02398	389.0
K02395	309.0
K02394	76.0
K02397	550.0
K02396	792.0
K02391	0.0
K02390	827.0
K02393	76.0
K02392	1097.0
K13533	0.0
K13532	0.0
K13531	0.0
K13530	0.0
K01550	0.0
K05658	0.0
K14054	5.0
K02601	3114.0
K02970	2108.0
K05378	0.0
K12339	48.0
K14060	0.0
K11687	0.0
K11686	0.0
K11685	0.0
K11689	58.0
K11688	108.0
K08939	0.0
K03048	857.0
K03049	0.0
K13821	3.0
K13820	0.0
K03042	0.0
K03043	1238.0
K03040	2709.0
K03041	0.0
K03046	2163.0
K03047	0.0
K03044	0.0
K03045	0.0
K00348	373.0
K09847	0.0
K00692	8.0
K00638	1378.0
K00639	528.0
K00693	0.0
K00634	611.0
K00635	0.0
K00630	0.0
K00631	0.0
K00632	283.0
K00633	289.0
K00691	4.0
K00696	0.0
K00694	14.0
K00695	0.0
K10854	0.0
K07811	0.0
K07810	0.0
K07813	1162.0
K07812	30.0
K07814	327.0
K07816	80.0
K00090	0.0
K00091	172.0
K00094	161.0
K00096	593.0
K00097	430.0
K00098	0.0
K00099	2154.0
K10228	0.0
K10229	0.0
K12548	0.0
K10222	0.0
K10220	0.0
K10221	0.0
K10227	0.0
K05822	0.0
K01949	0.0
K01945	2088.0
K01947	0.0
K01946	0.0
K01941	14.0
K01940	1072.0
K06357	0.0
K07729	2873.0
K07728	0.0
K07727	2432.0
K07726	226.0
K07725	0.0
K07724	0.0
K07723	2.0
K07722	106.0
K07721	0.0
K07720	3032.0
K00899	4.0
K05824	0.0
K00891	2039.0
K00892	0.0
K00895	83.0
K00897	20.0
K08151	0.0
K08153	73.0
K08154	0.0
K02948	2168.0
K02942	0.0
K02944	0.0
K05665	0.0
K02946	2159.0
K13793	0.0
K06352	0.0
K01769	0.0
K01768	77.0
K01761	72.0
K01760	158.0
K01762	0.0
K09578	0.0
K01766	0.0
K08164	0.0
K02493	2162.0
K08166	0.0
K08167	0.0
K02496	0.0
K02497	0.0
K02494	0.0
K02495	2917.0
K02498	0.0
K02499	42.0
K08168	0.0
K08169	58.0
K14415	169.0
K14414	0.0
K06881	2327.0
K00436	0.0
K06332	0.0
K12815	0.0
K12810	0.0
K06885	940.0
K00437	0.0
K06335	0.0
K06334	548.0
K03547	809.0
K03546	349.0
K03545	2856.0
K03544	2005.0
K03543	481.0
K06888	266.0
K10941	0.0
K03549	11.0
K03548	0.0
K10940	0.0
K02236	78.0
K02237	850.0
K02234	0.0
K02232	799.0
K02233	967.0
K02230	6.0
K02231	1569.0
K06359	0.0
K02238	1110.0
K02239	0.0
K03723	1824.0
K03722	64.0
K03721	0.0
K03720	0.0
K03727	2.0
K03726	0.0
K03725	0.0
K03724	9.0
K06358	0.0
K12673	0.0
K12679	0.0
K12678	0.0
K06410	576.0
K11898	0.0
K11899	0.0
K11896	76.0
K11897	0.0
K11894	76.0
K11895	76.0
K11892	76.0
K11893	76.0
K11890	0.0
K11891	76.0
K08762	0.0
K08764	0.0
K08765	0.0
K10418	0.0
K11325	0.0
K11326	0.0
K11327	0.0
K11328	0.0
K11329	0.0
K00151	0.0
K00150	0.0
K00153	0.0
K00400	0.0
K00407	0.0
K00406	1.0
K00405	1.0
K00404	1.0
K00158	4.0
K01342	0.0
K09388	0.0
K09386	0.0
K09384	76.0
K04094	1077.0
K04095	250.0
K04096	3000.0
K04097	0.0
K04090	0.0
K04091	0.0
K04092	2.0
K04093	0.0
K04098	0.0
K04099	0.0
K01578	0.0
K01579	762.0
K01574	0.0
K01575	1.0
K01576	0.0
K01577	6.0
K01571	760.0
K01572	1024.0
K01573	6.0
K02009	357.0
K02008	3425.0
K02005	1930.0
K02004	12756.0
K02007	479.0
K02006	5528.0
K02001	150.0
K02000	144.0
K02003	15099.0
K02002	151.0
K03065	0.0
K08952	0.0
K03060	923.0
K13809	0.0
K10948	0.0
K09607	0.0
K06125	0.0
K04337	0.0
K06120	161.0
K06121	0.0
K04336	0.0
K01127	0.0
K09703	0.0
K00004	0.0
K14699	0.0
K09702	26.0
K14698	0.0
K05311	5.0
K13829	4.0
K10943	0.0
K07291	0.0
K07290	0.0
K10206	1884.0
K10202	0.0
K10208	0.0
K10209	0.0
K01966	6.0
K01965	0.0
K01964	5.0
K01963	736.0
K01962	124.0
K01961	1551.0
K01960	379.0
K01969	0.0
K01968	0.0
K07749	202.0
K07748	0.0
K07741	244.0
K07740	0.0
K07743	0.0
K07742	1712.0
K07745	0.0
K07744	0.0
K07746	0.0
K01299	1055.0
K01295	111.0
K01297	177.0
K02922	0.0
K05603	0.0
K02921	0.0
K02926	2159.0
K05607	0.0
K02924	0.0
K05605	0.0
K02928	0.0
K02929	0.0
K00216	0.0
K00217	0.0
K00214	0.0
K00215	1713.0
K00213	0.0
K00210	0.0
K00211	0.0
K00218	0.0
K00219	878.0
K01035	0.0
K01034	356.0
K04517	2152.0
K01740	4335.0
K01031	0.0
K01746	100.0
K01745	164.0
K01744	475.0
K01749	329.0
K01039	0.0
K04518	375.0
K09591	0.0
K14129	0.0
K14128	0.0
K14121	0.0
K14120	0.0
K14123	0.0
K14122	0.0
K14125	0.0
K14124	0.0
K14127	0.0
K14126	0.0
K03521	2354.0
K03520	0.0
K03523	1216.0
K03522	2335.0
K03525	2156.0
K03524	1318.0
K03527	2334.0
K03526	2026.0
K03529	1718.0
K03528	0.0
K06338	0.0
K02217	1389.0
K03299	176.0
K03298	5.0
K13472	0.0
K03293	247.0
K03292	2302.0
K03291	0.0
K03290	0.0
K03297	192.0
K03296	1294.0
K03295	452.0
K03294	321.0
K13009	0.0
K12690	0.0
K09743	0.0
K06022	0.0
K07190	0.0
K06021	0.0
K07192	266.0
K06020	0.0
K06027	0.0
K06026	0.0
K09744	0.0
K07991	0.0
K08749	0.0
K09835	0.0
K09834	0.0
K10439	2950.0
K06351	0.0
K09833	0.0
K10925	0.0
K10924	0.0
K10927	0.0
K10926	0.0
K10923	0.0
K10922	0.0
K09629	0.0
K10697	0.0
K00179	299.0
K00172	348.0
K00171	28.0
K00170	56.0
K00177	577.0
K00176	577.0
K00175	1241.0
K00174	915.0
K13478	0.0
K14338	0.0
K14339	0.0
K14335	0.0
K14337	0.0
K14330	0.0
K14331	0.0
K14333	0.0
K08918	0.0
K13479	207.0
K04078	2149.0
K04079	2152.0
K04076	2.0
K04077	2163.0
K04074	31.0
K04075	2055.0
K04072	931.0
K04073	0.0
K04070	583.0
K04071	0.0
K14597	0.0
K13318	0.0
K08280	0.0
K13641	10.0
K13640	33.0
K13643	9.0
K13642	0.0
K02027	9805.0
K02026	16716.0
K02025	17611.0
K02024	0.0
K02023	254.0
K02022	178.0
K02021	72.0
K02020	1534.0
K02029	3906.0
K02028	4469.0
K03886	0.0
K03887	0.0
K03884	0.0
K03885	326.0
K03881	0.0
K03888	0.0
K03889	0.0
K12998	0.0
K12999	0.0
K12992	238.0
K12993	0.0
K12990	235.0
K12991	0.0
K12996	0.0
K12997	18.0
K12994	0.0
K12995	4.0
K08979	0.0
K08978	1548.0
K03088	8625.0
K03089	76.0
K03086	2608.0
K03087	0.0
K08971	0.0
K08970	0.0
K03082	2.0
K03080	0.0
K08974	1318.0
K13868	0.0
K00918	190.0
K01553	0.0
K12214	0.0
K11646	76.0
K11645	0.0
K11641	0.0
K11640	0.0
K12736	0.0
K12733	0.0
K07507	588.0
K07506	0.0
K07505	0.0
K07504	0.0
K07503	2.0
K07502	499.0
K07501	0.0
K07500	0.0
K07509	0.0
K07508	0.0
K11422	0.0
K08698	0.0
K10773	2364.0
K10774	0.0
K14286	0.0
K10778	5.0
K14287	0.0
K00140	231.0
K05501	0.0
K01903	84.0
K01902	84.0
K01905	0.0
K01904	0.0
K01907	0.0
K01906	0.0
K01909	0.0
K01908	0.0
K14534	298.0
K00147	1235.0
K07767	0.0
K07769	0.0
K07768	2.0
K06203	0.0
K06202	0.0
K09921	0.0
K09920	0.0
K09927	162.0
K09024	0.0
K09022	312.0
K09023	0.0
K09020	3.0
K09021	0.0
K02908	0.0
K02909	2240.0
K08218	376.0
K08219	0.0
K02904	2165.0
K02906	2159.0
K02907	1301.0
K02902	2122.0
K00230	77.0
K00231	76.0
K00232	0.0
K08976	0.0
K00234	0.0
K00239	591.0
K06209	1409.0
K09928	1.0
K01015	0.0
K01014	0.0
K01012	2659.0
K01011	239.0
K01010	0.0
K08920	0.0
K14103	0.0
K14102	0.0
K14101	0.0
K14100	0.0
K14105	0.0
K14104	0.0
K14109	0.0
K14108	0.0
K06401	0.0
K00893	0.0
K13402	0.0
K12858	0.0
K03503	443.0
K03502	2984.0
K03501	2231.0
K03500	1789.0
K08924	0.0
K02278	38.0
K02279	101.0
K12977	0.0
K02276	0.0
K02277	0.0
K02274	1.0
K02275	1.0
K13450	0.0
K13451	0.0
K13452	0.0
K13454	0.0
K13455	0.0
K12509	0.0
K12508	0.0
K12507	0.0
K12506	165.0
K12500	0.0
K12503	0.0
K05926	0.0
K09728	0.0
K14587	3.0
K06597	0.0
K06596	0.0
K06595	0.0
K06599	0.0
K06598	0.0
K07978	0.0
K07979	2976.0
K07976	0.0
K14585	0.0
K10907	2650.0
K10906	0.0
K10901	0.0
K10909	0.0
K10908	76.0
K09819	78.0
K09818	2.0
K09817	1243.0
K09816	1225.0
K09815	1323.0
K06374	523.0
K06373	522.0
K09812	2171.0
K09811	3025.0
K09810	610.0
K09724	0.0
K14582	0.0
K09721	0.0
K04058	0.0
K04059	0.0
K04050	0.0
K04051	0.0
K04052	0.0
K04053	0.0
K04054	0.0
K04055	0.0
K04056	0.0
K04057	0.0
K01047	0.0
K08975	0.0
K10015	0.0
K10014	76.0
K10017	0.0
K10016	0.0
K10011	0.0
K10010	70.0
K10013	0.0
K10012	168.0
K10019	0.0
K10018	0.0
K13665	0.0
K13664	0.0
K13663	0.0
K13662	0.0
K13661	0.0
K13660	0.0
K13669	0.0
K13668	0.0
K07641	0.0
K01466	49.0
K13590	0.0
K01464	548.0
K01465	2124.0
K01462	3831.0
K01463	34.0
K01460	0.0
K01461	0.0
K13599	1.0
K13598	0.0
K01468	131.0
K01469	0.0
K09251	5.0
K09252	0.0
K02041	399.0
K02040	3072.0
K02043	0.0
K02045	309.0
K02044	403.0
K02047	310.0
K02046	310.0
K02049	3564.0
K02048	310.0
K05549	0.0
K05548	0.0
K06046	0.0
K03319	64.0
K03316	33.0
K03317	1.0
K03314	0.0
K03315	1540.0
K03312	530.0
K03313	86.0
K03310	2926.0
K03311	254.0
K12052	0.0
K02945	1532.0
K06162	0.0
K06163	0.0
K06160	0.0
K06161	0.0
K06166	0.0
K00359	113.0
K06164	0.0
K06165	0.0
K06168	2145.0
K06169	0.0
K13020	0.0
K07158	0.0
K07159	0.0
K04835	73.0
K11621	0.0
K11991	0.0
K11622	0.0
K11996	11.0
K11627	0.0
K11626	0.0
K11629	0.0
K11628	0.0
K07561	0.0
K07560	2145.0
K07563	0.0
K07562	0.0
K07565	0.0
K07564	0.0
K07567	3240.0
K07566	1560.0
K07569	0.0
K07568	1670.0
K09925	0.0
K11199	0.0
K11198	0.0
K11192	0.0
K11191	0.0
K11196	0.0
K11195	0.0
K11194	0.0
K02492	282.0
K10713	0.0
K10710	195.0
K10711	848.0
K10716	0.0
K02490	1.0
K10714	0.0
K10715	0.0
K01929	2169.0
K01928	2242.0
K01923	2082.0
K01922	6.0
K01921	2190.0
K01920	0.0
K01926	1882.0
K01925	2175.0
K01924	2163.0
K07789	76.0
K07788	76.0
K07785	0.0
K07784	0.0
K07787	6.0
K07786	0.0
K07781	0.0
K07783	73.0
K07782	0.0
K05835	0.0
K06355	0.0
K14661	0.0
K09844	0.0
K00782	83.0
K00783	2239.0
K00784	1421.0
K00785	0.0
K00786	1367.0
K00039	0.0
K00036	255.0
K00037	0.0
K00034	62.0
K00035	0.0
K00032	0.0
K00033	256.0
K00030	858.0
K00031	1172.0
K01259	897.0
K01258	2883.0
K01255	1325.0
K01256	7.0
K01251	648.0
K01250	210.0
K01253	0.0
K01252	0.0
K09008	0.0
K09009	2.0
K09000	0.0
K09001	72.0
K09002	1019.0
K09003	0.0
K09004	80.0
K09005	31.0
K09006	0.0
K09007	76.0
K09846	0.0
K08234	1333.0
K00258	0.0
K00259	151.0
K00252	0.0
K00253	0.0
K00256	0.0
K00257	380.0
K00254	0.0
K00255	0.0
K01079	126.0
K01078	1.0
K01071	80.0
K01070	0.0
K01073	0.0
K01077	538.0
K01076	7.0
K14472	0.0
K14471	0.0
K14470	0.0
K14475	35.0
K09841	0.0
K02788	852.0
K02782	0.0
K02783	12.0
K02781	14.0
K02786	852.0
K02787	0.0
K02784	0.0
K01060	7.0
K01787	108.0
K01786	728.0
K01785	2415.0
K01784	3619.0
K01783	2389.0
K01782	1.0
K01781	0.0
K01780	0.0
K01789	0.0
K01788	2204.0
K02526	36.0
K02527	373.0
K02525	0.0
K02250	0.0
K02523	449.0
K02520	2159.0
K02521	0.0
K02258	0.0
K02259	1.0
K02528	2118.0
K02529	8961.0
K03781	658.0
K03780	309.0
K03783	1286.0
K03782	1.0
K03785	1405.0
K03784	1885.0
K03787	692.0
K03786	769.0
K03789	1602.0
K03788	0.0
K10700	0.0
K00342	374.0
K03124	0.0
K03120	0.0
K12527	206.0
K12526	0.0
K12525	0.0
K12524	646.0
K12523	0.0
K12522	0.0
K09789	321.0
K09788	6.0
K09787	1673.0
K09786	6.0
K09785	0.0
K09781	0.0
K09780	0.0
K10961	0.0
K10960	0.0
K10963	0.0
K10962	0.0
K10965	0.0
K10964	0.0
K10966	0.0
K09879	0.0
K06318	0.0
K06311	0.0
K06310	313.0
K06312	0.0
K06314	0.0
K06317	11.0
K11389	0.0
K11386	0.0
K11387	0.0
K11384	76.0
K11385	0.0
K11382	0.0
K11383	0.0
K11381	6.0
K11949	0.0
K10380	0.0
K04032	2.0
K04033	0.0
K04030	29.0
K04031	534.0
K04036	0.0
K04037	0.0
K04034	79.0
K04035	3.0
K04038	0.0
K04039	0.0
K07046	3.0
K07047	1277.0
K07044	0.0
K07045	1187.0
K07042	1795.0
K07043	1808.0
K07040	925.0
K07041	0.0
K07048	28.0
K07049	0.0
K08664	0.0
K02584	76.0
K10039	89.0
K10038	1.0
K10037	0.0
K10036	10.0
K04788	0.0
K04789	0.0
K04784	0.0
K04785	0.0
K04786	0.0
K04787	0.0
K04780	0.0
K04781	5.0
K04782	0.0
K04783	0.0
K13601	0.0
K13603	0.0
K13602	0.0
K13605	0.0
K13604	0.0
K13607	30.0
K02404	385.0
K05783	0.0
K05782	0.0
K05781	0.0
K05780	0.0
K05787	0.0
K05786	1.0
K05785	1.0
K05784	0.0
K05789	0.0
K05788	76.0
K01442	2027.0
K01443	1714.0
K01444	856.0
K01446	0.0
K01447	372.0
K01448	3128.0
K01449	174.0
K14803	0.0
K02069	89.0
K05569	234.0
K08008	0.0
K02063	0.0
K05566	234.0
K05565	0.0
K05563	0.0
K05562	0.0
K05561	0.0
K02064	0.0
K03338	190.0
K03339	0.0
K03330	0.0
K03331	0.0
K03332	2.0
K03333	0.0
K03335	164.0
K03336	163.0
K03337	190.0
K12956	0.0
K12957	0.0
K12954	0.0
K12955	0.0
K12952	0.0
K12953	0.0
K12950	0.0
K12951	0.0
K14733	0.0
K00109	0.0
K06148	5119.0
K06149	0.0
K06144	0.0
K06145	0.0
K06146	0.0
K06147	18667.0
K06141	0.0
K06142	1238.0
K06143	82.0
K11945	0.0
K08948	0.0
K08949	0.0
K00071	0.0
K14664	0.0
K13810	0.0
K14665	0.0
K03058	0.0
K11609	0.0
K11608	0.0
K14660	0.0
K11603	0.0
K11602	0.0
K11601	0.0
K11600	0.0
K11607	0.0
K11606	0.0
K11605	0.0
K11604	0.0
K10558	3.0
K10559	6.0
K10550	3.0
K10551	3.0
K10552	0.0
K10553	0.0
K10554	0.0
K10555	22.0
K10556	3.0
K10557	3.0
K03051	0.0
K03050	0.0
K07549	0.0
K07548	0.0
K07239	10.0
K07235	0.0
K07234	0.0
K07237	0.0
K07236	0.0
K07231	0.0
K07230	0.0
K07233	0.0
K07232	0.0
K02467	0.0
K05306	242.0
K05305	322.0
K05304	0.0
K05303	0.0
K05301	0.0
K02565	0.0
K08644	0.0
K08646	0.0
K08641	859.0
K08643	0.0
K08642	0.0
K12146	0.0
K00010	196.0
K00011	0.0
K00012	1247.0
K00013	2234.0
K00014	2626.0
K00016	2632.0
K09065	0.0
K08252	0.0
K08253	0.0
K08256	2.0
K08255	0.0
K08258	0.0
K08259	0.0
K00274	73.0
K00275	6.0
K00276	0.0
K00270	0.0
K00271	0.0
K00272	0.0
K00273	0.0
K00278	1926.0
K00279	0.0
K12675	0.0
K01277	373.0
K01274	0.0
K01273	1347.0
K01271	1109.0
K01270	2386.0
K01278	372.0
K00906	0.0
K00904	9.0
K00903	52.0
K00901	1096.0
K13785	0.0
K00908	0.0
K11149	0.0
K01053	0.0
K01051	33.0
K01057	84.0
K01056	2168.0
K01055	0.0
K01054	0.0
K01058	0.0
K02500	2158.0
K02501	2128.0
K02502	1673.0
K02503	2092.0
K02504	0.0
K02505	0.0
K02506	0.0
K02507	0.0
K02508	0.0
K02509	1.0
K00291	0.0
K13410	0.0
K13148	0.0
K13419	0.0
K05825	0.0
K03106	2168.0
K03105	0.0
K03101	2393.0
K03100	4421.0
K12541	0.0
K12540	0.0
K12543	0.0
K12542	0.0
K12545	0.0
K12544	0.0
K12547	0.0
K12546	0.0
K12549	0.0
K06080	0.0
K11018	0.0
K11019	0.0
K11016	0.0
K11017	0.0
K11014	0.0
K11015	0.0
K11012	0.0
K11013	0.0
K11010	0.0
K11011	0.0
K06333	540.0
K06880	0.0
K06883	0.0
K06882	0.0
K09857	76.0
K06884	0.0
K06887	0.0
K06886	1.0
K06889	2826.0
K10942	0.0
K09859	0.0
K09858	76.0
K10947	2849.0
K10946	0.0
K10945	0.0
K10944	0.0
K13284	0.0
K00483	0.0
K00481	0.0
K00480	0.0
K00486	0.0
K00485	0.0
K00484	0.0
K09901	0.0
K10929	0.0
K07684	0.0
K07685	0.0
K07686	0.0
K07687	0.0
K07681	0.0
K07688	0.0
K07689	0.0
K10928	0.0
K04018	0.0
K04019	2.0
K04014	60.0
K04015	121.0
K04016	0.0
K04017	0.0
K04013	30.0
K07060	0.0
K07061	0.0
K07062	2.0
K07063	0.0
K07064	0.0
K07065	0.0
K07066	178.0
K07067	3.0
K07068	0.0
K07069	233.0
K01121	0.0
K13629	0.0
K13628	1.0
K13623	0.0
K13622	0.0
K13620	0.0
K13626	302.0
K08586	0.0
K08587	0.0
K01428	166.0
K01429	166.0
K01422	333.0
K01423	0.0
K01420	1070.0
K01421	1293.0
K01426	370.0
K01427	0.0
K01424	1746.0
K01425	385.0
K08068	0.0
K07538	0.0
K13086	0.0
K13085	0.0
K07287	0.0
K07824	0.0
K07682	0.0
K02722	0.0
K12978	0.0
K12979	0.0
K12972	0.0
K12973	0.0
K12974	0.0
K12975	0.0
K12976	0.0
K07821	0.0
K07683	0.0
K14750	0.0
K14751	0.0
K14953	0.0
K12288	0.0
K12289	0.0
K12282	0.0
K12283	0.0
K12280	0.0
K12281	0.0
K12286	0.0
K12287	0.0
K12284	0.0
K12285	0.0
K11957	0.0
K11956	0.0
K11955	0.0
K11954	0.0
K11953	0.0
K11952	0.0
K11951	0.0
K11950	0.0
K11959	0.0
K11958	0.0
K13889	1.0
K13888	76.0
K11963	0.0
K07217	15.0
K07216	1097.0
K07215	0.0
K07214	179.0
K07213	119.0
K07212	0.0
K07219	111.0
K07218	0.0
K12150	0.0
K08689	0.0
K08688	0.0
K00402	0.0
K00401	0.0
K11994	0.0
K00152	0.0
K01043	9.0
K00154	0.0
K00157	0.0
K00156	333.0
K10533	0.0
K10530	4.0
K10531	0.0
K10536	397.0
K10537	3.0
K10535	0.0
K10538	0.0
K10539	3.0
K00073	19.0
K13934	0.0
K00076	190.0
K00077	883.0
K00074	1759.0
K00075	2159.0
K00078	0.0
K00079	0.0
K02290	0.0
K02563	2236.0
K02292	0.0
K08966	0.0
K02294	0.0
K08278	0.0
K08279	0.0
K08274	0.0
K08275	0.0
K08276	0.0
K08277	0.0
K00298	0.0
K00299	0.0
K00296	0.0
K00297	1052.0
K00294	0.0
K00292	0.0
K00293	0.0
K00290	995.0
K07757	0.0
K12089	0.0
K01210	73.0
K01213	0.0
K01212	191.0
K01215	4.0
K01214	0.0
K01217	0.0
K01216	0.0
K01219	0.0
K01218	170.0
K02749	0.0
K02746	1022.0
K02747	1019.0
K02744	2756.0
K02745	1022.0
K02742	0.0
K00924	1.0
K00925	2409.0
K00926	1075.0
K00927	2168.0
K00928	3038.0
K00929	928.0
K12085	0.0
K02298	0.0
K02299	0.0
K02568	30.0
K02569	76.0
K02562	0.0
K02291	0.0
K02560	0.0
K02293	0.0
K02566	58.0
K02567	106.0
K02564	2456.0
K02297	0.0
K03169	3359.0
K03168	2153.0
K03163	0.0
K03162	0.0
K03167	0.0
K03166	0.0
K11038	0.0
K11039	0.0
K11030	0.0
K11031	0.0
K11032	0.0
K11033	0.0
K11034	0.0
K11035	0.0
K11036	0.0
K11037	0.0
K02546	0.0
K07668	9.0
K07669	0.0
K07666	0.0
K07667	1862.0
K07664	0.0
K07665	376.0
K07662	0.0
K07663	0.0
K07660	0.0
K07661	0.0
K03927	671.0
K07008	0.0
K07009	1075.0
K07002	0.0
K07003	1441.0
K07000	0.0
K07001	783.0
K07006	6.0
K07007	2876.0
K07004	0.0
K07005	2155.0
K03921	0.0
K02956	2164.0
K09725	0.0
K09181	6.0
K08599	0.0
K08598	0.0
K08591	2660.0
K08590	391.0
K01156	5.0
K01154	3787.0
K01407	0.0
K01400	0.0
K01153	2729.0
K01150	0.0
K01151	2082.0
K01408	0.0
K01409	2170.0
K01158	0.0
K01159	520.0
K05523	0.0
K05522	0.0
K05521	404.0
K05520	449.0
K05527	0.0
K05526	0.0
K05525	0.0
K05524	3.0
K05529	0.0
K14518	0.0
K14519	1.0
K05949	0.0
K01754	827.0
K05942	0.0
K01027	0.0
K02171	0.0
K02170	0.0
K02173	12.0
K02172	0.0
K01751	288.0
K06416	126.0
K06417	0.0
K06414	0.0
K06947	0.0
K03379	0.0
K03808	1.0
K03809	5.0
K03806	0.0
K06412	845.0
K03804	0.0
K12296	1.0
K03802	1.0
K03803	367.0
K06413	73.0
K10808	0.0
K06411	580.0
K01028	25.0
K01029	356.0
K11931	0.0
K11930	0.0
K11933	0.0
K11932	0.0
K11935	0.0
K11934	1.0
K11937	0.0
K11936	0.0
K11939	0.0
K11938	0.0
K10800	0.0
K06419	0.0
K11929	0.0
K07271	1832.0
K07270	0.0
K07273	327.0
K07272	0.0
K07275	0.0
K07274	0.0
K07277	449.0
K07276	0.0
K07279	0.0
K07278	76.0
K10623	0.0
K02481	491.0
K11520	0.0
K02480	0.0
K08170	0.0
K02485	0.0
K02484	529.0
K02487	0.0
K08600	3492.0
K08603	0.0
K08602	1256.0
K08605	0.0
K08604	0.0
K09956	0.0
K09957	0.0
K09954	1.0
K09955	938.0
K09952	30.0
K09953	0.0
K09950	0.0
K09951	499.0
K09958	0.0
K09959	0.0
K07495	4.0
K07494	3.0
K07497	894.0
K07496	328.0
K07491	2180.0
K07490	0.0
K07493	0.0
K07492	0.0
K07499	0.0
K07498	0.0
K11209	0.0
K11208	0.0
K11204	0.0
K11203	8.0
K11202	11.0
K11201	0.0
K11200	0.0
K00058	4141.0
K00059	3353.0
K00728	0.0
K00729	0.0
K00055	2.0
K00057	2241.0
K00050	248.0
K00051	0.0
K00720	0.0
K00721	414.0
K14424	0.0
K06033	0.0
K14189	0.0
K14188	6.0
K06364	0.0
K14187	0.0
K01239	277.0
K01238	14.0
K01897	1210.0
K01232	883.0
K01895	207.0
K01230	0.0
K01893	2203.0
K01236	0.0
K01235	11.0
K01890	2168.0
K02768	48.0
K02769	37.0
K02760	2963.0
K02761	2717.0
K02763	0.0
K02764	0.0
K02765	1147.0
K00948	2595.0
K00949	873.0
K00942	2414.0
K00943	1455.0
K00940	433.0
K00941	4147.0
K00946	816.0
K00947	0.0
K00944	0.0
K00945	4738.0
K01097	0.0
K01096	0.0
K01095	154.0
K01093	76.0
K01092	629.0
K01091	3917.0
K01090	2520.0
K03499	4480.0
K03498	3955.0
K03491	89.0
K03490	161.0
K03493	0.0
K03492	5.0
K03495	2207.0
K03497	5770.0
K03496	6268.0
K02817	0.0
K02814	2.0
K02815	2.0
K02810	384.0
K02548	858.0
K02549	1.0
K02818	0.0
K02819	191.0
K03637	1196.0
K03636	1.0
K03147	2001.0
K03146	0.0
K08851	0.0
K06518	1197.0
K09729	77.0
K06048	0.0
K06045	1.0
K06044	0.0
K09727	0.0
K09726	0.0
K06041	1305.0
K09720	0.0
K09723	0.0
K06042	521.0
K09897	0.0
K09896	0.0
K09895	0.0
K09894	0.0
K09893	0.0
K09892	0.0
K09891	0.0
K09890	0.0
K09899	0.0
K09898	0.0
K03622	0.0
K07648	0.0
K07649	0.0
K07398	0.0
K07399	0.0
K11056	0.0
K11057	0.0
K11054	0.0
K11055	0.0
K07640	0.0
K07393	11.0
K07390	1.0
K07391	1217.0
K07644	0.0
K07645	0.0
K07646	2240.0
K07647	0.0
K10896	0.0
K07024	14418.0
K07025	3977.0
K07026	0.0
K07027	1030.0
K07020	0.0
K07021	1.0
K07022	0.0
K07023	1937.0
K07028	0.0
K07029	2861.0
K10094	0.0
K01390	0.0
K01392	0.0
K01399	0.0
K02673	0.0
K05893	0.0
K05897	0.0
K05896	1718.0
K05895	329.0
K05899	0.0
K05898	0.0
K00555	0.0
K00554	1709.0
K00557	0.0
K00556	442.0
K00551	0.0
K00559	0.0
K00558	2153.0
K01170	0.0
K01173	48.0
K01174	0.0
K01175	1.0
K01176	27.0
K01178	1.0
K01179	638.0
K14578	0.0
K14579	0.0
K08951	0.0
K08950	0.0
K08953	0.0
K03828	1.0
K03829	0.0
K03820	443.0
K03821	0.0
K03822	0.0
K03823	844.0
K03824	0.0
K03825	8.0
K03826	2260.0
K03827	458.0
K12248	0.0
K12246	0.0
K12247	0.0
K12242	0.0
K12243	0.0
K12240	0.0
K12241	0.0
K11919	0.0
K11918	0.0
K11913	0.0
K11912	0.0
K11911	0.0
K11910	76.0
K11917	0.0
K11916	76.0
K11915	76.0
K11914	76.0
K12068	0.0
K12069	0.0
K12062	0.0
K12063	0.0
K12060	0.0
K12061	0.0
K12066	0.0
K12067	0.0
K12064	0.0
K12065	0.0
K07259	331.0
K07258	2281.0
K07253	0.0
K07251	0.0
K07250	167.0
K07257	76.0
K07256	0.0
K07255	0.0
K07254	0.0
K05372	0.0
K05373	0.0
K05370	0.0
K05371	0.0
K05374	0.0
K05375	0.0
K09970	0.0
K09971	0.0
K09972	0.0
K09973	6.0
K09974	18.0
K09975	0.0
K09976	934.0
K09978	0.0
K09979	357.0
K11261	314.0
K11260	0.0
K11263	4.0
K11264	0.0
K10793	29.0
K10796	29.0
K10797	183.0
K10794	0.0
K10795	29.0
K00700	2346.0
K00701	0.0
K10798	0.0
K00703	2361.0
K00705	2052.0
K09828	0.0
K10133	0.0
K13053	0.0
K03192	1.0
K00964	0.0
K00965	1666.0
K00966	43.0
K00960	0.0
K00961	0.0
K00962	2159.0
K00963	222.0
K00969	2118.0
K12681	0.0
K02703	0.0
K08364	0.0
K08365	0.0
K02706	0.0
K08363	0.0
K08361	0.0
K02708	0.0
K02709	0.0
K08368	80.0
K08369	80.0
K01615	48.0
K01617	0.0
K01616	0.0
K01611	98.0
K01610	1093.0
K01613	685.0
K01612	0.0
K01619	2658.0
K01618	0.0
K02834	2092.0
K02835	2168.0
K05281	0.0
K03619	0.0
K03618	0.0
K03617	2127.0
K03616	154.0
K03615	2122.0
K03614	1813.0
K03613	2120.0
K03612	2043.0
K03611	0.0
K03610	856.0
K09705	76.0
K09704	349.0
K09701	1.0
K09700	72.0
K09709	0.0
K06391	55.0
K06390	751.0
K06393	744.0
K06392	590.0
K06395	53.0
K06394	424.0
K06397	434.0
K06396	441.0
K06399	533.0
K06398	823.0
K06435	0.0
K11078	0.0
K11079	0.0
K11074	0.0
K11075	0.0
K11076	0.0
K11077	0.0
K11070	1604.0
K11071	1608.0
K11072	921.0
K11073	0.0
K06935	0.0
K06934	24.0
K06937	76.0
K06936	5.0
K06931	0.0
K06930	0.0
K06933	0.0
K06932	0.0
K06939	0.0
K06938	0.0
K13381	0.0
K05916	1.0
K05917	0.0
K05914	0.0
K05915	0.0
K05912	0.0
K05913	0.0
K05910	4.0
K05911	0.0
K05918	0.0
K05919	719.0
K00392	0.0
K00390	19.0
K00397	0.0
K00395	76.0
K00394	455.0
K01884	0.0
K00399	0.0
K01886	1262.0
K01376	4.0
K01372	504.0
K09149	0.0
K09148	0.0
K01225	1.0
K09145	161.0
K09144	161.0
K09147	0.0
K09146	0.0
K09141	76.0
K09140	0.0
K09143	0.0
K09142	0.0
K05709	0.0
K05708	0.0
K05879	189.0
K05878	189.0
K05875	0.0
K05874	0.0
K05877	0.0
K05876	0.0
K05873	76.0
K00579	0.0
K00578	0.0
K00577	0.0
K00575	697.0
K00574	274.0
K00573	76.0
K00571	849.0
K00570	0.0
K01118	189.0
K01119	94.0
K01157	0.0
K01112	0.0
K01113	1.0
K04477	596.0
K01114	0.0
K01115	0.0
K08087	0.0
K01315	0.0
K08085	0.0
K08084	0.0
K08083	0.0
K08082	0.0
K08081	0.0
K08080	0.0
K01152	9.0
K01401	0.0
K09826	0.0
K06344	0.0
K06345	0.0
K09822	0.0
K06343	0.0
K10938	0.0
K06341	0.0
K10934	0.0
K10935	0.0
K10932	0.0
K11052	0.0
K10930	0.0
K06349	0.0
K11053	0.0
K10754	0.0
K01755	1394.0
K10200	201.0
K02132	0.0
K02137	0.0
K03840	0.0
K03841	76.0
K13028	0.0
K13799	0.0
K13798	0.0
K13795	0.0
K13794	0.0
K13021	0.0
K13792	0.0
K13791	0.0
K13790	0.0
K12268	18.0
K12269	848.0
K12262	0.0
K12263	0.0
K12264	0.0
K12265	0.0
K12266	0.0
K12267	1430.0
K01757	0.0
K12237	0.0
K13243	0.0
K13245	0.0
K13244	0.0
K13246	0.0
K03264	0.0
K03265	0.0
K03263	0.0
K03268	0.0
K03269	373.0
K12415	0.0
K10211	0.0
K09918	0.0
K09919	0.0
K06720	0.0
K09913	0.0
K09910	0.0
K09911	0.0
K09916	0.0
K09917	0.0
K06726	205.0
K09915	1.0
K11535	0.0
K11534	3.0
K11537	58.0
K11531	0.0
K11533	2.0
K11532	0.0
K11249	127.0
K11539	0.0
K00762	2446.0
K00763	1742.0
K00760	2158.0
K00761	2165.0
K00766	1024.0
K00767	1912.0
K00764	3433.0
K00765	2125.0
K00768	813.0
K00769	0.0
K11059	0.0
K00186	0.0
K00187	0.0
K00184	181.0
K00185	136.0
K00183	123.0
K00180	622.0
K00188	0.0
K00189	0.0
K10110	899.0
K10111	0.0
K10112	1904.0
K10113	0.0
K10114	0.0
K10115	0.0
K10116	0.0
K10117	1288.0
K10118	1427.0
K10119	1453.0
K04641	72.0
K04643	0.0
K04642	0.0
K13282	1.0
K00988	0.0
K00989	83.0
K00986	30.0
K00984	161.0
K00985	0.0
K00982	2.0
K00983	438.0
K00980	1025.0
K00981	2250.0
K01585	449.0
K01584	0.0
K01586	1857.0
K13498	0.0
K01580	407.0
K01583	865.0
K01582	139.0
K13497	315.0
K01589	56.0
K01588	2088.0
K14941	0.0
K08347	0.0
K08348	0.0
K02720	0.0
K14949	0.0
K02723	0.0
K03459	0.0
K03458	1660.0
K03455	486.0
K03457	24.0
K03451	879.0
K03981	0.0
K03980	189.0
K02614	991.0
K01639	582.0
K01638	0.0
K01637	0.0
K01636	11.0
K01635	4.0
K01634	0.0
K01633	380.0
K01632	3.0
K01631	0.0
K01630	79.0
K02615	0.0
K02588	68.0
K02589	181.0
K02858	76.0
K02859	4.0
K14051	0.0
K14053	0.0
K14052	0.0
K02852	0.0
K02853	0.0
K02850	0.0
K02851	0.0
K14059	29.0
K14058	0.0
K02586	12.0
K02587	12.0
K03679	0.0
K03671	3356.0
K03670	1.0
K03673	0.0
K03672	0.0
K03675	0.0
K03674	0.0
K03677	0.0
K03676	72.0
K09761	2122.0
K09760	465.0
K09763	0.0
K09762	1710.0
K09765	859.0
K09764	82.0
K09767	42.0
K06006	0.0
K09769	105.0
K09768	330.0
K10353	0.0
K03187	166.0
K03186	654.0
K03185	0.0
K03184	0.0
K03183	1305.0
K03182	627.0
K03181	0.0
K03189	166.0
K03188	166.0
K02715	0.0
K12455	0.0
K12454	0.0
K12453	0.0
K12452	30.0
K12451	0.0
K07358	0.0
K07356	0.0
K07357	0.0
K07354	0.0
K07355	0.0
K07352	0.0
K07353	0.0
K07350	0.0
K07351	0.0
K06919	172.0
K06918	0.0
K06917	73.0
K06916	0.0
K06915	520.0
K06914	0.0
K06913	0.0
K06912	0.0
K06911	527.0
K06910	269.0
K08986	0.0
K08987	6.0
K08984	1.0
K08985	0.0
K08982	294.0
K08983	0.0
K08980	0.0
K08981	36.0
K08988	0.0
K08989	0.0
K02252	0.0
K05934	794.0
K05936	795.0
K05937	0.0
K02253	0.0
K05939	1.0
K00378	1398.0
K00375	1699.0
K00374	152.0
K00376	0.0
K00371	76.0
K00370	76.0
K00373	76.0
K00372	0.0
K01358	2527.0
K09166	0.0
K09165	0.0
K09164	0.0
K09163	211.0
K09162	0.0
K09161	0.0
K09160	0.0
K01354	3.0
K01355	0.0
K01356	1890.0
K05601	0.0
K05851	0.0
K03807	0.0
K05606	161.0
K02927	0.0
K05974	0.0
K03805	0.0
K05976	0.0
K00519	0.0
K00518	0.0
K03800	384.0
K00511	0.0
K00510	0.0
K03801	372.0
K00515	0.0
K00514	0.0
K00517	0.0
K05971	0.0
K03154	754.0
K11147	0.0
K05581	0.0
K05580	0.0
K05583	0.0
K05582	0.0
K05585	0.0
K05584	0.0
K05587	0.0
K05586	0.0
K05589	76.0
K03150	2374.0
K03623	0.0
K03152	2244.0
K14200	0.0
K14201	0.0
K14202	0.0
K03621	1307.0
K14204	0.0
K14205	6.0
K01134	161.0
K01135	14.0
K01136	1.0
K01137	0.0
K01130	187.0
K01132	0.0
K01133	194.0
K01138	440.0
K01139	173.0
K02113	2105.0
K02112	3259.0
K02111	2947.0
K02446	149.0
K02117	1017.0
K02116	237.0
K02115	3259.0
K02114	3258.0
K02119	619.0
K02118	1294.0
K02448	0.0
K01036	2.0
K03212	0.0
K13007	0.0
K13006	0.0
K13005	0.0
K13004	163.0
K13001	0.0
K06404	697.0
K01032	0.0
K06951	76.0
K03862	0.0
K03863	0.0
K06406	823.0
K06957	0.0
K05020	19.0
K06400	741.0
K06403	695.0
K06954	0.0
K10814	0.0
K10817	0.0
K10816	0.0
K07136	0.0
K03242	0.0
K03243	0.0
K12202	0.0
K12203	0.0
K12206	0.0
K12207	0.0
K12204	0.0
K12205	0.0
K12208	0.0
K12209	0.0
K13919	162.0
K13918	0.0
K06214	0.0
K06215	843.0
K09936	508.0
K06217	2163.0
K09930	1.0
K09931	0.0
K09932	0.0
K06213	1779.0
K09938	0.0
K09939	376.0
K11517	0.0
K06337	0.0
K13301	0.0
K00748	364.0
K00745	0.0
K00743	0.0
K07165	0.0
K07164	480.0
K07167	0.0
K07166	1633.0
K07161	0.0
K07160	54.0
K07163	0.0
K07162	2.0
K07169	0.0
K07168	0.0
K06336	0.0
K01839	816.0
K01838	132.0
K01835	95.0
K01834	6204.0
K01837	0.0
K01830	0.0
K00608	0.0
K02632	0.0
K02630	0.0
K02631	0.0
K08322	29.0
K08323	78.0
K08320	0.0
K08321	4.0
K08326	0.0
K08324	0.0
K08325	59.0
K01659	9.0
K01658	1024.0
K02637	0.0
K01653	1399.0
K01652	2210.0
K01655	0.0
K01654	677.0
K01657	1101.0
K02874	2167.0
K02875	0.0
K02876	2163.0
K02877	0.0
K02871	2154.0
K02873	0.0
K02878	2168.0
K02879	1320.0
K14070	0.0
K09749	750.0
K09748	2158.0
K06023	3366.0
K09742	0.0
K09741	0.0
K09740	3.0
K09747	1018.0
K09746	0.0
K09745	0.0
K06024	1713.0
K03477	0.0
K03476	171.0
K03475	368.0
K03474	373.0
K03473	373.0
K03472	0.0
K03471	931.0
K03470	2145.0
K03478	1009.0
K02304	1103.0
K02305	0.0
K02302	316.0
K02303	0.0
K02300	0.0
K02301	1.0
K03653	0.0
K03652	82.0
K03651	0.0
K03650	1360.0
K03657	3875.0
K03656	0.0
K03655	3776.0
K03654	1564.0
K03658	161.0
K12439	0.0
K12431	0.0
K12430	0.0
K12433	0.0
K12432	0.0
K12435	0.0
K12434	0.0
K12437	0.0
K12436	0.0
K06979	72.0
K06978	270.0
K06971	229.0
K06970	6.0
K06973	1214.0
K06972	822.0
K06975	473.0
K06974	0.0
K06977	0.0
K06976	306.0
K07082	1898.0
K07083	433.0
K07080	484.0
K07081	115.0
K07086	0.0
K07087	0.0
K07084	27.0
K07085	748.0
K07088	2563.0
K07089	1367.0
K01317	0.0
K11162	0.0
K11163	0.0
K11161	0.0
K11168	0.0
K00356	3.0
K00355	0.0
K00354	0.0
K00353	0.0
K00351	364.0
K00350	364.0
K05952	0.0
K05953	0.0
K05951	0.0
K05956	0.0
K05957	0.0
K00358	9.0
K00689	0.0
K00688	2841.0
K00681	1098.0
K00680	1004.0
K00683	0.0
K00685	1.0
K00684	76.0
K00687	0.0
K00686	0.0
K05831	0.0
K05830	0.0
K05833	1156.0
K05832	854.0
K05834	0.0
K05837	1242.0
K05836	0.0
K05839	0.0
K05838	2.0
K07677	0.0
K00533	587.0
K00532	1.0
K00531	0.0
K00530	0.0
K00537	2869.0
K00536	0.0
K00535	0.0
K00534	76.0
K00539	0.0
K00538	0.0
K11029	0.0
K14260	346.0
K14261	76.0
K14266	0.0
K14267	0.0
K14268	0.0
K14269	0.0
K01337	0.0
K01338	2234.0
K02683	0.0
K02682	0.0
K02681	0.0
K02680	0.0
K02687	1196.0
K02686	0.0
K02685	0.0
K02689	0.0
K02688	78.0
K00824	1039.0
K00827	0.0
K00826	2156.0
K00821	2045.0
K00820	2397.0
K00823	5.0
K00822	0.0
K00829	0.0
K00828	0.0
K01488	247.0
K01489	1351.0
K01484	0.0
K01485	1018.0
K01486	1743.0
K01487	226.0
K01480	916.0
K01481	0.0
K01482	30.0
K01483	0.0
K02469	2952.0
K02468	0.0
K02466	0.0
K02465	0.0
K02464	0.0
K02463	0.0
K02462	0.0
K02461	0.0
K02460	0.0
K08969	7.0
K13061	0.0
K13060	0.0
K13063	0.0
K13062	0.0
K13069	0.0
K08964	0.0
K06363	0.0
K03079	186.0
K06342	0.0
K03078	0.0
K13289	0.0
K13288	2.0
K13285	0.0
K13287	0.0
K13286	0.0
K13281	74.0
K13280	468.0
K13283	0.0
K00054	5.0
K04496	0.0
K05369	0.0
K05368	0.0
K03228	0.0
K03229	0.0
K00052	1202.0
K03222	0.0
K03223	0.0
K03220	0.0
K03221	0.0
K03226	0.0
K03227	0.0
K03224	0.0
K03225	0.0
K09482	0.0
K09483	0.0
K13836	0.0
K12228	0.0
K05360	0.0
K12224	0.0
K12225	0.0
K12226	0.0
K12227	0.0
K12220	0.0
K05363	1702.0
K12222	0.0
K12223	0.0
K08681	812.0
K08680	72.0
K08683	0.0
K08682	0.0
K08685	0.0
K08684	0.0
K08687	0.0
K08686	0.0
K11755	1431.0
K11754	4864.0
K11751	0.0
K11750	0.0
K11753	4227.0
K11752	3117.0
K02407	583.0
K13938	0.0
K13936	0.0
K13935	0.0
K02406	1602.0
K13933	0.0
K13932	0.0
K13931	0.0
K13930	0.0
K12088	0.0
K12081	0.0
K12082	0.0
K12083	0.0
K12084	0.0
K12086	0.0
K12087	0.0
K09611	0.0
K09612	0.0
K04940	0.0
K10085	0.0
K05394	0.0
K05395	0.0
K06340	0.0
K13043	55.0
K07149	566.0
K07148	332.0
K07147	1.0
K07146	73.0
K07145	1.0
K07144	0.0
K07143	0.0
K07142	0.0
K07141	1190.0
K07140	0.0
K10156	0.0
K10150	0.0
K10620	0.0
K10621	0.0
K14028	0.0
K14029	0.0
K01817	984.0
K01816	76.0
K01815	705.0
K01814	2156.0
K01813	359.0
K01812	1073.0
K01811	1551.0
K01810	2169.0
K01819	5.0
K01818	224.0
K14580	0.0
K05379	0.0
K08304	76.0
K08305	76.0
K08306	76.0
K08307	449.0
K08300	78.0
K08301	1069.0
K08302	186.0
K08303	4105.0
K08308	0.0
K08309	34.0
K14671	0.0
K14670	0.0
K14673	0.0
K14672	0.0
K01673	115.0
K01672	0.0
K01671	0.0
K01677	928.0
K01676	373.0
K01674	0.0
K01679	930.0
K01678	914.0
K02899	2235.0
K02896	0.0
K02897	465.0
K02895	2166.0
K02892	2168.0
K02890	2168.0
K10811	0.0
K02096	0.0
K02097	0.0
K02094	0.0
K02095	0.0
K02092	0.0
K02093	0.0
K02099	1033.0
K03411	672.0
K03410	677.0
K03413	893.0
K03412	398.0
K03415	545.0
K03414	76.0
K03417	0.0
K03416	0.0
K03418	0.0
K05376	0.0
K02320	0.0
K02322	0.0
K02323	0.0
K05377	0.0
K13542	1097.0
K13543	0.0
K13540	0.0
K13541	0.0
K12145	0.0
K12144	0.0
K12147	0.0
K12410	2198.0
K12141	442.0
K12140	442.0
K12143	30.0
K12142	0.0
K12149	0.0
K12148	0.0
K07312	0.0
K07313	92.0
K07310	30.0
K07311	0.0
K07316	6.0
K07317	0.0
K07314	0.0
K07315	79.0
K07318	9.0
K07319	234.0
K03936	0.0
K03425	0.0
K03426	1906.0
K03427	3080.0
K03420	0.0
K03421	0.0
K03422	0.0
K03423	0.0
K03756	0.0
K03757	0.0
K03206	0.0
K03755	0.0
K11144	1000.0
K11145	1681.0
K05972	0.0
K05973	0.0
K03752	86.0
K05978	0.0
K05979	0.0
K03753	98.0
K00331	374.0
K00330	374.0
K00333	1.0
K00332	1.0
K00335	792.0
K00334	834.0
K00337	449.0
K00336	1413.0
K00339	374.0
K00338	365.0
K03751	0.0
K06953	0.0
K06952	1.0
K06407	823.0
K06950	4263.0
K10819	849.0
K06956	81.0
K06955	0.0
K06402	20.0
K10815	0.0
K06959	2033.0
K06958	1773.0
K06409	1760.0
K06408	542.0
K09129	0.0
K09128	112.0
K09123	111.0
K09122	0.0
K09121	573.0
K09120	0.0
K09127	0.0
K09126	80.0
K09125	151.0
K09124	0.0
K01233	0.0
K05819	0.0
K05818	0.0
K01896	0.0
K05813	718.0
K05812	0.0
K05811	0.0
K05810	1694.0
K05817	0.0
K05816	0.0
K05815	198.0
K05814	44.0
K01894	1.0
K01892	2241.0
K01234	1095.0
K01144	537.0
K01146	0.0
K01141	0.0
K01416	0.0
K11434	0.0
K01415	0.0
K06354	0.0
K01414	1.0
K09836	0.0
K01318	0.0
K01319	0.0
K01312	0.0
K06350	0.0
K02669	1429.0
K02668	0.0
K02665	0.0
K02664	0.0
K02667	0.0
K02666	0.0
K02661	0.0
K02660	0.0
K02663	1.0
K02662	65.0
K00809	0.0
K00808	0.0
K00806	2164.0
K00805	1584.0
K00804	0.0
K00803	19.0
K00802	0.0
K00801	0.0
K00800	2071.0
K10921	0.0
K02409	560.0
K02408	753.0
K02401	461.0
K02400	748.0
K02403	0.0
K02402	0.0
K02405	753.0
K05364	743.0
K05367	130.0
K05366	4193.0
K10210	0.0
K10216	0.0
K13049	162.0
K13048	0.0
K13739	0.0
K10215	0.0
K06122	0.0
K13735	0.0
K13734	0.0
K13041	0.0
K13040	0.0
K13731	0.0
K13730	0.0
K13733	0.0
K13732	0.0
K04516	373.0
K03204	0.0
K03205	2685.0
K03207	0.0
K03200	0.0
K03201	0.0
K03202	0.0
K03203	0.0
K03208	0.0
K03758	140.0
K03759	0.0
K09469	0.0
K09461	0.0
K06204	151.0
K00178	0.0
K13950	0.0
K13953	1.0
K13955	0.0
K13954	480.0
K10920	0.0
K06324	0.0
K11777	161.0
K11779	0.0
K11778	0.0
K06325	0.0
K12600	0.0
K07432	0.0
K07430	0.0
K06326	0.0
K07128	0.0
K07121	0.0
K07120	72.0
K07123	0.0
K07122	0.0
K07125	0.0
K07124	1099.0
K07127	0.0
K07126	423.0
K01870	2168.0
K01873	2329.0
K01872	2157.0
K01875	2240.0
K01874	2344.0
K01876	2256.0
K01879	112.0
K01878	112.0
K06321	0.0
K00476	0.0
K00477	0.0
K00474	0.0
K00472	0.0
K00470	0.0
K00471	0.0
K00478	0.0
K00479	0.0
K04775	0.0
K04774	0.0
K04777	0.0
K04776	0.0
K04771	0.0
K04770	0.0
K04773	510.0
K04772	0.0
K04779	0.0
K04778	0.0
K14657	0.0
K14656	0.0
K14654	0.0
K14653	0.0
K14652	3492.0
K14659	0.0
K14658	0.0
K14386	0.0
K09926	0.0
K01699	0.0
K01698	285.0
K01695	1109.0
K01697	2.0
K01696	1186.0
K01690	0.0
K01693	1785.0
K01692	475.0
K07227	0.0
K03439	2058.0
K03438	2768.0
K13380	0.0
K03928	86.0
K03925	1712.0
K03924	979.0
K03431	1947.0
K03926	76.0
K03437	2061.0
K03436	2878.0
K03435	0.0
K03434	0.0
K02348	202.0
K02342	1011.0
K02343	2022.0
K02340	1305.0
K02341	2164.0
K02346	2216.0
K02347	1.0
K02344	0.0
K02345	0.0
K03697	31.0
K03696	1210.0
K03695	2235.0
K03694	76.0
K03693	4.0
K03692	0.0
K03690	0.0
K03699	1747.0
K03698	1727.0
K13566	0.0
K12164	0.0
K07338	0.0
K07339	210.0
K07334	881.0
K07335	861.0
K07336	0.0
K07337	0.0
K07330	0.0
K07331	0.0
K07332	0.0
K07333	0.0
K09695	0.0
K09694	0.0
K09697	301.0
K09696	301.0
K09691	1070.0
K09690	1616.0
K09693	72.0
K09692	1032.0
K09699	0.0
K09698	78.0
K07590	6.0
K07591	0.0
K07592	0.0
K05998	0.0
K05999	0.0
K05996	0.0
K05997	0.0
K05994	0.0
K05995	556.0
K05993	288.0
K05991	0.0
K10837	0.0
K00319	0.0
K00318	0.0
K00648	1364.0
K02545	0.0
K00645	1315.0
K00311	0.0
K00646	0.0
K00317	0.0
K00316	0.0
K00643	0.0
K00314	0.0
K02547	211.0
K06429	0.0
K06428	0.0
K06427	0.0
K02812	0.0
K06425	149.0
K06424	0.0
K06423	6.0
K06422	0.0
K06421	5.0
K02813	0.0
K02930	0.0
K03815	0.0
K05612	0.0
K03367	7.0
K03366	1.0
K03812	0.0
K03635	1.0
K03634	76.0
K03631	1306.0
K05969	0.0
K03630	2440.0
K03633	0.0
K03632	0.0
K01998	1754.0
K01999	1760.0
K01992	3438.0
K01993	780.0
K01990	9720.0
K01991	395.0
K01996	1760.0
K01997	1763.0
K01994	72.0
K01995	1787.0
K03148	153.0
K03639	1501.0
K05692	0.0
K03638	1.0
K00869	5.0
K00868	532.0
K00861	0.0
K00860	86.0
K00863	58.0
K00862	0.0
K00865	1504.0
K00864	2144.0
K00867	5.0
K00866	0.0
K01192	1054.0
K01190	5136.0
K01191	1262.0
K01197	74.0
K01194	4.0
K01195	355.0
K01198	564.0
K01199	0.0
K00656	3860.0
K00657	729.0
K00306	0.0
K14591	0.0
K00300	0.0
K00653	0.0
K13715	0.0
K13713	0.0
K00650	0.0
K00651	1705.0
K14596	0.0
K02647	1799.0
K14598	0.0
K02643	0.0
K02642	0.0
K02641	0.0
K02640	0.0
K03594	744.0
K03595	2164.0
K03596	2154.0
K03597	0.0
K03590	446.0
K03591	0.0
K03592	926.0
K03593	439.0
K03598	0.0
K03599	0.0
K01736	2232.0
K01737	472.0
K01734	1305.0
K01735	1985.0
K01732	0.0
K01733	2169.0
K01730	161.0
K01731	0.0
K06049	0.0
K01738	2399.0
K01739	12.0
K11809	0.0
K05343	25.0
K02422	791.0
K02421	461.0
K05340	17.0
K02427	76.0
K05346	10.0
K02425	0.0
K02424	0.0
K05349	4827.0
K02428	470.0
K03770	449.0
K03771	450.0
K03772	53.0
K03773	325.0
K03774	60.0
K03775	373.0
K03776	0.0
K03777	0.0
K03778	892.0
K03779	307.0
K09722	0.0
K08174	0.0
K14114	0.0
K13979	1.0
K13237	0.0
K14440	0.0
K09992	162.0
K09990	0.0
K09991	0.0
K09996	0.0
K09997	0.0
K09994	0.0
K14110	0.0
K09998	0.0
K09999	0.0
K14111	0.0
K14113	0.0
K14449	0.0
K10213	0.0
K14118	0.0
K11711	2.0
K11710	0.0
K11712	31.0
K11717	3306.0
K11719	0.0
K06857	76.0
K10440	1212.0
K10441	1095.0
K07103	0.0
K07102	1.0
K07101	0.0
K07100	0.0
K07107	1540.0
K07106	158.0
K07105	1532.0
K07456	2118.0
K07459	5.0
K07458	15.0
K07109	52.0
K07108	0.0
K10198	0.0
K10199	0.0
K10190	791.0
K10191	0.0
K10192	50.0
K10193	6.0
K10194	32.0
K10195	0.0
K10196	0.0
K10197	0.0
K15013	0.0
K01858	11.0
K15016	0.0
K15017	0.0
K01853	0.0
K01852	0.0
K01851	0.0
K01850	37.0
K01857	0.0
K01856	0.0
K01854	1417.0
K07539	0.0
K08478	0.0
K08479	0.0
K08476	0.0
K08477	0.0
K08475	0.0
K00450	2.0
K00451	0.0
K00452	0.0
K00453	0.0
K00455	0.0
K00456	0.0
K00457	0.0
K00106	0.0
K00459	4.0
K00104	515.0
K00105	0.0
K00102	0.0
K00103	0.0
K00100	3527.0
K00101	0.0
K01509	0.0
K04759	3790.0
K04758	3995.0
K04757	7.0
K01504	0.0
K04755	0.0
K04754	0.0
K04753	0.0
K04752	0.0
K04751	744.0
K01502	0.0
K14631	0.0
K05359	0.0
K14632	0.0
K07536	0.0
K12080	0.0
K02364	0.0
K12369	31.0
K02361	6.0
K02362	0.0
K02363	0.0
K13509	0.0
K13503	0.0
K13500	0.0
K12109	0.0
K12108	0.0
K12101	0.0
K12100	0.0
K12103	0.0
K12102	0.0
K12105	0.0
K12104	0.0
K12107	0.0
K12106	0.0
K11023	0.0
K03014	0.0
K08906	0.0
K08904	0.0
K08900	0.0
K06223	754.0
K06199	874.0
K06198	5.0
K06197	0.0
K06196	414.0
K06194	372.0
K06193	1.0
K06192	76.0
K06191	1.0
K06190	0.0
K11104	488.0
K11105	558.0
K11106	0.0
K11107	0.0
K11102	0.0
K11103	0.0
K07862	52.0
K00666	293.0
K00663	0.0
K00662	242.0
K00661	1264.0
K00660	0.0
K06997	2151.0
K06996	7.0
K06995	76.0
K10852	11.0
K06993	0.0
K06992	0.0
K06991	0.0
K06990	76.0
K11050	0.0
K06999	5.0
K06998	240.0
K05338	0.0
K11051	0.0
K06441	0.0
K06440	0.0
K06443	0.0
K06442	1781.0
K06445	0.0
K06447	0.0
K06446	30.0
K06309	0.0
K05686	0.0
K02655	0.0
K07392	0.0
K00595	1272.0
K00594	0.0
K00596	0.0
K00599	6124.0
K00598	5.0
K02657	0.0
K07642	0.0
K07643	0.0
K07396	76.0
K07397	53.0
K07394	0.0
K07395	0.0
K04102	0.0
K04103	0.0
K04100	0.0
K04101	0.0
K04107	0.0
K04105	0.0
K04108	0.0
K04109	0.0
K07716	0.0
K07717	21.0
K07714	0.0
K07715	0.0
K07712	1.0
K07713	212.0
K07710	0.0
K07711	0.0
K07718	3325.0
K07719	24.0
K00843	0.0
K00842	0.0
K00841	6.0
K00840	0.0
K00847	1454.0
K00846	0.0
K00845	2952.0
K00844	15.0
K00849	2053.0
K00848	584.0
K06302	0.0
K13771	1.0
K13770	0.0
K13772	0.0
K13775	0.0
K13774	0.0
K13777	0.0
K13776	0.0
K13779	0.0
K13778	0.0
K02621	1308.0
K02992	2149.0
K02623	0.0
K08286	0.0
K08281	6.0
K02996	1850.0
K02995	0.0
K02994	2168.0
K02629	0.0
K02628	0.0
K08289	375.0
K08288	0.0
K03578	3.0
K03579	76.0
K03576	1.0
K03577	162.0
K03574	3534.0
K03575	1765.0
K03572	2130.0
K03573	0.0
K03570	2077.0
K03571	759.0
K01710	2829.0
K01711	619.0
K01712	157.0
K01713	2.0
K01714	3156.0
K01715	1447.0
K01716	0.0
K01718	0.0
K01719	363.0
K03081	0.0
K02199	0.0
K02198	106.0
K14170	3378.0
K02193	76.0
K02192	10.0
K02191	2.0
K02190	593.0
K02197	106.0
K02196	0.0
K02195	106.0
K02194	106.0
K03718	370.0
K03719	229.0
K03712	1775.0
K03713	0.0
K03710	2854.0
K03711	1705.0
K03716	567.0
K03717	1.0
K03715	0.0
K07129	0.0
K00045	5.0
K13995	0.0
K13994	0.0
K13991	0.0
K13990	415.0
K13993	576.0
K13992	0.0
K06298	679.0
K06299	0.0
K06294	0.0
K06295	263.0
K06296	300.0
K06297	78.0
K06290	0.0
K06291	0.0
K06292	0.0
K06293	0.0
K12743	0.0
K00248	1499.0
K06426	72.0
K11739	0.0
K11738	0.0
K11733	0.0
K11732	0.0
K11731	0.0
K11737	76.0
K11736	0.0
K11735	0.0
K11734	0.0
K06870	0.0
K06871	3210.0
K06872	621.0
K06873	0.0
K06874	0.0
K06875	0.0
K06876	1.0
K06877	237.0
K06878	2.0
K06879	0.0
K07478	2331.0
K12645	0.0
K07479	0.0
K07473	1765.0
K07472	0.0
K07471	0.0
K07470	0.0
K07477	0.0
K07476	0.0
K07474	88.0
K15038	0.0
K15039	0.0
K15034	0.0
K15036	0.0
K15037	0.0
K08738	0.0
K06420	0.0
K00128	1646.0
K00129	0.0
K00438	0.0
K00432	94.0
K00433	162.0
K00122	0.0
K00123	260.0
K00124	182.0
K00125	0.0
K00126	0.0
K00127	31.0
K08973	0.0
K14348	0.0
K14347	0.0
K14340	0.0
K08972	34.0
K01525	0.0
K01524	1308.0
K01523	58.0
K01521	0.0
K01520	3308.0
K01529	84.0
K08977	0.0
K03969	35.0
K08929	0.0
K02388	828.0
K02389	750.0
K02386	76.0
K02387	753.0
K02384	0.0
K02385	379.0
K02382	0.0
K02380	152.0
K02381	0.0
K05386	0.0
K13524	0.0
K13525	0.0
K13527	2.0
K13520	0.0
K13522	0.0
K13529	76.0
K03385	112.0
K03384	0.0
K03387	392.0
K03386	626.0
K03381	0.0
K03380	0.0
K03383	0.0
K03382	38.0
K03389	468.0
K03388	599.0
K05356	0.0
K12344	54.0
K12343	4.0
K12342	0.0
K12341	0.0
K12340	445.0
K02430	0.0
K12349	0.0
K05351	0.0
K11694	848.0
K11695	0.0
K11690	1641.0
K05352	0.0
K11693	0.0
K08928	0.0
K03433	0.0
K13832	0.0
K03039	0.0
K03432	0.0
K06607	0.0
K06606	11.0
K06605	2.0
K03430	169.0
K06603	23.0
K06602	0.0
K06601	0.0
K06600	0.0
K05358	0.0
K06609	0.0
K06608	29.0
K03923	0.0
K03922	0.0
K11472	0.0
K11473	152.0
K11474	0.0
K11475	0.0
K11476	0.0
K11477	0.0
K00601	0.0
K00600	1312.0
K00603	107.0
K03746	0.0
K00605	733.0
K00604	2168.0
K00607	0.0
K00606	766.0
K00609	2079.0
K03741	311.0
K03740	6.0
K03743	1021.0
K10873	0.0
K03214	0.0
K14068	0.0
K13317	0.0
K06360	0.0
K14069	0.0
K08078	0.0
K09650	0.0
K06361	0.0
K07802	0.0
K07803	151.0
K07800	0.0
K07801	0.0
K07806	0.0
K07807	0.0
K07804	0.0
K07805	0.0
K06362	0.0
K01172	0.0
K10257	0.0
K10255	73.0
K10254	1433.0
K10253	0.0
K10918	0.0
K04128	0.0
K01958	86.0
K01959	0.0
K01956	2927.0
K01957	0.0
K04126	0.0
K04127	0.0
K01952	2165.0
K01953	2394.0
K01950	2204.0
K01951	2332.0
K07730	0.0
K07731	0.0
K07732	0.0
K07733	0.0
K07734	0.0
K07735	7.0
K07736	889.0
K07737	2728.0
K07738	628.0
K07739	30.0
K06365	0.0
K06366	0.0
K06367	0.0
K10910	0.0
K10911	0.0
K04382	0.0
K10775	0.0
K02609	0.0
K02979	0.0
K02978	0.0
K06368	0.0
K02975	0.0
K02974	0.0
K02977	0.0
K02976	0.0
K03558	82.0
K03559	531.0
K03550	2074.0
K03551	2223.0
K03552	0.0
K03553	2346.0
K03554	0.0
K03555	2104.0
K03556	199.0
K03557	0.0
K01778	1481.0
K01779	117.0
K06369	0.0
K01772	31.0
K01770	2077.0
K01771	0.0
K01776	2131.0
K01777	29.0
K01774	0.0
K01775	2330.0
K05385	0.0
K05384	0.0
K05383	0.0
K05382	0.0
K05381	0.0
K08159	848.0
K14153	7.0
K14154	0.0
K14155	2114.0
K08152	0.0
K08156	451.0
K08076	0.0
K12809	0.0
K05297	2.0
K03734	2603.0
K03735	5.0
K03736	5.0
K03737	2156.0
K03731	0.0
K03732	0.0
K03733	1380.0
K03738	76.0
K03739	6.0
K08139	0.0
K06994	4.0
K12660	0.0
K12661	0.0
K07450	0.0
K08719	0.0
K08717	0.0
K08715	0.0
K08714	0.0
K08713	0.0
K08710	0.0
K11311	0.0
K11312	0.0
K00141	0.0
K00146	0.0
K00411	0.0
K00412	0.0
K00145	2400.0
K00148	0.0
K14367	0.0
K14366	0.0
K08954	0.0
K08384	1223.0
K14369	0.0
K14368	0.0
K14091	237.0
K14090	267.0
K14093	0.0
K14092	0.0
K14095	0.0
K14094	0.0
K14097	0.0
K14096	0.0
K14099	0.0
K14098	0.0
K02848	0.0
K01541	0.0
K04712	0.0
K04711	0.0
K01545	0.0
K01547	817.0
K01546	817.0
K01548	807.0
K04719	0.0
K04718	0.0
K02018	2047.0
K02019	1304.0
K02016	1935.0
K02017	77.0
K02014	1379.0
K02015	2780.0
K02012	389.0
K02013	1970.0
K02010	185.0
K02011	383.0
K04515	0.0
K03943	0.0
K03941	0.0
K03940	0.0
K00313	60.0
K04060	0.0
K01608	161.0
K08942	0.0
K08943	0.0
K08940	0.0
K08941	0.0
K08946	0.0
K08947	0.0
K08944	0.0
K08945	0.0
K03059	0.0
K13811	0.0
K13812	0.0
K13815	0.0
K13816	0.0
K13818	0.0
K13819	76.0
K03053	0.0
K03052	0.0
K03055	0.0
K03054	0.0
K03057	0.0
K03056	0.0
K06222	0.0
K11418	0.0
K11410	0.0
K11415	0.0
K00622	0.0
K00621	0.0
K00620	1520.0
K00627	88.0
K00626	2602.0
K00625	2019.0
K00624	0.0
K02805	168.0
K02552	1.0
K02550	0.0
K02556	455.0
K02803	0.0
K02554	0.0
K07280	0.0
K07281	76.0
K07282	1884.0
K07283	0.0
K07284	3285.0
K07285	0.0
K07286	0.0
K08217	623.0
K07288	0.0
K07289	151.0
K07534	0.0
K07535	2.0
K07533	544.0
K07822	0.0
K07823	0.0
K08699	0.0
K00088	2317.0
K00087	203.0
K00086	185.0
K00082	52.0
K10239	0.0
K10238	0.0
K10231	108.0
K10230	0.0
K10233	0.0
K10232	0.0
K10235	0.0
K10234	0.0
K10237	0.0
K10236	0.0
K08353	0.0
K01970	0.0
K01971	119.0
K01972	2505.0
K01973	0.0
K01974	0.0
K01975	87.0
K01976	0.0
K07758	0.0
K05990	0.0
K07752	0.0
K07753	0.0
K07751	0.0
K13786	0.0
K07755	0.0
K07442	78.0
K08352	90.0
K07115	6.0
K07441	0.0
K07634	0.0
K07446	0.0
K07111	0.0
K07444	816.0
K07445	0.0
K00647	16.0
K07449	0.0
K00641	358.0
K00640	2580.0
K01289	0.0
K01282	0.0
K01283	0.0
K01280	0.0
K01281	5.0
K01286	317.0
K01284	746.0
K02954	2163.0
K02952	2168.0
K02950	2154.0
K00155	0.0
K02959	2158.0
K00887	0.0
K00886	2.0
K00885	0.0
K00884	0.0
K00883	24.0
K00882	1515.0
K00881	27.0
K00880	236.0
K00053	1149.0
K14048	0.0
K01026	335.0
K01756	2168.0
K01025	0.0
K01750	57.0
K01023	3.0
K01752	2561.0
K01753	30.0
K14583	0.0
K01758	3.0
K01759	1603.0
K09565	0.0
K09568	0.0
K08173	0.0
K08172	0.0
K02483	248.0
K02482	152.0
K08177	124.0
K08176	0.0
K08175	0.0
K02486	0.0
K02489	0.0
K02488	0.0
K08178	0.0
K14138	8.0
K14136	0.0
K09713	0.0
K09714	0.0
K09715	0.0
K03532	0.0
K03533	0.0
K03530	4981.0
K03531	1868.0
K03536	2209.0
K03537	0.0
K03534	673.0
K03535	0.0
K03538	0.0
K03539	0.0
K14451	0.0
K14450	0.0
K02225	0.0
K02224	1705.0
K02227	800.0
K02226	724.0
K02221	193.0
K14107	0.0
K02229	0.0
K02228	0.0
K14106	0.0
K00441	0.0
K03288	0.0
K03289	0.0
K03284	3115.0
K03285	0.0
K03286	76.0
K03287	627.0
K03280	0.0
K03281	373.0
K03282	972.0
K00440	0.0
K13677	0.0
K12790	0.0
K09639	0.0
K12688	0.0
K12689	0.0
K12686	0.0
K12687	0.0
K12684	0.0
K12685	0.0
K12682	0.0
K12683	0.0
K12680	0.0
K11889	0.0
K08884	1157.0
K11085	601.0
K11084	0.0
K11081	0.0
K11080	0.0
K11083	0.0
K11082	0.0
K11089	0.0
K08777	0.0
K08776	0.0
K06346	1765.0
K06347	0.0
K09824	0.0
K09825	1107.0
K09823	0.0
K09820	77.0
K10939	0.0
K10936	0.0
K10937	0.0
K10933	0.0
K06348	0.0
K09829	0.0
K11337	0.0
K11336	0.0
K11335	0.0
K11334	0.0
K11333	0.0
K11332	0.0
K11331	0.0
K11330	0.0
K00169	348.0
K00164	1.0
K00166	0.0
K00167	0.0
K00161	89.0
K00162	89.0
K00163	0.0
K10689	0.0
K10680	0.0
K10681	0.0
K10682	0.0
K04083	1686.0
K04082	0.0
K04081	0.0
K04080	0.0
K04087	106.0
K04086	1.0
K04085	0.0
K04084	76.0
K04088	106.0
K01569	0.0
K01568	0.0
K01563	0.0
K01561	0.0
K01560	207.0
K01567	6.0
K01565	0.0
K01564	0.0
K02038	2160.0
K02039	2085.0
K02030	5802.0
K02031	3156.0
K02032	3356.0
K02033	3547.0
K02034	3698.0
K02035	6017.0
K02036	2165.0
K02037	2177.0
K05556	0.0
K13658	0.0
K13659	0.0
K13656	0.0
K13657	0.0
K13654	0.0
K13655	30.0
K13652	243.0
K13653	1076.0
K13650	0.0
K13651	0.0
K05555	0.0
K05552	0.0
K02057	1842.0
K05550	0.0
K05551	0.0
K12308	1919.0
K12306	0.0
K03073	2085.0
K03072	97.0
K03071	0.0
K03070	3016.0
K03077	35.0
K03076	3002.0
K03075	1854.0
K03074	110.0
K08965	2.0
K08967	0.0
K08961	87.0
K08963	564.0
K13873	0.0
K13876	0.0
K13874	0.0
K13875	0.0
K06139	0.0
K06138	6.0
K06135	0.0
K06134	0.0
K06137	0.0
K06136	0.0
K06131	3675.0
K06133	798.0
K06132	0.0
K02600	2168.0
K07389	0.0
K07388	0.0
K04747	0.0
K01516	2163.0
K09977	0.0
K07518	0.0
K07519	0.0
K11437	0.0
K07512	0.0
K07516	0.0
K10212	9.0
K10747	0.0
K10217	0.0
K10219	0.0
K10218	0.0
K10748	0.0
K01912	1058.0
K01913	76.0
K01910	103.0
K01911	11.0
K01916	6.0
K01917	0.0
K01914	1993.0
K01915	4902.0
K01918	769.0
K01919	110.0
K07774	0.0
K07775	313.0
K07776	38.0
K07777	309.0
K07770	853.0
K07771	0.0
K07772	0.0
K07773	0.0
K07778	1.0
K01193	1078.0
K04340	0.0
K04341	0.0
K04342	0.0
K04343	0.0
K12986	0.0
K04691	0.0
K02931	1859.0
K02933	2159.0
K02935	2168.0
K02936	0.0
K02939	2168.0
K00205	0.0
K00204	0.0
K00207	0.0
K00206	0.0
K00201	0.0
K00200	0.0
K00203	0.0
K00202	0.0
K00209	0.0
K00208	401.0
K01000	2323.0
K01001	0.0
K01002	1038.0
K01003	0.0
K01004	0.0
K01005	1872.0
K01006	2005.0
K01007	310.0
K01008	1540.0
K10855	0.0
K14115	0.0
K14116	0.0
K14441	2054.0
K14446	2.0
K14447	0.0
K14112	0.0
K14445	1.0
K08195	0.0
K08194	0.0
K14448	0.0
K08196	0.0
K08191	372.0
K14119	0.0
K08193	0.0
K00702	315.0
K10799	0.0
K03518	1654.0
K03519	11.0
K09719	0.0
K10856	0.0
K03516	0.0
K03517	1908.0
K02205	0.0
K02204	0.0
K02203	896.0
K02201	0.0
K02200	0.0
K13714	0.0
K13461	0.0
K12518	0.0
K12519	0.0
K12517	0.0
K12514	0.0
K12515	0.0
K12512	0.0
K12513	0.0
K12510	1069.0
K12511	75.0
K07183	446.0
K07182	0.0
K07181	256.0
K07180	6.0
K07186	0.0
K07185	138.0
K07184	0.0
K09800	76.0
K09801	0.0
K09802	0.0
K09803	115.0
K09804	0.0
K09805	0.0
K09806	1.0
K09807	636.0
K09808	829.0
K09809	2.0
K10912	0.0
K10913	0.0
K10914	190.0
K10915	0.0
K10916	0.0
K10917	0.0
K11358	826.0
K11355	0.0
K11354	0.0
K11357	0.0
K11356	0.0
K04069	5658.0
K04068	2360.0
K04065	76.0
K04064	0.0
K04067	0.0
K04066	2151.0
K04061	482.0
K09716	0.0
K04063	1.0
K04062	0.0
K10006	3.0
K10007	3.0
K10004	0.0
K10005	3.0
K10002	0.0
K10003	0.0
K10000	0.0
K10001	0.0
K09717	0.0
K10008	3.0
K10009	0.0
K02491	0.0
K14588	0.0
K14581	0.0
K13678	854.0
K13679	0.0
K11633	0.0
K13670	0.0
K13671	0.0
K11987	0.0
K11636	0.0
K11634	0.0
K13582	0.0
K13583	0.0
K13580	0.0
K13581	0.0
K13586	0.0
K13587	0.0
K13584	0.0
K13585	0.0
K13588	0.0
K13589	0.0
K02052	61.0
K02053	62.0
K02050	2835.0
K02051	2826.0
K02056	769.0
K05553	0.0
K02054	62.0
K02055	59.0
K02058	481.0
K02059	0.0
K05558	0.0
K05559	0.0
K03895	0.0
K03894	0.0
K03897	0.0
K03896	0.0
K03891	0.0
K03890	0.0
K03893	0.0
K03892	2664.0
K02423	0.0
K05342	0.0
K05341	1.0
K12989	0.0
K12988	0.0
K02420	748.0
K12981	0.0
K12980	0.0
K12983	0.0
K12982	0.0
K12985	0.0
K12984	0.0
K12987	0.0
K02426	373.0
K13854	0.0
K03098	319.0
K13853	78.0
K03095	5.0
K05344	0.0
K03091	3177.0
K03090	8.0
K03093	4.0
K03092	678.0
K06113	3.0
K09632	0.0
K02429	703.0
K06118	0.0
K05716	0.0
K04844	0.0
K11632	0.0
K11630	0.0
K11631	0.0
K11637	0.0
K11635	0.0
K11638	0.0
K11639	0.0
K07572	0.0
K07573	0.0
K07570	82.0
K07571	32.0
K07576	807.0
K07577	0.0
K07574	1680.0
K07575	0.0
K07578	0.0
K07579	0.0
K11189	3125.0
K11184	415.0
K11187	0.0
K11180	76.0
K11181	76.0
K11183	0.0
K10764	0.0
K10763	0.0
K10762	0.0
K01938	2109.0
K01939	2468.0
K01934	1852.0
K01935	330.0
K01937	2234.0
K01930	0.0
K01932	3.0
K01933	2240.0
K07798	0.0
K07799	152.0
K07796	0.0
K07797	0.0
K07794	3.0
K07795	2.0
K07792	0.0
K07793	508.0
K07790	0.0
K07791	6.0
K06379	823.0
K00968	162.0
K06378	966.0
K06377	0.0
K06376	0.0
K06375	0.0
K09814	0.0
K09813	0.0
K06372	0.0
K06371	0.0
K06370	0.0
K01249	0.0
K01246	1490.0
K01247	151.0
K01244	0.0
K01243	2002.0
K08919	0.0
K01241	6.0
K02919	1533.0
K02913	3037.0
K02912	0.0
K02911	2156.0
K02910	0.0
K02917	0.0
K02916	2168.0
K02915	0.0
K02914	2226.0
K00228	0.0
K00227	0.0
K00226	2754.0
K00224	0.0
K00223	0.0
K00222	0.0
K00221	0.0
K00220	0.0
K01798	0.0
K01799	30.0
K01068	0.0
K01069	59.0
K01062	0.0
K01791	1160.0
K01792	1.0
K01061	1.0
K01066	79.0
K01067	2.0
K01796	0.0
K01797	19.0
K05499	208.0
K14468	0.0
K14469	0.0
K14465	0.0
K14466	0.0
K14467	0.0
K10834	0.0
K10833	0.0
K02266	0.0
K03793	0.0
K03790	309.0
K03791	0.0
K03796	0.0
K03797	2892.0
K03794	0.0
K03795	0.0
K03798	4110.0
K03799	92.0
K13448	0.0
K12538	0.0
K12539	0.0
K12530	0.0
K12531	0.0
K12532	0.0
K12533	0.0
K12534	0.0
K12535	0.0
K12536	0.0
K12537	0.0
K03136	0.0
K09790	728.0
K09791	76.0
K09792	1.0
K09793	449.0
K09794	76.0
K09795	0.0
K09796	0.0
K09797	482.0
K09798	76.0
K09799	0.0
K10972	0.0
K10973	0.0
K10977	3.0
K10974	1059.0
K10975	0.0
K10978	0.0
K10979	139.0
K06308	0.0
K00315	0.0
K09862	0.0
K06303	0.0
K09860	0.0
K09861	1771.0
K06306	280.0
K06307	0.0
K06305	72.0
K11373	0.0
K04047	158.0
K04046	0.0
K04045	1021.0
K04044	0.0
K04043	2189.0
K04042	2027.0
K04041	780.0
K04040	0.0
K02700	0.0
K04049	0.0
K04048	0.0
K02707	0.0
K02704	0.0
K02705	0.0
K10020	0.0
K10021	0.0
K10022	0.0
K10023	0.0
K10024	0.0
K10025	0.0
K10026	4.0
K10027	0.0
K13612	0.0
K13613	0.0
K13611	0.0
K13614	0.0
K13615	0.0
K05794	7.0
K05795	52.0
K05796	0.0
K05797	0.0
K05790	0.0
K05791	0.0
K05792	4.0
K05793	0.0
K05798	0.0
K05799	1284.0
K01474	0.0
K01477	0.0
K01476	81.0
K01471	0.0
K01470	2143.0
K01473	0.0
K13039	0.0
K01479	0.0
K01478	105.0
K05570	234.0
K05571	234.0
K05572	0.0
K05573	0.0
K02078	2572.0
K02079	0.0
K05576	0.0
K02074	12.0
K02075	12.0
K02076	10.0
K02077	32.0
K02071	1594.0
K02072	1598.0
K02073	1598.0
K03309	76.0
K03308	5088.0
K03305	375.0
K03304	76.0
K03307	763.0
K03306	457.0
K03301	0.0
K03300	34.0
K03303	1103.0
K03302	0.0
K06173	2810.0
K06175	0.0
K06174	0.0
K06177	366.0
K06176	0.0
K06179	1684.0
K07680	0.0
K03867	0.0
K03838	0.0
K12053	0.0
K11618	161.0
K11619	0.0
K11614	0.0
K11615	0.0
K11616	0.0
K11617	0.0
K11610	0.0
K11611	0.0
K11960	0.0
K11961	5.0
K02836	2163.0
K10565	0.0
K10564	0.0
K02837	807.0
K10561	174.0
K10560	174.0
K10563	2228.0
K10562	0.0
K02838	2168.0
K06858	0.0
K02839	161.0
K06859	858.0
K12700	162.0
K07558	0.0
K07559	171.0
K07228	0.0
K07229	0.0
K07226	0.0
K07224	0.0
K07225	0.0
K07222	0.0
K07223	7.0
K07220	481.0
K07221	5.0
K10709	373.0
K10708	0.0
K10701	0.0
K10703	0.0
K10702	0.0
K10704	0.0
K05984	0.0
K07537	0.0
K08652	0.0
K08651	0.0
K08658	0.0
K08659	35.0
K05982	0.0
K07451	0.0
K07453	0.0
K07452	0.0
K07455	16.0
K07454	0.0
K09707	270.0
K07457	8.0
K09706	15.0
K07104	1.0
K00029	7.0
K00028	0.0
K00799	1.0
K00798	1086.0
K00797	606.0
K00024	821.0
K00795	0.0
K00026	0.0
K00021	0.0
K00020	169.0
K00023	0.0
K00022	0.0
K09017	0.0
K01269	2847.0
K09015	396.0
K09014	1498.0
K09013	1836.0
K09011	373.0
K09010	0.0
K01261	0.0
K01262	2748.0
K01263	4.0
K01264	0.0
K01265	2758.0
K01266	1082.0
K09018	0.0
K08227	0.0
K08226	0.0
K08225	0.0
K08224	5.0
K08223	134.0
K08222	5.0
K08221	0.0
K00249	0.0
K01790	2485.0
K00241	374.0
K00240	570.0
K00243	1156.0
K00242	0.0
K00245	76.0
K00244	630.0
K00247	0.0
K00246	76.0
K01795	243.0
K06983	0.0
K02799	0.0
K02798	79.0
K02791	29.0
K02790	0.0
K02793	2069.0
K02795	6496.0
K02794	6526.0
K02796	4816.0
K04564	566.0
K04565	533.0
K04566	161.0
K04567	2005.0
K01040	27.0
K01041	6.0
K04562	460.0
K04568	0.0
K01049	0.0
K02535	373.0
K02242	77.0
K02536	375.0
K02531	4.0
K02246	5.0
K02533	76.0
K02532	2.0
K02248	5.0
K02538	0.0
K00581	0.0
K13421	0.0
K01013	0.0
K15018	0.0
K15019	0.0
K03110	2164.0
K03111	5875.0
K03112	0.0
K03113	373.0
K03116	586.0
K03117	77.0
K03118	481.0
K03119	0.0
K10919	0.0
K12552	0.0
K12553	0.0
K12551	0.0
K12556	0.0
K12554	2.0
K12555	9.0
K06892	0.0
K06893	0.0
K06890	1825.0
K06891	76.0
K06896	896.0
K06897	507.0
K06894	82.0
K06895	10.0
K10954	0.0
K10956	0.0
K06899	0.0
K06328	72.0
K06329	0.0
K10952	0.0
K10953	0.0
K11395	0.0
K11391	0.0
K11390	0.0
K11392	0.0
K00499	0.0
K00494	0.0
K00495	0.0
K00496	0.0
K00491	0.0
K00492	0.0
K00493	0.0
K13591	0.0
K01467	473.0
K13593	0.0
K13592	0.0
K04021	0.0
K04020	0.0
K04023	882.0
K04022	0.0
K04025	0.0
K04024	7.0
K04027	79.0
K04026	3.0
K04029	361.0
K04028	367.0
K07055	0.0
K07054	0.0
K07057	0.0
K07056	2531.0
K07051	0.0
K07050	1566.0
K07053	2624.0
K07052	2868.0
K07059	0.0
K07058	1157.0
K10040	7.0
K10041	864.0
K10046	0.0
K04799	0.0
K04798	0.0
K04793	0.0
K04792	0.0
K04791	0.0
K04790	0.0
K04797	0.0
K04796	0.0
K04795	0.0
K04794	1.0
K13638	0.0
K13639	0.0
K13634	0.0
K13635	0.0
K13636	0.0
K13637	0.0
K13630	0.0
K13631	0.0
K13632	0.0
K13633	0.0
K02042	563.0
K05778	0.0
K05779	0.0
K05776	396.0
K05541	0.0
K05774	0.0
K05775	0.0
K05772	76.0
K05773	76.0
K05540	111.0
K01459	0.0
K01458	0.0
K01457	5.0
K01455	4.0
K01454	0.0
K01453	0.0
K01452	0.0
K01451	939.0
K01450	0.0
K05518	0.0
K08070	15.0
K08071	0.0
K05516	113.0
K08077	2.0
K05515	941.0
K13093	0.0
K11783	0.0
K12949	0.0
K12945	0.0
K12944	0.0
K12941	64.0
K12940	76.0
K12943	0.0
K12942	66.0
K14728	0.0
K14727	0.0
K11785	0.0
K00108	0.0
K13890	1.0
K13891	1.0
K13892	0.0
K13893	0.0
K13894	0.0
K13895	0.0
K13896	0.0
K06159	0.0
K06158	2638.0
K06153	3025.0
K06152	76.0
K06151	76.0
K06157	0.0
K06156	0.0
K06155	0.0
K06154	0.0
K03327	973.0
K03326	0.0
K03325	107.0
K03324	4438.0
K03322	20.0
K03321	898.0
K03320	284.0
K03329	0.0
K03328	402.0
K04802	0.0
K04801	0.0
K04800	0.0
K11948	0.0
K01505	0.0
K04756	0.0
K11940	0.0
K11941	0.0
K11942	0.0
K11943	0.0
K11944	0.0
K01507	3452.0
K11946	0.0
K11947	0.0
K01506	0.0
K01501	1.0
K01500	1.0
K01503	0.0
K06714	32.0
K04750	168.0
K12789	0.0
K12788	0.0
K11526	0.0
K10810	0.0
K11522	0.0
K11523	0.0
K08675	0.0
K08676	6.0
K08677	0.0
K08679	0.0
K11521	0.0
K10547	112.0
K10546	113.0
K10545	40.0
K10544	3.0
K10543	3.0
K10542	1391.0
K10541	1391.0
K10540	1491.0
K10549	30.0
K10548	112.0
K14630	0.0
K11529	0.0
K00007	0.0
K00005	1506.0
K13444	0.0
K00003	1964.0
K00002	322.0
K00001	295.0
K01186	654.0
K00009	79.0
K00008	872.0
K10726	0.0
K10725	0.0
K08246	0.0
K00263	73.0
K00262	2451.0
K00261	2.0
K00260	0.0
K00266	5996.0
K00265	480.0
K01200	1265.0
K01201	427.0
K01206	3395.0
K01207	569.0
K01205	347.0
K01208	0.0
K01209	2069.0
K06167	402.0
K00917	1197.0
K00912	373.0
K00919	2159.0
K02519	2076.0
K02518	1315.0
K02517	375.0
K02511	0.0
K02510	107.0
K13409	0.0
K13408	0.0
K03179	434.0
K03170	0.0
K03177	2168.0
K12574	2701.0
K12570	0.0
K12573	2157.0
K11009	0.0
K11008	0.0
K11005	0.0
K11004	0.0
K11007	0.0
K11006	0.0
K11003	0.0
K08296	3.0
K08297	0.0
K08295	0.0
K02634	0.0
K02635	0.0
K10622	0.0
K07693	0.0
K07692	0.0
K07691	0.0
K07690	0.0
K07697	0.0
K07696	192.0
K07695	0.0
K07694	6.0
K07699	742.0
K07698	0.0
K07079	1777.0
K07078	140.0
K07077	0.0
K07076	263.0
K07075	313.0
K07074	31.0
K07073	0.0
K07072	0.0
K07071	84.0
K07070	0.0
K14584	0.0
K11620	0.0
K09190	0.0
K11623	0.0
K05759	0.0
K08589	0.0
K11625	0.0
K11995	0.0
K01439	1562.0
K01438	350.0
K01431	0.0
K01430	166.0
K01433	6.0
K01432	0.0
K01434	0.0
K01437	0.0
K01436	324.0
K05539	0.0
K14520	0.0
K12963	0.0
K12962	0.0
K12961	0.0
K12960	2814.0
K14749	0.0
K14748	0.0
K02972	0.0
K14743	0.0
K14742	957.0
K14745	0.0
K14744	0.0
K14747	0.0
K14746	0.0
K02167	0.0
K02164	0.0
K02160	384.0
K02168	72.0
K02169	321.0
K10931	0.0
K03341	0.0
K03340	727.0
K03343	0.0
K03342	0.0
K03346	6.0
K12299	0.0
K12291	0.0
K12290	0.0
K12293	0.0
K12292	0.0
K12295	1.0
K12294	0.0
K12297	1.0
K12368	0.0
K11922	0.0
K11923	0.0
K11920	0.0
K11921	0.0
K11926	0.0
K11927	155.0
K11924	60.0
K11925	0.0
K11928	490.0
K13181	0.0
K13219	0.0
K07262	0.0
K07263	459.0
K07260	1552.0
K07261	0.0
K07266	76.0
K07267	0.0
K07264	0.0
K07265	76.0
K07268	0.0
K07269	0.0
K01155	333.0
K04478	0.0
K04479	0.0
K10528	0.0
K14952	0.0
K07486	1.0
K07487	0.0
K07484	1742.0
K07485	0.0
K07482	0.0
K07483	785.0
K07480	0.0
K07481	13.0
K07488	0.0
K07489	0.0
K11210	0.0
K11211	0.0
K11212	0.0
K11214	161.0
K11216	3.0
K06300	0.0
K00061	0.0
K00060	104.0
K06301	0.0
K00065	65.0
K00064	0.0
K00067	2532.0
K00066	0.0
K00069	0.0
K00068	11.0
K06304	0.0
K08262	0.0
K08261	0.0
K08260	0.0
K08265	0.0
K08264	0.0
K00288	0.0
K00285	1.0
K00284	1570.0
K00287	2041.0
K00286	2337.0
K00281	364.0
K00280	0.0
K00283	360.0
K00282	360.0
K08088	0.0
K14198	0.0
K14199	0.0
K03452	0.0
K14194	0.0
K14195	0.0
K14196	0.0
K14197	0.0
K14192	0.0
K14193	0.0
K01880	2056.0
K01881	2338.0
K01883	2168.0
K01885	2033.0
K04618	0.0
K01887	2401.0
K01224	315.0
K01889	2168.0
K01226	195.0
K01227	72.0
K01220	852.0
K01222	117.0
K01223	2336.0
K02759	2948.0
K02755	0.0
K02757	2008.0
K02756	0.0
K14998	0.0
K02750	3.0
K02753	0.0
K02752	0.0
K00939	2168.0
K00938	5.0
K00937	1359.0
K00936	5341.0
K00935	0.0
K00934	0.0
K00933	0.0
K00932	0.0
K00931	1249.0
K00930	2429.0
K01089	380.0
K01080	0.0
K01081	1536.0
K01082	0.0
K01083	0.0
K01084	0.0
K01085	0.0
K01087	0.0
K02571	0.0
K02570	106.0
K02573	106.0
K02572	0.0
K02575	31.0
K02574	297.0
K07780	0.0
K03488	603.0
K03489	4.0
K03482	0.0
K03483	7.0
K03480	955.0
K03481	33.0
K03486	193.0
K03487	0.0
K03484	897.0
K03485	0.0
K02287	0.0
K02286	0.0
K02285	0.0
K02284	0.0
K02283	1291.0
K02282	31.0
K02281	0.0
K02280	0.0
K02289	0.0
K02288	0.0
K03626	0.0
K03627	0.0
K03624	2871.0
K03625	2168.0
K03151	1717.0
K03620	107.0
K03153	0.0
K08869	0.0
K03628	1190.0
K03629	2084.0
K09738	0.0
K09739	0.0
K09736	0.0
K09737	0.0
K09735	0.0
K09732	0.0
K09733	0.0
K09730	0.0
K09731	0.0
K09888	739.0
K09889	76.0
K09880	0.0
K09882	0.0
K09883	0.0
K09884	0.0
K09887	0.0
K11027	0.0
K11026	0.0
K11025	0.0
K11024	0.0
K07679	0.0
K07678	0.0
K11021	0.0
K11020	0.0
K07675	0.0
K07674	0.0
K07676	0.0
K07671	0.0
K07670	0.0
K07673	0.0
K07672	0.0
K01117	0.0
K12048	0.0
K07019	76.0
K07018	0.0
K07011	1882.0
K07010	1412.0
K07013	76.0
K07012	801.0
K07015	1716.0
K07014	0.0
K07017	7.0
K07016	9.0
K10084	0.0
K08372	42.0
K05884	9.0
K05885	187.0
K05886	0.0
K05887	0.0
K05880	0.0
K05881	0.0
K05882	0.0
K05883	0.0
K08902	0.0
K05739	0.0
K05888	0.0
K05889	0.0
K08903	0.0
K00547	6.0
K00544	0.0
K00545	0.0
K00542	0.0
K00543	0.0
K00540	2718.0
K00548	1441.0
K00549	1942.0
K01145	0.0
K01412	0.0
K01147	76.0
K01417	1343.0
K00038	0.0
K01143	0.0
K01142	2643.0
K01419	81.0
K00788	2429.0
K00789	2518.0
K12502	0.0
K14762	0.0
K14761	750.0
K06195	1.0
K03819	0.0
K03818	3.0
K03814	7.0
K03817	52.0
K03816	1509.0
K03811	476.0
K03810	3.0
K03813	6.0
K11908	0.0
K11909	0.0
K11904	76.0
K11905	76.0
K11906	0.0
K11907	76.0
K11900	76.0
K11901	76.0
K11902	0.0
K11903	76.0
K10986	4.0
K13238	0.0
K13239	0.0
K13797	0.0
K07248	357.0
K13796	0.0
K07244	0.0
K07245	0.0
K07246	37.0
K07240	4032.0
K07241	0.0
K07242	0.0
K07243	1.0
K01268	0.0
K05296	0.0
K02821	337.0
K09016	0.0
K09945	0.0
K09944	0.0
K09947	0.0
K09946	0.0
K09941	0.0
K09940	73.0
K09943	0.0
K09942	0.0
K09949	0.0
K09948	0.0
K10851	0.0
K10850	0.0
K03666	28.0
K03667	81.0
K03196	76.0
K03665	2149.0
K11275	0.0
K06012	525.0
K00048	1535.0
K10857	0.0
K09773	38.0
K00043	0.0
K00042	386.0
K00041	378.0
K00040	368.0
K00046	1361.0
K00733	0.0
K00044	0.0
K06011	0.0
K09012	0.0
K06016	61.0
K06017	0.0
K06014	0.0
K06015	188.0
K06019	103.0
K01075	0.0
K12221	0.0
K06444	0.0
K04632	0.0
K14977	19.0
K14974	0.0
K00958	76.0
K00951	2526.0
K00950	453.0
K00952	19.0
K00955	282.0
K00954	2168.0
K00957	320.0
K00956	319.0
K00590	48.0
K02777	15.0
K02775	62.0
K02774	72.0
K02773	69.0
K02771	850.0
K02770	508.0
K02779	44.0
K02778	0.0
K01606	0.0
K01607	1521.0
K01604	0.0
K01605	0.0
K01602	0.0
K01601	0.0
K03750	255.0
K01609	1099.0
K02553	0.0
K02804	388.0
K02551	1169.0
K02806	5.0
K02557	773.0
K02800	961.0
K05275	0.0
K02802	0.0
K13300	0.0
K02558	1.0
K02809	0.0
K02808	0.0
K03600	0.0
K03601	2154.0
K03602	2133.0
K03603	0.0
K03604	183.0
K03605	152.0
K03606	17.0
K03607	0.0
K03608	669.0
K03609	922.0
K06078	0.0
K06079	0.0
K09710	2163.0
K09711	0.0
K09712	0.0
K06073	0.0
K06074	0.0
K06075	0.0
K06076	134.0
K06077	0.0
K06382	573.0
K06383	232.0
K06380	0.0
K06381	653.0
K06386	72.0
K06387	658.0
K06384	108.0
K06385	732.0
K06388	0.0
K06389	0.0
K12466	0.0
K12468	0.0
K07657	76.0
K07656	0.0
K07655	0.0
K07654	0.0
K07653	0.0
K07652	9.0
K07651	0.0
K07650	858.0
K07659	0.0
K07658	2062.0
K11041	30.0
K11040	0.0
K11043	0.0
K11042	0.0
K11045	0.0
K11044	0.0
K11047	0.0
K11046	0.0
K11049	0.0
K11048	0.0
K07387	324.0
K07386	389.0
K06926	2797.0
K06927	56.0
K06924	0.0
K06925	2168.0
K06922	0.0
K06923	747.0
K06920	85.0
K06921	2380.0
K06928	5.0
K06929	78.0
K07033	803.0
K07032	80.0
K07031	1070.0
K07030	1408.0
K07037	408.0
K07035	628.0
K07034	0.0
K07039	0.0
K07038	155.0
K10829	0.0
K00384	3280.0
K00385	34.0
K00386	0.0
K00387	0.0
K00380	1.0
K00381	1.0
K00382	972.0
K00383	1.0
K00389	0.0
K01387	0.0
K01385	0.0
K01389	0.0
K09158	0.0
K09159	0.0
K09156	0.0
K09157	1713.0
K09154	0.0
K09155	318.0
K09152	0.0
K09153	1105.0
K09150	0.0
K09151	76.0
K05970	580.0
K05714	0.0
K05715	0.0
K05710	0.0
K05711	0.0
K05712	0.0
K05713	0.0
K00560	1975.0
K00561	0.0
K00563	878.0
K00564	931.0
K00566	2494.0
K00567	1861.0
K00568	0.0
K00569	1.0
K05575	0.0
K01169	0.0
K01167	0.0
K01166	0.0
K05577	0.0
K01163	446.0
K01161	0.0
K01160	0.0
K05578	0.0
K05579	0.0
K08092	212.0
K08093	854.0
K08094	928.0
K08095	0.0
K08096	0.0
K08097	0.0
K02254	0.0
K02255	0.0
K01743	0.0
K02251	0.0
K02061	0.0
K01741	0.0
K02060	0.0
K00114	0.0
K02122	915.0
K02123	1302.0
K02120	1307.0
K02121	826.0
K02124	1298.0
K03837	76.0
K03836	0.0
K03835	76.0
K03834	0.0
K03833	186.0
K03832	534.0
K03831	1.0
K03830	334.0
K00443	0.0
K03839	379.0
K02067	76.0
K10189	487.0
K13038	3687.0
K13787	101.0
K13788	78.0
K13789	5986.0
K10188	842.0
K12255	0.0
K12254	0.0
K12257	1272.0
K12256	0.0
K12251	351.0
K12250	0.0
K12253	0.0
K12252	0.0
K13252	60.0
K13256	4.0
K13255	0.0
K12079	0.0
K12078	0.0
K12071	0.0
K12070	0.0
K12073	0.0
K12072	0.0
K09912	0.0
K06236	0.0
K06237	0.0
K05519	0.0
K09914	0.0
K11788	0.0
K11782	0.0
K11780	0.0
K11781	0.0
K11787	0.0
K11784	0.0
K11530	0.0
K12787	0.0
K12786	0.0
K12785	0.0
K12784	0.0
K06718	0.0
K09969	0.0
K09968	0.0
K09967	194.0
K09966	0.0
K09965	0.0
K09964	0.0
K09963	964.0
K09962	1.0
K09961	76.0
K09960	76.0
K11527	49.0
K11524	0.0
K11525	0.0
K11250	0.0
K11253	0.0
K11258	0.0
K11528	0.0
K00713	0.0
K00712	19.0
K10780	0.0
K10783	3.0
K10125	0.0
K10124	0.0
K10126	0.0
K10121	0.0
K10123	0.0
K10122	0.0
K04652	1367.0
K04653	269.0
K04651	1607.0
K04656	269.0
K04654	269.0
K04655	307.0
K00973	2171.0
K00972	308.0
K00971	637.0
K00970	442.0
K00975	4102.0
K00974	5538.0
K00979	463.0
K00978	126.0
K14954	0.0
K14955	0.0
K14956	0.0
K06178	1522.0
K01596	19.0
K01597	5.0
K01594	0.0
K01595	8.0
K01592	0.0
K01593	0.0
K01590	1.0
K01591	2090.0
K01598	1.0
K01599	1946.0
K02711	0.0
K02710	0.0
K02713	0.0
K02712	0.0
K02714	0.0
K02717	0.0
K02716	0.0
K02719	0.0
K02718	0.0
K03449	163.0
K03446	434.0
K03444	0.0
K03445	0.0
K03442	1191.0
K01620	1830.0
K01621	7.0
K01622	0.0
K01623	362.0
K01624	2945.0
K01625	5325.0
K01626	1584.0
K01627	449.0
K01628	1002.0
K01629	176.0
K05299	0.0
K02829	0.0
K02828	0.0
K02827	0.0
K02826	0.0
K02825	201.0
K02824	1785.0
K02823	2083.0
K02822	368.0
K03198	76.0
K03199	0.0
K03668	48.0
K03669	1.0
K03190	166.0
K03191	0.0
K03660	770.0
K03194	0.0
K03195	0.0
K03664	2168.0
K03197	0.0
K09772	1639.0
K06013	73.0
K09770	19.0
K09771	0.0
K09776	0.0
K09777	584.0
K09774	0.0
K09775	304.0
K09778	234.0
K09779	522.0
K06269	0.0
K06323	0.0
K11624	0.0
K02991	0.0
K02990	2007.0
K02624	76.0
K02240	930.0
K08282	76.0
K12440	0.0
K12441	0.0
K12442	0.0
K12443	0.0
K12444	0.0
K12445	0.0
K12449	0.0
K02247	0.0
K07637	0.0
K07636	2118.0
K07639	0.0
K07638	0.0
K11069	261.0
K11068	1763.0
K11063	0.0
K11062	0.0
K11061	0.0
K11060	0.0
K11066	0.0
K11065	521.0
K06900	0.0
K06901	2843.0
K06902	1449.0
K06903	5.0
K06904	166.0
K06905	242.0
K06906	240.0
K06907	273.0
K06908	242.0
K06909	4.0
K10821	0.0
K05905	0.0
K05904	0.0
K05906	0.0
K05900	0.0
K05903	152.0
K01406	0.0
K05909	0.0
K05908	0.0
K00368	0.0
K00369	0.0
K00366	177.0
K00367	0.0
K00364	5.0
K00365	0.0
K00362	0.0
K00363	0.0
K00360	0.0
```
