## Extended Data File 1 for "Diet induces reproducible alterations in the mouse and human gut microbiome": SRS1470519_SRR3595564.picrust

```
# Constructed from biom file
#OTU ID	SRR3595564
K01365	0.0
K01364	0.0
K01361	0.0
K01360	0.0
K01362	636.0
K02249	0.0
K05841	0.0
K05844	0.0
K05845	52.0
K05846	504.0
K05847	966.0
K00508	0.0
K00500	0.0
K00507	0.0
K00504	0.0
K00505	0.0
K12521	0.0
K01101	777.0
K01103	71.0
K12520	0.0
K01104	3985.0
K05592	1110.0
K05593	813.0
K05590	0.0
K05591	0.0
K05596	0.0
K05597	0.0
K05594	0.0
K05595	75.0
K05599	0.0
K11964	0.0
K11962	0.0
K14540	1460.0
K12529	0.0
K12528	0.0
K06353	0.0
K02456	5.0
K02457	0.0
K02454	3.0
K02455	2.0
K02452	0.0
K02453	3.0
K02450	0.0
K02103	470.0
K08138	17.0
K02108	2109.0
K02109	2478.0
K02458	0.0
K02459	0.0
K08137	0.0
K03851	36.0
K03850	0.0
K03852	34.0
K03855	1.0
K03856	1497.0
K13018	0.0
K13019	0.0
K13010	0.0
K13011	0.0
K13012	470.0
K13013	0.0
K13014	0.0
K13015	6.0
K13016	0.0
K13017	0.0
K08566	0.0
K08567	1.0
K13274	0.0
K13275	0.0
K13276	0.0
K13277	0.0
K03275	0.0
K03274	36.0
K03277	0.0
K03276	0.0
K03271	1088.0
K03270	733.0
K03273	83.0
K03272	392.0
K03279	0.0
K03278	0.0
K11022	0.0
K12277	0.0
K12276	0.0
K12270	360.0
K11058	0.0
K12279	0.0
K12278	0.0
K07557	0.0
K07550	0.0
K07552	341.0
K06319	0.0
K09909	0.0
K09908	0.0
K12051	0.0
K12050	0.0
K12057	0.0
K12056	0.0
K06221	34.0
K09900	0.0
K09903	1872.0
K09902	0.0
K09904	0.0
K09907	0.0
K09906	0.0
K11501	0.0
K03234	0.0
K00773	1852.0
K00772	3.0
K00777	0.0
K00776	0.0
K06313	12.0
K06315	0.0
K05574	0.0
K10201	2.0
K07176	0.0
K07177	40.0
K07174	0.0
K07175	161.0
K07172	6.0
K07173	1103.0
K07170	726.0
K07171	2855.0
K07178	0.0
K07179	0.0
K00195	0.0
K00194	3.0
K00197	9.0
K00196	0.0
K00191	0.0
K00190	1.0
K00193	0.0
K00192	0.0
K00198	182.0
K06405	1079.0
K10109	720.0
K10108	1047.0
K10107	36.0
K01828	0.0
K01829	0.0
K01826	0.0
K01825	0.0
K01822	1.0
K01823	32.0
K01820	2.0
K01821	34.0
K00999	0.0
K00998	675.0
K00995	2280.0
K00997	278.0
K00996	0.0
K00991	1895.0
K00990	9.0
K00992	0.0
K11028	0.0
K02622	768.0
K02625	0.0
K03564	1356.0
K13489	0.0
K13488	0.0
K13483	0.0
K13482	0.0
K13481	0.0
K13480	2.0
K13487	0.0
K13486	0.0
K14680	0.0
K14681	0.0
K14682	0.0
K08358	55.0
K08357	55.0
K08356	0.0
K08355	0.0
K03469	1506.0
K03462	0.0
K03464	0.0
K03465	508.0
K03466	1865.0
K01648	0.0
K01649	1849.0
K01643	223.0
K01640	17.0
K01641	32.0
K01646	128.0
K01647	1835.0
K01644	298.0
K02597	0.0
K02626	1.0
K02595	0.0
K02594	12.0
K02593	0.0
K02592	12.0
K02591	29.0
K02590	354.0
K02598	130.0
K02849	0.0
K14061	0.0
K14062	0.0
K14063	0.0
K14064	0.0
K14065	0.0
K14067	0.0
K02841	0.0
K02840	13.0
K02843	14.0
K02844	2.0
K02847	0.0
K02846	0.0
K02102	2.0
K09758	60.0
K06039	0.0
K06034	0.0
K06036	0.0
K06037	0.0
K06032	0.0
K01581	29.0
K02702	0.0
K02659	0.0
K13490	0.0
K13491	0.0
K03644	348.0
K03645	0.0
K03646	36.0
K03647	413.0
K03640	36.0
K03641	36.0
K03642	36.0
K03643	0.0
K03648	1721.0
K03649	51.0
K06694	0.0
K11814	0.0
K12428	0.0
K12429	0.0
K12422	0.0
K12423	0.0
K12420	0.0
K12421	0.0
K12426	0.0
K12427	0.0
K12424	0.0
K12425	0.0
K07349	0.0
K07348	0.0
K05380	0.0
K07345	0.0
K07344	2.0
K07347	0.0
K07346	0.0
K07341	406.0
K07340	2.0
K07343	444.0
K07342	0.0
K06968	2.0
K06969	2903.0
K06962	25.0
K06963	0.0
K06960	1161.0
K06961	0.0
K06966	810.0
K06967	1460.0
K06964	0.0
K06965	0.0
K08995	0.0
K08994	0.0
K08997	0.0
K08996	30.0
K08990	0.0
K08993	0.0
K08992	0.0
K08999	68.0
K08998	1146.0
K08344	0.0
K08345	0.0
K08346	0.0
K14940	0.0
K02724	0.0
K08349	0.0
K11815	0.0
K05929	0.0
K05928	0.0
K05927	0.0
K05924	0.0
K05922	0.0
K05921	0.0
K00349	347.0
K00698	0.0
K00340	348.0
K00341	348.0
K00690	782.0
K00343	345.0
K00344	2.0
K00697	12.0
K00346	347.0
K00347	347.0
K09116	324.0
K09117	1404.0
K05337	218.0
K09118	11.0
K09119	0.0
K02106	10.0
K05823	11.0
K05820	0.0
K05826	0.0
K05827	0.0
K02100	0.0
K02101	0.0
K00524	0.0
K00525	1110.0
K00526	589.0
K00527	3049.0
K00520	0.0
K00522	0.0
K00523	0.0
K02451	0.0
K00528	1484.0
K00529	0.0
K00025	0.0
K14215	0.0
K14213	0.0
K03453	442.0
K00796	806.0
K05339	11.0
K00027	1523.0
K00794	1259.0
K00793	1229.0
K01347	0.0
K01346	0.0
K01344	0.0
K01343	0.0
K00791	1885.0
K01340	0.0
K00790	2327.0
K02694	0.0
K02696	0.0
K02697	0.0
K02690	0.0
K02691	21.0
K02692	0.0
K02693	0.0
K02698	0.0
K02699	0.0
K00836	0.0
K00837	318.0
K00835	0.0
K00832	346.0
K00833	364.0
K00830	102.0
K00831	1739.0
K00839	12.0
K04335	0.0
K04334	0.0
K01120	0.0
K01126	1480.0
K04333	0.0
K01129	1199.0
K01128	0.0
K04339	0.0
K04338	0.0
K02470	2940.0
K02471	0.0
K02472	45.0
K02473	0.0
K02474	693.0
K02475	0.0
K02476	0.0
K02477	770.0
K02478	0.0
K02479	1.0
K09019	0.0
K01267	1300.0
K13074	0.0
K13075	0.0
K11441	0.0
K14055	0.0
K13299	0.0
K13292	1612.0
K14057	0.0
K14056	0.0
K02856	12.0
K02585	15.0
K12211	0.0
K12210	0.0
K12213	0.0
K12212	0.0
K12215	0.0
K02854	0.0
K12217	0.0
K12216	0.0
K12219	0.0
K12218	0.0
K02855	0.0
K08692	0.0
K08693	0.0
K08690	0.0
K08691	0.0
K08696	0.0
K08697	0.0
K11748	0.0
K11749	1840.0
K11746	0.0
K11747	0.0
K11744	0.0
K11745	0.0
K11742	36.0
K11743	366.0
K11740	0.0
K11741	114.0
K13920	135.0
K13921	11.0
K13922	485.0
K13923	11.0
K13924	0.0
K13925	0.0
K13926	0.0
K13927	35.0
K13928	0.0
K13929	0.0
K09923	0.0
K09922	383.0
K06201	1216.0
K06200	1118.0
K06207	1542.0
K06206	202.0
K06205	0.0
K09924	0.0
K09929	0.0
K06208	6.0
K00759	1623.0
K00758	0.0
K00752	0.0
K00757	1558.0
K00756	354.0
K00754	2015.0
K06001	819.0
K05557	0.0
K09766	363.0
K05554	0.0
K07475	0.0
K07150	464.0
K07151	34.0
K07152	0.0
K07153	0.0
K07154	1111.0
K07155	0.0
K07156	0.0
K07157	0.0
K07406	1074.0
K07407	2937.0
K07404	1133.0
K07405	416.0
K07402	1755.0
K07403	1.0
K07400	0.0
K07401	0.0
K01808	2041.0
K01809	1375.0
K01800	0.0
K01801	0.0
K01802	757.0
K01803	1936.0
K01804	462.0
K01805	53.0
K01807	725.0
K09718	0.0
K14668	0.0
K14669	0.0
K14666	0.0
K14667	0.0
K01664	8.0
K01665	318.0
K01666	784.0
K01667	414.0
K01660	0.0
K01661	45.0
K01662	2065.0
K01663	0.0
K01668	0.0
K01669	0.0
K02863	1870.0
K02862	0.0
K02860	1838.0
K02867	1872.0
K02866	0.0
K02864	1495.0
K02869	0.0
K05362	0.0
K05365	0.0
K03402	1100.0
K03403	0.0
K03400	0.0
K03406	8181.0
K03407	829.0
K03404	2.0
K03405	2.0
K03408	1610.0
K03409	6.0
K02315	1486.0
K02314	1894.0
K02317	0.0
K02316	1853.0
K02313	1950.0
K02312	1.0
K02319	0.0
K12405	0.0
K12152	0.0
K12151	0.0
K07091	0.0
K07090	2190.0
K07093	0.0
K07092	0.0
K07095	2864.0
K07094	0.0
K07097	0.0
K07096	36.0
K07099	122.0
K07098	1891.0
K11175	1798.0
K11174	0.0
K11177	0.0
K11176	0.0
K11173	0.0
K11179	36.0
K11178	0.0
K00322	0.0
K00320	0.0
K00321	0.0
K00326	0.0
K00324	120.0
K00325	42.0
K00329	36.0
K05945	0.0
K05944	0.0
K05947	0.0
K05946	447.0
K06944	0.0
K06945	0.0
K06946	0.0
K06415	13.0
K06940	647.0
K06941	1873.0
K06942	1870.0
K06943	0.0
K10806	0.0
K10807	0.0
K10804	3.0
K10805	8.0
K06948	402.0
K06949	2203.0
K06418	45.0
K09138	6.0
K09139	0.0
K09134	374.0
K09135	0.0
K09136	34.0
K09137	7.0
K09130	0.0
K09131	22.0
K09132	334.0
K09133	0.0
K05808	1487.0
K05809	0.0
K05804	323.0
K05805	2.0
K05806	0.0
K05807	382.0
K05800	0.0
K05801	0.0
K05802	0.0
K05803	0.0
K01044	0.0
K01045	0.0
K01046	32.0
K02068	72.0
K04561	0.0
K01042	171.0
K05568	1143.0
K05567	377.0
K14273	0.0
K14275	0.0
K14274	2.0
K02062	0.0
K05245	0.0
K05564	0.0
K01048	400.0
K02066	418.0
K01322	345.0
K01325	0.0
K02065	418.0
K01326	0.0
K05560	0.0
K02243	420.0
K08930	0.0
K02679	0.0
K02676	0.0
K02674	0.0
K02675	0.0
K02672	0.0
K02241	10.0
K02670	0.0
K02671	0.0
K00810	0.0
K00811	347.0
K00812	72.0
K00813	0.0
K00814	0.0
K00817	1828.0
K00818	412.0
K00819	0.0
K02530	362.0
K02245	420.0
K02244	32.0
K01499	0.0
K01498	0.0
K01493	1864.0
K01492	77.0
K01491	4116.0
K01497	0.0
K01496	419.0
K01495	818.0
K01494	357.0
K02418	1049.0
K02419	1116.0
K14492	0.0
K02412	770.0
K02413	1112.0
K02410	1116.0
K02411	362.0
K02416	1116.0
K02417	795.0
K02414	391.0
K02415	70.0
K00120	0.0
K00121	100.0
K00430	0.0
K13058	0.0
K13059	0.0
K13727	0.0
K13057	0.0
K13722	0.0
K13051	2.0
K13052	1268.0
K00435	0.0
K12054	0.0
K03239	0.0
K03238	0.0
K03231	0.0
K03230	2.0
K03232	0.0
K12059	0.0
K03237	0.0
K03236	0.0
K12058	0.0
K12239	0.0
K12238	0.0
K12235	0.0
K12234	17.0
K13942	0.0
K13940	818.0
K13941	0.0
K12097	0.0
K12096	0.0
K12095	0.0
K12094	0.0
K12093	0.0
K12092	0.0
K12091	0.0
K12090	0.0
K12099	0.0
K12098	0.0
K06356	0.0
K05992	45.0
K03540	0.0
K06331	490.0
K06330	2.0
K07138	1317.0
K07139	1408.0
K11811	0.0
K07132	95.0
K07133	8059.0
K07130	1291.0
K07131	0.0
K07137	3163.0
K07134	0.0
K07135	0.0
K01860	0.0
K01866	1873.0
K01867	1873.0
K01865	0.0
K01868	2227.0
K01869	1872.0
K06140	0.0
K04766	0.0
K04767	414.0
K04764	49.0
K04762	347.0
K04763	2153.0
K04760	0.0
K04761	91.0
K04768	0.0
K04769	726.0
K08313	345.0
K08312	0.0
K08311	0.0
K08310	0.0
K08317	8.0
K08316	1335.0
K08315	0.0
K08314	124.0
K05149	0.0
K08319	0.0
K08318	0.0
K06339	0.0
K14648	0.0
K14392	5.0
K14393	0.0
K14645	0.0
K14647	0.0
K01689	2403.0
K01686	1414.0
K01687	2193.0
K01684	434.0
K01685	790.0
K01682	0.0
K01681	1774.0
K05308	0.0
K02889	0.0
K02888	1916.0
K02885	0.0
K02884	1872.0
K02887	1825.0
K02886	1872.0
K02881	1872.0
K02883	0.0
K13743	0.0
K02086	58.0
K02081	423.0
K02080	0.0
K02083	40.0
K02082	363.0
K13831	0.0
K03428	0.0
K03429	490.0
K03424	2857.0
K03935	0.0
K03932	26.0
K03933	0.0
K03930	344.0
K03931	0.0
K02339	0.0
K02338	1917.0
K02337	1911.0
K02336	0.0
K02335	2231.0
K02334	308.0
K02330	0.0
K03688	1307.0
K03689	0.0
K03680	2.0
K03683	0.0
K03684	30.0
K03685	1870.0
K03686	3875.0
K03687	1741.0
K07301	1628.0
K07300	0.0
K07303	0.0
K07302	0.0
K07305	13.0
K07304	420.0
K07307	167.0
K07306	86.0
K07309	21.0
K07308	86.0
K02617	0.0
K02610	0.0
K02963	1872.0
K02612	0.0
K02961	1510.0
K09686	3996.0
K09687	10770.0
K09684	26.0
K09685	39.0
K09682	0.0
K09683	0.0
K09680	0.0
K09681	0.0
K09688	36.0
K09689	36.0
K05962	0.0
K05961	0.0
K05967	0.0
K05966	62.0
K11159	0.0
K05964	46.0
K05968	0.0
K11152	0.0
K00309	0.0
K00658	12.0
K00304	0.0
K00305	0.0
K00654	0.0
K00655	2521.0
K00652	366.0
K00301	0.0
K00302	325.0
K00303	3.0
K10828	0.0
K06431	0.0
K06432	0.0
K06433	0.0
K06434	1.0
K06436	52.0
K06437	0.0
K10820	2.0
K06439	0.0
K10822	0.0
K10823	0.0
K10826	0.0
K09167	148.0
K06322	0.0
K14117	0.0
K14259	0.0
K14257	0.0
K01308	103.0
K01303	344.0
K01301	0.0
K01305	415.0
K01304	432.0
K02658	0.0
K00672	0.0
K02650	74.0
K02651	12.0
K02652	469.0
K02653	983.0
K02654	2471.0
K05687	0.0
K02656	0.0
K05685	36.0
K00878	1373.0
K00879	88.0
K00872	461.0
K00873	1897.0
K00870	0.0
K00876	1954.0
K00877	0.0
K00874	1909.0
K00875	0.0
K04487	2681.0
K04486	2271.0
K04485	1496.0
K04484	0.0
K04483	0.0
K04482	0.0
K04480	0.0
K04488	1811.0
K12049	0.0
K13693	0.0
K13706	0.0
K13694	13.0
K13695	0.0
K05977	0.0
K09516	11.0
K02434	2341.0
K02435	2152.0
K02436	61.0
K02437	906.0
K05350	388.0
K02431	557.0
K08100	0.0
K02433	2392.0
K02438	1295.0
K02439	19.0
K03745	36.0
K03744	1479.0
K03747	0.0
K03210	1506.0
K03217	1945.0
K03216	1505.0
K03215	0.0
K03742	966.0
K03219	2.0
K03218	1520.0
K03749	0.0
K03748	12.0
K02383	0.0
K06327	0.0
K06320	786.0
K07238	1851.0
K09479	0.0
K09478	0.0
K09475	0.0
K09474	0.0
K09477	0.0
K09476	0.0
K09471	0.0
K09470	0.0
K09473	0.0
K09472	2.0
K07543	0.0
K06898	815.0
K13967	0.0
K13963	377.0
K07545	0.0
K00737	324.0
K05345	0.0
K11706	0.0
K11707	0.0
K11704	0.0
K11705	0.0
K11708	0.0
K11709	0.0
K05588	0.0
K07114	1120.0
K07443	589.0
K07116	0.0
K07117	0.0
K07110	0.0
K07447	1853.0
K07112	110.0
K07113	0.0
K07448	674.0
K07118	73.0
K07119	0.0
K10619	0.0
K10618	0.0
K10617	0.0
K10616	0.0
K01848	0.0
K01849	0.0
K01844	452.0
K01845	434.0
K01846	93.0
K01847	694.0
K01840	2509.0
K01841	72.0
K01842	0.0
K01843	149.0
K06219	0.0
K10832	0.0
K05348	0.0
K14203	0.0
K08483	1526.0
K08482	0.0
K08481	0.0
K08480	0.0
K08485	0.0
K08484	0.0
K00464	0.0
K00467	0.0
K00466	0.0
K00461	0.0
K00460	0.0
K00463	0.0
K00462	11.0
K04509	0.0
K00469	0.0
K00468	0.0
K08645	0.0
K04744	2.0
K01518	0.0
K01519	0.0
K04748	0.0
K04749	6.0
K01514	0.0
K01515	2521.0
K01512	1121.0
K01510	0.0
K14623	32.0
K14626	0.0
K14627	0.0
K14628	0.0
K14629	0.0
K03918	0.0
K03919	0.0
K12372	0.0
K12373	2060.0
K12370	0.0
K12371	0.0
K02359	0.0
K02358	1873.0
K02351	0.0
K02352	0.0
K02355	3373.0
K02357	1872.0
K02356	2235.0
K13574	0.0
K13573	0.0
K13572	0.0
K13571	8.0
K13570	8.0
K12112	0.0
K12113	0.0
K12110	0.0
K12111	34.0
K07329	0.0
K07328	0.0
K07323	36.0
K07322	697.0
K07321	135.0
K07320	0.0
K07327	0.0
K07326	0.0
K07325	0.0
K07324	0.0
K08163	0.0
K06180	4448.0
K06181	0.0
K06182	963.0
K06183	1444.0
K06186	0.0
K06187	1917.0
K06188	377.0
K06189	36.0
K08359	0.0
K07589	0.0
K07588	347.0
K07587	0.0
K07586	434.0
K07585	0.0
K07584	1599.0
K07583	0.0
K07582	0.0
K07581	0.0
K07580	0.0
K11139	0.0
K05989	2266.0
K05988	0.0
K05985	531.0
K05987	0.0
K05986	0.0
K10843	0.0
K08354	0.0
K10844	0.0
K10848	0.0
K00673	0.0
K00674	399.0
K00675	66.0
K00676	951.0
K00677	362.0
K06988	0.0
K06989	62.0
K08351	0.0
K06980	0.0
K06981	0.0
K06982	0.0
K08350	0.0
K06984	0.0
K06985	0.0
K06986	0.0
K06987	423.0
K02445	417.0
K02444	1046.0
K00582	0.0
K00583	0.0
K00580	0.0
K02110	2467.0
K00586	0.0
K00587	0.0
K00584	1.0
K08921	0.0
K02441	12.0
K00588	366.0
K08922	0.0
K02440	770.0
K00018	1869.0
K08923	0.0
K02443	656.0
K00019	34.0
K02442	0.0
K08925	0.0
K08926	0.0
K08927	0.0
K03149	449.0
K06604	0.0
K00015	0.0
K01989	1462.0
K00854	2129.0
K00855	0.0
K00856	36.0
K00857	316.0
K00850	3950.0
K00851	42.0
K00852	1519.0
K00853	71.0
K00858	1871.0
K00859	1827.0
K01181	100.0
K01180	0.0
K01183	329.0
K01182	1814.0
K01185	379.0
K01184	0.0
K01187	2762.0
K01188	1164.0
K02596	6.0
K13766	0.0
K13767	6.0
K13003	0.0
K13002	45.0
K13000	0.0
K02984	0.0
K02986	1872.0
K02987	0.0
K02636	0.0
K02982	1549.0
K02983	0.0
K02638	0.0
K02639	0.0
K02988	1857.0
K08298	42.0
K08299	0.0
K03583	0.0
K03582	0.0
K03581	1282.0
K03580	0.0
K03587	412.0
K03586	0.0
K03585	732.0
K03584	1512.0
K03589	1397.0
K03588	2961.0
K01725	0.0
K01724	0.0
K01727	5.0
K01726	586.0
K01721	0.0
K01720	0.0
K01722	0.0
K13008	0.0
K01729	0.0
K01728	12.0
K09530	0.0
K09539	0.0
K02188	979.0
K02189	992.0
K02182	0.0
K02183	0.0
K03769	162.0
K03768	2442.0
K03767	10.0
K03765	0.0
K03764	0.0
K03763	2250.0
K03762	21.0
K03761	0.0
K03760	3.0
K09457	96.0
K09456	0.0
K09459	61.0
K09458	1607.0
K00602	3848.0
K13988	0.0
K13985	0.0
K09981	0.0
K09980	0.0
K09983	0.0
K09982	36.0
K09985	0.0
K09984	0.0
K09987	0.0
K09986	0.0
K09989	345.0
K09988	388.0
K12583	0.0
K12582	0.0
K12589	0.0
K11720	0.0
K09759	777.0
K10985	0.0
K10984	20.0
K07468	0.0
K07469	4.0
K07464	934.0
K07465	0.0
K07466	0.0
K07467	1341.0
K07460	1056.0
K07461	1067.0
K07462	1845.0
K07463	0.0
K10679	1.0
K10678	0.0
K10671	0.0
K10670	617.0
K10673	0.0
K10672	179.0
K10674	0.0
K10677	0.0
K10676	0.0
K08726	0.0
K08724	409.0
K08722	98.0
K08723	0.0
K08720	0.0
K08721	0.0
K08728	32.0
K10187	0.0
K00119	0.0
K00118	0.0
K00449	0.0
K00448	0.0
K00115	0.0
K00446	0.0
K00117	1.0
K00116	0.0
K00111	1738.0
K00442	0.0
K00113	36.0
K00112	36.0
K01539	0.0
K01531	838.0
K04720	1525.0
K01533	1924.0
K01534	3981.0
K01535	0.0
K01537	1203.0
K14358	0.0
K14605	0.0
K14606	0.0
K00413	0.0
K10120	3.0
K05600	0.0
K05777	0.0
K03972	0.0
K03973	195.0
K03970	0.0
K03971	0.0
K03976	1817.0
K03977	1915.0
K03974	0.0
K03975	442.0
K03978	1864.0
K03979	1917.0
K13378	347.0
K02372	1178.0
K02371	1368.0
K02377	704.0
K02379	60.0
K03396	0.0
K03397	0.0
K03394	1287.0
K03395	0.0
K03392	2.0
K03393	0.0
K03390	383.0
K03391	0.0
K03399	12.0
K03027	0.0
K12136	0.0
K12137	35.0
K06610	1.0
K12138	0.0
K12139	0.0
K11444	0.0
K11440	0.0
K11443	0.0
K11442	0.0
K00612	0.0
K00613	21.0
K00610	1308.0
K00611	1040.0
K00616	821.0
K00617	0.0
K00614	0.0
K00615	6195.0
K00619	70.0
K10863	0.0
K07874	0.0
K06234	0.0
K10240	0.0
K10241	0.0
K10242	8.0
K10243	8.0
K04110	0.0
K04113	0.0
K04112	0.0
K04115	0.0
K04114	0.0
K04117	0.0
K04116	0.0
K04118	0.0
K05517	0.0
K07705	49.0
K07704	71.0
K07707	349.0
K07706	335.0
K07701	0.0
K07700	0.0
K07703	0.0
K07702	0.0
K07709	71.0
K07708	0.0
K01955	2917.0
K13042	0.0
K09934	0.0
K09935	1156.0
K06216	20.0
K09937	36.0
K13745	0.0
K13746	0.0
K13747	685.0
K13740	0.0
K13741	0.0
K13742	0.0
K06211	369.0
K06212	22.0
K09933	0.0
K02618	0.0
K02619	317.0
K02968	1850.0
K02966	0.0
K02967	1870.0
K02616	0.0
K02965	1872.0
K02962	0.0
K02611	0.0
K02613	0.0
K03569	3080.0
K03568	390.0
K03565	1489.0
K06218	344.0
K03567	36.0
K03566	0.0
K03561	712.0
K03560	0.0
K03563	1132.0
K03562	70.0
K06430	0.0
K01709	100.0
K01708	0.0
K01707	0.0
K01706	48.0
K01705	0.0
K01704	3317.0
K01703	3329.0
K01702	0.0
K14165	0.0
K14164	0.0
K14166	0.0
K14161	0.0
K14160	0.0
K14162	0.0
K05396	114.0
K03709	22.0
K03708	26.0
K08160	0.0
K03701	2636.0
K03700	1359.0
K03703	1421.0
K03702	1872.0
K03705	1490.0
K03704	1964.0
K03707	25.0
K03706	921.0
K06289	0.0
K06288	0.0
K06283	702.0
K06282	96.0
K06281	96.0
K06287	1834.0
K06286	32.0
K06285	6.0
K06284	196.0
K08161	52.0
K07540	0.0
K06438	693.0
K06869	0.0
K06868	0.0
K06867	1.0
K06866	0.0
K06865	0.0
K06864	799.0
K06863	0.0
K06862	0.0
K06861	351.0
K06860	0.0
K12659	0.0
K12658	0.0
K07547	0.0
K07546	0.0
K15023	0.0
K15022	0.0
K15020	0.0
K15024	573.0
K08700	0.0
K08162	323.0
K07544	0.0
K00137	0.0
K00135	88.0
K00134	1916.0
K00133	1871.0
K00132	1.0
K00131	6.0
K00130	330.0
K00139	0.0
K00138	0.0
K00429	0.0
K00428	341.0
K00421	0.0
K00423	0.0
K00425	433.0
K00427	0.0
K00426	433.0
K14292	0.0
K14379	0.0
K14370	0.0
K14371	0.0
K14372	0.0
K14373	0.0
K14374	0.0
K14375	0.0
K09845	0.0
K14082	0.0
K14083	4.0
K14080	0.0
K14081	0.0
K14086	324.0
K14087	380.0
K14084	63.0
K14088	380.0
K14089	359.0
K01552	998.0
K01551	44.0
K01556	0.0
K01557	0.0
K01554	0.0
K01555	0.0
K04708	0.0
K03955	0.0
K13689	0.0
K13688	9.0
K13683	0.0
K13685	408.0
K13684	0.0
K13687	0.0
K13686	0.0
K14159	0.0
K02399	0.0
K02398	404.0
K02395	363.0
K02394	34.0
K02397	727.0
K02396	1160.0
K02391	0.0
K02390	1150.0
K02393	34.0
K02392	1604.0
K13533	0.0
K13532	0.0
K13531	0.0
K13530	0.0
K01550	0.0
K05658	0.0
K14054	6.0
K02601	2308.0
K02970	1812.0
K05378	0.0
K12339	26.0
K14060	0.0
K11687	0.0
K11686	0.0
K11685	0.0
K11689	75.0
K11688	94.0
K08939	0.0
K03048	375.0
K03049	0.0
K13821	5.0
K13820	0.0
K03042	0.0
K03043	1480.0
K03040	1857.0
K03041	0.0
K03046	1868.0
K03047	0.0
K03044	0.0
K03045	0.0
K00348	347.0
K09847	0.0
K00692	26.0
K00638	1024.0
K00639	460.0
K00693	0.0
K00634	729.0
K00635	0.0
K00630	0.0
K00631	0.0
K00632	338.0
K00633	414.0
K00691	32.0
K00696	0.0
K00694	68.0
K00695	0.0
K10854	0.0
K07811	0.0
K07810	0.0
K07813	1507.0
K07812	21.0
K07814	423.0
K07816	81.0
K00090	0.0
K00091	390.0
K00094	125.0
K00096	757.0
K00097	464.0
K00098	2.0
K00099	1836.0
K10228	0.0
K10229	0.0
K12548	0.0
K10222	0.0
K10220	0.0
K10221	0.0
K10227	0.0
K05822	0.0
K01949	0.0
K01945	1807.0
K01947	0.0
K01946	0.0
K01941	18.0
K01940	1337.0
K06357	0.0
K07729	3343.0
K07728	0.0
K07727	2027.0
K07726	217.0
K07725	0.0
K07724	0.0
K07723	6.0
K07722	57.0
K07721	0.0
K07720	4834.0
K00899	11.0
K05824	0.0
K00891	2389.0
K00892	0.0
K00895	50.0
K00897	37.0
K08151	1.0
K08153	56.0
K08154	0.0
K02948	1872.0
K02942	0.0
K02944	0.0
K05665	0.0
K02946	1860.0
K13793	0.0
K06352	0.0
K01769	0.0
K01768	38.0
K01761	46.0
K01760	114.0
K01762	0.0
K09578	0.0
K01766	0.0
K08164	0.0
K02493	1868.0
K08166	0.0
K08167	0.0
K02496	0.0
K02497	0.0
K02494	0.0
K02495	2894.0
K02498	0.0
K02499	64.0
K08168	0.0
K08169	43.0
K14415	350.0
K14414	2.0
K06881	1955.0
K00436	0.0
K06332	0.0
K12815	0.0
K12810	0.0
K06885	433.0
K00437	0.0
K06335	0.0
K06334	977.0
K03547	1072.0
K03546	397.0
K03545	2763.0
K03544	2427.0
K03543	404.0
K06888	419.0
K10941	0.0
K03549	48.0
K03548	0.0
K10940	0.0
K02236	90.0
K02237	1056.0
K02234	0.0
K02232	999.0
K02233	1340.0
K02230	14.0
K02231	1956.0
K06359	0.0
K02238	1388.0
K02239	0.0
K03723	1494.0
K03722	151.0
K03721	0.0
K03720	0.0
K03727	8.0
K03726	0.0
K03725	0.0
K03724	44.0
K06358	0.0
K12673	0.0
K12679	0.0
K12678	0.0
K06410	590.0
K11898	0.0
K11899	0.0
K11896	36.0
K11897	0.0
K11894	34.0
K11895	36.0
K11892	34.0
K11893	34.0
K11890	0.0
K11891	34.0
K08762	0.0
K08764	0.0
K08765	0.0
K10418	0.0
K11325	0.0
K11326	0.0
K11327	0.0
K11328	0.0
K11329	0.0
K00151	0.0
K00150	0.0
K00153	0.0
K00400	0.0
K00407	0.0
K00406	0.0
K00405	0.0
K00404	0.0
K00158	19.0
K01342	0.0
K09388	0.0
K09386	0.0
K09384	78.0
K04094	584.0
K04095	421.0
K04096	2205.0
K04097	0.0
K04090	0.0
K04091	0.0
K04092	8.0
K04093	0.0
K04098	0.0
K04099	0.0
K01578	0.0
K01579	749.0
K01574	1.0
K01575	12.0
K01576	0.0
K01577	38.0
K01571	1029.0
K01572	1488.0
K01573	12.0
K02009	502.0
K02008	3847.0
K02005	1535.0
K02004	12265.0
K02007	598.0
K02006	5859.0
K02001	102.0
K02000	90.0
K02003	15407.0
K02002	103.0
K03065	0.0
K08952	0.0
K03060	1166.0
K13809	0.0
K10948	0.0
K09607	0.0
K06125	0.0
K04337	0.0
K06120	124.0
K06121	0.0
K04336	0.0
K01127	0.0
K09703	1.0
K00004	0.0
K14699	0.0
K09702	94.0
K14698	0.0
K05311	21.0
K13829	17.0
K10943	0.0
K07291	0.0
K07290	0.0
K10206	1583.0
K10202	2.0
K10208	0.0
K10209	1.0
K01966	12.0
K01965	0.0
K01964	6.0
K01963	798.0
K01962	186.0
K01961	1839.0
K01960	358.0
K01969	0.0
K01968	0.0
K07749	411.0
K07748	0.0
K07741	206.0
K07740	0.0
K07743	0.0
K07742	1461.0
K07745	0.0
K07744	0.0
K07746	0.0
K01299	727.0
K01295	104.0
K01297	360.0
K02922	0.0
K05603	0.0
K02921	0.0
K02926	1870.0
K05607	0.0
K02924	0.0
K05605	0.0
K02928	0.0
K02929	0.0
K00216	0.0
K00217	0.0
K00214	0.0
K00215	1865.0
K00213	0.0
K00210	0.0
K00211	0.0
K00218	0.0
K00219	365.0
K01035	0.0
K01034	393.0
K04517	1826.0
K01740	3827.0
K01031	0.0
K01746	85.0
K01745	138.0
K01744	443.0
K01749	306.0
K01039	9.0
K04518	352.0
K09591	0.0
K14129	0.0
K14128	0.0
K14121	0.0
K14120	0.0
K14123	0.0
K14122	0.0
K14125	0.0
K14124	0.0
K14127	0.0
K14126	0.0
K03521	2067.0
K03520	0.0
K03523	1533.0
K03522	2058.0
K03525	1855.0
K03524	1522.0
K03527	1968.0
K03526	1753.0
K03529	1479.0
K03528	0.0
K06338	0.0
K02217	912.0
K03299	167.0
K03298	8.0
K13472	0.0
K03293	271.0
K03292	2891.0
K03291	0.0
K03290	0.0
K03297	346.0
K03296	1388.0
K03295	432.0
K03294	457.0
K13009	0.0
K12690	0.0
K09743	0.0
K06022	0.0
K07190	0.0
K06021	0.0
K07192	218.0
K06020	0.0
K06027	0.0
K06026	0.0
K09744	0.0
K07991	0.0
K08749	0.0
K09835	0.0
K09834	0.0
K10439	2872.0
K06351	0.0
K09833	0.0
K10925	0.0
K10924	2.0
K10927	0.0
K10926	0.0
K10923	0.0
K10922	0.0
K09629	0.0
K10697	0.0
K00179	338.0
K00172	394.0
K00171	32.0
K00170	53.0
K00177	547.0
K00176	546.0
K00175	1233.0
K00174	875.0
K13478	0.0
K14338	0.0
K14339	0.0
K14335	0.0
K14337	0.0
K14330	0.0
K14331	0.0
K14333	0.0
K08918	0.0
K13479	217.0
K04078	1865.0
K04079	1842.0
K04076	6.0
K04077	1872.0
K04074	107.0
K04075	1783.0
K04072	1164.0
K04073	0.0
K04070	890.0
K04071	0.0
K14597	0.0
K13318	0.0
K08280	0.0
K13641	70.0
K13640	29.0
K13643	61.0
K13642	0.0
K02027	16009.0
K02026	28357.0
K02025	30168.0
K02024	0.0
K02023	451.0
K02022	90.0
K02021	45.0
K02020	1030.0
K02029	2625.0
K02028	3423.0
K03886	0.0
K03887	0.0
K03884	0.0
K03885	335.0
K03881	0.0
K03888	0.0
K03889	0.0
K12998	0.0
K12999	0.0
K12992	239.0
K12993	0.0
K12990	376.0
K12991	0.0
K12996	2.0
K12997	17.0
K12994	0.0
K12995	11.0
K08979	0.0
K08978	1196.0
K03088	11325.0
K03089	36.0
K03086	2449.0
K03087	0.0
K08971	0.0
K08970	0.0
K03082	0.0
K03080	0.0
K08974	1558.0
K13868	0.0
K00918	156.0
K01553	0.0
K12214	0.0
K11646	36.0
K11645	0.0
K11641	0.0
K11640	0.0
K12736	0.0
K12733	0.0
K07507	568.0
K07506	0.0
K07505	0.0
K07504	0.0
K07503	8.0
K07502	736.0
K07501	0.0
K07500	0.0
K07509	0.0
K07508	0.0
K11422	0.0
K08698	0.0
K10773	2065.0
K10774	0.0
K14286	0.0
K10778	11.0
K14287	0.0
K00140	106.0
K05501	0.0
K01903	59.0
K01902	59.0
K01905	1.0
K01904	0.0
K01907	0.0
K01906	0.0
K01909	0.0
K01908	0.0
K14534	409.0
K00147	1460.0
K07767	0.0
K07769	0.0
K07768	8.0
K06203	0.0
K06202	0.0
K09921	0.0
K09920	0.0
K09927	324.0
K09024	0.0
K09022	363.0
K09023	0.0
K09020	2.0
K09021	0.0
K02908	0.0
K02909	1918.0
K08218	354.0
K08219	0.0
K02904	1871.0
K02906	1870.0
K02907	1525.0
K02902	1831.0
K00230	51.0
K00231	36.0
K00232	0.0
K08976	0.0
K00234	0.0
K00239	542.0
K06209	1224.0
K09928	1.0
K01015	0.0
K01014	0.0
K01012	2336.0
K01011	189.0
K01010	0.0
K08920	0.0
K14103	0.0
K14102	0.0
K14101	0.0
K14100	0.0
K14105	0.0
K14104	0.0
K14109	0.0
K14108	0.0
K06401	0.0
K00893	0.0
K13402	0.0
K12858	0.0
K03503	369.0
K03502	2104.0
K03501	1913.0
K03500	1517.0
K08924	0.0
K02278	50.0
K02279	133.0
K12977	0.0
K02276	0.0
K02277	0.0
K02274	0.0
K02275	0.0
K13450	0.0
K13451	0.0
K13452	0.0
K13454	0.0
K13455	0.0
K12509	0.0
K12508	0.0
K12507	0.0
K12506	92.0
K12500	0.0
K12503	0.0
K05926	0.0
K09728	0.0
K14587	2.0
K06597	0.0
K06596	0.0
K06595	0.0
K06599	0.0
K06598	0.0
K07978	0.0
K07979	3186.0
K07976	0.0
K14585	0.0
K10907	2122.0
K10906	0.0
K10901	0.0
K10909	0.0
K10908	36.0
K09819	34.0
K09818	0.0
K09817	1421.0
K09816	1416.0
K09815	1451.0
K06374	734.0
K06373	733.0
K09812	2086.0
K09811	2426.0
K09810	706.0
K09724	0.0
K14582	0.0
K09721	0.0
K04058	2.0
K04059	2.0
K04050	0.0
K04051	0.0
K04052	0.0
K04053	0.0
K04054	0.0
K04055	0.0
K04056	2.0
K04057	0.0
K01047	0.0
K08975	0.0
K10015	0.0
K10014	36.0
K10017	0.0
K10016	0.0
K10011	0.0
K10010	125.0
K10013	0.0
K10012	333.0
K10019	0.0
K10018	0.0
K13665	0.0
K13664	0.0
K13663	0.0
K13662	0.0
K13661	0.0
K13660	0.0
K13669	0.0
K13668	0.0
K07641	0.0
K01466	58.0
K13590	0.0
K01464	626.0
K01465	1881.0
K01462	3265.0
K01463	50.0
K01460	0.0
K01461	0.0
K13599	3.0
K13598	0.0
K01468	96.0
K01469	0.0
K09251	6.0
K09252	0.0
K02041	496.0
K02040	2255.0
K02043	0.0
K02045	360.0
K02044	516.0
K02047	360.0
K02046	360.0
K02049	2855.0
K02048	360.0
K05549	0.0
K05548	0.0
K06046	0.0
K03319	77.0
K03316	52.0
K03317	12.0
K03314	1.0
K03315	1284.0
K03312	609.0
K03313	61.0
K03310	2859.0
K03311	326.0
K12052	0.0
K02945	1844.0
K06162	2.0
K06163	2.0
K06160	0.0
K06161	0.0
K06166	2.0
K00359	103.0
K06164	2.0
K06165	2.0
K06168	1835.0
K06169	0.0
K13020	0.0
K07158	0.0
K07159	0.0
K04835	47.0
K11621	0.0
K11991	0.0
K11622	0.0
K11996	29.0
K11627	0.0
K11626	0.0
K11629	0.0
K11628	0.0
K07561	0.0
K07560	1858.0
K07563	0.0
K07562	0.0
K07565	0.0
K07564	0.0
K07567	2520.0
K07566	1723.0
K07569	0.0
K07568	1830.0
K09925	0.0
K11199	0.0
K11198	0.0
K11192	0.0
K11191	0.0
K11196	0.0
K11195	0.0
K11194	0.0
K02492	415.0
K10713	0.0
K10710	175.0
K10711	345.0
K10716	0.0
K02490	1.0
K10714	0.0
K10715	0.0
K01929	1884.0
K01928	1963.0
K01923	2005.0
K01922	7.0
K01921	1913.0
K01920	0.0
K01926	1524.0
K01925	1899.0
K01924	1871.0
K07789	34.0
K07788	34.0
K07785	0.0
K07784	0.0
K07787	12.0
K07786	0.0
K07781	0.0
K07783	56.0
K07782	0.0
K05835	0.0
K06355	0.0
K14661	0.0
K09844	0.0
K00782	60.0
K00783	1917.0
K00784	1764.0
K00785	0.0
K00786	1092.0
K00039	0.0
K00036	438.0
K00037	0.0
K00034	70.0
K00035	0.0
K00032	0.0
K00033	438.0
K00030	368.0
K00031	1407.0
K01259	437.0
K01258	2059.0
K01255	875.0
K01256	40.0
K01251	753.0
K01250	186.0
K01253	0.0
K01252	0.0
K09008	0.0
K09009	8.0
K09000	0.0
K09001	45.0
K09002	684.0
K09003	0.0
K09004	42.0
K09005	22.0
K09006	0.0
K09007	36.0
K09846	0.0
K08234	1094.0
K00258	0.0
K00259	101.0
K00252	0.0
K00253	0.0
K00256	0.0
K00257	360.0
K00254	0.0
K00255	0.0
K01079	87.0
K01078	0.0
K01071	66.0
K01070	0.0
K01073	11.0
K01077	695.0
K01076	14.0
K14472	0.0
K14471	0.0
K14470	0.0
K14475	27.0
K09841	0.0
K02788	363.0
K02782	0.0
K02783	19.0
K02781	41.0
K02786	363.0
K02787	0.0
K02784	0.0
K01060	12.0
K01787	94.0
K01786	1022.0
K01785	2208.0
K01784	3083.0
K01783	2141.0
K01782	1.0
K01781	0.0
K01780	0.0
K01789	0.0
K01788	1344.0
K02526	50.0
K02527	349.0
K02525	12.0
K02250	0.0
K02523	383.0
K02520	1872.0
K02521	0.0
K02258	0.0
K02259	0.0
K02528	1847.0
K02529	9933.0
K03781	737.0
K03780	368.0
K03783	1403.0
K03782	0.0
K03785	958.0
K03784	958.0
K03787	765.0
K03786	919.0
K03789	1390.0
K03788	0.0
K10700	0.0
K00342	348.0
K03124	0.0
K03120	0.0
K12527	217.0
K12526	0.0
K12525	0.0
K12524	637.0
K12523	0.0
K12522	0.0
K09789	316.0
K09788	18.0
K09787	1430.0
K09786	13.0
K09785	0.0
K09781	0.0
K09780	0.0
K10961	0.0
K10960	0.0
K10963	0.0
K10962	0.0
K10965	0.0
K10964	0.0
K10966	0.0
K09879	0.0
K06318	0.0
K06311	0.0
K06310	361.0
K06312	0.0
K06314	0.0
K06317	24.0
K11389	0.0
K11386	0.0
K11387	0.0
K11384	36.0
K11385	0.0
K11382	0.0
K11383	0.0
K11381	12.0
K11949	0.0
K10380	0.0
K04032	19.0
K04033	0.0
K04030	51.0
K04031	712.0
K04036	0.0
K04037	0.0
K04034	59.0
K04035	2.0
K04038	0.0
K04039	0.0
K07046	18.0
K07047	773.0
K07044	0.0
K07045	734.0
K07042	1526.0
K07043	1211.0
K07040	1163.0
K07041	0.0
K07048	39.0
K07049	0.0
K08664	0.0
K02584	37.0
K10039	105.0
K10038	2.0
K10037	2.0
K10036	12.0
K04788	0.0
K04789	0.0
K04784	1.0
K04785	0.0
K04786	0.0
K04787	0.0
K04780	0.0
K04781	6.0
K04782	0.0
K04783	0.0
K13601	0.0
K13603	0.0
K13602	0.0
K13605	0.0
K13604	0.0
K13607	21.0
K02404	398.0
K05783	0.0
K05782	0.0
K05781	2.0
K05780	2.0
K05787	0.0
K05786	3.0
K05785	0.0
K05784	0.0
K05789	0.0
K05788	36.0
K01442	1784.0
K01443	1506.0
K01444	359.0
K01446	0.0
K01447	503.0
K01448	3088.0
K01449	310.0
K14803	0.0
K02069	92.0
K05569	377.0
K08008	0.0
K02063	0.0
K05566	377.0
K05565	0.0
K05563	0.0
K05562	0.0
K05561	0.0
K02064	0.0
K03338	356.0
K03339	0.0
K03330	0.0
K03331	0.0
K03332	0.0
K03333	0.0
K03335	324.0
K03336	323.0
K03337	354.0
K12956	0.0
K12957	0.0
K12954	0.0
K12955	0.0
K12952	0.0
K12953	0.0
K12950	0.0
K12951	0.0
K14733	0.0
K00109	0.0
K06148	3931.0
K06149	0.0
K06144	0.0
K06145	0.0
K06146	0.0
K06147	18873.0
K06141	0.0
K06142	1100.0
K06143	48.0
K11945	0.0
K08948	0.0
K08949	0.0
K00071	0.0
K14664	0.0
K13810	0.0
K14665	0.0
K03058	0.0
K11609	0.0
K11608	0.0
K14660	0.0
K11603	0.0
K11602	0.0
K11601	0.0
K11600	0.0
K11607	0.0
K11606	0.0
K11605	0.0
K11604	0.0
K10558	2.0
K10559	20.0
K10550	2.0
K10551	2.0
K10552	0.0
K10553	0.0
K10554	0.0
K10555	12.0
K10556	2.0
K10557	2.0
K03051	0.0
K03050	0.0
K07549	0.0
K07548	0.0
K07239	17.0
K07235	0.0
K07234	0.0
K07237	0.0
K07236	0.0
K07231	0.0
K07230	1.0
K07233	0.0
K07232	0.0
K02467	0.0
K05306	370.0
K05305	450.0
K05304	0.0
K05303	0.0
K05301	0.0
K02565	0.0
K08644	0.0
K08646	0.0
K08641	363.0
K08643	0.0
K08642	0.0
K12146	0.0
K00010	403.0
K00011	0.0
K00012	1633.0
K00013	1870.0
K00014	2318.0
K00016	1939.0
K09065	0.0
K08252	0.0
K08253	0.0
K08256	8.0
K08255	0.0
K08258	0.0
K08259	0.0
K00274	46.0
K00275	12.0
K00276	0.0
K00270	0.0
K00271	0.0
K00272	0.0
K00273	0.0
K00278	1467.0
K00279	0.0
K12675	0.0
K01277	347.0
K01274	0.0
K01273	1045.0
K01271	805.0
K01270	2046.0
K01278	365.0
K00906	0.0
K00904	44.0
K00903	31.0
K00901	583.0
K13785	0.0
K00908	0.0
K11149	0.0
K01053	0.0
K01051	45.0
K01057	57.0
K01056	1872.0
K01055	0.0
K01054	0.0
K01058	0.0
K02500	1836.0
K02501	1815.0
K02502	1422.0
K02503	1837.0
K02504	0.0
K02505	0.0
K02506	0.0
K02507	0.0
K02508	0.0
K02509	22.0
K00291	0.0
K13410	0.0
K13148	0.0
K13419	0.0
K05825	0.0
K03106	1872.0
K03105	0.0
K03101	2267.0
K03100	3846.0
K12541	0.0
K12540	0.0
K12543	0.0
K12542	0.0
K12545	0.0
K12544	0.0
K12547	0.0
K12546	0.0
K12549	0.0
K06080	0.0
K11018	0.0
K11019	0.0
K11016	0.0
K11017	0.0
K11014	0.0
K11015	0.0
K11012	0.0
K11013	0.0
K11010	0.0
K11011	0.0
K06333	752.0
K06880	0.0
K06883	0.0
K06882	0.0
K09857	36.0
K06884	0.0
K06887	0.0
K06886	0.0
K06889	2696.0
K10942	0.0
K09859	0.0
K09858	36.0
K10947	2936.0
K10946	0.0
K10945	0.0
K10944	0.0
K13284	0.0
K00483	0.0
K00481	0.0
K00480	0.0
K00486	0.0
K00485	0.0
K00484	0.0
K09901	0.0
K10929	0.0
K07684	0.0
K07685	0.0
K07686	0.0
K07687	0.0
K07681	0.0
K07688	0.0
K07689	0.0
K10928	0.0
K04018	0.0
K04019	19.0
K04014	44.0
K04015	85.0
K04016	0.0
K04017	0.0
K04013	21.0
K07060	0.0
K07061	0.0
K07062	0.0
K07063	0.0
K07064	0.0
K07065	0.0
K07066	340.0
K07067	6.0
K07068	0.0
K07069	370.0
K01121	0.0
K13629	0.0
K13628	0.0
K13623	0.0
K13622	0.0
K13620	0.0
K13626	452.0
K08586	0.0
K08587	0.0
K01428	334.0
K01429	332.0
K01422	324.0
K01423	0.0
K01420	1309.0
K01421	1509.0
K01426	472.0
K01427	0.0
K01424	1401.0
K01425	419.0
K08068	0.0
K07538	0.0
K13086	0.0
K13085	0.0
K07287	0.0
K07824	0.0
K07682	0.0
K02722	0.0
K12978	0.0
K12979	0.0
K12972	0.0
K12973	0.0
K12974	0.0
K12975	0.0
K12976	0.0
K07821	0.0
K07683	11.0
K14750	0.0
K14751	0.0
K14953	0.0
K12288	0.0
K12289	0.0
K12282	0.0
K12283	0.0
K12280	0.0
K12281	0.0
K12286	0.0
K12287	0.0
K12284	0.0
K12285	0.0
K11957	0.0
K11956	0.0
K11955	0.0
K11954	0.0
K11953	0.0
K11952	0.0
K11951	0.0
K11950	0.0
K11959	0.0
K11958	0.0
K13889	4.0
K13888	36.0
K11963	0.0
K07217	64.0
K07216	1326.0
K07215	0.0
K07214	344.0
K07213	86.0
K07212	0.0
K07219	66.0
K07218	0.0
K12150	0.0
K08689	0.0
K08688	0.0
K00402	0.0
K00401	0.0
K11994	0.0
K00152	0.0
K01043	3.0
K00154	0.0
K00157	0.0
K00156	325.0
K10533	0.0
K10530	20.0
K10531	0.0
K10536	449.0
K10537	2.0
K10535	0.0
K10538	0.0
K10539	2.0
K00073	7.0
K13934	0.0
K00076	158.0
K00077	1182.0
K00074	1569.0
K00075	1867.0
K00078	0.0
K00079	0.0
K02290	0.0
K02563	1917.0
K02292	0.0
K08966	0.0
K02294	0.0
K08278	0.0
K08279	0.0
K08274	0.0
K08275	0.0
K08276	0.0
K08277	0.0
K00298	0.0
K00299	0.0
K00296	0.0
K00297	1323.0
K00294	0.0
K00292	0.0
K00293	0.0
K00290	1042.0
K07757	1.0
K12089	0.0
K01210	46.0
K01213	0.0
K01212	422.0
K01215	20.0
K01214	0.0
K01217	0.0
K01216	0.0
K01219	1.0
K01218	339.0
K02749	0.0
K02746	484.0
K02747	469.0
K02744	1227.0
K02745	484.0
K02742	0.0
K00924	1.0
K00925	2274.0
K00926	1260.0
K00927	1872.0
K00928	2267.0
K00929	1108.0
K12085	0.0
K02298	0.0
K02299	0.0
K02568	21.0
K02569	36.0
K02562	0.0
K02291	0.0
K02560	0.0
K02293	0.0
K02566	38.0
K02567	57.0
K02564	2143.0
K02297	0.0
K03169	3588.0
K03168	1857.0
K03163	0.0
K03162	0.0
K03167	0.0
K03166	0.0
K11038	0.0
K11039	0.0
K11030	0.0
K11031	0.0
K11032	0.0
K11033	0.0
K11034	0.0
K11035	0.0
K11036	0.0
K11037	0.0
K02546	0.0
K07668	58.0
K07669	0.0
K07666	0.0
K07667	1890.0
K07664	0.0
K07665	531.0
K07662	0.0
K07663	0.0
K07660	0.0
K07661	0.0
K03927	1327.0
K07008	0.0
K07009	623.0
K07002	11.0
K07003	1253.0
K07000	0.0
K07001	889.0
K07006	30.0
K07007	2810.0
K07004	0.0
K07005	2057.0
K03921	0.0
K02956	1853.0
K09725	0.0
K09181	14.0
K08599	0.0
K08598	0.0
K08591	2428.0
K08590	387.0
K01156	16.0
K01154	2443.0
K01407	0.0
K01400	0.0
K01153	1767.0
K01150	2.0
K01151	1793.0
K01408	0.0
K01409	1962.0
K01158	0.0
K01159	532.0
K05523	0.0
K05522	0.0
K05521	609.0
K05520	384.0
K05527	0.0
K05526	0.0
K05525	0.0
K05524	2.0
K05529	0.0
K14518	0.0
K14519	0.0
K05949	0.0
K01754	1025.0
K05942	0.0
K01027	0.0
K02171	0.0
K02170	0.0
K02173	61.0
K02172	0.0
K01751	284.0
K06416	151.0
K06417	0.0
K06414	0.0
K06947	0.0
K03379	0.0
K03808	0.0
K03809	7.0
K03806	0.0
K06412	1112.0
K03804	0.0
K12296	0.0
K03802	1.0
K03803	364.0
K06413	46.0
K10808	0.0
K06411	647.0
K01028	26.0
K01029	384.0
K11931	0.0
K11930	0.0
K11933	0.0
K11932	0.0
K11935	0.0
K11934	0.0
K11937	0.0
K11936	0.0
K11939	0.0
K11938	0.0
K10800	0.0
K06419	1.0
K11929	0.0
K07271	1670.0
K07270	0.0
K07273	328.0
K07272	1.0
K07275	0.0
K07274	2.0
K07277	383.0
K07276	0.0
K07279	0.0
K07278	34.0
K10623	0.0
K02481	409.0
K11520	0.0
K02480	0.0
K08170	0.0
K02485	0.0
K02484	500.0
K02487	0.0
K08600	3017.0
K08603	0.0
K08602	817.0
K08605	0.0
K08604	0.0
K09956	0.0
K09957	0.0
K09954	0.0
K09955	1557.0
K09952	22.0
K09953	0.0
K09950	0.0
K09951	608.0
K09958	0.0
K09959	0.0
K07495	4.0
K07494	16.0
K07497	611.0
K07496	365.0
K07491	1123.0
K07490	0.0
K07493	0.0
K07492	2.0
K07499	0.0
K07498	0.0
K11209	0.0
K11208	0.0
K11204	0.0
K11203	17.0
K11202	21.0
K11201	0.0
K11200	0.0
K00058	2951.0
K00059	3600.0
K00728	0.0
K00729	0.0
K00055	11.0
K00057	1918.0
K00050	433.0
K00051	0.0
K00720	0.0
K00721	425.0
K14424	0.0
K06033	0.0
K14189	0.0
K14188	33.0
K06364	0.0
K14187	0.0
K01239	380.0
K01238	23.0
K01897	1358.0
K01232	378.0
K01895	205.0
K01230	0.0
K01893	1883.0
K01236	0.0
K01235	23.0
K01890	1872.0
K02768	81.0
K02769	48.0
K02760	1547.0
K02761	1349.0
K02763	0.0
K02764	0.0
K02765	609.0
K00948	2543.0
K00949	1159.0
K00942	2083.0
K00943	943.0
K00940	397.0
K00941	3546.0
K00946	717.0
K00947	0.0
K00944	0.0
K00945	4588.0
K01097	0.0
K01096	0.0
K01095	93.0
K01093	37.0
K01092	766.0
K01091	4076.0
K01090	1833.0
K03499	4308.0
K03498	3623.0
K03491	110.0
K03490	323.0
K03493	0.0
K03492	6.0
K03495	1888.0
K03497	4886.0
K03496	5472.0
K02817	0.0
K02814	0.0
K02815	0.0
K02810	398.0
K02548	870.0
K02549	0.0
K02818	0.0
K02819	370.0
K03637	637.0
K03636	12.0
K03147	1661.0
K03146	0.0
K08851	0.0
K06518	1405.0
K09729	41.0
K06048	0.0
K06045	1.0
K06044	0.0
K09727	0.0
K09726	0.0
K06041	733.0
K09720	0.0
K09723	0.0
K06042	659.0
K09897	0.0
K09896	0.0
K09895	0.0
K09894	0.0
K09893	0.0
K09892	0.0
K09891	0.0
K09890	0.0
K09899	0.0
K09898	0.0
K03622	0.0
K07648	0.0
K07649	0.0
K07398	0.0
K07399	1.0
K11056	0.0
K11057	0.0
K11054	0.0
K11055	0.0
K07640	2.0
K07393	22.0
K07390	0.0
K07391	1427.0
K07644	0.0
K07645	0.0
K07646	2222.0
K07647	0.0
K10896	0.0
K07024	9735.0
K07025	3386.0
K07026	0.0
K07027	1145.0
K07020	0.0
K07021	14.0
K07022	0.0
K07023	1537.0
K07028	0.0
K07029	2791.0
K10094	0.0
K01390	0.0
K01392	0.0
K01399	0.0
K02673	0.0
K05893	0.0
K05897	0.0
K05896	1481.0
K05895	486.0
K05899	0.0
K05898	0.0
K00555	0.0
K00554	1203.0
K00557	0.0
K00556	370.0
K00551	0.0
K00559	0.0
K00558	2449.0
K01170	0.0
K01173	37.0
K01174	2.0
K01175	2.0
K01176	85.0
K01178	0.0
K01179	883.0
K14578	0.0
K14579	0.0
K08951	0.0
K08950	0.0
K08953	0.0
K03828	1.0
K03829	0.0
K03820	370.0
K03821	0.0
K03822	0.0
K03823	1043.0
K03824	2.0
K03825	9.0
K03826	1567.0
K03827	416.0
K12248	0.0
K12246	0.0
K12247	0.0
K12242	0.0
K12243	0.0
K12240	0.0
K12241	0.0
K11919	0.0
K11918	0.0
K11913	0.0
K11912	0.0
K11911	0.0
K11910	34.0
K11917	0.0
K11916	34.0
K11915	34.0
K11914	34.0
K12068	0.0
K12069	0.0
K12062	0.0
K12063	0.0
K12060	0.0
K12061	0.0
K12066	0.0
K12067	0.0
K12064	0.0
K12065	0.0
K07259	345.0
K07258	3159.0
K07253	0.0
K07251	0.0
K07250	333.0
K07257	36.0
K07256	0.0
K07255	0.0
K07254	0.0
K05372	0.0
K05373	0.0
K05370	0.0
K05371	0.0
K05374	0.0
K05375	0.0
K09970	0.0
K09971	0.0
K09972	0.0
K09973	12.0
K09974	18.0
K09975	0.0
K09976	421.0
K09978	0.0
K09979	331.0
K11261	402.0
K11260	0.0
K11263	16.0
K11264	0.0
K10793	32.0
K10796	32.0
K10797	182.0
K10794	0.0
K10795	32.0
K00700	2228.0
K00701	0.0
K10798	0.0
K00703	2138.0
K00705	1788.0
K09828	0.0
K10133	0.0
K13053	0.0
K03192	0.0
K00964	0.0
K00965	1433.0
K00966	71.0
K00960	0.0
K00961	0.0
K00962	1834.0
K00963	247.0
K00969	1843.0
K12681	0.0
K02703	0.0
K08364	0.0
K08365	0.0
K02706	0.0
K08363	0.0
K08361	0.0
K02708	0.0
K02709	0.0
K08368	67.0
K08369	45.0
K01615	125.0
K01617	0.0
K01616	0.0
K01611	144.0
K01610	1291.0
K01613	614.0
K01612	0.0
K01619	1931.0
K01618	0.0
K02834	1837.0
K02835	1872.0
K05281	0.0
K03619	0.0
K03618	0.0
K03617	1819.0
K03616	85.0
K03615	1814.0
K03614	1455.0
K03613	1803.0
K03612	1754.0
K03611	0.0
K03610	1235.0
K09705	37.0
K09704	695.0
K09701	0.0
K09700	45.0
K09709	0.0
K06391	121.0
K06390	1038.0
K06393	1028.0
K06392	714.0
K06395	79.0
K06394	643.0
K06397	671.0
K06396	679.0
K06399	740.0
K06398	1083.0
K06435	0.0
K11078	0.0
K11079	0.0
K11074	0.0
K11075	0.0
K11076	0.0
K11077	0.0
K11070	1346.0
K11071	1367.0
K11072	1354.0
K11073	0.0
K06935	0.0
K06934	34.0
K06937	38.0
K06936	6.0
K06931	0.0
K06930	0.0
K06933	0.0
K06932	0.0
K06939	0.0
K06938	0.0
K13381	0.0
K05916	0.0
K05917	0.0
K05914	0.0
K05915	0.0
K05912	0.0
K05913	0.0
K05910	19.0
K05911	0.0
K05918	0.0
K05919	952.0
K00392	0.0
K00390	48.0
K00397	0.0
K00395	34.0
K00394	420.0
K01884	0.0
K00399	0.0
K01886	1451.0
K01376	20.0
K01372	714.0
K09149	0.0
K09148	0.0
K01225	5.0
K09145	324.0
K09144	323.0
K09147	0.0
K09146	0.0
K09141	34.0
K09140	0.0
K09143	0.0
K09142	0.0
K05709	0.0
K05708	0.0
K05879	269.0
K05878	269.0
K05875	0.0
K05874	0.0
K05877	0.0
K05876	0.0
K05873	34.0
K00579	0.0
K00578	0.0
K00577	0.0
K00575	1118.0
K00574	447.0
K00573	36.0
K00571	1173.0
K00570	0.0
K01118	141.0
K01119	93.0
K01157	0.0
K01112	0.0
K01113	0.0
K04477	779.0
K01114	0.0
K01115	0.0
K08087	0.0
K01315	0.0
K08085	0.0
K08084	0.0
K08083	0.0
K08082	0.0
K08081	0.0
K08080	0.0
K01152	3.0
K01401	0.0
K09826	0.0
K06344	0.0
K06345	0.0
K09822	0.0
K06343	0.0
K10938	0.0
K06341	0.0
K10934	0.0
K10935	0.0
K10932	0.0
K11052	0.0
K10930	0.0
K06349	0.0
K11053	0.0
K10754	0.0
K01755	1785.0
K10200	184.0
K02132	0.0
K02137	0.0
K03840	0.0
K03841	36.0
K13028	0.0
K13799	0.0
K13798	0.0
K13795	0.0
K13794	0.0
K13021	0.0
K13792	0.0
K13791	0.0
K13790	0.0
K12268	17.0
K12269	343.0
K12262	0.0
K12263	0.0
K12264	0.0
K12265	0.0
K12266	0.0
K12267	1631.0
K01757	0.0
K12237	0.0
K13243	0.0
K13245	0.0
K13244	0.0
K13246	0.0
K03264	0.0
K03265	0.0
K03263	0.0
K03268	0.0
K03269	347.0
K12415	0.0
K10211	0.0
K09918	0.0
K09919	0.0
K06720	0.0
K09913	0.0
K09910	0.0
K09911	0.0
K09916	0.0
K09917	0.0
K06726	224.0
K09915	0.0
K11535	0.0
K11534	2.0
K11537	43.0
K11531	0.0
K11533	8.0
K11532	0.0
K11249	90.0
K11539	0.0
K00762	2358.0
K00763	1530.0
K00760	1886.0
K00761	1872.0
K00766	1300.0
K00767	1403.0
K00764	2867.0
K00765	1810.0
K00768	1025.0
K00769	2.0
K11059	0.0
K00186	0.0
K00187	0.0
K00184	128.0
K00185	78.0
K00183	88.0
K00180	644.0
K00188	0.0
K00189	0.0
K10110	1058.0
K10111	0.0
K10112	1660.0
K10113	0.0
K10114	0.0
K10115	0.0
K10116	0.0
K10117	2063.0
K10118	2476.0
K10119	2428.0
K04641	45.0
K04643	0.0
K04642	0.0
K13282	1.0
K00988	0.0
K00989	82.0
K00986	40.0
K00984	324.0
K00985	0.0
K00982	8.0
K00983	731.0
K00980	501.0
K00981	1919.0
K01585	383.0
K01584	0.0
K01586	2243.0
K13498	0.0
K01580	374.0
K01583	432.0
K01582	185.0
K13497	394.0
K01589	62.0
K01588	1807.0
K14941	0.0
K08347	0.0
K08348	0.0
K02720	0.0
K14949	0.0
K02723	0.0
K03459	0.0
K03458	1240.0
K03455	437.0
K03457	22.0
K03451	404.0
K03981	0.0
K03980	109.0
K02614	487.0
K01639	918.0
K01638	0.0
K01637	0.0
K01636	13.0
K01635	19.0
K01634	0.0
K01633	371.0
K01632	8.0
K01631	0.0
K01630	39.0
K02615	0.0
K02588	87.0
K02589	354.0
K02858	36.0
K02859	32.0
K14051	0.0
K14053	0.0
K14052	0.0
K02852	0.0
K02853	0.0
K02850	0.0
K02851	0.0
K14059	85.0
K14058	0.0
K02586	24.0
K02587	24.0
K03679	0.0
K03671	3476.0
K03670	0.0
K03673	0.0
K03672	0.0
K03675	0.0
K03674	0.0
K03677	0.0
K03676	45.0
K09761	1800.0
K09760	413.0
K09763	0.0
K09762	1428.0
K09765	1093.0
K09764	48.0
K09767	39.0
K06006	0.0
K09769	149.0
K09768	533.0
K10353	0.0
K03187	334.0
K03186	759.0
K03185	0.0
K03184	0.0
K03183	1146.0
K03182	727.0
K03181	0.0
K03189	334.0
K03188	334.0
K02715	0.0
K12455	0.0
K12454	0.0
K12453	0.0
K12452	48.0
K12451	0.0
K07358	0.0
K07356	0.0
K07357	0.0
K07354	0.0
K07355	0.0
K07352	0.0
K07353	0.0
K07350	0.0
K07351	0.0
K06919	153.0
K06918	0.0
K06917	46.0
K06916	0.0
K06915	553.0
K06914	0.0
K06913	0.0
K06912	0.0
K06911	438.0
K06910	398.0
K08986	0.0
K08987	32.0
K08984	0.0
K08985	0.0
K08982	187.0
K08983	0.0
K08980	0.0
K08981	32.0
K08988	0.0
K08989	0.0
K02252	0.0
K05934	978.0
K05936	978.0
K05937	0.0
K02253	0.0
K05939	1.0
K00378	1527.0
K00375	1422.0
K00374	81.0
K00376	0.0
K00371	47.0
K00370	47.0
K00373	47.0
K00372	0.0
K01358	2412.0
K09166	0.0
K09165	0.0
K09164	0.0
K09163	249.0
K09162	0.0
K09161	0.0
K09160	0.0
K01354	9.0
K01355	0.0
K01356	1927.0
K05601	1.0
K05851	0.0
K03807	0.0
K05606	323.0
K02927	0.0
K05974	0.0
K03805	0.0
K05976	0.0
K00519	0.0
K00518	2.0
K03800	575.0
K00511	0.0
K00510	0.0
K03801	348.0
K00515	0.0
K00514	0.0
K00517	0.0
K05971	0.0
K03154	838.0
K11147	0.0
K05581	0.0
K05580	0.0
K05583	0.0
K05582	0.0
K05585	0.0
K05584	0.0
K05587	0.0
K05586	0.0
K05589	36.0
K03150	1890.0
K03623	0.0
K03152	2149.0
K14200	0.0
K14201	0.0
K14202	0.0
K03621	1508.0
K14204	0.0
K14205	19.0
K01134	323.0
K01135	13.0
K01136	1.0
K01137	0.0
K01130	374.0
K01132	0.0
K01133	367.0
K01138	736.0
K01139	146.0
K02113	1755.0
K02112	2467.0
K02111	2108.0
K02446	82.0
K02117	1192.0
K02116	363.0
K02115	2467.0
K02114	2465.0
K02119	827.0
K02118	1526.0
K02448	0.0
K01036	0.0
K03212	0.0
K13007	0.0
K13006	1.0
K13005	0.0
K13004	324.0
K13001	0.0
K06404	902.0
K01032	0.0
K06951	36.0
K03862	0.0
K03863	0.0
K06406	1083.0
K06957	0.0
K05020	11.0
K06400	755.0
K06403	902.0
K06954	0.0
K10814	0.0
K10817	0.0
K10816	0.0
K07136	0.0
K03242	0.0
K03243	0.0
K12202	0.0
K12203	0.0
K12206	0.0
K12207	0.0
K12204	0.0
K12205	0.0
K12208	0.0
K12209	0.0
K13919	135.0
K13918	0.0
K06214	0.0
K06215	1016.0
K09936	629.0
K06217	1872.0
K09930	0.0
K09931	0.0
K09932	0.0
K06213	1291.0
K09938	0.0
K09939	352.0
K11517	0.0
K06337	0.0
K13301	0.0
K00748	346.0
K00745	0.0
K00743	0.0
K07165	0.0
K07164	404.0
K07167	0.0
K07166	1417.0
K07161	1.0
K07160	53.0
K07163	0.0
K07162	10.0
K07169	0.0
K07168	2.0
K06336	0.0
K01839	1084.0
K01838	193.0
K01835	97.0
K01834	5724.0
K01837	0.0
K01830	0.0
K00608	0.0
K02632	0.0
K02630	0.0
K02631	0.0
K08322	49.0
K08323	76.0
K08320	0.0
K08321	3.0
K08326	0.0
K08324	0.0
K08325	43.0
K01659	11.0
K01658	1287.0
K02637	0.0
K01653	1775.0
K01652	2853.0
K01655	0.0
K01654	879.0
K01657	1327.0
K02874	1872.0
K02875	0.0
K02876	1868.0
K02877	0.0
K02871	1862.0
K02873	0.0
K02878	1872.0
K02879	1530.0
K14070	0.0
K09749	1101.0
K09748	1859.0
K06023	2917.0
K09742	0.0
K09741	0.0
K09740	5.0
K09747	1220.0
K09746	0.0
K09745	0.0
K06024	1478.0
K03477	0.0
K03476	128.0
K03475	512.0
K03474	347.0
K03473	347.0
K03472	0.0
K03471	390.0
K03470	1796.0
K03478	666.0
K02304	1273.0
K02305	0.0
K02302	368.0
K02303	0.0
K02300	0.0
K02301	0.0
K03653	0.0
K03652	94.0
K03651	0.0
K03650	1545.0
K03657	4019.0
K03656	0.0
K03655	3131.0
K03654	1733.0
K03658	323.0
K12439	0.0
K12431	0.0
K12430	0.0
K12433	0.0
K12432	0.0
K12435	0.0
K12434	0.0
K12437	0.0
K12436	0.0
K06979	45.0
K06978	403.0
K06971	218.0
K06970	12.0
K06973	1427.0
K06972	978.0
K06975	486.0
K06974	0.0
K06977	0.0
K06976	414.0
K07082	1657.0
K07083	365.0
K07080	559.0
K07081	58.0
K07086	0.0
K07087	0.0
K07084	31.0
K07085	737.0
K07088	2550.0
K07089	791.0
K01317	0.0
K11162	0.0
K11163	0.0
K11161	0.0
K11168	0.0
K00356	8.0
K00355	1.0
K00354	0.0
K00353	0.0
K00351	344.0
K00350	344.0
K05952	0.0
K05953	0.0
K05951	0.0
K05956	0.0
K05957	0.0
K00358	30.0
K00689	11.0
K00688	2790.0
K00681	520.0
K00680	1237.0
K00683	0.0
K00685	0.0
K00684	36.0
K00687	0.0
K00686	0.0
K05831	0.0
K05830	0.0
K05833	1458.0
K05832	1110.0
K05834	0.0
K05837	1486.0
K05836	0.0
K05839	0.0
K05838	8.0
K07677	0.0
K00533	848.0
K00532	0.0
K00531	0.0
K00530	0.0
K00537	2129.0
K00536	0.0
K00535	0.0
K00534	36.0
K00539	0.0
K00538	0.0
K11029	0.0
K14260	393.0
K14261	34.0
K14266	0.0
K14267	0.0
K14268	0.0
K14269	0.0
K01337	0.0
K01338	1900.0
K02683	0.0
K02682	0.0
K02681	0.0
K02680	0.0
K02687	1451.0
K02686	0.0
K02685	0.0
K02689	0.0
K02688	51.0
K00824	713.0
K00827	0.0
K00826	1848.0
K00821	2735.0
K00820	2280.0
K00823	18.0
K00822	0.0
K00829	0.0
K00828	0.0
K01488	226.0
K01489	1518.0
K01484	0.0
K01485	692.0
K01486	1251.0
K01487	227.0
K01480	1065.0
K01481	0.0
K01482	21.0
K01483	0.0
K02469	2922.0
K02468	0.0
K02466	0.0
K02465	0.0
K02464	0.0
K02463	0.0
K02462	0.0
K02461	0.0
K02460	0.0
K08969	26.0
K13061	0.0
K13060	0.0
K13063	0.0
K13062	0.0
K13069	0.0
K08964	0.0
K06363	0.0
K03079	226.0
K06342	0.0
K03078	0.0
K13289	0.0
K13288	9.0
K13285	0.0
K13287	0.0
K13286	0.0
K13281	50.0
K13280	636.0
K13283	0.0
K00054	32.0
K04496	0.0
K05369	0.0
K05368	0.0
K03228	2.0
K03229	2.0
K00052	1426.0
K03222	2.0
K03223	2.0
K03220	2.0
K03221	2.0
K03226	2.0
K03227	2.0
K03224	2.0
K03225	2.0
K09482	0.0
K09483	0.0
K13836	0.0
K12228	0.0
K05360	0.0
K12224	0.0
K12225	0.0
K12226	0.0
K12227	0.0
K12220	0.0
K05363	688.0
K12222	0.0
K12223	0.0
K08681	995.0
K08680	45.0
K08683	0.0
K08682	0.0
K08685	0.0
K08684	0.0
K08687	0.0
K08686	0.0
K11755	1591.0
K11754	4490.0
K11751	0.0
K11750	0.0
K11753	3659.0
K11752	2138.0
K02407	774.0
K13938	0.0
K13936	0.0
K13935	0.0
K02406	2012.0
K13933	0.0
K13932	0.0
K13931	0.0
K13930	0.0
K12088	0.0
K12081	0.0
K12082	0.0
K12083	0.0
K12084	0.0
K12086	0.0
K12087	0.0
K09611	0.0
K09612	0.0
K04940	0.0
K10085	0.0
K05394	0.0
K05395	2.0
K06340	0.0
K13043	38.0
K07149	575.0
K07148	340.0
K07147	0.0
K07146	45.0
K07145	13.0
K07144	0.0
K07143	0.0
K07142	0.0
K07141	765.0
K07140	0.0
K10156	0.0
K10150	0.0
K10620	0.0
K10621	0.0
K14028	0.0
K14029	0.0
K01817	1142.0
K01816	34.0
K01815	849.0
K01814	1827.0
K01813	557.0
K01812	1358.0
K01811	2554.0
K01810	1879.0
K01819	19.0
K01818	246.0
K14580	0.0
K05379	0.0
K08304	37.0
K08305	36.0
K08306	36.0
K08307	382.0
K08300	44.0
K08301	1266.0
K08302	214.0
K08303	3533.0
K08308	0.0
K08309	93.0
K14671	0.0
K14670	0.0
K14673	0.0
K14672	0.0
K01673	90.0
K01672	0.0
K01671	0.0
K01677	1136.0
K01676	347.0
K01674	0.0
K01679	450.0
K01678	1112.0
K02899	1913.0
K02896	0.0
K02897	419.0
K02895	1872.0
K02892	1872.0
K02890	1872.0
K10811	0.0
K02096	0.0
K02097	0.0
K02094	0.0
K02095	0.0
K02092	0.0
K02093	0.0
K02099	1628.0
K03411	1078.0
K03410	1082.0
K03413	1250.0
K03412	438.0
K03415	492.0
K03414	34.0
K03417	0.0
K03416	0.0
K03418	0.0
K05376	0.0
K02320	0.0
K02322	0.0
K02323	0.0
K05377	0.0
K13542	1221.0
K13543	0.0
K13540	0.0
K13541	0.0
K12145	0.0
K12144	0.0
K12147	0.0
K12410	2140.0
K12141	369.0
K12140	369.0
K12143	21.0
K12142	0.0
K12149	0.0
K12148	0.0
K07312	0.0
K07313	62.0
K07310	21.0
K07311	0.0
K07316	20.0
K07317	0.0
K07314	0.0
K07315	39.0
K07318	61.0
K07319	495.0
K03936	0.0
K03425	0.0
K03426	1613.0
K03427	2109.0
K03420	0.0
K03421	0.0
K03422	0.0
K03423	0.0
K03756	0.0
K03757	0.0
K03206	0.0
K03755	0.0
K11144	469.0
K11145	1460.0
K05972	0.0
K05973	0.0
K03752	61.0
K05978	0.0
K05979	1.0
K03753	62.0
K00331	348.0
K00330	348.0
K00333	1.0
K00332	1.0
K00335	1049.0
K00334	1114.0
K00337	383.0
K00336	1806.0
K00339	348.0
K00338	345.0
K03751	0.0
K06953	0.0
K06952	4.0
K06407	1083.0
K06950	3734.0
K10819	346.0
K06956	68.0
K06955	0.0
K06402	84.0
K10815	0.0
K06959	1784.0
K06958	1508.0
K06409	2363.0
K06408	682.0
K09129	0.0
K09128	126.0
K09123	126.0
K09122	0.0
K09121	782.0
K09120	0.0
K09127	0.0
K09126	40.0
K09125	103.0
K09124	2.0
K01233	0.0
K05819	0.0
K05818	0.0
K01896	0.0
K05813	1118.0
K05812	0.0
K05811	0.0
K05810	1421.0
K05817	0.0
K05816	2.0
K05815	396.0
K05814	118.0
K01894	0.0
K01892	1929.0
K01234	554.0
K01144	514.0
K01146	0.0
K01141	0.0
K01416	0.0
K11434	0.0
K01415	0.0
K06354	0.0
K01414	0.0
K09836	0.0
K01318	0.0
K01319	0.0
K01312	0.0
K06350	0.0
K02669	1220.0
K02668	0.0
K02665	0.0
K02664	1.0
K02667	0.0
K02666	2.0
K02661	0.0
K02660	0.0
K02663	1.0
K02662	84.0
K00809	0.0
K00808	0.0
K00806	1873.0
K00805	1370.0
K00804	0.0
K00803	10.0
K00802	0.0
K00801	0.0
K00800	1564.0
K10921	0.0
K02409	758.0
K02408	1116.0
K02401	774.0
K02400	1112.0
K02403	0.0
K02402	0.0
K02405	1119.0
K05364	1007.0
K05367	74.0
K05366	3627.0
K10210	0.0
K10216	0.0
K13049	323.0
K13048	0.0
K13739	0.0
K10215	0.0
K06122	0.0
K13735	0.0
K13734	0.0
K13041	0.0
K13040	0.0
K13731	0.0
K13730	0.0
K13733	0.0
K13732	0.0
K04516	347.0
K03204	2.0
K03205	3001.0
K03207	0.0
K03200	2.0
K03201	0.0
K03202	0.0
K03203	0.0
K03208	0.0
K03758	132.0
K03759	0.0
K09469	0.0
K09461	0.0
K06204	71.0
K00178	0.0
K13950	0.0
K13953	23.0
K13955	0.0
K13954	452.0
K10920	0.0
K06324	0.0
K11777	124.0
K11779	0.0
K11778	0.0
K06325	0.0
K12600	0.0
K07432	0.0
K07430	0.0
K06326	0.0
K07128	0.0
K07121	2.0
K07120	47.0
K07123	0.0
K07122	0.0
K07125	0.0
K07124	1281.0
K07127	0.0
K07126	545.0
K01870	1872.0
K01873	2196.0
K01872	1861.0
K01875	1917.0
K01874	2205.0
K01876	1983.0
K01879	89.0
K01878	89.0
K06321	0.0
K00476	0.0
K00477	0.0
K00474	0.0
K00472	0.0
K00470	0.0
K00471	0.0
K00478	0.0
K00479	0.0
K04775	0.0
K04774	0.0
K04777	0.0
K04776	0.0
K04771	0.0
K04770	0.0
K04773	437.0
K04772	0.0
K04779	0.0
K04778	0.0
K14657	0.0
K14656	0.0
K14654	0.0
K14653	0.0
K14652	2478.0
K14659	0.0
K14658	0.0
K14386	0.0
K09926	0.0
K01699	11.0
K01698	430.0
K01695	1345.0
K01697	8.0
K01696	1395.0
K01690	0.0
K01693	1489.0
K01692	501.0
K07227	2.0
K03439	1806.0
K03438	2685.0
K13380	0.0
K03928	109.0
K03925	1475.0
K03924	1322.0
K03431	1845.0
K03926	36.0
K03437	1815.0
K03436	2474.0
K03435	0.0
K03434	0.0
K02348	171.0
K02342	1005.0
K02343	1776.0
K02340	1496.0
K02341	1852.0
K02346	2125.0
K02347	1.0
K02344	0.0
K02345	0.0
K03697	130.0
K03696	1480.0
K03695	1886.0
K03694	36.0
K03693	19.0
K03692	0.0
K03690	0.0
K03699	1465.0
K03698	1371.0
K13566	0.0
K12164	0.0
K07338	0.0
K07339	171.0
K07334	384.0
K07335	1077.0
K07336	0.0
K07337	0.0
K07330	0.0
K07331	0.0
K07332	0.0
K07333	0.0
K09695	0.0
K09694	0.0
K09697	233.0
K09696	233.0
K09691	1446.0
K09690	1329.0
K09693	45.0
K09692	494.0
K09699	0.0
K09698	77.0
K07590	27.0
K07591	0.0
K07592	0.0
K05998	0.0
K05999	0.0
K05996	0.0
K05997	0.0
K05994	0.0
K05995	684.0
K05993	431.0
K05991	0.0
K10837	0.0
K00319	0.0
K00318	0.0
K00648	1548.0
K02545	0.0
K00645	1517.0
K00311	0.0
K00646	0.0
K00317	0.0
K00316	0.0
K00643	0.0
K00314	0.0
K02547	177.0
K06429	0.0
K06428	0.0
K06427	0.0
K02812	0.0
K06425	96.0
K06424	0.0
K06423	12.0
K06422	0.0
K06421	6.0
K02813	0.0
K02930	0.0
K03815	0.0
K05612	0.0
K03367	33.0
K03366	23.0
K03812	0.0
K03635	12.0
K03634	36.0
K03631	1506.0
K05969	0.0
K03630	2199.0
K03633	0.0
K03632	0.0
K01998	1411.0
K01999	1434.0
K01992	3872.0
K01993	718.0
K01990	8552.0
K01991	390.0
K01996	1422.0
K01997	1439.0
K01994	45.0
K01995	1453.0
K03148	79.0
K03639	994.0
K05692	0.0
K03638	11.0
K00869	32.0
K00868	789.0
K00861	0.0
K00860	50.0
K00863	63.0
K00862	0.0
K00865	1252.0
K00864	2005.0
K00867	32.0
K00866	0.0
K01192	1686.0
K01190	5312.0
K01191	2175.0
K01197	48.0
K01194	5.0
K01195	701.0
K01198	759.0
K01199	0.0
K00656	3631.0
K00657	839.0
K00306	0.0
K14591	0.0
K00300	0.0
K00653	0.0
K13715	0.0
K13713	0.0
K00650	0.0
K00651	1458.0
K14596	0.0
K02647	2445.0
K14598	0.0
K02643	0.0
K02642	0.0
K02641	0.0
K02640	0.0
K03594	623.0
K03595	1853.0
K03596	1856.0
K03597	0.0
K03590	417.0
K03591	0.0
K03592	390.0
K03593	398.0
K03598	1.0
K03599	0.0
K01736	1885.0
K01737	403.0
K01734	1709.0
K01735	1517.0
K01732	0.0
K01733	1852.0
K01730	323.0
K01731	0.0
K06049	0.0
K01738	2271.0
K01739	21.0
K11809	0.0
K05343	76.0
K02422	1165.0
K02421	774.0
K05340	67.0
K02427	36.0
K05346	73.0
K02425	0.0
K02424	0.0
K05349	6045.0
K02428	401.0
K03770	383.0
K03771	383.0
K03772	31.0
K03773	322.0
K03774	42.0
K03775	347.0
K03776	0.0
K03777	0.0
K03778	1210.0
K03779	360.0
K09722	0.0
K08174	0.0
K14114	0.0
K13979	0.0
K13237	0.0
K14440	0.0
K09992	324.0
K09990	0.0
K09991	0.0
K09996	0.0
K09997	0.0
K09994	0.0
K14110	0.0
K09998	0.0
K09999	0.0
K14111	0.0
K14113	0.0
K14449	0.0
K10213	0.0
K14118	0.0
K11711	20.0
K11710	0.0
K11712	61.0
K11717	2655.0
K11719	0.0
K06857	36.0
K10440	1565.0
K10441	1411.0
K07103	0.0
K07102	0.0
K07101	0.0
K07100	0.0
K07107	1686.0
K07106	131.0
K07105	1234.0
K07456	1834.0
K07459	9.0
K07458	39.0
K07109	31.0
K07108	0.0
K10198	0.0
K10199	0.0
K10190	1322.0
K10191	0.0
K10192	86.0
K10193	32.0
K10194	62.0
K10195	0.0
K10196	0.0
K10197	0.0
K15013	0.0
K01858	22.0
K15016	0.0
K15017	0.0
K01853	0.0
K01852	0.0
K01851	0.0
K01850	35.0
K01857	0.0
K01856	0.0
K01854	1753.0
K07539	0.0
K08478	0.0
K08479	0.0
K08476	0.0
K08477	0.0
K08475	0.0
K00450	0.0
K00451	0.0
K00452	0.0
K00453	0.0
K00455	0.0
K00456	0.0
K00457	0.0
K00106	0.0
K00459	5.0
K00104	455.0
K00105	0.0
K00102	2.0
K00103	0.0
K00100	2987.0
K00101	0.0
K01509	0.0
K04759	3253.0
K04758	3735.0
K04757	13.0
K01504	0.0
K04755	0.0
K04754	2.0
K04753	0.0
K04752	0.0
K04751	905.0
K01502	0.0
K14631	0.0
K05359	0.0
K14632	0.0
K07536	0.0
K12080	0.0
K02364	0.0
K12369	21.0
K02361	13.0
K02362	0.0
K02363	0.0
K13509	0.0
K13503	0.0
K13500	0.0
K12109	0.0
K12108	0.0
K12101	0.0
K12100	0.0
K12103	0.0
K12102	0.0
K12105	0.0
K12104	0.0
K12107	0.0
K12106	0.0
K11023	0.0
K03014	0.0
K08906	0.0
K08904	0.0
K08900	0.0
K06223	1007.0
K06199	880.0
K06198	32.0
K06197	0.0
K06196	611.0
K06194	346.0
K06193	0.0
K06192	36.0
K06191	12.0
K06190	0.0
K11104	700.0
K11105	570.0
K11106	0.0
K11107	0.0
K11102	12.0
K11103	2.0
K07862	30.0
K00666	474.0
K00663	0.0
K00662	391.0
K00661	1637.0
K00660	0.0
K06997	1849.0
K06996	12.0
K06995	36.0
K10852	42.0
K06993	0.0
K06992	0.0
K06991	0.0
K06990	35.0
K11050	0.0
K06999	17.0
K06998	377.0
K05338	11.0
K11051	0.0
K06441	0.0
K06440	0.0
K06443	0.0
K06442	1514.0
K06445	0.0
K06447	0.0
K06446	21.0
K06309	0.0
K05686	0.0
K02655	0.0
K07392	0.0
K00595	1571.0
K00594	0.0
K00596	0.0
K00599	4657.0
K00598	8.0
K02657	0.0
K07642	0.0
K07643	0.0
K07396	36.0
K07397	33.0
K07394	0.0
K07395	0.0
K04102	0.0
K04103	0.0
K04100	0.0
K04101	0.0
K04107	0.0
K04105	0.0
K04108	0.0
K04109	0.0
K07716	0.0
K07717	20.0
K07714	0.0
K07715	0.0
K07712	0.0
K07713	120.0
K07710	1.0
K07711	0.0
K07718	5422.0
K07719	48.0
K00843	0.0
K00842	0.0
K00841	66.0
K00840	0.0
K00847	1725.0
K00846	0.0
K00845	3089.0
K00844	73.0
K00849	1804.0
K00848	777.0
K06302	0.0
K13771	0.0
K13770	1.0
K13772	0.0
K13775	0.0
K13774	0.0
K13777	0.0
K13776	0.0
K13779	0.0
K13778	0.0
K02621	768.0
K02992	1854.0
K02623	0.0
K08286	0.0
K08281	10.0
K02996	1512.0
K02995	0.0
K02994	1872.0
K02629	0.0
K02628	0.0
K08289	355.0
K08288	0.0
K03578	9.0
K03579	36.0
K03576	0.0
K03577	325.0
K03574	3340.0
K03575	1311.0
K03572	1843.0
K03573	0.0
K03570	1797.0
K03571	1038.0
K01710	2638.0
K01711	751.0
K01712	127.0
K01713	8.0
K01714	3188.0
K01715	1163.0
K01716	0.0
K01718	0.0
K01719	343.0
K03081	0.0
K02199	0.0
K02198	57.0
K14170	2834.0
K02193	36.0
K02192	62.0
K02191	12.0
K02190	691.0
K02197	57.0
K02196	0.0
K02195	57.0
K02194	57.0
K03718	358.0
K03719	449.0
K03712	1527.0
K03713	0.0
K03710	2071.0
K03711	2017.0
K03716	774.0
K03717	0.0
K03715	0.0
K07129	0.0
K00045	11.0
K13995	0.0
K13994	0.0
K13991	0.0
K13990	360.0
K13993	568.0
K13992	0.0
K06298	890.0
K06299	0.0
K06294	0.0
K06295	269.0
K06296	198.0
K06297	57.0
K06290	0.0
K06291	0.0
K06292	0.0
K06293	0.0
K12743	0.0
K00248	1246.0
K06426	45.0
K11739	0.0
K11738	0.0
K11733	0.0
K11732	0.0
K11731	0.0
K11737	34.0
K11736	0.0
K11735	0.0
K11734	0.0
K06870	0.0
K06871	2571.0
K06872	807.0
K06873	0.0
K06874	0.0
K06875	0.0
K06876	0.0
K06877	359.0
K06878	13.0
K06879	0.0
K07478	2211.0
K12645	0.0
K07479	0.0
K07473	1550.0
K07472	0.0
K07471	0.0
K07470	0.0
K07477	0.0
K07476	0.0
K07474	68.0
K15038	0.0
K15039	0.0
K15034	0.0
K15036	1.0
K15037	0.0
K08738	0.0
K06420	0.0
K00128	1226.0
K00129	0.0
K00438	0.0
K00432	74.0
K00433	324.0
K00122	0.0
K00123	133.0
K00124	92.0
K00125	0.0
K00126	0.0
K00127	23.0
K08973	0.0
K14348	0.0
K14347	0.0
K14340	0.0
K08972	41.0
K01525	0.0
K01524	1780.0
K01523	126.0
K01521	0.0
K01520	2664.0
K01529	60.0
K08977	0.0
K03969	40.0
K08929	0.0
K02388	1150.0
K02389	1100.0
K02386	34.0
K02387	1116.0
K02384	0.0
K02385	736.0
K02382	0.0
K02380	70.0
K02381	0.0
K05386	0.0
K13524	0.0
K13525	1.0
K13527	8.0
K13520	0.0
K13522	0.0
K13529	34.0
K03385	69.0
K03384	0.0
K03387	360.0
K03386	593.0
K03381	0.0
K03380	0.0
K03383	0.0
K03382	71.0
K03389	402.0
K03388	452.0
K05356	0.0
K12344	38.0
K12343	5.0
K12342	0.0
K12341	0.0
K12340	390.0
K02430	0.0
K12349	0.0
K05351	0.0
K11694	343.0
K11695	0.0
K11690	1136.0
K05352	0.0
K11693	0.0
K08928	0.0
K03433	0.0
K13832	0.0
K03039	0.0
K03432	0.0
K06607	0.0
K06606	61.0
K06605	0.0
K03430	349.0
K06603	30.0
K06602	0.0
K06601	0.0
K06600	0.0
K05358	0.0
K06609	0.0
K06608	31.0
K03923	0.0
K03922	0.0
K11472	0.0
K11473	75.0
K11474	0.0
K11475	0.0
K11476	0.0
K11477	0.0
K00601	0.0
K00600	1517.0
K00603	101.0
K03746	0.0
K00605	805.0
K00604	1873.0
K00607	0.0
K00606	766.0
K00609	1822.0
K03741	299.0
K03740	33.0
K03743	480.0
K10873	0.0
K03214	0.0
K14068	0.0
K13317	0.0
K06360	0.0
K14069	0.0
K08078	0.0
K09650	0.0
K06361	0.0
K07802	0.0
K07803	73.0
K07800	0.0
K07801	0.0
K07806	0.0
K07807	0.0
K07804	0.0
K07805	0.0
K06362	0.0
K01172	0.0
K10257	0.0
K10255	46.0
K10254	1326.0
K10253	0.0
K10918	0.0
K04128	0.0
K01958	64.0
K01959	0.0
K01956	2114.0
K01957	0.0
K04126	0.0
K04127	0.0
K01952	1867.0
K01953	2186.0
K01950	1864.0
K01951	2226.0
K07730	0.0
K07731	0.0
K07732	0.0
K07733	0.0
K07734	0.0
K07735	13.0
K07736	1270.0
K07737	3160.0
K07738	966.0
K07739	21.0
K06365	0.0
K06366	0.0
K06367	0.0
K10910	0.0
K10911	0.0
K04382	0.0
K10775	0.0
K02609	0.0
K02979	0.0
K02978	0.0
K06368	0.0
K02975	0.0
K02974	0.0
K02977	0.0
K02976	0.0
K03558	48.0
K03559	430.0
K03550	1774.0
K03551	1900.0
K03552	0.0
K03553	2213.0
K03554	0.0
K03555	1823.0
K03556	397.0
K03557	0.0
K01778	1633.0
K01779	130.0
K06369	0.0
K01772	32.0
K01770	1798.0
K01771	0.0
K01776	1832.0
K01777	34.0
K01774	0.0
K01775	2228.0
K05385	0.0
K05384	0.0
K05383	0.0
K05382	0.0
K05381	0.0
K08159	343.0
K14153	24.0
K14154	0.0
K14155	1983.0
K08152	0.0
K08156	389.0
K08076	0.0
K12809	0.0
K05297	3.0
K03734	2323.0
K03735	31.0
K03736	31.0
K03737	1840.0
K03731	0.0
K03732	0.0
K03733	802.0
K03738	37.0
K03739	33.0
K08139	0.0
K06994	20.0
K12660	0.0
K12661	0.0
K07450	0.0
K08719	0.0
K08717	2.0
K08715	0.0
K08714	0.0
K08713	0.0
K08710	0.0
K11311	0.0
K11312	2.0
K00141	0.0
K00146	0.0
K00411	0.0
K00412	0.0
K00145	2872.0
K00148	0.0
K14367	0.0
K14366	0.0
K08954	0.0
K08384	1646.0
K14369	0.0
K14368	0.0
K14091	359.0
K14090	379.0
K14093	0.0
K14092	0.0
K14095	0.0
K14094	0.0
K14097	0.0
K14096	0.0
K14099	0.0
K14098	0.0
K02848	0.0
K01541	0.0
K04712	0.0
K04711	0.0
K01545	0.0
K01547	959.0
K01546	959.0
K01548	898.0
K04719	0.0
K04718	0.0
K02018	1572.0
K02019	646.0
K02016	2238.0
K02017	37.0
K02014	1221.0
K02015	3226.0
K02012	670.0
K02013	2274.0
K02010	253.0
K02011	641.0
K04515	0.0
K03943	0.0
K03941	0.0
K03940	0.0
K00313	43.0
K04060	0.0
K01608	323.0
K08942	0.0
K08943	0.0
K08940	0.0
K08941	0.0
K08946	0.0
K08947	0.0
K08944	0.0
K08945	0.0
K03059	0.0
K13811	0.0
K13812	0.0
K13815	0.0
K13816	0.0
K13818	0.0
K13819	36.0
K03053	0.0
K03052	0.0
K03055	0.0
K03054	0.0
K03057	0.0
K03056	0.0
K06222	0.0
K11418	0.0
K11410	0.0
K11415	0.0
K00622	0.0
K00621	0.0
K00620	2246.0
K00627	120.0
K00626	1916.0
K00625	1722.0
K00624	0.0
K02805	334.0
K02552	0.0
K02550	0.0
K02556	776.0
K02803	0.0
K02554	0.0
K07280	0.0
K07281	34.0
K07282	1561.0
K07283	0.0
K07284	1813.0
K07285	0.0
K07286	0.0
K08217	965.0
K07288	0.0
K07289	70.0
K07534	0.0
K07535	16.0
K07533	807.0
K07822	0.0
K07823	0.0
K08699	0.0
K00088	2193.0
K00087	227.0
K00086	351.0
K00082	31.0
K10239	0.0
K10238	0.0
K10231	138.0
K10230	0.0
K10233	0.0
K10232	0.0
K10235	0.0
K10234	0.0
K10237	0.0
K10236	0.0
K08353	0.0
K01970	0.0
K01971	156.0
K01972	2169.0
K01973	0.0
K01974	0.0
K01975	118.0
K01976	0.0
K07758	0.0
K05990	0.0
K07752	0.0
K07753	0.0
K07751	0.0
K13786	0.0
K07755	0.0
K07442	44.0
K08352	65.0
K07115	12.0
K07441	0.0
K07634	0.0
K07446	0.0
K07111	0.0
K07444	1112.0
K07445	0.0
K00647	21.0
K07449	0.0
K00641	332.0
K00640	2491.0
K01289	0.0
K01282	0.0
K01283	0.0
K01280	0.0
K01281	32.0
K01286	231.0
K01284	693.0
K02954	1893.0
K02952	1872.0
K02950	1866.0
K00155	0.0
K02959	1869.0
K00887	0.0
K00886	8.0
K00885	0.0
K00884	0.0
K00883	28.0
K00882	1059.0
K00881	31.0
K00880	271.0
K00053	1393.0
K14048	0.0
K01026	434.0
K01756	1888.0
K01025	0.0
K01750	69.0
K01023	2.0
K01752	2365.0
K01753	35.0
K14583	0.0
K01758	2.0
K01759	1754.0
K09565	0.0
K09568	0.0
K08173	2.0
K08172	0.0
K02483	455.0
K02482	68.0
K08177	100.0
K08176	0.0
K08175	0.0
K02486	0.0
K02489	0.0
K02488	0.0
K08178	0.0
K14138	15.0
K14136	0.0
K09713	0.0
K09714	0.0
K09715	0.0
K03532	0.0
K03533	0.0
K03530	3520.0
K03531	1517.0
K03536	1896.0
K03537	0.0
K03534	879.0
K03535	0.0
K03538	0.0
K03539	0.0
K14451	0.0
K14450	0.0
K02225	0.0
K02224	1987.0
K02227	1006.0
K02226	1011.0
K02221	155.0
K14107	0.0
K02229	0.0
K02228	0.0
K14106	0.0
K00441	2.0
K03288	0.0
K03289	0.0
K03284	2524.0
K03285	0.0
K03286	36.0
K03287	490.0
K03280	0.0
K03281	347.0
K03282	1278.0
K00440	0.0
K13677	0.0
K12790	0.0
K09639	0.0
K12688	0.0
K12689	0.0
K12686	0.0
K12687	0.0
K12684	0.0
K12685	0.0
K12682	0.0
K12683	0.0
K12680	0.0
K11889	0.0
K08884	1518.0
K11085	705.0
K11084	0.0
K11081	0.0
K11080	0.0
K11083	0.0
K11082	0.0
K11089	0.0
K08777	0.0
K08776	0.0
K06346	1484.0
K06347	0.0
K09824	0.0
K09825	1384.0
K09823	0.0
K09820	34.0
K10939	0.0
K10936	0.0
K10937	0.0
K10933	0.0
K06348	0.0
K09829	0.0
K11337	0.0
K11336	0.0
K11335	0.0
K11334	0.0
K11333	0.0
K11332	0.0
K11331	0.0
K11330	0.0
K00169	393.0
K00164	0.0
K00166	0.0
K00167	0.0
K00161	132.0
K00162	131.0
K00163	0.0
K10689	0.0
K10680	0.0
K10681	0.0
K10682	0.0
K04083	1459.0
K04082	0.0
K04081	0.0
K04080	0.0
K04087	85.0
K04086	11.0
K04085	0.0
K04084	36.0
K04088	85.0
K01569	0.0
K01568	0.0
K01563	0.0
K01561	0.0
K01560	393.0
K01567	12.0
K01565	0.0
K01564	0.0
K02038	1853.0
K02039	1820.0
K02030	4455.0
K02031	3727.0
K02032	3902.0
K02033	4273.0
K02034	4579.0
K02035	5438.0
K02036	1875.0
K02037	1813.0
K05556	0.0
K13658	0.0
K13659	0.0
K13656	0.0
K13657	0.0
K13654	0.0
K13655	23.0
K13652	369.0
K13653	1884.0
K13650	0.0
K13651	2.0
K05555	0.0
K05552	0.0
K02057	2301.0
K05550	0.0
K05551	0.0
K12308	2999.0
K12306	0.0
K03073	1825.0
K03072	118.0
K03071	0.0
K03070	2204.0
K03077	44.0
K03076	2208.0
K03075	1511.0
K03074	131.0
K08965	16.0
K08967	0.0
K08961	67.0
K08963	762.0
K13873	0.0
K13876	0.0
K13874	0.0
K13875	0.0
K06139	0.0
K06138	12.0
K06135	0.0
K06134	0.0
K06137	0.0
K06136	0.0
K06131	3112.0
K06133	985.0
K06132	0.0
K02600	1872.0
K07389	0.0
K07388	0.0
K04747	0.0
K01516	1868.0
K09977	0.0
K07518	0.0
K07519	0.0
K11437	0.0
K07512	0.0
K07516	1.0
K10212	61.0
K10747	0.0
K10217	0.0
K10219	0.0
K10218	0.0
K10748	0.0
K01912	1011.0
K01913	34.0
K01910	94.0
K01911	41.0
K01916	33.0
K01917	0.0
K01914	1766.0
K01915	4035.0
K01918	758.0
K01919	104.0
K07774	0.0
K07775	422.0
K07776	41.0
K07777	363.0
K07770	344.0
K07771	0.0
K07772	0.0
K07773	0.0
K07778	2.0
K01193	1508.0
K04340	0.0
K04341	0.0
K04342	0.0
K04343	0.0
K12986	0.0
K04691	0.0
K02931	1514.0
K02933	1870.0
K02935	1872.0
K02936	0.0
K02939	1872.0
K00205	0.0
K00204	0.0
K00207	0.0
K00206	0.0
K00201	0.0
K00200	0.0
K00203	0.0
K00202	0.0
K00209	0.0
K00208	368.0
K01000	2179.0
K01001	0.0
K01002	499.0
K01003	0.0
K01004	0.0
K01005	833.0
K01006	1747.0
K01007	154.0
K01008	1027.0
K10855	0.0
K14115	0.0
K14116	0.0
K14441	1764.0
K14446	6.0
K14447	0.0
K14112	0.0
K14445	0.0
K08195	0.0
K08194	0.0
K14448	0.0
K08196	0.0
K08191	346.0
K14119	0.0
K08193	0.0
K00702	372.0
K10799	0.0
K03518	1255.0
K03519	28.0
K09719	0.0
K10856	0.0
K03516	0.0
K03517	1397.0
K02205	0.0
K02204	1.0
K02203	1182.0
K02201	0.0
K02200	0.0
K13714	0.0
K13461	0.0
K12518	0.0
K12519	0.0
K12517	0.0
K12514	0.0
K12515	0.0
K12512	0.0
K12513	0.0
K12510	1344.0
K12511	83.0
K07183	707.0
K07182	0.0
K07181	391.0
K07180	13.0
K07186	0.0
K07185	197.0
K07184	0.0
K09800	36.0
K09801	0.0
K09802	0.0
K09803	66.0
K09804	0.0
K09805	2.0
K09806	0.0
K09807	769.0
K09808	719.0
K09809	0.0
K10912	0.0
K10913	0.0
K10914	174.0
K10915	0.0
K10916	0.0
K10917	0.0
K11358	1004.0
K11355	0.0
K11354	0.0
K11357	0.0
K11356	0.0
K04069	5235.0
K04068	2092.0
K04065	34.0
K04064	0.0
K04067	0.0
K04066	1841.0
K04061	719.0
K09716	0.0
K04063	0.0
K04062	0.0
K10006	8.0
K10007	8.0
K10004	0.0
K10005	8.0
K10002	0.0
K10003	0.0
K10000	0.0
K10001	0.0
K09717	0.0
K10008	9.0
K10009	0.0
K02491	0.0
K14588	0.0
K14581	0.0
K13678	356.0
K13679	0.0
K11633	0.0
K13670	0.0
K13671	0.0
K11987	0.0
K11636	0.0
K11634	0.0
K13582	0.0
K13583	0.0
K13580	0.0
K13581	0.0
K13586	0.0
K13587	0.0
K13584	0.0
K13585	0.0
K13588	0.0
K13589	0.0
K02052	85.0
K02053	85.0
K02050	2820.0
K02051	2737.0
K02056	1070.0
K05553	0.0
K02054	85.0
K02055	69.0
K02058	599.0
K02059	0.0
K05558	0.0
K05559	0.0
K03895	0.0
K03894	0.0
K03897	0.0
K03896	0.0
K03891	0.0
K03890	0.0
K03893	0.0
K03892	2410.0
K02423	0.0
K05342	0.0
K05341	4.0
K12989	0.0
K12988	0.0
K02420	1112.0
K12981	0.0
K12980	0.0
K12983	0.0
K12982	0.0
K12985	0.0
K12984	0.0
K12987	0.0
K02426	347.0
K13854	0.0
K03098	309.0
K13853	56.0
K03095	32.0
K05344	0.0
K03091	4190.0
K03090	13.0
K03093	16.0
K03092	603.0
K06113	6.0
K09632	0.0
K02429	693.0
K06118	0.0
K05716	0.0
K04844	0.0
K11632	0.0
K11630	0.0
K11631	3.0
K11637	0.0
K11635	0.0
K11638	0.0
K11639	0.0
K07572	0.0
K07573	0.0
K07570	66.0
K07571	126.0
K07576	1041.0
K07577	0.0
K07574	1446.0
K07575	0.0
K07578	0.0
K07579	0.0
K11189	3147.0
K11184	572.0
K11187	0.0
K11180	36.0
K11181	36.0
K11183	0.0
K10764	0.0
K10763	0.0
K10762	0.0
K01938	1849.0
K01939	2229.0
K01934	1558.0
K01935	330.0
K01937	1912.0
K01930	0.0
K01932	5.0
K01933	2119.0
K07798	0.0
K07799	68.0
K07796	0.0
K07797	0.0
K07794	4.0
K07795	16.0
K07792	0.0
K07793	416.0
K07790	0.0
K07791	12.0
K06379	1083.0
K00968	323.0
K06378	1142.0
K06377	0.0
K06376	0.0
K06375	0.0
K09814	0.0
K09813	0.0
K06372	0.0
K06371	0.0
K06370	0.0
K01249	0.0
K01246	1125.0
K01247	85.0
K01244	0.0
K01243	1562.0
K08919	0.0
K01241	13.0
K02919	1034.0
K02913	2147.0
K02912	0.0
K02911	1863.0
K02910	0.0
K02917	0.0
K02916	1872.0
K02915	0.0
K02914	1896.0
K00228	0.0
K00227	0.0
K00226	2534.0
K00224	0.0
K00223	0.0
K00222	0.0
K00221	0.0
K00220	0.0
K01798	0.0
K01799	34.0
K01068	0.0
K01069	88.0
K01062	0.0
K01791	1229.0
K01792	1.0
K01061	1.0
K01066	52.0
K01067	8.0
K01796	0.0
K01797	10.0
K05499	386.0
K14468	0.0
K14469	0.0
K14465	0.0
K14466	0.0
K14467	0.0
K10834	0.0
K10833	0.0
K02266	0.0
K03793	0.0
K03790	365.0
K03791	0.0
K03796	0.0
K03797	2472.0
K03794	0.0
K03795	0.0
K03798	3700.0
K03799	107.0
K13448	0.0
K12538	0.0
K12539	0.0
K12530	0.0
K12531	0.0
K12532	0.0
K12533	0.0
K12534	0.0
K12535	0.0
K12536	0.0
K12537	0.0
K03136	0.0
K09790	687.0
K09791	36.0
K09792	0.0
K09793	383.0
K09794	36.0
K09795	2.0
K09796	0.0
K09797	648.0
K09798	34.0
K09799	0.0
K10972	0.0
K10973	0.0
K10977	2.0
K10974	718.0
K10975	0.0
K10978	0.0
K10979	159.0
K06308	0.0
K00315	0.0
K09862	0.0
K06303	0.0
K09860	0.0
K09861	1452.0
K06306	253.0
K06307	0.0
K06305	45.0
K11373	0.0
K04047	143.0
K04046	0.0
K04045	701.0
K04044	0.0
K04043	1922.0
K04042	1004.0
K04041	1001.0
K04040	0.0
K02700	0.0
K04049	0.0
K04048	0.0
K02707	0.0
K02704	0.0
K02705	0.0
K10020	0.0
K10021	0.0
K10022	0.0
K10023	0.0
K10024	0.0
K10025	0.0
K10026	7.0
K10027	0.0
K13612	0.0
K13613	0.0
K13611	0.0
K13614	0.0
K13615	0.0
K05794	17.0
K05795	61.0
K05796	2.0
K05797	0.0
K05790	0.0
K05791	0.0
K05792	3.0
K05793	2.0
K05798	0.0
K05799	1706.0
K01474	0.0
K01477	0.0
K01476	45.0
K01471	0.0
K01470	1538.0
K01473	0.0
K13039	0.0
K01479	0.0
K01478	80.0
K05570	377.0
K05571	377.0
K05572	0.0
K05573	0.0
K02078	3402.0
K02079	0.0
K05576	0.0
K02074	52.0
K02075	52.0
K02076	72.0
K02077	78.0
K02071	1173.0
K02072	1189.0
K02073	1214.0
K03309	37.0
K03308	3967.0
K03305	389.0
K03304	36.0
K03307	1097.0
K03306	627.0
K03301	0.0
K03300	72.0
K03303	504.0
K03302	0.0
K06173	2604.0
K06175	0.0
K06174	0.0
K06177	350.0
K06176	0.0
K06179	1419.0
K07680	1.0
K03867	0.0
K03838	0.0
K12053	0.0
K11618	323.0
K11619	0.0
K11614	0.0
K11615	0.0
K11616	0.0
K11617	0.0
K11610	0.0
K11611	0.0
K11960	0.0
K11961	6.0
K02836	1872.0
K10565	0.0
K10564	0.0
K02837	989.0
K10561	148.0
K10560	148.0
K10563	1307.0
K10562	0.0
K02838	1872.0
K06858	0.0
K02839	323.0
K06859	359.0
K12700	137.0
K07558	0.0
K07559	339.0
K07228	0.0
K07229	0.0
K07226	0.0
K07224	0.0
K07225	0.0
K07222	0.0
K07223	23.0
K07220	640.0
K07221	11.0
K10709	355.0
K10708	0.0
K10701	0.0
K10703	0.0
K10702	0.0
K10704	0.0
K05984	0.0
K07537	0.0
K08652	0.0
K08651	0.0
K08658	0.0
K08659	177.0
K05982	0.0
K07451	0.0
K07453	0.0
K07452	0.0
K07455	89.0
K07454	0.0
K09707	408.0
K07457	26.0
K09706	21.0
K07104	0.0
K00029	16.0
K00028	0.0
K00799	0.0
K00798	1467.0
K00797	690.0
K00024	741.0
K00795	0.0
K00026	0.0
K00021	0.0
K00020	100.0
K00023	0.0
K00022	0.0
K09017	0.0
K01269	1923.0
K09015	382.0
K09014	1108.0
K09013	1609.0
K09011	347.0
K09010	0.0
K01261	0.0
K01262	2582.0
K01263	19.0
K01264	0.0
K01265	2630.0
K01266	714.0
K09018	0.0
K08227	0.0
K08226	0.0
K08225	0.0
K08224	8.0
K08223	79.0
K08222	11.0
K08221	1.0
K00249	0.0
K01790	1889.0
K00241	348.0
K00240	507.0
K00243	1344.0
K00242	0.0
K00245	36.0
K00244	654.0
K00247	0.0
K00246	36.0
K01795	369.0
K06983	0.0
K02799	0.0
K02798	53.0
K02791	35.0
K02790	0.0
K02793	1059.0
K02795	2946.0
K02794	2983.0
K02796	2288.0
K04564	489.0
K04565	611.0
K04566	323.0
K04567	1548.0
K01040	40.0
K01041	13.0
K04562	432.0
K04568	0.0
K01049	0.0
K02535	349.0
K02242	77.0
K02536	353.0
K02531	20.0
K02246	32.0
K02533	36.0
K02532	8.0
K02248	31.0
K02538	0.0
K00581	0.0
K13421	0.0
K01013	0.0
K15018	0.0
K15019	0.0
K03110	1853.0
K03111	3993.0
K03112	0.0
K03113	347.0
K03116	460.0
K03117	36.0
K03118	408.0
K03119	0.0
K10919	0.0
K12552	0.0
K12553	0.0
K12551	0.0
K12556	0.0
K12554	8.0
K12555	63.0
K06892	0.0
K06893	0.0
K06890	856.0
K06891	36.0
K06896	806.0
K06897	783.0
K06894	49.0
K06895	37.0
K10954	0.0
K10956	0.0
K06899	0.0
K06328	45.0
K06329	0.0
K10952	0.0
K10953	0.0
K11395	0.0
K11391	0.0
K11390	0.0
K11392	2.0
K00499	0.0
K00494	0.0
K00495	0.0
K00496	0.0
K00491	0.0
K00492	0.0
K00493	0.0
K13591	0.0
K01467	448.0
K13593	0.0
K13592	0.0
K04021	2.0
K04020	2.0
K04023	408.0
K04022	0.0
K04025	0.0
K04024	53.0
K04027	37.0
K04026	20.0
K04029	546.0
K04028	540.0
K07055	0.0
K07054	0.0
K07057	0.0
K07056	2215.0
K07051	0.0
K07050	1281.0
K07053	3083.0
K07052	3142.0
K07059	0.0
K07058	1346.0
K10040	42.0
K10041	396.0
K10046	0.0
K04799	0.0
K04798	0.0
K04793	0.0
K04792	0.0
K04791	0.0
K04790	0.0
K04797	0.0
K04796	0.0
K04795	0.0
K04794	0.0
K13638	0.0
K13639	0.0
K13634	0.0
K13635	0.0
K13636	2.0
K13637	0.0
K13630	0.0
K13631	0.0
K13632	0.0
K13633	1.0
K02042	643.0
K05778	0.0
K05779	0.0
K05776	351.0
K05541	0.0
K05774	2.0
K05775	0.0
K05772	36.0
K05773	36.0
K05540	166.0
K01459	0.0
K01458	0.0
K01457	7.0
K01455	3.0
K01454	0.0
K01453	0.0
K01452	0.0
K01451	437.0
K01450	0.0
K05518	0.0
K08070	41.0
K08071	0.0
K05516	70.0
K08077	8.0
K05515	1162.0
K13093	0.0
K11783	0.0
K12949	0.0
K12945	0.0
K12944	0.0
K12941	91.0
K12940	36.0
K12943	0.0
K12942	110.0
K14728	0.0
K14727	0.0
K11785	0.0
K00108	0.0
K13890	4.0
K13891	4.0
K13892	3.0
K13893	0.0
K13894	0.0
K13895	0.0
K13896	0.0
K06159	0.0
K06158	2533.0
K06153	2206.0
K06152	36.0
K06151	36.0
K06157	0.0
K06156	0.0
K06155	0.0
K06154	0.0
K03327	800.0
K03326	0.0
K03325	91.0
K03324	3377.0
K03322	38.0
K03321	420.0
K03320	226.0
K03329	0.0
K03328	378.0
K04802	0.0
K04801	0.0
K04800	0.0
K11948	0.0
K01505	0.0
K04756	0.0
K11940	0.0
K11941	0.0
K11942	0.0
K11943	0.0
K11944	0.0
K01507	2592.0
K11946	0.0
K11947	0.0
K01506	0.0
K01501	2.0
K01500	7.0
K01503	0.0
K06714	62.0
K04750	347.0
K12789	0.0
K12788	0.0
K11526	0.0
K10810	0.0
K11522	0.0
K11523	0.0
K08675	0.0
K08676	12.0
K08677	0.0
K08679	0.0
K11521	0.0
K10547	118.0
K10546	121.0
K10545	56.0
K10544	2.0
K10543	6.0
K10542	1148.0
K10541	1148.0
K10540	1254.0
K10549	34.0
K10548	118.0
K14630	0.0
K11529	0.0
K00007	0.0
K00005	1163.0
K13444	0.0
K00003	1657.0
K00002	448.0
K00001	539.0
K01186	783.0
K00009	52.0
K00008	1326.0
K10726	0.0
K10725	0.0
K08246	0.0
K00263	46.0
K00262	2132.0
K00261	16.0
K00260	0.0
K00266	5833.0
K00265	410.0
K01200	651.0
K01201	789.0
K01206	4258.0
K01207	617.0
K01205	354.0
K01208	0.0
K01209	3351.0
K06167	394.0
K00917	884.0
K00912	349.0
K00919	1852.0
K02519	1832.0
K02518	1526.0
K02517	354.0
K02511	0.0
K02510	79.0
K13409	0.0
K13408	0.0
K03179	367.0
K03170	0.0
K03177	1872.0
K12574	1894.0
K12570	0.0
K12573	1847.0
K11009	0.0
K11008	0.0
K11005	0.0
K11004	0.0
K11007	0.0
K11006	0.0
K11003	0.0
K08296	9.0
K08297	0.0
K08295	0.0
K02634	0.0
K02635	0.0
K10622	0.0
K07693	1.0
K07692	0.0
K07691	0.0
K07690	0.0
K07697	0.0
K07696	369.0
K07695	0.0
K07694	8.0
K07699	806.0
K07698	0.0
K07079	1786.0
K07078	162.0
K07077	0.0
K07076	248.0
K07075	384.0
K07074	52.0
K07073	0.0
K07072	0.0
K07071	50.0
K07070	0.0
K14584	0.0
K11620	0.0
K09190	0.0
K11623	0.0
K05759	0.0
K08589	0.0
K11625	0.0
K11995	0.0
K01439	1461.0
K01438	350.0
K01431	0.0
K01430	334.0
K01433	13.0
K01432	0.0
K01434	0.0
K01437	0.0
K01436	541.0
K05539	0.0
K14520	0.0
K12963	0.0
K12962	0.0
K12961	0.0
K12960	1818.0
K14749	0.0
K14748	0.0
K02972	0.0
K14743	0.0
K14742	1249.0
K14745	0.0
K14744	0.0
K14747	0.0
K14746	0.0
K02167	0.0
K02164	0.0
K02160	431.0
K02168	45.0
K02169	316.0
K10931	0.0
K03341	0.0
K03340	880.0
K03343	0.0
K03342	0.0
K03346	13.0
K12299	0.0
K12291	0.0
K12290	0.0
K12293	0.0
K12292	0.0
K12295	0.0
K12294	0.0
K12297	0.0
K12368	0.0
K11922	0.0
K11923	0.0
K11920	0.0
K11921	0.0
K11926	0.0
K11927	146.0
K11924	42.0
K11925	0.0
K11928	585.0
K13181	0.0
K13219	0.0
K07262	0.0
K07263	388.0
K07260	1458.0
K07261	0.0
K07266	36.0
K07267	0.0
K07264	0.0
K07265	36.0
K07268	0.0
K07269	0.0
K01155	444.0
K04478	0.0
K04479	0.0
K10528	0.0
K14952	0.0
K07486	4.0
K07487	0.0
K07484	772.0
K07485	0.0
K07482	11.0
K07483	1114.0
K07480	0.0
K07481	26.0
K07488	0.0
K07489	0.0
K11210	0.0
K11211	0.0
K11212	0.0
K11214	325.0
K11216	2.0
K06300	0.0
K00061	0.0
K00060	82.0
K06301	0.0
K00065	159.0
K00064	0.0
K00067	2550.0
K00066	0.0
K00069	0.0
K00068	62.0
K06304	0.0
K08262	0.0
K08261	0.0
K08260	0.0
K08265	0.0
K08264	0.0
K00288	0.0
K00285	0.0
K00284	1288.0
K00287	1749.0
K00286	2206.0
K00281	344.0
K00280	0.0
K00283	472.0
K00282	472.0
K08088	0.0
K14198	0.0
K14199	0.0
K03452	0.0
K14194	0.0
K14195	0.0
K14196	0.0
K14197	0.0
K14192	0.0
K14193	0.0
K01880	1782.0
K01881	2210.0
K01883	1872.0
K01885	1755.0
K04618	0.0
K01887	2240.0
K01224	386.0
K01889	1874.0
K01226	390.0
K01227	45.0
K01220	363.0
K01222	146.0
K01223	1534.0
K02759	1531.0
K02755	0.0
K02757	1615.0
K02756	0.0
K14998	0.0
K02750	1.0
K02753	0.0
K02752	0.0
K00939	1872.0
K00938	32.0
K00937	1571.0
K00936	5640.0
K00935	0.0
K00934	0.0
K00933	0.0
K00932	0.0
K00931	1522.0
K00930	2892.0
K01089	359.0
K01080	0.0
K01081	1132.0
K01082	0.0
K01083	0.0
K01084	0.0
K01085	0.0
K01087	0.0
K02571	0.0
K02570	55.0
K02573	57.0
K02572	0.0
K02575	34.0
K02574	204.0
K07780	0.0
K03488	766.0
K03489	21.0
K03482	0.0
K03483	8.0
K03480	444.0
K03481	51.0
K03486	371.0
K03487	0.0
K03484	1126.0
K03485	0.0
K02287	0.0
K02286	0.0
K02285	0.0
K02284	0.0
K02283	1576.0
K02282	22.0
K02281	0.0
K02280	0.0
K02289	0.0
K02288	0.0
K03626	0.0
K03627	0.0
K03624	2827.0
K03625	1872.0
K03151	1481.0
K03620	59.0
K03153	0.0
K08869	0.0
K03628	1336.0
K03629	1817.0
K09738	0.0
K09739	0.0
K09736	0.0
K09737	0.0
K09735	0.0
K09732	0.0
K09733	0.0
K09730	0.0
K09731	0.0
K09888	1021.0
K09889	36.0
K09880	0.0
K09882	3.0
K09883	0.0
K09884	0.0
K09887	0.0
K11027	0.0
K11026	0.0
K11025	0.0
K11024	0.0
K07679	0.0
K07678	0.0
K11021	0.0
K11020	0.0
K07675	0.0
K07674	0.0
K07676	0.0
K07671	0.0
K07670	0.0
K07673	0.0
K07672	0.0
K01117	0.0
K12048	0.0
K07019	36.0
K07018	0.0
K07011	1552.0
K07010	1134.0
K07013	36.0
K07012	980.0
K07015	1479.0
K07014	0.0
K07017	18.0
K07016	13.0
K10084	0.0
K08372	90.0
K05884	61.0
K05885	413.0
K05886	2.0
K05887	0.0
K05880	0.0
K05881	0.0
K05882	0.0
K05883	0.0
K08902	0.0
K05739	2.0
K05888	0.0
K05889	0.0
K08903	0.0
K00547	14.0
K00544	0.0
K00545	0.0
K00542	0.0
K00543	0.0
K00540	2601.0
K00548	1902.0
K00549	1059.0
K01145	0.0
K01412	0.0
K01147	36.0
K01417	910.0
K00038	0.0
K01143	0.0
K01142	1905.0
K01419	58.0
K00788	2112.0
K00789	2229.0
K12502	0.0
K14762	0.0
K14761	1038.0
K06195	0.0
K03819	0.0
K03818	5.0
K03814	14.0
K03817	45.0
K03816	1079.0
K03811	585.0
K03810	2.0
K03813	8.0
K11908	0.0
K11909	0.0
K11904	34.0
K11905	34.0
K11906	0.0
K11907	34.0
K11900	34.0
K11901	34.0
K11902	2.0
K11903	36.0
K10986	19.0
K13238	0.0
K13239	0.0
K13797	0.0
K07248	365.0
K13796	0.0
K07244	0.0
K07245	0.0
K07246	53.0
K07240	3571.0
K07241	0.0
K07242	0.0
K07243	1.0
K01268	0.0
K05296	0.0
K02821	465.0
K09016	0.0
K09945	0.0
K09944	0.0
K09947	0.0
K09946	0.0
K09941	0.0
K09940	46.0
K09943	0.0
K09942	1.0
K09949	2.0
K09948	0.0
K10851	0.0
K10850	0.0
K03666	58.0
K03667	58.0
K03196	36.0
K03665	1861.0
K11275	0.0
K06012	737.0
K00048	1289.0
K10857	0.0
K09773	42.0
K00043	0.0
K00042	550.0
K00041	522.0
K00040	526.0
K00046	1732.0
K00733	0.0
K00044	0.0
K06011	0.0
K09012	0.0
K06016	64.0
K06017	0.0
K06014	0.0
K06015	356.0
K06019	67.0
K01075	0.0
K12221	0.0
K06444	0.0
K04632	0.0
K14977	9.0
K14974	0.0
K00958	34.0
K00951	2220.0
K00950	416.0
K00952	7.0
K00955	331.0
K00954	1872.0
K00957	375.0
K00956	374.0
K00590	26.0
K02777	31.0
K02775	131.0
K02774	103.0
K02773	121.0
K02771	343.0
K02770	598.0
K02779	68.0
K02778	0.0
K01606	0.0
K01607	1223.0
K01604	0.0
K01605	0.0
K01602	0.0
K01601	0.0
K03750	181.0
K01609	1327.0
K02553	0.0
K02804	553.0
K02551	659.0
K02806	6.0
K02557	1095.0
K02800	427.0
K05275	0.0
K02802	0.0
K13300	0.0
K02558	1.0
K02809	0.0
K02808	0.0
K03600	0.0
K03601	1869.0
K03602	1838.0
K03603	0.0
K03604	398.0
K03605	72.0
K03606	35.0
K03607	0.0
K03608	1077.0
K03609	1374.0
K06078	0.0
K06079	0.0
K09710	1872.0
K09711	0.0
K09712	0.0
K06073	0.0
K06074	0.0
K06075	0.0
K06076	78.0
K06077	2.0
K06382	696.0
K06383	292.0
K06380	0.0
K06381	877.0
K06386	45.0
K06387	755.0
K06384	104.0
K06385	1001.0
K06388	0.0
K06389	0.0
K12466	0.0
K12468	0.0
K07657	36.0
K07656	0.0
K07655	0.0
K07654	0.0
K07653	0.0
K07652	58.0
K07651	1.0
K07650	350.0
K07659	0.0
K07658	1747.0
K11041	32.0
K11040	0.0
K11043	0.0
K11042	0.0
K11045	0.0
K11044	0.0
K11047	0.0
K11046	0.0
K11049	0.0
K11048	0.0
K07387	320.0
K07386	442.0
K06926	2199.0
K06927	37.0
K06924	0.0
K06925	1872.0
K06922	0.0
K06923	1032.0
K06920	52.0
K06921	1488.0
K06928	20.0
K06929	41.0
K07033	1176.0
K07032	39.0
K07031	753.0
K07030	1117.0
K07037	370.0
K07035	873.0
K07034	1.0
K07039	0.0
K07038	75.0
K10829	0.0
K00384	3405.0
K00385	57.0
K00386	0.0
K00387	0.0
K00380	1.0
K00381	0.0
K00382	1111.0
K00383	11.0
K00389	0.0
K01387	0.0
K01385	0.0
K01389	0.0
K09158	0.0
K09159	0.0
K09156	0.0
K09157	1455.0
K09154	0.0
K09155	271.0
K09152	0.0
K09153	783.0
K09150	0.0
K09151	37.0
K05970	746.0
K05714	0.0
K05715	0.0
K05710	0.0
K05711	0.0
K05712	0.0
K05713	0.0
K00560	1678.0
K00561	0.0
K00563	459.0
K00564	414.0
K00566	2196.0
K00567	1522.0
K00568	0.0
K00569	0.0
K05575	0.0
K01169	0.0
K01167	0.0
K01166	0.0
K05577	0.0
K01163	423.0
K01161	0.0
K01160	2.0
K05578	0.0
K05579	0.0
K08092	196.0
K08093	344.0
K08094	500.0
K08095	0.0
K08096	0.0
K08097	1.0
K02254	0.0
K02255	0.0
K01743	0.0
K02251	1.0
K02061	0.0
K01741	0.0
K02060	0.0
K00114	0.0
K02122	1180.0
K02123	1529.0
K02120	1532.0
K02121	1050.0
K02124	1531.0
K03837	34.0
K03836	0.0
K03835	36.0
K03834	0.0
K03833	141.0
K03832	435.0
K03831	0.0
K03830	485.0
K00443	0.0
K03839	359.0
K02067	36.0
K10189	858.0
K13038	2729.0
K13787	93.0
K13788	44.0
K13789	4771.0
K10188	1239.0
K12255	0.0
K12254	0.0
K12257	1396.0
K12256	0.0
K12251	411.0
K12250	0.0
K12253	0.0
K12252	0.0
K13252	42.0
K13256	30.0
K13255	0.0
K12079	0.0
K12078	0.0
K12071	0.0
K12070	0.0
K12073	0.0
K12072	0.0
K09912	0.0
K06236	0.0
K06237	0.0
K05519	0.0
K09914	2.0
K11788	0.0
K11782	0.0
K11780	0.0
K11781	0.0
K11787	0.0
K11784	0.0
K11530	0.0
K12787	0.0
K12786	0.0
K12785	0.0
K12784	0.0
K06718	0.0
K09969	0.0
K09968	0.0
K09967	365.0
K09966	0.0
K09965	0.0
K09964	0.0
K09963	468.0
K09962	0.0
K09961	34.0
K09960	34.0
K11527	40.0
K11524	0.0
K11525	0.0
K11250	0.0
K11253	0.0
K11258	0.0
K11528	0.0
K00713	0.0
K00712	51.0
K10780	0.0
K10783	0.0
K10125	0.0
K10124	0.0
K10126	0.0
K10121	3.0
K10123	0.0
K10122	3.0
K04652	911.0
K04653	388.0
K04651	1289.0
K04656	388.0
K04654	388.0
K04655	428.0
K00973	1846.0
K00972	364.0
K00971	748.0
K00970	388.0
K00975	3787.0
K00974	4610.0
K00979	449.0
K00978	100.0
K14954	0.0
K14955	0.0
K14956	0.0
K06178	993.0
K01596	74.0
K01597	32.0
K01594	0.0
K01595	28.0
K01592	0.0
K01593	0.0
K01590	12.0
K01591	1832.0
K01598	0.0
K01599	3021.0
K02711	0.0
K02710	0.0
K02713	0.0
K02712	0.0
K02714	0.0
K02717	0.0
K02716	0.0
K02719	0.0
K02718	0.0
K03449	335.0
K03446	367.0
K03444	2.0
K03445	2.0
K03442	1451.0
K01620	1551.0
K01621	49.0
K01622	0.0
K01623	467.0
K01624	3098.0
K01625	3852.0
K01626	1298.0
K01627	383.0
K01628	1231.0
K01629	350.0
K05299	1.0
K02829	0.0
K02828	0.0
K02827	0.0
K02826	0.0
K02825	168.0
K02824	1510.0
K02823	1792.0
K02822	512.0
K03198	36.0
K03199	2.0
K03668	26.0
K03669	0.0
K03190	334.0
K03191	2.0
K03660	1319.0
K03194	0.0
K03195	2.0
K03664	1872.0
K03197	2.0
K09772	1422.0
K06013	46.0
K09770	24.0
K09771	0.0
K09776	0.0
K09777	839.0
K09774	2.0
K09775	530.0
K09778	170.0
K09779	735.0
K06269	0.0
K06323	0.0
K11624	0.0
K02991	0.0
K02990	1748.0
K02624	34.0
K02240	421.0
K08282	36.0
K12440	0.0
K12441	0.0
K12442	0.0
K12443	0.0
K12444	0.0
K12445	0.0
K12449	0.0
K02247	0.0
K07637	0.0
K07636	1805.0
K07639	0.0
K07638	0.0
K11069	484.0
K11068	1523.0
K11063	0.0
K11062	0.0
K11061	0.0
K11060	0.0
K11066	0.0
K11065	427.0
K06900	0.0
K06901	2149.0
K06902	1007.0
K06903	17.0
K06904	142.0
K06905	175.0
K06906	160.0
K06907	214.0
K06908	175.0
K06909	31.0
K10821	0.0
K05905	0.0
K05904	0.0
K05906	0.0
K05900	0.0
K05903	70.0
K01406	0.0
K05909	0.0
K05908	0.0
K00368	0.0
K00369	0.0
K00366	153.0
K00367	0.0
K00364	32.0
K00365	0.0
K00362	0.0
K00363	0.0
K00360	0.0
```
