## Extended Data File 1 for "Diet induces reproducible alterations in the mouse and human gut microbiome": SRS1470531_SRR3595626.picrust

```
# Constructed from biom file
#OTU ID	SRR3595626
K01365	0.0
K01364	0.0
K01361	1.0
K01360	0.0
K01362	1262.0
K02249	0.0
K05841	0.0
K05844	1.0
K05845	81.0
K05846	562.0
K05847	720.0
K00508	0.0
K00500	0.0
K00507	0.0
K00504	0.0
K00505	0.0
K12521	0.0
K01101	480.0
K01103	147.0
K12520	0.0
K01104	5794.0
K05592	2457.0
K05593	793.0
K05590	0.0
K05591	0.0
K05596	0.0
K05597	0.0
K05594	0.0
K05595	118.0
K05599	0.0
K11964	0.0
K11962	0.0
K14540	1943.0
K12529	0.0
K12528	0.0
K06353	0.0
K02456	24.0
K02457	0.0
K02454	0.0
K02455	0.0
K02452	0.0
K02453	0.0
K02450	0.0
K02103	701.0
K08138	17.0
K02108	2887.0
K02109	3339.0
K02458	0.0
K02459	0.0
K08137	0.0
K03851	74.0
K03850	0.0
K03852	74.0
K03855	1.0
K03856	1997.0
K13018	0.0
K13019	0.0
K13010	0.0
K13011	0.0
K13012	48.0
K13013	0.0
K13014	0.0
K13015	0.0
K13016	0.0
K13017	0.0
K08566	0.0
K08567	1.0
K13274	0.0
K13275	0.0
K13276	0.0
K13277	0.0
K03275	0.0
K03274	74.0
K03277	0.0
K03276	0.0
K03271	946.0
K03270	1314.0
K03273	171.0
K03272	527.0
K03279	0.0
K03278	0.0
K11022	0.0
K12277	0.0
K12276	0.0
K12270	0.0
K11058	0.0
K12279	0.0
K12278	0.0
K07557	0.0
K07550	0.0
K07552	920.0
K06319	0.0
K09909	0.0
K09908	0.0
K12051	0.0
K12050	0.0
K12057	0.0
K12056	0.0
K06221	74.0
K09900	0.0
K09903	2965.0
K09902	0.0
K09904	0.0
K09907	0.0
K09906	0.0
K11501	0.0
K03234	0.0
K00773	2946.0
K00772	5.0
K00777	0.0
K00776	0.0
K06313	3.0
K06315	0.0
K05574	0.0
K10201	4.0
K07176	0.0
K07177	27.0
K07174	0.0
K07175	184.0
K07172	8.0
K07173	1470.0
K07170	876.0
K07171	4361.0
K07178	0.0
K07179	0.0
K00195	0.0
K00194	13.0
K00197	13.0
K00196	0.0
K00191	0.0
K00190	1.0
K00193	0.0
K00192	0.0
K00198	256.0
K06405	1858.0
K10109	1278.0
K10108	1736.0
K10107	74.0
K01828	0.0
K01829	0.0
K01826	0.0
K01825	0.0
K01822	0.0
K01823	25.0
K01820	0.0
K01821	25.0
K00999	0.0
K00998	1412.0
K00995	2937.0
K00997	309.0
K00996	0.0
K00991	3058.0
K00990	4.0
K00992	0.0
K11028	0.0
K02622	930.0
K02625	0.0
K03564	1697.0
K13489	0.0
K13488	0.0
K13483	0.0
K13482	0.0
K13481	0.0
K13480	0.0
K13487	0.0
K13486	0.0
K14680	0.0
K14681	0.0
K14682	0.0
K08358	113.0
K08357	113.0
K08356	0.0
K08355	0.0
K03469	2948.0
K03462	0.0
K03464	0.0
K03465	1097.0
K03466	2962.0
K01648	0.0
K01649	3347.0
K01643	314.0
K01640	12.0
K01641	23.0
K01646	173.0
K01647	2948.0
K01644	467.0
K02597	0.0
K02626	1.0
K02595	0.0
K02594	4.0
K02593	0.0
K02592	3.0
K02591	10.0
K02590	384.0
K02598	150.0
K02849	0.0
K14061	0.0
K14062	0.0
K14063	0.0
K14064	0.0
K14065	0.0
K14067	0.0
K02841	0.0
K02840	7.0
K02843	14.0
K02844	0.0
K02847	0.0
K02846	0.0
K02102	3.0
K09758	16.0
K06039	0.0
K06034	0.0
K06036	0.0
K06037	0.0
K06032	0.0
K01581	26.0
K02702	0.0
K02659	0.0
K13490	0.0
K13491	0.0
K03644	904.0
K03645	0.0
K03646	74.0
K03647	50.0
K03640	74.0
K03641	74.0
K03642	76.0
K03643	0.0
K03648	2793.0
K03649	0.0
K06694	0.0
K11814	0.0
K12428	0.0
K12429	0.0
K12422	0.0
K12423	0.0
K12420	0.0
K12421	0.0
K12426	0.0
K12427	0.0
K12424	0.0
K12425	0.0
K07349	0.0
K07348	0.0
K05380	0.0
K07345	0.0
K07344	0.0
K07347	0.0
K07346	0.0
K07341	458.0
K07340	0.0
K07343	524.0
K07342	0.0
K06968	0.0
K06969	5156.0
K06962	63.0
K06963	0.0
K06960	2040.0
K06961	0.0
K06966	1008.0
K06967	1943.0
K06964	0.0
K06965	0.0
K08995	0.0
K08994	0.0
K08997	0.0
K08996	23.0
K08990	0.0
K08993	0.0
K08992	0.0
K08999	126.0
K08998	2492.0
K08344	0.0
K08345	0.0
K08346	0.0
K14940	0.0
K02724	0.0
K08349	0.0
K11815	0.0
K05929	0.0
K05928	0.0
K05927	0.0
K05924	0.0
K05922	0.0
K05921	0.0
K00349	903.0
K00698	0.0
K00340	905.0
K00341	905.0
K00690	1425.0
K00343	903.0
K00344	0.0
K00697	13.0
K00346	903.0
K00347	903.0
K09116	383.0
K09117	2826.0
K05337	245.0
K09118	9.0
K09119	0.0
K02106	9.0
K05823	9.0
K05820	0.0
K05826	0.0
K05827	0.0
K02100	0.0
K02101	0.0
K00524	0.0
K00525	1890.0
K00526	822.0
K00527	4126.0
K00520	0.0
K00522	0.0
K00523	0.0
K02451	0.0
K00528	2919.0
K00529	0.0
K00025	0.0
K14215	0.0
K14213	0.0
K03453	1089.0
K00796	1462.0
K05339	6.0
K00027	2066.0
K00794	2086.0
K00793	2070.0
K01347	0.0
K01346	0.0
K01344	0.0
K01343	0.0
K00791	2975.0
K01340	0.0
K00790	3548.0
K02694	0.0
K02696	0.0
K02697	0.0
K02690	0.0
K02691	39.0
K02692	0.0
K02693	0.0
K02698	0.0
K02699	0.0
K00836	0.0
K00837	879.0
K00835	0.0
K00832	24.0
K00833	934.0
K00830	222.0
K00831	2862.0
K00839	1.0
K04335	0.0
K04334	0.0
K01120	0.0
K01126	2858.0
K04333	0.0
K01129	2187.0
K01128	0.0
K04339	0.0
K04338	0.0
K02470	4848.0
K02471	0.0
K02472	0.0
K02473	0.0
K02474	1345.0
K02475	0.0
K02476	0.0
K02477	1431.0
K02478	0.0
K02479	1.0
K09019	0.0
K01267	1838.0
K13074	0.0
K13075	0.0
K11441	0.0
K14055	0.0
K13299	0.0
K13292	2075.0
K14057	0.0
K14056	0.0
K02856	13.0
K02585	4.0
K12211	0.0
K12210	0.0
K12213	0.0
K12212	0.0
K12215	0.0
K02854	0.0
K12217	0.0
K12216	0.0
K12219	0.0
K12218	0.0
K02855	0.0
K08692	0.0
K08693	0.0
K08690	0.0
K08691	0.0
K08696	0.0
K08697	0.0
K11748	0.0
K11749	2899.0
K11746	0.0
K11747	0.0
K11744	0.0
K11745	0.0
K11742	74.0
K11743	454.0
K11740	0.0
K11741	208.0
K13920	145.0
K13921	6.0
K13922	556.0
K13923	6.0
K13924	0.0
K13925	0.0
K13926	0.0
K13927	42.0
K13928	0.0
K13929	0.0
K09923	0.0
K09922	977.0
K06201	1495.0
K06200	1553.0
K06207	2526.0
K06206	314.0
K06205	0.0
K09924	0.0
K09929	0.0
K06208	2.0
K00759	1209.0
K00758	0.0
K00752	0.0
K00757	2690.0
K00756	382.0
K00754	2534.0
K06001	1496.0
K05557	0.0
K09766	892.0
K05554	0.0
K07475	0.0
K07150	599.0
K07151	75.0
K07152	0.0
K07153	0.0
K07154	1970.0
K07155	0.0
K07156	0.0
K07157	0.0
K07406	1253.0
K07407	5030.0
K07404	1949.0
K07405	1050.0
K07402	2606.0
K07403	0.0
K07400	0.0
K07401	0.0
K01808	3154.0
K01809	1328.0
K01800	0.0
K01801	0.0
K01802	1006.0
K01803	3163.0
K01804	736.0
K01805	50.0
K01807	423.0
K09718	0.0
K14668	0.0
K14669	0.0
K14666	0.0
K14667	0.0
K01664	6.0
K01665	860.0
K01666	1471.0
K01667	928.0
K01660	0.0
K01661	60.0
K01662	2762.0
K01663	0.0
K01668	1.0
K01669	2.0
K02863	2962.0
K02862	0.0
K02860	2915.0
K02867	2965.0
K02866	0.0
K02864	2059.0
K02869	0.0
K05362	0.0
K05365	0.0
K03402	1935.0
K03403	0.0
K03400	0.0
K03406	14624.0
K03407	1597.0
K03404	0.0
K03405	0.0
K03408	2541.0
K03409	5.0
K02315	2948.0
K02314	2989.0
K02317	0.0
K02316	2948.0
K02313	3036.0
K02312	1.0
K02319	2.0
K12405	0.0
K12152	0.0
K12151	0.0
K07091	0.0
K07090	4648.0
K07093	0.0
K07092	0.0
K07095	3479.0
K07094	0.0
K07097	0.0
K07096	74.0
K07099	157.0
K07098	2849.0
K11175	2942.0
K11174	0.0
K11177	0.0
K11176	0.0
K11173	0.0
K11179	74.0
K11178	0.0
K00322	0.0
K00320	0.0
K00321	0.0
K00326	0.0
K00324	231.0
K00325	78.0
K00329	74.0
K05945	0.0
K05944	0.0
K05947	0.0
K05946	983.0
K06944	0.0
K06945	0.0
K06946	0.0
K06415	3.0
K06940	1072.0
K06941	3143.0
K06942	2962.0
K06943	0.0
K10806	0.0
K10807	0.0
K10804	0.0
K10805	4.0
K06948	11.0
K06949	3225.0
K06418	0.0
K09138	1.0
K09139	0.0
K09134	469.0
K09135	0.0
K09136	74.0
K09137	1.0
K09130	0.0
K09131	41.0
K09132	392.0
K09133	0.0
K05808	2922.0
K05809	0.0
K05804	380.0
K05805	0.0
K05806	0.0
K05807	977.0
K05800	0.0
K05801	0.0
K05802	0.0
K05803	0.0
K01044	0.0
K01045	0.0
K01046	73.0
K02068	19.0
K04561	0.0
K01042	338.0
K05568	1869.0
K05567	388.0
K14273	0.0
K14275	0.0
K14274	1.0
K02062	0.0
K05245	0.0
K05564	0.0
K01048	972.0
K02066	1052.0
K01322	902.0
K01325	0.0
K02065	1052.0
K01326	0.0
K05560	0.0
K02243	24.0
K08930	0.0
K02679	0.0
K02676	0.0
K02674	0.0
K02675	0.0
K02672	0.0
K02241	56.0
K02670	0.0
K02671	0.0
K00810	0.0
K00811	904.0
K00812	117.0
K00813	0.0
K00814	0.0
K00817	2905.0
K00818	1020.0
K00819	0.0
K02530	16.0
K02245	24.0
K02244	23.0
K01499	0.0
K01498	0.0
K01493	2959.0
K01492	48.0
K01491	6449.0
K01497	0.0
K01496	118.0
K01495	1467.0
K01494	410.0
K02418	1726.0
K02419	1886.0
K14492	0.0
K02412	997.0
K02413	1833.0
K02410	1886.0
K02411	414.0
K02416	1886.0
K02417	1528.0
K02414	963.0
K02415	148.0
K00120	0.0
K00121	127.0
K00430	0.0
K13058	0.0
K13059	0.0
K13727	0.0
K13057	0.0
K13722	0.0
K13051	0.0
K13052	1624.0
K00435	0.0
K12054	0.0
K03239	0.0
K03238	0.0
K03231	2.0
K03230	0.0
K03232	0.0
K12059	0.0
K03237	0.0
K03236	0.0
K12058	0.0
K12239	0.0
K12238	0.0
K12235	0.0
K12234	14.0
K13942	0.0
K13940	1657.0
K13941	0.0
K12097	0.0
K12096	0.0
K12095	0.0
K12094	0.0
K12093	0.0
K12092	0.0
K12091	0.0
K12090	0.0
K12099	0.0
K12098	0.0
K06356	0.0
K05992	0.0
K03540	0.0
K06331	573.0
K06330	4.0
K07138	1441.0
K07139	2584.0
K11811	0.0
K07132	160.0
K07133	8357.0
K07130	1861.0
K07131	2.0
K07137	4694.0
K07134	0.0
K07135	0.0
K01860	0.0
K01866	2965.0
K01867	2965.0
K01865	1.0
K01868	3418.0
K01869	2965.0
K06140	0.0
K04766	0.0
K04767	149.0
K04764	87.0
K04762	903.0
K04763	3923.0
K04760	0.0
K04761	154.0
K04768	0.0
K04769	1003.0
K08313	1.0
K08312	0.0
K08311	0.0
K08310	0.0
K08317	4.0
K08316	1934.0
K08315	0.0
K08314	137.0
K05149	0.0
K08319	0.0
K08318	0.0
K06339	0.0
K14648	0.0
K14392	6.0
K14393	0.0
K14645	0.0
K14647	0.0
K01689	3559.0
K01686	2353.0
K01687	3862.0
K01684	483.0
K01685	1068.0
K01682	0.0
K01681	2884.0
K05308	0.0
K02889	0.0
K02888	2962.0
K02885	0.0
K02884	2965.0
K02887	2962.0
K02886	2965.0
K02881	2965.0
K02883	0.0
K13743	0.0
K02086	8.0
K02081	252.0
K02080	0.0
K02083	199.0
K02082	17.0
K13831	0.0
K03428	0.0
K03429	591.0
K03424	4204.0
K03935	0.0
K03932	43.0
K03933	0.0
K03930	456.0
K03931	0.0
K02339	0.0
K02338	2965.0
K02337	2911.0
K02336	0.0
K02335	3417.0
K02334	358.0
K02330	0.0
K03688	1712.0
K03689	0.0
K03680	1.0
K03683	0.0
K03684	43.0
K03685	2962.0
K03686	6537.0
K03687	2771.0
K07301	1742.0
K07300	0.0
K07303	0.0
K07302	0.0
K07305	8.0
K07304	26.0
K07307	410.0
K07306	156.0
K07309	39.0
K07308	157.0
K02617	0.0
K02610	0.0
K02963	2965.0
K02612	0.0
K02961	2021.0
K09686	7820.0
K09687	14798.0
K09684	150.0
K09685	30.0
K09682	0.0
K09683	0.0
K09680	0.0
K09681	0.0
K09688	74.0
K09689	74.0
K05962	0.0
K05961	0.0
K05967	2.0
K05966	23.0
K11159	0.0
K05964	0.0
K05968	0.0
K11152	0.0
K00309	0.0
K00658	13.0
K00304	0.0
K00305	0.0
K00654	0.0
K00655	4760.0
K00652	946.0
K00301	0.0
K00302	384.0
K00303	2.0
K10828	0.0
K06431	0.0
K06432	0.0
K06433	0.0
K06434	1.0
K06436	3.0
K06437	0.0
K10820	1.0
K06439	0.0
K10822	0.0
K10823	0.0
K10826	0.0
K09167	177.0
K06322	0.0
K14117	0.0
K14259	0.0
K14257	0.0
K01308	60.0
K01303	0.0
K01301	0.0
K01305	154.0
K01304	22.0
K02658	0.0
K00672	0.0
K02650	62.0
K02651	13.0
K02652	587.0
K02653	814.0
K02654	4201.0
K05687	0.0
K02656	0.0
K05685	74.0
K00878	1890.0
K00879	225.0
K00872	93.0
K00873	2926.0
K00870	0.0
K00876	3902.0
K00877	0.0
K00874	3377.0
K00875	0.0
K04487	3954.0
K04486	2182.0
K04485	2922.0
K04484	0.0
K04483	0.0
K04482	0.0
K04480	1.0
K04488	2376.0
K12049	0.0
K13693	0.0
K13706	0.0
K13694	13.0
K13695	0.0
K05977	0.0
K09516	12.0
K02434	2724.0
K02435	2495.0
K02436	31.0
K02437	1749.0
K05350	468.0
K02431	665.0
K08100	0.0
K02433	2726.0
K02438	2203.0
K02439	3.0
K03745	74.0
K03744	2740.0
K03747	0.0
K03210	2918.0
K03217	2935.0
K03216	2021.0
K03215	0.0
K03742	1756.0
K03219	0.0
K03218	2965.0
K03749	0.0
K03748	13.0
K02383	0.0
K06327	0.0
K06320	1421.0
K07238	2950.0
K09479	0.0
K09478	0.0
K09475	0.0
K09474	0.0
K09477	0.0
K09476	0.0
K09471	0.0
K09470	0.0
K09473	0.0
K09472	0.0
K07543	0.0
K06898	1579.0
K13967	0.0
K13963	450.0
K07545	0.0
K00737	381.0
K05345	0.0
K11706	0.0
K11707	0.0
K11704	0.0
K11705	0.0
K11708	0.0
K11709	0.0
K05588	0.0
K07114	2270.0
K07443	739.0
K07116	0.0
K07117	0.0
K07110	0.0
K07447	2960.0
K07112	321.0
K07113	0.0
K07448	1274.0
K07118	80.0
K07119	0.0
K10619	0.0
K10618	0.0
K10617	0.0
K10616	0.0
K01848	0.0
K01849	0.0
K01844	939.0
K01845	556.0
K01846	3.0
K01847	1806.0
K01840	4216.0
K01841	31.0
K01842	0.0
K01843	166.0
K06219	0.0
K10832	0.0
K05348	0.0
K14203	0.0
K08483	2167.0
K08482	0.0
K08481	0.0
K08480	0.0
K08485	0.0
K08484	0.0
K00464	0.0
K00467	0.0
K00466	0.0
K00461	0.0
K00460	0.0
K00463	0.0
K00462	12.0
K04509	0.0
K00469	0.0
K00468	0.0
K08645	0.0
K04744	0.0
K01518	0.0
K01519	0.0
K04748	0.0
K04749	4.0
K01514	0.0
K01515	2756.0
K01512	1512.0
K01510	0.0
K14623	106.0
K14626	0.0
K14627	0.0
K14628	0.0
K14629	0.0
K03918	0.0
K03919	0.0
K12372	0.0
K12373	4870.0
K12370	0.0
K12371	0.0
K02359	0.0
K02358	2967.0
K02351	0.0
K02352	0.0
K02355	5079.0
K02357	2965.0
K02356	2981.0
K13574	0.0
K13573	0.0
K13572	0.0
K13571	4.0
K13570	4.0
K12112	0.0
K12113	0.0
K12110	0.0
K12111	74.0
K07329	0.0
K07328	0.0
K07323	74.0
K07322	1746.0
K07321	202.0
K07320	0.0
K07327	0.0
K07326	0.0
K07325	0.0
K07324	0.0
K08163	0.0
K06180	7804.0
K06181	0.0
K06182	1761.0
K06183	1878.0
K06186	0.0
K06187	2965.0
K06188	952.0
K06189	74.0
K08359	0.0
K07589	0.0
K07588	903.0
K07587	0.0
K07586	398.0
K07585	0.0
K07584	2061.0
K07583	0.0
K07582	0.0
K07581	0.0
K07580	0.0
K11139	0.0
K05989	3103.0
K05988	0.0
K05985	125.0
K05987	0.0
K05986	0.0
K10843	0.0
K08354	0.0
K10844	0.0
K10848	0.0
K00673	0.0
K00674	902.0
K00675	39.0
K00676	1154.0
K00677	918.0
K06988	0.0
K06989	111.0
K08351	0.0
K06980	0.0
K06981	0.0
K06982	0.0
K08350	0.0
K06984	0.0
K06985	0.0
K06986	0.0
K06987	616.0
K02445	547.0
K02444	458.0
K00582	0.0
K00583	0.0
K00580	0.0
K02110	3800.0
K00586	0.0
K00587	0.0
K00584	1.0
K08921	0.0
K02441	2.0
K00588	41.0
K08922	0.0
K02440	921.0
K00018	3390.0
K08923	0.0
K02443	692.0
K00019	74.0
K02442	0.0
K08925	0.0
K08926	0.0
K08927	0.0
K03149	1179.0
K06604	0.0
K00015	2.0
K01989	2772.0
K00854	3596.0
K00855	0.0
K00856	74.0
K00857	257.0
K00850	6942.0
K00851	29.0
K00852	2141.0
K00853	123.0
K00858	2962.0
K00859	2882.0
K01181	107.0
K01180	0.0
K01183	382.0
K01182	3104.0
K01185	943.0
K01184	0.0
K01187	5305.0
K01188	2465.0
K02596	0.0
K13766	0.0
K13767	4.0
K13003	0.0
K13002	86.0
K13000	0.0
K02984	0.0
K02986	2965.0
K02987	0.0
K02636	0.0
K02982	2585.0
K02983	0.0
K02638	0.0
K02639	0.0
K02988	2912.0
K08298	78.0
K08299	0.0
K03583	0.0
K03582	0.0
K03581	2176.0
K03580	0.0
K03587	1021.0
K03586	0.0
K03585	1879.0
K03584	2957.0
K03589	2758.0
K03588	5011.0
K01725	0.0
K01724	0.0
K01727	4.0
K01726	830.0
K01721	0.0
K01720	0.0
K01722	0.0
K13008	0.0
K01729	0.0
K01728	14.0
K09530	0.0
K09539	0.0
K02188	1873.0
K02189	1894.0
K02182	0.0
K02183	0.0
K03769	301.0
K03768	3743.0
K03767	4.0
K03765	0.0
K03764	0.0
K03763	3000.0
K03762	39.0
K03761	0.0
K03760	3.0
K09457	90.0
K09456	0.0
K09459	31.0
K09458	3050.0
K00602	6674.0
K13988	0.0
K13985	0.0
K09981	0.0
K09980	0.0
K09983	0.0
K09982	74.0
K09985	0.0
K09984	0.0
K09987	0.0
K09986	0.0
K09989	406.0
K09988	501.0
K12583	0.0
K12582	0.0
K12589	0.0
K11720	0.0
K09759	1556.0
K10985	0.0
K10984	16.0
K07468	0.0
K07469	4.0
K07464	1823.0
K07465	0.0
K07466	2.0
K07467	1031.0
K07460	2527.0
K07461	1512.0
K07462	2943.0
K07463	2.0
K10679	0.0
K10678	0.0
K10671	0.0
K10670	1684.0
K10673	0.0
K10672	476.0
K10674	0.0
K10677	0.0
K10676	0.0
K08726	0.0
K08724	17.0
K08722	62.0
K08723	0.0
K08720	0.0
K08721	0.0
K08728	23.0
K10187	0.0
K00119	0.0
K00118	0.0
K00449	0.0
K00448	0.0
K00115	0.0
K00446	0.0
K00117	0.0
K00116	0.0
K00111	2847.0
K00442	0.0
K00113	74.0
K00112	74.0
K01539	0.0
K01531	990.0
K04720	3071.0
K01533	2962.0
K01534	6099.0
K01535	1.0
K01537	2086.0
K14358	0.0
K14605	0.0
K14606	0.0
K00413	0.0
K10120	3.0
K05600	0.0
K05777	0.0
K03972	0.0
K03973	154.0
K03970	0.0
K03971	0.0
K03976	2955.0
K03977	2962.0
K03974	0.0
K03975	1005.0
K03978	2959.0
K03979	2965.0
K13378	903.0
K02372	2076.0
K02371	2815.0
K02377	1353.0
K02379	118.0
K03396	0.0
K03397	0.0
K03394	2951.0
K03395	0.0
K03392	0.0
K03393	0.0
K03390	976.0
K03391	0.0
K03399	8.0
K03027	0.0
K12136	0.0
K12137	74.0
K06610	0.0
K12138	0.0
K12139	0.0
K11444	0.0
K11440	0.0
K11443	0.0
K11442	0.0
K00612	0.0
K00613	39.0
K00610	2669.0
K00611	1927.0
K00616	1671.0
K00617	0.0
K00614	0.0
K00615	8214.0
K00619	148.0
K10863	0.0
K07874	0.0
K06234	0.0
K10240	0.0
K10241	0.0
K10242	4.0
K10243	4.0
K04110	0.0
K04113	0.0
K04112	0.0
K04115	0.0
K04114	0.0
K04117	0.0
K04116	0.0
K04118	0.0
K05517	0.0
K07705	205.0
K07704	245.0
K07707	396.0
K07706	382.0
K07701	0.0
K07700	0.0
K07703	0.0
K07702	0.0
K07709	147.0
K07708	0.0
K01955	3961.0
K13042	0.0
K09934	0.0
K09935	1547.0
K06216	16.0
K09937	74.0
K13745	0.0
K13746	0.0
K13747	1364.0
K13740	0.0
K13741	0.0
K13742	0.0
K06211	381.0
K06212	40.0
K09933	0.0
K02618	0.0
K02619	858.0
K02968	2910.0
K02966	0.0
K02967	2962.0
K02616	0.0
K02965	2965.0
K02962	0.0
K02611	0.0
K02613	0.0
K03569	4845.0
K03568	3.0
K03565	2882.0
K06218	0.0
K03567	74.0
K03566	0.0
K03561	1821.0
K03560	0.0
K03563	1942.0
K03562	147.0
K06430	0.0
K01709	237.0
K01708	0.0
K01707	0.0
K01706	100.0
K01705	0.0
K01704	6403.0
K01703	6466.0
K01702	0.0
K14165	0.0
K14164	0.0
K14166	0.0
K14161	0.0
K14160	0.0
K14162	0.0
K05396	153.0
K03709	15.0
K03708	32.0
K08160	0.0
K03701	4290.0
K03700	1791.0
K03703	2395.0
K03702	2965.0
K03705	1986.0
K03704	2587.0
K03707	26.0
K03706	1766.0
K06289	0.0
K06288	0.0
K06283	926.0
K06282	188.0
K06281	188.0
K06287	2938.0
K06286	23.0
K06285	3.0
K06284	287.0
K08161	39.0
K07540	0.0
K06438	1442.0
K06869	0.0
K06868	0.0
K06867	0.0
K06866	0.0
K06865	0.0
K06864	1525.0
K06863	0.0
K06862	0.0
K06861	905.0
K06860	0.0
K12659	0.0
K12658	0.0
K07547	0.0
K07546	0.0
K15023	0.0
K15022	0.0
K15020	0.0
K15024	903.0
K08700	0.0
K08162	380.0
K07544	0.0
K00137	0.0
K00135	128.0
K00134	3039.0
K00133	2961.0
K00132	2.0
K00131	0.0
K00130	380.0
K00139	0.0
K00138	0.0
K00429	0.0
K00428	918.0
K00421	0.0
K00423	0.0
K00425	1038.0
K00427	0.0
K00426	1037.0
K14292	0.0
K14379	0.0
K14370	0.0
K14371	0.0
K14372	0.0
K14373	0.0
K14374	0.0
K14375	0.0
K09845	0.0
K14082	0.0
K14083	8.0
K14080	0.0
K14081	0.0
K14086	381.0
K14087	493.0
K14084	32.0
K14088	493.0
K14089	454.0
K01552	1839.0
K01551	78.0
K01556	0.0
K01557	0.0
K01554	0.0
K01555	0.0
K04708	0.0
K03955	0.0
K13689	0.0
K13688	1.0
K13683	0.0
K13685	58.0
K13684	0.0
K13687	0.0
K13686	0.0
K14159	0.0
K02399	0.0
K02398	968.0
K02395	892.0
K02394	74.0
K02397	1346.0
K02396	1911.0
K02391	0.0
K02390	1959.0
K02393	74.0
K02392	2680.0
K13533	0.0
K13532	0.0
K13531	0.0
K13530	0.0
K01550	0.0
K05658	0.0
K14054	0.0
K02601	3125.0
K02970	2850.0
K05378	0.0
K12339	44.0
K14060	0.0
K11687	0.0
K11686	0.0
K11685	0.0
K11689	153.0
K11688	190.0
K08939	0.0
K03048	27.0
K03049	0.0
K13821	1.0
K13820	0.0
K03042	0.0
K03043	2911.0
K03040	2075.0
K03041	0.0
K03046	2912.0
K03047	0.0
K03044	0.0
K03045	0.0
K00348	903.0
K09847	0.0
K00692	16.0
K00638	960.0
K00639	1110.0
K00693	0.0
K00634	1316.0
K00635	0.0
K00630	0.0
K00631	0.0
K00632	896.0
K00633	676.0
K00691	23.0
K00696	0.0
K00694	32.0
K00695	0.0
K10854	0.0
K07811	0.0
K07810	0.0
K07813	3257.0
K07812	39.0
K07814	555.0
K07816	39.0
K00090	0.0
K00091	416.0
K00094	138.0
K00096	1318.0
K00097	1209.0
K00098	0.0
K00099	2884.0
K10228	0.0
K10229	0.0
K12548	0.0
K10222	0.0
K10220	0.0
K10221	0.0
K10227	0.0
K05822	1.0
K01949	0.0
K01945	2946.0
K01947	0.0
K01946	0.0
K01941	0.0
K01940	2805.0
K06357	0.0
K07729	5385.0
K07728	0.0
K07727	2660.0
K07726	467.0
K07725	0.0
K07724	0.0
K07723	3.0
K07722	114.0
K07721	0.0
K07720	7309.0
K00899	10.0
K05824	0.0
K00891	4553.0
K00892	0.0
K00895	87.0
K00897	72.0
K08151	0.0
K08153	7.0
K08154	0.0
K02948	2965.0
K02942	0.0
K02944	0.0
K05665	0.0
K02946	2964.0
K13793	0.0
K06352	0.0
K01769	0.0
K01768	76.0
K01761	0.0
K01760	104.0
K01762	0.0
K09578	0.0
K01766	0.0
K08164	0.0
K02493	2912.0
K08166	0.0
K08167	0.0
K02496	0.0
K02497	0.0
K02494	0.0
K02495	4869.0
K02498	0.0
K02499	102.0
K08168	0.0
K08169	60.0
K14415	415.0
K14414	0.0
K06881	3037.0
K00436	0.0
K06332	0.0
K12815	0.0
K12810	0.0
K06885	42.0
K00437	0.0
K06335	0.0
K06334	1336.0
K03547	1873.0
K03546	584.0
K03545	4680.0
K03544	4664.0
K03543	1023.0
K06888	477.0
K10941	0.0
K03549	36.0
K03548	0.0
K10940	0.0
K02236	31.0
K02237	1920.0
K02234	0.0
K02232	1900.0
K02233	2295.0
K02230	16.0
K02231	3555.0
K06359	0.0
K02238	2784.0
K02239	0.0
K03723	2033.0
K03722	174.0
K03721	0.0
K03720	0.0
K03727	4.0
K03726	0.0
K03725	0.0
K03724	47.0
K06358	0.0
K12673	0.0
K12679	0.0
K12678	0.0
K06410	1171.0
K11898	0.0
K11899	0.0
K11896	74.0
K11897	0.0
K11894	74.0
K11895	74.0
K11892	74.0
K11893	74.0
K11890	0.0
K11891	74.0
K08762	0.0
K08764	0.0
K08765	0.0
K10418	0.0
K11325	0.0
K11326	0.0
K11327	0.0
K11328	0.0
K11329	0.0
K00151	0.0
K00150	0.0
K00153	0.0
K00400	0.0
K00407	0.0
K00406	0.0
K00405	0.0
K00404	0.0
K00158	16.0
K01342	0.0
K09388	0.0
K09386	0.0
K09384	24.0
K04094	284.0
K04095	418.0
K04096	2915.0
K04097	0.0
K04090	0.0
K04091	0.0
K04092	4.0
K04093	0.0
K04098	0.0
K04099	0.0
K01578	0.0
K01579	1895.0
K01574	0.0
K01575	9.0
K01576	0.0
K01577	26.0
K01571	1859.0
K01572	2462.0
K01573	13.0
K02009	693.0
K02008	5744.0
K02005	2948.0
K02004	20237.0
K02007	850.0
K02006	8585.0
K02001	13.0
K02000	0.0
K02003	23194.0
K02002	14.0
K03065	0.0
K08952	0.0
K03060	2003.0
K13809	0.0
K10948	0.0
K09607	0.0
K06125	0.0
K04337	0.0
K06120	137.0
K06121	0.0
K04336	0.0
K01127	0.0
K09703	1.0
K00004	0.0
K14699	0.0
K09702	52.0
K14698	0.0
K05311	18.0
K13829	8.0
K10943	0.0
K07291	0.0
K07290	0.0
K10206	2195.0
K10202	3.0
K10208	0.0
K10209	0.0
K01966	13.0
K01965	0.0
K01964	0.0
K01963	1613.0
K01962	215.0
K01961	3681.0
K01960	916.0
K01969	0.0
K01968	0.0
K07749	506.0
K07748	0.0
K07741	242.0
K07740	0.0
K07743	0.0
K07742	1966.0
K07745	0.0
K07744	0.0
K07746	0.0
K01299	481.0
K01295	184.0
K01297	423.0
K02922	0.0
K05603	0.0
K02921	0.0
K02926	2962.0
K05607	0.0
K02924	0.0
K05605	0.0
K02928	0.0
K02929	0.0
K00216	0.0
K00217	0.0
K00214	0.0
K00215	3248.0
K00213	0.0
K00210	0.0
K00211	0.0
K00218	0.0
K00219	40.0
K01035	0.0
K01034	904.0
K04517	2923.0
K01740	6519.0
K01031	0.0
K01746	77.0
K01745	152.0
K01744	1063.0
K01749	551.0
K01039	6.0
K04518	906.0
K09591	0.0
K14129	0.0
K14128	0.0
K14121	0.0
K14120	0.0
K14123	0.0
K14122	0.0
K14125	0.0
K14124	0.0
K14127	0.0
K14126	0.0
K03521	3755.0
K03520	0.0
K03523	3060.0
K03522	3727.0
K03525	2958.0
K03524	3011.0
K03527	3148.0
K03526	2891.0
K03529	1983.0
K03528	0.0
K06338	0.0
K02217	1128.0
K03299	167.0
K03298	0.0
K13472	0.0
K03293	256.0
K03292	5101.0
K03291	0.0
K03290	0.0
K03297	420.0
K03296	2670.0
K03295	930.0
K03294	835.0
K13009	0.0
K12690	0.0
K09743	0.0
K06022	0.0
K07190	0.0
K06021	0.0
K07192	218.0
K06020	0.0
K06027	0.0
K06026	0.0
K09744	0.0
K07991	1.0
K08749	0.0
K09835	0.0
K09834	0.0
K10439	4592.0
K06351	0.0
K09833	0.0
K10925	0.0
K10924	0.0
K10927	0.0
K10926	0.0
K10923	0.0
K10922	0.0
K09629	0.0
K10697	0.0
K00179	719.0
K00172	1084.0
K00171	155.0
K00170	194.0
K00177	1139.0
K00176	1139.0
K00175	2963.0
K00174	2008.0
K13478	0.0
K14338	0.0
K14339	0.0
K14335	0.0
K14337	0.0
K14330	0.0
K14331	0.0
K14333	0.0
K08918	0.0
K13479	284.0
K04078	2906.0
K04079	2943.0
K04076	3.0
K04077	2962.0
K04074	80.0
K04075	2855.0
K04072	1736.0
K04073	0.0
K04070	1651.0
K04071	0.0
K14597	0.0
K13318	0.0
K08280	0.0
K13641	37.0
K13640	43.0
K13643	31.0
K13642	0.0
K02027	21527.0
K02026	37433.0
K02025	39612.0
K02024	0.0
K02023	475.0
K02022	150.0
K02021	0.0
K02020	1517.0
K02029	2766.0
K02028	4107.0
K03886	0.0
K03887	0.0
K03884	0.0
K03885	865.0
K03881	0.0
K03888	0.0
K03889	0.0
K12998	0.0
K12999	0.0
K12992	419.0
K12993	0.0
K12990	384.0
K12991	0.0
K12996	2.0
K12997	0.0
K12994	0.0
K12995	9.0
K08979	0.0
K08978	1662.0
K03088	20747.0
K03089	74.0
K03086	3621.0
K03087	0.0
K08971	0.0
K08970	0.0
K03082	1.0
K03080	0.0
K08974	2175.0
K13868	0.0
K00918	296.0
K01553	0.0
K12214	0.0
K11646	74.0
K11645	0.0
K11641	0.0
K11640	0.0
K12736	0.0
K12733	0.0
K07507	1148.0
K07506	0.0
K07505	0.0
K07504	0.0
K07503	4.0
K07502	1413.0
K07501	0.0
K07500	0.0
K07509	0.0
K07508	0.0
K11422	0.0
K08698	0.0
K10773	3227.0
K10774	0.0
K14286	0.0
K10778	12.0
K14287	0.0
K00140	225.0
K05501	0.0
K01903	93.0
K01902	93.0
K01905	1.0
K01904	0.0
K01907	0.0
K01906	0.0
K01909	0.0
K01908	0.0
K14534	1003.0
K00147	2944.0
K07767	0.0
K07769	0.0
K07768	4.0
K06203	0.0
K06202	0.0
K09921	0.0
K09920	0.0
K09927	380.0
K09024	0.0
K09022	889.0
K09023	0.0
K09020	1.0
K09021	0.0
K02908	0.0
K02909	2964.0
K08218	913.0
K08219	0.0
K02904	2963.0
K02906	2962.0
K02907	2959.0
K02902	2867.0
K00230	1.0
K00231	74.0
K00232	0.0
K08976	0.0
K00234	0.0
K00239	1180.0
K06209	1566.0
K09928	1.0
K01015	0.0
K01014	0.0
K01012	4052.0
K01011	188.0
K01010	0.0
K08920	0.0
K14103	0.0
K14102	0.0
K14101	0.0
K14100	0.0
K14105	0.0
K14104	0.0
K14109	0.0
K14108	0.0
K06401	0.0
K00893	0.0
K13402	0.0
K12858	0.0
K03503	963.0
K03502	2817.0
K03501	2961.0
K03500	2055.0
K08924	0.0
K02278	88.0
K02279	227.0
K12977	0.0
K02276	0.0
K02277	0.0
K02274	2.0
K02275	2.0
K13450	0.0
K13451	0.0
K13452	0.0
K13454	0.0
K13455	0.0
K12509	0.0
K12508	0.0
K12507	1.0
K12506	248.0
K12500	0.0
K12503	0.0
K05926	0.0
K09728	0.0
K14587	1.0
K06597	0.0
K06596	0.0
K06595	0.0
K06599	0.0
K06598	0.0
K07978	0.0
K07979	4705.0
K07976	0.0
K14585	0.0
K10907	2389.0
K10906	0.0
K10901	0.0
K10909	0.0
K10908	74.0
K09819	74.0
K09818	0.0
K09817	2719.0
K09816	2713.0
K09815	2824.0
K06374	1001.0
K06373	992.0
K09812	3246.0
K09811	3245.0
K09810	1358.0
K09724	0.0
K14582	0.0
K09721	0.0
K04058	0.0
K04059	0.0
K04050	0.0
K04051	0.0
K04052	0.0
K04053	0.0
K04054	0.0
K04055	0.0
K04056	0.0
K04057	0.0
K01047	0.0
K08975	0.0
K10015	0.0
K10014	74.0
K10017	0.0
K10016	0.0
K10011	0.0
K10010	180.0
K10013	0.0
K10012	395.0
K10019	0.0
K10018	0.0
K13665	1.0
K13664	0.0
K13663	0.0
K13662	0.0
K13661	0.0
K13660	0.0
K13669	0.0
K13668	0.0
K07641	0.0
K01466	225.0
K13590	0.0
K01464	1504.0
K01465	3012.0
K01462	4961.0
K01463	99.0
K01460	0.0
K01461	0.0
K13599	2.0
K13598	0.0
K01468	66.0
K01469	0.0
K09251	0.0
K09252	0.0
K02041	399.0
K02040	3130.0
K02043	0.0
K02045	893.0
K02044	417.0
K02047	893.0
K02046	893.0
K02049	3668.0
K02048	893.0
K05549	0.0
K05548	0.0
K06046	0.0
K03319	101.0
K03316	57.0
K03317	7.0
K03314	1.0
K03315	1741.0
K03312	1383.0
K03313	91.0
K03310	5066.0
K03311	522.0
K12052	0.0
K02945	3316.0
K06162	0.0
K06163	0.0
K06160	0.0
K06161	0.0
K06166	0.0
K00359	205.0
K06164	0.0
K06165	0.0
K06168	2883.0
K06169	0.0
K13020	0.0
K07158	0.0
K07159	0.0
K04835	2.0
K11621	0.0
K11991	0.0
K11622	0.0
K11996	23.0
K11627	0.0
K11626	0.0
K11629	0.0
K11628	0.0
K07561	0.0
K07560	2957.0
K07563	0.0
K07562	0.0
K07565	0.0
K07564	0.0
K07567	3574.0
K07566	3624.0
K07569	0.0
K07568	3782.0
K09925	0.0
K11199	0.0
K11198	0.0
K11192	0.0
K11191	0.0
K11196	0.0
K11195	0.0
K11194	0.0
K02492	548.0
K10713	0.0
K10710	285.0
K10711	3.0
K10716	0.0
K02490	2.0
K10714	0.0
K10715	0.0
K01929	2975.0
K01928	2945.0
K01923	3137.0
K01922	0.0
K01921	3025.0
K01920	0.0
K01926	1972.0
K01925	2984.0
K01924	2962.0
K07789	74.0
K07788	74.0
K07785	0.0
K07784	0.0
K07787	13.0
K07786	0.0
K07781	0.0
K07783	74.0
K07782	0.0
K05835	0.0
K06355	0.0
K14661	0.0
K09844	0.0
K00782	94.0
K00783	2963.0
K00784	3199.0
K00785	0.0
K00786	1481.0
K00039	0.0
K00036	444.0
K00037	0.0
K00034	135.0
K00035	0.0
K00032	0.0
K00033	444.0
K00030	25.0
K00031	2865.0
K01259	109.0
K01258	2741.0
K01255	599.0
K01256	27.0
K01251	1465.0
K01250	351.0
K01253	0.0
K01252	0.0
K09008	0.0
K09009	4.0
K09000	0.0
K09001	0.0
K09002	385.0
K09003	0.0
K09004	74.0
K09005	41.0
K09006	0.0
K09007	75.0
K09846	0.0
K08234	1392.0
K00258	0.0
K00259	188.0
K00252	0.0
K00253	0.0
K00256	0.0
K00257	908.0
K00254	0.0
K00255	0.0
K01079	141.0
K01078	0.0
K01071	97.0
K01070	0.0
K01073	6.0
K01077	1311.0
K01076	4.0
K14472	0.0
K14471	0.0
K14470	0.0
K14475	39.0
K09841	0.0
K02788	17.0
K02782	0.0
K02783	36.0
K02781	50.0
K02786	17.0
K02787	0.0
K02784	0.0
K01060	4.0
K01787	128.0
K01786	1847.0
K01785	3872.0
K01784	4049.0
K01783	3273.0
K01782	2.0
K01781	0.0
K01780	0.0
K01789	0.0
K01788	914.0
K02526	185.0
K02527	903.0
K02525	7.0
K02250	0.0
K02523	978.0
K02520	2909.0
K02521	0.0
K02258	0.0
K02259	0.0
K02528	2921.0
K02529	14757.0
K03781	1523.0
K03780	900.0
K03783	2808.0
K03782	2.0
K03785	1379.0
K03784	404.0
K03787	1362.0
K03786	1590.0
K03789	1893.0
K03788	0.0
K10700	0.0
K00342	905.0
K03124	2.0
K03120	0.0
K12527	282.0
K12526	0.0
K12525	0.0
K12524	1716.0
K12523	0.0
K12522	0.0
K09789	856.0
K09788	24.0
K09787	1928.0
K09786	3.0
K09785	0.0
K09781	0.0
K09780	0.0
K10961	0.0
K10960	0.0
K10963	0.0
K10962	0.0
K10965	0.0
K10964	0.0
K10966	0.0
K09879	0.0
K06318	0.0
K06311	0.0
K06310	915.0
K06312	0.0
K06314	0.0
K06317	10.0
K11389	0.0
K11386	0.0
K11387	0.0
K11384	74.0
K11385	0.0
K11382	0.0
K11383	0.0
K11381	13.0
K11949	0.0
K10380	0.0
K04032	12.0
K04033	0.0
K04030	86.0
K04031	855.0
K04036	0.0
K04037	0.0
K04034	17.0
K04035	1.0
K04038	0.0
K04039	0.0
K07046	22.0
K07047	562.0
K07044	0.0
K07045	809.0
K07042	2061.0
K07043	1655.0
K07040	2000.0
K07041	0.0
K07048	81.0
K07049	0.0
K08664	0.0
K02584	76.0
K10039	326.0
K10038	2.0
K10037	0.0
K10036	14.0
K04788	0.0
K04789	0.0
K04784	1.0
K04785	0.0
K04786	0.0
K04787	0.0
K04780	0.0
K04781	0.0
K04782	0.0
K04783	0.0
K13601	0.0
K13603	0.0
K13602	0.0
K13605	0.0
K13604	0.0
K13607	39.0
K02404	966.0
K05783	0.0
K05782	0.0
K05781	0.0
K05780	0.0
K05787	0.0
K05786	0.0
K05785	0.0
K05784	0.0
K05789	0.0
K05788	74.0
K01442	2662.0
K01443	2009.0
K01444	24.0
K01446	0.0
K01447	1005.0
K01448	5163.0
K01449	344.0
K14803	0.0
K02069	35.0
K05569	387.0
K08008	0.0
K02063	0.0
K05566	387.0
K05565	0.0
K05563	0.0
K05562	0.0
K05561	0.0
K02064	0.0
K03338	454.0
K03339	0.0
K03330	0.0
K03331	0.0
K03332	1.0
K03333	0.0
K03335	381.0
K03336	381.0
K03337	453.0
K12956	0.0
K12957	0.0
K12954	0.0
K12955	0.0
K12952	0.0
K12953	0.0
K12950	0.0
K12951	0.0
K14733	0.0
K00109	0.0
K06148	3153.0
K06149	0.0
K06144	0.0
K06145	0.0
K06146	0.0
K06147	26440.0
K06141	0.0
K06142	2848.0
K06143	87.0
K11945	0.0
K08948	0.0
K08949	0.0
K00071	0.0
K14664	0.0
K13810	0.0
K14665	0.0
K03058	0.0
K11609	0.0
K11608	0.0
K14660	0.0
K11603	0.0
K11602	0.0
K11601	0.0
K11600	0.0
K11607	0.0
K11606	0.0
K11605	0.0
K11604	0.0
K10558	1.0
K10559	26.0
K10550	2.0
K10551	2.0
K10552	0.0
K10553	0.0
K10554	0.0
K10555	129.0
K10556	2.0
K10557	1.0
K03051	0.0
K03050	0.0
K07549	0.0
K07548	0.0
K07239	17.0
K07235	0.0
K07234	0.0
K07237	0.0
K07236	0.0
K07231	0.0
K07230	0.0
K07233	0.0
K07232	0.0
K02467	0.0
K05306	469.0
K05305	521.0
K05304	0.0
K05303	0.0
K05301	0.0
K02565	0.0
K08644	0.0
K08646	0.0
K08641	21.0
K08643	0.0
K08642	0.0
K12146	0.0
K00010	543.0
K00011	0.0
K00012	2955.0
K00013	3009.0
K00014	3985.0
K00016	1823.0
K09065	0.0
K08252	0.0
K08253	0.0
K08256	4.0
K08255	0.0
K08258	0.0
K08259	0.0
K00274	0.0
K00275	13.0
K00276	0.0
K00270	0.0
K00271	0.0
K00272	0.0
K00273	0.0
K00278	2407.0
K00279	0.0
K12675	0.0
K01277	903.0
K01274	0.0
K01273	887.0
K01271	726.0
K01270	3628.0
K01278	918.0
K00906	0.0
K00904	33.0
K00903	46.0
K00901	337.0
K13785	0.0
K00908	0.0
K11149	0.0
K01053	0.0
K01051	36.0
K01057	91.0
K01056	2965.0
K01055	0.0
K01054	0.0
K01058	0.0
K02500	2935.0
K02501	2896.0
K02502	1898.0
K02503	2891.0
K02504	0.0
K02505	0.0
K02506	0.0
K02507	0.0
K02508	0.0
K02509	14.0
K00291	0.0
K13410	0.0
K13148	0.0
K13419	0.0
K05825	0.0
K03106	2965.0
K03105	0.0
K03101	3585.0
K03100	6208.0
K12541	0.0
K12540	0.0
K12543	0.0
K12542	0.0
K12545	0.0
K12544	0.0
K12547	0.0
K12546	0.0
K12549	0.0
K06080	0.0
K11018	0.0
K11019	0.0
K11016	0.0
K11017	0.0
K11014	0.0
K11015	0.0
K11012	0.0
K11013	0.0
K11010	0.0
K11011	0.0
K06333	1060.0
K06880	0.0
K06883	2.0
K06882	0.0
K09857	74.0
K06884	0.0
K06887	0.0
K06886	0.0
K06889	4442.0
K10942	0.0
K09859	0.0
K09858	74.0
K10947	4376.0
K10946	0.0
K10945	0.0
K10944	0.0
K13284	0.0
K00483	1.0
K00481	0.0
K00480	0.0
K00486	0.0
K00485	0.0
K00484	0.0
K09901	0.0
K10929	0.0
K07684	0.0
K07685	0.0
K07686	0.0
K07687	0.0
K07681	0.0
K07688	0.0
K07689	0.0
K10928	0.0
K04018	0.0
K04019	13.0
K04014	78.0
K04015	157.0
K04016	0.0
K04017	0.0
K04013	39.0
K07060	0.0
K07061	0.0
K07062	2.0
K07063	0.0
K07064	2.0
K07065	0.0
K07066	380.0
K07067	3.0
K07068	2.0
K07069	380.0
K01121	0.0
K13629	0.0
K13628	0.0
K13623	0.0
K13622	0.0
K13620	0.0
K13626	617.0
K08586	0.0
K08587	0.0
K01428	383.0
K01429	380.0
K01422	863.0
K01423	1.0
K01420	2260.0
K01421	3068.0
K01426	591.0
K01427	0.0
K01424	1906.0
K01425	966.0
K08068	0.0
K07538	0.0
K13086	0.0
K13085	0.0
K07287	0.0
K07824	0.0
K07682	0.0
K02722	0.0
K12978	0.0
K12979	0.0
K12972	0.0
K12973	0.0
K12974	0.0
K12975	0.0
K12976	0.0
K07821	0.0
K07683	7.0
K14750	0.0
K14751	0.0
K14953	0.0
K12288	0.0
K12289	0.0
K12282	0.0
K12283	0.0
K12280	0.0
K12281	0.0
K12286	0.0
K12287	0.0
K12284	0.0
K12285	0.0
K11957	0.0
K11956	0.0
K11955	0.0
K11954	0.0
K11953	0.0
K11952	0.0
K11951	0.0
K11950	0.0
K11959	0.0
K11958	0.0
K13889	3.0
K13888	74.0
K11963	0.0
K07217	33.0
K07216	2748.0
K07215	0.0
K07214	382.0
K07213	151.0
K07212	0.0
K07219	118.0
K07218	0.0
K12150	0.0
K08689	0.0
K08688	0.0
K00402	0.0
K00401	0.0
K11994	0.0
K00152	0.0
K01043	3.0
K00154	0.0
K00157	0.0
K00156	862.0
K10533	0.0
K10530	16.0
K10531	0.0
K10536	1067.0
K10537	2.0
K10535	0.0
K10538	0.0
K10539	2.0
K00073	126.0
K13934	0.0
K00076	298.0
K00077	2598.0
K00074	2450.0
K00075	2909.0
K00078	0.0
K00079	0.0
K02290	0.0
K02563	2962.0
K02292	0.0
K08966	0.0
K02294	0.0
K08278	0.0
K08279	0.0
K08274	0.0
K08275	0.0
K08276	0.0
K08277	0.0
K00298	0.0
K00299	0.0
K00296	0.0
K00297	2299.0
K00294	0.0
K00292	0.0
K00293	0.0
K00290	2261.0
K07757	0.0
K12089	0.0
K01210	0.0
K01213	0.0
K01212	441.0
K01215	17.0
K01214	0.0
K01217	0.0
K01216	0.0
K01219	0.0
K01218	442.0
K02749	0.0
K02746	162.0
K02747	138.0
K02744	255.0
K02745	161.0
K02742	0.0
K00924	0.0
K00925	3367.0
K00926	2281.0
K00927	2965.0
K00928	3070.0
K00929	2332.0
K12085	0.0
K02298	0.0
K02299	0.0
K02568	39.0
K02569	74.0
K02562	0.0
K02291	0.0
K02560	0.0
K02293	0.0
K02566	48.0
K02567	113.0
K02564	3893.0
K02297	0.0
K03169	5825.0
K03168	2912.0
K03163	0.0
K03162	0.0
K03167	0.0
K03166	0.0
K11038	0.0
K11039	0.0
K11030	0.0
K11031	0.0
K11032	0.0
K11033	0.0
K11034	0.0
K11035	0.0
K11036	0.0
K11037	0.0
K02546	0.0
K07668	52.0
K07669	0.0
K07666	0.0
K07667	2181.0
K07664	0.0
K07665	651.0
K07662	0.0
K07663	0.0
K07660	0.0
K07661	0.0
K03927	1585.0
K07008	0.0
K07009	432.0
K07002	7.0
K07003	1793.0
K07000	0.0
K07001	1495.0
K07006	21.0
K07007	4721.0
K07004	0.0
K07005	3141.0
K03921	0.0
K02956	2949.0
K09725	0.0
K09181	13.0
K08599	0.0
K08598	0.0
K08591	4120.0
K08590	979.0
K01156	8.0
K01154	3231.0
K01407	0.0
K01400	0.0
K01153	2399.0
K01150	0.0
K01151	2859.0
K01408	0.0
K01409	3025.0
K01158	0.0
K01159	1175.0
K05523	0.0
K05522	0.0
K05521	845.0
K05520	979.0
K05527	0.0
K05526	0.0
K05525	0.0
K05524	1.0
K05529	0.0
K14518	0.0
K14519	0.0
K05949	0.0
K01754	1980.0
K05942	0.0
K01027	0.0
K02171	0.0
K02170	0.0
K02173	33.0
K02172	0.0
K01751	404.0
K06416	152.0
K06417	0.0
K06414	0.0
K06947	0.0
K03379	0.0
K03808	0.0
K03809	0.0
K03806	0.0
K06412	1927.0
K03804	0.0
K12296	1.0
K03802	1.0
K03803	927.0
K06413	1.0
K10808	0.0
K06411	1150.0
K01028	1.0
K01029	898.0
K11931	0.0
K11930	0.0
K11933	0.0
K11932	0.0
K11935	0.0
K11934	0.0
K11937	0.0
K11936	0.0
K11939	0.0
K11938	0.0
K10800	0.0
K06419	1.0
K11929	0.0
K07271	2649.0
K07270	0.0
K07273	863.0
K07272	0.0
K07275	0.0
K07274	0.0
K07277	978.0
K07276	0.0
K07279	0.0
K07278	74.0
K10623	0.0
K02481	1024.0
K11520	0.0
K02480	0.0
K08170	0.0
K02485	0.0
K02484	1090.0
K02487	0.0
K08600	3706.0
K08603	0.0
K08602	1011.0
K08605	0.0
K08604	0.0
K09956	0.0
K09957	0.0
K09954	0.0
K09955	2341.0
K09952	40.0
K09953	0.0
K09950	0.0
K09951	836.0
K09958	0.0
K09959	0.0
K07495	0.0
K07494	23.0
K07497	866.0
K07496	577.0
K07491	973.0
K07490	0.0
K07493	0.0
K07492	0.0
K07499	0.0
K07498	0.0
K11209	0.0
K11208	0.0
K11204	0.0
K11203	24.0
K11202	52.0
K11201	0.0
K11200	0.0
K00058	3867.0
K00059	5873.0
K00728	0.0
K00729	0.0
K00055	7.0
K00057	2968.0
K00050	505.0
K00051	0.0
K00720	0.0
K00721	1032.0
K14424	0.0
K06033	0.0
K14189	0.0
K14188	26.0
K06364	0.0
K14187	0.0
K01239	555.0
K01238	12.0
K01897	2741.0
K01232	100.0
K01895	325.0
K01230	0.0
K01893	2866.0
K01236	0.0
K01235	26.0
K01890	2965.0
K02768	156.0
K02769	97.0
K02760	1227.0
K02761	534.0
K02763	0.0
K02764	0.0
K02765	288.0
K00948	3894.0
K00949	1997.0
K00942	3124.0
K00943	1194.0
K00940	980.0
K00941	5726.0
K00946	1868.0
K00947	0.0
K00944	0.0
K00945	6554.0
K01097	0.0
K01096	0.0
K01095	87.0
K01093	74.0
K01092	1404.0
K01091	6993.0
K01090	2060.0
K03499	6269.0
K03498	5492.0
K03491	239.0
K03490	381.0
K03493	0.0
K03492	0.0
K03495	2921.0
K03497	7421.0
K03496	8092.0
K02817	0.0
K02814	1.0
K02815	1.0
K02810	474.0
K02548	2051.0
K02549	1.0
K02818	0.0
K02819	478.0
K03637	538.0
K03636	8.0
K03147	2766.0
K03146	0.0
K08851	0.0
K06518	2831.0
K09729	76.0
K06048	0.0
K06045	0.0
K06044	0.0
K09727	0.0
K09726	0.0
K06041	1000.0
K09720	0.0
K09723	0.0
K06042	1045.0
K09897	0.0
K09896	0.0
K09895	0.0
K09894	0.0
K09893	0.0
K09892	0.0
K09891	0.0
K09890	0.0
K09899	0.0
K09898	0.0
K03622	0.0
K07648	0.0
K07649	0.0
K07398	0.0
K07399	1.0
K11056	0.0
K11057	0.0
K11054	0.0
K11055	0.0
K07640	0.0
K07393	31.0
K07390	0.0
K07391	2923.0
K07644	0.0
K07645	0.0
K07646	3044.0
K07647	0.0
K10896	0.0
K07024	9085.0
K07025	5367.0
K07026	0.0
K07027	2368.0
K07020	0.0
K07021	7.0
K07022	0.0
K07023	2126.0
K07028	0.0
K07029	4691.0
K10094	0.0
K01390	0.0
K01392	0.0
K01399	0.0
K02673	0.0
K05893	0.0
K05897	0.0
K05896	1983.0
K05895	579.0
K05899	0.0
K05898	0.0
K00555	0.0
K00554	1695.0
K00557	0.0
K00556	963.0
K00551	0.0
K00559	0.0
K00558	4104.0
K01170	2.0
K01173	50.0
K01174	1.0
K01175	3.0
K01176	90.0
K01178	0.0
K01179	1600.0
K14578	0.0
K14579	0.0
K08951	0.0
K08950	0.0
K08953	0.0
K03828	1.0
K03829	0.0
K03820	965.0
K03821	0.0
K03822	0.0
K03823	1926.0
K03824	0.0
K03825	1.0
K03826	1096.0
K03827	1007.0
K12248	0.0
K12246	0.0
K12247	0.0
K12242	0.0
K12243	0.0
K12240	0.0
K12241	0.0
K11919	0.0
K11918	0.0
K11913	0.0
K11912	0.0
K11911	0.0
K11910	74.0
K11917	0.0
K11916	74.0
K11915	74.0
K11914	74.0
K12068	0.0
K12069	0.0
K12062	0.0
K12063	0.0
K12060	0.0
K12061	0.0
K12066	0.0
K12067	0.0
K12064	0.0
K12065	0.0
K07259	880.0
K07258	5204.0
K07253	0.0
K07251	0.0
K07250	384.0
K07257	74.0
K07256	0.0
K07255	0.0
K07254	0.0
K05372	0.0
K05373	0.0
K05370	0.0
K05371	0.0
K05374	0.0
K05375	0.0
K09970	0.0
K09971	0.0
K09972	1.0
K09973	14.0
K09974	0.0
K09975	0.0
K09976	27.0
K09978	0.0
K09979	887.0
K11261	536.0
K11260	0.0
K11263	8.0
K11264	0.0
K10793	158.0
K10796	158.0
K10797	199.0
K10794	0.0
K10795	158.0
K00700	3488.0
K00701	0.0
K10798	0.0
K00703	3715.0
K00705	3062.0
K09828	0.0
K10133	0.0
K13053	0.0
K03192	0.0
K00964	0.0
K00965	1858.0
K00966	115.0
K00960	0.0
K00961	0.0
K00962	2942.0
K00963	284.0
K00969	2918.0
K12681	0.0
K02703	0.0
K08364	0.0
K08365	0.0
K02706	0.0
K08363	0.0
K08361	0.0
K02708	0.0
K02709	0.0
K08368	96.0
K08369	81.0
K01615	164.0
K01617	0.0
K01616	0.0
K01611	76.0
K01610	2697.0
K01613	1400.0
K01612	0.0
K01619	2104.0
K01618	0.0
K02834	2891.0
K02835	2965.0
K05281	0.0
K03619	0.0
K03618	0.0
K03617	2903.0
K03616	127.0
K03615	2902.0
K03614	2010.0
K03613	2893.0
K03612	2840.0
K03611	0.0
K03610	2005.0
K09705	74.0
K09704	802.0
K09701	0.0
K09700	0.0
K09709	0.0
K06391	165.0
K06390	1912.0
K06393	1901.0
K06392	1532.0
K06395	101.0
K06394	890.0
K06397	992.0
K06396	960.0
K06399	1022.0
K06398	1912.0
K06435	0.0
K11078	0.0
K11079	0.0
K11074	0.0
K11075	0.0
K11076	0.0
K11077	0.0
K11070	1856.0
K11071	1873.0
K11072	2256.0
K11073	0.0
K06935	0.0
K06934	14.0
K06937	77.0
K06936	0.0
K06931	0.0
K06930	0.0
K06933	0.0
K06932	0.0
K06939	0.0
K06938	0.0
K13381	0.0
K05916	0.0
K05917	0.0
K05914	0.0
K05915	0.0
K05912	0.0
K05913	0.0
K05910	16.0
K05911	0.0
K05918	0.0
K05919	1747.0
K00392	0.0
K00390	77.0
K00397	0.0
K00395	74.0
K00394	1063.0
K01884	0.0
K00399	0.0
K01886	2836.0
K01376	16.0
K01372	1284.0
K09149	0.0
K09148	0.0
K01225	2.0
K09145	381.0
K09144	380.0
K09147	0.0
K09146	0.0
K09141	75.0
K09140	0.0
K09143	0.0
K09142	0.0
K05709	0.0
K05708	0.0
K05879	682.0
K05878	682.0
K05875	0.0
K05874	0.0
K05877	0.0
K05876	0.0
K05873	74.0
K00579	0.0
K00578	0.0
K00577	0.0
K00575	1903.0
K00574	581.0
K00573	75.0
K00571	1391.0
K00570	0.0
K01118	70.0
K01119	43.0
K01157	0.0
K01112	0.0
K01113	0.0
K04477	1133.0
K01114	0.0
K01115	0.0
K08087	0.0
K01315	0.0
K08085	0.0
K08084	0.0
K08083	0.0
K08082	0.0
K08081	0.0
K08080	0.0
K01152	3.0
K01401	0.0
K09826	0.0
K06344	0.0
K06345	0.0
K09822	0.0
K06343	0.0
K10938	0.0
K06341	0.0
K10934	0.0
K10935	0.0
K10932	0.0
K11052	0.0
K10930	0.0
K06349	0.0
K11053	0.0
K10754	0.0
K01755	3322.0
K10200	224.0
K02132	0.0
K02137	0.0
K03840	0.0
K03841	74.0
K13028	0.0
K13799	0.0
K13798	0.0
K13795	0.0
K13794	0.0
K13021	0.0
K13792	0.0
K13791	0.0
K13790	0.0
K12268	0.0
K12269	0.0
K12262	0.0
K12263	0.0
K12264	0.0
K12265	0.0
K12266	0.0
K12267	3167.0
K01757	0.0
K12237	0.0
K13243	0.0
K13245	0.0
K13244	0.0
K13246	0.0
K03264	0.0
K03265	0.0
K03263	0.0
K03268	0.0
K03269	903.0
K12415	0.0
K10211	0.0
K09918	0.0
K09919	0.0
K06720	0.0
K09913	0.0
K09910	0.0
K09911	0.0
K09916	0.0
K09917	0.0
K06726	288.0
K09915	0.0
K11535	0.0
K11534	1.0
K11537	60.0
K11531	0.0
K11533	4.0
K11532	0.0
K11249	299.0
K11539	0.0
K00762	3713.0
K00763	2008.0
K00760	2929.0
K00761	2962.0
K00766	2510.0
K00767	2375.0
K00764	4381.0
K00765	2882.0
K00768	1923.0
K00769	0.0
K11059	0.0
K00186	0.0
K00187	0.0
K00184	234.0
K00185	152.0
K00183	157.0
K00180	1565.0
K00188	0.0
K00189	0.0
K10110	1681.0
K10111	0.0
K10112	2325.0
K10113	0.0
K10114	0.0
K10115	0.0
K10116	0.0
K10117	3020.0
K10118	3560.0
K10119	3627.0
K04641	0.0
K04643	0.0
K04642	0.0
K13282	1.0
K00988	0.0
K00989	35.0
K00986	83.0
K00984	380.0
K00985	0.0
K00982	4.0
K00983	916.0
K00980	245.0
K00981	3051.0
K01585	977.0
K01584	0.0
K01586	4321.0
K13498	0.0
K01580	943.0
K01583	58.0
K01582	188.0
K13497	528.0
K01589	64.0
K01588	2946.0
K14941	0.0
K08347	0.0
K08348	0.0
K02720	0.0
K14949	0.0
K02723	0.0
K03459	0.0
K03458	1869.0
K03455	1048.0
K03457	136.0
K03451	106.0
K03981	0.0
K03980	218.0
K02614	325.0
K01639	1291.0
K01638	0.0
K01637	0.0
K01636	5.0
K01635	16.0
K01634	0.0
K01633	913.0
K01632	4.0
K01631	0.0
K01630	75.0
K02615	0.0
K02588	263.0
K02589	384.0
K02858	74.0
K02859	23.0
K14051	0.0
K14053	0.0
K14052	0.0
K02852	0.0
K02853	0.0
K02850	0.0
K02851	0.0
K14059	156.0
K14058	0.0
K02586	8.0
K02587	6.0
K03679	0.0
K03671	5716.0
K03670	0.0
K03673	0.0
K03672	0.0
K03675	0.0
K03674	0.0
K03677	0.0
K03676	1.0
K09761	2884.0
K09760	967.0
K09763	0.0
K09762	1954.0
K09765	2011.0
K09764	76.0
K09767	42.0
K06006	0.0
K09769	69.0
K09768	659.0
K10353	0.0
K03187	383.0
K03186	1566.0
K03185	0.0
K03184	0.0
K03183	2392.0
K03182	1494.0
K03181	0.0
K03189	383.0
K03188	383.0
K02715	0.0
K12455	0.0
K12454	0.0
K12453	0.0
K12452	101.0
K12451	0.0
K07358	0.0
K07356	0.0
K07357	0.0
K07354	0.0
K07355	0.0
K07352	0.0
K07353	0.0
K07350	0.0
K07351	0.0
K06919	335.0
K06918	0.0
K06917	1.0
K06916	0.0
K06915	637.0
K06914	0.0
K06913	0.0
K06912	0.0
K06911	988.0
K06910	506.0
K08986	0.0
K08987	24.0
K08984	0.0
K08985	0.0
K08982	1.0
K08983	0.0
K08980	0.0
K08981	51.0
K08988	0.0
K08989	0.0
K02252	0.0
K05934	1869.0
K05936	1872.0
K05937	0.0
K02253	0.0
K05939	0.0
K00378	2865.0
K00375	1974.0
K00374	154.0
K00376	0.0
K00371	80.0
K00370	80.0
K00373	80.0
K00372	0.0
K01358	3599.0
K09166	0.0
K09165	0.0
K09164	0.0
K09163	400.0
K09162	0.0
K09161	0.0
K09160	0.0
K01354	4.0
K01355	0.0
K01356	2455.0
K05601	1.0
K05851	0.0
K03807	0.0
K05606	380.0
K02927	0.0
K05974	0.0
K03805	0.0
K05976	0.0
K00519	0.0
K00518	0.0
K03800	776.0
K00511	0.0
K00510	0.0
K03801	903.0
K00515	0.0
K00514	0.0
K00517	0.0
K05971	0.0
K03154	2136.0
K11147	0.0
K05581	0.0
K05580	0.0
K05583	0.0
K05582	0.0
K05585	0.0
K05584	0.0
K05587	0.0
K05586	0.0
K05589	74.0
K03150	3578.0
K03623	1.0
K03152	3187.0
K14200	0.0
K14201	0.0
K14202	0.0
K03621	2947.0
K14204	0.0
K14205	11.0
K01134	380.0
K01135	15.0
K01136	0.0
K01137	0.0
K01130	431.0
K01132	0.0
K01133	467.0
K01138	931.0
K01139	170.0
K02113	2859.0
K02112	3797.0
K02111	2885.0
K02446	74.0
K02117	2232.0
K02116	455.0
K02115	3797.0
K02114	3795.0
K02119	1142.0
K02118	3116.0
K02448	0.0
K01036	1.0
K03212	0.0
K13007	0.0
K13006	1.0
K13005	0.0
K13004	383.0
K13001	0.0
K06404	1703.0
K01032	0.0
K06951	74.0
K03862	0.0
K03863	0.0
K06406	1912.0
K06957	0.0
K05020	129.0
K06400	1376.0
K06403	1704.0
K06954	0.0
K10814	0.0
K10817	0.0
K10816	0.0
K07136	0.0
K03242	0.0
K03243	0.0
K12202	0.0
K12203	0.0
K12206	0.0
K12207	0.0
K12204	0.0
K12205	0.0
K12208	0.0
K12209	0.0
K13919	145.0
K13918	0.0
K06214	0.0
K06215	1645.0
K09936	999.0
K06217	2960.0
K09930	0.0
K09931	0.0
K09932	0.0
K06213	1865.0
K09938	0.0
K09939	908.0
K11517	0.0
K06337	0.0
K13301	0.0
K00748	902.0
K00745	0.0
K00743	0.0
K07165	0.0
K07164	1016.0
K07167	0.0
K07166	1913.0
K07161	1.0
K07160	196.0
K07163	0.0
K07162	7.0
K07169	0.0
K07168	0.0
K06336	0.0
K01839	1867.0
K01838	158.0
K01835	128.0
K01834	8355.0
K01837	0.0
K01830	0.0
K00608	0.0
K02632	0.0
K02630	0.0
K02631	0.0
K08322	98.0
K08323	48.0
K08320	0.0
K08321	1.0
K08326	0.0
K08324	0.0
K08325	60.0
K01659	0.0
K01658	2504.0
K02637	0.0
K01653	3370.0
K01652	5297.0
K01655	0.0
K01654	1095.0
K01657	2579.0
K02874	2965.0
K02875	0.0
K02876	2912.0
K02877	0.0
K02871	2957.0
K02873	0.0
K02878	2965.0
K02879	2965.0
K14070	0.0
K09749	1862.0
K09748	2906.0
K06023	3877.0
K09742	0.0
K09741	0.0
K09740	3.0
K09747	2057.0
K09746	0.0
K09745	0.0
K06024	1931.0
K03477	0.0
K03476	140.0
K03475	649.0
K03474	903.0
K03473	903.0
K03472	0.0
K03471	4.0
K03470	2881.0
K03478	380.0
K02304	2360.0
K02305	0.0
K02302	889.0
K02303	2.0
K02300	0.0
K02301	2.0
K03653	0.0
K03652	35.0
K03651	0.0
K03650	2922.0
K03657	6761.0
K03656	0.0
K03655	5223.0
K03654	3639.0
K03658	380.0
K12439	0.0
K12431	0.0
K12430	0.0
K12433	0.0
K12432	0.0
K12435	0.0
K12434	0.0
K12437	0.0
K12436	0.0
K06979	0.0
K06978	622.0
K06971	318.0
K06970	13.0
K06973	2820.0
K06972	1878.0
K06975	958.0
K06974	0.0
K06977	0.0
K06976	381.0
K07082	2656.0
K07083	960.0
K07080	1348.0
K07081	115.0
K07086	0.0
K07087	0.0
K07084	71.0
K07085	1856.0
K07088	4152.0
K07089	957.0
K01317	0.0
K11162	0.0
K11163	0.0
K11161	0.0
K11168	0.0
K00356	4.0
K00355	0.0
K00354	0.0
K00353	0.0
K00351	900.0
K00350	900.0
K05952	0.0
K05953	0.0
K05951	0.0
K05956	0.0
K05957	0.0
K00358	36.0
K00689	6.0
K00688	4682.0
K00681	194.0
K00680	1935.0
K00683	0.0
K00685	0.0
K00684	74.0
K00687	0.0
K00686	0.0
K05831	0.0
K05830	0.0
K05833	2886.0
K05832	1975.0
K05834	0.0
K05837	2968.0
K05836	0.0
K05839	0.0
K05838	4.0
K07677	0.0
K00533	1429.0
K00532	0.0
K00531	0.0
K00530	0.0
K00537	2781.0
K00536	0.0
K00535	0.0
K00534	74.0
K00539	0.0
K00538	0.0
K11029	0.0
K14260	1007.0
K14261	74.0
K14266	0.0
K14267	0.0
K14268	0.0
K14269	0.0
K01337	0.0
K01338	3180.0
K02683	0.0
K02682	0.0
K02681	0.0
K02680	0.0
K02687	2915.0
K02686	0.0
K02685	0.0
K02689	0.0
K02688	97.0
K00824	478.0
K00827	0.0
K00826	3037.0
K00821	5134.0
K00820	3358.0
K00823	7.0
K00822	0.0
K00829	0.0
K00828	0.0
K01488	397.0
K01489	2819.0
K01484	0.0
K01485	396.0
K01486	1759.0
K01487	410.0
K01480	1770.0
K01481	0.0
K01482	39.0
K01483	0.0
K02469	4788.0
K02468	0.0
K02466	0.0
K02465	0.0
K02464	0.0
K02463	0.0
K02462	0.0
K02461	0.0
K02460	0.0
K08969	11.0
K13061	0.0
K13060	0.0
K13063	0.0
K13062	0.0
K13069	0.0
K08964	0.0
K06363	0.0
K03079	224.0
K06342	0.0
K03078	0.0
K13289	0.0
K13288	4.0
K13285	0.0
K13287	0.0
K13286	0.0
K13281	2.0
K13280	605.0
K13283	0.0
K00054	23.0
K04496	0.0
K05369	0.0
K05368	0.0
K03228	0.0
K03229	0.0
K00052	2896.0
K03222	0.0
K03223	0.0
K03220	0.0
K03221	0.0
K03226	0.0
K03227	0.0
K03224	0.0
K03225	0.0
K09482	1.0
K09483	0.0
K13836	0.0
K12228	0.0
K05360	0.0
K12224	0.0
K12225	0.0
K12226	0.0
K12227	0.0
K12220	0.0
K05363	3.0
K12222	0.0
K12223	0.0
K08681	1605.0
K08680	0.0
K08683	0.0
K08682	0.0
K08685	0.0
K08684	0.0
K08687	0.0
K08686	0.0
K11755	2972.0
K11754	7420.0
K11751	0.0
K11750	0.0
K11753	5646.0
K11752	3254.0
K02407	1393.0
K13938	0.0
K13936	0.0
K13935	0.0
K02406	4127.0
K13933	0.0
K13932	0.0
K13931	0.0
K13930	0.0
K12088	0.0
K12081	0.0
K12082	0.0
K12083	0.0
K12084	0.0
K12086	0.0
K12087	0.0
K09611	0.0
K09612	0.0
K04940	0.0
K10085	0.0
K05394	0.0
K05395	0.0
K06340	0.0
K13043	57.0
K07149	1263.0
K07148	883.0
K07147	0.0
K07146	1.0
K07145	7.0
K07144	0.0
K07143	0.0
K07142	0.0
K07141	1039.0
K07140	0.0
K10156	0.0
K10150	0.0
K10620	0.0
K10621	0.0
K14028	0.0
K14029	0.0
K01817	1865.0
K01816	74.0
K01815	1516.0
K01814	2931.0
K01813	596.0
K01812	2239.0
K01811	4075.0
K01810	2969.0
K01819	17.0
K01818	403.0
K14580	0.0
K05379	0.0
K08304	74.0
K08305	74.0
K08306	74.0
K08307	977.0
K08300	78.0
K08301	2563.0
K08302	226.0
K08303	5686.0
K08308	0.0
K08309	122.0
K14671	0.0
K14670	0.0
K14673	0.0
K14672	0.0
K01673	169.0
K01672	0.0
K01671	0.0
K01677	2027.0
K01676	903.0
K01674	0.0
K01679	55.0
K01678	1955.0
K02899	2912.0
K02896	0.0
K02897	1027.0
K02895	2964.0
K02892	2965.0
K02890	2965.0
K10811	0.0
K02096	0.0
K02097	0.0
K02094	0.0
K02095	0.0
K02092	0.0
K02093	0.0
K02099	2504.0
K03411	1761.0
K03410	1813.0
K03413	2108.0
K03412	1002.0
K03415	1193.0
K03414	74.0
K03417	0.0
K03416	0.0
K03418	0.0
K05376	0.0
K02320	0.0
K02322	0.0
K02323	0.0
K05377	0.0
K13542	2311.0
K13543	0.0
K13540	0.0
K13541	0.0
K12145	0.0
K12144	0.0
K12147	0.0
K12410	3420.0
K12141	964.0
K12140	964.0
K12143	39.0
K12142	0.0
K12149	0.0
K12148	0.0
K07312	0.0
K07313	67.0
K07310	39.0
K07311	1.0
K07316	8.0
K07317	0.0
K07314	0.0
K07315	75.0
K07318	31.0
K07319	679.0
K03936	0.0
K03425	0.0
K03426	2706.0
K03427	3180.0
K03420	0.0
K03421	0.0
K03422	0.0
K03423	0.0
K03756	0.0
K03757	0.0
K03206	0.0
K03755	0.0
K11144	105.0
K11145	1940.0
K05972	0.0
K05973	0.0
K03752	87.0
K05978	0.0
K05979	1.0
K03753	213.0
K00331	905.0
K00330	905.0
K00333	2.0
K00332	2.0
K00335	1847.0
K00334	2093.0
K00337	979.0
K00336	3524.0
K00339	905.0
K00338	903.0
K03751	0.0
K06953	2.0
K06952	13.0
K06407	1913.0
K06950	5286.0
K10819	3.0
K06956	19.0
K06955	0.0
K06402	41.0
K10815	0.0
K06959	2823.0
K06958	2057.0
K06409	4001.0
K06408	807.0
K09129	0.0
K09128	180.0
K09123	178.0
K09122	0.0
K09121	1496.0
K09120	0.0
K09127	0.0
K09126	74.0
K09125	14.0
K09124	0.0
K01233	0.0
K05819	0.0
K05818	0.0
K01896	0.0
K05813	1483.0
K05812	0.0
K05811	0.0
K05810	1982.0
K05817	0.0
K05816	0.0
K05815	501.0
K05814	130.0
K01894	0.0
K01892	2971.0
K01234	160.0
K01144	1076.0
K01146	0.0
K01141	0.0
K01416	0.0
K11434	0.0
K01415	0.0
K06354	0.0
K01414	0.0
K09836	0.0
K01318	0.0
K01319	0.0
K01312	0.0
K06350	0.0
K02669	1625.0
K02668	0.0
K02665	0.0
K02664	1.0
K02667	0.0
K02666	0.0
K02661	0.0
K02660	0.0
K02663	1.0
K02662	146.0
K00809	2.0
K00808	0.0
K00806	2963.0
K00805	1803.0
K00804	0.0
K00803	128.0
K00802	0.0
K00801	0.0
K00800	2559.0
K10921	0.0
K02409	1429.0
K02408	1886.0
K02401	996.0
K02400	1833.0
K02403	0.0
K02402	0.0
K02405	1899.0
K05364	1790.0
K05367	130.0
K05366	5811.0
K10210	0.0
K10216	0.0
K13049	380.0
K13048	0.0
K13739	0.0
K10215	0.0
K06122	0.0
K13735	0.0
K13734	0.0
K13041	0.0
K13040	0.0
K13731	0.0
K13730	0.0
K13733	0.0
K13732	0.0
K04516	905.0
K03204	0.0
K03205	4409.0
K03207	1.0
K03200	0.0
K03201	0.0
K03202	0.0
K03203	0.0
K03208	0.0
K03758	183.0
K03759	0.0
K09469	0.0
K09461	0.0
K06204	149.0
K00178	0.0
K13950	0.0
K13953	14.0
K13955	0.0
K13954	1113.0
K10920	0.0
K06324	0.0
K11777	137.0
K11779	0.0
K11778	0.0
K06325	0.0
K12600	0.0
K07432	0.0
K07430	0.0
K06326	0.0
K07128	0.0
K07121	0.0
K07120	0.0
K07123	0.0
K07122	0.0
K07125	0.0
K07124	2093.0
K07127	0.0
K07126	1154.0
K01870	2965.0
K01873	3345.0
K01872	2964.0
K01875	2965.0
K01874	3388.0
K01876	3050.0
K01879	137.0
K01878	137.0
K06321	0.0
K00476	0.0
K00477	0.0
K00474	0.0
K00472	0.0
K00470	0.0
K00471	0.0
K00478	0.0
K00479	0.0
K04775	0.0
K04774	0.0
K04777	0.0
K04776	0.0
K04771	0.0
K04770	0.0
K04773	1178.0
K04772	0.0
K04779	0.0
K04778	0.0
K14657	0.0
K14656	0.0
K14654	0.0
K14653	0.0
K14652	4147.0
K14659	0.0
K14658	0.0
K14386	0.0
K09926	0.0
K01699	8.0
K01698	578.0
K01695	2595.0
K01697	4.0
K01696	2599.0
K01690	0.0
K01693	2032.0
K01692	1134.0
K07227	0.0
K03439	2849.0
K03438	4534.0
K13380	0.0
K03928	112.0
K03925	2017.0
K03924	2104.0
K03431	2386.0
K03926	75.0
K03437	2851.0
K03436	2874.0
K03435	0.0
K03434	0.0
K02348	191.0
K02342	2133.0
K02343	2866.0
K02340	2933.0
K02341	2945.0
K02346	2789.0
K02347	1.0
K02344	0.0
K02345	0.0
K03697	135.0
K03696	2886.0
K03695	2941.0
K03694	74.0
K03693	16.0
K03692	0.0
K03690	0.0
K03699	1789.0
K03698	1884.0
K13566	0.0
K12164	0.0
K07338	0.0
K07339	181.0
K07334	56.0
K07335	1579.0
K07336	0.0
K07337	0.0
K07330	0.0
K07331	0.0
K07332	0.0
K07333	0.0
K09695	0.0
K09694	0.0
K09697	334.0
K09696	334.0
K09691	2332.0
K09690	1852.0
K09693	0.0
K09692	111.0
K09699	0.0
K09698	26.0
K07590	31.0
K07591	0.0
K07592	0.0
K05998	0.0
K05999	0.0
K05996	0.0
K05997	0.0
K05994	0.0
K05995	1338.0
K05993	431.0
K05991	0.0
K10837	0.0
K00319	0.0
K00318	0.0
K00648	2998.0
K02545	0.0
K00645	2943.0
K00311	0.0
K00646	0.0
K00317	0.0
K00316	0.0
K00643	0.0
K00314	0.0
K02547	329.0
K06429	0.0
K06428	0.0
K06427	0.0
K02812	0.0
K06425	0.0
K06424	0.0
K06423	3.0
K06422	0.0
K06421	0.0
K02813	0.0
K02930	0.0
K03815	0.0
K05612	0.0
K03367	26.0
K03366	14.0
K03812	0.0
K03635	8.0
K03634	74.0
K03631	2893.0
K05969	0.0
K03630	3807.0
K03633	0.0
K03632	0.0
K01998	2034.0
K01999	2006.0
K01992	5506.0
K01993	1852.0
K01990	11857.0
K01991	949.0
K01996	2034.0
K01997	2059.0
K01994	0.0
K01995	2106.0
K03148	155.0
K03639	1470.0
K05692	0.0
K03638	8.0
K00869	23.0
K00868	1170.0
K00861	0.0
K00860	88.0
K00863	230.0
K00862	0.0
K00865	1703.0
K00864	2628.0
K00867	23.0
K00866	0.0
K01192	2523.0
K01190	9717.0
K01191	3044.0
K01197	3.0
K01194	3.0
K01195	812.0
K01198	1306.0
K01199	0.0
K00656	4956.0
K00657	1383.0
K00306	0.0
K14591	0.0
K00300	0.0
K00653	0.0
K13715	0.0
K13713	0.0
K00650	0.0
K00651	2052.0
K14596	0.0
K02647	4213.0
K14598	0.0
K02643	0.0
K02642	0.0
K02641	0.0
K02640	0.0
K03594	1337.0
K03595	2949.0
K03596	2911.0
K03597	0.0
K03590	999.0
K03591	0.0
K03592	3.0
K03593	906.0
K03598	0.0
K03599	0.0
K01736	2939.0
K01737	1014.0
K01734	2784.0
K01735	2481.0
K01732	0.0
K01733	3042.0
K01730	380.0
K01731	0.0
K06049	0.0
K01738	3376.0
K01739	6.0
K11809	0.0
K05343	91.0
K02422	1993.0
K02421	996.0
K05340	50.0
K02427	74.0
K05346	40.0
K02425	0.0
K02424	0.0
K05349	10525.0
K02428	1013.0
K03770	977.0
K03771	977.0
K03772	46.0
K03773	860.0
K03774	78.0
K03775	904.0
K03776	0.0
K03777	0.0
K03778	1878.0
K03779	893.0
K09722	0.0
K08174	0.0
K14114	0.0
K13979	0.0
K13237	0.0
K14440	0.0
K09992	380.0
K09990	0.0
K09991	0.0
K09996	0.0
K09997	0.0
K09994	0.0
K14110	0.0
K09998	0.0
K09999	0.0
K14111	0.0
K14113	0.0
K14449	0.0
K10213	1.0
K14118	0.0
K11711	26.0
K11710	0.0
K11712	105.0
K11717	3713.0
K11719	0.0
K06857	74.0
K10440	3096.0
K10441	2539.0
K07103	0.0
K07102	0.0
K07101	0.0
K07100	0.0
K07107	3648.0
K07106	155.0
K07105	1670.0
K07456	2909.0
K07459	6.0
K07458	36.0
K07109	46.0
K07108	0.0
K10198	0.0
K10199	0.0
K10190	1652.0
K10191	0.0
K10192	180.0
K10193	49.0
K10194	120.0
K10195	0.0
K10196	0.0
K10197	0.0
K15013	0.0
K01858	19.0
K15016	0.0
K15017	0.0
K01853	0.0
K01852	0.0
K01851	0.0
K01850	55.0
K01857	0.0
K01856	0.0
K01854	3256.0
K07539	0.0
K08478	0.0
K08479	0.0
K08476	0.0
K08477	0.0
K08475	0.0
K00450	1.0
K00451	0.0
K00452	0.0
K00453	0.0
K00455	0.0
K00456	0.0
K00457	0.0
K00106	0.0
K00459	4.0
K00104	1067.0
K00105	0.0
K00102	0.0
K00103	0.0
K00100	4026.0
K00101	0.0
K01509	0.0
K04759	4903.0
K04758	5320.0
K04757	6.0
K01504	0.0
K04755	0.0
K04754	0.0
K04753	0.0
K04752	0.0
K04751	1557.0
K01502	0.0
K14631	0.0
K05359	0.0
K14632	0.0
K07536	0.0
K12080	0.0
K02364	0.0
K12369	39.0
K02361	14.0
K02362	0.0
K02363	0.0
K13509	0.0
K13503	0.0
K13500	0.0
K12109	0.0
K12108	0.0
K12101	0.0
K12100	0.0
K12103	0.0
K12102	0.0
K12105	0.0
K12104	0.0
K12107	0.0
K12106	0.0
K11023	0.0
K03014	0.0
K08906	0.0
K08904	0.0
K08900	0.0
K06223	1815.0
K06199	2166.0
K06198	23.0
K06197	0.0
K06196	729.0
K06194	903.0
K06193	1.0
K06192	74.0
K06191	7.0
K06190	0.0
K11104	1273.0
K11105	1156.0
K11106	0.0
K11107	0.0
K11102	7.0
K11103	0.0
K07862	170.0
K00666	548.0
K00663	0.0
K00662	397.0
K00661	3085.0
K00660	0.0
K06997	2942.0
K06996	13.0
K06995	74.0
K10852	61.0
K06993	0.0
K06992	0.0
K06991	0.0
K06990	76.0
K11050	0.0
K06999	8.0
K06998	389.0
K05338	6.0
K11051	0.0
K06441	0.0
K06440	0.0
K06443	0.0
K06442	2060.0
K06445	0.0
K06447	0.0
K06446	39.0
K06309	0.0
K05686	0.0
K02655	0.0
K07392	0.0
K00595	2735.0
K00594	0.0
K00596	0.0
K00599	6717.0
K00598	0.0
K02657	0.0
K07642	0.0
K07643	0.0
K07396	74.0
K07397	44.0
K07394	0.0
K07395	0.0
K04102	0.0
K04103	0.0
K04100	0.0
K04101	0.0
K04107	0.0
K04105	0.0
K04108	0.0
K04109	0.0
K07716	0.0
K07717	146.0
K07714	0.0
K07715	0.0
K07712	0.0
K07713	214.0
K07710	1.0
K07711	0.0
K07718	7942.0
K07719	176.0
K00843	0.0
K00842	0.0
K00841	43.0
K00840	0.0
K00847	3215.0
K00846	0.0
K00845	4920.0
K00844	44.0
K00849	2833.0
K00848	1051.0
K06302	0.0
K13771	0.0
K13770	1.0
K13772	0.0
K13775	0.0
K13774	0.0
K13777	0.0
K13776	0.0
K13779	0.0
K13778	0.0
K02621	930.0
K02992	2963.0
K02623	0.0
K08286	0.0
K08281	7.0
K02996	2071.0
K02995	0.0
K02994	2965.0
K02629	0.0
K02628	0.0
K08289	907.0
K08288	0.0
K03578	4.0
K03579	74.0
K03576	0.0
K03577	382.0
K03574	3868.0
K03575	2125.0
K03572	2917.0
K03573	0.0
K03570	2936.0
K03571	1859.0
K01710	4421.0
K01711	1453.0
K01712	137.0
K01713	4.0
K01714	5241.0
K01715	1447.0
K01716	0.0
K01718	0.0
K01719	901.0
K03081	0.0
K02199	0.0
K02198	113.0
K14170	4008.0
K02193	74.0
K02192	31.0
K02191	8.0
K02190	1084.0
K02197	113.0
K02196	0.0
K02195	113.0
K02194	113.0
K03718	916.0
K03719	681.0
K03712	2183.0
K03713	0.0
K03710	2217.0
K03711	3724.0
K03716	1370.0
K03717	0.0
K03715	0.0
K07129	0.0
K00045	12.0
K13995	0.0
K13994	0.0
K13991	0.0
K13990	933.0
K13993	1089.0
K13992	0.0
K06298	1706.0
K06299	0.0
K06294	0.0
K06295	132.0
K06296	3.0
K06297	2.0
K06290	0.0
K06291	0.0
K06292	0.0
K06293	0.0
K12743	0.0
K00248	1635.0
K06426	0.0
K11739	0.0
K11738	0.0
K11733	0.0
K11732	0.0
K11731	0.0
K11737	74.0
K11736	0.0
K11735	0.0
K11734	0.0
K06870	0.0
K06871	2896.0
K06872	1622.0
K06873	0.0
K06874	0.0
K06875	0.0
K06876	0.0
K06877	454.0
K06878	8.0
K06879	0.0
K07478	3368.0
K12645	0.0
K07479	0.0
K07473	2262.0
K07472	0.0
K07471	0.0
K07470	0.0
K07477	0.0
K07476	0.0
K07474	111.0
K15038	0.0
K15039	0.0
K15034	0.0
K15036	0.0
K15037	0.0
K08738	0.0
K06420	0.0
K00128	1599.0
K00129	0.0
K00438	0.0
K00432	21.0
K00433	380.0
K00122	0.0
K00123	271.0
K00124	190.0
K00125	0.0
K00126	0.0
K00127	40.0
K08973	0.0
K14348	0.0
K14347	0.0
K14340	0.0
K08972	51.0
K01525	0.0
K01524	3351.0
K01523	145.0
K01521	0.0
K01520	3598.0
K01529	97.0
K08977	0.0
K03969	51.0
K08929	0.0
K02388	1960.0
K02389	1861.0
K02386	74.0
K02387	1886.0
K02384	0.0
K02385	923.0
K02382	0.0
K02380	148.0
K02381	0.0
K05386	0.0
K13524	0.0
K13525	2.0
K13527	4.0
K13520	0.0
K13522	0.0
K13529	74.0
K03385	126.0
K03384	0.0
K03387	856.0
K03386	1226.0
K03381	0.0
K03380	0.0
K03383	0.0
K03382	127.0
K03389	1013.0
K03388	1126.0
K05356	0.0
K12344	56.0
K12343	3.0
K12342	0.0
K12341	0.0
K12340	988.0
K02430	0.0
K12349	0.0
K05351	0.0
K11694	0.0
K11695	0.0
K11690	1774.0
K05352	0.0
K11693	0.0
K08928	0.0
K03433	2.0
K13832	0.0
K03039	0.0
K03432	0.0
K06607	0.0
K06606	32.0
K06605	1.0
K03430	416.0
K06603	4.0
K06602	0.0
K06601	0.0
K06600	0.0
K05358	0.0
K06609	0.0
K06608	72.0
K03923	0.0
K03922	0.0
K11472	0.0
K11473	149.0
K11474	0.0
K11475	0.0
K11476	0.0
K11477	0.0
K00601	0.0
K00600	2908.0
K00603	105.0
K03746	0.0
K00605	1582.0
K00604	2965.0
K00607	0.0
K00606	1893.0
K00609	2958.0
K03741	424.0
K03740	26.0
K03743	197.0
K10873	0.0
K03214	0.0
K14068	0.0
K13317	0.0
K06360	0.0
K14069	0.0
K08078	0.0
K09650	0.0
K06361	0.0
K07802	0.0
K07803	147.0
K07800	0.0
K07801	0.0
K07806	0.0
K07807	0.0
K07804	0.0
K07805	0.0
K06362	0.0
K01172	0.0
K10257	0.0
K10255	0.0
K10254	1238.0
K10253	0.0
K10918	0.0
K04128	0.0
K01958	114.0
K01959	0.0
K01956	2933.0
K01957	0.0
K04126	0.0
K04127	0.0
K01952	3035.0
K01953	2902.0
K01950	2984.0
K01951	3382.0
K07730	0.0
K07731	0.0
K07732	0.0
K07733	0.0
K07734	0.0
K07735	13.0
K07736	2160.0
K07737	4623.0
K07738	1839.0
K07739	39.0
K06365	0.0
K06366	0.0
K06367	0.0
K10910	0.0
K10911	0.0
K04382	0.0
K10775	0.0
K02609	0.0
K02979	0.0
K02978	0.0
K06368	0.0
K02975	0.0
K02974	0.0
K02977	0.0
K02976	0.0
K03558	88.0
K03559	1058.0
K03550	2811.0
K03551	2965.0
K03552	0.0
K03553	3345.0
K03554	0.0
K03555	2916.0
K03556	499.0
K03557	0.0
K01778	3208.0
K01779	224.0
K06369	0.0
K01772	48.0
K01770	2807.0
K01771	0.0
K01776	2879.0
K01777	158.0
K01774	0.0
K01775	3380.0
K05385	0.0
K05384	0.0
K05383	0.0
K05382	0.0
K05381	0.0
K08159	0.0
K14153	13.0
K14154	0.0
K14155	3351.0
K08152	0.0
K08156	980.0
K08076	0.0
K12809	0.0
K05297	5.0
K03734	3866.0
K03735	33.0
K03736	33.0
K03737	2936.0
K03731	0.0
K03732	0.0
K03733	1001.0
K03738	77.0
K03739	26.0
K08139	0.0
K06994	16.0
K12660	0.0
K12661	0.0
K07450	0.0
K08719	0.0
K08717	0.0
K08715	0.0
K08714	0.0
K08713	0.0
K08710	0.0
K11311	0.0
K11312	0.0
K00141	0.0
K00146	0.0
K00411	0.0
K00412	0.0
K00145	5813.0
K00148	0.0
K14367	0.0
K14366	0.0
K08954	0.0
K08384	2707.0
K14369	0.0
K14368	0.0
K14091	454.0
K14090	493.0
K14093	0.0
K14092	0.0
K14095	0.0
K14094	0.0
K14097	0.0
K14096	0.0
K14099	0.0
K14098	0.0
K02848	0.0
K01541	0.0
K04712	0.0
K04711	0.0
K01545	0.0
K01547	1636.0
K01546	1636.0
K01548	1605.0
K04719	0.0
K04718	0.0
K02018	2802.0
K02019	499.0
K02016	3909.0
K02017	75.0
K02014	3004.0
K02015	5556.0
K02012	898.0
K02013	3870.0
K02010	368.0
K02011	866.0
K04515	0.0
K03943	0.0
K03941	0.0
K03940	0.0
K00313	79.0
K04060	0.0
K01608	381.0
K08942	0.0
K08943	0.0
K08940	0.0
K08941	0.0
K08946	0.0
K08947	0.0
K08944	0.0
K08945	0.0
K03059	0.0
K13811	0.0
K13812	0.0
K13815	0.0
K13816	0.0
K13818	0.0
K13819	74.0
K03053	0.0
K03052	0.0
K03055	0.0
K03054	0.0
K03057	0.0
K03056	0.0
K06222	0.0
K11418	0.0
K11410	0.0
K11415	0.0
K00622	0.0
K00621	0.0
K00620	4113.0
K00627	59.0
K00626	2487.0
K00625	2726.0
K00624	0.0
K02805	395.0
K02552	0.0
K02550	0.0
K02556	966.0
K02803	0.0
K02554	0.0
K07280	0.0
K07281	74.0
K07282	2595.0
K07283	0.0
K07284	1542.0
K07285	0.0
K07286	0.0
K08217	1260.0
K07288	0.0
K07289	147.0
K07534	0.0
K07535	22.0
K07533	1440.0
K07822	0.0
K07823	0.0
K08699	0.0
K00088	3346.0
K00087	297.0
K00086	514.0
K00082	46.0
K10239	0.0
K10238	0.0
K10231	104.0
K10230	0.0
K10233	0.0
K10232	0.0
K10235	0.0
K10234	0.0
K10237	0.0
K10236	0.0
K08353	0.0
K01970	0.0
K01971	117.0
K01972	3300.0
K01973	0.0
K01974	0.0
K01975	35.0
K01976	0.0
K07758	0.0
K05990	0.0
K07752	0.0
K07753	0.0
K07751	0.0
K13786	0.0
K07755	0.0
K07442	78.0
K08352	117.0
K07115	13.0
K07441	0.0
K07634	0.0
K07446	0.0
K07111	0.0
K07444	1954.0
K07445	0.0
K00647	21.0
K07449	0.0
K00641	887.0
K00640	4177.0
K01289	0.0
K01282	0.0
K01283	0.0
K01280	0.0
K01281	24.0
K01286	147.0
K01284	1806.0
K02954	2988.0
K02952	2965.0
K02950	2909.0
K00155	0.0
K02959	2962.0
K00887	0.0
K00886	4.0
K00885	0.0
K00884	0.0
K00883	150.0
K00882	1509.0
K00881	74.0
K00880	476.0
K00053	2848.0
K14048	0.0
K01026	1057.0
K01756	2986.0
K01025	0.0
K01750	233.0
K01023	1.0
K01752	3806.0
K01753	76.0
K14583	0.0
K01758	1.0
K01759	3880.0
K09565	0.0
K09568	0.0
K08173	0.0
K08172	0.0
K02483	436.0
K02482	147.0
K08177	182.0
K08176	0.0
K08175	0.0
K02486	0.0
K02489	0.0
K02488	0.0
K08178	0.0
K14138	87.0
K14136	0.0
K09713	0.0
K09714	0.0
K09715	0.0
K03532	0.0
K03533	0.0
K03530	4986.0
K03531	2076.0
K03536	2924.0
K03537	0.0
K03534	1475.0
K03535	0.0
K03538	0.0
K03539	0.0
K14451	0.0
K14450	0.0
K02225	0.0
K02224	3749.0
K02227	1902.0
K02226	1826.0
K02221	145.0
K14107	0.0
K02229	0.0
K02228	0.0
K14106	0.0
K00441	5.0
K03288	0.0
K03289	0.0
K03284	3289.0
K03285	0.0
K03286	74.0
K03287	1163.0
K03280	0.0
K03281	904.0
K03282	2589.0
K00440	0.0
K13677	0.0
K12790	0.0
K09639	0.0
K12688	0.0
K12689	0.0
K12686	0.0
K12687	0.0
K12684	0.0
K12685	0.0
K12682	0.0
K12683	0.0
K12680	0.0
K11889	0.0
K08884	3147.0
K11085	1270.0
K11084	0.0
K11081	0.0
K11080	0.0
K11083	0.0
K11082	0.0
K11089	0.0
K08777	0.0
K08776	0.0
K06346	1988.0
K06347	0.0
K09824	0.0
K09825	2813.0
K09823	0.0
K09820	74.0
K10939	0.0
K10936	0.0
K10937	0.0
K10933	0.0
K06348	0.0
K09829	0.0
K11337	0.0
K11336	0.0
K11335	0.0
K11334	0.0
K11333	0.0
K11332	0.0
K11331	0.0
K11330	0.0
K00169	1084.0
K00164	0.0
K00166	0.0
K00167	0.0
K00161	66.0
K00162	66.0
K00163	0.0
K10689	0.0
K10680	0.0
K10681	0.0
K10682	0.0
K04083	1941.0
K04082	0.0
K04081	0.0
K04080	0.0
K04087	175.0
K04086	7.0
K04085	0.0
K04084	74.0
K04088	175.0
K01569	0.0
K01568	0.0
K01563	0.0
K01561	0.0
K01560	494.0
K01567	12.0
K01565	0.0
K01564	0.0
K02038	2948.0
K02039	2876.0
K02030	5105.0
K02031	5129.0
K02032	5379.0
K02033	5953.0
K02034	6312.0
K02035	5986.0
K02036	2966.0
K02037	2955.0
K05556	0.0
K13658	0.0
K13659	0.0
K13656	0.0
K13657	0.0
K13654	0.0
K13655	39.0
K13652	467.0
K13653	2320.0
K13650	0.0
K13651	0.0
K05555	0.0
K05552	0.0
K02057	4494.0
K05550	0.0
K05551	0.0
K12308	4449.0
K12306	0.0
K03073	2961.0
K03072	116.0
K03071	0.0
K03070	2958.0
K03077	87.0
K03076	2909.0
K03075	2022.0
K03074	179.0
K08965	24.0
K08967	0.0
K08961	84.0
K08963	1455.0
K13873	0.0
K13876	0.0
K13874	0.0
K13875	0.0
K06139	0.0
K06138	13.0
K06135	0.0
K06134	0.0
K06137	0.0
K06136	0.0
K06131	4605.0
K06133	1909.0
K06132	0.0
K02600	2965.0
K07389	0.0
K07388	0.0
K04747	0.0
K01516	2912.0
K09977	0.0
K07518	0.0
K07519	0.0
K11437	0.0
K07512	0.0
K07516	1.0
K10212	31.0
K10747	0.0
K10217	0.0
K10219	0.0
K10218	0.0
K10748	0.0
K01912	2170.0
K01913	74.0
K01910	99.0
K01911	44.0
K01916	28.0
K01917	0.0
K01914	2741.0
K01915	5463.0
K01918	1905.0
K01919	59.0
K07774	0.0
K07775	931.0
K07776	48.0
K07777	891.0
K07770	1.0
K07771	0.0
K07772	0.0
K07773	0.0
K07778	2.0
K01193	2468.0
K04340	0.0
K04341	0.0
K04342	0.0
K04343	0.0
K12986	0.0
K04691	0.0
K02931	2074.0
K02933	2962.0
K02935	2965.0
K02936	0.0
K02939	2965.0
K00205	0.0
K00204	0.0
K00207	0.0
K00206	0.0
K00201	0.0
K00200	0.0
K00203	0.0
K00202	0.0
K00209	0.0
K00208	940.0
K01000	3328.0
K01001	0.0
K01002	296.0
K01003	1.0
K01004	0.0
K01005	151.0
K01006	2859.0
K01007	323.0
K01008	1442.0
K10855	0.0
K14115	0.0
K14116	0.0
K14441	2893.0
K14446	4.0
K14447	0.0
K14112	0.0
K14445	0.0
K08195	0.0
K08194	0.0
K14448	0.0
K08196	0.0
K08191	903.0
K14119	0.0
K08193	0.0
K00702	948.0
K10799	0.0
K03518	1839.0
K03519	33.0
K09719	0.0
K10856	0.0
K03516	0.0
K03517	2300.0
K02205	0.0
K02204	1.0
K02203	2536.0
K02201	0.0
K02200	0.0
K13714	0.0
K13461	0.0
K12518	0.0
K12519	0.0
K12517	0.0
K12514	0.0
K12515	0.0
K12512	0.0
K12513	0.0
K12510	2725.0
K12511	130.0
K07183	1041.0
K07182	0.0
K07181	477.0
K07180	3.0
K07186	0.0
K07185	273.0
K07184	0.0
K09800	74.0
K09801	0.0
K09802	0.0
K09803	113.0
K09804	0.0
K09805	0.0
K09806	0.0
K09807	1385.0
K09808	1808.0
K09809	1.0
K10912	0.0
K10913	0.0
K10914	233.0
K10915	0.0
K10916	0.0
K10917	0.0
K11358	1901.0
K11355	0.0
K11354	0.0
K11357	0.0
K11356	0.0
K04069	7101.0
K04068	3247.0
K04065	74.0
K04064	0.0
K04067	0.0
K04066	2945.0
K04061	1356.0
K09716	0.0
K04063	0.0
K04062	0.0
K10006	4.0
K10007	4.0
K10004	0.0
K10005	4.0
K10002	0.0
K10003	0.0
K10000	0.0
K10001	0.0
K09717	0.0
K10008	4.0
K10009	0.0
K02491	0.0
K14588	0.0
K14581	0.0
K13678	7.0
K13679	0.0
K11633	0.0
K13670	0.0
K13671	0.0
K11987	0.0
K11636	0.0
K11634	0.0
K13582	0.0
K13583	0.0
K13580	0.0
K13581	0.0
K13586	0.0
K13587	0.0
K13584	0.0
K13585	0.0
K13588	0.0
K13589	0.0
K02052	170.0
K02053	170.0
K02050	4025.0
K02051	3926.0
K02056	1908.0
K05553	0.0
K02054	170.0
K02055	147.0
K02058	1512.0
K02059	0.0
K05558	0.0
K05559	0.0
K03895	0.0
K03894	0.0
K03897	0.0
K03896	0.0
K03891	0.0
K03890	0.0
K03893	0.0
K03892	3101.0
K02423	0.0
K05342	0.0
K05341	14.0
K12989	0.0
K12988	0.0
K02420	1833.0
K12981	0.0
K12980	0.0
K12983	0.0
K12982	0.0
K12985	0.0
K12984	0.0
K12987	0.0
K02426	903.0
K13854	0.0
K03098	847.0
K13853	2.0
K03095	23.0
K05344	0.0
K03091	7033.0
K03090	6.0
K03093	8.0
K03092	1305.0
K06113	8.0
K09632	0.0
K02429	1785.0
K06118	0.0
K05716	0.0
K04844	1.0
K11632	0.0
K11630	0.0
K11631	1.0
K11637	0.0
K11635	0.0
K11638	0.0
K11639	0.0
K07572	0.0
K07573	0.0
K07570	17.0
K07571	105.0
K07576	1897.0
K07577	2.0
K07574	1926.0
K07575	0.0
K07578	0.0
K07579	0.0
K11189	5236.0
K11184	872.0
K11187	0.0
K11180	74.0
K11181	74.0
K11183	0.0
K10764	0.0
K10763	0.0
K10762	0.0
K01938	2918.0
K01939	3850.0
K01934	2115.0
K01935	862.0
K01937	2961.0
K01930	0.0
K01932	7.0
K01933	3326.0
K07798	0.0
K07799	147.0
K07796	0.0
K07797	0.0
K07794	1.0
K07795	24.0
K07792	0.0
K07793	794.0
K07790	0.0
K07791	13.0
K06379	1912.0
K00968	380.0
K06378	1999.0
K06377	0.0
K06376	0.0
K06375	0.0
K09814	0.0
K09813	0.0
K06372	0.0
K06371	0.0
K06370	0.0
K01249	0.0
K01246	1378.0
K01247	80.0
K01244	0.0
K01243	2493.0
K08919	0.0
K01241	14.0
K02919	1263.0
K02913	2809.0
K02912	0.0
K02911	2917.0
K02910	0.0
K02917	0.0
K02916	2965.0
K02915	0.0
K02914	2937.0
K00228	0.0
K00227	0.0
K00226	4783.0
K00224	0.0
K00223	0.0
K00222	0.0
K00221	0.0
K00220	0.0
K01798	0.0
K01799	74.0
K01068	0.0
K01069	110.0
K01062	0.0
K01791	2036.0
K01792	0.0
K01061	0.0
K01066	84.0
K01067	7.0
K01796	2.0
K01797	127.0
K05499	491.0
K14468	0.0
K14469	0.0
K14465	0.0
K14466	0.0
K14467	0.0
K10834	0.0
K10833	0.0
K02266	0.0
K03793	0.0
K03790	893.0
K03791	0.0
K03796	0.0
K03797	4667.0
K03794	0.0
K03795	0.0
K03798	5456.0
K03799	131.0
K13448	0.0
K12538	0.0
K12539	0.0
K12530	0.0
K12531	0.0
K12532	0.0
K12533	0.0
K12534	0.0
K12535	0.0
K12536	0.0
K12537	0.0
K03136	0.0
K09790	1168.0
K09791	74.0
K09792	0.0
K09793	977.0
K09794	74.0
K09795	0.0
K09796	0.0
K09797	1251.0
K09798	74.0
K09799	0.0
K10972	0.0
K10973	0.0
K10977	1.0
K10974	587.0
K10975	0.0
K10978	0.0
K10979	143.0
K06308	0.0
K00315	0.0
K09862	0.0
K06303	0.0
K09860	0.0
K09861	1907.0
K06306	274.0
K06307	0.0
K06305	0.0
K11373	0.0
K04047	41.0
K04046	0.0
K04045	407.0
K04044	0.0
K04043	2995.0
K04042	386.0
K04041	1837.0
K04040	0.0
K02700	0.0
K04049	0.0
K04048	0.0
K02707	0.0
K02704	0.0
K02705	0.0
K10020	0.0
K10021	0.0
K10022	0.0
K10023	0.0
K10024	0.0
K10025	0.0
K10026	4.0
K10027	0.0
K13612	0.0
K13613	0.0
K13611	0.0
K13614	0.0
K13615	0.0
K05794	4.0
K05795	116.0
K05796	23.0
K05797	0.0
K05790	0.0
K05791	0.0
K05792	1.0
K05793	0.0
K05798	0.0
K05799	2742.0
K01474	0.0
K01477	0.0
K01476	86.0
K01471	0.0
K01470	1228.0
K01473	0.0
K13039	0.0
K01479	0.0
K01478	50.0
K05570	386.0
K05571	386.0
K05572	0.0
K05573	0.0
K02078	5839.0
K02079	0.0
K05576	0.0
K02074	40.0
K02075	40.0
K02076	38.0
K02077	44.0
K02071	1083.0
K02072	1049.0
K02073	1110.0
K03309	74.0
K03308	5367.0
K03305	938.0
K03304	74.0
K03307	2148.0
K03306	715.0
K03301	0.0
K03300	127.0
K03303	308.0
K03302	0.0
K06173	4059.0
K06175	0.0
K06174	0.0
K06177	910.0
K06176	2.0
K06179	1993.0
K07680	1.0
K03867	0.0
K03838	0.0
K12053	0.0
K11618	380.0
K11619	0.0
K11614	0.0
K11615	0.0
K11616	0.0
K11617	0.0
K11610	0.0
K11611	0.0
K11960	0.0
K11961	0.0
K02836	2962.0
K10565	0.0
K10564	0.0
K02837	1862.0
K10561	169.0
K10560	169.0
K10563	801.0
K10562	0.0
K02838	2965.0
K06858	0.0
K02839	380.0
K06859	25.0
K12700	144.0
K07558	0.0
K07559	442.0
K07228	0.0
K07229	0.0
K07226	0.0
K07224	0.0
K07225	0.0
K07222	0.0
K07223	20.0
K07220	773.0
K07221	12.0
K10709	443.0
K10708	0.0
K10701	0.0
K10703	0.0
K10702	0.0
K10704	0.0
K05984	0.0
K07537	0.0
K08652	0.0
K08651	0.0
K08658	0.0
K08659	112.0
K05982	0.0
K07451	0.0
K07453	0.0
K07452	0.0
K07455	49.0
K07454	0.0
K09707	553.0
K07457	16.0
K09706	13.0
K07104	0.0
K00029	14.0
K00028	0.0
K00799	2.0
K00798	2480.0
K00797	1301.0
K00024	1808.0
K00795	0.0
K00026	0.0
K00021	0.0
K00020	76.0
K00023	0.0
K00022	0.0
K09017	0.0
K01269	2163.0
K09015	868.0
K09014	1337.0
K09013	2208.0
K09011	903.0
K09010	0.0
K01261	0.0
K01262	4235.0
K01263	16.0
K01264	0.0
K01265	4486.0
K01266	382.0
K09018	0.0
K08227	0.0
K08226	0.0
K08225	0.0
K08224	0.0
K08223	133.0
K08222	12.0
K08221	1.0
K00249	2.0
K01790	3536.0
K00241	905.0
K00240	1091.0
K00243	2709.0
K00242	0.0
K00245	74.0
K00244	1410.0
K00247	0.0
K00246	74.0
K01795	467.0
K06983	0.0
K02799	0.0
K02798	2.0
K02791	97.0
K02790	0.0
K02793	608.0
K02795	794.0
K02794	872.0
K02796	868.0
K04564	1019.0
K04565	844.0
K04566	380.0
K04567	2582.0
K01040	77.0
K01041	13.0
K04562	1040.0
K04568	0.0
K01049	0.0
K02535	904.0
K02242	23.0
K02536	909.0
K02531	17.0
K02246	23.0
K02533	74.0
K02532	4.0
K02248	23.0
K02538	1.0
K00581	0.0
K13421	0.0
K01013	0.0
K15018	0.0
K15019	0.0
K03110	2949.0
K03111	4782.0
K03112	0.0
K03113	904.0
K03116	1132.0
K03117	74.0
K03118	1031.0
K03119	0.0
K10919	0.0
K12552	0.0
K12553	0.0
K12551	0.0
K12556	0.0
K12554	4.0
K12555	47.0
K06892	0.0
K06893	0.0
K06890	244.0
K06891	74.0
K06896	1957.0
K06897	1502.0
K06894	87.0
K06895	43.0
K10954	0.0
K10956	0.0
K06899	0.0
K06328	0.0
K06329	0.0
K10952	0.0
K10953	0.0
K11395	0.0
K11391	0.0
K11390	0.0
K11392	0.0
K00499	0.0
K00494	0.0
K00495	0.0
K00496	0.0
K00491	0.0
K00492	0.0
K00493	0.0
K13591	0.0
K01467	1078.0
K13593	0.0
K13592	0.0
K04021	0.0
K04020	0.0
K04023	133.0
K04022	0.0
K04025	0.0
K04024	62.0
K04027	75.0
K04026	15.0
K04029	665.0
K04028	659.0
K07055	2.0
K07054	0.0
K07057	0.0
K07056	3862.0
K07051	0.0
K07050	1806.0
K07053	4229.0
K07052	4869.0
K07059	0.0
K07058	2713.0
K10040	33.0
K10041	114.0
K10046	0.0
K04799	0.0
K04798	0.0
K04793	0.0
K04792	0.0
K04791	0.0
K04790	0.0
K04797	0.0
K04796	0.0
K04795	0.0
K04794	0.0
K13638	0.0
K13639	0.0
K13634	0.0
K13635	0.0
K13636	0.0
K13637	0.0
K13630	0.0
K13631	0.0
K13632	0.0
K13633	0.0
K02042	528.0
K05778	0.0
K05779	0.0
K05776	930.0
K05541	0.0
K05774	0.0
K05775	0.0
K05772	74.0
K05773	74.0
K05540	189.0
K01459	0.0
K01458	0.0
K01457	0.0
K01455	1.0
K01454	0.0
K01453	0.0
K01452	0.0
K01451	60.0
K01450	0.0
K05518	0.0
K08070	56.0
K08071	0.0
K05516	127.0
K08077	7.0
K05515	2078.0
K13093	0.0
K11783	0.0
K12949	0.0
K12945	0.0
K12944	0.0
K12941	286.0
K12940	74.0
K12943	0.0
K12942	217.0
K14728	0.0
K14727	0.0
K11785	0.0
K00108	0.0
K13890	3.0
K13891	3.0
K13892	1.0
K13893	0.0
K13894	0.0
K13895	0.0
K13896	0.0
K06159	0.0
K06158	4219.0
K06153	2974.0
K06152	74.0
K06151	74.0
K06157	0.0
K06156	0.0
K06155	0.0
K06154	0.0
K03327	2027.0
K03326	2.0
K03325	78.0
K03324	4593.0
K03322	22.0
K03321	166.0
K03320	284.0
K03329	0.0
K03328	873.0
K04802	0.0
K04801	0.0
K04800	0.0
K11948	0.0
K01505	0.0
K04756	0.0
K11940	0.0
K11941	0.0
K11942	0.0
K11943	0.0
K11944	0.0
K01507	3503.0
K11946	0.0
K11947	0.0
K01506	0.0
K01501	3.0
K01500	2.0
K01503	0.0
K06714	108.0
K04750	391.0
K12789	0.0
K12788	0.0
K11526	0.0
K10810	0.0
K11522	0.0
K11523	0.0
K08675	0.0
K08676	13.0
K08677	0.0
K08679	0.0
K11521	0.0
K10547	110.0
K10546	122.0
K10545	106.0
K10544	1.0
K10543	6.0
K10542	1608.0
K10541	1608.0
K10540	1886.0
K10549	74.0
K10548	110.0
K14630	0.0
K11529	0.0
K00007	0.0
K00005	1063.0
K13444	0.0
K00003	2427.0
K00002	518.0
K00001	726.0
K01186	1392.0
K00009	2.0
K00008	2449.0
K10726	0.0
K10725	2.0
K08246	0.0
K00263	0.0
K00262	3837.0
K00261	24.0
K00260	0.0
K00266	9639.0
K00265	1020.0
K01200	213.0
K01201	825.0
K01206	6040.0
K01207	1344.0
K01205	898.0
K01208	0.0
K01209	5382.0
K06167	998.0
K00917	588.0
K00912	903.0
K00919	2945.0
K02519	2834.0
K02518	2912.0
K02517	907.0
K02511	0.0
K02510	153.0
K13409	0.0
K13408	0.0
K03179	963.0
K03170	2.0
K03177	2965.0
K12574	2059.0
K12570	0.0
K12573	2899.0
K11009	0.0
K11008	0.0
K11005	0.0
K11004	0.0
K11007	0.0
K11006	0.0
K11003	0.0
K08296	4.0
K08297	0.0
K08295	0.0
K02634	0.0
K02635	0.0
K10622	0.0
K07693	0.0
K07692	0.0
K07691	0.0
K07690	0.0
K07697	0.0
K07696	432.0
K07695	0.0
K07694	58.0
K07699	1535.0
K07698	0.0
K07079	2325.0
K07078	95.0
K07077	0.0
K07076	262.0
K07075	929.0
K07074	100.0
K07073	0.0
K07072	0.0
K07071	88.0
K07070	0.0
K14584	0.0
K11620	0.0
K09190	0.0
K11623	0.0
K05759	0.0
K08589	0.0
K11625	0.0
K11995	0.0
K01439	1725.0
K01438	1013.0
K01431	0.0
K01430	383.0
K01433	14.0
K01432	0.0
K01434	0.0
K01437	0.0
K01436	879.0
K05539	0.0
K14520	0.0
K12963	0.0
K12962	0.0
K12961	0.0
K12960	2734.0
K14749	0.0
K14748	0.0
K02972	0.0
K14743	0.0
K14742	2666.0
K14745	0.0
K14744	0.0
K14747	0.0
K14746	0.0
K02167	0.0
K02164	0.0
K02160	694.0
K02168	0.0
K02169	856.0
K10931	0.0
K03341	0.0
K03340	1729.0
K03343	0.0
K03342	0.0
K03346	11.0
K12299	0.0
K12291	0.0
K12290	0.0
K12293	0.0
K12292	0.0
K12295	0.0
K12294	0.0
K12297	0.0
K12368	0.0
K11922	0.0
K11923	0.0
K11920	0.0
K11921	0.0
K11926	0.0
K11927	236.0
K11924	78.0
K11925	0.0
K11928	1264.0
K13181	0.0
K13219	0.0
K07262	0.0
K07263	981.0
K07260	1445.0
K07261	0.0
K07266	74.0
K07267	0.0
K07264	0.0
K07265	74.0
K07268	0.0
K07269	0.0
K01155	996.0
K04478	0.0
K04479	0.0
K10528	0.0
K14952	0.0
K07486	4.0
K07487	0.0
K07484	149.0
K07485	0.0
K07482	7.0
K07483	1838.0
K07480	0.0
K07481	20.0
K07488	0.0
K07489	0.0
K11210	0.0
K11211	0.0
K11212	0.0
K11214	383.0
K11216	1.0
K06300	0.0
K00061	0.0
K00060	166.0
K06301	0.0
K00065	219.0
K00064	0.0
K00067	3714.0
K00066	0.0
K00069	0.0
K00068	33.0
K06304	0.0
K08262	0.0
K08261	0.0
K08260	0.0
K08265	0.0
K08264	0.0
K00288	0.0
K00285	0.0
K00284	1788.0
K00287	2815.0
K00286	3470.0
K00281	900.0
K00280	0.0
K00283	698.0
K00282	698.0
K08088	0.0
K14198	0.0
K14199	0.0
K03452	0.0
K14194	0.0
K14195	0.0
K14196	0.0
K14197	0.0
K14192	0.0
K14193	0.0
K01880	2827.0
K01881	3346.0
K01883	2965.0
K01885	2943.0
K04618	0.0
K01887	3344.0
K01224	912.0
K01889	2965.0
K01226	494.0
K01227	0.0
K01220	17.0
K01222	113.0
K01223	1120.0
K02759	1170.0
K02755	0.0
K02757	1649.0
K02756	0.0
K14998	0.0
K02750	2.0
K02753	0.0
K02752	0.0
K00939	2965.0
K00938	23.0
K00937	3208.0
K00936	7772.0
K00935	0.0
K00934	0.0
K00933	0.0
K00932	0.0
K00931	2976.0
K00930	5851.0
K01089	916.0
K01080	0.0
K01081	1383.0
K01082	0.0
K01083	0.0
K01084	0.0
K01085	0.0
K01087	0.0
K02571	0.0
K02570	113.0
K02573	113.0
K02572	0.0
K02575	46.0
K02574	292.0
K07780	0.0
K03488	1003.0
K03489	16.0
K03482	0.0
K03483	2.0
K03480	66.0
K03481	123.0
K03486	478.0
K03487	0.0
K03484	1835.0
K03485	0.0
K02287	0.0
K02286	0.0
K02285	0.0
K02284	0.0
K02283	3060.0
K02282	40.0
K02281	0.0
K02280	0.0
K02289	0.0
K02288	0.0
K03626	0.0
K03627	0.0
K03624	4718.0
K03625	2965.0
K03151	1983.0
K03620	114.0
K03153	0.0
K08869	0.0
K03628	2785.0
K03629	2871.0
K09738	0.0
K09739	0.0
K09736	0.0
K09737	0.0
K09735	0.0
K09732	0.0
K09733	0.0
K09730	0.0
K09731	0.0
K09888	1843.0
K09889	74.0
K09880	0.0
K09882	0.0
K09883	0.0
K09884	0.0
K09887	0.0
K11027	0.0
K11026	0.0
K11025	0.0
K11024	0.0
K07679	0.0
K07678	0.0
K11021	0.0
K11020	0.0
K07675	0.0
K07674	0.0
K07676	0.0
K07671	0.0
K07670	0.0
K07673	0.0
K07672	0.0
K01117	0.0
K12048	0.0
K07019	74.0
K07018	0.0
K07011	2527.0
K07010	1095.0
K07013	75.0
K07012	1930.0
K07015	1955.0
K07014	0.0
K07017	26.0
K07016	3.0
K10084	0.0
K08372	74.0
K05884	31.0
K05885	429.0
K05886	0.0
K05887	0.0
K05880	0.0
K05881	0.0
K05882	0.0
K05883	0.0
K08902	0.0
K05739	22.0
K05888	0.0
K05889	0.0
K08903	0.0
K00547	9.0
K00544	0.0
K00545	0.0
K00542	0.0
K00543	0.0
K00540	4163.0
K00548	3476.0
K00549	461.0
K01145	0.0
K01412	0.0
K01147	74.0
K01417	537.0
K00038	0.0
K01143	0.0
K01142	2040.0
K01419	94.0
K00788	3900.0
K00789	3381.0
K12502	0.0
K14762	0.0
K14761	1914.0
K06195	0.0
K03819	0.0
K03818	7.0
K03814	14.0
K03817	59.0
K03816	1543.0
K03811	746.0
K03810	1.0
K03813	0.0
K11908	0.0
K11909	0.0
K11904	74.0
K11905	74.0
K11906	0.0
K11907	74.0
K11900	74.0
K11901	74.0
K11902	0.0
K11903	74.0
K10986	16.0
K13238	0.0
K13239	0.0
K13797	0.0
K07248	966.0
K13796	0.0
K07244	0.0
K07245	0.0
K07246	99.0
K07240	5316.0
K07241	0.0
K07242	0.0
K07243	0.0
K01268	0.0
K05296	0.0
K02821	542.0
K09016	0.0
K09945	0.0
K09944	0.0
K09947	0.0
K09946	0.0
K09941	0.0
K09940	0.0
K09943	0.0
K09942	1.0
K09949	0.0
K09948	0.0
K10851	0.0
K10850	0.0
K03666	120.0
K03667	94.0
K03196	74.0
K03665	2956.0
K11275	0.0
K06012	1023.0
K00048	1702.0
K10857	0.0
K09773	58.0
K00043	0.0
K00042	791.0
K00041	632.0
K00040	657.0
K00046	3152.0
K00733	0.0
K00044	0.0
K06011	0.0
K09012	0.0
K06016	276.0
K06017	0.0
K06014	0.0
K06015	453.0
K06019	40.0
K01075	0.0
K12221	0.0
K06444	0.0
K04632	0.0
K14977	127.0
K14974	0.0
K00958	74.0
K00951	3891.0
K00950	998.0
K00952	126.0
K00955	890.0
K00954	2965.0
K00957	929.0
K00956	928.0
K00590	43.0
K02777	41.0
K02775	182.0
K02774	208.0
K02773	224.0
K02771	2.0
K02770	1417.0
K02779	115.0
K02778	0.0
K01606	0.0
K01607	1795.0
K01604	0.0
K01605	0.0
K01602	0.0
K01601	0.0
K03750	421.0
K01609	2581.0
K02553	0.0
K02804	658.0
K02551	857.0
K02806	0.0
K02557	1906.0
K02800	76.0
K05275	0.0
K02802	0.0
K13300	0.0
K02558	0.0
K02809	0.0
K02808	0.0
K03600	0.0
K03601	2959.0
K03602	2889.0
K03603	0.0
K03604	413.0
K03605	148.0
K03606	39.0
K03607	0.0
K03608	1785.0
K03609	2297.0
K06078	0.0
K06079	0.0
K09710	2962.0
K09711	0.0
K09712	0.0
K06073	0.0
K06074	0.0
K06075	0.0
K06076	133.0
K06077	0.0
K06382	1463.0
K06383	356.0
K06380	0.0
K06381	1249.0
K06386	0.0
K06387	1499.0
K06384	99.0
K06385	1836.0
K06388	0.0
K06389	0.0
K12466	0.0
K12468	0.0
K07657	74.0
K07656	0.0
K07655	0.0
K07654	0.0
K07653	0.0
K07652	52.0
K07651	1.0
K07650	1.0
K07659	0.0
K07658	2792.0
K11041	158.0
K11040	0.0
K11043	0.0
K11042	0.0
K11045	0.0
K11044	0.0
K11047	0.0
K11046	0.0
K11049	0.0
K11048	0.0
K07387	860.0
K07386	986.0
K06926	2340.0
K06927	53.0
K06924	0.0
K06925	2965.0
K06922	0.0
K06923	1912.0
K06920	93.0
K06921	1910.0
K06928	14.0
K06929	77.0
K07033	2154.0
K07032	77.0
K07031	557.0
K07030	1088.0
K07037	934.0
K07035	1598.0
K07034	1.0
K07039	0.0
K07038	169.0
K10829	0.0
K00384	5426.0
K00385	108.0
K00386	0.0
K00387	0.0
K00380	0.0
K00381	0.0
K00382	2037.0
K00383	7.0
K00389	0.0
K01387	0.0
K01385	0.0
K01389	0.0
K09158	0.0
K09159	0.0
K09156	0.0
K09157	2038.0
K09154	0.0
K09155	184.0
K09152	0.0
K09153	684.0
K09150	0.0
K09151	74.0
K05970	1405.0
K05714	0.0
K05715	0.0
K05710	0.0
K05711	0.0
K05712	0.0
K05713	0.0
K00560	2679.0
K00561	0.0
K00563	75.0
K00564	19.0
K00566	3884.0
K00567	2140.0
K00568	0.0
K00569	0.0
K05575	0.0
K01169	0.0
K01167	0.0
K01166	0.0
K05577	0.0
K01163	632.0
K01161	0.0
K01160	0.0
K05578	0.0
K05579	0.0
K08092	385.0
K08093	2.0
K08094	350.0
K08095	0.0
K08096	0.0
K08097	1.0
K02254	0.0
K02255	0.0
K01743	0.0
K02251	1.0
K02061	0.0
K01741	0.0
K02060	0.0
K00114	0.0
K02122	2092.0
K02123	3069.0
K02120	3121.0
K02121	1962.0
K02124	3119.0
K03837	74.0
K03836	0.0
K03835	74.0
K03834	0.0
K03833	266.0
K03832	1073.0
K03831	0.0
K03830	544.0
K00443	0.0
K03839	916.0
K02067	75.0
K10189	955.0
K13038	4737.0
K13787	133.0
K13788	78.0
K13789	7911.0
K10188	1846.0
K12255	0.0
K12254	0.0
K12257	2818.0
K12256	0.0
K12251	1062.0
K12250	0.0
K12253	0.0
K12252	0.0
K13252	79.0
K13256	23.0
K13255	0.0
K12079	0.0
K12078	0.0
K12071	0.0
K12070	0.0
K12073	0.0
K12072	0.0
K09912	0.0
K06236	0.0
K06237	0.0
K05519	0.0
K09914	0.0
K11788	0.0
K11782	0.0
K11780	0.0
K11781	0.0
K11787	0.0
K11784	0.0
K11530	0.0
K12787	0.0
K12786	0.0
K12785	0.0
K12784	0.0
K06718	0.0
K09969	0.0
K09968	0.0
K09967	384.0
K09966	0.0
K09965	0.0
K09964	0.0
K09963	144.0
K09962	0.0
K09961	74.0
K09960	74.0
K11527	57.0
K11524	0.0
K11525	0.0
K11250	0.0
K11253	0.0
K11258	0.0
K11528	0.0
K00713	0.0
K00712	20.0
K10780	0.0
K10783	1.0
K10125	0.0
K10124	0.0
K10126	0.0
K10121	3.0
K10123	0.0
K10122	3.0
K04652	665.0
K04653	499.0
K04651	1129.0
K04656	499.0
K04654	499.0
K04655	662.0
K00973	2898.0
K00972	894.0
K00971	1436.0
K00970	979.0
K00975	5603.0
K00974	6208.0
K00979	1061.0
K00978	239.0
K14954	0.0
K14955	0.0
K14956	0.0
K06178	1196.0
K01596	89.0
K01597	23.0
K01594	0.0
K01595	20.0
K01592	0.0
K01593	0.0
K01590	6.0
K01591	2964.0
K01598	0.0
K01599	4921.0
K02711	0.0
K02710	0.0
K02713	0.0
K02712	0.0
K02714	0.0
K02717	0.0
K02716	0.0
K02719	0.0
K02718	0.0
K03449	387.0
K03446	961.0
K03444	1.0
K03445	0.0
K03442	2790.0
K01620	2533.0
K01621	36.0
K01622	2.0
K01623	633.0
K01624	4779.0
K01625	4249.0
K01626	1829.0
K01627	977.0
K01628	2301.0
K01629	399.0
K05299	1.0
K02829	0.0
K02828	0.0
K02827	0.0
K02826	0.0
K02825	157.0
K02824	2005.0
K02823	2938.0
K02822	649.0
K03198	74.0
K03199	0.0
K03668	43.0
K03669	0.0
K03190	383.0
K03191	3.0
K03660	2272.0
K03194	0.0
K03195	0.0
K03664	2965.0
K03197	0.0
K09772	1967.0
K06013	0.0
K09770	4.0
K09771	0.0
K09776	0.0
K09777	1583.0
K09774	0.0
K09775	626.0
K09778	137.0
K09779	1001.0
K06269	0.0
K06323	0.0
K11624	0.0
K02991	0.0
K02990	2828.0
K02624	74.0
K02240	25.0
K08282	74.0
K12440	0.0
K12441	0.0
K12442	0.0
K12443	0.0
K12444	0.0
K12445	0.0
K12449	0.0
K02247	0.0
K07637	0.0
K07636	2886.0
K07639	0.0
K07638	0.0
K11069	664.0
K11068	1989.0
K11063	0.0
K11062	0.0
K11061	0.0
K11060	0.0
K11066	0.0
K11065	977.0
K06900	0.0
K06901	2417.0
K06902	1143.0
K06903	22.0
K06904	144.0
K06905	232.0
K06906	212.0
K06907	310.0
K06908	232.0
K06909	24.0
K10821	0.0
K05905	0.0
K05904	0.0
K05906	0.0
K05900	0.0
K05903	148.0
K01406	0.0
K05909	0.0
K05908	0.0
K00368	0.0
K00369	0.0
K00366	172.0
K00367	0.0
K00364	23.0
K00365	0.0
K00362	0.0
K00363	0.0
K00360	0.0
```
