## Extended Data File 1 for "Diet induces reproducible alterations in the mouse and human gut microbiome": SRS1470532_SRR3595627.picrust

```
# Constructed from biom file
#OTU ID	SRR3595627
K01365	0.0
K01364	0.0
K01361	5.0
K01360	0.0
K01362	1091.0
K02249	0.0
K05841	0.0
K05844	1.0
K05845	76.0
K05846	789.0
K05847	887.0
K00508	0.0
K00500	1.0
K00507	0.0
K00504	0.0
K00505	0.0
K12521	0.0
K01101	725.0
K01103	132.0
K12520	0.0
K01104	6192.0
K05592	2116.0
K05593	1209.0
K05590	0.0
K05591	0.0
K05596	0.0
K05597	0.0
K05594	0.0
K05595	71.0
K05599	0.0
K11964	0.0
K11962	0.0
K14540	2012.0
K12529	0.0
K12528	0.0
K06353	0.0
K02456	16.0
K02457	0.0
K02454	0.0
K02455	0.0
K02452	0.0
K02453	0.0
K02450	0.0
K02103	846.0
K08138	10.0
K02108	2655.0
K02109	3292.0
K02458	0.0
K02459	0.0
K08137	0.0
K03851	66.0
K03850	0.0
K03852	66.0
K03855	1.0
K03856	2077.0
K13018	0.0
K13019	0.0
K13010	0.0
K13011	0.0
K13012	85.0
K13013	0.0
K13014	0.0
K13015	1.0
K13016	0.0
K13017	0.0
K08566	0.0
K08567	2.0
K13274	0.0
K13275	0.0
K13276	0.0
K13277	0.0
K03275	0.0
K03274	66.0
K03277	0.0
K03276	0.0
K03271	1363.0
K03270	1382.0
K03273	208.0
K03272	706.0
K03279	0.0
K03278	0.0
K11022	0.0
K12277	0.0
K12276	0.0
K12270	2.0
K11058	0.0
K12279	0.0
K12278	0.0
K07557	0.0
K07550	0.0
K07552	665.0
K06319	0.0
K09909	0.0
K09908	0.0
K12051	0.0
K12050	0.0
K12057	0.0
K12056	0.0
K06221	66.0
K09900	0.0
K09903	2869.0
K09902	0.0
K09904	0.0
K09907	0.0
K09906	0.0
K11501	0.0
K03234	0.0
K00773	2845.0
K00772	4.0
K00777	0.0
K00776	0.0
K06313	6.0
K06315	0.0
K05574	0.0
K10201	2.0
K07176	0.0
K07177	26.0
K07174	0.0
K07175	229.0
K07172	0.0
K07173	1328.0
K07170	624.0
K07171	4595.0
K07178	0.0
K07179	0.0
K00195	0.0
K00194	28.0
K00197	29.0
K00196	0.0
K00191	0.0
K00190	1.0
K00193	0.0
K00192	0.0
K00198	328.0
K06405	1932.0
K10109	1124.0
K10108	1769.0
K10107	66.0
K01828	0.0
K01829	0.0
K01826	0.0
K01825	0.0
K01822	1.0
K01823	27.0
K01820	0.0
K01821	33.0
K00999	0.0
K00998	1238.0
K00995	3236.0
K00997	383.0
K00996	0.0
K00991	2994.0
K00990	0.0
K00992	0.0
K11028	0.0
K02622	793.0
K02625	0.0
K03564	1745.0
K13489	0.0
K13488	0.0
K13483	1.0
K13482	0.0
K13481	0.0
K13480	0.0
K13487	0.0
K13486	0.0
K14680	0.0
K14681	0.0
K14682	0.0
K08358	102.0
K08357	102.0
K08356	0.0
K08355	0.0
K03469	2849.0
K03462	0.0
K03464	0.0
K03465	921.0
K03466	2854.0
K01648	0.0
K01649	3353.0
K01643	423.0
K01640	22.0
K01641	26.0
K01646	210.0
K01647	2763.0
K01644	568.0
K02597	0.0
K02626	1.0
K02595	0.0
K02594	8.0
K02593	0.0
K02592	6.0
K02591	11.0
K02590	582.0
K02598	144.0
K02849	0.0
K14061	0.0
K14062	0.0
K14063	0.0
K14064	0.0
K14065	0.0
K14067	0.0
K02841	0.0
K02840	9.0
K02843	1.0
K02844	0.0
K02847	0.0
K02846	0.0
K02102	1.0
K09758	4.0
K06039	0.0
K06034	0.0
K06036	0.0
K06037	0.0
K06032	0.0
K01581	39.0
K02702	0.0
K02659	0.0
K13490	0.0
K13491	0.0
K03644	754.0
K03645	0.0
K03646	66.0
K03647	56.0
K03640	67.0
K03641	66.0
K03642	67.0
K03643	0.0
K03648	2642.0
K03649	1.0
K06694	0.0
K11814	0.0
K12428	0.0
K12429	0.0
K12422	0.0
K12423	0.0
K12420	0.0
K12421	0.0
K12426	0.0
K12427	0.0
K12424	0.0
K12425	0.0
K07349	0.0
K07348	0.0
K05380	0.0
K07345	0.0
K07344	0.0
K07347	0.0
K07346	0.0
K07341	646.0
K07340	0.0
K07343	779.0
K07342	0.0
K06968	0.0
K06969	5048.0
K06962	55.0
K06963	0.0
K06960	2085.0
K06961	0.0
K06966	749.0
K06967	2012.0
K06964	0.0
K06965	0.0
K08995	0.0
K08994	1.0
K08997	0.0
K08996	26.0
K08990	0.0
K08993	0.0
K08992	0.0
K08999	103.0
K08998	2154.0
K08344	0.0
K08345	0.0
K08346	0.0
K14940	0.0
K02724	0.0
K08349	0.0
K11815	0.0
K05929	0.0
K05928	0.0
K05927	0.0
K05924	0.0
K05922	0.0
K05921	0.0
K00349	754.0
K00698	0.0
K00340	756.0
K00341	756.0
K00690	1344.0
K00343	754.0
K00344	0.0
K00697	1.0
K00346	754.0
K00347	754.0
K09116	578.0
K09117	2691.0
K05337	256.0
K09118	6.0
K09119	0.0
K02106	15.0
K05823	10.0
K05820	0.0
K05826	0.0
K05827	0.0
K02100	0.0
K02101	0.0
K00524	0.0
K00525	2002.0
K00526	1020.0
K00527	4213.0
K00520	0.0
K00522	0.0
K00523	0.0
K02451	0.0
K00528	2825.0
K00529	1.0
K00025	0.0
K14215	0.0
K14213	0.0
K03453	944.0
K00796	1534.0
K05339	9.0
K00027	2131.0
K00794	1849.0
K00793	1832.0
K01347	0.0
K01346	0.0
K01344	0.0
K01343	0.0
K00791	2863.0
K01340	0.0
K00790	3716.0
K02694	0.0
K02696	0.0
K02697	0.0
K02690	0.0
K02691	36.0
K02692	0.0
K02693	0.0
K02698	0.0
K02699	0.0
K00836	0.0
K00837	610.0
K00835	0.0
K00832	19.0
K00833	662.0
K00830	198.0
K00831	2766.0
K00839	3.0
K04335	0.0
K04334	0.0
K01120	0.0
K01126	2923.0
K04333	0.0
K01129	2215.0
K01128	0.0
K04339	0.0
K04338	0.0
K02470	4801.0
K02471	0.0
K02472	0.0
K02473	0.0
K02474	1399.0
K02475	0.0
K02476	0.0
K02477	1562.0
K02478	0.0
K02479	1.0
K09019	0.0
K01267	1867.0
K13074	0.0
K13075	0.0
K11441	0.0
K14055	0.0
K13299	0.0
K13292	2151.0
K14057	0.0
K14056	0.0
K02856	0.0
K02585	9.0
K12211	0.0
K12210	0.0
K12213	0.0
K12212	0.0
K12215	0.0
K02854	0.0
K12217	0.0
K12216	0.0
K12219	0.0
K12218	0.0
K02855	0.0
K08692	0.0
K08693	0.0
K08690	0.0
K08691	0.0
K08696	0.0
K08697	0.0
K11748	0.0
K11749	2826.0
K11746	0.0
K11747	0.0
K11744	0.0
K11745	0.0
K11742	66.0
K11743	646.0
K11740	0.0
K11741	293.0
K13920	123.0
K13921	9.0
K13922	738.0
K13923	9.0
K13924	1.0
K13925	0.0
K13926	0.0
K13927	55.0
K13928	0.0
K13929	0.0
K09923	0.0
K09922	820.0
K06201	1603.0
K06200	1602.0
K06207	2255.0
K06206	408.0
K06205	0.0
K09924	0.0
K09929	0.0
K06208	4.0
K00759	1587.0
K00758	0.0
K00752	0.0
K00757	2629.0
K00756	445.0
K00754	2984.0
K06001	1540.0
K05557	0.0
K09766	718.0
K05554	0.0
K07475	0.0
K07150	839.0
K07151	66.0
K07152	1.0
K07153	0.0
K07154	1697.0
K07155	0.0
K07156	0.0
K07157	1.0
K07406	1853.0
K07407	5176.0
K07404	2268.0
K07405	886.0
K07402	2192.0
K07403	1.0
K07400	0.0
K07401	0.0
K01808	3266.0
K01809	1242.0
K01800	0.0
K01801	0.0
K01802	702.0
K01803	3057.0
K01804	934.0
K01805	44.0
K01807	606.0
K09718	0.0
K14668	0.0
K14669	0.0
K14666	0.0
K14667	0.0
K01664	4.0
K01665	602.0
K01666	1532.0
K01667	790.0
K01660	0.0
K01661	46.0
K01662	2513.0
K01663	0.0
K01668	1.0
K01669	2.0
K02863	2867.0
K02862	0.0
K02860	2708.0
K02867	2869.0
K02866	0.0
K02864	2142.0
K02869	0.0
K05362	0.0
K05365	0.0
K03402	1999.0
K03403	0.0
K03400	0.0
K03406	15474.0
K03407	1631.0
K03404	0.0
K03405	0.0
K03408	2983.0
K03409	8.0
K02315	2897.0
K02314	2882.0
K02317	0.0
K02316	2849.0
K02313	2933.0
K02312	0.0
K02319	0.0
K12405	0.0
K12152	0.0
K12151	0.0
K07091	0.0
K07090	4378.0
K07093	0.0
K07092	0.0
K07095	3450.0
K07094	0.0
K07097	0.0
K07096	66.0
K07099	183.0
K07098	3086.0
K11175	2844.0
K11174	0.0
K11177	1.0
K11176	0.0
K11173	0.0
K11179	67.0
K11178	1.0
K00322	0.0
K00320	0.0
K00321	0.0
K00326	0.0
K00324	205.0
K00325	67.0
K00329	66.0
K05945	0.0
K05944	0.0
K05947	0.0
K05946	826.0
K06944	0.0
K06945	0.0
K06946	0.0
K06415	6.0
K06940	1237.0
K06941	2925.0
K06942	2867.0
K06943	0.0
K10806	0.0
K10807	0.0
K10804	0.0
K10805	1.0
K06948	21.0
K06949	3346.0
K06418	0.0
K09138	3.0
K09139	0.0
K09134	703.0
K09135	0.0
K09136	66.0
K09137	3.0
K09130	0.0
K09131	38.0
K09132	574.0
K09133	0.0
K05808	2811.0
K05809	0.0
K05804	574.0
K05805	0.0
K05806	0.0
K05807	820.0
K05800	1.0
K05801	0.0
K05802	0.0
K05803	0.0
K01044	0.0
K01045	0.0
K01046	111.0
K02068	3.0
K04561	0.0
K01042	360.0
K05568	2259.0
K05567	584.0
K14273	0.0
K14275	0.0
K14274	4.0
K02062	0.0
K05245	0.0
K05564	0.0
K01048	831.0
K02066	887.0
K01322	754.0
K01325	0.0
K02065	887.0
K01326	0.0
K05560	0.0
K02243	31.0
K08930	0.0
K02679	0.0
K02676	0.0
K02674	0.0
K02675	0.0
K02672	0.0
K02241	35.0
K02670	0.0
K02671	0.0
K00810	0.0
K00811	756.0
K00812	117.0
K00813	0.0
K00814	0.0
K00817	2683.0
K00818	856.0
K00819	0.0
K02530	20.0
K02245	31.0
K02244	26.0
K01499	0.0
K01498	0.0
K01493	2868.0
K01492	60.0
K01491	6236.0
K01497	0.0
K01496	111.0
K01495	1552.0
K01494	609.0
K02418	1982.0
K02419	2123.0
K14492	0.0
K02412	1413.0
K02413	2091.0
K02410	2123.0
K02411	626.0
K02416	2123.0
K02417	1564.0
K02414	782.0
K02415	134.0
K00120	0.0
K00121	28.0
K00430	0.0
K13058	0.0
K13059	0.0
K13727	0.0
K13057	0.0
K13722	0.0
K13051	0.0
K13052	1717.0
K00435	0.0
K12054	0.0
K03239	0.0
K03238	0.0
K03231	0.0
K03230	0.0
K03232	0.0
K12059	0.0
K03237	0.0
K03236	0.0
K12058	0.0
K12239	0.0
K12238	0.0
K12235	0.0
K12234	22.0
K13942	0.0
K13940	1681.0
K13941	0.0
K12097	0.0
K12096	0.0
K12095	0.0
K12094	0.0
K12093	0.0
K12092	0.0
K12091	0.0
K12090	0.0
K12099	0.0
K12098	0.0
K06356	0.0
K05992	0.0
K03540	0.0
K06331	828.0
K06330	6.0
K07138	1974.0
K07139	2153.0
K11811	0.0
K07132	204.0
K07133	8244.0
K07130	1856.0
K07131	0.0
K07137	4695.0
K07134	0.0
K07135	0.0
K01860	0.0
K01866	2869.0
K01867	2869.0
K01865	1.0
K01868	3561.0
K01869	2869.0
K06140	0.0
K04766	0.0
K04767	138.0
K04764	66.0
K04762	754.0
K04763	3607.0
K04760	0.0
K04761	300.0
K04768	0.0
K04769	1231.0
K08313	5.0
K08312	0.0
K08311	0.0
K08310	0.0
K08317	0.0
K08316	1929.0
K08315	0.0
K08314	113.0
K05149	0.0
K08319	0.0
K08318	0.0
K06339	0.0
K14648	0.0
K14392	7.0
K14393	0.0
K14645	0.0
K14647	0.0
K01689	3740.0
K01686	2513.0
K01687	4246.0
K01684	721.0
K01685	1351.0
K01682	0.0
K01681	2704.0
K05308	0.0
K02889	0.0
K02888	2867.0
K02885	0.0
K02884	2869.0
K02887	2867.0
K02886	2869.0
K02881	2869.0
K02883	0.0
K13743	0.0
K02086	11.0
K02081	306.0
K02080	0.0
K02083	135.0
K02082	22.0
K13831	0.0
K03428	0.0
K03429	711.0
K03424	4047.0
K03935	0.0
K03932	149.0
K03933	0.0
K03930	634.0
K03931	0.0
K02339	0.0
K02338	2869.0
K02337	2843.0
K02336	0.0
K02335	3506.0
K02334	376.0
K02330	0.0
K03688	1705.0
K03689	0.0
K03680	4.0
K03683	0.0
K03684	37.0
K03685	2867.0
K03686	6433.0
K03687	2723.0
K07301	1737.0
K07300	0.0
K07303	2.0
K07302	1.0
K07305	11.0
K07304	35.0
K07307	422.0
K07306	144.0
K07309	36.0
K07308	146.0
K02617	0.0
K02610	0.0
K02963	2869.0
K02612	0.0
K02961	2126.0
K09686	7260.0
K09687	16322.0
K09684	58.0
K09685	36.0
K09682	0.0
K09683	0.0
K09680	0.0
K09681	0.0
K09688	66.0
K09689	66.0
K05962	0.0
K05961	0.0
K05967	8.0
K05966	30.0
K11159	0.0
K05964	0.0
K05968	0.0
K11152	0.0
K00309	0.0
K00658	1.0
K00304	0.0
K00305	0.0
K00654	0.0
K00655	4686.0
K00652	663.0
K00301	0.0
K00302	582.0
K00303	3.0
K10828	0.0
K06431	0.0
K06432	0.0
K06433	0.0
K06434	1.0
K06436	5.0
K06437	0.0
K10820	4.0
K06439	0.0
K10822	0.0
K10823	0.0
K10826	0.0
K09167	153.0
K06322	0.0
K14117	0.0
K14259	0.0
K14257	0.0
K01308	94.0
K01303	4.0
K01301	0.0
K01305	60.0
K01304	25.0
K02658	0.0
K00672	0.0
K02650	49.0
K02651	1.0
K02652	739.0
K02653	1110.0
K02654	4556.0
K05687	0.0
K02656	0.0
K05685	66.0
K00878	1917.0
K00879	110.0
K00872	132.0
K00873	2833.0
K00870	0.0
K00876	3661.0
K00877	0.0
K00874	3476.0
K00875	0.0
K04487	4092.0
K04486	2217.0
K04485	2821.0
K04484	0.0
K04483	0.0
K04482	0.0
K04480	1.0
K04488	2637.0
K12049	0.0
K13693	0.0
K13706	0.0
K13694	1.0
K13695	0.0
K05977	0.0
K09516	0.0
K02434	2979.0
K02435	2799.0
K02436	54.0
K02437	1715.0
K05350	708.0
K02431	920.0
K08100	0.0
K02433	3018.0
K02438	2449.0
K02439	1.0
K03745	66.0
K03744	2157.0
K03747	0.0
K03210	2819.0
K03217	2865.0
K03216	2079.0
K03215	0.0
K03742	1783.0
K03219	0.0
K03218	2870.0
K03749	0.0
K03748	0.0
K02383	0.0
K06327	0.0
K06320	1437.0
K07238	2874.0
K09479	0.0
K09478	0.0
K09475	0.0
K09474	0.0
K09477	0.0
K09476	0.0
K09471	0.0
K09470	0.0
K09473	0.0
K09472	0.0
K07543	0.0
K06898	1656.0
K13967	0.0
K13963	628.0
K07545	0.0
K00737	579.0
K05345	0.0
K11706	0.0
K11707	0.0
K11704	0.0
K11705	0.0
K11708	0.0
K11709	0.0
K05588	0.0
K07114	2143.0
K07443	1094.0
K07116	0.0
K07117	0.0
K07110	1.0
K07447	2866.0
K07112	328.0
K07113	0.0
K07448	1291.0
K07118	65.0
K07119	0.0
K10619	0.0
K10618	0.0
K10617	0.0
K10616	0.0
K01848	0.0
K01849	0.0
K01844	871.0
K01845	784.0
K01846	4.0
K01847	1509.0
K01840	4194.0
K01841	54.0
K01842	0.0
K01843	269.0
K06219	0.0
K10832	0.0
K05348	0.0
K14203	0.0
K08483	2198.0
K08482	0.0
K08481	0.0
K08480	0.0
K08485	0.0
K08484	0.0
K00464	0.0
K00467	0.0
K00466	0.0
K00461	0.0
K00460	0.0
K00463	0.0
K00462	0.0
K04509	0.0
K00469	0.0
K00468	0.0
K08645	0.0
K04744	0.0
K01518	0.0
K01519	0.0
K04748	0.0
K04749	6.0
K01514	0.0
K01515	3227.0
K01512	1565.0
K01510	0.0
K14623	211.0
K14626	0.0
K14627	0.0
K14628	0.0
K14629	0.0
K03918	0.0
K03919	0.0
K12372	0.0
K12373	4036.0
K12370	0.0
K12371	0.0
K02359	0.0
K02358	2873.0
K02351	0.0
K02352	0.0
K02355	5055.0
K02357	2869.0
K02356	2888.0
K13574	0.0
K13573	0.0
K13572	0.0
K13571	0.0
K13570	0.0
K12112	0.0
K12113	0.0
K12110	0.0
K12111	114.0
K07329	0.0
K07328	0.0
K07323	66.0
K07322	1350.0
K07321	189.0
K07320	0.0
K07327	0.0
K07326	0.0
K07325	0.0
K07324	0.0
K08163	0.0
K06180	7221.0
K06181	0.0
K06182	1795.0
K06183	1962.0
K06186	0.0
K06187	2869.0
K06188	752.0
K06189	66.0
K08359	0.0
K07589	0.0
K07588	754.0
K07587	0.0
K07586	598.0
K07585	0.0
K07584	2101.0
K07583	0.0
K07582	0.0
K07581	0.0
K07580	0.0
K11139	0.0
K05989	3872.0
K05988	0.0
K05985	182.0
K05987	0.0
K05986	0.0
K10843	0.0
K08354	0.0
K10844	0.0
K10848	0.0
K00673	0.0
K00674	765.0
K00675	36.0
K00676	1465.0
K00677	755.0
K06988	0.0
K06989	145.0
K08351	0.0
K06980	0.0
K06981	0.0
K06982	0.0
K08350	0.0
K06984	0.0
K06985	0.0
K06986	0.0
K06987	855.0
K02445	998.0
K02444	696.0
K00582	0.0
K00583	0.0
K00580	0.0
K02110	3385.0
K00586	0.0
K00587	0.0
K00584	1.0
K08921	0.0
K02441	11.0
K00588	149.0
K08922	0.0
K02440	747.0
K00018	3540.0
K08923	0.0
K02443	1022.0
K00019	66.0
K02442	0.0
K08925	0.0
K08926	0.0
K08927	0.0
K03149	983.0
K06604	0.0
K00015	2.0
K01989	2838.0
K00854	3832.0
K00855	0.0
K00856	66.0
K00857	365.0
K00850	7004.0
K00851	35.0
K00852	2505.0
K00853	273.0
K00858	2862.0
K00859	2786.0
K01181	97.0
K01180	0.0
K01183	578.0
K01182	3181.0
K01185	680.0
K01184	0.0
K01187	4943.0
K01188	2216.0
K02596	1.0
K13766	0.0
K13767	0.0
K13003	0.0
K13002	66.0
K13000	0.0
K02984	0.0
K02986	2869.0
K02987	0.0
K02636	0.0
K02982	2296.0
K02983	0.0
K02638	0.0
K02639	0.0
K02988	2839.0
K08298	72.0
K08299	0.0
K03583	0.0
K03582	0.0
K03581	2303.0
K03580	0.0
K03587	857.0
K03586	0.0
K03585	1575.0
K03584	2859.0
K03589	2515.0
K03588	4924.0
K01725	0.0
K01724	1.0
K01727	11.0
K01726	1044.0
K01721	0.0
K01720	0.0
K01722	0.0
K13008	0.0
K01729	0.0
K01728	6.0
K09530	0.0
K09539	0.0
K02188	1906.0
K02189	1930.0
K02182	0.0
K02183	0.0
K03769	257.0
K03768	3788.0
K03767	1.0
K03765	0.0
K03764	0.0
K03763	3410.0
K03762	36.0
K03761	0.0
K03760	3.0
K09457	73.0
K09456	0.0
K09459	54.0
K09458	2961.0
K00602	6081.0
K13988	0.0
K13985	0.0
K09981	0.0
K09980	0.0
K09983	0.0
K09982	66.0
K09985	0.0
K09984	0.0
K09987	0.0
K09986	0.0
K09989	618.0
K09988	831.0
K12583	0.0
K12582	0.0
K12589	0.0
K11720	0.0
K09759	1597.0
K10985	0.0
K10984	19.0
K07468	0.0
K07469	2.0
K07464	1793.0
K07465	0.0
K07466	0.0
K07467	1143.0
K07460	2203.0
K07461	1407.0
K07462	2850.0
K07463	0.0
K10679	0.0
K10678	0.0
K10671	0.0
K10670	1258.0
K10673	0.0
K10672	472.0
K10674	0.0
K10677	0.0
K10676	0.0
K08726	0.0
K08724	21.0
K08722	113.0
K08723	0.0
K08720	0.0
K08721	0.0
K08728	26.0
K10187	0.0
K00119	0.0
K00118	1.0
K00449	0.0
K00448	0.0
K00115	0.0
K00446	0.0
K00117	1.0
K00116	0.0
K00111	2773.0
K00442	0.0
K00113	66.0
K00112	66.0
K01539	0.0
K01531	1206.0
K04720	2928.0
K01533	2863.0
K01534	5958.0
K01535	1.0
K01537	2080.0
K14358	0.0
K14605	0.0
K14606	0.0
K00413	0.0
K10120	2.0
K05600	0.0
K05777	1.0
K03972	0.0
K03973	138.0
K03970	0.0
K03971	0.0
K03976	2859.0
K03977	2867.0
K03974	0.0
K03975	739.0
K03978	2869.0
K03979	2869.0
K13378	753.0
K02372	2127.0
K02371	2688.0
K02377	1279.0
K02379	106.0
K03396	0.0
K03397	0.0
K03394	2629.0
K03395	0.0
K03392	0.0
K03393	0.0
K03390	821.0
K03391	0.0
K03399	12.0
K03027	0.0
K12136	0.0
K12137	68.0
K06610	0.0
K12138	0.0
K12139	0.0
K11444	0.0
K11440	0.0
K11443	1.0
K11442	0.0
K00612	0.0
K00613	36.0
K00610	2469.0
K00611	1924.0
K00616	1640.0
K00617	0.0
K00614	0.0
K00615	8474.0
K00619	134.0
K10863	0.0
K07874	0.0
K06234	0.0
K10240	0.0
K10241	0.0
K10242	0.0
K10243	0.0
K04110	0.0
K04113	0.0
K04112	0.0
K04115	0.0
K04114	0.0
K04117	0.0
K04116	0.0
K04118	0.0
K05517	0.0
K07705	144.0
K07704	182.0
K07707	592.0
K07706	578.0
K07701	0.0
K07700	0.0
K07703	0.0
K07702	0.0
K07709	132.0
K07708	0.0
K01955	4271.0
K13042	0.0
K09934	0.0
K09935	1439.0
K06216	17.0
K09937	66.0
K13745	0.0
K13746	0.0
K13747	1298.0
K13740	0.0
K13741	0.0
K13742	0.0
K06211	579.0
K06212	37.0
K09933	0.0
K02618	0.0
K02619	597.0
K02968	2836.0
K02966	0.0
K02967	2867.0
K02616	0.0
K02965	2869.0
K02962	0.0
K02611	0.0
K02613	0.0
K03569	4742.0
K03568	12.0
K03565	2789.0
K06218	2.0
K03567	66.0
K03566	0.0
K03561	1509.0
K03560	0.0
K03563	2165.0
K03562	132.0
K06430	0.0
K01709	250.0
K01708	0.0
K01707	0.0
K01706	142.0
K01705	0.0
K01704	6374.0
K01703	6425.0
K01702	0.0
K14165	0.0
K14164	0.0
K14166	0.0
K14161	0.0
K14160	1.0
K14162	0.0
K05396	187.0
K03709	20.0
K03708	30.0
K08160	0.0
K03701	4260.0
K03700	1838.0
K03703	2153.0
K03702	2869.0
K03705	2049.0
K03704	3046.0
K03707	36.0
K03706	1800.0
K06289	0.0
K06288	0.0
K06283	1149.0
K06282	172.0
K06281	172.0
K06287	2835.0
K06286	26.0
K06285	4.0
K06284	356.0
K08161	43.0
K07540	0.0
K06438	1326.0
K06869	0.0
K06868	0.0
K06867	0.0
K06866	0.0
K06865	0.0
K06864	1613.0
K06863	0.0
K06862	0.0
K06861	758.0
K06860	0.0
K12659	0.0
K12658	1.0
K07547	0.0
K07546	0.0
K15023	0.0
K15022	0.0
K15020	0.0
K15024	1105.0
K08700	0.0
K08162	574.0
K07544	0.0
K00137	0.0
K00135	201.0
K00134	2938.0
K00133	2861.0
K00132	2.0
K00131	1.0
K00130	575.0
K00139	0.0
K00138	0.0
K00429	0.0
K00428	661.0
K00421	0.0
K00423	0.0
K00425	881.0
K00427	0.0
K00426	881.0
K14292	0.0
K14379	0.0
K14370	0.0
K14371	0.0
K14372	0.0
K14373	0.0
K14374	0.0
K14375	0.0
K09845	0.0
K14082	0.0
K14083	10.0
K14080	0.0
K14081	0.0
K14086	579.0
K14087	681.0
K14084	55.0
K14088	681.0
K14089	645.0
K01552	1814.0
K01551	120.0
K01556	1.0
K01557	0.0
K01554	0.0
K01555	0.0
K04708	0.0
K03955	0.0
K13689	0.0
K13688	5.0
K13683	0.0
K13685	95.0
K13684	0.0
K13687	0.0
K13686	0.0
K14159	0.0
K02399	0.0
K02398	788.0
K02395	718.0
K02394	66.0
K02397	1362.0
K02396	2172.0
K02391	0.0
K02390	2193.0
K02393	67.0
K02392	3066.0
K13533	0.0
K13532	0.0
K13531	0.0
K13530	0.0
K01550	0.0
K05658	0.0
K14054	1.0
K02601	3064.0
K02970	2722.0
K05378	0.0
K12339	150.0
K14060	0.0
K11687	0.0
K11686	0.0
K11685	0.0
K11689	236.0
K11688	241.0
K08939	0.0
K03048	36.0
K03049	0.0
K13821	1.0
K13820	0.0
K03042	0.0
K03043	2835.0
K03040	2161.0
K03041	0.0
K03046	2839.0
K03047	0.0
K03044	0.0
K03045	0.0
K00348	754.0
K09847	0.0
K00692	18.0
K00638	1399.0
K00639	1051.0
K00693	0.0
K00634	1364.0
K00635	0.0
K00630	0.0
K00631	0.0
K00632	724.0
K00633	805.0
K00691	26.0
K00696	0.0
K00694	61.0
K00695	0.0
K10854	0.0
K07811	0.0
K07810	0.0
K07813	2900.0
K07812	36.0
K07814	753.0
K07816	60.0
K00090	0.0
K00091	634.0
K00094	113.0
K00096	1446.0
K00097	1110.0
K00098	0.0
K00099	2804.0
K10228	0.0
K10229	0.0
K12548	0.0
K10222	0.0
K10220	0.0
K10221	0.0
K10227	0.0
K05822	0.0
K01949	0.0
K01945	2844.0
K01947	0.0
K01946	0.0
K01941	1.0
K01940	2724.0
K06357	0.0
K07729	5781.0
K07728	0.0
K07727	2834.0
K07726	408.0
K07725	0.0
K07724	0.0
K07723	5.0
K07722	103.0
K07721	0.0
K07720	9013.0
K00899	18.0
K05824	0.0
K00891	4525.0
K00892	0.0
K00895	67.0
K00897	66.0
K08151	0.0
K08153	9.0
K08154	0.0
K02948	2869.0
K02942	0.0
K02944	0.0
K05665	0.0
K02946	2869.0
K13793	0.0
K06352	0.0
K01769	0.0
K01768	73.0
K01761	0.0
K01760	110.0
K01762	0.0
K09578	0.0
K01766	0.0
K08164	0.0
K02493	2839.0
K08166	0.0
K08167	0.0
K02496	0.0
K02497	0.0
K02494	0.0
K02495	4810.0
K02498	0.0
K02499	156.0
K08168	0.0
K08169	159.0
K14415	603.0
K14414	0.0
K06881	2942.0
K00436	0.0
K06332	0.0
K12815	0.0
K12810	0.0
K06885	39.0
K00437	0.0
K06335	0.0
K06334	1827.0
K03547	1937.0
K03546	622.0
K03545	4637.0
K03544	4603.0
K03543	727.0
K06888	720.0
K10941	0.0
K03549	35.0
K03548	0.0
K10940	0.0
K02236	36.0
K02237	1936.0
K02234	0.0
K02232	1931.0
K02233	2508.0
K02230	3.0
K02231	3641.0
K06359	0.0
K02238	2613.0
K02239	0.0
K03723	2113.0
K03722	194.0
K03721	0.0
K03720	0.0
K03727	0.0
K03726	0.0
K03725	0.0
K03724	48.0
K06358	0.0
K12673	0.0
K12679	0.0
K12678	0.0
K06410	953.0
K11898	0.0
K11899	0.0
K11896	66.0
K11897	0.0
K11894	66.0
K11895	66.0
K11892	66.0
K11893	66.0
K11890	0.0
K11891	66.0
K08762	0.0
K08764	0.0
K08765	0.0
K10418	0.0
K11325	0.0
K11326	0.0
K11327	0.0
K11328	0.0
K11329	0.0
K00151	0.0
K00150	0.0
K00153	0.0
K00400	0.0
K00407	0.0
K00406	0.0
K00405	0.0
K00404	0.0
K00158	17.0
K01342	0.0
K09388	0.0
K09386	0.0
K09384	26.0
K04094	306.0
K04095	628.0
K04096	2835.0
K04097	1.0
K04090	0.0
K04091	1.0
K04092	0.0
K04093	0.0
K04098	0.0
K04099	0.0
K01578	0.0
K01579	1563.0
K01574	0.0
K01575	10.0
K01576	0.0
K01577	26.0
K01571	1924.0
K01572	2777.0
K01573	0.0
K02009	850.0
K02008	6303.0
K02005	2418.0
K02004	19437.0
K02007	1045.0
K02006	9257.0
K02001	0.0
K02000	0.0
K02003	24342.0
K02002	2.0
K03065	0.0
K08952	0.0
K03060	2071.0
K13809	0.0
K10948	0.0
K09607	0.0
K06125	0.0
K04337	0.0
K06120	113.0
K06121	0.0
K04336	0.0
K01127	0.0
K09703	0.0
K00004	0.0
K14699	0.0
K09702	74.0
K14698	0.0
K05311	19.0
K13829	0.0
K10943	0.0
K07291	0.0
K07290	0.0
K10206	2213.0
K10202	1.0
K10208	0.0
K10209	0.0
K01966	1.0
K01965	0.0
K01964	1.0
K01963	1467.0
K01962	232.0
K01961	3367.0
K01960	753.0
K01969	0.0
K01968	0.0
K07749	748.0
K07748	0.0
K07741	218.0
K07740	0.0
K07743	0.0
K07742	2032.0
K07745	0.0
K07744	0.0
K07746	0.0
K01299	723.0
K01295	234.0
K01297	619.0
K02922	0.0
K05603	0.0
K02921	0.0
K02926	2867.0
K05607	0.0
K02924	0.0
K05605	0.0
K02928	0.0
K02929	0.0
K00216	0.0
K00217	0.0
K00214	0.0
K00215	3217.0
K00213	0.0
K00210	0.0
K00211	0.0
K00218	0.0
K00219	38.0
K01035	0.0
K01034	734.0
K04517	2832.0
K01740	5980.0
K01031	0.0
K01746	121.0
K01745	280.0
K01744	816.0
K01749	570.0
K01039	10.0
K04518	759.0
K09591	0.0
K14129	0.0
K14128	0.0
K14121	0.0
K14120	0.0
K14123	0.0
K14122	0.0
K14125	0.0
K14124	0.0
K14127	0.0
K14126	0.0
K03521	3510.0
K03520	0.0
K03523	2871.0
K03522	3492.0
K03525	2878.0
K03524	2903.0
K03527	2943.0
K03526	2677.0
K03529	2047.0
K03528	0.0
K06338	0.0
K02217	1038.0
K03299	156.0
K03298	1.0
K13472	0.0
K03293	247.0
K03292	5242.0
K03291	0.0
K03290	0.0
K03297	616.0
K03296	2702.0
K03295	780.0
K03294	807.0
K13009	0.0
K12690	0.0
K09743	0.0
K06022	0.0
K07190	0.0
K06021	0.0
K07192	163.0
K06020	0.0
K06027	0.0
K06026	0.0
K09744	0.0
K07991	5.0
K08749	0.0
K09835	0.0
K09834	0.0
K10439	5037.0
K06351	0.0
K09833	0.0
K10925	0.0
K10924	0.0
K10927	0.0
K10926	0.0
K10923	0.0
K10922	0.0
K09629	0.0
K10697	0.0
K00179	818.0
K00172	816.0
K00171	68.0
K00170	101.0
K00177	977.0
K00176	977.0
K00175	2487.0
K00174	1705.0
K13478	0.0
K14338	0.0
K14339	0.0
K14335	0.0
K14337	0.0
K14330	0.0
K14331	0.0
K14333	0.0
K08918	0.0
K13479	390.0
K04078	2829.0
K04079	2829.0
K04076	4.0
K04077	2862.0
K04074	113.0
K04075	2783.0
K04072	2013.0
K04073	0.0
K04070	1747.0
K04071	0.0
K14597	0.0
K13318	0.0
K08280	0.0
K13641	64.0
K13640	36.0
K13643	54.0
K13642	0.0
K02027	28660.0
K02026	50259.0
K02025	53522.0
K02024	0.0
K02023	711.0
K02022	136.0
K02021	0.0
K02020	1346.0
K02029	2869.0
K02028	4366.0
K03886	0.0
K03887	0.0
K03884	0.0
K03885	607.0
K03881	0.0
K03888	0.0
K03889	0.0
K12998	0.0
K12999	0.0
K12992	442.0
K12993	0.0
K12990	574.0
K12991	0.0
K12996	0.0
K12997	0.0
K12994	0.0
K12995	0.0
K08979	0.0
K08978	1754.0
K03088	20876.0
K03089	66.0
K03086	3829.0
K03087	0.0
K08971	0.0
K08970	0.0
K03082	3.0
K03080	0.0
K08974	2533.0
K13868	0.0
K00918	248.0
K01553	0.0
K12214	0.0
K11646	66.0
K11645	0.0
K11641	0.0
K11640	0.0
K12736	0.0
K12733	0.0
K07507	1059.0
K07506	0.0
K07505	0.0
K07504	0.0
K07503	0.0
K07502	1506.0
K07501	0.0
K07500	0.0
K07509	0.0
K07508	0.0
K11422	0.0
K08698	0.0
K10773	3225.0
K10774	0.0
K14286	0.0
K10778	1.0
K14287	0.0
K00140	204.0
K05501	0.0
K01903	68.0
K01902	68.0
K01905	0.0
K01904	0.0
K01907	0.0
K01906	0.0
K01909	0.0
K01908	0.0
K14534	882.0
K00147	2838.0
K07767	0.0
K07769	0.0
K07768	0.0
K06203	0.0
K06202	0.0
K09921	0.0
K09920	0.0
K09927	574.0
K09024	0.0
K09022	711.0
K09023	0.0
K09020	4.0
K09021	0.0
K02908	0.0
K02909	2869.0
K08218	745.0
K08219	0.0
K02904	2866.0
K02906	2867.0
K02907	2855.0
K02902	2799.0
K00230	2.0
K00231	66.0
K00232	0.0
K08976	0.0
K00234	0.0
K00239	1016.0
K06209	1699.0
K09928	2.0
K01015	0.0
K01014	0.0
K01012	3700.0
K01011	166.0
K01010	0.0
K08920	0.0
K14103	0.0
K14102	0.0
K14101	0.0
K14100	0.0
K14105	0.0
K14104	0.0
K14109	0.0
K14108	0.0
K06401	0.0
K00893	0.0
K13402	0.0
K12858	0.0
K03503	820.0
K03502	2720.0
K03501	2867.0
K03500	2108.0
K08924	0.0
K02278	147.0
K02279	268.0
K12977	0.0
K02276	1.0
K02277	0.0
K02274	2.0
K02275	2.0
K13450	0.0
K13451	0.0
K13452	0.0
K13454	0.0
K13455	0.0
K12509	0.0
K12508	0.0
K12507	0.0
K12506	223.0
K12500	0.0
K12503	0.0
K05926	0.0
K09728	0.0
K14587	4.0
K06597	0.0
K06596	0.0
K06595	0.0
K06599	0.0
K06598	0.0
K07978	0.0
K07979	5167.0
K07976	0.0
K14585	0.0
K10907	2689.0
K10906	0.0
K10901	0.0
K10909	0.0
K10908	66.0
K09819	66.0
K09818	0.0
K09817	2644.0
K09816	2638.0
K09815	2743.0
K06374	1233.0
K06373	1207.0
K09812	3353.0
K09811	3347.0
K09810	1395.0
K09724	0.0
K14582	0.0
K09721	0.0
K04058	0.0
K04059	0.0
K04050	0.0
K04051	0.0
K04052	0.0
K04053	0.0
K04054	0.0
K04055	0.0
K04056	0.0
K04057	0.0
K01047	0.0
K08975	0.0
K10015	0.0
K10014	66.0
K10017	0.0
K10016	0.0
K10011	0.0
K10010	217.0
K10013	0.0
K10012	611.0
K10019	0.0
K10018	0.0
K13665	5.0
K13664	0.0
K13663	0.0
K13662	0.0
K13661	0.0
K13660	0.0
K13669	0.0
K13668	0.0
K07641	0.0
K01466	167.0
K13590	1.0
K01464	1315.0
K01465	2981.0
K01462	5003.0
K01463	146.0
K01460	0.0
K01461	0.0
K13599	3.0
K13598	0.0
K01468	169.0
K01469	0.0
K09251	1.0
K09252	0.0
K02041	598.0
K02040	2800.0
K02043	0.0
K02045	714.0
K02044	621.0
K02047	714.0
K02046	714.0
K02049	4125.0
K02048	714.0
K05549	0.0
K05548	0.0
K06046	0.0
K03319	98.0
K03316	55.0
K03317	9.0
K03314	1.0
K03315	1940.0
K03312	1365.0
K03313	197.0
K03310	5055.0
K03311	574.0
K12052	0.0
K02945	3397.0
K06162	0.0
K06163	0.0
K06160	0.0
K06161	0.0
K06166	0.0
K00359	244.0
K06164	0.0
K06165	0.0
K06168	2803.0
K06169	0.0
K13020	0.0
K07158	0.0
K07159	0.0
K04835	2.0
K11621	0.0
K11991	0.0
K11622	0.0
K11996	20.0
K11627	0.0
K11626	0.0
K11629	0.0
K11628	0.0
K07561	0.0
K07560	2853.0
K07563	0.0
K07562	0.0
K07565	0.0
K07564	0.0
K07567	3598.0
K07566	3348.0
K07569	0.0
K07568	3553.0
K09925	0.0
K11199	0.0
K11198	0.0
K11192	0.0
K11191	0.0
K11196	0.0
K11195	0.0
K11194	0.0
K02492	764.0
K10713	0.0
K10710	284.0
K10711	3.0
K10716	0.0
K02490	3.0
K10714	0.0
K10715	0.0
K01929	2862.0
K01928	2882.0
K01923	3277.0
K01922	2.0
K01921	2943.0
K01920	0.0
K01926	2084.0
K01925	2891.0
K01924	2862.0
K07789	66.0
K07788	66.0
K07785	0.0
K07784	0.0
K07787	0.0
K07786	0.0
K07781	0.0
K07783	161.0
K07782	0.0
K05835	0.0
K06355	0.0
K14661	0.0
K09844	0.0
K00782	77.0
K00783	2869.0
K00784	3335.0
K00785	0.0
K00786	1503.0
K00039	0.0
K00036	633.0
K00037	0.0
K00034	181.0
K00035	0.0
K00032	0.0
K00033	633.0
K00030	39.0
K00031	2649.0
K01259	190.0
K01258	2653.0
K01255	774.0
K01256	27.0
K01251	1486.0
K01250	272.0
K01253	0.0
K01252	0.0
K09008	0.0
K09009	0.0
K09000	0.0
K09001	1.0
K09002	580.0
K09003	0.0
K09004	68.0
K09005	38.0
K09006	0.0
K09007	66.0
K09846	0.0
K08234	1428.0
K00258	0.0
K00259	188.0
K00252	0.0
K00253	0.0
K00256	0.0
K00257	762.0
K00254	0.0
K00255	0.0
K01079	226.0
K01078	0.0
K01071	92.0
K01070	0.0
K01073	9.0
K01077	1374.0
K01076	7.0
K14472	0.0
K14471	0.0
K14470	0.0
K14475	37.0
K09841	0.0
K02788	20.0
K02782	0.0
K02783	45.0
K02781	58.0
K02786	20.0
K02787	0.0
K02784	0.0
K01060	6.0
K01787	210.0
K01786	1839.0
K01785	3447.0
K01784	4400.0
K01783	3315.0
K01782	1.0
K01781	0.0
K01780	0.0
K01789	0.0
K01788	1129.0
K02526	168.0
K02527	754.0
K02525	9.0
K02250	0.0
K02523	821.0
K02520	2838.0
K02521	0.0
K02258	0.0
K02259	1.0
K02528	2718.0
K02529	16148.0
K03781	1456.0
K03780	723.0
K03783	2710.0
K03782	2.0
K03785	1229.0
K03784	537.0
K03787	1404.0
K03786	1647.0
K03789	1949.0
K03788	0.0
K10700	0.0
K00342	756.0
K03124	0.0
K03120	0.0
K12527	391.0
K12526	0.0
K12525	0.0
K12524	1201.0
K12523	0.0
K12522	0.0
K09789	595.0
K09788	34.0
K09787	1995.0
K09786	6.0
K09785	0.0
K09781	0.0
K09780	0.0
K10961	0.0
K10960	0.0
K10963	0.0
K10962	0.0
K10965	0.0
K10964	0.0
K10966	0.0
K09879	0.0
K06318	0.0
K06311	0.0
K06310	740.0
K06312	0.0
K06314	0.0
K06317	21.0
K11389	0.0
K11386	0.0
K11387	0.0
K11384	66.0
K11385	0.0
K11382	0.0
K11383	0.0
K11381	0.0
K11949	0.0
K10380	0.0
K04032	22.0
K04033	0.0
K04030	135.0
K04031	1177.0
K04036	0.0
K04037	0.0
K04034	4.0
K04035	4.0
K04038	0.0
K04039	0.0
K07046	30.0
K07047	737.0
K07044	0.0
K07045	839.0
K07042	2115.0
K07043	1559.0
K07040	2063.0
K07041	0.0
K07048	125.0
K07049	0.0
K08664	0.0
K02584	68.0
K10039	237.0
K10038	2.0
K10037	0.0
K10036	27.0
K04788	0.0
K04789	0.0
K04784	0.0
K04785	0.0
K04786	0.0
K04787	0.0
K04780	0.0
K04781	1.0
K04782	0.0
K04783	0.0
K13601	0.0
K13603	0.0
K13602	0.0
K13605	0.0
K13604	0.0
K13607	37.0
K02404	786.0
K05783	0.0
K05782	0.0
K05781	0.0
K05780	0.0
K05787	0.0
K05786	0.0
K05785	0.0
K05784	0.0
K05789	0.0
K05788	67.0
K01442	2551.0
K01443	2104.0
K01444	35.0
K01446	0.0
K01447	693.0
K01448	5102.0
K01449	449.0
K14803	0.0
K02069	21.0
K05569	584.0
K08008	0.0
K02063	0.0
K05566	584.0
K05565	0.0
K05563	0.0
K05562	0.0
K05561	0.0
K02064	0.0
K03338	688.0
K03339	0.0
K03330	0.0
K03331	0.0
K03332	3.0
K03333	0.0
K03335	578.0
K03336	577.0
K03337	688.0
K12956	0.0
K12957	0.0
K12954	0.0
K12955	0.0
K12952	0.0
K12953	0.0
K12950	0.0
K12951	0.0
K14733	0.0
K00109	0.0
K06148	4300.0
K06149	0.0
K06144	0.0
K06145	0.0
K06146	0.0
K06147	29326.0
K06141	0.0
K06142	2283.0
K06143	66.0
K11945	0.0
K08948	0.0
K08949	0.0
K00071	0.0
K14664	0.0
K13810	0.0
K14665	0.0
K03058	0.0
K11609	0.0
K11608	0.0
K14660	0.0
K11603	0.0
K11602	0.0
K11601	0.0
K11600	0.0
K11607	0.0
K11606	0.0
K11605	0.0
K11604	0.0
K10558	4.0
K10559	34.0
K10550	4.0
K10551	4.0
K10552	0.0
K10553	0.0
K10554	0.0
K10555	30.0
K10556	4.0
K10557	4.0
K03051	0.0
K03050	0.0
K07549	0.0
K07548	0.0
K07239	12.0
K07235	0.0
K07234	0.0
K07237	0.0
K07236	0.0
K07231	0.0
K07230	0.0
K07233	0.0
K07232	0.0
K02467	0.0
K05306	642.0
K05305	688.0
K05304	0.0
K05303	0.0
K05301	0.0
K02565	0.0
K08644	0.0
K08646	0.0
K08641	21.0
K08643	0.0
K08642	0.0
K12146	0.0
K00010	665.0
K00011	0.0
K00012	3050.0
K00013	2896.0
K00014	3669.0
K00016	1942.0
K09065	0.0
K08252	0.0
K08253	0.0
K08256	0.0
K08255	0.0
K08258	0.0
K08259	0.0
K00274	1.0
K00275	1.0
K00276	0.0
K00270	0.0
K00271	0.0
K00272	0.0
K00273	0.0
K00278	2060.0
K00279	0.0
K12675	0.0
K01277	754.0
K01274	0.0
K01273	1158.0
K01271	927.0
K01270	3382.0
K01278	753.0
K00906	0.0
K00904	43.0
K00903	158.0
K00901	327.0
K13785	0.0
K00908	0.0
K11149	0.0
K01053	1.0
K01051	9.0
K01057	67.0
K01056	2869.0
K01055	0.0
K01054	0.0
K01058	0.0
K02500	2830.0
K02501	2794.0
K02502	1951.0
K02503	2803.0
K02504	0.0
K02505	0.0
K02506	0.0
K02507	0.0
K02508	0.0
K02509	18.0
K00291	0.0
K13410	0.0
K13148	0.0
K13419	0.0
K05825	0.0
K03106	2869.0
K03105	0.0
K03101	3704.0
K03100	5940.0
K12541	0.0
K12540	0.0
K12543	0.0
K12542	0.0
K12545	0.0
K12544	0.0
K12547	0.0
K12546	0.0
K12549	0.0
K06080	0.0
K11018	0.0
K11019	0.0
K11016	0.0
K11017	0.0
K11014	0.0
K11015	0.0
K11012	0.0
K11013	0.0
K11010	0.0
K11011	0.0
K06333	1305.0
K06880	0.0
K06883	0.0
K06882	0.0
K09857	66.0
K06884	0.0
K06887	0.0
K06886	0.0
K06889	4421.0
K10942	0.0
K09859	0.0
K09858	66.0
K10947	4742.0
K10946	0.0
K10945	0.0
K10944	0.0
K13284	0.0
K00483	0.0
K00481	0.0
K00480	0.0
K00486	0.0
K00485	0.0
K00484	0.0
K09901	0.0
K10929	0.0
K07684	0.0
K07685	0.0
K07686	0.0
K07687	0.0
K07681	0.0
K07688	0.0
K07689	0.0
K10928	0.0
K04018	0.0
K04019	24.0
K04014	72.0
K04015	146.0
K04016	0.0
K04017	0.0
K04013	36.0
K07060	0.0
K07061	0.0
K07062	2.0
K07063	0.0
K07064	0.0
K07065	0.0
K07066	574.0
K07067	4.0
K07068	0.0
K07069	574.0
K01121	0.0
K13629	0.0
K13628	1.0
K13623	0.0
K13622	0.0
K13620	0.0
K13626	838.0
K08586	0.0
K08587	0.0
K01428	576.0
K01429	575.0
K01422	608.0
K01423	1.0
K01420	2246.0
K01421	2819.0
K01426	819.0
K01427	0.0
K01424	1931.0
K01425	847.0
K08068	0.0
K07538	0.0
K13086	0.0
K13085	0.0
K07287	0.0
K07824	0.0
K07682	0.0
K02722	0.0
K12978	0.0
K12979	0.0
K12972	0.0
K12973	0.0
K12974	0.0
K12975	0.0
K12976	0.0
K07821	0.0
K07683	9.0
K14750	0.0
K14751	0.0
K14953	0.0
K12288	0.0
K12289	0.0
K12282	0.0
K12283	0.0
K12280	0.0
K12281	0.0
K12286	0.0
K12287	0.0
K12284	0.0
K12285	0.0
K11957	0.0
K11956	0.0
K11955	0.0
K11954	0.0
K11953	0.0
K11952	0.0
K11951	0.0
K11950	0.0
K11959	0.0
K11958	0.0
K13889	1.0
K13888	66.0
K11963	0.0
K07217	58.0
K07216	2608.0
K07215	0.0
K07214	577.0
K07213	188.0
K07212	0.0
K07219	109.0
K07218	0.0
K12150	0.0
K08689	0.0
K08688	0.0
K00402	0.0
K00401	0.0
K11994	0.0
K00152	0.0
K01043	3.0
K00154	0.0
K00157	0.0
K00156	608.0
K10533	0.0
K10530	17.0
K10531	0.0
K10536	931.0
K10537	4.0
K10535	0.0
K10538	0.0
K10539	4.0
K00073	24.0
K13934	0.0
K00076	248.0
K00077	2421.0
K00074	2386.0
K00075	2832.0
K00078	0.0
K00079	0.0
K02290	0.0
K02563	2862.0
K02292	0.0
K08966	0.0
K02294	1.0
K08278	0.0
K08279	0.0
K08274	0.0
K08275	0.0
K08276	0.0
K08277	0.0
K00298	0.0
K00299	0.0
K00296	0.0
K00297	2527.0
K00294	0.0
K00292	0.0
K00293	0.0
K00290	2068.0
K07757	0.0
K12089	0.0
K01210	0.0
K01213	0.0
K01212	629.0
K01215	17.0
K01214	0.0
K01217	0.0
K01216	0.0
K01219	0.0
K01218	604.0
K02749	0.0
K02746	150.0
K02747	120.0
K02744	288.0
K02745	149.0
K02742	0.0
K00924	0.0
K00925	3471.0
K00926	2319.0
K00927	2869.0
K00928	3018.0
K00929	2264.0
K12085	0.0
K02298	0.0
K02299	0.0
K02568	36.0
K02569	66.0
K02562	0.0
K02291	1.0
K02560	0.0
K02293	0.0
K02566	163.0
K02567	102.0
K02564	3479.0
K02297	0.0
K03169	6107.0
K03168	2840.0
K03163	0.0
K03162	0.0
K03167	0.0
K03166	0.0
K11038	0.0
K11039	0.0
K11030	0.0
K11031	0.0
K11032	0.0
K11033	0.0
K11034	0.0
K11035	0.0
K11036	0.0
K11037	0.0
K02546	0.0
K07668	76.0
K07669	0.0
K07666	0.0
K07667	2832.0
K07664	0.0
K07665	918.0
K07662	0.0
K07663	0.0
K07660	0.0
K07661	0.0
K03927	2357.0
K07008	0.0
K07009	417.0
K07002	9.0
K07003	1873.0
K07000	0.0
K07001	1669.0
K07006	18.0
K07007	4689.0
K07004	0.0
K07005	3220.0
K03921	0.0
K02956	2852.0
K09725	0.0
K09181	0.0
K08599	0.0
K08598	0.0
K08591	3939.0
K08590	871.0
K01156	13.0
K01154	2656.0
K01407	0.0
K01400	0.0
K01153	2137.0
K01150	0.0
K01151	2769.0
K01408	0.0
K01409	2978.0
K01158	0.0
K01159	1034.0
K05523	0.0
K05522	0.0
K05521	966.0
K05520	821.0
K05527	0.0
K05526	0.0
K05525	0.0
K05524	4.0
K05529	0.0
K14518	0.0
K14519	1.0
K05949	0.0
K01754	2015.0
K05942	0.0
K01027	0.0
K02171	0.0
K02170	0.0
K02173	62.0
K02172	0.0
K01751	505.0
K06416	142.0
K06417	0.0
K06414	0.0
K06947	0.0
K03379	0.0
K03808	0.0
K03809	2.0
K03806	0.0
K06412	1986.0
K03804	0.0
K12296	0.0
K03802	2.0
K03803	798.0
K06413	1.0
K10808	0.0
K06411	976.0
K01028	5.0
K01029	725.0
K11931	0.0
K11930	0.0
K11933	0.0
K11932	0.0
K11935	0.0
K11934	0.0
K11937	0.0
K11936	0.0
K11939	0.0
K11938	0.0
K10800	0.0
K06419	1.0
K11929	0.0
K07271	2585.0
K07270	0.0
K07273	598.0
K07272	0.0
K07275	0.0
K07274	0.0
K07277	821.0
K07276	0.0
K07279	0.0
K07278	67.0
K10623	0.0
K02481	741.0
K11520	0.0
K02480	0.0
K08170	0.0
K02485	0.0
K02484	835.0
K02487	0.0
K08600	4193.0
K08603	0.0
K08602	867.0
K08605	0.0
K08604	0.0
K09956	0.0
K09957	0.0
K09954	0.0
K09955	2657.0
K09952	38.0
K09953	0.0
K09950	0.0
K09951	1071.0
K09958	0.0
K09959	0.0
K07495	0.0
K07494	30.0
K07497	879.0
K07496	450.0
K07491	795.0
K07490	0.0
K07493	0.0
K07492	0.0
K07499	0.0
K07498	0.0
K11209	0.0
K11208	0.0
K11204	0.0
K11203	32.0
K11202	50.0
K11201	0.0
K11200	0.0
K00058	3846.0
K00059	6311.0
K00728	0.0
K00729	0.0
K00055	9.0
K00057	2874.0
K00050	733.0
K00051	0.0
K00720	0.0
K00721	957.0
K14424	0.0
K06033	0.0
K14189	0.0
K14188	29.0
K06364	0.0
K14187	0.0
K01239	621.0
K01238	1.0
K01897	2650.0
K01232	132.0
K01895	399.0
K01230	0.0
K01893	2800.0
K01236	0.0
K01235	6.0
K01890	2869.0
K02768	213.0
K02769	147.0
K02760	1146.0
K02761	633.0
K02763	0.0
K02764	0.0
K02765	348.0
K00948	4034.0
K00949	2040.0
K00942	3008.0
K00943	1086.0
K00940	713.0
K00941	5319.0
K00946	1575.0
K00947	0.0
K00944	0.0
K00945	7166.0
K01097	0.0
K01096	0.0
K01095	66.0
K01093	67.0
K01092	1450.0
K01091	7059.0
K01090	2112.0
K03499	6679.0
K03498	5709.0
K03491	336.0
K03490	574.0
K03493	0.0
K03492	1.0
K03495	2833.0
K03497	7137.0
K03496	8050.0
K02817	0.0
K02814	3.0
K02815	3.0
K02810	565.0
K02548	1698.0
K02549	0.0
K02818	0.0
K02819	716.0
K03637	548.0
K03636	10.0
K03147	2525.0
K03146	0.0
K08851	0.0
K06518	2757.0
K09729	69.0
K06048	0.0
K06045	0.0
K06044	0.0
K09727	0.0
K09726	0.0
K06041	841.0
K09720	0.0
K09723	0.0
K06042	1257.0
K09897	0.0
K09896	0.0
K09895	0.0
K09894	0.0
K09893	0.0
K09892	0.0
K09891	0.0
K09890	0.0
K09899	0.0
K09898	0.0
K03622	0.0
K07648	0.0
K07649	0.0
K07398	0.0
K07399	1.0
K11056	0.0
K11057	0.0
K11054	0.0
K11055	0.0
K07640	0.0
K07393	108.0
K07390	0.0
K07391	2826.0
K07644	0.0
K07645	0.0
K07646	3430.0
K07647	0.0
K10896	0.0
K07024	9859.0
K07025	5081.0
K07026	0.0
K07027	1944.0
K07020	0.0
K07021	10.0
K07022	0.0
K07023	2233.0
K07028	0.0
K07029	4661.0
K10094	0.0
K01390	0.0
K01392	0.0
K01399	0.0
K02673	0.0
K05893	0.0
K05897	0.0
K05896	2049.0
K05895	763.0
K05899	0.0
K05898	0.0
K00555	0.0
K00554	1586.0
K00557	0.0
K00556	819.0
K00551	1.0
K00559	0.0
K00558	4519.0
K01170	0.0
K01173	158.0
K01174	6.0
K01175	1.0
K01176	91.0
K01178	0.0
K01179	1302.0
K14578	0.0
K14579	0.0
K08951	0.0
K08950	0.0
K08953	0.0
K03828	6.0
K03829	0.0
K03820	820.0
K03821	1.0
K03822	0.0
K03823	1900.0
K03824	0.0
K03825	5.0
K03826	1530.0
K03827	854.0
K12248	0.0
K12246	0.0
K12247	0.0
K12242	0.0
K12243	0.0
K12240	0.0
K12241	0.0
K11919	0.0
K11918	0.0
K11913	0.0
K11912	0.0
K11911	0.0
K11910	66.0
K11917	0.0
K11916	66.0
K11915	66.0
K11914	66.0
K12068	0.0
K12069	0.0
K12062	0.0
K12063	0.0
K12060	0.0
K12061	0.0
K12066	0.0
K12067	0.0
K12064	0.0
K12065	0.0
K07259	598.0
K07258	5751.0
K07253	0.0
K07251	0.0
K07250	578.0
K07257	66.0
K07256	0.0
K07255	0.0
K07254	0.0
K05372	0.0
K05373	0.0
K05370	0.0
K05371	0.0
K05374	0.0
K05375	0.0
K09970	0.0
K09971	0.0
K09972	1.0
K09973	0.0
K09974	1.0
K09975	0.0
K09976	38.0
K09978	0.0
K09979	750.0
K11261	721.0
K11260	0.0
K11263	0.0
K11264	0.0
K10793	134.0
K10796	134.0
K10797	268.0
K10794	0.0
K10795	134.0
K00700	3653.0
K00701	0.0
K10798	0.0
K00703	3449.0
K00705	2724.0
K09828	0.0
K10133	0.0
K13053	0.0
K03192	0.0
K00964	0.0
K00965	1920.0
K00966	148.0
K00960	0.0
K00961	0.0
K00962	2842.0
K00963	296.0
K00969	2714.0
K12681	0.0
K02703	0.0
K08364	0.0
K08365	0.0
K02706	0.0
K08363	0.0
K08361	0.0
K02708	0.0
K02709	0.0
K08368	92.0
K08369	71.0
K01615	247.0
K01617	0.0
K01616	0.0
K01611	111.0
K01610	2593.0
K01613	1215.0
K01612	0.0
K01619	2357.0
K01618	0.0
K02834	2803.0
K02835	2869.0
K05281	0.0
K03619	0.0
K03618	0.0
K03617	2811.0
K03616	97.0
K03615	2809.0
K03614	2099.0
K03613	2796.0
K03612	2766.0
K03611	0.0
K03610	2320.0
K09705	67.0
K09704	1151.0
K09701	0.0
K09700	0.0
K09709	0.0
K06391	329.0
K06390	1964.0
K06393	1943.0
K06392	1391.0
K06395	148.0
K06394	1120.0
K06397	1210.0
K06396	1203.0
K06399	1252.0
K06398	1964.0
K06435	0.0
K11078	0.0
K11079	0.0
K11074	0.0
K11075	0.0
K11076	0.0
K11077	0.0
K11070	1912.0
K11071	1930.0
K11072	2502.0
K11073	0.0
K06935	0.0
K06934	23.0
K06937	67.0
K06936	1.0
K06931	0.0
K06930	0.0
K06933	0.0
K06932	0.0
K06939	0.0
K06938	0.0
K13381	0.0
K05916	0.0
K05917	0.0
K05914	0.0
K05915	0.0
K05912	0.0
K05913	0.0
K05910	17.0
K05911	0.0
K05918	0.0
K05919	1760.0
K00392	0.0
K00390	57.0
K00397	0.0
K00395	66.0
K00394	872.0
K01884	0.0
K00399	0.0
K01886	2763.0
K01376	17.0
K01372	1201.0
K09149	0.0
K09148	0.0
K01225	3.0
K09145	579.0
K09144	574.0
K09147	0.0
K09146	0.0
K09141	66.0
K09140	0.0
K09143	0.0
K09142	0.0
K05709	0.0
K05708	0.0
K05879	654.0
K05878	654.0
K05875	0.0
K05874	0.0
K05877	0.0
K05876	0.0
K05873	66.0
K00579	0.0
K00578	0.0
K00577	0.0
K00575	2138.0
K00574	810.0
K00573	67.0
K00571	1888.0
K00570	0.0
K01118	97.0
K01119	56.0
K01157	0.0
K01112	0.0
K01113	1.0
K04477	1313.0
K01114	1.0
K01115	0.0
K08087	0.0
K01315	0.0
K08085	0.0
K08084	0.0
K08083	0.0
K08082	0.0
K08081	0.0
K08080	0.0
K01152	3.0
K01401	0.0
K09826	0.0
K06344	0.0
K06345	0.0
K09822	0.0
K06343	0.0
K10938	0.0
K06341	0.0
K10934	0.0
K10935	0.0
K10932	0.0
K11052	0.0
K10930	0.0
K06349	0.0
K11053	0.0
K10754	0.0
K01755	3411.0
K10200	312.0
K02132	0.0
K02137	0.0
K03840	0.0
K03841	66.0
K13028	0.0
K13799	0.0
K13798	0.0
K13795	0.0
K13794	0.0
K13021	0.0
K13792	0.0
K13791	0.0
K13790	0.0
K12268	0.0
K12269	2.0
K12262	0.0
K12263	0.0
K12264	0.0
K12265	0.0
K12266	0.0
K12267	3228.0
K01757	0.0
K12237	0.0
K13243	0.0
K13245	0.0
K13244	0.0
K13246	0.0
K03264	0.0
K03265	0.0
K03263	0.0
K03268	0.0
K03269	754.0
K12415	0.0
K10211	0.0
K09918	0.0
K09919	0.0
K06720	0.0
K09913	0.0
K09910	0.0
K09911	0.0
K09916	0.0
K09917	0.0
K06726	389.0
K09915	0.0
K11535	0.0
K11534	4.0
K11537	159.0
K11531	0.0
K11533	0.0
K11532	0.0
K11249	236.0
K11539	0.0
K00762	3813.0
K00763	2058.0
K00760	2863.0
K00761	2865.0
K00766	2326.0
K00767	2003.0
K00764	4168.0
K00765	2770.0
K00768	1956.0
K00769	0.0
K11059	0.0
K00186	0.0
K00187	0.0
K00184	217.0
K00185	138.0
K00183	148.0
K00180	1415.0
K00188	0.0
K00189	0.0
K10110	1726.0
K10111	0.0
K10112	2382.0
K10113	0.0
K10114	0.0
K10115	0.0
K10116	0.0
K10117	3652.0
K10118	4531.0
K10119	4396.0
K04641	0.0
K04643	0.0
K04642	0.0
K13282	2.0
K00988	0.0
K00989	53.0
K00986	119.0
K00984	574.0
K00985	0.0
K00982	0.0
K00983	1337.0
K00980	216.0
K00981	2935.0
K01585	820.0
K01584	0.0
K01586	4225.0
K13498	0.0
K01580	792.0
K01583	95.0
K01582	208.0
K13497	709.0
K01589	177.0
K01588	2844.0
K14941	0.0
K08347	0.0
K08348	0.0
K02720	0.0
K14949	0.0
K02723	0.0
K03459	0.0
K03458	1677.0
K03455	754.0
K03457	43.0
K03451	162.0
K03981	0.0
K03980	190.0
K02614	338.0
K01639	1688.0
K01638	1.0
K01637	1.0
K01636	4.0
K01635	18.0
K01634	0.0
K01633	769.0
K01632	0.0
K01631	0.0
K01630	70.0
K02615	0.0
K02588	256.0
K02589	582.0
K02858	66.0
K02859	26.0
K14051	0.0
K14053	0.0
K14052	0.0
K02852	0.0
K02853	0.0
K02850	0.0
K02851	0.0
K14059	184.0
K14058	0.0
K02586	8.0
K02587	11.0
K03679	0.0
K03671	5848.0
K03670	0.0
K03673	0.0
K03672	0.0
K03675	0.0
K03674	0.0
K03677	0.0
K03676	2.0
K09761	2772.0
K09760	799.0
K09763	0.0
K09762	1994.0
K09765	2045.0
K09764	72.0
K09767	43.0
K06006	0.0
K09769	119.0
K09768	860.0
K10353	0.0
K03187	576.0
K03186	1562.0
K03185	0.0
K03184	0.0
K03183	2111.0
K03182	1450.0
K03181	0.0
K03189	576.0
K03188	576.0
K02715	0.0
K12455	0.0
K12454	1.0
K12453	0.0
K12452	149.0
K12451	0.0
K07358	0.0
K07356	0.0
K07357	0.0
K07354	0.0
K07355	0.0
K07352	0.0
K07353	0.0
K07350	0.0
K07351	0.0
K06919	357.0
K06918	0.0
K06917	2.0
K06916	0.0
K06915	910.0
K06914	0.0
K06913	0.0
K06912	0.0
K06911	829.0
K06910	686.0
K08986	0.0
K08987	27.0
K08984	0.0
K08985	0.0
K08982	3.0
K08983	0.0
K08980	0.0
K08981	37.0
K08988	0.0
K08989	0.0
K02252	0.0
K05934	1900.0
K05936	1900.0
K05937	0.0
K02253	0.0
K05939	0.0
K00378	2700.0
K00375	2049.0
K00374	141.0
K00376	0.0
K00371	75.0
K00370	75.0
K00373	75.0
K00372	0.0
K01358	3727.0
K09166	0.0
K09165	0.0
K09164	1.0
K09163	359.0
K09162	0.0
K09161	0.0
K09160	0.0
K01354	1.0
K01355	0.0
K01356	2752.0
K05601	1.0
K05851	0.0
K03807	0.0
K05606	574.0
K02927	0.0
K05974	0.0
K03805	0.0
K05976	0.0
K00519	0.0
K00518	0.0
K03800	921.0
K00511	0.0
K00510	0.0
K03801	754.0
K00515	0.0
K00514	0.0
K00517	0.0
K05971	0.0
K03154	1757.0
K11147	0.0
K05581	0.0
K05580	0.0
K05583	0.0
K05582	0.0
K05585	0.0
K05584	0.0
K05587	0.0
K05586	0.0
K05589	66.0
K03150	3055.0
K03623	6.0
K03152	3180.0
K14200	0.0
K14201	0.0
K14202	0.0
K03621	2864.0
K14204	0.0
K14205	14.0
K01134	574.0
K01135	3.0
K01136	0.0
K01137	0.0
K01130	575.0
K01132	0.0
K01133	686.0
K01138	1336.0
K01139	226.0
K02113	2609.0
K02112	3388.0
K02111	2652.0
K02446	68.0
K02117	2273.0
K02116	643.0
K02115	3388.0
K02114	3386.0
K02119	1453.0
K02118	2971.0
K02448	0.0
K01036	4.0
K03212	0.0
K13007	0.0
K13006	5.0
K13005	0.0
K13004	583.0
K13001	0.0
K06404	1745.0
K01032	0.0
K06951	66.0
K03862	0.0
K03863	0.0
K06406	1965.0
K06957	0.0
K05020	29.0
K06400	1308.0
K06403	1742.0
K06954	0.0
K10814	0.0
K10817	0.0
K10816	0.0
K07136	0.0
K03242	0.0
K03243	0.0
K12202	0.0
K12203	0.0
K12206	0.0
K12207	0.0
K12204	0.0
K12205	0.0
K12208	0.0
K12209	0.0
K13919	123.0
K13918	0.0
K06214	0.0
K06215	1705.0
K09936	1237.0
K06217	2861.0
K09930	0.0
K09931	0.0
K09932	0.0
K06213	1692.0
K09938	0.0
K09939	754.0
K11517	0.0
K06337	0.0
K13301	0.0
K00748	752.0
K00745	0.0
K00743	0.0
K07165	1.0
K07164	856.0
K07167	0.0
K07166	1991.0
K07161	1.0
K07160	111.0
K07163	0.0
K07162	12.0
K07169	0.0
K07168	0.0
K06336	0.0
K01839	1995.0
K01838	221.0
K01835	116.0
K01834	8421.0
K01837	0.0
K01830	0.0
K00608	0.0
K02632	0.0
K02630	0.0
K02631	0.0
K08322	142.0
K08323	61.0
K08320	0.0
K08321	4.0
K08326	0.0
K08324	0.0
K08325	160.0
K01659	0.0
K01658	2325.0
K02637	0.0
K01653	3437.0
K01652	5438.0
K01655	0.0
K01654	1443.0
K01657	2385.0
K02874	2869.0
K02875	0.0
K02876	2839.0
K02877	0.0
K02871	2863.0
K02873	0.0
K02878	2869.0
K02879	2867.0
K14070	0.0
K09749	2092.0
K09748	2836.0
K06023	4010.0
K09742	0.0
K09741	0.0
K09740	6.0
K09747	2113.0
K09746	0.0
K09745	0.0
K06024	2019.0
K03477	0.0
K03476	122.0
K03475	873.0
K03474	754.0
K03473	754.0
K03472	0.0
K03471	12.0
K03470	2785.0
K03478	576.0
K02304	2317.0
K02305	0.0
K02302	713.0
K02303	1.0
K02300	0.0
K02301	1.0
K03653	0.0
K03652	41.0
K03651	0.0
K03650	2831.0
K03657	6884.0
K03656	0.0
K03655	4895.0
K03654	3325.0
K03658	574.0
K12439	0.0
K12431	0.0
K12430	0.0
K12433	0.0
K12432	0.0
K12435	0.0
K12434	0.0
K12437	0.0
K12436	0.0
K06979	1.0
K06978	894.0
K06971	391.0
K06970	0.0
K06973	2688.0
K06972	1900.0
K06975	826.0
K06974	0.0
K06977	0.0
K06976	579.0
K07082	2601.0
K07083	816.0
K07080	1267.0
K07081	214.0
K07086	0.0
K07087	0.0
K07084	111.0
K07085	1536.0
K07088	4199.0
K07089	878.0
K01317	0.0
K11162	0.0
K11163	0.0
K11161	0.0
K11168	0.0
K00356	1.0
K00355	0.0
K00354	0.0
K00353	0.0
K00351	751.0
K00350	751.0
K05952	0.0
K05953	0.0
K05951	0.0
K05956	0.0
K05957	0.0
K00358	31.0
K00689	9.0
K00688	4566.0
K00681	238.0
K00680	2139.0
K00683	0.0
K00685	1.0
K00684	72.0
K00687	0.0
K00686	0.0
K05831	0.0
K05830	0.0
K05833	2829.0
K05832	2094.0
K05834	0.0
K05837	2857.0
K05836	0.0
K05839	0.0
K05838	0.0
K07677	0.0
K00533	1528.0
K00532	1.0
K00531	0.0
K00530	0.0
K00537	2597.0
K00536	0.0
K00535	0.0
K00534	66.0
K00539	0.0
K00538	0.0
K11029	0.0
K14260	855.0
K14261	66.0
K14266	2.0
K14267	0.0
K14268	0.0
K14269	0.0
K01337	0.0
K01338	3138.0
K02683	0.0
K02682	0.0
K02681	0.0
K02680	0.0
K02687	2819.0
K02686	0.0
K02685	0.0
K02689	0.0
K02688	96.0
K00824	717.0
K00827	0.0
K00826	2931.0
K00821	5159.0
K00820	3471.0
K00823	10.0
K00822	0.0
K00829	0.0
K00828	0.0
K01488	397.0
K01489	2738.0
K01484	0.0
K01485	595.0
K01486	1640.0
K01487	416.0
K01480	1960.0
K01481	0.0
K01482	36.0
K01483	0.0
K02469	4769.0
K02468	0.0
K02466	0.0
K02465	0.0
K02464	0.0
K02463	0.0
K02462	0.0
K02461	0.0
K02460	0.0
K08969	10.0
K13061	0.0
K13060	0.0
K13063	0.0
K13062	0.0
K13069	0.0
K08964	0.0
K06363	0.0
K03079	309.0
K06342	0.0
K03078	0.0
K13289	0.0
K13288	0.0
K13285	0.0
K13287	0.0
K13286	0.0
K13281	3.0
K13280	873.0
K13283	0.0
K00054	26.0
K04496	0.0
K05369	0.0
K05368	0.0
K03228	0.0
K03229	0.0
K00052	2790.0
K03222	0.0
K03223	0.0
K03220	0.0
K03221	0.0
K03226	0.0
K03227	0.0
K03224	0.0
K03225	0.0
K09482	1.0
K09483	0.0
K13836	0.0
K12228	0.0
K05360	0.0
K12224	0.0
K12225	0.0
K12226	0.0
K12227	0.0
K12220	0.0
K05363	9.0
K12222	0.0
K12223	0.0
K08681	1667.0
K08680	0.0
K08683	0.0
K08682	0.0
K08685	0.0
K08684	0.0
K08687	0.0
K08686	0.0
K11755	2857.0
K11754	7226.0
K11751	0.0
K11750	0.0
K11753	5480.0
K11752	2678.0
K02407	1421.0
K13938	0.0
K13936	0.0
K13935	0.0
K02406	3939.0
K13933	0.0
K13932	0.0
K13931	0.0
K13930	0.0
K12088	0.0
K12081	0.0
K12082	0.0
K12083	0.0
K12084	0.0
K12086	0.0
K12087	0.0
K09611	0.0
K09612	0.0
K04940	0.0
K10085	0.0
K05394	0.0
K05395	0.0
K06340	0.0
K13043	150.0
K07149	1127.0
K07148	596.0
K07147	1.0
K07146	1.0
K07145	9.0
K07144	0.0
K07143	0.0
K07142	0.0
K07141	924.0
K07140	0.0
K10156	0.0
K10150	0.0
K10620	0.0
K10621	0.0
K14028	0.0
K14029	0.0
K01817	1907.0
K01816	68.0
K01815	1495.0
K01814	2830.0
K01813	858.0
K01812	2362.0
K01811	4601.0
K01810	2879.0
K01819	18.0
K01818	348.0
K14580	0.0
K05379	0.0
K08304	66.0
K08305	66.0
K08306	66.0
K08307	820.0
K08300	66.0
K08301	2542.0
K08302	298.0
K08303	5456.0
K08308	0.0
K08309	132.0
K14671	0.0
K14670	0.0
K14673	0.0
K14672	0.0
K01673	186.0
K01672	0.0
K01671	0.0
K01677	2075.0
K01676	754.0
K01674	0.0
K01679	68.0
K01678	2011.0
K02899	2839.0
K02896	0.0
K02897	964.0
K02895	2866.0
K02892	2869.0
K02890	2869.0
K10811	0.0
K02096	0.0
K02097	0.0
K02094	0.0
K02095	0.0
K02092	0.0
K02093	0.0
K02099	2910.0
K03411	2028.0
K03410	2057.0
K03413	2373.0
K03412	839.0
K03415	987.0
K03414	66.0
K03417	0.0
K03416	0.0
K03418	0.0
K05376	0.0
K02320	0.0
K02322	0.0
K02323	0.0
K05377	0.0
K13542	2249.0
K13543	0.0
K13540	0.0
K13541	0.0
K12145	0.0
K12144	0.0
K12147	0.0
K12410	3424.0
K12141	820.0
K12140	820.0
K12143	36.0
K12142	0.0
K12149	0.0
K12148	0.0
K07312	0.0
K07313	62.0
K07310	36.0
K07311	0.0
K07316	14.0
K07317	0.0
K07314	0.0
K07315	75.0
K07318	54.0
K07319	861.0
K03936	0.0
K03425	0.0
K03426	2480.0
K03427	2859.0
K03420	0.0
K03421	0.0
K03422	0.0
K03423	0.0
K03756	0.0
K03757	0.0
K03206	0.0
K03755	0.0
K11144	111.0
K11145	2005.0
K05972	0.0
K05973	0.0
K03752	80.0
K05978	0.0
K05979	2.0
K03753	107.0
K00331	756.0
K00330	756.0
K00333	3.0
K00332	3.0
K00335	1891.0
K00334	2043.0
K00337	822.0
K00336	3574.0
K00339	756.0
K00338	753.0
K03751	0.0
K06953	1.0
K06952	28.0
K06407	1966.0
K06950	5434.0
K10819	5.0
K06956	25.0
K06955	0.0
K06402	75.0
K10815	0.0
K06959	2629.0
K06958	2107.0
K06409	4297.0
K06408	1022.0
K09129	0.0
K09128	237.0
K09123	237.0
K09122	0.0
K09121	1581.0
K09120	0.0
K09127	0.0
K09126	67.0
K09125	3.0
K09124	0.0
K01233	0.0
K05819	0.0
K05818	0.0
K01896	0.0
K05813	1962.0
K05812	0.0
K05811	0.0
K05810	2043.0
K05817	0.0
K05816	0.0
K05815	746.0
K05814	197.0
K01894	0.0
K01892	2878.0
K01234	141.0
K01144	930.0
K01146	0.0
K01141	0.0
K01416	0.0
K11434	0.0
K01415	0.0
K06354	0.0
K01414	0.0
K09836	0.0
K01318	0.0
K01319	0.0
K01312	0.0
K06350	0.0
K02669	1698.0
K02668	0.0
K02665	0.0
K02664	1.0
K02667	0.0
K02666	0.0
K02661	0.0
K02660	0.0
K02663	2.0
K02662	120.0
K00809	1.0
K00808	0.0
K00806	2864.0
K00805	1893.0
K00804	0.0
K00803	28.0
K00802	0.0
K00801	0.0
K00800	2262.0
K10921	0.0
K02409	1433.0
K02408	2123.0
K02401	1411.0
K02400	2093.0
K02403	0.0
K02402	0.0
K02405	2145.0
K05364	1855.0
K05367	215.0
K05366	5625.0
K10210	0.0
K10216	0.0
K13049	574.0
K13048	0.0
K13739	0.0
K10215	0.0
K06122	0.0
K13735	0.0
K13734	0.0
K13041	0.0
K13040	0.0
K13731	0.0
K13730	0.0
K13733	0.0
K13732	0.0
K04516	756.0
K03204	0.0
K03205	4756.0
K03207	5.0
K03200	0.0
K03201	0.0
K03202	0.0
K03203	0.0
K03208	0.0
K03758	174.0
K03759	0.0
K09469	0.0
K09461	0.0
K06204	133.0
K00178	0.0
K13950	0.0
K13953	18.0
K13955	0.0
K13954	960.0
K10920	0.0
K06324	0.0
K11777	113.0
K11779	0.0
K11778	0.0
K06325	0.0
K12600	0.0
K07432	0.0
K07430	0.0
K06326	0.0
K07128	0.0
K07121	0.0
K07120	0.0
K07123	0.0
K07122	0.0
K07125	0.0
K07124	2229.0
K07127	0.0
K07126	1006.0
K01870	2869.0
K01873	3443.0
K01872	2866.0
K01875	2869.0
K01874	3479.0
K01876	2957.0
K01879	130.0
K01878	130.0
K06321	0.0
K00476	0.0
K00477	0.0
K00474	0.0
K00472	1.0
K00470	0.0
K00471	0.0
K00478	0.0
K00479	0.0
K04775	0.0
K04774	0.0
K04777	0.0
K04776	0.0
K04771	0.0
K04770	0.0
K04773	995.0
K04772	0.0
K04779	0.0
K04778	0.0
K14657	0.0
K14656	0.0
K14654	0.0
K14653	0.0
K14652	3443.0
K14659	0.0
K14658	0.0
K14386	0.0
K09926	0.0
K01699	10.0
K01698	796.0
K01695	2417.0
K01697	0.0
K01696	2422.0
K01690	0.0
K01693	2076.0
K01692	1036.0
K07227	0.0
K03439	2764.0
K03438	4507.0
K13380	0.0
K03928	130.0
K03925	2079.0
K03924	2374.0
K03431	2651.0
K03926	66.0
K03437	2767.0
K03436	3312.0
K03435	0.0
K03434	0.0
K02348	278.0
K02342	1824.0
K02343	2686.0
K02340	2816.0
K02341	2850.0
K02346	3255.0
K02347	2.0
K02344	0.0
K02345	0.0
K03697	152.0
K03696	2796.0
K03695	2842.0
K03694	72.0
K03693	17.0
K03692	0.0
K03690	0.0
K03699	1974.0
K03698	1911.0
K13566	0.0
K12164	0.0
K07338	0.0
K07339	152.0
K07334	56.0
K07335	2047.0
K07336	0.0
K07337	0.0
K07330	0.0
K07331	0.0
K07332	0.0
K07333	0.0
K09695	0.0
K09694	0.0
K09697	283.0
K09696	283.0
K09691	2561.0
K09690	1844.0
K09693	0.0
K09692	176.0
K09699	0.0
K09698	30.0
K07590	51.0
K07591	0.0
K07592	0.0
K05998	0.0
K05999	0.0
K05996	0.0
K05997	0.0
K05994	0.0
K05995	1388.0
K05993	625.0
K05991	0.0
K10837	0.0
K00319	0.0
K00318	0.0
K00648	2868.0
K02545	0.0
K00645	2846.0
K00311	0.0
K00646	0.0
K00317	0.0
K00316	0.0
K00643	0.0
K00314	0.0
K02547	299.0
K06429	0.0
K06428	0.0
K06427	0.0
K02812	0.0
K06425	1.0
K06424	0.0
K06423	6.0
K06422	0.0
K06421	1.0
K02813	0.0
K02930	0.0
K03815	0.0
K05612	0.0
K03367	29.0
K03366	18.0
K03812	0.0
K03635	10.0
K03634	66.0
K03631	2813.0
K05969	0.0
K03630	3539.0
K03633	0.0
K03632	0.0
K01998	2197.0
K01999	2193.0
K01992	6208.0
K01993	1428.0
K01990	12321.0
K01991	756.0
K01996	2200.0
K01997	2231.0
K01994	0.0
K01995	2312.0
K03148	140.0
K03639	1296.0
K05692	0.0
K03638	10.0
K00869	26.0
K00868	1426.0
K00861	0.0
K00860	71.0
K00863	248.0
K00862	0.0
K00865	1766.0
K00864	3013.0
K00867	26.0
K00866	0.0
K01192	3142.0
K01190	8960.0
K01191	3891.0
K01197	3.0
K01194	10.0
K01195	1181.0
K01198	1346.0
K01199	0.0
K00656	5578.0
K00657	1481.0
K00306	0.0
K14591	0.0
K00300	0.0
K00653	0.0
K13715	0.0
K13713	0.0
K00650	0.0
K00651	2084.0
K14596	0.0
K02647	4564.0
K14598	0.0
K02643	0.0
K02642	0.0
K02641	0.0
K02640	0.0
K03594	1136.0
K03595	2852.0
K03596	2839.0
K03597	0.0
K03590	847.0
K03591	0.0
K03592	12.0
K03593	752.0
K03598	0.0
K03599	0.0
K01736	2836.0
K01737	863.0
K01734	3164.0
K01735	2196.0
K01732	0.0
K01733	2954.0
K01730	574.0
K01731	0.0
K06049	0.0
K01738	3353.0
K01739	2.0
K11809	0.0
K05343	93.0
K02422	2226.0
K02421	1411.0
K05340	44.0
K02427	66.0
K05346	65.0
K02425	0.0
K02424	0.0
K05349	10723.0
K02428	854.0
K03770	820.0
K03771	822.0
K03772	158.0
K03773	606.0
K03774	73.0
K03775	755.0
K03776	0.0
K03777	0.0
K03778	2122.0
K03779	711.0
K09722	0.0
K08174	0.0
K14114	0.0
K13979	1.0
K13237	0.0
K14440	0.0
K09992	575.0
K09990	0.0
K09991	0.0
K09996	0.0
K09997	0.0
K09994	0.0
K14110	0.0
K09998	0.0
K09999	0.0
K14111	0.0
K14113	0.0
K14449	0.0
K10213	1.0
K14118	0.0
K11711	44.0
K11710	0.0
K11712	167.0
K11717	3694.0
K11719	0.0
K06857	66.0
K10440	3522.0
K10441	3082.0
K07103	0.0
K07102	0.0
K07101	0.0
K07100	0.0
K07107	3196.0
K07106	293.0
K07105	1691.0
K07456	2822.0
K07459	9.0
K07458	47.0
K07109	158.0
K07108	0.0
K10198	0.0
K10199	0.0
K10190	2311.0
K10191	0.0
K10192	215.0
K10193	60.0
K10194	171.0
K10195	0.0
K10196	0.0
K10197	0.0
K15013	0.0
K01858	4.0
K15016	0.0
K15017	0.0
K01853	0.0
K01852	0.0
K01851	0.0
K01850	39.0
K01857	0.0
K01856	0.0
K01854	3225.0
K07539	0.0
K08478	0.0
K08479	0.0
K08476	0.0
K08477	0.0
K08475	0.0
K00450	3.0
K00451	1.0
K00452	0.0
K00453	0.0
K00455	0.0
K00456	0.0
K00457	1.0
K00106	0.0
K00459	10.0
K00104	874.0
K00105	0.0
K00102	0.0
K00103	0.0
K00100	4067.0
K00101	0.0
K01509	0.0
K04759	4859.0
K04758	5595.0
K04757	9.0
K01504	0.0
K04755	1.0
K04754	0.0
K04753	0.0
K04752	0.0
K04751	1537.0
K01502	0.0
K14631	0.0
K05359	0.0
K14632	0.0
K07536	0.0
K12080	0.0
K02364	0.0
K12369	36.0
K02361	1.0
K02362	0.0
K02363	0.0
K13509	0.0
K13503	0.0
K13500	0.0
K12109	0.0
K12108	0.0
K12101	0.0
K12100	0.0
K12103	0.0
K12102	0.0
K12105	0.0
K12104	0.0
K12107	0.0
K12106	0.0
K11023	0.0
K03014	0.0
K08906	0.0
K08904	0.0
K08900	0.0
K06223	1903.0
K06199	1748.0
K06198	26.0
K06197	0.0
K06196	1037.0
K06194	753.0
K06193	1.0
K06192	66.0
K06191	9.0
K06190	0.0
K11104	1294.0
K11105	984.0
K11106	0.0
K11107	0.0
K11102	9.0
K11103	1.0
K07862	64.0
K00666	742.0
K00663	0.0
K00662	594.0
K00661	3097.0
K00660	1.0
K06997	2842.0
K06996	1.0
K06995	66.0
K10852	60.0
K06993	0.0
K06992	0.0
K06991	0.0
K06990	68.0
K11050	0.0
K06999	0.0
K06998	587.0
K05338	9.0
K11051	0.0
K06441	0.0
K06440	0.0
K06443	1.0
K06442	2112.0
K06445	0.0
K06447	0.0
K06446	36.0
K06309	0.0
K05686	0.0
K02655	0.0
K07392	0.0
K00595	2974.0
K00594	0.0
K00596	0.0
K00599	6395.0
K00598	1.0
K02657	0.0
K07642	0.0
K07643	0.0
K07396	66.0
K07397	152.0
K07394	0.0
K07395	0.0
K04102	0.0
K04103	0.0
K04100	0.0
K04101	0.0
K04107	0.0
K04105	0.0
K04108	0.0
K04109	0.0
K07716	0.0
K07717	58.0
K07714	0.0
K07715	0.0
K07712	0.0
K07713	291.0
K07710	1.0
K07711	0.0
K07718	10063.0
K07719	96.0
K00843	0.0
K00842	0.0
K00841	52.0
K00840	0.0
K00847	3145.0
K00846	0.0
K00845	5146.0
K00844	54.0
K00849	2747.0
K00848	1292.0
K06302	0.0
K13771	0.0
K13770	1.0
K13772	0.0
K13775	0.0
K13774	0.0
K13777	0.0
K13776	0.0
K13779	0.0
K13778	0.0
K02621	793.0
K02992	2866.0
K02623	0.0
K08286	0.0
K08281	8.0
K02996	2154.0
K02995	0.0
K02994	2869.0
K02629	0.0
K02628	0.0
K08289	753.0
K08288	0.0
K03578	0.0
K03579	66.0
K03576	0.0
K03577	576.0
K03574	4774.0
K03575	1912.0
K03572	2825.0
K03573	0.0
K03570	2841.0
K03571	1922.0
K01710	4391.0
K01711	1402.0
K01712	279.0
K01713	0.0
K01714	5319.0
K01715	1554.0
K01716	0.0
K01718	0.0
K01719	752.0
K03081	0.0
K02199	0.0
K02198	103.0
K14170	4105.0
K02193	66.0
K02192	55.0
K02191	12.0
K02190	1277.0
K02197	103.0
K02196	0.0
K02195	103.0
K02194	103.0
K03718	758.0
K03719	821.0
K03712	2253.0
K03713	0.0
K03710	2522.0
K03711	3677.0
K03716	1432.0
K03717	0.0
K03715	0.0
K07129	0.0
K00045	0.0
K13995	0.0
K13994	0.0
K13991	0.0
K13990	902.0
K13993	956.0
K13992	0.0
K06298	1750.0
K06299	0.0
K06294	0.0
K06295	167.0
K06296	7.0
K06297	5.0
K06290	0.0
K06291	0.0
K06292	0.0
K06293	0.0
K12743	0.0
K00248	1803.0
K06426	0.0
K11739	0.0
K11738	0.0
K11733	0.0
K11732	0.0
K11731	0.0
K11737	66.0
K11736	0.0
K11735	0.0
K11734	0.0
K06870	0.0
K06871	3330.0
K06872	1648.0
K06873	0.0
K06874	0.0
K06875	0.0
K06876	1.0
K06877	641.0
K06878	10.0
K06879	0.0
K07478	3473.0
K12645	0.0
K07479	0.0
K07473	2248.0
K07472	0.0
K07471	0.0
K07470	0.0
K07477	0.0
K07476	0.0
K07474	99.0
K15038	0.0
K15039	0.0
K15034	1.0
K15036	0.0
K15037	0.0
K08738	1.0
K06420	0.0
K00128	1543.0
K00129	0.0
K00438	0.0
K00432	19.0
K00433	575.0
K00122	0.0
K00123	245.0
K00124	171.0
K00125	0.0
K00126	0.0
K00127	37.0
K08973	1.0
K14348	0.0
K14347	0.0
K14340	0.0
K08972	47.0
K01525	0.0
K01524	3296.0
K01523	147.0
K01521	0.0
K01520	3540.0
K01529	99.0
K08977	0.0
K03969	41.0
K08929	0.0
K02388	2189.0
K02389	2092.0
K02386	66.0
K02387	2123.0
K02384	0.0
K02385	1346.0
K02382	0.0
K02380	133.0
K02381	0.0
K05386	0.0
K13524	0.0
K13525	1.0
K13527	0.0
K13520	0.0
K13522	0.0
K13529	66.0
K03385	102.0
K03384	0.0
K03387	595.0
K03386	1172.0
K03381	0.0
K03380	0.0
K03383	0.0
K03382	191.0
K03389	855.0
K03388	956.0
K05356	0.0
K12344	149.0
K12343	10.0
K12342	0.0
K12341	0.0
K12340	819.0
K02430	0.0
K12349	0.0
K05351	0.0
K11694	2.0
K11695	0.0
K11690	1828.0
K05352	0.0
K11693	0.0
K08928	0.0
K03433	0.0
K13832	0.0
K03039	0.0
K03432	0.0
K06607	0.0
K06606	57.0
K06605	3.0
K03430	609.0
K06603	11.0
K06602	0.0
K06601	0.0
K06600	0.0
K05358	0.0
K06609	0.0
K06608	114.0
K03923	0.0
K03922	0.0
K11472	0.0
K11473	135.0
K11474	0.0
K11475	0.0
K11476	0.0
K11477	0.0
K00601	0.0
K00600	2837.0
K00603	144.0
K03746	0.0
K00605	1561.0
K00604	2874.0
K00607	0.0
K00606	1575.0
K00609	2855.0
K03741	432.0
K03740	29.0
K03743	153.0
K10873	0.0
K03214	0.0
K14068	0.0
K13317	0.0
K06360	0.0
K14069	0.0
K08078	0.0
K09650	0.0
K06361	0.0
K07802	0.0
K07803	132.0
K07800	0.0
K07801	0.0
K07806	0.0
K07807	0.0
K07804	0.0
K07805	0.0
K06362	0.0
K01172	0.0
K10257	0.0
K10255	0.0
K10254	1749.0
K10253	0.0
K10918	0.0
K04128	0.0
K01958	113.0
K01959	0.0
K01956	2811.0
K01957	0.0
K04126	0.0
K04127	0.0
K01952	2932.0
K01953	3185.0
K01950	2986.0
K01951	3466.0
K07730	0.0
K07731	0.0
K07732	0.0
K07733	0.0
K07734	0.0
K07735	1.0
K07736	2426.0
K07737	5555.0
K07738	1915.0
K07739	36.0
K06365	0.0
K06366	0.0
K06367	0.0
K10910	0.0
K10911	0.0
K04382	0.0
K10775	0.0
K02609	0.0
K02979	0.0
K02978	0.0
K06368	0.0
K02975	0.0
K02974	0.0
K02977	0.0
K02976	0.0
K03558	72.0
K03559	888.0
K03550	2736.0
K03551	2869.0
K03552	0.0
K03553	3443.0
K03554	0.0
K03555	2823.0
K03556	755.0
K03557	0.0
K01778	3104.0
K01779	271.0
K06369	0.0
K01772	46.0
K01770	2736.0
K01771	0.0
K01776	2797.0
K01777	134.0
K01774	0.0
K01775	3515.0
K05385	0.0
K05384	0.0
K05383	0.0
K05382	0.0
K05381	0.0
K08159	2.0
K14153	2.0
K14154	0.0
K14155	3387.0
K08152	0.0
K08156	821.0
K08076	0.0
K12809	0.0
K05297	5.0
K03734	3605.0
K03735	58.0
K03736	58.0
K03737	2849.0
K03731	0.0
K03732	0.0
K03733	849.0
K03738	69.0
K03739	29.0
K08139	0.0
K06994	17.0
K12660	0.0
K12661	0.0
K07450	0.0
K08719	0.0
K08717	0.0
K08715	0.0
K08714	0.0
K08713	0.0
K08710	0.0
K11311	0.0
K11312	0.0
K00141	0.0
K00146	0.0
K00411	0.0
K00412	0.0
K00145	5512.0
K00148	0.0
K14367	0.0
K14366	0.0
K08954	0.0
K08384	2984.0
K14369	0.0
K14368	0.0
K14091	645.0
K14090	681.0
K14093	0.0
K14092	0.0
K14095	0.0
K14094	0.0
K14097	0.0
K14096	0.0
K14099	0.0
K14098	0.0
K02848	0.0
K01541	0.0
K04712	0.0
K04711	0.0
K01545	0.0
K01547	1688.0
K01546	1689.0
K01548	1634.0
K04719	0.0
K04718	0.0
K02018	2445.0
K02019	499.0
K02016	4207.0
K02017	68.0
K02014	2830.0
K02015	5831.0
K02012	1288.0
K02013	4165.0
K02010	486.0
K02011	1238.0
K04515	0.0
K03943	0.0
K03941	0.0
K03940	0.0
K00313	73.0
K04060	0.0
K01608	574.0
K08942	0.0
K08943	0.0
K08940	0.0
K08941	0.0
K08946	0.0
K08947	0.0
K08944	0.0
K08945	0.0
K03059	0.0
K13811	0.0
K13812	0.0
K13815	0.0
K13816	0.0
K13818	0.0
K13819	66.0
K03053	0.0
K03052	0.0
K03055	0.0
K03054	0.0
K03057	0.0
K03056	0.0
K06222	0.0
K11418	0.0
K11410	0.0
K11415	0.0
K00622	0.0
K00621	0.0
K00620	4376.0
K00627	100.0
K00626	2498.0
K00625	2540.0
K00624	0.0
K02805	610.0
K02552	0.0
K02550	0.0
K02556	1399.0
K02803	0.0
K02554	0.0
K07280	0.0
K07281	66.0
K07282	2433.0
K07283	1.0
K07284	1304.0
K07285	0.0
K07286	0.0
K08217	1735.0
K07288	0.0
K07289	132.0
K07534	0.0
K07535	30.0
K07533	1518.0
K07822	0.0
K07823	0.0
K08699	0.0
K00088	3435.0
K00087	353.0
K00086	610.0
K00082	158.0
K10239	0.0
K10238	0.0
K10231	167.0
K10230	0.0
K10233	0.0
K10232	0.0
K10235	0.0
K10234	0.0
K10237	0.0
K10236	0.0
K08353	0.0
K01970	0.0
K01971	169.0
K01972	3251.0
K01973	0.0
K01974	0.0
K01975	64.0
K01976	0.0
K07758	0.0
K05990	0.0
K07752	0.0
K07753	0.0
K07751	0.0
K13786	0.0
K07755	0.0
K07442	66.0
K08352	108.0
K07115	0.0
K07441	0.0
K07634	0.0
K07446	0.0
K07111	0.0
K07444	1998.0
K07445	0.0
K00647	3.0
K07449	0.0
K00641	752.0
K00640	3979.0
K01289	0.0
K01282	0.0
K01283	0.0
K01280	0.0
K01281	26.0
K01286	127.0
K01284	1508.0
K02954	2895.0
K02952	2869.0
K02950	2837.0
K00155	0.0
K02959	2867.0
K00887	0.0
K00886	0.0
K00885	0.0
K00884	0.0
K00883	59.0
K00882	1338.0
K00881	111.0
K00880	477.0
K00053	2638.0
K14048	0.0
K01026	1030.0
K01756	2896.0
K01025	0.0
K01750	254.0
K01023	4.0
K01752	3847.0
K01753	117.0
K14583	0.0
K01758	4.0
K01759	3588.0
K09565	0.0
K09568	0.0
K08173	0.0
K08172	0.0
K02483	668.0
K02482	132.0
K08177	85.0
K08176	0.0
K08175	0.0
K02486	0.0
K02489	0.0
K02488	0.0
K08178	0.0
K14138	126.0
K14136	0.0
K09713	0.0
K09714	0.0
K09715	0.0
K03532	0.0
K03533	0.0
K03530	4585.0
K03531	2159.0
K03536	2833.0
K03537	0.0
K03534	1489.0
K03535	0.0
K03538	0.0
K03539	0.0
K14451	0.0
K14450	0.0
K02225	0.0
K02224	3764.0
K02227	1934.0
K02226	1833.0
K02221	136.0
K14107	0.0
K02229	0.0
K02228	0.0
K14106	0.0
K00441	7.0
K03288	0.0
K03289	0.0
K03284	3390.0
K03285	0.0
K03286	66.0
K03287	964.0
K03280	0.0
K03281	755.0
K03282	2550.0
K00440	0.0
K13677	0.0
K12790	0.0
K09639	0.0
K12688	0.0
K12689	0.0
K12686	0.0
K12687	0.0
K12684	0.0
K12685	0.0
K12682	0.0
K12683	0.0
K12680	0.0
K11889	0.0
K08884	2940.0
K11085	1328.0
K11084	0.0
K11081	0.0
K11080	0.0
K11083	0.0
K11082	0.0
K11089	0.0
K08777	0.0
K08776	0.0
K06346	2059.0
K06347	0.0
K09824	0.0
K09825	2626.0
K09823	0.0
K09820	66.0
K10939	0.0
K10936	0.0
K10937	0.0
K10933	0.0
K06348	0.0
K09829	0.0
K11337	0.0
K11336	0.0
K11335	0.0
K11334	0.0
K11333	0.0
K11332	0.0
K11331	0.0
K11330	0.0
K00169	814.0
K00164	1.0
K00166	0.0
K00167	0.0
K00161	109.0
K00162	109.0
K00163	0.0
K10689	0.0
K10680	0.0
K10681	0.0
K10682	0.0
K04083	2010.0
K04082	0.0
K04081	0.0
K04080	0.0
K04087	214.0
K04086	9.0
K04085	0.0
K04084	66.0
K04088	214.0
K01569	0.0
K01568	0.0
K01563	0.0
K01561	0.0
K01560	738.0
K01567	0.0
K01565	0.0
K01564	0.0
K02038	2731.0
K02039	2667.0
K02030	5424.0
K02031	6342.0
K02032	6574.0
K02033	7359.0
K02034	7893.0
K02035	7506.0
K02036	2750.0
K02037	2707.0
K05556	0.0
K13658	0.0
K13659	0.0
K13656	0.0
K13657	0.0
K13654	0.0
K13655	36.0
K13652	640.0
K13653	3295.0
K13650	0.0
K13651	0.0
K05555	0.0
K05552	0.0
K02057	5131.0
K05550	0.0
K05551	0.0
K12308	5211.0
K12306	0.0
K03073	2859.0
K03072	133.0
K03071	0.0
K03070	2863.0
K03077	115.0
K03076	2839.0
K03075	2126.0
K03074	185.0
K08965	31.0
K08967	0.0
K08961	166.0
K08963	1526.0
K13873	0.0
K13876	0.0
K13874	0.0
K13875	0.0
K06139	0.0
K06138	0.0
K06135	0.0
K06134	0.0
K06137	0.0
K06136	0.0
K06131	4592.0
K06133	1914.0
K06132	0.0
K02600	2869.0
K07389	0.0
K07388	0.0
K04747	0.0
K01516	2839.0
K09977	0.0
K07518	0.0
K07519	0.0
K11437	0.0
K07512	0.0
K07516	2.0
K10212	54.0
K10747	0.0
K10217	0.0
K10219	0.0
K10218	0.0
K10748	0.0
K01912	1780.0
K01913	66.0
K01910	144.0
K01911	40.0
K01916	35.0
K01917	0.0
K01914	2564.0
K01915	5597.0
K01918	1592.0
K01919	58.0
K07774	0.0
K07775	777.0
K07776	42.0
K07777	714.0
K07770	4.0
K07771	0.0
K07772	0.0
K07773	0.0
K07778	1.0
K01193	2744.0
K04340	0.0
K04341	0.0
K04342	0.0
K04343	0.0
K12986	0.0
K04691	0.0
K02931	2156.0
K02933	2867.0
K02935	2869.0
K02936	0.0
K02939	2869.0
K00205	0.0
K00204	0.0
K00207	0.0
K00206	0.0
K00201	0.0
K00200	0.0
K00203	0.0
K00202	0.0
K00209	0.0
K00208	681.0
K01000	3424.0
K01001	0.0
K01002	250.0
K01003	1.0
K01004	0.0
K01005	118.0
K01006	2768.0
K01007	291.0
K01008	1280.0
K10855	0.0
K14115	0.0
K14116	0.0
K14441	2799.0
K14446	0.0
K14447	0.0
K14112	0.0
K14445	0.0
K08195	0.0
K08194	0.0
K14448	0.0
K08196	0.0
K08191	755.0
K14119	0.0
K08193	0.0
K00702	743.0
K10799	0.0
K03518	1793.0
K03519	39.0
K09719	0.0
K10856	0.0
K03516	0.0
K03517	1959.0
K02205	0.0
K02204	2.0
K02203	2384.0
K02201	0.0
K02200	0.0
K13714	0.0
K13461	0.0
K12518	0.0
K12519	0.0
K12517	0.0
K12514	0.0
K12515	0.0
K12512	0.0
K12513	0.0
K12510	2594.0
K12511	175.0
K07183	1282.0
K07182	0.0
K07181	685.0
K07180	6.0
K07186	0.0
K07185	301.0
K07184	0.0
K09800	67.0
K09801	0.0
K09802	0.0
K09803	103.0
K09804	0.0
K09805	0.0
K09806	0.0
K09807	1480.0
K09808	1417.0
K09809	3.0
K10912	0.0
K10913	0.0
K10914	256.0
K10915	0.0
K10916	0.0
K10917	0.0
K11358	1935.0
K11355	0.0
K11354	0.0
K11357	0.0
K11356	0.0
K04069	7908.0
K04068	3145.0
K04065	66.0
K04064	0.0
K04067	0.0
K04066	2845.0
K04061	1368.0
K09716	0.0
K04063	1.0
K04062	0.0
K10006	0.0
K10007	0.0
K10004	0.0
K10005	0.0
K10002	0.0
K10003	0.0
K10000	0.0
K10001	0.0
K09717	0.0
K10008	0.0
K10009	0.0
K02491	0.0
K14588	0.0
K14581	0.0
K13678	13.0
K13679	0.0
K11633	0.0
K13670	0.0
K13671	0.0
K11987	0.0
K11636	0.0
K11634	0.0
K13582	0.0
K13583	0.0
K13580	0.0
K13581	0.0
K13586	0.0
K13587	0.0
K13584	0.0
K13585	0.0
K13588	0.0
K13589	0.0
K02052	254.0
K02053	255.0
K02050	4637.0
K02051	4441.0
K02056	2289.0
K05553	0.0
K02054	254.0
K02055	224.0
K02058	1407.0
K02059	0.0
K05558	0.0
K05559	0.0
K03895	0.0
K03894	0.0
K03897	0.0
K03896	0.0
K03891	0.0
K03890	0.0
K03893	0.0
K03892	3359.0
K02423	0.0
K05342	0.0
K05341	28.0
K12989	0.0
K12988	0.0
K02420	2093.0
K12981	0.0
K12980	0.0
K12983	0.0
K12982	0.0
K12985	0.0
K12984	0.0
K12987	0.0
K02426	754.0
K13854	0.0
K03098	604.0
K13853	4.0
K03095	26.0
K05344	0.0
K03091	7364.0
K03090	8.0
K03093	12.0
K03092	1184.0
K06113	0.0
K09632	0.0
K02429	1359.0
K06118	0.0
K05716	0.0
K04844	1.0
K11632	0.0
K11630	0.0
K11631	2.0
K11637	0.0
K11635	0.0
K11638	0.0
K11639	0.0
K07572	0.0
K07573	0.0
K07570	20.0
K07571	155.0
K07576	1967.0
K07577	1.0
K07574	1985.0
K07575	0.0
K07578	0.0
K07579	0.0
K11189	5186.0
K11184	1083.0
K11187	0.0
K11180	67.0
K11181	67.0
K11183	0.0
K10764	1.0
K10763	0.0
K10762	0.0
K01938	2708.0
K01939	3569.0
K01934	2272.0
K01935	598.0
K01937	2862.0
K01930	0.0
K01932	0.0
K01933	3418.0
K07798	0.0
K07799	132.0
K07796	0.0
K07797	0.0
K07794	4.0
K07795	30.0
K07792	0.0
K07793	928.0
K07790	0.0
K07791	0.0
K06379	1964.0
K00968	574.0
K06378	2050.0
K06377	0.0
K06376	0.0
K06375	0.0
K09814	0.0
K09813	0.0
K06372	0.0
K06371	0.0
K06370	0.0
K01249	0.0
K01246	1487.0
K01247	68.0
K01244	0.0
K01243	2092.0
K08919	0.0
K01241	1.0
K02919	1151.0
K02913	2681.0
K02912	0.0
K02911	2839.0
K02910	0.0
K02917	0.0
K02916	2869.0
K02915	0.0
K02914	2833.0
K00228	1.0
K00227	0.0
K00226	4363.0
K00224	0.0
K00223	0.0
K00222	0.0
K00221	0.0
K00220	0.0
K01798	0.0
K01799	115.0
K01068	0.0
K01069	168.0
K01062	0.0
K01791	1972.0
K01792	0.0
K01061	2.0
K01066	188.0
K01067	12.0
K01796	2.0
K01797	26.0
K05499	721.0
K14468	0.0
K14469	0.0
K14465	0.0
K14466	0.0
K14467	0.0
K10834	0.0
K10833	0.0
K02266	0.0
K03793	0.0
K03790	710.0
K03791	0.0
K03796	0.0
K03797	4268.0
K03794	0.0
K03795	0.0
K03798	5678.0
K03799	109.0
K13448	0.0
K12538	0.0
K12539	0.0
K12530	0.0
K12531	0.0
K12532	0.0
K12533	0.0
K12534	0.0
K12535	0.0
K12536	0.0
K12537	0.0
K03136	0.0
K09790	1112.0
K09791	66.0
K09792	0.0
K09793	821.0
K09794	66.0
K09795	0.0
K09796	0.0
K09797	1214.0
K09798	66.0
K09799	0.0
K10972	0.0
K10973	0.0
K10977	4.0
K10974	729.0
K10975	0.0
K10978	0.0
K10979	203.0
K06308	0.0
K00315	0.0
K09862	0.0
K06303	0.0
K09860	0.0
K09861	1998.0
K06306	379.0
K06307	0.0
K06305	0.0
K11373	0.0
K04047	28.0
K04046	1.0
K04045	616.0
K04044	0.0
K04043	2917.0
K04042	392.0
K04041	1858.0
K04040	0.0
K02700	0.0
K04049	0.0
K04048	0.0
K02707	0.0
K02704	0.0
K02705	0.0
K10020	0.0
K10021	0.0
K10022	0.0
K10023	0.0
K10024	0.0
K10025	0.0
K10026	8.0
K10027	1.0
K13612	0.0
K13613	0.0
K13611	0.0
K13614	0.0
K13615	0.0
K05794	2.0
K05795	113.0
K05796	15.0
K05797	0.0
K05790	0.0
K05791	0.0
K05792	4.0
K05793	0.0
K05798	0.0
K05799	3192.0
K01474	0.0
K01477	0.0
K01476	67.0
K01471	0.0
K01470	1686.0
K01473	0.0
K13039	0.0
K01479	1.0
K01478	50.0
K05570	584.0
K05571	584.0
K05572	0.0
K05573	0.0
K02078	6233.0
K02079	0.0
K05576	0.0
K02074	26.0
K02075	26.0
K02076	63.0
K02077	26.0
K02071	1292.0
K02072	1287.0
K02073	1325.0
K03309	66.0
K03308	5455.0
K03305	779.0
K03304	66.0
K03307	2315.0
K03306	903.0
K03301	0.0
K03300	184.0
K03303	186.0
K03302	0.0
K06173	4091.0
K06175	0.0
K06174	0.0
K06177	741.0
K06176	0.0
K06179	2051.0
K07680	1.0
K03867	0.0
K03838	0.0
K12053	0.0
K11618	574.0
K11619	0.0
K11614	0.0
K11615	0.0
K11616	0.0
K11617	0.0
K11610	0.0
K11611	0.0
K11960	0.0
K11961	1.0
K02836	2862.0
K10565	0.0
K10564	0.0
K02837	1956.0
K10561	224.0
K10560	224.0
K10563	931.0
K10562	0.0
K02838	2869.0
K06858	0.0
K02839	574.0
K06859	38.0
K12700	122.0
K07558	0.0
K07559	625.0
K07228	0.0
K07229	0.0
K07226	0.0
K07224	0.0
K07225	0.0
K07222	0.0
K07223	9.0
K07220	990.0
K07221	0.0
K10709	547.0
K10708	0.0
K10701	0.0
K10703	0.0
K10702	0.0
K10704	0.0
K05984	0.0
K07537	0.0
K08652	0.0
K08651	0.0
K08658	0.0
K08659	115.0
K05982	0.0
K07451	0.0
K07453	0.0
K07452	0.0
K07455	84.0
K07454	0.0
K09707	786.0
K07457	18.0
K09706	33.0
K07104	0.0
K00029	1.0
K00028	0.0
K00799	4.0
K00798	2886.0
K00797	1207.0
K00024	1512.0
K00795	1.0
K00026	0.0
K00021	0.0
K00020	70.0
K00023	0.0
K00022	0.0
K09017	0.0
K01269	2150.0
K09015	605.0
K09014	1386.0
K09013	2398.0
K09011	754.0
K09010	0.0
K01261	0.0
K01262	4152.0
K01263	17.0
K01264	0.0
K01265	4350.0
K01266	579.0
K09018	0.0
K08227	0.0
K08226	0.0
K08225	0.0
K08224	2.0
K08223	225.0
K08222	0.0
K08221	1.0
K00249	2.0
K01790	3055.0
K00241	756.0
K00240	911.0
K00243	2590.0
K00242	0.0
K00245	66.0
K00244	1298.0
K00247	0.0
K00246	66.0
K01795	650.0
K06983	0.0
K02799	0.0
K02798	6.0
K02791	128.0
K02790	0.0
K02793	711.0
K02795	966.0
K02794	1082.0
K02796	1067.0
K04564	916.0
K04565	1029.0
K04566	574.0
K04567	2291.0
K01040	121.0
K01041	1.0
K04562	852.0
K04568	0.0
K01049	0.0
K02535	755.0
K02242	26.0
K02536	759.0
K02531	17.0
K02246	26.0
K02533	66.0
K02532	0.0
K02248	26.0
K02538	0.0
K00581	0.0
K13421	0.0
K01013	0.0
K15018	0.0
K15019	0.0
K03110	2852.0
K03111	4629.0
K03112	0.0
K03113	755.0
K03116	962.0
K03117	68.0
K03118	881.0
K03119	0.0
K10919	0.0
K12552	0.0
K12553	0.0
K12551	0.0
K12556	0.0
K12554	0.0
K12555	52.0
K06892	1.0
K06893	1.0
K06890	311.0
K06891	72.0
K06896	1870.0
K06897	1561.0
K06894	67.0
K06895	49.0
K10954	0.0
K10956	0.0
K06899	0.0
K06328	0.0
K06329	0.0
K10952	0.0
K10953	0.0
K11395	0.0
K11391	0.0
K11390	0.0
K11392	0.0
K00499	0.0
K00494	1.0
K00495	0.0
K00496	0.0
K00491	0.0
K00492	0.0
K00493	0.0
K13591	0.0
K01467	957.0
K13593	0.0
K13592	0.0
K04021	0.0
K04020	0.0
K04023	187.0
K04022	0.0
K04025	0.0
K04024	88.0
K04027	71.0
K04026	26.0
K04029	910.0
K04028	906.0
K07055	0.0
K07054	0.0
K07057	0.0
K07056	3618.0
K07051	0.0
K07050	1846.0
K07053	5148.0
K07052	5061.0
K07059	0.0
K07058	2600.0
K10040	34.0
K10041	102.0
K10046	0.0
K04799	0.0
K04798	0.0
K04793	0.0
K04792	0.0
K04791	0.0
K04790	0.0
K04797	0.0
K04796	0.0
K04795	0.0
K04794	0.0
K13638	0.0
K13639	0.0
K13634	0.0
K13635	0.0
K13636	0.0
K13637	0.0
K13630	0.0
K13631	0.0
K13632	0.0
K13633	0.0
K02042	768.0
K05778	0.0
K05779	0.0
K05776	661.0
K05541	0.0
K05774	0.0
K05775	0.0
K05772	67.0
K05773	67.0
K05540	228.0
K01459	0.0
K01458	0.0
K01457	1.0
K01455	4.0
K01454	0.0
K01453	0.0
K01452	0.0
K01451	95.0
K01450	0.0
K05518	0.0
K08070	73.0
K08071	0.0
K05516	103.0
K08077	12.0
K05515	2177.0
K13093	0.0
K11783	0.0
K12949	0.0
K12945	0.0
K12944	0.0
K12941	306.0
K12940	66.0
K12943	0.0
K12942	289.0
K14728	0.0
K14727	0.0
K11785	0.0
K00108	0.0
K13890	1.0
K13891	1.0
K13892	0.0
K13893	0.0
K13894	0.0
K13895	0.0
K13896	0.0
K06159	0.0
K06158	4104.0
K06153	2885.0
K06152	66.0
K06151	66.0
K06157	0.0
K06156	0.0
K06155	1.0
K06154	0.0
K03327	1706.0
K03326	1.0
K03325	119.0
K03324	4439.0
K03322	11.0
K03321	181.0
K03320	240.0
K03329	0.0
K03328	605.0
K04802	0.0
K04801	0.0
K04800	0.0
K11948	0.0
K01505	0.0
K04756	0.0
K11940	0.0
K11941	0.0
K11942	0.0
K11943	0.0
K11944	0.0
K01507	3438.0
K11946	0.0
K11947	0.0
K01506	0.0
K01501	1.0
K01500	3.0
K01503	0.0
K06714	173.0
K04750	590.0
K12789	0.0
K12788	0.0
K11526	0.0
K10810	0.0
K11522	0.0
K11523	0.0
K08675	0.0
K08676	0.0
K08677	0.0
K08679	0.0
K11521	0.0
K10547	166.0
K10546	193.0
K10545	223.0
K10544	4.0
K10543	11.0
K10542	1699.0
K10541	1699.0
K10540	1924.0
K10549	115.0
K10548	166.0
K14630	0.0
K11529	0.0
K00007	0.0
K00005	1345.0
K13444	0.0
K00003	2553.0
K00002	687.0
K00001	851.0
K01186	1283.0
K00009	5.0
K00008	2495.0
K10726	0.0
K10725	0.0
K08246	0.0
K00263	0.0
K00262	3580.0
K00261	31.0
K00260	0.0
K00266	9491.0
K00265	730.0
K01200	160.0
K01201	1208.0
K01206	6971.0
K01207	1247.0
K01205	599.0
K01208	0.0
K01209	6069.0
K06167	895.0
K00917	867.0
K00912	754.0
K00919	2844.0
K02519	2768.0
K02518	2837.0
K02517	754.0
K02511	0.0
K02510	191.0
K13409	0.0
K13408	0.0
K03179	820.0
K03170	0.0
K03177	2869.0
K12574	2116.0
K12570	0.0
K12573	2824.0
K11009	0.0
K11008	0.0
K11005	0.0
K11004	0.0
K11007	0.0
K11006	0.0
K11003	0.0
K08296	1.0
K08297	0.0
K08295	0.0
K02634	0.0
K02635	0.0
K10622	0.0
K07693	0.0
K07692	0.0
K07691	0.0
K07690	0.0
K07697	0.0
K07696	627.0
K07695	0.0
K07694	34.0
K07699	1398.0
K07698	0.0
K07079	2670.0
K07078	214.0
K07077	0.0
K07076	266.0
K07075	720.0
K07074	144.0
K07073	0.0
K07072	0.0
K07071	69.0
K07070	0.0
K14584	0.0
K11620	0.0
K09190	0.0
K11623	0.0
K05759	0.0
K08589	0.0
K11625	0.0
K11995	0.0
K01439	2152.0
K01438	666.0
K01431	0.0
K01430	576.0
K01433	1.0
K01432	0.0
K01434	1.0
K01437	0.0
K01436	1196.0
K05539	0.0
K14520	0.0
K12963	0.0
K12962	0.0
K12961	0.0
K12960	2641.0
K14749	0.0
K14748	0.0
K02972	0.0
K14743	0.0
K14742	2606.0
K14745	0.0
K14744	0.0
K14747	0.0
K14746	0.0
K02167	0.0
K02164	0.0
K02160	729.0
K02168	0.0
K02169	595.0
K10931	0.0
K03341	0.0
K03340	1680.0
K03343	0.0
K03342	1.0
K03346	17.0
K12299	0.0
K12291	0.0
K12290	0.0
K12293	0.0
K12292	0.0
K12295	0.0
K12294	0.0
K12297	0.0
K12368	0.0
K11922	0.0
K11923	0.0
K11920	0.0
K11921	0.0
K11926	0.0
K11927	394.0
K11924	72.0
K11925	0.0
K11928	1181.0
K13181	0.0
K13219	0.0
K07262	0.0
K07263	824.0
K07260	1867.0
K07261	0.0
K07266	66.0
K07267	0.0
K07264	0.0
K07265	66.0
K07268	0.0
K07269	0.0
K01155	812.0
K04478	0.0
K04479	0.0
K10528	0.0
K14952	0.0
K07486	3.0
K07487	0.0
K07484	214.0
K07485	0.0
K07482	9.0
K07483	2043.0
K07480	0.0
K07481	37.0
K07488	0.0
K07489	0.0
K11210	0.0
K11211	0.0
K11212	0.0
K11214	575.0
K11216	4.0
K06300	0.0
K00061	0.0
K00060	134.0
K06301	0.0
K00065	291.0
K00064	0.0
K00067	4040.0
K00066	0.0
K00069	0.0
K00068	58.0
K06304	0.0
K08262	0.0
K08261	0.0
K08260	0.0
K08265	0.0
K08264	0.0
K00288	0.0
K00285	1.0
K00284	1842.0
K00287	2704.0
K00286	3450.0
K00281	751.0
K00280	0.0
K00283	841.0
K00282	841.0
K08088	0.0
K14198	0.0
K14199	0.0
K03452	0.0
K14194	0.0
K14195	0.0
K14196	0.0
K14197	0.0
K14192	0.0
K14193	0.0
K01880	2739.0
K01881	3445.0
K01883	2869.0
K01885	2872.0
K04618	0.0
K01887	3443.0
K01224	728.0
K01889	2869.0
K01226	733.0
K01227	0.0
K01220	20.0
K01222	184.0
K01223	1460.0
K02759	1103.0
K02755	0.0
K02757	2111.0
K02756	0.0
K14998	0.0
K02750	3.0
K02753	0.0
K02752	0.0
K00939	2869.0
K00938	26.0
K00937	2940.0
K00936	8936.0
K00935	0.0
K00934	0.0
K00933	0.0
K00932	0.0
K00931	2894.0
K00930	5546.0
K01089	755.0
K01080	0.0
K01081	1421.0
K01082	0.0
K01083	0.0
K01084	0.0
K01085	0.0
K01087	0.0
K02571	0.0
K02570	102.0
K02573	102.0
K02572	0.0
K02575	45.0
K02574	252.0
K07780	0.0
K03488	1299.0
K03489	17.0
K03482	0.0
K03483	6.0
K03480	101.0
K03481	160.0
K03486	716.0
K03487	0.0
K03484	2015.0
K03485	0.0
K02287	0.0
K02286	0.0
K02285	0.0
K02284	0.0
K02283	2942.0
K02282	38.0
K02281	0.0
K02280	0.0
K02289	0.0
K02288	0.0
K03626	0.0
K03627	0.0
K03624	4688.0
K03625	2869.0
K03151	2047.0
K03620	105.0
K03153	0.0
K08869	0.0
K03628	2658.0
K03629	2778.0
K09738	0.0
K09739	0.0
K09736	0.0
K09737	0.0
K09735	0.0
K09732	0.0
K09733	0.0
K09730	0.0
K09731	0.0
K09888	1888.0
K09889	66.0
K09880	0.0
K09882	0.0
K09883	0.0
K09884	0.0
K09887	0.0
K11027	0.0
K11026	0.0
K11025	0.0
K11024	0.0
K07679	0.0
K07678	0.0
K11021	0.0
K11020	0.0
K07675	0.0
K07674	0.0
K07676	0.0
K07671	0.0
K07670	0.0
K07673	0.0
K07672	0.0
K01117	0.0
K12048	0.0
K07019	66.0
K07018	0.0
K07011	2348.0
K07010	1348.0
K07013	67.0
K07012	1929.0
K07015	2024.0
K07014	0.0
K07017	46.0
K07016	1.0
K10084	0.0
K08372	90.0
K05884	54.0
K05885	651.0
K05886	0.0
K05887	0.0
K05880	0.0
K05881	0.0
K05882	0.0
K05883	0.0
K08902	0.0
K05739	14.0
K05888	0.0
K05889	0.0
K08903	0.0
K00547	15.0
K00544	0.0
K00545	0.0
K00542	0.0
K00543	0.0
K00540	4210.0
K00548	3603.0
K00549	652.0
K01145	0.0
K01412	0.0
K01147	66.0
K01417	741.0
K00038	0.0
K01143	0.0
K01142	2106.0
K01419	89.0
K00788	3491.0
K00789	3333.0
K12502	0.0
K14762	0.0
K14761	1970.0
K06195	1.0
K03819	0.0
K03818	1.0
K03814	1.0
K03817	166.0
K03816	1386.0
K03811	921.0
K03810	4.0
K03813	1.0
K11908	0.0
K11909	0.0
K11904	66.0
K11905	66.0
K11906	0.0
K11907	66.0
K11900	66.0
K11901	66.0
K11902	0.0
K11903	66.0
K10986	17.0
K13238	0.0
K13239	0.0
K13797	0.0
K07248	777.0
K13796	0.0
K07244	0.0
K07245	0.0
K07246	148.0
K07240	5635.0
K07241	0.0
K07242	0.0
K07243	0.0
K01268	0.0
K05296	0.0
K02821	726.0
K09016	0.0
K09945	0.0
K09944	0.0
K09947	0.0
K09946	0.0
K09941	0.0
K09940	0.0
K09943	0.0
K09942	1.0
K09949	0.0
K09948	0.0
K10851	0.0
K10850	0.0
K03666	121.0
K03667	89.0
K03196	66.0
K03665	2855.0
K11275	0.0
K06012	1254.0
K00048	1677.0
K10857	0.0
K09773	58.0
K00043	0.0
K00042	994.0
K00041	838.0
K00040	905.0
K00046	3336.0
K00733	0.0
K00044	0.0
K06011	0.0
K09012	0.0
K06016	200.0
K06017	0.0
K06014	0.0
K06015	686.0
K06019	38.0
K01075	0.0
K12221	0.0
K06444	0.0
K04632	0.0
K14977	25.0
K14974	0.0
K00958	66.0
K00951	3655.0
K00950	833.0
K00952	24.0
K00955	714.0
K00954	2869.0
K00957	740.0
K00956	738.0
K00590	149.0
K02777	36.0
K02775	224.0
K02774	255.0
K02773	267.0
K02771	6.0
K02770	1264.0
K02779	168.0
K02778	0.0
K01606	0.0
K01607	1786.0
K01604	0.0
K01605	0.0
K01602	0.0
K01601	0.0
K03750	387.0
K01609	2395.0
K02553	0.0
K02804	965.0
K02551	599.0
K02806	2.0
K02557	2047.0
K02800	125.0
K05275	0.0
K02802	0.0
K13300	0.0
K02558	1.0
K02809	0.0
K02808	0.0
K03600	0.0
K03601	2859.0
K03602	2747.0
K03603	0.0
K03604	636.0
K03605	133.0
K03606	0.0
K03607	0.0
K03608	2058.0
K03609	2547.0
K06078	0.0
K06079	0.0
K09710	2861.0
K09711	0.0
K09712	0.0
K06073	0.0
K06074	0.0
K06075	0.0
K06076	225.0
K06077	0.0
K06382	1335.0
K06383	409.0
K06380	0.0
K06381	1545.0
K06386	0.0
K06387	1340.0
K06384	148.0
K06385	1890.0
K06388	0.0
K06389	0.0
K12466	0.0
K12468	0.0
K07657	66.0
K07656	0.0
K07655	0.0
K07654	0.0
K07653	0.0
K07652	75.0
K07651	1.0
K07650	6.0
K07659	0.0
K07658	2717.0
K11041	136.0
K11040	0.0
K11043	0.0
K11042	0.0
K11045	0.0
K11044	0.0
K11047	0.0
K11046	0.0
K11049	0.0
K11048	0.0
K07387	604.0
K07386	844.0
K06926	2768.0
K06927	160.0
K06924	0.0
K06925	2869.0
K06922	0.0
K06923	1965.0
K06920	79.0
K06921	1466.0
K06928	26.0
K06929	71.0
K07033	2300.0
K07032	73.0
K07031	830.0
K07030	1333.0
K07037	672.0
K07035	1768.0
K07034	1.0
K07039	0.0
K07038	148.0
K10829	0.0
K00384	5647.0
K00385	157.0
K00386	0.0
K00387	0.0
K00380	0.0
K00381	1.0
K00382	2073.0
K00383	10.0
K00389	0.0
K01387	0.0
K01385	0.0
K01389	0.0
K09158	0.0
K09159	0.0
K09156	0.0
K09157	2084.0
K09154	0.0
K09155	168.0
K09152	0.0
K09153	909.0
K09150	0.0
K09151	67.0
K05970	1360.0
K05714	0.0
K05715	0.0
K05710	0.0
K05711	0.0
K05712	0.0
K05713	0.0
K00560	2545.0
K00561	0.0
K00563	118.0
K00564	25.0
K00566	3493.0
K00567	2207.0
K00568	1.0
K00569	0.0
K05575	0.0
K01169	0.0
K01167	0.0
K01166	0.0
K05577	0.0
K01163	622.0
K01161	0.0
K01160	0.0
K05578	0.0
K05579	0.0
K08092	311.0
K08093	5.0
K08094	388.0
K08095	0.0
K08096	0.0
K08097	2.0
K02254	0.0
K02255	0.0
K01743	0.0
K02251	1.0
K02061	0.0
K01741	0.0
K02060	0.0
K00114	0.0
K02122	2205.0
K02123	2953.0
K02120	2983.0
K02121	2118.0
K02124	2980.0
K03837	66.0
K03836	0.0
K03835	66.0
K03834	0.0
K03833	248.0
K03832	888.0
K03831	0.0
K03830	712.0
K00443	0.0
K03839	754.0
K02067	67.0
K10189	1455.0
K13038	4004.0
K13787	112.0
K13788	66.0
K13789	7251.0
K10188	2173.0
K12255	0.0
K12254	0.0
K12257	2669.0
K12256	0.0
K12251	911.0
K12250	0.0
K12253	0.0
K12252	0.0
K13252	72.0
K13256	26.0
K13255	0.0
K12079	0.0
K12078	0.0
K12071	0.0
K12070	0.0
K12073	0.0
K12072	0.0
K09912	0.0
K06236	0.0
K06237	0.0
K05519	0.0
K09914	0.0
K11788	0.0
K11782	0.0
K11780	0.0
K11781	0.0
K11787	0.0
K11784	0.0
K11530	0.0
K12787	0.0
K12786	0.0
K12785	0.0
K12784	0.0
K06718	0.0
K09969	0.0
K09968	1.0
K09967	576.0
K09966	0.0
K09965	0.0
K09964	0.0
K09963	192.0
K09962	0.0
K09961	66.0
K09960	66.0
K11527	156.0
K11524	0.0
K11525	0.0
K11250	0.0
K11253	0.0
K11258	0.0
K11528	0.0
K00713	0.0
K00712	26.0
K10780	0.0
K10783	3.0
K10125	0.0
K10124	0.0
K10126	0.0
K10121	2.0
K10123	0.0
K10122	2.0
K04652	851.0
K04653	689.0
K04651	1574.0
K04656	689.0
K04654	689.0
K04655	827.0
K00973	2893.0
K00972	716.0
K00971	1441.0
K00970	818.0
K00975	5704.0
K00974	6319.0
K00979	904.0
K00978	257.0
K14954	0.0
K14955	0.0
K14956	0.0
K06178	1074.0
K01596	88.0
K01597	26.0
K01594	0.0
K01595	18.0
K01592	0.0
K01593	0.0
K01590	9.0
K01591	2858.0
K01598	0.0
K01599	5914.0
K02711	0.0
K02710	0.0
K02713	0.0
K02712	0.0
K02714	0.0
K02717	0.0
K02716	0.0
K02719	0.0
K02718	0.0
K03449	583.0
K03446	818.0
K03444	0.0
K03445	0.0
K03442	2717.0
K01620	2362.0
K01621	48.0
K01622	0.0
K01623	944.0
K01624	5202.0
K01625	4375.0
K01626	1827.0
K01627	820.0
K01628	2298.0
K01629	581.0
K05299	1.0
K02829	0.0
K02828	0.0
K02827	0.0
K02826	0.0
K02825	158.0
K02824	2069.0
K02823	2831.0
K02822	873.0
K03198	66.0
K03199	0.0
K03668	149.0
K03669	0.0
K03190	576.0
K03191	1.0
K03660	2554.0
K03194	0.0
K03195	0.0
K03664	2869.0
K03197	0.0
K09772	2022.0
K06013	1.0
K09770	10.0
K09771	0.0
K09776	0.0
K09777	1620.0
K09774	0.0
K09775	899.0
K09778	113.0
K09779	1231.0
K06269	0.0
K06323	0.0
K11624	0.0
K02991	0.0
K02990	2756.0
K02624	66.0
K02240	32.0
K08282	66.0
K12440	0.0
K12441	0.0
K12442	0.0
K12443	0.0
K12444	0.0
K12445	0.0
K12449	0.0
K02247	0.0
K07637	0.0
K07636	2794.0
K07639	0.0
K07638	0.0
K11069	948.0
K11068	2156.0
K11063	0.0
K11062	0.0
K11061	0.0
K11060	0.0
K11066	0.0
K11065	820.0
K06900	0.0
K06901	2623.0
K06902	1048.0
K06903	38.0
K06904	123.0
K06905	216.0
K06906	183.0
K06907	331.0
K06908	217.0
K06909	26.0
K10821	0.0
K05905	0.0
K05904	0.0
K05906	0.0
K05900	0.0
K05903	134.0
K01406	0.0
K05909	0.0
K05908	0.0
K00368	0.0
K00369	0.0
K00366	231.0
K00367	0.0
K00364	26.0
K00365	0.0
K00362	0.0
K00363	0.0
K00360	0.0
```
