## Extended Data File 1 for "Diet induces reproducible alterations in the mouse and human gut microbiome": SRS1470533_SRR3595628.picrust

```
# Constructed from biom file
#OTU ID	SRR3595628
K01365	0.0
K01364	0.0
K01361	3.0
K01360	0.0
K01362	731.0
K02249	0.0
K05841	0.0
K05844	0.0
K05845	37.0
K05846	905.0
K05847	998.0
K00508	0.0
K00500	0.0
K00507	0.0
K00504	0.0
K00505	0.0
K12521	0.0
K01101	867.0
K01103	65.0
K12520	0.0
K01104	6065.0
K05592	1601.0
K05593	1512.0
K05590	0.0
K05591	0.0
K05596	0.0
K05597	0.0
K05594	0.0
K05595	36.0
K05599	0.0
K11964	0.0
K11962	0.0
K14540	1977.0
K12529	0.0
K12528	0.0
K06353	0.0
K02456	34.0
K02457	0.0
K02454	0.0
K02455	0.0
K02452	0.0
K02453	0.0
K02450	0.0
K02103	1034.0
K08138	12.0
K02108	2363.0
K02109	3119.0
K02458	0.0
K02459	0.0
K08137	0.0
K03851	33.0
K03850	0.0
K03852	33.0
K03855	1.0
K03856	2084.0
K13018	0.0
K13019	0.0
K13010	0.0
K13011	0.0
K13012	101.0
K13013	0.0
K13014	0.0
K13015	0.0
K13016	0.0
K13017	0.0
K08566	0.0
K08567	3.0
K13274	0.0
K13275	0.0
K13276	0.0
K13277	0.0
K03275	0.0
K03274	33.0
K03277	0.0
K03276	0.0
K03271	1671.0
K03270	1243.0
K03273	215.0
K03272	789.0
K03279	0.0
K03278	0.0
K11022	0.0
K12277	0.0
K12276	0.0
K12270	0.0
K11058	0.0
K12279	0.0
K12278	0.0
K07557	0.0
K07550	0.0
K07552	434.0
K06319	0.0
K09909	0.0
K09908	0.0
K12051	0.0
K12050	0.0
K12057	0.0
K12056	0.0
K06221	33.0
K09900	0.0
K09903	2489.0
K09902	0.0
K09904	0.0
K09907	0.0
K09906	0.0
K11501	0.0
K03234	0.0
K00773	2483.0
K00772	4.0
K00777	0.0
K00776	0.0
K06313	8.0
K06315	0.0
K05574	0.0
K10201	4.0
K07176	0.0
K07177	7.0
K07174	0.0
K07175	231.0
K07172	1.0
K07173	1145.0
K07170	410.0
K07171	4713.0
K07178	0.0
K07179	0.0
K00195	0.0
K00194	11.0
K00197	11.0
K00196	0.0
K00191	0.0
K00190	1.0
K00193	0.0
K00192	0.0
K00198	353.0
K06405	1931.0
K10109	899.0
K10108	1680.0
K10107	33.0
K01828	0.0
K01829	0.0
K01826	0.0
K01825	0.0
K01822	1.0
K01823	8.0
K01820	0.0
K01821	10.0
K00999	0.0
K00998	902.0
K00995	3324.0
K00997	357.0
K00996	0.0
K00991	2681.0
K00990	0.0
K00992	0.0
K11028	0.0
K02622	475.0
K02625	0.0
K03564	1635.0
K13489	0.0
K13488	0.0
K13483	0.0
K13482	0.0
K13481	0.0
K13480	0.0
K13487	0.0
K13486	0.0
K14680	0.0
K14681	0.0
K14682	0.0
K08358	51.0
K08357	51.0
K08356	0.0
K08355	0.0
K03469	2483.0
K03462	0.0
K03464	0.0
K03465	668.0
K03466	2477.0
K01648	0.0
K01649	3237.0
K01643	482.0
K01640	28.0
K01641	7.0
K01646	212.0
K01647	2522.0
K01644	559.0
K02597	0.0
K02626	1.0
K02595	0.0
K02594	11.0
K02593	0.0
K02592	8.0
K02591	18.0
K02590	735.0
K02598	130.0
K02849	0.0
K14061	0.0
K14062	0.0
K14063	0.0
K14064	0.0
K14065	0.0
K14067	0.0
K02841	0.0
K02840	5.0
K02843	1.0
K02844	0.0
K02847	0.0
K02846	0.0
K02102	0.0
K09758	3.0
K06039	0.0
K06034	0.0
K06036	0.0
K06037	0.0
K06032	0.0
K01581	8.0
K02702	0.0
K02659	0.0
K13490	0.0
K13491	0.0
K03644	460.0
K03645	0.0
K03646	33.0
K03647	16.0
K03640	33.0
K03641	33.0
K03642	34.0
K03643	0.0
K03648	2300.0
K03649	0.0
K06694	0.0
K11814	0.0
K12428	0.0
K12429	0.0
K12422	0.0
K12423	0.0
K12420	0.0
K12421	0.0
K12426	0.0
K12427	0.0
K12424	0.0
K12425	0.0
K07349	0.0
K07348	0.0
K05380	0.0
K07345	0.0
K07344	0.0
K07347	0.0
K07346	0.0
K07341	747.0
K07340	0.0
K07343	931.0
K07342	0.0
K06968	0.0
K06969	4403.0
K06962	56.0
K06963	0.0
K06960	2017.0
K06961	0.0
K06966	501.0
K06967	1977.0
K06964	0.0
K06965	0.0
K08995	0.0
K08994	1.0
K08997	0.0
K08996	6.0
K08990	0.0
K08993	0.0
K08992	0.0
K08999	52.0
K08998	1621.0
K08344	0.0
K08345	0.0
K08346	0.0
K14940	0.0
K02724	0.0
K08349	0.0
K11815	0.0
K05929	0.0
K05928	0.0
K05927	0.0
K05924	0.0
K05922	0.0
K05921	0.0
K00349	460.0
K00698	0.0
K00340	462.0
K00341	462.0
K00690	1279.0
K00343	461.0
K00344	0.0
K00697	1.0
K00346	460.0
K00347	460.0
K09116	727.0
K09117	2309.0
K05337	305.0
K09118	3.0
K09119	0.0
K02106	19.0
K05823	5.0
K05820	0.0
K05826	0.0
K05827	0.0
K02100	0.0
K02101	0.0
K00524	0.0
K00525	1860.0
K00526	1182.0
K00527	3991.0
K00520	0.0
K00522	0.0
K00523	0.0
K02451	0.0
K00528	2473.0
K00529	0.0
K00025	0.0
K14215	0.0
K14213	0.0
K03453	555.0
K00796	1358.0
K05339	4.0
K00027	2083.0
K00794	1327.0
K00793	1326.0
K01347	0.0
K01346	0.0
K01344	0.0
K01343	0.0
K00791	2485.0
K01340	0.0
K00790	3526.0
K02694	0.0
K02696	0.0
K02697	0.0
K02690	0.0
K02691	18.0
K02692	0.0
K02693	0.0
K02698	0.0
K02699	0.0
K00836	0.0
K00837	436.0
K00835	0.0
K00832	37.0
K00833	433.0
K00830	99.0
K00831	2442.0
K00839	1.0
K04335	0.0
K04334	0.0
K01120	0.0
K01126	2454.0
K04333	0.0
K01129	2154.0
K01128	2.0
K04339	0.0
K04338	0.0
K02470	4407.0
K02471	0.0
K02472	0.0
K02473	0.0
K02474	1221.0
K02475	0.0
K02476	0.0
K02477	1343.0
K02478	0.0
K02479	1.0
K09019	0.0
K01267	1797.0
K13074	0.0
K13075	0.0
K11441	0.0
K14055	0.0
K13299	0.0
K13292	2088.0
K14057	0.0
K14056	0.0
K02856	0.0
K02585	13.0
K12211	0.0
K12210	0.0
K12213	0.0
K12212	0.0
K12215	0.0
K02854	0.0
K12217	0.0
K12216	0.0
K12219	0.0
K12218	0.0
K02855	0.0
K08692	0.0
K08693	0.0
K08690	0.0
K08691	0.0
K08696	0.0
K08697	0.0
K11748	0.0
K11749	2456.0
K11746	0.0
K11747	0.0
K11744	0.0
K11745	0.0
K11742	33.0
K11743	760.0
K11740	0.0
K11741	126.0
K13920	117.0
K13921	4.0
K13922	905.0
K13923	4.0
K13924	0.0
K13925	0.0
K13926	0.0
K13927	84.0
K13928	0.0
K13929	0.0
K09923	0.0
K09922	492.0
K06201	1468.0
K06200	1581.0
K06207	1733.0
K06206	392.0
K06205	0.0
K09924	0.0
K09929	0.0
K06208	7.0
K00759	1901.0
K00758	0.0
K00752	0.0
K00757	2347.0
K00756	481.0
K00754	3206.0
K06001	1347.0
K05557	0.0
K09766	521.0
K05554	0.0
K07475	0.0
K07150	1043.0
K07151	34.0
K07152	0.0
K07153	0.0
K07154	1078.0
K07155	0.0
K07156	0.0
K07157	0.0
K07406	2328.0
K07407	5083.0
K07404	2405.0
K07405	525.0
K07402	1796.0
K07403	1.0
K07400	0.0
K07401	0.0
K01808	2931.0
K01809	956.0
K01800	0.0
K01801	0.0
K01802	454.0
K01803	2705.0
K01804	1105.0
K01805	71.0
K01807	736.0
K09718	0.0
K14668	0.0
K14669	0.0
K14666	0.0
K14667	0.0
K01664	1.0
K01665	403.0
K01666	1512.0
K01667	523.0
K01660	0.0
K01661	23.0
K01662	1988.0
K01663	0.0
K01668	4.0
K01669	2.0
K02863	2488.0
K02862	0.0
K02860	2428.0
K02867	2489.0
K02866	0.0
K02864	1976.0
K02869	0.0
K05362	1.0
K05365	0.0
K03402	1966.0
K03403	0.0
K03400	0.0
K03406	14712.0
K03407	1597.0
K03404	0.0
K03405	0.0
K03408	3164.0
K03409	15.0
K02315	2702.0
K02314	2496.0
K02317	0.0
K02316	2486.0
K02313	2521.0
K02312	0.0
K02319	1.0
K12405	0.0
K12152	0.0
K12151	0.0
K07091	0.0
K07090	3677.0
K07093	0.0
K07092	0.0
K07095	3128.0
K07094	0.0
K07097	0.0
K07096	33.0
K07099	206.0
K07098	3110.0
K11175	2482.0
K11174	0.0
K11177	0.0
K11176	0.0
K11173	0.0
K11179	33.0
K11178	0.0
K00322	0.0
K00320	0.0
K00321	0.0
K00326	0.0
K00324	102.0
K00325	33.0
K00329	33.0
K05945	0.0
K05944	0.0
K05947	0.0
K05946	603.0
K06944	0.0
K06945	0.0
K06946	0.0
K06415	8.0
K06940	1336.0
K06941	2592.0
K06942	2488.0
K06943	0.0
K10806	0.0
K10807	0.0
K10804	0.0
K10805	0.0
K06948	14.0
K06949	3155.0
K06418	0.0
K09138	2.0
K09139	0.0
K09134	855.0
K09135	0.0
K09136	33.0
K09137	1.0
K09130	0.0
K09131	20.0
K09132	724.0
K09133	0.0
K05808	2447.0
K05809	0.0
K05804	724.0
K05805	0.0
K05806	0.0
K05807	493.0
K05800	0.0
K05801	0.0
K05802	0.0
K05803	0.0
K01044	0.0
K01045	0.0
K01046	128.0
K02068	3.0
K04561	0.0
K01042	383.0
K05568	2412.0
K05567	739.0
K14273	0.0
K14275	0.0
K14274	6.0
K02062	0.0
K05245	0.0
K05564	0.0
K01048	645.0
K02066	527.0
K01322	460.0
K01325	0.0
K02065	527.0
K01326	0.0
K05560	0.0
K02243	10.0
K08930	0.0
K02679	0.0
K02676	0.0
K02674	0.0
K02675	0.0
K02672	0.0
K02241	34.0
K02670	0.0
K02671	0.0
K00810	0.0
K00811	461.0
K00812	94.0
K00813	0.0
K00814	0.0
K00817	2426.0
K00818	511.0
K00819	0.0
K02530	3.0
K02245	10.0
K02244	7.0
K01499	0.0
K01498	0.0
K01493	2487.0
K01492	67.0
K01491	5516.0
K01497	0.0
K01496	60.0
K01495	1359.0
K01494	778.0
K02418	2103.0
K02419	2228.0
K14492	0.0
K02412	1717.0
K02413	2202.0
K02410	2228.0
K02411	800.0
K02416	2228.0
K02417	1538.0
K02414	548.0
K02415	67.0
K00120	0.0
K00121	33.0
K00430	0.0
K13058	0.0
K13059	0.0
K13727	0.0
K13057	0.0
K13722	0.0
K13051	0.0
K13052	1675.0
K00435	0.0
K12054	0.0
K03239	0.0
K03238	0.0
K03231	1.0
K03230	0.0
K03232	0.0
K12059	0.0
K03237	0.0
K03236	0.0
K12058	0.0
K12239	0.0
K12238	0.0
K12235	0.0
K12234	28.0
K13942	0.0
K13940	1610.0
K13941	0.0
K12097	0.0
K12096	0.0
K12095	0.0
K12094	0.0
K12093	0.0
K12092	0.0
K12091	0.0
K12090	0.0
K12099	0.0
K12098	0.0
K06356	0.0
K05992	0.0
K03540	0.0
K06331	1011.0
K06330	3.0
K07138	2158.0
K07139	1651.0
K11811	0.0
K07132	192.0
K07133	7590.0
K07130	1892.0
K07131	1.0
K07137	4342.0
K07134	0.0
K07135	0.0
K01860	0.0
K01866	2489.0
K01867	2489.0
K01865	4.0
K01868	3344.0
K01869	2489.0
K06140	0.0
K04766	0.0
K04767	70.0
K04764	33.0
K04762	460.0
K04763	2905.0
K04760	0.0
K04761	235.0
K04768	0.0
K04769	1430.0
K08313	6.0
K08312	0.0
K08311	0.0
K08310	0.0
K08317	0.0
K08316	1837.0
K08315	0.0
K08314	113.0
K05149	0.0
K08319	0.0
K08318	0.0
K06339	0.0
K14648	0.0
K14392	3.0
K14393	0.0
K14645	0.0
K14647	0.0
K01689	3463.0
K01686	2711.0
K01687	4275.0
K01684	943.0
K01685	1582.0
K01682	0.0
K01681	2492.0
K05308	0.0
K02889	0.0
K02888	2486.0
K02885	0.0
K02884	2489.0
K02887	2488.0
K02886	2489.0
K02881	2489.0
K02883	0.0
K13743	0.0
K02086	6.0
K02081	228.0
K02080	0.0
K02083	160.0
K02082	5.0
K13831	0.0
K03428	0.0
K03429	876.0
K03424	3619.0
K03935	0.0
K03932	48.0
K03933	0.0
K03930	801.0
K03931	1.0
K02339	0.0
K02338	2489.0
K02337	2466.0
K02336	0.0
K02335	3244.0
K02334	386.0
K02330	0.0
K03688	1625.0
K03689	0.0
K03680	6.0
K03683	0.0
K03684	18.0
K03685	2488.0
K03686	5915.0
K03687	2350.0
K07301	1660.0
K07300	0.0
K07303	1.0
K07302	0.0
K07305	6.0
K07304	10.0
K07307	402.0
K07306	72.0
K07309	18.0
K07308	73.0
K02617	0.0
K02610	0.0
K02963	2489.0
K02612	0.0
K02961	1952.0
K09686	6616.0
K09687	17033.0
K09684	88.0
K09685	17.0
K09682	0.0
K09683	0.0
K09680	2.0
K09681	0.0
K09688	33.0
K09689	33.0
K05962	0.0
K05961	0.0
K05967	4.0
K05966	50.0
K11159	0.0
K05964	0.0
K05968	0.0
K11152	0.0
K00309	0.0
K00658	1.0
K00304	0.0
K00305	0.0
K00654	0.0
K00655	4295.0
K00652	436.0
K00301	0.0
K00302	729.0
K00303	1.0
K10828	0.0
K06431	0.0
K06432	0.0
K06433	0.0
K06434	1.0
K06436	12.0
K06437	0.0
K10820	6.0
K06439	0.0
K10822	0.0
K10823	0.0
K10826	0.0
K09167	137.0
K06322	0.0
K14117	0.0
K14259	0.0
K14257	0.0
K01308	124.0
K01303	3.0
K01301	0.0
K01305	85.0
K01304	6.0
K02658	0.0
K00672	0.0
K02650	50.0
K02651	0.0
K02652	910.0
K02653	1311.0
K02654	4791.0
K05687	0.0
K02656	0.0
K05685	33.0
K00878	1890.0
K00879	117.0
K00872	123.0
K00873	2471.0
K00870	0.0
K00876	3049.0
K00877	0.0
K00874	3353.0
K00875	0.0
K04487	4010.0
K04486	2150.0
K04485	2462.0
K04484	0.0
K04483	0.0
K04482	0.0
K04480	0.0
K04488	2774.0
K12049	0.0
K13693	0.0
K13706	0.0
K13694	1.0
K13695	0.0
K05977	0.0
K09516	0.0
K02434	2997.0
K02435	2840.0
K02436	59.0
K02437	1512.0
K05350	884.0
K02431	1096.0
K08100	0.0
K02433	3044.0
K02438	2562.0
K02439	0.0
K03745	33.0
K03744	1411.0
K03747	0.0
K03210	2459.0
K03217	2470.0
K03216	2010.0
K03215	0.0
K03742	1668.0
K03219	0.0
K03218	2492.0
K03749	0.0
K03748	0.0
K02383	0.0
K06327	0.0
K06320	1314.0
K07238	2530.0
K09479	0.0
K09478	0.0
K09475	0.0
K09474	0.0
K09477	0.0
K09476	0.0
K09471	0.0
K09470	0.0
K09473	0.0
K09472	0.0
K07543	0.0
K06898	1606.0
K13967	0.0
K13963	772.0
K07545	0.0
K00737	727.0
K05345	0.0
K11706	0.0
K11707	0.0
K11704	0.0
K11705	0.0
K11708	0.0
K11709	0.0
K05588	0.0
K07114	1706.0
K07443	1126.0
K07116	0.0
K07117	0.0
K07110	0.0
K07447	2487.0
K07112	327.0
K07113	0.0
K07448	1238.0
K07118	26.0
K07119	0.0
K10619	0.0
K10618	0.0
K10617	0.0
K10616	0.0
K01848	0.0
K01849	0.0
K01844	577.0
K01845	858.0
K01846	3.0
K01847	920.0
K01840	3720.0
K01841	59.0
K01842	0.0
K01843	161.0
K06219	0.0
K10832	0.0
K05348	0.0
K14203	0.0
K08483	2118.0
K08482	0.0
K08481	0.0
K08480	0.0
K08485	0.0
K08484	0.0
K00464	0.0
K00467	0.0
K00466	0.0
K00461	0.0
K00460	0.0
K00463	0.0
K00462	0.0
K04509	0.0
K00469	0.0
K00468	0.0
K08645	0.0
K04744	0.0
K01518	0.0
K01519	0.0
K04748	0.0
K04749	10.0
K01514	0.0
K01515	3505.0
K01512	1485.0
K01510	0.0
K14623	87.0
K14626	0.0
K14627	0.0
K14628	0.0
K14629	0.0
K03918	0.0
K03919	0.0
K12372	0.0
K12373	2909.0
K12370	0.0
K12371	0.0
K02359	0.0
K02358	2491.0
K02351	0.0
K02352	0.0
K02355	4482.0
K02357	2489.0
K02356	2490.0
K13574	0.0
K13573	0.0
K13572	0.0
K13571	0.0
K13570	0.0
K12112	0.0
K12113	0.0
K12110	0.0
K12111	130.0
K07329	0.0
K07328	0.0
K07323	33.0
K07322	863.0
K07321	178.0
K07320	0.0
K07327	0.0
K07326	0.0
K07325	0.0
K07324	0.0
K08163	0.0
K06180	6088.0
K06181	0.0
K06182	1760.0
K06183	1941.0
K06186	0.0
K06187	2489.0
K06188	533.0
K06189	33.0
K08359	0.0
K07589	0.0
K07588	460.0
K07587	0.0
K07586	732.0
K07585	0.0
K07584	2080.0
K07583	0.0
K07582	0.0
K07581	0.0
K07580	0.0
K11139	0.0
K05989	4422.0
K05988	0.0
K05985	183.0
K05987	0.0
K05986	0.0
K10843	0.0
K08354	0.0
K10844	0.0
K10848	0.0
K00673	0.0
K00674	466.0
K00675	18.0
K00676	1790.0
K00677	462.0
K06988	0.0
K06989	186.0
K08351	0.0
K06980	0.0
K06981	0.0
K06982	0.0
K08350	0.0
K06984	0.0
K06985	0.0
K06986	0.0
K06987	1007.0
K02445	963.0
K02444	861.0
K00582	0.0
K00583	0.0
K00580	0.0
K02110	2885.0
K00586	0.0
K00587	0.0
K00584	1.0
K08921	0.0
K02441	6.0
K00588	48.0
K08922	0.0
K02440	525.0
K00018	3377.0
K08923	0.0
K02443	1211.0
K00019	33.0
K02442	0.0
K08925	0.0
K08926	0.0
K08927	0.0
K03149	745.0
K06604	0.0
K00015	0.0
K01989	2617.0
K00854	4054.0
K00855	0.0
K00856	33.0
K00857	257.0
K00850	6586.0
K00851	10.0
K00852	2835.0
K00853	183.0
K00858	2484.0
K00859	2440.0
K01181	87.0
K01180	0.0
K01183	733.0
K01182	3040.0
K01185	442.0
K01184	0.0
K01187	4293.0
K01188	1981.0
K02596	0.0
K13766	0.0
K13767	1.0
K13003	0.0
K13002	33.0
K13000	0.0
K02984	0.0
K02986	2489.0
K02987	0.0
K02636	0.0
K02982	1765.0
K02983	0.0
K02638	0.0
K02639	0.0
K02988	2464.0
K08298	36.0
K08299	0.0
K03583	0.0
K03582	0.0
K03581	2261.0
K03580	0.0
K03587	512.0
K03586	0.0
K03585	953.0
K03584	2481.0
K03589	2239.0
K03588	4511.0
K01725	0.0
K01724	0.0
K01727	11.0
K01726	1209.0
K01721	0.0
K01720	0.0
K01722	0.0
K13008	0.0
K01729	0.0
K01728	3.0
K09530	0.0
K09539	0.0
K02188	1846.0
K02189	1893.0
K02182	2.0
K02183	0.0
K03769	268.0
K03768	3519.0
K03767	1.0
K03765	0.0
K03764	0.0
K03763	3712.0
K03762	18.0
K03761	0.0
K03760	1.0
K09457	38.0
K09456	0.0
K09459	59.0
K09458	2572.0
K00602	5204.0
K13988	0.0
K13985	0.0
K09981	0.0
K09980	0.0
K09983	0.0
K09982	33.0
K09985	0.0
K09984	0.0
K09987	0.0
K09986	0.0
K09989	778.0
K09988	988.0
K12583	0.0
K12582	0.0
K12589	0.0
K11720	0.0
K09759	1595.0
K10985	2.0
K10984	6.0
K07468	0.0
K07469	0.0
K07464	1714.0
K07465	0.0
K07466	1.0
K07467	1310.0
K07460	1691.0
K07461	1182.0
K07462	2486.0
K07463	1.0
K10679	0.0
K10678	0.0
K10671	0.0
K10670	1302.0
K10673	0.0
K10672	422.0
K10674	0.0
K10677	0.0
K10676	0.0
K08726	0.0
K08724	5.0
K08722	138.0
K08723	0.0
K08720	0.0
K08721	0.0
K08728	6.0
K10187	0.0
K00119	0.0
K00118	0.0
K00449	0.0
K00448	0.0
K00115	0.0
K00446	0.0
K00117	0.0
K00116	0.0
K00111	2480.0
K00442	0.0
K00113	33.0
K00112	33.0
K01539	0.0
K01531	1352.0
K04720	2720.0
K01533	2485.0
K01534	5571.0
K01535	0.0
K01537	1952.0
K14358	0.0
K14605	0.0
K14606	0.0
K00413	0.0
K10120	0.0
K05600	0.0
K05777	2.0
K03972	0.0
K03973	126.0
K03970	0.0
K03971	0.0
K03976	2481.0
K03977	2488.0
K03974	0.0
K03975	469.0
K03978	2488.0
K03979	2489.0
K13378	460.0
K02372	2067.0
K02371	2356.0
K02377	1179.0
K02379	52.0
K03396	0.0
K03397	0.0
K03394	2187.0
K03395	0.0
K03392	0.0
K03393	0.0
K03390	493.0
K03391	0.0
K03399	5.0
K03027	0.0
K12136	0.0
K12137	33.0
K06610	0.0
K12138	0.0
K12139	0.0
K11444	0.0
K11440	0.0
K11443	0.0
K11442	0.0
K00612	0.0
K00613	18.0
K00610	2250.0
K00611	1846.0
K00616	1357.0
K00617	0.0
K00614	0.0
K00615	8453.0
K00619	66.0
K10863	0.0
K07874	0.0
K06234	0.0
K10240	0.0
K10241	0.0
K10242	0.0
K10243	0.0
K04110	0.0
K04113	0.0
K04112	0.0
K04115	0.0
K04114	0.0
K04117	0.0
K04116	0.0
K04118	0.0
K05517	0.0
K07705	164.0
K07704	184.0
K07707	727.0
K07706	733.0
K07701	0.0
K07700	0.0
K07703	0.0
K07702	0.0
K07709	65.0
K07708	0.0
K01955	4191.0
K13042	0.0
K09934	0.0
K09935	1403.0
K06216	1.0
K09937	33.0
K13745	0.0
K13746	0.0
K13747	950.0
K13740	0.0
K13741	0.0
K13742	0.0
K06211	727.0
K06212	18.0
K09933	0.0
K02618	0.0
K02619	402.0
K02968	2463.0
K02966	0.0
K02967	2488.0
K02616	0.0
K02965	2489.0
K02962	0.0
K02611	0.0
K02613	0.0
K03569	4246.0
K03568	8.0
K03565	2444.0
K06218	0.0
K03567	33.0
K03566	0.0
K03561	921.0
K03560	0.0
K03563	2267.0
K03562	65.0
K06430	0.0
K01709	248.0
K01708	0.0
K01707	0.0
K01706	184.0
K01705	0.0
K01704	5983.0
K01703	6014.0
K01702	0.0
K14165	0.0
K14164	0.0
K14166	0.0
K14161	0.0
K14160	0.0
K14162	0.0
K05396	169.0
K03709	18.0
K03708	49.0
K08160	0.0
K03701	3739.0
K03700	1779.0
K03703	1627.0
K03702	2489.0
K03705	1995.0
K03704	3090.0
K03707	44.0
K03706	1762.0
K06289	0.0
K06288	0.0
K06283	1386.0
K06282	87.0
K06281	87.0
K06287	2476.0
K06286	7.0
K06285	7.0
K06284	392.0
K08161	7.0
K07540	0.0
K06438	1167.0
K06869	0.0
K06868	0.0
K06867	1.0
K06866	0.0
K06865	0.0
K06864	1568.0
K06863	0.0
K06862	0.0
K06861	467.0
K06860	0.0
K12659	0.0
K12658	0.0
K07547	0.0
K07546	0.0
K15023	0.0
K15022	0.0
K15020	0.0
K15024	1316.0
K08700	0.0
K08162	724.0
K07544	0.0
K00137	0.0
K00135	152.0
K00134	2522.0
K00133	2484.0
K00132	5.0
K00131	0.0
K00130	724.0
K00139	0.0
K00138	0.0
K00429	0.0
K00428	433.0
K00421	0.0
K00423	0.0
K00425	517.0
K00427	0.0
K00426	516.0
K14292	0.0
K14379	0.0
K14370	0.0
K14371	0.0
K14372	0.0
K14373	0.0
K14374	0.0
K14375	0.0
K09845	0.0
K14082	0.0
K14083	3.0
K14080	0.0
K14081	0.0
K14086	727.0
K14087	777.0
K14084	60.0
K14088	777.0
K14089	759.0
K01552	1700.0
K01551	139.0
K01556	0.0
K01557	0.0
K01554	0.0
K01555	0.0
K04708	0.0
K03955	0.0
K13689	0.0
K13688	6.0
K13683	0.0
K13685	78.0
K13684	0.0
K13687	0.0
K13686	0.0
K14159	0.0
K02399	0.0
K02398	559.0
K02395	521.0
K02394	33.0
K02397	1281.0
K02396	2264.0
K02391	0.0
K02390	2264.0
K02393	33.0
K02392	3310.0
K13533	0.0
K13532	0.0
K13531	0.0
K13530	2.0
K01550	0.0
K05658	0.0
K14054	0.0
K02601	2670.0
K02970	2346.0
K05378	0.0
K12339	48.0
K14060	0.0
K11687	0.0
K11686	0.0
K11685	0.0
K11689	270.0
K11688	252.0
K08939	0.0
K03048	11.0
K03049	0.0
K13821	0.0
K13820	1.0
K03042	0.0
K03043	2460.0
K03040	1978.0
K03041	0.0
K03046	2464.0
K03047	0.0
K03044	0.0
K03045	0.0
K00348	460.0
K09847	0.0
K00692	1.0
K00638	1454.0
K00639	677.0
K00693	0.0
K00634	1245.0
K00635	0.0
K00630	0.0
K00631	0.0
K00632	528.0
K00633	931.0
K00691	6.0
K00696	0.0
K00694	62.0
K00695	0.0
K10854	0.0
K07811	0.0
K07810	0.0
K07813	2461.0
K07812	18.0
K07814	853.0
K07816	23.0
K00090	0.0
K00091	788.0
K00094	113.0
K00096	1297.0
K00097	893.0
K00098	0.0
K00099	2452.0
K10228	0.0
K10229	0.0
K12548	0.0
K10222	0.0
K10220	0.0
K10221	0.0
K10227	0.0
K05822	0.0
K01949	0.0
K01945	2482.0
K01947	0.0
K01946	0.0
K01941	0.0
K01940	2362.0
K06357	0.0
K07729	5891.0
K07728	0.0
K07727	2766.0
K07726	345.0
K07725	0.0
K07724	0.0
K07723	9.0
K07722	52.0
K07721	0.0
K07720	10233.0
K00899	21.0
K05824	0.0
K00891	4060.0
K00892	0.0
K00895	33.0
K00897	43.0
K08151	1.0
K08153	4.0
K08154	0.0
K02948	2489.0
K02942	0.0
K02944	0.0
K05665	0.0
K02946	2488.0
K13793	0.0
K06352	0.0
K01769	0.0
K01768	37.0
K01761	0.0
K01760	90.0
K01762	0.0
K09578	0.0
K01766	0.0
K08164	0.0
K02493	2463.0
K08166	0.0
K08167	0.0
K02496	0.0
K02497	0.0
K02494	0.0
K02495	4440.0
K02498	0.0
K02499	196.0
K08168	0.0
K08169	59.0
K14415	775.0
K14414	0.0
K06881	2525.0
K00436	0.0
K06332	0.0
K12815	0.0
K12810	0.0
K06885	16.0
K00437	0.0
K06335	0.0
K06334	2213.0
K03547	1920.0
K03546	640.0
K03545	4238.0
K03544	4199.0
K03543	466.0
K06888	910.0
K10941	0.0
K03549	3.0
K03548	0.0
K10940	0.0
K02236	14.0
K02237	1866.0
K02234	0.0
K02232	1898.0
K02233	2629.0
K02230	1.0
K02231	3530.0
K06359	0.0
K02238	2317.0
K02239	0.0
K03723	1953.0
K03722	170.0
K03721	0.0
K03720	0.0
K03727	0.0
K03726	0.0
K03725	0.0
K03724	54.0
K06358	0.0
K12673	0.0
K12679	0.0
K12678	0.0
K06410	771.0
K11898	0.0
K11899	0.0
K11896	33.0
K11897	0.0
K11894	33.0
K11895	33.0
K11892	33.0
K11893	33.0
K11890	0.0
K11891	33.0
K08762	0.0
K08764	0.0
K08765	0.0
K10418	0.0
K11325	0.0
K11326	0.0
K11327	0.0
K11328	0.0
K11329	0.0
K00151	0.0
K00150	0.0
K00153	0.0
K00400	0.0
K00407	0.0
K00406	0.0
K00405	0.0
K00404	0.0
K00158	2.0
K01342	0.0
K09388	0.0
K09386	0.0
K09384	6.0
K04094	261.0
K04095	744.0
K04096	2459.0
K04097	0.0
K04090	0.0
K04091	0.0
K04092	0.0
K04093	0.0
K04098	0.0
K04099	0.0
K01578	0.0
K01579	1031.0
K01574	0.0
K01575	5.0
K01576	0.0
K01577	5.0
K01571	1895.0
K01572	2871.0
K01573	0.0
K02009	1014.0
K02008	6446.0
K02005	1754.0
K02004	17884.0
K02007	1189.0
K02006	9520.0
K02001	0.0
K02000	0.0
K02003	24683.0
K02002	1.0
K03065	0.0
K08952	0.0
K03060	1993.0
K13809	0.0
K10948	0.0
K09607	0.0
K06125	0.0
K04337	0.0
K06120	113.0
K06121	0.0
K04336	0.0
K01127	0.0
K09703	0.0
K00004	0.0
K14699	0.0
K09702	80.0
K14698	0.0
K05311	2.0
K13829	0.0
K10943	0.0
K07291	0.0
K07290	0.0
K10206	2173.0
K10202	0.0
K10208	0.0
K10209	0.0
K01966	0.0
K01965	0.0
K01964	0.0
K01963	1261.0
K01962	237.0
K01961	3083.0
K01960	460.0
K01969	0.0
K01968	0.0
K07749	917.0
K07748	0.0
K07741	159.0
K07740	0.0
K07743	0.0
K07742	1994.0
K07745	0.0
K07744	0.0
K07746	0.0
K01299	910.0
K01295	245.0
K01297	789.0
K02922	0.0
K05603	0.0
K02921	0.0
K02926	2488.0
K05607	0.0
K02924	0.0
K05605	0.0
K02928	0.0
K02929	0.0
K00216	0.0
K00217	0.0
K00214	0.0
K00215	2858.0
K00213	0.0
K00210	0.0
K00211	0.0
K00218	0.0
K00219	21.0
K01035	0.0
K01034	541.0
K04517	2474.0
K01740	5166.0
K01031	0.0
K01746	136.0
K01745	197.0
K01744	551.0
K01749	588.0
K01039	13.0
K04518	468.0
K09591	0.0
K14129	0.0
K14128	0.0
K14121	0.0
K14120	0.0
K14123	0.0
K14122	0.0
K14125	0.0
K14124	0.0
K14127	0.0
K14126	0.0
K03521	3013.0
K03520	0.0
K03523	2658.0
K03522	3008.0
K03525	2533.0
K03524	2518.0
K03527	2601.0
K03526	2419.0
K03529	1995.0
K03528	0.0
K06338	0.0
K02217	768.0
K03299	173.0
K03298	0.0
K13472	0.0
K03293	95.0
K03292	5168.0
K03291	0.0
K03290	0.0
K03297	745.0
K03296	2158.0
K03295	466.0
K03294	848.0
K13009	0.0
K12690	0.0
K09743	0.0
K06022	0.0
K07190	0.0
K06021	0.0
K07192	164.0
K06020	0.0
K06027	0.0
K06026	0.0
K09744	0.0
K07991	3.0
K08749	0.0
K09835	0.0
K09834	0.0
K10439	5443.0
K06351	0.0
K09833	0.0
K10925	0.0
K10924	0.0
K10927	0.0
K10926	0.0
K10923	0.0
K10922	0.0
K09629	0.0
K10697	0.0
K00179	699.0
K00172	622.0
K00171	90.0
K00170	110.0
K00177	662.0
K00176	662.0
K00175	1655.0
K00174	1098.0
K13478	0.0
K14338	0.0
K14339	0.0
K14335	0.0
K14337	0.0
K14330	0.0
K14331	0.0
K14333	0.0
K08918	0.0
K13479	443.0
K04078	2458.0
K04079	2474.0
K04076	8.0
K04077	2484.0
K04074	124.0
K04075	2442.0
K04072	2154.0
K04073	0.0
K04070	1708.0
K04071	0.0
K14597	0.0
K13318	0.0
K08280	0.0
K13641	70.0
K13640	18.0
K13643	59.0
K13642	0.0
K02027	33700.0
K02026	59475.0
K02025	63641.0
K02024	0.0
K02023	897.0
K02022	67.0
K02021	0.0
K02020	1145.0
K02029	2721.0
K02028	4255.0
K03886	0.0
K03887	0.0
K03884	0.0
K03885	409.0
K03881	0.0
K03888	0.0
K03889	0.0
K12998	0.0
K12999	0.0
K12992	469.0
K12993	0.0
K12990	724.0
K12991	0.0
K12996	1.0
K12997	1.0
K12994	0.0
K12995	1.0
K08979	0.0
K08978	1616.0
K03088	19749.0
K03089	33.0
K03086	3635.0
K03087	0.0
K08971	0.0
K08970	0.0
K03082	1.0
K03080	0.0
K08974	2605.0
K13868	0.0
K00918	263.0
K01553	0.0
K12214	0.0
K11646	33.0
K11645	0.0
K11641	0.0
K11640	0.0
K12736	0.0
K12733	0.0
K07507	771.0
K07506	0.0
K07505	2.0
K07504	0.0
K07503	0.0
K07502	1464.0
K07501	0.0
K07500	0.0
K07509	0.0
K07508	0.0
K11422	0.0
K08698	0.0
K10773	2891.0
K10774	0.0
K14286	0.0
K10778	0.0
K14287	0.0
K00140	109.0
K05501	0.0
K01903	35.0
K01902	35.0
K01905	0.0
K01904	0.0
K01907	0.0
K01906	0.0
K01909	0.0
K01908	0.0
K14534	720.0
K00147	2477.0
K07767	0.0
K07769	0.0
K07768	0.0
K06203	0.0
K06202	0.0
K09921	0.0
K09920	0.0
K09927	724.0
K09024	0.0
K09022	511.0
K09023	0.0
K09020	6.0
K09021	0.0
K02908	0.0
K02909	2488.0
K08218	450.0
K08219	0.0
K02904	2488.0
K02906	2488.0
K02907	2480.0
K02902	2444.0
K00230	0.0
K00231	33.0
K00232	0.0
K08976	0.0
K00234	0.0
K00239	695.0
K06209	1679.0
K09928	1.0
K01015	0.0
K01014	0.0
K01012	3167.0
K01011	206.0
K01010	0.0
K08920	0.0
K14103	0.0
K14102	0.0
K14101	0.0
K14100	0.0
K14105	0.0
K14104	0.0
K14109	0.0
K14108	0.0
K06401	0.0
K00893	0.0
K13402	0.0
K12858	0.0
K03503	492.0
K03502	2318.0
K03501	2488.0
K03500	2024.0
K08924	0.0
K02278	150.0
K02279	311.0
K12977	0.0
K02276	1.0
K02277	0.0
K02274	1.0
K02275	1.0
K13450	0.0
K13451	0.0
K13452	0.0
K13454	0.0
K13455	0.0
K12509	0.0
K12508	0.0
K12507	3.0
K12506	165.0
K12500	0.0
K12503	0.0
K05926	0.0
K09728	0.0
K14587	6.0
K06597	0.0
K06596	0.0
K06595	0.0
K06599	0.0
K06598	0.0
K07978	0.0
K07979	5421.0
K07976	0.0
K14585	0.0
K10907	2870.0
K10906	0.0
K10901	0.0
K10909	0.0
K10908	33.0
K09819	33.0
K09818	0.0
K09817	2314.0
K09816	2311.0
K09815	2362.0
K06374	1433.0
K06373	1422.0
K09812	3181.0
K09811	3175.0
K09810	1219.0
K09724	0.0
K14582	0.0
K09721	0.0
K04058	0.0
K04059	0.0
K04050	0.0
K04051	0.0
K04052	0.0
K04053	0.0
K04054	0.0
K04055	0.0
K04056	0.0
K04057	0.0
K01047	0.0
K08975	0.0
K10015	0.0
K10014	33.0
K10017	0.0
K10016	0.0
K10011	0.0
K10010	189.0
K10013	0.0
K10012	738.0
K10019	0.0
K10018	0.0
K13665	3.0
K13664	0.0
K13663	0.0
K13662	0.0
K13661	0.0
K13660	0.0
K13669	0.0
K13668	0.0
K07641	0.0
K01466	212.0
K13590	0.0
K01464	1198.0
K01465	2649.0
K01462	4465.0
K01463	184.0
K01460	0.0
K01461	0.0
K13599	2.0
K13598	0.0
K01468	70.0
K01469	0.0
K09251	0.0
K09252	0.0
K02041	740.0
K02040	2498.0
K02043	0.0
K02045	514.0
K02044	745.0
K02047	514.0
K02046	514.0
K02049	4273.0
K02048	514.0
K05549	0.0
K05548	0.0
K06046	0.0
K03319	43.0
K03316	27.0
K03317	5.0
K03314	1.0
K03315	1860.0
K03312	1218.0
K03313	79.0
K03310	4561.0
K03311	580.0
K12052	0.0
K02945	3136.0
K06162	0.0
K06163	0.0
K06160	0.0
K06161	0.0
K06166	0.0
K00359	266.0
K06164	0.0
K06165	0.0
K06168	2452.0
K06169	0.0
K13020	0.0
K07158	0.0
K07159	0.0
K04835	2.0
K11621	0.0
K11991	0.0
K11622	0.0
K11996	16.0
K11627	0.0
K11626	0.0
K11629	0.0
K11628	0.0
K07561	0.0
K07560	2479.0
K07563	0.0
K07562	0.0
K07565	0.0
K07564	0.0
K07567	3430.0
K07566	2692.0
K07569	0.0
K07568	2909.0
K09925	0.0
K11199	0.0
K11198	0.0
K11192	0.0
K11191	0.0
K11196	0.0
K11195	0.0
K11194	0.0
K02492	846.0
K10713	0.0
K10710	319.0
K10711	2.0
K10716	0.0
K02490	1.0
K10714	0.0
K10715	0.0
K01929	2484.0
K01928	2496.0
K01923	3069.0
K01922	1.0
K01921	2563.0
K01920	0.0
K01926	1930.0
K01925	2535.0
K01924	2484.0
K07789	33.0
K07788	33.0
K07785	0.0
K07784	0.0
K07787	0.0
K07786	0.0
K07781	0.0
K07783	60.0
K07782	0.0
K05835	0.0
K06355	0.0
K14661	0.0
K09844	0.0
K00782	39.0
K00783	2488.0
K00784	3180.0
K00785	0.0
K00786	1460.0
K00039	0.0
K00036	786.0
K00037	0.0
K00034	202.0
K00035	0.0
K00032	0.0
K00033	786.0
K00030	57.0
K00031	2372.0
K01259	138.0
K01258	2317.0
K01255	882.0
K01256	7.0
K01251	1295.0
K01250	302.0
K01253	0.0
K01252	0.0
K09008	0.0
K09009	0.0
K09000	0.0
K09001	0.0
K09002	731.0
K09003	0.0
K09004	34.0
K09005	20.0
K09006	0.0
K09007	34.0
K09846	0.0
K08234	1356.0
K00258	0.0
K00259	95.0
K00252	0.0
K00253	0.0
K00256	0.0
K00257	470.0
K00254	0.0
K00255	0.0
K01079	99.0
K01078	0.0
K01071	39.0
K01070	0.0
K01073	4.0
K01077	1243.0
K01076	10.0
K14472	0.0
K14471	0.0
K14470	0.0
K14475	18.0
K09841	0.0
K02788	2.0
K02782	0.0
K02783	57.0
K02781	55.0
K02786	2.0
K02787	0.0
K02784	0.0
K01060	8.0
K01787	100.0
K01786	1807.0
K01785	2973.0
K01784	4233.0
K01783	2974.0
K01782	1.0
K01781	0.0
K01780	0.0
K01789	0.0
K01788	1325.0
K02526	206.0
K02527	460.0
K02525	4.0
K02250	0.0
K02523	494.0
K02520	2463.0
K02521	0.0
K02258	0.0
K02259	0.0
K02528	2440.0
K02529	16633.0
K03781	1269.0
K03780	528.0
K03783	2351.0
K03782	2.0
K03785	1060.0
K03784	572.0
K03787	1224.0
K03786	1453.0
K03789	1889.0
K03788	0.0
K10700	0.0
K00342	462.0
K03124	1.0
K03120	0.0
K12527	439.0
K12526	0.0
K12525	0.0
K12524	813.0
K12523	0.0
K12522	0.0
K09789	401.0
K09788	58.0
K09787	1976.0
K09786	8.0
K09785	0.0
K09781	0.0
K09780	0.0
K10961	0.0
K10960	0.0
K10963	0.0
K10962	0.0
K10965	0.0
K10964	0.0
K10966	0.0
K09879	0.0
K06318	0.0
K06311	0.0
K06310	532.0
K06312	0.0
K06314	0.0
K06317	30.0
K11389	0.0
K11386	0.0
K11387	0.0
K11384	33.0
K11385	0.0
K11382	0.0
K11383	0.0
K11381	0.0
K11949	0.0
K10380	0.0
K04032	29.0
K04033	0.0
K04030	158.0
K04031	1363.0
K04036	0.0
K04037	0.0
K04034	3.0
K04035	6.0
K04038	0.0
K04039	0.0
K07046	51.0
K07047	796.0
K07044	0.0
K07045	844.0
K07042	2029.0
K07043	1235.0
K07040	1987.0
K07041	0.0
K07048	148.0
K07049	0.0
K08664	0.0
K02584	35.0
K10039	216.0
K10038	2.0
K10037	0.0
K10036	10.0
K04788	0.0
K04789	0.0
K04784	0.0
K04785	0.0
K04786	0.0
K04787	0.0
K04780	0.0
K04781	0.0
K04782	0.0
K04783	0.0
K13601	0.0
K13603	0.0
K13602	0.0
K13605	0.0
K13604	0.0
K13607	20.0
K02404	555.0
K05783	0.0
K05782	0.0
K05781	0.0
K05780	0.0
K05787	0.0
K05786	0.0
K05785	0.0
K05784	0.0
K05789	0.0
K05788	33.0
K01442	2173.0
K01443	2127.0
K01444	58.0
K01446	0.0
K01447	499.0
K01448	4794.0
K01449	483.0
K14803	0.0
K02069	4.0
K05569	738.0
K08008	0.0
K02063	0.0
K05566	736.0
K05565	0.0
K05563	0.0
K05562	0.0
K05561	0.0
K02064	0.0
K03338	855.0
K03339	0.0
K03330	0.0
K03331	0.0
K03332	1.0
K03333	0.0
K03335	727.0
K03336	727.0
K03337	854.0
K12956	0.0
K12957	0.0
K12954	0.0
K12955	0.0
K12952	0.0
K12953	0.0
K12950	0.0
K12951	0.0
K14733	0.0
K00109	0.0
K06148	4917.0
K06149	0.0
K06144	0.0
K06145	0.0
K06146	0.0
K06147	30351.0
K06141	0.0
K06142	1438.0
K06143	33.0
K11945	0.0
K08948	0.0
K08949	0.0
K00071	0.0
K14664	0.0
K13810	0.0
K14665	0.0
K03058	0.0
K11609	0.0
K11608	0.0
K14660	0.0
K11603	0.0
K11602	0.0
K11601	0.0
K11600	0.0
K11607	0.0
K11606	0.0
K11605	0.0
K11604	0.0
K10558	6.0
K10559	56.0
K10550	8.0
K10551	8.0
K10552	0.0
K10553	0.0
K10554	0.0
K10555	41.0
K10556	8.0
K10557	6.0
K03051	0.0
K03050	0.0
K07549	0.0
K07548	0.0
K07239	12.0
K07235	0.0
K07234	0.0
K07237	0.0
K07236	0.0
K07231	0.0
K07230	0.0
K07233	0.0
K07232	0.0
K02467	0.0
K05306	758.0
K05305	837.0
K05304	0.0
K05303	0.0
K05301	0.0
K02565	0.0
K08644	0.0
K08646	0.0
K08641	18.0
K08643	0.0
K08642	0.0
K12146	0.0
K00010	829.0
K00011	0.0
K00012	2839.0
K00013	2506.0
K00014	3101.0
K00016	1852.0
K09065	0.0
K08252	0.0
K08253	0.0
K08256	0.0
K08255	0.0
K08258	0.0
K08259	0.0
K00274	2.0
K00275	0.0
K00276	0.0
K00270	0.0
K00271	0.0
K00272	0.0
K00273	0.0
K00278	1539.0
K00279	0.0
K12675	0.0
K01277	460.0
K01274	0.0
K01273	1367.0
K01271	1125.0
K01270	2779.0
K01278	460.0
K00906	0.0
K00904	16.0
K00903	59.0
K00901	307.0
K13785	0.0
K00908	0.0
K11149	0.0
K01053	0.0
K01051	5.0
K01057	33.0
K01056	2489.0
K01055	0.0
K01054	0.0
K01058	0.0
K02500	2473.0
K02501	2455.0
K02502	1930.0
K02503	2456.0
K02504	0.0
K02505	0.0
K02506	0.0
K02507	0.0
K02508	0.0
K02509	8.0
K00291	0.0
K13410	0.0
K13148	0.0
K13419	0.0
K05825	0.0
K03106	2489.0
K03105	0.0
K03101	3538.0
K03100	5408.0
K12541	0.0
K12540	0.0
K12543	0.0
K12542	0.0
K12545	0.0
K12544	0.0
K12547	0.0
K12546	0.0
K12549	0.0
K06080	0.0
K11018	0.0
K11019	0.0
K11016	0.0
K11017	0.0
K11014	0.0
K11015	0.0
K11012	0.0
K11013	0.0
K11010	0.0
K11011	0.0
K06333	1544.0
K06880	0.0
K06883	1.0
K06882	0.0
K09857	33.0
K06884	0.0
K06887	0.0
K06886	0.0
K06889	3901.0
K10942	0.0
K09859	0.0
K09858	33.0
K10947	4757.0
K10946	0.0
K10945	0.0
K10944	0.0
K13284	0.0
K00483	3.0
K00481	0.0
K00480	0.0
K00486	0.0
K00485	0.0
K00484	0.0
K09901	0.0
K10929	0.0
K07684	0.0
K07685	0.0
K07686	0.0
K07687	0.0
K07681	0.0
K07688	0.0
K07689	0.0
K10928	0.0
K04018	0.0
K04019	30.0
K04014	36.0
K04015	73.0
K04016	0.0
K04017	0.0
K04013	18.0
K07060	0.0
K07061	0.0
K07062	1.0
K07063	0.0
K07064	1.0
K07065	0.0
K07066	724.0
K07067	7.0
K07068	1.0
K07069	725.0
K01121	0.0
K13629	0.0
K13628	0.0
K13623	0.0
K13622	0.0
K13620	0.0
K13626	993.0
K08586	0.0
K08587	0.0
K01428	724.0
K01429	724.0
K01422	414.0
K01423	4.0
K01420	2156.0
K01421	2497.0
K01426	958.0
K01427	0.0
K01424	1822.0
K01425	545.0
K08068	0.0
K07538	0.0
K13086	0.0
K13085	0.0
K07287	0.0
K07824	0.0
K07682	0.0
K02722	0.0
K12978	0.0
K12979	0.0
K12972	0.0
K12973	0.0
K12974	0.0
K12975	0.0
K12976	0.0
K07821	0.0
K07683	4.0
K14750	0.0
K14751	0.0
K14953	0.0
K12288	0.0
K12289	0.0
K12282	0.0
K12283	0.0
K12280	0.0
K12281	0.0
K12286	0.0
K12287	0.0
K12284	0.0
K12285	0.0
K11957	0.0
K11956	0.0
K11955	0.0
K11954	0.0
K11953	0.0
K11952	0.0
K11951	0.0
K11950	0.0
K11959	0.0
K11958	0.0
K13889	0.0
K13888	33.0
K11963	0.0
K07217	64.0
K07216	2361.0
K07215	0.0
K07214	725.0
K07213	174.0
K07212	0.0
K07219	54.0
K07218	0.0
K12150	0.0
K08689	0.0
K08688	0.0
K00402	0.0
K00401	0.0
K11994	0.0
K00152	0.0
K01043	1.0
K00154	0.0
K00157	0.0
K00156	412.0
K10533	0.0
K10530	1.0
K10531	0.0
K10536	731.0
K10537	10.0
K10535	0.0
K10538	0.0
K10539	10.0
K00073	32.0
K13934	0.0
K00076	259.0
K00077	2233.0
K00074	2183.0
K00075	2459.0
K00078	0.0
K00079	0.0
K02290	0.0
K02563	2484.0
K02292	0.0
K08966	0.0
K02294	0.0
K08278	0.0
K08279	0.0
K08274	0.0
K08275	0.0
K08276	0.0
K08277	0.0
K00298	0.0
K00299	0.0
K00296	0.0
K00297	2519.0
K00294	0.0
K00292	0.0
K00293	0.0
K00290	1555.0
K07757	0.0
K12089	0.0
K01210	0.0
K01213	0.0
K01212	784.0
K01215	2.0
K01214	0.0
K01217	0.0
K01216	0.0
K01219	0.0
K01218	750.0
K02749	0.0
K02746	173.0
K02747	120.0
K02744	308.0
K02745	170.0
K02742	0.0
K00924	0.0
K00925	3223.0
K00926	2327.0
K00927	2489.0
K00928	2677.0
K00929	1962.0
K12085	0.0
K02298	0.0
K02299	0.0
K02568	18.0
K02569	33.0
K02562	0.0
K02291	0.0
K02560	0.0
K02293	0.0
K02566	60.0
K02567	51.0
K02564	2988.0
K02297	0.0
K03169	6167.0
K03168	2464.0
K03163	0.0
K03162	0.0
K03167	0.0
K03166	0.0
K11038	0.0
K11039	0.0
K11030	0.0
K11031	0.0
K11032	0.0
K11033	0.0
K11034	0.0
K11035	0.0
K11036	0.0
K11037	0.0
K02546	0.0
K07668	75.0
K07669	0.0
K07666	0.0
K07667	3371.0
K07664	0.0
K07665	1089.0
K07662	0.0
K07663	0.0
K07660	0.0
K07661	0.0
K03927	2944.0
K07008	0.0
K07009	381.0
K07002	4.0
K07003	1839.0
K07000	0.0
K07001	1480.0
K07006	2.0
K07007	4300.0
K07004	0.0
K07005	3110.0
K03921	0.0
K02956	2487.0
K09725	0.0
K09181	1.0
K08599	0.0
K08598	0.0
K08591	3342.0
K08590	589.0
K01156	12.0
K01154	1912.0
K01407	0.0
K01400	0.0
K01153	1502.0
K01150	0.0
K01151	2443.0
K01408	0.0
K01409	2639.0
K01158	0.0
K01159	714.0
K05523	0.0
K05522	0.0
K05521	1156.0
K05520	494.0
K05527	0.0
K05526	0.0
K05525	0.0
K05524	6.0
K05529	0.0
K14518	0.0
K14519	0.0
K05949	0.0
K01754	1970.0
K05942	0.0
K01027	0.0
K02171	0.0
K02170	0.0
K02173	63.0
K02172	0.0
K01751	522.0
K06416	149.0
K06417	0.0
K06414	0.0
K06947	0.0
K03379	0.0
K03808	0.0
K03809	0.0
K03806	0.0
K06412	2010.0
K03804	0.0
K12296	1.0
K03802	2.0
K03803	519.0
K06413	1.0
K10808	0.0
K06411	806.0
K01028	6.0
K01029	530.0
K11931	0.0
K11930	0.0
K11933	0.0
K11932	0.0
K11935	0.0
K11934	0.0
K11937	0.0
K11936	0.0
K11939	0.0
K11938	0.0
K10800	0.0
K06419	1.0
K11929	0.0
K07271	2357.0
K07270	0.0
K07273	403.0
K07272	1.0
K07275	0.0
K07274	0.0
K07277	494.0
K07276	0.0
K07279	0.0
K07278	33.0
K10623	0.0
K02481	478.0
K11520	0.0
K02480	0.0
K08170	0.0
K02485	0.0
K02484	656.0
K02487	0.0
K08600	4389.0
K08603	0.0
K08602	704.0
K08605	0.0
K08604	0.0
K09956	0.0
K09957	0.0
K09954	0.0
K09955	2928.0
K09952	19.0
K09953	0.0
K09950	0.0
K09951	1174.0
K09958	0.0
K09959	0.0
K07495	0.0
K07494	50.0
K07497	704.0
K07496	460.0
K07491	721.0
K07490	0.0
K07493	0.0
K07492	0.0
K07499	0.0
K07498	0.0
K11209	1.0
K11208	0.0
K11204	0.0
K11203	57.0
K11202	96.0
K11201	0.0
K11200	0.0
K00058	3605.0
K00059	6061.0
K00728	0.0
K00729	0.0
K00055	4.0
K00057	2493.0
K00050	867.0
K00051	0.0
K00720	0.0
K00721	684.0
K14424	0.0
K06033	0.0
K14189	0.0
K14188	9.0
K06364	0.0
K14187	0.0
K01239	656.0
K01238	4.0
K01897	2055.0
K01232	172.0
K01895	250.0
K01230	0.0
K01893	2445.0
K01236	0.0
K01235	3.0
K01890	2489.0
K02768	290.0
K02769	184.0
K02760	1026.0
K02761	653.0
K02763	0.0
K02764	0.0
K02765	352.0
K00948	3803.0
K00949	1991.0
K00942	2607.0
K00943	737.0
K00940	466.0
K00941	4656.0
K00946	953.0
K00947	0.0
K00944	0.0
K00945	7234.0
K01097	0.0
K01096	0.0
K01095	33.0
K01093	33.0
K01092	1295.0
K01091	6538.0
K01090	2062.0
K03499	6665.0
K03498	5538.0
K03491	416.0
K03490	727.0
K03493	0.0
K03492	1.0
K03495	2470.0
K03497	6311.0
K03496	7315.0
K02817	0.0
K02814	1.0
K02815	1.0
K02810	590.0
K02548	1080.0
K02549	0.0
K02818	0.0
K02819	905.0
K03637	545.0
K03636	6.0
K03147	2265.0
K03146	0.0
K08851	0.0
K06518	2422.0
K09729	39.0
K06048	0.0
K06045	0.0
K06044	0.0
K09727	0.0
K09726	0.0
K06041	535.0
K09720	0.0
K09723	0.0
K06042	1401.0
K09897	0.0
K09896	0.0
K09895	0.0
K09894	0.0
K09893	0.0
K09892	0.0
K09891	0.0
K09890	0.0
K09899	0.0
K09898	0.0
K03622	0.0
K07648	0.0
K07649	0.0
K07398	0.0
K07399	1.0
K11056	0.0
K11057	0.0
K11054	0.0
K11055	0.0
K07640	0.0
K07393	113.0
K07390	0.0
K07391	2471.0
K07644	0.0
K07645	0.0
K07646	3732.0
K07647	0.0
K10896	0.0
K07024	10048.0
K07025	4419.0
K07026	0.0
K07027	1518.0
K07020	0.0
K07021	5.0
K07022	0.0
K07023	2020.0
K07028	0.0
K07029	4175.0
K10094	0.0
K01390	0.0
K01392	0.0
K01399	0.0
K02673	0.0
K05893	0.0
K05897	0.0
K05896	1996.0
K05895	937.0
K05899	0.0
K05898	0.0
K00555	0.0
K00554	1253.0
K00557	0.0
K00556	492.0
K00551	0.0
K00559	0.0
K00558	4073.0
K01170	1.0
K01173	53.0
K01174	4.0
K01175	0.0
K01176	88.0
K01178	0.0
K01179	1124.0
K14578	0.0
K14579	0.0
K08951	0.0
K08950	0.0
K08953	0.0
K03828	3.0
K03829	0.0
K03820	493.0
K03821	0.0
K03822	0.0
K03823	1854.0
K03824	0.0
K03825	6.0
K03826	1820.0
K03827	520.0
K12248	0.0
K12246	0.0
K12247	0.0
K12242	0.0
K12243	0.0
K12240	0.0
K12241	0.0
K11919	0.0
K11918	0.0
K11913	0.0
K11912	0.0
K11911	0.0
K11910	33.0
K11917	0.0
K11916	33.0
K11915	33.0
K11914	33.0
K12068	0.0
K12069	0.0
K12062	0.0
K12063	0.0
K12060	0.0
K12061	0.0
K12066	0.0
K12067	0.0
K12064	0.0
K12065	0.0
K07259	403.0
K07258	5939.0
K07253	0.0
K07251	0.0
K07250	727.0
K07257	33.0
K07256	0.0
K07255	0.0
K07254	0.0
K05372	0.0
K05373	0.0
K05370	0.0
K05371	0.0
K05374	0.0
K05375	0.0
K09970	0.0
K09971	0.0
K09972	4.0
K09973	0.0
K09974	0.0
K09975	0.0
K09976	15.0
K09978	0.0
K09979	458.0
K11261	807.0
K11260	0.0
K11263	0.0
K11264	0.0
K10793	146.0
K10796	146.0
K10797	292.0
K10794	0.0
K10795	146.0
K00700	3474.0
K00701	0.0
K10798	0.0
K00703	2944.0
K00705	2499.0
K09828	0.0
K10133	0.0
K13053	0.0
K03192	0.0
K00964	0.0
K00965	1921.0
K00966	189.0
K00960	0.0
K00961	0.0
K00962	2483.0
K00963	248.0
K00969	2435.0
K12681	0.0
K02703	0.0
K08364	0.0
K08365	0.0
K02706	0.0
K08363	0.0
K08361	0.0
K02708	0.0
K02709	0.0
K08368	38.0
K08369	34.0
K01615	284.0
K01617	0.0
K01616	0.0
K01611	124.0
K01610	2255.0
K01613	895.0
K01612	0.0
K01619	2327.0
K01618	0.0
K02834	2456.0
K02835	2489.0
K05281	0.0
K03619	0.0
K03618	0.0
K03617	2479.0
K03616	58.0
K03615	2473.0
K03614	1964.0
K03613	2456.0
K03612	2431.0
K03611	0.0
K03610	2448.0
K09705	35.0
K09704	1450.0
K09701	0.0
K09700	0.0
K09709	0.0
K06391	363.0
K06390	1957.0
K06393	1951.0
K06392	1233.0
K06395	189.0
K06394	1306.0
K06397	1424.0
K06396	1415.0
K06399	1445.0
K06398	1957.0
K06435	0.0
K11078	0.0
K11079	0.0
K11074	0.0
K11075	0.0
K11076	0.0
K11077	0.0
K11070	1895.0
K11071	1896.0
K11072	2619.0
K11073	0.0
K06935	0.0
K06934	27.0
K06937	33.0
K06936	0.0
K06931	0.0
K06930	0.0
K06933	0.0
K06932	0.0
K06939	0.0
K06938	0.0
K13381	0.0
K05916	0.0
K05917	0.0
K05914	0.0
K05915	0.0
K05912	0.0
K05913	0.0
K05910	1.0
K05911	0.0
K05918	0.0
K05919	1757.0
K00392	0.0
K00390	32.0
K00397	0.0
K00395	33.0
K00394	597.0
K01884	0.0
K00399	0.0
K01886	2429.0
K01376	1.0
K01372	1139.0
K09149	0.0
K09148	0.0
K01225	7.0
K09145	727.0
K09144	724.0
K09147	0.0
K09146	0.0
K09141	34.0
K09140	0.0
K09143	0.0
K09142	0.0
K05709	0.0
K05708	0.0
K05879	724.0
K05878	724.0
K05875	0.0
K05874	0.0
K05877	0.0
K05876	0.0
K05873	34.0
K00579	0.0
K00578	0.0
K00577	0.0
K00575	2291.0
K00574	943.0
K00573	34.0
K00571	2183.0
K00570	0.0
K01118	85.0
K01119	71.0
K01157	0.0
K01112	0.0
K01113	0.0
K04477	1503.0
K01114	1.0
K01115	0.0
K08087	0.0
K01315	0.0
K08085	0.0
K08084	0.0
K08083	0.0
K08082	0.0
K08081	0.0
K08080	0.0
K01152	1.0
K01401	0.0
K09826	0.0
K06344	0.0
K06345	0.0
K09822	0.0
K06343	0.0
K10938	0.0
K06341	0.0
K10934	0.0
K10935	0.0
K10932	0.0
K11052	0.0
K10930	0.0
K06349	0.0
K11053	0.0
K10754	0.0
K01755	3199.0
K10200	306.0
K02132	0.0
K02137	0.0
K03840	0.0
K03841	33.0
K13028	0.0
K13799	0.0
K13798	0.0
K13795	0.0
K13794	0.0
K13021	0.0
K13792	0.0
K13791	0.0
K13790	0.0
K12268	0.0
K12269	0.0
K12262	0.0
K12263	0.0
K12264	0.0
K12265	0.0
K12266	0.0
K12267	2939.0
K01757	0.0
K12237	0.0
K13243	0.0
K13245	0.0
K13244	0.0
K13246	0.0
K03264	0.0
K03265	0.0
K03263	0.0
K03268	0.0
K03269	460.0
K12415	0.0
K10211	0.0
K09918	0.0
K09919	0.0
K06720	0.0
K09913	0.0
K09910	0.0
K09911	0.0
K09916	0.0
K09917	0.0
K06726	413.0
K09915	0.0
K11535	0.0
K11534	6.0
K11537	60.0
K11531	0.0
K11533	0.0
K11532	0.0
K11249	246.0
K11539	0.0
K00762	3580.0
K00763	2001.0
K00760	2468.0
K00761	2487.0
K00766	2096.0
K00767	1475.0
K00764	3779.0
K00765	2424.0
K00768	1910.0
K00769	0.0
K11059	0.0
K00186	0.0
K00187	0.0
K00184	108.0
K00185	69.0
K00183	78.0
K00180	1099.0
K00188	0.0
K00189	0.0
K10110	1642.0
K10111	0.0
K10112	2409.0
K10113	0.0
K10114	0.0
K10115	0.0
K10116	0.0
K10117	4078.0
K10118	5158.0
K10119	5022.0
K04641	0.0
K04643	0.0
K04642	0.0
K13282	2.0
K00988	0.0
K00989	67.0
K00986	141.0
K00984	724.0
K00985	0.0
K00982	0.0
K00983	1617.0
K00980	172.0
K00981	2521.0
K01585	494.0
K01584	0.0
K01586	3805.0
K13498	0.0
K01580	478.0
K01583	111.0
K01582	199.0
K13497	791.0
K01589	69.0
K01588	2482.0
K14941	0.0
K08347	0.0
K08348	0.0
K02720	0.0
K14949	0.0
K02723	0.0
K03459	0.0
K03458	1532.0
K03455	474.0
K03457	56.0
K03451	194.0
K03981	0.0
K03980	128.0
K02614	343.0
K01639	2020.0
K01638	0.0
K01637	0.0
K01636	2.0
K01635	3.0
K01634	0.0
K01633	472.0
K01632	0.0
K01631	0.0
K01630	38.0
K02615	0.0
K02588	253.0
K02589	735.0
K02858	33.0
K02859	6.0
K14051	0.0
K14053	0.0
K14052	0.0
K02852	0.0
K02853	0.0
K02850	0.0
K02851	0.0
K14059	222.0
K14058	0.0
K02586	12.0
K02587	17.0
K03679	0.0
K03671	5481.0
K03670	0.0
K03673	0.0
K03672	0.0
K03675	0.0
K03674	0.0
K03677	0.0
K03676	0.0
K09761	2410.0
K09760	500.0
K09763	0.0
K09762	1936.0
K09765	1957.0
K09764	41.0
K09767	26.0
K06006	0.0
K09769	143.0
K09768	1020.0
K10353	0.0
K03187	724.0
K03186	1430.0
K03185	0.0
K03184	0.0
K03183	1382.0
K03182	1305.0
K03181	0.0
K03189	724.0
K03188	724.0
K02715	0.0
K12455	0.0
K12454	0.0
K12453	0.0
K12452	184.0
K12451	0.0
K07358	0.0
K07356	0.0
K07357	0.0
K07354	0.0
K07355	0.0
K07352	0.0
K07353	0.0
K07350	0.0
K07351	0.0
K06919	301.0
K06918	0.0
K06917	2.0
K06916	0.0
K06915	923.0
K06914	0.0
K06913	0.0
K06912	0.0
K06911	500.0
K06910	783.0
K08986	1.0
K08987	7.0
K08984	0.0
K08985	0.0
K08982	1.0
K08983	0.0
K08980	0.0
K08981	19.0
K08988	0.0
K08989	0.0
K02252	0.0
K05934	1842.0
K05936	1843.0
K05937	0.0
K02253	0.0
K05939	0.0
K00378	2431.0
K00375	1987.0
K00374	70.0
K00376	0.0
K00371	37.0
K00370	37.0
K00373	37.0
K00372	0.0
K01358	3536.0
K09166	0.0
K09165	0.0
K09164	0.0
K09163	378.0
K09162	0.0
K09161	0.0
K09160	0.0
K01354	0.0
K01355	0.0
K01356	2870.0
K05601	1.0
K05851	0.0
K03807	0.0
K05606	724.0
K02927	0.0
K05974	0.0
K03805	0.0
K05976	0.0
K00519	0.0
K00518	0.0
K03800	1106.0
K00511	0.0
K00510	0.0
K03801	459.0
K00515	0.0
K00514	0.0
K00517	0.0
K05971	0.0
K03154	1307.0
K11147	0.0
K05581	0.0
K05580	0.0
K05583	0.0
K05582	0.0
K05585	0.0
K05584	0.0
K05587	0.0
K05586	0.0
K05589	33.0
K03150	2270.0
K03623	3.0
K03152	3102.0
K14200	0.0
K14201	0.0
K14202	0.0
K03621	2484.0
K14204	0.0
K14205	7.0
K01134	724.0
K01135	1.0
K01136	0.0
K01137	0.0
K01130	726.0
K01132	0.0
K01133	858.0
K01138	1625.0
K01139	227.0
K02113	2304.0
K02112	2890.0
K02111	2362.0
K02446	33.0
K02117	2192.0
K02116	762.0
K02115	2890.0
K02114	2888.0
K02119	1659.0
K02118	2692.0
K02448	0.0
K01036	1.0
K03212	0.0
K13007	0.0
K13006	3.0
K13005	0.0
K13004	728.0
K13001	0.0
K06404	1716.0
K01032	0.0
K06951	33.0
K03862	0.0
K03863	0.0
K06406	1957.0
K06957	0.0
K05020	34.0
K06400	1082.0
K06403	1716.0
K06954	0.0
K10814	0.0
K10817	0.0
K10816	0.0
K07136	0.0
K03242	0.0
K03243	0.0
K12202	0.0
K12203	0.0
K12206	0.0
K12207	0.0
K12204	0.0
K12205	0.0
K12208	0.0
K12209	0.0
K13919	117.0
K13918	0.0
K06214	0.0
K06215	1613.0
K09936	1392.0
K06217	2482.0
K09930	0.0
K09931	0.0
K09932	0.0
K06213	1507.0
K09938	0.0
K09939	460.0
K11517	0.0
K06337	0.0
K13301	0.0
K00748	460.0
K00745	0.0
K00743	0.0
K07165	0.0
K07164	511.0
K07167	0.0
K07166	1962.0
K07161	1.0
K07160	111.0
K07163	0.0
K07162	17.0
K07169	0.0
K07168	0.0
K06336	0.0
K01839	1990.0
K01838	242.0
K01835	85.0
K01834	7719.0
K01837	0.0
K01830	0.0
K00608	0.0
K02632	0.0
K02630	0.0
K02631	0.0
K08322	178.0
K08323	106.0
K08320	0.0
K08321	6.0
K08326	0.0
K08324	0.0
K08325	60.0
K01659	0.0
K01658	2096.0
K02637	0.0
K01653	3223.0
K01652	5195.0
K01655	0.0
K01654	1656.0
K01657	2119.0
K02874	2489.0
K02875	0.0
K02876	2464.0
K02877	0.0
K02871	2481.0
K02873	0.0
K02878	2489.0
K02879	2489.0
K14070	0.0
K09749	2179.0
K09748	2463.0
K06023	3943.0
K09742	0.0
K09741	0.0
K09740	6.0
K09747	2028.0
K09746	0.0
K09745	0.0
K06024	1971.0
K03477	0.0
K03476	124.0
K03475	1075.0
K03474	460.0
K03473	460.0
K03472	0.0
K03471	9.0
K03470	2405.0
K03478	725.0
K02304	2205.0
K02305	0.0
K02302	514.0
K02303	2.0
K02300	0.0
K02301	1.0
K03653	0.0
K03652	20.0
K03651	0.0
K03650	2471.0
K03657	6391.0
K03656	0.0
K03655	4038.0
K03654	2707.0
K03658	724.0
K12439	0.0
K12431	0.0
K12430	0.0
K12433	0.0
K12432	0.0
K12435	0.0
K12434	0.0
K12437	0.0
K12436	0.0
K06979	0.0
K06978	939.0
K06971	450.0
K06970	0.0
K06973	2334.0
K06972	1812.0
K06975	530.0
K06974	0.0
K06977	0.0
K06976	727.0
K07082	2218.0
K07083	491.0
K07080	1069.0
K07081	81.0
K07086	0.0
K07087	0.0
K07084	125.0
K07085	966.0
K07088	4109.0
K07089	874.0
K01317	0.0
K11162	0.0
K11163	0.0
K11161	0.0
K11168	0.0
K00356	0.0
K00355	0.0
K00354	0.0
K00353	0.0
K00351	459.0
K00350	459.0
K05952	0.0
K05953	0.0
K05951	0.0
K05956	0.0
K05957	0.0
K00358	52.0
K00689	4.0
K00688	4181.0
K00681	252.0
K00680	2072.0
K00683	0.0
K00685	0.0
K00684	35.0
K00687	1.0
K00686	0.0
K05831	0.0
K05830	0.0
K05833	2634.0
K05832	2107.0
K05834	0.0
K05837	2481.0
K05836	0.0
K05839	0.0
K05838	0.0
K07677	0.0
K00533	1509.0
K00532	0.0
K00531	0.0
K00530	0.0
K00537	2336.0
K00536	0.0
K00535	0.0
K00534	33.0
K00539	0.0
K00538	0.0
K11029	0.0
K14260	590.0
K14261	33.0
K14266	0.0
K14267	0.0
K14268	0.0
K14269	0.0
K01337	0.0
K01338	2753.0
K02683	0.0
K02682	0.0
K02681	0.0
K02680	0.0
K02687	2462.0
K02686	0.0
K02685	0.0
K02689	0.0
K02688	86.0
K00824	905.0
K00827	0.0
K00826	2558.0
K00821	5080.0
K00820	3265.0
K00823	4.0
K00822	0.0
K00829	0.0
K00828	0.0
K01488	452.0
K01489	2434.0
K01484	0.0
K01485	746.0
K01486	1492.0
K01487	473.0
K01480	1844.0
K01481	0.0
K01482	18.0
K01483	0.0
K02469	4380.0
K02468	0.0
K02466	0.0
K02465	0.0
K02464	0.0
K02463	0.0
K02462	0.0
K02461	0.0
K02460	0.0
K08969	5.0
K13061	0.0
K13060	0.0
K13063	0.0
K13062	0.0
K13069	0.0
K08964	0.0
K06363	0.0
K03079	346.0
K06342	0.0
K03078	0.0
K13289	0.0
K13288	0.0
K13285	0.0
K13287	0.0
K13286	0.0
K13281	7.0
K13280	1077.0
K13283	0.0
K00054	7.0
K04496	0.0
K05369	0.0
K05368	0.0
K03228	0.0
K03229	0.0
K00052	2452.0
K03222	0.0
K03223	0.0
K03220	0.0
K03221	0.0
K03226	0.0
K03227	0.0
K03224	0.0
K03225	0.0
K09482	0.0
K09483	0.0
K13836	0.0
K12228	0.0
K05360	0.0
K12224	0.0
K12225	0.0
K12226	0.0
K12227	0.0
K12220	0.0
K05363	6.0
K12222	0.0
K12223	0.0
K08681	1595.0
K08680	0.0
K08683	0.0
K08682	0.0
K08685	0.0
K08684	0.0
K08687	0.0
K08686	0.0
K11755	2560.0
K11754	6441.0
K11751	0.0
K11750	0.0
K11753	4850.0
K11752	2056.0
K02407	1357.0
K13938	0.0
K13936	0.0
K13935	0.0
K02406	3575.0
K13933	0.0
K13932	0.0
K13931	0.0
K13930	0.0
K12088	0.0
K12081	0.0
K12082	0.0
K12083	0.0
K12084	0.0
K12086	0.0
K12087	0.0
K09611	0.0
K09612	1.0
K04940	0.0
K10085	0.0
K05394	0.0
K05395	0.0
K06340	0.0
K13043	49.0
K07149	899.0
K07148	401.0
K07147	0.0
K07146	1.0
K07145	4.0
K07144	0.0
K07143	0.0
K07142	0.0
K07141	795.0
K07140	0.0
K10156	0.0
K10150	0.0
K10620	0.0
K10621	0.0
K14028	0.0
K14029	0.0
K01817	1846.0
K01816	33.0
K01815	1479.0
K01814	2473.0
K01813	1022.0
K01812	2518.0
K01811	4954.0
K01810	2503.0
K01819	3.0
K01818	361.0
K14580	0.0
K05379	0.0
K08304	33.0
K08305	33.0
K08306	33.0
K08307	493.0
K08300	33.0
K08301	2227.0
K08302	328.0
K08303	4776.0
K08308	0.0
K08309	141.0
K14671	0.0
K14670	0.0
K14673	0.0
K14672	0.0
K01673	169.0
K01672	0.0
K01671	0.0
K01677	2012.0
K01676	460.0
K01674	0.0
K01679	68.0
K01678	1968.0
K02899	2464.0
K02896	0.0
K02897	622.0
K02895	2488.0
K02892	2489.0
K02890	2489.0
K10811	0.0
K02096	0.0
K02097	0.0
K02094	0.0
K02095	0.0
K02092	0.0
K02093	0.0
K02099	3171.0
K03411	2171.0
K03410	2196.0
K03413	2445.0
K03412	635.0
K03415	705.0
K03414	33.0
K03417	0.0
K03416	0.0
K03418	0.0
K05376	0.0
K02320	0.0
K02322	0.0
K02323	0.0
K05377	0.0
K13542	2145.0
K13543	0.0
K13540	0.0
K13541	0.0
K12145	0.0
K12144	0.0
K12147	0.0
K12410	3259.0
K12141	492.0
K12140	492.0
K12143	18.0
K12142	0.0
K12149	0.0
K12148	0.0
K07312	0.0
K07313	41.0
K07310	18.0
K07311	3.0
K07316	18.0
K07317	0.0
K07314	0.0
K07315	41.0
K07318	61.0
K07319	1037.0
K03936	0.0
K03425	0.0
K03426	2236.0
K03427	1919.0
K03420	0.0
K03421	0.0
K03422	0.0
K03423	0.0
K03756	0.0
K03757	0.0
K03206	0.0
K03755	0.0
K11144	51.0
K11145	1972.0
K05972	0.0
K05973	0.0
K03752	39.0
K05978	0.0
K05979	1.0
K03753	77.0
K00331	462.0
K00330	462.0
K00333	2.0
K00332	2.0
K00335	1878.0
K00334	2068.0
K00337	494.0
K00336	3498.0
K00339	462.0
K00338	461.0
K03751	0.0
K06953	1.0
K06952	11.0
K06407	1958.0
K06950	5067.0
K10819	3.0
K06956	13.0
K06955	0.0
K06402	89.0
K10815	0.0
K06959	2401.0
K06958	2023.0
K06409	4406.0
K06408	1227.0
K09129	0.0
K09128	225.0
K09123	224.0
K09122	0.0
K09121	1517.0
K09120	0.0
K09127	0.0
K09126	33.0
K09125	2.0
K09124	0.0
K01233	2.0
K05819	0.0
K05818	0.0
K01896	0.0
K05813	2398.0
K05812	0.0
K05811	0.0
K05810	1984.0
K05817	0.0
K05816	0.0
K05815	956.0
K05814	240.0
K01894	0.0
K01892	2493.0
K01234	119.0
K01144	656.0
K01146	0.0
K01141	0.0
K01416	0.0
K11434	0.0
K01415	0.0
K06354	0.0
K01414	0.0
K09836	0.0
K01318	0.0
K01319	0.0
K01312	0.0
K06350	0.0
K02669	1659.0
K02668	0.0
K02665	0.0
K02664	1.0
K02667	0.0
K02666	0.0
K02661	0.0
K02660	0.0
K02663	1.0
K02662	145.0
K00809	1.0
K00808	0.0
K00806	2489.0
K00805	1860.0
K00804	0.0
K00803	36.0
K00802	0.0
K00801	0.0
K00800	1754.0
K10921	0.0
K02409	1370.0
K02408	2228.0
K02401	1716.0
K02400	2203.0
K02403	0.0
K02402	0.0
K02405	2260.0
K05364	1820.0
K05367	81.0
K05366	4884.0
K10210	0.0
K10216	0.0
K13049	724.0
K13048	0.0
K13739	0.0
K10215	0.0
K06122	0.0
K13735	0.0
K13734	0.0
K13041	0.0
K13040	0.0
K13731	0.0
K13730	0.0
K13733	0.0
K13732	0.0
K04516	461.0
K03204	0.0
K03205	4810.0
K03207	3.0
K03200	0.0
K03201	0.0
K03202	0.0
K03203	0.0
K03208	0.0
K03758	86.0
K03759	0.0
K09469	0.0
K09461	0.0
K06204	66.0
K00178	0.0
K13950	0.0
K13953	8.0
K13955	0.0
K13954	712.0
K10920	0.0
K06324	0.0
K11777	113.0
K11779	0.0
K11778	0.0
K06325	0.0
K12600	0.0
K07432	0.0
K07430	0.0
K06326	0.0
K07128	0.0
K07121	0.0
K07120	0.0
K07123	0.0
K07122	0.0
K07125	0.0
K07124	2114.0
K07127	0.0
K07126	800.0
K01870	2489.0
K01873	3213.0
K01872	2488.0
K01875	2489.0
K01874	3232.0
K01876	2577.0
K01879	58.0
K01878	58.0
K06321	0.0
K00476	0.0
K00477	0.0
K00474	0.0
K00472	0.0
K00470	0.0
K00471	0.0
K00478	0.0
K00479	0.0
K04775	0.0
K04774	0.0
K04777	0.0
K04776	0.0
K04771	0.0
K04770	0.0
K04773	661.0
K04772	0.0
K04779	0.0
K04778	0.0
K14657	0.0
K14656	0.0
K14654	0.0
K14653	0.0
K14652	2529.0
K14659	0.0
K14658	0.0
K14386	0.0
K09926	0.0
K01699	4.0
K01698	891.0
K01695	2138.0
K01697	0.0
K01696	2145.0
K01690	0.0
K01693	2013.0
K01692	835.0
K07227	0.0
K03439	2436.0
K03438	4096.0
K13380	0.0
K03928	97.0
K03925	1999.0
K03924	2367.0
K03431	2723.0
K03926	34.0
K03437	2437.0
K03436	3616.0
K03435	0.0
K03434	0.0
K02348	171.0
K02342	1183.0
K02343	2407.0
K02340	2425.0
K02341	2484.0
K02346	3275.0
K02347	1.0
K02344	0.0
K02345	0.0
K03697	149.0
K03696	2460.0
K03695	2481.0
K03694	35.0
K03693	2.0
K03692	0.0
K03690	0.0
K03699	1869.0
K03698	1840.0
K13566	0.0
K12164	0.0
K07338	0.0
K07339	133.0
K07334	20.0
K07335	2358.0
K07336	0.0
K07337	0.0
K07330	0.0
K07331	0.0
K07332	0.0
K07333	0.0
K09695	0.0
K09694	0.0
K09697	277.0
K09696	277.0
K09691	2667.0
K09690	1760.0
K09693	0.0
K09692	195.0
K09699	0.0
K09698	8.0
K07590	67.0
K07591	0.0
K07592	0.0
K05998	0.0
K05999	0.0
K05996	0.0
K05997	0.0
K05994	0.0
K05995	1246.0
K05993	751.0
K05991	0.0
K10837	0.0
K00319	0.0
K00318	0.0
K00648	2502.0
K02545	0.0
K00645	2486.0
K00311	0.0
K00646	0.0
K00317	0.0
K00316	0.0
K00643	0.0
K00314	0.0
K02547	290.0
K06429	0.0
K06428	0.0
K06427	0.0
K02812	0.0
K06425	0.0
K06424	0.0
K06423	8.0
K06422	0.0
K06421	0.0
K02813	0.0
K02930	0.0
K03815	0.0
K05612	0.0
K03367	9.0
K03366	9.0
K03812	0.0
K03635	6.0
K03634	33.0
K03631	2458.0
K05969	0.0
K03630	2976.0
K03633	0.0
K03632	0.0
K01998	2163.0
K01999	2185.0
K01992	6378.0
K01993	906.0
K01990	12096.0
K01991	462.0
K01996	2172.0
K01997	2222.0
K01994	0.0
K01995	2297.0
K03148	78.0
K03639	1106.0
K05692	0.0
K03638	5.0
K00869	7.0
K00868	1595.0
K00861	0.0
K00860	39.0
K00863	272.0
K00862	0.0
K00865	1714.0
K00864	3127.0
K00867	7.0
K00866	0.0
K01192	3418.0
K01190	8009.0
K01191	4475.0
K01197	2.0
K01194	11.0
K01195	1500.0
K01198	1270.0
K01199	0.0
K00656	5758.0
K00657	1338.0
K00306	0.0
K14591	0.0
K00300	0.0
K00653	0.0
K13715	0.0
K13713	0.0
K00650	0.0
K00651	2015.0
K14596	0.0
K02647	4656.0
K14598	0.0
K02643	0.0
K02642	0.0
K02641	0.0
K02640	0.0
K03594	827.0
K03595	2487.0
K03596	2464.0
K03597	0.0
K03590	505.0
K03591	0.0
K03592	8.0
K03593	460.0
K03598	0.0
K03599	0.0
K01736	2478.0
K01737	523.0
K01734	3227.0
K01735	1724.0
K01732	0.0
K01733	2582.0
K01730	724.0
K01731	0.0
K06049	0.0
K01738	3244.0
K01739	1.0
K11809	0.0
K05343	88.0
K02422	2334.0
K02421	1716.0
K05340	21.0
K02427	33.0
K05346	64.0
K02425	0.0
K02424	0.0
K05349	10087.0
K02428	510.0
K03770	493.0
K03771	494.0
K03772	59.0
K03773	413.0
K03774	36.0
K03775	461.0
K03776	0.0
K03777	0.0
K03778	2075.0
K03779	511.0
K09722	0.0
K08174	0.0
K14114	0.0
K13979	0.0
K13237	0.0
K14440	0.0
K09992	726.0
K09990	0.0
K09991	0.0
K09996	0.0
K09997	0.0
K09994	0.0
K14110	0.0
K09998	0.0
K09999	0.0
K14111	0.0
K14113	0.0
K14449	0.0
K10213	4.0
K14118	0.0
K11711	59.0
K11710	0.0
K11712	199.0
K11717	3177.0
K11719	0.0
K06857	33.0
K10440	4170.0
K10441	3633.0
K07103	0.0
K07102	0.0
K07101	0.0
K07100	0.0
K07107	2595.0
K07106	234.0
K07105	1642.0
K07456	2464.0
K07459	4.0
K07458	31.0
K07109	59.0
K07108	0.0
K10198	0.0
K10199	0.0
K10190	2803.0
K10191	0.0
K10192	272.0
K10193	106.0
K10194	231.0
K10195	0.0
K10196	0.0
K10197	0.0
K15013	0.0
K01858	6.0
K15016	0.0
K15017	0.0
K01853	0.0
K01852	0.0
K01851	0.0
K01850	21.0
K01857	0.0
K01856	0.0
K01854	3094.0
K07539	0.0
K08478	0.0
K08479	0.0
K08476	0.0
K08477	0.0
K08475	0.0
K00450	1.0
K00451	0.0
K00452	0.0
K00453	0.0
K00455	0.0
K00456	0.0
K00457	0.0
K00106	0.0
K00459	11.0
K00104	624.0
K00105	0.0
K00102	0.0
K00103	0.0
K00100	4062.0
K00101	0.0
K01509	0.0
K04759	4468.0
K04758	5728.0
K04757	13.0
K01504	0.0
K04755	0.0
K04754	0.0
K04753	0.0
K04752	0.0
K04751	1439.0
K01502	0.0
K14631	0.0
K05359	0.0
K14632	0.0
K07536	0.0
K12080	0.0
K02364	0.0
K12369	18.0
K02361	1.0
K02362	0.0
K02363	0.0
K13509	0.0
K13503	0.0
K13500	0.0
K12109	0.0
K12108	0.0
K12101	0.0
K12100	0.0
K12103	0.0
K12102	0.0
K12105	0.0
K12104	0.0
K12107	0.0
K12106	0.0
K11023	0.0
K03014	0.0
K08906	0.0
K08904	0.0
K08900	0.0
K06223	1912.0
K06199	1130.0
K06198	7.0
K06197	0.0
K06196	1227.0
K06194	460.0
K06193	1.0
K06192	33.0
K06191	5.0
K06190	0.0
K11104	1242.0
K11105	718.0
K11106	0.0
K11107	0.0
K11102	4.0
K11103	0.0
K07862	54.0
K00666	856.0
K00663	0.0
K00662	731.0
K00661	2882.0
K00660	0.0
K06997	2481.0
K06996	0.0
K06995	33.0
K10852	105.0
K06993	0.0
K06992	0.0
K06991	0.0
K06990	34.0
K11050	0.0
K06999	0.0
K06998	736.0
K05338	4.0
K11051	0.0
K06441	0.0
K06440	0.0
K06443	0.0
K06442	2024.0
K06445	0.0
K06447	0.0
K06446	18.0
K06309	0.0
K05686	0.0
K02655	0.0
K07392	0.0
K00595	3058.0
K00594	0.0
K00596	0.0
K00599	5430.0
K00598	0.0
K02657	0.0
K07642	0.0
K07643	0.0
K07396	33.0
K07397	49.0
K07394	0.0
K07395	0.0
K04102	0.0
K04103	0.0
K04100	0.0
K04101	0.0
K04107	0.0
K04105	0.0
K04108	0.0
K04109	0.0
K07716	0.0
K07717	74.0
K07714	0.0
K07715	0.0
K07712	0.0
K07713	126.0
K07710	1.0
K07711	0.0
K07718	11465.0
K07719	130.0
K00843	0.0
K00842	0.0
K00841	19.0
K00840	0.0
K00847	2868.0
K00846	0.0
K00845	4892.0
K00844	59.0
K00849	2416.0
K00848	1491.0
K06302	0.0
K13771	0.0
K13770	1.0
K13772	0.0
K13775	0.0
K13774	0.0
K13777	0.0
K13776	0.0
K13779	0.0
K13778	0.0
K02621	475.0
K02992	2488.0
K02623	0.0
K08286	0.0
K08281	5.0
K02996	1976.0
K02995	0.0
K02994	2489.0
K02629	0.0
K02628	0.0
K08289	460.0
K08288	0.0
K03578	0.0
K03579	33.0
K03576	0.0
K03577	727.0
K03574	5243.0
K03575	1379.0
K03572	2465.0
K03573	0.0
K03570	2481.0
K03571	1858.0
K01710	3865.0
K01711	1335.0
K01712	195.0
K01713	0.0
K01714	5025.0
K01715	1521.0
K01716	0.0
K01718	0.0
K01719	460.0
K03081	0.0
K02199	0.0
K02198	51.0
K14170	3988.0
K02193	33.0
K02192	60.0
K02191	5.0
K02190	1386.0
K02197	51.0
K02196	0.0
K02195	51.0
K02194	51.0
K03718	464.0
K03719	1035.0
K03712	2237.0
K03713	1.0
K03710	2836.0
K03711	3604.0
K03716	1426.0
K03717	0.0
K03715	0.0
K07129	0.0
K00045	0.0
K13995	0.0
K13994	0.0
K13991	0.0
K13990	507.0
K13993	605.0
K13992	0.0
K06298	1723.0
K06299	0.0
K06294	0.0
K06295	174.0
K06296	8.0
K06297	10.0
K06290	0.0
K06291	0.0
K06292	0.0
K06293	0.0
K12743	0.0
K00248	1818.0
K06426	0.0
K11739	0.0
K11738	0.0
K11733	0.0
K11732	0.0
K11731	0.0
K11737	33.0
K11736	0.0
K11735	0.0
K11734	0.0
K06870	0.0
K06871	3398.0
K06872	1523.0
K06873	0.0
K06874	0.0
K06875	0.0
K06876	0.0
K06877	757.0
K06878	6.0
K06879	0.0
K07478	3266.0
K12645	0.0
K07479	0.0
K07473	2137.0
K07472	0.0
K07471	0.0
K07470	0.0
K07477	0.0
K07476	0.0
K07474	84.0
K15038	0.0
K15039	0.0
K15034	0.0
K15036	0.0
K15037	0.0
K08738	0.0
K06420	0.0
K00128	1472.0
K00129	0.0
K00438	0.0
K00432	21.0
K00433	726.0
K00122	0.0
K00123	122.0
K00124	86.0
K00125	0.0
K00126	0.0
K00127	19.0
K08973	0.0
K14348	0.0
K14347	0.0
K14340	0.0
K08972	25.0
K01525	0.0
K01524	3122.0
K01523	136.0
K01521	0.0
K01520	3458.0
K01529	84.0
K08977	0.0
K03969	31.0
K08929	0.0
K02388	2261.0
K02389	2176.0
K02386	33.0
K02387	2228.0
K02384	0.0
K02385	1685.0
K02382	0.0
K02380	66.0
K02381	0.0
K05386	0.0
K13524	0.0
K13525	1.0
K13527	0.0
K13520	0.0
K13522	0.0
K13529	33.0
K03385	51.0
K03384	0.0
K03387	402.0
K03386	886.0
K03381	0.0
K03380	0.0
K03383	0.0
K03382	248.0
K03389	511.0
K03388	561.0
K05356	0.0
K12344	48.0
K12343	11.0
K12342	0.0
K12341	0.0
K12340	493.0
K02430	0.0
K12349	0.0
K05351	0.0
K11694	0.0
K11695	0.0
K11690	1638.0
K05352	0.0
K11693	1.0
K08928	0.0
K03433	1.0
K13832	0.0
K03039	0.0
K03432	0.0
K06607	0.0
K06606	60.0
K06605	1.0
K03430	768.0
K06603	11.0
K06602	0.0
K06601	0.0
K06600	0.0
K05358	0.0
K06609	0.0
K06608	128.0
K03923	0.0
K03922	0.0
K11472	0.0
K11473	67.0
K11474	0.0
K11475	0.0
K11476	0.0
K11477	0.0
K00601	0.0
K00600	2464.0
K00603	168.0
K03746	0.0
K00605	1431.0
K00604	2491.0
K00607	0.0
K00606	1061.0
K00609	2477.0
K03741	476.0
K03740	9.0
K03743	143.0
K10873	0.0
K03214	0.0
K14068	0.0
K13317	0.0
K06360	0.0
K14069	0.0
K08078	0.0
K09650	0.0
K06361	0.0
K07802	0.0
K07803	65.0
K07800	0.0
K07801	0.0
K07806	0.0
K07807	0.0
K07804	0.0
K07805	0.0
K06362	0.0
K01172	0.0
K10257	0.0
K10255	0.0
K10254	2026.0
K10253	0.0
K10918	0.0
K04128	0.0
K01958	99.0
K01959	0.0
K01956	2420.0
K01957	0.0
K04126	0.0
K04127	0.0
K01952	2525.0
K01953	3163.0
K01950	2530.0
K01951	3263.0
K07730	0.0
K07731	0.0
K07732	0.0
K07733	0.0
K07734	0.0
K07735	1.0
K07736	2535.0
K07737	5856.0
K07738	1868.0
K07739	18.0
K06365	0.0
K06366	0.0
K06367	0.0
K10910	0.0
K10911	0.0
K04382	0.0
K10775	0.0
K02609	0.0
K02979	0.0
K02978	0.0
K06368	0.0
K02975	0.0
K02974	0.0
K02977	0.0
K02976	0.0
K03558	36.0
K03559	526.0
K03550	2373.0
K03551	2489.0
K03552	0.0
K03553	3213.0
K03554	0.0
K03555	2465.0
K03556	954.0
K03557	0.0
K01778	2814.0
K01779	272.0
K06369	0.0
K01772	24.0
K01770	2416.0
K01771	1.0
K01776	2403.0
K01777	146.0
K01774	0.0
K01775	3323.0
K05385	0.0
K05384	0.0
K05383	0.0
K05382	0.0
K05381	0.0
K08159	0.0
K14153	1.0
K14154	0.0
K14155	3294.0
K08152	0.0
K08156	492.0
K08076	0.0
K12809	0.0
K05297	1.0
K03734	3035.0
K03735	78.0
K03736	78.0
K03737	2480.0
K03731	0.0
K03732	0.0
K03733	505.0
K03738	35.0
K03739	9.0
K08139	0.0
K06994	1.0
K12660	0.0
K12661	0.0
K07450	0.0
K08719	0.0
K08717	0.0
K08715	0.0
K08714	0.0
K08713	0.0
K08710	0.0
K11311	0.0
K11312	0.0
K00141	0.0
K00146	0.0
K00411	0.0
K00412	0.0
K00145	4929.0
K00148	0.0
K14367	0.0
K14366	0.0
K08954	0.0
K08384	3151.0
K14369	0.0
K14368	0.0
K14091	759.0
K14090	777.0
K14093	0.0
K14092	0.0
K14095	0.0
K14094	0.0
K14097	0.0
K14096	0.0
K14099	0.0
K14098	0.0
K02848	0.0
K01541	0.0
K04712	0.0
K04711	0.0
K01545	0.0
K01547	1624.0
K01546	1624.0
K01548	1565.0
K04719	0.0
K04718	0.0
K02018	2071.0
K02019	416.0
K02016	3873.0
K02017	33.0
K02014	1613.0
K02015	5499.0
K02012	1650.0
K02013	3832.0
K02010	635.0
K02011	1584.0
K04515	0.0
K03943	0.0
K03941	0.0
K03940	0.0
K00313	37.0
K04060	0.0
K01608	727.0
K08942	0.0
K08943	0.0
K08940	0.0
K08941	0.0
K08946	0.0
K08947	0.0
K08944	0.0
K08945	0.0
K03059	0.0
K13811	0.0
K13812	0.0
K13815	0.0
K13816	0.0
K13818	0.0
K13819	33.0
K03053	0.0
K03052	0.0
K03055	0.0
K03054	0.0
K03057	0.0
K03056	0.0
K06222	0.0
K11418	0.0
K11410	0.0
K11415	0.0
K00622	0.0
K00621	0.0
K00620	4423.0
K00627	109.0
K00626	2276.0
K00625	2271.0
K00624	0.0
K02805	739.0
K02552	0.0
K02550	0.0
K02556	1726.0
K02803	0.0
K02554	0.0
K07280	0.0
K07281	33.0
K07282	2100.0
K07283	0.0
K07284	1056.0
K07285	0.0
K07286	0.0
K08217	2095.0
K07288	0.0
K07289	65.0
K07534	0.0
K07535	50.0
K07533	1470.0
K07822	0.0
K07823	0.0
K08699	0.0
K00088	3208.0
K00087	424.0
K00086	761.0
K00082	59.0
K10239	0.0
K10238	0.0
K10231	192.0
K10230	0.0
K10233	0.0
K10232	0.0
K10235	0.0
K10234	0.0
K10237	0.0
K10236	0.0
K08353	0.0
K01970	0.0
K01971	191.0
K01972	2903.0
K01973	0.0
K01974	0.0
K01975	70.0
K01976	0.0
K07758	0.0
K05990	0.0
K07752	0.0
K07753	0.0
K07751	0.0
K13786	0.0
K07755	0.0
K07442	33.0
K08352	54.0
K07115	0.0
K07441	0.0
K07634	0.0
K07446	0.0
K07111	0.0
K07444	1969.0
K07445	0.0
K00647	1.0
K07449	0.0
K00641	459.0
K00640	3671.0
K01289	0.0
K01282	0.0
K01283	0.0
K01280	0.0
K01281	7.0
K01286	131.0
K01284	919.0
K02954	2494.0
K02952	2489.0
K02950	2463.0
K00155	0.0
K02959	2488.0
K00887	0.0
K00886	0.0
K00885	0.0
K00884	0.0
K00883	89.0
K00882	1125.0
K00881	131.0
K00880	528.0
K00053	2398.0
K14048	0.0
K01026	882.0
K01756	2539.0
K01025	0.0
K01750	276.0
K01023	6.0
K01752	3674.0
K01753	137.0
K14583	0.0
K01758	6.0
K01759	3001.0
K09565	0.0
K09568	0.0
K08173	0.0
K08172	0.0
K02483	800.0
K02482	65.0
K08177	76.0
K08176	0.0
K08175	0.0
K02486	0.0
K02489	0.0
K02488	0.0
K08178	0.0
K14138	84.0
K14136	0.0
K09713	0.0
K09714	0.0
K09715	0.0
K03532	0.0
K03533	0.0
K03530	3599.0
K03531	1977.0
K03536	2470.0
K03537	0.0
K03534	1474.0
K03535	0.0
K03538	0.0
K03539	0.0
K14451	0.0
K14450	0.0
K02225	0.0
K02224	3561.0
K02227	1905.0
K02226	1787.0
K02221	67.0
K14107	0.0
K02229	0.0
K02228	0.0
K14106	0.0
K00441	4.0
K03288	0.0
K03289	0.0
K03284	3232.0
K03285	0.0
K03286	33.0
K03287	570.0
K03280	0.0
K03281	461.0
K03282	2194.0
K00440	0.0
K13677	0.0
K12790	0.0
K09639	0.0
K12688	0.0
K12689	0.0
K12686	0.0
K12687	0.0
K12684	0.0
K12685	0.0
K12682	0.0
K12683	0.0
K12680	0.0
K11889	0.0
K08884	2744.0
K11085	1184.0
K11084	0.0
K11081	0.0
K11080	0.0
K11083	0.0
K11082	0.0
K11089	0.0
K08777	0.0
K08776	0.0
K06346	1996.0
K06347	0.0
K09824	0.0
K09825	2400.0
K09823	0.0
K09820	33.0
K10939	0.0
K10936	0.0
K10937	0.0
K10933	0.0
K06348	0.0
K09829	0.0
K11337	0.0
K11336	0.0
K11335	0.0
K11334	0.0
K11333	0.0
K11332	0.0
K11331	0.0
K11330	0.0
K00169	622.0
K00164	0.0
K00166	0.0
K00167	0.0
K00161	113.0
K00162	113.0
K00163	0.0
K10689	0.0
K10680	0.0
K10681	0.0
K10682	0.0
K04083	1974.0
K04082	0.0
K04081	0.0
K04080	0.0
K04087	216.0
K04086	5.0
K04085	0.0
K04084	33.0
K04088	216.0
K01569	0.0
K01568	0.0
K01563	0.0
K01561	0.0
K01560	932.0
K01567	0.0
K01565	0.0
K01564	0.0
K02038	2439.0
K02039	2407.0
K02030	5426.0
K02031	7231.0
K02032	7442.0
K02033	8425.0
K02034	9090.0
K02035	8551.0
K02036	2441.0
K02037	2394.0
K05556	0.0
K13658	0.0
K13659	0.0
K13656	0.0
K13657	0.0
K13654	0.0
K13655	18.0
K13652	759.0
K13653	4113.0
K13650	0.0
K13651	0.0
K05555	0.0
K05552	0.0
K02057	5606.0
K05550	0.0
K05551	0.0
K12308	5710.0
K12306	0.0
K03073	2480.0
K03072	111.0
K03071	0.0
K03070	2485.0
K03077	131.0
K03076	2463.0
K03075	1952.0
K03074	142.0
K08965	51.0
K08967	0.0
K08961	62.0
K08963	1478.0
K13873	0.0
K13876	0.0
K13874	0.0
K13875	0.0
K06139	0.0
K06138	0.0
K06135	0.0
K06134	0.0
K06137	0.0
K06136	0.0
K06131	4195.0
K06133	1855.0
K06132	0.0
K02600	2489.0
K07389	0.0
K07388	0.0
K04747	0.0
K01516	2464.0
K09977	0.0
K07518	0.0
K07519	0.0
K11437	0.0
K07512	0.0
K07516	1.0
K10212	59.0
K10747	0.0
K10217	0.0
K10219	0.0
K10218	0.0
K10748	0.0
K01912	1468.0
K01913	33.0
K01910	179.0
K01911	56.0
K01916	13.0
K01917	0.0
K01914	2347.0
K01915	5304.0
K01918	1045.0
K01919	28.0
K07774	0.0
K07775	585.0
K07776	22.0
K07777	518.0
K07770	4.0
K07771	0.0
K07772	0.0
K07773	0.0
K07778	2.0
K01193	2843.0
K04340	0.0
K04341	0.0
K04342	0.0
K04343	0.0
K12986	0.0
K04691	0.0
K02931	1977.0
K02933	2488.0
K02935	2489.0
K02936	0.0
K02939	2489.0
K00205	0.0
K00204	0.0
K00207	0.0
K00206	0.0
K00201	0.0
K00200	0.0
K00203	0.0
K00202	0.0
K00209	0.0
K00208	450.0
K01000	3209.0
K01001	0.0
K01002	259.0
K01003	4.0
K01004	0.0
K01005	115.0
K01006	2444.0
K01007	181.0
K01008	1116.0
K10855	0.0
K14115	0.0
K14116	0.0
K14441	2458.0
K14446	1.0
K14447	0.0
K14112	0.0
K14445	0.0
K08195	0.0
K08194	0.0
K14448	0.0
K08196	0.0
K08191	460.0
K14119	0.0
K08193	0.0
K00702	546.0
K10799	0.0
K03518	1747.0
K03519	64.0
K09719	0.0
K10856	0.0
K03516	0.0
K03517	1416.0
K02205	0.0
K02204	1.0
K02203	2092.0
K02201	0.0
K02200	0.0
K13714	0.0
K13461	0.0
K12518	0.0
K12519	0.0
K12517	0.0
K12514	0.0
K12515	0.0
K12512	0.0
K12513	0.0
K12510	2371.0
K12511	187.0
K07183	1475.0
K07182	0.0
K07181	809.0
K07180	8.0
K07186	0.0
K07185	357.0
K07184	0.0
K09800	33.0
K09801	0.0
K09802	0.0
K09803	51.0
K09804	0.0
K09805	0.0
K09806	0.0
K09807	1380.0
K09808	894.0
K09809	1.0
K10912	0.0
K10913	0.0
K10914	294.0
K10915	0.0
K10916	0.0
K10917	0.0
K11358	1862.0
K11355	0.0
K11354	0.0
K11357	0.0
K11356	0.0
K04069	8159.0
K04068	2753.0
K04065	33.0
K04064	0.0
K04067	0.0
K04066	2483.0
K04061	1339.0
K09716	0.0
K04063	0.0
K04062	0.0
K10006	0.0
K10007	0.0
K10004	0.0
K10005	0.0
K10002	0.0
K10003	0.0
K10000	0.0
K10001	0.0
K09717	0.0
K10008	0.0
K10009	0.0
K02491	0.0
K14588	0.0
K14581	0.0
K13678	8.0
K13679	0.0
K11633	0.0
K13670	0.0
K13671	0.0
K11987	0.0
K11636	0.0
K11634	0.0
K13582	0.0
K13583	0.0
K13580	0.0
K13581	0.0
K13586	0.0
K13587	0.0
K13584	0.0
K13585	0.0
K13588	0.0
K13589	0.0
K02052	308.0
K02053	310.0
K02050	4879.0
K02051	4635.0
K02056	2679.0
K05553	0.0
K02054	308.0
K02055	258.0
K02058	1278.0
K02059	0.0
K05558	0.0
K05559	0.0
K03895	0.0
K03894	0.0
K03897	0.0
K03896	0.0
K03891	0.0
K03890	0.0
K03893	0.0
K03892	3445.0
K02423	0.0
K05342	0.0
K05341	14.0
K12989	0.0
K12988	0.0
K02420	2203.0
K12981	0.0
K12980	0.0
K12983	0.0
K12982	0.0
K12985	0.0
K12984	0.0
K12987	0.0
K02426	460.0
K13854	0.0
K03098	411.0
K13853	7.0
K03095	7.0
K05344	0.0
K03091	7562.0
K03090	9.0
K03093	31.0
K03092	910.0
K06113	0.0
K09632	0.0
K02429	866.0
K06118	0.0
K05716	0.0
K04844	4.0
K11632	0.0
K11630	0.0
K11631	1.0
K11637	0.0
K11635	0.0
K11638	0.0
K11639	0.0
K07572	0.0
K07573	0.0
K07570	6.0
K07571	180.0
K07576	1917.0
K07577	1.0
K07574	1968.0
K07575	0.0
K07578	0.0
K07579	0.0
K11189	4982.0
K11184	1247.0
K11187	0.0
K11180	33.0
K11181	33.0
K11183	0.0
K10764	0.0
K10763	0.0
K10762	0.0
K01938	2434.0
K01939	2994.0
K01934	2088.0
K01935	402.0
K01937	2482.0
K01930	0.0
K01932	0.0
K01933	3206.0
K07798	0.0
K07799	65.0
K07796	0.0
K07797	0.0
K07794	6.0
K07795	53.0
K07792	0.0
K07793	894.0
K07790	0.0
K07791	0.0
K06379	1957.0
K00968	724.0
K06378	1997.0
K06377	0.0
K06376	0.0
K06375	0.0
K09814	0.0
K09813	0.0
K06372	0.0
K06371	0.0
K06370	0.0
K01249	0.0
K01246	1341.0
K01247	38.0
K01244	0.0
K01243	1711.0
K08919	0.0
K01241	1.0
K02919	821.0
K02913	2284.0
K02912	0.0
K02911	2464.0
K02910	0.0
K02917	0.0
K02916	2489.0
K02915	0.0
K02914	2431.0
K00228	0.0
K00227	0.0
K00226	3513.0
K00224	0.0
K00223	0.0
K00222	0.0
K00221	0.0
K00220	0.0
K01798	0.0
K01799	134.0
K01068	0.0
K01069	198.0
K01062	2.0
K01791	1871.0
K01792	0.0
K01061	0.0
K01066	71.0
K01067	16.0
K01796	3.0
K01797	33.0
K05499	911.0
K14468	0.0
K14469	0.0
K14465	0.0
K14466	0.0
K14467	0.0
K10834	0.0
K10833	0.0
K02266	0.0
K03793	0.0
K03790	511.0
K03791	0.0
K03796	0.0
K03797	3304.0
K03794	0.0
K03795	0.0
K03798	5446.0
K03799	42.0
K13448	0.0
K12538	0.0
K12539	0.0
K12530	0.0
K12531	0.0
K12532	0.0
K12533	0.0
K12534	0.0
K12535	0.0
K12536	0.0
K12537	0.0
K03136	0.0
K09790	794.0
K09791	33.0
K09792	0.0
K09793	493.0
K09794	33.0
K09795	0.0
K09796	0.0
K09797	1193.0
K09798	33.0
K09799	0.0
K10972	0.0
K10973	0.0
K10977	6.0
K10974	910.0
K10975	0.0
K10978	0.0
K10979	207.0
K06308	0.0
K00315	0.0
K09862	0.0
K06303	0.0
K09860	0.0
K09861	1860.0
K06306	430.0
K06307	0.0
K06305	0.0
K11373	0.0
K04047	8.0
K04046	0.0
K04045	787.0
K04044	0.0
K04043	2553.0
K04042	300.0
K04041	1835.0
K04040	0.0
K02700	0.0
K04049	0.0
K04048	0.0
K02707	0.0
K02704	0.0
K02705	0.0
K10020	0.0
K10021	0.0
K10022	0.0
K10023	0.0
K10024	0.0
K10025	0.0
K10026	11.0
K10027	0.0
K13612	0.0
K13613	0.0
K13611	0.0
K13614	0.0
K13615	0.0
K05794	0.0
K05795	106.0
K05796	34.0
K05797	0.0
K05790	0.0
K05791	0.0
K05792	6.0
K05793	0.0
K05798	0.0
K05799	3381.0
K01474	0.0
K01477	0.0
K01476	35.0
K01471	0.0
K01470	2077.0
K01473	0.0
K13039	0.0
K01479	2.0
K01478	26.0
K05570	735.0
K05571	735.0
K05572	0.0
K05573	0.0
K02078	6137.0
K02079	0.0
K05576	0.0
K02074	6.0
K02075	6.0
K02076	63.0
K02077	6.0
K02071	1433.0
K02072	1414.0
K02073	1441.0
K03309	33.0
K03308	5050.0
K03305	466.0
K03304	33.0
K03307	2351.0
K03306	1036.0
K03301	0.0
K03300	246.0
K03303	103.0
K03302	0.0
K06173	3870.0
K06175	0.0
K06174	0.0
K06177	448.0
K06176	1.0
K06179	2002.0
K07680	1.0
K03867	0.0
K03838	0.0
K12053	0.0
K11618	725.0
K11619	0.0
K11614	0.0
K11615	0.0
K11616	0.0
K11617	1.0
K11610	0.0
K11611	0.0
K11960	0.0
K11961	0.0
K02836	2484.0
K10565	0.0
K10564	0.0
K02837	1830.0
K10561	232.0
K10560	232.0
K10563	1011.0
K10562	0.0
K02838	2489.0
K06858	0.0
K02839	724.0
K06859	60.0
K12700	118.0
K07558	0.0
K07559	774.0
K07228	0.0
K07229	0.0
K07226	1.0
K07224	0.0
K07225	0.0
K07222	0.0
K07223	5.0
K07220	1134.0
K07221	0.0
K10709	612.0
K10708	0.0
K10701	0.0
K10703	0.0
K10702	0.0
K10704	0.0
K05984	0.0
K07537	0.0
K08652	0.0
K08651	0.0
K08658	0.0
K08659	34.0
K05982	0.0
K07451	0.0
K07453	0.0
K07452	0.0
K07455	80.0
K07454	1.0
K09707	946.0
K07457	2.0
K09706	14.0
K07104	1.0
K00029	1.0
K00028	0.0
K00799	1.0
K00798	2900.0
K00797	1007.0
K00024	927.0
K00795	0.0
K00026	0.0
K00021	0.0
K00020	40.0
K00023	0.0
K00022	0.0
K09017	0.0
K01269	2137.0
K09015	406.0
K09014	1217.0
K09013	2382.0
K09011	460.0
K09010	0.0
K01261	1.0
K01262	3746.0
K01263	1.0
K01264	0.0
K01265	3925.0
K01266	728.0
K09018	0.0
K08227	0.0
K08226	0.0
K08225	0.0
K08224	0.0
K08223	93.0
K08222	1.0
K08221	1.0
K00249	1.0
K01790	2189.0
K00241	462.0
K00240	598.0
K00243	2259.0
K00242	0.0
K00245	33.0
K00244	935.0
K00247	0.0
K00246	33.0
K01795	761.0
K06983	0.0
K02799	0.0
K02798	6.0
K02791	167.0
K02790	0.0
K02793	746.0
K02795	986.0
K02794	1121.0
K02796	1109.0
K04564	653.0
K04565	1194.0
K04566	724.0
K04567	1763.0
K01040	138.0
K01041	1.0
K04562	587.0
K04568	0.0
K01049	0.0
K02535	461.0
K02242	8.0
K02536	466.0
K02531	2.0
K02246	7.0
K02533	33.0
K02532	1.0
K02248	6.0
K02538	1.0
K00581	0.0
K13421	0.0
K01013	0.0
K15018	0.0
K15019	0.0
K03110	2487.0
K03111	3926.0
K03112	0.0
K03113	461.0
K03116	564.0
K03117	33.0
K03118	544.0
K03119	0.0
K10919	0.0
K12552	0.0
K12553	0.0
K12551	0.0
K12556	1.0
K12554	1.0
K12555	13.0
K06892	0.0
K06893	2.0
K06890	284.0
K06891	36.0
K06896	1098.0
K06897	1575.0
K06894	33.0
K06895	62.0
K10954	0.0
K10956	0.0
K06899	0.0
K06328	0.0
K06329	0.0
K10952	0.0
K10953	0.0
K11395	0.0
K11391	0.0
K11390	0.0
K11392	0.0
K00499	0.0
K00494	0.0
K00495	0.0
K00496	0.0
K00491	0.0
K00492	0.0
K00493	0.0
K13591	0.0
K01467	614.0
K13593	0.0
K13592	0.0
K04021	0.0
K04020	0.0
K04023	243.0
K04022	0.0
K04025	0.0
K04024	119.0
K04027	39.0
K04026	30.0
K04029	1097.0
K04028	1107.0
K07055	1.0
K07054	0.0
K07057	0.0
K07056	2946.0
K07051	0.0
K07050	1839.0
K07053	5726.0
K07052	5039.0
K07059	0.0
K07058	2290.0
K10040	15.0
K10041	79.0
K10046	0.0
K04799	0.0
K04798	0.0
K04793	0.0
K04792	0.0
K04791	0.0
K04790	0.0
K04797	0.0
K04796	0.0
K04795	0.0
K04794	0.0
K13638	0.0
K13639	0.0
K13634	0.0
K13635	0.0
K13636	0.0
K13637	0.0
K13630	0.0
K13631	0.0
K13632	0.0
K13633	0.0
K02042	894.0
K05778	0.0
K05779	0.0
K05776	434.0
K05541	0.0
K05774	0.0
K05775	0.0
K05772	33.0
K05773	33.0
K05540	201.0
K01459	0.0
K01458	0.0
K01457	0.0
K01455	6.0
K01454	0.0
K01453	0.0
K01452	0.0
K01451	123.0
K01450	0.0
K05518	0.0
K08070	111.0
K08071	0.0
K05516	52.0
K08077	16.0
K05515	2028.0
K13093	0.0
K11783	0.0
K12949	0.0
K12945	0.0
K12944	0.0
K12941	372.0
K12940	33.0
K12943	0.0
K12942	367.0
K14728	0.0
K14727	0.0
K11785	0.0
K00108	0.0
K13890	0.0
K13891	0.0
K13892	0.0
K13893	0.0
K13894	0.0
K13895	0.0
K13896	0.0
K06159	0.0
K06158	3666.0
K06153	2507.0
K06152	33.0
K06151	33.0
K06157	0.0
K06156	0.0
K06155	0.0
K06154	0.0
K03327	1018.0
K03326	3.0
K03325	140.0
K03324	4190.0
K03322	9.0
K03321	209.0
K03320	184.0
K03329	0.0
K03328	412.0
K04802	0.0
K04801	0.0
K04800	0.0
K11948	0.0
K01505	0.0
K04756	0.0
K11940	0.0
K11941	0.0
K11942	0.0
K11943	0.0
K11944	0.0
K01507	3077.0
K11946	0.0
K11947	0.0
K01506	0.0
K01501	0.0
K01500	7.0
K01503	0.0
K06714	204.0
K04750	741.0
K12789	0.0
K12788	0.0
K11526	0.0
K10810	0.0
K11522	0.0
K11523	0.0
K08675	0.0
K08676	0.0
K08677	0.0
K08679	0.0
K11521	0.0
K10547	207.0
K10546	218.0
K10545	250.0
K10544	6.0
K10543	13.0
K10542	1704.0
K10541	1704.0
K10540	1931.0
K10549	134.0
K10548	207.0
K14630	0.0
K11529	0.0
K00007	0.0
K00005	1496.0
K13444	0.0
K00003	2365.0
K00002	837.0
K00001	962.0
K01186	1238.0
K00009	5.0
K00008	2509.0
K10726	0.0
K10725	1.0
K08246	0.0
K00263	0.0
K00262	2930.0
K00261	51.0
K00260	0.0
K00266	8851.0
K00265	468.0
K01200	148.0
K01201	1510.0
K01206	7495.0
K01207	1067.0
K01205	402.0
K01208	0.0
K01209	6351.0
K06167	640.0
K00917	1025.0
K00912	460.0
K00919	2482.0
K02519	2429.0
K02518	2464.0
K02517	460.0
K02511	0.0
K02510	177.0
K13409	0.0
K13408	0.0
K03179	495.0
K03170	1.0
K03177	2489.0
K12574	2030.0
K12570	0.0
K12573	2446.0
K11009	0.0
K11008	0.0
K11005	0.0
K11004	0.0
K11007	0.0
K11006	0.0
K11003	0.0
K08296	0.0
K08297	2.0
K08295	0.0
K02634	0.0
K02635	0.0
K10622	0.0
K07693	0.0
K07692	0.0
K07691	0.0
K07690	0.0
K07697	0.0
K07696	751.0
K07695	0.0
K07694	27.0
K07699	1240.0
K07698	0.0
K07079	2817.0
K07078	113.0
K07077	0.0
K07076	248.0
K07075	524.0
K07074	181.0
K07073	0.0
K07072	0.0
K07071	34.0
K07070	0.0
K14584	0.0
K11620	0.0
K09190	0.0
K11623	0.0
K05759	0.0
K08589	0.0
K11625	0.0
K11995	0.0
K01439	2513.0
K01438	503.0
K01431	0.0
K01430	724.0
K01433	1.0
K01432	0.0
K01434	0.0
K01437	0.0
K01436	1335.0
K05539	0.0
K14520	0.0
K12963	0.0
K12962	0.0
K12961	0.0
K12960	2100.0
K14749	0.0
K14748	0.0
K02972	0.0
K14743	0.0
K14742	2304.0
K14745	0.0
K14744	0.0
K14747	0.0
K14746	0.0
K02167	0.0
K02164	0.0
K02160	738.0
K02168	0.0
K02169	401.0
K10931	0.0
K03341	0.0
K03340	1651.0
K03343	0.0
K03342	1.0
K03346	10.0
K12299	0.0
K12291	0.0
K12290	0.0
K12293	0.0
K12292	0.0
K12295	1.0
K12294	0.0
K12297	0.0
K12368	0.0
K11922	0.0
K11923	0.0
K11920	0.0
K11921	0.0
K11926	0.0
K11927	294.0
K11924	36.0
K11925	0.0
K11928	938.0
K13181	0.0
K13219	0.0
K07262	0.0
K07263	494.0
K07260	2196.0
K07261	0.0
K07266	33.0
K07267	0.0
K07264	0.0
K07265	33.0
K07268	0.0
K07269	0.0
K01155	613.0
K04478	0.0
K04479	0.0
K10528	0.0
K14952	0.0
K07486	4.0
K07487	0.0
K07484	233.0
K07485	0.0
K07482	4.0
K07483	2014.0
K07480	0.0
K07481	49.0
K07488	0.0
K07489	0.0
K11210	0.0
K11211	0.0
K11212	0.0
K11214	724.0
K11216	6.0
K06300	0.0
K00061	0.0
K00060	149.0
K06301	0.0
K00065	348.0
K00064	0.0
K00067	4032.0
K00066	0.0
K00069	0.0
K00068	63.0
K06304	0.0
K08262	0.0
K08261	0.0
K08260	0.0
K08265	0.0
K08264	0.0
K00288	0.0
K00285	0.0
K00284	1818.0
K00287	2376.0
K00286	3243.0
K00281	459.0
K00280	0.0
K00283	1012.0
K00282	1012.0
K08088	0.0
K14198	0.0
K14199	0.0
K03452	0.0
K14194	0.0
K14195	0.0
K14196	0.0
K14197	0.0
K14192	0.0
K14193	0.0
K01880	2431.0
K01881	3214.0
K01883	2489.0
K01885	2477.0
K04618	0.0
K01887	3213.0
K01224	525.0
K01889	2489.0
K01226	907.0
K01227	0.0
K01220	4.0
K01222	215.0
K01223	1638.0
K02759	988.0
K02755	0.0
K02757	2322.0
K02756	0.0
K14998	0.0
K02750	2.0
K02753	0.0
K02752	0.0
K00939	2489.0
K00938	7.0
K00937	2668.0
K00936	9649.0
K00935	0.0
K00934	0.0
K00933	0.0
K00932	0.0
K00931	2540.0
K00930	4947.0
K01089	461.0
K01080	0.0
K01081	1222.0
K01082	0.0
K01083	0.0
K01084	0.0
K01085	0.0
K01087	0.0
K02571	0.0
K02570	51.0
K02573	51.0
K02572	0.0
K02575	24.0
K02574	182.0
K07780	0.0
K03488	1513.0
K03489	2.0
K03482	0.0
K03483	6.0
K03480	99.0
K03481	219.0
K03486	906.0
K03487	0.0
K03484	1958.0
K03485	0.0
K02287	0.0
K02286	0.0
K02285	0.0
K02284	0.0
K02283	2769.0
K02282	19.0
K02281	0.0
K02280	0.0
K02289	0.0
K02288	0.0
K03626	0.0
K03627	0.0
K03624	4271.0
K03625	2489.0
K03151	1994.0
K03620	53.0
K03153	0.0
K08869	0.0
K03628	2283.0
K03629	2449.0
K09738	0.0
K09739	0.0
K09736	0.0
K09737	0.0
K09735	0.0
K09732	0.0
K09733	0.0
K09730	0.0
K09731	0.0
K09888	1875.0
K09889	33.0
K09880	0.0
K09882	0.0
K09883	0.0
K09884	0.0
K09887	0.0
K11027	0.0
K11026	0.0
K11025	0.0
K11024	0.0
K07679	0.0
K07678	0.0
K11021	0.0
K11020	0.0
K07675	0.0
K07674	0.0
K07676	0.0
K07671	0.0
K07670	0.0
K07673	0.0
K07672	0.0
K01117	0.0
K12048	0.0
K07019	33.0
K07018	0.0
K07011	2026.0
K07010	1531.0
K07013	35.0
K07012	1866.0
K07015	1959.0
K07014	0.0
K07017	57.0
K07016	0.0
K10084	0.0
K08372	77.0
K05884	59.0
K05885	786.0
K05886	0.0
K05887	0.0
K05880	0.0
K05881	0.0
K05882	0.0
K05883	0.0
K08902	0.0
K05739	35.0
K05888	0.0
K05889	0.0
K08903	0.0
K00547	14.0
K00544	0.0
K00545	0.0
K00542	0.0
K00543	0.0
K00540	3691.0
K00548	3432.0
K00549	763.0
K01145	0.0
K01412	0.0
K01147	33.0
K01417	871.0
K00038	0.0
K01143	0.0
K01142	2004.0
K01419	38.0
K00788	2936.0
K00789	2972.0
K12502	0.0
K14762	0.0
K14761	1958.0
K06195	0.0
K03819	0.0
K03818	1.0
K03814	1.0
K03817	49.0
K03816	1202.0
K03811	977.0
K03810	6.0
K03813	0.0
K11908	0.0
K11909	0.0
K11904	33.0
K11905	33.0
K11906	0.0
K11907	33.0
K11900	33.0
K11901	33.0
K11902	0.0
K11903	33.0
K10986	3.0
K13238	0.0
K13239	0.0
K13797	0.0
K07248	544.0
K13796	0.0
K07244	0.0
K07245	0.0
K07246	182.0
K07240	5476.0
K07241	0.0
K07242	0.0
K07243	0.0
K01268	0.0
K05296	0.0
K02821	894.0
K09016	0.0
K09945	0.0
K09944	0.0
K09947	0.0
K09946	0.0
K09941	0.0
K09940	0.0
K09943	0.0
K09942	1.0
K09949	0.0
K09948	0.0
K10851	0.0
K10850	0.0
K03666	141.0
K03667	38.0
K03196	33.0
K03665	2481.0
K11275	0.0
K06012	1446.0
K00048	1651.0
K10857	0.0
K09773	21.0
K00043	0.0
K00042	1200.0
K00041	1022.0
K00040	1061.0
K00046	3138.0
K00733	0.0
K00044	0.0
K06011	0.0
K09012	0.0
K06016	236.0
K06017	0.0
K06014	0.0
K06015	853.0
K06019	20.0
K01075	0.0
K12221	0.0
K06444	0.0
K04632	0.0
K14977	36.0
K14974	0.0
K00958	33.0
K00951	3000.0
K00950	506.0
K00952	32.0
K00955	512.0
K00954	2489.0
K00957	532.0
K00956	532.0
K00590	50.0
K02777	39.0
K02775	197.0
K02774	284.0
K02773	279.0
K02771	4.0
K02770	1130.0
K02779	189.0
K02778	0.0
K01606	0.0
K01607	1681.0
K01604	0.0
K01605	0.0
K01602	0.0
K01601	0.0
K03750	309.0
K01609	2130.0
K02553	0.0
K02804	1151.0
K02551	401.0
K02806	0.0
K02557	2187.0
K02800	139.0
K05275	0.0
K02802	0.0
K13300	0.0
K02558	1.0
K02809	0.0
K02808	0.0
K03600	0.0
K03601	2483.0
K03602	2352.0
K03603	0.0
K03604	791.0
K03605	66.0
K03606	1.0
K03607	0.0
K03608	2184.0
K03609	2687.0
K06078	0.0
K06079	0.0
K09710	2483.0
K09711	0.0
K09712	0.0
K06073	0.0
K06074	0.0
K06075	0.0
K06076	92.0
K06077	0.0
K06382	1199.0
K06383	468.0
K06380	0.0
K06381	1806.0
K06386	0.0
K06387	1206.0
K06384	188.0
K06385	1898.0
K06388	0.0
K06389	0.0
K12466	0.0
K12468	0.0
K07657	33.0
K07656	0.0
K07655	0.0
K07654	0.0
K07653	0.0
K07652	73.0
K07651	1.0
K07650	4.0
K07659	0.0
K07658	2410.0
K11041	149.0
K11040	0.0
K11043	0.0
K11042	0.0
K11045	0.0
K11044	0.0
K11047	0.0
K11046	0.0
K11049	0.0
K11048	0.0
K07387	411.0
K07386	524.0
K06926	2797.0
K06927	60.0
K06924	0.0
K06925	2489.0
K06922	0.0
K06923	1953.0
K06920	42.0
K06921	1064.0
K06928	35.0
K06929	41.0
K07033	2408.0
K07032	42.0
K07031	1034.0
K07030	1474.0
K07037	445.0
K07035	1736.0
K07034	1.0
K07039	0.0
K07038	99.0
K10829	0.0
K00384	5355.0
K00385	196.0
K00386	0.0
K00387	0.0
K00380	0.0
K00381	0.0
K00382	1985.0
K00383	5.0
K00389	0.0
K01387	0.0
K01385	0.0
K01389	0.0
K09158	0.0
K09159	0.0
K09156	0.0
K09157	2017.0
K09154	0.0
K09155	135.0
K09152	0.0
K09153	1087.0
K09150	0.0
K09151	33.0
K05970	1204.0
K05714	0.0
K05715	0.0
K05710	0.0
K05711	0.0
K05712	0.0
K05713	0.0
K00560	2201.0
K00561	0.0
K00563	133.0
K00564	13.0
K00566	2914.0
K00567	1989.0
K00568	0.0
K00569	0.0
K05575	0.0
K01169	0.0
K01167	0.0
K01166	0.0
K05577	0.0
K01163	625.0
K01161	0.0
K01160	0.0
K05578	0.0
K05579	0.0
K08092	378.0
K08093	9.0
K08094	430.0
K08095	0.0
K08096	0.0
K08097	1.0
K02254	0.0
K02255	0.0
K01743	0.0
K02251	1.0
K02061	0.0
K01741	0.0
K02060	0.0
K00114	0.0
K02122	2211.0
K02123	2678.0
K02120	2703.0
K02121	2023.0
K02124	2703.0
K03837	33.0
K03836	0.0
K03835	33.0
K03834	0.0
K03833	254.0
K03832	527.0
K03831	0.0
K03830	868.0
K00443	0.0
K03839	460.0
K02067	34.0
K10189	1778.0
K13038	3063.0
K13787	64.0
K13788	33.0
K13789	5866.0
K10188	2299.0
K12255	0.0
K12254	0.0
K12257	2304.0
K12256	0.0
K12251	694.0
K12250	0.0
K12253	0.0
K12252	0.0
K13252	39.0
K13256	6.0
K13255	0.0
K12079	0.0
K12078	0.0
K12071	0.0
K12070	0.0
K12073	0.0
K12072	0.0
K09912	0.0
K06236	0.0
K06237	0.0
K05519	0.0
K09914	0.0
K11788	0.0
K11782	0.0
K11780	0.0
K11781	0.0
K11787	0.0
K11784	0.0
K11530	0.0
K12787	0.0
K12786	0.0
K12785	0.0
K12784	0.0
K06718	0.0
K09969	0.0
K09968	0.0
K09967	726.0
K09966	0.0
K09965	0.0
K09964	0.0
K09963	238.0
K09962	1.0
K09961	33.0
K09960	33.0
K11527	59.0
K11524	0.0
K11525	0.0
K11250	0.0
K11253	0.0
K11258	0.0
K11528	0.0
K00713	0.0
K00712	13.0
K10780	0.0
K10783	1.0
K10125	0.0
K10124	0.0
K10126	0.0
K10121	0.0
K10123	0.0
K10122	0.0
K04652	927.0
K04653	788.0
K04651	1778.0
K04656	788.0
K04654	788.0
K04655	942.0
K00973	2451.0
K00972	517.0
K00971	1260.0
K00970	493.0
K00975	5625.0
K00974	6045.0
K00979	577.0
K00978	251.0
K14954	0.0
K14955	0.0
K14956	0.0
K06178	728.0
K01596	90.0
K01597	7.0
K01594	0.0
K01595	2.0
K01592	0.0
K01593	0.0
K01590	4.0
K01591	2477.0
K01598	1.0
K01599	6512.0
K02711	0.0
K02710	0.0
K02713	0.0
K02712	0.0
K02714	0.0
K02717	0.0
K02716	0.0
K02719	0.0
K02718	0.0
K03449	729.0
K03446	491.0
K03444	0.0
K03445	0.0
K03442	2401.0
K01620	2134.0
K01621	33.0
K01622	1.0
K01623	963.0
K01624	5269.0
K01625	4582.0
K01626	1785.0
K01627	493.0
K01628	2332.0
K01629	731.0
K05299	1.0
K02829	0.0
K02828	0.0
K02827	0.0
K02826	0.0
K02825	76.0
K02824	1995.0
K02823	2471.0
K02822	1075.0
K03198	33.0
K03199	0.0
K03668	48.0
K03669	0.0
K03190	724.0
K03191	0.0
K03660	2710.0
K03194	0.0
K03195	0.0
K03664	2489.0
K03197	0.0
K09772	1989.0
K06013	0.0
K09770	12.0
K09771	0.0
K09776	0.0
K09777	1534.0
K09774	0.0
K09775	1107.0
K09778	113.0
K09779	1429.0
K06269	0.0
K06323	0.0
K11624	0.0
K02991	0.0
K02990	2376.0
K02624	33.0
K02240	11.0
K08282	33.0
K12440	0.0
K12441	0.0
K12442	0.0
K12443	0.0
K12444	0.0
K12445	0.0
K12449	0.0
K02247	0.0
K07637	0.0
K07636	2458.0
K07639	0.0
K07638	0.0
K11069	1115.0
K11068	2009.0
K11063	0.0
K11062	0.0
K11061	0.0
K11060	0.0
K11066	0.0
K11065	493.0
K06900	0.0
K06901	2593.0
K06902	828.0
K06903	52.0
K06904	118.0
K06905	194.0
K06906	153.0
K06907	330.0
K06908	195.0
K06909	7.0
K10821	0.0
K05905	0.0
K05904	0.0
K05906	0.0
K05900	0.0
K05903	66.0
K01406	0.0
K05909	0.0
K05908	0.0
K00368	0.0
K00369	0.0
K00366	234.0
K00367	0.0
K00364	7.0
K00365	0.0
K00362	0.0
K00363	0.0
K00360	0.0
```
