## Extended Data File 1 for "Diet induces reproducible alterations in the mouse and human gut microbiome": SRS1470534_SRR3595629.picrust

```
# Constructed from biom file
#OTU ID	SRR3595629
K01365	0.0
K01364	0.0
K01361	1.0
K01360	0.0
K01362	843.0
K02249	0.0
K05841	0.0
K05844	0.0
K05845	52.0
K05846	920.0
K05847	926.0
K00508	0.0
K00500	0.0
K00507	0.0
K00504	0.0
K00505	0.0
K12521	0.0
K01101	793.0
K01103	35.0
K12520	0.0
K01104	5208.0
K05592	1282.0
K05593	1471.0
K05590	0.0
K05591	0.0
K05596	0.0
K05597	0.0
K05594	0.0
K05595	24.0
K05599	0.0
K11964	0.0
K11962	0.0
K14540	1488.0
K12529	0.0
K12528	0.0
K06353	0.0
K02456	4.0
K02457	0.0
K02454	0.0
K02455	0.0
K02452	0.0
K02453	0.0
K02450	0.0
K02103	870.0
K08138	14.0
K02108	2035.0
K02109	2763.0
K02458	0.0
K02459	0.0
K08137	0.0
K03851	17.0
K03850	0.0
K03852	17.0
K03855	1.0
K03856	1537.0
K13018	0.0
K13019	0.0
K13010	0.0
K13011	0.0
K13012	66.0
K13013	0.0
K13014	0.0
K13015	1.0
K13016	0.0
K13017	0.0
K08566	0.0
K08567	3.0
K13274	0.0
K13275	0.0
K13276	0.0
K13277	0.0
K03275	0.0
K03274	17.0
K03277	0.0
K03276	0.0
K03271	1487.0
K03270	1363.0
K03273	66.0
K03272	744.0
K03279	0.0
K03278	0.0
K11022	0.0
K12277	0.0
K12276	0.0
K12270	0.0
K11058	0.0
K12279	0.0
K12278	0.0
K07557	0.0
K07550	0.0
K07552	596.0
K06319	0.0
K09909	0.0
K09908	0.0
K12051	0.0
K12050	0.0
K12057	0.0
K12056	0.0
K06221	17.0
K09900	0.0
K09903	2147.0
K09902	0.0
K09904	0.0
K09907	0.0
K09906	0.0
K11501	0.0
K03234	0.0
K00773	2131.0
K00772	2.0
K00777	0.0
K00776	0.0
K06313	11.0
K06315	0.0
K05574	0.0
K10201	0.0
K07176	0.0
K07177	50.0
K07174	0.0
K07175	78.0
K07172	0.0
K07173	694.0
K07170	597.0
K07171	3662.0
K07178	0.0
K07179	0.0
K00195	0.0
K00194	5.0
K00197	6.0
K00196	0.0
K00191	0.0
K00190	1.0
K00193	0.0
K00192	0.0
K00198	130.0
K06405	1415.0
K10109	566.0
K10108	1328.0
K10107	17.0
K01828	0.0
K01829	0.0
K01826	0.0
K01825	0.0
K01822	2.0
K01823	50.0
K01820	0.0
K01821	52.0
K00999	0.0
K00998	806.0
K00995	2575.0
K00997	220.0
K00996	2.0
K00991	2196.0
K00990	0.0
K00992	0.0
K11028	0.0
K02622	662.0
K02625	0.0
K03564	1503.0
K13489	0.0
K13488	0.0
K13483	0.0
K13482	0.0
K13481	0.0
K13480	0.0
K13487	0.0
K13486	0.0
K14680	0.0
K14681	0.0
K14682	0.0
K08358	49.0
K08357	49.0
K08356	0.0
K08355	0.0
K03469	2158.0
K03462	0.0
K03464	0.0
K03465	524.0
K03466	2139.0
K01648	0.0
K01649	2871.0
K01643	188.0
K01640	44.0
K01641	50.0
K01646	68.0
K01647	2148.0
K01644	236.0
K02597	0.0
K02626	1.0
K02595	0.0
K02594	12.0
K02593	0.0
K02592	11.0
K02591	22.0
K02590	725.0
K02598	65.0
K02849	0.0
K14061	0.0
K14062	0.0
K14063	0.0
K14064	0.0
K14065	0.0
K14067	0.0
K02841	0.0
K02840	34.0
K02843	1.0
K02844	0.0
K02847	0.0
K02846	0.0
K02102	0.0
K09758	5.0
K06039	0.0
K06034	0.0
K06036	0.0
K06037	0.0
K06032	0.0
K01581	18.0
K02702	0.0
K02659	0.0
K13490	0.0
K13491	0.0
K03644	608.0
K03645	0.0
K03646	17.0
K03647	99.0
K03640	19.0
K03641	17.0
K03642	18.0
K03643	0.0
K03648	1988.0
K03649	1.0
K06694	0.0
K11814	0.0
K12428	0.0
K12429	0.0
K12422	0.0
K12423	0.0
K12420	0.0
K12421	0.0
K12426	0.0
K12427	0.0
K12424	0.0
K12425	0.0
K07349	0.0
K07348	0.0
K05380	0.0
K07345	0.0
K07344	0.0
K07347	0.0
K07346	0.0
K07341	776.0
K07340	0.0
K07343	820.0
K07342	0.0
K06968	0.0
K06969	3867.0
K06962	40.0
K06963	0.0
K06960	1520.0
K06961	0.0
K06966	689.0
K06967	1488.0
K06964	0.0
K06965	0.0
K08995	0.0
K08994	0.0
K08997	0.0
K08996	49.0
K08990	0.0
K08993	0.0
K08992	0.0
K08999	51.0
K08998	1362.0
K08344	0.0
K08345	0.0
K08346	0.0
K14940	0.0
K02724	0.0
K08349	0.0
K11815	0.0
K05929	0.0
K05928	0.0
K05927	0.0
K05924	0.0
K05922	0.0
K05921	0.0
K00349	609.0
K00698	0.0
K00340	611.0
K00341	611.0
K00690	1158.0
K00343	607.0
K00344	0.0
K00697	1.0
K00346	609.0
K00347	609.0
K09116	711.0
K09117	2009.0
K05337	142.0
K09118	2.0
K09119	0.0
K02106	14.0
K05823	33.0
K05820	0.0
K05826	0.0
K05827	0.0
K02100	0.0
K02101	0.0
K00524	0.0
K00525	1622.0
K00526	913.0
K00527	3246.0
K00520	0.0
K00522	0.0
K00523	0.0
K02451	0.0
K00528	2095.0
K00529	0.0
K00025	0.0
K14215	0.0
K14213	0.0
K03453	670.0
K00796	1454.0
K05339	33.0
K00027	1566.0
K00794	1198.0
K00793	1180.0
K01347	0.0
K01346	0.0
K01344	0.0
K01343	0.0
K00791	2149.0
K01340	0.0
K00790	3056.0
K02694	0.0
K02696	0.0
K02697	0.0
K02690	0.0
K02691	32.0
K02692	0.0
K02693	0.0
K02698	0.0
K02699	0.0
K00836	0.0
K00837	581.0
K00835	0.0
K00832	4.0
K00833	592.0
K00830	52.0
K00831	2073.0
K00839	2.0
K04335	0.0
K04334	0.0
K01120	0.0
K01126	2079.0
K04333	0.0
K01129	1527.0
K01128	0.0
K04339	0.0
K04338	0.0
K02470	3571.0
K02471	0.0
K02472	0.0
K02473	0.0
K02474	1335.0
K02475	0.0
K02476	0.0
K02477	1398.0
K02478	0.0
K02479	1.0
K09019	0.0
K01267	1314.0
K13074	0.0
K13075	0.0
K11441	0.0
K14055	0.0
K13299	0.0
K13292	1573.0
K14057	0.0
K14056	0.0
K02856	0.0
K02585	14.0
K12211	0.0
K12210	0.0
K12213	0.0
K12212	0.0
K12215	0.0
K02854	0.0
K12217	0.0
K12216	0.0
K12219	0.0
K12218	0.0
K02855	0.0
K08692	0.0
K08693	0.0
K08690	0.0
K08691	0.0
K08696	0.0
K08697	0.0
K11748	0.0
K11749	2121.0
K11746	0.0
K11747	0.0
K11744	0.0
K11745	0.0
K11742	17.0
K11743	728.0
K11740	0.0
K11741	72.0
K13920	86.0
K13921	33.0
K13922	842.0
K13923	33.0
K13924	0.0
K13925	0.0
K13926	0.0
K13927	62.0
K13928	0.0
K13929	0.0
K09923	0.0
K09922	627.0
K06201	1424.0
K06200	1217.0
K06207	1413.0
K06206	210.0
K06205	0.0
K09924	0.0
K09929	0.0
K06208	10.0
K00759	1636.0
K00758	0.0
K00752	0.0
K00757	1964.0
K00756	259.0
K00754	3073.0
K06001	1455.0
K05557	0.0
K09766	394.0
K05554	0.0
K07475	0.0
K07150	848.0
K07151	18.0
K07152	0.0
K07153	0.0
K07154	1090.0
K07155	0.0
K07156	0.0
K07157	0.0
K07406	2228.0
K07407	4832.0
K07404	2002.0
K07405	644.0
K07402	1142.0
K07403	2.0
K07400	0.0
K07401	0.0
K01808	2286.0
K01809	901.0
K01800	0.0
K01801	0.0
K01802	626.0
K01803	2265.0
K01804	880.0
K01805	40.0
K01807	764.0
K09718	0.0
K14668	0.0
K14669	0.0
K14666	0.0
K14667	0.0
K01664	0.0
K01665	576.0
K01666	1221.0
K01667	635.0
K01660	0.0
K01661	67.0
K01662	1508.0
K01663	0.0
K01668	0.0
K01669	0.0
K02863	2143.0
K02862	0.0
K02860	2106.0
K02867	2147.0
K02866	0.0
K02864	1748.0
K02869	0.0
K05362	0.0
K05365	0.0
K03402	1516.0
K03403	0.0
K03400	0.0
K03406	12311.0
K03407	1285.0
K03404	0.0
K03405	0.0
K03408	2761.0
K03409	12.0
K02315	1937.0
K02314	2148.0
K02317	0.0
K02316	2132.0
K02313	2160.0
K02312	0.0
K02319	0.0
K12405	0.0
K12152	0.0
K12151	0.0
K07091	0.0
K07090	2905.0
K07093	0.0
K07092	0.0
K07095	2406.0
K07094	0.0
K07097	0.0
K07096	17.0
K07099	142.0
K07098	2549.0
K11175	2130.0
K11174	0.0
K11177	0.0
K11176	0.0
K11173	0.0
K11179	18.0
K11178	0.0
K00322	0.0
K00320	0.0
K00321	0.0
K00326	0.0
K00324	54.0
K00325	17.0
K00329	17.0
K05945	0.0
K05944	0.0
K05947	0.0
K05946	487.0
K06944	0.0
K06945	0.0
K06946	0.0
K06415	12.0
K06940	966.0
K06941	2149.0
K06942	2143.0
K06943	0.0
K10806	0.0
K10807	0.0
K10804	0.0
K10805	0.0
K06948	37.0
K06949	2815.0
K06418	2.0
K09138	1.0
K09139	0.0
K09134	757.0
K09135	0.0
K09136	18.0
K09137	2.0
K09130	0.0
K09131	33.0
K09132	709.0
K09133	0.0
K05808	2091.0
K05809	0.0
K05804	709.0
K05805	0.0
K05806	0.0
K05807	627.0
K05800	0.0
K05801	0.0
K05802	0.0
K05803	0.0
K01044	0.0
K01045	0.0
K01046	32.0
K02068	2.0
K04561	0.0
K01042	118.0
K05568	2025.0
K05567	741.0
K14273	0.0
K14275	0.0
K14274	2.0
K02062	0.0
K05245	0.0
K05564	0.0
K01048	420.0
K02066	645.0
K01322	608.0
K01325	0.0
K02065	645.0
K01326	0.0
K05560	0.0
K02243	53.0
K08930	0.0
K02679	0.0
K02676	0.0
K02674	0.0
K02675	0.0
K02672	0.0
K02241	31.0
K02670	0.0
K02671	0.0
K00810	0.0
K00811	611.0
K00812	75.0
K00813	0.0
K00814	0.0
K00817	2070.0
K00818	659.0
K00819	0.0
K02530	17.0
K02245	53.0
K02244	50.0
K01499	0.0
K01498	0.0
K01493	2147.0
K01492	48.0
K01491	4506.0
K01497	0.0
K01496	54.0
K01495	1508.0
K01494	730.0
K02418	1848.0
K02419	1937.0
K14492	0.0
K02412	1555.0
K02413	1915.0
K02410	1937.0
K02411	768.0
K02416	1937.0
K02417	1234.0
K02414	402.0
K02415	36.0
K00120	0.0
K00121	11.0
K00430	0.0
K13058	0.0
K13059	0.0
K13727	0.0
K13057	0.0
K13722	0.0
K13051	0.0
K13052	1301.0
K00435	0.0
K12054	0.0
K03239	0.0
K03238	0.0
K03231	0.0
K03230	0.0
K03232	0.0
K12059	0.0
K03237	0.0
K03236	0.0
K12058	0.0
K12239	0.0
K12238	0.0
K12235	0.0
K12234	45.0
K13942	0.0
K13940	1275.0
K13941	0.0
K12097	0.0
K12096	0.0
K12095	0.0
K12094	0.0
K12093	0.0
K12092	0.0
K12091	0.0
K12090	0.0
K12099	0.0
K12098	0.0
K06356	0.0
K05992	0.0
K03540	0.0
K06331	808.0
K06330	1.0
K07138	1755.0
K07139	1269.0
K11811	0.0
K07132	98.0
K07133	6939.0
K07130	1409.0
K07131	0.0
K07137	3484.0
K07134	0.0
K07135	0.0
K01860	0.0
K01866	2147.0
K01867	2147.0
K01865	0.0
K01868	2890.0
K01869	2147.0
K06140	0.0
K04766	0.0
K04767	36.0
K04764	17.0
K04762	610.0
K04763	2760.0
K04760	0.0
K04761	85.0
K04768	0.0
K04769	1034.0
K08313	2.0
K08312	0.0
K08311	0.0
K08310	0.0
K08317	0.0
K08316	1364.0
K08315	0.0
K08314	53.0
K05149	0.0
K08319	0.0
K08318	0.0
K06339	0.0
K14648	0.0
K14392	1.0
K14393	0.0
K14645	0.0
K14647	0.0
K01689	2953.0
K01686	2344.0
K01687	3595.0
K01684	805.0
K01685	1086.0
K01682	0.0
K01681	2072.0
K05308	0.0
K02889	0.0
K02888	2147.0
K02885	0.0
K02884	2147.0
K02887	2143.0
K02886	2147.0
K02881	2147.0
K02883	0.0
K13743	0.0
K02086	37.0
K02081	84.0
K02080	0.0
K02083	40.0
K02082	19.0
K13831	0.0
K03428	0.0
K03429	854.0
K03424	3441.0
K03935	0.0
K03932	23.0
K03933	0.0
K03930	747.0
K03931	0.0
K02339	0.0
K02338	2147.0
K02337	2123.0
K02336	0.0
K02335	2874.0
K02334	310.0
K02330	0.0
K03688	1347.0
K03689	0.0
K03680	2.0
K03683	0.0
K03684	32.0
K03685	2143.0
K03686	4780.0
K03687	2069.0
K07301	1273.0
K07300	0.0
K07303	0.0
K07302	0.0
K07305	34.0
K07304	51.0
K07307	211.0
K07306	128.0
K07309	32.0
K07308	129.0
K02617	0.0
K02610	0.0
K02963	2147.0
K02612	0.0
K02961	1742.0
K09686	5689.0
K09687	13406.0
K09684	26.0
K09685	63.0
K09682	0.0
K09683	0.0
K09680	0.0
K09681	0.0
K09688	17.0
K09689	17.0
K05962	0.0
K05961	0.0
K05967	1.0
K05966	16.0
K11159	0.0
K05964	1.0
K05968	0.0
K11152	0.0
K00309	0.0
K00658	0.0
K00304	0.0
K00305	0.0
K00654	0.0
K00655	3456.0
K00652	594.0
K00301	0.0
K00302	711.0
K00303	1.0
K10828	0.0
K06431	0.0
K06432	0.0
K06433	0.0
K06434	1.0
K06436	13.0
K06437	0.0
K10820	3.0
K06439	0.0
K10822	0.0
K10823	0.0
K10826	0.0
K09167	88.0
K06322	0.0
K14117	0.0
K14259	0.0
K14257	0.0
K01308	78.0
K01303	0.0
K01301	0.0
K01305	24.0
K01304	28.0
K02658	0.0
K00672	0.0
K02650	48.0
K02651	0.0
K02652	835.0
K02653	1006.0
K02654	3603.0
K05687	0.0
K02656	0.0
K05685	17.0
K00878	1411.0
K00879	77.0
K00872	91.0
K00873	2118.0
K00870	0.0
K00876	2773.0
K00877	0.0
K00874	2837.0
K00875	0.0
K04487	3023.0
K04486	1570.0
K04485	2111.0
K04484	0.0
K04483	0.0
K04482	0.0
K04480	0.0
K04488	2230.0
K12049	0.0
K13693	0.0
K13706	0.0
K13694	2.0
K13695	0.0
K05977	0.0
K09516	0.0
K02434	2427.0
K02435	2316.0
K02436	45.0
K02437	1491.0
K05350	765.0
K02431	870.0
K08100	0.0
K02433	2441.0
K02438	2039.0
K02439	0.0
K03745	17.0
K03744	1666.0
K03747	0.0
K03210	2113.0
K03217	2176.0
K03216	1505.0
K03215	0.0
K03742	1596.0
K03219	0.0
K03218	2146.0
K03749	0.0
K03748	0.0
K02383	0.0
K06327	0.0
K06320	1138.0
K07238	2152.0
K09479	0.0
K09478	0.0
K09475	0.0
K09474	0.0
K09477	0.0
K09476	0.0
K09471	0.0
K09470	0.0
K09473	0.0
K09472	0.0
K07543	0.0
K06898	1287.0
K13967	0.0
K13963	764.0
K07545	0.0
K00737	710.0
K05345	0.0
K11706	0.0
K11707	0.0
K11704	0.0
K11705	0.0
K11708	0.0
K11709	0.0
K05588	0.0
K07114	1980.0
K07443	969.0
K07116	0.0
K07117	0.0
K07110	0.0
K07447	2143.0
K07112	97.0
K07113	0.0
K07448	1095.0
K07118	87.0
K07119	0.0
K10619	0.0
K10618	0.0
K10617	0.0
K10616	0.0
K01848	0.0
K01849	0.0
K01844	416.0
K01845	853.0
K01846	2.0
K01847	1219.0
K01840	3390.0
K01841	47.0
K01842	0.0
K01843	103.0
K06219	0.0
K10832	0.0
K05348	0.0
K14203	0.0
K08483	1529.0
K08482	0.0
K08481	0.0
K08480	0.0
K08485	0.0
K08484	0.0
K00464	0.0
K00467	0.0
K00466	0.0
K00461	0.0
K00460	0.0
K00463	0.0
K00462	0.0
K04509	0.0
K00469	0.0
K00468	0.0
K08645	0.0
K04744	0.0
K01518	0.0
K01519	0.0
K04748	0.0
K04749	10.0
K01514	0.0
K01515	2947.0
K01512	1253.0
K01510	0.0
K14623	50.0
K14626	0.0
K14627	0.0
K14628	0.0
K14629	0.0
K03918	0.0
K03919	0.0
K12372	0.0
K12373	3702.0
K12370	0.0
K12371	0.0
K02359	0.0
K02358	2149.0
K02351	0.0
K02352	0.0
K02355	3875.0
K02357	2147.0
K02356	2166.0
K13574	0.0
K13573	0.0
K13572	0.0
K13571	0.0
K13570	0.0
K12112	0.0
K12113	0.0
K12110	0.0
K12111	36.0
K07329	0.0
K07328	0.0
K07323	17.0
K07322	1185.0
K07321	79.0
K07320	0.0
K07327	0.0
K07326	0.0
K07325	0.0
K07324	0.0
K08163	0.0
K06180	5353.0
K06181	0.0
K06182	1294.0
K06183	1435.0
K06186	0.0
K06187	2147.0
K06188	417.0
K06189	17.0
K08359	0.0
K07589	0.0
K07588	610.0
K07587	0.0
K07586	729.0
K07585	0.0
K07584	1520.0
K07583	0.0
K07582	0.0
K07581	0.0
K07580	0.0
K11139	0.0
K05989	4323.0
K05988	0.0
K05985	163.0
K05987	0.0
K05986	0.0
K10843	0.0
K08354	0.0
K10844	0.0
K10848	0.0
K00673	0.0
K00674	644.0
K00675	32.0
K00676	1581.0
K00677	612.0
K06988	0.0
K06989	51.0
K08351	0.0
K06980	0.0
K06981	0.0
K06982	0.0
K08350	0.0
K06984	0.0
K06985	0.0
K06986	0.0
K06987	837.0
K02445	808.0
K02444	745.0
K00582	0.0
K00583	0.0
K00580	0.0
K02110	2425.0
K00586	0.0
K00587	0.0
K00584	1.0
K08921	0.0
K02441	4.0
K00588	21.0
K08922	0.0
K02440	439.0
K00018	2846.0
K08923	0.0
K02443	893.0
K00019	17.0
K02442	0.0
K08925	0.0
K08926	0.0
K08927	0.0
K03149	475.0
K06604	0.0
K00015	0.0
K01989	1939.0
K00854	2736.0
K00855	0.0
K00856	17.0
K00857	200.0
K00850	5203.0
K00851	82.0
K00852	1602.0
K00853	92.0
K00858	2147.0
K00859	2099.0
K01181	79.0
K01180	0.0
K01183	718.0
K01182	2488.0
K01185	657.0
K01184	0.0
K01187	4043.0
K01188	1847.0
K02596	1.0
K13766	0.0
K13767	0.0
K13003	0.0
K13002	17.0
K13000	0.0
K02984	0.0
K02986	2147.0
K02987	0.0
K02636	0.0
K02982	1438.0
K02983	0.0
K02638	0.0
K02639	0.0
K02988	2124.0
K08298	64.0
K08299	0.0
K03583	0.0
K03582	0.0
K03581	1578.0
K03580	0.0
K03587	660.0
K03586	0.0
K03585	1237.0
K03584	2139.0
K03589	1993.0
K03588	3528.0
K01725	0.0
K01724	0.0
K01727	16.0
K01726	928.0
K01721	0.0
K01720	0.0
K01722	0.0
K13008	0.0
K01729	0.0
K01728	2.0
K09530	0.0
K09539	0.0
K02188	1392.0
K02189	1406.0
K02182	0.0
K02183	0.0
K03769	96.0
K03768	3066.0
K03767	0.0
K03765	0.0
K03764	0.0
K03763	3045.0
K03762	32.0
K03761	0.0
K03760	5.0
K09457	21.0
K09456	0.0
K09459	45.0
K09458	2194.0
K00602	4696.0
K13988	0.0
K13985	0.0
K09981	2.0
K09980	0.0
K09983	0.0
K09982	17.0
K09985	0.0
K09984	0.0
K09987	0.0
K09986	0.0
K09989	779.0
K09988	799.0
K12583	0.0
K12582	0.0
K12589	0.0
K11720	0.0
K09759	1200.0
K10985	0.0
K10984	16.0
K07468	0.0
K07469	0.0
K07464	1326.0
K07465	0.0
K07466	0.0
K07467	904.0
K07460	1339.0
K07461	711.0
K07462	2132.0
K07463	0.0
K10679	0.0
K10678	0.0
K10671	0.0
K10670	443.0
K10673	0.0
K10672	129.0
K10674	0.0
K10677	0.0
K10676	0.0
K08726	0.0
K08724	19.0
K08722	112.0
K08723	0.0
K08720	0.0
K08721	0.0
K08728	50.0
K10187	0.0
K00119	0.0
K00118	0.0
K00449	0.0
K00448	0.0
K00115	0.0
K00446	0.0
K00117	0.0
K00116	0.0
K00111	2018.0
K00442	0.0
K00113	18.0
K00112	18.0
K01539	0.0
K01531	1009.0
K04720	1917.0
K01533	2149.0
K01534	3955.0
K01535	0.0
K01537	1774.0
K14358	0.0
K14605	0.0
K14606	0.0
K00413	0.0
K10120	1.0
K05600	0.0
K05777	0.0
K03972	0.0
K03973	123.0
K03970	0.0
K03971	0.0
K03976	2146.0
K03977	2143.0
K03974	0.0
K03975	717.0
K03978	2147.0
K03979	2147.0
K13378	610.0
K02372	1590.0
K02371	2004.0
K02377	1337.0
K02379	50.0
K03396	0.0
K03397	0.0
K03394	1326.0
K03395	0.0
K03392	0.0
K03393	0.0
K03390	626.0
K03391	0.0
K03399	36.0
K03027	0.0
K12136	0.0
K12137	18.0
K06610	0.0
K12138	0.0
K12139	0.0
K11444	0.0
K11440	0.0
K11443	0.0
K11442	0.0
K00612	0.0
K00613	32.0
K00610	1921.0
K00611	1487.0
K00616	746.0
K00617	0.0
K00614	0.0
K00615	6088.0
K00619	36.0
K10863	0.0
K07874	0.0
K06234	0.0
K10240	0.0
K10241	0.0
K10242	0.0
K10243	0.0
K04110	0.0
K04113	0.0
K04112	0.0
K04115	0.0
K04114	0.0
K04117	0.0
K04116	0.0
K04118	0.0
K05517	0.0
K07705	72.0
K07704	105.0
K07707	727.0
K07706	720.0
K07701	0.0
K07700	0.0
K07703	0.0
K07702	0.0
K07709	35.0
K07708	0.0
K01955	3717.0
K13042	0.0
K09934	0.0
K09935	1169.0
K06216	16.0
K09937	17.0
K13745	0.0
K13746	0.0
K13747	894.0
K13740	0.0
K13741	0.0
K13742	0.0
K06211	710.0
K06212	32.0
K09933	0.0
K02618	0.0
K02619	576.0
K02968	2126.0
K02966	0.0
K02967	2143.0
K02616	0.0
K02965	2147.0
K02962	0.0
K02611	0.0
K02613	0.0
K03569	3543.0
K03568	2.0
K03565	2126.0
K06218	0.0
K03567	17.0
K03566	0.0
K03561	1220.0
K03560	0.0
K03563	1972.0
K03562	35.0
K06430	0.0
K01709	97.0
K01708	0.0
K01707	0.0
K01706	50.0
K01705	0.0
K01704	5003.0
K01703	5026.0
K01702	0.0
K14165	0.0
K14164	0.0
K14166	0.0
K14161	0.0
K14160	0.0
K14162	0.0
K05396	53.0
K03709	65.0
K03708	51.0
K08160	0.0
K03701	3548.0
K03700	1349.0
K03703	1364.0
K03702	2147.0
K03705	1520.0
K03704	2395.0
K03707	42.0
K03706	1298.0
K06289	0.0
K06288	0.0
K06283	1005.0
K06282	70.0
K06281	70.0
K06287	2096.0
K06286	50.0
K06285	10.0
K06284	226.0
K08161	66.0
K07540	0.0
K06438	698.0
K06869	0.0
K06868	0.0
K06867	1.0
K06866	0.0
K06865	0.0
K06864	1252.0
K06863	0.0
K06862	0.0
K06861	613.0
K06860	0.0
K12659	0.0
K12658	0.0
K07547	0.0
K07546	0.0
K15023	0.0
K15022	0.0
K15020	0.0
K15024	932.0
K08700	0.0
K08162	709.0
K07544	0.0
K00137	0.0
K00135	89.0
K00134	2167.0
K00133	2147.0
K00132	1.0
K00131	1.0
K00130	710.0
K00139	0.0
K00138	0.0
K00429	0.0
K00428	590.0
K00421	0.0
K00423	0.0
K00425	706.0
K00427	0.0
K00426	705.0
K14292	0.0
K14379	0.0
K14370	0.0
K14371	0.0
K14372	0.0
K14373	0.0
K14374	0.0
K14375	0.0
K09845	0.0
K14082	0.0
K14083	3.0
K14080	0.0
K14081	0.0
K14086	710.0
K14087	759.0
K14084	46.0
K14088	759.0
K14089	727.0
K01552	1338.0
K01551	45.0
K01556	0.0
K01557	0.0
K01554	0.0
K01555	0.0
K04708	0.0
K03955	0.0
K13689	0.0
K13688	4.0
K13683	0.0
K13685	84.0
K13684	0.0
K13687	0.0
K13686	0.0
K14159	0.0
K02399	0.0
K02398	414.0
K02395	394.0
K02394	17.0
K02397	1124.0
K02396	1948.0
K02391	0.0
K02390	1954.0
K02393	17.0
K02392	2801.0
K13533	0.0
K13532	0.0
K13531	0.0
K13530	0.0
K01550	0.0
K05658	0.0
K14054	1.0
K02601	2264.0
K02970	2083.0
K05378	0.0
K12339	23.0
K14060	0.0
K11687	0.0
K11686	0.0
K11685	0.0
K11689	99.0
K11688	105.0
K08939	0.0
K03048	52.0
K03049	0.0
K13821	1.0
K13820	0.0
K03042	0.0
K03043	2126.0
K03040	1763.0
K03041	0.0
K03046	2126.0
K03047	0.0
K03044	0.0
K03045	0.0
K00348	609.0
K09847	0.0
K00692	17.0
K00638	1046.0
K00639	685.0
K00693	0.0
K00634	1340.0
K00635	0.0
K00630	0.0
K00631	0.0
K00632	396.0
K00633	777.0
K00691	50.0
K00696	0.0
K00694	47.0
K00695	0.0
K10854	0.0
K07811	0.0
K07810	0.0
K07813	1981.0
K07812	32.0
K07814	766.0
K07816	58.0
K00090	0.0
K00091	755.0
K00094	53.0
K00096	1131.0
K00097	749.0
K00098	0.0
K00099	2076.0
K10228	0.0
K10229	0.0
K12548	0.0
K10222	0.0
K10220	0.0
K10221	0.0
K10227	0.0
K05822	2.0
K01949	0.0
K01945	2130.0
K01947	0.0
K01946	0.0
K01941	3.0
K01940	2076.0
K06357	0.0
K07729	4779.0
K07728	0.0
K07727	1846.0
K07726	241.0
K07725	0.0
K07724	0.0
K07723	11.0
K07722	51.0
K07721	0.0
K07720	8241.0
K00899	35.0
K05824	0.0
K00891	3348.0
K00892	0.0
K00895	19.0
K00897	52.0
K08151	0.0
K08153	33.0
K08154	0.0
K02948	2147.0
K02942	0.0
K02944	0.0
K05665	0.0
K02946	2145.0
K13793	0.0
K06352	0.0
K01769	0.0
K01768	21.0
K01761	0.0
K01760	68.0
K01762	0.0
K09578	0.0
K01766	0.0
K08164	0.0
K02493	2126.0
K08166	0.0
K08167	0.0
K02496	0.0
K02497	0.0
K02494	0.0
K02495	3533.0
K02498	0.0
K02499	66.0
K08168	0.0
K08169	35.0
K14415	725.0
K14414	0.0
K06881	2166.0
K00436	0.0
K06332	0.0
K12815	0.0
K12810	0.0
K06885	53.0
K00437	0.0
K06335	0.0
K06334	1739.0
K03547	1408.0
K03546	309.0
K03545	3408.0
K03544	3398.0
K03543	608.0
K06888	760.0
K10941	0.0
K03549	33.0
K03548	0.0
K10940	0.0
K02236	85.0
K02237	1418.0
K02234	0.0
K02232	1407.0
K02233	2125.0
K02230	1.0
K02231	2704.0
K06359	0.0
K02238	2067.0
K02239	0.0
K03723	1731.0
K03722	203.0
K03721	0.0
K03720	0.0
K03727	0.0
K03726	0.0
K03725	0.0
K03724	34.0
K06358	0.0
K12673	0.0
K12679	0.0
K12678	0.0
K06410	562.0
K11898	0.0
K11899	0.0
K11896	17.0
K11897	0.0
K11894	17.0
K11895	17.0
K11892	17.0
K11893	17.0
K11890	0.0
K11891	17.0
K08762	0.0
K08764	0.0
K08765	0.0
K10418	0.0
K11325	0.0
K11326	0.0
K11327	0.0
K11328	0.0
K11329	0.0
K00151	0.0
K00150	0.0
K00153	0.0
K00400	0.0
K00407	0.0
K00406	0.0
K00405	0.0
K00404	0.0
K00158	16.0
K01342	0.0
K09388	0.0
K09386	0.0
K09384	50.0
K04094	208.0
K04095	766.0
K04096	2124.0
K04097	0.0
K04090	0.0
K04091	0.0
K04092	0.0
K04093	0.0
K04098	0.0
K04099	0.0
K01578	0.0
K01579	1037.0
K01574	0.0
K01575	33.0
K01576	0.0
K01577	49.0
K01571	1423.0
K01572	2452.0
K01573	0.0
K02009	845.0
K02008	5069.0
K02005	1786.0
K02004	16109.0
K02007	914.0
K02006	7419.0
K02001	0.0
K02000	0.0
K02003	20123.0
K02002	1.0
K03065	0.0
K08952	0.0
K03060	1509.0
K13809	0.0
K10948	0.0
K09607	0.0
K06125	0.0
K04337	0.0
K06120	53.0
K06121	0.0
K04336	0.0
K01127	0.0
K09703	0.0
K00004	0.0
K14699	0.0
K09702	65.0
K14698	0.0
K05311	19.0
K13829	0.0
K10943	0.0
K07291	0.0
K07290	0.0
K10206	1525.0
K10202	0.0
K10208	0.0
K10209	1.0
K01966	0.0
K01965	0.0
K01964	1.0
K01963	764.0
K01962	203.0
K01961	2527.0
K01960	609.0
K01969	0.0
K01968	0.0
K07749	810.0
K07748	0.0
K07741	153.0
K07740	0.0
K07743	0.0
K07742	1504.0
K07745	0.0
K07744	0.0
K07746	0.0
K01299	761.0
K01295	113.0
K01297	742.0
K02922	0.0
K05603	0.0
K02921	0.0
K02926	2143.0
K05607	0.0
K02924	0.0
K05605	0.0
K02928	0.0
K02929	0.0
K00216	0.0
K00217	0.0
K00214	0.0
K00215	2286.0
K00213	0.0
K00210	0.0
K00211	0.0
K00218	0.0
K00219	33.0
K01035	0.0
K01034	427.0
K04517	2094.0
K01740	4395.0
K01031	0.0
K01746	63.0
K01745	100.0
K01744	646.0
K01749	247.0
K01039	31.0
K04518	620.0
K09591	0.0
K14129	0.0
K14128	0.0
K14121	0.0
K14120	0.0
K14123	0.0
K14122	0.0
K14125	0.0
K14124	0.0
K14127	0.0
K14126	0.0
K03521	2485.0
K03520	0.0
K03523	1935.0
K03522	2490.0
K03525	2120.0
K03524	2157.0
K03527	2136.0
K03526	2060.0
K03529	1516.0
K03528	0.0
K06338	0.0
K02217	781.0
K03299	106.0
K03298	1.0
K13472	0.0
K03293	268.0
K03292	3832.0
K03291	0.0
K03290	0.0
K03297	744.0
K03296	2158.0
K03295	660.0
K03294	517.0
K13009	0.0
K12690	0.0
K09743	0.0
K06022	0.0
K07190	0.0
K06021	0.0
K07192	91.0
K06020	0.0
K06027	0.0
K06026	0.0
K09744	0.0
K07991	1.0
K08749	0.0
K09835	0.0
K09834	0.0
K10439	3054.0
K06351	0.0
K09833	0.0
K10925	0.0
K10924	0.0
K10927	0.0
K10926	0.0
K10923	0.0
K10922	0.0
K09629	0.0
K10697	0.0
K00179	368.0
K00172	474.0
K00171	57.0
K00170	89.0
K00177	779.0
K00176	779.0
K00175	1787.0
K00174	1342.0
K13478	0.0
K14338	0.0
K14339	0.0
K14335	0.0
K14337	0.0
K14330	0.0
K14331	0.0
K14333	0.0
K08918	0.0
K13479	171.0
K04078	2122.0
K04079	2094.0
K04076	11.0
K04077	2147.0
K04074	102.0
K04075	2075.0
K04072	1409.0
K04073	0.0
K04070	1368.0
K04071	0.0
K14597	0.0
K13318	0.0
K08280	0.0
K13641	76.0
K13640	32.0
K13643	45.0
K13642	0.0
K02027	29806.0
K02026	52957.0
K02025	57134.0
K02024	0.0
K02023	816.0
K02022	40.0
K02021	0.0
K02020	685.0
K02029	1945.0
K02028	3099.0
K03886	0.0
K03887	0.0
K03884	0.0
K03885	610.0
K03881	0.0
K03888	0.0
K03889	0.0
K12998	0.0
K12999	0.0
K12992	151.0
K12993	0.0
K12990	709.0
K12991	0.0
K12996	2.0
K12997	0.0
K12994	0.0
K12995	0.0
K08979	0.0
K08978	1546.0
K03088	17552.0
K03089	17.0
K03086	2990.0
K03087	0.0
K08971	0.0
K08970	0.0
K03082	0.0
K03080	0.0
K08974	2323.0
K13868	0.0
K00918	86.0
K01553	0.0
K12214	0.0
K11646	17.0
K11645	0.0
K11641	0.0
K11640	0.0
K12736	0.0
K12733	0.0
K07507	806.0
K07506	0.0
K07505	0.0
K07504	0.0
K07503	0.0
K07502	1172.0
K07501	0.0
K07500	0.0
K07509	0.0
K07508	0.0
K11422	0.0
K08698	0.0
K10773	2271.0
K10774	0.0
K14286	0.0
K10778	0.0
K14287	0.0
K00140	56.0
K05501	0.0
K01903	19.0
K01902	19.0
K01905	0.0
K01904	0.0
K01907	0.0
K01906	0.0
K01909	0.0
K01908	0.0
K14534	582.0
K00147	2126.0
K07767	0.0
K07769	0.0
K07768	0.0
K06203	0.0
K06202	0.0
K09921	0.0
K09920	0.0
K09927	709.0
K09024	0.0
K09022	385.0
K09023	0.0
K09020	2.0
K09021	0.0
K02908	0.0
K02909	2147.0
K08218	600.0
K08219	0.0
K02904	2147.0
K02906	2143.0
K02907	2143.0
K02902	2091.0
K00230	1.0
K00231	18.0
K00232	0.0
K08976	0.0
K00234	0.0
K00239	778.0
K06209	1332.0
K09928	1.0
K01015	0.0
K01014	0.0
K01012	2541.0
K01011	78.0
K01010	0.0
K08920	0.0
K14103	0.0
K14102	0.0
K14101	0.0
K14100	0.0
K14105	0.0
K14104	0.0
K14109	0.0
K14108	0.0
K06401	0.0
K00893	0.0
K13402	0.0
K12858	0.0
K03503	626.0
K03502	2044.0
K03501	2143.0
K03500	1538.0
K08924	0.0
K02278	49.0
K02279	170.0
K12977	0.0
K02276	0.0
K02277	0.0
K02274	1.0
K02275	1.0
K13450	0.0
K13451	0.0
K13452	0.0
K13454	0.0
K13455	0.0
K12509	0.0
K12508	0.0
K12507	0.0
K12506	70.0
K12500	0.0
K12503	0.0
K05926	0.0
K09728	0.0
K14587	2.0
K06597	0.0
K06596	0.0
K06595	0.0
K06599	0.0
K06598	0.0
K07978	0.0
K07979	4301.0
K07976	0.0
K14585	0.0
K10907	2257.0
K10906	0.0
K10901	0.0
K10909	0.0
K10908	17.0
K09819	18.0
K09818	0.0
K09817	2058.0
K09816	2050.0
K09815	2104.0
K06374	1040.0
K06373	1035.0
K09812	2820.0
K09811	2789.0
K09810	1337.0
K09724	0.0
K14582	0.0
K09721	0.0
K04058	0.0
K04059	0.0
K04050	0.0
K04051	0.0
K04052	0.0
K04053	0.0
K04054	0.0
K04055	0.0
K04056	0.0
K04057	0.0
K01047	0.0
K08975	0.0
K10015	0.0
K10014	17.0
K10017	0.0
K10016	0.0
K10011	0.0
K10010	169.0
K10013	0.0
K10012	717.0
K10019	0.0
K10018	0.0
K13665	1.0
K13664	0.0
K13663	0.0
K13662	0.0
K13661	0.0
K13660	0.0
K13669	0.0
K13668	0.0
K07641	0.0
K01466	60.0
K13590	0.0
K01464	676.0
K01465	2179.0
K01462	3658.0
K01463	52.0
K01460	0.0
K01461	0.0
K13599	1.0
K13598	0.0
K01468	66.0
K01469	0.0
K09251	1.0
K09252	0.0
K02041	732.0
K02040	2152.0
K02043	0.0
K02045	385.0
K02044	750.0
K02047	385.0
K02046	385.0
K02049	2771.0
K02048	385.0
K05549	0.0
K05548	0.0
K06046	0.0
K03319	115.0
K03316	99.0
K03317	34.0
K03314	1.0
K03315	1732.0
K03312	687.0
K03313	70.0
K03310	3050.0
K03311	316.0
K12052	0.0
K02945	2787.0
K06162	0.0
K06163	0.0
K06160	0.0
K06161	0.0
K06166	0.0
K00359	116.0
K06164	0.0
K06165	0.0
K06168	2072.0
K06169	0.0
K13020	0.0
K07158	0.0
K07159	0.0
K04835	1.0
K11621	0.0
K11991	0.0
K11622	0.0
K11996	47.0
K11627	0.0
K11626	0.0
K11629	0.0
K11628	0.0
K07561	0.0
K07560	2139.0
K07563	0.0
K07562	0.0
K07565	0.0
K07564	0.0
K07567	2854.0
K07566	2642.0
K07569	0.0
K07568	2686.0
K09925	0.0
K11199	0.0
K11198	0.0
K11192	0.0
K11191	0.0
K11196	0.0
K11195	0.0
K11194	0.0
K02492	844.0
K10713	0.0
K10710	122.0
K10711	0.0
K10716	0.0
K02490	2.0
K10714	0.0
K10715	0.0
K01929	2147.0
K01928	2224.0
K01923	2769.0
K01922	2.0
K01921	2230.0
K01920	0.0
K01926	1707.0
K01925	2165.0
K01924	2148.0
K07789	17.0
K07788	17.0
K07785	0.0
K07784	0.0
K07787	0.0
K07786	0.0
K07781	0.0
K07783	39.0
K07782	0.0
K05835	0.0
K06355	0.0
K14661	0.0
K09844	0.0
K00782	53.0
K00783	2148.0
K00784	2721.0
K00785	0.0
K00786	1166.0
K00039	0.0
K00036	778.0
K00037	0.0
K00034	83.0
K00035	0.0
K00032	0.0
K00033	778.0
K00030	23.0
K00031	2048.0
K01259	119.0
K01258	1986.0
K01255	786.0
K01256	50.0
K01251	1442.0
K01250	148.0
K01253	0.0
K01252	0.0
K09008	0.0
K09009	0.0
K09000	0.0
K09001	0.0
K09002	720.0
K09003	0.0
K09004	19.0
K09005	33.0
K09006	0.0
K09007	18.0
K09846	0.0
K08234	1184.0
K00258	0.0
K00259	49.0
K00252	0.0
K00253	0.0
K00256	0.0
K00257	623.0
K00254	0.0
K00255	0.0
K01079	53.0
K01078	0.0
K01071	67.0
K01070	0.0
K01073	33.0
K01077	1369.0
K01076	11.0
K14472	0.0
K14471	0.0
K14470	0.0
K14475	33.0
K09841	0.0
K02788	17.0
K02782	0.0
K02783	20.0
K02781	32.0
K02786	17.0
K02787	0.0
K02784	0.0
K01060	11.0
K01787	87.0
K01786	1396.0
K01785	2728.0
K01784	3691.0
K01783	2328.0
K01782	0.0
K01781	0.0
K01780	0.0
K01789	0.0
K01788	938.0
K02526	52.0
K02527	610.0
K02525	33.0
K02250	0.0
K02523	628.0
K02520	2124.0
K02521	0.0
K02258	0.0
K02259	0.0
K02528	2125.0
K02529	13073.0
K03781	1380.0
K03780	398.0
K03783	2022.0
K03782	0.0
K03785	577.0
K03784	294.0
K03787	1341.0
K03786	1547.0
K03789	1451.0
K03788	0.0
K10700	0.0
K00342	611.0
K03124	0.0
K03120	0.0
K12527	169.0
K12526	0.0
K12525	0.0
K12524	1162.0
K12523	0.0
K12522	0.0
K09789	574.0
K09788	18.0
K09787	1470.0
K09786	12.0
K09785	0.0
K09781	0.0
K09780	0.0
K10961	0.0
K10960	0.0
K10963	0.0
K10962	0.0
K10965	0.0
K10964	0.0
K10966	0.0
K09879	0.0
K06318	0.0
K06311	0.0
K06310	402.0
K06312	0.0
K06314	0.0
K06317	28.0
K11389	0.0
K11386	0.0
K11387	0.0
K11384	17.0
K11385	0.0
K11382	0.0
K11383	0.0
K11381	0.0
K11949	0.0
K10380	0.0
K04032	44.0
K04033	0.0
K04030	78.0
K04031	1030.0
K04036	0.0
K04037	0.0
K04034	2.0
K04035	2.0
K04038	0.0
K04039	0.0
K07046	16.0
K07047	384.0
K07044	0.0
K07045	400.0
K07042	1538.0
K07043	965.0
K07040	1510.0
K07041	0.0
K07048	45.0
K07049	0.0
K08664	0.0
K02584	18.0
K10039	144.0
K10038	1.0
K10037	0.0
K10036	3.0
K04788	0.0
K04789	0.0
K04784	0.0
K04785	0.0
K04786	0.0
K04787	0.0
K04780	0.0
K04781	1.0
K04782	0.0
K04783	0.0
K13601	0.0
K13603	0.0
K13602	0.0
K13605	0.0
K13604	0.0
K13607	32.0
K02404	413.0
K05783	0.0
K05782	0.0
K05781	0.0
K05780	0.0
K05787	0.0
K05786	0.0
K05785	0.0
K05784	0.0
K05789	0.0
K05788	17.0
K01442	2023.0
K01443	1477.0
K01444	18.0
K01446	0.0
K01447	741.0
K01448	3606.0
K01449	292.0
K14803	0.0
K02069	20.0
K05569	740.0
K08008	0.0
K02063	0.0
K05566	741.0
K05565	0.0
K05563	0.0
K05562	0.0
K05561	0.0
K02064	0.0
K03338	742.0
K03339	0.0
K03330	0.0
K03331	0.0
K03332	2.0
K03333	0.0
K03335	709.0
K03336	709.0
K03337	741.0
K12956	0.0
K12957	0.0
K12954	0.0
K12955	0.0
K12952	0.0
K12953	0.0
K12950	0.0
K12951	0.0
K14733	0.0
K00109	0.0
K06148	4313.0
K06149	0.0
K06144	0.0
K06145	0.0
K06146	0.0
K06147	25275.0
K06141	0.0
K06142	1850.0
K06143	19.0
K11945	0.0
K08948	0.0
K08949	0.0
K00071	0.0
K14664	0.0
K13810	0.0
K14665	0.0
K03058	0.0
K11609	0.0
K11608	0.0
K14660	0.0
K11603	0.0
K11602	0.0
K11601	0.0
K11600	0.0
K11607	0.0
K11606	0.0
K11605	0.0
K11604	0.0
K10558	3.0
K10559	18.0
K10550	3.0
K10551	3.0
K10552	0.0
K10553	0.0
K10554	0.0
K10555	14.0
K10556	3.0
K10557	3.0
K03051	0.0
K03050	0.0
K07549	0.0
K07548	0.0
K07239	13.0
K07235	0.0
K07234	0.0
K07237	0.0
K07236	0.0
K07231	0.0
K07230	0.0
K07233	0.0
K07232	0.0
K02467	0.0
K05306	731.0
K05305	762.0
K05304	0.0
K05303	0.0
K05301	0.0
K02565	0.0
K08644	0.0
K08646	0.0
K08641	14.0
K08643	0.0
K08642	0.0
K12146	0.0
K00010	776.0
K00011	0.0
K00012	2644.0
K00013	2109.0
K00014	2535.0
K00016	1630.0
K09065	0.0
K08252	0.0
K08253	0.0
K08256	0.0
K08255	0.0
K08258	0.0
K08259	0.0
K00274	0.0
K00275	0.0
K00276	0.0
K00270	0.0
K00271	0.0
K00272	0.0
K00273	0.0
K00278	1296.0
K00279	0.0
K12675	0.0
K01277	610.0
K01274	0.0
K01273	979.0
K01271	883.0
K01270	2638.0
K01278	607.0
K00906	0.0
K00904	84.0
K00903	35.0
K00901	181.0
K13785	0.0
K00908	0.0
K11149	0.0
K01053	0.0
K01051	10.0
K01057	19.0
K01056	2147.0
K01055	0.0
K01054	0.0
K01058	0.0
K02500	2092.0
K02501	2060.0
K02502	1428.0
K02503	2130.0
K02504	0.0
K02505	0.0
K02506	0.0
K02507	0.0
K02508	0.0
K02509	66.0
K00291	0.0
K13410	0.0
K13148	0.0
K13419	0.0
K05825	0.0
K03106	2147.0
K03105	0.0
K03101	2924.0
K03100	4321.0
K12541	0.0
K12540	0.0
K12543	0.0
K12542	0.0
K12545	0.0
K12544	0.0
K12547	0.0
K12546	0.0
K12549	0.0
K06080	0.0
K11018	0.0
K11019	0.0
K11016	0.0
K11017	0.0
K11014	0.0
K11015	0.0
K11012	0.0
K11013	0.0
K11010	0.0
K11011	0.0
K06333	1032.0
K06880	0.0
K06883	0.0
K06882	0.0
K09857	17.0
K06884	0.0
K06887	0.0
K06886	0.0
K06889	3602.0
K10942	0.0
K09859	0.0
K09858	17.0
K10947	3929.0
K10946	0.0
K10945	0.0
K10944	0.0
K13284	0.0
K00483	1.0
K00481	0.0
K00480	0.0
K00486	0.0
K00485	0.0
K00484	0.0
K09901	0.0
K10929	0.0
K07684	0.0
K07685	0.0
K07686	0.0
K07687	0.0
K07681	0.0
K07688	0.0
K07689	0.0
K10928	0.0
K04018	0.0
K04019	45.0
K04014	64.0
K04015	129.0
K04016	0.0
K04017	0.0
K04013	32.0
K07060	0.0
K07061	0.0
K07062	0.0
K07063	0.0
K07064	0.0
K07065	0.0
K07066	709.0
K07067	10.0
K07068	0.0
K07069	710.0
K01121	0.0
K13629	0.0
K13628	0.0
K13623	0.0
K13622	0.0
K13620	0.0
K13626	844.0
K08586	0.0
K08587	0.0
K01428	710.0
K01429	710.0
K01422	591.0
K01423	0.0
K01420	1658.0
K01421	1871.0
K01426	808.0
K01427	0.0
K01424	1636.0
K01425	759.0
K08068	0.0
K07538	0.0
K13086	0.0
K13085	0.0
K07287	0.0
K07824	0.0
K07682	0.0
K02722	0.0
K12978	0.0
K12979	0.0
K12972	0.0
K12973	0.0
K12974	0.0
K12975	0.0
K12976	0.0
K07821	0.0
K07683	33.0
K14750	0.0
K14751	0.0
K14953	0.0
K12288	0.0
K12289	0.0
K12282	0.0
K12283	0.0
K12280	0.0
K12281	0.0
K12286	0.0
K12287	0.0
K12284	0.0
K12285	0.0
K11957	0.0
K11956	0.0
K11955	0.0
K11954	0.0
K11953	0.0
K11952	0.0
K11951	0.0
K11950	0.0
K11959	0.0
K11958	0.0
K13889	0.0
K13888	17.0
K11963	0.0
K07217	47.0
K07216	1745.0
K07215	0.0
K07214	714.0
K07213	64.0
K07212	0.0
K07219	53.0
K07218	0.0
K12150	0.0
K08689	0.0
K08688	0.0
K00402	0.0
K00401	0.0
K11994	0.0
K00152	0.0
K01043	5.0
K00154	0.0
K00157	0.0
K00156	590.0
K10533	0.0
K10530	17.0
K10531	0.0
K10536	498.0
K10537	2.0
K10535	0.0
K10538	0.0
K10539	2.0
K00073	7.0
K13934	0.0
K00076	85.0
K00077	1967.0
K00074	1748.0
K00075	2126.0
K00078	0.0
K00079	0.0
K02290	0.0
K02563	2147.0
K02292	0.0
K08966	0.0
K02294	0.0
K08278	0.0
K08279	0.0
K08274	0.0
K08275	0.0
K08276	0.0
K08277	0.0
K00298	0.0
K00299	0.0
K00296	0.0
K00297	2295.0
K00294	0.0
K00292	0.0
K00293	0.0
K00290	1287.0
K07757	0.0
K12089	0.0
K01210	0.0
K01213	0.0
K01212	756.0
K01215	17.0
K01214	0.0
K01217	0.0
K01216	0.0
K01219	1.0
K01218	730.0
K02749	0.0
K02746	72.0
K02747	56.0
K02744	125.0
K02745	72.0
K02742	0.0
K00924	0.0
K00925	2911.0
K00926	1586.0
K00927	2147.0
K00928	2209.0
K00929	1792.0
K12085	0.0
K02298	0.0
K02299	0.0
K02568	32.0
K02569	17.0
K02562	0.0
K02291	0.0
K02560	0.0
K02293	0.0
K02566	38.0
K02567	49.0
K02564	2701.0
K02297	0.0
K03169	5218.0
K03168	2124.0
K03163	0.0
K03162	0.0
K03167	0.0
K03166	0.0
K11038	0.0
K11039	0.0
K11030	0.0
K11031	0.0
K11032	0.0
K11033	0.0
K11034	0.0
K11035	0.0
K11036	0.0
K11037	0.0
K02546	0.0
K07668	111.0
K07669	0.0
K07666	0.0
K07667	2639.0
K07664	0.0
K07665	825.0
K07662	0.0
K07663	0.0
K07660	0.0
K07661	0.0
K03927	2876.0
K07008	0.0
K07009	221.0
K07002	33.0
K07003	1360.0
K07000	0.0
K07001	1427.0
K07006	17.0
K07007	3441.0
K07004	0.0
K07005	2764.0
K03921	0.0
K02956	2132.0
K09725	0.0
K09181	1.0
K08599	0.0
K08598	0.0
K08591	2696.0
K08590	670.0
K01156	33.0
K01154	1823.0
K01407	0.0
K01400	0.0
K01153	1413.0
K01150	0.0
K01151	2078.0
K01408	0.0
K01409	2226.0
K01158	0.0
K01159	800.0
K05523	0.0
K05522	0.0
K05521	934.0
K05520	627.0
K05527	0.0
K05526	0.0
K05525	0.0
K05524	2.0
K05529	0.0
K14518	0.0
K14519	0.0
K05949	0.0
K01754	1436.0
K05942	0.0
K01027	0.0
K02171	0.0
K02170	0.0
K02173	46.0
K02172	0.0
K01751	215.0
K06416	119.0
K06417	0.0
K06414	0.0
K06947	0.0
K03379	0.0
K03808	0.0
K03809	1.0
K03806	0.0
K06412	1444.0
K03804	0.0
K12296	0.0
K03802	2.0
K03803	657.0
K06413	1.0
K10808	0.0
K06411	588.0
K01028	4.0
K01029	396.0
K11931	0.0
K11930	0.0
K11933	0.0
K11932	0.0
K11935	0.0
K11934	0.0
K11937	0.0
K11936	0.0
K11939	0.0
K11938	0.0
K10800	0.0
K06419	3.0
K11929	0.0
K07271	1766.0
K07270	0.0
K07273	576.0
K07272	0.0
K07275	0.0
K07274	0.0
K07277	628.0
K07276	0.0
K07279	0.0
K07278	17.0
K10623	0.0
K02481	626.0
K11520	0.0
K02480	0.0
K08170	0.0
K02485	0.0
K02484	678.0
K02487	0.0
K08600	3329.0
K08603	0.0
K08602	507.0
K08605	0.0
K08604	0.0
K09956	0.0
K09957	0.0
K09954	0.0
K09955	2919.0
K09952	35.0
K09953	0.0
K09950	0.0
K09951	952.0
K09958	0.0
K09959	0.0
K07495	0.0
K07494	16.0
K07497	351.0
K07496	286.0
K07491	382.0
K07490	0.0
K07493	0.0
K07492	0.0
K07499	0.0
K07498	0.0
K11209	0.0
K11208	0.0
K11204	0.0
K11203	19.0
K11202	24.0
K11201	0.0
K11200	0.0
K00058	2611.0
K00059	4669.0
K00728	0.0
K00729	0.0
K00055	33.0
K00057	2149.0
K00050	793.0
K00051	0.0
K00720	0.0
K00721	686.0
K14424	0.0
K06033	0.0
K14189	0.0
K14188	51.0
K06364	0.0
K14187	0.0
K01239	289.0
K01238	4.0
K01897	2214.0
K01232	45.0
K01895	194.0
K01230	0.0
K01893	2094.0
K01236	0.0
K01235	1.0
K01890	2147.0
K02768	83.0
K02769	48.0
K02760	581.0
K02761	323.0
K02763	0.0
K02764	0.0
K02765	151.0
K00948	3153.0
K00949	1522.0
K00942	2252.0
K00943	854.0
K00940	667.0
K00941	4192.0
K00946	1236.0
K00947	0.0
K00944	0.0
K00945	5898.0
K01097	0.0
K01096	0.0
K01095	19.0
K01093	17.0
K01092	1403.0
K01091	5043.0
K01090	1582.0
K03499	5331.0
K03498	4382.0
K03491	111.0
K03490	710.0
K03493	0.0
K03492	2.0
K03495	2114.0
K03497	5087.0
K03496	5674.0
K02817	0.0
K02814	0.0
K02815	0.0
K02810	237.0
K02548	1174.0
K02549	0.0
K02818	0.0
K02819	758.0
K03637	210.0
K03636	34.0
K03147	1939.0
K03146	0.0
K08851	0.0
K06518	2032.0
K09729	26.0
K06048	0.0
K06045	0.0
K06044	0.0
K09727	0.0
K09726	0.0
K06041	633.0
K09720	0.0
K09723	0.0
K06042	1054.0
K09897	0.0
K09896	0.0
K09895	0.0
K09894	0.0
K09893	0.0
K09892	0.0
K09891	0.0
K09890	0.0
K09899	0.0
K09898	0.0
K03622	0.0
K07648	0.0
K07649	0.0
K07398	0.0
K07399	1.0
K11056	0.0
K11057	0.0
K11054	0.0
K11055	0.0
K07640	0.0
K07393	21.0
K07390	0.0
K07391	2088.0
K07644	0.0
K07645	0.0
K07646	3207.0
K07647	0.0
K10896	0.0
K07024	7886.0
K07025	3847.0
K07026	0.0
K07027	1308.0
K07020	0.0
K07021	34.0
K07022	0.0
K07023	1476.0
K07028	0.0
K07029	3724.0
K10094	0.0
K01390	0.0
K01392	0.0
K01399	0.0
K02673	0.0
K05893	0.0
K05897	0.0
K05896	1520.0
K05895	856.0
K05899	0.0
K05898	0.0
K00555	0.0
K00554	1056.0
K00557	0.0
K00556	625.0
K00551	0.0
K00559	0.0
K00558	3296.0
K01170	0.0
K01173	56.0
K01174	1.0
K01175	0.0
K01176	71.0
K01178	0.0
K01179	866.0
K14578	0.0
K14579	0.0
K08951	0.0
K08950	0.0
K08953	0.0
K03828	1.0
K03829	0.0
K03820	626.0
K03821	0.0
K03822	0.0
K03823	1677.0
K03824	0.0
K03825	4.0
K03826	1592.0
K03827	664.0
K12248	0.0
K12246	0.0
K12247	0.0
K12242	0.0
K12243	0.0
K12240	0.0
K12241	0.0
K11919	0.0
K11918	0.0
K11913	0.0
K11912	0.0
K11911	0.0
K11910	17.0
K11917	0.0
K11916	17.0
K11915	17.0
K11914	17.0
K12068	0.0
K12069	0.0
K12062	0.0
K12063	0.0
K12060	0.0
K12061	0.0
K12066	0.0
K12067	0.0
K12064	0.0
K12065	0.0
K07259	577.0
K07258	4668.0
K07253	0.0
K07251	0.0
K07250	711.0
K07257	17.0
K07256	0.0
K07255	0.0
K07254	0.0
K05372	0.0
K05373	0.0
K05370	0.0
K05371	0.0
K05374	0.0
K05375	0.0
K09970	0.0
K09971	0.0
K09972	0.0
K09973	0.0
K09974	0.0
K09975	0.0
K09976	53.0
K09978	0.0
K09979	603.0
K11261	758.0
K11260	0.0
K11263	0.0
K11264	0.0
K10793	32.0
K10796	32.0
K10797	126.0
K10794	0.0
K10795	32.0
K00700	2893.0
K00701	0.0
K10798	0.0
K00703	2442.0
K00705	2072.0
K09828	0.0
K10133	0.0
K13053	0.0
K03192	0.0
K00964	0.0
K00965	1415.0
K00966	61.0
K00960	0.0
K00961	0.0
K00962	2097.0
K00963	212.0
K00969	2115.0
K12681	0.0
K02703	0.0
K08364	0.0
K08365	0.0
K02706	0.0
K08363	0.0
K08361	0.0
K02708	0.0
K02709	0.0
K08368	67.0
K08369	18.0
K01615	138.0
K01617	0.0
K01616	0.0
K01611	104.0
K01610	1930.0
K01613	802.0
K01612	0.0
K01619	1822.0
K01618	0.0
K02834	2130.0
K02835	2147.0
K05281	0.0
K03619	0.0
K03618	0.0
K03617	2076.0
K03616	41.0
K03615	2073.0
K03614	1691.0
K03613	2060.0
K03612	2039.0
K03611	0.0
K03610	1998.0
K09705	18.0
K09704	1423.0
K09701	0.0
K09700	0.0
K09709	0.0
K06391	149.0
K06390	1433.0
K06393	1431.0
K06392	724.0
K06395	60.0
K06394	954.0
K06397	1032.0
K06396	1028.0
K06399	1047.0
K06398	1435.0
K06435	0.0
K11078	0.0
K11079	0.0
K11074	0.0
K11075	0.0
K11076	0.0
K11077	0.0
K11070	1407.0
K11071	1423.0
K11072	2136.0
K11073	0.0
K06935	0.0
K06934	22.0
K06937	17.0
K06936	1.0
K06931	0.0
K06930	0.0
K06933	0.0
K06932	0.0
K06939	0.0
K06938	0.0
K13381	0.0
K05916	0.0
K05917	0.0
K05914	0.0
K05915	0.0
K05912	0.0
K05913	0.0
K05910	16.0
K05911	0.0
K05918	0.0
K05919	1343.0
K00392	0.0
K00390	73.0
K00397	0.0
K00395	17.0
K00394	435.0
K01884	0.0
K00399	0.0
K01886	2040.0
K01376	17.0
K01372	1348.0
K09149	0.0
K09148	0.0
K01225	9.0
K09145	710.0
K09144	709.0
K09147	0.0
K09146	0.0
K09141	18.0
K09140	0.0
K09143	0.0
K09142	0.0
K05709	0.0
K05708	0.0
K05879	297.0
K05878	297.0
K05875	0.0
K05874	0.0
K05877	0.0
K05876	0.0
K05873	18.0
K00579	0.0
K00578	0.0
K00577	0.0
K00575	1977.0
K00574	826.0
K00573	18.0
K00571	1847.0
K00570	0.0
K01118	89.0
K01119	58.0
K01157	0.0
K01112	0.0
K01113	0.0
K04477	1055.0
K01114	0.0
K01115	0.0
K08087	0.0
K01315	0.0
K08085	0.0
K08084	0.0
K08083	0.0
K08082	0.0
K08081	0.0
K08080	0.0
K01152	4.0
K01401	0.0
K09826	0.0
K06344	0.0
K06345	0.0
K09822	0.0
K06343	0.0
K10938	0.0
K06341	0.0
K10934	0.0
K10935	0.0
K10932	0.0
K11052	0.0
K10930	0.0
K06349	0.0
K11053	0.0
K10754	0.0
K01755	2838.0
K10200	119.0
K02132	0.0
K02137	0.0
K03840	0.0
K03841	17.0
K13028	0.0
K13799	0.0
K13798	0.0
K13795	0.0
K13794	0.0
K13021	0.0
K13792	0.0
K13791	0.0
K13790	0.0
K12268	0.0
K12269	0.0
K12262	0.0
K12263	0.0
K12264	0.0
K12265	0.0
K12266	0.0
K12267	2900.0
K01757	0.0
K12237	0.0
K13243	0.0
K13245	0.0
K13244	0.0
K13246	0.0
K03264	0.0
K03265	0.0
K03263	0.0
K03268	0.0
K03269	610.0
K12415	0.0
K10211	0.0
K09918	0.0
K09919	0.0
K06720	0.0
K09913	0.0
K09910	0.0
K09911	0.0
K09916	0.0
K09917	0.0
K06726	173.0
K09915	0.0
K11535	0.0
K11534	3.0
K11537	37.0
K11531	0.0
K11533	0.0
K11532	0.0
K11249	73.0
K11539	0.0
K00762	3004.0
K00763	1553.0
K00760	2173.0
K00761	2147.0
K00766	1927.0
K00767	1248.0
K00764	3503.0
K00765	2052.0
K00768	1417.0
K00769	0.0
K11059	0.0
K00186	0.0
K00187	0.0
K00184	192.0
K00185	82.0
K00183	130.0
K00180	945.0
K00188	0.0
K00189	0.0
K10110	1293.0
K10111	0.0
K10112	1591.0
K10113	0.0
K10114	0.0
K10115	0.0
K10116	0.0
K10117	3530.0
K10118	4356.0
K10119	4301.0
K04641	0.0
K04643	0.0
K04642	0.0
K13282	2.0
K00988	0.0
K00989	65.0
K00986	44.0
K00984	710.0
K00985	0.0
K00982	0.0
K00983	1473.0
K00980	117.0
K00981	2165.0
K01585	628.0
K01584	0.0
K01586	3257.0
K13498	0.0
K01580	643.0
K01583	97.0
K01582	165.0
K13497	744.0
K01589	101.0
K01588	2130.0
K14941	0.0
K08347	0.0
K08348	0.0
K02720	0.0
K14949	0.0
K02723	0.0
K03459	0.0
K03458	851.0
K03455	659.0
K03457	28.0
K03451	58.0
K03981	0.0
K03980	84.0
K02614	178.0
K01639	1642.0
K01638	0.0
K01637	0.0
K01636	6.0
K01635	16.0
K01634	0.0
K01633	654.0
K01632	0.0
K01631	0.0
K01630	20.0
K02615	0.0
K02588	124.0
K02589	725.0
K02858	17.0
K02859	50.0
K14051	0.0
K14053	0.0
K14052	0.0
K02852	0.0
K02853	0.0
K02850	0.0
K02851	0.0
K14059	181.0
K14058	0.0
K02586	13.0
K02587	22.0
K03679	0.0
K03671	4438.0
K03670	0.0
K03673	0.0
K03672	0.0
K03675	0.0
K03674	0.0
K03677	0.0
K03676	0.0
K09761	2046.0
K09760	635.0
K09763	0.0
K09762	1475.0
K09765	1464.0
K09764	29.0
K09767	45.0
K06006	0.0
K09769	113.0
K09768	842.0
K10353	0.0
K03187	710.0
K03186	1392.0
K03185	0.0
K03184	0.0
K03183	1553.0
K03182	1359.0
K03181	0.0
K03189	710.0
K03188	710.0
K02715	0.0
K12455	0.0
K12454	0.0
K12453	0.0
K12452	52.0
K12451	0.0
K07358	0.0
K07356	0.0
K07357	0.0
K07354	0.0
K07355	0.0
K07352	0.0
K07353	0.0
K07350	0.0
K07351	0.0
K06919	200.0
K06918	0.0
K06917	1.0
K06916	0.0
K06915	806.0
K06914	0.0
K06913	0.0
K06912	0.0
K06911	630.0
K06910	792.0
K08986	0.0
K08987	50.0
K08984	0.0
K08985	0.0
K08982	2.0
K08983	0.0
K08980	0.0
K08981	34.0
K08988	0.0
K08989	0.0
K02252	0.0
K05934	1390.0
K05936	1390.0
K05937	0.0
K02253	0.0
K05939	0.0
K00378	2061.0
K00375	1463.0
K00374	68.0
K00376	0.0
K00371	50.0
K00370	50.0
K00373	50.0
K00372	0.0
K01358	3014.0
K09166	0.0
K09165	0.0
K09164	0.0
K09163	199.0
K09162	0.0
K09161	0.0
K09160	0.0
K01354	0.0
K01355	0.0
K01356	2349.0
K05601	1.0
K05851	0.0
K03807	0.0
K05606	709.0
K02927	0.0
K05974	0.0
K03805	0.0
K05976	0.0
K00519	0.0
K00518	0.0
K03800	917.0
K00511	0.0
K00510	0.0
K03801	608.0
K00515	0.0
K00514	0.0
K00517	0.0
K05971	0.0
K03154	906.0
K11147	0.0
K05581	0.0
K05580	0.0
K05583	0.0
K05582	0.0
K05585	0.0
K05584	0.0
K05587	0.0
K05586	0.0
K05589	17.0
K03150	1759.0
K03623	1.0
K03152	2775.0
K14200	0.0
K14201	0.0
K14202	0.0
K03621	2145.0
K14204	0.0
K14205	36.0
K01134	709.0
K01135	4.0
K01136	0.0
K01137	0.0
K01130	711.0
K01132	0.0
K01133	742.0
K01138	1473.0
K01139	75.0
K02113	2006.0
K02112	2434.0
K02111	2035.0
K02446	18.0
K02117	1757.0
K02116	732.0
K02115	2434.0
K02114	2433.0
K02119	1108.0
K02118	2125.0
K02448	0.0
K01036	0.0
K03212	0.0
K13007	0.0
K13006	2.0
K13005	0.0
K13004	710.0
K13001	0.0
K06404	1256.0
K01032	0.0
K06951	17.0
K03862	0.0
K03863	0.0
K06406	1436.0
K06957	0.0
K05020	12.0
K06400	688.0
K06403	1257.0
K06954	0.0
K10814	0.0
K10817	0.0
K10816	0.0
K07136	0.0
K03242	0.0
K03243	0.0
K12202	0.0
K12203	0.0
K12206	0.0
K12207	0.0
K12204	0.0
K12205	0.0
K12208	0.0
K12209	0.0
K13919	86.0
K13918	0.0
K06214	0.0
K06215	1297.0
K09936	947.0
K06217	2146.0
K09930	0.0
K09931	0.0
K09932	0.0
K06213	808.0
K09938	0.0
K09939	610.0
K11517	0.0
K06337	0.0
K13301	0.0
K00748	606.0
K00745	0.0
K00743	0.0
K07165	0.0
K07164	659.0
K07167	0.0
K07166	1478.0
K07161	1.0
K07160	94.0
K07163	0.0
K07162	13.0
K07169	0.0
K07168	0.0
K06336	0.0
K01839	1449.0
K01838	152.0
K01835	87.0
K01834	6668.0
K01837	0.0
K01830	0.0
K00608	0.0
K02632	0.0
K02630	0.0
K02631	0.0
K08322	48.0
K08323	32.0
K08320	0.0
K08321	3.0
K08326	0.0
K08324	0.0
K08325	37.0
K01659	2.0
K01658	1908.0
K02637	0.0
K01653	2824.0
K01652	4292.0
K01655	0.0
K01654	1543.0
K01657	1914.0
K02874	2147.0
K02875	0.0
K02876	2126.0
K02877	0.0
K02871	2141.0
K02873	0.0
K02878	2147.0
K02879	2147.0
K14070	0.0
K09749	1921.0
K09748	2126.0
K06023	2972.0
K09742	0.0
K09741	0.0
K09740	3.0
K09747	1535.0
K09746	0.0
K09745	0.0
K06024	1499.0
K03477	0.0
K03476	56.0
K03475	828.0
K03474	610.0
K03473	610.0
K03472	0.0
K03471	3.0
K03470	2079.0
K03478	709.0
K02304	1632.0
K02305	0.0
K02302	387.0
K02303	0.0
K02300	0.0
K02301	1.0
K03653	0.0
K03652	85.0
K03651	0.0
K03650	2115.0
K03657	4981.0
K03656	0.0
K03655	3410.0
K03654	2580.0
K03658	709.0
K12439	0.0
K12431	0.0
K12430	0.0
K12433	0.0
K12432	0.0
K12435	0.0
K12434	0.0
K12437	0.0
K12436	0.0
K06979	0.0
K06978	797.0
K06971	145.0
K06970	0.0
K06973	2055.0
K06972	1344.0
K06975	692.0
K06974	0.0
K06977	0.0
K06976	711.0
K07082	2028.0
K07083	621.0
K07080	661.0
K07081	37.0
K07086	0.0
K07087	0.0
K07084	32.0
K07085	1252.0
K07088	2976.0
K07089	410.0
K01317	0.0
K11162	0.0
K11163	0.0
K11161	0.0
K11168	0.0
K00356	0.0
K00355	0.0
K00354	0.0
K00353	0.0
K00351	605.0
K00350	605.0
K05952	0.0
K05953	0.0
K05951	0.0
K05956	0.0
K05957	0.0
K00358	20.0
K00689	33.0
K00688	3396.0
K00681	105.0
K00680	1804.0
K00683	0.0
K00685	0.0
K00684	18.0
K00687	0.0
K00686	0.0
K05831	0.0
K05830	0.0
K05833	1909.0
K05832	1512.0
K05834	0.0
K05837	2146.0
K05836	0.0
K05839	0.0
K05838	0.0
K07677	0.0
K00533	1212.0
K00532	3.0
K00531	0.0
K00530	0.0
K00537	2064.0
K00536	0.0
K00535	0.0
K00534	17.0
K00539	0.0
K00538	0.0
K11029	0.0
K14260	455.0
K14261	17.0
K14266	0.0
K14267	0.0
K14268	0.0
K14269	0.0
K01337	0.0
K01338	2185.0
K02683	0.0
K02682	0.0
K02681	0.0
K02680	0.0
K02687	2108.0
K02686	0.0
K02685	0.0
K02689	0.0
K02688	33.0
K00824	758.0
K00827	0.0
K00826	2127.0
K00821	3917.0
K00820	2886.0
K00823	35.0
K00822	0.0
K00829	0.0
K00828	0.0
K01488	141.0
K01489	2048.0
K01484	0.0
K01485	750.0
K01486	766.0
K01487	181.0
K01480	1650.0
K01481	0.0
K01482	32.0
K01483	0.0
K02469	3547.0
K02468	0.0
K02466	0.0
K02465	0.0
K02464	0.0
K02463	0.0
K02462	0.0
K02461	0.0
K02460	0.0
K08969	34.0
K13061	0.0
K13060	0.0
K13063	0.0
K13062	0.0
K13069	0.0
K08964	0.0
K06363	0.0
K03079	138.0
K06342	0.0
K03078	0.0
K13289	0.0
K13288	0.0
K13285	0.0
K13287	0.0
K13286	0.0
K13281	9.0
K13280	868.0
K13283	0.0
K00054	50.0
K04496	0.0
K05369	0.0
K05368	0.0
K03228	0.0
K03229	0.0
K00052	2060.0
K03222	0.0
K03223	0.0
K03220	0.0
K03221	0.0
K03226	0.0
K03227	0.0
K03224	0.0
K03225	0.0
K09482	0.0
K09483	0.0
K13836	0.0
K12228	0.0
K05360	0.0
K12224	0.0
K12225	0.0
K12226	0.0
K12227	0.0
K12220	0.0
K05363	2.0
K12222	0.0
K12223	0.0
K08681	1265.0
K08680	0.0
K08683	0.0
K08682	0.0
K08685	0.0
K08684	0.0
K08687	0.0
K08686	0.0
K11755	2337.0
K11754	5470.0
K11751	0.0
K11750	0.0
K11753	4192.0
K11752	1674.0
K02407	1158.0
K13938	0.0
K13936	0.0
K13935	0.0
K02406	2880.0
K13933	0.0
K13932	0.0
K13931	0.0
K13930	0.0
K12088	0.0
K12081	0.0
K12082	0.0
K12083	0.0
K12084	0.0
K12086	0.0
K12087	0.0
K09611	0.0
K09612	0.0
K04940	0.0
K10085	0.0
K05394	0.0
K05395	0.0
K06340	0.0
K13043	25.0
K07149	574.0
K07148	574.0
K07147	0.0
K07146	1.0
K07145	33.0
K07144	0.0
K07143	0.0
K07142	0.0
K07141	493.0
K07140	0.0
K10156	0.0
K10150	0.0
K10620	0.0
K10621	0.0
K14028	0.0
K14029	0.0
K01817	1635.0
K01816	17.0
K01815	1420.0
K01814	2092.0
K01813	834.0
K01812	2266.0
K01811	4745.0
K01810	2160.0
K01819	17.0
K01818	170.0
K14580	0.0
K05379	0.0
K08304	17.0
K08305	17.0
K08306	17.0
K08307	627.0
K08300	17.0
K08301	1910.0
K08302	131.0
K08303	4112.0
K08308	0.0
K08309	90.0
K14671	0.0
K14670	0.0
K14673	0.0
K14672	0.0
K01673	56.0
K01672	0.0
K01671	0.0
K01677	1486.0
K01676	610.0
K01674	0.0
K01679	96.0
K01678	1429.0
K02899	2126.0
K02896	0.0
K02897	657.0
K02895	2147.0
K02892	2147.0
K02890	2147.0
K10811	0.0
K02096	0.0
K02097	0.0
K02094	0.0
K02095	0.0
K02092	0.0
K02093	0.0
K02099	2736.0
K03411	1898.0
K03410	1919.0
K03413	2067.0
K03412	474.0
K03415	507.0
K03414	17.0
K03417	0.0
K03416	0.0
K03418	0.0
K05376	0.0
K02320	0.0
K02322	0.0
K02323	0.0
K05377	0.0
K13542	1586.0
K13543	0.0
K13540	0.0
K13541	0.0
K12145	0.0
K12144	0.0
K12147	0.0
K12410	2864.0
K12141	626.0
K12140	626.0
K12143	32.0
K12142	0.0
K12149	0.0
K12148	0.0
K07312	0.0
K07313	30.0
K07310	32.0
K07311	0.0
K07316	41.0
K07317	0.0
K07314	0.0
K07315	21.0
K07318	45.0
K07319	908.0
K03936	0.0
K03425	0.0
K03426	1932.0
K03427	1999.0
K03420	0.0
K03421	0.0
K03422	0.0
K03423	0.0
K03756	0.0
K03757	0.0
K03206	0.0
K03755	0.0
K11144	118.0
K11145	1488.0
K05972	0.0
K05973	0.0
K03752	54.0
K05978	0.0
K05979	1.0
K03753	65.0
K00331	611.0
K00330	611.0
K00333	1.0
K00332	1.0
K00335	1398.0
K00334	1480.0
K00337	628.0
K00336	2647.0
K00339	611.0
K00338	607.0
K03751	0.0
K06953	0.0
K06952	5.0
K06407	1437.0
K06950	4542.0
K10819	1.0
K06956	20.0
K06955	0.0
K06402	72.0
K10815	0.0
K06959	2090.0
K06958	1537.0
K06409	3409.0
K06408	892.0
K09129	0.0
K09128	96.0
K09123	95.0
K09122	0.0
K09121	1238.0
K09120	0.0
K09127	0.0
K09126	19.0
K09125	3.0
K09124	0.0
K01233	0.0
K05819	0.0
K05818	0.0
K01896	0.0
K05813	1815.0
K05812	0.0
K05811	0.0
K05810	1462.0
K05817	0.0
K05816	0.0
K05815	776.0
K05814	96.0
K01894	0.0
K01892	2180.0
K01234	105.0
K01144	739.0
K01146	0.0
K01141	0.0
K01416	0.0
K11434	0.0
K01415	0.0
K06354	0.0
K01414	0.0
K09836	0.0
K01318	0.0
K01319	0.0
K01312	0.0
K06350	0.0
K02669	1354.0
K02668	0.0
K02665	0.0
K02664	1.0
K02667	0.0
K02666	0.0
K02661	0.0
K02660	0.0
K02663	3.0
K02662	95.0
K00809	0.0
K00808	0.0
K00806	2149.0
K00805	1431.0
K00804	0.0
K00803	12.0
K00802	0.0
K00801	0.0
K00800	1389.0
K10921	0.0
K02409	1192.0
K02408	1937.0
K02401	1552.0
K02400	1916.0
K02403	0.0
K02402	0.0
K02405	1944.0
K05364	1374.0
K05367	40.0
K05366	4219.0
K10210	0.0
K10216	0.0
K13049	709.0
K13048	0.0
K13739	0.0
K10215	0.0
K06122	0.0
K13735	0.0
K13734	0.0
K13041	0.0
K13040	0.0
K13731	0.0
K13730	0.0
K13733	0.0
K13732	0.0
K04516	610.0
K03204	0.0
K03205	3464.0
K03207	1.0
K03200	0.0
K03201	0.0
K03202	0.0
K03203	0.0
K03208	0.0
K03758	214.0
K03759	0.0
K09469	0.0
K09461	0.0
K06204	35.0
K00178	0.0
K13950	0.0
K13953	66.0
K13955	0.0
K13954	453.0
K10920	0.0
K06324	0.0
K11777	53.0
K11779	0.0
K11778	0.0
K06325	0.0
K12600	0.0
K07432	0.0
K07430	0.0
K06326	0.0
K07128	0.0
K07121	0.0
K07120	0.0
K07123	0.0
K07122	0.0
K07125	0.0
K07124	1529.0
K07127	0.0
K07126	598.0
K01870	2147.0
K01873	2856.0
K01872	2145.0
K01875	2147.0
K01874	2888.0
K01876	2215.0
K01879	100.0
K01878	100.0
K06321	0.0
K00476	0.0
K00477	0.0
K00474	0.0
K00472	0.0
K00470	0.0
K00471	0.0
K00478	0.0
K00479	0.0
K04775	0.0
K04774	0.0
K04777	0.0
K04776	0.0
K04771	0.0
K04770	0.0
K04773	693.0
K04772	0.0
K04779	0.0
K04778	0.0
K14657	0.0
K14656	0.0
K14654	0.0
K14653	0.0
K14652	2294.0
K14659	0.0
K14658	0.0
K14386	0.0
K09926	0.0
K01699	33.0
K01698	855.0
K01695	1947.0
K01697	0.0
K01696	1950.0
K01690	0.0
K01693	1482.0
K01692	558.0
K07227	0.0
K03439	2092.0
K03438	3351.0
K13380	0.0
K03928	96.0
K03925	1509.0
K03924	2288.0
K03431	2226.0
K03926	18.0
K03437	2100.0
K03436	2913.0
K03435	0.0
K03434	0.0
K02348	139.0
K02342	1410.0
K02343	2092.0
K02340	2092.0
K02341	2130.0
K02346	2416.0
K02347	1.0
K02344	0.0
K02345	0.0
K03697	167.0
K03696	2137.0
K03695	2097.0
K03694	18.0
K03693	16.0
K03692	0.0
K03690	0.0
K03699	1673.0
K03698	1340.0
K13566	0.0
K12164	0.0
K07338	0.0
K07339	87.0
K07334	49.0
K07335	1380.0
K07336	0.0
K07337	0.0
K07330	0.0
K07331	0.0
K07332	0.0
K07333	0.0
K09695	0.0
K09694	0.0
K09697	121.0
K09696	121.0
K09691	2113.0
K09690	1352.0
K09693	0.0
K09692	59.0
K09699	0.0
K09698	54.0
K07590	62.0
K07591	0.0
K07592	0.0
K05998	0.0
K05999	0.0
K05996	0.0
K05997	0.0
K05994	0.0
K05995	1346.0
K05993	777.0
K05991	0.0
K10837	0.0
K00319	0.0
K00318	0.0
K00648	2123.0
K02545	0.0
K00645	2142.0
K00311	0.0
K00646	0.0
K00317	0.0
K00316	0.0
K00643	0.0
K00314	0.0
K02547	105.0
K06429	0.0
K06428	0.0
K06427	0.0
K02812	0.0
K06425	1.0
K06424	0.0
K06423	11.0
K06422	0.0
K06421	1.0
K02813	0.0
K02930	0.0
K03815	0.0
K05612	0.0
K03367	51.0
K03366	66.0
K03812	0.0
K03635	34.0
K03634	17.0
K03631	2111.0
K05969	0.0
K03630	2499.0
K03633	0.0
K03632	0.0
K01998	1497.0
K01999	1472.0
K01992	5520.0
K01993	1217.0
K01990	10322.0
K01991	613.0
K01996	1508.0
K01997	1523.0
K01994	2.0
K01995	1540.0
K03148	45.0
K03639	612.0
K05692	0.0
K03638	34.0
K00869	50.0
K00868	1126.0
K00861	0.0
K00860	22.0
K00863	64.0
K00862	0.0
K00865	1337.0
K00864	2357.0
K00867	50.0
K00866	0.0
K01192	3495.0
K01190	7427.0
K01191	4093.0
K01197	16.0
K01194	12.0
K01195	1441.0
K01198	1120.0
K01199	0.0
K00656	4602.0
K00657	1385.0
K00306	0.0
K14591	0.0
K00300	0.0
K00653	0.0
K13715	0.0
K13713	0.0
K00650	0.0
K00651	1519.0
K14596	0.0
K02647	3553.0
K14598	0.0
K02643	0.0
K02642	0.0
K02641	0.0
K02640	0.0
K03594	765.0
K03595	2132.0
K03596	2124.0
K03597	0.0
K03590	682.0
K03591	0.0
K03592	2.0
K03593	606.0
K03598	0.0
K03599	0.0
K01736	2098.0
K01737	666.0
K01734	2350.0
K01735	1368.0
K01732	0.0
K01733	2175.0
K01730	709.0
K01731	0.0
K06049	0.0
K01738	2899.0
K01739	3.0
K11809	0.0
K05343	71.0
K02422	2003.0
K02421	1552.0
K05340	94.0
K02427	17.0
K05346	79.0
K02425	0.0
K02424	0.0
K05349	9138.0
K02428	655.0
K03770	627.0
K03771	629.0
K03772	35.0
K03773	589.0
K03774	64.0
K03775	610.0
K03776	0.0
K03777	0.0
K03778	2257.0
K03779	384.0
K09722	0.0
K08174	0.0
K14114	0.0
K13979	0.0
K13237	0.0
K14440	0.0
K09992	709.0
K09990	0.0
K09991	0.0
K09996	0.0
K09997	0.0
K09994	0.0
K14110	0.0
K09998	0.0
K09999	0.0
K14111	0.0
K14113	0.0
K14449	0.0
K10213	0.0
K14118	0.0
K11711	51.0
K11710	0.0
K11712	115.0
K11717	3276.0
K11719	0.0
K06857	17.0
K10440	1856.0
K10441	1691.0
K07103	0.0
K07102	0.0
K07101	0.0
K07100	0.0
K07107	2576.0
K07106	75.0
K07105	1271.0
K07456	2111.0
K07459	3.0
K07458	41.0
K07109	35.0
K07108	0.0
K10198	0.0
K10199	0.0
K10190	2388.0
K10191	0.0
K10192	100.0
K10193	32.0
K10194	64.0
K10195	0.0
K10196	0.0
K10197	0.0
K15013	0.0
K01858	4.0
K15016	0.0
K15017	0.0
K01853	0.0
K01852	0.0
K01851	0.0
K01850	35.0
K01857	0.0
K01856	0.0
K01854	2771.0
K07539	0.0
K08478	0.0
K08479	0.0
K08476	0.0
K08477	0.0
K08475	0.0
K00450	0.0
K00451	0.0
K00452	0.0
K00453	0.0
K00455	0.0
K00456	0.0
K00457	0.0
K00106	0.0
K00459	13.0
K00104	431.0
K00105	0.0
K00102	0.0
K00103	0.0
K00100	3178.0
K00101	0.0
K01509	0.0
K04759	3618.0
K04758	4156.0
K04757	12.0
K01504	0.0
K04755	0.0
K04754	0.0
K04753	0.0
K04752	0.0
K04751	1234.0
K01502	0.0
K14631	0.0
K05359	0.0
K14632	0.0
K07536	0.0
K12080	0.0
K02364	0.0
K12369	32.0
K02361	2.0
K02362	0.0
K02363	0.0
K13509	0.0
K13503	0.0
K13500	0.0
K12109	0.0
K12108	0.0
K12101	0.0
K12100	0.0
K12103	0.0
K12102	0.0
K12105	0.0
K12104	0.0
K12107	0.0
K12106	0.0
K11023	0.0
K03014	0.0
K08906	0.0
K08904	0.0
K08900	0.0
K06223	1432.0
K06199	1176.0
K06198	50.0
K06197	0.0
K06196	931.0
K06194	609.0
K06193	1.0
K06192	17.0
K06191	33.0
K06190	0.0
K11104	1097.0
K11105	773.0
K11106	0.0
K11107	0.0
K11102	34.0
K11103	0.0
K07862	41.0
K00666	820.0
K00663	0.0
K00662	727.0
K00661	2716.0
K00660	0.0
K06997	2126.0
K06996	0.0
K06995	17.0
K10852	33.0
K06993	0.0
K06992	0.0
K06991	0.0
K06990	19.0
K11050	0.0
K06999	0.0
K06998	717.0
K05338	33.0
K11051	0.0
K06441	0.0
K06440	0.0
K06443	0.0
K06442	1535.0
K06445	0.0
K06447	0.0
K06446	32.0
K06309	0.0
K05686	0.0
K02655	0.0
K07392	0.0
K00595	2259.0
K00594	0.0
K00596	0.0
K00599	4718.0
K00598	1.0
K02657	0.0
K07642	0.0
K07643	0.0
K07396	17.0
K07397	25.0
K07394	0.0
K07395	0.0
K04102	0.0
K04103	0.0
K04100	0.0
K04101	0.0
K04107	0.0
K04105	0.0
K04108	0.0
K04109	0.0
K07716	0.0
K07717	46.0
K07714	0.0
K07715	0.0
K07712	0.0
K07713	71.0
K07710	1.0
K07711	0.0
K07718	9531.0
K07719	95.0
K00843	0.0
K00842	0.0
K00841	149.0
K00840	0.0
K00847	2281.0
K00846	0.0
K00845	4373.0
K00844	45.0
K00849	2064.0
K00848	995.0
K06302	0.0
K13771	0.0
K13770	1.0
K13772	0.0
K13775	0.0
K13774	0.0
K13777	0.0
K13776	0.0
K13779	0.0
K13778	0.0
K02621	662.0
K02992	2147.0
K02623	0.0
K08286	0.0
K08281	0.0
K02996	1759.0
K02995	0.0
K02994	2147.0
K02629	0.0
K02628	0.0
K08289	610.0
K08288	0.0
K03578	0.0
K03579	17.0
K03576	0.0
K03577	710.0
K03574	4503.0
K03575	1224.0
K03572	2115.0
K03573	0.0
K03570	2127.0
K03571	1435.0
K01710	3505.0
K01711	1377.0
K01712	98.0
K01713	0.0
K01714	3790.0
K01715	1248.0
K01716	0.0
K01718	0.0
K01719	606.0
K03081	0.0
K02199	0.0
K02198	49.0
K14170	2916.0
K02193	17.0
K02192	48.0
K02191	36.0
K02190	1049.0
K02197	49.0
K02196	0.0
K02195	49.0
K02194	49.0
K03718	608.0
K03719	858.0
K03712	1572.0
K03713	0.0
K03710	1560.0
K03711	2907.0
K03716	1151.0
K03717	0.0
K03715	0.0
K07129	0.0
K00045	0.0
K13995	0.0
K13994	0.0
K13991	0.0
K13990	631.0
K13993	781.0
K13992	0.0
K06298	1265.0
K06299	0.0
K06294	0.0
K06295	146.0
K06296	13.0
K06297	10.0
K06290	0.0
K06291	0.0
K06292	0.0
K06293	0.0
K12743	0.0
K00248	1380.0
K06426	2.0
K11739	0.0
K11738	0.0
K11733	0.0
K11732	0.0
K11731	0.0
K11737	17.0
K11736	0.0
K11735	0.0
K11734	0.0
K06870	0.0
K06871	2687.0
K06872	1476.0
K06873	0.0
K06874	0.0
K06875	0.0
K06876	0.0
K06877	726.0
K06878	36.0
K06879	0.0
K07478	2873.0
K12645	0.0
K07479	0.0
K07473	1563.0
K07472	0.0
K07471	0.0
K07470	0.0
K07477	0.0
K07476	0.0
K07474	35.0
K15038	0.0
K15039	0.0
K15034	0.0
K15036	1.0
K15037	0.0
K08738	0.0
K06420	0.0
K00128	1477.0
K00129	0.0
K00438	0.0
K00432	16.0
K00433	709.0
K00122	0.0
K00123	88.0
K00124	69.0
K00125	0.0
K00126	0.0
K00127	33.0
K08973	0.0
K14348	0.0
K14347	0.0
K14340	0.0
K08972	66.0
K01525	0.0
K01524	3008.0
K01523	146.0
K01521	0.0
K01520	2910.0
K01529	39.0
K08977	0.0
K03969	42.0
K08929	0.0
K02388	1954.0
K02389	1919.0
K02386	17.0
K02387	1937.0
K02384	0.0
K02385	1537.0
K02382	0.0
K02380	36.0
K02381	0.0
K05386	0.0
K13524	0.0
K13525	0.0
K13527	0.0
K13520	0.0
K13522	0.0
K13529	17.0
K03385	49.0
K03384	0.0
K03387	573.0
K03386	845.0
K03381	0.0
K03380	0.0
K03383	0.0
K03382	104.0
K03389	654.0
K03388	662.0
K05356	0.0
K12344	23.0
K12343	12.0
K12342	0.0
K12341	0.0
K12340	624.0
K02430	0.0
K12349	0.0
K05351	0.0
K11694	0.0
K11695	0.0
K11690	832.0
K05352	0.0
K11693	0.0
K08928	0.0
K03433	0.0
K13832	0.0
K03039	0.0
K03432	0.0
K06607	0.0
K06606	45.0
K06605	0.0
K03430	752.0
K06603	13.0
K06602	0.0
K06601	0.0
K06600	0.0
K05358	0.0
K06609	0.0
K06608	32.0
K03923	0.0
K03922	0.0
K11472	0.0
K11473	36.0
K11474	0.0
K11475	0.0
K11476	0.0
K11477	0.0
K00601	0.0
K00600	2126.0
K00603	71.0
K03746	0.0
K00605	1392.0
K00604	2148.0
K00607	0.0
K00606	1063.0
K00609	2140.0
K03741	193.0
K03740	51.0
K03743	76.0
K10873	0.0
K03214	0.0
K14068	0.0
K13317	0.0
K06360	0.0
K14069	0.0
K08078	0.0
K09650	0.0
K06361	0.0
K07802	0.0
K07803	35.0
K07800	0.0
K07801	0.0
K07806	0.0
K07807	0.0
K07804	0.0
K07805	0.0
K06362	0.0
K01172	0.0
K10257	0.0
K10255	0.0
K10254	1741.0
K10253	0.0
K10918	0.0
K04128	0.0
K01958	70.0
K01959	0.0
K01956	2128.0
K01957	0.0
K04126	0.0
K04127	0.0
K01952	2216.0
K01953	2458.0
K01950	2128.0
K01951	2874.0
K07730	0.0
K07731	0.0
K07732	0.0
K07733	0.0
K07734	0.0
K07735	2.0
K07736	2076.0
K07737	5169.0
K07738	1431.0
K07739	32.0
K06365	0.0
K06366	0.0
K06367	0.0
K10910	0.0
K10911	0.0
K04382	0.0
K10775	0.0
K02609	0.0
K02979	0.0
K02978	0.0
K06368	0.0
K02975	0.0
K02974	0.0
K02977	0.0
K02976	0.0
K03558	19.0
K03559	645.0
K03550	2079.0
K03551	2147.0
K03552	0.0
K03553	2856.0
K03554	0.0
K03555	2111.0
K03556	807.0
K03557	0.0
K01778	2163.0
K01779	162.0
K06369	0.0
K01772	66.0
K01770	2057.0
K01771	0.0
K01776	2104.0
K01777	32.0
K01774	0.0
K01775	2928.0
K05385	0.0
K05384	0.0
K05383	0.0
K05382	0.0
K05381	0.0
K08159	0.0
K14153	2.0
K14154	0.0
K14155	2317.0
K08152	0.0
K08156	627.0
K08076	0.0
K12809	0.0
K05297	0.0
K03734	2582.0
K03735	66.0
K03736	66.0
K03737	2152.0
K03731	0.0
K03732	0.0
K03733	649.0
K03738	20.0
K03739	51.0
K08139	0.0
K06994	17.0
K12660	0.0
K12661	0.0
K07450	0.0
K08719	0.0
K08717	0.0
K08715	0.0
K08714	0.0
K08713	0.0
K08710	0.0
K11311	0.0
K11312	0.0
K00141	0.0
K00146	0.0
K00411	0.0
K00412	0.0
K00145	4178.0
K00148	0.0
K14367	0.0
K14366	0.0
K08954	0.0
K08384	2299.0
K14369	0.0
K14368	0.0
K14091	727.0
K14090	759.0
K14093	0.0
K14092	0.0
K14095	0.0
K14094	0.0
K14097	0.0
K14096	0.0
K14099	0.0
K14098	0.0
K02848	0.0
K01541	0.0
K04712	0.0
K04711	0.0
K01545	0.0
K01547	1519.0
K01546	1520.0
K01548	1473.0
K04719	0.0
K04718	0.0
K02018	1188.0
K02019	189.0
K02016	3209.0
K02017	18.0
K02014	1938.0
K02015	4457.0
K02012	1047.0
K02013	3204.0
K02010	239.0
K02011	1020.0
K04515	0.0
K03943	0.0
K03941	0.0
K03940	0.0
K00313	65.0
K04060	0.0
K01608	709.0
K08942	0.0
K08943	0.0
K08940	0.0
K08941	0.0
K08946	0.0
K08947	0.0
K08944	0.0
K08945	0.0
K03059	0.0
K13811	0.0
K13812	0.0
K13815	0.0
K13816	0.0
K13818	0.0
K13819	17.0
K03053	0.0
K03052	0.0
K03055	0.0
K03054	0.0
K03057	0.0
K03056	0.0
K06222	0.0
K11418	0.0
K11410	0.0
K11415	0.0
K00622	0.0
K00621	0.0
K00620	3545.0
K00627	85.0
K00626	1760.0
K00625	2020.0
K00624	0.0
K02805	718.0
K02552	0.0
K02550	0.0
K02556	1541.0
K02803	0.0
K02554	0.0
K07280	0.0
K07281	17.0
K07282	1891.0
K07283	0.0
K07284	693.0
K07285	0.0
K07286	0.0
K08217	1701.0
K07288	0.0
K07289	35.0
K07534	0.0
K07535	16.0
K07533	1249.0
K07822	0.0
K07823	0.0
K08699	0.0
K00088	2854.0
K00087	181.0
K00086	754.0
K00082	35.0
K10239	0.0
K10238	0.0
K10231	79.0
K10230	0.0
K10233	0.0
K10232	0.0
K10235	0.0
K10234	0.0
K10237	0.0
K10236	0.0
K08353	0.0
K01970	0.0
K01971	79.0
K01972	2306.0
K01973	0.0
K01974	0.0
K01975	57.0
K01976	0.0
K07758	0.0
K05990	0.0
K07752	0.0
K07753	0.0
K07751	0.0
K13786	0.0
K07755	0.0
K07442	17.0
K08352	96.0
K07115	0.0
K07441	0.0
K07634	0.0
K07446	2.0
K07111	0.0
K07444	1487.0
K07445	0.0
K00647	5.0
K07449	0.0
K00641	603.0
K00640	3169.0
K01289	0.0
K01282	0.0
K01283	0.0
K01280	0.0
K01281	50.0
K01286	70.0
K01284	1218.0
K02954	2195.0
K02952	2147.0
K02950	2122.0
K00155	0.0
K02959	2143.0
K00887	0.0
K00886	0.0
K00885	0.0
K00884	0.0
K00883	29.0
K00882	657.0
K00881	33.0
K00880	201.0
K00053	2034.0
K14048	0.0
K01026	514.0
K01756	2163.0
K01025	0.0
K01750	70.0
K01023	2.0
K01752	3007.0
K01753	36.0
K14583	0.0
K01758	2.0
K01759	2702.0
K09565	0.0
K09568	0.0
K08173	0.0
K08172	0.0
K02483	794.0
K02482	35.0
K08177	91.0
K08176	0.0
K08175	0.0
K02486	0.0
K02489	0.0
K02488	0.0
K08178	0.0
K14138	37.0
K14136	0.0
K09713	0.0
K09714	0.0
K09715	0.0
K03532	0.0
K03533	0.0
K03530	3467.0
K03531	1768.0
K03536	2115.0
K03537	0.0
K03534	1429.0
K03535	0.0
K03538	0.0
K03539	0.0
K14451	0.0
K14450	0.0
K02225	0.0
K02224	2721.0
K02227	1416.0
K02226	1419.0
K02221	111.0
K14107	0.0
K02229	0.0
K02228	0.0
K14106	0.0
K00441	1.0
K03288	0.0
K03289	0.0
K03284	2844.0
K03285	0.0
K03286	18.0
K03287	677.0
K03280	0.0
K03281	610.0
K03282	2038.0
K00440	0.0
K13677	0.0
K12790	0.0
K09639	0.0
K12688	0.0
K12689	0.0
K12686	0.0
K12687	0.0
K12684	0.0
K12685	0.0
K12682	0.0
K12683	0.0
K12680	0.0
K11889	0.0
K08884	1972.0
K11085	1319.0
K11084	0.0
K11081	0.0
K11080	0.0
K11083	0.0
K11082	0.0
K11089	0.0
K08777	0.0
K08776	0.0
K06346	1499.0
K06347	0.0
K09824	0.0
K09825	2086.0
K09823	0.0
K09820	18.0
K10939	0.0
K10936	0.0
K10937	0.0
K10933	0.0
K06348	0.0
K09829	0.0
K11337	0.0
K11336	0.0
K11335	0.0
K11334	0.0
K11333	0.0
K11332	0.0
K11331	0.0
K11330	0.0
K00169	473.0
K00164	0.0
K00166	0.0
K00167	0.0
K00161	118.0
K00162	118.0
K00163	0.0
K10689	0.0
K10680	0.0
K10681	0.0
K10682	0.0
K04083	1487.0
K04082	0.0
K04081	0.0
K04080	0.0
K04087	67.0
K04086	33.0
K04085	0.0
K04084	17.0
K04088	67.0
K01569	0.0
K01568	0.0
K01563	0.0
K01561	0.0
K01560	774.0
K01567	0.0
K01565	0.0
K01564	0.0
K02038	2096.0
K02039	2080.0
K02030	4180.0
K02031	5588.0
K02032	5756.0
K02033	6505.0
K02034	7184.0
K02035	6728.0
K02036	2113.0
K02037	2083.0
K05556	0.0
K13658	0.0
K13659	0.0
K13656	0.0
K13657	0.0
K13654	0.0
K13655	32.0
K13652	727.0
K13653	3765.0
K13650	0.0
K13651	0.0
K05555	0.0
K05552	0.0
K02057	2734.0
K05550	0.0
K05551	0.0
K12308	5469.0
K12306	0.0
K03073	2145.0
K03072	78.0
K03071	0.0
K03070	2115.0
K03077	33.0
K03076	2122.0
K03075	1742.0
K03074	103.0
K08965	16.0
K08967	0.0
K08961	49.0
K08963	1211.0
K13873	0.0
K13876	0.0
K13874	0.0
K13875	0.0
K06139	0.0
K06138	0.0
K06135	0.0
K06134	0.0
K06137	0.0
K06136	0.0
K06131	3408.0
K06133	1382.0
K06132	0.0
K02600	2147.0
K07389	0.0
K07388	0.0
K04747	0.0
K01516	2127.0
K09977	0.0
K07518	0.0
K07519	0.0
K11437	0.0
K07512	0.0
K07516	1.0
K10212	45.0
K10747	0.0
K10217	0.0
K10219	0.0
K10218	0.0
K10748	0.0
K01912	1158.0
K01913	17.0
K01910	51.0
K01911	51.0
K01916	53.0
K01917	0.0
K01914	2038.0
K01915	4381.0
K01918	1045.0
K01919	101.0
K07774	0.0
K07775	443.0
K07776	34.0
K07777	394.0
K07770	3.0
K07771	0.0
K07772	0.0
K07773	0.0
K07778	4.0
K01193	2190.0
K04340	0.0
K04341	0.0
K04342	0.0
K04343	0.0
K12986	0.0
K04691	0.0
K02931	1763.0
K02933	2143.0
K02935	2147.0
K02936	0.0
K02939	2147.0
K00205	0.0
K00204	0.0
K00207	0.0
K00206	0.0
K00201	0.0
K00200	0.0
K00203	0.0
K00202	0.0
K00209	0.0
K00208	638.0
K01000	2845.0
K01001	0.0
K01002	90.0
K01003	0.0
K01004	0.0
K01005	61.0
K01006	2079.0
K01007	87.0
K01008	621.0
K10855	0.0
K14115	0.0
K14116	0.0
K14441	2063.0
K14446	0.0
K14447	0.0
K14112	0.0
K14445	0.0
K08195	0.0
K08194	0.0
K14448	0.0
K08196	0.0
K08191	609.0
K14119	0.0
K08193	0.0
K00702	415.0
K10799	0.0
K03518	873.0
K03519	23.0
K09719	0.0
K10856	0.0
K03516	0.0
K03517	1224.0
K02205	0.0
K02204	1.0
K02203	1701.0
K02201	0.0
K02200	0.0
K13714	0.0
K13461	0.0
K12518	0.0
K12519	0.0
K12517	0.0
K12514	0.0
K12515	0.0
K12512	0.0
K12513	0.0
K12510	1772.0
K12511	95.0
K07183	1097.0
K07182	0.0
K07181	772.0
K07180	12.0
K07186	0.0
K07185	196.0
K07184	0.0
K09800	17.0
K09801	0.0
K09802	0.0
K09803	51.0
K09804	0.0
K09805	0.0
K09806	0.0
K09807	1378.0
K09808	1202.0
K09809	0.0
K10912	0.0
K10913	0.0
K10914	105.0
K10915	0.0
K10916	0.0
K10917	0.0
K11358	1392.0
K11355	0.0
K11354	0.0
K11357	0.0
K11356	0.0
K04069	6665.0
K04068	2320.0
K04065	17.0
K04064	0.0
K04067	0.0
K04066	2130.0
K04061	1175.0
K09716	0.0
K04063	0.0
K04062	0.0
K10006	0.0
K10007	0.0
K10004	0.0
K10005	0.0
K10002	0.0
K10003	0.0
K10000	0.0
K10001	0.0
K09717	0.0
K10008	0.0
K10009	0.0
K02491	0.0
K14588	0.0
K14581	0.0
K13678	34.0
K13679	0.0
K11633	0.0
K13670	0.0
K13671	0.0
K11987	0.0
K11636	0.0
K11634	0.0
K13582	0.0
K13583	0.0
K13580	0.0
K13581	0.0
K13586	0.0
K13587	0.0
K13584	0.0
K13585	0.0
K13588	0.0
K13589	0.0
K02052	83.0
K02053	83.0
K02050	3505.0
K02051	3375.0
K02056	1465.0
K05553	0.0
K02054	83.0
K02055	67.0
K02058	653.0
K02059	0.0
K05558	0.0
K05559	0.0
K03895	0.0
K03894	0.0
K03897	0.0
K03896	0.0
K03891	0.0
K03890	0.0
K03893	0.0
K03892	2549.0
K02423	0.0
K05342	0.0
K05341	5.0
K12989	0.0
K12988	0.0
K02420	1916.0
K12981	0.0
K12980	0.0
K12983	0.0
K12982	0.0
K12985	0.0
K12984	0.0
K12987	0.0
K02426	610.0
K13854	0.0
K03098	585.0
K13853	10.0
K03095	50.0
K05344	0.0
K03091	5522.0
K03090	12.0
K03093	28.0
K03092	820.0
K06113	0.0
K09632	0.0
K02429	1217.0
K06118	0.0
K05716	0.0
K04844	0.0
K11632	0.0
K11630	0.0
K11631	4.0
K11637	0.0
K11635	0.0
K11638	0.0
K11639	0.0
K07572	0.0
K07573	0.0
K07570	20.0
K07571	152.0
K07576	1411.0
K07577	0.0
K07574	1470.0
K07575	0.0
K07578	0.0
K07579	0.0
K11189	3514.0
K11184	911.0
K11187	0.0
K11180	18.0
K11181	18.0
K11183	0.0
K10764	0.0
K10763	0.0
K10762	0.0
K01938	2141.0
K01939	2531.0
K01934	1573.0
K01935	579.0
K01937	2142.0
K01930	0.0
K01932	0.0
K01933	2837.0
K07798	0.0
K07799	35.0
K07796	0.0
K07797	0.0
K07794	2.0
K07795	16.0
K07792	0.0
K07793	382.0
K07790	0.0
K07791	0.0
K06379	1435.0
K00968	709.0
K06378	1450.0
K06377	0.0
K06376	0.0
K06375	0.0
K09814	0.0
K09813	0.0
K06372	0.0
K06371	0.0
K06370	0.0
K01249	0.0
K01246	1437.0
K01247	18.0
K01244	0.0
K01243	1342.0
K08919	0.0
K01241	2.0
K02919	891.0
K02913	2049.0
K02912	0.0
K02911	2125.0
K02910	0.0
K02917	0.0
K02916	2147.0
K02915	0.0
K02914	2125.0
K00228	0.0
K00227	0.0
K00226	3165.0
K00224	0.0
K00223	0.0
K00222	0.0
K00221	0.0
K00220	0.0
K01798	0.0
K01799	35.0
K01068	0.0
K01069	91.0
K01062	0.0
K01791	1717.0
K01792	0.0
K01061	0.0
K01066	59.0
K01067	13.0
K01796	0.0
K01797	11.0
K05499	764.0
K14468	0.0
K14469	0.0
K14465	0.0
K14466	0.0
K14467	0.0
K10834	0.0
K10833	0.0
K02266	0.0
K03793	0.0
K03790	384.0
K03791	0.0
K03796	0.0
K03797	3237.0
K03794	0.0
K03795	0.0
K03798	4390.0
K03799	83.0
K13448	0.0
K12538	0.0
K12539	0.0
K12530	0.0
K12531	0.0
K12532	0.0
K12533	0.0
K12534	0.0
K12535	0.0
K12536	0.0
K12537	0.0
K03136	0.0
K09790	805.0
K09791	17.0
K09792	0.0
K09793	628.0
K09794	17.0
K09795	0.0
K09796	0.0
K09797	1312.0
K09798	17.0
K09799	0.0
K10972	0.0
K10973	0.0
K10977	2.0
K10974	769.0
K10975	0.0
K10978	0.0
K10979	110.0
K06308	0.0
K00315	0.0
K09862	0.0
K06303	0.0
K09860	0.0
K09861	1704.0
K06306	138.0
K06307	0.0
K06305	0.0
K11373	0.0
K04047	52.0
K04046	0.0
K04045	741.0
K04044	0.0
K04043	2201.0
K04042	311.0
K04041	1380.0
K04040	0.0
K02700	0.0
K04049	0.0
K04048	0.0
K02707	0.0
K02704	0.0
K02705	0.0
K10020	0.0
K10021	0.0
K10022	0.0
K10023	0.0
K10024	0.0
K10025	0.0
K10026	10.0
K10027	0.0
K13612	0.0
K13613	0.0
K13611	0.0
K13614	0.0
K13615	0.0
K05794	2.0
K05795	68.0
K05796	4.0
K05797	0.0
K05790	0.0
K05791	0.0
K05792	2.0
K05793	0.0
K05798	0.0
K05799	2407.0
K01474	0.0
K01477	0.0
K01476	20.0
K01471	0.0
K01470	1653.0
K01473	0.0
K13039	0.0
K01479	0.0
K01478	68.0
K05570	740.0
K05571	740.0
K05572	0.0
K05573	0.0
K02078	5159.0
K02079	0.0
K05576	0.0
K02074	50.0
K02075	50.0
K02076	78.0
K02077	50.0
K02071	1066.0
K02072	1061.0
K02073	1148.0
K03309	17.0
K03308	3795.0
K03305	659.0
K03304	17.0
K03307	1562.0
K03306	930.0
K03301	0.0
K03300	78.0
K03303	66.0
K03302	0.0
K06173	3113.0
K06175	0.0
K06174	0.0
K06177	591.0
K06176	0.0
K06179	1454.0
K07680	1.0
K03867	0.0
K03838	0.0
K12053	0.0
K11618	709.0
K11619	0.0
K11614	0.0
K11615	0.0
K11616	0.0
K11617	0.0
K11610	0.0
K11611	0.0
K11960	0.0
K11961	1.0
K02836	2147.0
K10565	0.0
K10564	0.0
K02837	1646.0
K10561	76.0
K10560	76.0
K10563	952.0
K10562	0.0
K02838	2147.0
K06858	0.0
K02839	710.0
K06859	16.0
K12700	87.0
K07558	0.0
K07559	748.0
K07228	0.0
K07229	0.0
K07226	0.0
K07224	0.0
K07225	0.0
K07222	0.0
K07223	33.0
K07220	917.0
K07221	0.0
K10709	216.0
K10708	0.0
K10701	0.0
K10703	0.0
K10702	0.0
K10704	0.0
K05984	0.0
K07537	0.0
K08652	0.0
K08651	0.0
K08658	0.0
K08659	242.0
K05982	0.0
K07451	0.0
K07453	0.0
K07452	0.0
K07455	124.0
K07454	0.0
K09707	780.0
K07457	17.0
K09706	9.0
K07104	0.0
K00029	2.0
K00028	0.0
K00799	0.0
K00798	2237.0
K00797	661.0
K00024	1222.0
K00795	0.0
K00026	0.0
K00021	0.0
K00020	21.0
K00023	0.0
K00022	0.0
K09017	0.0
K01269	1433.0
K09015	609.0
K09014	1391.0
K09013	2311.0
K09011	610.0
K09010	0.0
K01261	0.0
K01262	3447.0
K01263	16.0
K01264	0.0
K01265	3542.0
K01266	710.0
K09018	0.0
K08227	0.0
K08226	0.0
K08225	0.0
K08224	1.0
K08223	54.0
K08222	1.0
K08221	1.0
K00249	0.0
K01790	1935.0
K00241	611.0
K00240	699.0
K00243	1956.0
K00242	0.0
K00245	17.0
K00244	837.0
K00247	0.0
K00246	17.0
K01795	728.0
K06983	0.0
K02799	0.0
K02798	3.0
K02791	39.0
K02790	0.0
K02793	292.0
K02795	396.0
K02794	431.0
K02796	424.0
K04564	692.0
K04565	863.0
K04566	709.0
K04567	1437.0
K01040	63.0
K01041	2.0
K04562	430.0
K04568	0.0
K01049	0.0
K02535	610.0
K02242	50.0
K02536	612.0
K02531	17.0
K02246	50.0
K02533	17.0
K02532	1.0
K02248	50.0
K02538	2.0
K00581	0.0
K13421	0.0
K01013	0.0
K15018	0.0
K15019	0.0
K03110	2132.0
K03111	3274.0
K03112	0.0
K03113	610.0
K03116	711.0
K03117	18.0
K03118	668.0
K03119	0.0
K10919	0.0
K12552	0.0
K12553	0.0
K12551	0.0
K12556	0.0
K12554	0.0
K12555	100.0
K06892	0.0
K06893	0.0
K06890	192.0
K06891	18.0
K06896	1325.0
K06897	1277.0
K06894	17.0
K06895	54.0
K10954	0.0
K10956	0.0
K06899	0.0
K06328	2.0
K06329	0.0
K10952	0.0
K10953	0.0
K11395	0.0
K11391	0.0
K11390	0.0
K11392	0.0
K00499	0.0
K00494	0.0
K00495	0.0
K00496	0.0
K00491	0.0
K00492	0.0
K00493	0.0
K13591	0.0
K01467	676.0
K13593	0.0
K13592	0.0
K04021	0.0
K04020	0.0
K04023	108.0
K04022	0.0
K04025	0.0
K04024	102.0
K04027	21.0
K04026	46.0
K04029	909.0
K04028	882.0
K07055	0.0
K07054	0.0
K07057	0.0
K07056	2752.0
K07051	0.0
K07050	1340.0
K07053	4630.0
K07052	4613.0
K07059	0.0
K07058	1987.0
K10040	52.0
K10041	81.0
K10046	0.0
K04799	0.0
K04798	0.0
K04793	0.0
K04792	0.0
K04791	0.0
K04790	0.0
K04797	0.0
K04796	0.0
K04795	0.0
K04794	0.0
K13638	0.0
K13639	0.0
K13634	0.0
K13635	0.0
K13636	0.0
K13637	0.0
K13630	0.0
K13631	0.0
K13632	0.0
K13633	0.0
K02042	818.0
K05778	0.0
K05779	0.0
K05776	592.0
K05541	0.0
K05774	0.0
K05775	0.0
K05772	18.0
K05773	18.0
K05540	144.0
K01459	0.0
K01458	0.0
K01457	1.0
K01455	3.0
K01454	0.0
K01453	0.0
K01452	0.0
K01451	108.0
K01450	0.0
K05518	0.0
K08070	73.0
K08071	0.0
K05516	50.0
K08077	13.0
K05515	1761.0
K13093	0.0
K11783	0.0
K12949	0.0
K12945	0.0
K12944	0.0
K12941	114.0
K12940	20.0
K12943	0.0
K12942	133.0
K14728	0.0
K14727	0.0
K11785	0.0
K00108	0.0
K13890	0.0
K13891	0.0
K13892	0.0
K13893	0.0
K13894	0.0
K13895	0.0
K13896	0.0
K06159	0.0
K06158	3194.0
K06153	2124.0
K06152	17.0
K06151	17.0
K06157	0.0
K06156	0.0
K06155	0.0
K06154	0.0
K03327	1269.0
K03326	1.0
K03325	44.0
K03324	3357.0
K03322	14.0
K03321	77.0
K03320	153.0
K03329	0.0
K03328	587.0
K04802	0.0
K04801	0.0
K04800	0.0
K11948	0.0
K01505	0.0
K04756	0.0
K11940	0.0
K11941	0.0
K11942	0.0
K11943	0.0
K11944	0.0
K01507	2414.0
K11946	0.0
K11947	0.0
K01506	0.0
K01501	0.0
K01500	9.0
K01503	0.0
K06714	99.0
K04750	753.0
K12789	0.0
K12788	0.0
K11526	0.0
K10810	0.0
K11522	0.0
K11523	0.0
K08675	0.0
K08676	0.0
K08677	0.0
K08679	0.0
K11521	0.0
K10547	95.0
K10546	100.0
K10545	56.0
K10544	2.0
K10543	4.0
K10542	1242.0
K10541	1242.0
K10540	1360.0
K10549	35.0
K10548	95.0
K14630	0.0
K11529	0.0
K00007	0.0
K00005	1104.0
K13444	0.0
K00003	1641.0
K00002	762.0
K00001	897.0
K01186	1338.0
K00009	4.0
K00008	1688.0
K10726	0.0
K10725	0.0
K08246	0.0
K00263	0.0
K00262	2702.0
K00261	16.0
K00260	0.0
K00266	6950.0
K00265	611.0
K01200	89.0
K01201	1474.0
K01206	7681.0
K01207	642.0
K01205	579.0
K01208	0.0
K01209	5926.0
K06167	658.0
K00917	862.0
K00912	610.0
K00919	2131.0
K02519	2105.0
K02518	2126.0
K02517	610.0
K02511	0.0
K02510	83.0
K13409	0.0
K13408	0.0
K03179	623.0
K03170	0.0
K03177	2147.0
K12574	1540.0
K12570	0.0
K12573	2092.0
K11009	0.0
K11008	0.0
K11005	0.0
K11004	0.0
K11007	0.0
K11006	0.0
K11003	0.0
K08296	0.0
K08297	0.0
K08295	0.0
K02634	0.0
K02635	0.0
K10622	0.0
K07693	0.0
K07692	0.0
K07691	0.0
K07690	0.0
K07697	0.0
K07696	807.0
K07695	0.0
K07694	22.0
K07699	731.0
K07698	0.0
K07079	2241.0
K07078	103.0
K07077	0.0
K07076	154.0
K07075	414.0
K07074	54.0
K07073	0.0
K07072	0.0
K07071	20.0
K07070	0.0
K14584	0.0
K11620	0.0
K09190	0.0
K11623	0.0
K05759	0.0
K08589	0.0
K11625	0.0
K11995	0.0
K01439	1924.0
K01438	617.0
K01431	0.0
K01430	710.0
K01433	2.0
K01432	0.0
K01434	0.0
K01437	0.0
K01436	988.0
K05539	0.0
K14520	0.0
K12963	0.0
K12962	0.0
K12961	0.0
K12960	1514.0
K14749	0.0
K14748	0.0
K02972	0.0
K14743	0.0
K14742	1988.0
K14745	0.0
K14744	0.0
K14747	0.0
K14746	0.0
K02167	0.0
K02164	0.0
K02160	398.0
K02168	0.0
K02169	574.0
K10931	0.0
K03341	0.0
K03340	1484.0
K03343	0.0
K03342	0.0
K03346	36.0
K12299	0.0
K12291	0.0
K12290	0.0
K12293	0.0
K12292	0.0
K12295	0.0
K12294	0.0
K12297	0.0
K12368	0.0
K11922	0.0
K11923	0.0
K11920	0.0
K11921	0.0
K11926	0.0
K11927	185.0
K11924	64.0
K11925	0.0
K11928	635.0
K13181	0.0
K13219	0.0
K07262	0.0
K07263	633.0
K07260	1801.0
K07261	0.0
K07266	17.0
K07267	0.0
K07264	0.0
K07265	17.0
K07268	0.0
K07269	0.0
K01155	466.0
K04478	0.0
K04479	0.0
K10528	0.0
K14952	0.0
K07486	12.0
K07487	0.0
K07484	122.0
K07485	0.0
K07482	33.0
K07483	1435.0
K07480	0.0
K07481	43.0
K07488	0.0
K07489	0.0
K11210	0.0
K11211	0.0
K11212	0.0
K11214	709.0
K11216	3.0
K06300	0.0
K00061	0.0
K00060	33.0
K06301	0.0
K00065	158.0
K00064	0.0
K00067	3511.0
K00066	0.0
K00069	0.0
K00068	47.0
K06304	0.0
K08262	0.0
K08261	0.0
K08260	0.0
K08265	0.0
K08264	0.0
K00288	0.0
K00285	0.0
K00284	1346.0
K00287	2045.0
K00286	2879.0
K00281	604.0
K00280	0.0
K00283	822.0
K00282	822.0
K08088	0.0
K14198	0.0
K14199	0.0
K03452	0.0
K14194	0.0
K14195	0.0
K14196	0.0
K14197	0.0
K14192	0.0
K14193	0.0
K01880	2047.0
K01881	2862.0
K01883	2147.0
K01885	2140.0
K04618	0.0
K01887	2856.0
K01224	427.0
K01889	2147.0
K01226	775.0
K01227	0.0
K01220	17.0
K01222	96.0
K01223	1115.0
K02759	531.0
K02755	0.0
K02757	1315.0
K02756	0.0
K14998	0.0
K02750	4.0
K02753	0.0
K02752	0.0
K00939	2147.0
K00938	50.0
K00937	2141.0
K00936	7431.0
K00935	0.0
K00934	0.0
K00933	0.0
K00932	0.0
K00931	2171.0
K00930	4210.0
K01089	612.0
K01080	0.0
K01081	1386.0
K01082	0.0
K01083	0.0
K01084	0.0
K01085	0.0
K01087	0.0
K02571	0.0
K02570	49.0
K02573	49.0
K02572	0.0
K02575	65.0
K02574	135.0
K07780	0.0
K03488	1016.0
K03489	19.0
K03482	0.0
K03483	3.0
K03480	57.0
K03481	61.0
K03486	759.0
K03487	0.0
K03484	1414.0
K03485	0.0
K02287	0.0
K02286	0.0
K02285	0.0
K02284	0.0
K02283	1940.0
K02282	33.0
K02281	0.0
K02280	0.0
K02289	0.0
K02288	0.0
K03626	0.0
K03627	0.0
K03624	3506.0
K03625	2147.0
K03151	1519.0
K03620	53.0
K03153	0.0
K08869	0.0
K03628	1960.0
K03629	2114.0
K09738	0.0
K09739	0.0
K09736	0.0
K09737	0.0
K09735	0.0
K09732	0.0
K09733	0.0
K09730	0.0
K09731	0.0
K09888	1396.0
K09889	17.0
K09880	0.0
K09882	0.0
K09883	0.0
K09884	0.0
K09887	0.0
K11027	0.0
K11026	0.0
K11025	0.0
K11024	0.0
K07679	0.0
K07678	0.0
K11021	0.0
K11020	0.0
K07675	0.0
K07674	0.0
K07676	0.0
K07671	0.0
K07670	0.0
K07673	0.0
K07672	0.0
K01117	0.0
K12048	0.0
K07019	17.0
K07018	0.0
K07011	2062.0
K07010	1159.0
K07013	18.0
K07012	1353.0
K07015	1511.0
K07014	0.0
K07017	25.0
K07016	2.0
K10084	0.0
K08372	77.0
K05884	47.0
K05885	776.0
K05886	0.0
K05887	0.0
K05880	0.0
K05881	0.0
K05882	0.0
K05883	0.0
K08902	0.0
K05739	4.0
K05888	0.0
K05889	0.0
K08903	0.0
K00547	37.0
K00544	0.0
K00545	0.0
K00542	0.0
K00543	0.0
K00540	3489.0
K00548	2979.0
K00549	732.0
K01145	0.0
K01412	0.0
K01147	17.0
K01417	789.0
K00038	0.0
K01143	0.0
K01142	1565.0
K01419	36.0
K00788	2432.0
K00789	2392.0
K12502	0.0
K14762	0.0
K14761	1436.0
K06195	0.0
K03819	0.0
K03818	2.0
K03814	2.0
K03817	39.0
K03816	745.0
K03811	860.0
K03810	3.0
K03813	1.0
K11908	0.0
K11909	0.0
K11904	17.0
K11905	17.0
K11906	0.0
K11907	17.0
K11900	17.0
K11901	17.0
K11902	0.0
K11903	17.0
K10986	16.0
K13238	0.0
K13239	0.0
K13797	0.0
K07248	399.0
K13796	0.0
K07244	0.0
K07245	0.0
K07246	51.0
K07240	4526.0
K07241	0.0
K07242	0.0
K07243	0.0
K01268	0.0
K05296	0.0
K02821	781.0
K09016	0.0
K09945	0.0
K09944	0.0
K09947	0.0
K09946	0.0
K09941	0.0
K09940	0.0
K09943	0.0
K09942	1.0
K09949	0.0
K09948	0.0
K10851	0.0
K10850	0.0
K03666	95.0
K03667	36.0
K03196	17.0
K03665	2141.0
K11275	0.0
K06012	1053.0
K00048	1275.0
K10857	0.0
K09773	53.0
K00043	0.0
K00042	869.0
K00041	820.0
K00040	847.0
K00046	2746.0
K00733	0.0
K00044	0.0
K06011	0.0
K09012	0.0
K06016	78.0
K06017	0.0
K06014	0.0
K06015	741.0
K06019	34.0
K01075	0.0
K12221	0.0
K06444	0.0
K04632	0.0
K14977	7.0
K14974	0.0
K00958	17.0
K00951	2777.0
K00950	669.0
K00952	7.0
K00955	385.0
K00954	2147.0
K00957	404.0
K00956	402.0
K00590	23.0
K02777	31.0
K02775	132.0
K02774	119.0
K02773	135.0
K02771	3.0
K02770	620.0
K02779	64.0
K02778	0.0
K01606	0.0
K01607	1587.0
K01604	0.0
K01605	0.0
K01602	0.0
K01601	0.0
K03750	184.0
K01609	1947.0
K02553	0.0
K02804	852.0
K02551	575.0
K02806	3.0
K02557	2140.0
K02800	36.0
K05275	0.0
K02802	0.0
K13300	0.0
K02558	2.0
K02809	0.0
K02808	0.0
K03600	0.0
K03601	2143.0
K03602	2112.0
K03603	0.0
K03604	759.0
K03605	36.0
K03606	0.0
K03607	0.0
K03608	1892.0
K03609	2149.0
K06078	0.0
K06079	1.0
K09710	2147.0
K09711	0.0
K09712	0.0
K06073	0.0
K06074	0.0
K06075	0.0
K06076	52.0
K06077	0.0
K06382	700.0
K06383	252.0
K06380	0.0
K06381	1165.0
K06386	0.0
K06387	704.0
K06384	59.0
K06385	1367.0
K06388	0.0
K06389	0.0
K12466	0.0
K12468	0.0
K07657	18.0
K07656	0.0
K07655	0.0
K07654	0.0
K07653	0.0
K07652	111.0
K07651	1.0
K07650	4.0
K07659	0.0
K07658	2062.0
K11041	33.0
K11040	0.0
K11043	0.0
K11042	0.0
K11045	0.0
K11044	0.0
K11047	0.0
K11046	0.0
K11049	0.0
K11048	0.0
K07387	585.0
K07386	708.0
K06926	2171.0
K06927	38.0
K06924	0.0
K06925	2147.0
K06922	0.0
K06923	1427.0
K06920	23.0
K06921	1071.0
K06928	49.0
K06929	30.0
K07033	2023.0
K07032	21.0
K07031	790.0
K07030	1126.0
K07037	606.0
K07035	1359.0
K07034	1.0
K07039	0.0
K07038	43.0
K10829	0.0
K00384	4450.0
K00385	66.0
K00386	0.0
K00387	0.0
K00380	0.0
K00381	0.0
K00382	1672.0
K00383	33.0
K00389	0.0
K01387	0.0
K01385	0.0
K01389	0.0
K09158	0.0
K09159	0.0
K09156	0.0
K09157	1515.0
K09154	0.0
K09155	131.0
K09152	0.0
K09153	836.0
K09150	0.0
K09151	18.0
K05970	1339.0
K05714	0.0
K05715	0.0
K05710	0.0
K05711	0.0
K05712	0.0
K05713	0.0
K00560	1973.0
K00561	0.0
K00563	137.0
K00564	29.0
K00566	2743.0
K00567	1778.0
K00568	0.0
K00569	0.0
K05575	0.0
K01169	0.0
K01167	0.0
K01166	0.0
K05577	0.0
K01163	289.0
K01161	0.0
K01160	0.0
K05578	0.0
K05579	0.0
K08092	129.0
K08093	2.0
K08094	158.0
K08095	0.0
K08096	0.0
K08097	1.0
K02254	0.0
K02255	0.0
K01743	0.0
K02251	1.0
K02061	0.0
K01741	0.0
K02060	0.0
K00114	0.0
K02122	1526.0
K02123	2120.0
K02120	2141.0
K02121	1681.0
K02124	2137.0
K03837	17.0
K03836	0.0
K03835	17.0
K03834	0.0
K03833	84.0
K03832	645.0
K03831	0.0
K03830	815.0
K00443	0.0
K03839	609.0
K02067	18.0
K10189	1544.0
K13038	2576.0
K13787	106.0
K13788	17.0
K13789	4861.0
K10188	1936.0
K12255	0.0
K12254	0.0
K12257	1969.0
K12256	0.0
K12251	463.0
K12250	0.0
K12253	0.0
K12252	0.0
K13252	65.0
K13256	49.0
K13255	0.0
K12079	0.0
K12078	0.0
K12071	0.0
K12070	0.0
K12073	0.0
K12072	0.0
K09912	0.0
K06236	0.0
K06237	0.0
K05519	0.0
K09914	0.0
K11788	0.0
K11782	0.0
K11780	0.0
K11781	0.0
K11787	0.0
K11784	0.0
K11530	0.0
K12787	0.0
K12786	0.0
K12785	0.0
K12784	0.0
K06718	0.0
K09969	0.0
K09968	0.0
K09967	714.0
K09966	0.0
K09965	0.0
K09964	0.0
K09963	87.0
K09962	0.0
K09961	17.0
K09960	17.0
K11527	31.0
K11524	0.0
K11525	0.0
K11250	0.0
K11253	0.0
K11258	0.0
K11528	0.0
K00713	0.0
K00712	99.0
K10780	0.0
K10783	0.0
K10125	0.0
K10124	0.0
K10126	0.0
K10121	1.0
K10123	0.0
K10122	1.0
K04652	839.0
K04653	772.0
K04651	1571.0
K04656	772.0
K04654	772.0
K04655	805.0
K00973	2036.0
K00972	386.0
K00971	1378.0
K00970	623.0
K00975	4139.0
K00974	4563.0
K00979	693.0
K00978	98.0
K14954	0.0
K14955	0.0
K14956	0.0
K06178	853.0
K01596	68.0
K01597	50.0
K01594	0.0
K01595	16.0
K01592	0.0
K01593	0.0
K01590	33.0
K01591	2144.0
K01598	0.0
K01599	5640.0
K02711	0.0
K02710	0.0
K02713	0.0
K02712	0.0
K02714	0.0
K02717	0.0
K02716	0.0
K02719	0.0
K02718	0.0
K03449	742.0
K03446	621.0
K03444	1.0
K03445	0.0
K03442	2070.0
K01620	1877.0
K01621	94.0
K01622	0.0
K01623	825.0
K01624	4051.0
K01625	3715.0
K01626	1313.0
K01627	627.0
K01628	1544.0
K01629	712.0
K05299	1.0
K02829	0.0
K02828	0.0
K02827	0.0
K02826	0.0
K02825	131.0
K02824	1505.0
K02823	2095.0
K02822	828.0
K03198	17.0
K03199	0.0
K03668	23.0
K03669	0.0
K03190	710.0
K03191	0.0
K03660	2173.0
K03194	0.0
K03195	0.0
K03664	2147.0
K03197	0.0
K09772	1501.0
K06013	2.0
K09770	12.0
K09771	0.0
K09776	0.0
K09777	1307.0
K09774	0.0
K09775	900.0
K09778	53.0
K09779	1038.0
K06269	0.0
K06323	0.0
K11624	0.0
K02991	0.0
K02990	2094.0
K02624	17.0
K02240	53.0
K08282	17.0
K12440	0.0
K12441	0.0
K12442	0.0
K12443	0.0
K12444	0.0
K12445	0.0
K12449	0.0
K02247	0.0
K07637	0.0
K07636	2066.0
K07639	0.0
K07638	0.0
K11069	928.0
K11068	1524.0
K11063	0.0
K11062	0.0
K11061	0.0
K11060	0.0
K11066	0.0
K11065	628.0
K06900	0.0
K06901	1709.0
K06902	610.0
K06903	41.0
K06904	88.0
K06905	111.0
K06906	73.0
K06907	146.0
K06908	111.0
K06909	49.0
K10821	0.0
K05905	0.0
K05904	0.0
K05906	0.0
K05900	0.0
K05903	36.0
K01406	0.0
K05909	0.0
K05908	0.0
K00368	0.0
K00369	0.0
K00366	82.0
K00367	0.0
K00364	50.0
K00365	0.0
K00362	0.0
K00363	0.0
K00360	0.0
```
