## Extended Data File 1 for "Diet induces reproducible alterations in the mouse and human gut microbiome": SRS1470535_SRR3595630.picrust

```
# Constructed from biom file
#OTU ID	SRR3595630
K01365	0.0
K01364	0.0
K01361	3.0
K01360	0.0
K01362	1416.0
K02249	0.0
K05841	0.0
K05844	0.0
K05845	251.0
K05846	1067.0
K05847	1417.0
K00508	0.0
K00500	0.0
K00507	0.0
K00504	0.0
K00505	0.0
K12521	0.0
K01101	449.0
K01103	401.0
K12520	0.0
K01104	6267.0
K05592	2126.0
K05593	1058.0
K05590	0.0
K05591	0.0
K05596	0.0
K05597	0.0
K05594	0.0
K05595	247.0
K05599	0.0
K11964	0.0
K11962	0.0
K14540	2367.0
K12529	0.0
K12528	0.0
K06353	0.0
K02456	8.0
K02457	0.0
K02454	2.0
K02455	2.0
K02452	0.0
K02453	2.0
K02450	0.0
K02103	686.0
K08138	15.0
K02108	2431.0
K02109	3129.0
K02458	0.0
K02459	0.0
K08137	0.0
K03851	201.0
K03850	0.0
K03852	201.0
K03855	2.0
K03856	2559.0
K13018	0.0
K13019	6.0
K13010	0.0
K13011	0.0
K13012	319.0
K13013	0.0
K13014	0.0
K13015	42.0
K13016	6.0
K13017	2.0
K08566	0.0
K08567	2.0
K13274	0.0
K13275	0.0
K13276	0.0
K13277	0.0
K03275	0.0
K03274	203.0
K03277	0.0
K03276	0.0
K03271	1090.0
K03270	611.0
K03273	243.0
K03272	826.0
K03279	0.0
K03278	0.0
K11022	0.0
K12277	0.0
K12276	0.0
K12270	21.0
K11058	0.0
K12279	0.0
K12278	0.0
K07557	0.0
K07550	0.0
K07552	250.0
K06319	0.0
K09909	0.0
K09908	0.0
K12051	0.0
K12050	0.0
K12057	0.0
K12056	0.0
K06221	201.0
K09900	0.0
K09903	2653.0
K09902	0.0
K09904	0.0
K09907	0.0
K09906	0.0
K11501	0.0
K03234	0.0
K00773	2653.0
K00772	9.0
K00777	0.0
K00776	0.0
K06313	61.0
K06315	0.0
K05574	0.0
K10201	8.0
K07176	0.0
K07177	3.0
K07174	0.0
K07175	590.0
K07172	0.0
K07173	1794.0
K07170	179.0
K07171	5394.0
K07178	0.0
K07179	0.0
K00195	0.0
K00194	15.0
K00197	57.0
K00196	0.0
K00191	0.0
K00190	2.0
K00193	0.0
K00192	0.0
K00198	704.0
K06405	2353.0
K10109	1389.0
K10108	2509.0
K10107	201.0
K01828	0.0
K01829	0.0
K01826	0.0
K01825	0.0
K01822	0.0
K01823	11.0
K01820	0.0
K01821	8.0
K00999	0.0
K00998	1620.0
K00995	5005.0
K00997	579.0
K00996	88.0
K00991	3018.0
K00990	0.0
K00992	0.0
K11028	0.0
K02622	176.0
K02625	0.0
K03564	1474.0
K13489	0.0
K13488	0.0
K13483	0.0
K13482	0.0
K13481	0.0
K13480	0.0
K13487	0.0
K13486	0.0
K14680	0.0
K14681	0.0
K14682	0.0
K08358	209.0
K08357	209.0
K08356	0.0
K08355	0.0
K03469	2554.0
K03462	0.0
K03464	0.0
K03465	1191.0
K03466	2567.0
K01648	0.0
K01649	3248.0
K01643	451.0
K01640	140.0
K01641	3.0
K01646	230.0
K01647	3181.0
K01644	854.0
K02597	0.0
K02626	2.0
K02595	0.0
K02594	61.0
K02593	0.0
K02592	61.0
K02591	121.0
K02590	599.0
K02598	596.0
K02849	0.0
K14061	0.0
K14062	0.0
K14063	0.0
K14064	0.0
K14065	0.0
K14067	0.0
K02841	2.0
K02840	2.0
K02843	11.0
K02844	0.0
K02847	0.0
K02846	0.0
K02102	1.0
K09758	24.0
K06039	0.0
K06034	0.0
K06036	0.0
K06037	0.0
K06032	0.0
K01581	5.0
K02702	0.0
K02659	0.0
K13490	0.0
K13491	0.0
K03644	76.0
K03645	0.0
K03646	201.0
K03647	12.0
K03640	203.0
K03641	202.0
K03642	203.0
K03643	0.0
K03648	2133.0
K03649	43.0
K06694	0.0
K11814	0.0
K12428	0.0
K12429	0.0
K12422	0.0
K12423	0.0
K12420	0.0
K12421	0.0
K12426	0.0
K12427	0.0
K12424	0.0
K12425	0.0
K07349	0.0
K07348	0.0
K05380	0.0
K07345	0.0
K07344	0.0
K07347	0.0
K07346	0.0
K07341	505.0
K07340	0.0
K07343	625.0
K07342	0.0
K06968	0.0
K06969	3530.0
K06962	31.0
K06963	0.0
K06960	2569.0
K06961	0.0
K06966	385.0
K06967	2367.0
K06964	0.0
K06965	0.0
K08995	0.0
K08994	0.0
K08997	0.0
K08996	0.0
K08990	0.0
K08993	0.0
K08992	0.0
K08999	224.0
K08998	2019.0
K08344	0.0
K08345	0.0
K08346	0.0
K14940	0.0
K02724	0.0
K08349	0.0
K11815	0.0
K05929	0.0
K05928	0.0
K05927	3.0
K05924	0.0
K05922	2.0
K05921	0.0
K00349	76.0
K00698	0.0
K00340	78.0
K00341	78.0
K00690	766.0
K00343	69.0
K00344	0.0
K00697	12.0
K00346	76.0
K00347	76.0
K09116	436.0
K09117	2220.0
K05337	551.0
K09118	2.0
K09119	0.0
K02106	72.0
K05823	3.0
K05820	0.0
K05826	0.0
K05827	0.0
K02100	0.0
K02101	0.0
K00524	0.0
K00525	1667.0
K00526	1088.0
K00527	5361.0
K00520	1.0
K00522	0.0
K00523	0.0
K02451	0.0
K00528	2630.0
K00529	0.0
K00025	0.0
K14215	0.0
K14213	0.0
K03453	554.0
K00796	927.0
K05339	0.0
K00027	2567.0
K00794	792.0
K00793	705.0
K01347	0.0
K01346	0.0
K01344	0.0
K01343	0.0
K00791	2668.0
K01340	0.0
K00790	3912.0
K02694	0.0
K02696	0.0
K02697	0.0
K02690	0.0
K02691	8.0
K02692	0.0
K02693	0.0
K02698	0.0
K02699	0.0
K00836	0.0
K00837	74.0
K00835	0.0
K00832	14.0
K00833	342.0
K00830	602.0
K00831	2390.0
K00839	89.0
K04335	0.0
K04334	0.0
K01120	0.0
K01126	2022.0
K04333	0.0
K01129	2693.0
K01128	0.0
K04339	0.0
K04338	0.0
K02470	4813.0
K02471	0.0
K02472	4.0
K02473	0.0
K02474	688.0
K02475	0.0
K02476	0.0
K02477	565.0
K02478	0.0
K02479	2.0
K09019	0.0
K01267	2205.0
K13074	0.0
K13075	0.0
K11441	0.0
K14055	0.0
K13299	0.0
K13292	2728.0
K14057	0.0
K14056	0.0
K02856	14.0
K02585	64.0
K12211	0.0
K12210	0.0
K12213	0.0
K12212	0.0
K12215	0.0
K02854	0.0
K12217	0.0
K12216	0.0
K12219	0.0
K12218	0.0
K02855	0.0
K08692	0.0
K08693	0.0
K08690	0.0
K08691	0.0
K08696	0.0
K08697	0.0
K11748	0.0
K11749	2617.0
K11746	0.0
K11747	0.0
K11744	0.0
K11745	0.0
K11742	202.0
K11743	659.0
K11740	0.0
K11741	441.0
K13920	476.0
K13921	0.0
K13922	968.0
K13923	0.0
K13924	0.0
K13925	0.0
K13926	0.0
K13927	149.0
K13928	0.0
K13929	0.0
K09923	0.0
K09922	276.0
K06201	1240.0
K06200	942.0
K06207	2228.0
K06206	1063.0
K06205	0.0
K09924	0.0
K09929	0.0
K06208	19.0
K00759	1804.0
K00758	0.0
K00752	1.0
K00757	1674.0
K00756	1456.0
K00754	2907.0
K06001	1006.0
K05557	0.0
K09766	278.0
K05554	0.0
K07475	0.0
K07150	749.0
K07151	201.0
K07152	0.0
K07153	0.0
K07154	295.0
K07155	0.0
K07156	0.0
K07157	0.0
K07406	1957.0
K07407	4253.0
K07404	1865.0
K07405	477.0
K07402	2229.0
K07403	1.0
K07400	0.0
K07401	0.0
K01808	3305.0
K01809	1526.0
K01800	0.0
K01801	0.0
K01802	285.0
K01803	2729.0
K01804	752.0
K01805	36.0
K01807	569.0
K09718	0.0
K14668	0.0
K14669	0.0
K14666	0.0
K14667	0.0
K01664	5.0
K01665	56.0
K01666	750.0
K01667	97.0
K01660	0.0
K01661	17.0
K01662	2837.0
K01663	0.0
K01668	7.0
K01669	0.0
K02863	2645.0
K02862	0.0
K02860	2515.0
K02867	2653.0
K02866	0.0
K02864	2395.0
K02869	0.0
K05362	1.0
K05365	0.0
K03402	2291.0
K03403	0.0
K03400	0.0
K03406	16989.0
K03407	1636.0
K03404	0.0
K03405	0.0
K03408	3249.0
K03409	19.0
K02315	2860.0
K02314	2675.0
K02317	0.0
K02316	2650.0
K02313	2845.0
K02312	0.0
K02319	0.0
K12405	0.0
K12152	0.0
K12151	0.0
K07091	2.0
K07090	4545.0
K07093	0.0
K07092	0.0
K07095	3920.0
K07094	0.0
K07097	2.0
K07096	201.0
K07099	354.0
K07098	3915.0
K11175	2652.0
K11174	0.0
K11177	0.0
K11176	0.0
K11173	0.0
K11179	202.0
K11178	0.0
K00322	0.0
K00320	0.0
K00321	0.0
K00326	0.0
K00324	605.0
K00325	201.0
K00329	201.0
K05945	2.0
K05944	0.0
K05947	0.0
K05946	588.0
K06944	0.0
K06945	0.0
K06946	0.0
K06415	61.0
K06940	2134.0
K06941	2704.0
K06942	2645.0
K06943	0.0
K10806	0.0
K10807	0.0
K10804	1.0
K10805	0.0
K06948	100.0
K06949	2859.0
K06418	88.0
K09138	42.0
K09139	0.0
K09134	447.0
K09135	0.0
K09136	201.0
K09137	44.0
K09130	0.0
K09131	10.0
K09132	417.0
K09133	0.0
K05808	2651.0
K05809	0.0
K05804	420.0
K05805	0.0
K05806	0.0
K05807	278.0
K05800	0.0
K05801	7.0
K05802	0.0
K05803	0.0
K01044	0.0
K01045	0.0
K01046	34.0
K02068	57.0
K04561	0.0
K01042	463.0
K05568	1523.0
K05567	503.0
K14273	0.0
K14275	0.0
K14274	2.0
K02062	0.0
K05245	0.0
K05564	0.0
K01048	384.0
K02066	477.0
K01322	67.0
K01325	0.0
K02065	479.0
K01326	0.0
K05560	0.0
K02243	100.0
K08930	0.0
K02679	0.0
K02676	0.0
K02674	0.0
K02675	0.0
K02672	0.0
K02241	24.0
K02670	0.0
K02671	0.0
K00810	0.0
K00811	76.0
K00812	380.0
K00813	0.0
K00814	0.0
K00817	2657.0
K00818	287.0
K00819	0.0
K02530	3.0
K02245	100.0
K02244	3.0
K01499	0.0
K01498	0.0
K01493	2653.0
K01492	131.0
K01491	6514.0
K01497	2.0
K01496	256.0
K01495	1283.0
K01494	483.0
K02418	1179.0
K02419	1461.0
K14492	0.0
K02412	1290.0
K02413	1455.0
K02410	1461.0
K02411	549.0
K02416	1461.0
K02417	1069.0
K02414	461.0
K02415	404.0
K00120	0.0
K00121	33.0
K00430	0.0
K13058	0.0
K13059	0.0
K13727	0.0
K13057	0.0
K13722	0.0
K13051	0.0
K13052	1060.0
K00435	0.0
K12054	0.0
K03239	0.0
K03238	0.0
K03231	0.0
K03230	0.0
K03232	0.0
K12059	0.0
K03237	0.0
K03236	0.0
K12058	0.0
K12239	0.0
K12238	0.0
K12235	0.0
K12234	140.0
K13942	0.0
K13940	1427.0
K13941	0.0
K12097	0.0
K12096	0.0
K12095	0.0
K12094	0.0
K12093	0.0
K12092	0.0
K12091	0.0
K12090	0.0
K12099	0.0
K12098	0.0
K06356	0.0
K05992	3.0
K03540	0.0
K06331	1009.0
K06330	4.0
K07138	2301.0
K07139	1965.0
K11811	0.0
K07132	419.0
K07133	5676.0
K07130	1644.0
K07131	0.0
K07137	4755.0
K07134	0.0
K07135	0.0
K01860	0.0
K01866	2653.0
K01867	2653.0
K01865	7.0
K01868	3123.0
K01869	2653.0
K06140	0.0
K04766	0.0
K04767	413.0
K04764	213.0
K04762	76.0
K04763	2564.0
K04760	0.0
K04761	68.0
K04768	0.0
K04769	1998.0
K08313	1.0
K08312	0.0
K08311	2.0
K08310	0.0
K08317	0.0
K08316	2130.0
K08315	0.0
K08314	484.0
K05149	0.0
K08319	0.0
K08318	0.0
K06339	0.0
K14648	0.0
K14392	4.0
K14393	0.0
K14645	0.0
K14647	0.0
K01689	4035.0
K01686	2818.0
K01687	3742.0
K01684	555.0
K01685	2331.0
K01682	2.0
K01681	2604.0
K05308	0.0
K02889	0.0
K02888	2653.0
K02885	0.0
K02884	2653.0
K02887	2645.0
K02886	2653.0
K02881	2653.0
K02883	0.0
K13743	0.0
K02086	92.0
K02081	175.0
K02080	1.0
K02083	42.0
K02082	100.0
K13831	0.0
K03428	0.0
K03429	677.0
K03424	3116.0
K03935	0.0
K03932	23.0
K03933	0.0
K03930	421.0
K03931	4.0
K02339	0.0
K02338	2653.0
K02337	2626.0
K02336	0.0
K02335	3263.0
K02334	1025.0
K02330	0.0
K03688	1502.0
K03689	0.0
K03680	3.0
K03683	0.0
K03684	8.0
K03685	2645.0
K03686	6910.0
K03687	2164.0
K07301	1772.0
K07300	0.0
K07303	0.0
K07302	0.0
K07305	4.0
K07304	6.0
K07307	197.0
K07306	32.0
K07309	8.0
K07308	34.0
K02617	0.0
K02610	0.0
K02963	2653.0
K02612	0.0
K02961	2387.0
K09686	7367.0
K09687	19428.0
K09684	14.0
K09685	36.0
K09682	0.0
K09683	0.0
K09680	7.0
K09681	0.0
K09688	201.0
K09689	201.0
K05962	0.0
K05961	0.0
K05967	6.0
K05966	2.0
K11159	0.0
K05964	0.0
K05968	0.0
K11152	0.0
K00309	0.0
K00658	11.0
K00304	0.0
K00305	0.0
K00654	0.0
K00655	4569.0
K00652	267.0
K00301	0.0
K00302	428.0
K00303	2.0
K10828	0.0
K06431	0.0
K06432	0.0
K06433	0.0
K06434	2.0
K06436	107.0
K06437	0.0
K10820	2.0
K06439	0.0
K10822	0.0
K10823	0.0
K10826	0.0
K09167	486.0
K06322	0.0
K14117	0.0
K14259	0.0
K14257	0.0
K01308	273.0
K01303	1.0
K01301	0.0
K01305	15.0
K01304	229.0
K02658	0.0
K00672	0.0
K02650	562.0
K02651	14.0
K02652	1074.0
K02653	1472.0
K02654	4954.0
K05687	0.0
K02656	0.0
K05685	201.0
K00878	2124.0
K00879	175.0
K00872	306.0
K00873	2740.0
K00870	0.0
K00876	3030.0
K00877	0.0
K00874	3387.0
K00875	0.0
K04487	4945.0
K04486	3213.0
K04485	2464.0
K04484	0.0
K04483	0.0
K04482	0.0
K04480	0.0
K04488	2798.0
K12049	0.0
K13693	0.0
K13706	0.0
K13694	15.0
K13695	0.0
K05977	0.0
K09516	5.0
K02434	3564.0
K02435	2885.0
K02436	120.0
K02437	1205.0
K05350	709.0
K02431	1129.0
K08100	0.0
K02433	3680.0
K02438	2366.0
K02439	22.0
K03745	201.0
K03744	434.0
K03747	0.0
K03210	2637.0
K03217	2651.0
K03216	2570.0
K03215	0.0
K03742	1685.0
K03219	0.0
K03218	2569.0
K03749	0.0
K03748	8.0
K02383	0.0
K06327	0.0
K06320	1339.0
K07238	2928.0
K09479	0.0
K09478	0.0
K09475	0.0
K09474	0.0
K09477	0.0
K09476	0.0
K09471	0.0
K09470	0.0
K09473	0.0
K09472	0.0
K07543	0.0
K06898	1698.0
K13967	0.0
K13963	534.0
K07545	0.0
K00737	414.0
K05345	0.0
K11706	1.0
K11707	0.0
K11704	1.0
K11705	1.0
K11708	0.0
K11709	0.0
K05588	0.0
K07114	1174.0
K07443	1063.0
K07116	0.0
K07117	0.0
K07110	0.0
K07447	2625.0
K07112	402.0
K07113	2.0
K07448	696.0
K07118	45.0
K07119	0.0
K10619	0.0
K10618	0.0
K10617	0.0
K10616	0.0
K01848	0.0
K01849	0.0
K01844	237.0
K01845	840.0
K01846	2.0
K01847	151.0
K01840	3204.0
K01841	208.0
K01842	0.0
K01843	317.0
K06219	0.0
K10832	0.0
K05348	0.0
K14203	0.0
K08483	2634.0
K08482	0.0
K08481	0.0
K08480	0.0
K08485	0.0
K08484	0.0
K00464	0.0
K00467	0.0
K00466	0.0
K00461	0.0
K00460	0.0
K00463	0.0
K00462	5.0
K04509	0.0
K00469	0.0
K00468	0.0
K08645	0.0
K04744	2.0
K01518	0.0
K01519	0.0
K04748	0.0
K04749	19.0
K01514	0.0
K01515	3264.0
K01512	1461.0
K01510	0.0
K14623	50.0
K14626	0.0
K14627	0.0
K14628	0.0
K14629	0.0
K03918	0.0
K03919	0.0
K12372	2.0
K12373	1001.0
K12370	2.0
K12371	0.0
K02359	0.0
K02358	2655.0
K02351	0.0
K02352	0.0
K02355	5200.0
K02357	2653.0
K02356	2750.0
K13574	0.0
K13573	0.0
K13572	0.0
K13571	0.0
K13570	0.0
K12112	0.0
K12113	0.0
K12110	0.0
K12111	60.0
K07329	0.0
K07328	0.0
K07323	201.0
K07322	118.0
K07321	512.0
K07320	0.0
K07327	0.0
K07326	0.0
K07325	0.0
K07324	0.0
K08163	0.0
K06180	5964.0
K06181	1.0
K06182	1915.0
K06183	2443.0
K06186	0.0
K06187	2653.0
K06188	179.0
K06189	201.0
K08359	0.0
K07589	0.0
K07588	75.0
K07587	0.0
K07586	514.0
K07585	0.0
K07584	2806.0
K07583	0.0
K07582	0.0
K07581	0.0
K07580	0.0
K11139	0.0
K05989	3608.0
K05988	0.0
K05985	430.0
K05987	0.0
K05986	0.0
K10843	0.0
K08354	0.0
K10844	0.0
K10848	0.0
K00673	0.0
K00674	78.0
K00675	17.0
K00676	1714.0
K00677	93.0
K06988	0.0
K06989	44.0
K08351	0.0
K06980	0.0
K06981	0.0
K06982	0.0
K08350	0.0
K06984	0.0
K06985	0.0
K06986	0.0
K06987	1097.0
K02445	515.0
K02444	554.0
K00582	0.0
K00583	0.0
K00580	0.0
K02110	2680.0
K00586	0.0
K00587	0.0
K00584	2.0
K08921	0.0
K02441	89.0
K00588	103.0
K08922	0.0
K02440	284.0
K00018	2955.0
K08923	0.0
K02443	1317.0
K00019	202.0
K02442	0.0
K08925	0.0
K08926	0.0
K08927	0.0
K03149	585.0
K06604	0.0
K00015	0.0
K01989	2711.0
K00854	5631.0
K00855	0.0
K00856	201.0
K00857	780.0
K00850	7156.0
K00851	1.0
K00852	4373.0
K00853	67.0
K00858	2653.0
K00859	2384.0
K01181	837.0
K01180	0.0
K01183	440.0
K01182	2952.0
K01185	295.0
K01184	0.0
K01187	3809.0
K01188	1837.0
K02596	42.0
K13766	0.0
K13767	0.0
K13003	0.0
K13002	206.0
K13000	0.0
K02984	0.0
K02986	2653.0
K02987	0.0
K02636	0.0
K02982	2241.0
K02983	0.0
K02638	0.0
K02639	0.0
K02988	2564.0
K08298	16.0
K08299	0.0
K03583	0.0
K03582	0.0
K03581	3150.0
K03580	0.0
K03587	286.0
K03586	0.0
K03585	353.0
K03584	2551.0
K03589	2312.0
K03588	5241.0
K01725	0.0
K01724	0.0
K01727	89.0
K01726	1373.0
K01721	0.0
K01720	0.0
K01722	0.0
K13008	0.0
K01729	2.0
K01728	13.0
K09530	0.0
K09539	0.0
K02188	2281.0
K02189	2274.0
K02182	0.0
K02183	0.0
K03769	647.0
K03768	4537.0
K03767	2.0
K03765	0.0
K03764	0.0
K03763	3901.0
K03762	8.0
K03761	2.0
K03760	10.0
K09457	235.0
K09456	0.0
K09459	124.0
K09458	3016.0
K00602	5474.0
K13988	0.0
K13985	0.0
K09981	88.0
K09980	0.0
K09983	0.0
K09982	201.0
K09985	0.0
K09984	0.0
K09987	0.0
K09986	0.0
K09989	550.0
K09988	643.0
K12583	0.0
K12582	0.0
K12589	0.0
K11720	2.0
K09759	939.0
K10985	1.0
K10984	9.0
K07468	0.0
K07469	1.0
K07464	2217.0
K07465	0.0
K07466	0.0
K07467	1821.0
K07460	1937.0
K07461	1315.0
K07462	2656.0
K07463	0.0
K10679	1.0
K10678	0.0
K10671	0.0
K10670	2267.0
K10673	0.0
K10672	739.0
K10674	0.0
K10677	0.0
K10676	0.0
K08726	0.0
K08724	99.0
K08722	326.0
K08723	0.0
K08720	0.0
K08721	0.0
K08728	3.0
K10187	0.0
K00119	0.0
K00118	0.0
K00449	0.0
K00448	0.0
K00115	0.0
K00446	0.0
K00117	1.0
K00116	2.0
K00111	2413.0
K00442	0.0
K00113	203.0
K00112	211.0
K01539	0.0
K01531	2367.0
K04720	2983.0
K01533	2707.0
K01534	7736.0
K01535	0.0
K01537	2642.0
K14358	0.0
K14605	0.0
K14606	0.0
K00413	2.0
K10120	1.0
K05600	0.0
K05777	1.0
K03972	0.0
K03973	506.0
K03970	0.0
K03971	0.0
K03976	2650.0
K03977	2645.0
K03974	0.0
K03975	363.0
K03978	2649.0
K03979	2653.0
K13378	76.0
K02372	2568.0
K02371	2254.0
K02377	726.0
K02379	212.0
K03396	0.0
K03397	0.0
K03394	2960.0
K03395	0.0
K03392	0.0
K03393	0.0
K03390	269.0
K03391	0.0
K03399	14.0
K03027	0.0
K12136	0.0
K12137	202.0
K06610	0.0
K12138	0.0
K12139	0.0
K11444	0.0
K11440	0.0
K11443	0.0
K11442	0.0
K00612	1.0
K00613	8.0
K00610	2087.0
K00611	2014.0
K00616	1786.0
K00617	0.0
K00614	1.0
K00615	9583.0
K00619	404.0
K10863	0.0
K07874	0.0
K06234	0.0
K10240	0.0
K10241	0.0
K10242	0.0
K10243	0.0
K04110	0.0
K04113	0.0
K04112	0.0
K04115	0.0
K04114	0.0
K04117	0.0
K04116	0.0
K04118	0.0
K05517	0.0
K07705	42.0
K07704	51.0
K07707	465.0
K07706	474.0
K07701	0.0
K07700	0.0
K07703	0.0
K07702	0.0
K07709	401.0
K07708	0.0
K01955	4324.0
K13042	0.0
K09934	0.0
K09935	1210.0
K06216	2.0
K09937	201.0
K13745	0.0
K13746	0.0
K13747	1873.0
K13740	0.0
K13741	0.0
K13742	0.0
K06211	414.0
K06212	8.0
K09933	0.0
K02618	0.0
K02619	53.0
K02968	2625.0
K02966	0.0
K02967	2645.0
K02616	0.0
K02965	2653.0
K02962	0.0
K02611	0.0
K02613	0.0
K03569	4937.0
K03568	11.0
K03565	2353.0
K06218	0.0
K03567	201.0
K03566	0.0
K03561	171.0
K03560	0.0
K03563	1989.0
K03562	401.0
K06430	0.0
K01709	268.0
K01708	0.0
K01707	0.0
K01706	43.0
K01705	0.0
K01704	6432.0
K01703	6440.0
K01702	0.0
K14165	0.0
K14164	0.0
K14166	0.0
K14161	0.0
K14160	0.0
K14162	0.0
K05396	240.0
K03709	73.0
K03708	83.0
K08160	0.0
K03701	3362.0
K03700	2037.0
K03703	1759.0
K03702	2653.0
K03705	2377.0
K03704	3034.0
K03707	96.0
K03706	1932.0
K06289	0.0
K06288	0.0
K06283	1929.0
K06282	413.0
K06281	413.0
K06287	2608.0
K06286	3.0
K06285	19.0
K06284	999.0
K08161	2.0
K07540	0.0
K06438	1839.0
K06869	0.0
K06868	0.0
K06867	2.0
K06866	0.0
K06865	0.0
K06864	1171.0
K06863	0.0
K06862	0.0
K06861	80.0
K06860	0.0
K12659	0.0
K12658	0.0
K07547	0.0
K07546	0.0
K15023	0.0
K15022	0.0
K15020	0.0
K15024	1237.0
K08700	0.0
K08162	412.0
K07544	0.0
K00137	0.0
K00135	320.0
K00134	2900.0
K00133	2653.0
K00132	8.0
K00131	43.0
K00130	454.0
K00139	0.0
K00138	0.0
K00429	2.0
K00428	242.0
K00421	0.0
K00423	0.0
K00425	279.0
K00427	0.0
K00426	279.0
K14292	0.0
K14379	0.0
K14370	0.0
K14371	0.0
K14372	0.0
K14373	0.0
K14374	0.0
K14375	0.0
K09845	0.0
K14082	0.0
K14083	12.0
K14080	0.0
K14081	0.0
K14086	414.0
K14087	623.0
K14084	122.0
K14088	623.0
K14089	615.0
K01552	1757.0
K01551	95.0
K01556	0.0
K01557	0.0
K01554	0.0
K01555	0.0
K04708	0.0
K03955	0.0
K13689	2.0
K13688	45.0
K13683	0.0
K13685	209.0
K13684	0.0
K13687	0.0
K13686	0.0
K14159	0.0
K02399	0.0
K02398	529.0
K02395	278.0
K02394	202.0
K02397	936.0
K02396	2073.0
K02391	0.0
K02390	1665.0
K02393	202.0
K02392	2965.0
K13533	0.0
K13532	0.0
K13531	0.0
K13530	0.0
K01550	0.0
K05658	0.0
K14054	42.0
K02601	3040.0
K02970	2618.0
K05378	0.0
K12339	23.0
K14060	0.0
K11687	0.0
K11686	0.0
K11685	0.0
K11689	133.0
K11688	300.0
K08939	0.0
K03048	91.0
K03049	0.0
K13821	8.0
K13820	0.0
K03042	0.0
K03043	2638.0
K03040	2396.0
K03041	0.0
K03046	2647.0
K03047	0.0
K03044	0.0
K03045	0.0
K00348	76.0
K09847	0.0
K00692	42.0
K00638	2071.0
K00639	260.0
K00693	0.0
K00634	589.0
K00635	0.0
K00630	0.0
K00631	0.0
K00632	224.0
K00633	801.0
K00691	8.0
K00696	0.0
K00694	172.0
K00695	0.0
K10854	0.0
K07811	0.0
K07810	0.0
K07813	2014.0
K07812	10.0
K07814	915.0
K07816	34.0
K00090	0.0
K00091	544.0
K00094	484.0
K00096	709.0
K00097	330.0
K00098	0.0
K00099	2645.0
K10228	0.0
K10229	0.0
K12548	0.0
K10222	0.0
K10220	0.0
K10221	0.0
K10227	8.0
K05822	90.0
K01949	0.0
K01945	2653.0
K01947	0.0
K01946	0.0
K01941	126.0
K01940	2176.0
K06357	0.0
K07729	5385.0
K07728	0.0
K07727	4285.0
K07726	1006.0
K07725	0.0
K07724	0.0
K07723	19.0
K07722	211.0
K07721	0.0
K07720	9189.0
K00899	92.0
K05824	0.0
K00891	4271.0
K00892	0.0
K00895	216.0
K00897	531.0
K08151	1.0
K08153	1.0
K08154	0.0
K02948	2653.0
K02942	0.0
K02944	0.0
K05665	0.0
K02946	2569.0
K13793	0.0
K06352	0.0
K01769	0.0
K01768	204.0
K01761	0.0
K01760	249.0
K01762	0.0
K09578	0.0
K01766	0.0
K08164	0.0
K02493	2648.0
K08166	0.0
K08167	0.0
K02496	0.0
K02497	0.0
K02494	0.0
K02495	4927.0
K02498	0.0
K02499	127.0
K08168	0.0
K08169	32.0
K14415	419.0
K14414	0.0
K06881	2939.0
K00436	0.0
K06332	0.0
K12815	0.0
K12810	0.0
K06885	114.0
K00437	0.0
K06335	0.0
K06334	2141.0
K03547	2263.0
K03546	1626.0
K03545	3998.0
K03544	3901.0
K03543	469.0
K06888	460.0
K10941	0.0
K03549	2.0
K03548	0.0
K10940	0.0
K02236	6.0
K02237	2023.0
K02234	0.0
K02232	2281.0
K02233	2715.0
K02230	13.0
K02231	3849.0
K06359	0.0
K02238	2296.0
K02239	0.0
K03723	2384.0
K03722	363.0
K03721	0.0
K03720	0.0
K03727	0.0
K03726	0.0
K03725	0.0
K03724	4.0
K06358	0.0
K12673	0.0
K12679	0.0
K12678	0.0
K06410	1486.0
K11898	0.0
K11899	0.0
K11896	201.0
K11897	0.0
K11894	201.0
K11895	201.0
K11892	201.0
K11893	201.0
K11890	0.0
K11891	201.0
K08762	0.0
K08764	0.0
K08765	0.0
K10418	0.0
K11325	0.0
K11326	0.0
K11327	0.0
K11328	0.0
K11329	0.0
K00151	0.0
K00150	0.0
K00153	0.0
K00400	0.0
K00407	2.0
K00406	2.0
K00405	2.0
K00404	2.0
K00158	2.0
K01342	0.0
K09388	0.0
K09386	0.0
K09384	9.0
K04094	661.0
K04095	514.0
K04096	2570.0
K04097	0.0
K04090	0.0
K04091	0.0
K04092	0.0
K04093	0.0
K04098	0.0
K04099	0.0
K01578	0.0
K01579	568.0
K01574	0.0
K01575	3.0
K01576	0.0
K01577	0.0
K01571	2132.0
K01572	2684.0
K01573	14.0
K02009	1119.0
K02008	7857.0
K02005	1349.0
K02004	16918.0
K02007	1511.0
K02006	11353.0
K02001	12.0
K02000	2.0
K02003	27236.0
K02002	13.0
K03065	0.0
K08952	0.0
K03060	2375.0
K13809	0.0
K10948	0.0
K09607	0.0
K06125	0.0
K04337	0.0
K06120	484.0
K06121	0.0
K04336	0.0
K01127	0.0
K09703	8.0
K00004	0.0
K14699	0.0
K09702	295.0
K14698	0.0
K05311	16.0
K13829	0.0
K10943	0.0
K07291	0.0
K07290	0.0
K10206	3001.0
K10202	9.0
K10208	0.0
K10209	0.0
K01966	8.0
K01965	0.0
K01964	42.0
K01963	2111.0
K01962	966.0
K01961	4026.0
K01960	90.0
K01969	0.0
K01968	0.0
K07749	454.0
K07748	0.0
K07741	680.0
K07740	0.0
K07743	0.0
K07742	2375.0
K07745	0.0
K07744	0.0
K07746	0.0
K01299	545.0
K01295	380.0
K01297	445.0
K02922	0.0
K05603	0.0
K02921	0.0
K02926	2645.0
K05607	0.0
K02924	0.0
K05605	0.0
K02928	0.0
K02929	0.0
K00216	0.0
K00217	0.0
K00214	0.0
K00215	3554.0
K00213	0.0
K00210	0.0
K00211	0.0
K00218	0.0
K00219	15.0
K01035	0.0
K01034	291.0
K04517	2637.0
K01740	5168.0
K01031	0.0
K01746	96.0
K01745	140.0
K01744	180.0
K01749	1033.0
K01039	69.0
K04518	96.0
K09591	0.0
K14129	0.0
K14128	0.0
K14121	0.0
K14120	0.0
K14123	0.0
K14122	0.0
K14125	0.0
K14124	0.0
K14127	0.0
K14126	0.0
K03521	1922.0
K03520	0.0
K03523	2825.0
K03522	2008.0
K03525	2744.0
K03524	2717.0
K03527	3129.0
K03526	2542.0
K03529	2350.0
K03528	0.0
K06338	0.0
K02217	416.0
K03299	574.0
K03298	42.0
K13472	0.0
K03293	413.0
K03292	5424.0
K03291	0.0
K03290	0.0
K03297	423.0
K03296	1811.0
K03295	70.0
K03294	1429.0
K13009	0.0
K12690	0.0
K09743	0.0
K06022	0.0
K07190	0.0
K06021	0.0
K07192	592.0
K06020	0.0
K06027	0.0
K06026	0.0
K09744	0.0
K07991	2.0
K08749	0.0
K09835	0.0
K09834	0.0
K10439	7387.0
K06351	0.0
K09833	0.0
K10925	0.0
K10924	0.0
K10927	0.0
K10926	0.0
K10923	0.0
K10922	0.0
K09629	0.0
K10697	0.0
K00179	1286.0
K00172	369.0
K00171	110.0
K00170	114.0
K00177	571.0
K00176	578.0
K00175	810.0
K00174	632.0
K13478	0.0
K14338	0.0
K14339	0.0
K14335	0.0
K14337	0.0
K14330	0.0
K14331	0.0
K14333	8.0
K08918	0.0
K13479	763.0
K04078	2640.0
K04079	2647.0
K04076	19.0
K04077	2653.0
K04074	212.0
K04075	2541.0
K04072	3561.0
K04073	0.0
K04070	1586.0
K04071	0.0
K14597	0.0
K13318	0.0
K08280	0.0
K13641	197.0
K13640	10.0
K13643	121.0
K13642	0.0
K02027	26396.0
K02026	47178.0
K02025	49049.0
K02024	0.0
K02023	633.0
K02022	434.0
K02021	0.0
K02020	1329.0
K02029	3893.0
K02028	4972.0
K03886	0.0
K03887	0.0
K03884	0.0
K03885	99.0
K03881	0.0
K03888	0.0
K03889	0.0
K12998	0.0
K12999	1.0
K12992	782.0
K12993	0.0
K12990	414.0
K12991	0.0
K12996	90.0
K12997	21.0
K12994	0.0
K12995	5.0
K08979	0.0
K08978	1578.0
K03088	21312.0
K03089	201.0
K03086	3723.0
K03087	0.0
K08971	0.0
K08970	0.0
K03082	4.0
K03080	0.0
K08974	2962.0
K13868	0.0
K00918	617.0
K01553	0.0
K12214	0.0
K11646	201.0
K11645	0.0
K11641	0.0
K11640	0.0
K12736	0.0
K12733	0.0
K07507	665.0
K07506	0.0
K07505	0.0
K07504	2.0
K07503	0.0
K07502	692.0
K07501	2.0
K07500	0.0
K07509	0.0
K07508	0.0
K11422	0.0
K08698	0.0
K10773	3267.0
K10774	0.0
K14286	0.0
K10778	5.0
K14287	0.0
K00140	619.0
K05501	0.0
K01903	219.0
K01902	219.0
K01905	0.0
K01904	0.0
K01907	0.0
K01906	0.0
K01909	0.0
K01908	0.0
K14534	591.0
K00147	2625.0
K07767	0.0
K07769	0.0
K07768	0.0
K06203	0.0
K06202	0.0
K09921	0.0
K09920	0.0
K09927	412.0
K09024	0.0
K09022	300.0
K09023	0.0
K09020	2.0
K09021	0.0
K02908	0.0
K02909	2652.0
K08218	87.0
K08219	0.0
K02904	2650.0
K02906	2645.0
K02907	2633.0
K02902	2539.0
K00230	43.0
K00231	201.0
K00232	0.0
K08976	0.0
K00234	0.0
K00239	1185.0
K06209	1686.0
K09928	2.0
K01015	0.0
K01014	0.0
K01012	3948.0
K01011	507.0
K01010	0.0
K08920	0.0
K14103	0.0
K14102	0.0
K14101	0.0
K14100	0.0
K14105	0.0
K14104	0.0
K14109	0.0
K14108	0.0
K06401	0.0
K00893	0.0
K13402	0.0
K12858	0.0
K03503	262.0
K03502	2484.0
K03501	2644.0
K03500	2577.0
K08924	0.0
K02278	156.0
K02279	283.0
K12977	0.0
K02276	0.0
K02277	0.0
K02274	0.0
K02275	0.0
K13450	0.0
K13451	0.0
K13452	0.0
K13454	0.0
K13455	0.0
K12509	0.0
K12508	0.0
K12507	7.0
K12506	419.0
K12500	0.0
K12503	0.0
K05926	0.0
K09728	0.0
K14587	2.0
K06597	0.0
K06596	0.0
K06595	0.0
K06599	0.0
K06598	0.0
K07978	0.0
K07979	6693.0
K07976	0.0
K14585	0.0
K10907	3041.0
K10906	0.0
K10901	0.0
K10909	0.0
K10908	201.0
K09819	202.0
K09818	1.0
K09817	2398.0
K09816	2374.0
K09815	2573.0
K06374	2180.0
K06373	2167.0
K09812	2940.0
K09811	2873.0
K09810	690.0
K09724	0.0
K14582	0.0
K09721	0.0
K04058	0.0
K04059	0.0
K04050	0.0
K04051	0.0
K04052	0.0
K04053	0.0
K04054	0.0
K04055	0.0
K04056	0.0
K04057	0.0
K01047	0.0
K08975	0.0
K10015	0.0
K10014	201.0
K10017	0.0
K10016	0.0
K10011	0.0
K10010	318.0
K10013	0.0
K10012	486.0
K10019	0.0
K10018	0.0
K13665	2.0
K13664	0.0
K13663	0.0
K13662	0.0
K13661	0.0
K13660	0.0
K13669	0.0
K13668	0.0
K07641	0.0
K01466	70.0
K13590	0.0
K01464	1595.0
K01465	2691.0
K01462	4851.0
K01463	34.0
K01460	0.0
K01461	0.0
K13599	0.0
K13598	0.0
K01468	108.0
K01469	0.0
K09251	42.0
K09252	0.0
K02041	518.0
K02040	2935.0
K02043	0.0
K02045	262.0
K02044	512.0
K02047	262.0
K02046	262.0
K02049	5607.0
K02048	262.0
K05549	0.0
K05548	0.0
K06046	0.0
K03319	16.0
K03316	11.0
K03317	2.0
K03314	2.0
K03315	1559.0
K03312	1186.0
K03313	42.0
K03310	5631.0
K03311	982.0
K12052	0.0
K02945	3048.0
K06162	9.0
K06163	9.0
K06160	0.0
K06161	0.0
K06166	1.0
K00359	276.0
K06164	9.0
K06165	9.0
K06168	2637.0
K06169	0.0
K13020	0.0
K07158	0.0
K07159	0.0
K04835	0.0
K11621	0.0
K11991	0.0
K11622	0.0
K11996	12.0
K11627	0.0
K11626	0.0
K11629	0.0
K11628	0.0
K07561	0.0
K07560	2557.0
K07563	0.0
K07562	0.0
K07565	0.0
K07564	0.0
K07567	3317.0
K07566	2098.0
K07569	0.0
K07568	2712.0
K09925	0.0
K11199	0.0
K11198	0.0
K11192	0.0
K11191	0.0
K11196	0.0
K11195	0.0
K11194	0.0
K02492	771.0
K10713	0.0
K10710	516.0
K10711	1.0
K10716	0.0
K02490	3.0
K10714	0.0
K10715	0.0
K01929	2662.0
K01928	2887.0
K01923	2610.0
K01922	44.0
K01921	2809.0
K01920	0.0
K01926	2373.0
K01925	2739.0
K01924	2651.0
K07789	201.0
K07788	201.0
K07785	0.0
K07784	0.0
K07787	10.0
K07786	0.0
K07781	0.0
K07783	48.0
K07782	0.0
K05835	2.0
K06355	0.0
K14661	0.0
K09844	0.0
K00782	214.0
K00783	2653.0
K00784	2574.0
K00785	0.0
K00786	974.0
K00039	0.0
K00036	441.0
K00037	0.0
K00034	54.0
K00035	0.0
K00032	0.0
K00033	449.0
K00030	144.0
K00031	2466.0
K01259	109.0
K01258	2213.0
K01255	1121.0
K01256	3.0
K01251	854.0
K01250	608.0
K01253	0.0
K01252	0.0
K09008	0.0
K09009	0.0
K09000	0.0
K09001	15.0
K09002	523.0
K09003	0.0
K09004	243.0
K09005	10.0
K09006	0.0
K09007	201.0
K09846	0.0
K08234	806.0
K00258	0.0
K00259	77.0
K00252	0.0
K00253	0.0
K00256	0.0
K00257	139.0
K00254	0.0
K00255	0.0
K01079	304.0
K01078	1.0
K01071	204.0
K01070	0.0
K01073	2.0
K01077	643.0
K01076	62.0
K14472	0.0
K14471	0.0
K14470	0.0
K14475	50.0
K09841	0.0
K02788	2.0
K02782	0.0
K02783	66.0
K02781	83.0
K02786	10.0
K02787	0.0
K02784	0.0
K01060	62.0
K01787	148.0
K01786	2010.0
K01785	2678.0
K01784	4521.0
K01783	3518.0
K01782	1.0
K01781	0.0
K01780	0.0
K01789	0.0
K01788	1844.0
K02526	146.0
K02527	78.0
K02525	0.0
K02250	0.0
K02523	278.0
K02520	2681.0
K02521	0.0
K02258	0.0
K02259	0.0
K02528	2627.0
K02529	16628.0
K03781	724.0
K03780	330.0
K03783	2420.0
K03782	0.0
K03785	1128.0
K03784	1043.0
K03787	778.0
K03786	1609.0
K03789	2095.0
K03788	0.0
K10700	0.0
K00342	78.0
K03124	0.0
K03120	0.0
K12527	756.0
K12526	0.0
K12525	0.0
K12524	103.0
K12523	0.0
K12522	0.0
K09789	52.0
K09788	11.0
K09787	2283.0
K09786	61.0
K09785	0.0
K09781	0.0
K09780	0.0
K10961	0.0
K10960	0.0
K10963	0.0
K10962	0.0
K10965	0.0
K10964	0.0
K10966	0.0
K09879	0.0
K06318	0.0
K06311	0.0
K06310	286.0
K06312	0.0
K06314	0.0
K06317	136.0
K11389	0.0
K11386	0.0
K11387	0.0
K11384	201.0
K11385	0.0
K11382	0.0
K11383	0.0
K11381	10.0
K11949	0.0
K10380	0.0
K04032	140.0
K04033	0.0
K04030	175.0
K04031	1840.0
K04036	0.0
K04037	0.0
K04034	10.0
K04035	2.0
K04038	0.0
K04039	0.0
K07046	2.0
K07047	1380.0
K07044	0.0
K07045	1623.0
K07042	2578.0
K07043	2155.0
K07040	2481.0
K07041	0.0
K07048	105.0
K07049	0.0
K08664	0.0
K02584	201.0
K10039	70.0
K10038	0.0
K10037	0.0
K10036	7.0
K04788	0.0
K04789	0.0
K04784	0.0
K04785	0.0
K04786	0.0
K04787	0.0
K04780	0.0
K04781	42.0
K04782	0.0
K04783	0.0
K13601	0.0
K13603	0.0
K13602	0.0
K13605	0.0
K13604	0.0
K13607	8.0
K02404	482.0
K05783	0.0
K05782	0.0
K05781	9.0
K05780	9.0
K05787	0.0
K05786	1.0
K05785	5.0
K05784	0.0
K05789	0.0
K05788	201.0
K01442	2202.0
K01443	2326.0
K01444	105.0
K01446	1.0
K01447	323.0
K01448	5831.0
K01449	1231.0
K14803	0.0
K02069	57.0
K05569	495.0
K08008	0.0
K02063	0.0
K05566	497.0
K05565	0.0
K05563	0.0
K05562	0.0
K05561	0.0
K02064	0.0
K03338	457.0
K03339	0.0
K03330	0.0
K03331	0.0
K03332	91.0
K03333	0.0
K03335	423.0
K03336	423.0
K03337	457.0
K12956	0.0
K12957	0.0
K12954	0.0
K12955	0.0
K12952	0.0
K12953	0.0
K12950	0.0
K12951	0.0
K14733	0.0
K00109	0.0
K06148	6438.0
K06149	0.0
K06144	0.0
K06145	0.0
K06146	0.0
K06147	32433.0
K06141	0.0
K06142	622.0
K06143	209.0
K11945	0.0
K08948	0.0
K08949	0.0
K00071	0.0
K14664	0.0
K13810	0.0
K14665	0.0
K03058	0.0
K11609	0.0
K11608	0.0
K14660	0.0
K11603	0.0
K11602	0.0
K11601	0.0
K11600	0.0
K11607	0.0
K11606	0.0
K11605	0.0
K11604	0.0
K10558	2.0
K10559	13.0
K10550	9.0
K10551	9.0
K10552	0.0
K10553	0.0
K10554	0.0
K10555	50.0
K10556	17.0
K10557	2.0
K03051	0.0
K03050	0.0
K07549	0.0
K07548	0.0
K07239	11.0
K07235	0.0
K07234	0.0
K07237	0.0
K07236	0.0
K07231	0.0
K07230	0.0
K07233	0.0
K07232	0.0
K02467	0.0
K05306	724.0
K05305	889.0
K05304	0.0
K05303	0.0
K05301	0.0
K02565	0.0
K08644	0.0
K08646	0.0
K08641	22.0
K08643	0.0
K08642	0.0
K12146	0.0
K00010	597.0
K00011	0.0
K00012	2322.0
K00013	2826.0
K00014	3322.0
K00016	2406.0
K09065	0.0
K08252	0.0
K08253	0.0
K08256	0.0
K08255	0.0
K08258	0.0
K08259	0.0
K00274	8.0
K00275	15.0
K00276	0.0
K00270	0.0
K00271	0.0
K00272	0.0
K00273	0.0
K00278	2156.0
K00279	0.0
K12675	0.0
K01277	76.0
K01274	1.0
K01273	1590.0
K01271	824.0
K01270	2238.0
K01278	82.0
K00906	0.0
K00904	4.0
K00903	24.0
K00901	663.0
K13785	0.0
K00908	0.0
K11149	0.0
K01053	0.0
K01051	124.0
K01057	217.0
K01056	2653.0
K01055	0.0
K01054	0.0
K01058	2.0
K02500	2626.0
K02501	2618.0
K02502	2364.0
K02503	2453.0
K02504	0.0
K02505	0.0
K02506	0.0
K02507	0.0
K02508	0.0
K02509	0.0
K00291	0.0
K13410	0.0
K13148	0.0
K13419	0.0
K05825	0.0
K03106	2653.0
K03105	0.0
K03101	3324.0
K03100	6211.0
K12541	0.0
K12540	0.0
K12543	0.0
K12542	0.0
K12545	0.0
K12544	0.0
K12547	0.0
K12546	0.0
K12549	0.0
K06080	0.0
K11018	0.0
K11019	0.0
K11016	0.0
K11017	0.0
K11014	0.0
K11015	0.0
K11012	0.0
K11013	0.0
K11010	0.0
K11011	0.0
K06333	2064.0
K06880	0.0
K06883	0.0
K06882	2.0
K09857	201.0
K06884	0.0
K06887	0.0
K06886	0.0
K06889	3866.0
K10942	0.0
K09859	2.0
K09858	201.0
K10947	5615.0
K10946	0.0
K10945	0.0
K10944	0.0
K13284	0.0
K00483	7.0
K00481	0.0
K00480	0.0
K00486	0.0
K00485	0.0
K00484	0.0
K09901	0.0
K10929	0.0
K07684	0.0
K07685	0.0
K07686	0.0
K07687	0.0
K07681	0.0
K07688	0.0
K07689	0.0
K10928	0.0
K04018	0.0
K04019	142.0
K04014	16.0
K04015	34.0
K04016	0.0
K04017	0.0
K04013	8.0
K07060	0.0
K07061	0.0
K07062	5.0
K07063	0.0
K07064	0.0
K07065	0.0
K07066	432.0
K07067	19.0
K07068	8.0
K07069	414.0
K01121	0.0
K13629	0.0
K13628	0.0
K13623	0.0
K13622	0.0
K13620	0.0
K13626	811.0
K08586	0.0
K08587	0.0
K01428	457.0
K01429	454.0
K01422	61.0
K01423	10.0
K01420	3043.0
K01421	2972.0
K01426	664.0
K01427	0.0
K01424	2085.0
K01425	302.0
K08068	0.0
K07538	0.0
K13086	0.0
K13085	0.0
K07287	0.0
K07824	0.0
K07682	0.0
K02722	0.0
K12978	0.0
K12979	0.0
K12972	0.0
K12973	0.0
K12974	0.0
K12975	0.0
K12976	0.0
K07821	0.0
K07683	0.0
K14750	0.0
K14751	0.0
K14953	0.0
K12288	0.0
K12289	0.0
K12282	0.0
K12283	0.0
K12280	0.0
K12281	0.0
K12286	0.0
K12287	0.0
K12284	0.0
K12285	0.0
K11957	0.0
K11956	0.0
K11955	0.0
K11954	0.0
K11953	0.0
K11952	0.0
K11951	0.0
K11950	0.0
K11959	0.0
K11958	0.0
K13889	1.0
K13888	201.0
K11963	0.0
K07217	126.0
K07216	2425.0
K07215	0.0
K07214	474.0
K07213	338.0
K07212	0.0
K07219	275.0
K07218	0.0
K12150	0.0
K08689	0.0
K08688	0.0
K00402	0.0
K00401	0.0
K11994	0.0
K00152	0.0
K01043	9.0
K00154	0.0
K00157	0.0
K00156	54.0
K10533	0.0
K10530	0.0
K10531	0.0
K10536	323.0
K10537	9.0
K10535	0.0
K10538	0.0
K10539	9.0
K00073	8.0
K13934	0.0
K00076	606.0
K00077	1602.0
K00074	1820.0
K00075	2651.0
K00078	0.0
K00079	0.0
K02290	0.0
K02563	2653.0
K02292	0.0
K08966	0.0
K02294	0.0
K08278	0.0
K08279	0.0
K08274	0.0
K08275	0.0
K08276	0.0
K08277	0.0
K00298	0.0
K00299	0.0
K00296	0.0
K00297	2599.0
K00294	0.0
K00292	0.0
K00293	0.0
K00290	2129.0
K07757	0.0
K12089	0.0
K01210	0.0
K01213	0.0
K01212	648.0
K01215	1.0
K01214	0.0
K01217	0.0
K01216	0.0
K01219	0.0
K01218	426.0
K02749	0.0
K02746	583.0
K02747	574.0
K02744	760.0
K02745	575.0
K02742	0.0
K00924	2.0
K00925	3159.0
K00926	2694.0
K00927	2653.0
K00928	2712.0
K00929	808.0
K12085	0.0
K02298	0.0
K02299	0.0
K02568	10.0
K02569	201.0
K02562	0.0
K02291	0.0
K02560	0.0
K02293	0.0
K02566	82.0
K02567	210.0
K02564	2394.0
K02297	0.0
K03169	5878.0
K03168	2564.0
K03163	0.0
K03162	0.0
K03167	0.0
K03166	0.0
K11038	0.0
K11039	0.0
K11030	0.0
K11031	0.0
K11032	0.0
K11033	0.0
K11034	0.0
K11035	0.0
K11036	0.0
K11037	0.0
K02546	0.0
K07668	161.0
K07669	0.0
K07666	0.0
K07667	3584.0
K07664	0.0
K07665	1082.0
K07662	0.0
K07663	0.0
K07660	0.0
K07661	0.0
K03927	2256.0
K07008	0.0
K07009	800.0
K07002	0.0
K07003	1673.0
K07000	2.0
K07001	770.0
K07006	2.0
K07007	4680.0
K07004	0.0
K07005	2946.0
K03921	0.0
K02956	2653.0
K09725	0.0
K09181	15.0
K08599	0.0
K08598	0.0
K08591	3650.0
K08590	95.0
K01156	111.0
K01154	1930.0
K01407	0.0
K01400	0.0
K01153	1804.0
K01150	0.0
K01151	2447.0
K01408	0.0
K01409	2976.0
K01158	0.0
K01159	639.0
K05523	0.0
K05522	0.0
K05521	1590.0
K05520	273.0
K05527	0.0
K05526	0.0
K05525	0.0
K05524	2.0
K05529	0.0
K14518	0.0
K14519	0.0
K05949	0.0
K01754	2473.0
K05942	0.0
K01027	0.0
K02171	0.0
K02170	0.0
K02173	126.0
K02172	0.0
K01751	995.0
K06416	301.0
K06417	0.0
K06414	0.0
K06947	0.0
K03379	0.0
K03808	0.0
K03809	42.0
K03806	0.0
K06412	2272.0
K03804	0.0
K12296	3.0
K03802	2.0
K03803	207.0
K06413	2.0
K10808	0.0
K06411	1698.0
K01028	66.0
K01029	224.0
K11931	0.0
K11930	0.0
K11933	0.0
K11932	0.0
K11935	0.0
K11934	0.0
K11937	0.0
K11936	0.0
K11939	0.0
K11938	0.0
K10800	0.0
K06419	90.0
K11929	0.0
K07271	2266.0
K07270	0.0
K07273	103.0
K07272	2.0
K07275	0.0
K07274	0.0
K07277	278.0
K07276	0.0
K07279	0.0
K07278	201.0
K10623	0.0
K02481	480.0
K11520	0.0
K02480	0.0
K08170	0.0
K02485	0.0
K02484	583.0
K02487	0.0
K08600	5499.0
K08603	0.0
K08602	572.0
K08605	0.0
K08604	0.0
K09956	0.0
K09957	0.0
K09954	0.0
K09955	2371.0
K09952	101.0
K09953	0.0
K09950	0.0
K09951	2007.0
K09958	0.0
K09959	0.0
K07495	4.0
K07494	2.0
K07497	2874.0
K07496	833.0
K07491	2385.0
K07490	0.0
K07493	1.0
K07492	0.0
K07499	0.0
K07498	1.0
K11209	1.0
K11208	0.0
K11204	0.0
K11203	106.0
K11202	122.0
K11201	1.0
K11200	0.0
K00058	4548.0
K00059	6738.0
K00728	0.0
K00729	0.0
K00055	0.0
K00057	2657.0
K00050	815.0
K00051	0.0
K00720	0.0
K00721	192.0
K14424	0.0
K06033	0.0
K14189	0.0
K14188	3.0
K06364	0.0
K14187	0.0
K01239	834.0
K01238	104.0
K01897	1697.0
K01232	253.0
K01895	971.0
K01230	0.0
K01893	2637.0
K01236	0.0
K01235	16.0
K01890	2653.0
K02768	205.0
K02769	49.0
K02760	1694.0
K02761	1274.0
K02763	1.0
K02764	0.0
K02765	814.0
K00948	4461.0
K00949	2389.0
K00942	3216.0
K00943	740.0
K00940	321.0
K00941	4892.0
K00946	339.0
K00947	0.0
K00944	0.0
K00945	7918.0
K01097	0.0
K01096	2.0
K01095	217.0
K01093	201.0
K01092	853.0
K01091	7930.0
K01090	3133.0
K03499	7564.0
K03498	5646.0
K03491	368.0
K03490	419.0
K03493	1.0
K03492	46.0
K03495	2645.0
K03497	7395.0
K03496	8784.0
K02817	0.0
K02814	3.0
K02815	3.0
K02810	1174.0
K02548	670.0
K02549	1.0
K02818	0.0
K02819	458.0
K03637	1005.0
K03636	2.0
K03147	2251.0
K03146	0.0
K08851	0.0
K06518	2606.0
K09729	218.0
K06048	0.0
K06045	1.0
K06044	0.0
K09727	0.0
K09726	2.0
K06041	288.0
K09720	0.0
K09723	0.0
K06042	2024.0
K09897	0.0
K09896	0.0
K09895	0.0
K09894	0.0
K09893	0.0
K09892	0.0
K09891	0.0
K09890	0.0
K09899	0.0
K09898	0.0
K03622	0.0
K07648	0.0
K07649	0.0
K07398	0.0
K07399	2.0
K11056	0.0
K11057	0.0
K11054	0.0
K11055	0.0
K07640	0.0
K07393	95.0
K07390	0.0
K07391	2435.0
K07644	0.0
K07645	0.0
K07646	3927.0
K07647	0.0
K10896	0.0
K07024	12625.0
K07025	3779.0
K07026	0.0
K07027	1775.0
K07020	0.0
K07021	1.0
K07022	0.0
K07023	2997.0
K07028	0.0
K07029	3955.0
K10094	0.0
K01390	0.0
K01392	0.0
K01399	0.0
K02673	0.0
K05893	0.0
K05897	0.0
K05896	2376.0
K05895	1071.0
K05899	0.0
K05898	0.0
K00555	0.0
K00554	2067.0
K00557	3.0
K00556	261.0
K00551	0.0
K00559	0.0
K00558	5731.0
K01170	0.0
K01173	26.0
K01174	2.0
K01175	10.0
K01176	231.0
K01178	0.0
K01179	2432.0
K14578	0.0
K14579	0.0
K08951	0.0
K08950	0.0
K08953	0.0
K03828	3.0
K03829	0.0
K03820	263.0
K03821	0.0
K03822	0.0
K03823	2322.0
K03824	0.0
K03825	44.0
K03826	2158.0
K03827	533.0
K12248	0.0
K12246	0.0
K12247	2.0
K12242	0.0
K12243	0.0
K12240	0.0
K12241	0.0
K11919	0.0
K11918	0.0
K11913	0.0
K11912	0.0
K11911	0.0
K11910	201.0
K11917	0.0
K11916	201.0
K11915	201.0
K11914	201.0
K12068	0.0
K12069	0.0
K12062	0.0
K12063	0.0
K12060	0.0
K12061	0.0
K12066	0.0
K12067	0.0
K12064	0.0
K12065	0.0
K07259	66.0
K07258	7023.0
K07253	0.0
K07251	0.0
K07250	455.0
K07257	203.0
K07256	0.0
K07255	0.0
K07254	0.0
K05372	0.0
K05373	0.0
K05370	0.0
K05371	0.0
K05374	0.0
K05375	0.0
K09970	0.0
K09971	0.0
K09972	7.0
K09973	13.0
K09974	20.0
K09975	0.0
K09976	100.0
K09978	0.0
K09979	54.0
K11261	886.0
K11260	0.0
K11263	0.0
K11264	0.0
K10793	135.0
K10796	135.0
K10797	826.0
K10794	8.0
K10795	135.0
K00700	3689.0
K00701	0.0
K10798	0.0
K00703	2736.0
K00705	2724.0
K09828	0.0
K10133	0.0
K13053	0.0
K03192	0.0
K00964	0.0
K00965	2235.0
K00966	112.0
K00960	0.0
K00961	0.0
K00962	2610.0
K00963	585.0
K00969	2631.0
K12681	0.0
K02703	0.0
K08364	0.0
K08365	1.0
K02706	0.0
K08363	0.0
K08361	0.0
K02708	0.0
K02709	0.0
K08368	201.0
K08369	213.0
K01615	311.0
K01617	0.0
K01616	0.0
K01611	387.0
K01610	1994.0
K01613	1574.0
K01612	0.0
K01619	2533.0
K01618	0.0
K02834	2453.0
K02835	2653.0
K05281	0.0
K03619	0.0
K03618	0.0
K03617	2582.0
K03616	220.0
K03615	2581.0
K03614	2308.0
K03613	2509.0
K03612	2496.0
K03611	0.0
K03610	2300.0
K09705	201.0
K09704	964.0
K09701	0.0
K09700	0.0
K09709	0.0
K06391	423.0
K06390	2264.0
K06393	2261.0
K06392	1852.0
K06395	118.0
K06394	1829.0
K06397	1994.0
K06396	2085.0
K06399	2097.0
K06398	2361.0
K06435	0.0
K11078	0.0
K11079	0.0
K11074	0.0
K11075	0.0
K11076	0.0
K11077	0.0
K11070	2258.0
K11071	2260.0
K11072	2802.0
K11073	0.0
K06935	0.0
K06934	139.0
K06937	202.0
K06936	42.0
K06931	0.0
K06930	0.0
K06933	0.0
K06932	0.0
K06939	0.0
K06938	0.0
K13381	0.0
K05916	0.0
K05917	0.0
K05914	0.0
K05915	0.0
K05912	0.0
K05913	0.0
K05910	0.0
K05911	0.0
K05918	0.0
K05919	1861.0
K00392	0.0
K00390	90.0
K00397	0.0
K00395	201.0
K00394	600.0
K01884	0.0
K00399	0.0
K01886	2496.0
K01376	0.0
K01372	564.0
K09149	0.0
K09148	0.0
K01225	18.0
K09145	414.0
K09144	412.0
K09147	0.0
K09146	0.0
K09141	201.0
K09140	0.0
K09143	0.0
K09142	0.0
K05709	0.0
K05708	0.0
K05879	1018.0
K05878	1010.0
K05875	0.0
K05874	0.0
K05877	0.0
K05876	0.0
K05873	201.0
K00579	0.0
K00578	0.0
K00577	0.0
K00575	1844.0
K00574	667.0
K00573	203.0
K00571	3137.0
K00570	0.0
K01118	216.0
K01119	248.0
K01157	0.0
K01112	0.0
K01113	3.0
K04477	2445.0
K01114	0.0
K01115	0.0
K08087	0.0
K01315	0.0
K08085	0.0
K08084	0.0
K08083	0.0
K08082	0.0
K08081	0.0
K08080	0.0
K01152	9.0
K01401	0.0
K09826	0.0
K06344	0.0
K06345	0.0
K09822	0.0
K06343	0.0
K10938	0.0
K06341	0.0
K10934	0.0
K10935	0.0
K10932	0.0
K11052	0.0
K10930	0.0
K06349	0.0
K11053	0.0
K10754	0.0
K01755	3064.0
K10200	736.0
K02132	0.0
K02137	0.0
K03840	0.0
K03841	202.0
K13028	0.0
K13799	0.0
K13798	0.0
K13795	0.0
K13794	0.0
K13021	0.0
K13792	0.0
K13791	0.0
K13790	0.0
K12268	20.0
K12269	1.0
K12262	0.0
K12263	0.0
K12264	0.0
K12265	0.0
K12266	0.0
K12267	2213.0
K01757	0.0
K12237	0.0
K13243	0.0
K13245	0.0
K13244	0.0
K13246	0.0
K03264	0.0
K03265	0.0
K03263	0.0
K03268	0.0
K03269	78.0
K12415	0.0
K10211	0.0
K09918	0.0
K09919	0.0
K06720	0.0
K09913	0.0
K09910	0.0
K09911	0.0
K09916	0.0
K09917	0.0
K06726	615.0
K09915	0.0
K11535	0.0
K11534	11.0
K11537	39.0
K11531	0.0
K11533	0.0
K11532	0.0
K11249	247.0
K11539	0.0
K00762	3735.0
K00763	2410.0
K00760	2562.0
K00761	2648.0
K00766	2175.0
K00767	2035.0
K00764	3412.0
K00765	2616.0
K00768	2307.0
K00769	2.0
K11059	0.0
K00186	0.0
K00187	0.0
K00184	48.0
K00185	217.0
K00183	34.0
K00180	1331.0
K00188	0.0
K00189	0.0
K10110	1899.0
K10111	0.0
K10112	2987.0
K10113	0.0
K10114	0.0
K10115	0.0
K10116	0.0
K10117	3346.0
K10118	4095.0
K10119	3956.0
K04641	0.0
K04643	0.0
K04642	0.0
K13282	2.0
K00988	0.0
K00989	174.0
K00986	61.0
K00984	413.0
K00985	0.0
K00982	0.0
K00983	1174.0
K00980	693.0
K00981	2863.0
K01585	278.0
K01584	0.0
K01586	3496.0
K13498	2.0
K01580	133.0
K01583	339.0
K01582	927.0
K13497	820.0
K01589	29.0
K01588	2654.0
K14941	0.0
K08347	0.0
K08348	0.0
K02720	0.0
K14949	0.0
K02723	0.0
K03459	0.0
K03458	2487.0
K03455	469.0
K03457	116.0
K03451	73.0
K03981	3.0
K03980	450.0
K02614	930.0
K01639	2146.0
K01638	0.0
K01637	0.0
K01636	266.0
K01635	2.0
K01634	0.0
K01633	140.0
K01632	2.0
K01631	0.0
K01630	204.0
K02615	0.0
K02588	869.0
K02589	599.0
K02858	201.0
K02859	2.0
K14051	0.0
K14053	0.0
K14052	0.0
K02852	4.0
K02853	0.0
K02850	0.0
K02851	0.0
K14059	453.0
K14058	0.0
K02586	103.0
K02587	121.0
K03679	0.0
K03671	5790.0
K03670	0.0
K03673	0.0
K03672	0.0
K03675	0.0
K03674	0.0
K03677	0.0
K03676	0.0
K09761	2421.0
K09760	130.0
K09763	0.0
K09762	2255.0
K09765	2496.0
K09764	262.0
K09767	111.0
K06006	0.0
K09769	421.0
K09768	1402.0
K10353	0.0
K03187	457.0
K03186	832.0
K03185	0.0
K03184	0.0
K03183	1629.0
K03182	804.0
K03181	0.0
K03189	457.0
K03188	457.0
K02715	0.0
K12455	0.0
K12454	0.0
K12453	0.0
K12452	39.0
K12451	0.0
K07358	0.0
K07356	0.0
K07357	0.0
K07354	0.0
K07355	0.0
K07352	0.0
K07353	0.0
K07350	0.0
K07351	0.0
K06919	825.0
K06918	0.0
K06917	3.0
K06916	0.0
K06915	1117.0
K06914	0.0
K06913	0.0
K06912	0.0
K06911	293.0
K06910	629.0
K08986	1.0
K08987	3.0
K08984	0.0
K08985	0.0
K08982	44.0
K08983	0.0
K08980	0.0
K08981	13.0
K08988	0.0
K08989	0.0
K02252	0.0
K05934	2264.0
K05936	2264.0
K05937	0.0
K02253	0.0
K05939	2.0
K00378	3064.0
K00375	2528.0
K00374	401.0
K00376	0.0
K00371	201.0
K00370	201.0
K00373	201.0
K00372	0.0
K01358	3762.0
K09166	0.0
K09165	0.0
K09164	0.0
K09163	874.0
K09162	0.0
K09161	0.0
K09160	0.0
K01354	0.0
K01355	0.0
K01356	2923.0
K05601	2.0
K05851	0.0
K03807	0.0
K05606	412.0
K02927	0.0
K05974	0.0
K03805	0.0
K05976	0.0
K00519	0.0
K00518	0.0
K03800	982.0
K00511	0.0
K00510	0.0
K03801	75.0
K00515	0.0
K00514	0.0
K00517	0.0
K05971	0.0
K03154	1491.0
K11147	0.0
K05581	0.0
K05580	0.0
K05583	0.0
K05582	0.0
K05585	0.0
K05584	0.0
K05587	0.0
K05586	0.0
K05589	201.0
K03150	2816.0
K03623	2.0
K03152	2918.0
K14200	0.0
K14201	0.0
K14202	0.0
K03621	2630.0
K14204	0.0
K14205	44.0
K01134	418.0
K01135	14.0
K01136	1.0
K01137	8.0
K01130	464.0
K01132	0.0
K01133	473.0
K01138	1106.0
K01139	594.0
K02113	2413.0
K02112	2698.0
K02111	2428.0
K02446	203.0
K02117	2815.0
K02116	639.0
K02115	2698.0
K02114	2698.0
K02119	2654.0
K02118	3043.0
K02448	0.0
K01036	3.0
K03212	0.0
K13007	0.0
K13006	2.0
K13005	0.0
K13004	417.0
K13001	0.0
K06404	1384.0
K01032	0.0
K06951	201.0
K03862	0.0
K03863	0.0
K06406	2361.0
K06957	0.0
K05020	44.0
K06400	1681.0
K06403	1381.0
K06954	0.0
K10814	0.0
K10817	0.0
K10816	0.0
K07136	0.0
K03242	0.0
K03243	0.0
K12202	0.0
K12203	0.0
K12206	0.0
K12207	0.0
K12204	0.0
K12205	0.0
K12208	0.0
K12209	0.0
K13919	484.0
K13918	0.0
K06214	0.0
K06215	1651.0
K09936	1897.0
K06217	2652.0
K09930	0.0
K09931	0.0
K09932	0.0
K06213	2730.0
K09938	0.0
K09939	74.0
K11517	0.0
K06337	0.0
K13301	0.0
K00748	69.0
K00745	0.0
K00743	0.0
K07165	0.0
K07164	286.0
K07167	0.0
K07166	2344.0
K07161	2.0
K07160	185.0
K07163	0.0
K07162	71.0
K07169	0.0
K07168	0.0
K06336	0.0
K01839	2282.0
K01838	300.0
K01835	324.0
K01834	8190.0
K01837	0.0
K01830	0.0
K00608	0.0
K02632	0.0
K02630	0.0
K02631	0.0
K08322	44.0
K08323	11.0
K08320	0.0
K08321	5.0
K08326	0.0
K08324	0.0
K08325	33.0
K01659	87.0
K01658	2108.0
K02637	0.0
K01653	3046.0
K01652	5476.0
K01655	0.0
K01654	1834.0
K01657	2308.0
K02874	2653.0
K02875	0.0
K02876	2648.0
K02877	0.0
K02871	2642.0
K02873	0.0
K02878	2653.0
K02879	2653.0
K14070	0.0
K09749	1457.0
K09748	2645.0
K06023	4732.0
K09742	0.0
K09741	0.0
K09740	4.0
K09747	2490.0
K09746	0.0
K09745	0.0
K06024	2371.0
K03477	0.0
K03476	491.0
K03475	988.0
K03474	77.0
K03473	75.0
K03472	0.0
K03471	99.0
K03470	2444.0
K03478	413.0
K02304	3126.0
K02305	0.0
K02302	342.0
K02303	0.0
K02300	0.0
K02301	0.0
K03653	0.0
K03652	86.0
K03651	0.0
K03650	2645.0
K03657	7052.0
K03656	0.0
K03655	3736.0
K03654	2080.0
K03658	412.0
K12439	0.0
K12431	0.0
K12430	0.0
K12433	0.0
K12432	0.0
K12435	0.0
K12434	0.0
K12437	0.0
K12436	0.0
K06979	0.0
K06978	593.0
K06971	600.0
K06970	8.0
K06973	2317.0
K06972	2124.0
K06975	260.0
K06974	0.0
K06977	0.0
K06976	415.0
K07082	2039.0
K07083	254.0
K07080	1342.0
K07081	218.0
K07086	0.0
K07087	0.0
K07084	28.0
K07085	169.0
K07088	4830.0
K07089	2226.0
K01317	0.0
K11162	0.0
K11163	0.0
K11161	0.0
K11168	0.0
K00356	1.0
K00355	0.0
K00354	0.0
K00353	0.0
K00351	67.0
K00350	67.0
K05952	0.0
K05953	0.0
K05951	0.0
K05956	0.0
K05957	0.0
K00358	106.0
K00689	0.0
K00688	4704.0
K00681	375.0
K00680	2147.0
K00683	0.0
K00685	2.0
K00684	208.0
K00687	2.0
K00686	0.0
K05831	0.0
K05830	0.0
K05833	2707.0
K05832	2525.0
K05834	0.0
K05837	2566.0
K05836	0.0
K05839	0.0
K05838	0.0
K07677	0.0
K00533	868.0
K00532	23.0
K00531	0.0
K00530	0.0
K00537	2422.0
K00536	0.0
K00535	0.0
K00534	201.0
K00539	0.0
K00538	0.0
K11029	0.0
K14260	242.0
K14261	201.0
K14266	0.0
K14267	0.0
K14268	0.0
K14269	0.0
K01337	0.0
K01338	2855.0
K02683	0.0
K02682	0.0
K02681	0.0
K02680	0.0
K02687	2540.0
K02686	0.0
K02685	0.0
K02689	0.0
K02688	209.0
K00824	450.0
K00827	0.0
K00826	2857.0
K00821	5261.0
K00820	3197.0
K00823	52.0
K00822	0.0
K00829	0.0
K00828	0.0
K01488	693.0
K01489	2446.0
K01484	0.0
K01485	418.0
K01486	2381.0
K01487	791.0
K01480	2345.0
K01481	0.0
K01482	9.0
K01483	0.0
K02469	4863.0
K02468	0.0
K02466	0.0
K02465	0.0
K02464	0.0
K02463	0.0
K02462	0.0
K02461	0.0
K02460	0.0
K08969	43.0
K13061	0.0
K13060	0.0
K13063	0.0
K13062	0.0
K13069	0.0
K08964	0.0
K06363	0.0
K03079	709.0
K06342	0.0
K03078	0.0
K13289	0.0
K13288	0.0
K13285	0.0
K13287	0.0
K13286	0.0
K13281	18.0
K13280	1272.0
K13283	0.0
K00054	3.0
K04496	0.0
K05369	0.0
K05368	0.0
K03228	0.0
K03229	0.0
K00052	2617.0
K03222	0.0
K03223	0.0
K03220	0.0
K03221	0.0
K03226	0.0
K03227	0.0
K03224	0.0
K03225	0.0
K09482	0.0
K09483	0.0
K13836	0.0
K12228	0.0
K05360	0.0
K12224	0.0
K12225	0.0
K12226	0.0
K12227	0.0
K12220	0.0
K05363	3.0
K12222	0.0
K12223	0.0
K08681	1643.0
K08680	0.0
K08683	0.0
K08682	0.0
K08685	0.0
K08684	0.0
K08687	0.0
K08686	0.0
K11755	3111.0
K11754	6610.0
K11751	0.0
K11750	0.0
K11753	5246.0
K11752	1996.0
K02407	1063.0
K13938	0.0
K13936	0.0
K13935	0.0
K02406	3194.0
K13933	0.0
K13932	0.0
K13931	0.0
K13930	0.0
K12088	0.0
K12081	0.0
K12082	0.0
K12083	0.0
K12084	0.0
K12086	0.0
K12087	0.0
K09611	0.0
K09612	0.0
K04940	0.0
K10085	0.0
K05394	0.0
K05395	0.0
K06340	0.0
K13043	38.0
K07149	1186.0
K07148	60.0
K07147	2.0
K07146	2.0
K07145	0.0
K07144	0.0
K07143	0.0
K07142	0.0
K07141	468.0
K07140	0.0
K10156	0.0
K10150	0.0
K10620	0.0
K10621	0.0
K14028	0.0
K14029	0.0
K01817	2703.0
K01816	201.0
K01815	1114.0
K01814	2625.0
K01813	1223.0
K01812	2781.0
K01811	3417.0
K01810	2724.0
K01819	3.0
K01818	761.0
K14580	0.0
K05379	0.0
K08304	201.0
K08305	201.0
K08306	201.0
K08307	278.0
K08300	201.0
K08301	2007.0
K08302	817.0
K08303	5017.0
K08308	0.0
K08309	214.0
K14671	0.0
K14670	0.0
K14673	0.0
K14672	0.0
K01673	280.0
K01672	0.0
K01671	0.0
K01677	2565.0
K01676	76.0
K01674	2.0
K01679	72.0
K01678	2474.0
K02899	2648.0
K02896	0.0
K02897	413.0
K02895	2650.0
K02892	2653.0
K02890	2653.0
K10811	0.0
K02096	0.0
K02097	0.0
K02094	0.0
K02095	0.0
K02092	0.0
K02093	0.0
K02099	2964.0
K03411	1262.0
K03410	1267.0
K03413	2520.0
K03412	614.0
K03415	944.0
K03414	201.0
K03417	0.0
K03416	0.0
K03418	0.0
K05376	0.0
K02320	0.0
K02322	0.0
K02323	0.0
K05377	0.0
K13542	3164.0
K13543	0.0
K13540	0.0
K13541	0.0
K12145	0.0
K12144	0.0
K12147	0.0
K12410	2824.0
K12141	263.0
K12140	263.0
K12143	8.0
K12142	0.0
K12149	0.0
K12148	0.0
K07312	0.0
K07313	197.0
K07310	8.0
K07311	7.0
K07316	128.0
K07317	0.0
K07314	0.0
K07315	214.0
K07318	120.0
K07319	911.0
K03936	0.0
K03425	0.0
K03426	2067.0
K03427	1914.0
K03420	0.0
K03421	0.0
K03422	0.0
K03423	2.0
K03756	0.0
K03757	0.0
K03206	0.0
K03755	0.0
K11144	157.0
K11145	2367.0
K05972	0.0
K05973	0.0
K03752	289.0
K05978	0.0
K05979	2.0
K03753	240.0
K00331	77.0
K00330	78.0
K00333	2.0
K00332	2.0
K00335	2284.0
K00334	2420.0
K00337	278.0
K00336	3272.0
K00339	78.0
K00338	69.0
K03751	0.0
K06953	0.0
K06952	15.0
K06407	2363.0
K06950	5139.0
K10819	11.0
K06956	14.0
K06955	0.0
K06402	256.0
K10815	0.0
K06959	2428.0
K06958	2556.0
K06409	4218.0
K06408	1278.0
K09129	0.0
K09128	366.0
K09123	365.0
K09122	0.0
K09121	1137.0
K09120	0.0
K09127	0.0
K09126	243.0
K09125	16.0
K09124	0.0
K01233	0.0
K05819	0.0
K05818	0.0
K01896	0.0
K05813	2408.0
K05812	0.0
K05811	0.0
K05810	2454.0
K05817	0.0
K05816	0.0
K05815	492.0
K05814	198.0
K01894	0.0
K01892	2661.0
K01234	563.0
K01144	850.0
K01146	0.0
K01141	0.0
K01416	0.0
K11434	0.0
K01415	0.0
K06354	0.0
K01414	0.0
K09836	0.0
K01318	0.0
K01319	0.0
K01312	0.0
K06350	0.0
K02669	1600.0
K02668	0.0
K02665	0.0
K02664	2.0
K02667	0.0
K02666	0.0
K02661	0.0
K02660	0.0
K02663	16.0
K02662	133.0
K00809	0.0
K00808	0.0
K00806	2662.0
K00805	1720.0
K00804	0.0
K00803	62.0
K00802	0.0
K00801	0.0
K00800	2240.0
K10921	0.0
K02409	1012.0
K02408	1461.0
K02401	1222.0
K02400	1456.0
K02403	0.0
K02402	0.0
K02405	1461.0
K05364	1569.0
K05367	232.0
K05366	5302.0
K10210	0.0
K10216	0.0
K13049	421.0
K13048	0.0
K13739	0.0
K10215	0.0
K06122	8.0
K13735	0.0
K13734	0.0
K13041	0.0
K13040	0.0
K13731	0.0
K13730	0.0
K13733	0.0
K13732	0.0
K04516	77.0
K03204	0.0
K03205	6005.0
K03207	2.0
K03200	0.0
K03201	0.0
K03202	0.0
K03203	0.0
K03208	0.0
K03758	217.0
K03759	0.0
K09469	0.0
K09461	0.0
K06204	403.0
K00178	0.0
K13950	0.0
K13953	2.0
K13955	0.0
K13954	618.0
K10920	0.0
K06324	0.0
K11777	476.0
K11779	0.0
K11778	0.0
K06325	0.0
K12600	0.0
K07432	0.0
K07430	0.0
K06326	0.0
K07128	0.0
K07121	0.0
K07120	0.0
K07123	0.0
K07122	0.0
K07125	0.0
K07124	2642.0
K07127	0.0
K07126	976.0
K01870	2653.0
K01873	3065.0
K01872	2566.0
K01875	2653.0
K01874	3053.0
K01876	2782.0
K01879	215.0
K01878	215.0
K06321	0.0
K00476	0.0
K00477	0.0
K00474	0.0
K00472	0.0
K00470	0.0
K00471	0.0
K00478	0.0
K00479	0.0
K04775	0.0
K04774	0.0
K04777	0.0
K04776	0.0
K04771	2.0
K04770	0.0
K04773	423.0
K04772	0.0
K04779	0.0
K04778	0.0
K14657	0.0
K14656	0.0
K14654	0.0
K14653	0.0
K14652	2058.0
K14659	0.0
K14658	0.0
K14386	0.0
K09926	0.0
K01699	0.0
K01698	802.0
K01695	2384.0
K01697	0.0
K01696	2382.0
K01690	2.0
K01693	2550.0
K01692	374.0
K07227	0.0
K03439	2377.0
K03438	3478.0
K13380	0.0
K03928	322.0
K03925	2472.0
K03924	2340.0
K03431	2985.0
K03926	201.0
K03437	2531.0
K03436	3238.0
K03435	0.0
K03434	0.0
K02348	491.0
K02342	1120.0
K02343	2607.0
K02340	2424.0
K02341	2653.0
K02346	3677.0
K02347	2.0
K02344	0.0
K02345	0.0
K03697	260.0
K03696	2501.0
K03695	2652.0
K03694	209.0
K03693	2.0
K03692	0.0
K03690	0.0
K03699	2163.0
K03698	2237.0
K13566	0.0
K12164	0.0
K07338	0.0
K07339	528.0
K07334	21.0
K07335	2889.0
K07336	0.0
K07337	2.0
K07330	0.0
K07331	0.0
K07332	0.0
K07333	0.0
K09695	0.0
K09694	0.0
K09697	794.0
K09696	794.0
K09691	2875.0
K09690	2328.0
K09693	2.0
K09692	237.0
K09699	0.0
K09698	92.0
K07590	160.0
K07591	0.0
K07592	0.0
K05998	0.0
K05999	0.0
K05996	0.0
K05997	0.0
K05994	0.0
K05995	511.0
K05993	486.0
K05991	0.0
K10837	0.0
K00319	0.0
K00318	0.0
K00648	2954.0
K02545	0.0
K00645	2754.0
K00311	0.0
K00646	0.0
K00317	0.0
K00316	0.0
K00643	0.0
K00314	0.0
K02547	662.0
K06429	0.0
K06428	0.0
K06427	0.0
K02812	0.0
K06425	42.0
K06424	0.0
K06423	61.0
K06422	0.0
K06421	42.0
K02813	0.0
K02930	0.0
K03815	0.0
K05612	0.0
K03367	4.0
K03366	3.0
K03812	0.0
K03635	2.0
K03634	202.0
K03631	2648.0
K05969	0.0
K03630	2910.0
K03633	0.0
K03632	0.0
K01998	2340.0
K01999	2329.0
K01992	7262.0
K01993	347.0
K01990	13567.0
K01991	112.0
K01996	2391.0
K01997	2402.0
K01994	88.0
K01995	2419.0
K03148	429.0
K03639	1235.0
K05692	0.0
K03638	0.0
K00869	3.0
K00868	2159.0
K00861	0.0
K00860	218.0
K00863	166.0
K00862	0.0
K00865	1637.0
K00864	3619.0
K00867	3.0
K00866	0.0
K01192	2426.0
K01190	7881.0
K01191	3277.0
K01197	469.0
K01194	1.0
K01195	939.0
K01198	877.0
K01199	0.0
K00656	6196.0
K00657	641.0
K00306	0.0
K14591	8.0
K00300	0.0
K00653	0.0
K13715	0.0
K13713	0.0
K00650	0.0
K00651	2507.0
K14596	0.0
K02647	5231.0
K14598	0.0
K02643	0.0
K02642	0.0
K02641	0.0
K02640	0.0
K03594	986.0
K03595	2653.0
K03596	2564.0
K03597	0.0
K03590	290.0
K03591	0.0
K03592	11.0
K03593	69.0
K03598	0.0
K03599	0.0
K01736	2652.0
K01737	295.0
K01734	3699.0
K01735	2031.0
K01732	0.0
K01733	2976.0
K01730	412.0
K01731	0.0
K06049	0.0
K01738	3730.0
K01739	89.0
K11809	0.0
K05343	138.0
K02422	2066.0
K02421	1222.0
K05340	24.0
K02427	201.0
K05346	134.0
K02425	0.0
K02424	0.0
K05349	9406.0
K02428	276.0
K03770	278.0
K03771	277.0
K03772	25.0
K03773	57.0
K03774	16.0
K03775	77.0
K03776	0.0
K03777	0.0
K03778	1541.0
K03779	259.0
K09722	0.0
K08174	0.0
K14114	0.0
K13979	2.0
K13237	0.0
K14440	0.0
K09992	412.0
K09990	0.0
K09991	0.0
K09996	0.0
K09997	0.0
K09994	0.0
K14110	0.0
K09998	0.0
K09999	0.0
K14111	0.0
K14113	0.0
K14449	0.0
K10213	7.0
K14118	0.0
K11711	140.0
K11710	0.0
K11712	243.0
K11717	2150.0
K11719	0.0
K06857	201.0
K10440	5017.0
K10441	4335.0
K07103	0.0
K07102	0.0
K07101	2.0
K07100	0.0
K07107	2240.0
K07106	83.0
K07105	1519.0
K07456	2631.0
K07459	10.0
K07458	164.0
K07109	24.0
K07108	0.0
K10198	0.0
K10199	0.0
K10190	2437.0
K10191	0.0
K10192	566.0
K10193	11.0
K10194	38.0
K10195	0.0
K10196	0.0
K10197	0.0
K15013	0.0
K01858	25.0
K15016	0.0
K15017	0.0
K01853	0.0
K01852	0.0
K01851	0.0
K01850	23.0
K01857	0.0
K01856	0.0
K01854	2795.0
K07539	0.0
K08478	0.0
K08479	0.0
K08476	0.0
K08477	0.0
K08475	0.0
K00450	4.0
K00451	0.0
K00452	0.0
K00453	0.0
K00455	0.0
K00456	0.0
K00457	0.0
K00106	0.0
K00459	2.0
K00104	600.0
K00105	0.0
K00102	2.0
K00103	0.0
K00100	4556.0
K00101	0.0
K01509	0.0
K04759	5016.0
K04758	7416.0
K04757	60.0
K01504	0.0
K04755	0.0
K04754	0.0
K04753	0.0
K04752	0.0
K04751	1618.0
K01502	0.0
K14631	0.0
K05359	0.0
K14632	0.0
K07536	0.0
K12080	0.0
K02364	0.0
K12369	8.0
K02361	8.0
K02362	0.0
K02363	0.0
K13509	0.0
K13503	0.0
K13500	0.0
K12109	0.0
K12108	0.0
K12101	0.0
K12100	0.0
K12103	0.0
K12102	0.0
K12105	0.0
K12104	0.0
K12107	0.0
K12106	0.0
K11023	0.0
K03014	0.0
K08906	0.0
K08904	0.0
K08900	0.0
K06223	2034.0
K06199	847.0
K06198	3.0
K06197	0.0
K06196	1332.0
K06194	75.0
K06193	4.0
K06192	201.0
K06191	3.0
K06190	0.0
K11104	710.0
K11105	840.0
K11106	2.0
K11107	0.0
K11102	0.0
K11103	0.0
K07862	21.0
K00666	822.0
K00663	1.0
K00662	421.0
K00661	2296.0
K00660	0.0
K06997	2643.0
K06996	8.0
K06995	201.0
K10852	16.0
K06993	0.0
K06992	2.0
K06991	0.0
K06990	202.0
K11050	0.0
K06999	1.0
K06998	437.0
K05338	0.0
K11051	0.0
K06441	0.0
K06440	0.0
K06443	0.0
K06442	2494.0
K06445	0.0
K06447	0.0
K06446	8.0
K06309	0.0
K05686	0.0
K02655	0.0
K07392	0.0
K00595	3771.0
K00594	0.0
K00596	0.0
K00599	5128.0
K00598	43.0
K02657	0.0
K07642	0.0
K07643	0.0
K07396	201.0
K07397	67.0
K07394	0.0
K07395	0.0
K04102	0.0
K04103	2.0
K04100	0.0
K04101	0.0
K04107	0.0
K04105	0.0
K04108	0.0
K04109	0.0
K07716	0.0
K07717	86.0
K07714	0.0
K07715	0.0
K07712	0.0
K07713	447.0
K07710	3.0
K07711	0.0
K07718	9910.0
K07719	87.0
K00843	0.0
K00842	0.0
K00841	3.0
K00840	0.0
K00847	3189.0
K00846	0.0
K00845	4652.0
K00844	128.0
K00849	2329.0
K00848	1901.0
K06302	0.0
K13771	0.0
K13770	2.0
K13772	0.0
K13775	0.0
K13774	0.0
K13777	0.0
K13776	0.0
K13779	0.0
K13778	0.0
K02621	176.0
K02992	2630.0
K02623	0.0
K08286	0.0
K08281	0.0
K02996	2384.0
K02995	0.0
K02994	2653.0
K02629	0.0
K02628	0.0
K08289	76.0
K08288	0.0
K03578	0.0
K03579	201.0
K03576	0.0
K03577	412.0
K03574	5947.0
K03575	934.0
K03572	2644.0
K03573	0.0
K03570	2644.0
K03571	2040.0
K01710	3343.0
K01711	1389.0
K01712	135.0
K01713	0.0
K01714	5578.0
K01715	999.0
K01716	0.0
K01718	2.0
K01719	65.0
K03081	1.0
K02199	0.0
K02198	210.0
K14170	5039.0
K02193	201.0
K02192	135.0
K02191	14.0
K02190	2229.0
K02197	209.0
K02196	0.0
K02195	209.0
K02194	209.0
K03718	84.0
K03719	655.0
K03712	2910.0
K03713	3.0
K03710	3908.0
K03711	3883.0
K03716	691.0
K03717	0.0
K03715	0.0
K07129	0.0
K00045	5.0
K13995	0.0
K13994	0.0
K13991	0.0
K13990	84.0
K13993	544.0
K13992	0.0
K06298	1368.0
K06299	0.0
K06294	0.0
K06295	437.0
K06296	103.0
K06297	60.0
K06290	0.0
K06291	0.0
K06292	0.0
K06293	0.0
K12743	0.0
K00248	1637.0
K06426	88.0
K11739	0.0
K11738	0.0
K11733	0.0
K11732	0.0
K11731	0.0
K11737	201.0
K11736	0.0
K11735	0.0
K11734	0.0
K06870	0.0
K06871	4609.0
K06872	1331.0
K06873	0.0
K06874	0.0
K06875	0.0
K06876	0.0
K06877	613.0
K06878	92.0
K06879	0.0
K07478	3085.0
K12645	0.0
K07479	0.0
K07473	2354.0
K07472	0.0
K07471	0.0
K07470	0.0
K07477	0.0
K07476	0.0
K07474	250.0
K15038	0.0
K15039	0.0
K15034	0.0
K15036	1.0
K15037	0.0
K08738	0.0
K06420	0.0
K00128	1342.0
K00129	0.0
K00438	0.0
K00432	104.0
K00433	413.0
K00122	0.0
K00123	616.0
K00124	412.0
K00125	0.0
K00126	0.0
K00127	10.0
K08973	2.0
K14348	0.0
K14347	0.0
K14340	0.0
K08972	11.0
K01525	0.0
K01524	2478.0
K01523	319.0
K01521	0.0
K01520	3675.0
K01529	269.0
K08977	0.0
K03969	26.0
K08929	0.0
K02388	1662.0
K02389	1459.0
K02386	202.0
K02387	1461.0
K02384	0.0
K02385	1085.0
K02382	0.0
K02380	403.0
K02381	0.0
K05386	0.0
K13524	0.0
K13525	0.0
K13527	0.0
K13520	0.0
K13522	0.0
K13529	201.0
K03385	223.0
K03384	0.0
K03387	52.0
K03386	683.0
K03381	0.0
K03380	0.0
K03383	0.0
K03382	187.0
K03389	268.0
K03388	672.0
K05356	0.0
K12344	31.0
K12343	7.0
K12342	0.0
K12341	0.0
K12340	282.0
K02430	0.0
K12349	0.0
K05351	0.0
K11694	1.0
K11695	0.0
K11690	2016.0
K05352	0.0
K11693	0.0
K08928	0.0
K03433	0.0
K13832	0.0
K03039	0.0
K03432	0.0
K06607	0.0
K06606	123.0
K06605	3.0
K03430	596.0
K06603	85.0
K06602	0.0
K06601	0.0
K06600	0.0
K05358	0.0
K06609	0.0
K06608	31.0
K03923	0.0
K03922	0.0
K11472	0.0
K11473	406.0
K11474	0.0
K11475	0.0
K11476	0.0
K11477	0.0
K00601	0.0
K00600	2648.0
K00603	111.0
K03746	0.0
K00605	734.0
K00604	2656.0
K00607	0.0
K00606	670.0
K00609	2642.0
K03741	943.0
K03740	3.0
K03743	569.0
K10873	0.0
K03214	0.0
K14068	0.0
K13317	0.0
K06360	0.0
K14069	0.0
K08078	0.0
K09650	0.0
K06361	0.0
K07802	0.0
K07803	401.0
K07800	0.0
K07801	0.0
K07806	0.0
K07807	0.0
K07804	0.0
K07805	0.0
K06362	0.0
K01172	0.0
K10257	0.0
K10255	0.0
K10254	2301.0
K10253	0.0
K10918	0.0
K04128	0.0
K01958	408.0
K01959	0.0
K01956	2507.0
K01957	0.0
K04126	0.0
K04127	0.0
K01952	2862.0
K01953	5022.0
K01950	2587.0
K01951	3097.0
K07730	0.0
K07731	0.0
K07732	0.0
K07733	0.0
K07734	0.0
K07735	15.0
K07736	2442.0
K07737	4694.0
K07738	1803.0
K07739	8.0
K06365	0.0
K06366	0.0
K06367	0.0
K10910	0.0
K10911	0.0
K04382	0.0
K10775	0.0
K02609	0.0
K02979	0.0
K02978	0.0
K06368	0.0
K02975	0.0
K02974	0.0
K02977	0.0
K02976	0.0
K03558	219.0
K03559	493.0
K03550	2174.0
K03551	2633.0
K03552	0.0
K03553	3085.0
K03554	0.0
K03555	2615.0
K03556	578.0
K03557	0.0
K01778	3235.0
K01779	416.0
K06369	0.0
K01772	13.0
K01770	2442.0
K01771	4.0
K01776	2554.0
K01777	136.0
K01774	0.0
K01775	3245.0
K05385	0.0
K05384	0.0
K05383	0.0
K05382	0.0
K05381	0.0
K08159	0.0
K14153	2.0
K14154	0.0
K14155	2829.0
K08152	0.0
K08156	276.0
K08076	0.0
K12809	0.0
K05297	5.0
K03734	2968.0
K03735	213.0
K03736	213.0
K03737	2785.0
K03731	0.0
K03732	0.0
K03733	381.0
K03738	212.0
K03739	3.0
K08139	0.0
K06994	0.0
K12660	0.0
K12661	8.0
K07450	0.0
K08719	0.0
K08717	6.0
K08715	0.0
K08714	0.0
K08713	0.0
K08710	0.0
K11311	0.0
K11312	0.0
K00141	0.0
K00146	0.0
K00411	2.0
K00412	2.0
K00145	5367.0
K00148	0.0
K14367	0.0
K14366	0.0
K08954	0.0
K08384	3599.0
K14369	0.0
K14368	0.0
K14091	615.0
K14090	623.0
K14093	0.0
K14092	0.0
K14095	0.0
K14094	0.0
K14097	0.0
K14096	0.0
K14099	0.0
K14098	0.0
K02848	0.0
K01541	0.0
K04712	0.0
K04711	0.0
K01545	0.0
K01547	1544.0
K01546	1544.0
K01548	1410.0
K04719	0.0
K04718	0.0
K02018	2743.0
K02019	1184.0
K02016	5057.0
K02017	204.0
K02014	585.0
K02015	6583.0
K02012	1548.0
K02013	4611.0
K02010	847.0
K02011	1498.0
K04515	0.0
K03943	0.0
K03941	0.0
K03940	0.0
K00313	18.0
K04060	0.0
K01608	427.0
K08942	0.0
K08943	0.0
K08940	0.0
K08941	0.0
K08946	0.0
K08947	0.0
K08944	0.0
K08945	0.0
K03059	0.0
K13811	0.0
K13812	0.0
K13815	0.0
K13816	0.0
K13818	0.0
K13819	202.0
K03053	0.0
K03052	0.0
K03055	0.0
K03054	0.0
K03057	0.0
K03056	0.0
K06222	0.0
K11418	0.0
K11410	0.0
K11415	0.0
K00622	0.0
K00621	0.0
K00620	4526.0
K00627	193.0
K00626	1730.0
K00625	2215.0
K00624	0.0
K02805	486.0
K02552	1.0
K02550	0.0
K02556	1344.0
K02803	0.0
K02554	0.0
K07280	0.0
K07281	201.0
K07282	1616.0
K07283	0.0
K07284	2631.0
K07285	0.0
K07286	0.0
K08217	1832.0
K07288	0.0
K07289	401.0
K07534	0.0
K07535	10.0
K07533	821.0
K07822	0.0
K07823	0.0
K08699	0.0
K00088	2981.0
K00087	700.0
K00086	487.0
K00082	24.0
K10239	0.0
K10238	0.0
K10231	162.0
K10230	0.0
K10233	0.0
K10232	0.0
K10235	0.0
K10234	0.0
K10237	0.0
K10236	0.0
K08353	0.0
K01970	0.0
K01971	204.0
K01972	3774.0
K01973	0.0
K01974	0.0
K01975	182.0
K01976	0.0
K07758	0.0
K05990	0.0
K07752	0.0
K07753	0.0
K07751	0.0
K13786	0.0
K07755	0.0
K07442	201.0
K08352	24.0
K07115	8.0
K07441	0.0
K07634	0.0
K07446	88.0
K07111	0.0
K07444	2262.0
K07445	0.0
K00647	19.0
K07449	0.0
K00641	53.0
K00640	3263.0
K01289	0.0
K01282	0.0
K01283	0.0
K01280	0.0
K01281	3.0
K01286	668.0
K01284	151.0
K02954	2570.0
K02952	2653.0
K02950	2640.0
K00155	0.0
K02959	2644.0
K00887	0.0
K00886	0.0
K00885	0.0
K00884	0.0
K00883	37.0
K00882	1679.0
K00881	48.0
K00880	773.0
K00053	2591.0
K14048	2.0
K01026	467.0
K01756	2652.0
K01025	0.0
K01750	198.0
K01023	2.0
K01752	3803.0
K01753	36.0
K14583	0.0
K01758	10.0
K01759	2551.0
K09565	0.0
K09568	0.0
K08173	0.0
K08172	0.0
K02483	554.0
K02482	402.0
K08177	122.0
K08176	0.0
K08175	0.0
K02486	0.0
K02489	0.0
K02488	0.0
K08178	0.0
K14138	75.0
K14136	0.0
K09713	0.0
K09714	0.0
K09715	0.0
K03532	2.0
K03533	0.0
K03530	3697.0
K03531	2402.0
K03536	2645.0
K03537	0.0
K03534	1175.0
K03535	0.0
K03538	0.0
K03539	0.0
K14451	0.0
K14450	0.0
K02225	0.0
K02224	4345.0
K02227	2298.0
K02226	2227.0
K02221	275.0
K14107	0.0
K02229	0.0
K02228	0.0
K14106	0.0
K00441	4.0
K03288	0.0
K03289	0.0
K03284	2956.0
K03285	0.0
K03286	205.0
K03287	724.0
K03280	0.0
K03281	78.0
K03282	1649.0
K00440	0.0
K13677	0.0
K12790	0.0
K09639	0.0
K12688	0.0
K12689	0.0
K12686	0.0
K12687	0.0
K12684	0.0
K12685	0.0
K12682	0.0
K12683	0.0
K12680	0.0
K11889	0.0
K08884	2726.0
K11085	479.0
K11084	0.0
K11081	0.0
K11080	0.0
K11083	0.0
K11082	0.0
K11089	0.0
K08777	0.0
K08776	0.0
K06346	2553.0
K06347	0.0
K09824	0.0
K09825	2473.0
K09823	0.0
K09820	202.0
K10939	0.0
K10936	0.0
K10937	0.0
K10933	0.0
K06348	0.0
K09829	0.0
K11337	0.0
K11336	0.0
K11335	0.0
K11334	0.0
K11333	0.0
K11332	0.0
K11331	0.0
K11330	0.0
K00169	356.0
K00164	0.0
K00166	0.0
K00167	0.0
K00161	193.0
K00162	193.0
K00163	0.0
K10689	0.0
K10680	0.0
K10681	0.0
K10682	0.0
K04083	2368.0
K04082	0.0
K04081	0.0
K04080	0.0
K04087	241.0
K04086	3.0
K04085	0.0
K04084	201.0
K04088	241.0
K01569	0.0
K01568	0.0
K01563	0.0
K01561	0.0
K01560	537.0
K01567	6.0
K01565	0.0
K01564	2.0
K02038	2819.0
K02039	2618.0
K02030	6790.0
K02031	7109.0
K02032	7636.0
K02033	8237.0
K02034	8549.0
K02035	8729.0
K02036	2822.0
K02037	2707.0
K05556	0.0
K13658	0.0
K13659	0.0
K13656	0.0
K13657	0.0
K13654	0.0
K13655	8.0
K13652	639.0
K13653	3126.0
K13650	0.0
K13651	0.0
K05555	0.0
K05552	0.0
K02057	6684.0
K05550	0.0
K05551	0.0
K12308	4277.0
K12306	0.0
K03073	2644.0
K03072	387.0
K03071	0.0
K03070	2655.0
K03077	58.0
K03076	2641.0
K03075	2387.0
K03074	409.0
K08965	10.0
K08967	0.0
K08961	76.0
K08963	1060.0
K13873	0.0
K13876	0.0
K13874	0.0
K13875	0.0
K06139	0.0
K06138	14.0
K06135	0.0
K06134	0.0
K06137	0.0
K06136	0.0
K06131	3991.0
K06133	2249.0
K06132	0.0
K02600	2653.0
K07389	0.0
K07388	0.0
K04747	0.0
K01516	2648.0
K09977	0.0
K07518	0.0
K07519	0.0
K11437	0.0
K07512	0.0
K07516	2.0
K10212	121.0
K10747	0.0
K10217	0.0
K10219	0.0
K10218	0.0
K10748	0.0
K01912	2618.0
K01913	201.0
K01910	30.0
K01911	19.0
K01916	7.0
K01917	2.0
K01914	2355.0
K01915	5684.0
K01918	637.0
K01919	51.0
K07774	0.0
K07775	429.0
K07776	52.0
K07777	277.0
K07770	97.0
K07771	0.0
K07772	0.0
K07773	0.0
K07778	90.0
K01193	3118.0
K04340	0.0
K04341	0.0
K04342	0.0
K04343	0.0
K12986	0.0
K04691	0.0
K02931	2392.0
K02933	2645.0
K02935	2653.0
K02936	0.0
K02939	2653.0
K00205	0.0
K00204	0.0
K00207	0.0
K00206	0.0
K00201	0.0
K00200	0.0
K00203	0.0
K00202	0.0
K00209	0.0
K00208	255.0
K01000	3094.0
K01001	0.0
K01002	795.0
K01003	7.0
K01004	0.0
K01005	758.0
K01006	2407.0
K01007	888.0
K01008	1310.0
K10855	0.0
K14115	0.0
K14116	0.0
K14441	2545.0
K14446	0.0
K14447	0.0
K14112	0.0
K14445	0.0
K08195	0.0
K08194	0.0
K14448	0.0
K08196	0.0
K08191	77.0
K14119	0.0
K08193	0.0
K00702	281.0
K10799	0.0
K03518	2421.0
K03519	9.0
K09719	0.0
K10856	0.0
K03516	0.0
K03517	2034.0
K02205	0.0
K02204	2.0
K02203	1858.0
K02201	0.0
K02200	0.0
K13714	0.0
K13461	0.0
K12518	0.0
K12519	0.0
K12517	0.0
K12514	0.0
K12515	0.0
K12512	0.0
K12513	0.0
K12510	2413.0
K12511	180.0
K07183	2237.0
K07182	0.0
K07181	813.0
K07180	61.0
K07186	0.0
K07185	964.0
K07184	0.0
K09800	201.0
K09801	0.0
K09802	0.0
K09803	293.0
K09804	2.0
K09805	2.0
K09806	1.0
K09807	588.0
K09808	312.0
K09809	3.0
K10912	0.0
K10913	0.0
K10914	537.0
K10915	0.0
K10916	0.0
K10917	0.0
K11358	2212.0
K11355	0.0
K11354	0.0
K11357	0.0
K11356	0.0
K04069	8350.0
K04068	3692.0
K04065	201.0
K04064	0.0
K04067	0.0
K04066	2569.0
K04061	772.0
K09716	0.0
K04063	1.0
K04062	0.0
K10006	0.0
K10007	0.0
K10004	0.0
K10005	0.0
K10002	0.0
K10003	0.0
K10000	0.0
K10001	0.0
K09717	0.0
K10008	0.0
K10009	0.0
K02491	0.0
K14588	0.0
K14581	0.0
K13678	2.0
K13679	0.0
K11633	0.0
K13670	0.0
K13671	0.0
K11987	0.0
K11636	0.0
K11634	0.0
K13582	0.0
K13583	0.0
K13580	0.0
K13581	0.0
K13586	0.0
K13587	0.0
K13584	0.0
K13585	0.0
K13588	0.0
K13589	0.0
K02052	112.0
K02053	113.0
K02050	6360.0
K02051	6013.0
K02056	3392.0
K05553	0.0
K02054	112.0
K02055	110.0
K02058	1512.0
K02059	0.0
K05558	0.0
K05559	0.0
K03895	0.0
K03894	0.0
K03897	0.0
K03896	0.0
K03891	0.0
K03890	0.0
K03893	0.0
K03892	5324.0
K02423	0.0
K05342	0.0
K05341	22.0
K12989	0.0
K12988	0.0
K02420	1456.0
K12981	0.0
K12980	0.0
K12983	0.0
K12982	0.0
K12985	0.0
K12984	0.0
K12987	0.0
K02426	76.0
K13854	0.0
K03098	38.0
K13853	60.0
K03095	3.0
K05344	0.0
K03091	10016.0
K03090	60.0
K03093	61.0
K03092	966.0
K06113	7.0
K09632	0.0
K02429	145.0
K06118	0.0
K05716	0.0
K04844	7.0
K11632	0.0
K11630	0.0
K11631	26.0
K11637	0.0
K11635	8.0
K11638	0.0
K11639	0.0
K07572	0.0
K07573	0.0
K07570	100.0
K07571	349.0
K07576	2368.0
K07577	0.0
K07574	2367.0
K07575	0.0
K07578	0.0
K07579	0.0
K11189	6132.0
K11184	1730.0
K11187	0.0
K11180	202.0
K11181	202.0
K11183	0.0
K10764	0.0
K10763	0.0
K10762	0.0
K01938	2693.0
K01939	2908.0
K01934	2624.0
K01935	226.0
K01937	2627.0
K01930	0.0
K01932	0.0
K01933	2981.0
K07798	0.0
K07799	402.0
K07796	0.0
K07797	0.0
K07794	4.0
K07795	10.0
K07792	0.0
K07793	1894.0
K07790	0.0
K07791	15.0
K06379	2353.0
K00968	416.0
K06378	2757.0
K06377	0.0
K06376	0.0
K06375	0.0
K09814	0.0
K09813	0.0
K06372	0.0
K06371	0.0
K06370	0.0
K01249	0.0
K01246	704.0
K01247	212.0
K01244	0.0
K01243	2424.0
K08919	0.0
K01241	15.0
K02919	945.0
K02913	2488.0
K02912	0.0
K02911	2561.0
K02910	0.0
K02917	0.0
K02916	2652.0
K02915	0.0
K02914	2635.0
K00228	0.0
K00227	0.0
K00226	2930.0
K00224	0.0
K00223	0.0
K00222	0.0
K00221	0.0
K00220	0.0
K01798	0.0
K01799	36.0
K01068	0.0
K01069	236.0
K01062	1.0
K01791	2814.0
K01792	0.0
K01061	1.0
K01066	69.0
K01067	71.0
K01796	7.0
K01797	33.0
K05499	464.0
K14468	0.0
K14469	0.0
K14465	0.0
K14466	0.0
K14467	0.0
K10834	0.0
K10833	0.0
K02266	0.0
K03793	0.0
K03790	259.0
K03791	0.0
K03796	0.0
K03797	2611.0
K03794	0.0
K03795	0.0
K03798	5859.0
K03799	213.0
K13448	0.0
K12538	0.0
K12539	0.0
K12530	0.0
K12531	0.0
K12532	0.0
K12533	0.0
K12534	0.0
K12535	0.0
K12536	0.0
K12537	0.0
K03136	0.0
K09790	999.0
K09791	201.0
K09792	2.0
K09793	278.0
K09794	202.0
K09795	2.0
K09796	0.0
K09797	467.0
K09798	201.0
K09799	0.0
K10972	0.0
K10973	0.0
K10977	2.0
K10974	561.0
K10975	0.0
K10978	0.0
K10979	164.0
K06308	0.0
K00315	0.0
K09862	0.0
K06303	0.0
K09860	2.0
K09861	2142.0
K06306	735.0
K06307	0.0
K06305	0.0
K11373	0.0
K04047	20.0
K04046	0.0
K04045	555.0
K04044	0.0
K04043	2948.0
K04042	1508.0
K04041	2132.0
K04040	0.0
K02700	0.0
K04049	0.0
K04048	0.0
K02707	0.0
K02704	0.0
K02705	0.0
K10020	0.0
K10021	0.0
K10022	0.0
K10023	0.0
K10024	0.0
K10025	0.0
K10026	22.0
K10027	0.0
K13612	0.0
K13613	0.0
K13611	0.0
K13614	0.0
K13615	0.0
K05794	42.0
K05795	756.0
K05796	4.0
K05797	0.0
K05790	0.0
K05791	0.0
K05792	3.0
K05793	0.0
K05798	0.0
K05799	3697.0
K01474	0.0
K01477	0.0
K01476	207.0
K01471	0.0
K01470	1772.0
K01473	2.0
K13039	0.0
K01479	0.0
K01478	9.0
K05570	489.0
K05571	489.0
K05572	0.0
K05573	0.0
K02078	6027.0
K02079	0.0
K05576	0.0
K02074	10.0
K02075	10.0
K02076	122.0
K02077	30.0
K02071	2296.0
K02072	2291.0
K02073	2297.0
K03309	202.0
K03308	5941.0
K03305	100.0
K03304	201.0
K03307	2130.0
K03306	1435.0
K03301	0.0
K03300	109.0
K03303	465.0
K03302	0.0
K06173	4907.0
K06175	0.0
K06174	0.0
K06177	81.0
K06176	2.0
K06179	2564.0
K07680	2.0
K03867	0.0
K03838	0.0
K12053	0.0
K11618	413.0
K11619	0.0
K11614	0.0
K11615	0.0
K11616	0.0
K11617	1.0
K11610	0.0
K11611	0.0
K11960	0.0
K11961	42.0
K02836	2653.0
K10565	0.0
K10564	0.0
K02837	2060.0
K10561	588.0
K10560	580.0
K10563	1268.0
K10562	0.0
K02838	2653.0
K06858	0.0
K02839	412.0
K06859	32.0
K12700	478.0
K07558	0.0
K07559	494.0
K07228	0.0
K07229	0.0
K07226	2.0
K07224	0.0
K07225	0.0
K07222	0.0
K07223	10.0
K07220	1320.0
K07221	10.0
K10709	1197.0
K10708	0.0
K10701	0.0
K10703	0.0
K10702	0.0
K10704	0.0
K05984	0.0
K07537	0.0
K08652	0.0
K08651	0.0
K08658	0.0
K08659	109.0
K05982	0.0
K07451	0.0
K07453	0.0
K07452	0.0
K07455	125.0
K07454	0.0
K09707	660.0
K07457	44.0
K09706	146.0
K07104	1.0
K00029	15.0
K00028	0.0
K00799	0.0
K00798	2922.0
K00797	1866.0
K00024	155.0
K00795	3.0
K00026	0.0
K00021	0.0
K00020	223.0
K00023	0.0
K00022	0.0
K09017	0.0
K01269	2758.0
K09015	55.0
K09014	642.0
K09013	2148.0
K09011	75.0
K09010	0.0
K01261	2.0
K01262	3212.0
K01263	0.0
K01264	0.0
K01265	3462.0
K01266	414.0
K09018	0.0
K08227	0.0
K08226	0.0
K08225	0.0
K08224	42.0
K08223	240.0
K08222	5.0
K08221	2.0
K00249	0.0
K01790	2629.0
K00241	78.0
K00240	565.0
K00243	2007.0
K00242	0.0
K00245	202.0
K00244	827.0
K00247	0.0
K00246	202.0
K01795	628.0
K06983	0.0
K02799	0.0
K02798	47.0
K02791	60.0
K02790	0.0
K02793	1449.0
K02795	2386.0
K02794	2414.0
K02796	2263.0
K04564	218.0
K04565	1389.0
K04566	412.0
K04567	2225.0
K01040	96.0
K01041	15.0
K04562	683.0
K04568	0.0
K01049	0.0
K02535	78.0
K02242	4.0
K02536	79.0
K02531	1.0
K02246	3.0
K02533	201.0
K02532	3.0
K02248	2.0
K02538	89.0
K00581	0.0
K13421	0.0
K01013	0.0
K15018	0.0
K15019	0.0
K03110	2653.0
K03111	5838.0
K03112	0.0
K03113	76.0
K03116	498.0
K03117	202.0
K03118	288.0
K03119	0.0
K10919	0.0
K12552	0.0
K12553	0.0
K12551	0.0
K12556	2.0
K12554	1.0
K12555	6.0
K06892	0.0
K06893	0.0
K06890	329.0
K06891	209.0
K06896	275.0
K06897	1448.0
K06894	210.0
K06895	158.0
K10954	0.0
K10956	0.0
K06899	0.0
K06328	88.0
K06329	0.0
K10952	0.0
K10953	0.0
K11395	0.0
K11391	0.0
K11390	0.0
K11392	0.0
K00499	0.0
K00494	0.0
K00495	0.0
K00496	0.0
K00491	0.0
K00492	0.0
K00493	0.0
K13591	0.0
K01467	306.0
K13593	0.0
K13592	0.0
K04021	0.0
K04020	0.0
K04023	360.0
K04022	0.0
K04025	0.0
K04024	152.0
K04027	205.0
K04026	155.0
K04029	1143.0
K04028	1141.0
K07055	0.0
K07054	0.0
K07057	0.0
K07056	2720.0
K07051	0.0
K07050	2004.0
K07053	5519.0
K07052	4446.0
K07059	0.0
K07058	2149.0
K10040	13.0
K10041	115.0
K10046	0.0
K04799	0.0
K04798	0.0
K04793	0.0
K04792	0.0
K04791	0.0
K04790	0.0
K04797	0.0
K04796	0.0
K04795	0.0
K04794	0.0
K13638	0.0
K13639	0.0
K13634	0.0
K13635	0.0
K13636	0.0
K13637	8.0
K13630	0.0
K13631	0.0
K13632	0.0
K13633	0.0
K02042	679.0
K05778	0.0
K05779	0.0
K05776	251.0
K05541	0.0
K05774	0.0
K05775	0.0
K05772	202.0
K05773	202.0
K05540	530.0
K01459	0.0
K01458	0.0
K01457	42.0
K01455	3.0
K01454	0.0
K01453	0.0
K01452	0.0
K01451	326.0
K01450	0.0
K05518	0.0
K08070	222.0
K08071	0.0
K05516	227.0
K08077	73.0
K05515	2459.0
K13093	0.0
K11783	0.0
K12949	0.0
K12945	0.0
K12944	0.0
K12941	219.0
K12940	289.0
K12943	0.0
K12942	236.0
K14728	0.0
K14727	0.0
K11785	0.0
K00108	0.0
K13890	1.0
K13891	1.0
K13892	8.0
K13893	2.0
K13894	2.0
K13895	2.0
K13896	2.0
K06159	0.0
K06158	3170.0
K06153	2897.0
K06152	201.0
K06151	201.0
K06157	0.0
K06156	0.0
K06155	0.0
K06154	0.0
K03327	754.0
K03326	7.0
K03325	99.0
K03324	4533.0
K03322	121.0
K03321	242.0
K03320	873.0
K03329	0.0
K03328	64.0
K04802	0.0
K04801	0.0
K04800	0.0
K11948	0.0
K01505	0.0
K04756	0.0
K11940	0.0
K11941	0.0
K11942	0.0
K11943	0.0
K11944	0.0
K01507	4114.0
K11946	0.0
K11947	0.0
K01506	0.0
K01501	1.0
K01500	18.0
K01503	0.0
K06714	240.0
K04750	479.0
K12789	0.0
K12788	0.0
K11526	0.0
K10810	0.0
K11522	0.0
K11523	0.0
K08675	0.0
K08676	10.0
K08677	0.0
K08679	0.0
K11521	0.0
K10547	171.0
K10546	186.0
K10545	152.0
K10544	10.0
K10543	21.0
K10542	982.0
K10541	982.0
K10540	1777.0
K10549	36.0
K10548	171.0
K14630	0.0
K11529	0.0
K00007	0.0
K00005	2610.0
K13444	0.0
K00003	3211.0
K00002	896.0
K00001	974.0
K01186	970.0
K00009	47.0
K00008	2920.0
K10726	0.0
K10725	0.0
K08246	0.0
K00263	0.0
K00262	2683.0
K00261	10.0
K00260	0.0
K00266	10221.0
K00265	469.0
K01200	671.0
K01201	991.0
K01206	4983.0
K01207	1597.0
K01205	75.0
K01208	2.0
K01209	4517.0
K06167	111.0
K00917	1279.0
K00912	78.0
K00919	2653.0
K02519	2436.0
K02518	2647.0
K02517	77.0
K02511	0.0
K02510	308.0
K13409	0.0
K13408	0.0
K03179	256.0
K03170	0.0
K03177	2653.0
K12574	2651.0
K12570	0.0
K12573	2576.0
K11009	0.0
K11008	0.0
K11005	0.0
K11004	0.0
K11007	0.0
K11006	0.0
K11003	0.0
K08296	0.0
K08297	0.0
K08295	0.0
K02634	0.0
K02635	0.0
K10622	0.0
K07693	0.0
K07692	0.0
K07691	0.0
K07690	0.0
K07697	0.0
K07696	420.0
K07695	0.0
K07694	6.0
K07699	2055.0
K07698	0.0
K07079	2698.0
K07078	202.0
K07077	0.0
K07076	886.0
K07075	261.0
K07074	63.0
K07073	0.0
K07072	0.0
K07071	211.0
K07070	0.0
K14584	0.0
K11620	0.0
K09190	0.0
K11623	0.0
K05759	0.0
K08589	0.0
K11625	0.0
K11995	0.0
K01439	2355.0
K01438	100.0
K01431	0.0
K01430	455.0
K01433	16.0
K01432	0.0
K01434	0.0
K01437	0.0
K01436	1414.0
K05539	0.0
K14520	0.0
K12963	0.0
K12962	0.0
K12961	0.0
K12960	2144.0
K14749	0.0
K14748	0.0
K02972	0.0
K14743	0.0
K14742	1842.0
K14745	0.0
K14744	0.0
K14747	0.0
K14746	0.0
K02167	0.0
K02164	0.0
K02160	1685.0
K02168	0.0
K02169	50.0
K10931	0.0
K03341	0.0
K03340	1708.0
K03343	0.0
K03342	5.0
K03346	91.0
K12299	0.0
K12291	0.0
K12290	0.0
K12293	0.0
K12292	0.0
K12295	1.0
K12294	0.0
K12297	0.0
K12368	2.0
K11922	0.0
K11923	0.0
K11920	0.0
K11921	0.0
K11926	0.0
K11927	267.0
K11924	16.0
K11925	0.0
K11928	1281.0
K13181	0.0
K13219	0.0
K07262	0.0
K07263	289.0
K07260	2808.0
K07261	0.0
K07266	201.0
K07267	0.0
K07264	0.0
K07265	201.0
K07268	0.0
K07269	0.0
K01155	839.0
K04478	0.0
K04479	0.0
K10528	0.0
K14952	0.0
K07486	449.0
K07487	0.0
K07484	156.0
K07485	0.0
K07482	1.0
K07483	4884.0
K07480	0.0
K07481	157.0
K07488	0.0
K07489	0.0
K11210	0.0
K11211	0.0
K11212	0.0
K11214	414.0
K11216	3.0
K06300	0.0
K00061	0.0
K00060	142.0
K06301	0.0
K00065	716.0
K00064	0.0
K00067	3259.0
K00066	0.0
K00069	0.0
K00068	124.0
K06304	0.0
K08262	0.0
K08261	0.0
K08260	0.0
K08265	0.0
K08264	0.0
K00288	0.0
K00285	0.0
K00284	2161.0
K00287	2317.0
K00286	3098.0
K00281	67.0
K00280	0.0
K00283	728.0
K00282	728.0
K08088	0.0
K14198	0.0
K14199	0.0
K03452	0.0
K14194	0.0
K14195	0.0
K14196	0.0
K14197	0.0
K14192	0.0
K14193	0.0
K01880	2439.0
K01881	3176.0
K01883	2653.0
K01885	2516.0
K04618	0.0
K01887	3065.0
K01224	290.0
K01889	2653.0
K01226	458.0
K01227	0.0
K01220	10.0
K01222	419.0
K01223	3190.0
K02759	622.0
K02755	0.0
K02757	4167.0
K02756	0.0
K14998	0.0
K02750	100.0
K02753	8.0
K02752	0.0
K00939	2652.0
K00938	3.0
K00937	3124.0
K00936	12009.0
K00935	0.0
K00934	0.0
K00933	0.0
K00932	0.0
K00931	2745.0
K00930	5374.0
K01089	90.0
K01080	0.0
K01081	686.0
K01082	0.0
K01083	0.0
K01084	0.0
K01085	0.0
K01087	0.0
K02571	0.0
K02570	210.0
K02573	210.0
K02572	0.0
K02575	8.0
K02574	695.0
K07780	0.0
K03488	2408.0
K03489	90.0
K03482	0.0
K03483	46.0
K03480	282.0
K03481	258.0
K03486	458.0
K03487	0.0
K03484	2564.0
K03485	0.0
K02287	0.0
K02286	0.0
K02285	0.0
K02284	0.0
K02283	3160.0
K02282	10.0
K02281	0.0
K02280	0.0
K02289	0.0
K02288	0.0
K03626	0.0
K03627	0.0
K03624	4178.0
K03625	2653.0
K03151	2374.0
K03620	213.0
K03153	0.0
K08869	0.0
K03628	2214.0
K03629	2451.0
K09738	0.0
K09739	0.0
K09736	0.0
K09737	0.0
K09735	0.0
K09732	0.0
K09733	0.0
K09730	0.0
K09731	0.0
K09888	2268.0
K09889	201.0
K09880	0.0
K09882	0.0
K09883	0.0
K09884	0.0
K09887	0.0
K11027	0.0
K11026	0.0
K11025	0.0
K11024	0.0
K07679	0.0
K07678	0.0
K11021	0.0
K11020	0.0
K07675	0.0
K07674	0.0
K07676	0.0
K07671	0.0
K07670	0.0
K07673	0.0
K07672	0.0
K01117	0.0
K12048	0.0
K07019	201.0
K07018	0.0
K07011	1176.0
K07010	1947.0
K07013	201.0
K07012	2202.0
K07015	2257.0
K07014	4.0
K07017	82.0
K07016	85.0
K10084	0.0
K08372	128.0
K05884	208.0
K05885	584.0
K05886	0.0
K05887	0.0
K05880	0.0
K05881	0.0
K05882	0.0
K05883	0.0
K08902	0.0
K05739	4.0
K05888	0.0
K05889	0.0
K08903	0.0
K00547	8.0
K00544	0.0
K00545	0.0
K00542	0.0
K00543	0.0
K00540	3332.0
K00548	4041.0
K00549	757.0
K01145	0.0
K01412	0.0
K01147	201.0
K01417	1106.0
K00038	0.0
K01143	0.0
K01142	2588.0
K01419	205.0
K00788	2720.0
K00789	3965.0
K12502	0.0
K14762	0.0
K14761	2362.0
K06195	0.0
K03819	0.0
K03818	0.0
K03814	15.0
K03817	25.0
K03816	1833.0
K03811	943.0
K03810	3.0
K03813	42.0
K11908	0.0
K11909	0.0
K11904	201.0
K11905	201.0
K11906	0.0
K11907	201.0
K11900	201.0
K11901	201.0
K11902	0.0
K11903	201.0
K10986	1.0
K13238	0.0
K13239	0.0
K13797	2.0
K07248	361.0
K13796	0.0
K07244	0.0
K07245	0.0
K07246	81.0
K07240	5714.0
K07241	2.0
K07242	0.0
K07243	1.0
K01268	0.0
K05296	0.0
K02821	930.0
K09016	0.0
K09945	0.0
K09944	2.0
K09947	0.0
K09946	0.0
K09941	0.0
K09940	0.0
K09943	2.0
K09942	2.0
K09949	0.0
K09948	0.0
K10851	0.0
K10850	0.0
K03666	232.0
K03667	205.0
K03196	201.0
K03665	2601.0
K11275	0.0
K06012	2190.0
K00048	1565.0
K10857	0.0
K09773	26.0
K00043	1.0
K00042	1268.0
K00041	1037.0
K00040	1091.0
K00046	2704.0
K00733	0.0
K00044	0.0
K06011	0.0
K09012	0.0
K06016	88.0
K06017	0.0
K06014	0.0
K06015	446.0
K06019	10.0
K01075	0.0
K12221	0.0
K06444	0.0
K04632	0.0
K14977	15.0
K14974	0.0
K00958	202.0
K00951	2736.0
K00950	346.0
K00952	16.0
K00955	178.0
K00954	2661.0
K00957	300.0
K00956	286.0
K00590	23.0
K02777	351.0
K02775	131.0
K02774	639.0
K02773	644.0
K02771	100.0
K02770	1275.0
K02779	47.0
K02778	0.0
K01606	0.0
K01607	1813.0
K01604	0.0
K01605	0.0
K01602	0.0
K01601	0.0
K03750	593.0
K01609	2467.0
K02553	0.0
K02804	1205.0
K02551	51.0
K02806	131.0
K02557	1272.0
K02800	84.0
K05275	0.0
K02802	0.0
K13300	0.0
K02558	1.0
K02809	0.0
K02808	0.0
K03600	0.0
K03601	2645.0
K03602	2623.0
K03603	0.0
K03604	624.0
K03605	404.0
K03606	25.0
K03607	0.0
K03608	1222.0
K03609	2863.0
K06078	0.0
K06079	6.0
K09710	2653.0
K09711	0.0
K09712	0.0
K06073	0.0
K06074	0.0
K06075	0.0
K06076	239.0
K06077	0.0
K06382	1827.0
K06383	1379.0
K06380	0.0
K06381	2489.0
K06386	1.0
K06387	1828.0
K06384	97.0
K06385	2162.0
K06388	0.0
K06389	0.0
K12466	0.0
K12468	0.0
K07657	201.0
K07656	0.0
K07655	0.0
K07654	0.0
K07653	0.0
K07652	161.0
K07651	2.0
K07650	138.0
K07659	0.0
K07658	2400.0
K11041	128.0
K11040	0.0
K11043	0.0
K11042	0.0
K11045	0.0
K11044	0.0
K11047	0.0
K11046	0.0
K11049	0.0
K11048	0.0
K07387	52.0
K07386	87.0
K06926	3136.0
K06927	51.0
K06924	0.0
K06925	2653.0
K06922	0.0
K06923	2321.0
K06920	225.0
K06921	431.0
K06928	230.0
K06929	309.0
K07033	2131.0
K07032	212.0
K07031	495.0
K07030	2099.0
K07037	361.0
K07035	1653.0
K07034	2.0
K07039	0.0
K07038	436.0
K10829	2.0
K00384	5657.0
K00385	131.0
K00386	0.0
K00387	0.0
K00380	1.0
K00381	0.0
K00382	1519.0
K00383	2.0
K00389	0.0
K01387	0.0
K01385	0.0
K01389	0.0
K09158	0.0
K09159	0.0
K09156	0.0
K09157	2550.0
K09154	0.0
K09155	499.0
K09152	0.0
K09153	710.0
K09150	0.0
K09151	203.0
K05970	594.0
K05714	0.0
K05715	0.0
K05710	0.0
K05711	0.0
K05712	0.0
K05713	0.0
K00560	1632.0
K00561	0.0
K00563	405.0
K00564	118.0
K00566	2723.0
K00567	2569.0
K00568	0.0
K00569	0.0
K05575	0.0
K01169	0.0
K01167	0.0
K01166	0.0
K05577	0.0
K01163	1685.0
K01161	0.0
K01160	0.0
K05578	0.0
K05579	0.0
K08092	556.0
K08093	24.0
K08094	326.0
K08095	0.0
K08096	0.0
K08097	2.0
K02254	0.0
K02255	0.0
K01743	0.0
K02251	2.0
K02061	0.0
K01741	0.0
K02060	0.0
K00114	0.0
K02122	2970.0
K02123	3048.0
K02120	3053.0
K02121	2255.0
K02124	3044.0
K03837	202.0
K03836	0.0
K03835	201.0
K03834	0.0
K03833	415.0
K03832	502.0
K03831	2.0
K03830	1203.0
K00443	0.0
K03839	85.0
K02067	202.0
K10189	1325.0
K13038	3516.0
K13787	42.0
K13788	201.0
K13789	6982.0
K10188	1496.0
K12255	0.0
K12254	0.0
K12257	2468.0
K12256	0.0
K12251	357.0
K12250	0.0
K12253	0.0
K12252	0.0
K13252	23.0
K13256	0.0
K13255	0.0
K12079	0.0
K12078	0.0
K12071	0.0
K12070	0.0
K12073	0.0
K12072	0.0
K09912	0.0
K06236	0.0
K06237	0.0
K05519	0.0
K09914	0.0
K11788	0.0
K11782	0.0
K11780	0.0
K11781	0.0
K11787	0.0
K11784	0.0
K11530	0.0
K12787	0.0
K12786	0.0
K12785	0.0
K12784	0.0
K06718	0.0
K09969	0.0
K09968	0.0
K09967	624.0
K09966	0.0
K09965	0.0
K09964	0.0
K09963	138.0
K09962	3.0
K09961	201.0
K09960	201.0
K11527	31.0
K11524	0.0
K11525	0.0
K11250	0.0
K11253	0.0
K11258	0.0
K11528	0.0
K00713	0.0
K00712	20.0
K10780	0.0
K10783	4.0
K10125	0.0
K10124	0.0
K10126	0.0
K10121	1.0
K10123	0.0
K10122	1.0
K04652	1220.0
K04653	658.0
K04651	1917.0
K04656	658.0
K04654	658.0
K04655	810.0
K00973	2515.0
K00972	260.0
K00971	1241.0
K00970	267.0
K00975	6428.0
K00974	8343.0
K00979	403.0
K00978	270.0
K14954	0.0
K14955	0.0
K14956	0.0
K06178	727.0
K01596	129.0
K01597	3.0
K01594	0.0
K01595	3.0
K01592	0.0
K01593	0.0
K01590	0.0
K01591	2651.0
K01598	2.0
K01599	4623.0
K02711	0.0
K02710	0.0
K02713	0.0
K02712	0.0
K02714	0.0
K02717	0.0
K02716	0.0
K02719	0.0
K02718	0.0
K03449	414.0
K03446	253.0
K03444	3.0
K03445	0.0
K03442	2283.0
K01620	1231.0
K01621	142.0
K01622	0.0
K01623	767.0
K01624	5832.0
K01625	4883.0
K01626	1987.0
K01627	278.0
K01628	3007.0
K01629	534.0
K05299	2.0
K02829	0.0
K02828	0.0
K02827	0.0
K02826	0.0
K02825	296.0
K02824	2492.0
K02823	2647.0
K02822	988.0
K03198	201.0
K03199	0.0
K03668	23.0
K03669	0.0
K03190	457.0
K03191	2.0
K03660	2278.0
K03194	0.0
K03195	0.0
K03664	2653.0
K03197	0.0
K09772	2349.0
K06013	2.0
K09770	42.0
K09771	0.0
K09776	0.0
K09777	1768.0
K09774	2.0
K09775	817.0
K09778	486.0
K09779	2181.0
K06269	0.0
K06323	0.0
K11624	0.0
K02991	0.0
K02990	2177.0
K02624	201.0
K02240	102.0
K08282	209.0
K12440	0.0
K12441	0.0
K12442	0.0
K12443	0.0
K12444	0.0
K12445	0.0
K12449	0.0
K02247	0.0
K07637	0.0
K07636	2642.0
K07639	0.0
K07638	0.0
K11069	1328.0
K11068	2434.0
K11063	0.0
K11062	0.0
K11061	0.0
K11060	0.0
K11066	0.0
K11065	281.0
K06900	0.0
K06901	3165.0
K06902	1129.0
K06903	79.0
K06904	519.0
K06905	749.0
K06906	679.0
K06907	793.0
K06908	749.0
K06909	0.0
K10821	0.0
K05905	0.0
K05904	0.0
K05906	0.0
K05900	0.0
K05903	403.0
K01406	0.0
K05909	0.0
K05908	0.0
K00368	0.0
K00369	0.0
K00366	624.0
K00367	0.0
K00364	3.0
K00365	0.0
K00362	0.0
K00363	0.0
K00360	0.0
```
