## Extended Data File 1 for "Diet induces reproducible alterations in the mouse and human gut microbiome": SRS1470536_SRR3595631.picrust

```
# Constructed from biom file
#OTU ID	SRR3595631
K01365	0.0
K01364	0.0
K01361	3.0
K01360	0.0
K01362	1195.0
K02249	0.0
K05841	0.0
K05844	0.0
K05845	250.0
K05846	1502.0
K05847	1656.0
K00508	0.0
K00500	0.0
K00507	0.0
K00504	0.0
K00505	0.0
K12521	0.0
K01101	801.0
K01103	431.0
K12520	0.0
K01104	5970.0
K05592	1664.0
K05593	1593.0
K05590	0.0
K05591	0.0
K05596	0.0
K05597	0.0
K05594	0.0
K05595	492.0
K05599	0.0
K11964	0.0
K11962	0.0
K14540	2032.0
K12529	0.0
K12528	0.0
K06353	0.0
K02456	4.0
K02457	0.0
K02454	0.0
K02455	0.0
K02452	0.0
K02453	0.0
K02450	0.0
K02103	917.0
K08138	121.0
K02108	2276.0
K02109	3271.0
K02458	0.0
K02459	0.0
K08137	0.0
K03851	215.0
K03850	0.0
K03852	215.0
K03855	1.0
K03856	2154.0
K13018	0.0
K13019	72.0
K13010	0.0
K13011	0.0
K13012	72.0
K13013	0.0
K13014	0.0
K13015	34.0
K13016	72.0
K13017	0.0
K08566	0.0
K08567	1.0
K13274	0.0
K13275	0.0
K13276	0.0
K13277	0.0
K03275	0.0
K03274	215.0
K03277	0.0
K03276	0.0
K03271	1871.0
K03270	1147.0
K03273	318.0
K03272	1344.0
K03279	0.0
K03278	0.0
K11022	0.0
K12277	0.0
K12276	0.0
K12270	4.0
K11058	0.0
K12279	0.0
K12278	0.0
K07557	0.0
K07550	0.0
K07552	396.0
K06319	0.0
K09909	0.0
K09908	0.0
K12051	0.0
K12050	0.0
K12057	0.0
K12056	0.0
K06221	215.0
K09900	0.0
K09903	2572.0
K09902	0.0
K09904	0.0
K09907	0.0
K09906	0.0
K11501	0.0
K03234	0.0
K00773	2572.0
K00772	1.0
K00777	0.0
K00776	0.0
K06313	55.0
K06315	0.0
K05574	0.0
K10201	0.0
K07176	0.0
K07177	2.0
K07174	0.0
K07175	502.0
K07172	1.0
K07173	1049.0
K07170	241.0
K07171	5069.0
K07178	0.0
K07179	0.0
K00195	0.0
K00194	11.0
K00197	45.0
K00196	0.0
K00191	0.0
K00190	1.0
K00193	0.0
K00192	0.0
K00198	473.0
K06405	1971.0
K10109	1183.0
K10108	1988.0
K10107	215.0
K01828	0.0
K01829	0.0
K01826	0.0
K01825	0.0
K01822	0.0
K01823	2.0
K01820	0.0
K01821	4.0
K00999	0.0
K00998	1266.0
K00995	4593.0
K00997	376.0
K00996	5.0
K00991	2409.0
K00990	0.0
K00992	0.0
K11028	0.0
K02622	324.0
K02625	0.0
K03564	1888.0
K13489	0.0
K13488	0.0
K13483	0.0
K13482	0.0
K13481	0.0
K13480	0.0
K13487	0.0
K13486	0.0
K14680	0.0
K14681	0.0
K14682	0.0
K08358	224.0
K08357	224.0
K08356	0.0
K08355	0.0
K03469	2543.0
K03462	0.0
K03464	0.0
K03465	473.0
K03466	2585.0
K01648	0.0
K01649	3381.0
K01643	759.0
K01640	228.0
K01641	2.0
K01646	246.0
K01647	2334.0
K01644	1193.0
K02597	0.0
K02626	1.0
K02595	0.0
K02594	55.0
K02593	0.0
K02592	55.0
K02591	112.0
K02590	868.0
K02598	362.0
K02849	0.0
K14061	0.0
K14062	0.0
K14063	0.0
K14064	0.0
K14065	0.0
K14067	0.0
K02841	0.0
K02840	2.0
K02843	81.0
K02844	0.0
K02847	0.0
K02846	0.0
K02102	0.0
K09758	52.0
K06039	0.0
K06034	0.0
K06036	0.0
K06037	0.0
K06032	0.0
K01581	9.0
K02702	0.0
K02659	0.0
K13490	0.0
K13491	0.0
K03644	314.0
K03645	0.0
K03646	215.0
K03647	4.0
K03640	216.0
K03641	215.0
K03642	216.0
K03643	0.0
K03648	2136.0
K03649	34.0
K06694	0.0
K11814	0.0
K12428	0.0
K12429	0.0
K12422	0.0
K12423	0.0
K12420	0.0
K12421	0.0
K12426	0.0
K12427	0.0
K12424	0.0
K12425	0.0
K07349	0.0
K07348	0.0
K05380	0.0
K07345	0.0
K07344	0.0
K07347	0.0
K07346	0.0
K07341	789.0
K07340	0.0
K07343	875.0
K07342	0.0
K06968	0.0
K06969	3926.0
K06962	20.0
K06963	0.0
K06960	2255.0
K06961	0.0
K06966	497.0
K06967	2032.0
K06964	0.0
K06965	0.0
K08995	0.0
K08994	0.0
K08997	0.0
K08996	0.0
K08990	0.0
K08993	0.0
K08992	0.0
K08999	343.0
K08998	1738.0
K08344	0.0
K08345	0.0
K08346	0.0
K14940	0.0
K02724	0.0
K08349	0.0
K11815	0.0
K05929	0.0
K05928	0.0
K05927	0.0
K05924	0.0
K05922	0.0
K05921	0.0
K00349	315.0
K00698	0.0
K00340	316.0
K00341	316.0
K00690	977.0
K00343	295.0
K00344	0.0
K00697	91.0
K00346	315.0
K00347	315.0
K09116	780.0
K09117	2176.0
K05337	374.0
K09118	2.0
K09119	0.0
K02106	86.0
K05823	2.0
K05820	0.0
K05826	0.0
K05827	0.0
K02100	0.0
K02101	0.0
K00524	0.0
K00525	2185.0
K00526	1205.0
K00527	4901.0
K00520	0.0
K00522	0.0
K00523	0.0
K02451	0.0
K00528	2449.0
K00529	0.0
K00025	0.0
K14215	0.0
K14213	0.0
K03453	893.0
K00796	1414.0
K05339	0.0
K00027	2397.0
K00794	1192.0
K00793	1181.0
K01347	0.0
K01346	0.0
K01344	0.0
K01343	0.0
K00791	2691.0
K01340	0.0
K00790	3740.0
K02694	0.0
K02696	0.0
K02697	0.0
K02690	0.0
K02691	9.0
K02692	0.0
K02693	0.0
K02698	0.0
K02699	0.0
K00836	0.0
K00837	305.0
K00835	0.0
K00832	5.0
K00833	451.0
K00830	646.0
K00831	2342.0
K00839	10.0
K04335	0.0
K04334	0.0
K01120	0.0
K01126	2139.0
K04333	0.0
K01129	2372.0
K01128	0.0
K04339	0.0
K04338	0.0
K02470	4568.0
K02471	0.0
K02472	73.0
K02473	0.0
K02474	1255.0
K02475	0.0
K02476	0.0
K02477	1133.0
K02478	0.0
K02479	1.0
K09019	0.0
K01267	1848.0
K13074	0.0
K13075	0.0
K11441	0.0
K14055	0.0
K13299	0.0
K13292	2303.0
K14057	0.0
K14056	0.0
K02856	118.0
K02585	62.0
K12211	0.0
K12210	0.0
K12213	0.0
K12212	0.0
K12215	0.0
K02854	0.0
K12217	0.0
K12216	0.0
K12219	0.0
K12218	0.0
K02855	0.0
K08692	0.0
K08693	0.0
K08690	0.0
K08691	0.0
K08696	0.0
K08697	0.0
K11748	0.0
K11749	2492.0
K11746	0.0
K11747	0.0
K11744	0.0
K11745	0.0
K11742	215.0
K11743	1020.0
K11740	0.0
K11741	570.0
K13920	335.0
K13921	0.0
K13922	1250.0
K13923	0.0
K13924	0.0
K13925	0.0
K13926	0.0
K13927	233.0
K13928	0.0
K13929	0.0
K09923	0.0
K09922	530.0
K06201	1498.0
K06200	1169.0
K06207	1726.0
K06206	547.0
K06205	0.0
K09924	0.0
K09929	0.0
K06208	21.0
K00759	2100.0
K00758	0.0
K00752	0.0
K00757	1890.0
K00756	726.0
K00754	3432.0
K06001	1513.0
K05557	0.0
K09766	169.0
K05554	0.0
K07475	0.0
K07150	1124.0
K07151	215.0
K07152	0.0
K07153	0.0
K07154	710.0
K07155	0.0
K07156	0.0
K07157	0.0
K07406	2403.0
K07407	5064.0
K07404	2057.0
K07405	746.0
K07402	1712.0
K07403	0.0
K07400	0.0
K07401	0.0
K01808	3094.0
K01809	1219.0
K01800	0.0
K01801	0.0
K01802	587.0
K01803	2642.0
K01804	1169.0
K01805	144.0
K01807	931.0
K09718	0.0
K14668	0.0
K14669	0.0
K14666	0.0
K14667	0.0
K01664	0.0
K01665	225.0
K01666	1032.0
K01667	343.0
K01660	0.0
K01661	29.0
K01662	2284.0
K01663	0.0
K01668	0.0
K01669	0.0
K02863	2551.0
K02862	0.0
K02860	2470.0
K02867	2572.0
K02866	0.0
K02864	2425.0
K02869	0.0
K05362	0.0
K05365	0.0
K03402	2101.0
K03403	0.0
K03400	0.0
K03406	18667.0
K03407	1705.0
K03404	0.0
K03405	0.0
K03408	3940.0
K03409	22.0
K02315	2710.0
K02314	2702.0
K02317	0.0
K02316	2572.0
K02313	2767.0
K02312	0.0
K02319	0.0
K12405	0.0
K12152	0.0
K12151	0.0
K07091	0.0
K07090	4709.0
K07093	0.0
K07092	0.0
K07095	3577.0
K07094	0.0
K07097	0.0
K07096	215.0
K07099	398.0
K07098	3768.0
K11175	2572.0
K11174	0.0
K11177	0.0
K11176	0.0
K11173	0.0
K11179	216.0
K11178	0.0
K00322	0.0
K00320	0.0
K00321	0.0
K00326	0.0
K00324	651.0
K00325	217.0
K00329	215.0
K05945	28.0
K05944	0.0
K05947	0.0
K05946	566.0
K06944	0.0
K06945	0.0
K06946	0.0
K06415	55.0
K06940	1965.0
K06941	2651.0
K06942	2551.0
K06943	0.0
K10806	0.0
K10807	0.0
K10804	0.0
K10805	0.0
K06948	9.0
K06949	3069.0
K06418	5.0
K09138	34.0
K09139	0.0
K09134	797.0
K09135	0.0
K09136	215.0
K09137	35.0
K09130	0.0
K09131	10.0
K09132	779.0
K09133	0.0
K05808	2568.0
K05809	0.0
K05804	769.0
K05805	0.0
K05806	0.0
K05807	530.0
K05800	0.0
K05801	99.0
K05802	0.0
K05803	0.0
K01044	0.0
K01045	0.0
K01046	27.0
K02068	153.0
K04561	0.0
K01042	404.0
K05568	2365.0
K05567	912.0
K14273	0.0
K14275	0.0
K14274	6.0
K02062	0.0
K05245	0.0
K05564	0.0
K01048	182.0
K02066	746.0
K01322	205.0
K01325	0.0
K02065	746.0
K01326	0.0
K05560	0.0
K02243	9.0
K08930	0.0
K02679	0.0
K02676	0.0
K02674	0.0
K02675	0.0
K02672	0.0
K02241	77.0
K02670	0.0
K02671	0.0
K00810	0.0
K00811	315.0
K00812	569.0
K00813	0.0
K00814	0.0
K00817	2601.0
K00818	539.0
K00819	0.0
K02530	3.0
K02245	9.0
K02244	2.0
K01499	0.0
K01498	0.0
K01493	2574.0
K01492	60.0
K01491	6051.0
K01497	0.0
K01496	265.0
K01495	1462.0
K01494	812.0
K02418	1770.0
K02419	2192.0
K14492	0.0
K02412	2055.0
K02413	2136.0
K02410	2192.0
K02411	971.0
K02416	2192.0
K02417	1431.0
K02414	364.0
K02415	431.0
K00120	0.0
K00121	15.0
K00430	0.0
K13058	0.0
K13059	0.0
K13727	0.0
K13057	0.0
K13722	0.0
K13051	0.0
K13052	1343.0
K00435	0.0
K12054	0.0
K03239	0.0
K03238	0.0
K03231	0.0
K03230	0.0
K03232	0.0
K12059	0.0
K03237	0.0
K03236	0.0
K12058	0.0
K12239	0.0
K12238	0.0
K12235	0.0
K12234	228.0
K13942	0.0
K13940	1351.0
K13941	0.0
K12097	0.0
K12096	0.0
K12095	0.0
K12094	0.0
K12093	0.0
K12092	0.0
K12091	0.0
K12090	0.0
K12099	0.0
K12098	0.0
K06356	0.0
K05992	4.0
K03540	0.0
K06331	1174.0
K06330	1.0
K07138	2851.0
K07139	1509.0
K11811	0.0
K07132	548.0
K07133	7047.0
K07130	1582.0
K07131	0.0
K07137	4311.0
K07134	0.0
K07135	0.0
K01860	0.0
K01866	2572.0
K01867	2572.0
K01865	0.0
K01868	3379.0
K01869	2572.0
K06140	0.0
K04766	0.0
K04767	433.0
K04764	306.0
K04762	315.0
K04763	2796.0
K04760	0.0
K04761	239.0
K04768	0.0
K04769	1872.0
K08313	2.0
K08312	0.0
K08311	0.0
K08310	0.0
K08317	0.0
K08316	1907.0
K08315	0.0
K08314	335.0
K05149	0.0
K08319	0.0
K08318	0.0
K06339	0.0
K14648	0.0
K14392	1.0
K14393	0.0
K14645	0.0
K14647	0.0
K01689	3979.0
K01686	3300.0
K01687	4492.0
K01684	819.0
K01685	2289.0
K01682	0.0
K01681	2425.0
K05308	0.0
K02889	0.0
K02888	2571.0
K02885	0.0
K02884	2572.0
K02887	2551.0
K02886	2572.0
K02881	2572.0
K02883	0.0
K13743	0.0
K02086	8.0
K02081	207.0
K02080	0.0
K02083	37.0
K02082	9.0
K13831	0.0
K03428	0.0
K03429	1007.0
K03424	3562.0
K03935	0.0
K03932	88.0
K03933	0.0
K03930	829.0
K03931	72.0
K02339	0.0
K02338	2572.0
K02337	2510.0
K02336	0.0
K02335	3556.0
K02334	981.0
K02330	0.0
K03688	1423.0
K03689	0.0
K03680	6.0
K03683	0.0
K03684	9.0
K03685	2551.0
K03686	6363.0
K03687	2160.0
K07301	1704.0
K07300	0.0
K07303	0.0
K07302	0.0
K07305	2.0
K07304	4.0
K07307	133.0
K07306	36.0
K07309	9.0
K07308	37.0
K02617	0.0
K02610	0.0
K02963	2572.0
K02612	0.0
K02961	2369.0
K09686	6903.0
K09687	18366.0
K09684	18.0
K09685	29.0
K09682	0.0
K09683	0.0
K09680	100.0
K09681	0.0
K09688	215.0
K09689	215.0
K05962	0.0
K05961	0.0
K05967	1.0
K05966	3.0
K11159	0.0
K05964	0.0
K05968	0.0
K11152	0.0
K00309	0.0
K00658	46.0
K00304	0.0
K00305	0.0
K00654	0.0
K00655	4194.0
K00652	559.0
K00301	0.0
K00302	781.0
K00303	1.0
K10828	0.0
K06431	0.0
K06432	0.0
K06433	0.0
K06434	1.0
K06436	27.0
K06437	0.0
K10820	6.0
K06439	0.0
K10822	0.0
K10823	0.0
K10826	0.0
K09167	350.0
K06322	0.0
K14117	0.0
K14259	0.0
K14257	0.0
K01308	109.0
K01303	1.0
K01301	0.0
K01305	13.0
K01304	28.0
K02658	0.0
K00672	0.0
K02650	39.0
K02651	119.0
K02652	918.0
K02653	1422.0
K02654	4707.0
K05687	0.0
K02656	0.0
K05685	215.0
K00878	1874.0
K00879	125.0
K00872	113.0
K00873	2568.0
K00870	0.0
K00876	3011.0
K00877	0.0
K00874	3553.0
K00875	0.0
K04487	4314.0
K04486	2971.0
K04485	2546.0
K04484	0.0
K04483	0.0
K04482	0.0
K04480	0.0
K04488	2815.0
K12049	0.0
K13693	0.0
K13706	0.0
K13694	119.0
K13695	0.0
K05977	0.0
K09516	9.0
K02434	3453.0
K02435	3030.0
K02436	35.0
K02437	1913.0
K05350	911.0
K02431	1253.0
K08100	0.0
K02433	3486.0
K02438	2408.0
K02439	3.0
K03745	215.0
K03744	623.0
K03747	0.0
K03210	2560.0
K03217	2518.0
K03216	2248.0
K03215	0.0
K03742	1955.0
K03219	0.0
K03218	2562.0
K03749	0.0
K03748	19.0
K02383	0.0
K06327	0.0
K06320	1382.0
K07238	2738.0
K09479	0.0
K09478	0.0
K09475	0.0
K09474	0.0
K09477	0.0
K09476	0.0
K09471	0.0
K09470	0.0
K09473	0.0
K09472	0.0
K07543	0.0
K06898	1736.0
K13967	0.0
K13963	967.0
K07545	0.0
K00737	771.0
K05345	0.0
K11706	0.0
K11707	0.0
K11704	0.0
K11705	0.0
K11708	0.0
K11709	0.0
K05588	0.0
K07114	1515.0
K07443	1521.0
K07116	0.0
K07117	0.0
K07110	0.0
K07447	2548.0
K07112	331.0
K07113	0.0
K07448	949.0
K07118	37.0
K07119	0.0
K10619	0.0
K10618	0.0
K10617	0.0
K10616	0.0
K01848	0.0
K01849	0.0
K01844	288.0
K01845	1415.0
K01846	2.0
K01847	629.0
K01840	3554.0
K01841	118.0
K01842	0.0
K01843	545.0
K06219	0.0
K10832	0.0
K05348	0.0
K14203	0.0
K08483	2343.0
K08482	0.0
K08481	0.0
K08480	0.0
K08485	0.0
K08484	0.0
K00464	0.0
K00467	0.0
K00466	0.0
K00461	0.0
K00460	0.0
K00463	0.0
K00462	9.0
K04509	0.0
K00469	0.0
K00468	0.0
K08645	0.0
K04744	0.0
K01518	0.0
K01519	0.0
K04748	0.0
K04749	21.0
K01514	0.0
K01515	3947.0
K01512	1331.0
K01510	0.0
K14623	229.0
K14626	0.0
K14627	0.0
K14628	0.0
K14629	0.0
K03918	0.0
K03919	0.0
K12372	0.0
K12373	2329.0
K12370	0.0
K12371	0.0
K02359	0.0
K02358	2573.0
K02351	0.0
K02352	0.0
K02355	5176.0
K02357	2572.0
K02356	2577.0
K13574	0.0
K13573	0.0
K13572	0.0
K13571	0.0
K13570	0.0
K12112	0.0
K12113	0.0
K12110	0.0
K12111	33.0
K07329	0.0
K07328	0.0
K07323	215.0
K07322	520.0
K07321	356.0
K07320	0.0
K07327	0.0
K07326	0.0
K07325	0.0
K07324	0.0
K08163	0.0
K06180	5640.0
K06181	0.0
K06182	1626.0
K06183	1981.0
K06186	0.0
K06187	2572.0
K06188	245.0
K06189	215.0
K08359	0.0
K07589	0.0
K07588	315.0
K07587	0.0
K07586	780.0
K07585	0.0
K07584	2327.0
K07583	0.0
K07582	0.0
K07581	0.0
K07580	0.0
K11139	0.0
K05989	4662.0
K05988	0.0
K05985	329.0
K05987	0.0
K05986	0.0
K10843	0.0
K08354	0.0
K10844	0.0
K10848	0.0
K00673	0.0
K00674	202.0
K00675	9.0
K00676	1739.0
K00677	434.0
K06988	0.0
K06989	44.0
K08351	0.0
K06980	0.0
K06981	0.0
K06982	0.0
K08350	0.0
K06984	0.0
K06985	0.0
K06986	0.0
K06987	1183.0
K02445	1042.0
K02444	804.0
K00582	0.0
K00583	0.0
K00580	0.0
K02110	2406.0
K00586	0.0
K00587	0.0
K00584	1.0
K08921	0.0
K02441	12.0
K00588	73.0
K08922	0.0
K02440	164.0
K00018	3186.0
K08923	0.0
K02443	1517.0
K00019	215.0
K02442	0.0
K08925	0.0
K08926	0.0
K08927	0.0
K03149	601.0
K06604	0.0
K00015	0.0
K01989	2295.0
K00854	4871.0
K00855	0.0
K00856	215.0
K00857	789.0
K00850	6495.0
K00851	0.0
K00852	3896.0
K00853	129.0
K00858	2572.0
K00859	2214.0
K01181	238.0
K01180	0.0
K01183	936.0
K01182	2633.0
K01185	451.0
K01184	0.0
K01187	4600.0
K01188	1704.0
K02596	34.0
K13766	0.0
K13767	0.0
K13003	0.0
K13002	224.0
K13000	0.0
K02984	0.0
K02986	2572.0
K02987	0.0
K02636	0.0
K02982	1802.0
K02983	0.0
K02638	0.0
K02639	0.0
K02988	2506.0
K08298	18.0
K08299	0.0
K03583	0.0
K03582	0.0
K03581	2674.0
K03580	0.0
K03587	539.0
K03586	0.0
K03585	845.0
K03584	2540.0
K03589	2219.0
K03588	4541.0
K01725	0.0
K01724	0.0
K01727	8.0
K01726	1693.0
K01721	0.0
K01720	0.0
K01722	0.0
K13008	0.0
K01729	27.0
K01728	47.0
K09530	0.0
K09539	0.0
K02188	2181.0
K02189	2084.0
K02182	0.0
K02183	0.0
K03769	427.0
K03768	4083.0
K03767	0.0
K03765	0.0
K03764	0.0
K03763	4022.0
K03762	9.0
K03761	0.0
K03760	20.0
K09457	345.0
K09456	0.0
K09459	108.0
K09458	2855.0
K00602	5616.0
K13988	0.0
K13985	0.0
K09981	5.0
K09980	0.0
K09983	0.0
K09982	215.0
K09985	0.0
K09984	0.0
K09987	0.0
K09986	0.0
K09989	1055.0
K09988	1068.0
K12583	0.0
K12582	0.0
K12589	0.0
K11720	0.0
K09759	1125.0
K10985	0.0
K10984	1.0
K07468	0.0
K07469	0.0
K07464	2006.0
K07465	0.0
K07466	0.0
K07467	1594.0
K07460	1749.0
K07461	1269.0
K07462	2573.0
K07463	0.0
K10679	0.0
K10678	0.0
K10671	0.0
K10670	1567.0
K10673	0.0
K10672	732.0
K10674	0.0
K10677	0.0
K10676	0.0
K08726	0.0
K08724	9.0
K08722	326.0
K08723	0.0
K08720	0.0
K08721	0.0
K08728	4.0
K10187	0.0
K00119	0.0
K00118	0.0
K00449	0.0
K00448	0.0
K00115	0.0
K00446	0.0
K00117	0.0
K00116	1.0
K00111	2353.0
K00442	0.0
K00113	242.0
K00112	242.0
K01539	0.0
K01531	2379.0
K04720	2545.0
K01533	2608.0
K01534	6950.0
K01535	0.0
K01537	2551.0
K14358	0.0
K14605	0.0
K14606	0.0
K00413	0.0
K10120	0.0
K05600	0.0
K05777	0.0
K03972	0.0
K03973	343.0
K03970	0.0
K03971	0.0
K03976	2571.0
K03977	2551.0
K03974	0.0
K03975	511.0
K03978	2500.0
K03979	2572.0
K13378	315.0
K02372	2400.0
K02371	2241.0
K02377	1352.0
K02379	225.0
K03396	0.0
K03397	0.0
K03394	2430.0
K03395	0.0
K03392	0.0
K03393	0.0
K03390	420.0
K03391	0.0
K03399	5.0
K03027	0.0
K12136	0.0
K12137	216.0
K06610	0.0
K12138	0.0
K12139	0.0
K11444	0.0
K11440	0.0
K11443	0.0
K11442	0.0
K00612	1.0
K00613	9.0
K00610	1886.0
K00611	1883.0
K00616	1224.0
K00617	0.0
K00614	0.0
K00615	8429.0
K00619	431.0
K10863	0.0
K07874	0.0
K06234	0.0
K10240	0.0
K10241	0.0
K10242	0.0
K10243	0.0
K04110	0.0
K04113	0.0
K04112	0.0
K04115	0.0
K04114	0.0
K04117	0.0
K04116	0.0
K04118	0.0
K05517	0.0
K07705	36.0
K07704	46.0
K07707	806.0
K07706	825.0
K07701	0.0
K07700	0.0
K07703	0.0
K07702	0.0
K07709	431.0
K07708	0.0
K01955	4462.0
K13042	0.0
K09934	0.0
K09935	1349.0
K06216	2.0
K09937	215.0
K13745	0.0
K13746	0.0
K13747	1334.0
K13740	0.0
K13741	0.0
K13742	0.0
K06211	771.0
K06212	9.0
K09933	0.0
K02618	0.0
K02619	225.0
K02968	2513.0
K02966	0.0
K02967	2551.0
K02616	0.0
K02965	2572.0
K02962	0.0
K02611	0.0
K02613	0.0
K03569	4531.0
K03568	103.0
K03565	2349.0
K06218	0.0
K03567	215.0
K03566	0.0
K03561	748.0
K03560	0.0
K03563	2203.0
K03562	431.0
K06430	0.0
K01709	341.0
K01708	0.0
K01707	0.0
K01706	31.0
K01705	0.0
K01704	6219.0
K01703	6282.0
K01702	0.0
K14165	0.0
K14164	0.0
K14166	0.0
K14161	0.0
K14160	0.0
K14162	0.0
K05396	245.0
K03709	146.0
K03708	66.0
K08160	0.0
K03701	3677.0
K03700	1643.0
K03703	1410.0
K03702	2572.0
K03705	2041.0
K03704	3079.0
K03707	149.0
K03706	1633.0
K06289	0.0
K06288	0.0
K06283	1763.0
K06282	441.0
K06281	442.0
K06287	2536.0
K06286	2.0
K06285	21.0
K06284	508.0
K08161	2.0
K07540	0.0
K06438	1185.0
K06869	0.0
K06868	0.0
K06867	0.0
K06866	0.0
K06865	0.0
K06864	1724.0
K06863	0.0
K06862	0.0
K06861	321.0
K06860	0.0
K12659	0.0
K12658	0.0
K07547	0.0
K07546	0.0
K15023	0.0
K15022	0.0
K15020	0.0
K15024	1743.0
K08700	0.0
K08162	769.0
K07544	0.0
K00137	0.0
K00135	263.0
K00134	2822.0
K00133	2572.0
K00132	1.0
K00131	34.0
K00130	803.0
K00139	0.0
K00138	0.0
K00429	0.0
K00428	332.0
K00421	0.0
K00423	0.0
K00425	522.0
K00427	0.0
K00426	522.0
K14292	0.0
K14379	0.0
K14370	0.0
K14371	0.0
K14372	0.0
K14373	0.0
K14374	0.0
K14375	0.0
K09845	0.0
K14082	0.0
K14083	2.0
K14080	0.0
K14081	0.0
K14086	771.0
K14087	995.0
K14084	36.0
K14088	995.0
K14089	986.0
K01552	1905.0
K01551	83.0
K01556	0.0
K01557	0.0
K01554	0.0
K01555	0.0
K04708	0.0
K03955	0.0
K13689	0.0
K13688	40.0
K13683	0.0
K13685	294.0
K13684	0.0
K13687	0.0
K13686	0.0
K14159	0.0
K02399	0.0
K02398	419.0
K02395	169.0
K02394	215.0
K02397	1188.0
K02396	2277.0
K02391	0.0
K02390	2409.0
K02393	215.0
K02392	3640.0
K13533	0.0
K13532	0.0
K13531	0.0
K13530	0.0
K01550	0.0
K05658	0.0
K14054	34.0
K02601	2694.0
K02970	2536.0
K05378	0.0
K12339	88.0
K14060	0.0
K11687	0.0
K11686	0.0
K11685	0.0
K11689	202.0
K11688	389.0
K08939	0.0
K03048	8.0
K03049	0.0
K13821	11.0
K13820	0.0
K03042	0.0
K03043	2514.0
K03040	2425.0
K03041	0.0
K03046	2516.0
K03047	0.0
K03044	0.0
K03045	0.0
K00348	315.0
K09847	0.0
K00692	34.0
K00638	2328.0
K00639	487.0
K00693	0.0
K00634	1186.0
K00635	0.0
K00630	0.0
K00631	0.0
K00632	220.0
K00633	1064.0
K00691	102.0
K00696	0.0
K00694	70.0
K00695	0.0
K10854	0.0
K07811	0.0
K07810	0.0
K07813	1654.0
K07812	9.0
K07814	1222.0
K07816	23.0
K00090	0.0
K00091	807.0
K00094	335.0
K00096	1017.0
K00097	778.0
K00098	0.0
K00099	2514.0
K10228	0.0
K10229	0.0
K12548	0.0
K10222	0.0
K10220	0.0
K10221	0.0
K10227	0.0
K05822	7.0
K01949	0.0
K01945	2572.0
K01947	0.0
K01946	0.0
K01941	44.0
K01940	2234.0
K06357	0.0
K07729	5902.0
K07728	0.0
K07727	3945.0
K07726	1036.0
K07725	0.0
K07724	0.0
K07723	21.0
K07722	224.0
K07721	0.0
K07720	10566.0
K00899	158.0
K05824	0.0
K00891	4520.0
K00892	0.0
K00895	334.0
K00897	21.0
K08151	0.0
K08153	0.0
K08154	0.0
K02948	2572.0
K02942	0.0
K02944	0.0
K05665	0.0
K02946	2561.0
K13793	0.0
K06352	0.0
K01769	0.0
K01768	217.0
K01761	1.0
K01760	255.0
K01762	0.0
K09578	0.0
K01766	0.0
K08164	0.0
K02493	2516.0
K08166	0.0
K08167	0.0
K02496	0.0
K02497	0.0
K02494	0.0
K02495	4586.0
K02498	0.0
K02499	106.0
K08168	0.0
K08169	109.0
K14415	781.0
K14414	0.0
K06881	2798.0
K00436	0.0
K06332	0.0
K12815	0.0
K12810	0.0
K06885	127.0
K00437	0.0
K06335	0.0
K06334	2345.0
K03547	1896.0
K03546	999.0
K03545	4167.0
K03544	4164.0
K03543	693.0
K06888	806.0
K10941	0.0
K03549	2.0
K03548	0.0
K10940	0.0
K02236	4.0
K02237	1767.0
K02234	0.0
K02232	2183.0
K02233	2982.0
K02230	92.0
K02231	3973.0
K06359	0.0
K02238	2199.0
K02239	0.0
K03723	2416.0
K03722	342.0
K03721	0.0
K03720	0.0
K03727	0.0
K03726	0.0
K03725	0.0
K03724	5.0
K06358	0.0
K12673	0.0
K12679	0.0
K12678	0.0
K06410	840.0
K11898	0.0
K11899	0.0
K11896	215.0
K11897	0.0
K11894	215.0
K11895	215.0
K11892	215.0
K11893	215.0
K11890	0.0
K11891	215.0
K08762	0.0
K08764	0.0
K08765	0.0
K10418	0.0
K11325	0.0
K11326	0.0
K11327	0.0
K11328	0.0
K11329	0.0
K00151	0.0
K00150	0.0
K00153	0.0
K00400	0.0
K00407	0.0
K00406	0.0
K00405	0.0
K00404	0.0
K00158	2.0
K01342	0.0
K09388	0.0
K09386	0.0
K09384	0.0
K04094	630.0
K04095	792.0
K04096	2515.0
K04097	0.0
K04090	0.0
K04091	0.0
K04092	0.0
K04093	0.0
K04098	0.0
K04099	0.0
K01578	0.0
K01579	703.0
K01574	0.0
K01575	2.0
K01576	0.0
K01577	0.0
K01571	1840.0
K01572	3171.0
K01573	118.0
K02009	1267.0
K02008	7389.0
K02005	1468.0
K02004	17562.0
K02007	1584.0
K02006	10567.0
K02001	47.0
K02000	2.0
K02003	26216.0
K02002	48.0
K03065	0.0
K08952	0.0
K03060	2175.0
K13809	0.0
K10948	0.0
K09607	0.0
K06125	0.0
K04337	0.0
K06120	335.0
K06121	0.0
K04336	0.0
K01127	0.0
K09703	0.0
K00004	0.0
K14699	0.0
K09702	154.0
K14698	0.0
K05311	7.0
K13829	0.0
K10943	0.0
K07291	0.0
K07290	0.0
K10206	2577.0
K10202	0.0
K10208	0.0
K10209	0.0
K01966	20.0
K01965	0.0
K01964	34.0
K01963	1446.0
K01962	392.0
K01961	3481.0
K01960	433.0
K01969	0.0
K01968	0.0
K07749	805.0
K07748	0.0
K07741	550.0
K07740	0.0
K07743	0.0
K07742	2041.0
K07745	0.0
K07744	0.0
K07746	0.0
K01299	812.0
K01295	479.0
K01297	899.0
K02922	0.0
K05603	0.0
K02921	0.0
K02926	2551.0
K05607	0.0
K02924	0.0
K05605	0.0
K02928	0.0
K02929	0.0
K00216	0.0
K00217	0.0
K00214	0.0
K00215	3211.0
K00213	0.0
K00210	0.0
K00211	0.0
K00218	0.0
K00219	10.0
K01035	0.0
K01034	363.0
K04517	2450.0
K01740	4892.0
K01031	0.0
K01746	170.0
K01745	387.0
K01744	316.0
K01749	1028.0
K01039	142.0
K04518	336.0
K09591	0.0
K14129	0.0
K14128	0.0
K14121	0.0
K14120	0.0
K14123	0.0
K14122	0.0
K14125	0.0
K14124	0.0
K14127	0.0
K14126	0.0
K03521	2395.0
K03520	0.0
K03523	2270.0
K03522	2558.0
K03525	2648.0
K03524	2672.0
K03527	2858.0
K03526	2469.0
K03529	2035.0
K03528	0.0
K06338	0.0
K02217	698.0
K03299	356.0
K03298	34.0
K13472	0.0
K03293	439.0
K03292	5310.0
K03291	0.0
K03290	0.0
K03297	780.0
K03296	2531.0
K03295	216.0
K03294	1054.0
K13009	0.0
K12690	0.0
K09743	0.0
K06022	0.0
K07190	0.0
K06021	0.0
K07192	503.0
K06020	0.0
K06027	0.0
K06026	0.0
K09744	0.0
K07991	1.0
K08749	0.0
K09835	0.0
K09834	0.0
K10439	5986.0
K06351	0.0
K09833	0.0
K10925	0.0
K10924	0.0
K10927	0.0
K10926	0.0
K10923	0.0
K10922	0.0
K09629	0.0
K10697	0.0
K00179	1097.0
K00172	340.0
K00171	178.0
K00170	187.0
K00177	844.0
K00176	843.0
K00175	1303.0
K00174	1134.0
K13478	0.0
K14338	0.0
K14339	0.0
K14335	0.0
K14337	0.0
K14330	0.0
K14331	0.0
K14333	0.0
K08918	0.0
K13479	646.0
K04078	2495.0
K04079	2568.0
K04076	21.0
K04077	2572.0
K04074	114.0
K04075	2501.0
K04072	2943.0
K04073	0.0
K04070	1571.0
K04071	0.0
K14597	0.0
K13318	0.0
K08280	0.0
K13641	178.0
K13640	9.0
K13643	35.0
K13642	0.0
K02027	34540.0
K02026	61240.0
K02025	65502.0
K02024	0.0
K02023	1046.0
K02022	527.0
K02021	0.0
K02020	1279.0
K02029	3427.0
K02028	4297.0
K03886	0.0
K03887	0.0
K03884	0.0
K03885	261.0
K03881	0.0
K03888	0.0
K03889	0.0
K12998	0.0
K12999	0.0
K12992	694.0
K12993	0.0
K12990	798.0
K12991	0.0
K12996	6.0
K12997	3.0
K12994	0.0
K12995	9.0
K08979	0.0
K08978	1968.0
K03088	23744.0
K03089	215.0
K03086	4009.0
K03087	0.0
K08971	0.0
K08970	0.0
K03082	0.0
K03080	0.0
K08974	2810.0
K13868	0.0
K00918	396.0
K01553	0.0
K12214	0.0
K11646	215.0
K11645	0.0
K11641	0.0
K11640	0.0
K12736	0.0
K12733	0.0
K07507	1104.0
K07506	0.0
K07505	0.0
K07504	27.0
K07503	0.0
K07502	1208.0
K07501	0.0
K07500	0.0
K07509	0.0
K07508	0.0
K11422	0.0
K08698	0.0
K10773	2983.0
K10774	0.0
K14286	0.0
K10778	9.0
K14287	0.0
K00140	652.0
K05501	0.0
K01903	236.0
K01902	236.0
K01905	0.0
K01904	0.0
K01907	0.0
K01906	0.0
K01909	0.0
K01908	0.0
K14534	951.0
K00147	2565.0
K07767	0.0
K07769	0.0
K07768	0.0
K06203	0.0
K06202	0.0
K09921	0.0
K09920	0.0
K09927	769.0
K09024	0.0
K09022	181.0
K09023	0.0
K09020	6.0
K09021	0.0
K02908	0.0
K02909	2572.0
K08218	405.0
K08219	0.0
K02904	2572.0
K02906	2551.0
K02907	2550.0
K02902	2487.0
K00230	34.0
K00231	216.0
K00232	0.0
K08976	0.0
K00234	0.0
K00239	832.0
K06209	1578.0
K09928	1.0
K01015	0.0
K01014	0.0
K01012	3333.0
K01011	349.0
K01010	0.0
K08920	0.0
K14103	0.0
K14102	0.0
K14101	0.0
K14100	0.0
K14105	0.0
K14104	0.0
K14109	0.0
K14108	0.0
K06401	0.0
K00893	0.0
K13402	0.0
K12858	0.0
K03503	412.0
K03502	2380.0
K03501	2551.0
K03500	2257.0
K08924	0.0
K02278	70.0
K02279	394.0
K12977	0.0
K02276	0.0
K02277	0.0
K02274	0.0
K02275	0.0
K13450	0.0
K13451	0.0
K13452	0.0
K13454	0.0
K13455	0.0
K12509	0.0
K12508	0.0
K12507	0.0
K12506	498.0
K12500	0.0
K12503	0.0
K05926	0.0
K09728	0.0
K14587	6.0
K06597	0.0
K06596	0.0
K06595	0.0
K06599	0.0
K06598	0.0
K07978	0.0
K07979	6113.0
K07976	0.0
K14585	0.0
K10907	3221.0
K10906	0.0
K10901	0.0
K10909	0.0
K10908	215.0
K09819	216.0
K09818	0.0
K09817	2616.0
K09816	2575.0
K09815	2818.0
K06374	1888.0
K06373	1878.0
K09812	3269.0
K09811	3128.0
K09810	1300.0
K09724	0.0
K14582	0.0
K09721	0.0
K04058	0.0
K04059	0.0
K04050	0.0
K04051	0.0
K04052	0.0
K04053	0.0
K04054	0.0
K04055	0.0
K04056	0.0
K04057	0.0
K01047	0.0
K08975	0.0
K10015	0.0
K10014	215.0
K10017	0.0
K10016	0.0
K10011	0.0
K10010	345.0
K10013	0.0
K10012	825.0
K10019	0.0
K10018	0.0
K13665	1.0
K13664	0.0
K13663	0.0
K13662	0.0
K13661	0.0
K13660	0.0
K13669	0.0
K13668	0.0
K07641	0.0
K01466	46.0
K13590	0.0
K01464	1168.0
K01465	2557.0
K01462	4738.0
K01463	36.0
K01460	0.0
K01461	0.0
K13599	1.0
K13598	0.0
K01468	351.0
K01469	0.0
K09251	34.0
K09252	0.0
K02041	786.0
K02040	2809.0
K02043	0.0
K02045	147.0
K02044	787.0
K02047	147.0
K02046	147.0
K02049	5426.0
K02048	147.0
K05549	0.0
K05548	0.0
K06046	0.0
K03319	18.0
K03316	11.0
K03317	2.0
K03314	1.0
K03315	1992.0
K03312	966.0
K03313	200.0
K03310	5197.0
K03311	948.0
K12052	0.0
K02945	3213.0
K06162	0.0
K06163	0.0
K06160	0.0
K06161	0.0
K06166	0.0
K00359	278.0
K06164	0.0
K06165	0.0
K06168	2493.0
K06169	0.0
K13020	0.0
K07158	0.0
K07159	0.0
K04835	1.0
K11621	0.0
K11991	0.0
K11622	0.0
K11996	49.0
K11627	0.0
K11626	0.0
K11629	0.0
K11628	0.0
K07561	0.0
K07560	2540.0
K07563	0.0
K07562	0.0
K07565	0.0
K07564	0.0
K07567	3777.0
K07566	2439.0
K07569	0.0
K07568	2830.0
K09925	1.0
K11199	0.0
K11198	0.0
K11192	0.0
K11191	0.0
K11196	0.0
K11195	0.0
K11194	0.0
K02492	1135.0
K10713	0.0
K10710	422.0
K10711	0.0
K10716	0.0
K02490	1.0
K10714	0.0
K10715	0.0
K01929	2591.0
K01928	2752.0
K01923	2956.0
K01922	34.0
K01921	2795.0
K01920	0.0
K01926	2341.0
K01925	2585.0
K01924	2545.0
K07789	215.0
K07788	215.0
K07785	0.0
K07784	0.0
K07787	19.0
K07786	0.0
K07781	0.0
K07783	167.0
K07782	0.0
K05835	0.0
K06355	0.0
K14661	0.0
K09844	0.0
K00782	237.0
K00783	2573.0
K00784	2753.0
K00785	0.0
K00786	1051.0
K00039	0.0
K00036	894.0
K00037	0.0
K00034	45.0
K00035	0.0
K00032	0.0
K00033	895.0
K00030	49.0
K00031	2423.0
K01259	55.0
K01258	2078.0
K01255	1336.0
K01256	2.0
K01251	1515.0
K01250	479.0
K01253	0.0
K01252	0.0
K09008	0.0
K09009	0.0
K09000	0.0
K09001	99.0
K09002	800.0
K09003	0.0
K09004	250.0
K09005	10.0
K09006	0.0
K09007	215.0
K09846	0.0
K08234	1065.0
K00258	0.0
K00259	225.0
K00252	0.0
K00253	0.0
K00256	0.0
K00257	370.0
K00254	0.0
K00255	0.0
K01079	488.0
K01078	0.0
K01071	218.0
K01070	0.0
K01073	2.0
K01077	1386.0
K01076	56.0
K14472	0.0
K14471	0.0
K14470	0.0
K14475	43.0
K09841	0.0
K02788	1.0
K02782	0.0
K02783	269.0
K02781	287.0
K02786	1.0
K02787	0.0
K02784	0.0
K01060	55.0
K01787	351.0
K01786	1697.0
K01785	2836.0
K01784	5252.0
K01783	3273.0
K01782	0.0
K01781	0.0
K01780	0.0
K01789	0.0
K01788	1503.0
K02526	70.0
K02527	315.0
K02525	0.0
K02250	0.0
K02523	530.0
K02520	2529.0
K02521	0.0
K02258	0.0
K02259	0.0
K02528	2485.0
K02529	16603.0
K03781	1224.0
K03780	233.0
K03783	2427.0
K03782	0.0
K03785	859.0
K03784	679.0
K03787	1312.0
K03786	1722.0
K03789	1930.0
K03788	0.0
K10700	0.0
K00342	316.0
K03124	0.0
K03120	0.0
K12527	645.0
K12526	0.0
K12525	0.0
K12524	452.0
K12523	0.0
K12522	0.0
K09789	224.0
K09788	9.0
K09787	2022.0
K09786	55.0
K09785	0.0
K09781	0.0
K09780	0.0
K10961	0.0
K10960	0.0
K10963	0.0
K10962	0.0
K10965	0.0
K10964	0.0
K10966	0.0
K09879	0.0
K06318	0.0
K06311	0.0
K06310	161.0
K06312	0.0
K06314	0.0
K06317	146.0
K11389	0.0
K11386	0.0
K11387	0.0
K11384	215.0
K11385	0.0
K11382	0.0
K11383	0.0
K11381	46.0
K11949	0.0
K10380	0.0
K04032	228.0
K04033	0.0
K04030	256.0
K04031	2242.0
K04036	0.0
K04037	0.0
K04034	20.0
K04035	6.0
K04038	0.0
K04039	0.0
K07046	3.0
K07047	1477.0
K07044	0.0
K07045	1385.0
K07042	2257.0
K07043	1807.0
K07040	2183.0
K07041	0.0
K07048	113.0
K07049	0.0
K08664	0.0
K02584	216.0
K10039	103.0
K10038	1.0
K10037	0.0
K10036	8.0
K04788	0.0
K04789	0.0
K04784	0.0
K04785	0.0
K04786	0.0
K04787	0.0
K04780	0.0
K04781	34.0
K04782	0.0
K04783	0.0
K13601	0.0
K13603	0.0
K13602	0.0
K13605	0.0
K13604	0.0
K13607	9.0
K02404	385.0
K05783	0.0
K05782	0.0
K05781	0.0
K05780	0.0
K05787	0.0
K05786	0.0
K05785	72.0
K05784	0.0
K05789	0.0
K05788	215.0
K01442	2104.0
K01443	2076.0
K01444	10.0
K01446	0.0
K01447	697.0
K01448	5355.0
K01449	796.0
K14803	0.0
K02069	153.0
K05569	912.0
K08008	0.0
K02063	0.0
K05566	912.0
K05565	0.0
K05563	0.0
K05562	0.0
K05561	0.0
K02064	0.0
K03338	797.0
K03339	0.0
K03330	0.0
K03331	0.0
K03332	5.0
K03333	0.0
K03335	770.0
K03336	770.0
K03337	797.0
K12956	0.0
K12957	0.0
K12954	0.0
K12955	0.0
K12952	0.0
K12953	0.0
K12950	0.0
K12951	0.0
K14733	0.0
K00109	0.0
K06148	6448.0
K06149	0.0
K06144	0.0
K06145	0.0
K06146	0.0
K06147	33090.0
K06141	0.0
K06142	1319.0
K06143	234.0
K11945	0.0
K08948	0.0
K08949	0.0
K00071	0.0
K14664	0.0
K13810	0.0
K14665	0.0
K03058	0.0
K11609	0.0
K11608	0.0
K14660	0.0
K11603	0.0
K11602	0.0
K11601	0.0
K11600	0.0
K11607	0.0
K11606	0.0
K11605	0.0
K11604	0.0
K10558	6.0
K10559	8.0
K10550	6.0
K10551	6.0
K10552	0.0
K10553	0.0
K10554	0.0
K10555	21.0
K10556	6.0
K10557	6.0
K03051	0.0
K03050	0.0
K07549	0.0
K07548	0.0
K07239	22.0
K07235	0.0
K07234	0.0
K07237	0.0
K07236	0.0
K07231	0.0
K07230	1.0
K07233	0.0
K07232	0.0
K02467	0.0
K05306	1109.0
K05305	1104.0
K05304	0.0
K05303	0.0
K05301	0.0
K02565	0.0
K08644	0.0
K08646	0.0
K08641	125.0
K08643	0.0
K08642	0.0
K12146	0.0
K00010	841.0
K00011	0.0
K00012	2878.0
K00013	2778.0
K00014	2977.0
K00016	2002.0
K09065	0.0
K08252	0.0
K08253	0.0
K08256	0.0
K08255	0.0
K08258	0.0
K08259	0.0
K00274	0.0
K00275	118.0
K00276	0.0
K00270	0.0
K00271	0.0
K00272	0.0
K00273	0.0
K00278	1556.0
K00279	0.0
K12675	0.0
K01277	315.0
K01274	0.0
K01273	1777.0
K01271	999.0
K01270	2496.0
K01278	414.0
K00906	0.0
K00904	4.0
K00903	90.0
K00901	498.0
K13785	0.0
K00908	0.0
K11149	0.0
K01053	0.0
K01051	134.0
K01057	334.0
K01056	2572.0
K01055	0.0
K01054	0.0
K01058	0.0
K02500	2562.0
K02501	2553.0
K02502	2028.0
K02503	2355.0
K02504	0.0
K02505	0.0
K02506	0.0
K02507	0.0
K02508	0.0
K02509	0.0
K00291	0.0
K13410	0.0
K13148	0.0
K13419	0.0
K05825	0.0
K03106	2572.0
K03105	0.0
K03101	3443.0
K03100	5546.0
K12541	0.0
K12540	0.0
K12543	0.0
K12542	0.0
K12545	0.0
K12544	0.0
K12547	0.0
K12546	0.0
K12549	0.0
K06080	0.0
K11018	0.0
K11019	0.0
K11016	0.0
K11017	0.0
K11014	0.0
K11015	0.0
K11012	0.0
K11013	0.0
K11010	0.0
K11011	0.0
K06333	1681.0
K06880	0.0
K06883	0.0
K06882	0.0
K09857	215.0
K06884	0.0
K06887	0.0
K06886	0.0
K06889	3838.0
K10942	0.0
K09859	0.0
K09858	215.0
K10947	5541.0
K10946	0.0
K10945	0.0
K10944	0.0
K13284	0.0
K00483	0.0
K00481	0.0
K00480	0.0
K00486	0.0
K00485	0.0
K00484	0.0
K09901	0.0
K10929	0.0
K07684	0.0
K07685	0.0
K07686	0.0
K07687	0.0
K07681	0.0
K07688	0.0
K07689	0.0
K10928	0.0
K04018	0.0
K04019	229.0
K04014	18.0
K04015	37.0
K04016	0.0
K04017	0.0
K04013	9.0
K07060	0.0
K07061	0.0
K07062	73.0
K07063	0.0
K07064	0.0
K07065	0.0
K07066	772.0
K07067	21.0
K07068	0.0
K07069	770.0
K01121	0.0
K13629	0.0
K13628	0.0
K13623	0.0
K13622	0.0
K13620	0.0
K13626	1279.0
K08586	0.0
K08587	0.0
K01428	805.0
K01429	803.0
K01422	247.0
K01423	0.0
K01420	2812.0
K01421	2304.0
K01426	1025.0
K01427	0.0
K01424	2262.0
K01425	634.0
K08068	0.0
K07538	0.0
K13086	0.0
K13085	0.0
K07287	0.0
K07824	0.0
K07682	0.0
K02722	0.0
K12978	0.0
K12979	0.0
K12972	0.0
K12973	0.0
K12974	0.0
K12975	0.0
K12976	0.0
K07821	0.0
K07683	0.0
K14750	0.0
K14751	0.0
K14953	0.0
K12288	0.0
K12289	0.0
K12282	0.0
K12283	0.0
K12280	0.0
K12281	0.0
K12286	0.0
K12287	0.0
K12284	0.0
K12285	0.0
K11957	0.0
K11956	0.0
K11955	0.0
K11954	0.0
K11953	0.0
K11952	0.0
K11951	0.0
K11950	0.0
K11959	0.0
K11958	0.0
K13889	0.0
K13888	215.0
K11963	0.0
K07217	47.0
K07216	2181.0
K07215	0.0
K07214	1022.0
K07213	332.0
K07212	0.0
K07219	269.0
K07218	0.0
K12150	0.0
K08689	0.0
K08688	0.0
K00402	0.0
K00401	0.0
K11994	0.0
K00152	0.0
K01043	20.0
K00154	0.0
K00157	0.0
K00156	147.0
K10533	0.0
K10530	0.0
K10531	0.0
K10536	197.0
K10537	6.0
K10535	0.0
K10538	0.0
K10539	6.0
K00073	9.0
K13934	0.0
K00076	397.0
K00077	1807.0
K00074	1889.0
K00075	2543.0
K00078	0.0
K00079	0.0
K02290	0.0
K02563	2572.0
K02292	0.0
K08966	0.0
K02294	0.0
K08278	0.0
K08279	0.0
K08274	0.0
K08275	0.0
K08276	0.0
K08277	0.0
K00298	0.0
K00299	0.0
K00296	0.0
K00297	2983.0
K00294	0.0
K00292	0.0
K00293	0.0
K00290	1441.0
K07757	0.0
K12089	0.0
K01210	0.0
K01213	0.0
K01212	1096.0
K01215	0.0
K01214	0.0
K01217	0.0
K01216	0.0
K01219	0.0
K01218	908.0
K02749	0.0
K02746	346.0
K02747	343.0
K02744	414.0
K02745	345.0
K02742	0.0
K00924	0.0
K00925	3356.0
K00926	2302.0
K00927	2572.0
K00928	2700.0
K00929	1366.0
K12085	0.0
K02298	0.0
K02299	0.0
K02568	9.0
K02569	215.0
K02562	0.0
K02291	0.0
K02560	0.0
K02293	0.0
K02566	134.0
K02567	224.0
K02564	2593.0
K02297	0.0
K03169	6821.0
K03168	2506.0
K03163	0.0
K03162	0.0
K03167	0.0
K03166	0.0
K11038	0.0
K11039	0.0
K11030	0.0
K11031	0.0
K11032	0.0
K11033	0.0
K11034	0.0
K11035	0.0
K11036	0.0
K11037	0.0
K02546	0.0
K07668	252.0
K07669	0.0
K07666	0.0
K07667	3883.0
K07664	0.0
K07665	1228.0
K07662	0.0
K07663	0.0
K07660	0.0
K07661	0.0
K03927	3234.0
K07008	0.0
K07009	537.0
K07002	0.0
K07003	1564.0
K07000	28.0
K07001	1667.0
K07006	1.0
K07007	4122.0
K07004	0.0
K07005	3204.0
K03921	0.0
K02956	2572.0
K09725	0.0
K09181	118.0
K08599	0.0
K08598	0.0
K08591	3097.0
K08590	321.0
K01156	176.0
K01154	1695.0
K01407	0.0
K01400	0.0
K01153	1666.0
K01150	0.0
K01151	2354.0
K01408	0.0
K01409	2884.0
K01158	0.0
K01159	937.0
K05523	0.0
K05522	0.0
K05521	1206.0
K05520	458.0
K05527	0.0
K05526	0.0
K05525	0.0
K05524	6.0
K05529	0.0
K14518	0.0
K14519	0.0
K05949	0.0
K01754	2326.0
K05942	0.0
K01027	0.0
K02171	0.0
K02170	0.0
K02173	37.0
K02172	0.0
K01751	1110.0
K06416	170.0
K06417	0.0
K06414	0.0
K06947	0.0
K03379	0.0
K03808	0.0
K03809	34.0
K03806	0.0
K06412	1984.0
K03804	0.0
K12296	0.0
K03802	1.0
K03803	523.0
K06413	1.0
K10808	0.0
K06411	824.0
K01028	43.0
K01029	220.0
K11931	0.0
K11930	0.0
K11933	0.0
K11932	0.0
K11935	0.0
K11934	0.0
K11937	0.0
K11936	0.0
K11939	0.0
K11938	0.0
K10800	0.0
K06419	6.0
K11929	0.0
K07271	2030.0
K07270	0.0
K07273	260.0
K07272	0.0
K07275	0.0
K07274	0.0
K07277	530.0
K07276	0.0
K07279	0.0
K07278	215.0
K10623	0.0
K02481	797.0
K11520	0.0
K02480	0.0
K08170	0.0
K02485	0.0
K02484	629.0
K02487	0.0
K08600	4915.0
K08603	0.0
K08602	433.0
K08605	0.0
K08604	0.0
K09956	0.0
K09957	0.0
K09954	0.0
K09955	2863.0
K09952	16.0
K09953	0.0
K09950	0.0
K09951	1612.0
K09958	0.0
K09959	0.0
K07495	0.0
K07494	3.0
K07497	2434.0
K07496	566.0
K07491	1435.0
K07490	0.0
K07493	0.0
K07492	0.0
K07499	0.0
K07498	0.0
K11209	0.0
K11208	0.0
K11204	0.0
K11203	10.0
K11202	14.0
K11201	0.0
K11200	0.0
K00058	4100.0
K00059	6525.0
K00728	0.0
K00729	0.0
K00055	0.0
K00057	2571.0
K00050	1107.0
K00051	0.0
K00720	0.0
K00721	633.0
K14424	0.0
K06033	0.0
K14189	0.0
K14188	3.0
K06364	0.0
K14187	0.0
K01239	745.0
K01238	91.0
K01897	2176.0
K01232	48.0
K01895	602.0
K01230	0.0
K01893	2506.0
K01236	0.0
K01235	31.0
K01890	2572.0
K02768	296.0
K02769	32.0
K02760	575.0
K02761	578.0
K02763	0.0
K02764	0.0
K02765	760.0
K00948	4119.0
K00949	2133.0
K00942	2919.0
K00943	837.0
K00940	409.0
K00941	4519.0
K00946	727.0
K00947	0.0
K00944	0.0
K00945	7877.0
K01097	0.0
K01096	2.0
K01095	334.0
K01093	215.0
K01092	1406.0
K01091	7244.0
K01090	2200.0
K03499	7268.0
K03498	5571.0
K03491	347.0
K03490	770.0
K03493	0.0
K03492	38.0
K03495	2563.0
K03497	6570.0
K03496	7949.0
K02817	0.0
K02814	0.0
K02815	0.0
K02810	1033.0
K02548	1188.0
K02549	0.0
K02818	0.0
K02819	800.0
K03637	930.0
K03636	0.0
K03147	2146.0
K03146	0.0
K08851	0.0
K06518	2472.0
K09729	236.0
K06048	0.0
K06045	0.0
K06044	0.0
K09727	0.0
K09726	0.0
K06041	542.0
K09720	0.0
K09723	0.0
K06042	1946.0
K09897	0.0
K09896	0.0
K09895	0.0
K09894	0.0
K09893	0.0
K09892	0.0
K09891	0.0
K09890	0.0
K09899	0.0
K09898	0.0
K03622	0.0
K07648	0.0
K07649	0.0
K07398	0.0
K07399	1.0
K11056	0.0
K11057	0.0
K11054	0.0
K11055	0.0
K07640	0.0
K07393	48.0
K07390	0.0
K07391	2538.0
K07644	0.0
K07645	0.0
K07646	4457.0
K07647	0.0
K10896	0.0
K07024	10799.0
K07025	3949.0
K07026	0.0
K07027	1556.0
K07020	0.0
K07021	0.0
K07022	0.0
K07023	2576.0
K07028	0.0
K07029	4413.0
K10094	0.0
K01390	0.0
K01392	0.0
K01399	0.0
K02673	0.0
K05893	0.0
K05897	0.0
K05896	2041.0
K05895	1354.0
K05899	0.0
K05898	0.0
K00555	0.0
K00554	1665.0
K00557	2.0
K00556	411.0
K00551	0.0
K00559	0.0
K00558	5525.0
K01170	0.0
K01173	89.0
K01174	1.0
K01175	0.0
K01176	114.0
K01178	0.0
K01179	1761.0
K14578	0.0
K14579	0.0
K08951	0.0
K08950	0.0
K08953	0.0
K03828	1.0
K03829	0.0
K03820	411.0
K03821	0.0
K03822	0.0
K03823	2113.0
K03824	0.0
K03825	40.0
K03826	2037.0
K03827	632.0
K12248	0.0
K12246	0.0
K12247	0.0
K12242	0.0
K12243	0.0
K12240	0.0
K12241	0.0
K11919	0.0
K11918	0.0
K11913	0.0
K11912	0.0
K11911	0.0
K11910	215.0
K11917	0.0
K11916	215.0
K11915	215.0
K11914	215.0
K12068	0.0
K12069	0.0
K12062	0.0
K12063	0.0
K12060	0.0
K12061	0.0
K12066	0.0
K12067	0.0
K12064	0.0
K12065	0.0
K07259	344.0
K07258	6473.0
K07253	0.0
K07251	0.0
K07250	804.0
K07257	243.0
K07256	0.0
K07255	0.0
K07254	0.0
K05372	0.0
K05373	0.0
K05370	0.0
K05371	0.0
K05374	0.0
K05375	0.0
K09970	0.0
K09971	0.0
K09972	0.0
K09973	93.0
K09974	3.0
K09975	0.0
K09976	9.0
K09978	0.0
K09979	176.0
K11261	1287.0
K11260	0.0
K11263	0.0
K11264	0.0
K10793	61.0
K10796	61.0
K10797	544.0
K10794	0.0
K10795	61.0
K00700	3644.0
K00701	0.0
K10798	0.0
K00703	2524.0
K00705	2557.0
K09828	0.0
K10133	0.0
K13053	0.0
K03192	0.0
K00964	0.0
K00965	1853.0
K00966	204.0
K00960	0.0
K00961	0.0
K00962	2536.0
K00963	486.0
K00969	2487.0
K12681	0.0
K02703	0.0
K08364	0.0
K08365	0.0
K02706	0.0
K08363	0.0
K08361	0.0
K02708	0.0
K02709	0.0
K08368	215.0
K08369	216.0
K01615	306.0
K01617	0.0
K01616	0.0
K01611	261.0
K01610	1946.0
K01613	1225.0
K01612	0.0
K01619	2593.0
K01618	0.0
K02834	2356.0
K02835	2572.0
K05281	0.0
K03619	0.0
K03618	0.0
K03617	2611.0
K03616	276.0
K03615	2606.0
K03614	2464.0
K03613	2519.0
K03612	2463.0
K03611	0.0
K03610	2392.0
K09705	216.0
K09704	2129.0
K09701	0.0
K09700	0.0
K09709	0.0
K06391	632.0
K06390	2021.0
K06393	2014.0
K06392	1252.0
K06395	88.0
K06394	1571.0
K06397	1864.0
K06396	1821.0
K06399	1877.0
K06398	2027.0
K06435	0.0
K11078	0.0
K11079	0.0
K11074	0.0
K11075	0.0
K11076	0.0
K11077	0.0
K11070	2063.0
K11071	2064.0
K11072	2872.0
K11073	0.0
K06935	0.0
K06934	111.0
K06937	215.0
K06936	34.0
K06931	0.0
K06930	0.0
K06933	0.0
K06932	0.0
K06939	0.0
K06938	0.0
K13381	0.0
K05916	0.0
K05917	0.0
K05914	0.0
K05915	0.0
K05912	0.0
K05913	0.0
K05910	0.0
K05911	0.0
K05918	0.0
K05919	1781.0
K00392	0.0
K00390	67.0
K00397	0.0
K00395	215.0
K00394	581.0
K01884	0.0
K00399	0.0
K01886	2463.0
K01376	0.0
K01372	1148.0
K09149	0.0
K09148	0.0
K01225	20.0
K09145	771.0
K09144	769.0
K09147	0.0
K09146	0.0
K09141	215.0
K09140	0.0
K09143	0.0
K09142	0.0
K05709	0.0
K05708	0.0
K05879	553.0
K05878	553.0
K05875	0.0
K05874	0.0
K05877	0.0
K05876	0.0
K05873	215.0
K00579	0.0
K00578	0.0
K00577	0.0
K00575	2258.0
K00574	1027.0
K00573	215.0
K00571	3262.0
K00570	0.0
K01118	279.0
K01119	365.0
K01157	0.0
K01112	0.0
K01113	27.0
K04477	1981.0
K01114	0.0
K01115	0.0
K08087	0.0
K01315	0.0
K08085	0.0
K08084	0.0
K08083	0.0
K08082	0.0
K08081	0.0
K08080	0.0
K01152	20.0
K01401	0.0
K09826	0.0
K06344	0.0
K06345	0.0
K09822	0.0
K06343	0.0
K10938	0.0
K06341	0.0
K10934	0.0
K10935	0.0
K10932	0.0
K11052	0.0
K10930	0.0
K06349	0.0
K11053	0.0
K10754	0.0
K01755	3339.0
K10200	491.0
K02132	0.0
K02137	0.0
K03840	0.0
K03841	215.0
K13028	0.0
K13799	0.0
K13798	0.0
K13795	0.0
K13794	0.0
K13021	0.0
K13792	0.0
K13791	0.0
K13790	0.0
K12268	3.0
K12269	1.0
K12262	0.0
K12263	0.0
K12264	0.0
K12265	0.0
K12266	0.0
K12267	3156.0
K01757	0.0
K12237	0.0
K13243	0.0
K13245	0.0
K13244	0.0
K13246	0.0
K03264	0.0
K03265	0.0
K03263	0.0
K03268	0.0
K03269	315.0
K12415	0.0
K10211	0.0
K09918	0.0
K09919	0.0
K06720	0.0
K09913	0.0
K09910	0.0
K09911	0.0
K09916	0.0
K09917	0.0
K06726	413.0
K09915	0.0
K11535	0.0
K11534	6.0
K11537	209.0
K11531	0.0
K11533	0.0
K11532	0.0
K11249	256.0
K11539	0.0
K00762	3768.0
K00763	2162.0
K00760	2506.0
K00761	2572.0
K00766	2027.0
K00767	1516.0
K00764	3715.0
K00765	2553.0
K00768	2220.0
K00769	0.0
K11059	0.0
K00186	0.0
K00187	0.0
K00184	54.0
K00185	233.0
K00183	42.0
K00180	1223.0
K00188	0.0
K00189	0.0
K10110	1967.0
K10111	0.0
K10112	2494.0
K10113	0.0
K10114	0.0
K10115	0.0
K10116	0.0
K10117	4075.0
K10118	4962.0
K10119	4904.0
K04641	0.0
K04643	0.0
K04642	0.0
K13282	1.0
K00988	0.0
K00989	255.0
K00986	49.0
K00984	769.0
K00985	0.0
K00982	0.0
K00983	1949.0
K00980	417.0
K00981	2806.0
K01585	530.0
K01584	0.0
K01586	3739.0
K13498	0.0
K01580	358.0
K01583	238.0
K01582	360.0
K13497	1202.0
K01589	95.0
K01588	2572.0
K14941	0.0
K08347	0.0
K08348	0.0
K02720	0.0
K14949	0.0
K02723	0.0
K03459	0.0
K03458	1577.0
K03455	749.0
K03457	107.0
K03451	277.0
K03981	0.0
K03980	469.0
K02614	665.0
K01639	2456.0
K01638	0.0
K01637	0.0
K01636	24.0
K01635	1.0
K01634	0.0
K01633	370.0
K01632	2.0
K01631	0.0
K01630	221.0
K02615	0.0
K02588	295.0
K02589	868.0
K02858	215.0
K02859	2.0
K14051	0.0
K14053	0.0
K14052	0.0
K02852	72.0
K02853	0.0
K02850	0.0
K02851	0.0
K14059	768.0
K14058	0.0
K02586	92.0
K02587	109.0
K03679	0.0
K03671	5830.0
K03670	0.0
K03673	0.0
K03672	0.0
K03675	0.0
K03674	0.0
K03677	0.0
K03676	0.0
K09761	2324.0
K09760	412.0
K09763	0.0
K09762	2006.0
K09765	2263.0
K09764	270.0
K09767	98.0
K06006	0.0
K09769	332.0
K09768	925.0
K10353	0.0
K03187	804.0
K03186	1216.0
K03185	0.0
K03184	0.0
K03183	1829.0
K03182	1189.0
K03181	0.0
K03189	804.0
K03188	804.0
K02715	0.0
K12455	0.0
K12454	1.0
K12453	0.0
K12452	32.0
K12451	0.0
K07358	0.0
K07356	0.0
K07357	0.0
K07354	0.0
K07355	0.0
K07352	0.0
K07353	0.0
K07350	0.0
K07351	0.0
K06919	408.0
K06918	0.0
K06917	1.0
K06916	0.0
K06915	1436.0
K06914	0.0
K06913	0.0
K06912	0.0
K06911	685.0
K06910	995.0
K08986	0.0
K08987	2.0
K08984	0.0
K08985	0.0
K08982	35.0
K08983	0.0
K08980	0.0
K08981	20.0
K08988	0.0
K08989	0.0
K02252	0.0
K05934	2081.0
K05936	2081.0
K05937	0.0
K02253	0.0
K05939	0.0
K00378	2806.0
K00375	2160.0
K00374	431.0
K00376	0.0
K00371	215.0
K00370	215.0
K00373	215.0
K00372	0.0
K01358	4157.0
K09166	0.0
K09165	0.0
K09164	0.0
K09163	722.0
K09162	0.0
K09161	0.0
K09160	0.0
K01354	0.0
K01355	0.0
K01356	3002.0
K05601	1.0
K05851	0.0
K03807	0.0
K05606	769.0
K02927	0.0
K05974	0.0
K03805	0.0
K05976	0.0
K00519	0.0
K00518	0.0
K03800	1352.0
K00511	0.0
K00510	0.0
K03801	314.0
K00515	0.0
K00514	0.0
K00517	0.0
K05971	0.0
K03154	1025.0
K11147	0.0
K05581	0.0
K05580	0.0
K05583	0.0
K05582	0.0
K05585	0.0
K05584	0.0
K05587	0.0
K05586	0.0
K05589	215.0
K03150	2272.0
K03623	1.0
K03152	3032.0
K14200	0.0
K14201	0.0
K14202	0.0
K03621	2451.0
K14204	0.0
K14205	37.0
K01134	868.0
K01135	29.0
K01136	0.0
K01137	0.0
K01130	1087.0
K01132	0.0
K01133	888.0
K01138	2032.0
K01139	390.0
K02113	2168.0
K02112	2426.0
K02111	2276.0
K02446	216.0
K02117	2667.0
K02116	991.0
K02115	2426.0
K02114	2425.0
K02119	2202.0
K02118	2789.0
K02448	0.0
K01036	0.0
K03212	0.0
K13007	0.0
K13006	1.0
K13005	0.0
K13004	773.0
K13001	0.0
K06404	1613.0
K01032	0.0
K06951	215.0
K03862	0.0
K03863	0.0
K06406	2027.0
K06957	0.0
K05020	16.0
K06400	1094.0
K06403	1614.0
K06954	0.0
K10814	0.0
K10817	0.0
K10816	0.0
K07136	0.0
K03242	0.0
K03243	0.0
K12202	0.0
K12203	0.0
K12206	0.0
K12207	0.0
K12204	0.0
K12205	0.0
K12208	0.0
K12209	0.0
K13919	335.0
K13918	0.0
K06214	0.0
K06215	1680.0
K09936	1723.0
K06217	2572.0
K09930	0.0
K09931	0.0
K09932	0.0
K06213	1898.0
K09938	0.0
K09939	223.0
K11517	0.0
K06337	0.0
K13301	0.0
K00748	295.0
K00745	0.0
K00743	0.0
K07165	0.0
K07164	539.0
K07167	0.0
K07166	1979.0
K07161	1.0
K07160	253.0
K07163	0.0
K07162	86.0
K07169	0.0
K07168	0.0
K06336	0.0
K01839	1747.0
K01838	127.0
K01835	316.0
K01834	7873.0
K01837	0.0
K01830	0.0
K00608	0.0
K02632	0.0
K02630	0.0
K02631	0.0
K08322	30.0
K08323	7.0
K08320	0.0
K08321	32.0
K08326	0.0
K08324	0.0
K08325	109.0
K01659	10.0
K01658	1886.0
K02637	0.0
K01653	3389.0
K01652	5553.0
K01655	0.0
K01654	2508.0
K01657	2029.0
K02874	2572.0
K02875	0.0
K02876	2516.0
K02877	0.0
K02871	2546.0
K02873	0.0
K02878	2572.0
K02879	2571.0
K14070	0.0
K09749	2189.0
K09748	2516.0
K06023	4062.0
K09742	0.0
K09741	0.0
K09740	6.0
K09747	2251.0
K09746	0.0
K09745	0.0
K06024	1985.0
K03477	0.0
K03476	342.0
K03475	1392.0
K03474	315.0
K03473	315.0
K03472	0.0
K03471	7.0
K03470	2471.0
K03478	770.0
K02304	2759.0
K02305	0.0
K02302	157.0
K02303	0.0
K02300	0.0
K02301	0.0
K03653	0.0
K03652	148.0
K03651	0.0
K03650	2562.0
K03657	6951.0
K03656	0.0
K03655	3291.0
K03654	2390.0
K03658	770.0
K12439	0.0
K12431	0.0
K12430	0.0
K12433	0.0
K12432	0.0
K12435	0.0
K12434	0.0
K12437	0.0
K12436	0.0
K06979	0.0
K06978	928.0
K06971	646.0
K06970	19.0
K06973	2221.0
K06972	1850.0
K06975	333.0
K06974	0.0
K06977	0.0
K06976	772.0
K07082	2174.0
K07083	391.0
K07080	1137.0
K07081	284.0
K07086	0.0
K07087	0.0
K07084	27.0
K07085	837.0
K07088	4300.0
K07089	1573.0
K01317	0.0
K11162	0.0
K11163	0.0
K11161	0.0
K11168	0.0
K00356	0.0
K00355	0.0
K00354	0.0
K00353	0.0
K00351	295.0
K00350	295.0
K05952	0.0
K05953	0.0
K05951	0.0
K05956	0.0
K05957	0.0
K00358	127.0
K00689	0.0
K00688	4365.0
K00681	475.0
K00680	2546.0
K00683	0.0
K00685	0.0
K00684	289.0
K00687	0.0
K00686	0.0
K05831	0.0
K05830	0.0
K05833	2293.0
K05832	2153.0
K05834	0.0
K05837	2611.0
K05836	0.0
K05839	0.0
K05838	0.0
K07677	0.0
K00533	1232.0
K00532	6.0
K00531	0.0
K00530	0.0
K00537	1973.0
K00536	0.0
K00535	0.0
K00534	215.0
K00539	0.0
K00538	0.0
K11029	0.0
K14260	178.0
K14261	215.0
K14266	0.0
K14267	0.0
K14268	0.0
K14269	0.0
K01337	0.0
K01338	3122.0
K02683	0.0
K02682	0.0
K02681	0.0
K02680	0.0
K02687	2536.0
K02686	0.0
K02685	0.0
K02689	0.0
K02688	219.0
K00824	801.0
K00827	0.0
K00826	2777.0
K00821	4921.0
K00820	3385.0
K00823	36.0
K00822	0.0
K00829	0.0
K00828	0.0
K01488	444.0
K01489	2319.0
K01484	0.0
K01485	782.0
K01486	1509.0
K01487	661.0
K01480	2097.0
K01481	0.0
K01482	9.0
K01483	0.0
K02469	4499.0
K02468	0.0
K02466	0.0
K02465	0.0
K02464	0.0
K02463	0.0
K02462	0.0
K02461	0.0
K02460	0.0
K08969	34.0
K13061	0.0
K13060	0.0
K13063	0.0
K13062	0.0
K13069	0.0
K08964	0.0
K06363	0.0
K03079	425.0
K06342	0.0
K03078	0.0
K13289	0.0
K13288	0.0
K13285	0.0
K13287	0.0
K13286	0.0
K13281	21.0
K13280	1113.0
K13283	0.0
K00054	2.0
K04496	0.0
K05369	0.0
K05368	0.0
K03228	0.0
K03229	0.0
K00052	2553.0
K03222	0.0
K03223	0.0
K03220	0.0
K03221	0.0
K03226	0.0
K03227	0.0
K03224	0.0
K03225	0.0
K09482	0.0
K09483	0.0
K13836	0.0
K12228	0.0
K05360	0.0
K12224	0.0
K12225	0.0
K12226	0.0
K12227	0.0
K12220	0.0
K05363	3.0
K12222	0.0
K12223	0.0
K08681	1670.0
K08680	0.0
K08683	0.0
K08682	0.0
K08685	0.0
K08684	0.0
K08687	0.0
K08686	0.0
K11755	2856.0
K11754	6161.0
K11751	0.0
K11750	0.0
K11753	4975.0
K11752	1775.0
K02407	1209.0
K13938	0.0
K13936	0.0
K13935	0.0
K02406	3376.0
K13933	0.0
K13932	0.0
K13931	0.0
K13930	0.0
K12088	0.0
K12081	0.0
K12082	0.0
K12083	0.0
K12084	0.0
K12086	0.0
K12087	0.0
K09611	0.0
K09612	0.0
K04940	0.0
K10085	0.0
K05394	0.0
K05395	0.0
K06340	0.0
K13043	207.0
K07149	1242.0
K07148	164.0
K07147	0.0
K07146	0.0
K07145	0.0
K07144	0.0
K07143	0.0
K07142	0.0
K07141	422.0
K07140	0.0
K10156	0.0
K10150	0.0
K10620	0.0
K10621	0.0
K14028	0.0
K14029	0.0
K01817	2482.0
K01816	215.0
K01815	1462.0
K01814	2562.0
K01813	1321.0
K01812	2947.0
K01811	4889.0
K01810	2657.0
K01819	1.0
K01818	607.0
K14580	0.0
K05379	0.0
K08304	215.0
K08305	215.0
K08306	215.0
K08307	530.0
K08300	215.0
K08301	1956.0
K08302	437.0
K08303	4854.0
K08308	0.0
K08309	168.0
K14671	0.0
K14670	0.0
K14673	0.0
K14672	0.0
K01673	367.0
K01672	0.0
K01671	0.0
K01677	2253.0
K01676	315.0
K01674	0.0
K01679	146.0
K01678	2042.0
K02899	2516.0
K02896	0.0
K02897	598.0
K02895	2572.0
K02892	2572.0
K02890	2572.0
K10811	0.0
K02096	0.0
K02097	0.0
K02094	0.0
K02095	0.0
K02092	0.0
K02093	0.0
K02099	3217.0
K03411	1921.0
K03410	1977.0
K03413	2863.0
K03412	591.0
K03415	1001.0
K03414	215.0
K03417	0.0
K03416	0.0
K03418	0.0
K05376	0.0
K02320	0.0
K02322	0.0
K02323	0.0
K05377	0.0
K13542	2814.0
K13543	0.0
K13540	0.0
K13541	0.0
K12145	0.0
K12144	0.0
K12147	0.0
K12410	3137.0
K12141	412.0
K12140	412.0
K12143	9.0
K12142	0.0
K12149	0.0
K12148	0.0
K07312	0.0
K07313	78.0
K07310	9.0
K07311	0.0
K07316	197.0
K07317	0.0
K07314	0.0
K07315	222.0
K07318	35.0
K07319	1331.0
K03936	0.0
K03425	0.0
K03426	2065.0
K03427	2063.0
K03420	0.0
K03421	0.0
K03422	0.0
K03423	0.0
K03756	0.0
K03757	0.0
K03206	0.0
K03755	0.0
K11144	61.0
K11145	2032.0
K05972	0.0
K05973	0.0
K03752	226.0
K05978	0.0
K05979	1.0
K03753	236.0
K00331	315.0
K00330	316.0
K00333	1.0
K00332	1.0
K00335	2001.0
K00334	2178.0
K00337	531.0
K00336	3501.0
K00339	316.0
K00338	295.0
K03751	0.0
K06953	0.0
K06952	11.0
K06407	2028.0
K06950	5632.0
K10819	2.0
K06956	6.0
K06955	0.0
K06402	181.0
K10815	0.0
K06959	2268.0
K06958	2254.0
K06409	4451.0
K06408	1238.0
K09129	0.0
K09128	279.0
K09123	279.0
K09122	0.0
K09121	1469.0
K09120	0.0
K09127	0.0
K09126	249.0
K09125	119.0
K09124	0.0
K01233	0.0
K05819	0.0
K05818	0.0
K01896	0.0
K05813	2577.0
K05812	0.0
K05811	0.0
K05810	2267.0
K05817	0.0
K05816	0.0
K05815	837.0
K05814	99.0
K01894	0.0
K01892	2572.0
K01234	348.0
K01144	1005.0
K01146	0.0
K01141	0.0
K01416	0.0
K11434	0.0
K01415	0.0
K06354	0.0
K01414	0.0
K09836	0.0
K01318	0.0
K01319	0.0
K01312	0.0
K06350	0.0
K02669	1530.0
K02668	0.0
K02665	0.0
K02664	1.0
K02667	0.0
K02666	0.0
K02661	0.0
K02660	0.0
K02663	6.0
K02662	156.0
K00809	0.0
K00808	0.0
K00806	2573.0
K00805	1683.0
K00804	0.0
K00803	25.0
K00802	0.0
K00801	0.0
K00800	1801.0
K10921	0.0
K02409	1389.0
K02408	2192.0
K02401	2048.0
K02400	2136.0
K02403	0.0
K02402	0.0
K02405	2193.0
K05364	1817.0
K05367	323.0
K05366	5133.0
K10210	0.0
K10216	0.0
K13049	769.0
K13048	0.0
K13739	0.0
K10215	0.0
K06122	0.0
K13735	0.0
K13734	0.0
K13041	0.0
K13040	0.0
K13731	0.0
K13730	0.0
K13733	0.0
K13732	0.0
K04516	315.0
K03204	0.0
K03205	5465.0
K03207	1.0
K03200	0.0
K03201	0.0
K03202	0.0
K03203	0.0
K03208	0.0
K03758	233.0
K03759	0.0
K09469	0.0
K09461	0.0
K06204	431.0
K00178	0.0
K13950	0.0
K13953	2.0
K13955	0.0
K13954	601.0
K10920	0.0
K06324	0.0
K11777	335.0
K11779	0.0
K11778	0.0
K06325	0.0
K12600	0.0
K07432	0.0
K07430	0.0
K06326	0.0
K07128	0.0
K07121	0.0
K07120	0.0
K07123	0.0
K07122	0.0
K07125	0.0
K07124	2302.0
K07127	0.0
K07126	898.0
K01870	2572.0
K01873	3341.0
K01872	2561.0
K01875	2572.0
K01874	3348.0
K01876	2663.0
K01879	227.0
K01878	227.0
K06321	0.0
K00476	0.0
K00477	0.0
K00474	0.0
K00472	0.0
K00470	0.0
K00471	0.0
K00478	0.0
K00479	0.0
K04775	0.0
K04774	0.0
K04777	0.0
K04776	0.0
K04771	0.0
K04770	0.0
K04773	602.0
K04772	0.0
K04779	0.0
K04778	0.0
K14657	0.0
K14656	0.0
K14654	0.0
K14653	0.0
K14652	1973.0
K14659	0.0
K14658	0.0
K14386	0.0
K09926	0.0
K01699	0.0
K01698	1384.0
K01695	2251.0
K01697	0.0
K01696	2185.0
K01690	0.0
K01693	2248.0
K01692	435.0
K07227	0.0
K03439	2307.0
K03438	3842.0
K13380	0.0
K03928	251.0
K03925	2294.0
K03924	2963.0
K03431	2970.0
K03926	215.0
K03437	2353.0
K03436	3616.0
K03435	0.0
K03434	0.0
K02348	404.0
K02342	1306.0
K02343	2424.0
K02340	2331.0
K02341	2571.0
K02346	3676.0
K02347	1.0
K02344	0.0
K02345	0.0
K03697	297.0
K03696	2417.0
K03695	2572.0
K03694	289.0
K03693	0.0
K03692	0.0
K03690	0.0
K03699	2132.0
K03698	1860.0
K13566	0.0
K12164	0.0
K07338	0.0
K07339	358.0
K07334	82.0
K07335	3001.0
K07336	0.0
K07337	0.0
K07330	0.0
K07331	0.0
K07332	0.0
K07333	0.0
K09695	0.0
K09694	0.0
K09697	421.0
K09696	421.0
K09691	2770.0
K09690	1950.0
K09693	2.0
K09692	58.0
K09699	0.0
K09698	8.0
K07590	250.0
K07591	0.0
K07592	0.0
K05998	0.0
K05999	0.0
K05996	0.0
K05997	0.0
K05994	0.0
K05995	1028.0
K05993	818.0
K05991	0.0
K10837	0.0
K00319	0.0
K00318	0.0
K00648	2947.0
K02545	0.0
K00645	2659.0
K00311	0.0
K00646	0.0
K00317	0.0
K00316	0.0
K00643	0.0
K00314	0.0
K02547	414.0
K06429	0.0
K06428	0.0
K06427	0.0
K02812	0.0
K06425	34.0
K06424	0.0
K06423	55.0
K06422	0.0
K06421	34.0
K02813	0.0
K02930	0.0
K03815	0.0
K05612	0.0
K03367	3.0
K03366	2.0
K03812	0.0
K03635	0.0
K03634	215.0
K03631	2515.0
K05969	0.0
K03630	2782.0
K03633	0.0
K03632	0.0
K01998	2416.0
K01999	2277.0
K01992	7671.0
K01993	877.0
K01990	13530.0
K01991	479.0
K01996	2470.0
K01997	2475.0
K01994	5.0
K01995	2498.0
K03148	453.0
K03639	1107.0
K05692	0.0
K03638	0.0
K00869	2.0
K00868	1999.0
K00861	0.0
K00860	340.0
K00863	90.0
K00862	0.0
K00865	1573.0
K00864	3613.0
K00867	2.0
K00866	0.0
K01192	3453.0
K01190	8688.0
K01191	4285.0
K01197	114.0
K01194	2.0
K01195	1672.0
K01198	953.0
K01199	0.0
K00656	6119.0
K00657	1213.0
K00306	0.0
K14591	0.0
K00300	0.0
K00653	0.0
K13715	0.0
K13713	0.0
K00650	0.0
K00651	2365.0
K14596	0.0
K02647	4876.0
K14598	0.0
K02643	0.0
K02642	0.0
K02641	0.0
K02640	0.0
K03594	845.0
K03595	2572.0
K03596	2506.0
K03597	0.0
K03590	533.0
K03591	0.0
K03592	103.0
K03593	295.0
K03598	0.0
K03599	0.0
K01736	2570.0
K01737	533.0
K01734	3788.0
K01735	1566.0
K01732	0.0
K01733	3012.0
K01730	769.0
K01731	0.0
K06049	0.0
K01738	3492.0
K01739	11.0
K11809	0.0
K05343	140.0
K02422	2464.0
K02421	2048.0
K05340	240.0
K02427	215.0
K05346	44.0
K02425	0.0
K02424	0.0
K05349	11303.0
K02428	519.0
K03770	531.0
K03771	531.0
K03772	90.0
K03773	299.0
K03774	18.0
K03775	315.0
K03776	0.0
K03777	0.0
K03778	2220.0
K03779	147.0
K09722	0.0
K08174	0.0
K14114	0.0
K13979	0.0
K13237	0.0
K14440	0.0
K09992	769.0
K09990	0.0
K09991	0.0
K09996	0.0
K09997	0.0
K09994	0.0
K14110	0.0
K09998	0.0
K09999	0.0
K14111	0.0
K14113	0.0
K14449	0.0
K10213	0.0
K14118	0.0
K11711	229.0
K11710	0.0
K11712	398.0
K11717	2717.0
K11719	0.0
K06857	215.0
K10440	3781.0
K10441	3568.0
K07103	0.0
K07102	0.0
K07101	28.0
K07100	0.0
K07107	2509.0
K07106	239.0
K07105	1830.0
K07456	2534.0
K07459	73.0
K07458	234.0
K07109	90.0
K07108	0.0
K10198	0.0
K10199	0.0
K10190	2873.0
K10191	0.0
K10192	47.0
K10193	7.0
K10194	33.0
K10195	0.0
K10196	0.0
K10197	0.0
K15013	0.0
K01858	124.0
K15016	0.0
K15017	0.0
K01853	0.0
K01852	0.0
K01851	0.0
K01850	128.0
K01857	0.0
K01856	0.0
K01854	3120.0
K07539	0.0
K08478	0.0
K08479	0.0
K08476	0.0
K08477	0.0
K08475	0.0
K00450	0.0
K00451	0.0
K00452	0.0
K00453	0.0
K00455	0.0
K00456	0.0
K00457	0.0
K00106	0.0
K00459	2.0
K00104	590.0
K00105	0.0
K00102	27.0
K00103	0.0
K00100	4151.0
K00101	0.0
K01509	0.0
K04759	4697.0
K04758	6529.0
K04757	55.0
K01504	0.0
K04755	0.0
K04754	0.0
K04753	0.0
K04752	0.0
K04751	1962.0
K01502	0.0
K14631	0.0
K05359	0.0
K14632	0.0
K07536	0.0
K12080	0.0
K02364	0.0
K12369	9.0
K02361	20.0
K02362	0.0
K02363	0.0
K13509	0.0
K13503	0.0
K13500	0.0
K12109	0.0
K12108	0.0
K12101	0.0
K12100	0.0
K12103	0.0
K12102	0.0
K12105	0.0
K12104	0.0
K12107	0.0
K12106	0.0
K11023	0.0
K03014	0.0
K08906	0.0
K08904	0.0
K08900	0.0
K06223	2253.0
K06199	965.0
K06198	2.0
K06197	0.0
K06196	1379.0
K06194	314.0
K06193	0.0
K06192	215.0
K06191	2.0
K06190	0.0
K11104	930.0
K11105	956.0
K11106	0.0
K11107	0.0
K11102	0.0
K11103	0.0
K07862	18.0
K00666	1136.0
K00663	0.0
K00662	770.0
K00661	3028.0
K00660	0.0
K06997	2549.0
K06996	20.0
K06995	216.0
K10852	15.0
K06993	0.0
K06992	0.0
K06991	0.0
K06990	216.0
K11050	0.0
K06999	0.0
K06998	787.0
K05338	0.0
K11051	0.0
K06441	0.0
K06440	0.0
K06443	0.0
K06442	2246.0
K06445	0.0
K06447	0.0
K06446	9.0
K06309	0.0
K05686	0.0
K02655	0.0
K07392	0.0
K00595	3856.0
K00594	0.0
K00596	0.0
K00599	4984.0
K00598	34.0
K02657	0.0
K07642	0.0
K07643	0.0
K07396	215.0
K07397	123.0
K07394	0.0
K07395	0.0
K04102	0.0
K04103	0.0
K04100	0.0
K04101	0.0
K04107	0.0
K04105	0.0
K04108	0.0
K04109	0.0
K07716	0.0
K07717	152.0
K07714	0.0
K07715	0.0
K07712	0.0
K07713	739.0
K07710	1.0
K07711	0.0
K07718	11501.0
K07719	155.0
K00843	0.0
K00842	0.0
K00841	2.0
K00840	0.0
K00847	3066.0
K00846	0.0
K00845	4983.0
K00844	54.0
K00849	2232.0
K00848	2047.0
K06302	0.0
K13771	0.0
K13770	1.0
K13772	0.0
K13775	0.0
K13774	0.0
K13777	0.0
K13776	0.0
K13779	0.0
K13778	0.0
K02621	324.0
K02992	2569.0
K02623	0.0
K08286	0.0
K08281	0.0
K02996	2404.0
K02995	0.0
K02994	2572.0
K02629	0.0
K02628	0.0
K08289	315.0
K08288	0.0
K03578	0.0
K03579	215.0
K03576	0.0
K03577	770.0
K03574	6171.0
K03575	1285.0
K03572	2563.0
K03573	0.0
K03570	2550.0
K03571	1728.0
K01710	3726.0
K01711	1485.0
K01712	378.0
K01713	0.0
K01714	5045.0
K01715	1600.0
K01716	0.0
K01718	0.0
K01719	285.0
K03081	0.0
K02199	0.0
K02198	224.0
K14170	4417.0
K02193	215.0
K02192	40.0
K02191	5.0
K02190	2356.0
K02197	224.0
K02196	0.0
K02195	224.0
K02194	224.0
K03718	415.0
K03719	1270.0
K03712	2165.0
K03713	2.0
K03710	3538.0
K03711	4362.0
K03716	992.0
K03717	0.0
K03715	0.0
K07129	0.0
K00045	9.0
K13995	0.0
K13994	0.0
K13991	0.0
K13990	284.0
K13993	790.0
K13992	0.0
K06298	1622.0
K06299	0.0
K06294	0.0
K06295	477.0
K06296	89.0
K06297	54.0
K06290	0.0
K06291	0.0
K06292	0.0
K06293	0.0
K12743	0.0
K00248	1786.0
K06426	5.0
K11739	0.0
K11738	0.0
K11733	0.0
K11732	0.0
K11731	0.0
K11737	215.0
K11736	0.0
K11735	0.0
K11734	0.0
K06870	0.0
K06871	4462.0
K06872	1598.0
K06873	0.0
K06874	0.0
K06875	0.0
K06876	0.0
K06877	985.0
K06878	8.0
K06879	0.0
K07478	3347.0
K12645	0.0
K07479	0.0
K07473	2040.0
K07472	0.0
K07471	0.0
K07470	0.0
K07477	0.0
K07476	0.0
K07474	261.0
K15038	0.0
K15039	0.0
K15034	0.0
K15036	0.0
K15037	0.0
K08738	0.0
K06420	0.0
K00128	1558.0
K00129	0.0
K00438	0.0
K00432	85.0
K00433	770.0
K00122	0.0
K00123	658.0
K00124	441.0
K00125	0.0
K00126	0.0
K00127	10.0
K08973	0.0
K14348	0.0
K14347	0.0
K14340	0.0
K08972	12.0
K01525	0.0
K01524	2727.0
K01523	369.0
K01521	0.0
K01520	3657.0
K01529	260.0
K08977	0.0
K03969	29.0
K08929	0.0
K02388	2408.0
K02389	2189.0
K02386	215.0
K02387	2192.0
K02384	0.0
K02385	1840.0
K02382	0.0
K02380	431.0
K02381	0.0
K05386	0.0
K13524	0.0
K13525	0.0
K13527	0.0
K13520	0.0
K13522	0.0
K13529	215.0
K03385	316.0
K03384	0.0
K03387	224.0
K03386	1138.0
K03381	0.0
K03380	0.0
K03383	0.0
K03382	265.0
K03389	409.0
K03388	851.0
K05356	0.0
K12344	108.0
K12343	101.0
K12342	0.0
K12341	0.0
K12340	628.0
K02430	0.0
K12349	0.0
K05351	0.0
K11694	1.0
K11695	0.0
K11690	1810.0
K05352	0.0
K11693	0.0
K08928	0.0
K03433	0.0
K13832	0.0
K03039	0.0
K03432	0.0
K06607	0.0
K06606	35.0
K06605	0.0
K03430	965.0
K06603	59.0
K06602	0.0
K06601	0.0
K06600	0.0
K05358	0.0
K06609	0.0
K06608	28.0
K03923	0.0
K03922	0.0
K11472	0.0
K11473	432.0
K11474	0.0
K11475	0.0
K11476	0.0
K11477	0.0
K00601	0.0
K00600	2515.0
K00603	288.0
K03746	0.0
K00605	1340.0
K00604	2573.0
K00607	0.0
K00606	877.0
K00609	2545.0
K03741	1130.0
K03740	3.0
K03743	397.0
K10873	0.0
K03214	0.0
K14068	0.0
K13317	0.0
K06360	0.0
K14069	0.0
K08078	0.0
K09650	0.0
K06361	0.0
K07802	0.0
K07803	431.0
K07800	0.0
K07801	0.0
K07806	0.0
K07807	0.0
K07804	0.0
K07805	0.0
K06362	0.0
K01172	0.0
K10257	0.0
K10255	0.0
K10254	2534.0
K10253	0.0
K10918	0.0
K04128	0.0
K01958	494.0
K01959	0.0
K01956	2526.0
K01957	0.0
K04126	0.0
K04127	0.0
K01952	2792.0
K01953	4132.0
K01950	2647.0
K01951	3465.0
K07730	0.0
K07731	0.0
K07732	0.0
K07733	0.0
K07734	0.0
K07735	119.0
K07736	2730.0
K07737	6681.0
K07738	1700.0
K07739	9.0
K06365	0.0
K06366	0.0
K06367	0.0
K10910	0.0
K10911	0.0
K04382	0.0
K10775	0.0
K02609	0.0
K02979	0.0
K02978	0.0
K06368	0.0
K02975	0.0
K02974	0.0
K02977	0.0
K02976	0.0
K03558	335.0
K03559	764.0
K03550	2237.0
K03551	2569.0
K03552	0.0
K03553	3344.0
K03554	0.0
K03555	2539.0
K03556	997.0
K03557	0.0
K01778	2885.0
K01779	489.0
K06369	0.0
K01772	11.0
K01770	2298.0
K01771	72.0
K01776	2482.0
K01777	61.0
K01774	0.0
K01775	3590.0
K05385	0.0
K05384	0.0
K05383	0.0
K05382	0.0
K05381	0.0
K08159	0.0
K14153	1.0
K14154	0.0
K14155	2885.0
K08152	0.0
K08156	530.0
K08076	0.0
K12809	0.0
K05297	0.0
K03734	3017.0
K03735	315.0
K03736	315.0
K03737	2852.0
K03731	0.0
K03732	0.0
K03733	543.0
K03738	217.0
K03739	3.0
K08139	0.0
K06994	0.0
K12660	0.0
K12661	0.0
K07450	0.0
K08719	0.0
K08717	99.0
K08715	0.0
K08714	0.0
K08713	0.0
K08710	0.0
K11311	0.0
K11312	0.0
K00141	0.0
K00146	0.0
K00411	0.0
K00412	0.0
K00145	5261.0
K00148	0.0
K14367	0.0
K14366	0.0
K08954	0.0
K08384	3535.0
K14369	0.0
K14368	0.0
K14091	986.0
K14090	995.0
K14093	0.0
K14092	0.0
K14095	0.0
K14094	0.0
K14097	0.0
K14096	0.0
K14099	0.0
K14098	0.0
K02848	0.0
K01541	0.0
K04712	0.0
K04711	0.0
K01545	0.0
K01547	1815.0
K01546	1815.0
K01548	1775.0
K04719	0.0
K04718	0.0
K02018	1883.0
K02019	1056.0
K02016	5190.0
K02017	216.0
K02014	1817.0
K02015	6619.0
K02012	1695.0
K02013	5029.0
K02010	516.0
K02011	1442.0
K04515	0.0
K03943	0.0
K03941	0.0
K03940	0.0
K00313	19.0
K04060	0.0
K01608	770.0
K08942	0.0
K08943	0.0
K08940	0.0
K08941	0.0
K08946	0.0
K08947	0.0
K08944	0.0
K08945	0.0
K03059	0.0
K13811	0.0
K13812	0.0
K13815	0.0
K13816	0.0
K13818	0.0
K13819	215.0
K03053	0.0
K03052	0.0
K03055	0.0
K03054	0.0
K03057	0.0
K03056	0.0
K06222	0.0
K11418	0.0
K11410	0.0
K11415	0.0
K00622	0.0
K00621	0.0
K00620	4666.0
K00627	181.0
K00626	1786.0
K00625	2161.0
K00624	0.0
K02805	825.0
K02552	0.0
K02550	0.0
K02556	2042.0
K02803	0.0
K02554	0.0
K07280	0.0
K07281	215.0
K07282	1674.0
K07283	0.0
K07284	1207.0
K07285	0.0
K07286	0.0
K08217	2207.0
K07288	0.0
K07289	431.0
K07534	0.0
K07535	3.0
K07533	1265.0
K07822	0.0
K07823	0.0
K08699	0.0
K00088	3331.0
K00087	849.0
K00086	818.0
K00082	90.0
K10239	0.0
K10238	0.0
K10231	62.0
K10230	0.0
K10233	0.0
K10232	0.0
K10235	0.0
K10234	0.0
K10237	0.0
K10236	0.0
K08353	0.0
K01970	0.0
K01971	106.0
K01972	3384.0
K01973	0.0
K01974	0.0
K01975	91.0
K01976	0.0
K07758	0.0
K05990	0.0
K07752	0.0
K07753	0.0
K07751	0.0
K13786	0.0
K07755	0.0
K07442	215.0
K08352	27.0
K07115	19.0
K07441	0.0
K07634	0.0
K07446	5.0
K07111	0.0
K07444	2142.0
K07445	0.0
K00647	37.0
K07449	0.0
K00641	176.0
K00640	3667.0
K01289	0.0
K01282	0.0
K01283	0.0
K01280	0.0
K01281	2.0
K01286	402.0
K01284	630.0
K02954	2562.0
K02952	2572.0
K02950	2495.0
K00155	0.0
K02959	2551.0
K00887	0.0
K00886	0.0
K00885	0.0
K00884	0.0
K00883	24.0
K00882	984.0
K00881	27.0
K00880	523.0
K00053	2459.0
K14048	1.0
K01026	686.0
K01756	2575.0
K01025	0.0
K01750	95.0
K01023	6.0
K01752	4080.0
K01753	33.0
K14583	0.0
K01758	6.0
K01759	2835.0
K09565	0.0
K09568	0.0
K08173	0.0
K08172	0.0
K02483	816.0
K02482	431.0
K08177	111.0
K08176	0.0
K08175	0.0
K02486	0.0
K02489	0.0
K02488	0.0
K08178	0.0
K14138	47.0
K14136	0.0
K09713	0.0
K09714	0.0
K09715	0.0
K03532	0.0
K03533	0.0
K03530	3853.0
K03531	2446.0
K03536	2563.0
K03537	0.0
K03534	1337.0
K03535	0.0
K03538	0.0
K03539	0.0
K14451	0.0
K14450	0.0
K02225	0.0
K02224	4414.0
K02227	2205.0
K02226	1997.0
K02221	282.0
K14107	0.0
K02229	0.0
K02228	0.0
K14106	0.0
K00441	1.0
K03288	0.0
K03289	0.0
K03284	3161.0
K03285	0.0
K03286	287.0
K03287	1238.0
K03280	0.0
K03281	317.0
K03282	1934.0
K00440	0.0
K13677	0.0
K12790	0.0
K09639	0.0
K12688	0.0
K12689	0.0
K12686	0.0
K12687	0.0
K12684	0.0
K12685	0.0
K12682	0.0
K12683	0.0
K12680	0.0
K11889	0.0
K08884	2301.0
K11085	1038.0
K11084	0.0
K11081	0.0
K11080	0.0
K11083	0.0
K11082	0.0
K11089	0.0
K08777	0.0
K08776	0.0
K06346	2198.0
K06347	0.0
K09824	0.0
K09825	2316.0
K09823	0.0
K09820	216.0
K10939	0.0
K10936	0.0
K10937	0.0
K10933	0.0
K06348	0.0
K09829	0.0
K11337	0.0
K11336	0.0
K11335	0.0
K11334	0.0
K11333	0.0
K11332	0.0
K11331	0.0
K11330	0.0
K00169	331.0
K00164	0.0
K00166	0.0
K00167	0.0
K00161	181.0
K00162	181.0
K00163	0.0
K10689	0.0
K10680	0.0
K10681	0.0
K10682	0.0
K04083	2032.0
K04082	0.0
K04081	0.0
K04080	0.0
K04087	247.0
K04086	2.0
K04085	0.0
K04084	215.0
K04088	247.0
K01569	0.0
K01568	0.0
K01563	0.0
K01561	0.0
K01560	894.0
K01567	9.0
K01565	0.0
K01564	0.0
K02038	2684.0
K02039	2469.0
K02030	6235.0
K02031	7564.0
K02032	8136.0
K02033	9000.0
K02034	9663.0
K02035	9852.0
K02036	2687.0
K02037	2658.0
K05556	0.0
K13658	0.0
K13659	0.0
K13656	0.0
K13657	0.0
K13654	0.0
K13655	9.0
K13652	1176.0
K13653	4549.0
K13650	0.0
K13651	0.0
K05555	0.0
K05552	0.0
K02057	5394.0
K05550	0.0
K05551	0.0
K12308	5770.0
K12306	0.0
K03073	2571.0
K03072	312.0
K03071	0.0
K03070	2572.0
K03077	119.0
K03076	2496.0
K03075	2369.0
K03074	380.0
K08965	3.0
K08967	0.0
K08961	378.0
K08963	1414.0
K13873	0.0
K13876	0.0
K13874	0.0
K13875	0.0
K06139	0.0
K06138	118.0
K06135	0.0
K06134	0.0
K06137	0.0
K06136	0.0
K06131	4091.0
K06133	2141.0
K06132	0.0
K02600	2571.0
K07389	0.0
K07388	0.0
K04747	0.0
K01516	2516.0
K09977	0.0
K07518	0.0
K07519	0.0
K11437	0.0
K07512	0.0
K07516	1.0
K10212	35.0
K10747	0.0
K10217	0.0
K10219	0.0
K10218	0.0
K10748	0.0
K01912	2371.0
K01913	215.0
K01910	31.0
K01911	23.0
K01916	4.0
K01917	0.0
K01914	2162.0
K01915	5850.0
K01918	758.0
K01919	43.0
K07774	0.0
K07775	237.0
K07776	44.0
K07777	168.0
K07770	7.0
K07771	0.0
K07772	0.0
K07773	0.0
K07778	6.0
K01193	2913.0
K04340	0.0
K04341	0.0
K04342	0.0
K04343	0.0
K12986	0.0
K04691	0.0
K02931	2425.0
K02933	2551.0
K02935	2572.0
K02936	0.0
K02939	2572.0
K00205	0.0
K00204	0.0
K00207	0.0
K00206	0.0
K00201	0.0
K00200	0.0
K00203	0.0
K00202	0.0
K00209	0.0
K00208	444.0
K01000	3348.0
K01001	0.0
K01002	407.0
K01003	0.0
K01004	0.0
K01005	406.0
K01006	2321.0
K01007	921.0
K01008	1288.0
K10855	0.0
K14115	0.0
K14116	0.0
K14441	2555.0
K14446	0.0
K14447	0.0
K14112	0.0
K14445	0.0
K08195	0.0
K08194	0.0
K14448	0.0
K08196	0.0
K08191	341.0
K14119	0.0
K08193	0.0
K00702	224.0
K10799	0.0
K03518	1908.0
K03519	15.0
K09719	0.0
K10856	0.0
K03516	0.0
K03517	1457.0
K02205	0.0
K02204	1.0
K02203	1738.0
K02201	0.0
K02200	0.0
K13714	0.0
K13461	0.0
K12518	0.0
K12519	0.0
K12517	0.0
K12514	0.0
K12515	0.0
K12512	0.0
K12513	0.0
K12510	2020.0
K12511	189.0
K07183	2111.0
K07182	0.0
K07181	1179.0
K07180	55.0
K07186	0.0
K07185	301.0
K07184	0.0
K09800	215.0
K09801	0.0
K09802	0.0
K09803	235.0
K09804	0.0
K09805	0.0
K09806	0.0
K09807	1100.0
K09808	715.0
K09809	0.0
K10912	0.0
K10913	0.0
K10914	371.0
K10915	0.0
K10916	0.0
K10917	0.0
K11358	2014.0
K11355	0.0
K11354	0.0
K11357	0.0
K11356	0.0
K04069	8741.0
K04068	3379.0
K04065	215.0
K04064	0.0
K04067	0.0
K04066	2562.0
K04061	1146.0
K09716	0.0
K04063	0.0
K04062	0.0
K10006	0.0
K10007	0.0
K10004	0.0
K10005	0.0
K10002	0.0
K10003	0.0
K10000	0.0
K10001	0.0
K09717	0.0
K10008	0.0
K10009	0.0
K02491	0.0
K14588	0.0
K14581	0.0
K13678	3.0
K13679	0.0
K11633	0.0
K13670	0.0
K13671	0.0
K11987	0.0
K11636	0.0
K11634	0.0
K13582	0.0
K13583	0.0
K13580	0.0
K13581	0.0
K13586	0.0
K13587	0.0
K13584	0.0
K13585	0.0
K13588	0.0
K13589	0.0
K02052	92.0
K02053	92.0
K02050	5991.0
K02051	6031.0
K02056	3139.0
K05553	0.0
K02054	92.0
K02055	89.0
K02058	812.0
K02059	0.0
K05558	0.0
K05559	0.0
K03895	0.0
K03894	0.0
K03897	0.0
K03896	0.0
K03891	0.0
K03890	0.0
K03893	0.0
K03892	4813.0
K02423	0.0
K05342	0.0
K05341	11.0
K12989	0.0
K12988	0.0
K02420	2136.0
K12981	0.0
K12980	0.0
K12983	0.0
K12982	0.0
K12985	0.0
K12984	0.0
K12987	0.0
K02426	315.0
K13854	0.0
K03098	108.0
K13853	54.0
K03095	2.0
K05344	0.0
K03091	8608.0
K03090	55.0
K03093	63.0
K03092	1130.0
K06113	84.0
K09632	0.0
K02429	639.0
K06118	0.0
K05716	0.0
K04844	0.0
K11632	0.0
K11630	0.0
K11631	6.0
K11637	0.0
K11635	0.0
K11638	0.0
K11639	0.0
K07572	0.0
K07573	0.0
K07570	9.0
K07571	342.0
K07576	2104.0
K07577	0.0
K07574	2032.0
K07575	0.0
K07578	0.0
K07579	0.0
K11189	5441.0
K11184	1479.0
K11187	0.0
K11180	216.0
K11181	216.0
K11183	0.0
K10764	0.0
K10763	0.0
K10762	0.0
K01938	2624.0
K01939	2719.0
K01934	2466.0
K01935	241.0
K01937	2564.0
K01930	0.0
K01932	1.0
K01933	3331.0
K07798	0.0
K07799	431.0
K07796	0.0
K07797	0.0
K07794	6.0
K07795	3.0
K07792	0.0
K07793	1817.0
K07790	0.0
K07791	119.0
K06379	2027.0
K00968	842.0
K06378	2400.0
K06377	0.0
K06376	0.0
K06375	0.0
K09814	0.0
K09813	0.0
K06372	0.0
K06371	0.0
K06370	0.0
K01249	0.0
K01246	1331.0
K01247	224.0
K01244	0.0
K01243	1641.0
K08919	0.0
K01241	119.0
K02919	958.0
K02913	2454.0
K02912	0.0
K02911	2442.0
K02910	0.0
K02917	0.0
K02916	2572.0
K02915	0.0
K02914	2471.0
K00228	0.0
K00227	0.0
K00226	3054.0
K00224	0.0
K00223	0.0
K00222	0.0
K00221	0.0
K00220	0.0
K01798	0.0
K01799	33.0
K01068	0.0
K01069	300.0
K01062	0.0
K01791	2981.0
K01792	0.0
K01061	0.0
K01066	175.0
K01067	86.0
K01796	0.0
K01797	15.0
K05499	834.0
K14468	0.0
K14469	0.0
K14465	0.0
K14466	0.0
K14467	0.0
K10834	0.0
K10833	0.0
K02266	0.0
K03793	0.0
K03790	147.0
K03791	0.0
K03796	0.0
K03797	2969.0
K03794	0.0
K03795	0.0
K03798	6074.0
K03799	236.0
K13448	0.0
K12538	0.0
K12539	0.0
K12530	0.0
K12531	0.0
K12532	0.0
K12533	0.0
K12534	0.0
K12535	0.0
K12536	0.0
K12537	0.0
K03136	0.0
K09790	839.0
K09791	215.0
K09792	0.0
K09793	531.0
K09794	215.0
K09795	0.0
K09796	0.0
K09797	981.0
K09798	215.0
K09799	0.0
K10972	0.0
K10973	0.0
K10977	6.0
K10974	903.0
K10975	0.0
K10978	0.0
K10979	72.0
K06308	0.0
K00315	0.0
K09862	0.0
K06303	0.0
K09860	0.0
K09861	2092.0
K06306	532.0
K06307	0.0
K06305	0.0
K11373	0.0
K04047	121.0
K04046	0.0
K04045	811.0
K04044	0.0
K04043	2824.0
K04042	922.0
K04041	2017.0
K04040	0.0
K02700	0.0
K04049	0.0
K04048	0.0
K02707	0.0
K02704	0.0
K02705	0.0
K10020	0.0
K10021	0.0
K10022	0.0
K10023	0.0
K10024	0.0
K10025	0.0
K10026	22.0
K10027	0.0
K13612	0.0
K13613	0.0
K13611	0.0
K13614	0.0
K13615	0.0
K05794	34.0
K05795	69.0
K05796	4.0
K05797	0.0
K05790	0.0
K05791	0.0
K05792	6.0
K05793	0.0
K05798	0.0
K05799	4019.0
K01474	0.0
K01477	0.0
K01476	224.0
K01471	0.0
K01470	2282.0
K01473	0.0
K13039	0.0
K01479	0.0
K01478	10.0
K05570	912.0
K05571	912.0
K05572	0.0
K05573	0.0
K02078	6449.0
K02079	0.0
K05576	0.0
K02074	21.0
K02075	21.0
K02076	37.0
K02077	24.0
K02071	2083.0
K02072	2027.0
K02073	2082.0
K03309	217.0
K03308	5344.0
K03305	420.0
K03304	215.0
K03307	2331.0
K03306	1741.0
K03301	0.0
K03300	119.0
K03303	476.0
K03302	0.0
K06173	4425.0
K06175	0.0
K06174	0.0
K06177	411.0
K06176	0.0
K06179	2245.0
K07680	1.0
K03867	0.0
K03838	0.0
K12053	0.0
K11618	770.0
K11619	0.0
K11614	0.0
K11615	0.0
K11616	0.0
K11617	0.0
K11610	0.0
K11611	0.0
K11960	0.0
K11961	34.0
K02836	2572.0
K10565	0.0
K10564	0.0
K02837	2107.0
K10561	386.0
K10560	386.0
K10563	1605.0
K10562	0.0
K02838	2572.0
K06858	0.0
K02839	769.0
K06859	176.0
K12700	337.0
K07558	0.0
K07559	919.0
K07228	0.0
K07229	0.0
K07226	0.0
K07224	0.0
K07225	0.0
K07222	0.0
K07223	22.0
K07220	1539.0
K07221	63.0
K10709	1088.0
K10708	0.0
K10701	0.0
K10703	0.0
K10702	0.0
K10704	0.0
K05984	0.0
K07537	0.0
K08652	0.0
K08651	0.0
K08658	0.0
K08659	34.0
K05982	1.0
K07451	0.0
K07453	0.0
K07452	0.0
K07455	38.0
K07454	0.0
K09707	1021.0
K07457	34.0
K09706	56.0
K07104	0.0
K00029	119.0
K00028	0.0
K00799	0.0
K00798	3075.0
K00797	968.0
K00024	635.0
K00795	0.0
K00026	0.0
K00021	0.0
K00020	224.0
K00023	0.0
K00022	0.0
K09017	0.0
K01269	2131.0
K09015	227.0
K09014	1139.0
K09013	2759.0
K09011	315.0
K09010	0.0
K01261	1.0
K01262	3526.0
K01263	0.0
K01264	0.0
K01265	3933.0
K01266	771.0
K09018	0.0
K08227	0.0
K08226	0.0
K08225	0.0
K08224	34.0
K08223	424.0
K08222	9.0
K08221	1.0
K00249	0.0
K01790	2203.0
K00241	316.0
K00240	666.0
K00243	1932.0
K00242	0.0
K00245	215.0
K00244	995.0
K00247	0.0
K00246	215.0
K01795	1035.0
K06983	0.0
K02799	0.0
K02798	36.0
K02791	36.0
K02790	0.0
K02793	1169.0
K02795	1619.0
K02794	1641.0
K02796	1596.0
K04564	522.0
K04565	1450.0
K04566	769.0
K04567	1793.0
K01040	169.0
K01041	119.0
K04562	600.0
K04568	0.0
K01049	0.0
K02535	315.0
K02242	3.0
K02536	317.0
K02531	0.0
K02246	2.0
K02533	215.0
K02532	2.0
K02248	0.0
K02538	6.0
K00581	0.0
K13421	0.0
K01013	0.0
K15018	0.0
K15019	0.0
K03110	2572.0
K03111	5181.0
K03112	0.0
K03113	315.0
K03116	765.0
K03117	216.0
K03118	541.0
K03119	0.0
K10919	0.0
K12552	0.0
K12553	0.0
K12551	0.0
K12556	0.0
K12554	0.0
K12555	4.0
K06892	0.0
K06893	0.0
K06890	343.0
K06891	289.0
K06896	1003.0
K06897	1663.0
K06894	235.0
K06895	350.0
K10954	0.0
K10956	0.0
K06899	0.0
K06328	5.0
K06329	0.0
K10952	0.0
K10953	0.0
K11395	0.0
K11391	0.0
K11390	0.0
K11392	0.0
K00499	0.0
K00494	0.0
K00495	0.0
K00496	0.0
K00491	0.0
K00492	0.0
K00493	0.0
K13591	0.0
K01467	537.0
K13593	0.0
K13592	0.0
K04021	0.0
K04020	0.0
K04023	356.0
K04022	0.0
K04025	0.0
K04024	233.0
K04027	222.0
K04026	239.0
K04029	1639.0
K04028	1636.0
K07055	0.0
K07054	0.0
K07057	0.0
K07056	2865.0
K07051	0.0
K07050	1785.0
K07053	6095.0
K07052	4903.0
K07059	0.0
K07058	2171.0
K10040	2.0
K10041	75.0
K10046	0.0
K04799	0.0
K04798	0.0
K04793	0.0
K04792	0.0
K04791	0.0
K04790	0.0
K04797	0.0
K04796	0.0
K04795	0.0
K04794	0.0
K13638	0.0
K13639	0.0
K13634	0.0
K13635	0.0
K13636	0.0
K13637	0.0
K13630	0.0
K13631	0.0
K13632	0.0
K13633	0.0
K02042	847.0
K05778	0.0
K05779	0.0
K05776	439.0
K05541	0.0
K05774	0.0
K05775	0.0
K05772	216.0
K05773	216.0
K05540	536.0
K01459	0.0
K01458	0.0
K01457	34.0
K01455	6.0
K01454	0.0
K01453	0.0
K01452	0.0
K01451	406.0
K01450	0.0
K05518	0.0
K08070	298.0
K08071	0.0
K05516	344.0
K08077	86.0
K05515	2490.0
K13093	0.0
K11783	0.0
K12949	0.0
K12945	0.0
K12944	0.0
K12941	236.0
K12940	221.0
K12943	0.0
K12942	413.0
K14728	0.0
K14727	0.0
K11785	0.0
K00108	0.0
K13890	0.0
K13891	0.0
K13892	0.0
K13893	0.0
K13894	0.0
K13895	0.0
K13896	0.0
K06159	0.0
K06158	3364.0
K06153	2635.0
K06152	215.0
K06151	215.0
K06157	0.0
K06156	0.0
K06155	0.0
K06154	0.0
K03327	1276.0
K03326	1.0
K03325	110.0
K03324	3955.0
K03322	207.0
K03321	223.0
K03320	640.0
K03329	0.0
K03328	294.0
K04802	0.0
K04801	0.0
K04800	0.0
K11948	0.0
K01505	0.0
K04756	0.0
K11940	0.0
K11941	0.0
K11942	0.0
K11943	0.0
K11944	0.0
K01507	3515.0
K11946	0.0
K11947	0.0
K01506	0.0
K01501	0.0
K01500	20.0
K01503	0.0
K06714	343.0
K04750	824.0
K12789	0.0
K12788	0.0
K11526	0.0
K10810	0.0
K11522	0.0
K11523	0.0
K08675	0.0
K08676	46.0
K08677	0.0
K08679	0.0
K11521	0.0
K10547	234.0
K10546	245.0
K10545	79.0
K10544	6.0
K10543	7.0
K10542	1373.0
K10541	1373.0
K10540	1600.0
K10549	33.0
K10548	234.0
K14630	0.0
K11529	0.0
K00007	0.0
K00005	2374.0
K13444	0.0
K00003	2751.0
K00002	1104.0
K00001	1187.0
K01186	1388.0
K00009	36.0
K00008	2608.0
K10726	0.0
K10725	0.0
K08246	0.0
K00263	0.0
K00262	2848.0
K00261	3.0
K00260	0.0
K00266	9733.0
K00265	773.0
K01200	543.0
K01201	1803.0
K01206	7407.0
K01207	1039.0
K01205	192.0
K01208	2.0
K01209	5828.0
K06167	345.0
K00917	1335.0
K00912	315.0
K00919	2572.0
K02519	2280.0
K02518	2515.0
K02517	315.0
K02511	0.0
K02510	391.0
K13409	0.0
K13408	0.0
K03179	392.0
K03170	0.0
K03177	2572.0
K12574	2260.0
K12570	0.0
K12573	2367.0
K11009	0.0
K11008	0.0
K11005	0.0
K11004	0.0
K11007	0.0
K11006	0.0
K11003	0.0
K08296	0.0
K08297	0.0
K08295	0.0
K02634	0.0
K02635	0.0
K10622	0.0
K07693	0.0
K07692	0.0
K07691	0.0
K07690	0.0
K07697	0.0
K07696	778.0
K07695	0.0
K07694	58.0
K07699	1274.0
K07698	0.0
K07079	2885.0
K07078	277.0
K07077	0.0
K07076	731.0
K07075	345.0
K07074	37.0
K07073	0.0
K07072	0.0
K07071	235.0
K07070	0.0
K14584	0.0
K11620	0.0
K09190	0.0
K11623	0.0
K05759	0.0
K08589	0.0
K11625	0.0
K11995	0.0
K01439	2599.0
K01438	251.0
K01431	0.0
K01430	803.0
K01433	118.0
K01432	0.0
K01434	0.0
K01437	0.0
K01436	1580.0
K05539	0.0
K14520	0.0
K12963	0.0
K12962	0.0
K12961	0.0
K12960	1986.0
K14749	0.0
K14748	0.0
K02972	0.0
K14743	0.0
K14742	1883.0
K14745	0.0
K14744	0.0
K14747	0.0
K14746	0.0
K02167	0.0
K02164	0.0
K02160	1098.0
K02168	0.0
K02169	197.0
K10931	0.0
K03341	0.0
K03340	1705.0
K03343	0.0
K03342	0.0
K03346	8.0
K12299	0.0
K12291	0.0
K12290	0.0
K12293	0.0
K12292	0.0
K12295	0.0
K12294	0.0
K12297	0.0
K12368	0.0
K11922	0.0
K11923	0.0
K11920	0.0
K11921	0.0
K11926	0.0
K11927	503.0
K11924	18.0
K11925	0.0
K11928	864.0
K13181	0.0
K13219	0.0
K07262	0.0
K07263	561.0
K07260	2755.0
K07261	0.0
K07266	215.0
K07267	0.0
K07264	0.0
K07265	215.0
K07268	0.0
K07269	0.0
K01155	376.0
K04478	0.0
K04479	0.0
K10528	0.0
K14952	0.0
K07486	27.0
K07487	0.0
K07484	122.0
K07485	0.0
K07482	0.0
K07483	4153.0
K07480	0.0
K07481	160.0
K07488	0.0
K07489	0.0
K11210	0.0
K11211	0.0
K11212	0.0
K11214	769.0
K11216	6.0
K06300	0.0
K00061	0.0
K00060	62.0
K06301	0.0
K00065	332.0
K00064	0.0
K00067	3915.0
K00066	0.0
K00069	0.0
K00068	36.0
K06304	0.0
K08262	0.0
K08261	0.0
K08260	0.0
K08265	0.0
K08264	0.0
K00288	0.0
K00285	0.0
K00284	1889.0
K00287	2285.0
K00286	3355.0
K00281	294.0
K00280	0.0
K00283	1168.0
K00282	1168.0
K08088	0.0
K14198	0.0
K14199	0.0
K03452	0.0
K14194	0.0
K14195	0.0
K14196	0.0
K14197	0.0
K14192	0.0
K14193	0.0
K01880	2345.0
K01881	3357.0
K01883	2572.0
K01885	2666.0
K04618	0.0
K01887	3341.0
K01224	261.0
K01889	2572.0
K01226	800.0
K01227	0.0
K01220	1.0
K01222	160.0
K01223	1954.0
K02759	531.0
K02755	0.0
K02757	3001.0
K02756	0.0
K14998	0.0
K02750	6.0
K02753	0.0
K02752	0.0
K00939	2570.0
K00938	2.0
K00937	2731.0
K00936	11891.0
K00935	0.0
K00934	0.0
K00933	0.0
K00932	0.0
K00931	2600.0
K00930	5270.0
K01089	434.0
K01080	0.0
K01081	1229.0
K01082	0.0
K01083	0.0
K01084	0.0
K01085	0.0
K01087	0.0
K02571	0.0
K02570	224.0
K02573	224.0
K02572	0.0
K02575	9.0
K02574	568.0
K07780	0.0
K03488	1843.0
K03489	7.0
K03482	0.0
K03483	35.0
K03480	152.0
K03481	52.0
K03486	800.0
K03487	0.0
K03484	2032.0
K03485	0.0
K02287	0.0
K02286	0.0
K02285	0.0
K02284	0.0
K02283	2871.0
K02282	10.0
K02281	0.0
K02280	0.0
K02289	0.0
K02288	0.0
K03626	0.0
K03627	0.0
K03624	4415.0
K03625	2572.0
K03151	2041.0
K03620	226.0
K03153	0.0
K08869	0.0
K03628	2169.0
K03629	2356.0
K09738	0.0
K09739	0.0
K09736	0.0
K09737	0.0
K09735	0.0
K09732	0.0
K09733	0.0
K09730	0.0
K09731	0.0
K09888	2073.0
K09889	215.0
K09880	0.0
K09882	0.0
K09883	0.0
K09884	0.0
K09887	0.0
K11027	0.0
K11026	0.0
K11025	0.0
K11024	0.0
K07679	0.0
K07678	0.0
K11021	0.0
K11020	0.0
K07675	0.0
K07674	0.0
K07676	0.0
K07671	0.0
K07670	0.0
K07673	0.0
K07672	0.0
K01117	0.0
K12048	0.0
K07019	215.0
K07018	0.0
K07011	1665.0
K07010	1839.0
K07013	215.0
K07012	1964.0
K07015	2031.0
K07014	72.0
K07017	166.0
K07016	10.0
K10084	0.0
K08372	44.0
K05884	40.0
K05885	861.0
K05886	0.0
K05887	0.0
K05880	0.0
K05881	0.0
K05882	0.0
K05883	0.0
K08902	0.0
K05739	4.0
K05888	0.0
K05889	0.0
K08903	0.0
K00547	8.0
K00544	0.0
K00545	0.0
K00542	0.0
K00543	0.0
K00540	3761.0
K00548	3782.0
K00549	1026.0
K01145	0.0
K01412	0.0
K01147	215.0
K01417	1196.0
K00038	0.0
K01143	0.0
K01142	2320.0
K01419	219.0
K00788	2674.0
K00789	3608.0
K12502	0.0
K14762	0.0
K14761	2027.0
K06195	0.0
K03819	0.0
K03818	1.0
K03814	119.0
K03817	90.0
K03816	1349.0
K03811	1327.0
K03810	6.0
K03813	34.0
K11908	0.0
K11909	0.0
K11904	215.0
K11905	215.0
K11906	0.0
K11907	215.0
K11900	215.0
K11901	215.0
K11902	0.0
K11903	215.0
K10986	0.0
K13238	0.0
K13239	0.0
K13797	0.0
K07248	349.0
K13796	0.0
K07244	0.0
K07245	0.0
K07246	66.0
K07240	6119.0
K07241	0.0
K07242	0.0
K07243	0.0
K01268	0.0
K05296	0.0
K02821	1115.0
K09016	0.0
K09945	0.0
K09944	0.0
K09947	0.0
K09946	0.0
K09941	0.0
K09940	0.0
K09943	0.0
K09942	1.0
K09949	0.0
K09948	0.0
K10851	0.0
K10850	0.0
K03666	362.0
K03667	219.0
K03196	215.0
K03665	2516.0
K11275	0.0
K06012	1890.0
K00048	1790.0
K10857	0.0
K09773	17.0
K00043	0.0
K00042	1535.0
K00041	1286.0
K00040	1413.0
K00046	2992.0
K00733	0.0
K00044	0.0
K06011	0.0
K09012	0.0
K06016	129.0
K06017	0.0
K06014	0.0
K06015	796.0
K06019	10.0
K01075	0.0
K12221	0.0
K06444	0.0
K04632	0.0
K14977	10.0
K14974	0.0
K00958	215.0
K00951	2893.0
K00950	684.0
K00952	9.0
K00955	153.0
K00954	2572.0
K00957	279.0
K00956	269.0
K00590	88.0
K02777	62.0
K02775	406.0
K02774	302.0
K02773	300.0
K02771	6.0
K02770	719.0
K02779	33.0
K02778	0.0
K01606	0.0
K01607	1931.0
K01604	0.0
K01605	0.0
K01602	0.0
K01601	0.0
K03750	552.0
K01609	2249.0
K02553	0.0
K02804	1453.0
K02551	200.0
K02806	40.0
K02557	2188.0
K02800	64.0
K05275	0.0
K02802	0.0
K13300	0.0
K02558	0.0
K02809	0.0
K02808	0.0
K03600	0.0
K03601	2551.0
K03602	2540.0
K03603	0.0
K03604	821.0
K03605	431.0
K03606	119.0
K03607	0.0
K03608	2004.0
K03609	2810.0
K06078	0.0
K06079	100.0
K09710	2572.0
K09711	0.0
K09712	0.0
K06073	0.0
K06074	0.0
K06075	0.0
K06076	424.0
K06077	0.0
K06382	1179.0
K06383	707.0
K06380	0.0
K06381	2156.0
K06386	0.0
K06387	1237.0
K06384	86.0
K06385	1702.0
K06388	0.0
K06389	0.0
K12466	0.0
K12468	0.0
K07657	215.0
K07656	0.0
K07655	0.0
K07654	0.0
K07653	0.0
K07652	252.0
K07651	1.0
K07650	40.0
K07659	0.0
K07658	2154.0
K11041	62.0
K11040	0.0
K11043	0.0
K11042	0.0
K11045	0.0
K11044	0.0
K11047	0.0
K11046	0.0
K11049	0.0
K11048	0.0
K07387	227.0
K07386	321.0
K06926	3124.0
K06927	103.0
K06924	0.0
K06925	2572.0
K06922	0.0
K06923	2011.0
K06920	338.0
K06921	730.0
K06928	239.0
K06929	242.0
K07033	2555.0
K07032	222.0
K07031	835.0
K07030	1873.0
K07037	472.0
K07035	1533.0
K07034	1.0
K07039	0.0
K07038	446.0
K10829	0.0
K00384	5645.0
K00385	122.0
K00386	0.0
K00387	0.0
K00380	0.0
K00381	0.0
K00382	2368.0
K00383	0.0
K00389	0.0
K01387	0.0
K01385	0.0
K01389	0.0
K09158	0.0
K09159	0.0
K09156	0.0
K09157	2250.0
K09154	0.0
K09155	358.0
K09152	0.0
K09153	1127.0
K09150	0.0
K09151	216.0
K05970	1282.0
K05714	0.0
K05715	0.0
K05710	0.0
K05711	0.0
K05712	0.0
K05713	0.0
K00560	2203.0
K00561	0.0
K00563	313.0
K00564	29.0
K00566	2970.0
K00567	2599.0
K00568	0.0
K00569	0.0
K05575	0.0
K01169	0.0
K01167	0.0
K01166	0.0
K05577	0.0
K01163	1212.0
K01161	0.0
K01160	0.0
K05578	0.0
K05579	0.0
K08092	384.0
K08093	2.0
K08094	431.0
K08095	0.0
K08096	0.0
K08097	1.0
K02254	0.0
K02255	0.0
K01743	0.0
K02251	1.0
K02061	0.0
K01741	0.0
K02060	0.0
K00114	0.0
K02122	2488.0
K02123	2755.0
K02120	2811.0
K02121	2232.0
K02124	2791.0
K03837	215.0
K03836	0.0
K03835	215.0
K03834	0.0
K03833	372.0
K03832	947.0
K03831	0.0
K03830	1459.0
K00443	0.0
K03839	335.0
K02067	215.0
K10189	1761.0
K13038	3100.0
K13787	47.0
K13788	215.0
K13789	6058.0
K10188	1916.0
K12255	0.0
K12254	0.0
K12257	2254.0
K12256	0.0
K12251	370.0
K12250	0.0
K12253	0.0
K12252	0.0
K13252	19.0
K13256	0.0
K13255	0.0
K12079	0.0
K12078	0.0
K12071	0.0
K12070	0.0
K12073	0.0
K12072	0.0
K09912	0.0
K06236	0.0
K06237	0.0
K05519	0.0
K09914	0.0
K11788	0.0
K11782	0.0
K11780	0.0
K11781	0.0
K11787	0.0
K11784	0.0
K11530	0.0
K12787	0.0
K12786	0.0
K12785	0.0
K12784	0.0
K06718	0.0
K09969	0.0
K09968	0.0
K09967	822.0
K09966	0.0
K09965	0.0
K09964	0.0
K09963	129.0
K09962	2.0
K09961	215.0
K09960	215.0
K11527	188.0
K11524	0.0
K11525	0.0
K11250	0.0
K11253	0.0
K11258	0.0
K11528	0.0
K00713	0.0
K00712	3.0
K10780	0.0
K10783	0.0
K10125	0.0
K10124	0.0
K10126	0.0
K10121	0.0
K10123	0.0
K10122	0.0
K04652	1355.0
K04653	1027.0
K04651	2382.0
K04656	1027.0
K04654	1027.0
K04655	1117.0
K00973	2373.0
K00972	148.0
K00971	1335.0
K00970	510.0
K00975	5722.0
K00974	7448.0
K00979	621.0
K00978	342.0
K14954	0.0
K14955	0.0
K14956	0.0
K06178	838.0
K01596	96.0
K01597	2.0
K01594	0.0
K01595	0.0
K01592	0.0
K01593	0.0
K01590	0.0
K01591	2566.0
K01598	0.0
K01599	6096.0
K02711	0.0
K02710	0.0
K02713	0.0
K02712	0.0
K02714	0.0
K02717	0.0
K02716	0.0
K02719	0.0
K02718	0.0
K03449	770.0
K03446	391.0
K03444	10.0
K03445	0.0
K03442	2240.0
K01620	1771.0
K01621	230.0
K01622	0.0
K01623	1256.0
K01624	5343.0
K01625	4840.0
K01626	1686.0
K01627	530.0
K01628	2574.0
K01629	900.0
K05299	1.0
K02829	0.0
K02828	0.0
K02827	0.0
K02826	0.0
K02825	289.0
K02824	2165.0
K02823	2564.0
K02822	1393.0
K03198	215.0
K03199	0.0
K03668	88.0
K03669	0.0
K03190	803.0
K03191	0.0
K03660	2510.0
K03194	0.0
K03195	0.0
K03664	2572.0
K03197	0.0
K09772	2035.0
K06013	0.0
K09770	25.0
K09771	0.0
K09776	0.0
K09777	1560.0
K09774	0.0
K09775	1208.0
K09778	335.0
K09779	1887.0
K06269	0.0
K06323	0.0
K11624	0.0
K02991	0.0
K02990	2237.0
K02624	215.0
K02240	10.0
K08282	215.0
K12440	0.0
K12441	0.0
K12442	0.0
K12443	0.0
K12444	0.0
K12445	0.0
K12449	0.0
K02247	0.0
K07637	0.0
K07636	2645.0
K07639	0.0
K07638	0.0
K11069	1469.0
K11068	2143.0
K11063	0.0
K11062	0.0
K11061	0.0
K11060	0.0
K11066	0.0
K11065	533.0
K06900	0.0
K06901	2543.0
K06902	619.0
K06903	149.0
K06904	369.0
K06905	699.0
K06906	556.0
K06907	731.0
K06908	699.0
K06909	0.0
K10821	0.0
K05905	0.0
K05904	0.0
K05906	0.0
K05900	0.0
K05903	431.0
K01406	0.0
K05909	0.0
K05908	0.0
K00368	0.0
K00369	0.0
K00366	402.0
K00367	0.0
K00364	2.0
K00365	0.0
K00362	0.0
K00363	0.0
K00360	0.0
```
