## Extended Data File 1 for "Diet induces reproducible alterations in the mouse and human gut microbiome": SRS1470538_SRR3595633.picrust

```
# Constructed from biom file
#OTU ID	SRR3595633
K01365	0.0
K01364	0.0
K01361	2.0
K01360	0.0
K01362	1129.0
K02249	0.0
K05841	0.0
K05844	0.0
K05845	173.0
K05846	1363.0
K05847	1850.0
K00508	0.0
K00500	0.0
K00507	0.0
K00504	0.0
K00505	0.0
K12521	0.0
K01101	964.0
K01103	293.0
K12520	0.0
K01104	7966.0
K05592	2009.0
K05593	1916.0
K05590	0.0
K05591	0.0
K05596	0.0
K05597	0.0
K05594	0.0
K05595	280.0
K05599	0.0
K11964	0.0
K11962	0.0
K14540	2674.0
K12529	0.0
K12528	0.0
K06353	0.0
K02456	0.0
K02457	0.0
K02454	0.0
K02455	0.0
K02452	0.0
K02453	0.0
K02450	0.0
K02103	997.0
K08138	63.0
K02108	2942.0
K02109	4030.0
K02458	0.0
K02459	0.0
K08137	0.0
K03851	146.0
K03850	0.0
K03852	146.0
K03855	0.0
K03856	2795.0
K13018	0.0
K13019	41.0
K13010	0.0
K13011	0.0
K13012	46.0
K13013	0.0
K13014	0.0
K13015	25.0
K13016	41.0
K13017	0.0
K08566	0.0
K08567	0.0
K13274	0.0
K13275	0.0
K13276	0.0
K13277	0.0
K03275	0.0
K03274	146.0
K03277	0.0
K03276	0.0
K03271	2098.0
K03270	1156.0
K03273	208.0
K03272	1317.0
K03279	0.0
K03278	0.0
K11022	0.0
K12277	0.0
K12276	0.0
K12270	1.0
K11058	0.0
K12279	0.0
K12278	0.0
K07557	0.0
K07550	0.0
K07552	267.0
K06319	0.0
K09909	0.0
K09908	0.0
K12051	0.0
K12050	0.0
K12057	0.0
K12056	0.0
K06221	146.0
K09900	0.0
K09903	3027.0
K09902	0.0
K09904	0.0
K09907	0.0
K09906	0.0
K11501	0.0
K03234	0.0
K00773	3027.0
K00772	3.0
K00777	0.0
K00776	0.0
K06313	36.0
K06315	0.0
K05574	0.0
K10201	3.0
K07176	0.0
K07177	2.0
K07174	0.0
K07175	698.0
K07172	0.0
K07173	1651.0
K07170	163.0
K07171	6778.0
K07178	0.0
K07179	0.0
K00195	0.0
K00194	16.0
K00197	41.0
K00196	0.0
K00191	0.0
K00190	0.0
K00193	0.0
K00192	0.0
K00198	722.0
K06405	2664.0
K10109	1609.0
K10108	2989.0
K10107	146.0
K01828	0.0
K01829	0.0
K01826	0.0
K01825	0.0
K01822	0.0
K01823	2.0
K01820	0.0
K01821	4.0
K00999	0.0
K00998	1490.0
K00995	5402.0
K00997	287.0
K00996	0.0
K00991	3365.0
K00990	0.0
K00992	0.0
K11028	0.0
K02622	175.0
K02625	0.0
K03564	1937.0
K13489	0.0
K13488	0.0
K13483	0.0
K13482	0.0
K13481	0.0
K13480	0.0
K13487	0.0
K13486	0.0
K14680	0.0
K14681	0.0
K14682	0.0
K08358	181.0
K08357	181.0
K08356	0.0
K08355	0.0
K03469	3025.0
K03462	0.0
K03464	0.0
K03465	1050.0
K03466	3056.0
K01648	0.0
K01649	4074.0
K01643	356.0
K01640	110.0
K01641	2.0
K01646	166.0
K01647	3334.0
K01644	648.0
K02597	0.0
K02626	0.0
K02595	0.0
K02594	36.0
K02593	0.0
K02592	36.0
K02591	71.0
K02590	1003.0
K02598	575.0
K02849	0.0
K14061	0.0
K14062	0.0
K14063	0.0
K14064	0.0
K14065	0.0
K14067	0.0
K02841	0.0
K02840	0.0
K02843	44.0
K02844	0.0
K02847	0.0
K02846	0.0
K02102	0.0
K09758	34.0
K06039	0.0
K06034	0.0
K06036	0.0
K06037	0.0
K06032	0.0
K01581	4.0
K02702	0.0
K02659	0.0
K13490	0.0
K13491	0.0
K03644	172.0
K03645	0.0
K03646	146.0
K03647	4.0
K03640	147.0
K03641	146.0
K03642	146.0
K03643	0.0
K03648	2726.0
K03649	25.0
K06694	0.0
K11814	0.0
K12428	0.0
K12429	0.0
K12422	0.0
K12423	0.0
K12420	0.0
K12421	0.0
K12426	0.0
K12427	0.0
K12424	0.0
K12425	0.0
K07349	0.0
K07348	0.0
K05380	0.0
K07345	0.0
K07344	0.0
K07347	0.0
K07346	0.0
K07341	979.0
K07340	0.0
K07343	1050.0
K07342	0.0
K06968	0.0
K06969	4571.0
K06962	49.0
K06963	0.0
K06960	2853.0
K06961	0.0
K06966	343.0
K06967	2674.0
K06964	0.0
K06965	0.0
K08995	0.0
K08994	0.0
K08997	0.0
K08996	0.0
K08990	0.0
K08993	0.0
K08992	0.0
K08999	245.0
K08998	2065.0
K08344	0.0
K08345	0.0
K08346	0.0
K14940	0.0
K02724	0.0
K08349	0.0
K11815	0.0
K05929	0.0
K05928	0.0
K05927	0.0
K05924	0.0
K05922	0.0
K05921	0.0
K00349	172.0
K00698	0.0
K00340	172.0
K00341	172.0
K00690	1344.0
K00343	172.0
K00344	0.0
K00697	50.0
K00346	172.0
K00347	172.0
K09116	962.0
K09117	2834.0
K05337	270.0
K09118	2.0
K09119	0.0
K02106	73.0
K05823	2.0
K05820	0.0
K05826	0.0
K05827	0.0
K02100	0.0
K02101	0.0
K00524	0.0
K00525	2142.0
K00526	1613.0
K00527	6013.0
K00520	0.0
K00522	0.0
K00523	0.0
K02451	0.0
K00528	2959.0
K00529	0.0
K00025	0.0
K14215	0.0
K14213	0.0
K03453	560.0
K00796	1358.0
K05339	0.0
K00027	2894.0
K00794	872.0
K00793	871.0
K01347	0.0
K01346	0.0
K01344	0.0
K01343	0.0
K00791	3090.0
K01340	0.0
K00790	4627.0
K02694	0.0
K02696	0.0
K02697	0.0
K02690	0.0
K02691	35.0
K02692	0.0
K02693	0.0
K02698	0.0
K02699	0.0
K00836	0.0
K00837	210.0
K00835	0.0
K00832	1.0
K00833	303.0
K00830	439.0
K00831	2867.0
K00839	1.0
K04335	0.0
K04334	0.0
K01120	0.0
K01126	2225.0
K04333	0.0
K01129	3015.0
K01128	0.0
K04339	0.0
K04338	0.0
K02470	5680.0
K02471	0.0
K02472	41.0
K02473	0.0
K02474	1243.0
K02475	0.0
K02476	0.0
K02477	1123.0
K02478	0.0
K02479	0.0
K09019	0.0
K01267	2619.0
K13074	0.0
K13075	0.0
K11441	0.0
K14055	0.0
K13299	0.0
K13292	2886.0
K14057	0.0
K14056	0.0
K02856	63.0
K02585	36.0
K12211	0.0
K12210	0.0
K12213	0.0
K12212	0.0
K12215	0.0
K02854	0.0
K12217	0.0
K12216	0.0
K12219	0.0
K12218	0.0
K02855	0.0
K08692	0.0
K08693	0.0
K08690	0.0
K08691	0.0
K08696	0.0
K08697	0.0
K11748	0.0
K11749	3023.0
K11746	0.0
K11747	0.0
K11744	0.0
K11745	0.0
K11742	146.0
K11743	1115.0
K11740	0.0
K11741	329.0
K13920	548.0
K13921	0.0
K13922	1531.0
K13923	0.0
K13924	0.0
K13925	0.0
K13926	0.0
K13927	116.0
K13928	0.0
K13929	0.0
K09923	0.0
K09922	318.0
K06201	1770.0
K06200	1472.0
K06207	2081.0
K06206	775.0
K06205	0.0
K09924	0.0
K09929	0.0
K06208	10.0
K00759	2579.0
K00758	0.0
K00752	0.0
K00757	2213.0
K00756	1120.0
K00754	4247.0
K06001	1422.0
K05557	0.0
K09766	366.0
K05554	0.0
K07475	0.0
K07150	1121.0
K07151	146.0
K07152	0.0
K07153	0.0
K07154	610.0
K07155	0.0
K07156	0.0
K07157	0.0
K07406	3335.0
K07407	6260.0
K07404	2801.0
K07405	464.0
K07402	2310.0
K07403	0.0
K07400	0.0
K07401	0.0
K01808	3355.0
K01809	1071.0
K01800	0.0
K01801	0.0
K01802	410.0
K01803	3138.0
K01804	1158.0
K01805	75.0
K01807	1033.0
K09718	0.0
K14668	0.0
K14669	0.0
K14666	0.0
K14667	0.0
K01664	1.0
K01665	157.0
K01666	1348.0
K01667	183.0
K01660	0.0
K01661	44.0
K01662	2783.0
K01663	0.0
K01668	3.0
K01669	0.0
K02863	3027.0
K02862	0.0
K02860	3011.0
K02867	3027.0
K02866	0.0
K02864	2674.0
K02869	0.0
K05362	1.0
K05365	0.0
K03402	2770.0
K03403	0.0
K03400	0.0
K03406	20196.0
K03407	2032.0
K03404	0.0
K03405	0.0
K03408	4429.0
K03409	11.0
K02315	3247.0
K02314	3098.0
K02317	0.0
K02316	3027.0
K02313	3174.0
K02312	0.0
K02319	0.0
K12405	0.0
K12152	0.0
K12151	0.0
K07091	0.0
K07090	4428.0
K07093	0.0
K07092	0.0
K07095	3938.0
K07094	0.0
K07097	0.0
K07096	146.0
K07099	203.0
K07098	4367.0
K11175	3026.0
K11174	0.0
K11177	0.0
K11176	0.0
K11173	0.0
K11179	146.0
K11178	0.0
K00322	0.0
K00320	0.0
K00321	0.0
K00326	0.0
K00324	441.0
K00325	146.0
K00329	146.0
K05945	13.0
K05944	0.0
K05947	0.0
K05946	580.0
K06944	0.0
K06945	0.0
K06946	0.0
K06415	36.0
K06940	2392.0
K06941	3032.0
K06942	3027.0
K06943	0.0
K10806	0.0
K10807	0.0
K10804	0.0
K10805	0.0
K06948	3.0
K06949	3830.0
K06418	0.0
K09138	25.0
K09139	0.0
K09134	962.0
K09135	0.0
K09136	146.0
K09137	25.0
K09130	0.0
K09131	35.0
K09132	944.0
K09133	0.0
K05808	3022.0
K05809	0.0
K05804	942.0
K05805	0.0
K05806	0.0
K05807	318.0
K05800	0.0
K05801	54.0
K05802	0.0
K05803	0.0
K01044	0.0
K01045	0.0
K01046	20.0
K02068	88.0
K04561	0.0
K01042	336.0
K05568	2635.0
K05567	984.0
K14273	0.0
K14275	0.0
K14274	0.0
K02062	0.0
K05245	0.0
K05564	0.0
K01048	377.0
K02066	464.0
K01322	111.0
K01325	0.0
K02065	464.0
K01326	0.0
K05560	0.0
K02243	3.0
K08930	0.0
K02679	0.0
K02676	0.0
K02674	0.0
K02675	0.0
K02672	0.0
K02241	14.0
K02670	0.0
K02671	0.0
K00810	0.0
K00811	173.0
K00812	336.0
K00813	0.0
K00814	0.0
K00817	3083.0
K00818	355.0
K00819	0.0
K02530	3.0
K02245	3.0
K02244	2.0
K01499	0.0
K01498	0.0
K01493	3026.0
K01492	39.0
K01491	7301.0
K01497	0.0
K01496	209.0
K01495	1725.0
K01494	970.0
K02418	2296.0
K02419	2486.0
K14492	0.0
K02412	2133.0
K02413	2481.0
K02410	2486.0
K02411	1020.0
K02416	2486.0
K02417	1554.0
K02414	501.0
K02415	294.0
K00120	0.0
K00121	1.0
K00430	0.0
K13058	0.0
K13059	0.0
K13727	0.0
K13057	0.0
K13722	0.0
K13051	0.0
K13052	1528.0
K00435	0.0
K12054	0.0
K03239	0.0
K03238	0.0
K03231	0.0
K03230	0.0
K03232	0.0
K12059	0.0
K03237	0.0
K03236	0.0
K12058	0.0
K12239	0.0
K12238	0.0
K12235	0.0
K12234	110.0
K13942	0.0
K13940	1957.0
K13941	0.0
K12097	0.0
K12096	0.0
K12095	0.0
K12094	0.0
K12093	0.0
K12092	0.0
K12091	0.0
K12090	0.0
K12099	0.0
K12098	0.0
K06356	0.0
K05992	0.0
K03540	0.0
K06331	1588.0
K06330	2.0
K07138	3000.0
K07139	1881.0
K11811	0.0
K07132	318.0
K07133	8781.0
K07130	2060.0
K07131	0.0
K07137	5531.0
K07134	0.0
K07135	0.0
K01860	0.0
K01866	3027.0
K01867	3027.0
K01865	3.0
K01868	4010.0
K01869	3027.0
K06140	0.0
K04766	0.0
K04767	295.0
K04764	196.0
K04762	172.0
K04763	2851.0
K04760	0.0
K04761	95.0
K04768	0.0
K04769	2310.0
K08313	1.0
K08312	0.0
K08311	0.0
K08310	0.0
K08317	0.0
K08316	2655.0
K08315	0.0
K08314	548.0
K05149	0.0
K08319	0.0
K08318	0.0
K06339	0.0
K14648	0.0
K14392	2.0
K14393	0.0
K14645	0.0
K14647	0.0
K01689	4804.0
K01686	4013.0
K01687	5041.0
K01684	977.0
K01685	2529.0
K01682	0.0
K01681	3007.0
K05308	0.0
K02889	0.0
K02888	3026.0
K02885	0.0
K02884	3027.0
K02887	3027.0
K02886	3027.0
K02881	3027.0
K02883	0.0
K13743	0.0
K02086	2.0
K02081	97.0
K02080	0.0
K02083	19.0
K02082	3.0
K13831	0.0
K03428	0.0
K03429	1049.0
K03424	4127.0
K03935	0.0
K03932	14.0
K03933	0.0
K03930	949.0
K03931	43.0
K02339	0.0
K02338	3027.0
K02337	3025.0
K02336	0.0
K02335	4116.0
K02334	906.0
K02330	0.0
K03688	2071.0
K03689	0.0
K03680	0.0
K03683	0.0
K03684	36.0
K03685	3027.0
K03686	8294.0
K03687	2476.0
K07301	2167.0
K07300	0.0
K07303	0.0
K07302	0.0
K07305	1.0
K07304	5.0
K07307	246.0
K07306	140.0
K07309	35.0
K07308	140.0
K02617	0.0
K02610	0.0
K02963	3027.0
K02612	0.0
K02961	2671.0
K09686	8872.0
K09687	24874.0
K09684	1.0
K09685	25.0
K09682	0.0
K09683	0.0
K09680	55.0
K09681	0.0
K09688	146.0
K09689	146.0
K05962	0.0
K05961	0.0
K05967	2.0
K05966	1.0
K11159	0.0
K05964	0.0
K05968	0.0
K11152	0.0
K00309	0.0
K00658	21.0
K00304	0.0
K00305	0.0
K00654	0.0
K00655	5498.0
K00652	366.0
K00301	0.0
K00302	963.0
K00303	0.0
K10828	0.0
K06431	0.0
K06432	0.0
K06433	0.0
K06434	0.0
K06436	12.0
K06437	0.0
K10820	0.0
K06439	0.0
K10822	0.0
K10823	0.0
K10826	0.0
K09167	583.0
K06322	0.0
K14117	0.0
K14259	0.0
K14257	0.0
K01308	66.0
K01303	1.0
K01301	0.0
K01305	2.0
K01304	14.0
K02658	0.0
K00672	0.0
K02650	453.0
K02651	63.0
K02652	1464.0
K02653	1641.0
K02654	6169.0
K05687	0.0
K02656	0.0
K05685	146.0
K00878	2546.0
K00879	41.0
K00872	93.0
K00873	2992.0
K00870	0.0
K00876	3575.0
K00877	0.0
K00874	4416.0
K00875	0.0
K04487	5605.0
K04486	3275.0
K04485	2991.0
K04484	0.0
K04483	0.0
K04482	0.0
K04480	0.0
K04488	3655.0
K12049	0.0
K13693	0.0
K13706	0.0
K13694	63.0
K13695	0.0
K05977	0.0
K09516	2.0
K02434	4076.0
K02435	3490.0
K02436	29.0
K02437	1613.0
K05350	1051.0
K02431	1614.0
K08100	0.0
K02433	4075.0
K02438	3415.0
K02439	1.0
K03745	146.0
K03744	699.0
K03747	0.0
K03210	2989.0
K03217	3027.0
K03216	2820.0
K03215	0.0
K03742	1980.0
K03219	0.0
K03218	3028.0
K03749	0.0
K03748	8.0
K02383	0.0
K06327	0.0
K06320	1596.0
K07238	3139.0
K09479	0.0
K09478	0.0
K09475	0.0
K09474	0.0
K09477	0.0
K09476	0.0
K09471	0.0
K09470	0.0
K09473	0.0
K09472	0.0
K07543	0.0
K06898	2127.0
K13967	0.0
K13963	1105.0
K07545	0.0
K00737	944.0
K05345	0.0
K11706	1.0
K11707	0.0
K11704	1.0
K11705	1.0
K11708	0.0
K11709	0.0
K05588	0.0
K07114	1780.0
K07443	1397.0
K07116	0.0
K07117	0.0
K07110	0.0
K07447	3026.0
K07112	265.0
K07113	0.0
K07448	1321.0
K07118	46.0
K07119	0.0
K10619	0.0
K10618	0.0
K10617	0.0
K10616	0.0
K01848	0.0
K01849	0.0
K01844	440.0
K01845	1327.0
K01846	2.0
K01847	344.0
K01840	4097.0
K01841	70.0
K01842	0.0
K01843	256.0
K06219	0.0
K10832	0.0
K05348	0.0
K14203	0.0
K08483	2952.0
K08482	0.0
K08481	0.0
K08480	0.0
K08485	0.0
K08484	0.0
K00464	0.0
K00467	0.0
K00466	0.0
K00461	0.0
K00460	0.0
K00463	0.0
K00462	2.0
K04509	0.0
K00469	0.0
K00468	0.0
K08645	0.0
K04744	0.0
K01518	0.0
K01519	0.0
K04748	0.0
K04749	11.0
K01514	0.0
K01515	4674.0
K01512	1865.0
K01510	0.0
K14623	77.0
K14626	0.0
K14627	0.0
K14628	0.0
K14629	0.0
K03918	0.0
K03919	0.0
K12372	0.0
K12373	1813.0
K12370	0.0
K12371	0.0
K02359	0.0
K02358	3029.0
K02351	0.0
K02352	0.0
K02355	5820.0
K02357	3027.0
K02356	3028.0
K13574	0.0
K13573	0.0
K13572	0.0
K13571	0.0
K13570	0.0
K12112	0.0
K12113	0.0
K12110	0.0
K12111	20.0
K07329	0.0
K07328	0.0
K07323	146.0
K07322	322.0
K07321	570.0
K07320	0.0
K07327	0.0
K07326	0.0
K07325	0.0
K07324	0.0
K08163	0.0
K06180	6729.0
K06181	0.0
K06182	2471.0
K06183	2670.0
K06186	0.0
K06187	3027.0
K06188	441.0
K06189	146.0
K08359	0.0
K07589	0.0
K07588	172.0
K07587	0.0
K07586	947.0
K07585	0.0
K07584	3195.0
K07583	0.0
K07582	0.0
K07581	0.0
K07580	0.0
K11139	0.0
K05989	6036.0
K05988	0.0
K05985	191.0
K05987	0.0
K05986	0.0
K10843	0.0
K08354	0.0
K10844	0.0
K10848	0.0
K00673	0.0
K00674	123.0
K00675	35.0
K00676	2399.0
K00677	235.0
K06988	0.0
K06989	22.0
K08351	0.0
K06980	0.0
K06981	0.0
K06982	0.0
K08350	0.0
K06984	0.0
K06985	0.0
K06986	0.0
K06987	1522.0
K02445	1004.0
K02444	965.0
K00582	0.0
K00583	0.0
K00580	0.0
K02110	3288.0
K00586	0.0
K00587	0.0
K00584	0.0
K08921	0.0
K02441	4.0
K00588	16.0
K08922	0.0
K02440	389.0
K00018	3922.0
K08923	0.0
K02443	1720.0
K00019	146.0
K02442	0.0
K08925	0.0
K08926	0.0
K08927	0.0
K03149	706.0
K06604	0.0
K00015	0.0
K01989	3109.0
K00854	6276.0
K00855	0.0
K00856	146.0
K00857	764.0
K00850	8062.0
K00851	1.0
K00852	4922.0
K00853	51.0
K00858	3027.0
K00859	2842.0
K01181	587.0
K01180	0.0
K01183	1036.0
K01182	3821.0
K01185	315.0
K01184	0.0
K01187	5442.0
K01188	2092.0
K02596	25.0
K13766	0.0
K13767	0.0
K13003	0.0
K13002	149.0
K13000	0.0
K02984	0.0
K02986	3028.0
K02987	0.0
K02636	0.0
K02982	2085.0
K02983	0.0
K02638	0.0
K02639	0.0
K02988	3024.0
K08298	70.0
K08299	0.0
K03583	0.0
K03582	0.0
K03581	3473.0
K03580	0.0
K03587	354.0
K03586	0.0
K03585	490.0
K03584	3024.0
K03589	2912.0
K03588	6125.0
K01725	0.0
K01724	0.0
K01727	1.0
K01726	1798.0
K01721	0.0
K01720	0.0
K01722	0.0
K13008	0.0
K01729	13.0
K01728	23.0
K09530	0.0
K09539	0.0
K02188	2798.0
K02189	2743.0
K02182	0.0
K02183	0.0
K03769	664.0
K03768	5142.0
K03767	2.0
K03765	0.0
K03764	0.0
K03763	5098.0
K03762	35.0
K03761	0.0
K03760	0.0
K09457	230.0
K09456	0.0
K09459	70.0
K09458	3227.0
K00602	6423.0
K13988	0.0
K13985	0.0
K09981	0.0
K09980	0.0
K09983	0.0
K09982	146.0
K09985	0.0
K09984	0.0
K09987	0.0
K09986	0.0
K09989	1026.0
K09988	1143.0
K12583	0.0
K12582	0.0
K12589	0.0
K11720	0.0
K09759	1500.0
K10985	0.0
K10984	1.0
K07468	0.0
K07469	0.0
K07464	2706.0
K07465	0.0
K07466	0.0
K07467	2233.0
K07460	2053.0
K07461	1335.0
K07462	3029.0
K07463	0.0
K10679	0.0
K10678	0.0
K10671	0.0
K10670	1822.0
K10673	0.0
K10672	544.0
K10674	0.0
K10677	0.0
K10676	0.0
K08726	0.0
K08724	1.0
K08722	182.0
K08723	0.0
K08720	0.0
K08721	0.0
K08728	1.0
K10187	0.0
K00119	0.0
K00118	0.0
K00449	0.0
K00448	0.0
K00115	0.0
K00446	0.0
K00117	0.0
K00116	1.0
K00111	2904.0
K00442	0.0
K00113	160.0
K00112	160.0
K01539	0.0
K01531	3017.0
K04720	3685.0
K01533	3053.0
K01534	8555.0
K01535	0.0
K01537	2664.0
K14358	0.0
K14605	0.0
K14606	0.0
K00413	0.0
K10120	0.0
K05600	0.0
K05777	0.0
K03972	0.0
K03973	550.0
K03970	0.0
K03971	0.0
K03976	3026.0
K03977	3027.0
K03974	0.0
K03975	386.0
K03978	2986.0
K03979	3027.0
K13378	172.0
K02372	2902.0
K02371	2813.0
K02377	1362.0
K02379	182.0
K03396	0.0
K03397	0.0
K03394	3233.0
K03395	0.0
K03392	0.0
K03393	0.0
K03390	258.0
K03391	0.0
K03399	11.0
K03027	0.0
K12136	0.0
K12137	146.0
K06610	0.0
K12138	0.0
K12139	0.0
K11444	0.0
K11440	0.0
K11443	0.0
K11442	0.0
K00612	0.0
K00613	35.0
K00610	2660.0
K00611	2263.0
K00616	1733.0
K00617	0.0
K00614	1.0
K00615	11084.0
K00619	293.0
K10863	0.0
K07874	0.0
K06234	0.0
K10240	0.0
K10241	0.0
K10242	0.0
K10243	0.0
K04110	0.0
K04113	0.0
K04112	0.0
K04115	0.0
K04114	0.0
K04117	0.0
K04116	0.0
K04118	0.0
K05517	0.0
K07705	19.0
K07704	55.0
K07707	970.0
K07706	980.0
K07701	0.0
K07700	0.0
K07703	0.0
K07702	0.0
K07709	293.0
K07708	0.0
K01955	5532.0
K13042	0.0
K09934	0.0
K09935	1914.0
K06216	0.0
K09937	146.0
K13745	0.0
K13746	0.0
K13747	1593.0
K13740	0.0
K13741	0.0
K13742	0.0
K06211	944.0
K06212	36.0
K09933	0.0
K02618	0.0
K02619	157.0
K02968	3023.0
K02966	0.0
K02967	3027.0
K02616	0.0
K02965	3027.0
K02962	0.0
K02611	0.0
K02613	0.0
K03569	5706.0
K03568	58.0
K03565	2878.0
K06218	0.0
K03567	146.0
K03566	0.0
K03561	406.0
K03560	0.0
K03563	2917.0
K03562	293.0
K06430	0.0
K01709	178.0
K01708	0.0
K01707	0.0
K01706	23.0
K01705	0.0
K01704	7594.0
K01703	7601.0
K01702	0.0
K14165	0.0
K14164	0.0
K14166	0.0
K14161	0.0
K14160	0.0
K14162	0.0
K05396	170.0
K03709	41.0
K03708	48.0
K08160	0.0
K03701	4161.0
K03700	2474.0
K03703	1535.0
K03702	3027.0
K03705	2709.0
K03704	3709.0
K03707	46.0
K03706	2484.0
K06289	0.0
K06288	0.0
K06283	2262.0
K06282	328.0
K06281	328.0
K06287	2999.0
K06286	2.0
K06285	10.0
K06284	712.0
K08161	1.0
K07540	0.0
K06438	1717.0
K06869	0.0
K06868	0.0
K06867	0.0
K06866	0.0
K06865	0.0
K06864	1696.0
K06863	0.0
K06862	0.0
K06861	172.0
K06860	0.0
K12659	0.0
K12658	0.0
K07547	0.0
K07546	0.0
K15023	0.0
K15022	0.0
K15020	0.0
K15024	1782.0
K08700	0.0
K08162	942.0
K07544	0.0
K00137	0.0
K00135	233.0
K00134	3199.0
K00133	3027.0
K00132	3.0
K00131	26.0
K00130	967.0
K00139	0.0
K00138	0.0
K00429	0.0
K00428	246.0
K00421	0.0
K00423	0.0
K00425	354.0
K00427	0.0
K00426	354.0
K14292	0.0
K14379	0.0
K14370	0.0
K14371	0.0
K14372	0.0
K14373	0.0
K14374	0.0
K14375	0.0
K09845	0.0
K14082	0.0
K14083	0.0
K14080	0.0
K14081	0.0
K14086	944.0
K14087	1125.0
K14084	29.0
K14088	1126.0
K14089	1090.0
K01552	2183.0
K01551	55.0
K01556	0.0
K01557	0.0
K01554	0.0
K01555	0.0
K04708	0.0
K03955	0.0
K13689	0.0
K13688	25.0
K13683	0.0
K13685	159.0
K13684	0.0
K13687	0.0
K13686	0.0
K14159	0.0
K02399	0.0
K02398	540.0
K02395	366.0
K02394	146.0
K02397	1480.0
K02396	2946.0
K02391	0.0
K02390	2634.0
K02393	146.0
K02392	4216.0
K13533	0.0
K13532	0.0
K13531	0.0
K13530	0.0
K01550	0.0
K05658	0.0
K14054	25.0
K02601	3153.0
K02970	2975.0
K05378	0.0
K12339	14.0
K14060	0.0
K11687	0.0
K11686	0.0
K11685	0.0
K11689	75.0
K11688	208.0
K08939	0.0
K03048	2.0
K03049	0.0
K13821	6.0
K13820	1.0
K03042	0.0
K03043	3023.0
K03040	2674.0
K03041	0.0
K03046	3024.0
K03047	0.0
K03044	0.0
K03045	0.0
K00348	172.0
K09847	0.0
K00692	25.0
K00638	2545.0
K00639	286.0
K00693	0.0
K00634	1201.0
K00635	0.0
K00630	0.0
K00631	0.0
K00632	423.0
K00633	1133.0
K00691	55.0
K00696	0.0
K00694	56.0
K00695	0.0
K10854	0.0
K07811	0.0
K07810	0.0
K07813	2587.0
K07812	35.0
K07814	1240.0
K07816	39.0
K00090	0.0
K00091	973.0
K00094	548.0
K00096	1330.0
K00097	370.0
K00098	0.0
K00099	3022.0
K10228	0.0
K10229	0.0
K12548	0.0
K10222	0.0
K10220	0.0
K10221	0.0
K10227	0.0
K05822	0.0
K01949	0.0
K01945	3026.0
K01947	0.0
K01946	0.0
K01941	25.0
K01940	2475.0
K06357	0.0
K07729	7381.0
K07728	0.0
K07727	4934.0
K07726	594.0
K07725	0.0
K07724	0.0
K07723	12.0
K07722	182.0
K07721	0.0
K07720	13307.0
K00899	62.0
K05824	0.0
K00891	5271.0
K00892	0.0
K00895	209.0
K00897	434.0
K08151	0.0
K08153	1.0
K08154	0.0
K02948	3027.0
K02942	0.0
K02944	0.0
K05665	0.0
K02946	3027.0
K13793	0.0
K06352	0.0
K01769	0.0
K01768	149.0
K01761	0.0
K01760	173.0
K01762	0.0
K09578	0.0
K01766	0.0
K08164	0.0
K02493	3023.0
K08166	0.0
K08167	0.0
K02496	0.0
K02497	0.0
K02494	0.0
K02495	5692.0
K02498	0.0
K02499	87.0
K08168	0.0
K08169	23.0
K14415	945.0
K14414	0.0
K06881	3174.0
K00436	0.0
K06332	0.0
K12815	0.0
K12810	0.0
K06885	66.0
K00437	0.0
K06335	0.0
K06334	2723.0
K03547	2667.0
K03546	1381.0
K03545	5050.0
K03544	5045.0
K03543	466.0
K06888	962.0
K10941	0.0
K03549	1.0
K03548	0.0
K10940	0.0
K02236	4.0
K02237	2565.0
K02234	0.0
K02232	2797.0
K02233	3752.0
K02230	50.0
K02231	5016.0
K06359	0.0
K02238	2504.0
K02239	0.0
K03723	2638.0
K03722	185.0
K03721	0.0
K03720	0.0
K03727	0.0
K03726	0.0
K03725	0.0
K03724	2.0
K06358	0.0
K12673	0.0
K12679	0.0
K12678	0.0
K06410	1491.0
K11898	0.0
K11899	0.0
K11896	146.0
K11897	0.0
K11894	146.0
K11895	146.0
K11892	146.0
K11893	146.0
K11890	0.0
K11891	146.0
K08762	0.0
K08764	0.0
K08765	0.0
K10418	0.0
K11325	0.0
K11326	0.0
K11327	0.0
K11328	0.0
K11329	0.0
K00151	0.0
K00150	0.0
K00153	0.0
K00400	0.0
K00407	0.0
K00406	0.0
K00405	0.0
K00404	0.0
K00158	1.0
K01342	0.0
K09388	0.0
K09386	0.0
K09384	1.0
K04094	383.0
K04095	959.0
K04096	3027.0
K04097	0.0
K04090	0.0
K04091	0.0
K04092	0.0
K04093	0.0
K04098	0.0
K04099	0.0
K01578	0.0
K01579	685.0
K01574	0.0
K01575	3.0
K01576	0.0
K01577	0.0
K01571	2590.0
K01572	3545.0
K01573	63.0
K02009	1670.0
K02008	9310.0
K02005	1481.0
K02004	21783.0
K02007	1884.0
K02006	13542.0
K02001	21.0
K02000	0.0
K02003	34828.0
K02002	22.0
K03065	0.0
K08952	0.0
K03060	2831.0
K13809	0.0
K10948	0.0
K09607	0.0
K06125	0.0
K04337	0.0
K06120	548.0
K06121	0.0
K04336	0.0
K01127	0.0
K09703	0.0
K00004	1.0
K14699	0.0
K09702	111.0
K14698	0.0
K05311	11.0
K13829	0.0
K10943	0.0
K07291	0.0
K07290	0.0
K10206	3444.0
K10202	0.0
K10208	0.0
K10209	0.0
K01966	8.0
K01965	0.0
K01964	25.0
K01963	1866.0
K01962	625.0
K01961	4380.0
K01960	234.0
K01969	0.0
K01968	0.0
K07749	963.0
K07748	0.0
K07741	696.0
K07740	0.0
K07743	0.0
K07742	2709.0
K07745	0.0
K07744	0.0
K07746	0.0
K01299	966.0
K01295	277.0
K01297	1021.0
K02922	0.0
K05603	0.0
K02921	0.0
K02926	3027.0
K05607	0.0
K02924	0.0
K05605	0.0
K02928	0.0
K02929	0.0
K00216	0.0
K00217	0.0
K00214	0.0
K00215	3838.0
K00213	0.0
K00210	0.0
K00211	0.0
K00218	0.0
K00219	38.0
K01035	0.0
K01034	464.0
K04517	2961.0
K01740	6266.0
K01031	0.0
K01746	56.0
K01745	136.0
K01744	168.0
K01749	964.0
K01039	39.0
K04518	184.0
K09591	0.0
K14129	0.0
K14128	0.0
K14121	0.0
K14120	0.0
K14123	0.0
K14122	0.0
K14125	0.0
K14124	0.0
K14127	0.0
K14126	0.0
K03521	2723.0
K03520	0.0
K03523	3106.0
K03522	2747.0
K03525	3104.0
K03524	3072.0
K03527	3573.0
K03526	3010.0
K03529	2708.0
K03528	0.0
K06338	0.0
K02217	403.0
K03299	551.0
K03298	25.0
K13472	0.0
K03293	299.0
K03292	7258.0
K03291	0.0
K03290	0.0
K03297	979.0
K03296	2273.0
K03295	118.0
K03294	1338.0
K13009	0.0
K12690	0.0
K09743	0.0
K06022	0.0
K07190	0.0
K06021	0.0
K07192	637.0
K06020	0.0
K06027	0.0
K06026	0.0
K09744	0.0
K07991	2.0
K08749	0.0
K09835	0.0
K09834	0.0
K10439	8159.0
K06351	0.0
K09833	0.0
K10925	0.0
K10924	0.0
K10927	0.0
K10926	0.0
K10923	0.0
K10922	0.0
K09629	0.0
K10697	0.0
K00179	1069.0
K00172	461.0
K00171	55.0
K00170	90.0
K00177	476.0
K00176	475.0
K00175	1007.0
K00174	615.0
K13478	0.0
K14338	0.0
K14339	0.0
K14335	0.0
K14337	0.0
K14330	0.0
K14331	0.0
K14333	0.0
K08918	0.0
K13479	767.0
K04078	3024.0
K04079	3032.0
K04076	10.0
K04077	3027.0
K04074	83.0
K04075	2989.0
K04072	3433.0
K04073	0.0
K04070	2013.0
K04071	0.0
K14597	0.0
K13318	0.0
K08280	0.0
K13641	68.0
K13640	36.0
K13643	29.0
K13642	0.0
K02027	44525.0
K02026	78872.0
K02025	83878.0
K02024	0.0
K02023	1090.0
K02022	335.0
K02021	0.0
K02020	1385.0
K02029	3968.0
K02028	5643.0
K03886	0.0
K03887	0.0
K03884	0.0
K03885	183.0
K03881	0.0
K03888	0.0
K03889	0.0
K12998	0.0
K12999	1.0
K12992	719.0
K12993	0.0
K12990	955.0
K12991	0.0
K12996	2.0
K12997	3.0
K12994	0.0
K12995	2.0
K08979	0.0
K08978	1956.0
K03088	26564.0
K03089	146.0
K03086	4689.0
K03087	0.0
K08971	0.0
K08970	0.0
K03082	1.0
K03080	0.0
K08974	3710.0
K13868	0.0
K00918	637.0
K01553	0.0
K12214	0.0
K11646	146.0
K11645	0.0
K11641	0.0
K11640	0.0
K12736	0.0
K12733	0.0
K07507	532.0
K07506	0.0
K07505	0.0
K07504	13.0
K07503	0.0
K07502	1404.0
K07501	0.0
K07500	0.0
K07509	0.0
K07508	0.0
K11422	0.0
K08698	0.0
K10773	3681.0
K10774	0.0
K14286	0.0
K10778	2.0
K14287	0.0
K00140	442.0
K05501	0.0
K01903	155.0
K01902	155.0
K01905	0.0
K01904	0.0
K01907	0.0
K01906	0.0
K01909	0.0
K01908	0.0
K14534	651.0
K00147	3024.0
K07767	0.0
K07769	0.0
K07768	0.0
K06203	0.0
K06202	0.0
K09921	0.0
K09920	0.0
K09927	942.0
K09024	0.0
K09022	378.0
K09023	0.0
K09020	0.0
K09021	0.0
K02908	0.0
K02909	3027.0
K08218	221.0
K08219	0.0
K02904	3027.0
K02906	3027.0
K02907	3026.0
K02902	2970.0
K00230	25.0
K00231	147.0
K00232	0.0
K08976	0.0
K00234	0.0
K00239	1249.0
K06209	2033.0
K09928	0.0
K01015	0.0
K01014	0.0
K01012	4234.0
K01011	565.0
K01010	0.0
K08920	0.0
K14103	0.0
K14102	0.0
K14101	0.0
K14100	0.0
K14105	0.0
K14104	0.0
K14109	0.0
K14108	0.0
K06401	0.0
K00893	0.0
K13402	0.0
K12858	0.0
K03503	256.0
K03502	2937.0
K03501	3027.0
K03500	2856.0
K08924	0.0
K02278	48.0
K02279	214.0
K12977	0.0
K02276	0.0
K02277	0.0
K02274	0.0
K02275	0.0
K13450	0.0
K13451	0.0
K13452	0.0
K13454	0.0
K13455	0.0
K12509	0.0
K12508	0.0
K12507	3.0
K12506	307.0
K12500	0.0
K12503	0.0
K05926	0.0
K09728	0.0
K14587	0.0
K06597	0.0
K06596	0.0
K06595	0.0
K06599	0.0
K06598	0.0
K07978	0.0
K07979	8620.0
K07976	0.0
K14585	0.0
K10907	3791.0
K10906	0.0
K10901	0.0
K10909	0.0
K10908	146.0
K09819	147.0
K09818	1.0
K09817	2921.0
K09816	2919.0
K09815	3099.0
K06374	2313.0
K06373	2298.0
K09812	3865.0
K09811	3826.0
K09810	1262.0
K09724	0.0
K14582	0.0
K09721	0.0
K04058	0.0
K04059	0.0
K04050	0.0
K04051	0.0
K04052	0.0
K04053	0.0
K04054	0.0
K04055	0.0
K04056	0.0
K04057	0.0
K01047	0.0
K08975	0.0
K10015	0.0
K10014	146.0
K10017	0.0
K10016	0.0
K10011	0.0
K10010	202.0
K10013	0.0
K10012	1004.0
K10019	0.0
K10018	0.0
K13665	2.0
K13664	0.0
K13663	0.0
K13662	0.0
K13661	0.0
K13660	0.0
K13669	0.0
K13668	0.0
K07641	0.0
K01466	21.0
K13590	0.0
K01464	1666.0
K01465	3043.0
K01462	5725.0
K01463	21.0
K01460	0.0
K01461	0.0
K13599	2.0
K13598	0.0
K01468	117.0
K01469	0.0
K09251	25.0
K09252	0.0
K02041	948.0
K02040	3207.0
K02043	0.0
K02045	353.0
K02044	950.0
K02047	353.0
K02046	353.0
K02049	5991.0
K02048	353.0
K05549	0.0
K05548	0.0
K06046	0.0
K03319	70.0
K03316	37.0
K03317	0.0
K03314	0.0
K03315	1910.0
K03312	1092.0
K03313	105.0
K03310	5757.0
K03311	865.0
K12052	0.0
K02945	3956.0
K06162	1.0
K06163	0.0
K06160	0.0
K06161	0.0
K06166	0.0
K00359	191.0
K06164	0.0
K06165	0.0
K06168	3023.0
K06169	0.0
K13020	0.0
K07158	0.0
K07159	0.0
K04835	2.0
K11621	0.0
K11991	0.0
K11622	0.0
K11996	23.0
K11627	0.0
K11626	0.0
K11629	0.0
K11628	0.0
K07561	0.0
K07560	3024.0
K07563	0.0
K07562	0.0
K07565	0.0
K07564	0.0
K07567	4187.0
K07566	2560.0
K07569	0.0
K07568	3195.0
K09925	0.0
K11199	0.0
K11198	0.0
K11192	0.0
K11191	0.0
K11196	0.0
K11195	0.0
K11194	0.0
K02492	1255.0
K10713	0.0
K10710	571.0
K10711	0.0
K10716	0.0
K02490	0.0
K10714	0.0
K10715	0.0
K01929	3036.0
K01928	3137.0
K01923	3418.0
K01922	27.0
K01921	3189.0
K01920	0.0
K01926	2636.0
K01925	3028.0
K01924	3014.0
K07789	146.0
K07788	146.0
K07785	0.0
K07784	0.0
K07787	8.0
K07786	0.0
K07781	0.0
K07783	38.0
K07782	0.0
K05835	0.0
K06355	0.0
K14661	0.0
K09844	0.0
K00782	155.0
K00783	3028.0
K00784	3641.0
K00785	0.0
K00786	1448.0
K00039	0.0
K00036	1009.0
K00037	0.0
K00034	56.0
K00035	0.0
K00032	0.0
K00033	1010.0
K00030	27.0
K00031	2971.0
K01259	120.0
K01258	2744.0
K01255	1672.0
K01256	2.0
K01251	1365.0
K01250	650.0
K01253	0.0
K01252	0.0
K09008	0.0
K09009	0.0
K09000	0.0
K09001	54.0
K09002	953.0
K09003	0.0
K09004	172.0
K09005	36.0
K09006	0.0
K09007	147.0
K09846	0.0
K08234	1394.0
K00258	0.0
K00259	80.0
K00252	0.0
K00253	0.0
K00256	0.0
K00257	207.0
K00254	0.0
K00255	0.0
K01079	296.0
K01078	0.0
K01071	148.0
K01070	0.0
K01073	0.0
K01077	1272.0
K01076	37.0
K14472	0.0
K14471	0.0
K14470	0.0
K14475	60.0
K09841	0.0
K02788	2.0
K02782	0.0
K02783	79.0
K02781	72.0
K02786	2.0
K02787	0.0
K02784	0.0
K01060	37.0
K01787	197.0
K01786	2467.0
K01785	3152.0
K01784	5730.0
K01783	3759.0
K01782	0.0
K01781	0.0
K01780	0.0
K01789	0.0
K01788	2109.0
K02526	90.0
K02527	172.0
K02525	1.0
K02250	0.0
K02523	318.0
K02520	3049.0
K02521	0.0
K02258	0.0
K02259	0.0
K02528	3013.0
K02529	21442.0
K03781	1243.0
K03780	424.0
K03783	2957.0
K03782	0.0
K03785	1099.0
K03784	722.0
K03787	1264.0
K03786	1934.0
K03789	2279.0
K03788	0.0
K10700	0.0
K00342	172.0
K03124	0.0
K03120	0.0
K12527	764.0
K12526	0.0
K12525	0.0
K12524	314.0
K12523	0.0
K12522	0.0
K09789	157.0
K09788	4.0
K09787	2674.0
K09786	36.0
K09785	0.0
K09781	0.0
K09780	0.0
K10961	0.0
K10960	0.0
K10963	0.0
K10962	0.0
K10965	0.0
K10964	0.0
K10966	0.0
K09879	0.0
K06318	0.0
K06311	0.0
K06310	378.0
K06312	0.0
K06314	0.0
K06317	107.0
K11389	0.0
K11386	0.0
K11387	0.0
K11384	146.0
K11385	0.0
K11382	0.0
K11383	0.0
K11381	21.0
K11949	0.0
K10380	0.0
K04032	111.0
K04033	0.0
K04030	130.0
K04031	2454.0
K04036	0.0
K04037	0.0
K04034	10.0
K04035	0.0
K04038	0.0
K04039	0.0
K07046	1.0
K07047	1215.0
K07044	0.0
K07045	1226.0
K07042	2856.0
K07043	1856.0
K07040	2849.0
K07041	0.0
K07048	91.0
K07049	0.0
K08664	0.0
K02584	148.0
K10039	62.0
K10038	2.0
K10037	0.0
K10036	6.0
K04788	0.0
K04789	0.0
K04784	0.0
K04785	0.0
K04786	0.0
K04787	0.0
K04780	0.0
K04781	25.0
K04782	0.0
K04783	0.0
K13601	0.0
K13603	0.0
K13602	0.0
K13605	0.0
K13604	0.0
K13607	35.0
K02404	513.0
K05783	0.0
K05782	0.0
K05781	0.0
K05780	0.0
K05787	0.0
K05786	1.0
K05785	41.0
K05784	0.0
K05789	0.0
K05788	146.0
K01442	2669.0
K01443	2719.0
K01444	5.0
K01446	2.0
K01447	445.0
K01448	6445.0
K01449	772.0
K14803	0.0
K02069	88.0
K05569	984.0
K08008	0.0
K02063	0.0
K05566	982.0
K05565	0.0
K05563	0.0
K05562	0.0
K05561	0.0
K02064	0.0
K03338	962.0
K03339	0.0
K03330	0.0
K03331	0.0
K03332	0.0
K03333	0.0
K03335	942.0
K03336	942.0
K03337	961.0
K12956	0.0
K12957	0.0
K12954	0.0
K12955	0.0
K12952	0.0
K12953	0.0
K12950	0.0
K12951	0.0
K14733	0.0
K00109	0.0
K06148	8611.0
K06149	0.0
K06144	0.0
K06145	0.0
K06146	0.0
K06147	42029.0
K06141	0.0
K06142	798.0
K06143	155.0
K11945	0.0
K08948	0.0
K08949	0.0
K00071	0.0
K14664	0.0
K13810	0.0
K14665	0.0
K03058	0.0
K11609	0.0
K11608	0.0
K14660	0.0
K11603	0.0
K11602	0.0
K11601	0.0
K11600	0.0
K11607	0.0
K11606	0.0
K11605	0.0
K11604	0.0
K10558	0.0
K10559	1.0
K10550	3.0
K10551	3.0
K10552	0.0
K10553	0.0
K10554	0.0
K10555	4.0
K10556	3.0
K10557	0.0
K03051	0.0
K03050	0.0
K07549	0.0
K07548	0.0
K07239	9.0
K07235	0.0
K07234	0.0
K07237	0.0
K07236	0.0
K07231	0.0
K07230	0.0
K07233	0.0
K07232	0.0
K02467	0.0
K05306	1152.0
K05305	1490.0
K05304	0.0
K05303	0.0
K05301	0.0
K02565	0.0
K08644	0.0
K08646	0.0
K08641	68.0
K08643	0.0
K08642	0.0
K12146	0.0
K00010	983.0
K00011	0.0
K00012	3320.0
K00013	3169.0
K00014	3876.0
K00016	2673.0
K09065	0.0
K08252	0.0
K08253	0.0
K08256	0.0
K08255	0.0
K08258	0.0
K08259	0.0
K00274	0.0
K00275	63.0
K00276	0.0
K00270	0.0
K00271	0.0
K00272	0.0
K00273	0.0
K00278	1930.0
K00279	0.0
K12675	0.0
K01277	172.0
K01274	0.0
K01273	1834.0
K01271	1177.0
K01270	2939.0
K01278	235.0
K00906	0.0
K00904	4.0
K00903	15.0
K00901	405.0
K13785	0.0
K00908	0.0
K11149	0.0
K01053	0.0
K01051	47.0
K01057	209.0
K01056	3027.0
K01055	0.0
K01054	0.0
K01058	0.0
K02500	3023.0
K02501	2988.0
K02502	2665.0
K02503	2881.0
K02504	0.0
K02505	0.0
K02506	0.0
K02507	0.0
K02508	0.0
K02509	0.0
K00291	0.0
K13410	0.0
K13148	0.0
K13419	0.0
K05825	0.0
K03106	3027.0
K03105	0.0
K03101	4076.0
K03100	7062.0
K12541	0.0
K12540	0.0
K12543	0.0
K12542	0.0
K12545	0.0
K12544	0.0
K12547	0.0
K12546	0.0
K12549	0.0
K06080	0.0
K11018	0.0
K11019	0.0
K11016	0.0
K11017	0.0
K11014	0.0
K11015	0.0
K11012	0.0
K11013	0.0
K11010	0.0
K11011	0.0
K06333	2209.0
K06880	0.0
K06883	0.0
K06882	0.0
K09857	146.0
K06884	0.0
K06887	0.0
K06886	0.0
K06889	4750.0
K10942	0.0
K09859	0.0
K09858	146.0
K10947	6814.0
K10946	0.0
K10945	0.0
K10944	0.0
K13284	0.0
K00483	3.0
K00481	0.0
K00480	0.0
K00486	0.0
K00485	0.0
K00484	0.0
K09901	0.0
K10929	0.0
K07684	0.0
K07685	0.0
K07686	0.0
K07687	0.0
K07681	0.0
K07688	0.0
K07689	0.0
K10928	0.0
K04018	0.0
K04019	111.0
K04014	70.0
K04015	140.0
K04016	0.0
K04017	0.0
K04013	36.0
K07060	0.0
K07061	0.0
K07062	41.0
K07063	0.0
K07064	0.0
K07065	0.0
K07066	943.0
K07067	11.0
K07068	0.0
K07069	943.0
K01121	0.0
K13629	0.0
K13628	0.0
K13623	0.0
K13622	0.0
K13620	0.0
K13626	1192.0
K08586	0.0
K08587	0.0
K01428	967.0
K01429	967.0
K01422	160.0
K01423	3.0
K01420	3181.0
K01421	3584.0
K01426	1147.0
K01427	0.0
K01424	2473.0
K01425	370.0
K08068	0.0
K07538	0.0
K13086	0.0
K13085	0.0
K07287	0.0
K07824	0.0
K07682	0.0
K02722	0.0
K12978	0.0
K12979	0.0
K12972	0.0
K12973	0.0
K12974	0.0
K12975	0.0
K12976	0.0
K07821	0.0
K07683	0.0
K14750	0.0
K14751	0.0
K14953	0.0
K12288	0.0
K12289	0.0
K12282	0.0
K12283	0.0
K12280	0.0
K12281	0.0
K12286	0.0
K12287	0.0
K12284	0.0
K12285	0.0
K11957	0.0
K11956	0.0
K11955	0.0
K11954	0.0
K11953	0.0
K11952	0.0
K11951	0.0
K11950	0.0
K11959	0.0
K11958	0.0
K13889	0.0
K13888	146.0
K11963	0.0
K07217	37.0
K07216	3050.0
K07215	0.0
K07214	1081.0
K07213	227.0
K07212	0.0
K07219	226.0
K07218	0.0
K12150	0.0
K08689	0.0
K08688	0.0
K00402	0.0
K00401	0.0
K11994	0.0
K00152	0.0
K01043	0.0
K00154	0.0
K00157	0.0
K00156	103.0
K10533	0.0
K10530	0.0
K10531	0.0
K10536	445.0
K10537	3.0
K10535	0.0
K10538	0.0
K10539	3.0
K00073	0.0
K13934	0.0
K00076	636.0
K00077	2254.0
K00074	2454.0
K00075	3038.0
K00078	0.0
K00079	0.0
K02290	0.0
K02563	3027.0
K02292	0.0
K08966	0.0
K02294	0.0
K08278	0.0
K08279	0.0
K08274	0.0
K08275	0.0
K08276	0.0
K08277	0.0
K00298	1.0
K00299	0.0
K00296	0.0
K00297	3487.0
K00294	0.0
K00292	0.0
K00293	0.0
K00290	1954.0
K07757	0.0
K12089	0.0
K01210	0.0
K01213	0.0
K01212	1125.0
K01215	2.0
K01214	0.0
K01217	0.0
K01216	0.0
K01219	0.0
K01218	989.0
K02749	0.0
K02746	555.0
K02747	551.0
K02744	600.0
K02745	552.0
K02742	0.0
K00924	2.0
K00925	3970.0
K00926	3310.0
K00927	3027.0
K00928	3104.0
K00929	1594.0
K12085	0.0
K02298	0.0
K02299	0.0
K02568	35.0
K02569	146.0
K02562	0.0
K02291	0.0
K02560	0.0
K02293	0.0
K02566	60.0
K02567	181.0
K02564	3039.0
K02297	0.0
K03169	8135.0
K03168	3025.0
K03163	0.0
K03162	0.0
K03167	0.0
K03166	0.0
K11038	0.0
K11039	0.0
K11030	0.0
K11031	0.0
K11032	0.0
K11033	0.0
K11034	0.0
K11035	0.0
K11036	0.0
K11037	0.0
K02546	0.0
K07668	128.0
K07669	0.0
K07666	0.0
K07667	4898.0
K07664	0.0
K07665	1626.0
K07662	0.0
K07663	0.0
K07660	0.0
K07661	0.0
K03927	4303.0
K07008	0.0
K07009	714.0
K07002	0.0
K07003	2023.0
K07000	13.0
K07001	1314.0
K07006	0.0
K07007	5474.0
K07004	0.0
K07005	3920.0
K03921	0.0
K02956	3027.0
K09725	0.0
K09181	63.0
K08599	0.0
K08598	0.0
K08591	4001.0
K08590	190.0
K01156	64.0
K01154	1817.0
K01407	0.0
K01400	0.0
K01153	1563.0
K01150	0.0
K01151	2875.0
K01408	0.0
K01409	3179.0
K01158	0.0
K01159	554.0
K05523	0.0
K05522	0.0
K05521	1980.0
K05520	277.0
K05527	0.0
K05526	0.0
K05525	0.0
K05524	0.0
K05529	0.0
K14518	0.0
K14519	0.0
K05949	0.0
K01754	2821.0
K05942	0.0
K01027	0.0
K02171	0.0
K02170	0.0
K02173	31.0
K02172	0.0
K01751	959.0
K06416	116.0
K06417	0.0
K06414	0.0
K06947	0.0
K03379	0.0
K03808	0.0
K03809	25.0
K03806	0.0
K06412	2627.0
K03804	0.0
K12296	3.0
K03802	2.0
K03803	287.0
K06413	0.0
K10808	0.0
K06411	1517.0
K01028	26.0
K01029	425.0
K11931	0.0
K11930	0.0
K11933	0.0
K11932	0.0
K11935	0.0
K11934	0.0
K11937	0.0
K11936	0.0
K11939	0.0
K11938	0.0
K10800	0.0
K06419	0.0
K11929	0.0
K07271	2603.0
K07270	0.0
K07273	184.0
K07272	2.0
K07275	0.0
K07274	0.0
K07277	318.0
K07276	0.0
K07279	0.0
K07278	146.0
K10623	0.0
K02481	513.0
K11520	0.0
K02480	0.0
K08170	0.0
K02485	0.0
K02484	733.0
K02487	0.0
K08600	7001.0
K08603	0.0
K08602	524.0
K08605	0.0
K08604	0.0
K09956	0.0
K09957	0.0
K09954	0.0
K09955	3547.0
K09952	36.0
K09953	0.0
K09950	0.0
K09951	2322.0
K09958	0.0
K09959	0.0
K07495	0.0
K07494	1.0
K07497	2631.0
K07496	758.0
K07491	1658.0
K07490	0.0
K07493	2.0
K07492	0.0
K07499	0.0
K07498	2.0
K11209	1.0
K11208	0.0
K11204	0.0
K11203	5.0
K11202	5.0
K11201	0.0
K11200	0.0
K00058	4535.0
K00059	7597.0
K00728	0.0
K00729	0.0
K00055	0.0
K00057	3028.0
K00050	1195.0
K00051	0.0
K00720	0.0
K00721	286.0
K14424	0.0
K06033	0.0
K14189	0.0
K14188	4.0
K06364	0.0
K14187	0.0
K01239	753.0
K01238	44.0
K01897	2221.0
K01232	34.0
K01895	760.0
K01230	0.0
K01893	2989.0
K01236	0.0
K01235	13.0
K01890	3027.0
K02768	84.0
K02769	23.0
K02760	942.0
K02761	318.0
K02763	0.0
K02764	0.0
K02765	744.0
K00948	5180.0
K00949	2759.0
K00942	3576.0
K00943	515.0
K00940	321.0
K00941	5751.0
K00946	427.0
K00947	0.0
K00944	0.0
K00945	10269.0
K01097	0.0
K01096	0.0
K01095	209.0
K01093	146.0
K01092	1334.0
K01091	9046.0
K01090	3247.0
K03499	8996.0
K03498	6834.0
K03491	122.0
K03490	945.0
K03493	1.0
K03492	26.0
K03495	2992.0
K03497	7870.0
K03496	10224.0
K02817	0.0
K02814	0.0
K02815	0.0
K02810	1282.0
K02548	1014.0
K02549	1.0
K02818	0.0
K02819	964.0
K03637	919.0
K03636	0.0
K03147	2856.0
K03146	0.0
K08851	0.0
K06518	2955.0
K09729	157.0
K06048	0.0
K06045	0.0
K06044	0.0
K09727	0.0
K09726	0.0
K06041	319.0
K09720	0.0
K09723	0.0
K06042	2425.0
K09897	0.0
K09896	0.0
K09895	0.0
K09894	0.0
K09893	0.0
K09892	0.0
K09891	0.0
K09890	0.0
K09899	0.0
K09898	0.0
K03622	0.0
K07648	0.0
K07649	0.0
K07398	0.0
K07399	0.0
K11056	0.0
K11057	0.0
K11054	0.0
K11055	0.0
K07640	0.0
K07393	85.0
K07390	0.0
K07391	3021.0
K07644	0.0
K07645	0.0
K07646	5253.0
K07647	0.0
K10896	0.0
K07024	13776.0
K07025	4930.0
K07026	0.0
K07027	1562.0
K07020	0.0
K07021	2.0
K07022	0.0
K07023	3381.0
K07028	0.0
K07029	4835.0
K10094	0.0
K01390	0.0
K01392	0.0
K01399	0.0
K02673	0.0
K05893	0.0
K05897	0.0
K05896	2709.0
K05895	1640.0
K05899	0.0
K05898	0.0
K00555	0.0
K00554	1732.0
K00557	0.0
K00556	255.0
K00551	0.0
K00559	0.0
K00558	6230.0
K01170	0.0
K01173	16.0
K01174	4.0
K01175	0.0
K01176	55.0
K01178	0.0
K01179	1945.0
K14578	0.0
K14579	0.0
K08951	0.0
K08950	0.0
K08953	0.0
K03828	2.0
K03829	0.0
K03820	255.0
K03821	0.0
K03822	0.0
K03823	2482.0
K03824	0.0
K03825	25.0
K03826	2986.0
K03827	393.0
K12248	0.0
K12246	0.0
K12247	0.0
K12242	0.0
K12243	0.0
K12240	0.0
K12241	0.0
K11919	0.0
K11918	0.0
K11913	0.0
K11912	0.0
K11911	0.0
K11910	146.0
K11917	0.0
K11916	146.0
K11915	146.0
K11914	146.0
K12068	0.0
K12069	0.0
K12062	0.0
K12063	0.0
K12060	0.0
K12061	0.0
K12066	0.0
K12067	0.0
K12064	0.0
K12065	0.0
K07259	220.0
K07258	8303.0
K07253	0.0
K07251	0.0
K07250	969.0
K07257	159.0
K07256	0.0
K07255	0.0
K07254	0.0
K05372	0.0
K05373	0.0
K05370	0.0
K05371	0.0
K05374	0.0
K05375	0.0
K09970	0.0
K09971	0.0
K09972	3.0
K09973	50.0
K09974	2.0
K09975	0.0
K09976	3.0
K09978	0.0
K09979	109.0
K11261	1307.0
K11260	0.0
K11263	0.0
K11264	0.0
K10793	86.0
K10796	86.0
K10797	676.0
K10794	0.0
K10795	86.0
K00700	4474.0
K00701	0.0
K10798	0.0
K00703	3225.0
K00705	2987.0
K09828	0.0
K10133	0.0
K13053	0.0
K03192	0.0
K00964	0.0
K00965	2648.0
K00966	118.0
K00960	0.0
K00961	0.0
K00962	3002.0
K00963	345.0
K00969	3013.0
K12681	0.0
K02703	0.0
K08364	0.0
K08365	0.0
K02706	0.0
K08363	0.0
K08361	0.0
K02708	0.0
K02709	0.0
K08368	147.0
K08369	146.0
K01615	176.0
K01617	0.0
K01616	0.0
K01611	121.0
K01610	2649.0
K01613	1461.0
K01612	0.0
K01619	2706.0
K01618	0.0
K02834	2881.0
K02835	3027.0
K05281	0.0
K03619	0.0
K03618	0.0
K03617	3035.0
K03616	160.0
K03615	3035.0
K03614	2681.0
K03613	2964.0
K03612	2961.0
K03611	0.0
K03610	3406.0
K09705	147.0
K09704	2209.0
K09701	0.0
K09700	0.0
K09709	0.0
K06391	326.0
K06390	2666.0
K06393	2662.0
K06392	1724.0
K06395	58.0
K06394	2177.0
K06397	2306.0
K06396	2306.0
K06399	2314.0
K06398	2667.0
K06435	0.0
K11078	0.0
K11079	0.0
K11074	0.0
K11075	0.0
K11076	0.0
K11077	0.0
K11070	2703.0
K11071	2704.0
K11072	3671.0
K11073	0.0
K06935	0.0
K06934	94.0
K06937	146.0
K06936	25.0
K06931	0.0
K06930	0.0
K06933	0.0
K06932	0.0
K06939	0.0
K06938	0.0
K13381	0.0
K05916	0.0
K05917	0.0
K05914	0.0
K05915	0.0
K05912	0.0
K05913	0.0
K05910	0.0
K05911	0.0
K05918	0.0
K05919	2165.0
K00392	0.0
K00390	3.0
K00397	0.0
K00395	146.0
K00394	668.0
K01884	0.0
K00399	0.0
K01886	2961.0
K01376	0.0
K01372	1187.0
K09149	0.0
K09148	0.0
K01225	10.0
K09145	944.0
K09144	942.0
K09147	0.0
K09146	0.0
K09141	146.0
K09140	0.0
K09143	0.0
K09142	0.0
K05709	0.0
K05708	0.0
K05879	714.0
K05878	714.0
K05875	0.0
K05874	0.0
K05877	0.0
K05876	0.0
K05873	148.0
K00579	0.0
K00578	0.0
K00577	0.0
K00575	2828.0
K00574	1129.0
K00573	146.0
K00571	3952.0
K00570	0.0
K01118	190.0
K01119	183.0
K01157	0.0
K01112	0.0
K01113	13.0
K04477	2749.0
K01114	1.0
K01115	0.0
K08087	0.0
K01315	0.0
K08085	0.0
K08084	0.0
K08083	0.0
K08082	0.0
K08081	0.0
K08080	0.0
K01152	0.0
K01401	0.0
K09826	0.0
K06344	0.0
K06345	0.0
K09822	0.0
K06343	0.0
K10938	0.0
K06341	0.0
K10934	0.0
K10935	0.0
K10932	0.0
K11052	0.0
K10930	0.0
K06349	0.0
K11053	0.0
K10754	0.0
K01755	3965.0
K10200	732.0
K02132	0.0
K02137	0.0
K03840	0.0
K03841	146.0
K13028	0.0
K13799	0.0
K13798	0.0
K13795	0.0
K13794	0.0
K13021	0.0
K13792	0.0
K13791	0.0
K13790	0.0
K12268	1.0
K12269	0.0
K12262	0.0
K12263	0.0
K12264	0.0
K12265	0.0
K12266	0.0
K12267	3189.0
K01757	0.0
K12237	0.0
K13243	0.0
K13245	0.0
K13244	0.0
K13246	0.0
K03264	0.0
K03265	0.0
K03263	0.0
K03268	0.0
K03269	172.0
K12415	0.0
K10211	0.0
K09918	0.0
K09919	0.0
K06720	0.0
K09913	0.0
K09910	0.0
K09911	0.0
K09916	0.0
K09917	0.0
K06726	655.0
K09915	0.0
K11535	0.0
K11534	0.0
K11537	78.0
K11531	0.0
K11533	0.0
K11532	0.0
K11249	169.0
K11539	0.0
K00762	4666.0
K00763	2773.0
K00760	3025.0
K00761	3027.0
K00766	2645.0
K00767	1902.0
K00764	4243.0
K00765	2982.0
K00768	2814.0
K00769	0.0
K11059	0.0
K00186	0.0
K00187	0.0
K00184	210.0
K00185	216.0
K00183	140.0
K00180	1163.0
K00188	0.0
K00189	0.0
K10110	2557.0
K10111	0.0
K10112	3354.0
K10113	0.0
K10114	0.0
K10115	0.0
K10116	0.0
K10117	5366.0
K10118	6446.0
K10119	6334.0
K04641	0.0
K04643	0.0
K04642	0.0
K13282	2.0
K00988	0.0
K00989	138.0
K00986	32.0
K00984	942.0
K00985	0.0
K00982	0.0
K00983	2156.0
K00980	571.0
K00981	3182.0
K01585	319.0
K01584	0.0
K01586	4500.0
K13498	0.0
K01580	232.0
K01583	109.0
K01582	597.0
K13497	1235.0
K01589	17.0
K01588	3026.0
K14941	0.0
K08347	0.0
K08348	0.0
K02720	0.0
K14949	0.0
K02723	0.0
K03459	0.0
K03458	2354.0
K03455	500.0
K03457	72.0
K03451	67.0
K03981	0.0
K03980	350.0
K02614	782.0
K01639	3179.0
K01638	0.0
K01637	0.0
K01636	0.0
K01635	2.0
K01634	0.0
K01633	210.0
K01632	0.0
K01631	0.0
K01630	146.0
K02615	0.0
K02588	702.0
K02589	1003.0
K02858	146.0
K02859	0.0
K14051	0.0
K14053	0.0
K14052	0.0
K02852	41.0
K02853	0.0
K02850	0.0
K02851	0.0
K14059	360.0
K14058	0.0
K02586	60.0
K02587	71.0
K03679	0.0
K03671	6935.0
K03670	0.0
K03673	0.0
K03672	0.0
K03675	0.0
K03674	0.0
K03677	0.0
K03676	0.0
K09761	2877.0
K09760	205.0
K09763	0.0
K09762	2680.0
K09765	2828.0
K09764	182.0
K09767	96.0
K06006	0.0
K09769	181.0
K09768	1529.0
K10353	0.0
K03187	967.0
K03186	1219.0
K03185	0.0
K03184	0.0
K03183	1904.0
K03182	1202.0
K03181	0.0
K03189	967.0
K03188	967.0
K02715	0.0
K12455	0.0
K12454	0.0
K12453	0.0
K12452	22.0
K12451	0.0
K07358	0.0
K07356	0.0
K07357	0.0
K07354	0.0
K07355	0.0
K07352	0.0
K07353	0.0
K07350	0.0
K07351	0.0
K06919	691.0
K06918	0.0
K06917	1.0
K06916	0.0
K06915	1666.0
K06914	0.0
K06913	0.0
K06912	0.0
K06911	406.0
K06910	1127.0
K08986	1.0
K08987	3.0
K08984	0.0
K08985	0.0
K08982	25.0
K08983	0.0
K08980	0.0
K08981	38.0
K08988	0.0
K08989	0.0
K02252	0.0
K05934	2742.0
K05936	2742.0
K05937	0.0
K02253	0.0
K05939	0.0
K00378	3548.0
K00375	2824.0
K00374	293.0
K00376	0.0
K00371	147.0
K00370	147.0
K00373	147.0
K00372	0.0
K01358	4661.0
K09166	0.0
K09165	0.0
K09164	0.0
K09163	776.0
K09162	0.0
K09161	0.0
K09160	0.0
K01354	0.0
K01355	0.0
K01356	3733.0
K05601	0.0
K05851	0.0
K03807	0.0
K05606	942.0
K02927	0.0
K05974	0.0
K03805	0.0
K05976	0.0
K00519	0.0
K00518	0.0
K03800	1286.0
K00511	0.0
K00510	0.0
K03801	172.0
K00515	0.0
K00514	0.0
K00517	0.0
K05971	0.0
K03154	1567.0
K11147	0.0
K05581	0.0
K05580	0.0
K05583	0.0
K05582	0.0
K05585	0.0
K05584	0.0
K05587	0.0
K05586	0.0
K05589	146.0
K03150	2695.0
K03623	2.0
K03152	3773.0
K14200	0.0
K14201	0.0
K14202	0.0
K03621	2963.0
K14204	0.0
K14205	28.0
K01134	996.0
K01135	2.0
K01136	0.0
K01137	0.0
K01130	1108.0
K01132	0.0
K01133	1013.0
K01138	2189.0
K01139	652.0
K02113	2834.0
K02112	3298.0
K02111	2942.0
K02446	146.0
K02117	3173.0
K02116	1090.0
K02115	3298.0
K02114	3296.0
K02119	2927.0
K02118	3525.0
K02448	0.0
K01036	0.0
K03212	0.0
K13007	0.0
K13006	2.0
K13005	0.0
K13004	944.0
K13001	0.0
K06404	2036.0
K01032	0.0
K06951	146.0
K03862	0.0
K03863	0.0
K06406	2667.0
K06957	0.0
K05020	2.0
K06400	1710.0
K06403	2036.0
K06954	0.0
K10814	0.0
K10817	0.0
K10816	0.0
K07136	0.0
K03242	0.0
K03243	0.0
K12202	0.0
K12203	0.0
K12206	0.0
K12207	0.0
K12204	0.0
K12205	0.0
K12208	0.0
K12209	0.0
K13919	548.0
K13918	0.0
K06214	0.0
K06215	2198.0
K09936	2288.0
K06217	3026.0
K09930	0.0
K09931	0.0
K09932	0.0
K06213	2544.0
K09938	0.0
K09939	120.0
K11517	0.0
K06337	0.0
K13301	0.0
K00748	172.0
K00745	0.0
K00743	0.0
K07165	0.0
K07164	354.0
K07167	0.0
K07166	2704.0
K07161	0.0
K07160	151.0
K07163	0.0
K07162	71.0
K07169	0.0
K07168	0.0
K06336	0.0
K01839	2609.0
K01838	62.0
K01835	220.0
K01834	9583.0
K01837	0.0
K01830	0.0
K00608	0.0
K02632	0.0
K02630	0.0
K02631	0.0
K08322	20.0
K08323	5.0
K08320	0.0
K08321	13.0
K08326	0.0
K08324	0.0
K08325	23.0
K01659	0.0
K01658	2605.0
K02637	0.0
K01653	3969.0
K01652	6765.0
K01655	0.0
K01654	2882.0
K01657	2711.0
K02874	3027.0
K02875	0.0
K02876	3024.0
K02877	0.0
K02871	3027.0
K02873	0.0
K02878	3027.0
K02879	3027.0
K14070	0.0
K09749	2484.0
K09748	3024.0
K06023	5344.0
K09742	0.0
K09741	0.0
K09740	0.0
K09747	2856.0
K09746	0.0
K09745	0.0
K06024	2706.0
K03477	0.0
K03476	551.0
K03475	1574.0
K03474	172.0
K03473	172.0
K03472	0.0
K03471	3.0
K03470	2995.0
K03478	942.0
K02304	3563.0
K02305	0.0
K02302	353.0
K02303	0.0
K02300	0.0
K02301	0.0
K03653	0.0
K03652	51.0
K03651	0.0
K03650	2992.0
K03657	8666.0
K03656	0.0
K03655	4127.0
K03654	2915.0
K03658	942.0
K12439	0.0
K12431	0.0
K12430	0.0
K12433	0.0
K12432	0.0
K12435	0.0
K12434	0.0
K12437	0.0
K12436	0.0
K06979	0.0
K06978	1080.0
K06971	638.0
K06970	8.0
K06973	2769.0
K06972	2652.0
K06975	197.0
K06974	0.0
K06977	0.0
K06976	944.0
K07082	2391.0
K07083	255.0
K07080	1204.0
K07081	161.0
K07086	0.0
K07087	0.0
K07084	17.0
K07085	465.0
K07088	5237.0
K07089	1703.0
K01317	0.0
K11162	0.0
K11163	0.0
K11161	0.0
K11168	0.0
K00356	1.0
K00355	0.0
K00354	0.0
K00353	0.0
K00351	172.0
K00350	172.0
K05952	0.0
K05953	0.0
K05951	0.0
K05956	0.0
K05957	0.0
K00358	64.0
K00689	1.0
K00688	5540.0
K00681	278.0
K00680	2291.0
K00683	0.0
K00685	0.0
K00684	190.0
K00687	2.0
K00686	0.0
K05831	0.0
K05830	0.0
K05833	3094.0
K05832	2736.0
K05834	0.0
K05837	3047.0
K05836	0.0
K05839	0.0
K05838	0.0
K07677	0.0
K00533	1396.0
K00532	11.0
K00531	0.0
K00530	0.0
K00537	2763.0
K00536	0.0
K00535	0.0
K00534	146.0
K00539	0.0
K00538	0.0
K11029	0.0
K14260	434.0
K14261	146.0
K14266	0.0
K14267	0.0
K14268	0.0
K14269	0.0
K01337	0.0
K01338	3241.0
K02683	0.0
K02682	0.0
K02681	0.0
K02680	0.0
K02687	2991.0
K02686	0.0
K02685	0.0
K02689	0.0
K02688	150.0
K00824	962.0
K00827	0.0
K00826	3175.0
K00821	6641.0
K00820	4019.0
K00823	25.0
K00822	0.0
K00829	0.0
K00828	0.0
K01488	671.0
K01489	2835.0
K01484	0.0
K01485	948.0
K01486	2296.0
K01487	765.0
K01480	2527.0
K01481	0.0
K01482	35.0
K01483	0.0
K02469	5676.0
K02468	0.0
K02466	0.0
K02465	0.0
K02464	0.0
K02463	0.0
K02462	0.0
K02461	0.0
K02460	0.0
K08969	26.0
K13061	0.0
K13060	0.0
K13063	0.0
K13062	0.0
K13069	0.0
K08964	0.0
K06363	0.0
K03079	667.0
K06342	0.0
K03078	0.0
K13289	0.0
K13288	0.0
K13285	0.0
K13287	0.0
K13286	0.0
K13281	10.0
K13280	1487.0
K13283	0.0
K00054	2.0
K04496	0.0
K05369	0.0
K05368	0.0
K03228	0.0
K03229	0.0
K00052	2987.0
K03222	0.0
K03223	0.0
K03220	0.0
K03221	0.0
K03226	0.0
K03227	0.0
K03224	0.0
K03225	0.0
K09482	0.0
K09483	0.0
K13836	0.0
K12228	0.0
K05360	0.0
K12224	0.0
K12225	0.0
K12226	0.0
K12227	0.0
K12220	0.0
K05363	5.0
K12222	0.0
K12223	0.0
K08681	2163.0
K08680	1.0
K08683	0.0
K08682	0.0
K08685	0.0
K08684	0.0
K08687	0.0
K08686	0.0
K11755	3285.0
K11754	7806.0
K11751	0.0
K11750	0.0
K11753	6002.0
K11752	2045.0
K02407	1490.0
K13938	0.0
K13936	0.0
K13935	0.0
K02406	4147.0
K13933	0.0
K13932	0.0
K13931	0.0
K13930	0.0
K12088	0.0
K12081	0.0
K12082	0.0
K12083	0.0
K12084	0.0
K12086	0.0
K12087	0.0
K09611	0.0
K09612	1.0
K04940	0.0
K10085	0.0
K05394	0.0
K05395	0.0
K06340	0.0
K13043	77.0
K07149	1281.0
K07148	119.0
K07147	0.0
K07146	2.0
K07145	1.0
K07144	0.0
K07143	0.0
K07142	0.0
K07141	510.0
K07140	0.0
K10156	0.0
K10150	0.0
K10620	0.0
K10621	0.0
K14028	0.0
K14029	0.0
K01817	3072.0
K01816	146.0
K01815	1732.0
K01814	3023.0
K01813	1671.0
K01812	3851.0
K01811	6005.0
K01810	3097.0
K01819	3.0
K01818	717.0
K14580	0.0
K05379	0.0
K08304	146.0
K08305	146.0
K08306	146.0
K08307	318.0
K08300	146.0
K08301	2652.0
K08302	675.0
K08303	5827.0
K08308	0.0
K08309	85.0
K14671	0.0
K14670	0.0
K14673	0.0
K14672	0.0
K01673	240.0
K01672	0.0
K01671	0.0
K01677	2851.0
K01676	172.0
K01674	0.0
K01679	41.0
K01678	2792.0
K02899	3024.0
K02896	0.0
K02897	440.0
K02895	3027.0
K02892	3027.0
K02890	3027.0
K10811	0.0
K02096	0.0
K02097	0.0
K02094	0.0
K02095	0.0
K02092	0.0
K02093	0.0
K02099	4393.0
K03411	2336.0
K03410	2339.0
K03413	3257.0
K03412	590.0
K03415	837.0
K03414	146.0
K03417	0.0
K03416	0.0
K03418	0.0
K05376	0.0
K02320	0.0
K02322	0.0
K02323	0.0
K05377	0.0
K13542	3603.0
K13543	0.0
K13540	0.0
K13541	0.0
K12145	0.0
K12144	0.0
K12147	0.0
K12410	3825.0
K12141	255.0
K12140	255.0
K12143	35.0
K12142	0.0
K12149	0.0
K12148	0.0
K07312	0.0
K07313	11.0
K07310	35.0
K07311	3.0
K07316	75.0
K07317	0.0
K07314	0.0
K07315	149.0
K07318	29.0
K07319	1300.0
K03936	0.0
K03425	0.0
K03426	2689.0
K03427	1803.0
K03420	0.0
K03421	0.0
K03422	0.0
K03423	0.0
K03756	0.0
K03757	0.0
K03206	0.0
K03755	0.0
K11144	98.0
K11145	2674.0
K05972	0.0
K05973	0.0
K03752	147.0
K05978	0.0
K05979	0.0
K03753	148.0
K00331	172.0
K00330	172.0
K00333	0.0
K00332	0.0
K00335	2692.0
K00334	2776.0
K00337	318.0
K00336	4391.0
K00339	172.0
K00338	172.0
K03751	0.0
K06953	0.0
K06952	16.0
K06407	2667.0
K06950	6531.0
K10819	3.0
K06956	4.0
K06955	0.0
K06402	136.0
K10815	0.0
K06959	2867.0
K06958	2855.0
K06409	5687.0
K06408	1627.0
K09129	0.0
K09128	196.0
K09123	196.0
K09122	0.0
K09121	1649.0
K09120	0.0
K09127	0.0
K09126	171.0
K09125	64.0
K09124	0.0
K01233	0.0
K05819	0.0
K05818	0.0
K01896	0.0
K05813	3261.0
K05812	0.0
K05811	0.0
K05810	2887.0
K05817	0.0
K05816	0.0
K05815	988.0
K05814	74.0
K01894	0.0
K01892	3028.0
K01234	549.0
K01144	943.0
K01146	0.0
K01141	0.0
K01416	0.0
K11434	0.0
K01415	0.0
K06354	0.0
K01414	0.0
K09836	0.0
K01318	0.0
K01319	0.0
K01312	0.0
K06350	0.0
K02669	1978.0
K02668	0.0
K02665	0.0
K02664	0.0
K02667	0.0
K02666	0.0
K02661	0.0
K02660	0.0
K02663	11.0
K02662	97.0
K00809	0.0
K00808	0.0
K00806	3030.0
K00805	2125.0
K00804	0.0
K00803	23.0
K00802	0.0
K00801	0.0
K00800	2085.0
K10921	0.0
K02409	1524.0
K02408	2486.0
K02401	2132.0
K02400	2483.0
K02403	0.0
K02402	0.0
K02405	2490.0
K05364	2153.0
K05367	169.0
K05366	6002.0
K10210	0.0
K10216	0.0
K13049	942.0
K13048	0.0
K13739	0.0
K10215	0.0
K06122	0.0
K13735	0.0
K13734	0.0
K13041	0.0
K13040	0.0
K13731	0.0
K13730	0.0
K13733	0.0
K13732	0.0
K04516	173.0
K03204	0.0
K03205	6554.0
K03207	2.0
K03200	0.0
K03201	0.0
K03202	0.0
K03203	0.0
K03208	0.0
K03758	219.0
K03759	0.0
K09469	0.0
K09461	0.0
K06204	293.0
K00178	0.0
K13950	0.0
K13953	1.0
K13955	0.0
K13954	665.0
K10920	0.0
K06324	0.0
K11777	548.0
K11779	0.0
K11778	0.0
K06325	0.0
K12600	0.0
K07432	0.0
K07430	0.0
K06326	0.0
K07128	0.0
K07121	0.0
K07120	0.0
K07123	0.0
K07122	0.0
K07125	0.0
K07124	3143.0
K07127	0.0
K07126	749.0
K01870	3027.0
K01873	3969.0
K01872	3027.0
K01875	3027.0
K01874	4003.0
K01876	3060.0
K01879	184.0
K01878	184.0
K06321	0.0
K00476	0.0
K00477	0.0
K00474	0.0
K00472	0.0
K00470	0.0
K00471	0.0
K00478	0.0
K00479	0.0
K04775	0.0
K04774	0.0
K04777	0.0
K04776	0.0
K04771	0.0
K04770	0.0
K04773	441.0
K04772	0.0
K04779	0.0
K04778	0.0
K14657	0.0
K14656	0.0
K14654	0.0
K14653	0.0
K14652	2156.0
K14659	0.0
K14658	0.0
K14386	0.0
K09926	0.0
K01699	0.0
K01698	1302.0
K01695	2795.0
K01697	0.0
K01696	2757.0
K01690	0.0
K01693	2851.0
K01692	570.0
K07227	0.0
K03439	2820.0
K03438	4517.0
K13380	0.0
K03928	176.0
K03925	2881.0
K03924	3482.0
K03431	3795.0
K03926	146.0
K03437	2846.0
K03436	4632.0
K03435	0.0
K03434	0.0
K02348	565.0
K02342	1156.0
K02343	3010.0
K02340	2910.0
K02341	3026.0
K02346	4554.0
K02347	0.0
K02344	0.0
K02345	0.0
K03697	114.0
K03696	2949.0
K03695	3024.0
K03694	190.0
K03693	2.0
K03692	0.0
K03690	0.0
K03699	2503.0
K03698	2633.0
K13566	0.0
K12164	0.0
K07338	0.0
K07339	604.0
K07334	77.0
K07335	2879.0
K07336	0.0
K07337	0.0
K07330	0.0
K07331	0.0
K07332	0.0
K07333	0.0
K09695	0.0
K09694	0.0
K09697	669.0
K09696	669.0
K09691	3616.0
K09690	2658.0
K09693	1.0
K09692	38.0
K09699	0.0
K09698	2.0
K07590	127.0
K07591	0.0
K07592	0.0
K05998	0.0
K05999	0.0
K05996	0.0
K05997	0.0
K05994	0.0
K05995	1065.0
K05993	1006.0
K05991	0.0
K10837	0.0
K00319	0.0
K00318	0.0
K00648	3248.0
K02545	0.0
K00645	3087.0
K00311	0.0
K00646	0.0
K00317	0.0
K00316	0.0
K00643	0.0
K00314	0.0
K02547	657.0
K06429	0.0
K06428	0.0
K06427	0.0
K02812	0.0
K06425	25.0
K06424	0.0
K06423	36.0
K06422	0.0
K06421	25.0
K02813	0.0
K02930	0.0
K03815	0.0
K05612	0.0
K03367	4.0
K03366	3.0
K03812	0.0
K03635	0.0
K03634	146.0
K03631	3024.0
K05969	0.0
K03630	3385.0
K03633	0.0
K03632	0.0
K01998	2517.0
K01999	2513.0
K01992	9470.0
K01993	538.0
K01990	17254.0
K01991	253.0
K01996	2553.0
K01997	2555.0
K01994	0.0
K01995	2569.0
K03148	305.0
K03639	1301.0
K05692	0.0
K03638	0.0
K00869	2.0
K00868	2412.0
K00861	0.0
K00860	210.0
K00863	104.0
K00862	0.0
K00865	2022.0
K00864	4572.0
K00867	2.0
K00866	0.0
K01192	4428.0
K01190	10618.0
K01191	5690.0
K01197	58.0
K01194	1.0
K01195	1939.0
K01198	1319.0
K01199	0.0
K00656	7476.0
K00657	1229.0
K00306	0.0
K14591	0.0
K00300	0.0
K00653	0.0
K13715	0.0
K13713	0.0
K00650	0.0
K00651	2914.0
K14596	0.0
K02647	6763.0
K14598	0.0
K02643	0.0
K02642	0.0
K02641	0.0
K02640	0.0
K03594	937.0
K03595	3027.0
K03596	3024.0
K03597	0.0
K03590	331.0
K03591	0.0
K03592	58.0
K03593	172.0
K03598	0.0
K03599	0.0
K01736	3027.0
K01737	363.0
K01734	4451.0
K01735	1941.0
K01732	0.0
K01733	3290.0
K01730	942.0
K01731	0.0
K06049	0.0
K01738	4534.0
K01739	2.0
K11809	0.0
K05343	47.0
K02422	2980.0
K02421	2132.0
K05340	135.0
K02427	146.0
K05346	49.0
K02425	0.0
K02424	0.0
K05349	13236.0
K02428	353.0
K03770	318.0
K03771	318.0
K03772	15.0
K03773	199.0
K03774	70.0
K03775	172.0
K03776	0.0
K03777	0.0
K03778	2641.0
K03779	353.0
K09722	0.0
K08174	0.0
K14114	0.0
K13979	0.0
K13237	0.0
K14440	0.0
K09992	942.0
K09990	0.0
K09991	0.0
K09996	0.0
K09997	0.0
K09994	0.0
K14110	0.0
K09998	0.0
K09999	0.0
K14111	0.0
K14113	0.0
K14449	0.0
K10213	3.0
K14118	0.0
K11711	115.0
K11710	0.0
K11712	174.0
K11717	3208.0
K11719	0.0
K06857	146.0
K10440	4923.0
K10441	4431.0
K07103	0.0
K07102	0.0
K07101	13.0
K07100	0.0
K07107	2636.0
K07106	101.0
K07105	2151.0
K07456	2990.0
K07459	44.0
K07458	119.0
K07109	15.0
K07108	0.0
K10198	0.0
K10199	0.0
K10190	3522.0
K10191	0.0
K10192	452.0
K10193	5.0
K10194	21.0
K10195	0.0
K10196	0.0
K10197	0.0
K15013	0.0
K01858	63.0
K15016	0.0
K15017	0.0
K01853	0.0
K01852	0.0
K01851	0.0
K01850	100.0
K01857	0.0
K01856	0.0
K01854	3862.0
K07539	0.0
K08478	0.0
K08479	0.0
K08476	0.0
K08477	0.0
K08475	0.0
K00450	0.0
K00451	0.0
K00452	0.0
K00453	0.0
K00455	0.0
K00456	0.0
K00457	0.0
K00106	0.0
K00459	1.0
K00104	675.0
K00105	0.0
K00102	14.0
K00103	0.0
K00100	5254.0
K00101	0.0
K01509	0.0
K04759	5734.0
K04758	8045.0
K04757	38.0
K01504	0.0
K04755	0.0
K04754	0.0
K04753	0.0
K04752	0.0
K04751	2227.0
K01502	0.0
K14631	0.0
K05359	0.0
K14632	0.0
K07536	0.0
K12080	0.0
K02364	0.0
K12369	36.0
K02361	8.0
K02362	0.0
K02363	0.0
K13509	0.0
K13503	0.0
K13500	0.0
K12109	0.0
K12108	0.0
K12101	0.0
K12100	0.0
K12103	0.0
K12102	0.0
K12105	0.0
K12104	0.0
K12107	0.0
K12106	0.0
K11023	0.0
K03014	0.0
K08906	0.0
K08904	0.0
K08900	0.0
K06223	2667.0
K06199	876.0
K06198	2.0
K06197	0.0
K06196	1778.0
K06194	172.0
K06193	2.0
K06192	146.0
K06191	2.0
K06190	0.0
K11104	1318.0
K11105	863.0
K11106	0.0
K11107	0.0
K11102	0.0
K11103	0.0
K07862	36.0
K00666	1212.0
K00663	0.0
K00662	943.0
K00661	3368.0
K00660	0.0
K06997	3026.0
K06996	8.0
K06995	146.0
K10852	7.0
K06993	0.0
K06992	0.0
K06991	0.0
K06990	146.0
K11050	0.0
K06999	0.0
K06998	967.0
K05338	0.0
K11051	0.0
K06441	0.0
K06440	0.0
K06443	0.0
K06442	2854.0
K06445	0.0
K06447	0.0
K06446	35.0
K06309	0.0
K05686	0.0
K02655	0.0
K07392	0.0
K00595	4728.0
K00594	0.0
K00596	0.0
K00599	5857.0
K00598	25.0
K02657	0.0
K07642	0.0
K07643	0.0
K07396	146.0
K07397	39.0
K07394	0.0
K07395	0.0
K04102	0.0
K04103	0.0
K04100	0.0
K04101	0.0
K04107	0.0
K04105	0.0
K04108	0.0
K04109	0.0
K07716	0.0
K07717	44.0
K07714	0.0
K07715	0.0
K07712	0.0
K07713	425.0
K07710	0.0
K07711	0.0
K07718	15072.0
K07719	46.0
K00843	0.0
K00842	0.0
K00841	3.0
K00840	0.0
K00847	3679.0
K00846	0.0
K00845	5673.0
K00844	37.0
K00849	2829.0
K00848	2376.0
K06302	0.0
K13771	0.0
K13770	0.0
K13772	0.0
K13775	0.0
K13774	0.0
K13777	0.0
K13776	0.0
K13779	0.0
K13778	0.0
K02621	175.0
K02992	3026.0
K02623	0.0
K08286	0.0
K08281	0.0
K02996	2674.0
K02995	0.0
K02994	3027.0
K02629	0.0
K02628	0.0
K08289	172.0
K08288	0.0
K03578	0.0
K03579	146.0
K03576	0.0
K03577	944.0
K03574	7917.0
K03575	968.0
K03572	2992.0
K03573	0.0
K03570	3027.0
K03571	2581.0
K01710	4206.0
K01711	1844.0
K01712	134.0
K01713	0.0
K01714	6386.0
K01715	1559.0
K01716	0.0
K01718	0.0
K01719	166.0
K03081	1.0
K02199	0.0
K02198	182.0
K14170	5607.0
K02193	146.0
K02192	40.0
K02191	11.0
K02190	2672.0
K02197	182.0
K02196	0.0
K02195	182.0
K02194	182.0
K03718	237.0
K03719	1108.0
K03712	2841.0
K03713	2.0
K03710	4031.0
K03711	4839.0
K03716	1351.0
K03717	0.0
K03715	0.0
K07129	0.0
K00045	2.0
K13995	0.0
K13994	0.0
K13991	0.0
K13990	123.0
K13993	531.0
K13992	0.0
K06298	2028.0
K06299	0.0
K06294	0.0
K06295	248.0
K06296	60.0
K06297	36.0
K06290	0.0
K06291	0.0
K06292	0.0
K06293	0.0
K12743	0.0
K00248	2060.0
K06426	0.0
K11739	0.0
K11738	0.0
K11733	0.0
K11732	0.0
K11731	0.0
K11737	146.0
K11736	0.0
K11735	0.0
K11734	0.0
K06870	0.0
K06871	5535.0
K06872	1734.0
K06873	0.0
K06874	0.0
K06875	0.0
K06876	0.0
K06877	1088.0
K06878	2.0
K06879	0.0
K07478	3973.0
K12645	0.0
K07479	0.0
K07473	2727.0
K07472	0.0
K07471	0.0
K07470	0.0
K07477	0.0
K07476	0.0
K07474	176.0
K15038	0.0
K15039	0.0
K15034	0.0
K15036	0.0
K15037	0.0
K08738	0.0
K06420	0.0
K00128	1852.0
K00129	0.0
K00438	0.0
K00432	62.0
K00433	943.0
K00122	0.0
K00123	476.0
K00124	328.0
K00125	0.0
K00126	0.0
K00127	35.0
K08973	0.0
K14348	0.0
K14347	0.0
K14340	0.0
K08972	36.0
K01525	0.0
K01524	3382.0
K01523	204.0
K01521	0.0
K01520	4593.0
K01529	185.0
K08977	0.0
K03969	46.0
K08929	0.0
K02388	2632.0
K02389	2483.0
K02386	146.0
K02387	2486.0
K02384	0.0
K02385	1986.0
K02382	0.0
K02380	293.0
K02381	0.0
K05386	0.0
K13524	0.0
K13525	0.0
K13527	0.0
K13520	0.0
K13522	0.0
K13529	146.0
K03385	231.0
K03384	0.0
K03387	158.0
K03386	592.0
K03381	0.0
K03380	0.0
K03383	0.0
K03382	139.0
K03389	293.0
K03388	550.0
K05356	0.0
K12344	23.0
K12343	55.0
K12342	0.0
K12341	0.0
K12340	381.0
K02430	0.0
K12349	0.0
K05351	0.0
K11694	0.0
K11695	0.0
K11690	1682.0
K05352	0.0
K11693	1.0
K08928	0.0
K03433	0.0
K13832	0.0
K03039	0.0
K03432	0.0
K06607	0.0
K06606	29.0
K06605	0.0
K03430	1009.0
K06603	39.0
K06602	0.0
K06601	0.0
K06600	0.0
K05358	0.0
K06609	0.0
K06608	17.0
K03923	0.0
K03922	0.0
K11472	0.0
K11473	293.0
K11474	0.0
K11475	0.0
K11476	0.0
K11477	0.0
K00601	0.0
K00600	3024.0
K00603	124.0
K03746	0.0
K00605	1281.0
K00604	3029.0
K00607	0.0
K00606	752.0
K00609	3026.0
K03741	965.0
K03740	5.0
K03743	552.0
K10873	0.0
K03214	0.0
K14068	0.0
K13317	0.0
K06360	0.0
K14069	0.0
K08078	0.0
K09650	0.0
K06361	0.0
K07802	0.0
K07803	293.0
K07800	0.0
K07801	0.0
K07806	0.0
K07807	0.0
K07804	0.0
K07805	0.0
K06362	0.0
K01172	0.0
K10257	0.0
K10255	0.0
K10254	3172.0
K10253	0.0
K10918	0.0
K04128	0.0
K01958	304.0
K01959	0.0
K01956	2995.0
K01957	0.0
K04126	0.0
K04127	0.0
K01952	3174.0
K01953	5649.0
K01950	3036.0
K01951	4039.0
K07730	0.0
K07731	0.0
K07732	0.0
K07733	0.0
K07734	0.0
K07735	63.0
K07736	3220.0
K07737	7264.0
K07738	2159.0
K07739	35.0
K06365	0.0
K06366	0.0
K06367	0.0
K10910	0.0
K10911	0.0
K04382	0.0
K10775	0.0
K02609	0.0
K02979	0.0
K02978	0.0
K06368	0.0
K02975	0.0
K02974	0.0
K02977	0.0
K02976	0.0
K03558	211.0
K03559	473.0
K03550	2479.0
K03551	3026.0
K03552	0.0
K03553	3970.0
K03554	0.0
K03555	2991.0
K03556	1042.0
K03557	0.0
K01778	3611.0
K01779	297.0
K06369	0.0
K01772	37.0
K01770	2874.0
K01771	43.0
K01776	3022.0
K01777	86.0
K01774	0.0
K01775	4107.0
K05385	0.0
K05384	0.0
K05383	0.0
K05382	0.0
K05381	0.0
K08159	0.0
K14153	0.0
K14154	0.0
K14155	3077.0
K08152	1.0
K08156	319.0
K08076	0.0
K12809	0.0
K05297	0.0
K03734	3553.0
K03735	187.0
K03736	187.0
K03737	3109.0
K03731	0.0
K03732	0.0
K03733	322.0
K03738	146.0
K03739	4.0
K08139	0.0
K06994	0.0
K12660	0.0
K12661	0.0
K07450	0.0
K08719	0.0
K08717	55.0
K08715	0.0
K08714	0.0
K08713	0.0
K08710	0.0
K11311	0.0
K11312	0.0
K00141	0.0
K00146	0.0
K00411	0.0
K00412	0.0
K00145	6089.0
K00148	0.0
K14367	0.0
K14366	0.0
K08954	0.0
K08384	4374.0
K14369	0.0
K14368	0.0
K14091	1090.0
K14090	1126.0
K14093	0.0
K14092	0.0
K14095	0.0
K14094	0.0
K14097	0.0
K14096	0.0
K14099	0.0
K14098	0.0
K02848	0.0
K01541	0.0
K04712	0.0
K04711	0.0
K01545	0.0
K01547	2070.0
K01546	2070.0
K01548	2031.0
K04719	0.0
K04718	0.0
K02018	2816.0
K02019	1070.0
K02016	5756.0
K02017	147.0
K02014	916.0
K02015	7808.0
K02012	1714.0
K02013	5250.0
K02010	592.0
K02011	1653.0
K04515	0.0
K03943	0.0
K03941	0.0
K03940	0.0
K00313	70.0
K04060	0.0
K01608	945.0
K08942	0.0
K08943	0.0
K08940	0.0
K08941	0.0
K08946	0.0
K08947	0.0
K08944	0.0
K08945	0.0
K03059	0.0
K13811	0.0
K13812	0.0
K13815	0.0
K13816	0.0
K13818	0.0
K13819	146.0
K03053	0.0
K03052	0.0
K03055	0.0
K03054	0.0
K03057	0.0
K03056	0.0
K06222	0.0
K11418	0.0
K11410	0.0
K11415	0.0
K00622	0.0
K00621	0.0
K00620	5449.0
K00627	75.0
K00626	2438.0
K00625	2834.0
K00624	0.0
K02805	1004.0
K02552	1.0
K02550	0.0
K02556	2165.0
K02803	0.0
K02554	0.0
K07280	0.0
K07281	146.0
K07282	2139.0
K07283	0.0
K07284	2534.0
K07285	0.0
K07286	0.0
K08217	2689.0
K07288	0.0
K07289	293.0
K07534	0.0
K07535	1.0
K07533	1450.0
K07822	0.0
K07823	0.0
K08699	0.0
K00088	3969.0
K00087	734.0
K00086	968.0
K00082	15.0
K10239	0.0
K10238	0.0
K10231	48.0
K10230	0.0
K10233	0.0
K10232	0.0
K10235	0.0
K10234	0.0
K10237	0.0
K10236	0.0
K08353	0.0
K01970	0.0
K01971	75.0
K01972	4284.0
K01973	0.0
K01974	0.0
K01975	67.0
K01976	0.0
K07758	0.0
K05990	0.0
K07752	0.0
K07753	0.0
K07751	0.0
K13786	0.0
K07755	0.0
K07442	146.0
K08352	105.0
K07115	8.0
K07441	0.0
K07634	0.0
K07446	0.0
K07111	0.0
K07444	2733.0
K07445	0.0
K00647	4.0
K07449	0.0
K00641	109.0
K00640	4471.0
K01289	0.0
K01282	0.0
K01283	0.0
K01280	0.0
K01281	2.0
K01286	603.0
K01284	344.0
K02954	3029.0
K02952	3027.0
K02950	3024.0
K00155	0.0
K02959	3027.0
K00887	0.0
K00886	0.0
K00885	0.0
K00884	0.0
K00883	2.0
K00882	1576.0
K00881	22.0
K00880	686.0
K00053	2973.0
K14048	0.0
K01026	620.0
K01756	3028.0
K01025	0.0
K01750	106.0
K01023	0.0
K01752	4709.0
K01753	21.0
K14583	0.0
K01758	0.0
K01759	3132.0
K09565	0.0
K09568	0.0
K08173	0.0
K08172	0.0
K02483	987.0
K02482	293.0
K08177	112.0
K08176	0.0
K08175	0.0
K02486	0.0
K02489	0.0
K02488	0.0
K08178	0.0
K14138	64.0
K14136	0.0
K09713	0.0
K09714	0.0
K09715	0.0
K03532	0.0
K03533	0.0
K03530	4038.0
K03531	2674.0
K03536	2992.0
K03537	0.0
K03534	1718.0
K03535	0.0
K03538	0.0
K03539	0.0
K14451	0.0
K14450	0.0
K02225	0.0
K02224	5372.0
K02227	2808.0
K02226	2648.0
K02221	221.0
K14107	0.0
K02229	0.0
K02228	0.0
K14106	0.0
K00441	2.0
K03288	0.0
K03289	0.0
K03284	3832.0
K03285	0.0
K03286	188.0
K03287	745.0
K03280	0.0
K03281	172.0
K03282	2226.0
K00440	0.0
K13677	0.0
K12790	0.0
K09639	0.0
K12688	0.0
K12689	0.0
K12686	0.0
K12687	0.0
K12684	0.0
K12685	0.0
K12682	0.0
K12683	0.0
K12680	0.0
K11889	0.0
K08884	3108.0
K11085	1093.0
K11084	0.0
K11081	0.0
K11080	0.0
K11083	0.0
K11082	0.0
K11089	0.0
K08777	0.0
K08776	0.0
K06346	2850.0
K06347	0.0
K09824	0.0
K09825	2916.0
K09823	0.0
K09820	147.0
K10939	0.0
K10936	0.0
K10937	0.0
K10933	0.0
K06348	0.0
K09829	0.0
K11337	0.0
K11336	0.0
K11335	0.0
K11334	0.0
K11333	0.0
K11332	0.0
K11331	0.0
K11330	0.0
K00169	442.0
K00164	0.0
K00166	0.0
K00167	0.0
K00161	76.0
K00162	76.0
K00163	0.0
K10689	0.0
K10680	0.0
K10681	0.0
K10682	0.0
K04083	2672.0
K04082	0.0
K04081	0.0
K04080	0.0
K04087	168.0
K04086	2.0
K04085	0.0
K04084	146.0
K04088	168.0
K01569	0.0
K01568	0.0
K01563	0.0
K01561	0.0
K01560	1036.0
K01567	3.0
K01565	0.0
K01564	0.0
K02038	3121.0
K02039	2974.0
K02030	7547.0
K02031	9551.0
K02032	10283.0
K02033	11303.0
K02034	12158.0
K02035	11659.0
K02036	3124.0
K02037	3127.0
K05556	0.0
K13658	0.0
K13659	0.0
K13656	0.0
K13657	0.0
K13654	0.0
K13655	35.0
K13652	1192.0
K13653	5450.0
K13650	0.0
K13651	0.0
K05555	0.0
K05552	0.0
K02057	5987.0
K05550	0.0
K05551	0.0
K12308	7337.0
K12306	0.0
K03073	3026.0
K03072	212.0
K03071	0.0
K03070	3028.0
K03077	69.0
K03076	3025.0
K03075	2671.0
K03074	230.0
K08965	1.0
K08967	0.0
K08961	143.0
K08963	1590.0
K13873	0.0
K13876	0.0
K13874	0.0
K13875	0.0
K06139	0.0
K06138	63.0
K06135	0.0
K06134	0.0
K06137	0.0
K06136	0.0
K06131	5015.0
K06133	2740.0
K06132	0.0
K02600	3027.0
K07389	0.0
K07388	0.0
K04747	0.0
K01516	3024.0
K09977	0.0
K07518	0.0
K07519	0.0
K11437	0.0
K07512	0.0
K07516	0.0
K10212	29.0
K10747	0.0
K10217	0.0
K10219	0.0
K10218	0.0
K10748	0.0
K01912	2298.0
K01913	146.0
K01910	19.0
K01911	10.0
K01916	6.0
K01917	0.0
K01914	2781.0
K01915	6954.0
K01918	746.0
K01919	62.0
K07774	0.0
K07775	420.0
K07776	62.0
K07777	364.0
K07770	1.0
K07771	0.0
K07772	0.0
K07773	0.0
K07778	1.0
K01193	4123.0
K04340	0.0
K04341	0.0
K04342	0.0
K04343	0.0
K12986	0.0
K04691	0.0
K02931	2674.0
K02933	3027.0
K02935	3027.0
K02936	0.0
K02939	3027.0
K00205	0.0
K00204	0.0
K00207	0.0
K00206	0.0
K00201	0.0
K00200	0.0
K00203	0.0
K00202	0.0
K00209	0.0
K00208	306.0
K01000	3970.0
K01001	0.0
K01002	634.0
K01003	3.0
K01004	0.0
K01005	571.0
K01006	2854.0
K01007	626.0
K01008	1342.0
K10855	0.0
K14115	0.0
K14116	0.0
K14441	2990.0
K14446	0.0
K14447	0.0
K14112	0.0
K14445	0.0
K08195	0.0
K08194	0.0
K14448	0.0
K08196	0.0
K08191	185.0
K14119	0.0
K08193	0.0
K00702	366.0
K10799	0.0
K03518	2336.0
K03519	1.0
K09719	0.0
K10856	0.0
K03516	0.0
K03517	1899.0
K02205	0.0
K02204	0.0
K02203	2513.0
K02201	0.0
K02200	0.0
K13714	0.0
K13461	0.0
K12518	0.0
K12519	0.0
K12517	0.0
K12514	0.0
K12515	0.0
K12512	0.0
K12513	0.0
K12510	2944.0
K12511	162.0
K07183	2425.0
K07182	0.0
K07181	1160.0
K07180	36.0
K07186	0.0
K07185	535.0
K07184	0.0
K09800	146.0
K09801	0.0
K09802	0.0
K09803	181.0
K09804	0.0
K09805	0.0
K09806	0.0
K09807	1151.0
K09808	458.0
K09809	0.0
K10912	0.0
K10913	0.0
K10914	569.0
K10915	0.0
K10916	0.0
K10917	0.0
K11358	2706.0
K11355	0.0
K11354	0.0
K11357	0.0
K11356	0.0
K04069	10588.0
K04068	3820.0
K04065	146.0
K04064	0.0
K04067	0.0
K04066	3027.0
K04061	1351.0
K09716	0.0
K04063	0.0
K04062	0.0
K10006	0.0
K10007	0.0
K10004	0.0
K10005	0.0
K10002	0.0
K10003	0.0
K10000	0.0
K10001	0.0
K09717	0.0
K10008	0.0
K10009	0.0
K02491	0.0
K14588	0.0
K14581	0.0
K13678	1.0
K13679	0.0
K11633	0.0
K13670	0.0
K13671	0.0
K11987	0.0
K11636	0.0
K11634	0.0
K13582	0.0
K13583	0.0
K13580	0.0
K13581	0.0
K13586	0.0
K13587	0.0
K13584	0.0
K13585	0.0
K13588	0.0
K13589	0.0
K02052	64.0
K02053	64.0
K02050	7258.0
K02051	6924.0
K02056	3315.0
K05553	0.0
K02054	64.0
K02055	63.0
K02058	1135.0
K02059	0.0
K05558	0.0
K05559	0.0
K03895	0.0
K03894	0.0
K03897	0.0
K03896	0.0
K03891	0.0
K03890	0.0
K03893	0.0
K03892	5953.0
K02423	0.0
K05342	0.0
K05341	19.0
K12989	0.0
K12988	0.0
K02420	2483.0
K12981	0.0
K12980	0.0
K12983	0.0
K12982	0.0
K12985	0.0
K12984	0.0
K12987	0.0
K02426	172.0
K13854	0.0
K03098	95.0
K13853	36.0
K03095	2.0
K05344	0.0
K03091	11071.0
K03090	38.0
K03093	34.0
K03092	1051.0
K06113	47.0
K09632	0.0
K02429	381.0
K06118	0.0
K05716	0.0
K04844	3.0
K11632	0.0
K11630	0.0
K11631	1.0
K11637	0.0
K11635	0.0
K11638	0.0
K11639	0.0
K07572	0.0
K07573	0.0
K07570	3.0
K07571	197.0
K07576	2744.0
K07577	0.0
K07574	2671.0
K07575	0.0
K07578	0.0
K07579	0.0
K11189	6744.0
K11184	2097.0
K11187	0.0
K11180	146.0
K11181	146.0
K11183	0.0
K10764	0.0
K10763	0.0
K10762	0.0
K01938	3050.0
K01939	3380.0
K01934	2933.0
K01935	157.0
K01937	3023.0
K01930	0.0
K01932	0.0
K01933	3968.0
K07798	0.0
K07799	293.0
K07796	0.0
K07797	0.0
K07794	0.0
K07795	4.0
K07792	0.0
K07793	1433.0
K07790	0.0
K07791	63.0
K06379	2666.0
K00968	983.0
K06378	2952.0
K06377	0.0
K06376	0.0
K06375	0.0
K09814	0.0
K09813	0.0
K06372	0.0
K06371	0.0
K06370	0.0
K01249	0.0
K01246	1214.0
K01247	153.0
K01244	0.0
K01243	2376.0
K08919	0.0
K01241	63.0
K02919	937.0
K02913	2979.0
K02912	0.0
K02911	2985.0
K02910	0.0
K02917	0.0
K02916	3027.0
K02915	0.0
K02914	2985.0
K00228	0.0
K00227	0.0
K00226	3581.0
K00224	0.0
K00223	0.0
K00222	0.0
K00221	0.0
K00220	0.0
K01798	0.0
K01799	19.0
K01068	0.0
K01069	161.0
K01062	2.0
K01791	3403.0
K01792	0.0
K01061	0.0
K01066	94.0
K01067	71.0
K01796	3.0
K01797	1.0
K05499	964.0
K14468	0.0
K14469	0.0
K14465	0.0
K14466	0.0
K14467	0.0
K10834	0.0
K10833	0.0
K02266	0.0
K03793	0.0
K03790	353.0
K03791	0.0
K03796	0.0
K03797	3298.0
K03794	0.0
K03795	0.0
K03798	7318.0
K03799	156.0
K13448	0.0
K12538	0.0
K12539	0.0
K12530	0.0
K12531	0.0
K12532	0.0
K12533	0.0
K12534	0.0
K12535	0.0
K12536	0.0
K12537	0.0
K03136	0.0
K09790	979.0
K09791	146.0
K09792	0.0
K09793	318.0
K09794	146.0
K09795	0.0
K09796	0.0
K09797	1097.0
K09798	146.0
K09799	1.0
K10972	0.0
K10973	0.0
K10977	0.0
K10974	1035.0
K10975	0.0
K10978	0.0
K10979	83.0
K06308	0.0
K00315	0.0
K09862	0.0
K06303	0.0
K09860	0.0
K09861	2479.0
K06306	752.0
K06307	0.0
K06305	0.0
K11373	0.0
K04047	65.0
K04046	0.0
K04045	959.0
K04044	0.0
K04043	3170.0
K04042	1045.0
K04041	2697.0
K04040	0.0
K02700	0.0
K04049	0.0
K04048	0.0
K02707	0.0
K02704	0.0
K02705	0.0
K10020	0.0
K10021	0.0
K10022	0.0
K10023	0.0
K10024	0.0
K10025	0.0
K10026	12.0
K10027	0.0
K13612	0.0
K13613	0.0
K13611	0.0
K13614	0.0
K13615	0.0
K05794	25.0
K05795	482.0
K05796	0.0
K05797	0.0
K05790	0.0
K05791	0.0
K05792	0.0
K05793	0.0
K05798	0.0
K05799	4599.0
K01474	0.0
K01477	0.0
K01476	150.0
K01471	0.0
K01470	2668.0
K01473	0.0
K13039	0.0
K01479	0.0
K01478	38.0
K05570	982.0
K05571	982.0
K05572	0.0
K05573	0.0
K02078	7806.0
K02079	0.0
K05576	0.0
K02074	8.0
K02075	8.0
K02076	30.0
K02077	9.0
K02071	2438.0
K02072	2435.0
K02073	2439.0
K03309	146.0
K03308	6629.0
K03305	247.0
K03304	146.0
K03307	2482.0
K03306	1898.0
K03301	0.0
K03300	93.0
K03303	322.0
K03302	0.0
K06173	5772.0
K06175	0.0
K06174	0.0
K06177	234.0
K06176	0.0
K06179	2818.0
K07680	0.0
K03867	0.0
K03838	0.0
K12053	0.0
K11618	944.0
K11619	0.0
K11614	0.0
K11615	0.0
K11616	0.0
K11617	2.0
K11610	0.0
K11611	0.0
K11960	0.0
K11961	25.0
K02836	3027.0
K10565	0.0
K10564	0.0
K02837	2458.0
K10561	633.0
K10560	633.0
K10563	1400.0
K10562	0.0
K02838	3027.0
K06858	0.0
K02839	942.0
K06859	101.0
K12700	548.0
K07558	0.0
K07559	1018.0
K07228	0.0
K07229	0.0
K07226	1.0
K07224	0.0
K07225	0.0
K07222	0.0
K07223	9.0
K07220	1804.0
K07221	28.0
K10709	1325.0
K10708	0.0
K10701	0.0
K10703	0.0
K10702	0.0
K10704	0.0
K05984	0.0
K07537	0.0
K08652	0.0
K08651	0.0
K08658	0.0
K08659	14.0
K05982	0.0
K07451	0.0
K07453	0.0
K07452	0.0
K07455	30.0
K07454	0.0
K09707	1109.0
K07457	26.0
K09706	43.0
K07104	1.0
K00029	63.0
K00028	0.0
K00799	0.0
K00798	3827.0
K00797	1660.0
K00024	345.0
K00795	0.0
K00026	0.0
K00021	0.0
K00020	148.0
K00023	0.0
K00022	0.0
K09017	0.0
K01269	3155.0
K09015	159.0
K09014	1182.0
K09013	2938.0
K09011	172.0
K09010	0.0
K01261	2.0
K01262	4147.0
K01263	0.0
K01264	0.0
K01265	4347.0
K01266	944.0
K09018	0.0
K08227	0.0
K08226	0.0
K08225	0.0
K08224	25.0
K08223	224.0
K08222	2.0
K08221	0.0
K00249	0.0
K01790	2328.0
K00241	172.0
K00240	755.0
K00243	2654.0
K00242	0.0
K00245	146.0
K00244	1073.0
K00247	0.0
K00246	146.0
K01795	1115.0
K06983	0.0
K02799	0.0
K02798	26.0
K02791	33.0
K02790	0.0
K02793	1310.0
K02795	2006.0
K02794	2007.0
K02796	1979.0
K04564	245.0
K04565	1767.0
K04566	942.0
K04567	2066.0
K01040	56.0
K01041	63.0
K04562	658.0
K04568	0.0
K01049	0.0
K02535	172.0
K02242	3.0
K02536	176.0
K02531	1.0
K02246	2.0
K02533	146.0
K02532	1.0
K02248	2.0
K02538	1.0
K00581	0.0
K13421	0.0
K01013	0.0
K15018	0.0
K15019	0.0
K03110	3027.0
K03111	6032.0
K03112	0.0
K03113	172.0
K03116	535.0
K03117	147.0
K03118	359.0
K03119	0.0
K10919	0.0
K12552	0.0
K12553	0.0
K12551	0.0
K12556	2.0
K12554	1.0
K12555	4.0
K06892	0.0
K06893	0.0
K06890	249.0
K06891	190.0
K06896	467.0
K06897	2023.0
K06894	155.0
K06895	180.0
K10954	0.0
K10956	0.0
K06899	0.0
K06328	0.0
K06329	0.0
K10952	0.0
K10953	0.0
K11395	0.0
K11391	0.0
K11390	0.0
K11392	0.0
K00499	0.0
K00494	0.0
K00495	0.0
K00496	0.0
K00491	0.0
K00492	0.0
K00493	0.0
K13591	0.0
K01467	338.0
K13593	0.0
K13592	0.0
K04021	0.0
K04020	0.0
K04023	219.0
K04022	0.0
K04025	0.0
K04024	120.0
K04027	146.0
K04026	130.0
K04029	1732.0
K04028	1706.0
K07055	0.0
K07054	0.0
K07057	0.0
K07056	3197.0
K07051	0.0
K07050	2526.0
K07053	7372.0
K07052	6588.0
K07059	0.0
K07058	2774.0
K10040	7.0
K10041	14.0
K10046	0.0
K04799	0.0
K04798	0.0
K04793	0.0
K04792	0.0
K04791	0.0
K04790	0.0
K04797	0.0
K04796	0.0
K04795	0.0
K04794	0.0
K13638	0.0
K13639	0.0
K13634	0.0
K13635	0.0
K13636	0.0
K13637	0.0
K13630	0.0
K13631	0.0
K13632	0.0
K13633	0.0
K02042	1027.0
K05778	0.0
K05779	0.0
K05776	303.0
K05541	0.0
K05774	0.0
K05775	0.0
K05772	146.0
K05773	146.0
K05540	333.0
K01459	0.0
K01458	0.0
K01457	25.0
K01455	0.0
K01454	0.0
K01453	0.0
K01452	0.0
K01451	167.0
K01450	0.0
K05518	0.0
K08070	164.0
K08071	0.0
K05516	244.0
K08077	71.0
K05515	2725.0
K13093	0.0
K11783	0.0
K12949	0.0
K12945	0.0
K12944	0.0
K12941	142.0
K12940	146.0
K12943	0.0
K12942	222.0
K14728	0.0
K14727	0.0
K11785	0.0
K00108	0.0
K13890	0.0
K13891	0.0
K13892	0.0
K13893	0.0
K13894	0.0
K13895	0.0
K13896	0.0
K06159	0.0
K06158	4248.0
K06153	3072.0
K06152	146.0
K06151	146.0
K06157	0.0
K06156	0.0
K06155	0.0
K06154	0.0
K03327	783.0
K03326	3.0
K03325	69.0
K03324	5382.0
K03322	125.0
K03321	89.0
K03320	792.0
K03329	0.0
K03328	194.0
K04802	0.0
K04801	0.0
K04800	0.0
K11948	0.0
K01505	0.0
K04756	0.0
K11940	0.0
K11941	0.0
K11942	0.0
K11943	0.0
K11944	0.0
K01507	4342.0
K11946	0.0
K11947	0.0
K01506	0.0
K01501	0.0
K01500	11.0
K01503	0.0
K06714	205.0
K04750	982.0
K12789	0.0
K12788	0.0
K11526	0.0
K10810	0.0
K11522	0.0
K11523	0.0
K08675	0.0
K08676	21.0
K08677	0.0
K08679	0.0
K11521	0.0
K10547	97.0
K10546	113.0
K10545	107.0
K10544	0.0
K10543	5.0
K10542	1565.0
K10541	1565.0
K10540	2083.0
K10549	19.0
K10548	97.0
K14630	0.0
K11529	0.0
K00007	0.0
K00005	2973.0
K13444	0.0
K00003	3521.0
K00002	1490.0
K00001	1214.0
K01186	1681.0
K00009	27.0
K00008	2963.0
K10726	0.0
K10725	0.0
K08246	0.0
K00263	0.0
K00262	3173.0
K00261	1.0
K00260	0.0
K00266	12078.0
K00265	514.0
K01200	651.0
K01201	2039.0
K01206	9120.0
K01207	1200.0
K01205	121.0
K01208	0.0
K01209	7276.0
K06167	192.0
K00917	1646.0
K00912	172.0
K00919	3027.0
K02519	2878.0
K02518	3024.0
K02517	172.0
K02511	0.0
K02510	205.0
K13409	0.0
K13408	0.0
K03179	255.0
K03170	0.0
K03177	3027.0
K12574	2856.0
K12570	0.0
K12573	2986.0
K11009	0.0
K11008	0.0
K11005	0.0
K11004	0.0
K11007	0.0
K11006	0.0
K11003	0.0
K08296	0.0
K08297	0.0
K08295	0.0
K02634	0.0
K02635	0.0
K10622	0.0
K07693	0.0
K07692	0.0
K07691	0.0
K07690	0.0
K07697	0.0
K07696	978.0
K07695	0.0
K07694	5.0
K07699	1745.0
K07698	0.0
K07079	3349.0
K07078	132.0
K07077	0.0
K07076	768.0
K07075	422.0
K07074	21.0
K07073	0.0
K07072	0.0
K07071	155.0
K07070	0.0
K14584	0.0
K11620	0.0
K09190	0.0
K11623	0.0
K05759	0.0
K08589	0.0
K11625	0.0
K11995	0.0
K01439	2929.0
K01438	160.0
K01431	0.0
K01430	967.0
K01433	63.0
K01432	0.0
K01434	0.0
K01437	0.0
K01436	1666.0
K05539	0.0
K14520	0.0
K12963	0.0
K12962	0.0
K12961	0.0
K12960	1840.0
K14749	0.0
K14748	0.0
K02972	0.0
K14743	0.0
K14742	2228.0
K14745	0.0
K14744	0.0
K14747	0.0
K14746	0.0
K02167	0.0
K02164	0.0
K02160	1403.0
K02168	0.0
K02169	144.0
K10931	0.0
K03341	0.0
K03340	2273.0
K03343	0.0
K03342	2.0
K03346	2.0
K12299	0.0
K12291	0.0
K12290	0.0
K12293	0.0
K12292	0.0
K12295	0.0
K12294	0.0
K12297	0.0
K12368	0.0
K11922	0.0
K11923	0.0
K11920	0.0
K11921	0.0
K11926	0.0
K11927	309.0
K11924	70.0
K11925	0.0
K11928	1131.0
K13181	0.0
K13219	0.0
K07262	0.0
K07263	324.0
K07260	3289.0
K07261	0.0
K07266	146.0
K07267	0.0
K07264	0.0
K07265	146.0
K07268	0.0
K07269	0.0
K01155	920.0
K04478	0.0
K04479	0.0
K10528	0.0
K14952	0.0
K07486	2.0
K07487	0.0
K07484	87.0
K07485	0.0
K07482	0.0
K07483	3069.0
K07480	0.0
K07481	44.0
K07488	0.0
K07489	0.0
K11210	0.0
K11211	0.0
K11212	0.0
K11214	942.0
K11216	0.0
K06300	0.0
K00061	0.0
K00060	89.0
K06301	0.0
K00065	529.0
K00064	0.0
K00067	4815.0
K00066	0.0
K00069	0.0
K00068	29.0
K06304	0.0
K08262	0.0
K08261	0.0
K08260	0.0
K08265	0.0
K08264	0.0
K00288	0.0
K00285	0.0
K00284	2609.0
K00287	2820.0
K00286	3978.0
K00281	172.0
K00280	0.0
K00283	1153.0
K00282	1153.0
K08088	0.0
K14198	0.0
K14199	0.0
K03452	0.0
K14194	0.0
K14195	0.0
K14196	0.0
K14197	0.0
K14192	0.0
K14193	0.0
K01880	2844.0
K01881	3970.0
K01883	3027.0
K01885	2775.0
K04618	0.0
K01887	3969.0
K01224	415.0
K01889	3027.0
K01226	964.0
K01227	1.0
K01220	3.0
K01222	125.0
K01223	2754.0
K02759	510.0
K02755	0.0
K02757	4547.0
K02756	0.0
K14998	0.0
K02750	1.0
K02753	0.0
K02752	0.0
K00939	3027.0
K00938	2.0
K00937	3603.0
K00936	14646.0
K00935	0.0
K00934	0.0
K00933	0.0
K00932	0.0
K00931	3054.0
K00930	6123.0
K01089	235.0
K01080	0.0
K01081	1220.0
K01082	0.0
K01083	0.0
K01084	0.0
K01085	0.0
K01087	0.0
K02571	0.0
K02570	181.0
K02573	181.0
K02572	0.0
K02575	35.0
K02574	764.0
K07780	0.0
K03488	2659.0
K03489	0.0
K03482	0.0
K03483	26.0
K03480	120.0
K03481	35.0
K03486	965.0
K03487	0.0
K03484	3124.0
K03485	0.0
K02287	0.0
K02286	0.0
K02285	0.0
K02284	0.0
K02283	3708.0
K02282	35.0
K02281	0.0
K02280	0.0
K02289	0.0
K02288	0.0
K03626	0.0
K03627	0.0
K03624	5181.0
K03625	3027.0
K03151	2708.0
K03620	182.0
K03153	0.0
K08869	0.0
K03628	2837.0
K03629	2881.0
K09738	0.0
K09739	0.0
K09736	0.0
K09737	0.0
K09735	0.0
K09732	0.0
K09733	0.0
K09730	0.0
K09731	0.0
K09888	2725.0
K09889	146.0
K09880	0.0
K09882	0.0
K09883	0.0
K09884	0.0
K09887	0.0
K11027	0.0
K11026	0.0
K11025	0.0
K11024	0.0
K07679	0.0
K07678	0.0
K11021	0.0
K11020	0.0
K07675	0.0
K07674	0.0
K07676	0.0
K07671	0.0
K07670	0.0
K07673	0.0
K07672	0.0
K01117	0.0
K12048	0.0
K07019	146.0
K07018	0.0
K07011	1546.0
K07010	2260.0
K07013	146.0
K07012	2670.0
K07015	2693.0
K07014	41.0
K07017	120.0
K07016	0.0
K10084	0.0
K08372	64.0
K05884	29.0
K05885	996.0
K05886	0.0
K05887	0.0
K05880	0.0
K05881	0.0
K05882	0.0
K05883	0.0
K08902	0.0
K05739	0.0
K05888	0.0
K05889	0.0
K08903	0.0
K00547	2.0
K00544	0.0
K00545	0.0
K00542	0.0
K00543	0.0
K00540	4195.0
K00548	4678.0
K00549	1116.0
K01145	0.0
K01412	0.0
K01147	146.0
K01417	1558.0
K00038	0.0
K01143	0.0
K01142	2914.0
K01419	148.0
K00788	3299.0
K00789	4356.0
K12502	0.0
K14762	0.0
K14761	2667.0
K06195	0.0
K03819	0.0
K03818	0.0
K03814	63.0
K03817	15.0
K03816	1792.0
K03811	1571.0
K03810	0.0
K03813	25.0
K11908	0.0
K11909	0.0
K11904	146.0
K11905	146.0
K11906	0.0
K11907	146.0
K11900	146.0
K11901	146.0
K11902	0.0
K11903	146.0
K10986	0.0
K13238	0.0
K13239	0.0
K13797	0.0
K07248	499.0
K13796	0.0
K07244	0.0
K07245	0.0
K07246	47.0
K07240	7088.0
K07241	0.0
K07242	0.0
K07243	0.0
K01268	0.0
K05296	0.0
K02821	1505.0
K09016	0.0
K09945	0.0
K09944	0.0
K09947	0.0
K09946	0.0
K09941	0.0
K09940	0.0
K09943	0.0
K09942	0.0
K09949	0.0
K09948	0.0
K10851	0.0
K10850	0.0
K03666	169.0
K03667	148.0
K03196	146.0
K03665	3001.0
K11275	0.0
K06012	2314.0
K00048	2097.0
K10857	0.0
K09773	47.0
K00043	0.0
K00042	1719.0
K00041	1576.0
K00040	1580.0
K00046	3755.0
K00733	0.0
K00044	0.0
K06011	0.0
K09012	0.0
K06016	46.0
K06017	0.0
K06014	0.0
K06015	961.0
K06019	36.0
K01075	0.0
K12221	0.0
K06444	0.0
K04632	0.0
K14977	3.0
K14974	0.0
K00958	147.0
K00951	3201.0
K00950	418.0
K00952	0.0
K00955	391.0
K00954	3027.0
K00957	438.0
K00956	419.0
K00590	14.0
K02777	38.0
K02775	145.0
K02774	516.0
K02773	513.0
K02771	1.0
K02770	1092.0
K02779	23.0
K02778	0.0
K01606	0.0
K01607	2033.0
K01604	0.0
K01605	0.0
K01602	0.0
K01601	0.0
K03750	486.0
K01609	2791.0
K02553	0.0
K02804	1656.0
K02551	146.0
K02806	25.0
K02557	2252.0
K02800	48.0
K05275	0.0
K02802	0.0
K13300	0.0
K02558	0.0
K02809	0.0
K02808	0.0
K03600	0.0
K03601	3027.0
K03602	3010.0
K03603	0.0
K03604	973.0
K03605	293.0
K03606	60.0
K03607	0.0
K03608	2342.0
K03609	3613.0
K06078	0.0
K06079	54.0
K09710	3026.0
K09711	0.0
K09712	0.0
K06073	0.0
K06074	0.0
K06075	0.0
K06076	224.0
K06077	0.0
K06382	1698.0
K06383	1192.0
K06380	0.0
K06381	2532.0
K06386	0.0
K06387	1705.0
K06384	56.0
K06385	2524.0
K06388	0.0
K06389	0.0
K12466	0.0
K12468	0.0
K07657	146.0
K07656	0.0
K07655	0.0
K07654	0.0
K07653	0.0
K07652	128.0
K07651	0.0
K07650	26.0
K07659	0.0
K07658	2783.0
K11041	88.0
K11040	1.0
K11043	0.0
K11042	0.0
K11045	0.0
K11044	0.0
K11047	0.0
K11046	0.0
K11049	0.0
K11048	0.0
K07387	157.0
K07386	178.0
K06926	4127.0
K06927	28.0
K06924	0.0
K06925	3027.0
K06922	0.0
K06923	2656.0
K06920	213.0
K06921	746.0
K06928	110.0
K06929	159.0
K07033	3068.0
K07032	149.0
K07031	984.0
K07030	2343.0
K07037	317.0
K07035	2085.0
K07034	0.0
K07039	0.0
K07038	314.0
K10829	0.0
K00384	6910.0
K00385	103.0
K00386	0.0
K00387	0.0
K00380	0.0
K00381	0.0
K00382	1802.0
K00383	2.0
K00389	0.0
K01387	0.0
K01385	0.0
K01389	0.0
K09158	0.0
K09159	0.0
K09156	0.0
K09157	2851.0
K09154	0.0
K09155	564.0
K09152	0.0
K09153	1130.0
K09150	0.0
K09151	147.0
K05970	1192.0
K05714	0.0
K05715	0.0
K05710	0.0
K05711	0.0
K05712	0.0
K05713	0.0
K00560	2333.0
K00561	0.0
K00563	173.0
K00564	13.0
K00566	3250.0
K00567	2783.0
K00568	0.0
K00569	0.0
K05575	0.0
K01169	0.0
K01167	0.0
K01166	0.0
K05577	0.0
K01163	1529.0
K01161	0.0
K01160	0.0
K05578	0.0
K05579	0.0
K08092	573.0
K08093	5.0
K08094	188.0
K08095	0.0
K08096	0.0
K08097	0.0
K02254	0.0
K02255	0.0
K01743	0.0
K02251	0.0
K02061	0.0
K01741	0.0
K02060	0.0
K00114	0.0
K02122	3354.0
K02123	3522.0
K02120	3525.0
K02121	2554.0
K02124	3525.0
K03837	146.0
K03836	0.0
K03835	146.0
K03834	0.0
K03833	306.0
K03832	574.0
K03831	0.0
K03830	1672.0
K00443	0.0
K03839	180.0
K02067	146.0
K10189	2049.0
K13038	3527.0
K13787	117.0
K13788	146.0
K13789	7060.0
K10188	2414.0
K12255	0.0
K12254	0.0
K12257	3207.0
K12256	0.0
K12251	467.0
K12250	0.0
K12253	0.0
K12252	0.0
K13252	73.0
K13256	1.0
K13255	0.0
K12079	0.0
K12078	0.0
K12071	0.0
K12070	0.0
K12073	0.0
K12072	0.0
K09912	0.0
K06236	0.0
K06237	0.0
K05519	0.0
K09914	0.0
K11788	0.0
K11782	0.0
K11780	0.0
K11781	0.0
K11787	0.0
K11784	0.0
K11530	0.0
K12787	0.0
K12786	0.0
K12785	0.0
K12784	0.0
K06718	0.0
K09969	0.0
K09968	0.0
K09967	968.0
K09966	0.0
K09965	0.0
K09964	0.0
K09963	106.0
K09962	2.0
K09961	146.0
K09960	146.0
K11527	78.0
K11524	0.0
K11525	0.0
K11250	0.0
K11253	0.0
K11258	0.0
K11528	0.0
K00713	0.0
K00712	2.0
K10780	0.0
K10783	0.0
K10125	0.0
K10124	0.0
K10126	0.0
K10121	0.0
K10123	0.0
K10122	0.0
K04652	1693.0
K04653	1156.0
K04651	2863.0
K04656	1156.0
K04654	1156.0
K04655	1270.0
K00973	2885.0
K00972	355.0
K00971	1713.0
K00970	318.0
K00975	7858.0
K00974	8946.0
K00979	350.0
K00978	180.0
K14954	0.0
K14955	0.0
K14956	0.0
K06178	500.0
K01596	32.0
K01597	2.0
K01594	0.0
K01595	2.0
K01592	0.0
K01593	0.0
K01590	0.0
K01591	3026.0
K01598	2.0
K01599	7813.0
K02711	0.0
K02710	0.0
K02713	0.0
K02712	0.0
K02714	0.0
K02717	0.0
K02716	0.0
K02719	0.0
K02718	0.0
K03449	944.0
K03446	255.0
K03444	6.0
K03445	0.0
K03442	2795.0
K01620	1816.0
K01621	111.0
K01622	0.0
K01623	1243.0
K01624	6746.0
K01625	6086.0
K01626	2474.0
K01627	318.0
K01628	3382.0
K01629	1009.0
K05299	0.0
K02829	0.0
K02828	0.0
K02827	0.0
K02826	0.0
K02825	235.0
K02824	2824.0
K02823	3026.0
K02822	1576.0
K03198	146.0
K03199	0.0
K03668	14.0
K03669	0.0
K03190	967.0
K03191	0.0
K03660	3071.0
K03194	0.0
K03195	0.0
K03664	3027.0
K03197	0.0
K09772	2710.0
K06013	0.0
K09770	15.0
K09771	0.0
K09776	0.0
K09777	2109.0
K09774	0.0
K09775	1183.0
K09778	548.0
K09779	2309.0
K06269	0.0
K06323	0.0
K11624	0.0
K02991	0.0
K02990	2479.0
K02624	146.0
K02240	3.0
K08282	146.0
K12440	0.0
K12441	0.0
K12442	0.0
K12443	0.0
K12444	0.0
K12445	0.0
K12449	0.0
K02247	0.0
K07637	0.0
K07636	3033.0
K07639	0.0
K07638	0.0
K11069	1679.0
K11068	2743.0
K11063	0.0
K11062	0.0
K11061	0.0
K11060	0.0
K11066	0.0
K11065	320.0
K06900	0.0
K06901	3471.0
K06902	1078.0
K06903	47.0
K06904	573.0
K06905	739.0
K06906	694.0
K06907	759.0
K06908	739.0
K06909	0.0
K10821	0.0
K05905	0.0
K05904	0.0
K05906	0.0
K05900	0.0
K05903	293.0
K01406	0.0
K05909	0.0
K05908	0.0
K00368	0.0
K00369	0.0
K00366	654.0
K00367	0.0
K00364	2.0
K00365	0.0
K00362	0.0
K00363	0.0
K00360	0.0
```
