## Extended Data File 1 for "Diet induces reproducible alterations in the mouse and human gut microbiome": SRS1470540_SRR3595635.picrust

```
# Constructed from biom file
#OTU ID	SRR3595635
K01365	0.0
K01364	0.0
K01361	2.0
K01360	0.0
K01362	1478.0
K02249	0.0
K05841	0.0
K05844	0.0
K05845	262.0
K05846	1460.0
K05847	1922.0
K00508	0.0
K00500	0.0
K00507	0.0
K00504	0.0
K00505	0.0
K12521	0.0
K01101	935.0
K01103	364.0
K12520	0.0
K01104	8898.0
K05592	2582.0
K05593	1849.0
K05590	0.0
K05591	0.0
K05596	0.0
K05597	0.0
K05594	0.0
K05595	410.0
K05599	0.0
K11964	0.0
K11962	0.0
K14540	3169.0
K12529	0.0
K12528	0.0
K06353	0.0
K02456	2.0
K02457	0.0
K02454	0.0
K02455	0.0
K02452	0.0
K02453	0.0
K02450	0.0
K02103	1081.0
K08138	108.0
K02108	3333.0
K02109	4419.0
K02458	0.0
K02459	0.0
K08137	0.0
K03851	182.0
K03850	0.0
K03852	182.0
K03855	2.0
K03856	3317.0
K13018	0.0
K13019	71.0
K13010	0.0
K13011	0.0
K13012	148.0
K13013	0.0
K13014	0.0
K13015	78.0
K13016	71.0
K13017	0.0
K08566	0.0
K08567	2.0
K13274	0.0
K13275	0.0
K13276	0.0
K13277	0.0
K03275	0.0
K03274	182.0
K03277	0.0
K03276	0.0
K03271	2085.0
K03270	1143.0
K03273	322.0
K03272	1376.0
K03279	0.0
K03278	0.0
K11022	0.0
K12277	0.0
K12276	0.0
K12270	10.0
K11058	0.0
K12279	0.0
K12278	0.0
K07557	0.0
K07550	0.0
K07552	288.0
K06319	0.0
K09909	0.0
K09908	0.0
K12051	0.0
K12050	0.0
K12057	0.0
K12056	0.0
K06221	182.0
K09900	0.0
K09903	3550.0
K09902	0.0
K09904	0.0
K09907	0.0
K09906	0.0
K11501	0.0
K03234	0.0
K00773	3550.0
K00772	9.0
K00777	0.0
K00776	0.0
K06313	86.0
K06315	0.0
K05574	0.0
K10201	7.0
K07176	0.0
K07177	1.0
K07174	0.0
K07175	746.0
K07172	1.0
K07173	2217.0
K07170	201.0
K07171	7597.0
K07178	0.0
K07179	0.0
K00195	0.0
K00194	11.0
K00197	89.0
K00196	0.0
K00191	0.0
K00190	2.0
K00193	0.0
K00192	0.0
K00198	777.0
K06405	3138.0
K10109	1876.0
K10108	3336.0
K10107	182.0
K01828	0.0
K01829	0.0
K01826	0.0
K01825	0.0
K01822	0.0
K01823	2.0
K01820	0.0
K01821	6.0
K00999	0.0
K00998	1763.0
K00995	6356.0
K00997	478.0
K00996	30.0
K00991	3966.0
K00990	0.0
K00992	0.0
K11028	0.0
K02622	213.0
K02625	0.0
K03564	2001.0
K13489	0.0
K13488	0.0
K13483	0.0
K13482	0.0
K13481	0.0
K13480	0.0
K13487	0.0
K13486	0.0
K14680	0.0
K14681	0.0
K14682	0.0
K08358	202.0
K08357	202.0
K08356	0.0
K08355	0.0
K03469	3512.0
K03462	0.0
K03464	0.0
K03465	1457.0
K03466	3536.0
K01648	0.0
K01649	4652.0
K01643	560.0
K01640	134.0
K01641	2.0
K01646	247.0
K01647	3989.0
K01644	925.0
K02597	0.0
K02626	2.0
K02595	0.0
K02594	86.0
K02593	0.0
K02592	86.0
K02591	170.0
K02590	1069.0
K02598	604.0
K02849	0.0
K14061	0.0
K14062	0.0
K14063	0.0
K14064	0.0
K14065	0.0
K14067	0.0
K02841	0.0
K02840	0.0
K02843	75.0
K02844	0.0
K02847	0.0
K02846	0.0
K02102	0.0
K09758	49.0
K06039	0.0
K06034	0.0
K06036	0.0
K06037	0.0
K06032	0.0
K01581	5.0
K02702	0.0
K02659	0.0
K13490	0.0
K13491	0.0
K03644	180.0
K03645	0.0
K03646	182.0
K03647	4.0
K03640	182.0
K03641	182.0
K03642	182.0
K03643	0.0
K03648	3147.0
K03649	78.0
K06694	0.0
K11814	0.0
K12428	0.0
K12429	0.0
K12422	0.0
K12423	0.0
K12420	0.0
K12421	0.0
K12426	0.0
K12427	0.0
K12424	0.0
K12425	0.0
K07349	0.0
K07348	0.0
K05380	0.0
K07345	0.0
K07344	0.0
K07347	0.0
K07346	0.0
K07341	927.0
K07340	0.0
K07343	1101.0
K07342	0.0
K06968	0.0
K06969	5289.0
K06962	33.0
K06963	0.0
K06960	3368.0
K06961	0.0
K06966	423.0
K06967	3169.0
K06964	0.0
K06965	0.0
K08995	0.0
K08994	0.0
K08997	0.0
K08996	0.0
K08990	0.0
K08993	0.0
K08992	0.0
K08999	310.0
K08998	2551.0
K08344	0.0
K08345	0.0
K08346	0.0
K14940	0.0
K02724	0.0
K08349	0.0
K11815	0.0
K05929	0.0
K05928	0.0
K05927	0.0
K05924	0.0
K05922	0.0
K05921	0.0
K00349	180.0
K00698	0.0
K00340	181.0
K00341	181.0
K00690	1537.0
K00343	181.0
K00344	0.0
K00697	82.0
K00346	179.0
K00347	179.0
K09116	891.0
K09117	3182.0
K05337	436.0
K09118	5.0
K09119	0.0
K02106	67.0
K05823	1.0
K05820	0.0
K05826	0.0
K05827	0.0
K02100	0.0
K02101	0.0
K00524	0.0
K00525	2308.0
K00526	1599.0
K00527	6773.0
K00520	0.0
K00522	0.0
K00523	0.0
K02451	0.0
K00528	3434.0
K00529	0.0
K00025	0.0
K14215	0.0
K14213	0.0
K03453	687.0
K00796	1415.0
K05339	1.0
K00027	3414.0
K00794	1296.0
K00793	1260.0
K01347	0.0
K01346	0.0
K01344	0.0
K01343	0.0
K00791	3658.0
K01340	0.0
K00790	5343.0
K02694	0.0
K02696	0.0
K02697	0.0
K02690	0.0
K02691	20.0
K02692	0.0
K02693	0.0
K02698	0.0
K02699	0.0
K00836	0.0
K00837	241.0
K00835	0.0
K00832	2.0
K00833	378.0
K00830	546.0
K00831	3345.0
K00839	36.0
K04335	0.0
K04334	0.0
K01120	0.0
K01126	2876.0
K04333	0.0
K01129	3558.0
K01128	0.0
K04339	0.0
K04338	0.0
K02470	6632.0
K02471	0.0
K02472	71.0
K02473	0.0
K02474	1203.0
K02475	0.0
K02476	0.0
K02477	1024.0
K02478	0.0
K02479	2.0
K09019	0.0
K01267	3006.0
K13074	0.0
K13075	0.0
K11441	0.0
K14055	0.0
K13299	0.0
K13292	3453.0
K14057	0.0
K14056	0.0
K02856	108.0
K02585	96.0
K12211	0.0
K12210	0.0
K12213	0.0
K12212	0.0
K12215	0.0
K02854	0.0
K12217	0.0
K12216	0.0
K12219	0.0
K12218	0.0
K02855	0.0
K08692	0.0
K08693	0.0
K08690	0.0
K08691	0.0
K08696	0.0
K08697	0.0
K11748	0.0
K11749	3520.0
K11746	0.0
K11747	0.0
K11744	0.0
K11745	0.0
K11742	182.0
K11743	1132.0
K11740	0.0
K11741	424.0
K13920	544.0
K13921	0.0
K13922	1488.0
K13923	0.0
K13924	0.0
K13925	0.0
K13926	0.0
K13927	147.0
K13928	0.0
K13929	0.0
K09923	0.0
K09922	361.0
K06201	1761.0
K06200	1712.0
K06207	2658.0
K06206	1006.0
K06205	0.0
K09924	0.0
K09929	0.0
K06208	8.0
K00759	2794.0
K00758	0.0
K00752	0.0
K00757	2652.0
K00756	1407.0
K00754	4403.0
K06001	1471.0
K05557	0.0
K09766	562.0
K05554	0.0
K07475	0.0
K07150	1186.0
K07151	182.0
K07152	0.0
K07153	0.0
K07154	805.0
K07155	0.0
K07156	0.0
K07157	0.0
K07406	3303.0
K07407	6609.0
K07404	3164.0
K07405	543.0
K07402	2968.0
K07403	0.0
K07400	0.0
K07401	0.0
K01808	4130.0
K01809	1587.0
K01800	0.0
K01801	0.0
K01802	482.0
K01803	3655.0
K01804	1260.0
K01805	118.0
K01807	1091.0
K09718	0.0
K14668	0.0
K14669	0.0
K14666	0.0
K14667	0.0
K01664	2.0
K01665	164.0
K01666	1550.0
K01667	198.0
K01660	0.0
K01661	32.0
K01662	3432.0
K01663	0.0
K01668	7.0
K01669	0.0
K02863	3550.0
K02862	0.0
K02860	3496.0
K02867	3550.0
K02866	0.0
K02864	2996.0
K02869	0.0
K05362	2.0
K05365	0.0
K03402	3246.0
K03403	0.0
K03400	0.0
K03406	23948.0
K03407	2486.0
K03404	0.0
K03405	0.0
K03408	4963.0
K03409	8.0
K02315	4082.0
K02314	3667.0
K02317	0.0
K02316	3549.0
K02313	3732.0
K02312	0.0
K02319	0.0
K12405	0.0
K12152	0.0
K12151	0.0
K07091	0.0
K07090	5665.0
K07093	0.0
K07092	0.0
K07095	4729.0
K07094	1.0
K07097	0.0
K07096	182.0
K07099	345.0
K07098	4953.0
K11175	3549.0
K11174	0.0
K11177	0.0
K11176	0.0
K11173	0.0
K11179	184.0
K11178	0.0
K00322	0.0
K00320	0.0
K00321	0.0
K00326	0.0
K00324	548.0
K00325	182.0
K00329	182.0
K05945	26.0
K05944	0.0
K05947	0.0
K05946	942.0
K06944	0.0
K06945	0.0
K06946	0.0
K06415	87.0
K06940	2636.0
K06941	3595.0
K06942	3550.0
K06943	0.0
K10806	0.0
K10807	0.0
K10804	0.0
K10805	0.0
K06948	34.0
K06949	4231.0
K06418	30.0
K09138	78.0
K09139	0.0
K09134	936.0
K09135	0.0
K09136	182.0
K09137	80.0
K09130	0.0
K09131	22.0
K09132	874.0
K09133	0.0
K05808	3541.0
K05809	0.0
K05804	870.0
K05805	0.0
K05806	0.0
K05807	361.0
K05800	0.0
K05801	97.0
K05802	0.0
K05803	0.0
K01044	0.0
K01045	0.0
K01046	66.0
K02068	187.0
K04561	0.0
K01042	437.0
K05568	2793.0
K05567	948.0
K14273	0.0
K14275	0.0
K14274	10.0
K02062	0.0
K05245	0.0
K05564	0.0
K01048	654.0
K02066	543.0
K01322	75.0
K01325	0.0
K02065	543.0
K01326	0.0
K05560	0.0
K02243	34.0
K08930	0.0
K02679	0.0
K02676	0.0
K02674	0.0
K02675	0.0
K02672	0.0
K02241	29.0
K02670	0.0
K02671	0.0
K00810	0.0
K00811	180.0
K00812	442.0
K00813	0.0
K00814	0.0
K00817	3683.0
K00818	382.0
K00819	1.0
K02530	3.0
K02245	34.0
K02244	2.0
K01499	0.0
K01498	0.0
K01493	3549.0
K01492	91.0
K01491	8436.0
K01497	0.0
K01496	293.0
K01495	1863.0
K01494	957.0
K02418	2451.0
K02419	2739.0
K14492	0.0
K02412	2220.0
K02413	2717.0
K02410	2739.0
K02411	1033.0
K02416	2739.0
K02417	1878.0
K02414	738.0
K02415	367.0
K00120	0.0
K00121	9.0
K00430	0.0
K13058	0.0
K13059	0.0
K13727	0.0
K13057	0.0
K13722	0.0
K13051	0.0
K13052	1862.0
K00435	0.0
K12054	0.0
K03239	0.0
K03238	0.0
K03231	0.0
K03230	0.0
K03232	0.0
K12059	0.0
K03237	0.0
K03236	0.0
K12058	0.0
K12239	0.0
K12238	0.0
K12235	0.0
K12234	134.0
K13942	0.0
K13940	2241.0
K13941	0.0
K12097	0.0
K12096	0.0
K12095	0.0
K12094	0.0
K12093	0.0
K12092	0.0
K12091	0.0
K12090	0.0
K12099	0.0
K12098	0.0
K06356	0.0
K05992	0.0
K03540	0.0
K06331	1514.0
K06330	2.0
K07138	3333.0
K07139	2383.0
K11811	0.0
K07132	497.0
K07133	9820.0
K07130	2431.0
K07131	0.0
K07137	6492.0
K07134	0.0
K07135	0.0
K01860	0.0
K01866	3550.0
K01867	3550.0
K01865	7.0
K01868	4506.0
K01869	3550.0
K06140	0.0
K04766	1.0
K04767	369.0
K04764	264.0
K04762	179.0
K04763	3409.0
K04760	0.0
K04761	189.0
K04768	1.0
K04769	2569.0
K08313	2.0
K08312	0.0
K08311	0.0
K08310	0.0
K08317	0.0
K08316	3014.0
K08315	0.0
K08314	544.0
K05149	0.0
K08319	0.0
K08318	0.0
K06339	0.0
K14648	0.0
K14392	4.0
K14393	0.0
K14645	0.0
K14647	0.0
K01689	5367.0
K01686	4269.0
K01687	5605.0
K01684	964.0
K01685	2924.0
K01682	0.0
K01681	3505.0
K05308	0.0
K02889	0.0
K02888	3547.0
K02885	0.0
K02884	3550.0
K02887	3550.0
K02886	3550.0
K02881	3550.0
K02883	0.0
K13743	0.0
K02086	34.0
K02081	225.0
K02080	0.0
K02083	71.0
K02082	33.0
K13831	0.0
K03428	0.0
K03429	1115.0
K03424	4571.0
K03935	0.0
K03932	19.0
K03933	0.0
K03930	896.0
K03931	72.0
K02339	0.0
K02338	3550.0
K02337	3526.0
K02336	0.0
K02335	4601.0
K02334	1166.0
K02330	0.0
K03688	2269.0
K03689	0.0
K03680	10.0
K03683	0.0
K03684	20.0
K03685	3550.0
K03686	9420.0
K03687	2985.0
K07301	2578.0
K07300	0.0
K07303	0.0
K07302	0.0
K07305	1.0
K07304	6.0
K07307	259.0
K07306	80.0
K07309	20.0
K07308	82.0
K02617	0.0
K02610	0.0
K02963	3550.0
K02612	0.0
K02961	2974.0
K09686	10029.0
K09687	27440.0
K09684	22.0
K09685	21.0
K09682	0.0
K09683	0.0
K09680	98.0
K09681	0.0
K09688	182.0
K09689	182.0
K05962	0.0
K05961	0.0
K05967	3.0
K05966	4.0
K11159	0.0
K05964	0.0
K05968	0.0
K11152	0.0
K00309	0.0
K00658	38.0
K00304	0.0
K00305	0.0
K00654	0.0
K00655	6347.0
K00652	450.0
K00301	0.0
K00302	890.0
K00303	2.0
K10828	0.0
K06431	0.0
K06432	0.0
K06433	0.0
K06434	2.0
K06436	40.0
K06437	0.0
K10820	10.0
K06439	0.0
K10822	0.0
K10823	0.0
K10826	0.0
K09167	575.0
K06322	0.0
K14117	0.0
K14259	0.0
K14257	0.0
K01308	203.0
K01303	2.0
K01301	0.0
K01305	12.0
K01304	80.0
K02658	0.0
K00672	0.0
K02650	532.0
K02651	108.0
K02652	1545.0
K02653	1961.0
K02654	7222.0
K05687	0.0
K02656	0.0
K05685	182.0
K00878	2956.0
K00879	111.0
K00872	226.0
K00873	3561.0
K00870	0.0
K00876	4098.0
K00877	0.0
K00874	4866.0
K00875	0.0
K04487	6567.0
K04486	4016.0
K04485	3464.0
K04484	0.0
K04483	0.0
K04482	0.0
K04480	0.0
K04488	4070.0
K12049	0.0
K13693	0.0
K13706	0.0
K13694	108.0
K13695	0.0
K05977	0.0
K09516	4.0
K02434	4779.0
K02435	4117.0
K02436	67.0
K02437	1742.0
K05350	1167.0
K02431	1617.0
K08100	0.0
K02433	4831.0
K02438	3672.0
K02439	8.0
K03745	182.0
K03744	909.0
K03747	0.0
K03210	3526.0
K03217	3531.0
K03216	3351.0
K03215	0.0
K03742	2267.0
K03219	0.0
K03218	3516.0
K03749	0.0
K03748	11.0
K02383	0.0
K06327	0.0
K06320	1902.0
K07238	3724.0
K09479	0.0
K09478	0.0
K09475	0.0
K09474	0.0
K09477	0.0
K09476	0.0
K09471	0.0
K09470	0.0
K09473	0.0
K09472	0.0
K07543	0.0
K06898	2547.0
K13967	0.0
K13963	1042.0
K07545	0.0
K00737	872.0
K05345	0.0
K11706	1.0
K11707	0.0
K11704	1.0
K11705	1.0
K11708	0.0
K11709	0.0
K05588	0.0
K07114	1877.0
K07443	1534.0
K07116	0.0
K07117	0.0
K07110	0.0
K07447	3542.0
K07112	375.0
K07113	0.0
K07448	1496.0
K07118	38.0
K07119	1.0
K10619	0.0
K10618	0.0
K10617	0.0
K10616	0.0
K01848	0.0
K01849	0.0
K01844	597.0
K01845	1376.0
K01846	5.0
K01847	358.0
K01840	4581.0
K01841	172.0
K01842	0.0
K01843	368.0
K06219	0.0
K10832	0.0
K05348	0.0
K14203	0.0
K08483	3444.0
K08482	0.0
K08481	0.0
K08480	0.0
K08485	0.0
K08484	0.0
K00464	0.0
K00467	0.0
K00466	0.0
K00461	0.0
K00460	0.0
K00463	0.0
K00462	4.0
K04509	0.0
K00469	0.0
K00468	0.0
K08645	0.0
K04744	0.0
K01518	0.0
K01519	0.0
K04748	0.0
K04749	8.0
K01514	0.0
K01515	5130.0
K01512	2284.0
K01510	0.0
K14623	124.0
K14626	0.0
K14627	0.0
K14628	0.0
K14629	0.0
K03918	0.0
K03919	0.0
K12372	0.0
K12373	1845.0
K12370	0.0
K12371	0.0
K02359	0.0
K02358	3553.0
K02351	0.0
K02352	0.0
K02355	6645.0
K02357	3550.0
K02356	3581.0
K13574	0.0
K13573	0.0
K13572	0.0
K13571	0.0
K13570	0.0
K12112	0.0
K12113	0.0
K12110	0.0
K12111	70.0
K07329	0.0
K07328	0.0
K07323	182.0
K07322	330.0
K07321	566.0
K07320	0.0
K07327	0.0
K07326	0.0
K07325	0.0
K07324	0.0
K08163	0.0
K06180	8009.0
K06181	0.0
K06182	2790.0
K06183	3175.0
K06186	0.0
K06187	3550.0
K06188	619.0
K06189	182.0
K08359	0.0
K07589	0.0
K07588	179.0
K07587	0.0
K07586	905.0
K07585	0.0
K07584	3622.0
K07583	0.0
K07582	0.0
K07581	0.0
K07580	0.0
K11139	0.0
K05989	5963.0
K05988	0.0
K05985	352.0
K05987	0.0
K05986	0.0
K10843	0.0
K08354	0.0
K10844	0.0
K10848	0.0
K00673	0.0
K00674	82.0
K00675	20.0
K00676	2505.0
K00677	287.0
K06988	0.0
K06989	83.0
K08351	0.0
K06980	0.0
K06981	0.0
K06982	0.0
K08350	0.0
K06984	0.0
K06985	0.0
K06986	0.0
K06987	1705.0
K02445	1001.0
K02444	976.0
K00582	0.0
K00583	0.0
K00580	0.0
K02110	3889.0
K00586	0.0
K00587	0.0
K00584	2.0
K08921	0.0
K02441	38.0
K00588	51.0
K08922	0.0
K02440	585.0
K00018	4351.0
K08923	0.0
K02443	1872.0
K00019	182.0
K02442	0.0
K08925	0.0
K08926	0.0
K08927	0.0
K03149	1015.0
K06604	0.0
K00015	0.0
K01989	3787.0
K00854	7141.0
K00855	0.0
K00856	182.0
K00857	870.0
K00850	9359.0
K00851	1.0
K00852	5472.0
K00853	106.0
K00858	3550.0
K00859	3298.0
K01181	852.0
K01180	0.0
K01183	1018.0
K01182	4435.0
K01185	395.0
K01184	0.0
K01187	6011.0
K01188	2639.0
K02596	78.0
K13766	0.0
K13767	0.0
K13003	0.0
K13002	186.0
K13000	0.0
K02984	0.0
K02986	3550.0
K02987	0.0
K02636	0.0
K02982	2680.0
K02983	0.0
K02638	0.0
K02639	0.0
K02988	3495.0
K08298	40.0
K08299	0.0
K03583	0.0
K03582	0.0
K03581	4016.0
K03580	0.0
K03587	381.0
K03586	0.0
K03585	540.0
K03584	3511.0
K03589	3312.0
K03588	6981.0
K01725	0.0
K01724	0.0
K01727	30.0
K01726	1886.0
K01721	0.0
K01720	0.0
K01722	0.0
K13008	0.0
K01729	26.0
K01728	39.0
K09530	0.0
K09539	0.0
K02188	3231.0
K02189	3136.0
K02182	0.0
K02183	0.0
K03769	672.0
K03768	5836.0
K03767	1.0
K03765	0.0
K03764	0.0
K03763	5683.0
K03762	21.0
K03761	0.0
K03760	0.0
K09457	311.0
K09456	0.0
K09459	138.0
K09458	3876.0
K00602	7464.0
K13988	0.0
K13985	0.0
K09981	30.0
K09980	0.0
K09983	0.0
K09982	182.0
K09985	0.0
K09984	0.0
K09987	0.0
K09986	0.0
K09989	1019.0
K09988	1176.0
K12583	0.0
K12582	0.0
K12589	0.0
K11720	0.0
K09759	1741.0
K10985	0.0
K10984	1.0
K07468	0.0
K07469	0.0
K07464	3074.0
K07465	0.0
K07466	0.0
K07467	2245.0
K07460	2544.0
K07461	1717.0
K07462	3552.0
K07463	0.0
K10679	0.0
K10678	0.0
K10671	0.0
K10670	2227.0
K10673	0.0
K10672	711.0
K10674	0.0
K10677	0.0
K10676	0.0
K08726	0.0
K08724	32.0
K08722	307.0
K08723	0.0
K08720	0.0
K08721	0.0
K08728	1.0
K10187	0.0
K00119	0.0
K00118	0.0
K00449	0.0
K00448	0.0
K00115	0.0
K00446	0.0
K00117	0.0
K00116	1.0
K00111	3308.0
K00442	0.0
K00113	208.0
K00112	208.0
K01539	0.0
K01531	3013.0
K04720	4296.0
K01533	3629.0
K01534	9790.0
K01535	0.0
K01537	3173.0
K14358	0.0
K14605	0.0
K14606	0.0
K00413	0.0
K10120	0.0
K05600	0.0
K05777	0.0
K03972	0.0
K03973	550.0
K03970	0.0
K03971	0.0
K03976	3547.0
K03977	3550.0
K03974	0.0
K03975	501.0
K03978	3479.0
K03979	3550.0
K13378	179.0
K02372	3417.0
K02371	3212.0
K02377	1410.0
K02379	205.0
K03396	0.0
K03397	0.0
K03394	4014.0
K03395	0.0
K03392	0.0
K03393	0.0
K03390	259.0
K03391	0.0
K03399	8.0
K03027	0.0
K12136	0.0
K12137	184.0
K06610	0.0
K12138	0.0
K12139	0.0
K11444	0.0
K11440	0.0
K11443	0.0
K11442	1.0
K00612	0.0
K00613	20.0
K00610	3026.0
K00611	2769.0
K00616	2316.0
K00617	0.0
K00614	1.0
K00615	12925.0
K00619	366.0
K10863	0.0
K07874	0.0
K06234	0.0
K10240	0.0
K10241	0.0
K10242	0.0
K10243	0.0
K04110	0.0
K04113	0.0
K04112	0.0
K04115	0.0
K04114	0.0
K04117	0.0
K04116	0.0
K04118	0.0
K05517	0.0
K07705	72.0
K07704	94.0
K07707	950.0
K07706	956.0
K07701	0.0
K07700	0.0
K07703	0.0
K07702	0.0
K07709	364.0
K07708	0.0
K01955	6240.0
K13042	0.0
K09934	0.0
K09935	2041.0
K06216	1.0
K09937	182.0
K13745	0.0
K13746	0.0
K13747	1896.0
K13740	0.0
K13741	0.0
K13742	0.0
K06211	872.0
K06212	20.0
K09933	0.0
K02618	0.0
K02619	163.0
K02968	3520.0
K02966	0.0
K02967	3550.0
K02616	0.0
K02965	3550.0
K02962	0.0
K02611	0.0
K02613	0.0
K03569	6653.0
K03568	103.0
K03565	3333.0
K06218	1.0
K03567	182.0
K03566	0.0
K03561	467.0
K03560	0.0
K03563	3255.0
K03562	364.0
K06430	0.0
K01709	292.0
K01708	0.0
K01707	0.0
K01706	75.0
K01705	0.0
K01704	8834.0
K01703	8859.0
K01702	0.0
K14165	0.0
K14164	0.0
K14166	0.0
K14161	0.0
K14160	0.0
K14162	0.0
K05396	254.0
K03709	72.0
K03708	97.0
K08160	0.0
K03701	4682.0
K03700	2841.0
K03703	2115.0
K03702	3550.0
K03705	3189.0
K03704	4233.0
K03707	85.0
K03706	2804.0
K06289	0.0
K06288	0.0
K06283	2453.0
K06282	388.0
K06281	388.0
K06287	3469.0
K06286	2.0
K06285	8.0
K06284	1098.0
K08161	0.0
K07540	0.0
K06438	2235.0
K06869	0.0
K06868	0.0
K06867	0.0
K06866	0.0
K06865	0.0
K06864	2034.0
K06863	0.0
K06862	0.0
K06861	189.0
K06860	0.0
K12659	0.0
K12658	0.0
K07547	0.0
K07546	0.0
K15023	0.0
K15022	0.0
K15020	0.0
K15024	1870.0
K08700	0.0
K08162	870.0
K07544	0.0
K00137	0.0
K00135	275.0
K00134	3813.0
K00133	3550.0
K00132	9.0
K00131	80.0
K00130	949.0
K00139	0.0
K00138	0.0
K00429	0.0
K00428	241.0
K00421	0.0
K00423	0.0
K00425	384.0
K00427	0.0
K00426	384.0
K14292	0.0
K14379	0.0
K14370	0.0
K14371	0.0
K14372	0.0
K14373	0.0
K14374	0.0
K14375	0.0
K09845	0.0
K14082	0.0
K14083	6.0
K14080	0.0
K14081	0.0
K14086	872.0
K14087	1074.0
K14084	69.0
K14088	1074.0
K14089	1054.0
K01552	2537.0
K01551	152.0
K01556	0.0
K01557	0.0
K01554	0.0
K01555	0.0
K04708	0.0
K03955	0.0
K13689	0.0
K13688	88.0
K13683	0.0
K13685	240.0
K13684	0.0
K13687	0.0
K13686	0.0
K14159	0.0
K02399	0.0
K02398	831.0
K02395	562.0
K02394	182.0
K02397	1696.0
K02396	3326.0
K02391	0.0
K02390	2921.0
K02393	182.0
K02392	4712.0
K13533	0.0
K13532	0.0
K13531	0.0
K13530	0.0
K01550	0.0
K05658	0.0
K14054	78.0
K02601	3841.0
K02970	3472.0
K05378	0.0
K12339	19.0
K14060	0.0
K11687	0.0
K11686	0.0
K11685	0.0
K11689	203.0
K11688	323.0
K08939	0.0
K03048	33.0
K03049	0.0
K13821	7.0
K13820	1.0
K03042	0.0
K03043	3527.0
K03040	2997.0
K03041	0.0
K03046	3529.0
K03047	0.0
K03044	0.0
K03045	0.0
K00348	179.0
K09847	0.0
K00692	78.0
K00638	2840.0
K00639	312.0
K00693	0.0
K00634	1141.0
K00635	0.0
K00630	0.0
K00631	0.0
K00632	578.0
K00633	1183.0
K00691	98.0
K00696	0.0
K00694	147.0
K00695	0.0
K10854	0.0
K07811	0.0
K07810	0.0
K07813	3414.0
K07812	20.0
K07814	1286.0
K07816	34.0
K00090	0.0
K00091	939.0
K00094	544.0
K00096	1462.0
K00097	523.0
K00098	0.0
K00099	3527.0
K10228	0.0
K10229	0.0
K12548	0.0
K10222	0.0
K10220	0.0
K10221	0.0
K10227	0.0
K05822	31.0
K01949	0.0
K01945	3549.0
K01947	0.0
K01946	0.0
K01941	112.0
K01940	3000.0
K06357	0.0
K07729	8258.0
K07728	0.0
K07727	5466.0
K07726	817.0
K07725	0.0
K07724	0.0
K07723	9.0
K07722	202.0
K07721	0.0
K07720	14337.0
K00899	105.0
K05824	0.0
K00891	6074.0
K00892	0.0
K00895	290.0
K00897	518.0
K08151	0.0
K08153	1.0
K08154	0.0
K02948	3550.0
K02942	0.0
K02944	0.0
K05665	0.0
K02946	3516.0
K13793	0.0
K06352	0.0
K01769	0.0
K01768	184.0
K01761	0.0
K01760	266.0
K01762	0.0
K09578	0.0
K01766	0.0
K08164	0.0
K02493	3528.0
K08166	0.0
K08167	0.0
K02496	0.0
K02497	1.0
K02494	0.0
K02495	6668.0
K02498	0.0
K02499	195.0
K08168	0.0
K08169	30.0
K14415	878.0
K14414	0.0
K06881	3766.0
K00436	0.0
K06332	0.0
K12815	0.0
K12810	0.0
K06885	142.0
K00437	0.0
K06335	0.0
K06334	3018.0
K03547	3132.0
K03546	1716.0
K03545	5802.0
K03544	5768.0
K03543	546.0
K06888	950.0
K10941	0.0
K03549	1.0
K03548	0.0
K10940	0.0
K02236	5.0
K02237	2937.0
K02234	0.0
K02232	3233.0
K02233	4113.0
K02230	82.0
K02231	5766.0
K06359	0.0
K02238	3110.0
K02239	0.0
K03723	2974.0
K03722	290.0
K03721	0.0
K03720	0.0
K03727	0.0
K03726	0.0
K03725	0.0
K03724	4.0
K06358	0.0
K12673	0.0
K12679	0.0
K12678	0.0
K06410	1883.0
K11898	0.0
K11899	0.0
K11896	182.0
K11897	0.0
K11894	182.0
K11895	182.0
K11892	182.0
K11893	182.0
K11890	0.0
K11891	182.0
K08762	0.0
K08764	0.0
K08765	0.0
K10418	0.0
K11325	0.0
K11326	0.0
K11327	0.0
K11328	0.0
K11329	0.0
K00151	0.0
K00150	0.0
K00153	0.0
K00400	0.0
K00407	0.0
K00406	0.0
K00405	0.0
K00404	0.0
K00158	1.0
K01342	0.0
K09388	0.0
K09386	0.0
K09384	0.0
K04094	577.0
K04095	919.0
K04096	3499.0
K04097	0.0
K04090	0.0
K04091	0.0
K04092	0.0
K04093	0.0
K04098	0.0
K04099	0.0
K01578	0.0
K01579	932.0
K01574	0.0
K01575	2.0
K01576	0.0
K01577	0.0
K01571	2975.0
K01572	3905.0
K01573	108.0
K02009	1616.0
K02008	10433.0
K02005	1980.0
K02004	24934.0
K02007	1992.0
K02006	15196.0
K02001	38.0
K02000	1.0
K02003	38503.0
K02002	40.0
K03065	0.0
K08952	0.0
K03060	3263.0
K13809	0.0
K10948	0.0
K09607	0.0
K06125	0.0
K04337	0.0
K06120	544.0
K06121	0.0
K04336	0.0
K01127	0.0
K09703	0.0
K00004	0.0
K14699	0.0
K09702	179.0
K14698	0.0
K05311	9.0
K13829	0.0
K10943	0.0
K07291	0.0
K07290	0.0
K10206	3982.0
K10202	0.0
K10208	1.0
K10209	1.0
K01966	11.0
K01965	0.0
K01964	78.0
K01963	2458.0
K01962	878.0
K01961	5173.0
K01960	287.0
K01969	0.0
K01968	0.0
K07749	950.0
K07748	0.0
K07741	729.0
K07740	0.0
K07743	0.0
K07742	3189.0
K07745	0.0
K07744	0.0
K07746	0.0
K01299	978.0
K01295	395.0
K01297	996.0
K02922	0.0
K05603	0.0
K02921	0.0
K02926	3550.0
K05607	0.0
K02924	0.0
K05605	0.0
K02928	0.0
K02929	0.0
K00216	0.0
K00217	0.0
K00214	0.0
K00215	4451.0
K00213	0.0
K00210	0.0
K00211	0.0
K00218	0.0
K00219	27.0
K01035	0.0
K01034	648.0
K04517	3438.0
K01740	7371.0
K01031	0.0
K01746	128.0
K01745	260.0
K01744	209.0
K01749	1113.0
K01039	70.0
K04518	189.0
K09591	0.0
K14129	0.0
K14128	0.0
K14121	0.0
K14120	0.0
K14123	0.0
K14122	0.0
K14125	0.0
K14124	0.0
K14127	0.0
K14126	0.0
K03521	3381.0
K03520	0.0
K03523	3922.0
K03522	3450.0
K03525	3636.0
K03524	3661.0
K03527	4084.0
K03526	3495.0
K03529	3184.0
K03528	0.0
K06338	0.0
K02217	604.0
K03299	592.0
K03298	78.0
K13472	0.0
K03293	373.0
K03292	8079.0
K03291	0.0
K03290	0.0
K03297	892.0
K03296	2643.0
K03295	83.0
K03294	1655.0
K13009	0.0
K12690	0.0
K09743	0.0
K06022	0.0
K07190	0.0
K06021	0.0
K07192	659.0
K06020	0.0
K06027	0.0
K06026	0.0
K09744	0.0
K07991	2.0
K08749	0.0
K09835	0.0
K09834	0.0
K10439	9228.0
K06351	0.0
K09833	0.0
K10925	0.0
K10924	0.0
K10927	0.0
K10926	0.0
K10923	0.0
K10922	0.0
K09629	0.0
K10697	0.0
K00179	1441.0
K00172	684.0
K00171	100.0
K00170	119.0
K00177	654.0
K00176	654.0
K00175	1356.0
K00174	818.0
K13478	0.0
K14338	0.0
K14339	0.0
K14335	0.0
K14337	0.0
K14330	0.0
K14331	0.0
K14333	0.0
K08918	0.0
K13479	854.0
K04078	3529.0
K04079	3557.0
K04076	8.0
K04077	3550.0
K04074	181.0
K04075	3478.0
K04072	3977.0
K04073	0.0
K04070	2400.0
K04071	0.0
K14597	0.0
K13318	0.0
K08280	0.0
K13641	137.0
K13640	20.0
K13643	67.0
K13642	0.0
K02027	45129.0
K02026	79468.0
K02025	84137.0
K02024	0.0
K02023	1111.0
K02022	444.0
K02021	0.0
K02020	1799.0
K02029	4819.0
K02028	6625.0
K03886	0.0
K03887	0.0
K03884	0.0
K03885	241.0
K03881	0.0
K03888	0.0
K03889	0.0
K12998	0.0
K12999	1.0
K12992	858.0
K12993	0.0
K12990	896.0
K12991	0.0
K12996	32.0
K12997	9.0
K12994	0.0
K12995	4.0
K08979	0.0
K08978	2223.0
K03088	30337.0
K03089	182.0
K03086	5238.0
K03087	0.0
K08971	0.0
K08970	0.0
K03082	2.0
K03080	0.0
K08974	3863.0
K13868	0.0
K00918	650.0
K01553	0.0
K12214	0.0
K11646	182.0
K11645	0.0
K11641	0.0
K11640	0.0
K12736	0.0
K12733	0.0
K07507	769.0
K07506	0.0
K07505	0.0
K07504	26.0
K07503	0.0
K07502	1596.0
K07501	0.0
K07500	0.0
K07509	0.0
K07508	0.0
K11422	0.0
K08698	0.0
K10773	4253.0
K10774	0.0
K14286	0.0
K10778	4.0
K14287	0.0
K00140	563.0
K05501	0.0
K01903	196.0
K01902	196.0
K01905	0.0
K01904	0.0
K01907	0.0
K01906	0.0
K01909	0.0
K01908	0.0
K14534	968.0
K00147	3542.0
K07767	0.0
K07769	0.0
K07768	0.0
K06203	0.0
K06202	0.0
K09921	0.0
K09920	0.0
K09927	870.0
K09024	0.0
K09022	632.0
K09023	0.0
K09020	10.0
K09021	0.0
K02908	0.0
K02909	3550.0
K08218	261.0
K08219	0.0
K02904	3549.0
K02906	3550.0
K02907	3548.0
K02902	3455.0
K00230	78.0
K00231	183.0
K00232	0.0
K08976	1.0
K00234	0.0
K00239	1367.0
K06209	2472.0
K09928	2.0
K01015	0.0
K01014	0.0
K01012	5084.0
K01011	565.0
K01010	0.0
K08920	0.0
K14103	0.0
K14102	0.0
K14101	0.0
K14100	0.0
K14105	0.0
K14104	0.0
K14109	0.0
K14108	0.0
K06401	0.0
K00893	0.0
K13402	0.0
K12858	0.0
K03503	253.0
K03502	3304.0
K03501	3550.0
K03500	3371.0
K08924	0.0
K02278	119.0
K02279	375.0
K12977	0.0
K02276	0.0
K02277	0.0
K02274	0.0
K02275	0.0
K13450	0.0
K13451	0.0
K13452	0.0
K13454	0.0
K13455	0.0
K12509	0.0
K12508	0.0
K12507	7.0
K12506	400.0
K12500	0.0
K12503	0.0
K05926	0.0
K09728	0.0
K14587	10.0
K06597	0.0
K06596	0.0
K06595	0.0
K06599	0.0
K06598	0.0
K07978	0.0
K07979	9408.0
K07976	0.0
K14585	0.0
K10907	4373.0
K10906	0.0
K10901	0.0
K10909	0.0
K10908	182.0
K09819	183.0
K09818	1.0
K09817	3415.0
K09816	3408.0
K09815	3603.0
K06374	2637.0
K06373	2626.0
K09812	4314.0
K09811	4246.0
K09810	1232.0
K09724	0.0
K14582	0.0
K09721	0.0
K04058	0.0
K04059	0.0
K04050	0.0
K04051	0.0
K04052	0.0
K04053	0.0
K04054	0.0
K04055	0.0
K04056	0.0
K04057	0.0
K01047	0.0
K08975	0.0
K10015	0.0
K10014	182.0
K10017	0.0
K10016	0.0
K10011	0.0
K10010	277.0
K10013	0.0
K10012	980.0
K10019	0.0
K10018	0.0
K13665	2.0
K13664	0.0
K13663	0.0
K13662	0.0
K13661	0.0
K13660	0.0
K13669	0.0
K13668	0.0
K07641	0.0
K01466	78.0
K13590	0.0
K01464	2133.0
K01465	3616.0
K01462	6633.0
K01463	76.0
K01460	0.0
K01461	0.0
K13599	3.0
K13598	0.0
K01468	198.0
K01469	0.0
K09251	78.0
K09252	0.0
K02041	925.0
K02040	3834.0
K02043	0.0
K02045	555.0
K02044	927.0
K02047	555.0
K02046	555.0
K02049	7140.0
K02048	555.0
K05549	0.0
K05548	0.0
K06046	0.0
K03319	40.0
K03316	22.0
K03317	1.0
K03314	2.0
K03315	2228.0
K03312	1673.0
K03313	138.0
K03310	7287.0
K03311	1026.0
K12052	0.0
K02945	4351.0
K06162	0.0
K06163	0.0
K06160	0.0
K06161	0.0
K06166	0.0
K00359	269.0
K06164	0.0
K06165	0.0
K06168	3527.0
K06169	0.0
K13020	0.0
K07158	0.0
K07159	0.0
K04835	3.0
K11621	0.0
K11991	0.0
K11622	0.0
K11996	39.0
K11627	0.0
K11626	0.0
K11629	1.0
K11628	0.0
K07561	0.0
K07560	3513.0
K07563	0.0
K07562	0.0
K07565	0.0
K07564	0.0
K07567	4729.0
K07566	3060.0
K07569	0.0
K07568	3706.0
K09925	0.0
K11199	0.0
K11198	0.0
K11192	0.0
K11191	0.0
K11196	0.0
K11195	0.0
K11194	0.0
K02492	1201.0
K10713	0.0
K10710	633.0
K10711	1.0
K10716	0.0
K02490	4.0
K10714	0.0
K10715	0.0
K01929	3561.0
K01928	3695.0
K01923	3859.0
K01922	80.0
K01921	3722.0
K01920	0.0
K01926	2957.0
K01925	3587.0
K01924	3524.0
K07789	182.0
K07788	182.0
K07785	0.0
K07784	0.0
K07787	11.0
K07786	0.0
K07781	0.0
K07783	61.0
K07782	0.0
K05835	0.0
K06355	0.0
K14661	0.0
K09844	0.0
K00782	195.0
K00783	3551.0
K00784	3972.0
K00785	0.0
K00786	1684.0
K00039	0.0
K00036	985.0
K00037	0.0
K00034	99.0
K00035	0.0
K00032	0.0
K00033	985.0
K00030	124.0
K00031	3397.0
K01259	111.0
K01258	3153.0
K01255	1630.0
K01256	1.0
K01251	1317.0
K01250	686.0
K01253	0.0
K01252	0.0
K09008	0.0
K09009	0.0
K09000	0.0
K09001	97.0
K09002	911.0
K09003	0.0
K09004	261.0
K09005	22.0
K09006	0.0
K09007	183.0
K09846	0.0
K08234	1606.0
K00258	0.0
K00259	139.0
K00252	0.0
K00253	0.0
K00256	0.0
K00257	267.0
K00254	0.0
K00255	0.0
K01079	375.0
K01078	0.0
K01071	183.0
K01070	0.0
K01073	0.0
K01077	1265.0
K01076	87.0
K14472	0.0
K14471	0.0
K14470	0.0
K14475	98.0
K09841	0.0
K02788	2.0
K02782	1.0
K02783	127.0
K02781	176.0
K02786	2.0
K02787	0.0
K02784	0.0
K01060	85.0
K01787	234.0
K01786	2812.0
K01785	3792.0
K01784	6444.0
K01783	4449.0
K01782	0.0
K01781	0.0
K01780	0.0
K01789	0.0
K01788	2304.0
K02526	119.0
K02527	179.0
K02525	0.0
K02250	1.0
K02523	361.0
K02520	3607.0
K02521	0.0
K02258	0.0
K02259	1.0
K02528	3530.0
K02529	24350.0
K03781	1166.0
K03780	618.0
K03783	3379.0
K03782	0.0
K03785	1468.0
K03784	1057.0
K03787	1272.0
K03786	2126.0
K03789	2815.0
K03788	0.0
K10700	0.0
K00342	181.0
K03124	0.0
K03120	0.0
K12527	847.0
K12526	0.0
K12525	0.0
K12524	320.0
K12523	0.0
K12522	0.0
K09789	160.0
K09788	20.0
K09787	3135.0
K09786	87.0
K09785	0.0
K09781	0.0
K09780	0.0
K10961	0.0
K10960	0.0
K10963	0.0
K10962	0.0
K10965	0.0
K10964	0.0
K10966	0.0
K09879	0.0
K06318	0.0
K06311	0.0
K06310	582.0
K06312	0.0
K06314	0.0
K06317	161.0
K11389	0.0
K11386	0.0
K11387	0.0
K11384	182.0
K11385	0.0
K11382	0.0
K11383	0.0
K11381	37.0
K11949	0.0
K10380	0.0
K04032	134.0
K04033	0.0
K04030	201.0
K04031	2523.0
K04036	0.0
K04037	0.0
K04034	16.0
K04035	10.0
K04038	0.0
K04039	0.0
K07046	4.0
K07047	1458.0
K07044	0.0
K07045	1695.0
K07042	3371.0
K07043	2277.0
K07040	3301.0
K07041	0.0
K07048	129.0
K07049	0.0
K08664	0.0
K02584	185.0
K10039	116.0
K10038	3.0
K10037	0.0
K10036	8.0
K04788	0.0
K04789	0.0
K04784	0.0
K04785	0.0
K04786	0.0
K04787	0.0
K04780	0.0
K04781	78.0
K04782	0.0
K04783	0.0
K13601	0.0
K13603	0.0
K13602	0.0
K13605	0.0
K13604	0.0
K13607	20.0
K02404	747.0
K05783	0.0
K05782	0.0
K05781	0.0
K05780	0.0
K05787	0.0
K05786	1.0
K05785	71.0
K05784	0.0
K05789	0.0
K05788	182.0
K01442	3134.0
K01443	3193.0
K01444	42.0
K01446	2.0
K01447	579.0
K01448	7644.0
K01449	1218.0
K14803	0.0
K02069	187.0
K05569	948.0
K08008	0.0
K02063	0.0
K05566	941.0
K05565	1.0
K05563	0.0
K05562	0.0
K05561	0.0
K02064	0.0
K03338	936.0
K03339	0.0
K03330	0.0
K03331	0.0
K03332	31.0
K03333	0.0
K03335	871.0
K03336	871.0
K03337	936.0
K12956	0.0
K12957	0.0
K12954	0.0
K12955	0.0
K12952	0.0
K12953	0.0
K12950	0.0
K12951	0.0
K14733	0.0
K00109	0.0
K06148	8763.0
K06149	0.0
K06144	0.0
K06145	0.0
K06146	0.0
K06147	46162.0
K06141	0.0
K06142	887.0
K06143	193.0
K11945	0.0
K08948	0.0
K08949	0.0
K00071	0.0
K14664	0.0
K13810	0.0
K14665	0.0
K03058	0.0
K11609	0.0
K11608	0.0
K14660	0.0
K11603	0.0
K11602	0.0
K11601	0.0
K11600	0.0
K11607	0.0
K11606	0.0
K11605	0.0
K11604	0.0
K10558	10.0
K10559	14.0
K10550	17.0
K10551	17.0
K10552	0.0
K10553	0.0
K10554	0.0
K10555	26.0
K10556	17.0
K10557	10.0
K03051	0.0
K03050	0.0
K07549	0.0
K07548	0.0
K07239	11.0
K07235	0.0
K07234	0.0
K07237	0.0
K07236	0.0
K07231	0.0
K07230	0.0
K07233	0.0
K07232	0.0
K02467	0.0
K05306	1191.0
K05305	1414.0
K05304	0.0
K05303	0.0
K05301	0.0
K02565	0.0
K08644	0.0
K08646	0.0
K08641	115.0
K08643	0.0
K08642	0.0
K12146	0.0
K00010	956.0
K00011	0.0
K00012	3790.0
K00013	3723.0
K00014	4611.0
K00016	3212.0
K09065	0.0
K08252	0.0
K08253	0.0
K08256	0.0
K08255	1.0
K08258	0.0
K08259	0.0
K00274	0.0
K00275	108.0
K00276	0.0
K00270	0.0
K00271	0.0
K00272	0.0
K00273	0.0
K00278	2499.0
K00279	0.0
K12675	0.0
K01277	179.0
K01274	0.0
K01273	2003.0
K01271	1182.0
K01270	3296.0
K01278	287.0
K00906	0.0
K00904	2.0
K00903	19.0
K00901	606.0
K13785	0.0
K00908	0.0
K11149	0.0
K01053	0.0
K01051	117.0
K01057	290.0
K01056	3550.0
K01055	0.0
K01054	0.0
K01058	0.0
K02500	3541.0
K02501	3521.0
K02502	3154.0
K02503	3368.0
K02504	0.0
K02505	0.0
K02506	0.0
K02507	0.0
K02508	0.0
K02509	0.0
K00291	0.0
K13410	0.0
K13148	0.0
K13419	0.0
K05825	0.0
K03106	3550.0
K03105	0.0
K03101	4625.0
K03100	8295.0
K12541	0.0
K12540	0.0
K12543	0.0
K12542	0.0
K12545	0.0
K12544	0.0
K12547	0.0
K12546	0.0
K12549	0.0
K06080	0.0
K11018	0.0
K11019	0.0
K11016	0.0
K11017	0.0
K11014	0.0
K11015	0.0
K11012	0.0
K11013	0.0
K11010	0.0
K11011	0.0
K06333	2554.0
K06880	0.0
K06883	0.0
K06882	0.0
K09857	182.0
K06884	0.0
K06887	0.0
K06886	1.0
K06889	5350.0
K10942	0.0
K09859	0.0
K09858	182.0
K10947	7541.0
K10946	0.0
K10945	0.0
K10944	0.0
K13284	0.0
K00483	7.0
K00481	0.0
K00480	0.0
K00486	0.0
K00485	0.0
K00484	0.0
K09901	0.0
K10929	0.0
K07684	0.0
K07685	0.0
K07686	0.0
K07687	0.0
K07681	1.0
K07688	0.0
K07689	0.0
K10928	0.0
K04018	0.0
K04019	136.0
K04014	40.0
K04015	82.0
K04016	0.0
K04017	0.0
K04013	20.0
K07060	0.0
K07061	0.0
K07062	71.0
K07063	0.0
K07064	0.0
K07065	0.0
K07066	878.0
K07067	8.0
K07068	0.0
K07069	872.0
K01121	0.0
K13629	0.0
K13628	1.0
K13623	0.0
K13622	0.0
K13620	0.0
K13626	1323.0
K08586	0.0
K08587	0.0
K01428	949.0
K01429	949.0
K01422	162.0
K01423	7.0
K01420	3780.0
K01421	4136.0
K01426	1148.0
K01427	0.0
K01424	2782.0
K01425	395.0
K08068	0.0
K07538	0.0
K13086	0.0
K13085	0.0
K07287	0.0
K07824	0.0
K07682	0.0
K02722	0.0
K12978	0.0
K12979	0.0
K12972	0.0
K12973	0.0
K12974	0.0
K12975	0.0
K12976	0.0
K07821	0.0
K07683	1.0
K14750	0.0
K14751	0.0
K14953	0.0
K12288	0.0
K12289	0.0
K12282	0.0
K12283	0.0
K12280	0.0
K12281	0.0
K12286	0.0
K12287	0.0
K12284	0.0
K12285	0.0
K11957	0.0
K11956	0.0
K11955	0.0
K11954	0.0
K11953	0.0
K11952	0.0
K11951	0.0
K11950	0.0
K11959	0.0
K11958	0.0
K13889	0.0
K13888	182.0
K11963	0.0
K07217	78.0
K07216	3671.0
K07215	0.0
K07214	1122.0
K07213	414.0
K07212	0.0
K07219	301.0
K07218	0.0
K12150	0.0
K08689	0.0
K08688	0.0
K00402	0.0
K00401	0.0
K11994	0.0
K00152	0.0
K01043	0.0
K00154	0.0
K00157	0.0
K00156	63.0
K10533	0.0
K10530	0.0
K10531	0.0
K10536	666.0
K10537	17.0
K10535	0.0
K10538	0.0
K10539	17.0
K00073	6.0
K13934	0.0
K00076	645.0
K00077	2634.0
K00074	3041.0
K00075	3555.0
K00078	0.0
K00079	0.0
K02290	0.0
K02563	3550.0
K02292	0.0
K08966	0.0
K02294	0.0
K08278	0.0
K08279	0.0
K08274	0.0
K08275	0.0
K08276	0.0
K08277	0.0
K00298	0.0
K00299	0.0
K00296	0.0
K00297	3678.0
K00294	1.0
K00292	0.0
K00293	0.0
K00290	2474.0
K07757	0.0
K12089	0.0
K01210	0.0
K01213	0.0
K01212	1232.0
K01215	1.0
K01214	0.0
K01217	0.0
K01216	0.0
K01219	1.0
K01218	966.0
K02749	0.0
K02746	587.0
K02747	577.0
K02744	764.0
K02745	580.0
K02742	0.0
K00924	2.0
K00925	4461.0
K00926	3694.0
K00927	3550.0
K00928	3716.0
K00929	1742.0
K12085	0.0
K02298	0.0
K02299	0.0
K02568	20.0
K02569	182.0
K02562	0.0
K02291	0.0
K02560	0.0
K02293	0.0
K02566	116.0
K02567	202.0
K02564	3519.0
K02297	0.0
K03169	8759.0
K03168	3495.0
K03163	0.0
K03162	0.0
K03167	0.0
K03166	0.0
K11038	0.0
K11039	0.0
K11030	0.0
K11031	0.0
K11032	0.0
K11033	0.0
K11034	0.0
K11035	0.0
K11036	0.0
K11037	0.0
K02546	0.0
K07668	150.0
K07669	0.0
K07666	0.0
K07667	5062.0
K07664	0.0
K07665	1619.0
K07662	0.0
K07663	0.0
K07660	0.0
K07661	0.0
K03927	4198.0
K07008	0.0
K07009	770.0
K07002	1.0
K07003	2447.0
K07000	26.0
K07001	1450.0
K07006	2.0
K07007	6321.0
K07004	0.0
K07005	4354.0
K03921	0.0
K02956	3550.0
K09725	0.0
K09181	108.0
K08599	0.0
K08598	0.0
K08591	4750.0
K08590	238.0
K01156	148.0
K01154	2758.0
K01407	0.0
K01400	0.0
K01153	2161.0
K01150	0.0
K01151	3362.0
K01408	0.0
K01409	3847.0
K01158	0.0
K01159	725.0
K05523	0.0
K05522	0.0
K05521	2085.0
K05520	291.0
K05527	0.0
K05526	0.0
K05525	0.0
K05524	10.0
K05529	0.0
K14518	0.0
K14519	0.0
K05949	0.0
K01754	3346.0
K05942	0.0
K01027	0.0
K02171	0.0
K02170	0.0
K02173	70.0
K02172	0.0
K01751	1129.0
K06416	235.0
K06417	0.0
K06414	0.0
K06947	0.0
K03379	0.0
K03808	0.0
K03809	78.0
K03806	0.0
K06412	3188.0
K03804	0.0
K12296	2.0
K03802	3.0
K03803	320.0
K06413	2.0
K10808	0.0
K06411	1960.0
K01028	97.0
K01029	578.0
K11931	0.0
K11930	0.0
K11933	0.0
K11932	0.0
K11935	0.0
K11934	0.0
K11937	0.0
K11936	0.0
K11939	0.0
K11938	0.0
K10800	0.0
K06419	32.0
K11929	0.0
K07271	3408.0
K07270	0.0
K07273	240.0
K07272	1.0
K07275	0.0
K07274	0.0
K07277	361.0
K07276	0.0
K07279	0.0
K07278	182.0
K10623	0.0
K02481	635.0
K11520	0.0
K02480	0.0
K08170	1.0
K02485	0.0
K02484	783.0
K02487	0.0
K08600	7503.0
K08603	0.0
K08602	790.0
K08605	0.0
K08604	0.0
K09956	0.0
K09957	0.0
K09954	0.0
K09955	3720.0
K09952	51.0
K09953	0.0
K09950	0.0
K09951	2454.0
K09958	0.0
K09959	0.0
K07495	0.0
K07494	4.0
K07497	3012.0
K07496	791.0
K07491	2238.0
K07490	0.0
K07493	1.0
K07492	0.0
K07499	0.0
K07498	1.0
K11209	1.0
K11208	0.0
K11204	0.0
K11203	42.0
K11202	43.0
K11201	0.0
K11200	0.0
K00058	5577.0
K00059	9079.0
K00728	0.0
K00729	0.0
K00055	0.0
K00057	3551.0
K00050	1193.0
K00051	0.0
K00720	0.0
K00721	384.0
K14424	0.0
K06033	0.0
K14189	0.0
K14188	5.0
K06364	0.0
K14187	0.0
K01239	959.0
K01238	110.0
K01897	2510.0
K01232	143.0
K01895	1045.0
K01230	0.0
K01893	3507.0
K01236	0.0
K01235	18.0
K01890	3550.0
K02768	218.0
K02769	72.0
K02760	1643.0
K02761	810.0
K02763	1.0
K02764	1.0
K02765	921.0
K00948	5922.0
K00949	3270.0
K00942	4128.0
K00943	672.0
K00940	353.0
K00941	6702.0
K00946	434.0
K00947	0.0
K00944	0.0
K00945	11223.0
K01097	0.0
K01096	1.0
K01095	290.0
K01093	182.0
K01092	1345.0
K01091	10575.0
K01090	3884.0
K03499	10275.0
K03498	7743.0
K03491	327.0
K03490	877.0
K03493	1.0
K03492	79.0
K03495	3530.0
K03497	9539.0
K03496	11934.0
K02817	0.0
K02814	1.0
K02815	1.0
K02810	1437.0
K02548	1355.0
K02549	1.0
K02818	1.0
K02819	941.0
K03637	1097.0
K03636	1.0
K03147	3263.0
K03146	0.0
K08851	0.0
K06518	3480.0
K09729	188.0
K06048	0.0
K06045	0.0
K06044	0.0
K09727	0.0
K09726	0.0
K06041	373.0
K09720	0.0
K09723	0.0
K06042	2602.0
K09897	0.0
K09896	0.0
K09895	0.0
K09894	0.0
K09893	0.0
K09892	0.0
K09891	0.0
K09890	0.0
K09899	0.0
K09898	0.0
K03622	0.0
K07648	0.0
K07649	0.0
K07398	0.0
K07399	2.0
K11056	0.0
K11057	0.0
K11054	0.0
K11055	0.0
K07640	0.0
K07393	90.0
K07390	0.0
K07391	3472.0
K07644	0.0
K07645	0.0
K07646	5515.0
K07647	0.0
K10896	0.0
K07024	16137.0
K07025	5654.0
K07026	0.0
K07027	2066.0
K07020	0.0
K07021	1.0
K07022	0.0
K07023	3812.0
K07028	0.0
K07029	5471.0
K10094	0.0
K01390	0.0
K01392	0.0
K01399	0.0
K02673	0.0
K05893	0.0
K05897	0.0
K05896	3189.0
K05895	1590.0
K05899	0.0
K05898	0.0
K00555	0.0
K00554	2160.0
K00557	0.0
K00556	253.0
K00551	0.0
K00559	0.0
K00558	7187.0
K01170	0.0
K01173	20.0
K01174	4.0
K01175	0.0
K01176	145.0
K01178	0.0
K01179	2891.0
K14578	0.0
K14579	0.0
K08951	0.0
K08950	0.0
K08953	0.0
K03828	2.0
K03829	0.0
K03820	253.0
K03821	0.0
K03822	0.0
K03823	2790.0
K03824	0.0
K03825	88.0
K03826	3023.0
K03827	504.0
K12248	0.0
K12246	0.0
K12247	0.0
K12242	0.0
K12243	0.0
K12240	0.0
K12241	0.0
K11919	0.0
K11918	0.0
K11913	0.0
K11912	0.0
K11911	0.0
K11910	182.0
K11917	0.0
K11916	182.0
K11915	182.0
K11914	182.0
K12068	0.0
K12069	0.0
K12062	0.0
K12063	0.0
K12060	0.0
K12061	0.0
K12066	0.0
K12067	0.0
K12064	0.0
K12065	0.0
K07259	268.0
K07258	9490.0
K07253	0.0
K07251	0.0
K07250	951.0
K07257	208.0
K07256	0.0
K07255	0.0
K07254	0.0
K05372	0.0
K05373	0.0
K05370	0.0
K05371	0.0
K05374	0.0
K05375	0.0
K09970	0.0
K09971	0.0
K09972	7.0
K09973	82.0
K09974	8.0
K09975	0.0
K09976	34.0
K09978	0.0
K09979	71.0
K11261	1300.0
K11260	0.0
K11263	0.0
K11264	0.0
K10793	101.0
K10796	101.0
K10797	775.0
K10794	0.0
K10795	101.0
K00700	5120.0
K00701	0.0
K10798	0.0
K00703	3924.0
K00705	3584.0
K09828	0.0
K10133	0.0
K13053	0.0
K03192	0.0
K00964	0.0
K00965	3114.0
K00966	263.0
K00960	0.0
K00961	0.0
K00962	3471.0
K00963	508.0
K00969	3541.0
K12681	0.0
K02703	0.0
K08364	0.0
K08365	0.0
K02706	0.0
K08363	0.0
K08361	0.0
K02708	0.0
K02709	0.0
K08368	182.0
K08369	185.0
K01615	282.0
K01617	0.0
K01616	0.0
K01611	275.0
K01610	2983.0
K01613	1680.0
K01612	0.0
K01619	3205.0
K01618	0.0
K02834	3368.0
K02835	3550.0
K05281	0.0
K03619	0.0
K03618	0.0
K03617	3491.0
K03616	212.0
K03615	3480.0
K03614	2936.0
K03613	3416.0
K03612	3395.0
K03611	0.0
K03610	3647.0
K09705	183.0
K09704	2324.0
K09701	0.0
K09700	0.0
K09709	0.0
K06391	509.0
K06390	3130.0
K06393	3126.0
K06392	2260.0
K06395	164.0
K06394	2392.0
K06397	2565.0
K06396	2586.0
K06399	2609.0
K06398	3160.0
K06435	0.0
K11078	0.0
K11079	0.0
K11074	0.0
K11075	0.0
K11076	0.0
K11077	0.0
K11070	3196.0
K11071	3196.0
K11072	4174.0
K11073	0.0
K06935	0.0
K06934	107.0
K06937	182.0
K06936	78.0
K06931	0.0
K06930	0.0
K06933	0.0
K06932	0.0
K06939	0.0
K06938	0.0
K13381	0.0
K05916	1.0
K05917	0.0
K05914	0.0
K05915	0.0
K05912	0.0
K05913	0.0
K05910	0.0
K05911	0.0
K05918	0.0
K05919	2655.0
K00392	0.0
K00390	56.0
K00397	0.0
K00395	182.0
K00394	912.0
K01884	0.0
K00399	0.0
K01886	3396.0
K01376	0.0
K01372	1203.0
K09149	0.0
K09148	0.0
K01225	6.0
K09145	873.0
K09144	870.0
K09147	0.0
K09146	0.0
K09141	182.0
K09140	0.0
K09143	0.0
K09142	0.0
K05709	0.0
K05708	0.0
K05879	1046.0
K05878	1046.0
K05875	0.0
K05874	0.0
K05877	0.0
K05876	0.0
K05873	183.0
K00579	0.0
K00578	0.0
K00577	0.0
K00575	3172.0
K00574	1140.0
K00573	182.0
K00571	4175.0
K00570	0.0
K01118	254.0
K01119	301.0
K01157	0.0
K01112	0.0
K01113	26.0
K04477	3014.0
K01114	1.0
K01115	0.0
K08087	0.0
K01315	0.0
K08085	0.0
K08084	0.0
K08083	0.0
K08082	0.0
K08081	0.0
K08080	0.0
K01152	0.0
K01401	0.0
K09826	0.0
K06344	0.0
K06345	0.0
K09822	0.0
K06343	0.0
K10938	0.0
K06341	0.0
K10934	0.0
K10935	0.0
K10932	0.0
K11052	0.0
K10930	0.0
K06349	0.0
K11053	0.0
K10754	0.0
K01755	4414.0
K10200	740.0
K02132	0.0
K02137	0.0
K03840	0.0
K03841	182.0
K13028	0.0
K13799	0.0
K13798	0.0
K13795	0.0
K13794	0.0
K13021	0.0
K13792	0.0
K13791	0.0
K13790	0.0
K12268	9.0
K12269	2.0
K12262	0.0
K12263	0.0
K12264	0.0
K12265	0.0
K12266	0.0
K12267	3433.0
K01757	0.0
K12237	0.0
K13243	0.0
K13245	0.0
K13244	0.0
K13246	0.0
K03264	0.0
K03265	0.0
K03263	0.0
K03268	0.0
K03269	179.0
K12415	0.0
K10211	0.0
K09918	0.0
K09919	0.0
K06720	0.0
K09913	0.0
K09910	0.0
K09911	0.0
K09916	0.0
K09917	0.0
K06726	705.0
K09915	0.0
K11535	1.0
K11534	10.0
K11537	127.0
K11531	0.0
K11533	0.0
K11532	0.0
K11249	260.0
K11539	0.0
K00762	5138.0
K00763	3305.0
K00760	3495.0
K00761	3549.0
K00766	3103.0
K00767	2422.0
K00764	4756.0
K00765	3511.0
K00768	3248.0
K00769	0.0
K11059	0.0
K00186	0.0
K00187	0.0
K00184	120.0
K00185	222.0
K00183	90.0
K00180	1493.0
K00188	0.0
K00189	0.0
K10110	2793.0
K10111	0.0
K10112	3934.0
K10113	0.0
K10114	0.0
K10115	0.0
K10116	0.0
K10117	5589.0
K10118	6696.0
K10119	6589.0
K04641	0.0
K04643	0.0
K04642	0.0
K13282	3.0
K00988	0.0
K00989	160.0
K00986	74.0
K00984	871.0
K00985	0.0
K00982	0.0
K00983	2189.0
K00980	647.0
K00981	3743.0
K01585	362.0
K01584	0.0
K01586	5214.0
K13498	0.0
K01580	278.0
K01583	263.0
K01582	815.0
K13497	1235.0
K01589	21.0
K01588	3549.0
K14941	0.0
K08347	0.0
K08348	0.0
K02720	0.0
K14949	0.0
K02723	0.0
K03459	0.0
K03458	2865.0
K03455	607.0
K03457	85.0
K03451	165.0
K03981	0.0
K03980	402.0
K02614	1044.0
K01639	3283.0
K01638	0.0
K01637	0.0
K01636	97.0
K01635	3.0
K01634	0.0
K01633	267.0
K01632	0.0
K01631	0.0
K01630	192.0
K02615	0.0
K02588	903.0
K02589	1069.0
K02858	182.0
K02859	0.0
K14051	0.0
K14053	0.0
K14052	0.0
K02852	71.0
K02853	0.0
K02850	0.0
K02851	0.0
K14059	473.0
K14058	0.0
K02586	165.0
K02587	170.0
K03679	0.0
K03671	8021.0
K03670	0.0
K03673	0.0
K03672	0.0
K03675	0.0
K03674	0.0
K03677	0.0
K03676	0.0
K09761	3354.0
K09760	293.0
K09763	1.0
K09762	3122.0
K09765	3386.0
K09764	268.0
K09767	185.0
K06006	0.0
K09769	337.0
K09768	1671.0
K10353	0.0
K03187	949.0
K03186	1239.0
K03185	0.0
K03184	0.0
K03183	1987.0
K03182	1179.0
K03181	0.0
K03189	949.0
K03188	949.0
K02715	0.0
K12455	0.0
K12454	0.0
K12453	0.0
K12452	72.0
K12451	0.0
K07358	0.0
K07356	0.0
K07357	0.0
K07354	0.0
K07355	0.0
K07352	0.0
K07353	0.0
K07350	0.0
K07351	0.0
K06919	899.0
K06918	0.0
K06917	3.0
K06916	0.0
K06915	1643.0
K06914	0.0
K06913	0.0
K06912	0.0
K06911	513.0
K06910	1079.0
K08986	1.0
K08987	1.0
K08984	0.0
K08985	0.0
K08982	80.0
K08983	0.0
K08980	0.0
K08981	25.0
K08988	0.0
K08989	0.0
K02252	0.0
K05934	3132.0
K05936	3132.0
K05937	0.0
K02253	0.0
K05939	0.0
K00378	4104.0
K00375	3262.0
K00374	365.0
K00376	0.0
K00371	183.0
K00370	183.0
K00373	183.0
K00372	0.0
K01358	5288.0
K09166	0.0
K09165	0.0
K09164	0.0
K09163	880.0
K09162	1.0
K09161	0.0
K09160	0.0
K01354	0.0
K01355	0.0
K01356	4197.0
K05601	2.0
K05851	0.0
K03807	0.0
K05606	870.0
K02927	0.0
K05974	0.0
K03805	0.0
K05976	0.0
K00519	0.0
K00518	0.0
K03800	1388.0
K00511	0.0
K00510	0.0
K03801	179.0
K00515	0.0
K00514	0.0
K00517	0.0
K05971	0.0
K03154	2228.0
K11147	0.0
K05581	0.0
K05580	0.0
K05583	0.0
K05582	0.0
K05585	0.0
K05584	0.0
K05587	0.0
K05586	0.0
K05589	182.0
K03150	3615.0
K03623	2.0
K03152	4227.0
K14200	0.0
K14201	0.0
K14202	0.0
K03621	3440.0
K14204	0.0
K14205	82.0
K01134	967.0
K01135	5.0
K01136	0.0
K01137	0.0
K01130	1150.0
K01132	0.0
K01133	1024.0
K01138	2236.0
K01139	653.0
K02113	3270.0
K02112	3894.0
K02111	3332.0
K02446	184.0
K02117	3484.0
K02116	1058.0
K02115	3894.0
K02114	3892.0
K02119	3211.0
K02118	4029.0
K02448	0.0
K01036	1.0
K03212	0.0
K13007	0.0
K13006	3.0
K13005	0.0
K13004	874.0
K13001	0.0
K06404	2271.0
K01032	0.0
K06951	182.0
K03862	0.0
K03863	0.0
K06406	3160.0
K06957	0.0
K05020	14.0
K06400	2190.0
K06403	2271.0
K06954	0.0
K10814	0.0
K10817	0.0
K10816	0.0
K07136	0.0
K03242	0.0
K03243	0.0
K12202	0.0
K12203	0.0
K12206	0.0
K12207	0.0
K12204	0.0
K12205	0.0
K12208	0.0
K12209	0.0
K13919	544.0
K13918	0.0
K06214	0.0
K06215	2456.0
K09936	2487.0
K06217	3549.0
K09930	0.0
K09931	0.0
K09932	0.0
K06213	3120.0
K09938	0.0
K09939	86.0
K11517	0.0
K06337	0.0
K13301	0.0
K00748	179.0
K00745	0.0
K00743	0.0
K07165	0.0
K07164	381.0
K07167	0.0
K07166	3161.0
K07161	2.0
K07160	172.0
K07163	0.0
K07162	64.0
K07169	0.0
K07168	0.0
K06336	0.0
K01839	3009.0
K01838	180.0
K01835	358.0
K01834	11222.0
K01837	0.0
K01830	0.0
K00608	0.0
K02632	0.0
K02630	0.0
K02631	0.0
K08322	68.0
K08323	14.0
K08320	0.0
K08321	36.0
K08326	0.0
K08324	0.0
K08325	30.0
K01659	35.0
K01658	3032.0
K02637	0.0
K01653	4435.0
K01652	7702.0
K01655	0.0
K01654	2901.0
K01657	3145.0
K02874	3550.0
K02875	0.0
K02876	3529.0
K02877	0.0
K02871	3540.0
K02873	0.0
K02878	3550.0
K02879	3549.0
K14070	0.0
K09749	2735.0
K09748	3528.0
K06023	6328.0
K09742	0.0
K09741	0.0
K09740	12.0
K09747	3340.0
K09746	0.0
K09745	0.0
K06024	3168.0
K03477	0.0
K03476	558.0
K03475	1594.0
K03474	179.0
K03473	179.0
K03472	0.0
K03471	34.0
K03470	3427.0
K03478	871.0
K02304	4044.0
K02305	0.0
K02302	588.0
K02303	1.0
K02300	0.0
K02301	1.0
K03653	0.0
K03652	83.0
K03651	0.0
K03650	3529.0
K03657	9881.0
K03656	0.0
K03655	5047.0
K03654	3296.0
K03658	870.0
K12439	0.0
K12431	0.0
K12430	0.0
K12433	0.0
K12432	0.0
K12435	0.0
K12434	0.0
K12437	0.0
K12436	0.0
K06979	0.0
K06978	1016.0
K06971	791.0
K06970	11.0
K06973	3202.0
K06972	2994.0
K06975	270.0
K06974	0.0
K06977	0.0
K06976	873.0
K07082	2902.0
K07083	253.0
K07080	1750.0
K07081	203.0
K07086	0.0
K07087	0.0
K07084	59.0
K07085	574.0
K07088	6325.0
K07089	2214.0
K01317	0.0
K11162	0.0
K11163	0.0
K11161	0.0
K11168	0.0
K00356	1.0
K00355	0.0
K00354	0.0
K00353	0.0
K00351	179.0
K00350	179.0
K05952	0.0
K05953	0.0
K05951	0.0
K05956	0.0
K05957	0.0
K00358	143.0
K00689	0.0
K00688	6504.0
K00681	383.0
K00680	2811.0
K00683	0.0
K00685	0.0
K00684	255.0
K00687	1.0
K00686	0.0
K05831	0.0
K05830	0.0
K05833	3785.0
K05832	3256.0
K05834	0.0
K05837	3555.0
K05836	0.0
K05839	0.0
K05838	0.0
K07677	0.0
K00533	1666.0
K00532	9.0
K00531	0.0
K00530	0.0
K00537	3173.0
K00536	0.0
K00535	0.0
K00534	182.0
K00539	0.0
K00538	0.0
K11029	0.0
K14260	587.0
K14261	182.0
K14266	0.0
K14267	0.0
K14268	0.0
K14269	0.0
K01337	0.0
K01338	3894.0
K02683	0.0
K02682	0.0
K02681	0.0
K02680	0.0
K02687	3498.0
K02686	0.0
K02685	0.0
K02689	0.0
K02688	192.0
K00824	940.0
K00827	0.0
K00826	3740.0
K00821	7730.0
K00820	4511.0
K00823	79.0
K00822	0.0
K00829	0.0
K00828	0.0
K01488	749.0
K01489	3327.0
K01484	0.0
K01485	896.0
K01486	2873.0
K01487	858.0
K01480	2757.0
K01481	0.0
K01482	20.0
K01483	0.0
K02469	6637.0
K02468	0.0
K02466	0.0
K02465	0.0
K02464	0.0
K02463	0.0
K02462	0.0
K02461	0.0
K02460	0.0
K08969	79.0
K13061	0.0
K13060	0.0
K13063	0.0
K13062	0.0
K13069	0.0
K08964	0.0
K06363	0.0
K03079	722.0
K06342	0.0
K03078	0.0
K13289	0.0
K13288	0.0
K13285	0.0
K13287	0.0
K13286	0.0
K13281	6.0
K13280	1675.0
K13283	0.0
K00054	2.0
K04496	0.0
K05369	0.0
K05368	0.0
K03228	0.0
K03229	0.0
K00052	3519.0
K03222	0.0
K03223	0.0
K03220	0.0
K03221	0.0
K03226	0.0
K03227	0.0
K03224	0.0
K03225	0.0
K09482	0.0
K09483	0.0
K13836	0.0
K12228	0.0
K05360	0.0
K12224	0.0
K12225	0.0
K12226	0.0
K12227	0.0
K12220	0.0
K05363	7.0
K12222	0.0
K12223	0.0
K08681	2436.0
K08680	1.0
K08683	0.0
K08682	0.0
K08685	0.0
K08684	0.0
K08687	0.0
K08686	0.0
K11755	3703.0
K11754	9137.0
K11751	0.0
K11750	0.0
K11753	7031.0
K11752	2900.0
K02407	1759.0
K13938	0.0
K13936	0.0
K13935	0.0
K02406	5082.0
K13933	0.0
K13932	0.0
K13931	0.0
K13930	0.0
K12088	0.0
K12081	0.0
K12082	0.0
K12083	0.0
K12084	0.0
K12086	0.0
K12087	0.0
K09611	0.0
K09612	1.0
K04940	0.0
K10085	0.0
K05394	0.0
K05395	0.0
K06340	0.0
K13043	127.0
K07149	1638.0
K07148	85.0
K07147	0.0
K07146	2.0
K07145	1.0
K07144	0.0
K07143	0.0
K07142	0.0
K07141	793.0
K07140	0.0
K10156	0.0
K10150	0.0
K10620	0.0
K10621	0.0
K14028	0.0
K14029	0.0
K01817	3374.0
K01816	182.0
K01815	1759.0
K01814	3541.0
K01813	1733.0
K01812	3985.0
K01811	6291.0
K01810	3612.0
K01819	4.0
K01818	826.0
K14580	0.0
K05379	0.0
K08304	182.0
K08305	182.0
K08306	182.0
K08307	361.0
K08300	182.0
K08301	2970.0
K08302	752.0
K08303	6752.0
K08308	0.0
K08309	201.0
K14671	0.0
K14670	0.0
K14673	0.0
K14672	0.0
K01673	368.0
K01672	0.0
K01671	0.0
K01677	3366.0
K01676	179.0
K01674	0.0
K01679	75.0
K01678	3260.0
K02899	3529.0
K02896	0.0
K02897	486.0
K02895	3549.0
K02892	3550.0
K02890	3550.0
K10811	0.0
K02096	0.0
K02097	0.0
K02094	0.0
K02095	0.0
K02092	0.0
K02093	0.0
K02099	4656.0
K03411	2536.0
K03410	2557.0
K03413	3763.0
K03412	917.0
K03415	1206.0
K03414	182.0
K03417	0.0
K03416	0.0
K03418	0.0
K05376	0.0
K02320	0.0
K02322	0.0
K02323	0.0
K05377	0.0
K13542	4063.0
K13543	0.0
K13540	0.0
K13541	0.0
K12145	0.0
K12144	0.0
K12147	0.0
K12410	4225.0
K12141	255.0
K12140	255.0
K12143	20.0
K12142	0.0
K12149	0.0
K12148	0.0
K07312	0.0
K07313	90.0
K07310	20.0
K07311	7.0
K07316	154.0
K07317	0.0
K07314	0.0
K07315	195.0
K07318	67.0
K07319	1359.0
K03936	0.0
K03425	0.0
K03426	3064.0
K03427	2487.0
K03420	0.0
K03421	0.0
K03422	0.0
K03423	0.0
K03756	0.0
K03757	0.0
K03206	0.0
K03755	0.0
K11144	152.0
K11145	3169.0
K05972	0.0
K05973	0.0
K03752	219.0
K05978	0.0
K05979	2.0
K03753	206.0
K00331	181.0
K00330	181.0
K00333	2.0
K00332	2.0
K00335	3178.0
K00334	3305.0
K00337	363.0
K00336	5045.0
K00339	181.0
K00338	181.0
K03751	0.0
K06953	0.0
K06952	11.0
K06407	3162.0
K06950	7223.0
K10819	4.0
K06956	20.0
K06955	0.0
K06402	227.0
K10815	0.0
K06959	3349.0
K06958	3363.0
K06409	6400.0
K06408	1687.0
K09129	0.0
K09128	316.0
K09123	316.0
K09122	0.0
K09121	1929.0
K09120	0.0
K09127	0.0
K09126	260.0
K09125	110.0
K09124	0.0
K01233	0.0
K05819	0.0
K05818	0.0
K01896	0.0
K05813	3470.0
K05812	0.0
K05811	0.0
K05810	3331.0
K05817	0.0
K05816	0.0
K05815	1021.0
K05814	215.0
K01894	0.0
K01892	3550.0
K01234	579.0
K01144	1022.0
K01146	0.0
K01141	0.0
K01416	0.0
K11434	0.0
K01415	0.0
K06354	0.0
K01414	0.0
K09836	0.0
K01318	0.0
K01319	0.0
K01312	0.0
K06350	0.0
K02669	2410.0
K02668	0.0
K02665	0.0
K02664	2.0
K02667	0.0
K02666	0.0
K02661	0.0
K02660	0.0
K02663	10.0
K02662	153.0
K00809	0.0
K00808	0.0
K00806	3559.0
K00805	2562.0
K00804	0.0
K00803	34.0
K00802	0.0
K00801	0.0
K00800	2680.0
K10921	0.0
K02409	1792.0
K02408	2739.0
K02401	2190.0
K02400	2718.0
K02403	0.0
K02402	0.0
K02405	2747.0
K05364	2436.0
K05367	212.0
K05366	7075.0
K10210	0.0
K10216	0.0
K13049	870.0
K13048	0.0
K13739	0.0
K10215	0.0
K06122	0.0
K13735	0.0
K13734	0.0
K13041	0.0
K13040	0.0
K13731	0.0
K13730	0.0
K13733	0.0
K13732	0.0
K04516	180.0
K03204	0.0
K03205	7812.0
K03207	2.0
K03200	0.0
K03201	0.0
K03202	0.0
K03203	0.0
K03208	0.0
K03758	223.0
K03759	0.0
K09469	0.0
K09461	0.0
K06204	364.0
K00178	0.0
K13950	0.0
K13953	1.0
K13955	0.0
K13954	960.0
K10920	0.0
K06324	0.0
K11777	544.0
K11779	0.0
K11778	0.0
K06325	0.0
K12600	0.0
K07432	0.0
K07430	0.0
K06326	0.0
K07128	0.0
K07121	0.0
K07120	1.0
K07123	0.0
K07122	0.0
K07125	0.0
K07124	3572.0
K07127	0.0
K07126	1198.0
K01870	3550.0
K01873	4420.0
K01872	3515.0
K01875	3550.0
K01874	4432.0
K01876	3640.0
K01879	205.0
K01878	205.0
K06321	0.0
K00476	0.0
K00477	0.0
K00474	0.0
K00472	0.0
K00470	0.0
K00471	0.0
K00478	0.0
K00479	0.0
K04775	0.0
K04774	0.0
K04777	0.0
K04776	0.0
K04771	0.0
K04770	0.0
K04773	487.0
K04772	0.0
K04779	0.0
K04778	0.0
K14657	0.0
K14656	0.0
K14654	0.0
K14653	0.0
K14652	2972.0
K14659	0.0
K14658	0.0
K14386	0.0
K09926	0.0
K01699	0.0
K01698	1297.0
K01695	3291.0
K01697	0.0
K01696	3239.0
K01690	0.0
K01693	3361.0
K01692	813.0
K07227	0.0
K03439	3265.0
K03438	5245.0
K13380	0.0
K03928	252.0
K03925	3392.0
K03924	3593.0
K03431	4220.0
K03926	182.0
K03437	3378.0
K03436	4988.0
K03435	0.0
K03434	0.0
K02348	564.0
K02342	1268.0
K02343	3504.0
K02340	3368.0
K02341	3547.0
K02346	5109.0
K02347	3.0
K02344	0.0
K02345	0.0
K03697	263.0
K03696	3420.0
K03695	3548.0
K03694	255.0
K03693	1.0
K03692	0.0
K03690	0.0
K03699	2768.0
K03698	3022.0
K13566	0.0
K12164	0.0
K07338	0.0
K07339	592.0
K07334	92.0
K07335	3628.0
K07336	0.0
K07337	0.0
K07330	0.0
K07331	0.0
K07332	0.0
K07333	0.0
K09695	0.0
K09694	0.0
K09697	730.0
K09696	730.0
K09691	4101.0
K09690	3115.0
K09693	2.0
K09692	149.0
K09699	1.0
K09698	34.0
K07590	152.0
K07591	0.0
K07592	0.0
K05998	0.0
K05999	0.0
K05996	0.0
K05997	0.0
K05994	0.0
K05995	981.0
K05993	980.0
K05991	0.0
K10837	0.0
K00319	0.0
K00318	1.0
K00648	3958.0
K02545	0.0
K00645	3711.0
K00311	0.0
K00646	0.0
K00317	0.0
K00316	0.0
K00643	0.0
K00314	0.0
K02547	678.0
K06429	0.0
K06428	0.0
K06427	0.0
K02812	0.0
K06425	78.0
K06424	0.0
K06423	86.0
K06422	0.0
K06421	78.0
K02813	0.0
K02930	0.0
K03815	0.0
K05612	0.0
K03367	5.0
K03366	2.0
K03812	0.0
K03635	1.0
K03634	182.0
K03631	3528.0
K05969	0.0
K03630	4155.0
K03633	0.0
K03632	0.0
K01998	3182.0
K01999	3182.0
K01992	10464.0
K01993	634.0
K01990	18959.0
K01991	314.0
K01996	3267.0
K01997	3271.0
K01994	30.0
K01995	3327.0
K03148	373.0
K03639	1702.0
K05692	0.0
K03638	1.0
K00869	2.0
K00868	2789.0
K00861	0.0
K00860	301.0
K00863	159.0
K00862	0.0
K00865	2466.0
K00864	5089.0
K00867	1.0
K00866	0.0
K01192	4313.0
K01190	11673.0
K01191	5825.0
K01197	238.0
K01194	0.0
K01195	1868.0
K01198	1516.0
K01199	0.0
K00656	8204.0
K00657	1210.0
K00306	0.0
K14591	0.0
K00300	0.0
K00653	0.0
K13715	0.0
K13713	0.0
K00650	0.0
K00651	3440.0
K14596	0.0
K02647	7478.0
K14598	0.0
K02643	0.0
K02642	0.0
K02641	0.0
K02640	0.0
K03594	972.0
K03595	3550.0
K03596	3495.0
K03597	0.0
K03590	369.0
K03591	0.0
K03592	103.0
K03593	179.0
K03598	0.0
K03599	0.0
K01736	3550.0
K01737	387.0
K01734	5134.0
K01735	2500.0
K01732	0.0
K01733	3874.0
K01730	870.0
K01731	0.0
K06049	0.0
K01738	5238.0
K01739	37.0
K11809	0.0
K05343	117.0
K02422	3374.0
K02421	2190.0
K05340	225.0
K02427	182.0
K05346	85.0
K02425	0.0
K02424	0.0
K05349	14778.0
K02428	381.0
K03770	361.0
K03771	361.0
K03772	19.0
K03773	231.0
K03774	40.0
K03775	179.0
K03776	0.0
K03777	0.0
K03778	2535.0
K03779	554.0
K09722	0.0
K08174	0.0
K14114	0.0
K13979	0.0
K13237	0.0
K14440	0.0
K09992	870.0
K09990	0.0
K09991	0.0
K09996	0.0
K09997	0.0
K09994	0.0
K14110	0.0
K09998	0.0
K09999	0.0
K14111	0.0
K14113	0.0
K14449	0.0
K10213	7.0
K14118	0.0
K11711	142.0
K11710	0.0
K11712	278.0
K11717	3522.0
K11719	0.0
K06857	182.0
K10440	5967.0
K10441	5256.0
K07103	0.0
K07102	0.0
K07101	26.0
K07100	0.0
K07107	3209.0
K07106	203.0
K07105	2365.0
K07456	3525.0
K07459	74.0
K07458	218.0
K07109	19.0
K07108	0.0
K10198	0.0
K10199	0.0
K10190	3735.0
K10191	0.0
K10192	588.0
K10193	14.0
K10194	72.0
K10195	0.0
K10196	0.0
K10197	0.0
K15013	0.0
K01858	118.0
K15016	0.0
K15017	0.0
K01853	0.0
K01852	0.0
K01851	0.0
K01850	131.0
K01857	0.0
K01856	0.0
K01854	4224.0
K07539	0.0
K08478	0.0
K08479	0.0
K08476	0.0
K08477	0.0
K08475	0.0
K00450	1.0
K00451	0.0
K00452	0.0
K00453	0.0
K00455	0.0
K00456	0.0
K00457	0.0
K00106	0.0
K00459	1.0
K00104	918.0
K00105	0.0
K00102	26.0
K00103	0.0
K00100	6055.0
K00101	0.0
K01509	0.0
K04759	6723.0
K04758	9460.0
K04757	87.0
K01504	0.0
K04755	0.0
K04754	0.0
K04753	0.0
K04752	0.0
K04751	2595.0
K01502	0.0
K14631	0.0
K05359	0.0
K14632	0.0
K07536	0.0
K12080	0.0
K02364	0.0
K12369	20.0
K02361	11.0
K02362	0.0
K02363	0.0
K13509	0.0
K13503	0.0
K13500	0.0
K12109	0.0
K12108	0.0
K12101	0.0
K12100	0.0
K12103	0.0
K12102	0.0
K12105	0.0
K12104	0.0
K12107	0.0
K12106	0.0
K11023	0.0
K03014	0.0
K08906	0.0
K08904	0.0
K08900	0.0
K06223	3200.0
K06199	1222.0
K06198	1.0
K06197	0.0
K06196	1823.0
K06194	179.0
K06193	2.0
K06192	182.0
K06191	1.0
K06190	0.0
K11104	1455.0
K11105	954.0
K11106	0.0
K11107	0.0
K11102	1.0
K11103	0.0
K07862	28.0
K00666	1279.0
K00663	0.0
K00662	872.0
K00661	3732.0
K00660	0.0
K06997	3548.0
K06996	11.0
K06995	182.0
K10852	18.0
K06993	0.0
K06992	0.0
K06991	0.0
K06990	184.0
K11050	0.0
K06999	1.0
K06998	914.0
K05338	1.0
K11051	0.0
K06441	0.0
K06440	0.0
K06443	0.0
K06442	3335.0
K06445	0.0
K06447	0.0
K06446	20.0
K06309	0.0
K05686	0.0
K02655	0.0
K07392	0.0
K00595	5302.0
K00594	0.0
K00596	0.0
K00599	7119.0
K00598	78.0
K02657	0.0
K07642	0.0
K07643	0.0
K07396	182.0
K07397	99.0
K07394	0.0
K07395	0.0
K04102	0.0
K04103	1.0
K04100	0.0
K04101	0.0
K04107	0.0
K04105	0.0
K04108	0.0
K04109	0.0
K07716	0.0
K07717	85.0
K07714	0.0
K07715	0.0
K07712	0.0
K07713	588.0
K07710	2.0
K07711	0.0
K07718	15830.0
K07719	89.0
K00843	0.0
K00842	0.0
K00841	2.0
K00840	0.0
K00847	4279.0
K00846	0.0
K00845	6555.0
K00844	78.0
K00849	3321.0
K00848	2546.0
K06302	0.0
K13771	0.0
K13770	2.0
K13772	0.0
K13775	0.0
K13774	0.0
K13777	0.0
K13776	0.0
K13779	0.0
K13778	0.0
K02621	213.0
K02992	3541.0
K02623	0.0
K08286	0.0
K08281	0.0
K02996	2995.0
K02995	0.0
K02994	3550.0
K02629	0.0
K02628	0.0
K08289	179.0
K08288	0.0
K03578	0.0
K03579	182.0
K03576	0.0
K03577	873.0
K03574	8345.0
K03575	1416.0
K03572	3530.0
K03573	0.0
K03570	3550.0
K03571	2950.0
K01710	4760.0
K01711	2104.0
K01712	256.0
K01713	0.0
K01714	7442.0
K01715	1858.0
K01716	0.0
K01718	0.0
K01719	173.0
K03081	1.0
K02199	0.0
K02198	202.0
K14170	6609.0
K02193	182.0
K02192	76.0
K02191	8.0
K02190	2963.0
K02197	202.0
K02196	0.0
K02195	202.0
K02194	202.0
K03718	289.0
K03719	1233.0
K03712	3499.0
K03713	2.0
K03710	4785.0
K03711	5554.0
K03716	1545.0
K03717	0.0
K03715	0.0
K07129	0.0
K00045	4.0
K13995	0.0
K13994	0.0
K13991	0.0
K13990	90.0
K13993	671.0
K13992	0.0
K06298	2252.0
K06299	0.0
K06294	0.0
K06295	497.0
K06296	165.0
K06297	84.0
K06290	0.0
K06291	0.0
K06292	0.0
K06293	0.0
K12743	0.0
K00248	2526.0
K06426	30.0
K11739	0.0
K11738	0.0
K11733	0.0
K11732	0.0
K11731	0.0
K11737	182.0
K11736	0.0
K11735	0.0
K11734	0.0
K06870	0.0
K06871	5978.0
K06872	1973.0
K06873	0.0
K06874	0.0
K06875	0.0
K06876	0.0
K06877	1052.0
K06878	32.0
K06879	0.0
K07478	4430.0
K12645	0.0
K07479	0.0
K07473	3226.0
K07472	0.0
K07471	0.0
K07470	0.0
K07477	0.0
K07476	1.0
K07474	269.0
K15038	0.0
K15039	0.0
K15034	0.0
K15036	1.0
K15037	0.0
K08738	0.0
K06420	0.0
K00128	1783.0
K00129	0.0
K00438	0.0
K00432	113.0
K00433	871.0
K00122	0.0
K00123	573.0
K00124	388.0
K00125	0.0
K00126	0.0
K00127	22.0
K08973	0.0
K14348	0.0
K14347	0.0
K14340	0.0
K08972	22.0
K01525	0.0
K01524	3756.0
K01523	331.0
K01521	0.0
K01520	5057.0
K01529	274.0
K08977	0.0
K03969	26.0
K08929	0.0
K02388	2921.0
K02389	2734.0
K02386	182.0
K02387	2739.0
K02384	0.0
K02385	2037.0
K02382	0.0
K02380	366.0
K02381	0.0
K05386	0.0
K13524	0.0
K13525	0.0
K13527	0.0
K13520	0.0
K13522	0.0
K13529	182.0
K03385	284.0
K03384	0.0
K03387	162.0
K03386	877.0
K03381	0.0
K03380	0.0
K03383	0.0
K03382	229.0
K03389	279.0
K03388	625.0
K05356	0.0
K12344	30.0
K12343	97.0
K12342	0.0
K12341	0.0
K12340	469.0
K02430	0.0
K12349	0.0
K05351	0.0
K11694	1.0
K11695	1.0
K11690	2467.0
K05352	0.0
K11693	2.0
K08928	0.0
K03433	0.0
K13832	0.0
K03039	0.0
K03432	0.0
K06607	0.0
K06606	68.0
K06605	1.0
K03430	1018.0
K06603	97.0
K06602	0.0
K06601	0.0
K06600	0.0
K05358	0.0
K06609	0.0
K06608	60.0
K03923	0.0
K03922	0.0
K11472	0.0
K11473	368.0
K11474	0.0
K11475	0.0
K11476	1.0
K11477	0.0
K00601	0.0
K00600	3528.0
K00603	246.0
K03746	0.0
K00605	1308.0
K00604	3552.0
K00607	0.0
K00606	1083.0
K00609	3538.0
K03741	1257.0
K03740	5.0
K03743	596.0
K10873	0.0
K03214	0.0
K14068	0.0
K13317	0.0
K06360	0.0
K14069	0.0
K08078	0.0
K09650	0.0
K06361	0.0
K07802	0.0
K07803	364.0
K07800	1.0
K07801	0.0
K07806	0.0
K07807	0.0
K07804	0.0
K07805	0.0
K06362	0.0
K01172	0.0
K10257	0.0
K10255	0.0
K10254	3293.0
K10253	0.0
K10918	0.0
K04128	0.0
K01958	419.0
K01959	0.0
K01956	3467.0
K01957	0.0
K04126	0.0
K04127	0.0
K01952	3734.0
K01953	6319.0
K01950	3528.0
K01951	4541.0
K07730	0.0
K07731	0.0
K07732	0.0
K07733	0.0
K07734	1.0
K07735	108.0
K07736	3660.0
K07737	7572.0
K07738	2612.0
K07739	20.0
K06365	0.0
K06366	0.0
K06367	0.0
K10910	0.0
K10911	0.0
K04382	0.0
K10775	0.0
K02609	0.0
K02979	0.0
K02978	0.0
K06368	0.0
K02975	0.0
K02974	0.0
K02977	0.0
K02976	0.0
K03558	292.0
K03559	554.0
K03550	3005.0
K03551	3542.0
K03552	0.0
K03553	4428.0
K03554	0.0
K03555	3521.0
K03556	1104.0
K03557	0.0
K01778	4187.0
K01779	422.0
K06369	0.0
K01772	21.0
K01770	3342.0
K01771	72.0
K01776	3490.0
K01777	101.0
K01774	0.0
K01775	4640.0
K05385	0.0
K05384	0.0
K05383	0.0
K05382	0.0
K05381	0.0
K08159	1.0
K14153	3.0
K14154	0.0
K14155	3819.0
K08152	1.0
K08156	362.0
K08076	0.0
K12809	0.0
K05297	1.0
K03734	4334.0
K03735	208.0
K03736	208.0
K03737	3694.0
K03731	0.0
K03732	0.0
K03733	399.0
K03738	186.0
K03739	5.0
K08139	1.0
K06994	1.0
K12660	0.0
K12661	0.0
K07450	0.0
K08719	0.0
K08717	98.0
K08715	0.0
K08714	0.0
K08713	0.0
K08710	0.0
K11311	0.0
K11312	0.0
K00141	0.0
K00146	0.0
K00411	0.0
K00412	0.0
K00145	7175.0
K00148	0.0
K14367	0.0
K14366	0.0
K08954	0.0
K08384	4988.0
K14369	0.0
K14368	0.0
K14091	1054.0
K14090	1074.0
K14093	0.0
K14092	0.0
K14095	0.0
K14094	0.0
K14097	0.0
K14096	0.0
K14099	0.0
K14098	0.0
K02848	0.0
K01541	0.0
K04712	0.0
K04711	0.0
K01545	0.0
K01547	2160.0
K01546	2160.0
K01548	2085.0
K04719	0.0
K04718	0.0
K02018	3624.0
K02019	1267.0
K02016	6731.0
K02017	185.0
K02014	1125.0
K02015	8964.0
K02012	2124.0
K02013	6046.0
K02010	897.0
K02011	2010.0
K04515	0.0
K03943	0.0
K03941	0.0
K03940	0.0
K00313	42.0
K04060	0.0
K01608	877.0
K08942	0.0
K08943	0.0
K08940	0.0
K08941	0.0
K08946	0.0
K08947	0.0
K08944	0.0
K08945	0.0
K03059	0.0
K13811	0.0
K13812	0.0
K13815	0.0
K13816	0.0
K13818	0.0
K13819	182.0
K03053	0.0
K03052	0.0
K03055	0.0
K03054	0.0
K03057	0.0
K03056	0.0
K06222	0.0
K11418	0.0
K11410	0.0
K11415	0.0
K00622	0.0
K00621	0.0
K00620	6461.0
K00627	147.0
K00626	2963.0
K00625	3218.0
K00624	0.0
K02805	980.0
K02552	1.0
K02550	0.0
K02556	2286.0
K02803	0.0
K02554	0.0
K07280	0.0
K07281	182.0
K07282	2526.0
K07283	0.0
K07284	2997.0
K07285	0.0
K07286	0.0
K08217	2861.0
K07288	0.0
K07289	364.0
K07534	0.0
K07535	4.0
K07533	1708.0
K07822	0.0
K07823	0.0
K08699	0.0
K00088	4386.0
K00087	872.0
K00086	957.0
K00082	19.0
K10239	0.0
K10238	0.0
K10231	132.0
K10230	0.0
K10233	0.0
K10232	0.0
K10235	0.0
K10234	0.0
K10237	0.0
K10236	0.0
K08353	0.0
K01970	0.0
K01971	217.0
K01972	4807.0
K01973	0.0
K01974	0.0
K01975	154.0
K01976	0.0
K07758	0.0
K05990	0.0
K07752	0.0
K07753	0.0
K07751	0.0
K13786	0.0
K07755	0.0
K07442	182.0
K08352	60.0
K07115	11.0
K07441	0.0
K07634	0.0
K07446	30.0
K07111	0.0
K07444	3235.0
K07445	0.0
K00647	9.0
K07449	0.0
K00641	71.0
K00640	5199.0
K01289	0.0
K01282	0.0
K01283	0.0
K01280	0.0
K01281	1.0
K01286	681.0
K01284	358.0
K02954	3517.0
K02952	3550.0
K02950	3529.0
K00155	0.0
K02959	3550.0
K00887	0.0
K00886	0.0
K00885	0.0
K00884	0.0
K00883	22.0
K00882	2090.0
K00881	72.0
K00880	810.0
K00053	3490.0
K14048	0.0
K01026	909.0
K01756	3552.0
K01025	0.0
K01750	165.0
K01023	10.0
K01752	5231.0
K01753	78.0
K14583	0.0
K01758	10.0
K01759	3698.0
K09565	0.0
K09568	0.0
K08173	0.0
K08172	0.0
K02483	950.0
K02482	364.0
K08177	103.0
K08176	0.0
K08175	0.0
K02486	0.0
K02489	0.0
K02488	0.0
K08178	0.0
K14138	52.0
K14136	0.0
K09713	0.0
K09714	0.0
K09715	0.0
K03532	0.0
K03533	0.0
K03530	4648.0
K03531	2995.0
K03536	3530.0
K03537	0.0
K03534	1651.0
K03535	1.0
K03538	0.0
K03539	0.0
K14451	0.0
K14450	0.0
K02225	0.0
K02224	6146.0
K02227	3239.0
K02226	3071.0
K02221	293.0
K14107	0.0
K02229	0.0
K02228	0.0
K14106	0.0
K00441	2.0
K03288	0.0
K03289	0.0
K03284	4298.0
K03285	0.0
K03286	253.0
K03287	953.0
K03280	0.0
K03281	179.0
K03282	2635.0
K00440	0.0
K13677	0.0
K12790	0.0
K09639	0.0
K12688	0.0
K12689	0.0
K12686	0.0
K12687	0.0
K12684	0.0
K12685	0.0
K12682	0.0
K12683	0.0
K12680	0.0
K11889	0.0
K08884	3865.0
K11085	1013.0
K11084	0.0
K11081	0.0
K11080	0.0
K11083	0.0
K11082	0.0
K11089	0.0
K08777	0.0
K08776	0.0
K06346	3340.0
K06347	1.0
K09824	0.0
K09825	3404.0
K09823	0.0
K09820	183.0
K10939	0.0
K10936	0.0
K10937	0.0
K10933	0.0
K06348	0.0
K09829	0.0
K11337	0.0
K11336	0.0
K11335	0.0
K11334	0.0
K11333	0.0
K11332	0.0
K11331	0.0
K11330	0.0
K00169	666.0
K00164	1.0
K00166	1.0
K00167	1.0
K00161	147.0
K00162	147.0
K00163	0.0
K10689	0.0
K10680	0.0
K10681	1.0
K10682	1.0
K04083	3166.0
K04082	0.0
K04081	0.0
K04080	0.0
K04087	253.0
K04086	2.0
K04085	0.0
K04084	182.0
K04088	253.0
K01569	0.0
K01568	0.0
K01563	0.0
K01561	0.0
K01560	1018.0
K01567	5.0
K01565	0.0
K01564	0.0
K02038	3689.0
K02039	3507.0
K02030	8937.0
K02031	10376.0
K02032	11067.0
K02033	12073.0
K02034	12863.0
K02035	12591.0
K02036	3691.0
K02037	3642.0
K05556	0.0
K13658	0.0
K13659	0.0
K13656	0.0
K13657	0.0
K13654	0.0
K13655	20.0
K13652	1231.0
K13653	5480.0
K13650	0.0
K13651	0.0
K05555	0.0
K05552	0.0
K02057	8142.0
K05550	0.0
K05551	0.0
K12308	7359.0
K12306	0.0
K03073	3549.0
K03072	347.0
K03071	0.0
K03070	3552.0
K03077	149.0
K03076	3530.0
K03075	2974.0
K03074	381.0
K08965	4.0
K08967	0.0
K08961	240.0
K08963	1829.0
K13873	0.0
K13876	0.0
K13874	0.0
K13875	0.0
K06139	0.0
K06138	108.0
K06135	0.0
K06134	0.0
K06137	0.0
K06136	0.0
K06131	5719.0
K06133	3129.0
K06132	0.0
K02600	3550.0
K07389	0.0
K07388	0.0
K04747	0.0
K01516	3529.0
K09977	0.0
K07518	0.0
K07519	0.0
K11437	0.0
K07512	0.0
K07516	2.0
K10212	67.0
K10747	0.0
K10217	0.0
K10219	0.0
K10218	0.0
K10748	0.0
K01912	2884.0
K01913	182.0
K01910	65.0
K01911	15.0
K01916	7.0
K01917	0.0
K01914	3216.0
K01915	8026.0
K01918	1041.0
K01919	100.0
K07774	0.0
K07775	705.0
K07776	100.0
K07777	562.0
K07770	32.0
K07771	0.0
K07772	0.0
K07773	0.0
K07778	32.0
K01193	4483.0
K04340	0.0
K04341	0.0
K04342	0.0
K04343	0.0
K12986	0.0
K04691	0.0
K02931	2995.0
K02933	3550.0
K02935	3550.0
K02936	0.0
K02939	3550.0
K00205	0.0
K00204	0.0
K00207	0.0
K00206	0.0
K00201	0.0
K00200	0.0
K00203	0.0
K00202	0.0
K00209	0.0
K00208	344.0
K01000	4426.0
K01001	0.0
K01002	707.0
K01003	7.0
K01004	0.0
K01005	678.0
K01006	3289.0
K01007	824.0
K01008	1730.0
K10855	0.0
K14115	0.0
K14116	0.0
K14441	3498.0
K14446	0.0
K14447	0.0
K14112	0.0
K14445	0.0
K08195	0.0
K08194	0.0
K14448	0.0
K08196	0.0
K08191	205.0
K14119	0.0
K08193	0.0
K00702	581.0
K10799	0.0
K03518	2986.0
K03519	26.0
K09719	0.0
K10856	0.0
K03516	0.0
K03517	2401.0
K02205	0.0
K02204	2.0
K02203	2976.0
K02201	0.0
K02200	0.0
K13714	1.0
K13461	0.0
K12518	0.0
K12519	0.0
K12517	0.0
K12514	0.0
K12515	0.0
K12512	0.0
K12513	0.0
K12510	3623.0
K12511	256.0
K07183	2743.0
K07182	0.0
K07181	1256.0
K07180	87.0
K07186	0.0
K07185	824.0
K07184	0.0
K09800	182.0
K09801	0.0
K09802	0.0
K09803	236.0
K09804	0.0
K09805	0.0
K09806	0.0
K09807	1085.0
K09808	499.0
K09809	1.0
K10912	0.0
K10913	0.0
K10914	617.0
K10915	0.0
K10916	0.0
K10917	0.0
K11358	3079.0
K11355	0.0
K11354	0.0
K11357	0.0
K11356	0.0
K04069	11648.0
K04068	4535.0
K04065	182.0
K04064	0.0
K04067	0.0
K04066	3516.0
K04061	1541.0
K09716	0.0
K04063	0.0
K04062	0.0
K10006	0.0
K10007	0.0
K10004	0.0
K10005	0.0
K10002	0.0
K10003	0.0
K10000	0.0
K10001	0.0
K09717	0.0
K10008	0.0
K10009	0.0
K02491	0.0
K14588	0.0
K14581	0.0
K13678	2.0
K13679	0.0
K11633	0.0
K13670	0.0
K13671	0.0
K11987	0.0
K11636	0.0
K11634	0.0
K13582	0.0
K13583	0.0
K13580	0.0
K13581	0.0
K13586	0.0
K13587	0.0
K13584	0.0
K13585	0.0
K13588	0.0
K13589	0.0
K02052	212.0
K02053	212.0
K02050	8327.0
K02051	7893.0
K02056	4213.0
K05553	0.0
K02054	212.0
K02055	208.0
K02058	1769.0
K02059	0.0
K05558	0.0
K05559	0.0
K03895	0.0
K03894	0.0
K03897	0.0
K03896	0.0
K03891	0.0
K03890	0.0
K03893	1.0
K03892	6867.0
K02423	0.0
K05342	0.0
K05341	18.0
K12989	0.0
K12988	0.0
K02420	2718.0
K12981	0.0
K12980	0.0
K12983	0.0
K12982	0.0
K12985	0.0
K12984	0.0
K12987	0.0
K02426	179.0
K13854	0.0
K03098	52.0
K13853	85.0
K03095	2.0
K05344	0.0
K03091	12940.0
K03090	87.0
K03093	26.0
K03092	1162.0
K06113	78.0
K09632	0.0
K02429	426.0
K06118	0.0
K05716	0.0
K04844	7.0
K11632	1.0
K11630	1.0
K11631	6.0
K11637	0.0
K11635	0.0
K11638	0.0
K11639	0.0
K07572	0.0
K07573	0.0
K07570	33.0
K07571	322.0
K07576	3179.0
K07577	0.0
K07574	3165.0
K07575	0.0
K07578	0.0
K07579	0.0
K11189	8211.0
K11184	2252.0
K11187	0.0
K11180	184.0
K11181	184.0
K11183	0.0
K10764	0.0
K10763	0.0
K10762	0.0
K01938	3599.0
K01939	4103.0
K01934	3500.0
K01935	225.0
K01937	3541.0
K01930	0.0
K01932	0.0
K01933	4385.0
K07798	0.0
K07799	364.0
K07796	0.0
K07797	0.0
K07794	10.0
K07795	10.0
K07792	0.0
K07793	1975.0
K07790	0.0
K07791	109.0
K06379	3160.0
K00968	941.0
K06378	3509.0
K06377	0.0
K06376	0.0
K06375	0.0
K09814	1.0
K09813	1.0
K06372	0.0
K06371	0.0
K06370	0.0
K01249	0.0
K01246	1295.0
K01247	194.0
K01244	0.0
K01243	2971.0
K08919	0.0
K01241	108.0
K02919	1011.0
K02913	3395.0
K02912	0.0
K02911	3427.0
K02910	0.0
K02917	0.0
K02916	3550.0
K02915	0.0
K02914	3465.0
K00228	0.0
K00227	0.0
K00226	4319.0
K00224	0.0
K00223	0.0
K00222	0.0
K00221	0.0
K00220	0.0
K01798	0.0
K01799	75.0
K01068	0.0
K01069	304.0
K01062	2.0
K01791	3838.0
K01792	0.0
K01061	0.0
K01066	121.0
K01067	64.0
K01796	7.0
K01797	9.0
K05499	953.0
K14468	0.0
K14469	0.0
K14465	0.0
K14466	0.0
K14467	0.0
K10834	0.0
K10833	0.0
K02266	0.0
K03793	0.0
K03790	554.0
K03791	0.0
K03796	0.0
K03797	3751.0
K03794	0.0
K03795	0.0
K03798	8239.0
K03799	194.0
K13448	0.0
K12538	0.0
K12539	0.0
K12530	0.0
K12531	0.0
K12532	0.0
K12533	0.0
K12534	0.0
K12535	0.0
K12536	0.0
K12537	0.0
K03136	0.0
K09790	1036.0
K09791	182.0
K09792	0.0
K09793	364.0
K09794	182.0
K09795	0.0
K09796	0.0
K09797	1031.0
K09798	182.0
K09799	0.0
K10972	0.0
K10973	0.0
K10977	10.0
K10974	1020.0
K10975	0.0
K10978	0.0
K10979	154.0
K06308	0.0
K00315	0.0
K09862	0.0
K06303	0.0
K09860	0.0
K09861	2696.0
K06306	855.0
K06307	0.0
K06305	0.0
K11373	0.0
K04047	110.0
K04046	0.0
K04045	929.0
K04044	0.0
K04043	3811.0
K04042	1391.0
K04041	3152.0
K04040	0.0
K02700	0.0
K04049	0.0
K04048	0.0
K02707	0.0
K02704	0.0
K02705	0.0
K10020	0.0
K10021	0.0
K10022	0.0
K10023	0.0
K10024	0.0
K10025	0.0
K10026	8.0
K10027	0.0
K13612	0.0
K13613	0.0
K13611	0.0
K13614	0.0
K13615	0.0
K05794	78.0
K05795	635.0
K05796	0.0
K05797	0.0
K05790	0.0
K05791	0.0
K05792	10.0
K05793	0.0
K05798	0.0
K05799	5213.0
K01474	0.0
K01477	0.0
K01476	188.0
K01471	0.0
K01470	2863.0
K01473	0.0
K13039	0.0
K01479	1.0
K01478	24.0
K05570	941.0
K05571	941.0
K05572	0.0
K05573	0.0
K02078	8864.0
K02079	0.0
K05576	0.0
K02074	11.0
K02075	11.0
K02076	68.0
K02077	19.0
K02071	2769.0
K02072	2748.0
K02073	2768.0
K03309	182.0
K03308	7705.0
K03305	298.0
K03304	182.0
K03307	3117.0
K03306	1991.0
K03301	0.0
K03300	137.0
K03303	411.0
K03302	0.0
K06173	6381.0
K06175	0.0
K06174	0.0
K06177	287.0
K06176	0.0
K06179	3347.0
K07680	2.0
K03867	0.0
K03838	0.0
K12053	0.0
K11618	871.0
K11619	0.0
K11614	0.0
K11615	0.0
K11616	0.0
K11617	1.0
K11610	0.0
K11611	0.0
K11960	0.0
K11961	78.0
K02836	3550.0
K10565	0.0
K10564	0.0
K02837	2701.0
K10561	644.0
K10560	644.0
K10563	1598.0
K10562	0.0
K02838	3550.0
K06858	0.0
K02839	870.0
K06859	181.0
K12700	545.0
K07558	0.0
K07559	967.0
K07228	0.0
K07229	0.0
K07226	1.0
K07224	1.0
K07225	0.0
K07222	0.0
K07223	12.0
K07220	1913.0
K07221	57.0
K10709	1428.0
K10708	0.0
K10701	0.0
K10703	0.0
K10702	0.0
K10704	0.0
K05984	0.0
K07537	0.0
K08652	0.0
K08651	0.0
K08658	0.0
K08659	43.0
K05982	0.0
K07451	0.0
K07453	0.0
K07452	0.0
K07455	69.0
K07454	0.0
K09707	1132.0
K07457	79.0
K09706	126.0
K07104	1.0
K00029	108.0
K00028	0.0
K00799	0.0
K00798	4264.0
K00797	2111.0
K00024	370.0
K00795	0.0
K00026	0.0
K00021	0.0
K00020	200.0
K00023	0.0
K00022	0.0
K09017	0.0
K01269	3560.0
K09015	162.0
K09014	1185.0
K09013	3178.0
K09011	179.0
K09010	0.0
K01261	2.0
K01262	4618.0
K01263	0.0
K01264	0.0
K01265	4930.0
K01266	873.0
K09018	0.0
K08227	0.0
K08226	0.0
K08225	0.0
K08224	78.0
K08223	309.0
K08222	4.0
K08221	2.0
K00249	0.0
K01790	2982.0
K00241	182.0
K00240	756.0
K00243	2981.0
K00242	0.0
K00245	182.0
K00244	1256.0
K00247	0.0
K00246	182.0
K01795	1096.0
K06983	0.0
K02799	0.0
K02798	81.0
K02791	82.0
K02790	0.0
K02793	1623.0
K02795	2467.0
K02794	2517.0
K02796	2403.0
K04564	342.0
K04565	1874.0
K04566	870.0
K04567	2661.0
K01040	128.0
K01041	108.0
K04562	928.0
K04568	0.0
K01049	0.0
K02535	179.0
K02242	3.0
K02536	184.0
K02531	1.0
K02246	2.0
K02533	182.0
K02532	1.0
K02248	1.0
K02538	31.0
K00581	0.0
K13421	0.0
K01013	0.0
K15018	0.0
K15019	0.0
K03110	3550.0
K03111	6969.0
K03112	0.0
K03113	179.0
K03116	588.0
K03117	184.0
K03118	392.0
K03119	0.0
K10919	0.0
K12552	1.0
K12553	1.0
K12551	1.0
K12556	1.0
K12554	1.0
K12555	3.0
K06892	0.0
K06893	0.0
K06890	341.0
K06891	255.0
K06896	538.0
K06897	2418.0
K06894	193.0
K06895	253.0
K10954	0.0
K10956	0.0
K06899	0.0
K06328	30.0
K06329	0.0
K10952	0.0
K10953	0.0
K11395	0.0
K11391	0.0
K11390	0.0
K11392	0.0
K00499	0.0
K00494	1.0
K00495	0.0
K00496	0.0
K00491	1.0
K00492	1.0
K00493	0.0
K13591	0.0
K01467	428.0
K13593	0.0
K13592	0.0
K04021	0.0
K04020	0.0
K04023	320.0
K04022	0.0
K04025	0.0
K04024	156.0
K04027	194.0
K04026	154.0
K04029	1779.0
K04028	1778.0
K07055	0.0
K07054	0.0
K07057	0.0
K07056	3726.0
K07051	0.0
K07050	2890.0
K07053	8054.0
K07052	7295.0
K07059	0.0
K07058	3126.0
K10040	11.0
K10041	69.0
K10046	0.0
K04799	0.0
K04798	0.0
K04793	0.0
K04792	0.0
K04791	0.0
K04790	0.0
K04797	0.0
K04796	0.0
K04795	0.0
K04794	0.0
K13638	0.0
K13639	0.0
K13634	0.0
K13635	0.0
K13636	0.0
K13637	0.0
K13630	0.0
K13631	0.0
K13632	0.0
K13633	0.0
K02042	1073.0
K05778	0.0
K05779	0.0
K05776	342.0
K05541	0.0
K05774	0.0
K05775	0.0
K05772	184.0
K05773	184.0
K05540	497.0
K01459	0.0
K01458	0.0
K01457	78.0
K01455	10.0
K01454	0.0
K01453	0.0
K01452	0.0
K01451	258.0
K01450	0.0
K05518	0.0
K08070	249.0
K08071	0.0
K05516	312.0
K08077	64.0
K05515	3119.0
K13093	0.0
K11783	0.0
K12949	0.0
K12945	0.0
K12944	0.0
K12941	239.0
K12940	212.0
K12943	0.0
K12942	380.0
K14728	0.0
K14727	0.0
K11785	0.0
K00108	1.0
K13890	0.0
K13891	0.0
K13892	0.0
K13893	0.0
K13894	0.0
K13895	0.0
K13896	0.0
K06159	0.0
K06158	4869.0
K06153	3717.0
K06152	182.0
K06151	182.0
K06157	0.0
K06156	0.0
K06155	0.0
K06154	0.0
K03327	905.0
K03326	7.0
K03325	180.0
K03324	6180.0
K03322	274.0
K03321	266.0
K03320	895.0
K03329	0.0
K03328	217.0
K04802	0.0
K04801	0.0
K04800	0.0
K11948	0.0
K01505	0.0
K04756	0.0
K11940	0.0
K11941	0.0
K11942	0.0
K11943	0.0
K11944	0.0
K01507	5102.0
K11946	0.0
K11947	0.0
K01506	0.0
K01501	0.0
K01500	6.0
K01503	0.0
K06714	269.0
K04750	964.0
K12789	0.0
K12788	0.0
K11526	0.0
K10810	1.0
K11522	0.0
K11523	0.0
K08675	0.0
K08676	37.0
K08677	0.0
K08679	0.0
K11521	0.0
K10547	235.0
K10546	246.0
K10545	172.0
K10544	10.0
K10543	19.0
K10542	1814.0
K10541	1814.0
K10540	2547.0
K10549	75.0
K10548	235.0
K14630	0.0
K11529	0.0
K00007	0.0
K00005	3258.0
K13444	0.0
K00003	4047.0
K00002	1414.0
K00001	1340.0
K01186	1624.0
K00009	82.0
K00008	3754.0
K10726	0.0
K10725	0.0
K08246	0.0
K00263	0.0
K00262	3638.0
K00261	4.0
K00260	1.0
K00266	13985.0
K00265	635.0
K01200	751.0
K01201	2010.0
K01206	8732.0
K01207	1820.0
K01205	90.0
K01208	0.0
K01209	7778.0
K06167	248.0
K00917	1676.0
K00912	179.0
K00919	3550.0
K02519	3346.0
K02518	3528.0
K02517	179.0
K02511	0.0
K02510	327.0
K13409	0.0
K13408	0.0
K03179	255.0
K03170	0.0
K03177	3550.0
K12574	3394.0
K12570	0.0
K12573	3447.0
K11009	0.0
K11008	0.0
K11005	0.0
K11004	0.0
K11007	0.0
K11006	0.0
K11003	0.0
K08296	0.0
K08297	0.0
K08295	0.0
K02634	0.0
K02635	0.0
K10622	0.0
K07693	0.0
K07692	0.0
K07691	0.0
K07690	0.0
K07697	0.0
K07696	891.0
K07695	0.0
K07694	24.0
K07699	2341.0
K07698	0.0
K07079	4010.0
K07078	274.0
K07077	0.0
K07076	878.0
K07075	638.0
K07074	74.0
K07073	0.0
K07072	0.0
K07071	196.0
K07070	0.0
K14584	0.0
K11620	0.0
K09190	0.0
K11623	0.0
K05759	0.0
K08589	0.0
K11625	0.0
K11995	0.0
K01439	3290.0
K01438	186.0
K01431	0.0
K01430	949.0
K01433	108.0
K01432	0.0
K01434	0.0
K01437	0.0
K01436	1924.0
K05539	0.0
K14520	0.0
K12963	0.0
K12962	0.0
K12961	0.0
K12960	2499.0
K14749	0.0
K14748	0.0
K02972	0.0
K14743	0.0
K14742	2659.0
K14745	0.0
K14744	0.0
K14747	0.0
K14746	0.0
K02167	0.0
K02164	0.0
K02160	1746.0
K02168	0.0
K02169	134.0
K10931	0.0
K03341	0.0
K03340	2396.0
K03343	0.0
K03342	2.0
K03346	32.0
K12299	0.0
K12291	0.0
K12290	0.0
K12293	0.0
K12292	0.0
K12295	0.0
K12294	0.0
K12297	0.0
K12368	0.0
K11922	0.0
K11923	0.0
K11920	0.0
K11921	0.0
K11926	0.0
K11927	465.0
K11924	40.0
K11925	0.0
K11928	1618.0
K13181	0.0
K13219	0.0
K07262	0.0
K07263	368.0
K07260	3622.0
K07261	0.0
K07266	182.0
K07267	0.0
K07264	0.0
K07265	182.0
K07268	0.0
K07269	0.0
K01155	1284.0
K04478	1.0
K04479	0.0
K10528	0.0
K14952	0.0
K07486	155.0
K07487	0.0
K07484	187.0
K07485	0.0
K07482	0.0
K07483	4631.0
K07480	0.0
K07481	123.0
K07488	0.0
K07489	0.0
K11210	0.0
K11211	0.0
K11212	0.0
K11214	870.0
K11216	10.0
K06300	0.0
K00061	0.0
K00060	108.0
K06301	0.0
K00065	763.0
K00064	0.0
K00067	5212.0
K00066	0.0
K00069	0.0
K00068	69.0
K06304	0.0
K08262	0.0
K08261	0.0
K08260	0.0
K08265	0.0
K08264	0.0
K00288	0.0
K00285	0.0
K00284	3040.0
K00287	3275.0
K00286	4439.0
K00281	179.0
K00280	0.0
K00283	1209.0
K00282	1209.0
K08088	0.0
K14198	0.0
K14199	0.0
K03452	0.0
K14194	0.0
K14195	0.0
K14196	0.0
K14197	0.0
K14192	0.0
K14193	0.0
K01880	3345.0
K01881	4459.0
K01883	3550.0
K01885	3347.0
K04618	0.0
K01887	4420.0
K01224	644.0
K01889	3550.0
K01226	940.0
K01227	0.0
K01220	2.0
K01222	266.0
K01223	3277.0
K02759	946.0
K02755	0.0
K02757	4852.0
K02756	0.0
K14998	0.0
K02750	32.0
K02753	0.0
K02752	0.0
K00939	3550.0
K00938	2.0
K00937	4098.0
K00936	16011.0
K00935	0.0
K00934	0.0
K00933	0.0
K00932	0.0
K00931	3610.0
K00930	7193.0
K01089	287.0
K01080	0.0
K01081	1162.0
K01082	0.0
K01083	0.0
K01084	0.0
K01085	0.0
K01087	0.0
K02571	0.0
K02570	202.0
K02573	202.0
K02572	0.0
K02575	20.0
K02574	766.0
K07780	0.0
K03488	2919.0
K03489	30.0
K03482	0.0
K03483	81.0
K03480	210.0
K03481	146.0
K03486	941.0
K03487	0.0
K03484	3503.0
K03485	0.0
K02287	0.0
K02286	0.0
K02285	0.0
K02284	0.0
K02283	4559.0
K02282	22.0
K02281	0.0
K02280	0.0
K02289	0.0
K02288	0.0
K03626	0.0
K03627	0.0
K03624	5966.0
K03625	3550.0
K03151	3186.0
K03620	206.0
K03153	1.0
K08869	0.0
K03628	3182.0
K03629	3368.0
K09738	0.0
K09739	0.0
K09736	0.0
K09737	0.0
K09735	0.0
K09732	0.0
K09733	0.0
K09730	0.0
K09731	0.0
K09888	3204.0
K09889	182.0
K09880	0.0
K09882	0.0
K09883	0.0
K09884	0.0
K09887	0.0
K11027	0.0
K11026	0.0
K11025	0.0
K11024	0.0
K07679	0.0
K07678	0.0
K11021	0.0
K11020	0.0
K07675	0.0
K07674	0.0
K07676	0.0
K07671	0.0
K07670	0.0
K07673	0.0
K07672	0.0
K01117	0.0
K12048	0.0
K07019	182.0
K07018	0.0
K07011	1695.0
K07010	2509.0
K07013	182.0
K07012	3090.0
K07015	3153.0
K07014	71.0
K07017	157.0
K07016	34.0
K10084	0.0
K08372	87.0
K05884	97.0
K05885	1016.0
K05886	0.0
K05887	0.0
K05880	0.0
K05881	0.0
K05882	0.0
K05883	0.0
K08902	0.0
K05739	0.0
K05888	0.0
K05889	0.0
K08903	0.0
K00547	13.0
K00544	0.0
K00545	0.0
K00542	0.0
K00543	0.0
K00540	4754.0
K00548	5338.0
K00549	1165.0
K01145	0.0
K01412	0.0
K01147	182.0
K01417	1565.0
K00038	0.0
K01143	0.0
K01142	3457.0
K01419	187.0
K00788	4061.0
K00789	4960.0
K12502	0.0
K14762	0.0
K14761	3159.0
K06195	0.0
K03819	0.0
K03818	0.0
K03814	108.0
K03817	20.0
K03816	2295.0
K03811	1554.0
K03810	10.0
K03813	78.0
K11908	0.0
K11909	0.0
K11904	182.0
K11905	182.0
K11906	0.0
K11907	182.0
K11900	182.0
K11901	182.0
K11902	0.0
K11903	182.0
K10986	0.0
K13238	0.0
K13239	0.0
K13797	0.0
K07248	694.0
K13796	0.0
K07244	0.0
K07245	0.0
K07246	149.0
K07240	8005.0
K07241	1.0
K07242	0.0
K07243	1.0
K01268	0.0
K05296	0.0
K02821	1431.0
K09016	0.0
K09945	0.0
K09944	0.0
K09947	0.0
K09946	0.0
K09941	0.0
K09940	1.0
K09943	0.0
K09942	2.0
K09949	0.0
K09948	0.0
K10851	1.0
K10850	1.0
K03666	275.0
K03667	187.0
K03196	182.0
K03665	3469.0
K11275	0.0
K06012	2641.0
K00048	2425.0
K10857	0.0
K09773	32.0
K00043	0.0
K00042	1780.0
K00041	1631.0
K00040	1639.0
K00046	4158.0
K00733	0.0
K00044	0.0
K06011	0.0
K09012	0.0
K06016	169.0
K06017	0.0
K06014	0.0
K06015	935.0
K06019	23.0
K01075	0.0
K12221	0.0
K06444	0.0
K04632	0.0
K14977	13.0
K14974	0.0
K00958	183.0
K00951	3730.0
K00950	557.0
K00952	6.0
K00955	548.0
K00954	3550.0
K00957	689.0
K00956	670.0
K00590	19.0
K02777	180.0
K02775	285.0
K02774	697.0
K02773	694.0
K02771	32.0
K02770	1599.0
K02779	71.0
K02778	0.0
K01606	0.0
K01607	2356.0
K01604	0.0
K01605	0.0
K01602	0.0
K01601	0.0
K03750	605.0
K01609	3316.0
K02553	0.0
K02804	1733.0
K02551	136.0
K02806	109.0
K02557	2269.0
K02800	150.0
K05275	0.0
K02802	0.0
K13300	0.0
K02558	0.0
K02809	1.0
K02808	0.0
K03600	0.0
K03601	3550.0
K03602	3481.0
K03603	0.0
K03604	984.0
K03605	366.0
K03606	97.0
K03607	0.0
K03608	2501.0
K03609	4069.0
K06078	0.0
K06079	97.0
K09710	3549.0
K09711	0.0
K09712	0.0
K06073	0.0
K06074	0.0
K06075	0.0
K06076	309.0
K06077	0.0
K06382	2215.0
K06383	1446.0
K06380	0.0
K06381	2934.0
K06386	0.0
K06387	2242.0
K06384	155.0
K06385	2923.0
K06388	0.0
K06389	0.0
K12466	0.0
K12468	0.0
K07657	182.0
K07656	0.0
K07655	0.0
K07654	0.0
K07653	0.0
K07652	150.0
K07651	3.0
K07650	110.0
K07659	0.0
K07658	3203.0
K11041	103.0
K11040	0.0
K11043	0.0
K11042	0.0
K11045	0.0
K11044	0.0
K11047	0.0
K11046	0.0
K11049	0.0
K11048	0.0
K07387	160.0
K07386	191.0
K06926	4623.0
K06927	32.0
K06924	0.0
K06925	3550.0
K06922	0.0
K06923	3138.0
K06920	297.0
K06921	1073.0
K06928	174.0
K06929	221.0
K07033	3459.0
K07032	196.0
K07031	1011.0
K07030	2626.0
K07037	389.0
K07035	2444.0
K07034	2.0
K07039	0.0
K07038	382.0
K10829	0.0
K00384	7859.0
K00385	144.0
K00386	0.0
K00387	0.0
K00380	1.0
K00381	1.0
K00382	2104.0
K00383	1.0
K00389	0.0
K01387	0.0
K01385	0.0
K01389	0.0
K09158	0.0
K09159	0.0
K09156	0.0
K09157	3362.0
K09154	0.0
K09155	556.0
K09152	0.0
K09153	1198.0
K09150	0.0
K09151	185.0
K05970	1213.0
K05714	0.0
K05715	0.0
K05710	0.0
K05711	0.0
K05712	0.0
K05713	0.0
K00560	2577.0
K00561	0.0
K00563	332.0
K00564	39.0
K00566	3838.0
K00567	3127.0
K00568	0.0
K00569	0.0
K05575	0.0
K01169	0.0
K01167	0.0
K01166	0.0
K05577	0.0
K01163	1876.0
K01161	0.0
K01160	0.0
K05578	0.0
K05579	0.0
K08092	634.0
K08093	10.0
K08094	355.0
K08095	0.0
K08096	0.0
K08097	2.0
K02254	0.0
K02255	0.0
K01743	0.0
K02251	2.0
K02061	0.0
K01741	0.0
K02060	0.0
K00114	0.0
K02122	3844.0
K02123	4009.0
K02120	4030.0
K02121	2857.0
K02124	4029.0
K03837	182.0
K03836	0.0
K03835	182.0
K03834	0.0
K03833	364.0
K03832	729.0
K03831	0.0
K03830	1739.0
K00443	0.0
K03839	190.0
K02067	182.0
K10189	2147.0
K13038	4399.0
K13787	66.0
K13788	182.0
K13789	8762.0
K10188	2668.0
K12255	0.0
K12254	0.0
K12257	3515.0
K12256	0.0
K12251	772.0
K12250	0.0
K12253	0.0
K12252	0.0
K13252	47.0
K13256	0.0
K13255	0.0
K12079	0.0
K12078	0.0
K12071	0.0
K12070	0.0
K12073	0.0
K12072	0.0
K09912	0.0
K06236	0.0
K06237	0.0
K05519	0.0
K09914	0.0
K11788	0.0
K11782	0.0
K11780	0.0
K11781	0.0
K11787	0.0
K11784	0.0
K11530	0.0
K12787	0.0
K12786	0.0
K12785	0.0
K12784	0.0
K06718	0.0
K09969	0.0
K09968	0.0
K09967	1012.0
K09966	0.0
K09965	0.0
K09964	0.0
K09963	147.0
K09962	1.0
K09961	182.0
K09960	182.0
K11527	127.0
K11524	0.0
K11525	0.0
K11250	0.0
K11253	0.0
K11258	0.0
K11528	0.0
K00713	0.0
K00712	9.0
K10780	0.0
K10783	2.0
K10125	0.0
K10124	0.0
K10126	0.0
K10121	0.0
K10123	0.0
K10122	0.0
K04652	1675.0
K04653	1100.0
K04651	2811.0
K04656	1100.0
K04654	1100.0
K04655	1282.0
K00973	3390.0
K00972	556.0
K00971	1770.0
K00970	361.0
K00975	8942.0
K00974	10569.0
K00979	449.0
K00978	294.0
K14954	0.0
K14955	0.0
K14956	0.0
K06178	658.0
K01596	98.0
K01597	2.0
K01594	0.0
K01595	1.0
K01592	0.0
K01593	0.0
K01590	0.0
K01591	3539.0
K01598	1.0
K01599	7792.0
K02711	0.0
K02710	0.0
K02713	0.0
K02712	0.0
K02714	0.0
K02717	0.0
K02716	0.0
K02719	0.0
K02718	0.0
K03449	871.0
K03446	253.0
K03444	7.0
K03445	0.0
K03442	3196.0
K01620	2113.0
K01621	134.0
K01622	0.0
K01623	1324.0
K01624	7682.0
K01625	6752.0
K01626	2843.0
K01627	361.0
K01628	3856.0
K01629	1022.0
K05299	2.0
K02829	1.0
K02828	1.0
K02827	1.0
K02826	1.0
K02825	303.0
K02824	3280.0
K02823	3538.0
K02822	1595.0
K03198	182.0
K03199	0.0
K03668	19.0
K03669	0.0
K03190	949.0
K03191	0.0
K03660	3570.0
K03194	0.0
K03195	0.0
K03664	3550.0
K03197	0.0
K09772	3185.0
K06013	0.0
K09770	19.0
K09771	1.0
K09776	0.0
K09777	2493.0
K09774	0.0
K09775	1302.0
K09778	544.0
K09779	2633.0
K06269	0.0
K06323	0.0
K11624	0.0
K02991	0.0
K02990	3006.0
K02624	182.0
K02240	36.0
K08282	182.0
K12440	0.0
K12441	0.0
K12442	0.0
K12443	0.0
K12444	0.0
K12445	0.0
K12449	0.0
K02247	0.0
K07637	0.0
K07636	3620.0
K07639	0.0
K07638	0.0
K11069	1917.0
K11068	3236.0
K11063	0.0
K11062	0.0
K11061	0.0
K11060	0.0
K11066	0.0
K11065	364.0
K06900	0.0
K06901	4021.0
K06902	1391.0
K06903	96.0
K06904	623.0
K06905	815.0
K06906	736.0
K06907	890.0
K06908	815.0
K06909	0.0
K10821	0.0
K05905	0.0
K05904	0.0
K05906	0.0
K05900	0.0
K05903	366.0
K01406	0.0
K05909	0.0
K05908	0.0
K00368	0.0
K00369	0.0
K00366	669.0
K00367	0.0
K00364	2.0
K00365	0.0
K00362	1.0
K00363	1.0
K00360	0.0
```
