## Extended Data File 1 for "Diet induces reproducible alterations in the mouse and human gut microbiome": SRS1470542_SRR3595637.picrust

```
# Constructed from biom file
#OTU ID	SRR3595637
K01365	0.0
K01364	0.0
K01361	2.0
K01360	0.0
K01362	1087.0
K02249	0.0
K05841	0.0
K05844	0.0
K05845	105.0
K05846	1625.0
K05847	1869.0
K00508	0.0
K00500	0.0
K00507	0.0
K00504	0.0
K00505	0.0
K12521	0.0
K01101	1215.0
K01103	203.0
K12520	0.0
K01104	7503.0
K05592	1429.0
K05593	1996.0
K05590	0.0
K05591	0.0
K05596	0.0
K05597	0.0
K05594	0.0
K05595	467.0
K05599	0.0
K11964	0.0
K11962	0.0
K14540	2464.0
K12529	0.0
K12528	0.0
K06353	0.0
K02456	15.0
K02457	0.0
K02454	0.0
K02455	0.0
K02452	0.0
K02453	0.0
K02450	0.0
K02103	1094.0
K08138	168.0
K02108	2940.0
K02109	4011.0
K02458	0.0
K02459	0.0
K08137	0.0
K03851	115.0
K03850	0.0
K03852	115.0
K03855	15.0
K03856	2694.0
K13018	0.0
K13019	105.0
K13010	0.0
K13011	0.0
K13012	287.0
K13013	0.0
K13014	0.0
K13015	2.0
K13016	105.0
K13017	0.0
K08566	0.0
K08567	16.0
K13274	0.0
K13275	0.0
K13276	0.0
K13277	0.0
K03275	0.0
K03274	102.0
K03277	0.0
K03276	0.0
K03271	2407.0
K03270	1402.0
K03273	234.0
K03272	1383.0
K03279	0.0
K03278	0.0
K11022	0.0
K12277	0.0
K12276	0.0
K12270	219.0
K11058	0.0
K12279	0.0
K12278	0.0
K07557	0.0
K07550	0.0
K07552	301.0
K06319	0.0
K09909	0.0
K09908	0.0
K12051	0.0
K12050	0.0
K12057	0.0
K12056	0.0
K06221	101.0
K09900	0.0
K09903	2928.0
K09902	0.0
K09904	0.0
K09907	0.0
K09906	0.0
K11501	0.0
K03234	0.0
K00773	2927.0
K00772	17.0
K00777	0.0
K00776	0.0
K06313	27.0
K06315	0.0
K05574	0.0
K10201	2.0
K07176	0.0
K07177	1.0
K07174	0.0
K07175	425.0
K07172	15.0
K07173	1298.0
K07170	520.0
K07171	5807.0
K07178	0.0
K07179	0.0
K00195	0.0
K00194	19.0
K00197	21.0
K00196	0.0
K00191	0.0
K00190	15.0
K00193	0.0
K00192	0.0
K00198	332.0
K06405	2182.0
K10109	930.0
K10108	2046.0
K10107	102.0
K01828	0.0
K01829	0.0
K01826	0.0
K01825	0.0
K01822	0.0
K01823	15.0
K01820	0.0
K01821	18.0
K00999	0.0
K00998	1082.0
K00995	4861.0
K00997	266.0
K00996	7.0
K00991	3006.0
K00990	0.0
K00992	0.0
K11028	0.0
K02622	581.0
K02625	0.0
K03564	2215.0
K13489	0.0
K13488	0.0
K13483	1.0
K13482	0.0
K13481	0.0
K13480	0.0
K13487	0.0
K13486	0.0
K14680	0.0
K14681	0.0
K14682	0.0
K08358	115.0
K08357	115.0
K08356	0.0
K08355	0.0
K03469	2695.0
K03462	0.0
K03464	0.0
K03465	576.0
K03466	2931.0
K01648	0.0
K01649	3695.0
K01643	585.0
K01640	254.0
K01641	1.0
K01646	127.0
K01647	2958.0
K01644	792.0
K02597	0.0
K02626	15.0
K02595	0.0
K02594	28.0
K02593	0.0
K02592	14.0
K02591	30.0
K02590	986.0
K02598	262.0
K02849	0.0
K14061	0.0
K14062	0.0
K14063	0.0
K14064	0.0
K14065	0.0
K14067	0.0
K02841	0.0
K02840	0.0
K02843	117.0
K02844	0.0
K02847	0.0
K02846	0.0
K02102	0.0
K09758	75.0
K06039	0.0
K06034	0.0
K06036	0.0
K06037	0.0
K06032	0.0
K01581	13.0
K02702	0.0
K02659	0.0
K13490	0.0
K13491	0.0
K03644	349.0
K03645	0.0
K03646	102.0
K03647	224.0
K03640	102.0
K03641	102.0
K03642	117.0
K03643	0.0
K03648	2635.0
K03649	2.0
K06694	0.0
K11814	0.0
K12428	0.0
K12429	0.0
K12422	0.0
K12423	0.0
K12420	0.0
K12421	0.0
K12426	0.0
K12427	0.0
K12424	0.0
K12425	0.0
K07349	0.0
K07348	0.0
K05380	0.0
K07345	0.0
K07344	0.0
K07347	0.0
K07346	0.0
K07341	998.0
K07340	0.0
K07343	1057.0
K07342	0.0
K06968	0.0
K06969	4546.0
K06962	45.0
K06963	0.0
K06960	2356.0
K06961	0.0
K06966	671.0
K06967	2464.0
K06964	0.0
K06965	0.0
K08995	0.0
K08994	0.0
K08997	0.0
K08996	0.0
K08990	0.0
K08993	0.0
K08992	0.0
K08999	282.0
K08998	1694.0
K08344	0.0
K08345	0.0
K08346	0.0
K14940	14.0
K02724	0.0
K08349	0.0
K11815	0.0
K05929	0.0
K05928	0.0
K05927	0.0
K05924	0.0
K05922	0.0
K05921	0.0
K00349	349.0
K00698	0.0
K00340	364.0
K00341	364.0
K00690	1226.0
K00343	354.0
K00344	2.0
K00697	128.0
K00346	349.0
K00347	349.0
K09116	989.0
K09117	2317.0
K05337	390.0
K09118	15.0
K09119	0.0
K02106	159.0
K05823	1.0
K05820	0.0
K05826	0.0
K05827	0.0
K02100	0.0
K02101	0.0
K00524	0.0
K00525	2147.0
K00526	1284.0
K00527	5397.0
K00520	0.0
K00522	0.0
K00523	0.0
K02451	0.0
K00528	2542.0
K00529	0.0
K00025	0.0
K14215	0.0
K14213	0.0
K03453	733.0
K00796	1536.0
K05339	0.0
K00027	2670.0
K00794	1271.0
K00793	1271.0
K01347	0.0
K01346	0.0
K01344	0.0
K01343	0.0
K00791	3094.0
K01340	0.0
K00790	4384.0
K02694	0.0
K02696	0.0
K02697	0.0
K02690	0.0
K02691	14.0
K02692	0.0
K02693	0.0
K02698	0.0
K02699	0.0
K00836	0.0
K00837	400.0
K00835	0.0
K00832	236.0
K00833	381.0
K00830	306.0
K00831	2789.0
K00839	0.0
K04335	0.0
K04334	0.0
K01120	0.0
K01126	2477.0
K04333	0.0
K01129	2530.0
K01128	0.0
K04339	0.0
K04338	0.0
K02470	5117.0
K02471	0.0
K02472	105.0
K02473	0.0
K02474	1376.0
K02475	0.0
K02476	0.0
K02477	1311.0
K02478	0.0
K02479	1.0
K09019	0.0
K01267	2155.0
K13074	0.0
K13075	0.0
K11441	0.0
K14055	0.0
K13299	0.0
K13292	2635.0
K14057	0.0
K14056	0.0
K02856	166.0
K02585	16.0
K12211	0.0
K12210	0.0
K12213	0.0
K12212	0.0
K12215	0.0
K02854	0.0
K12217	0.0
K12216	0.0
K12219	0.0
K12218	0.0
K02855	0.0
K08692	0.0
K08693	0.0
K08690	0.0
K08691	0.0
K08696	0.0
K08697	0.0
K11748	0.0
K11749	2872.0
K11746	0.0
K11747	0.0
K11744	0.0
K11745	0.0
K11742	101.0
K11743	1074.0
K11740	0.0
K11741	362.0
K13920	219.0
K13921	0.0
K13922	1286.0
K13923	0.0
K13924	0.0
K13925	0.0
K13926	0.0
K13927	258.0
K13928	0.0
K13929	0.0
K09923	0.0
K09922	450.0
K06201	1832.0
K06200	1605.0
K06207	1902.0
K06206	621.0
K06205	0.0
K09924	0.0
K09929	0.0
K06208	11.0
K00759	3003.0
K00758	0.0
K00752	0.0
K00757	2418.0
K00756	674.0
K00754	4206.0
K06001	1694.0
K05557	0.0
K09766	248.0
K05554	0.0
K07475	0.0
K07150	1360.0
K07151	101.0
K07152	1.0
K07153	0.0
K07154	1046.0
K07155	0.0
K07156	0.0
K07157	0.0
K07406	3105.0
K07407	5709.0
K07404	2564.0
K07405	552.0
K07402	2197.0
K07403	15.0
K07400	0.0
K07401	0.0
K01808	3303.0
K01809	1648.0
K01800	0.0
K01801	0.0
K01802	818.0
K01803	2985.0
K01804	1326.0
K01805	184.0
K01807	1369.0
K09718	0.0
K14668	0.0
K14669	0.0
K14666	0.0
K14667	0.0
K01664	14.0
K01665	296.0
K01666	1329.0
K01667	363.0
K01660	0.0
K01661	53.0
K01662	2587.0
K01663	0.0
K01668	2.0
K01669	0.0
K02863	2917.0
K02862	0.0
K02860	2844.0
K02867	2928.0
K02866	0.0
K02864	2692.0
K02869	0.0
K05362	1.0
K05365	0.0
K03402	2370.0
K03403	0.0
K03400	0.0
K03406	18016.0
K03407	1815.0
K03404	0.0
K03405	0.0
K03408	4059.0
K03409	26.0
K02315	2926.0
K02314	3107.0
K02317	0.0
K02316	2928.0
K02313	3019.0
K02312	0.0
K02319	0.0
K12405	0.0
K12152	0.0
K12151	0.0
K07091	0.0
K07090	4102.0
K07093	0.0
K07092	0.0
K07095	4183.0
K07094	0.0
K07097	0.0
K07096	101.0
K07099	408.0
K07098	4374.0
K11175	2927.0
K11174	0.0
K11177	1.0
K11176	0.0
K11173	0.0
K11179	116.0
K11178	1.0
K00322	0.0
K00320	0.0
K00321	0.0
K00326	0.0
K00324	308.0
K00325	103.0
K00329	101.0
K05945	37.0
K05944	0.0
K05947	0.0
K05946	707.0
K06944	0.0
K06945	0.0
K06946	0.0
K06415	14.0
K06940	1833.0
K06941	2988.0
K06942	2917.0
K06943	0.0
K10806	0.0
K10807	0.0
K10804	0.0
K10805	0.0
K06948	231.0
K06949	3779.0
K06418	7.0
K09138	3.0
K09139	0.0
K09134	995.0
K09135	0.0
K09136	102.0
K09137	4.0
K09130	0.0
K09131	29.0
K09132	982.0
K09133	0.0
K05808	2707.0
K05809	0.0
K05804	970.0
K05805	0.0
K05806	0.0
K05807	450.0
K05800	0.0
K05801	143.0
K05802	0.0
K05803	0.0
K01044	0.0
K01045	0.0
K01046	25.0
K02068	169.0
K04561	0.0
K01042	352.0
K05568	2871.0
K05567	1066.0
K14273	0.0
K14275	0.0
K14274	2.0
K02062	0.0
K05245	0.0
K05564	0.0
K01048	270.0
K02066	552.0
K01322	195.0
K01325	0.0
K02065	552.0
K01326	0.0
K05560	0.0
K02243	231.0
K08930	0.0
K02679	0.0
K02676	0.0
K02674	0.0
K02675	0.0
K02672	0.0
K02241	70.0
K02670	0.0
K02671	0.0
K00810	0.0
K00811	349.0
K00812	539.0
K00813	0.0
K00814	0.0
K00817	2968.0
K00818	465.0
K00819	0.0
K02530	221.0
K02245	231.0
K02244	1.0
K01499	0.0
K01498	0.0
K01493	2929.0
K01492	71.0
K01491	6482.0
K01497	0.0
K01496	339.0
K01495	1745.0
K01494	983.0
K02418	2230.0
K02419	2477.0
K14492	0.0
K02412	2241.0
K02413	2418.0
K02410	2477.0
K02411	1098.0
K02416	2477.0
K02417	1536.0
K02414	339.0
K02415	218.0
K00120	0.0
K00121	10.0
K00430	0.0
K13058	0.0
K13059	0.0
K13727	0.0
K13057	0.0
K13722	0.0
K13051	0.0
K13052	1750.0
K00435	0.0
K12054	0.0
K03239	0.0
K03238	0.0
K03231	0.0
K03230	0.0
K03232	0.0
K12059	0.0
K03237	0.0
K03236	0.0
K12058	0.0
K12239	0.0
K12238	0.0
K12235	0.0
K12234	254.0
K13942	0.0
K13940	1701.0
K13941	0.0
K12097	0.0
K12096	0.0
K12095	0.0
K12094	0.0
K12093	0.0
K12092	0.0
K12091	0.0
K12090	0.0
K12099	0.0
K12098	0.0
K06356	0.0
K05992	0.0
K03540	0.0
K06331	1239.0
K06330	1.0
K07138	3301.0
K07139	1650.0
K11811	0.0
K07132	432.0
K07133	11024.0
K07130	2155.0
K07131	0.0
K07137	5211.0
K07134	0.0
K07135	0.0
K01860	0.0
K01866	2928.0
K01867	2928.0
K01865	2.0
K01868	3927.0
K01869	2928.0
K06140	0.0
K04766	0.0
K04767	441.0
K04764	230.0
K04762	349.0
K04763	3264.0
K04760	0.0
K04761	261.0
K04768	0.0
K04769	1989.0
K08313	219.0
K08312	0.0
K08311	0.0
K08310	0.0
K08317	0.0
K08316	2206.0
K08315	0.0
K08314	219.0
K05149	0.0
K08319	0.0
K08318	0.0
K06339	0.0
K14648	0.0
K14392	0.0
K14393	0.0
K14645	0.0
K14647	0.0
K01689	4342.0
K01686	3605.0
K01687	5007.0
K01684	1027.0
K01685	2248.0
K01682	0.0
K01681	2818.0
K05308	0.0
K02889	0.0
K02888	2928.0
K02885	0.0
K02884	2928.0
K02887	2917.0
K02886	2928.0
K02881	2928.0
K02883	0.0
K13743	0.0
K02086	10.0
K02081	370.0
K02080	0.0
K02083	26.0
K02082	231.0
K13831	0.0
K03428	0.0
K03429	1135.0
K03424	4395.0
K03935	0.0
K03932	67.0
K03933	0.0
K03930	1019.0
K03931	105.0
K02339	0.0
K02338	2928.0
K02337	2876.0
K02336	0.0
K02335	3999.0
K02334	756.0
K02330	0.0
K03688	1808.0
K03689	0.0
K03680	2.0
K03683	0.0
K03684	14.0
K03685	2917.0
K03686	6872.0
K03687	2653.0
K07301	2393.0
K07300	0.0
K07303	1.0
K07302	1.0
K07305	1.0
K07304	222.0
K07307	132.0
K07306	56.0
K07309	14.0
K07308	57.0
K02617	0.0
K02610	0.0
K02963	2928.0
K02612	0.0
K02961	2647.0
K09686	7100.0
K09687	21453.0
K09684	22.0
K09685	41.0
K09682	0.0
K09683	0.0
K09680	143.0
K09681	0.0
K09688	101.0
K09689	101.0
K05962	0.0
K05961	0.0
K05967	1.0
K05966	3.0
K11159	0.0
K05964	0.0
K05968	0.0
K11152	0.0
K00309	0.0
K00658	61.0
K00304	0.0
K00305	0.0
K00654	0.0
K00655	4577.0
K00652	547.0
K00301	0.0
K00302	976.0
K00303	2.0
K10828	0.0
K06431	0.0
K06432	0.0
K06433	0.0
K06434	15.0
K06436	34.0
K06437	0.0
K10820	2.0
K06439	0.0
K10822	0.0
K10823	0.0
K10826	0.0
K09167	235.0
K06322	0.0
K14117	0.0
K14259	0.0
K14257	0.0
K01308	79.0
K01303	219.0
K01301	0.0
K01305	224.0
K01304	253.0
K02658	0.0
K00672	0.0
K02650	182.0
K02651	166.0
K02652	1231.0
K02653	1830.0
K02654	5186.0
K05687	0.0
K02656	0.0
K05685	101.0
K00878	2251.0
K00879	124.0
K00872	333.0
K00873	2922.0
K00870	0.0
K00876	3169.0
K00877	0.0
K00874	3949.0
K00875	0.0
K04487	4882.0
K04486	3775.0
K04485	2684.0
K04484	0.0
K04483	0.0
K04482	0.0
K04480	0.0
K04488	3467.0
K12049	0.0
K13693	0.0
K13706	0.0
K13694	166.0
K13695	0.0
K05977	0.0
K09516	12.0
K02434	3998.0
K02435	3720.0
K02436	46.0
K02437	1762.0
K05350	1037.0
K02431	1325.0
K08100	0.0
K02433	4046.0
K02438	2820.0
K02439	0.0
K03745	102.0
K03744	995.0
K03747	0.0
K03210	2690.0
K03217	2884.0
K03216	2565.0
K03215	0.0
K03742	2121.0
K03219	0.0
K03218	2709.0
K03749	0.0
K03748	23.0
K02383	0.0
K06327	0.0
K06320	1414.0
K07238	3034.0
K09479	0.0
K09478	0.0
K09475	0.0
K09474	0.0
K09477	0.0
K09476	0.0
K09471	0.0
K09470	0.0
K09473	0.0
K09472	0.0
K07543	0.0
K06898	1943.0
K13967	0.0
K13963	1274.0
K07545	0.0
K00737	971.0
K05345	0.0
K11706	1.0
K11707	0.0
K11704	1.0
K11705	1.0
K11708	0.0
K11709	0.0
K05588	0.0
K07114	1886.0
K07443	1665.0
K07116	0.0
K07117	0.0
K07110	0.0
K07447	2917.0
K07112	246.0
K07113	0.0
K07448	1209.0
K07118	50.0
K07119	1.0
K10619	0.0
K10618	0.0
K10617	0.0
K10616	0.0
K01848	0.0
K01849	0.0
K01844	452.0
K01845	1477.0
K01846	2.0
K01847	698.0
K01840	4174.0
K01841	152.0
K01842	0.0
K01843	400.0
K06219	0.0
K10832	0.0
K05348	0.0
K14203	0.0
K08483	2711.0
K08482	0.0
K08481	0.0
K08480	0.0
K08485	0.0
K08484	0.0
K00464	0.0
K00467	0.0
K00466	0.0
K00461	0.0
K00460	0.0
K00463	0.0
K00462	12.0
K04509	0.0
K00469	0.0
K00468	0.0
K08645	0.0
K04744	0.0
K01518	0.0
K01519	0.0
K04748	0.0
K04749	12.0
K01514	0.0
K01515	4953.0
K01512	1838.0
K01510	0.0
K14623	237.0
K14626	0.0
K14627	0.0
K14628	0.0
K14629	0.0
K03918	0.0
K03919	0.0
K12372	0.0
K12373	2739.0
K12370	0.0
K12371	0.0
K02359	0.0
K02358	2943.0
K02351	0.0
K02352	0.0
K02355	5717.0
K02357	2928.0
K02356	3158.0
K13574	0.0
K13573	0.0
K13572	0.0
K13571	0.0
K13570	0.0
K12112	0.0
K12113	0.0
K12110	0.0
K12111	32.0
K07329	0.0
K07328	0.0
K07323	101.0
K07322	605.0
K07321	259.0
K07320	0.0
K07327	0.0
K07326	0.0
K07325	0.0
K07324	0.0
K08163	0.0
K06180	6573.0
K06181	0.0
K06182	1824.0
K06183	2411.0
K06186	0.0
K06187	2928.0
K06188	392.0
K06189	101.0
K08359	0.0
K07589	0.0
K07588	349.0
K07587	0.0
K07586	984.0
K07585	0.0
K07584	2678.0
K07583	0.0
K07582	0.0
K07581	0.0
K07580	0.0
K11139	0.0
K05989	5739.0
K05988	0.0
K05985	583.0
K05987	0.0
K05986	0.0
K10843	0.0
K08354	0.0
K10844	0.0
K10848	0.0
K00673	0.0
K00674	198.0
K00675	28.0
K00676	2271.0
K00677	515.0
K06988	0.0
K06989	41.0
K08351	0.0
K06980	0.0
K06981	0.0
K06982	0.0
K08350	0.0
K06984	0.0
K06985	1.0
K06986	0.0
K06987	1372.0
K02445	1188.0
K02444	1444.0
K00582	0.0
K00583	0.0
K00580	0.0
K02110	3173.0
K00586	0.0
K00587	0.0
K00584	15.0
K08921	0.0
K02441	2.0
K00588	282.0
K08922	0.0
K02440	478.0
K00018	3591.0
K08923	0.0
K02443	1465.0
K00019	102.0
K02442	0.0
K08925	0.0
K08926	0.0
K08927	0.0
K03149	598.0
K06604	0.0
K00015	1.0
K01989	2669.0
K00854	4869.0
K00855	0.0
K00856	101.0
K00857	742.0
K00850	7450.0
K00851	1.0
K00852	3568.0
K00853	94.0
K00858	2928.0
K00859	2731.0
K01181	244.0
K01180	0.0
K01183	1190.0
K01182	3105.0
K01185	346.0
K01184	0.0
K01187	5070.0
K01188	2101.0
K02596	2.0
K13766	0.0
K13767	2.0
K13003	0.0
K13002	113.0
K13000	0.0
K02984	0.0
K02986	2928.0
K02987	0.0
K02636	0.0
K02982	1958.0
K02983	0.0
K02638	0.0
K02639	0.0
K02988	2883.0
K08298	28.0
K08299	0.0
K03583	0.0
K03582	0.0
K03581	2722.0
K03580	0.0
K03587	464.0
K03586	0.0
K03585	799.0
K03584	2695.0
K03589	2406.0
K03588	4977.0
K01725	0.0
K01724	0.0
K01727	10.0
K01726	1704.0
K01721	0.0
K01720	0.0
K01722	0.0
K13008	0.0
K01729	37.0
K01728	61.0
K09530	0.0
K09539	0.0
K02188	2339.0
K02189	2199.0
K02182	1.0
K02183	0.0
K03769	309.0
K03768	4507.0
K03767	1.0
K03765	0.0
K03764	0.0
K03763	4834.0
K03762	14.0
K03761	0.0
K03760	11.0
K09457	273.0
K09456	0.0
K09459	152.0
K09458	2861.0
K00602	6193.0
K13988	0.0
K13985	0.0
K09981	7.0
K09980	0.0
K09983	0.0
K09982	101.0
K09985	0.0
K09984	0.0
K09987	0.0
K09986	0.0
K09989	1161.0
K09988	1250.0
K12583	0.0
K12582	0.0
K12589	0.0
K11720	0.0
K09759	1440.0
K10985	0.0
K10984	4.0
K07468	0.0
K07469	0.0
K07464	2140.0
K07465	0.0
K07466	0.0
K07467	1967.0
K07460	1681.0
K07461	1235.0
K07462	2929.0
K07463	0.0
K10679	0.0
K10678	0.0
K10671	0.0
K10670	1090.0
K10673	0.0
K10672	370.0
K10674	0.0
K10677	0.0
K10676	0.0
K08726	0.0
K08724	230.0
K08722	318.0
K08723	0.0
K08720	0.0
K08721	0.0
K08728	0.0
K10187	0.0
K00119	0.0
K00118	0.0
K00449	0.0
K00448	0.0
K00115	0.0
K00446	0.0
K00117	0.0
K00116	1.0
K00111	2656.0
K00442	0.0
K00113	139.0
K00112	139.0
K01539	0.0
K01531	2224.0
K04720	2804.0
K01533	2930.0
K01534	7095.0
K01535	0.0
K01537	2661.0
K14358	0.0
K14605	0.0
K14606	0.0
K00413	0.0
K10120	0.0
K05600	0.0
K05777	0.0
K03972	0.0
K03973	241.0
K03970	0.0
K03971	0.0
K03976	2912.0
K03977	2917.0
K03974	0.0
K03975	373.0
K03978	2823.0
K03979	2928.0
K13378	349.0
K02372	2467.0
K02371	2534.0
K02377	1511.0
K02379	117.0
K03396	0.0
K03397	0.0
K03394	2350.0
K03395	0.0
K03392	0.0
K03393	0.0
K03390	313.0
K03391	0.0
K03399	15.0
K03027	0.0
K12136	0.0
K12137	116.0
K06610	0.0
K12138	0.0
K12139	0.0
K11444	0.0
K11440	0.0
K11443	0.0
K11442	0.0
K00612	1.0
K00613	14.0
K00610	2152.0
K00611	2121.0
K00616	1256.0
K00617	0.0
K00614	1.0
K00615	10083.0
K00619	204.0
K10863	0.0
K07874	0.0
K06234	0.0
K10240	0.0
K10241	0.0
K10242	0.0
K10243	0.0
K04110	0.0
K04113	0.0
K04112	0.0
K04115	0.0
K04114	0.0
K04117	0.0
K04116	0.0
K04118	0.0
K05517	0.0
K07705	26.0
K07704	42.0
K07707	973.0
K07706	983.0
K07701	0.0
K07700	0.0
K07703	0.0
K07702	0.0
K07709	203.0
K07708	0.0
K01955	5622.0
K13042	0.0
K09934	0.0
K09935	1809.0
K06216	0.0
K09937	102.0
K13745	0.0
K13746	0.0
K13747	1261.0
K13740	0.0
K13741	0.0
K13742	0.0
K06211	971.0
K06212	14.0
K09933	0.0
K02618	0.0
K02619	295.0
K02968	2883.0
K02966	0.0
K02967	2917.0
K02616	0.0
K02965	2928.0
K02962	0.0
K02611	0.0
K02613	0.0
K03569	4966.0
K03568	378.0
K03565	2596.0
K06218	219.0
K03567	101.0
K03566	1.0
K03561	864.0
K03560	0.0
K03563	2614.0
K03562	203.0
K06430	0.0
K01709	201.0
K01708	0.0
K01707	0.0
K01706	29.0
K01705	0.0
K01704	6769.0
K01703	6826.0
K01702	0.0
K14165	0.0
K14164	0.0
K14166	0.0
K14161	0.0
K14160	0.0
K14162	0.0
K05396	142.0
K03709	111.0
K03708	44.0
K08160	0.0
K03701	4257.0
K03700	2058.0
K03703	1694.0
K03702	2928.0
K03705	2478.0
K03704	3583.0
K03707	119.0
K03706	1869.0
K06289	0.0
K06288	0.0
K06283	1896.0
K06282	262.0
K06281	248.0
K06287	2924.0
K06286	1.0
K06285	25.0
K06284	566.0
K08161	0.0
K07540	0.0
K06438	1200.0
K06869	0.0
K06868	0.0
K06867	0.0
K06866	0.0
K06865	0.0
K06864	1807.0
K06863	0.0
K06862	0.0
K06861	351.0
K06860	0.0
K12659	0.0
K12658	0.0
K07547	0.0
K07546	0.0
K15023	0.0
K15022	0.0
K15020	0.0
K15024	1752.0
K08700	0.0
K08162	970.0
K07544	0.0
K00137	0.0
K00135	155.0
K00134	3047.0
K00133	2928.0
K00132	3.0
K00131	3.0
K00130	972.0
K00139	0.0
K00138	0.0
K00429	0.0
K00428	227.0
K00421	0.0
K00423	0.0
K00425	470.0
K00427	0.0
K00426	470.0
K14292	0.0
K14379	0.0
K14370	0.0
K14371	0.0
K14372	0.0
K14373	0.0
K14374	0.0
K14375	0.0
K09845	0.0
K14082	0.0
K14083	18.0
K14080	0.0
K14081	14.0
K14086	971.0
K14087	1086.0
K14084	47.0
K14088	1086.0
K14089	1072.0
K01552	1833.0
K01551	39.0
K01556	0.0
K01557	0.0
K01554	0.0
K01555	0.0
K04708	0.0
K03955	0.0
K13689	0.0
K13688	4.0
K13683	0.0
K13685	516.0
K13684	0.0
K13687	0.0
K13686	0.0
K14159	0.0
K02399	0.0
K02398	368.0
K02395	248.0
K02394	102.0
K02397	1337.0
K02396	2642.0
K02391	0.0
K02390	2579.0
K02393	102.0
K02392	4078.0
K13533	0.0
K13532	0.0
K13531	0.0
K13530	0.0
K01550	0.0
K05658	0.0
K14054	2.0
K02601	3241.0
K02970	2891.0
K05378	0.0
K12339	67.0
K14060	0.0
K11687	0.0
K11686	0.0
K11685	0.0
K11689	144.0
K11688	224.0
K08939	0.0
K03048	228.0
K03049	0.0
K13821	13.0
K13820	0.0
K03042	0.0
K03043	2661.0
K03040	2911.0
K03041	0.0
K03046	2883.0
K03047	0.0
K03044	0.0
K03045	0.0
K00348	349.0
K09847	0.0
K00692	2.0
K00638	2598.0
K00639	477.0
K00693	0.0
K00634	1496.0
K00635	0.0
K00630	0.0
K00631	0.0
K00632	396.0
K00633	1171.0
K00691	143.0
K00696	0.0
K00694	50.0
K00695	0.0
K10854	0.0
K07811	0.0
K07810	0.0
K07813	2101.0
K07812	14.0
K07814	1181.0
K07816	24.0
K00090	0.0
K00091	1021.0
K00094	219.0
K00096	1279.0
K00097	670.0
K00098	0.0
K00099	2881.0
K10228	0.0
K10229	0.0
K12548	0.0
K10222	0.0
K10220	0.0
K10221	0.0
K10227	0.0
K05822	8.0
K01949	0.0
K01945	2927.0
K01947	0.0
K01946	0.0
K01941	2.0
K01940	2488.0
K06357	0.0
K07729	7323.0
K07728	0.0
K07727	4199.0
K07726	878.0
K07725	0.0
K07724	0.0
K07723	25.0
K07722	116.0
K07721	0.0
K07720	12084.0
K00899	102.0
K05824	0.0
K00891	4673.0
K00892	0.0
K00895	268.0
K00897	144.0
K08151	0.0
K08153	0.0
K08154	0.0
K02948	2928.0
K02942	0.0
K02944	0.0
K05665	0.0
K02946	2928.0
K13793	0.0
K06352	0.0
K01769	0.0
K01768	107.0
K01761	1.0
K01760	108.0
K01762	0.0
K09578	0.0
K01766	0.0
K08164	0.0
K02493	2883.0
K08166	0.0
K08167	0.0
K02496	0.0
K02497	0.0
K02494	0.0
K02495	5146.0
K02498	0.0
K02499	78.0
K08168	0.0
K08169	92.0
K14415	984.0
K14414	0.0
K06881	3029.0
K00436	0.0
K06332	0.0
K12815	0.0
K12810	0.0
K06885	397.0
K00437	0.0
K06335	0.0
K06334	2772.0
K03547	2220.0
K03546	1022.0
K03545	4611.0
K03544	4372.0
K03543	529.0
K06888	1014.0
K10941	0.0
K03549	2.0
K03548	0.0
K10940	0.0
K02236	4.0
K02237	1945.0
K02234	0.0
K02232	2344.0
K02233	3349.0
K02230	129.0
K02231	4296.0
K06359	0.0
K02238	2451.0
K02239	0.0
K03723	2678.0
K03722	378.0
K03721	0.0
K03720	0.0
K03727	0.0
K03726	0.0
K03725	0.0
K03724	4.0
K06358	0.0
K12673	0.0
K12679	0.0
K12678	0.0
K06410	929.0
K11898	0.0
K11899	0.0
K11896	101.0
K11897	0.0
K11894	101.0
K11895	101.0
K11892	101.0
K11893	101.0
K11890	0.0
K11891	101.0
K08762	0.0
K08764	0.0
K08765	0.0
K10418	0.0
K11325	0.0
K11326	0.0
K11327	0.0
K11328	0.0
K11329	0.0
K00151	0.0
K00150	0.0
K00153	0.0
K00400	0.0
K00407	0.0
K00406	0.0
K00405	0.0
K00404	0.0
K00158	15.0
K01342	0.0
K09388	0.0
K09386	0.0
K09384	14.0
K04094	754.0
K04095	992.0
K04096	3113.0
K04097	0.0
K04090	0.0
K04091	1.0
K04092	0.0
K04093	0.0
K04098	0.0
K04099	0.0
K01578	0.0
K01579	717.0
K01574	0.0
K01575	1.0
K01576	0.0
K01577	0.0
K01571	1998.0
K01572	3649.0
K01573	166.0
K02009	1404.0
K02008	8443.0
K02005	2078.0
K02004	21259.0
K02007	1573.0
K02006	12023.0
K02001	74.0
K02000	14.0
K02003	30778.0
K02002	90.0
K03065	0.0
K08952	0.0
K03060	2300.0
K13809	0.0
K10948	0.0
K09607	0.0
K06125	0.0
K04337	0.0
K06120	219.0
K06121	0.0
K04336	0.0
K01127	0.0
K09703	0.0
K00004	0.0
K14699	0.0
K09702	232.0
K14698	0.0
K05311	29.0
K13829	0.0
K10943	0.0
K07291	0.0
K07290	0.0
K10206	2856.0
K10202	0.0
K10208	0.0
K10209	1.0
K01966	24.0
K01965	0.0
K01964	2.0
K01963	1341.0
K01962	533.0
K01961	3725.0
K01960	528.0
K01969	0.0
K01968	0.0
K07749	1001.0
K07748	0.0
K07741	322.0
K07740	0.0
K07743	0.0
K07742	2478.0
K07745	0.0
K07744	0.0
K07746	0.0
K01299	1220.0
K01295	384.0
K01297	1157.0
K02922	0.0
K05603	0.0
K02921	0.0
K02926	2917.0
K05607	0.0
K02924	0.0
K05605	0.0
K02928	0.0
K02929	0.0
K00216	0.0
K00217	0.0
K00214	0.0
K00215	3118.0
K00213	0.0
K00210	0.0
K00211	0.0
K00218	0.0
K00219	234.0
K01035	0.0
K01034	490.0
K04517	2761.0
K01740	5773.0
K01031	0.0
K01746	118.0
K01745	364.0
K01744	284.0
K01749	779.0
K01039	95.0
K04518	361.0
K09591	0.0
K14129	0.0
K14128	14.0
K14121	0.0
K14120	0.0
K14123	0.0
K14122	0.0
K14125	0.0
K14124	0.0
K14127	14.0
K14126	14.0
K03521	3004.0
K03520	1.0
K03523	2551.0
K03522	3100.0
K03525	3086.0
K03524	2776.0
K03527	3104.0
K03526	2857.0
K03529	2470.0
K03528	0.0
K06338	0.0
K02217	937.0
K03299	224.0
K03298	2.0
K13472	0.0
K03293	207.0
K03292	5675.0
K03291	0.0
K03290	0.0
K03297	985.0
K03296	2714.0
K03295	208.0
K03294	1014.0
K13009	0.0
K12690	0.0
K09743	0.0
K06022	0.0
K07190	0.0
K06021	0.0
K07192	453.0
K06020	0.0
K06027	0.0
K06026	0.0
K09744	0.0
K07991	1.0
K08749	0.0
K09835	0.0
K09834	0.0
K10439	5959.0
K06351	0.0
K09833	0.0
K10925	0.0
K10924	0.0
K10927	0.0
K10926	0.0
K10923	0.0
K10922	0.0
K09629	0.0
K10697	0.0
K00179	1107.0
K00172	366.0
K00171	112.0
K00170	126.0
K00177	713.0
K00176	713.0
K00175	1316.0
K00174	1048.0
K13478	0.0
K14338	0.0
K14339	0.0
K14335	0.0
K14337	0.0
K14330	0.0
K14331	0.0
K14333	0.0
K08918	0.0
K13479	540.0
K04078	2872.0
K04079	2939.0
K04076	26.0
K04077	2928.0
K04074	108.0
K04075	2858.0
K04072	2665.0
K04073	0.0
K04070	1948.0
K04071	0.0
K14597	0.0
K13318	0.0
K08280	0.0
K13641	141.0
K13640	14.0
K13643	46.0
K13642	0.0
K02027	42174.0
K02026	74957.0
K02025	80514.0
K02024	0.0
K02023	1246.0
K02022	321.0
K02021	0.0
K02020	1187.0
K02029	4002.0
K02028	5114.0
K03886	0.0
K03887	0.0
K03884	0.0
K03885	283.0
K03881	0.0
K03888	0.0
K03889	0.0
K12998	0.0
K12999	1.0
K12992	472.0
K12993	0.0
K12990	1008.0
K12991	0.0
K12996	9.0
K12997	1.0
K12994	0.0
K12995	14.0
K08979	0.0
K08978	2317.0
K03088	27818.0
K03089	102.0
K03086	4344.0
K03087	0.0
K08971	0.0
K08970	0.0
K03082	1.0
K03080	0.0
K08974	3001.0
K13868	0.0
K00918	267.0
K01553	0.0
K12214	0.0
K11646	101.0
K11645	0.0
K11641	0.0
K11640	0.0
K12736	0.0
K12733	0.0
K07507	910.0
K07506	0.0
K07505	0.0
K07504	37.0
K07503	0.0
K07502	1421.0
K07501	0.0
K07500	0.0
K07509	0.0
K07508	0.0
K11422	0.0
K08698	0.0
K10773	3211.0
K10774	0.0
K14286	0.0
K10778	12.0
K14287	0.0
K00140	322.0
K05501	0.0
K01903	127.0
K01902	127.0
K01905	14.0
K01904	0.0
K01907	0.0
K01906	0.0
K01909	0.0
K01908	0.0
K14534	903.0
K00147	2700.0
K07767	0.0
K07769	0.0
K07768	0.0
K06203	0.0
K06202	0.0
K09921	0.0
K09920	0.0
K09927	970.0
K09024	0.0
K09022	238.0
K09023	0.0
K09020	2.0
K09021	0.0
K02908	0.0
K02909	2928.0
K08218	476.0
K08219	0.0
K02904	2928.0
K02906	2917.0
K02907	2695.0
K02902	2863.0
K00230	2.0
K00231	102.0
K00232	0.0
K08976	0.0
K00234	0.0
K00239	856.0
K06209	2151.0
K09928	15.0
K01015	0.0
K01014	0.0
K01012	3351.0
K01011	240.0
K01010	0.0
K08920	0.0
K14103	0.0
K14102	0.0
K14101	0.0
K14100	0.0
K14105	0.0
K14104	0.0
K14109	0.0
K14108	0.0
K06401	0.0
K00893	0.0
K13402	0.0
K12858	0.0
K03503	285.0
K03502	3011.0
K03501	2917.0
K03500	2579.0
K08924	0.0
K02278	69.0
K02279	365.0
K12977	0.0
K02276	1.0
K02277	0.0
K02274	1.0
K02275	1.0
K13450	0.0
K13451	0.0
K13452	0.0
K13454	0.0
K13455	0.0
K12509	0.0
K12508	0.0
K12507	1.0
K12506	263.0
K12500	0.0
K12503	0.0
K05926	0.0
K09728	0.0
K14587	2.0
K06597	0.0
K06596	0.0
K06595	0.0
K06599	0.0
K06598	0.0
K07978	0.0
K07979	7080.0
K07976	0.0
K14585	0.0
K10907	3992.0
K10906	0.0
K10901	0.0
K10909	0.0
K10908	101.0
K09819	102.0
K09818	1.0
K09817	2703.0
K09816	2681.0
K09815	2805.0
K06374	2000.0
K06373	1981.0
K09812	3889.0
K09811	4016.0
K09810	1420.0
K09724	0.0
K14582	0.0
K09721	0.0
K04058	0.0
K04059	0.0
K04050	0.0
K04051	0.0
K04052	0.0
K04053	0.0
K04054	0.0
K04055	0.0
K04056	0.0
K04057	0.0
K01047	0.0
K08975	0.0
K10015	0.0
K10014	101.0
K10017	0.0
K10016	0.0
K10011	0.0
K10010	384.0
K10013	0.0
K10012	996.0
K10019	0.0
K10018	0.0
K13665	1.0
K13664	0.0
K13663	0.0
K13662	0.0
K13661	0.0
K13660	0.0
K13669	0.0
K13668	0.0
K07641	0.0
K01466	36.0
K13590	0.0
K01464	1160.0
K01465	2916.0
K01462	5490.0
K01463	30.0
K01460	0.0
K01461	0.0
K13599	0.0
K13598	0.0
K01468	330.0
K01469	0.0
K09251	16.0
K09252	0.0
K02041	978.0
K02040	3326.0
K02043	0.0
K02045	236.0
K02044	976.0
K02047	236.0
K02046	236.0
K02049	5595.0
K02048	236.0
K05549	0.0
K05548	0.0
K06046	0.0
K03319	28.0
K03316	15.0
K03317	0.0
K03314	1.0
K03315	2408.0
K03312	1055.0
K03313	241.0
K03310	5632.0
K03311	804.0
K12052	0.0
K02945	3426.0
K06162	0.0
K06163	0.0
K06160	0.0
K06161	0.0
K06166	0.0
K00359	169.0
K06164	0.0
K06165	0.0
K06168	2871.0
K06169	0.0
K13020	0.0
K07158	0.0
K07159	0.0
K04835	0.0
K11621	0.0
K11991	0.0
K11622	0.0
K11996	64.0
K11627	0.0
K11626	14.0
K11629	0.0
K11628	0.0
K07561	0.0
K07560	2915.0
K07563	0.0
K07562	0.0
K07565	0.0
K07564	0.0
K07567	4428.0
K07566	2748.0
K07569	0.0
K07568	3012.0
K09925	0.0
K11199	0.0
K11198	0.0
K11192	0.0
K11191	0.0
K11196	0.0
K11195	0.0
K11194	0.0
K02492	1315.0
K10713	0.0
K10710	292.0
K10711	219.0
K10716	0.0
K02490	30.0
K10714	0.0
K10715	0.0
K01929	2951.0
K01928	3148.0
K01923	3641.0
K01922	3.0
K01921	3189.0
K01920	0.0
K01926	2637.0
K01925	2930.0
K01924	2891.0
K07789	102.0
K07788	102.0
K07785	0.0
K07784	0.0
K07787	24.0
K07786	0.0
K07781	0.0
K07783	153.0
K07782	0.0
K05835	0.0
K06355	0.0
K14661	0.0
K09844	0.0
K00782	140.0
K00783	2929.0
K00784	3211.0
K00785	0.0
K00786	1506.0
K00039	0.0
K00036	1140.0
K00037	0.0
K00034	43.0
K00035	0.0
K00032	0.0
K00033	1143.0
K00030	237.0
K00031	2608.0
K01259	270.0
K01258	2811.0
K01255	1530.0
K01256	2.0
K01251	1615.0
K01250	415.0
K01253	0.0
K01252	0.0
K09008	0.0
K09009	0.0
K09000	0.0
K09001	142.0
K09002	1198.0
K09003	0.0
K09004	118.0
K09005	29.0
K09006	0.0
K09007	102.0
K09846	0.0
K08234	1549.0
K00258	0.0
K00259	261.0
K00252	0.0
K00253	0.0
K00256	0.0
K00257	366.0
K00254	0.0
K00255	0.0
K01079	485.0
K01078	0.0
K01071	103.0
K01070	0.0
K01073	0.0
K01077	1679.0
K01076	13.0
K14472	0.0
K14471	0.0
K14470	0.0
K14475	16.0
K09841	0.0
K02788	220.0
K02782	0.0
K02783	178.0
K02781	161.0
K02786	220.0
K02787	0.0
K02784	0.0
K01060	13.0
K01787	455.0
K01786	1901.0
K01785	3428.0
K01784	5970.0
K01783	3428.0
K01782	1.0
K01781	0.0
K01780	0.0
K01789	0.0
K01788	2049.0
K02526	52.0
K02527	349.0
K02525	0.0
K02250	0.0
K02523	450.0
K02520	2875.0
K02521	0.0
K02258	0.0
K02259	0.0
K02528	2862.0
K02529	19362.0
K03781	1301.0
K03780	395.0
K03783	2553.0
K03782	0.0
K03785	940.0
K03784	1199.0
K03787	1437.0
K03786	1990.0
K03789	2367.0
K03788	0.0
K10700	0.0
K00342	364.0
K03124	0.0
K03120	0.0
K12527	539.0
K12526	0.0
K12525	0.0
K12524	562.0
K12523	0.0
K12522	0.0
K09789	279.0
K09788	6.0
K09787	2463.0
K09786	14.0
K09785	0.0
K09781	0.0
K09780	0.0
K10961	0.0
K10960	0.0
K10963	0.0
K10962	0.0
K10965	0.0
K10964	0.0
K10966	0.0
K09879	0.0
K06318	0.0
K06311	0.0
K06310	245.0
K06312	0.0
K06314	0.0
K06317	189.0
K11389	0.0
K11386	0.0
K11387	0.0
K11384	101.0
K11385	0.0
K11382	0.0
K11383	0.0
K11381	61.0
K11949	0.0
K10380	0.0
K04032	254.0
K04033	0.0
K04030	279.0
K04031	2164.0
K04036	0.0
K04037	0.0
K04034	39.0
K04035	3.0
K04038	0.0
K04039	0.0
K07046	4.0
K07047	1519.0
K07044	0.0
K07045	1461.0
K07042	2565.0
K07043	1759.0
K07040	2311.0
K07041	0.0
K07048	184.0
K07049	0.0
K08664	0.0
K02584	102.0
K10039	89.0
K10038	0.0
K10037	0.0
K10036	13.0
K04788	0.0
K04789	0.0
K04784	0.0
K04785	0.0
K04786	0.0
K04787	0.0
K04780	0.0
K04781	2.0
K04782	0.0
K04783	0.0
K13601	0.0
K13603	0.0
K13602	0.0
K13605	0.0
K13604	0.0
K13607	14.0
K02404	364.0
K05783	0.0
K05782	0.0
K05781	0.0
K05780	0.0
K05787	0.0
K05786	1.0
K05785	105.0
K05784	0.0
K05789	0.0
K05788	102.0
K01442	2617.0
K01443	2576.0
K01444	234.0
K01446	1.0
K01447	965.0
K01448	5773.0
K01449	830.0
K14803	0.0
K02069	169.0
K05569	1066.0
K08008	0.0
K02063	0.0
K05566	1065.0
K05565	0.0
K05563	0.0
K05562	0.0
K05561	0.0
K02064	0.0
K03338	994.0
K03339	0.0
K03330	0.0
K03331	0.0
K03332	7.0
K03333	0.0
K03335	970.0
K03336	970.0
K03337	994.0
K12956	0.0
K12957	0.0
K12954	0.0
K12955	0.0
K12952	0.0
K12953	0.0
K12950	0.0
K12951	0.0
K14733	0.0
K00109	0.0
K06148	7987.0
K06149	0.0
K06144	0.0
K06145	0.0
K06146	0.0
K06147	39088.0
K06141	0.0
K06142	1206.0
K06143	125.0
K11945	0.0
K08948	0.0
K08949	0.0
K00071	0.0
K14664	0.0
K13810	0.0
K14665	0.0
K03058	0.0
K11609	0.0
K11608	0.0
K14660	0.0
K11603	0.0
K11602	0.0
K11601	0.0
K11600	0.0
K11607	0.0
K11606	0.0
K11605	0.0
K11604	0.0
K10558	2.0
K10559	5.0
K10550	3.0
K10551	3.0
K10552	0.0
K10553	0.0
K10554	0.0
K10555	12.0
K10556	3.0
K10557	2.0
K03051	0.0
K03050	0.0
K07549	0.0
K07548	0.0
K07239	27.0
K07235	0.0
K07234	0.0
K07237	0.0
K07236	0.0
K07231	0.0
K07230	0.0
K07233	0.0
K07232	0.0
K02467	0.0
K05306	1244.0
K05305	1189.0
K05304	0.0
K05303	0.0
K05301	0.0
K02565	0.0
K08644	0.0
K08646	0.0
K08641	389.0
K08643	0.0
K08642	0.0
K12146	0.0
K00010	1036.0
K00011	0.0
K00012	3406.0
K00013	3033.0
K00014	3225.0
K00016	2636.0
K09065	0.0
K08252	0.0
K08253	0.0
K08256	0.0
K08255	0.0
K08258	0.0
K08259	0.0
K00274	1.0
K00275	166.0
K00276	0.0
K00270	0.0
K00271	0.0
K00272	0.0
K00273	0.0
K00278	1686.0
K00279	0.0
K12675	0.0
K01277	349.0
K01274	1.0
K01273	2027.0
K01271	1493.0
K01270	3013.0
K01278	504.0
K00906	0.0
K00904	1.0
K00903	69.0
K00901	625.0
K13785	0.0
K00908	0.0
K11149	0.0
K01053	1.0
K01051	146.0
K01057	268.0
K01056	2928.0
K01055	0.0
K01054	0.0
K01058	0.0
K02500	2904.0
K02501	2904.0
K02502	2460.0
K02503	2826.0
K02504	0.0
K02505	0.0
K02506	0.0
K02507	0.0
K02508	0.0
K02509	0.0
K00291	0.0
K13410	0.0
K13148	0.0
K13419	0.0
K05825	0.0
K03106	2928.0
K03105	0.0
K03101	3972.0
K03100	6334.0
K12541	0.0
K12540	0.0
K12543	0.0
K12542	0.0
K12545	0.0
K12544	0.0
K12547	0.0
K12546	0.0
K12549	0.0
K06080	0.0
K11018	0.0
K11019	0.0
K11016	0.0
K11017	0.0
K11014	0.0
K11015	0.0
K11012	0.0
K11013	0.0
K11010	0.0
K11011	0.0
K06333	1755.0
K06880	0.0
K06883	0.0
K06882	0.0
K09857	101.0
K06884	0.0
K06887	0.0
K06886	1.0
K06889	4693.0
K10942	0.0
K09859	0.0
K09858	101.0
K10947	6199.0
K10946	0.0
K10945	0.0
K10944	0.0
K13284	0.0
K00483	1.0
K00481	0.0
K00480	1.0
K00486	0.0
K00485	0.0
K00484	0.0
K09901	0.0
K10929	0.0
K07684	0.0
K07685	0.0
K07686	0.0
K07687	0.0
K07681	0.0
K07688	0.0
K07689	0.0
K10928	0.0
K04018	0.0
K04019	255.0
K04014	28.0
K04015	71.0
K04016	0.0
K04017	0.0
K04013	14.0
K07060	0.0
K07061	0.0
K07062	106.0
K07063	0.0
K07064	0.0
K07065	0.0
K07066	970.0
K07067	25.0
K07068	0.0
K07069	984.0
K01121	0.0
K13629	0.0
K13628	0.0
K13623	0.0
K13622	0.0
K13620	0.0
K13626	1271.0
K08586	0.0
K08587	0.0
K01428	974.0
K01429	972.0
K01422	293.0
K01423	2.0
K01420	2910.0
K01421	2445.0
K01426	1115.0
K01427	0.0
K01424	2712.0
K01425	778.0
K08068	0.0
K07538	0.0
K13086	0.0
K13085	0.0
K07287	0.0
K07824	0.0
K07682	0.0
K02722	0.0
K12978	0.0
K12979	0.0
K12972	1.0
K12973	0.0
K12974	0.0
K12975	0.0
K12976	0.0
K07821	0.0
K07683	0.0
K14750	0.0
K14751	0.0
K14953	0.0
K12288	0.0
K12289	0.0
K12282	0.0
K12283	0.0
K12280	0.0
K12281	0.0
K12286	0.0
K12287	0.0
K12284	0.0
K12285	0.0
K11957	0.0
K11956	0.0
K11955	0.0
K11954	0.0
K11953	0.0
K11952	0.0
K11951	0.0
K11950	0.0
K11959	0.0
K11958	0.0
K13889	0.0
K13888	101.0
K11963	0.0
K07217	73.0
K07216	2289.0
K07215	0.0
K07214	1331.0
K07213	171.0
K07212	0.0
K07219	123.0
K07218	0.0
K12150	0.0
K08689	0.0
K08688	0.0
K00402	0.0
K00401	0.0
K11994	0.0
K00152	0.0
K01043	11.0
K00154	0.0
K00157	0.0
K00156	150.0
K10533	0.0
K10530	0.0
K10531	0.0
K10536	294.0
K10537	4.0
K10535	0.0
K10538	0.0
K10539	4.0
K00073	2.0
K13934	0.0
K00076	266.0
K00077	2190.0
K00074	2555.0
K00075	2920.0
K00078	0.0
K00079	0.0
K02290	0.0
K02563	2928.0
K02292	0.0
K08966	0.0
K02294	0.0
K08278	0.0
K08279	0.0
K08274	0.0
K08275	0.0
K08276	0.0
K08277	0.0
K00298	0.0
K00299	0.0
K00296	0.0
K00297	3237.0
K00294	0.0
K00292	0.0
K00293	0.0
K00290	1461.0
K07757	0.0
K12089	0.0
K01210	0.0
K01213	0.0
K01212	1415.0
K01215	1.0
K01214	0.0
K01217	0.0
K01216	0.0
K01219	1.0
K01218	1135.0
K02749	0.0
K02746	453.0
K02747	449.0
K02744	929.0
K02745	452.0
K02742	0.0
K00924	1.0
K00925	3908.0
K00926	2399.0
K00927	2928.0
K00928	3341.0
K00929	1784.0
K12085	0.0
K02298	0.0
K02299	0.0
K02568	14.0
K02569	101.0
K02562	0.0
K02291	1.0
K02560	0.0
K02293	0.0
K02566	75.0
K02567	115.0
K02564	3159.0
K02297	0.0
K03169	7952.0
K03168	2883.0
K03163	0.0
K03162	0.0
K03167	0.0
K03166	0.0
K11038	0.0
K11039	0.0
K11030	0.0
K11031	0.0
K11032	0.0
K11033	0.0
K11034	0.0
K11035	0.0
K11036	0.0
K11037	0.0
K02546	0.0
K07668	267.0
K07669	0.0
K07666	0.0
K07667	4490.0
K07664	0.0
K07665	1299.0
K07662	0.0
K07663	0.0
K07660	0.0
K07661	0.0
K03927	4169.0
K07008	0.0
K07009	639.0
K07002	1.0
K07003	2066.0
K07000	38.0
K07001	1874.0
K07006	2.0
K07007	4663.0
K07004	0.0
K07005	3808.0
K03921	0.0
K02956	2928.0
K09725	0.0
K09181	166.0
K08599	0.0
K08598	0.0
K08591	3379.0
K08590	361.0
K01156	97.0
K01154	2523.0
K01407	0.0
K01400	0.0
K01153	2160.0
K01150	0.0
K01151	2807.0
K01408	0.0
K01409	3252.0
K01158	0.0
K01159	872.0
K05523	0.0
K05522	0.0
K05521	1420.0
K05520	345.0
K05527	0.0
K05526	0.0
K05525	0.0
K05524	2.0
K05529	0.0
K14518	0.0
K14519	0.0
K05949	0.0
K01754	2364.0
K05942	0.0
K01027	0.0
K02171	0.0
K02170	0.0
K02173	47.0
K02172	0.0
K01751	800.0
K06416	158.0
K06417	0.0
K06414	0.0
K06947	0.0
K03379	0.0
K03808	0.0
K03809	2.0
K03806	0.0
K06412	2074.0
K03804	0.0
K12296	2.0
K03802	1.0
K03803	592.0
K06413	15.0
K10808	0.0
K06411	940.0
K01028	5.0
K01029	396.0
K11931	0.0
K11930	0.0
K11933	0.0
K11932	0.0
K11935	0.0
K11934	0.0
K11937	0.0
K11936	0.0
K11939	0.0
K11938	0.0
K10800	0.0
K06419	8.0
K11929	0.0
K07271	2649.0
K07270	0.0
K07273	286.0
K07272	1.0
K07275	0.0
K07274	0.0
K07277	450.0
K07276	0.0
K07279	0.0
K07278	102.0
K10623	0.0
K02481	661.0
K11520	0.0
K02480	0.0
K08170	0.0
K02485	0.0
K02484	560.0
K02487	0.0
K08600	5609.0
K08603	0.0
K08602	780.0
K08605	0.0
K08604	0.0
K09956	0.0
K09957	0.0
K09954	0.0
K09955	3602.0
K09952	22.0
K09953	0.0
K09950	0.0
K09951	1738.0
K09958	0.0
K09959	0.0
K07495	0.0
K07494	3.0
K07497	1372.0
K07496	503.0
K07491	1430.0
K07490	0.0
K07493	0.0
K07492	1.0
K07499	0.0
K07498	2.0
K11209	1.0
K11208	0.0
K11204	0.0
K11203	15.0
K11202	16.0
K11201	0.0
K11200	0.0
K00058	4668.0
K00059	7172.0
K00728	0.0
K00729	0.0
K00055	0.0
K00057	2927.0
K00050	1279.0
K00051	0.0
K00720	0.0
K00721	586.0
K14424	0.0
K06033	0.0
K14189	0.0
K14188	2.0
K06364	0.0
K14187	0.0
K01239	527.0
K01238	117.0
K01897	2470.0
K01232	278.0
K01895	646.0
K01230	0.0
K01893	2854.0
K01236	0.0
K01235	37.0
K01890	2928.0
K02768	216.0
K02769	32.0
K02760	1379.0
K02761	1214.0
K02763	0.0
K02764	0.0
K02765	835.0
K00948	4564.0
K00949	2388.0
K00942	3147.0
K00943	942.0
K00940	281.0
K00941	5274.0
K00946	648.0
K00947	0.0
K00944	0.0
K00945	9017.0
K01097	0.0
K01096	0.0
K01095	281.0
K01093	102.0
K01092	1585.0
K01091	7771.0
K01090	3019.0
K03499	8417.0
K03498	6646.0
K03491	281.0
K03490	971.0
K03493	1.0
K03492	3.0
K03495	2914.0
K03497	7565.0
K03496	8883.0
K02817	0.0
K02814	0.0
K02815	0.0
K02810	670.0
K02548	1233.0
K02549	15.0
K02818	0.0
K02819	998.0
K03637	810.0
K03636	0.0
K03147	2501.0
K03146	0.0
K08851	0.0
K06518	2632.0
K09729	125.0
K06048	0.0
K06045	0.0
K06044	0.0
K09727	0.0
K09726	0.0
K06041	671.0
K09720	0.0
K09723	0.0
K06042	1977.0
K09897	0.0
K09896	0.0
K09895	0.0
K09894	0.0
K09893	0.0
K09892	0.0
K09891	0.0
K09890	0.0
K09899	0.0
K09898	0.0
K03622	0.0
K07648	0.0
K07649	0.0
K07398	0.0
K07399	15.0
K11056	0.0
K11057	0.0
K11054	0.0
K11055	0.0
K07640	0.0
K07393	37.0
K07390	0.0
K07391	2677.0
K07644	0.0
K07645	0.0
K07646	5023.0
K07647	0.0
K10896	0.0
K07024	14644.0
K07025	4835.0
K07026	0.0
K07027	1418.0
K07020	0.0
K07021	1.0
K07022	0.0
K07023	2711.0
K07028	0.0
K07029	4918.0
K10094	0.0
K01390	0.0
K01392	0.0
K01399	0.0
K02673	0.0
K05893	0.0
K05897	0.0
K05896	2478.0
K05895	1479.0
K05899	0.0
K05898	0.0
K00555	0.0
K00554	1722.0
K00557	0.0
K00556	284.0
K00551	0.0
K00559	0.0
K00558	5208.0
K01170	0.0
K01173	67.0
K01174	2.0
K01175	14.0
K01176	98.0
K01178	0.0
K01179	2063.0
K14578	0.0
K14579	0.0
K08951	0.0
K08950	0.0
K08953	0.0
K03828	2.0
K03829	0.0
K03820	284.0
K03821	1.0
K03822	0.0
K03823	2032.0
K03824	0.0
K03825	4.0
K03826	2860.0
K03827	629.0
K12248	0.0
K12246	0.0
K12247	0.0
K12242	0.0
K12243	0.0
K12240	0.0
K12241	0.0
K11919	0.0
K11918	0.0
K11913	0.0
K11912	0.0
K11911	0.0
K11910	101.0
K11917	0.0
K11916	101.0
K11915	101.0
K11914	101.0
K12068	0.0
K12069	0.0
K12062	0.0
K12063	0.0
K12060	0.0
K12061	0.0
K12066	0.0
K12067	0.0
K12064	0.0
K12065	0.0
K07259	446.0
K07258	7218.0
K07253	0.0
K07251	0.0
K07250	972.0
K07257	139.0
K07256	0.0
K07255	0.0
K07254	0.0
K05372	0.0
K05373	0.0
K05370	0.0
K05371	0.0
K05374	0.0
K05375	0.0
K09970	0.0
K09971	0.0
K09972	2.0
K09973	130.0
K09974	0.0
K09975	0.0
K09976	232.0
K09978	0.0
K09979	172.0
K11261	1360.0
K11260	0.0
K11263	0.0
K11264	0.0
K10793	47.0
K10796	47.0
K10797	376.0
K10794	0.0
K10795	47.0
K00700	4237.0
K00701	0.0
K10798	0.0
K00703	3063.0
K00705	2898.0
K09828	0.0
K10133	0.0
K13053	0.0
K03192	0.0
K00964	0.0
K00965	2286.0
K00966	221.0
K00960	0.0
K00961	0.0
K00962	2926.0
K00963	420.0
K00969	2861.0
K12681	0.0
K02703	0.0
K08364	0.0
K08365	0.0
K02706	0.0
K08363	0.0
K08361	0.0
K02708	0.0
K02709	0.0
K08368	102.0
K08369	103.0
K01615	352.0
K01617	0.0
K01616	0.0
K01611	214.0
K01610	2191.0
K01613	1067.0
K01612	0.0
K01619	3052.0
K01618	0.0
K02834	2827.0
K02835	2928.0
K05281	0.0
K03619	0.0
K03618	0.0
K03617	3064.0
K03616	161.0
K03615	3060.0
K03614	2822.0
K03613	2900.0
K03612	2855.0
K03611	0.0
K03610	2791.0
K09705	102.0
K09704	2771.0
K09701	0.0
K09700	0.0
K09709	0.0
K06391	549.0
K06390	2230.0
K06393	2217.0
K06392	1261.0
K06395	55.0
K06394	1661.0
K06397	1976.0
K06396	1936.0
K06399	1997.0
K06398	2241.0
K06435	0.0
K11078	0.0
K11079	0.0
K11074	0.0
K11075	0.0
K11076	0.0
K11077	0.0
K11070	2538.0
K11071	2539.0
K11072	3299.0
K11073	0.0
K06935	0.0
K06934	173.0
K06937	101.0
K06936	2.0
K06931	0.0
K06930	0.0
K06933	0.0
K06932	0.0
K06939	0.0
K06938	0.0
K13381	0.0
K05916	0.0
K05917	0.0
K05914	0.0
K05915	0.0
K05912	0.0
K05913	0.0
K05910	0.0
K05911	0.0
K05918	0.0
K05919	2012.0
K00392	0.0
K00390	46.0
K00397	0.0
K00395	101.0
K00394	449.0
K01884	0.0
K00399	0.0
K01886	2632.0
K01376	0.0
K01372	1399.0
K09149	0.0
K09148	0.0
K01225	10.0
K09145	971.0
K09144	970.0
K09147	0.0
K09146	0.0
K09141	101.0
K09140	0.0
K09143	0.0
K09142	0.0
K05709	0.0
K05708	0.0
K05879	573.0
K05878	573.0
K05875	0.0
K05874	0.0
K05877	0.0
K05876	0.0
K05873	101.0
K00579	0.0
K00578	0.0
K00577	0.0
K00575	2669.0
K00574	1103.0
K00573	102.0
K00571	3518.0
K00570	0.0
K01118	289.0
K01119	426.0
K01157	0.0
K01112	0.0
K01113	37.0
K04477	1955.0
K01114	0.0
K01115	0.0
K08087	0.0
K01315	0.0
K08085	0.0
K08084	0.0
K08083	0.0
K08082	0.0
K08081	0.0
K08080	0.0
K01152	11.0
K01401	0.0
K09826	0.0
K06344	0.0
K06345	0.0
K09822	0.0
K06343	0.0
K10938	0.0
K06341	0.0
K10934	0.0
K10935	0.0
K10932	0.0
K11052	0.0
K10930	0.0
K06349	0.0
K11053	0.0
K10754	0.0
K01755	3677.0
K10200	453.0
K02132	0.0
K02137	0.0
K03840	0.0
K03841	102.0
K13028	0.0
K13799	0.0
K13798	0.0
K13795	0.0
K13794	0.0
K13021	0.0
K13792	0.0
K13791	0.0
K13790	0.0
K12268	1.0
K12269	219.0
K12262	0.0
K12263	0.0
K12264	0.0
K12265	0.0
K12266	0.0
K12267	3356.0
K01757	0.0
K12237	0.0
K13243	0.0
K13245	0.0
K13244	0.0
K13246	0.0
K03264	0.0
K03265	0.0
K03263	0.0
K03268	0.0
K03269	349.0
K12415	0.0
K10211	0.0
K09918	0.0
K09919	0.0
K06720	0.0
K09913	0.0
K09910	0.0
K09911	0.0
K09916	0.0
K09917	0.0
K06726	284.0
K09915	0.0
K11535	0.0
K11534	2.0
K11537	235.0
K11531	0.0
K11533	0.0
K11532	0.0
K11249	131.0
K11539	0.0
K00762	4230.0
K00763	2643.0
K00760	2883.0
K00761	2928.0
K00766	2236.0
K00767	1638.0
K00764	4633.0
K00765	2902.0
K00768	2393.0
K00769	0.0
K11059	0.0
K00186	0.0
K00187	0.0
K00184	84.0
K00185	130.0
K00183	58.0
K00180	1231.0
K00188	0.0
K00189	0.0
K10110	1907.0
K10111	0.0
K10112	2746.0
K10113	0.0
K10114	0.0
K10115	0.0
K10116	0.0
K10117	4873.0
K10118	5962.0
K10119	5882.0
K04641	0.0
K04643	0.0
K04642	0.0
K13282	1.0
K00988	0.0
K00989	296.0
K00986	49.0
K00984	970.0
K00985	0.0
K00982	0.0
K00983	2283.0
K00980	528.0
K00981	3053.0
K01585	450.0
K01584	0.0
K01586	4048.0
K13498	0.0
K01580	365.0
K01583	382.0
K01582	540.0
K13497	1174.0
K01589	71.0
K01588	2927.0
K14941	0.0
K08347	0.0
K08348	0.0
K02720	0.0
K14949	0.0
K02723	0.0
K03459	0.0
K03458	1740.0
K03455	611.0
K03457	171.0
K03451	419.0
K03981	0.0
K03980	272.0
K02614	970.0
K01639	2894.0
K01638	0.0
K01637	0.0
K01636	16.0
K01635	3.0
K01634	0.0
K01633	363.0
K01632	0.0
K01631	0.0
K01630	103.0
K02615	0.0
K02588	397.0
K02589	986.0
K02858	101.0
K02859	0.0
K14051	0.0
K14053	0.0
K14052	0.0
K02852	105.0
K02853	0.0
K02850	0.0
K02851	0.0
K14059	843.0
K14058	0.0
K02586	20.0
K02587	26.0
K03679	0.0
K03671	6432.0
K03670	0.0
K03673	0.0
K03672	0.0
K03675	0.0
K03674	0.0
K03677	0.0
K03676	0.0
K09761	2659.0
K09760	403.0
K09763	0.0
K09762	2432.0
K09765	2337.0
K09764	129.0
K09767	44.0
K06006	0.0
K09769	345.0
K09768	1256.0
K10353	0.0
K03187	973.0
K03186	1281.0
K03185	0.0
K03184	0.0
K03183	1519.0
K03182	1257.0
K03181	0.0
K03189	973.0
K03188	973.0
K02715	0.0
K12455	0.0
K12454	1.0
K12453	0.0
K12452	30.0
K12451	0.0
K07358	0.0
K07356	0.0
K07357	0.0
K07354	0.0
K07355	0.0
K07352	0.0
K07353	0.0
K07350	0.0
K07351	0.0
K06919	430.0
K06918	0.0
K06917	15.0
K06916	0.0
K06915	1396.0
K06914	0.0
K06913	0.0
K06912	0.0
K06911	688.0
K06910	1087.0
K08986	1.0
K08987	2.0
K08984	0.0
K08985	0.0
K08982	3.0
K08983	0.0
K08980	0.0
K08981	27.0
K08988	0.0
K08989	0.0
K02252	0.0
K05934	2196.0
K05936	2196.0
K05937	0.0
K02253	0.0
K05939	0.0
K00378	2812.0
K00375	2514.0
K00374	203.0
K00376	0.0
K00371	102.0
K00370	102.0
K00373	102.0
K00372	0.0
K01358	4417.0
K09166	0.0
K09165	0.0
K09164	0.0
K09163	630.0
K09162	0.0
K09161	0.0
K09160	0.0
K01354	0.0
K01355	0.0
K01356	3590.0
K05601	1.0
K05851	0.0
K03807	0.0
K05606	970.0
K02927	0.0
K05974	0.0
K03805	0.0
K05976	0.0
K00519	0.0
K00518	0.0
K03800	1501.0
K00511	0.0
K00510	0.0
K03801	348.0
K00515	0.0
K00514	0.0
K00517	2.0
K05971	0.0
K03154	1148.0
K11147	0.0
K05581	0.0
K05580	0.0
K05583	0.0
K05582	0.0
K05585	0.0
K05584	0.0
K05587	0.0
K05586	0.0
K05589	101.0
K03150	2277.0
K03623	1.0
K03152	3720.0
K14200	0.0
K14201	0.0
K14202	0.0
K03621	2539.0
K14204	0.0
K14205	3.0
K01134	1112.0
K01135	22.0
K01136	0.0
K01137	0.0
K01130	1416.0
K01132	0.0
K01133	1124.0
K01138	2421.0
K01139	260.0
K02113	2544.0
K02112	3181.0
K02111	2940.0
K02446	117.0
K02117	2754.0
K02116	1080.0
K02115	3181.0
K02114	3180.0
K02119	2199.0
K02118	2977.0
K02448	0.0
K01036	0.0
K03212	0.0
K13007	0.0
K13006	2.0
K13005	0.0
K13004	972.0
K13001	0.0
K06404	1685.0
K01032	0.0
K06951	115.0
K03862	0.0
K03863	0.0
K06406	2241.0
K06957	0.0
K05020	26.0
K06400	1112.0
K06403	1685.0
K06954	0.0
K10814	0.0
K10817	0.0
K10816	0.0
K07136	0.0
K03242	0.0
K03243	0.0
K12202	0.0
K12203	0.0
K12206	0.0
K12207	0.0
K12204	0.0
K12205	0.0
K12208	0.0
K12209	0.0
K13919	219.0
K13918	0.0
K06214	0.0
K06215	1701.0
K09936	1725.0
K06217	2928.0
K09930	0.0
K09931	0.0
K09932	0.0
K06213	1974.0
K09938	0.0
K09939	217.0
K11517	0.0
K06337	0.0
K13301	0.0
K00748	338.0
K00745	0.0
K00743	0.0
K07165	0.0
K07164	478.0
K07167	0.0
K07166	2424.0
K07161	16.0
K07160	278.0
K07163	0.0
K07162	159.0
K07169	0.0
K07168	0.0
K06336	0.0
K01839	1962.0
K01838	101.0
K01835	146.0
K01834	9141.0
K01837	0.0
K01830	0.0
K00608	0.0
K02632	0.0
K02630	0.0
K02631	0.0
K08322	27.0
K08323	7.0
K08320	0.0
K08321	39.0
K08326	0.0
K08324	0.0
K08325	93.0
K01659	0.0
K01658	2144.0
K02637	0.0
K01653	3717.0
K01652	5973.0
K01655	0.0
K01654	2631.0
K01657	2139.0
K02874	2928.0
K02875	0.0
K02876	2883.0
K02877	0.0
K02871	2913.0
K02873	0.0
K02878	2928.0
K02879	2709.0
K14070	0.0
K09749	2488.0
K09748	2883.0
K06023	4896.0
K09742	0.0
K09741	0.0
K09740	3.0
K09747	2353.0
K09746	0.0
K09745	0.0
K06024	2433.0
K03477	0.0
K03476	222.0
K03475	1394.0
K03474	349.0
K03473	349.0
K03472	0.0
K03471	231.0
K03470	2837.0
K03478	1189.0
K02304	2671.0
K02305	0.0
K02302	237.0
K02303	1.0
K02300	0.0
K02301	1.0
K03653	0.0
K03652	129.0
K03651	0.0
K03650	2695.0
K03657	7468.0
K03656	0.0
K03655	4149.0
K03654	2736.0
K03658	970.0
K12439	0.0
K12431	0.0
K12430	0.0
K12433	0.0
K12432	0.0
K12435	0.0
K12434	0.0
K12437	0.0
K12436	0.0
K06979	1.0
K06978	1113.0
K06971	437.0
K06970	23.0
K06973	2421.0
K06972	1956.0
K06975	320.0
K06974	0.0
K06977	0.0
K06976	972.0
K07082	2661.0
K07083	273.0
K07080	1133.0
K07081	158.0
K07086	0.0
K07087	0.0
K07084	23.0
K07085	1006.0
K07088	4734.0
K07089	1489.0
K01317	0.0
K11162	0.0
K11163	0.0
K11161	0.0
K11168	0.0
K00356	1.0
K00355	1.0
K00354	0.0
K00353	0.0
K00351	338.0
K00350	338.0
K05952	0.0
K05953	0.0
K05951	0.0
K05956	0.0
K05957	0.0
K00358	177.0
K00689	0.0
K00688	4919.0
K00681	599.0
K00680	2918.0
K00683	0.0
K00685	0.0
K00684	208.0
K00687	1.0
K00686	0.0
K05831	0.0
K05830	0.0
K05833	2653.0
K05832	2410.0
K05834	0.0
K05837	2758.0
K05836	0.0
K05839	0.0
K05838	0.0
K07677	0.0
K00533	1443.0
K00532	15.0
K00531	0.0
K00530	0.0
K00537	2690.0
K00536	0.0
K00535	0.0
K00534	101.0
K00539	0.0
K00538	0.0
K11029	0.0
K14260	303.0
K14261	102.0
K14266	0.0
K14267	0.0
K14268	0.0
K14269	0.0
K01337	0.0
K01338	3299.0
K02683	0.0
K02682	0.0
K02681	0.0
K02680	0.0
K02687	2673.0
K02686	0.0
K02685	0.0
K02689	0.0
K02688	105.0
K00824	1216.0
K00827	0.0
K00826	3033.0
K00821	5601.0
K00820	3930.0
K00823	3.0
K00822	0.0
K00829	0.0
K00828	0.0
K01488	316.0
K01489	2556.0
K01484	0.0
K01485	1196.0
K01486	1514.0
K01487	549.0
K01480	2164.0
K01481	0.0
K01482	14.0
K01483	0.0
K02469	5059.0
K02468	0.0
K02466	0.0
K02465	0.0
K02464	0.0
K02463	0.0
K02462	0.0
K02461	0.0
K02460	0.0
K08969	3.0
K13061	0.0
K13060	0.0
K13063	0.0
K13062	0.0
K13069	0.0
K08964	0.0
K06363	0.0
K03079	308.0
K06342	0.0
K03078	0.0
K13289	0.0
K13288	0.0
K13285	0.0
K13287	0.0
K13286	0.0
K13281	24.0
K13280	1373.0
K13283	0.0
K00054	1.0
K04496	0.0
K05369	0.0
K05368	0.0
K03228	0.0
K03229	0.0
K00052	2686.0
K03222	0.0
K03223	0.0
K03220	0.0
K03221	0.0
K03226	0.0
K03227	0.0
K03224	0.0
K03225	0.0
K09482	0.0
K09483	0.0
K13836	0.0
K12228	0.0
K05360	0.0
K12224	0.0
K12225	0.0
K12226	0.0
K12227	0.0
K12220	0.0
K05363	439.0
K12222	0.0
K12223	0.0
K08681	1701.0
K08680	14.0
K08683	0.0
K08682	0.0
K08685	0.0
K08684	0.0
K08687	0.0
K08686	0.0
K11755	2932.0
K11754	7179.0
K11751	0.0
K11750	0.0
K11753	5718.0
K11752	2286.0
K02407	1347.0
K13938	0.0
K13936	0.0
K13935	0.0
K02406	3709.0
K13933	0.0
K13932	0.0
K13931	0.0
K13930	0.0
K12088	0.0
K12081	0.0
K12082	0.0
K12083	0.0
K12084	0.0
K12086	0.0
K12087	0.0
K09611	0.0
K09612	0.0
K04940	0.0
K10085	0.0
K05394	0.0
K05395	0.0
K06340	0.0
K13043	233.0
K07149	1059.0
K07148	184.0
K07147	1.0
K07146	2.0
K07145	1.0
K07144	0.0
K07143	0.0
K07142	0.0
K07141	755.0
K07140	0.0
K10156	0.0
K10150	0.0
K10620	0.0
K10621	0.0
K14028	0.0
K14029	0.0
K01817	2359.0
K01816	102.0
K01815	1596.0
K01814	2904.0
K01813	1442.0
K01812	3211.0
K01811	6270.0
K01810	3087.0
K01819	3.0
K01818	500.0
K14580	0.0
K05379	0.0
K08304	102.0
K08305	101.0
K08306	101.0
K08307	450.0
K08300	102.0
K08301	2196.0
K08302	326.0
K08303	5711.0
K08308	0.0
K08309	151.0
K14671	0.0
K14670	0.0
K14673	0.0
K14672	0.0
K01673	324.0
K01672	0.0
K01671	0.0
K01677	2352.0
K01676	349.0
K01674	0.0
K01679	319.0
K01678	2185.0
K02899	2883.0
K02896	0.0
K02897	527.0
K02895	2928.0
K02892	2928.0
K02890	2928.0
K10811	0.0
K02096	0.0
K02097	0.0
K02094	0.0
K02095	0.0
K02092	0.0
K02093	0.0
K02099	3794.0
K03411	2330.0
K03410	2375.0
K03413	3109.0
K03412	479.0
K03415	686.0
K03414	102.0
K03417	0.0
K03416	0.0
K03418	0.0
K05376	0.0
K02320	0.0
K02322	0.0
K02323	0.0
K05377	0.0
K13542	2789.0
K13543	0.0
K13540	0.0
K13541	0.0
K12145	0.0
K12144	0.0
K12147	0.0
K12410	3786.0
K12141	299.0
K12140	299.0
K12143	14.0
K12142	0.0
K12149	0.0
K12148	0.0
K07312	0.0
K07313	79.0
K07310	14.0
K07311	1.0
K07316	107.0
K07317	0.0
K07314	0.0
K07315	105.0
K07318	46.0
K07319	1652.0
K03936	0.0
K03425	0.0
K03426	2497.0
K03427	2608.0
K03420	0.0
K03421	0.0
K03422	0.0
K03423	0.0
K03756	0.0
K03757	0.0
K03206	0.0
K03755	0.0
K11144	262.0
K11145	2463.0
K05972	0.0
K05973	0.0
K03752	103.0
K05978	0.0
K05979	15.0
K03753	115.0
K00331	364.0
K00330	364.0
K00333	15.0
K00332	15.0
K00335	2203.0
K00334	2440.0
K00337	466.0
K00336	3860.0
K00339	364.0
K00338	354.0
K03751	0.0
K06953	0.0
K06952	19.0
K06407	2242.0
K06950	6710.0
K10819	220.0
K06956	5.0
K06955	0.0
K06402	220.0
K10815	0.0
K06959	2759.0
K06958	2578.0
K06409	4931.0
K06408	1322.0
K09129	0.0
K09128	173.0
K09123	173.0
K09122	0.0
K09121	1647.0
K09120	0.0
K09127	0.0
K09126	104.0
K09125	167.0
K09124	14.0
K01233	0.0
K05819	0.0
K05818	0.0
K01896	0.0
K05813	2899.0
K05812	0.0
K05811	0.0
K05810	2678.0
K05817	0.0
K05816	0.0
K05815	1003.0
K05814	76.0
K01894	0.0
K01892	2928.0
K01234	438.0
K01144	1008.0
K01146	0.0
K01141	0.0
K01416	0.0
K11434	0.0
K01415	0.0
K06354	0.0
K01414	0.0
K09836	0.0
K01318	0.0
K01319	0.0
K01312	0.0
K06350	0.0
K02669	2027.0
K02668	0.0
K02665	0.0
K02664	15.0
K02667	0.0
K02666	0.0
K02661	0.0
K02660	0.0
K02663	16.0
K02662	117.0
K00809	0.0
K00808	0.0
K00806	2945.0
K00805	2251.0
K00804	0.0
K00803	14.0
K00802	0.0
K00801	0.0
K00800	1958.0
K10921	0.0
K02409	1481.0
K02408	2477.0
K02401	2240.0
K02400	2432.0
K02403	0.0
K02402	0.0
K02405	2478.0
K05364	1846.0
K05367	192.0
K05366	5832.0
K10210	0.0
K10216	0.0
K13049	970.0
K13048	0.0
K13739	0.0
K10215	0.0
K06122	0.0
K13735	0.0
K13734	0.0
K13041	0.0
K13040	0.0
K13731	0.0
K13730	0.0
K13733	0.0
K13732	0.0
K04516	350.0
K03204	0.0
K03205	6111.0
K03207	1.0
K03200	0.0
K03201	0.0
K03202	0.0
K03203	0.0
K03208	0.0
K03758	130.0
K03759	0.0
K09469	0.0
K09461	0.0
K06204	203.0
K00178	0.0
K13950	0.0
K13953	0.0
K13955	0.0
K13954	466.0
K10920	0.0
K06324	0.0
K11777	219.0
K11779	0.0
K11778	0.0
K06325	0.0
K12600	0.0
K07432	0.0
K07430	0.0
K06326	0.0
K07128	0.0
K07121	0.0
K07120	0.0
K07123	0.0
K07122	0.0
K07125	0.0
K07124	2329.0
K07127	0.0
K07126	828.0
K01870	2928.0
K01873	3898.0
K01872	2928.0
K01875	2928.0
K01874	3915.0
K01876	3020.0
K01879	132.0
K01878	132.0
K06321	0.0
K00476	0.0
K00477	0.0
K00474	0.0
K00472	0.0
K00470	0.0
K00471	0.0
K00478	0.0
K00479	0.0
K04775	0.0
K04774	0.0
K04777	0.0
K04776	0.0
K04771	0.0
K04770	0.0
K04773	513.0
K04772	0.0
K04779	0.0
K04778	0.0
K14657	0.0
K14656	0.0
K14654	0.0
K14653	0.0
K14652	2470.0
K14659	0.0
K14658	0.0
K14386	0.0
K09926	0.0
K01699	0.0
K01698	1474.0
K01695	2352.0
K01697	0.0
K01696	2251.0
K01690	0.0
K01693	2570.0
K01692	574.0
K07227	0.0
K03439	2802.0
K03438	4395.0
K13380	0.0
K03928	149.0
K03925	2680.0
K03924	3412.0
K03431	3503.0
K03926	102.0
K03437	2820.0
K03436	4648.0
K03435	0.0
K03434	0.0
K02348	276.0
K02342	1244.0
K02343	2801.0
K02340	2453.0
K02341	2928.0
K02346	4115.0
K02347	15.0
K02344	0.0
K02345	0.0
K03697	207.0
K03696	2755.0
K03695	2927.0
K03694	208.0
K03693	1.0
K03692	0.0
K03690	0.0
K03699	2522.0
K03698	2189.0
K13566	0.0
K12164	0.0
K07338	0.0
K07339	240.0
K07334	338.0
K07335	2883.0
K07336	0.0
K07337	0.0
K07330	0.0
K07331	0.0
K07332	0.0
K07333	0.0
K09695	0.0
K09694	0.0
K09697	287.0
K09696	287.0
K09691	3000.0
K09690	2229.0
K09693	0.0
K09692	277.0
K09699	0.0
K09698	24.0
K07590	281.0
K07591	0.0
K07592	0.0
K05998	0.0
K05999	0.0
K05996	0.0
K05997	0.0
K05994	0.0
K05995	1204.0
K05993	991.0
K05991	0.0
K10837	0.0
K00319	0.0
K00318	0.0
K00648	2940.0
K02545	0.0
K00645	2723.0
K00311	0.0
K00646	0.0
K00317	0.0
K00316	0.0
K00643	0.0
K00314	0.0
K02547	292.0
K06429	0.0
K06428	0.0
K06427	0.0
K02812	0.0
K06425	2.0
K06424	0.0
K06423	27.0
K06422	0.0
K06421	2.0
K02813	0.0
K02930	0.0
K03815	0.0
K05612	0.0
K03367	2.0
K03366	1.0
K03812	0.0
K03635	0.0
K03634	101.0
K03631	2650.0
K05969	0.0
K03630	3255.0
K03633	0.0
K03632	0.0
K01998	2624.0
K01999	2505.0
K01992	8694.0
K01993	929.0
K01990	15779.0
K01991	574.0
K01996	2637.0
K01997	2640.0
K01994	7.0
K01995	2674.0
K03148	228.0
K03639	1053.0
K05692	0.0
K03638	0.0
K00869	1.0
K00868	2164.0
K00861	0.0
K00860	270.0
K00863	69.0
K00862	0.0
K00865	2125.0
K00864	3985.0
K00867	2.0
K00866	0.0
K01192	4371.0
K01190	9670.0
K01191	5585.0
K01197	172.0
K01194	2.0
K01195	2094.0
K01198	1233.0
K01199	0.0
K00656	7048.0
K00657	1509.0
K00306	0.0
K14591	0.0
K00300	0.0
K00653	0.0
K13715	0.0
K13713	0.0
K00650	0.0
K00651	2744.0
K14596	0.0
K02647	5438.0
K14598	0.0
K02643	0.0
K02642	0.0
K02641	0.0
K02640	0.0
K03594	601.0
K03595	2928.0
K03596	2883.0
K03597	0.0
K03590	451.0
K03591	0.0
K03592	378.0
K03593	339.0
K03598	0.0
K03599	0.0
K01736	2927.0
K01737	469.0
K01734	4011.0
K01735	1846.0
K01732	0.0
K01733	3279.0
K01730	970.0
K01731	0.0
K06049	0.0
K01738	4160.0
K01739	2.0
K11809	0.0
K05343	141.0
K02422	2793.0
K02421	2240.0
K05340	342.0
K02427	102.0
K05346	50.0
K02425	0.0
K02424	0.0
K05349	13351.0
K02428	454.0
K03770	451.0
K03771	451.0
K03772	69.0
K03773	388.0
K03774	28.0
K03775	349.0
K03776	0.0
K03777	0.0
K03778	2558.0
K03779	236.0
K09722	0.0
K08174	0.0
K14114	0.0
K13979	0.0
K13237	0.0
K14440	0.0
K09992	970.0
K09990	0.0
K09991	0.0
K09996	0.0
K09997	0.0
K09994	0.0
K14110	0.0
K09998	0.0
K09999	0.0
K14111	0.0
K14113	0.0
K14449	0.0
K10213	2.0
K14118	0.0
K11711	254.0
K11710	0.0
K11712	375.0
K11717	3766.0
K11719	0.0
K06857	101.0
K10440	3575.0
K10441	3285.0
K07103	0.0
K07102	0.0
K07101	38.0
K07100	0.0
K07107	2710.0
K07106	262.0
K07105	2179.0
K07456	2891.0
K07459	107.0
K07458	171.0
K07109	69.0
K07108	0.0
K10198	0.0
K10199	0.0
K10190	3440.0
K10191	0.0
K10192	173.0
K10193	7.0
K10194	30.0
K10195	0.0
K10196	0.0
K10197	0.0
K15013	0.0
K01858	168.0
K15016	0.0
K15017	0.0
K01853	0.0
K01852	0.0
K01851	0.0
K01850	180.0
K01857	0.0
K01856	0.0
K01854	3413.0
K07539	0.0
K08478	0.0
K08479	0.0
K08476	0.0
K08477	0.0
K08475	0.0
K00450	0.0
K00451	0.0
K00452	0.0
K00453	0.0
K00455	0.0
K00456	0.0
K00457	0.0
K00106	0.0
K00459	4.0
K00104	476.0
K00105	0.0
K00102	38.0
K00103	0.0
K00100	5133.0
K00101	0.0
K01509	0.0
K04759	5478.0
K04758	7263.0
K04757	13.0
K01504	0.0
K04755	0.0
K04754	0.0
K04753	0.0
K04752	0.0
K04751	1919.0
K01502	0.0
K14631	0.0
K05359	0.0
K14632	0.0
K07536	0.0
K12080	0.0
K02364	0.0
K12369	14.0
K02361	24.0
K02362	0.0
K02363	0.0
K13509	0.0
K13503	0.0
K13500	0.0
K12109	0.0
K12108	0.0
K12101	0.0
K12100	0.0
K12103	0.0
K12102	0.0
K12105	0.0
K12104	0.0
K12107	0.0
K12106	0.0
K11023	0.0
K03014	0.0
K08906	0.0
K08904	0.0
K08900	0.0
K06223	2469.0
K06199	865.0
K06198	1.0
K06197	0.0
K06196	1522.0
K06194	348.0
K06193	16.0
K06192	101.0
K06191	1.0
K06190	0.0
K11104	1212.0
K11105	917.0
K11106	0.0
K11107	0.0
K11102	0.0
K11103	1.0
K07862	17.0
K00666	1213.0
K00663	0.0
K00662	974.0
K00661	3636.0
K00660	0.0
K06997	2917.0
K06996	24.0
K06995	102.0
K10852	18.0
K06993	0.0
K06992	0.0
K06991	0.0
K06990	102.0
K11050	0.0
K06999	1.0
K06998	995.0
K05338	0.0
K11051	0.0
K06441	0.0
K06440	0.0
K06443	0.0
K06442	2579.0
K06445	0.0
K06447	0.0
K06446	14.0
K06309	0.0
K05686	0.0
K02655	0.0
K07392	0.0
K00595	4033.0
K00594	0.0
K00596	0.0
K00599	6621.0
K00598	2.0
K02657	0.0
K07642	0.0
K07643	0.0
K07396	101.0
K07397	71.0
K07394	0.0
K07395	0.0
K04102	0.0
K04103	0.0
K04100	0.0
K04101	0.0
K04107	0.0
K04105	0.0
K04108	0.0
K04109	0.0
K07716	0.0
K07717	99.0
K07714	0.0
K07715	0.0
K07712	0.0
K07713	580.0
K07710	1.0
K07711	0.0
K07718	13546.0
K07719	102.0
K00843	0.0
K00842	0.0
K00841	1.0
K00840	0.0
K00847	3243.0
K00846	0.0
K00845	5795.0
K00844	69.0
K00849	2695.0
K00848	1935.0
K06302	0.0
K13771	0.0
K13770	15.0
K13772	0.0
K13775	0.0
K13774	0.0
K13777	0.0
K13776	0.0
K13779	0.0
K13778	0.0
K02621	581.0
K02992	2928.0
K02623	0.0
K08286	0.0
K08281	1.0
K02996	2681.0
K02995	0.0
K02994	2928.0
K02629	0.0
K02628	0.0
K08289	349.0
K08288	0.0
K03578	0.0
K03579	102.0
K03576	0.0
K03577	970.0
K03574	7450.0
K03575	1455.0
K03572	2914.0
K03573	0.0
K03570	2916.0
K03571	1930.0
K01710	4159.0
K01711	1783.0
K01712	352.0
K01713	0.0
K01714	5493.0
K01715	1999.0
K01716	0.0
K01718	0.0
K01719	327.0
K03081	1.0
K02199	0.0
K02198	116.0
K14170	5084.0
K02193	102.0
K02192	61.0
K02191	15.0
K02190	2371.0
K02197	116.0
K02196	0.0
K02195	116.0
K02194	116.0
K03718	506.0
K03719	1293.0
K03712	2585.0
K03713	1.0
K03710	3482.0
K03711	4238.0
K03716	1261.0
K03717	0.0
K03715	14.0
K07129	0.0
K00045	12.0
K13995	0.0
K13994	0.0
K13991	0.0
K13990	250.0
K13993	804.0
K13992	0.0
K06298	1693.0
K06299	0.0
K06294	0.0
K06295	422.0
K06296	30.0
K06297	13.0
K06290	0.0
K06291	0.0
K06292	0.0
K06293	0.0
K12743	0.0
K00248	2264.0
K06426	7.0
K11739	0.0
K11738	0.0
K11733	0.0
K11732	0.0
K11731	0.0
K11737	101.0
K11736	0.0
K11735	0.0
K11734	0.0
K06870	0.0
K06871	4990.0
K06872	1796.0
K06873	0.0
K06874	0.0
K06875	0.0
K06876	0.0
K06877	1085.0
K06878	9.0
K06879	0.0
K07478	3902.0
K12645	0.0
K07479	0.0
K07473	2321.0
K07472	0.0
K07471	0.0
K07470	0.0
K07477	0.0
K07476	0.0
K07474	118.0
K15038	0.0
K15039	0.0
K15034	0.0
K15036	1.0
K15037	0.0
K08738	1.0
K06420	0.0
K00128	1898.0
K00129	0.0
K00438	0.0
K00432	61.0
K00433	970.0
K00122	0.0
K00123	350.0
K00124	248.0
K00125	0.0
K00126	0.0
K00127	30.0
K08973	0.0
K14348	0.0
K14347	0.0
K14340	0.0
K08972	30.0
K01525	0.0
K01524	3227.0
K01523	367.0
K01521	0.0
K01520	4324.0
K01529	122.0
K08977	0.0
K03969	27.0
K08929	0.0
K02388	2579.0
K02389	2475.0
K02386	102.0
K02387	2477.0
K02384	0.0
K02385	2125.0
K02382	0.0
K02380	218.0
K02381	0.0
K05386	0.0
K13524	0.0
K13525	0.0
K13527	0.0
K13520	0.0
K13522	0.0
K13529	101.0
K03385	244.0
K03384	0.0
K03387	280.0
K03386	970.0
K03381	0.0
K03380	0.0
K03383	0.0
K03382	286.0
K03389	330.0
K03388	530.0
K05356	0.0
K12344	90.0
K12343	144.0
K12342	0.0
K12341	0.0
K12340	606.0
K02430	0.0
K12349	0.0
K05351	0.0
K11694	219.0
K11695	0.0
K11690	1680.0
K05352	0.0
K11693	0.0
K08928	0.0
K03433	0.0
K13832	0.0
K03039	0.0
K03432	0.0
K06607	0.0
K06606	46.0
K06605	0.0
K03430	1138.0
K06603	29.0
K06602	0.0
K06601	0.0
K06600	0.0
K05358	0.0
K06609	0.0
K06608	23.0
K03923	0.0
K03922	0.0
K11472	0.0
K11473	219.0
K11474	0.0
K11475	0.0
K11476	0.0
K11477	0.0
K00601	0.0
K00600	2664.0
K00603	285.0
K03746	0.0
K00605	1465.0
K00604	2930.0
K00607	0.0
K00606	812.0
K00609	2900.0
K03741	915.0
K03740	2.0
K03743	491.0
K10873	0.0
K03214	0.0
K14068	0.0
K13317	0.0
K06360	0.0
K14069	0.0
K08078	0.0
K09650	0.0
K06361	0.0
K07802	0.0
K07803	203.0
K07800	0.0
K07801	0.0
K07806	0.0
K07807	0.0
K07804	0.0
K07805	0.0
K06362	0.0
K01172	0.0
K10257	0.0
K10255	0.0
K10254	3099.0
K10253	0.0
K10918	0.0
K04128	0.0
K01958	377.0
K01959	0.0
K01956	3105.0
K01957	0.0
K04126	0.0
K04127	0.0
K01952	3045.0
K01953	4464.0
K01950	2993.0
K01951	4068.0
K07730	0.0
K07731	0.0
K07732	0.0
K07733	0.0
K07734	0.0
K07735	166.0
K07736	3096.0
K07737	8101.0
K07738	2029.0
K07739	14.0
K06365	0.0
K06366	0.0
K06367	0.0
K10910	0.0
K10911	0.0
K04382	0.0
K10775	0.0
K02609	0.0
K02979	0.0
K02978	0.0
K06368	0.0
K02975	0.0
K02974	0.0
K02977	0.0
K02976	0.0
K03558	269.0
K03559	575.0
K03550	2709.0
K03551	2928.0
K03552	0.0
K03553	3898.0
K03554	0.0
K03555	2903.0
K03556	1107.0
K03557	0.0
K01778	2880.0
K01779	416.0
K06369	0.0
K01772	15.0
K01770	2779.0
K01771	105.0
K01776	2866.0
K01777	47.0
K01774	0.0
K01775	4149.0
K05385	0.0
K05384	0.0
K05383	0.0
K05382	0.0
K05381	0.0
K08159	219.0
K14153	16.0
K14154	0.0
K14155	3237.0
K08152	0.0
K08156	450.0
K08076	0.0
K12809	0.0
K05297	0.0
K03734	3426.0
K03735	416.0
K03736	416.0
K03737	3115.0
K03731	0.0
K03732	0.0
K03733	683.0
K03738	132.0
K03739	2.0
K08139	0.0
K06994	1.0
K12660	0.0
K12661	0.0
K07450	0.0
K08719	0.0
K08717	142.0
K08715	0.0
K08714	0.0
K08713	0.0
K08710	0.0
K11311	0.0
K11312	14.0
K00141	0.0
K00146	0.0
K00411	0.0
K00412	0.0
K00145	5571.0
K00148	0.0
K14367	0.0
K14366	0.0
K08954	0.0
K08384	3686.0
K14369	0.0
K14368	0.0
K14091	1072.0
K14090	1086.0
K14093	0.0
K14092	0.0
K14095	0.0
K14094	0.0
K14097	0.0
K14096	0.0
K14099	0.0
K14098	0.0
K02848	0.0
K01541	0.0
K04712	0.0
K04711	0.0
K01545	0.0
K01547	1882.0
K01546	1882.0
K01548	1821.0
K04719	0.0
K04718	0.0
K02018	1845.0
K02019	802.0
K02016	5452.0
K02017	117.0
K02014	1903.0
K02015	7105.0
K02012	1842.0
K02013	5161.0
K02010	495.0
K02011	1663.0
K04515	0.0
K03943	0.0
K03941	0.0
K03940	0.0
K00313	43.0
K04060	0.0
K01608	971.0
K08942	0.0
K08943	0.0
K08940	0.0
K08941	0.0
K08946	0.0
K08947	0.0
K08944	0.0
K08945	0.0
K03059	0.0
K13811	0.0
K13812	0.0
K13815	0.0
K13816	0.0
K13818	0.0
K13819	101.0
K03053	0.0
K03052	0.0
K03055	0.0
K03054	0.0
K03057	0.0
K03056	0.0
K06222	0.0
K11418	0.0
K11410	0.0
K11415	0.0
K00622	0.0
K00621	0.0
K00620	5264.0
K00627	144.0
K00626	2641.0
K00625	2654.0
K00624	0.0
K02805	997.0
K02552	14.0
K02550	0.0
K02556	2213.0
K02803	0.0
K02554	0.0
K07280	0.0
K07281	101.0
K07282	2233.0
K07283	0.0
K07284	1910.0
K07285	0.0
K07286	0.0
K08217	2624.0
K07288	0.0
K07289	203.0
K07534	0.0
K07535	3.0
K07533	1436.0
K07822	0.0
K07823	0.0
K08699	0.0
K00088	3897.0
K00087	666.0
K00086	995.0
K00082	69.0
K10239	0.0
K10238	0.0
K10231	71.0
K10230	0.0
K10233	0.0
K10232	0.0
K10235	0.0
K10234	0.0
K10237	0.0
K10236	0.0
K08353	0.0
K01970	0.0
K01971	101.0
K01972	3568.0
K01973	0.0
K01974	0.0
K01975	60.0
K01976	0.0
K07758	0.0
K05990	0.0
K07752	0.0
K07753	0.0
K07751	0.0
K13786	0.0
K07755	0.0
K07442	101.0
K08352	42.0
K07115	23.0
K07441	0.0
K07634	0.0
K07446	7.0
K07111	0.0
K07444	2400.0
K07445	0.0
K00647	33.0
K07449	0.0
K00641	172.0
K00640	4449.0
K01289	0.0
K01282	0.0
K01283	0.0
K01280	0.0
K01281	1.0
K01286	261.0
K01284	698.0
K02954	2943.0
K02952	2928.0
K02950	2872.0
K00155	0.0
K02959	2917.0
K00887	0.0
K00886	0.0
K00885	0.0
K00884	0.0
K00883	14.0
K00882	1170.0
K00881	25.0
K00880	385.0
K00053	2615.0
K14048	1.0
K01026	714.0
K01756	2917.0
K01025	0.0
K01750	79.0
K01023	2.0
K01752	4394.0
K01753	27.0
K14583	0.0
K01758	2.0
K01759	3130.0
K09565	0.0
K09568	0.0
K08173	0.0
K08172	0.0
K02483	1037.0
K02482	203.0
K08177	200.0
K08176	0.0
K08175	0.0
K02486	0.0
K02489	0.0
K02488	0.0
K08178	0.0
K14138	92.0
K14136	0.0
K09713	0.0
K09714	0.0
K09715	0.0
K03532	0.0
K03533	0.0
K03530	4381.0
K03531	2703.0
K03536	2914.0
K03537	0.0
K03534	1439.0
K03535	0.0
K03538	0.0
K03539	0.0
K14451	0.0
K14450	0.0
K02225	0.0
K02224	4508.0
K02227	2355.0
K02226	2193.0
K02221	145.0
K14107	0.0
K02229	0.0
K02228	0.0
K14106	0.0
K00441	1.0
K03288	0.0
K03289	0.0
K03284	4043.0
K03285	0.0
K03286	207.0
K03287	1020.0
K03280	0.0
K03281	349.0
K03282	2315.0
K00440	0.0
K13677	0.0
K12790	0.0
K09639	0.0
K12688	0.0
K12689	0.0
K12686	0.0
K12687	0.0
K12684	0.0
K12685	0.0
K12682	0.0
K12683	0.0
K12680	0.0
K11889	0.0
K08884	2583.0
K11085	1258.0
K11084	0.0
K11081	0.0
K11080	0.0
K11083	0.0
K11082	0.0
K11089	0.0
K08777	0.0
K08776	0.0
K06346	2533.0
K06347	0.0
K09824	0.0
K09825	2664.0
K09823	0.0
K09820	102.0
K10939	0.0
K10936	0.0
K10937	0.0
K10933	0.0
K06348	0.0
K09829	0.0
K11337	0.0
K11336	0.0
K11335	0.0
K11334	0.0
K11333	0.0
K11332	0.0
K11331	0.0
K11330	0.0
K00169	362.0
K00164	0.0
K00166	0.0
K00167	0.0
K00161	144.0
K00162	144.0
K00163	0.0
K10689	0.0
K10680	1.0
K10681	0.0
K10682	0.0
K04083	2464.0
K04082	0.0
K04081	0.0
K04080	1.0
K04087	130.0
K04086	1.0
K04085	0.0
K04084	101.0
K04088	130.0
K01569	0.0
K01568	0.0
K01563	0.0
K01561	0.0
K01560	1163.0
K01567	12.0
K01565	0.0
K01564	0.0
K02038	2959.0
K02039	2843.0
K02030	7524.0
K02031	8923.0
K02032	9427.0
K02033	10466.0
K02034	11260.0
K02035	11907.0
K02036	2946.0
K02037	2926.0
K05556	0.0
K13658	0.0
K13659	0.0
K13656	0.0
K13657	0.0
K13654	0.0
K13655	14.0
K13652	1343.0
K13653	5533.0
K13650	0.0
K13651	0.0
K05555	0.0
K05552	0.0
K02057	5369.0
K05550	0.0
K05551	0.0
K12308	7021.0
K12306	0.0
K03073	2910.0
K03072	181.0
K03071	0.0
K03070	3147.0
K03077	154.0
K03076	3092.0
K03075	2647.0
K03074	253.0
K08965	3.0
K08967	0.0
K08961	435.0
K08963	1616.0
K13873	0.0
K13876	0.0
K13874	0.0
K13875	0.0
K06139	0.0
K06138	166.0
K06135	0.0
K06134	0.0
K06137	0.0
K06136	0.0
K06131	4787.0
K06133	2230.0
K06132	0.0
K02600	2928.0
K07389	0.0
K07388	0.0
K04747	0.0
K01516	2883.0
K09977	0.0
K07518	0.0
K07519	0.0
K11437	0.0
K07512	0.0
K07516	1.0
K10212	46.0
K10747	0.0
K10217	0.0
K10219	0.0
K10218	0.0
K10748	0.0
K01912	1969.0
K01913	101.0
K01910	26.0
K01911	41.0
K01916	3.0
K01917	0.0
K01914	2678.0
K01915	7028.0
K01918	743.0
K01919	18.0
K07774	0.0
K07775	317.0
K07776	20.0
K07777	247.0
K07770	230.0
K07771	0.0
K07772	0.0
K07773	0.0
K07778	9.0
K01193	3176.0
K04340	0.0
K04341	0.0
K04342	0.0
K04343	0.0
K12986	0.0
K04691	0.0
K02931	2692.0
K02933	2917.0
K02935	2928.0
K02936	0.0
K02939	2928.0
K00205	0.0
K00204	0.0
K00207	0.0
K00206	0.0
K00201	0.0
K00200	0.0
K00203	0.0
K00202	0.0
K00209	0.0
K00208	384.0
K01000	3906.0
K01001	0.0
K01002	503.0
K01003	2.0
K01004	0.0
K01005	736.0
K01006	2823.0
K01007	437.0
K01008	1275.0
K10855	0.0
K14115	0.0
K14116	0.0
K14441	2901.0
K14446	2.0
K14447	0.0
K14112	0.0
K14445	0.0
K08195	0.0
K08194	0.0
K14448	0.0
K08196	0.0
K08191	385.0
K14119	0.0
K08193	0.0
K00702	294.0
K10799	0.0
K03518	1908.0
K03519	11.0
K09719	0.0
K10856	0.0
K03516	0.0
K03517	1596.0
K02205	0.0
K02204	15.0
K02203	2252.0
K02201	0.0
K02200	0.0
K13714	0.0
K13461	0.0
K12518	0.0
K12519	0.0
K12517	0.0
K12514	0.0
K12515	0.0
K12512	0.0
K12513	0.0
K12510	2202.0
K12511	232.0
K07183	2258.0
K07182	0.0
K07181	1188.0
K07180	14.0
K07186	0.0
K07185	387.0
K07184	0.0
K09800	102.0
K09801	0.0
K09802	0.0
K09803	116.0
K09804	0.0
K09805	0.0
K09806	0.0
K09807	1376.0
K09808	682.0
K09809	0.0
K10912	0.0
K10913	0.0
K10914	254.0
K10915	0.0
K10916	0.0
K10917	0.0
K11358	2048.0
K11355	0.0
K11354	0.0
K11357	0.0
K11356	0.0
K04069	10311.0
K04068	3417.0
K04065	101.0
K04064	0.0
K04067	0.0
K04066	2927.0
K04061	1379.0
K09716	0.0
K04063	0.0
K04062	0.0
K10006	0.0
K10007	0.0
K10004	0.0
K10005	0.0
K10002	0.0
K10003	0.0
K10000	0.0
K10001	0.0
K09717	0.0
K10008	0.0
K10009	0.0
K02491	0.0
K14588	0.0
K14581	0.0
K13678	219.0
K13679	0.0
K11633	0.0
K13670	0.0
K13671	0.0
K11987	0.0
K11636	0.0
K11634	0.0
K13582	0.0
K13583	0.0
K13580	0.0
K13581	0.0
K13586	0.0
K13587	0.0
K13584	0.0
K13585	0.0
K13588	0.0
K13589	0.0
K02052	54.0
K02053	55.0
K02050	6413.0
K02051	6091.0
K02056	3156.0
K05553	0.0
K02054	54.0
K02055	52.0
K02058	812.0
K02059	0.0
K05558	0.0
K05559	0.0
K03895	0.0
K03894	0.0
K03897	0.0
K03896	0.0
K03891	0.0
K03890	0.0
K03893	1.0
K03892	4900.0
K02423	0.0
K05342	0.0
K05341	20.0
K12989	0.0
K12988	0.0
K02420	2432.0
K12981	0.0
K12980	0.0
K12983	0.0
K12982	0.0
K12985	0.0
K12984	0.0
K12987	0.0
K02426	349.0
K13854	0.0
K03098	116.0
K13853	13.0
K03095	1.0
K05344	0.0
K03091	9230.0
K03090	13.0
K03093	62.0
K03092	991.0
K06113	117.0
K09632	0.0
K02429	768.0
K06118	0.0
K05716	0.0
K04844	2.0
K11632	0.0
K11630	0.0
K11631	8.0
K11637	0.0
K11635	0.0
K11638	0.0
K11639	0.0
K07572	0.0
K07573	0.0
K07570	13.0
K07571	362.0
K07576	2242.0
K07577	0.0
K07574	2463.0
K07575	0.0
K07578	0.0
K07579	0.0
K11189	5817.0
K11184	1584.0
K11187	0.0
K11180	116.0
K11181	116.0
K11183	0.0
K10764	0.0
K10763	0.0
K10762	0.0
K01938	2953.0
K01939	3150.0
K01934	2815.0
K01935	287.0
K01937	2919.0
K01930	0.0
K01932	1.0
K01933	3897.0
K07798	0.0
K07799	203.0
K07796	0.0
K07797	0.0
K07794	2.0
K07795	4.0
K07792	0.0
K07793	1259.0
K07790	0.0
K07791	166.0
K06379	2238.0
K00968	1075.0
K06378	2388.0
K06377	0.0
K06376	0.0
K06375	0.0
K09814	0.0
K09813	0.0
K06372	0.0
K06371	0.0
K06370	0.0
K01249	0.0
K01246	1764.0
K01247	115.0
K01244	0.0
K01243	1828.0
K08919	0.0
K01241	166.0
K02919	1072.0
K02913	3038.0
K02912	0.0
K02911	2789.0
K02910	0.0
K02917	0.0
K02916	2928.0
K02915	0.0
K02914	2808.0
K00228	0.0
K00227	0.0
K00226	3519.0
K00224	0.0
K00223	0.0
K00222	0.0
K00221	0.0
K00220	0.0
K01798	0.0
K01799	26.0
K01068	0.0
K01069	303.0
K01062	1.0
K01791	3128.0
K01792	0.0
K01061	1.0
K01066	196.0
K01067	159.0
K01796	2.0
K01797	10.0
K05499	1021.0
K14468	0.0
K14469	0.0
K14465	0.0
K14466	0.0
K14467	0.0
K10834	0.0
K10833	0.0
K02266	0.0
K03793	0.0
K03790	236.0
K03791	0.0
K03796	0.0
K03797	3439.0
K03794	0.0
K03795	0.0
K03798	6914.0
K03799	126.0
K13448	0.0
K12538	0.0
K12539	0.0
K12530	0.0
K12531	0.0
K12532	0.0
K12533	0.0
K12534	0.0
K12535	0.0
K12536	0.0
K12537	0.0
K03136	0.0
K09790	854.0
K09791	102.0
K09792	0.0
K09793	465.0
K09794	101.0
K09795	0.0
K09796	0.0
K09797	1234.0
K09798	102.0
K09799	0.0
K10972	0.0
K10973	0.0
K10977	2.0
K10974	1383.0
K10975	0.0
K10978	0.0
K10979	86.0
K06308	0.0
K00315	0.0
K09862	0.0
K06303	0.0
K09860	0.0
K09861	2498.0
K06306	462.0
K06307	0.0
K06305	0.0
K11373	0.0
K04047	168.0
K04046	0.0
K04045	1212.0
K04044	0.0
K04043	3186.0
K04042	1327.0
K04041	2247.0
K04040	0.0
K02700	0.0
K04049	0.0
K04048	0.0
K02707	0.0
K02704	0.0
K02705	0.0
K10020	0.0
K10021	0.0
K10022	0.0
K10023	0.0
K10024	0.0
K10025	0.0
K10026	11.0
K10027	0.0
K13612	0.0
K13613	0.0
K13611	0.0
K13614	0.0
K13615	0.0
K05794	17.0
K05795	186.0
K05796	0.0
K05797	0.0
K05790	0.0
K05791	0.0
K05792	2.0
K05793	0.0
K05798	0.0
K05799	3979.0
K01474	0.0
K01477	0.0
K01476	113.0
K01471	0.0
K01470	3208.0
K01473	0.0
K13039	0.0
K01479	1.0
K01478	15.0
K05570	1065.0
K05571	1065.0
K05572	0.0
K05573	0.0
K02078	7109.0
K02079	0.0
K05576	0.0
K02074	24.0
K02075	24.0
K02076	46.0
K02077	24.0
K02071	2289.0
K02072	2244.0
K02073	2289.0
K03309	101.0
K03308	6244.0
K03305	519.0
K03304	101.0
K03307	2669.0
K03306	1750.0
K03301	0.0
K03300	189.0
K03303	475.0
K03302	0.0
K06173	4775.0
K06175	0.0
K06174	0.0
K06177	502.0
K06176	0.0
K06179	2549.0
K07680	1.0
K03867	0.0
K03838	0.0
K12053	0.0
K11618	971.0
K11619	0.0
K11614	0.0
K11615	0.0
K11616	0.0
K11617	1.0
K11610	0.0
K11611	0.0
K11960	0.0
K11961	2.0
K02836	2928.0
K10565	0.0
K10564	0.0
K02837	2249.0
K10561	258.0
K10560	258.0
K10563	2052.0
K10562	0.0
K02838	2928.0
K06858	0.0
K02839	970.0
K06859	474.0
K12700	219.0
K07558	0.0
K07559	1177.0
K07228	0.0
K07229	0.0
K07226	0.0
K07224	1.0
K07225	0.0
K07222	0.0
K07223	24.0
K07220	1518.0
K07221	86.0
K10709	827.0
K10708	0.0
K10701	0.0
K10703	0.0
K10702	0.0
K10704	0.0
K05984	0.0
K07537	0.0
K08652	0.0
K08651	0.0
K08658	0.0
K08659	12.0
K05982	0.0
K07451	0.0
K07453	0.0
K07452	0.0
K07455	63.0
K07454	0.0
K09707	1101.0
K07457	3.0
K09706	22.0
K07104	1.0
K00029	167.0
K00028	0.0
K00799	5.0
K00798	3362.0
K00797	1080.0
K00024	700.0
K00795	1.0
K00026	0.0
K00021	0.0
K00020	104.0
K00023	0.0
K00022	0.0
K09017	14.0
K01269	2644.0
K09015	281.0
K09014	1569.0
K09013	3336.0
K09011	349.0
K09010	0.0
K01261	1.0
K01262	4058.0
K01263	0.0
K01264	0.0
K01265	4452.0
K01266	1189.0
K09018	0.0
K08227	0.0
K08226	0.0
K08225	0.0
K08224	2.0
K08223	336.0
K08222	12.0
K08221	15.0
K00249	2.0
K01790	2053.0
K00241	364.0
K00240	600.0
K00243	2194.0
K00242	0.0
K00245	115.0
K00244	1150.0
K00247	0.0
K00246	101.0
K01795	1134.0
K06983	0.0
K02799	0.0
K02798	3.0
K02791	42.0
K02790	0.0
K02793	1337.0
K02795	2740.0
K02794	2761.0
K02796	2309.0
K04564	516.0
K04565	1373.0
K04566	970.0
K04567	1954.0
K01040	118.0
K01041	166.0
K04562	466.0
K04568	0.0
K01049	0.0
K02535	349.0
K02242	2.0
K02536	350.0
K02531	1.0
K02246	1.0
K02533	102.0
K02532	1.0
K02248	1.0
K02538	8.0
K00581	0.0
K13421	0.0
K01013	0.0
K15018	0.0
K15019	0.0
K03110	2914.0
K03111	5900.0
K03112	0.0
K03113	349.0
K03116	625.0
K03117	103.0
K03118	481.0
K03119	0.0
K10919	0.0
K12552	0.0
K12553	0.0
K12551	0.0
K12556	1.0
K12554	1.0
K12555	3.0
K06892	0.0
K06893	1.0
K06890	737.0
K06891	208.0
K06896	1051.0
K06897	1963.0
K06894	125.0
K06895	435.0
K10954	0.0
K10956	0.0
K06899	0.0
K06328	21.0
K06329	0.0
K10952	0.0
K10953	0.0
K11395	0.0
K11391	0.0
K11390	0.0
K11392	0.0
K00499	0.0
K00494	1.0
K00495	0.0
K00496	0.0
K00491	0.0
K00492	1.0
K00493	0.0
K13591	0.0
K01467	465.0
K13593	0.0
K13592	0.0
K04021	0.0
K04020	0.0
K04023	682.0
K04022	0.0
K04025	0.0
K04024	275.0
K04027	104.0
K04026	259.0
K04029	1643.0
K04028	1669.0
K07055	0.0
K07054	0.0
K07057	0.0
K07056	3266.0
K07051	0.0
K07050	2157.0
K07053	7215.0
K07052	6153.0
K07059	0.0
K07058	2460.0
K10040	5.0
K10041	304.0
K10046	0.0
K04799	0.0
K04798	0.0
K04793	0.0
K04792	0.0
K04791	0.0
K04790	0.0
K04797	0.0
K04796	0.0
K04795	0.0
K04794	0.0
K13638	0.0
K13639	0.0
K13634	0.0
K13635	0.0
K13636	0.0
K13637	0.0
K13630	0.0
K13631	0.0
K13632	0.0
K13633	0.0
K02042	1021.0
K05778	0.0
K05779	0.0
K05776	381.0
K05541	0.0
K05774	0.0
K05775	0.0
K05772	103.0
K05773	103.0
K05540	452.0
K01459	0.0
K01458	0.0
K01457	2.0
K01455	2.0
K01454	0.0
K01453	0.0
K01452	0.0
K01451	605.0
K01450	0.0
K05518	0.0
K08070	286.0
K08071	0.0
K05516	282.0
K08077	159.0
K05515	2527.0
K13093	0.0
K11783	0.0
K12949	0.0
K12945	0.0
K12944	0.0
K12941	162.0
K12940	109.0
K12943	0.0
K12942	485.0
K14728	0.0
K14727	0.0
K11785	0.0
K00108	1.0
K13890	0.0
K13891	0.0
K13892	0.0
K13893	0.0
K13894	0.0
K13895	0.0
K13896	0.0
K06159	0.0
K06158	4055.0
K06153	3180.0
K06152	101.0
K06151	101.0
K06157	0.0
K06156	0.0
K06155	0.0
K06154	0.0
K03327	1002.0
K03326	1.0
K03325	77.0
K03324	5185.0
K03322	182.0
K03321	466.0
K03320	374.0
K03329	0.0
K03328	374.0
K04802	0.0
K04801	0.0
K04800	0.0
K11948	0.0
K01505	0.0
K04756	0.0
K11940	0.0
K11941	0.0
K11942	0.0
K11943	0.0
K11944	0.0
K01507	4049.0
K11946	0.0
K11947	0.0
K01506	0.0
K01501	0.0
K01500	10.0
K01503	0.0
K06714	438.0
K04750	985.0
K12789	0.0
K12788	0.0
K11526	0.0
K10810	0.0
K11522	0.0
K11523	0.0
K08675	0.0
K08676	61.0
K08677	0.0
K08679	0.0
K11521	0.0
K10547	138.0
K10546	157.0
K10545	65.0
K10544	2.0
K10543	5.0
K10542	1850.0
K10541	1850.0
K10540	2137.0
K10549	26.0
K10548	138.0
K14630	0.0
K11529	0.0
K00007	0.0
K00005	2470.0
K13444	0.0
K00003	2930.0
K00002	1189.0
K00001	1249.0
K01186	1554.0
K00009	3.0
K00008	2670.0
K10726	0.0
K10725	0.0
K08246	0.0
K00263	0.0
K00262	3270.0
K00261	17.0
K00260	0.0
K00266	10507.0
K00265	649.0
K01200	692.0
K01201	2284.0
K01206	9334.0
K01207	1064.0
K01205	206.0
K01208	0.0
K01209	7213.0
K06167	376.0
K00917	1598.0
K00912	349.0
K00919	2927.0
K02519	2771.0
K02518	2664.0
K02517	349.0
K02511	0.0
K02510	223.0
K13409	0.0
K13408	0.0
K03179	276.0
K03170	0.0
K03177	2928.0
K12574	2809.0
K12570	0.0
K12573	2785.0
K11009	0.0
K11008	0.0
K11005	0.0
K11004	0.0
K11007	0.0
K11006	0.0
K11003	0.0
K08296	0.0
K08297	0.0
K08295	0.0
K02634	0.0
K02635	0.0
K10622	0.0
K07693	0.0
K07692	0.0
K07691	0.0
K07690	0.0
K07697	0.0
K07696	984.0
K07695	0.0
K07694	46.0
K07699	1283.0
K07698	0.0
K07079	3732.0
K07078	281.0
K07077	0.0
K07076	462.0
K07075	415.0
K07074	36.0
K07073	0.0
K07072	0.0
K07071	141.0
K07070	0.0
K14584	0.0
K11620	0.0
K09190	0.0
K11623	0.0
K05759	0.0
K08589	0.0
K11625	0.0
K11995	0.0
K01439	3162.0
K01438	298.0
K01431	0.0
K01430	972.0
K01433	166.0
K01432	0.0
K01434	0.0
K01437	0.0
K01436	1769.0
K05539	0.0
K14520	0.0
K12963	0.0
K12962	0.0
K12961	0.0
K12960	2384.0
K14749	0.0
K14748	0.0
K02972	0.0
K14743	0.0
K14742	2194.0
K14745	0.0
K14744	0.0
K14747	0.0
K14746	0.0
K02167	0.0
K02164	0.0
K02160	1026.0
K02168	0.0
K02169	242.0
K10931	0.0
K03341	0.0
K03340	1882.0
K03343	0.0
K03342	1.0
K03346	9.0
K12299	0.0
K12291	0.0
K12290	0.0
K12293	0.0
K12292	0.0
K12295	1.0
K12294	0.0
K12297	0.0
K12368	0.0
K11922	0.0
K11923	0.0
K11920	0.0
K11921	0.0
K11926	0.0
K11927	538.0
K11924	28.0
K11925	0.0
K11928	859.0
K13181	0.0
K13219	0.0
K07262	0.0
K07263	473.0
K07260	3280.0
K07261	0.0
K07266	101.0
K07267	1.0
K07264	0.0
K07265	101.0
K07268	0.0
K07269	0.0
K01155	695.0
K04478	0.0
K04479	0.0
K10528	0.0
K14952	0.0
K07486	41.0
K07487	0.0
K07484	516.0
K07485	0.0
K07482	0.0
K07483	3155.0
K07480	0.0
K07481	99.0
K07488	0.0
K07489	0.0
K11210	0.0
K11211	0.0
K11212	0.0
K11214	970.0
K11216	2.0
K06300	0.0
K00061	0.0
K00060	49.0
K06301	0.0
K00065	376.0
K00064	0.0
K00067	4665.0
K00066	0.0
K00069	0.0
K00068	46.0
K06304	0.0
K08262	0.0
K08261	0.0
K08260	0.0
K08265	0.0
K08264	0.0
K00288	0.0
K00285	1.0
K00284	2302.0
K00287	2741.0
K00286	3918.0
K00281	338.0
K00280	0.0
K00283	1213.0
K00282	1213.0
K08088	0.0
K14198	0.0
K14199	0.0
K03452	0.0
K14194	0.0
K14195	0.0
K14196	0.0
K14197	0.0
K14192	0.0
K14193	0.0
K01880	2796.0
K01881	3906.0
K01883	2928.0
K01885	3053.0
K04618	0.0
K01887	3898.0
K01224	377.0
K01889	2928.0
K01226	998.0
K01227	0.0
K01220	220.0
K01222	249.0
K01223	2405.0
K02759	1195.0
K02755	0.0
K02757	2868.0
K02756	0.0
K14998	0.0
K02750	8.0
K02753	0.0
K02752	0.0
K00939	2928.0
K00938	1.0
K00937	2808.0
K00936	12756.0
K00935	0.0
K00934	0.0
K00933	0.0
K00932	0.0
K00931	2746.0
K00930	5583.0
K01089	516.0
K01080	0.0
K01081	1534.0
K01082	0.0
K01083	0.0
K01084	0.0
K01085	0.0
K01087	0.0
K02571	0.0
K02570	115.0
K02573	115.0
K02572	0.0
K02575	15.0
K02574	348.0
K07780	0.0
K03488	1834.0
K03489	8.0
K03482	0.0
K03483	3.0
K03480	426.0
K03481	61.0
K03486	998.0
K03487	0.0
K03484	2095.0
K03485	0.0
K02287	0.0
K02286	0.0
K02285	0.0
K02284	0.0
K02283	2858.0
K02282	29.0
K02281	0.0
K02280	0.0
K02289	0.0
K02288	0.0
K03626	0.0
K03627	0.0
K03624	4870.0
K03625	2928.0
K03151	2476.0
K03620	132.0
K03153	0.0
K08869	0.0
K03628	2304.0
K03629	2826.0
K09738	0.0
K09739	0.0
K09736	0.0
K09737	0.0
K09735	0.0
K09732	0.0
K09733	0.0
K09730	0.0
K09731	0.0
K09888	2336.0
K09889	101.0
K09880	0.0
K09882	0.0
K09883	0.0
K09884	0.0
K09887	0.0
K11027	0.0
K11026	0.0
K11025	0.0
K11024	0.0
K07679	0.0
K07678	0.0
K11021	0.0
K11020	0.0
K07675	0.0
K07674	0.0
K07676	0.0
K07671	0.0
K07670	0.0
K07673	0.0
K07672	0.0
K01117	0.0
K12048	0.0
K07019	101.0
K07018	0.0
K07011	1965.0
K07010	2084.0
K07013	102.0
K07012	2033.0
K07015	2453.0
K07014	105.0
K07017	270.0
K07016	0.0
K10084	0.0
K08372	60.0
K05884	53.0
K05885	1029.0
K05886	0.0
K05887	0.0
K05880	0.0
K05881	0.0
K05882	0.0
K05883	0.0
K08902	0.0
K05739	14.0
K05888	0.0
K05889	0.0
K08903	0.0
K00547	3.0
K00544	0.0
K00545	0.0
K00542	0.0
K00543	0.0
K00540	4363.0
K00548	4361.0
K00549	1520.0
K01145	0.0
K01412	0.0
K01147	101.0
K01417	1470.0
K00038	0.0
K01143	0.0
K01142	2919.0
K01419	117.0
K00788	3089.0
K00789	3750.0
K12502	0.0
K14762	0.0
K14761	2227.0
K06195	0.0
K03819	0.0
K03818	1.0
K03814	167.0
K03817	67.0
K03816	1664.0
K03811	1428.0
K03810	2.0
K03813	2.0
K11908	0.0
K11909	0.0
K11904	101.0
K11905	101.0
K11906	0.0
K11907	101.0
K11900	101.0
K11901	101.0
K11902	0.0
K11903	101.0
K10986	0.0
K13238	0.0
K13239	0.0
K13797	0.0
K07248	338.0
K13796	0.0
K07244	0.0
K07245	0.0
K07246	32.0
K07240	7463.0
K07241	0.0
K07242	0.0
K07243	1.0
K01268	0.0
K05296	0.0
K02821	1210.0
K09016	0.0
K09945	0.0
K09944	0.0
K09947	0.0
K09946	0.0
K09941	0.0
K09940	0.0
K09943	0.0
K09942	15.0
K09949	0.0
K09948	0.0
K10851	0.0
K10850	0.0
K03666	362.0
K03667	117.0
K03196	102.0
K03665	2914.0
K11275	0.0
K06012	2005.0
K00048	2122.0
K10857	0.0
K09773	45.0
K00043	0.0
K00042	1593.0
K00041	1395.0
K00040	1409.0
K00046	3317.0
K00733	0.0
K00044	0.0
K06011	0.0
K09012	0.0
K06016	76.0
K06017	0.0
K06014	0.0
K06015	994.0
K06019	29.0
K01075	0.0
K12221	0.0
K06444	0.0
K04632	0.0
K14977	4.0
K14974	0.0
K00958	102.0
K00951	3288.0
K00950	634.0
K00952	2.0
K00955	245.0
K00954	2928.0
K00957	412.0
K00956	407.0
K00590	67.0
K02777	46.0
K02775	369.0
K02774	344.0
K02773	343.0
K02771	230.0
K02770	874.0
K02779	33.0
K02778	0.0
K01606	0.0
K01607	2314.0
K01604	0.0
K01605	0.0
K01602	0.0
K01601	0.0
K03750	308.0
K01609	2346.0
K02553	0.0
K02804	1443.0
K02551	476.0
K02806	10.0
K02557	2405.0
K02800	246.0
K05275	0.0
K02802	0.0
K13300	0.0
K02558	0.0
K02809	0.0
K02808	0.0
K03600	0.0
K03601	2917.0
K03602	2903.0
K03603	0.0
K03604	1019.0
K03605	218.0
K03606	164.0
K03607	0.0
K03608	2405.0
K03609	3213.0
K06078	0.0
K06079	142.0
K09710	2928.0
K09711	0.0
K09712	0.0
K06073	0.0
K06074	0.0
K06075	1.0
K06076	336.0
K06077	0.0
K06382	1196.0
K06383	733.0
K06380	0.0
K06381	2304.0
K06386	0.0
K06387	1250.0
K06384	55.0
K06385	1924.0
K06388	0.0
K06389	0.0
K12466	0.0
K12468	0.0
K07657	102.0
K07656	0.0
K07655	0.0
K07654	0.0
K07653	0.0
K07652	267.0
K07651	1.0
K07650	232.0
K07659	0.0
K07658	2592.0
K11041	48.0
K11040	0.0
K11043	0.0
K11042	0.0
K11045	0.0
K11044	0.0
K11047	0.0
K11046	0.0
K11049	0.0
K11048	0.0
K07387	282.0
K07386	355.0
K06926	3876.0
K06927	95.0
K06924	0.0
K06925	2928.0
K06922	0.0
K06923	2218.0
K06920	272.0
K06921	1469.0
K06928	263.0
K06929	121.0
K07033	2962.0
K07032	104.0
K07031	1251.0
K07030	2232.0
K07037	408.0
K07035	1893.0
K07034	15.0
K07039	0.0
K07038	232.0
K10829	0.0
K00384	6394.0
K00385	216.0
K00386	0.0
K00387	0.0
K00380	1.0
K00381	1.0
K00382	2283.0
K00383	1.0
K00389	0.0
K01387	0.0
K01385	0.0
K01389	0.0
K09158	0.0
K09159	0.0
K09156	0.0
K09157	2570.0
K09154	0.0
K09155	233.0
K09152	0.0
K09153	1445.0
K09150	0.0
K09151	117.0
K05970	1475.0
K05714	0.0
K05715	0.0
K05710	0.0
K05711	0.0
K05712	0.0
K05713	0.0
K00560	2562.0
K00561	0.0
K00563	539.0
K00564	241.0
K00566	3418.0
K00567	2747.0
K00568	1.0
K00569	0.0
K05575	0.0
K01169	0.0
K01167	0.0
K01166	0.0
K05577	0.0
K01163	1115.0
K01161	0.0
K01160	0.0
K05578	0.0
K05579	0.0
K08092	260.0
K08093	224.0
K08094	543.0
K08095	0.0
K08096	0.0
K08097	15.0
K02254	0.0
K02255	0.0
K01743	0.0
K02251	1.0
K02061	0.0
K01741	0.0
K02060	0.0
K00114	0.0
K02122	2640.0
K02123	2945.0
K02120	2990.0
K02121	2367.0
K02124	2979.0
K03837	101.0
K03836	0.0
K03835	101.0
K03834	0.0
K03833	313.0
K03832	835.0
K03831	0.0
K03830	1581.0
K00443	0.0
K03839	372.0
K02067	102.0
K10189	2096.0
K13038	3373.0
K13787	52.0
K13788	101.0
K13789	6710.0
K10188	2344.0
K12255	0.0
K12254	0.0
K12257	2393.0
K12256	0.0
K12251	511.0
K12250	0.0
K12253	0.0
K12252	0.0
K13252	29.0
K13256	0.0
K13255	0.0
K12079	0.0
K12078	0.0
K12071	0.0
K12070	0.0
K12073	0.0
K12072	0.0
K09912	0.0
K06236	0.0
K06237	0.0
K05519	0.0
K09914	0.0
K11788	0.0
K11782	0.0
K11780	0.0
K11781	0.0
K11787	0.0
K11784	0.0
K11530	0.0
K12787	0.0
K12786	0.0
K12785	0.0
K12784	0.0
K06718	0.0
K09969	0.0
K09968	0.0
K09967	975.0
K09966	0.0
K09965	0.0
K09964	0.0
K09963	425.0
K09962	1.0
K09961	101.0
K09960	101.0
K11527	224.0
K11524	0.0
K11525	0.0
K11250	0.0
K11253	0.0
K11258	0.0
K11528	0.0
K00713	0.0
K00712	1.0
K10780	0.0
K10783	0.0
K10125	0.0
K10124	0.0
K10126	0.0
K10121	0.0
K10123	0.0
K10122	0.0
K04652	1564.0
K04653	1117.0
K04651	2667.0
K04656	1116.0
K04654	1116.0
K04655	1160.0
K00973	2679.0
K00972	240.0
K00971	1599.0
K00970	439.0
K00975	6640.0
K00974	8110.0
K00979	541.0
K00978	202.0
K14954	0.0
K14955	0.0
K14956	0.0
K06178	950.0
K01596	96.0
K01597	1.0
K01594	0.0
K01595	2.0
K01592	0.0
K01593	0.0
K01590	0.0
K01591	2926.0
K01598	1.0
K01599	7313.0
K02711	0.0
K02710	0.0
K02713	0.0
K02712	0.0
K02714	0.0
K02717	0.0
K02716	0.0
K02719	0.0
K02718	0.0
K03449	985.0
K03446	274.0
K03444	12.0
K03445	0.0
K03442	2543.0
K01620	2292.0
K01621	254.0
K01622	0.0
K01623	1321.0
K01624	6049.0
K01625	6479.0
K01626	2084.0
K01627	450.0
K01628	2571.0
K01629	1138.0
K05299	1.0
K02829	0.0
K02828	0.0
K02827	0.0
K02826	0.0
K02825	163.0
K02824	2539.0
K02823	2925.0
K02822	1394.0
K03198	102.0
K03199	0.0
K03668	67.0
K03669	0.0
K03190	973.0
K03191	0.0
K03660	2933.0
K03194	0.0
K03195	0.0
K03664	2928.0
K03197	0.0
K09772	2469.0
K06013	0.0
K09770	13.0
K09771	1.0
K09776	0.0
K09777	1880.0
K09774	0.0
K09775	1407.0
K09778	219.0
K09779	2000.0
K06269	0.0
K06323	0.0
K11624	0.0
K02991	0.0
K02990	2709.0
K02624	102.0
K02240	232.0
K08282	102.0
K12440	0.0
K12441	0.0
K12442	0.0
K12443	0.0
K12444	0.0
K12445	0.0
K12449	0.0
K02247	0.0
K07637	0.0
K07636	3035.0
K07639	0.0
K07638	0.0
K11069	1796.0
K11068	2660.0
K11063	0.0
K11062	0.0
K11061	0.0
K11060	0.0
K11066	0.0
K11065	451.0
K06900	0.0
K06901	3070.0
K06902	793.0
K06903	100.0
K06904	222.0
K06905	419.0
K06906	323.0
K06907	448.0
K06908	419.0
K06909	14.0
K10821	0.0
K05905	0.0
K05904	0.0
K05906	0.0
K05900	0.0
K05903	204.0
K01406	0.0
K05909	0.0
K05908	0.0
K00368	0.0
K00369	0.0
K00366	271.0
K00367	0.0
K00364	1.0
K00365	0.0
K00362	0.0
K00363	0.0
K00360	0.0
```
