## Extended Data File 1 for "Diet induces reproducible alterations in the mouse and human gut microbiome": SRS1470641_SRR3596424.picrust

```
# Constructed from biom file
#OTU ID	SRR3596424
K01365	0.0
K01364	0.0
K01361	3.0
K01360	0.0
K01362	1061.0
K02249	0.0
K05841	0.0
K05844	0.0
K05845	58.0
K05846	1001.0
K05847	1160.0
K00508	0.0
K00500	0.0
K00507	3.0
K00504	0.0
K00505	0.0
K12521	0.0
K01101	784.0
K01103	96.0
K12520	0.0
K01104	8166.0
K05592	2711.0
K05593	1591.0
K05590	0.0
K05591	0.0
K05596	0.0
K05597	0.0
K05594	0.0
K05595	172.0
K05599	0.0
K11964	0.0
K11962	0.0
K14540	3038.0
K12529	0.0
K12528	0.0
K06353	0.0
K02456	12.0
K02457	0.0
K02454	6.0
K02455	3.0
K02452	0.0
K02453	9.0
K02450	0.0
K02103	1003.0
K08138	77.0
K02108	3499.0
K02109	4227.0
K02458	0.0
K02459	0.0
K08137	0.0
K03851	48.0
K03850	0.0
K03852	48.0
K03855	2.0
K03856	3235.0
K13018	0.0
K13019	19.0
K13010	0.0
K13011	0.0
K13012	192.0
K13013	0.0
K13014	0.0
K13015	9.0
K13016	19.0
K13017	0.0
K08566	0.0
K08567	3.0
K13274	0.0
K13275	0.0
K13276	0.0
K13277	0.0
K03275	0.0
K03274	51.0
K03277	0.0
K03276	0.0
K03271	1568.0
K03270	1533.0
K03273	112.0
K03272	852.0
K03279	0.0
K03278	0.0
K11022	0.0
K12277	0.0
K12276	0.0
K12270	1.0
K11058	0.0
K12279	0.0
K12278	0.0
K07557	0.0
K07550	0.0
K07552	574.0
K06319	0.0
K09909	0.0
K09908	0.0
K12051	0.0
K12050	0.0
K12057	0.0
K12056	0.0
K06221	48.0
K09900	0.0
K09903	3766.0
K09902	0.0
K09904	0.0
K09907	0.0
K09906	0.0
K11501	0.0
K03234	0.0
K00773	3746.0
K00772	7.0
K00777	0.0
K00776	0.0
K06313	20.0
K06315	0.0
K05574	0.0
K10201	1.0
K07176	0.0
K07177	0.0
K07174	0.0
K07175	309.0
K07172	7.0
K07173	2171.0
K07170	610.0
K07171	6764.0
K07178	0.0
K07179	0.0
K00195	0.0
K00194	13.0
K00197	22.0
K00196	0.0
K00191	0.0
K00190	2.0
K00193	0.0
K00192	0.0
K00198	319.0
K06405	2932.0
K10109	2047.0
K10108	2813.0
K10107	49.0
K01828	1.0
K01829	0.0
K01826	0.0
K01825	0.0
K01822	1.0
K01823	2.0
K01820	3.0
K01821	6.0
K00999	0.0
K00998	1213.0
K00995	4747.0
K00997	399.0
K00996	1.0
K00991	3820.0
K00990	3.0
K00992	0.0
K11028	0.0
K02622	696.0
K02625	0.0
K03564	1975.0
K13489	3.0
K13488	3.0
K13483	0.0
K13482	0.0
K13481	0.0
K13480	0.0
K13487	3.0
K13486	3.0
K14680	0.0
K14681	0.0
K14682	3.0
K08358	63.0
K08357	63.0
K08356	0.0
K08355	0.0
K03469	3735.0
K03462	0.0
K03464	0.0
K03465	1718.0
K03466	3743.0
K01648	0.0
K01649	4574.0
K01643	322.0
K01640	81.0
K01641	0.0
K01646	92.0
K01647	3847.0
K01644	423.0
K02597	0.0
K02626	2.0
K02595	0.0
K02594	23.0
K02593	0.0
K02592	21.0
K02591	39.0
K02590	743.0
K02598	249.0
K02849	3.0
K14061	0.0
K14062	0.0
K14063	0.0
K14064	0.0
K14065	0.0
K14067	0.0
K02841	3.0
K02840	0.0
K02843	36.0
K02844	3.0
K02847	0.0
K02846	0.0
K02102	0.0
K09758	38.0
K06039	0.0
K06034	0.0
K06036	0.0
K06037	0.0
K06032	0.0
K01581	26.0
K02702	0.0
K02659	0.0
K13490	3.0
K13491	3.0
K03644	639.0
K03645	0.0
K03646	48.0
K03647	12.0
K03640	74.0
K03641	48.0
K03642	76.0
K03643	0.0
K03648	3443.0
K03649	9.0
K06694	0.0
K11814	0.0
K12428	0.0
K12429	0.0
K12422	0.0
K12423	0.0
K12420	0.0
K12421	0.0
K12426	0.0
K12427	0.0
K12424	0.0
K12425	0.0
K07349	0.0
K07348	0.0
K05380	0.0
K07345	0.0
K07344	0.0
K07347	0.0
K07346	0.0
K07341	733.0
K07340	0.0
K07343	927.0
K07342	0.0
K06968	3.0
K06969	6596.0
K06962	37.0
K06963	0.0
K06960	3070.0
K06961	0.0
K06966	818.0
K06967	3038.0
K06964	0.0
K06965	0.0
K08995	3.0
K08994	0.0
K08997	0.0
K08996	0.0
K08990	0.0
K08993	0.0
K08992	0.0
K08999	141.0
K08998	2955.0
K08344	0.0
K08345	0.0
K08346	0.0
K14940	0.0
K02724	0.0
K08349	0.0
K11815	0.0
K05929	0.0
K05928	3.0
K05927	0.0
K05924	0.0
K05922	0.0
K05921	0.0
K00349	661.0
K00698	0.0
K00340	666.0
K00341	666.0
K00690	2168.0
K00343	666.0
K00344	1.0
K00697	43.0
K00346	661.0
K00347	661.0
K09116	720.0
K09117	3377.0
K05337	326.0
K09118	10.0
K09119	0.0
K02106	28.0
K05823	0.0
K05820	0.0
K05826	0.0
K05827	0.0
K02100	0.0
K02101	0.0
K00524	0.0
K00525	2137.0
K00526	1058.0
K00527	5455.0
K00520	3.0
K00522	0.0
K00523	0.0
K02451	0.0
K00528	3623.0
K00529	0.0
K00025	3.0
K14215	0.0
K14213	0.0
K03453	847.0
K00796	1667.0
K05339	0.0
K00027	3145.0
K00794	2461.0
K00793	2459.0
K01347	0.0
K01346	0.0
K01344	0.0
K01343	0.0
K00791	3821.0
K01340	0.0
K00790	4710.0
K02694	0.0
K02696	0.0
K02697	0.0
K02690	0.0
K02691	15.0
K02692	0.0
K02693	0.0
K02698	0.0
K02699	0.0
K00836	0.0
K00837	616.0
K00835	3.0
K00832	14.0
K00833	613.0
K00830	145.0
K00831	3675.0
K00839	37.0
K04335	0.0
K04334	0.0
K01120	3.0
K01126	3541.0
K04333	0.0
K01129	3156.0
K01128	0.0
K04339	0.0
K04338	0.0
K02470	6725.0
K02471	3.0
K02472	20.0
K02473	0.0
K02474	1370.0
K02475	0.0
K02476	0.0
K02477	1480.0
K02478	0.0
K02479	5.0
K09019	0.0
K01267	2697.0
K13074	0.0
K13075	0.0
K11441	0.0
K14055	0.0
K13299	0.0
K13292	3262.0
K14057	0.0
K14056	0.0
K02856	50.0
K02585	32.0
K12211	0.0
K12210	0.0
K12213	0.0
K12212	0.0
K12215	0.0
K02854	0.0
K12217	0.0
K12216	0.0
K12219	0.0
K12218	0.0
K02855	0.0
K08692	0.0
K08693	0.0
K08690	0.0
K08691	0.0
K08696	0.0
K08697	0.0
K11748	3.0
K11749	3672.0
K11746	0.0
K11747	0.0
K11744	3.0
K11745	3.0
K11742	48.0
K11743	771.0
K11740	0.0
K11741	209.0
K13920	219.0
K13921	0.0
K13922	998.0
K13923	0.0
K13924	1.0
K13925	0.0
K13926	3.0
K13927	95.0
K13928	0.0
K13929	0.0
K09923	0.0
K09922	712.0
K06201	1707.0
K06200	2353.0
K06207	2989.0
K06206	430.0
K06205	0.0
K09924	3.0
K09929	0.0
K06208	11.0
K00759	1975.0
K00758	0.0
K00752	0.0
K00757	3257.0
K00756	671.0
K00754	3460.0
K06001	1678.0
K05557	0.0
K09766	1439.0
K05554	0.0
K07475	0.0
K07150	959.0
K07151	48.0
K07152	1.0
K07153	0.0
K07154	2323.0
K07155	0.0
K07156	0.0
K07157	0.0
K07406	2354.0
K07407	6508.0
K07404	3110.0
K07405	757.0
K07402	3649.0
K07403	4.0
K07400	0.0
K07401	0.0
K01808	4377.0
K01809	1279.0
K01800	0.0
K01801	0.0
K01802	748.0
K01803	3810.0
K01804	1003.0
K01805	80.0
K01807	783.0
K09718	0.0
K14668	0.0
K14669	0.0
K14666	0.0
K14667	0.0
K01664	33.0
K01665	622.0
K01666	2383.0
K01667	668.0
K01660	0.0
K01661	68.0
K01662	3365.0
K01663	0.0
K01668	1.0
K01669	3.0
K02863	3766.0
K02862	0.0
K02860	3677.0
K02867	3766.0
K02866	0.0
K02864	2339.0
K02869	0.0
K05362	0.0
K05365	0.0
K03402	3057.0
K03403	0.0
K03400	0.0
K03406	22363.0
K03407	2521.0
K03404	0.0
K03405	0.0
K03408	4106.0
K03409	16.0
K02315	4718.0
K02314	3854.0
K02317	0.0
K02316	3733.0
K02313	3814.0
K02312	0.0
K02319	0.0
K12405	0.0
K12152	0.0
K12151	0.0
K07091	0.0
K07090	5799.0
K07093	3.0
K07092	0.0
K07095	4507.0
K07094	0.0
K07097	0.0
K07096	48.0
K07099	370.0
K07098	3351.0
K11175	3738.0
K11174	0.0
K11177	0.0
K11176	0.0
K11173	0.0
K11179	50.0
K11178	0.0
K00322	0.0
K00320	0.0
K00321	0.0
K00326	0.0
K00324	147.0
K00325	48.0
K00329	48.0
K05945	7.0
K05944	0.0
K05947	0.0
K05946	1636.0
K06944	0.0
K06945	0.0
K06946	0.0
K06415	21.0
K06940	1312.0
K06941	3826.0
K06942	3766.0
K06943	0.0
K10806	0.0
K10807	0.0
K10804	6.0
K10805	0.0
K06948	32.0
K06949	4418.0
K06418	1.0
K09138	9.0
K09139	0.0
K09134	743.0
K09135	0.0
K09136	48.0
K09137	11.0
K09130	0.0
K09131	21.0
K09132	729.0
K09133	0.0
K05808	3730.0
K05809	0.0
K05804	713.0
K05805	0.0
K05806	0.0
K05807	709.0
K05800	1.0
K05801	51.0
K05802	0.0
K05803	0.0
K01044	0.0
K01045	0.0
K01046	34.0
K02068	61.0
K04561	0.0
K01042	184.0
K05568	3201.0
K05567	770.0
K14273	0.0
K14275	0.0
K14274	12.0
K02062	0.0
K05245	0.0
K05564	0.0
K01048	1464.0
K02066	760.0
K01322	606.0
K01325	0.0
K02065	760.0
K01326	0.0
K05560	0.0
K02243	12.0
K08930	0.0
K02679	0.0
K02676	0.0
K02674	0.0
K02675	0.0
K02672	0.0
K02241	52.0
K02670	0.0
K02671	0.0
K00810	0.0
K00811	669.0
K00812	236.0
K00813	0.0
K00814	0.0
K00817	3707.0
K00818	726.0
K00819	0.0
K02530	3.0
K02245	12.0
K02244	0.0
K01499	0.0
K01498	0.0
K01493	3762.0
K01492	190.0
K01491	8106.0
K01497	0.0
K01496	96.0
K01495	1755.0
K01494	741.0
K02418	2914.0
K02419	3083.0
K14492	0.0
K02412	1657.0
K02413	3033.0
K02410	3083.0
K02411	802.0
K02416	3083.0
K02417	2379.0
K02414	1478.0
K02415	104.0
K00120	0.0
K00121	15.0
K00430	0.0
K13058	3.0
K13059	0.0
K13727	0.0
K13057	0.0
K13722	0.0
K13051	0.0
K13052	2515.0
K00435	0.0
K12054	0.0
K03239	0.0
K03238	0.0
K03231	0.0
K03230	3.0
K03232	0.0
K12059	0.0
K03237	0.0
K03236	0.0
K12058	0.0
K12239	0.0
K12238	0.0
K12235	0.0
K12234	80.0
K13942	0.0
K13940	2620.0
K13941	0.0
K12097	0.0
K12096	0.0
K12095	0.0
K12094	0.0
K12093	0.0
K12092	0.0
K12091	0.0
K12090	0.0
K12099	0.0
K12098	0.0
K06356	0.0
K05992	1.0
K03540	0.0
K06331	984.0
K06330	3.0
K07138	2187.0
K07139	2801.0
K11811	0.0
K07132	194.0
K07133	11874.0
K07130	2710.0
K07131	0.0
K07137	6632.0
K07134	0.0
K07135	0.0
K01860	0.0
K01866	3766.0
K01867	3766.0
K01865	1.0
K01868	4515.0
K01869	3766.0
K06140	3.0
K04766	0.0
K04767	108.0
K04764	115.0
K04762	664.0
K04763	4225.0
K04760	0.0
K04761	194.0
K04768	0.0
K04769	1562.0
K08313	6.0
K08312	0.0
K08311	3.0
K08310	0.0
K08317	0.0
K08316	2748.0
K08315	0.0
K08314	220.0
K05149	0.0
K08319	0.0
K08318	0.0
K06339	0.0
K14648	0.0
K14392	36.0
K14393	4.0
K14645	0.0
K14647	0.0
K01689	4766.0
K01686	2891.0
K01687	5350.0
K01684	911.0
K01685	1622.0
K01682	0.0
K01681	3619.0
K05308	0.0
K02889	0.0
K02888	3763.0
K02885	0.0
K02884	3766.0
K02887	3766.0
K02886	3766.0
K02881	3766.0
K02883	0.0
K13743	0.0
K02086	4.0
K02081	158.0
K02080	0.0
K02083	35.0
K02082	11.0
K13831	0.0
K03428	0.0
K03429	965.0
K03424	5031.0
K03935	0.0
K03932	73.0
K03933	0.0
K03930	763.0
K03931	23.0
K02339	0.0
K02338	3766.0
K02337	3717.0
K02336	0.0
K02335	4492.0
K02334	705.0
K02330	0.0
K03688	2665.0
K03689	0.0
K03680	12.0
K03683	0.0
K03684	19.0
K03685	3766.0
K03686	9357.0
K03687	3505.0
K07301	2629.0
K07300	0.0
K07303	0.0
K07302	0.0
K07305	4.0
K07304	8.0
K07307	156.0
K07306	60.0
K07309	15.0
K07308	63.0
K02617	0.0
K02610	0.0
K02963	3766.0
K02612	0.0
K02961	2265.0
K09686	9036.0
K09687	23211.0
K09684	28.0
K09685	20.0
K09682	0.0
K09683	0.0
K09680	51.0
K09681	0.0
K09688	48.0
K09689	49.0
K05962	0.0
K05961	0.0
K05967	36.0
K05966	10.0
K11159	0.0
K05964	0.0
K05968	0.0
K11152	0.0
K00309	0.0
K00658	34.0
K00304	1.0
K00305	1.0
K00654	0.0
K00655	6407.0
K00652	687.0
K00301	0.0
K00302	718.0
K00303	3.0
K10828	0.0
K06431	0.0
K06432	0.0
K06433	0.0
K06434	2.0
K06436	18.0
K06437	0.0
K10820	12.0
K06439	0.0
K10822	0.0
K10823	0.0
K10826	0.0
K09167	246.0
K06322	0.0
K14117	0.0
K14259	0.0
K14257	0.0
K01308	198.0
K01303	6.0
K01301	0.0
K01305	52.0
K01304	28.0
K02658	0.0
K00672	0.0
K02650	57.0
K02651	51.0
K02652	869.0
K02653	1313.0
K02654	6351.0
K05687	0.0
K02656	0.0
K05685	48.0
K00878	2818.0
K00879	233.0
K00872	235.0
K00873	3754.0
K00870	0.0
K00876	4608.0
K00877	0.0
K00874	4613.0
K00875	0.0
K04487	6107.0
K04486	3393.0
K04485	3715.0
K04484	0.0
K04483	0.0
K04482	0.0
K04480	0.0
K04488	3781.0
K12049	0.0
K13693	0.0
K13706	0.0
K13694	50.0
K13695	0.0
K05977	0.0
K09516	41.0
K02434	4019.0
K02435	3740.0
K02436	153.0
K02437	1631.0
K05350	838.0
K02431	1182.0
K08100	0.0
K02433	4183.0
K02438	3352.0
K02439	0.0
K03745	48.0
K03744	2727.0
K03747	0.0
K03210	3717.0
K03217	3725.0
K03216	3089.0
K03215	0.0
K03742	1944.0
K03219	3.0
K03218	3744.0
K03749	0.0
K03748	23.0
K02383	0.0
K06327	0.0
K06320	2249.0
K07238	3749.0
K09479	0.0
K09478	0.0
K09475	0.0
K09474	1.0
K09477	0.0
K09476	0.0
K09471	0.0
K09470	0.0
K09473	0.0
K09472	0.0
K07543	0.0
K06898	2514.0
K13967	0.0
K13963	802.0
K07545	0.0
K00737	714.0
K05345	0.0
K11706	0.0
K11707	1.0
K11704	0.0
K11705	0.0
K11708	1.0
K11709	0.0
K05588	0.0
K07114	2140.0
K07443	1206.0
K07116	0.0
K07117	3.0
K07110	1.0
K07447	3766.0
K07112	156.0
K07113	0.0
K07448	2150.0
K07118	51.0
K07119	0.0
K10619	0.0
K10618	0.0
K10617	0.0
K10616	0.0
K01848	0.0
K01849	0.0
K01844	1531.0
K01845	995.0
K01846	5.0
K01847	1300.0
K01840	5116.0
K01841	173.0
K01842	0.0
K01843	242.0
K06219	0.0
K10832	0.0
K05348	0.0
K14203	0.0
K08483	2996.0
K08482	3.0
K08481	0.0
K08480	0.0
K08485	0.0
K08484	0.0
K00464	0.0
K00467	0.0
K00466	0.0
K00461	0.0
K00460	0.0
K00463	0.0
K00462	16.0
K04509	0.0
K00469	0.0
K00468	0.0
K08645	0.0
K04744	0.0
K01518	0.0
K01519	0.0
K04748	0.0
K04749	15.0
K01514	0.0
K01515	4635.0
K01512	2436.0
K01510	0.0
K14623	152.0
K14626	0.0
K14627	0.0
K14628	0.0
K14629	0.0
K03918	0.0
K03919	0.0
K12372	0.0
K12373	3921.0
K12370	0.0
K12371	0.0
K02359	0.0
K02358	3777.0
K02351	0.0
K02352	0.0
K02355	6086.0
K02357	3766.0
K02356	3773.0
K13574	0.0
K13573	0.0
K13572	0.0
K13571	0.0
K13570	0.0
K12112	0.0
K12113	0.0
K12110	0.0
K12111	42.0
K07329	0.0
K07328	0.0
K07323	48.0
K07322	1179.0
K07321	254.0
K07320	0.0
K07327	0.0
K07326	0.0
K07325	0.0
K07324	0.0
K08163	0.0
K06180	9603.0
K06181	3.0
K06182	2640.0
K06183	2974.0
K06186	0.0
K06187	3766.0
K06188	1501.0
K06189	48.0
K08359	0.0
K07589	0.0
K07588	661.0
K07587	0.0
K07586	725.0
K07585	0.0
K07584	3235.0
K07583	0.0
K07582	0.0
K07581	0.0
K07580	0.0
K11139	0.0
K05989	4730.0
K05988	0.0
K05985	349.0
K05987	0.0
K05986	3.0
K10843	0.0
K08354	0.0
K10844	0.0
K10848	0.0
K00673	3.0
K00674	595.0
K00675	19.0
K00676	1793.0
K00677	742.0
K06988	0.0
K06989	70.0
K08351	0.0
K06980	3.0
K06981	0.0
K06982	0.0
K08350	0.0
K06984	0.0
K06985	0.0
K06986	0.0
K06987	1034.0
K02445	902.0
K02444	790.0
K00582	0.0
K00583	0.0
K00580	0.0
K02110	4926.0
K00586	0.0
K00587	0.0
K00584	2.0
K08921	0.0
K02441	7.0
K00588	78.0
K08922	0.0
K02440	1474.0
K00018	4501.0
K08923	0.0
K02443	1270.0
K00019	48.0
K02442	0.0
K08925	0.0
K08926	0.0
K08927	0.0
K03149	1643.0
K06604	0.0
K00015	1.0
K01989	4402.0
K00854	5321.0
K00855	0.0
K00856	48.0
K00857	519.0
K00850	8792.0
K00851	3.0
K00852	3024.0
K00853	121.0
K00858	3743.0
K00859	3643.0
K01181	163.0
K01180	0.0
K01183	760.0
K01182	4950.0
K01185	637.0
K01184	0.0
K01187	5965.0
K01188	3180.0
K02596	9.0
K13766	0.0
K13767	0.0
K13003	0.0
K13002	64.0
K13000	0.0
K02984	0.0
K02986	3766.0
K02987	0.0
K02636	0.0
K02982	3054.0
K02983	0.0
K02638	0.0
K02639	0.0
K02988	3724.0
K08298	30.0
K08299	0.0
K03583	0.0
K03582	0.0
K03581	3348.0
K03580	3.0
K03587	724.0
K03586	0.0
K03585	1356.0
K03584	3752.0
K03589	3342.0
K03588	6600.0
K01725	0.0
K01724	3.0
K01727	3.0
K01726	1261.0
K01721	0.0
K01720	0.0
K01722	0.0
K13008	0.0
K01729	6.0
K01728	57.0
K09530	0.0
K09539	0.0
K02188	2795.0
K02189	2777.0
K02182	0.0
K02183	0.0
K03769	314.0
K03768	5048.0
K03767	0.0
K03765	0.0
K03764	0.0
K03763	4752.0
K03762	15.0
K03761	0.0
K03760	0.0
K09457	162.0
K09456	0.0
K09459	172.0
K09458	3953.0
K00602	7724.0
K13988	0.0
K13985	0.0
K09981	0.0
K09980	0.0
K09983	0.0
K09982	48.0
K09985	0.0
K09984	0.0
K09987	0.0
K09986	0.0
K09989	841.0
K09988	862.0
K12583	0.0
K12582	0.0
K12589	0.0
K11720	0.0
K09759	2260.0
K10985	0.0
K10984	9.0
K07468	0.0
K07469	0.0
K07464	2715.0
K07465	0.0
K07466	0.0
K07467	1304.0
K07460	2868.0
K07461	2210.0
K07462	3748.0
K07463	0.0
K10679	6.0
K10678	0.0
K10671	0.0
K10670	813.0
K10673	0.0
K10672	222.0
K10674	0.0
K10677	0.0
K10676	0.0
K08726	0.0
K08724	12.0
K08722	285.0
K08723	0.0
K08720	0.0
K08721	0.0
K08728	1.0
K10187	0.0
K00119	0.0
K00118	3.0
K00449	0.0
K00448	0.0
K00115	0.0
K00446	0.0
K00117	6.0
K00116	3.0
K00111	3404.0
K00442	0.0
K00113	55.0
K00112	56.0
K01539	0.0
K01531	1640.0
K04720	4667.0
K01533	3760.0
K01534	8199.0
K01535	0.0
K01537	2376.0
K14358	0.0
K14605	0.0
K14606	0.0
K00413	0.0
K10120	0.0
K05600	0.0
K05777	0.0
K03972	0.0
K03973	265.0
K03970	0.0
K03971	0.0
K03976	3712.0
K03977	3766.0
K03974	0.0
K03975	649.0
K03978	3743.0
K03979	3766.0
K13378	660.0
K02372	3191.0
K02371	3452.0
K02377	1401.0
K02379	69.0
K03396	0.0
K03397	0.0
K03394	3991.0
K03395	0.0
K03392	0.0
K03393	0.0
K03390	646.0
K03391	0.0
K03399	8.0
K03027	0.0
K12136	0.0
K12137	51.0
K06610	0.0
K12138	0.0
K12139	0.0
K11444	0.0
K11440	0.0
K11443	0.0
K11442	0.0
K00612	3.0
K00613	15.0
K00610	3397.0
K00611	2863.0
K00616	2349.0
K00617	0.0
K00614	0.0
K00615	11314.0
K00619	98.0
K10863	0.0
K07874	0.0
K06234	0.0
K10240	0.0
K10241	0.0
K10242	0.0
K10243	0.0
K04110	0.0
K04113	0.0
K04112	0.0
K04115	0.0
K04114	0.0
K04117	0.0
K04116	0.0
K04118	0.0
K05517	0.0
K07705	35.0
K07704	53.0
K07707	722.0
K07706	730.0
K07701	0.0
K07700	0.0
K07703	0.0
K07702	0.0
K07709	96.0
K07708	0.0
K01955	5414.0
K13042	0.0
K09934	0.0
K09935	2403.0
K06216	0.0
K09937	48.0
K13745	0.0
K13746	0.0
K13747	1376.0
K13740	0.0
K13741	0.0
K13742	0.0
K06211	714.0
K06212	15.0
K09933	0.0
K02618	0.0
K02619	588.0
K02968	3692.0
K02966	0.0
K02967	3766.0
K02616	0.0
K02965	3766.0
K02962	0.0
K02611	0.0
K02613	0.0
K03569	6671.0
K03568	38.0
K03565	3680.0
K06218	1.0
K03567	48.0
K03566	1.0
K03561	1390.0
K03560	0.0
K03563	3119.0
K03562	96.0
K06430	0.0
K01709	165.0
K01708	0.0
K01707	0.0
K01706	43.0
K01705	0.0
K01704	8296.0
K01703	8362.0
K01702	0.0
K14165	0.0
K14164	0.0
K14166	0.0
K14161	3.0
K14160	0.0
K14162	3.0
K05396	88.0
K03709	59.0
K03708	29.0
K08160	0.0
K03701	5293.0
K03700	2682.0
K03703	2793.0
K03702	3766.0
K03705	3054.0
K03704	3926.0
K03707	84.0
K03706	2648.0
K06289	0.0
K06288	0.0
K06283	1441.0
K06282	117.0
K06281	117.0
K06287	3733.0
K06286	0.0
K06285	12.0
K06284	498.0
K08161	0.0
K07540	0.0
K06438	2216.0
K06869	0.0
K06868	0.0
K06867	3.0
K06866	0.0
K06865	0.0
K06864	2474.0
K06863	0.0
K06862	0.0
K06861	676.0
K06860	0.0
K12659	0.0
K12658	3.0
K07547	0.0
K07546	0.0
K15023	0.0
K15022	0.0
K15020	0.0
K15024	1276.0
K08700	0.0
K08162	712.0
K07544	0.0
K00137	0.0
K00135	82.0
K00134	3829.0
K00133	3746.0
K00132	3.0
K00131	9.0
K00130	721.0
K00139	0.0
K00138	0.0
K00429	0.0
K00428	570.0
K00421	0.0
K00423	0.0
K00425	727.0
K00427	0.0
K00426	727.0
K14292	0.0
K14379	0.0
K14370	0.0
K14371	0.0
K14372	0.0
K14373	0.0
K14374	0.0
K14375	0.0
K09845	0.0
K14082	0.0
K14083	13.0
K14080	0.0
K14081	0.0
K14086	714.0
K14087	777.0
K14084	155.0
K14088	777.0
K14089	762.0
K01552	2664.0
K01551	58.0
K01556	0.0
K01557	0.0
K01554	0.0
K01555	0.0
K04708	0.0
K03955	0.0
K13689	0.0
K13688	24.0
K13683	0.0
K13685	159.0
K13684	0.0
K13687	0.0
K13686	0.0
K14159	0.0
K02399	0.0
K02398	1500.0
K02395	1439.0
K02394	48.0
K02397	2216.0
K02396	3131.0
K02391	0.0
K02390	3132.0
K02393	48.0
K02392	4125.0
K13533	0.0
K13532	0.0
K13531	0.0
K13530	0.0
K01550	0.0
K05658	0.0
K14054	9.0
K02601	3866.0
K02970	3720.0
K05378	0.0
K12339	73.0
K14060	0.0
K11687	0.0
K11686	0.0
K11685	0.0
K11689	129.0
K11688	163.0
K08939	0.0
K03048	23.0
K03049	0.0
K13821	18.0
K13820	4.0
K03042	0.0
K03043	3715.0
K03040	2340.0
K03041	0.0
K03046	3725.0
K03047	0.0
K03044	0.0
K03045	0.0
K00348	661.0
K09847	0.0
K00692	9.0
K00638	1624.0
K00639	770.0
K00693	0.0
K00634	1424.0
K00635	0.0
K00630	0.0
K00631	0.0
K00632	1454.0
K00633	869.0
K00691	27.0
K00696	0.0
K00694	166.0
K00695	0.0
K10854	0.0
K07811	0.0
K07810	0.0
K07813	5292.0
K07812	15.0
K07814	840.0
K07816	58.0
K00090	0.0
K00091	869.0
K00094	220.0
K00096	2219.0
K00097	926.0
K00098	0.0
K00099	3704.0
K10228	0.0
K10229	0.0
K12548	0.0
K10222	0.0
K10220	0.0
K10221	0.0
K10227	1.0
K05822	0.0
K01949	0.0
K01945	3741.0
K01947	0.0
K01946	0.0
K01941	13.0
K01940	3511.0
K06357	0.0
K07729	8670.0
K07728	0.0
K07727	3959.0
K07726	556.0
K07725	0.0
K07724	0.0
K07723	17.0
K07722	66.0
K07721	0.0
K07720	11658.0
K00899	75.0
K05824	0.0
K00891	6395.0
K00892	0.0
K00895	126.0
K00897	42.0
K08151	3.0
K08153	0.0
K08154	0.0
K02948	3766.0
K02942	0.0
K02944	0.0
K05665	0.0
K02946	3765.0
K13793	0.0
K06352	0.0
K01769	0.0
K01768	58.0
K01761	0.0
K01760	100.0
K01762	0.0
K09578	0.0
K01766	0.0
K08164	0.0
K02493	3721.0
K08166	0.0
K08167	0.0
K02496	0.0
K02497	0.0
K02494	0.0
K02495	6793.0
K02498	0.0
K02499	86.0
K08168	0.0
K08169	99.0
K14415	738.0
K14414	3.0
K06881	3834.0
K00436	0.0
K06332	0.0
K12815	0.0
K12810	0.0
K06885	105.0
K00437	0.0
K06335	0.0
K06334	2081.0
K03547	2940.0
K03546	763.0
K03545	6336.0
K03544	6289.0
K03543	724.0
K06888	771.0
K10941	0.0
K03549	4.0
K03548	0.0
K10940	0.0
K02236	2.0
K02237	2770.0
K02234	0.0
K02232	2826.0
K02233	3566.0
K02230	50.0
K02231	5442.0
K06359	0.0
K02238	3467.0
K02239	0.0
K03723	2266.0
K03722	315.0
K03721	0.0
K03720	0.0
K03727	0.0
K03726	0.0
K03725	0.0
K03724	15.0
K06358	0.0
K12673	0.0
K12679	0.0
K12678	0.0
K06410	1865.0
K11898	0.0
K11899	0.0
K11896	48.0
K11897	0.0
K11894	48.0
K11895	48.0
K11892	48.0
K11893	48.0
K11890	0.0
K11891	48.0
K08762	0.0
K08764	0.0
K08765	0.0
K10418	0.0
K11325	0.0
K11326	0.0
K11327	0.0
K11328	0.0
K11329	0.0
K00151	0.0
K00150	0.0
K00153	0.0
K00400	0.0
K00407	0.0
K00406	3.0
K00405	3.0
K00404	3.0
K00158	1.0
K01342	0.0
K09388	0.0
K09386	0.0
K09384	1.0
K04094	453.0
K04095	729.0
K04096	3715.0
K04097	0.0
K04090	0.0
K04091	3.0
K04092	0.0
K04093	0.0
K04098	0.0
K04099	0.0
K01578	0.0
K01579	2193.0
K01574	0.0
K01575	0.0
K01576	0.0
K01577	0.0
K01571	2875.0
K01572	3195.0
K01573	50.0
K02009	1019.0
K02008	8597.0
K02005	3128.0
K02004	26329.0
K02007	1134.0
K02006	12655.0
K02001	31.0
K02000	2.0
K02003	34289.0
K02002	34.0
K03065	0.0
K08952	0.0
K03060	3024.0
K13809	0.0
K10948	0.0
K09607	0.0
K06125	0.0
K04337	0.0
K06120	220.0
K06121	0.0
K04336	0.0
K01127	0.0
K09703	1.0
K00004	0.0
K14699	0.0
K09702	210.0
K14698	0.0
K05311	5.0
K13829	0.0
K10943	0.0
K07291	0.0
K07290	0.0
K10206	3328.0
K10202	1.0
K10208	0.0
K10209	1.0
K01966	48.0
K01965	0.0
K01964	9.0
K01963	2321.0
K01962	431.0
K01961	4539.0
K01960	710.0
K01969	0.0
K01968	0.0
K07749	799.0
K07748	0.0
K07741	301.0
K07740	0.0
K07743	0.0
K07742	3054.0
K07745	0.0
K07744	0.0
K07746	0.0
K01299	772.0
K01295	185.0
K01297	786.0
K02922	0.0
K05603	0.0
K02921	0.0
K02926	3766.0
K05607	0.0
K02924	0.0
K05605	0.0
K02928	0.0
K02929	0.0
K00216	0.0
K00217	0.0
K00214	0.0
K00215	4213.0
K00213	0.0
K00210	0.0
K00211	0.0
K00218	0.0
K00219	17.0
K01035	0.0
K01034	1509.0
K04517	3661.0
K01740	8603.0
K01031	0.0
K01746	85.0
K01745	229.0
K01744	666.0
K01749	532.0
K01039	55.0
K04518	672.0
K09591	0.0
K14129	0.0
K14128	0.0
K14121	0.0
K14120	0.0
K14123	0.0
K14122	0.0
K14125	0.0
K14124	0.0
K14127	0.0
K14126	0.0
K03521	4976.0
K03520	0.0
K03523	4512.0
K03522	5052.0
K03525	3807.0
K03524	3805.0
K03527	3931.0
K03526	3669.0
K03529	3047.0
K03528	0.0
K06338	0.0
K02217	1054.0
K03299	246.0
K03298	9.0
K13472	0.0
K03293	102.0
K03292	8090.0
K03291	0.0
K03290	0.0
K03297	733.0
K03296	2781.0
K03295	611.0
K03294	668.0
K13009	0.0
K12690	0.0
K09743	0.0
K06022	0.0
K07190	0.0
K06021	0.0
K07192	318.0
K06020	0.0
K06027	0.0
K06026	0.0
K09744	0.0
K07991	3.0
K08749	0.0
K09835	0.0
K09834	0.0
K10439	5723.0
K06351	0.0
K09833	0.0
K10925	0.0
K10924	0.0
K10927	0.0
K10926	0.0
K10923	0.0
K10922	0.0
K09629	0.0
K10697	0.0
K00179	771.0
K00172	1577.0
K00171	132.0
K00170	115.0
K00177	1025.0
K00176	1026.0
K00175	3149.0
K00174	1696.0
K13478	0.0
K14338	0.0
K14339	0.0
K14335	0.0
K14337	0.0
K14330	0.0
K14331	0.0
K14333	1.0
K08918	0.0
K13479	385.0
K04078	3705.0
K04079	3730.0
K04076	12.0
K04077	3746.0
K04074	258.0
K04075	3671.0
K04072	2192.0
K04073	0.0
K04070	2690.0
K04071	0.0
K14597	0.0
K13318	0.0
K08280	0.0
K13641	212.0
K13640	15.0
K13643	154.0
K13642	0.0
K02027	36539.0
K02026	64776.0
K02025	68671.0
K02024	0.0
K02023	875.0
K02022	141.0
K02021	0.0
K02020	2070.0
K02029	3699.0
K02028	5893.0
K03886	0.0
K03887	0.0
K03884	0.0
K03885	599.0
K03881	0.0
K03888	0.0
K03889	0.0
K12998	0.0
K12999	0.0
K12992	450.0
K12993	0.0
K12990	719.0
K12991	0.0
K12996	0.0
K12997	0.0
K12994	0.0
K12995	10.0
K08979	0.0
K08978	1811.0
K03088	28687.0
K03089	49.0
K03086	4949.0
K03087	0.0
K08971	0.0
K08970	3.0
K03082	36.0
K03080	0.0
K08974	2885.0
K13868	0.0
K00918	265.0
K01553	0.0
K12214	0.0
K11646	48.0
K11645	0.0
K11641	0.0
K11640	0.0
K12736	0.0
K12733	0.0
K07507	958.0
K07506	0.0
K07505	0.0
K07504	6.0
K07503	0.0
K07502	2335.0
K07501	0.0
K07500	0.0
K07509	0.0
K07508	0.0
K11422	0.0
K08698	0.0
K10773	4037.0
K10774	0.0
K14286	0.0
K10778	17.0
K14287	0.0
K00140	160.0
K05501	0.0
K01903	80.0
K01902	80.0
K01905	0.0
K01904	0.0
K01907	0.0
K01906	0.0
K01909	0.0
K01908	0.0
K14534	1819.0
K00147	3725.0
K07767	0.0
K07769	0.0
K07768	0.0
K06203	0.0
K06202	0.0
K09921	0.0
K09920	0.0
K09927	715.0
K09024	0.0
K09022	1436.0
K09023	3.0
K09020	12.0
K09021	0.0
K02908	0.0
K02909	3765.0
K08218	704.0
K08219	0.0
K02904	3730.0
K02906	3766.0
K02907	3733.0
K02902	3705.0
K00230	9.0
K00231	72.0
K00232	0.0
K08976	3.0
K00234	0.0
K00239	1071.0
K06209	2713.0
K09928	6.0
K01015	0.0
K01014	0.0
K01012	5351.0
K01011	253.0
K01010	0.0
K08920	0.0
K14103	0.0
K14102	0.0
K14101	0.0
K14100	0.0
K14105	0.0
K14104	0.0
K14109	0.0
K14108	0.0
K06401	0.0
K00893	0.0
K13402	0.0
K12858	0.0
K03503	658.0
K03502	3489.0
K03501	3763.0
K03500	3088.0
K08924	0.0
K02278	58.0
K02279	243.0
K12977	0.0
K02276	0.0
K02277	0.0
K02274	3.0
K02275	3.0
K13450	0.0
K13451	0.0
K13452	0.0
K13454	0.0
K13455	0.0
K12509	0.0
K12508	0.0
K12507	1.0
K12506	188.0
K12500	0.0
K12503	0.0
K05926	0.0
K09728	0.0
K14587	12.0
K06597	0.0
K06596	0.0
K06595	0.0
K06599	0.0
K06598	0.0
K07978	0.0
K07979	7508.0
K07976	0.0
K14585	0.0
K10907	3903.0
K10906	0.0
K10901	0.0
K10909	0.0
K10908	48.0
K09819	51.0
K09818	0.0
K09817	3673.0
K09816	3672.0
K09815	3735.0
K06374	1574.0
K06373	1561.0
K09812	4462.0
K09811	4412.0
K09810	1428.0
K09724	0.0
K14582	0.0
K09721	0.0
K04058	3.0
K04059	0.0
K04050	0.0
K04051	0.0
K04052	0.0
K04053	0.0
K04054	0.0
K04055	0.0
K04056	3.0
K04057	0.0
K01047	0.0
K08975	0.0
K10015	0.0
K10014	48.0
K10017	0.0
K10016	0.0
K10011	0.0
K10010	362.0
K10013	0.0
K10012	739.0
K10019	0.0
K10018	0.0
K13665	3.0
K13664	0.0
K13663	0.0
K13662	0.0
K13661	0.0
K13660	0.0
K13669	0.0
K13668	0.0
K07641	3.0
K01466	56.0
K13590	0.0
K01464	2089.0
K01465	3766.0
K01462	6732.0
K01463	62.0
K01460	0.0
K01461	0.0
K13599	3.0
K13598	0.0
K01468	181.0
K01469	3.0
K09251	9.0
K09252	0.0
K02041	739.0
K02040	3771.0
K02043	0.0
K02045	1460.0
K02044	737.0
K02047	1463.0
K02046	1463.0
K02049	4887.0
K02048	1463.0
K05549	0.0
K05548	0.0
K06046	0.0
K03319	30.0
K03316	16.0
K03317	1.0
K03314	2.0
K03315	1890.0
K03312	1954.0
K03313	121.0
K03310	7662.0
K03311	571.0
K12052	0.0
K02945	4309.0
K06162	1.0
K06163	1.0
K06160	0.0
K06161	0.0
K06166	0.0
K00359	137.0
K06164	1.0
K06165	1.0
K06168	3704.0
K06169	0.0
K13020	0.0
K07158	0.0
K07159	0.0
K04835	2.0
K11621	0.0
K11991	0.0
K11622	0.0
K11996	37.0
K11627	0.0
K11626	0.0
K11629	0.0
K11628	0.0
K07561	0.0
K07560	3738.0
K07563	0.0
K07562	0.0
K07565	0.0
K07564	0.0
K07567	4479.0
K07566	4097.0
K07569	0.0
K07568	4326.0
K09925	0.0
K11199	0.0
K11198	0.0
K11192	0.0
K11191	0.0
K11196	0.0
K11195	0.0
K11194	0.0
K02492	894.0
K10713	0.0
K10710	301.0
K10711	1.0
K10716	0.0
K02490	5.0
K10714	0.0
K10715	0.0
K01929	3769.0
K01928	3797.0
K01923	4201.0
K01922	12.0
K01921	3865.0
K01920	0.0
K01926	2240.0
K01925	3757.0
K01924	3736.0
K07789	51.0
K07788	48.0
K07785	0.0
K07784	0.0
K07787	28.0
K07786	0.0
K07781	0.0
K07783	123.0
K07782	1.0
K05835	0.0
K06355	0.0
K14661	0.0
K09844	0.0
K00782	100.0
K00783	3770.0
K00784	4114.0
K00785	0.0
K00786	2231.0
K00039	0.0
K00036	786.0
K00037	0.0
K00034	70.0
K00035	0.0
K00032	0.0
K00033	790.0
K00030	42.0
K00031	3595.0
K01259	71.0
K01258	3398.0
K01255	1017.0
K01256	4.0
K01251	1522.0
K01250	289.0
K01253	0.0
K01252	0.0
K09008	0.0
K09009	0.0
K09000	3.0
K09001	27.0
K09002	724.0
K09003	0.0
K09004	57.0
K09005	18.0
K09006	0.0
K09007	51.0
K09846	0.0
K08234	2380.0
K00258	0.0
K00259	170.0
K00252	0.0
K00253	0.0
K00256	0.0
K00257	688.0
K00254	0.0
K00255	0.0
K01079	223.0
K01078	3.0
K01071	48.0
K01070	0.0
K01073	0.0
K01077	1471.0
K01076	24.0
K14472	0.0
K14471	0.0
K14470	0.0
K14475	24.0
K09841	0.0
K02788	2.0
K02782	0.0
K02783	145.0
K02781	171.0
K02786	3.0
K02787	0.0
K02784	0.0
K01060	21.0
K01787	205.0
K01786	2880.0
K01785	4571.0
K01784	5607.0
K01783	4344.0
K01782	7.0
K01781	0.0
K01780	0.0
K01789	0.0
K01788	1248.0
K02526	68.0
K02527	665.0
K02525	0.0
K02250	0.0
K02523	712.0
K02520	3734.0
K02521	0.0
K02258	0.0
K02259	3.0
K02528	3660.0
K02529	22514.0
K03781	1404.0
K03780	1453.0
K03783	3503.0
K03782	4.0
K03785	1909.0
K03784	589.0
K03787	1433.0
K03786	1853.0
K03789	2835.0
K03788	0.0
K10700	0.0
K00342	666.0
K03124	0.0
K03120	0.0
K12527	383.0
K12526	0.0
K12525	0.0
K12524	1173.0
K12523	0.0
K12522	0.0
K09789	561.0
K09788	22.0
K09787	3037.0
K09786	21.0
K09785	0.0
K09781	0.0
K09780	0.0
K10961	0.0
K10960	0.0
K10963	0.0
K10962	0.0
K10965	0.0
K10964	0.0
K10966	0.0
K09879	0.0
K06318	0.0
K06311	0.0
K06310	1478.0
K06312	0.0
K06314	0.0
K06317	58.0
K11389	0.0
K11386	0.0
K11387	0.0
K11384	51.0
K11385	0.0
K11382	0.0
K11383	0.0
K11381	31.0
K11949	0.0
K10380	0.0
K04032	80.0
K04033	0.0
K04030	114.0
K04031	1516.0
K04036	0.0
K04037	0.0
K04034	29.0
K04035	12.0
K04038	0.0
K04039	0.0
K07046	13.0
K07047	732.0
K07044	0.0
K07045	823.0
K07042	3104.0
K07043	1579.0
K07040	3021.0
K07041	0.0
K07048	57.0
K07049	0.0
K08664	0.0
K02584	51.0
K10039	101.0
K10038	2.0
K10037	0.0
K10036	61.0
K04788	0.0
K04789	0.0
K04784	0.0
K04785	0.0
K04786	0.0
K04787	0.0
K04780	0.0
K04781	9.0
K04782	0.0
K04783	0.0
K13601	0.0
K13603	0.0
K13602	0.0
K13605	0.0
K13604	0.0
K13607	16.0
K02404	1495.0
K05783	0.0
K05782	0.0
K05781	1.0
K05780	1.0
K05787	0.0
K05786	3.0
K05785	22.0
K05784	0.0
K05789	0.0
K05788	48.0
K01442	3498.0
K01443	3101.0
K01444	22.0
K01446	0.0
K01447	970.0
K01448	7183.0
K01449	720.0
K14803	0.0
K02069	85.0
K05569	769.0
K08008	0.0
K02063	0.0
K05566	769.0
K05565	0.0
K05563	0.0
K05562	0.0
K05561	0.0
K02064	0.0
K03338	777.0
K03339	0.0
K03330	0.0
K03331	0.0
K03332	33.0
K03333	0.0
K03335	749.0
K03336	746.0
K03337	777.0
K12956	0.0
K12957	3.0
K12954	0.0
K12955	0.0
K12952	0.0
K12953	0.0
K12950	0.0
K12951	0.0
K14733	0.0
K00109	0.0
K06148	5377.0
K06149	0.0
K06144	0.0
K06145	0.0
K06146	0.0
K06147	40035.0
K06141	0.0
K06142	2062.0
K06143	72.0
K11945	0.0
K08948	0.0
K08949	0.0
K00071	0.0
K14664	0.0
K13810	0.0
K14665	0.0
K03058	0.0
K11609	0.0
K11608	0.0
K14660	0.0
K11603	0.0
K11602	0.0
K11601	0.0
K11600	0.0
K11607	3.0
K11606	3.0
K11605	3.0
K11604	3.0
K10558	12.0
K10559	22.0
K10550	12.0
K10551	12.0
K10552	0.0
K10553	0.0
K10554	0.0
K10555	28.0
K10556	14.0
K10557	12.0
K03051	0.0
K03050	0.0
K07549	0.0
K07548	0.0
K07239	51.0
K07235	0.0
K07234	1.0
K07237	0.0
K07236	0.0
K07231	0.0
K07230	0.0
K07233	0.0
K07232	0.0
K02467	0.0
K05306	813.0
K05305	931.0
K05304	0.0
K05303	3.0
K05301	0.0
K02565	0.0
K08644	0.0
K08646	0.0
K08641	93.0
K08643	0.0
K08642	0.0
K12146	0.0
K00010	959.0
K00011	0.0
K00012	4071.0
K00013	3773.0
K00014	5376.0
K00016	3023.0
K09065	0.0
K08252	0.0
K08253	0.0
K08256	0.0
K08255	0.0
K08258	0.0
K08259	0.0
K00274	4.0
K00275	54.0
K00276	0.0
K00270	0.0
K00271	0.0
K00272	0.0
K00273	0.0
K00278	2984.0
K00279	0.0
K12675	0.0
K01277	661.0
K01274	1.0
K01273	1449.0
K01271	891.0
K01270	4081.0
K01278	736.0
K00906	0.0
K00904	25.0
K00903	76.0
K00901	338.0
K13785	0.0
K00908	0.0
K11149	0.0
K01053	3.0
K01051	100.0
K01057	99.0
K01056	3766.0
K01055	0.0
K01054	0.0
K01058	0.0
K02500	3724.0
K02501	3710.0
K02502	2989.0
K02503	3718.0
K02504	0.0
K02505	0.0
K02506	0.0
K02507	0.0
K02508	0.0
K02509	0.0
K00291	0.0
K13410	0.0
K13148	0.0
K13419	0.0
K05825	0.0
K03106	3766.0
K03105	0.0
K03101	4565.0
K03100	7627.0
K12541	0.0
K12540	0.0
K12543	0.0
K12542	0.0
K12545	0.0
K12544	0.0
K12547	0.0
K12546	0.0
K12549	0.0
K06080	0.0
K11018	0.0
K11019	0.0
K11016	0.0
K11017	0.0
K11014	0.0
K11015	0.0
K11012	0.0
K11013	0.0
K11010	0.0
K11011	0.0
K06333	1476.0
K06880	0.0
K06883	3.0
K06882	0.0
K09857	51.0
K06884	0.0
K06887	0.0
K06886	3.0
K06889	5193.0
K10942	0.0
K09859	0.0
K09858	48.0
K10947	6170.0
K10946	0.0
K10945	0.0
K10944	0.0
K13284	0.0
K00483	1.0
K00481	0.0
K00480	0.0
K00486	0.0
K00485	0.0
K00484	0.0
K09901	0.0
K10929	0.0
K07684	0.0
K07685	0.0
K07686	0.0
K07687	0.0
K07681	0.0
K07688	0.0
K07689	0.0
K10928	0.0
K04018	0.0
K04019	83.0
K04014	30.0
K04015	63.0
K04016	0.0
K04017	0.0
K04013	15.0
K07060	0.0
K07061	0.0
K07062	23.0
K07063	0.0
K07064	0.0
K07065	0.0
K07066	712.0
K07067	12.0
K07068	1.0
K07069	713.0
K01121	0.0
K13629	0.0
K13628	3.0
K13623	0.0
K13622	3.0
K13620	0.0
K13626	941.0
K08586	0.0
K08587	0.0
K01428	724.0
K01429	724.0
K01422	591.0
K01423	1.0
K01420	3349.0
K01421	4464.0
K01426	822.0
K01427	0.0
K01424	2096.0
K01425	768.0
K08068	0.0
K07538	0.0
K13086	0.0
K13085	0.0
K07287	0.0
K07824	0.0
K07682	0.0
K02722	0.0
K12978	0.0
K12979	0.0
K12972	1.0
K12973	0.0
K12974	0.0
K12975	0.0
K12976	0.0
K07821	0.0
K07683	0.0
K14750	0.0
K14751	0.0
K14953	0.0
K12288	0.0
K12289	0.0
K12282	0.0
K12283	0.0
K12280	0.0
K12281	0.0
K12286	0.0
K12287	0.0
K12284	0.0
K12285	0.0
K11957	0.0
K11956	0.0
K11955	0.0
K11954	0.0
K11953	0.0
K11952	0.0
K11951	0.0
K11950	0.0
K11959	0.0
K11958	0.0
K13889	0.0
K13888	48.0
K11963	0.0
K07217	171.0
K07216	4187.0
K07215	0.0
K07214	814.0
K07213	115.0
K07212	0.0
K07219	81.0
K07218	0.0
K12150	0.0
K08689	0.0
K08688	1.0
K00402	0.0
K00401	0.0
K11994	0.0
K00152	0.0
K01043	0.0
K00154	0.0
K00157	0.0
K00156	536.0
K10533	0.0
K10530	0.0
K10531	0.0
K10536	1507.0
K10537	12.0
K10535	0.0
K10538	0.0
K10539	12.0
K00073	4.0
K13934	0.0
K00076	263.0
K00077	3185.0
K00074	4074.0
K00075	3708.0
K00078	0.0
K00079	0.0
K02290	0.0
K02563	3746.0
K02292	0.0
K08966	0.0
K02294	0.0
K08278	0.0
K08279	0.0
K08274	0.0
K08275	0.0
K08276	0.0
K08277	0.0
K00298	0.0
K00299	3.0
K00296	0.0
K00297	2728.0
K00294	0.0
K00292	0.0
K00293	0.0
K00290	2765.0
K07757	0.0
K12089	0.0
K01210	0.0
K01213	0.0
K01212	1002.0
K01215	0.0
K01214	0.0
K01217	0.0
K01216	0.0
K01219	1.0
K01218	783.0
K02749	0.0
K02746	245.0
K02747	234.0
K02744	327.0
K02745	244.0
K02742	0.0
K00924	6.0
K00925	4493.0
K00926	3036.0
K00927	3766.0
K00928	3827.0
K00929	2917.0
K12085	0.0
K02298	0.0
K02299	0.0
K02568	15.0
K02569	48.0
K02562	0.0
K02291	3.0
K02560	0.0
K02293	0.0
K02566	92.0
K02567	63.0
K02564	4144.0
K02297	0.0
K03169	7497.0
K03168	3721.0
K03163	0.0
K03162	0.0
K03167	0.0
K03166	0.0
K11038	0.0
K11039	0.0
K11030	0.0
K11031	0.0
K11032	0.0
K11033	0.0
K11034	0.0
K11035	0.0
K11036	0.0
K11037	0.0
K02546	0.0
K07668	111.0
K07669	0.0
K07666	3.0
K07667	3364.0
K07664	0.0
K07665	1117.0
K07662	0.0
K07663	3.0
K07660	0.0
K07661	0.0
K03927	2988.0
K07008	0.0
K07009	528.0
K07002	0.0
K07003	2769.0
K07000	6.0
K07001	1718.0
K07006	5.0
K07007	6493.0
K07004	0.0
K07005	4315.0
K03921	0.0
K02956	3766.0
K09725	0.0
K09181	77.0
K08599	0.0
K08598	0.0
K08591	5601.0
K08590	694.0
K01156	66.0
K01154	4407.0
K01407	0.0
K01400	0.0
K01153	2916.0
K01150	0.0
K01151	3684.0
K01408	0.0
K01409	4061.0
K01158	0.0
K01159	1090.0
K05523	0.0
K05522	0.0
K05521	1215.0
K05520	671.0
K05527	0.0
K05526	0.0
K05525	0.0
K05524	12.0
K05529	0.0
K14518	0.0
K14519	3.0
K05949	0.0
K01754	2960.0
K05942	0.0
K01027	0.0
K02171	0.0
K02170	0.0
K02173	189.0
K02172	0.0
K01751	528.0
K06416	251.0
K06417	0.0
K06414	0.0
K06947	0.0
K03379	0.0
K03808	3.0
K03809	12.0
K03806	0.0
K06412	3004.0
K03804	0.0
K12296	0.0
K03802	8.0
K03803	762.0
K06413	2.0
K10808	0.0
K06411	1982.0
K01028	21.0
K01029	1454.0
K11931	0.0
K11930	0.0
K11933	0.0
K11932	0.0
K11935	0.0
K11934	0.0
K11937	0.0
K11936	0.0
K11939	0.0
K11938	0.0
K10800	3.0
K06419	2.0
K11929	0.0
K07271	4235.0
K07270	0.0
K07273	595.0
K07272	0.0
K07275	0.0
K07274	0.0
K07277	712.0
K07276	0.0
K07279	0.0
K07278	48.0
K10623	0.0
K02481	738.0
K11520	0.0
K02480	0.0
K08170	0.0
K02485	0.0
K02484	840.0
K02487	0.0
K08600	5607.0
K08603	0.0
K08602	1612.0
K08605	0.0
K08604	0.0
K09956	3.0
K09957	0.0
K09954	3.0
K09955	3286.0
K09952	18.0
K09953	0.0
K09950	0.0
K09951	1196.0
K09958	3.0
K09959	0.0
K07495	21.0
K07494	10.0
K07497	1076.0
K07496	382.0
K07491	773.0
K07490	0.0
K07493	0.0
K07492	0.0
K07499	0.0
K07498	0.0
K11209	0.0
K11208	0.0
K11204	0.0
K11203	22.0
K11202	59.0
K11201	0.0
K11200	0.0
K00058	4853.0
K00059	8267.0
K00728	0.0
K00729	0.0
K00055	0.0
K00057	3799.0
K00050	960.0
K00051	0.0
K00720	0.0
K00721	866.0
K14424	0.0
K06033	0.0
K14189	0.0
K14188	3.0
K06364	0.0
K14187	0.0
K01239	598.0
K01238	38.0
K01897	2643.0
K01232	53.0
K01895	497.0
K01230	0.0
K01893	3707.0
K01236	0.0
K01235	67.0
K01890	3766.0
K02768	230.0
K02769	83.0
K02760	1795.0
K02761	398.0
K02763	0.0
K02764	0.0
K02765	489.0
K00948	5113.0
K00949	3101.0
K00942	3986.0
K00943	1110.0
K00940	623.0
K00941	7027.0
K00946	1300.0
K00947	0.0
K00944	0.0
K00945	9456.0
K01097	0.0
K01096	0.0
K01095	99.0
K01093	48.0
K01092	1448.0
K01091	10068.0
K01090	3174.0
K03499	9031.0
K03498	7639.0
K03491	304.0
K03490	713.0
K03493	0.0
K03492	11.0
K03495	3750.0
K03497	9932.0
K03496	11866.0
K02817	0.0
K02814	33.0
K02815	33.0
K02810	660.0
K02548	2333.0
K02549	28.0
K02818	0.0
K02819	755.0
K03637	542.0
K03636	3.0
K03147	3314.0
K03146	1.0
K08851	0.0
K06518	3641.0
K09729	57.0
K06048	0.0
K06045	6.0
K06044	0.0
K09727	0.0
K09726	0.0
K06041	733.0
K09720	0.0
K09723	0.0
K06042	1366.0
K09897	0.0
K09896	0.0
K09895	0.0
K09894	0.0
K09893	0.0
K09892	0.0
K09891	0.0
K09890	0.0
K09899	0.0
K09898	0.0
K03622	0.0
K07648	0.0
K07649	0.0
K07398	0.0
K07399	2.0
K11056	0.0
K11057	0.0
K11054	0.0
K11055	0.0
K07640	0.0
K07393	33.0
K07390	3.0
K07391	3673.0
K07644	3.0
K07645	3.0
K07646	3968.0
K07647	0.0
K10896	0.0
K07024	13516.0
K07025	6789.0
K07026	0.0
K07027	2919.0
K07020	0.0
K07021	0.0
K07022	0.0
K07023	3048.0
K07028	0.0
K07029	5617.0
K10094	0.0
K01390	0.0
K01392	0.0
K01399	0.0
K02673	0.0
K05893	0.0
K05897	0.0
K05896	3057.0
K05895	1050.0
K05899	0.0
K05898	0.0
K00555	0.0
K00554	1628.0
K00557	0.0
K00556	634.0
K00551	0.0
K00559	0.0
K00558	5711.0
K01170	0.0
K01173	73.0
K01174	6.0
K01175	4.0
K01176	226.0
K01178	3.0
K01179	2750.0
K14578	0.0
K14579	0.0
K08951	0.0
K08950	0.0
K08953	0.0
K03828	6.0
K03829	0.0
K03820	637.0
K03821	0.0
K03822	0.0
K03823	2089.0
K03824	0.0
K03825	20.0
K03826	1798.0
K03827	723.0
K12248	0.0
K12246	0.0
K12247	0.0
K12242	0.0
K12243	0.0
K12240	0.0
K12241	0.0
K11919	0.0
K11918	0.0
K11913	0.0
K11912	0.0
K11911	0.0
K11910	48.0
K11917	0.0
K11916	48.0
K11915	48.0
K11914	48.0
K12068	0.0
K12069	0.0
K12062	0.0
K12063	0.0
K12060	0.0
K12061	0.0
K12066	0.0
K12067	0.0
K12064	0.0
K12065	0.0
K07259	661.0
K07258	7974.0
K07253	0.0
K07251	0.0
K07250	726.0
K07257	55.0
K07256	0.0
K07255	0.0
K07254	0.0
K05372	0.0
K05373	0.0
K05370	0.0
K05371	0.0
K05374	0.0
K05375	0.0
K09970	0.0
K09971	0.0
K09972	1.0
K09973	46.0
K09974	4.0
K09975	0.0
K09976	32.0
K09978	0.0
K09979	586.0
K11261	839.0
K11260	0.0
K11263	0.0
K11264	0.0
K10793	45.0
K10796	44.0
K10797	321.0
K10794	1.0
K10795	44.0
K00700	4684.0
K00701	0.0
K10798	0.0
K00703	5143.0
K00705	3721.0
K09828	0.0
K10133	0.0
K13053	0.0
K03192	3.0
K00964	0.0
K00965	2884.0
K00966	116.0
K00960	0.0
K00961	0.0
K00962	3756.0
K00963	380.0
K00969	3699.0
K12681	0.0
K02703	0.0
K08364	0.0
K08365	0.0
K02706	0.0
K08363	0.0
K08361	0.0
K02708	0.0
K02709	0.0
K08368	48.0
K08369	84.0
K01615	316.0
K01617	0.0
K01616	0.0
K01611	283.0
K01610	3322.0
K01613	1175.0
K01612	0.0
K01619	2642.0
K01618	0.0
K02834	3718.0
K02835	3766.0
K05281	0.0
K03619	0.0
K03618	0.0
K03617	3748.0
K03616	93.0
K03615	3736.0
K03614	2311.0
K03613	3711.0
K03612	3669.0
K03611	0.0
K03610	3339.0
K09705	48.0
K09704	1658.0
K09701	3.0
K09700	0.0
K09709	0.0
K06391	305.0
K06390	2998.0
K06393	2973.0
K06392	2286.0
K06395	66.0
K06394	1389.0
K06397	1537.0
K06396	1506.0
K06399	1566.0
K06398	3003.0
K06435	0.0
K11078	0.0
K11079	0.0
K11074	0.0
K11075	0.0
K11076	0.0
K11077	0.0
K11070	2898.0
K11071	2899.0
K11072	3617.0
K11073	0.0
K06935	0.0
K06934	83.0
K06937	51.0
K06936	9.0
K06931	0.0
K06930	0.0
K06933	0.0
K06932	0.0
K06939	0.0
K06938	0.0
K13381	0.0
K05916	3.0
K05917	0.0
K05914	0.0
K05915	0.0
K05912	0.0
K05913	0.0
K05910	0.0
K05911	0.0
K05918	0.0
K05919	2766.0
K00392	0.0
K00390	45.0
K00397	0.0
K00395	48.0
K00394	1569.0
K01884	0.0
K00399	0.0
K01886	3668.0
K01376	0.0
K01372	1369.0
K09149	0.0
K09148	0.0
K01225	9.0
K09145	714.0
K09144	712.0
K09147	0.0
K09146	0.0
K09141	48.0
K09140	0.0
K09143	0.0
K09142	0.0
K05709	0.0
K05708	0.0
K05879	616.0
K05878	615.0
K05875	0.0
K05874	0.0
K05877	0.0
K05876	0.0
K05873	52.0
K00579	0.0
K00578	0.0
K00577	0.0
K00575	3183.0
K00574	808.0
K00573	52.0
K00571	2423.0
K00570	0.0
K01118	151.0
K01119	194.0
K01157	0.0
K01112	0.0
K01113	9.0
K04477	1678.0
K01114	4.0
K01115	0.0
K08087	0.0
K01315	0.0
K08085	0.0
K08084	0.0
K08083	0.0
K08082	0.0
K08081	0.0
K08080	0.0
K01152	0.0
K01401	0.0
K09826	0.0
K06344	0.0
K06345	0.0
K09822	3.0
K06343	0.0
K10938	0.0
K06341	0.0
K10934	0.0
K10935	0.0
K10932	0.0
K11052	0.0
K10930	0.0
K06349	0.0
K11053	0.0
K10754	0.0
K01755	4445.0
K10200	335.0
K02132	0.0
K02137	0.0
K03840	0.0
K03841	48.0
K13028	0.0
K13799	0.0
K13798	0.0
K13795	0.0
K13794	0.0
K13021	0.0
K13792	0.0
K13791	0.0
K13790	0.0
K12268	0.0
K12269	1.0
K12262	0.0
K12263	0.0
K12264	0.0
K12265	0.0
K12266	0.0
K12267	3193.0
K01757	0.0
K12237	0.0
K13243	0.0
K13245	0.0
K13244	0.0
K13246	0.0
K03264	0.0
K03265	0.0
K03263	0.0
K03268	0.0
K03269	664.0
K12415	0.0
K10211	0.0
K09918	0.0
K09919	0.0
K06720	0.0
K09913	0.0
K09910	0.0
K09911	0.0
K09916	0.0
K09917	0.0
K06726	296.0
K09915	3.0
K11535	0.0
K11534	13.0
K11537	126.0
K11531	0.0
K11533	0.0
K11532	0.0
K11249	129.0
K11539	0.0
K00762	4904.0
K00763	3127.0
K00760	3724.0
K00761	3730.0
K00766	3381.0
K00767	2817.0
K00764	5226.0
K00765	3691.0
K00768	2879.0
K00769	0.0
K11059	0.0
K00186	0.0
K00187	0.0
K00184	93.0
K00185	81.0
K00183	72.0
K00180	1281.0
K00188	0.0
K00189	0.0
K10110	2772.0
K10111	0.0
K10112	3302.0
K10113	0.0
K10114	0.0
K10115	0.0
K10116	0.0
K10117	5094.0
K10118	6047.0
K10119	5866.0
K04641	0.0
K04643	0.0
K04642	0.0
K13282	8.0
K00988	0.0
K00989	123.0
K00986	46.0
K00984	712.0
K00985	0.0
K00982	0.0
K00983	1559.0
K00980	322.0
K00981	3840.0
K01585	716.0
K01584	0.0
K01586	5961.0
K13498	0.0
K01580	661.0
K01583	247.0
K01582	417.0
K13497	844.0
K01589	80.0
K01588	3744.0
K14941	0.0
K08347	0.0
K08348	0.0
K02720	0.0
K14949	0.0
K02723	0.0
K03459	0.0
K03458	2433.0
K03455	740.0
K03457	55.0
K03451	138.0
K03981	0.0
K03980	140.0
K02614	354.0
K01639	2007.0
K01638	0.0
K01637	0.0
K01636	36.0
K01635	0.0
K01634	0.0
K01633	685.0
K01632	0.0
K01631	0.0
K01630	62.0
K02615	0.0
K02588	182.0
K02589	743.0
K02858	49.0
K02859	0.0
K14051	0.0
K14053	0.0
K14052	0.0
K02852	19.0
K02853	0.0
K02850	0.0
K02851	0.0
K14059	374.0
K14058	0.0
K02586	30.0
K02587	39.0
K03679	0.0
K03671	7830.0
K03670	4.0
K03673	0.0
K03672	0.0
K03675	0.0
K03674	0.0
K03677	0.0
K03676	0.0
K09761	3652.0
K09760	749.0
K09763	0.0
K09762	2900.0
K09765	3070.0
K09764	68.0
K09767	44.0
K06006	0.0
K09769	317.0
K09768	1018.0
K10353	0.0
K03187	724.0
K03186	1438.0
K03185	1.0
K03184	0.0
K03183	1951.0
K03182	1406.0
K03181	0.0
K03189	724.0
K03188	724.0
K02715	0.0
K12455	0.0
K12454	4.0
K12453	0.0
K12452	48.0
K12451	0.0
K07358	0.0
K07356	0.0
K07357	0.0
K07354	0.0
K07355	0.0
K07352	0.0
K07353	0.0
K07350	0.0
K07351	0.0
K06919	259.0
K06918	0.0
K06917	7.0
K06916	0.0
K06915	1064.0
K06914	0.0
K06913	0.0
K06912	0.0
K06911	748.0
K06910	776.0
K08986	0.0
K08987	1.0
K08984	3.0
K08985	0.0
K08982	11.0
K08983	0.0
K08980	0.0
K08981	33.0
K08988	0.0
K08989	0.0
K02252	0.0
K05934	2766.0
K05936	2764.0
K05937	0.0
K02253	0.0
K05939	6.0
K00378	3712.0
K00375	3050.0
K00374	96.0
K00376	0.0
K00371	48.0
K00370	48.0
K00373	48.0
K00372	3.0
K01358	4896.0
K09166	3.0
K09165	0.0
K09164	0.0
K09163	550.0
K09162	3.0
K09161	0.0
K09160	0.0
K01354	3.0
K01355	0.0
K01356	3995.0
K05601	3.0
K05851	0.0
K03807	0.0
K05606	712.0
K02927	0.0
K05974	0.0
K03805	0.0
K05976	0.0
K00519	0.0
K00518	0.0
K03800	1121.0
K00511	0.0
K00510	0.0
K03801	636.0
K00515	0.0
K00514	0.0
K00517	0.0
K05971	0.0
K03154	3209.0
K11147	0.0
K05581	0.0
K05580	0.0
K05583	0.0
K05582	0.0
K05585	0.0
K05584	0.0
K05587	0.0
K05586	0.0
K05589	48.0
K03150	4482.0
K03623	3.0
K03152	4340.0
K14200	0.0
K14201	0.0
K14202	0.0
K03621	3680.0
K14204	0.0
K14205	13.0
K01134	737.0
K01135	16.0
K01136	6.0
K01137	4.0
K01130	884.0
K01132	0.0
K01133	792.0
K01138	1623.0
K01139	285.0
K02113	3442.0
K02112	4935.0
K02111	3466.0
K02446	57.0
K02117	2506.0
K02116	770.0
K02115	4935.0
K02114	4933.0
K02119	1800.0
K02118	3931.0
K02448	0.0
K01036	34.0
K03212	0.0
K13007	0.0
K13006	3.0
K13005	0.0
K13004	747.0
K13001	0.0
K06404	2593.0
K01032	0.0
K06951	48.0
K03862	0.0
K03863	0.0
K06406	3006.0
K06957	0.0
K05020	20.0
K06400	2058.0
K06403	2561.0
K06954	0.0
K10814	0.0
K10817	0.0
K10816	0.0
K07136	0.0
K03242	0.0
K03243	0.0
K12202	0.0
K12203	0.0
K12206	0.0
K12207	0.0
K12204	0.0
K12205	0.0
K12208	0.0
K12209	0.0
K13919	220.0
K13918	0.0
K06214	0.0
K06215	2734.0
K09936	1284.0
K06217	3742.0
K09930	3.0
K09931	0.0
K09932	3.0
K06213	2624.0
K09938	0.0
K09939	620.0
K11517	0.0
K06337	0.0
K13301	0.0
K00748	664.0
K00745	0.0
K00743	0.0
K07165	3.0
K07164	727.0
K07167	0.0
K07166	2976.0
K07161	2.0
K07160	160.0
K07163	0.0
K07162	26.0
K07169	0.0
K07168	0.0
K06336	0.0
K01839	2865.0
K01838	214.0
K01835	89.0
K01834	11223.0
K01837	0.0
K01830	0.0
K00608	0.0
K02632	0.0
K02630	0.0
K02631	0.0
K08322	42.0
K08323	22.0
K08320	0.0
K08321	22.0
K08326	0.0
K08324	0.0
K08325	100.0
K01659	1.0
K01658	3329.0
K02637	0.0
K01653	4477.0
K01652	7444.0
K01655	0.0
K01654	1818.0
K01657	3388.0
K02874	3763.0
K02875	0.0
K02876	3725.0
K02877	0.0
K02871	3754.0
K02873	0.0
K02878	3766.0
K02879	3765.0
K14070	0.0
K09749	3066.0
K09748	3688.0
K06023	6053.0
K09742	0.0
K09741	0.0
K09740	14.0
K09747	3102.0
K09746	0.0
K09745	0.0
K06024	3016.0
K03477	0.0
K03476	273.0
K03475	1159.0
K03474	640.0
K03473	637.0
K03472	0.0
K03471	34.0
K03470	3571.0
K03478	714.0
K02304	3329.0
K02305	0.0
K02302	1428.0
K02303	1.0
K02300	0.0
K02301	3.0
K03653	0.0
K03652	66.0
K03651	0.0
K03650	3750.0
K03657	9580.0
K03656	0.0
K03655	6374.0
K03654	4020.0
K03658	712.0
K12439	0.0
K12431	0.0
K12430	0.0
K12433	0.0
K12432	0.0
K12435	0.0
K12434	0.0
K12437	0.0
K12436	0.0
K06979	0.0
K06978	850.0
K06971	406.0
K06970	23.0
K06973	3571.0
K06972	2706.0
K06975	822.0
K06974	0.0
K06977	0.0
K06976	715.0
K07082	3446.0
K07083	634.0
K07080	1973.0
K07081	124.0
K07086	0.0
K07087	0.0
K07084	30.0
K07085	1399.0
K07088	5941.0
K07089	849.0
K01317	0.0
K11162	0.0
K11163	0.0
K11161	0.0
K11168	0.0
K00356	1.0
K00355	0.0
K00354	0.0
K00353	0.0
K00351	661.0
K00350	661.0
K05952	0.0
K05953	0.0
K05951	0.0
K05956	0.0
K05957	0.0
K00358	62.0
K00689	0.0
K00688	6538.0
K00681	184.0
K00680	2469.0
K00683	0.0
K00685	3.0
K00684	73.0
K00687	0.0
K00686	0.0
K05831	0.0
K05830	0.0
K05833	4396.0
K05832	2959.0
K05834	0.0
K05837	3765.0
K05836	0.0
K05839	0.0
K05838	0.0
K07677	0.0
K00533	2470.0
K00532	5.0
K00531	0.0
K00530	0.0
K00537	3460.0
K00536	0.0
K00535	0.0
K00534	48.0
K00539	0.0
K00538	0.0
K11029	0.0
K14260	1520.0
K14261	48.0
K14266	0.0
K14267	0.0
K14268	0.0
K14269	0.0
K01337	0.0
K01338	4059.0
K02683	0.0
K02682	0.0
K02681	0.0
K02680	0.0
K02687	3719.0
K02686	0.0
K02685	0.0
K02689	0.0
K02688	59.0
K00824	755.0
K00827	0.0
K00826	3850.0
K00821	7983.0
K00820	4604.0
K00823	11.0
K00822	0.0
K00829	0.0
K00828	0.0
K01488	331.0
K01489	3693.0
K01484	0.0
K01485	746.0
K01486	2445.0
K01487	402.0
K01480	2041.0
K01481	0.0
K01482	15.0
K01483	0.0
K02469	6685.0
K02468	0.0
K02466	0.0
K02465	0.0
K02464	0.0
K02463	0.0
K02462	0.0
K02461	0.0
K02460	0.0
K08969	9.0
K13061	0.0
K13060	0.0
K13063	0.0
K13062	0.0
K13069	0.0
K08964	0.0
K06363	0.0
K03079	428.0
K06342	0.0
K03078	0.0
K13289	0.0
K13288	0.0
K13285	0.0
K13287	0.0
K13286	0.0
K13281	9.0
K13280	1085.0
K13283	0.0
K00054	0.0
K04496	0.0
K05369	0.0
K05368	0.0
K03228	3.0
K03229	3.0
K00052	3705.0
K03222	3.0
K03223	3.0
K03220	0.0
K03221	0.0
K03226	3.0
K03227	3.0
K03224	3.0
K03225	0.0
K09482	0.0
K09483	0.0
K13836	0.0
K12228	0.0
K05360	0.0
K12224	0.0
K12225	0.0
K12226	0.0
K12227	0.0
K12220	0.0
K05363	9.0
K12222	0.0
K12223	0.0
K08681	2716.0
K08680	0.0
K08683	0.0
K08682	0.0
K08685	0.0
K08684	0.0
K08687	0.0
K08686	0.0
K11755	3063.0
K11754	9772.0
K11751	0.0
K11750	0.0
K11753	7389.0
K11752	4044.0
K02407	2243.0
K13938	0.0
K13936	0.0
K13935	0.0
K02406	6329.0
K13933	0.0
K13932	0.0
K13931	0.0
K13930	0.0
K12088	0.0
K12081	0.0
K12082	0.0
K12083	0.0
K12084	0.0
K12086	0.0
K12087	0.0
K09611	0.0
K09612	4.0
K04940	0.0
K10085	0.0
K05394	0.0
K05395	0.0
K06340	0.0
K13043	148.0
K07149	2017.0
K07148	583.0
K07147	3.0
K07146	0.0
K07145	0.0
K07144	0.0
K07143	0.0
K07142	0.0
K07141	1631.0
K07140	0.0
K10156	0.0
K10150	0.0
K10620	0.0
K10621	0.0
K14028	0.0
K14029	0.0
K01817	2284.0
K01816	51.0
K01815	1631.0
K01814	3724.0
K01813	1203.0
K01812	2730.0
K01811	6305.0
K01810	3789.0
K01819	0.0
K01818	515.0
K14580	0.0
K05379	0.0
K08304	48.0
K08305	48.0
K08306	48.0
K08307	709.0
K08300	48.0
K08301	3312.0
K08302	456.0
K08303	7384.0
K08308	0.0
K08309	270.0
K14671	0.0
K14670	0.0
K14673	0.0
K14672	0.0
K01673	173.0
K01672	0.0
K01671	0.0
K01677	3063.0
K01676	661.0
K01674	0.0
K01679	70.0
K01678	2936.0
K02899	3725.0
K02896	0.0
K02897	803.0
K02895	3733.0
K02892	3766.0
K02890	3766.0
K10811	0.0
K02096	0.0
K02097	0.0
K02094	0.0
K02095	0.0
K02092	0.0
K02093	0.0
K02099	4182.0
K03411	2995.0
K03410	3036.0
K03413	3391.0
K03412	1598.0
K03415	1691.0
K03414	48.0
K03417	0.0
K03416	0.0
K03418	0.0
K05376	0.0
K02320	0.0
K02322	0.0
K02323	0.0
K05377	0.0
K13542	3175.0
K13543	0.0
K13540	0.0
K13541	0.0
K12145	0.0
K12144	0.0
K12147	0.0
K12410	4430.0
K12141	636.0
K12140	636.0
K12143	15.0
K12142	0.0
K12149	0.0
K12148	0.0
K07312	0.0
K07313	84.0
K07310	15.0
K07311	1.0
K07316	73.0
K07317	0.0
K07314	0.0
K07315	90.0
K07318	153.0
K07319	1120.0
K03936	0.0
K03425	0.0
K03426	3375.0
K03427	3624.0
K03420	0.0
K03421	0.0
K03422	0.0
K03423	0.0
K03756	0.0
K03757	0.0
K03206	0.0
K03755	0.0
K11144	70.0
K11145	3018.0
K05972	0.0
K05973	0.0
K03752	57.0
K05978	0.0
K05979	3.0
K03753	76.0
K00331	665.0
K00330	666.0
K00333	6.0
K00332	6.0
K00335	2932.0
K00334	3071.0
K00337	714.0
K00336	5254.0
K00339	666.0
K00338	666.0
K03751	0.0
K06953	0.0
K06952	13.0
K06407	3008.0
K06950	6566.0
K10819	4.0
K06956	50.0
K06955	0.0
K06402	213.0
K10815	0.0
K06959	3624.0
K06958	3082.0
K06409	6341.0
K06408	1184.0
K09129	0.0
K09128	237.0
K09123	236.0
K09122	0.0
K09121	2369.0
K09120	0.0
K09127	0.0
K09126	57.0
K09125	79.0
K09124	1.0
K01233	0.0
K05819	0.0
K05818	0.0
K01896	0.0
K05813	2216.0
K05812	0.0
K05811	0.0
K05810	3091.0
K05817	0.0
K05816	0.0
K05815	774.0
K05814	205.0
K01894	3.0
K01892	3767.0
K01234	222.0
K01144	1037.0
K01146	0.0
K01141	0.0
K01416	0.0
K11434	0.0
K01415	0.0
K06354	0.0
K01414	3.0
K09836	0.0
K01318	0.0
K01319	0.0
K01312	0.0
K06350	0.0
K02669	2710.0
K02668	0.0
K02665	0.0
K02664	2.0
K02667	0.0
K02666	0.0
K02661	0.0
K02660	0.0
K02663	6.0
K02662	106.0
K00809	1.0
K00808	0.0
K00806	3749.0
K00805	2797.0
K00804	0.0
K00803	19.0
K00802	0.0
K00801	3.0
K00800	3033.0
K10921	0.0
K02409	2325.0
K02408	3083.0
K02401	1648.0
K02400	3042.0
K02403	0.0
K02402	0.0
K02405	3100.0
K05364	2824.0
K05367	149.0
K05366	7514.0
K10210	0.0
K10216	0.0
K13049	713.0
K13048	0.0
K13739	0.0
K10215	0.0
K06122	1.0
K13735	0.0
K13734	0.0
K13041	0.0
K13040	0.0
K13731	0.0
K13730	0.0
K13733	0.0
K13732	0.0
K04516	661.0
K03204	0.0
K03205	7272.0
K03207	3.0
K03200	0.0
K03201	0.0
K03202	0.0
K03203	0.0
K03208	0.0
K03758	78.0
K03759	0.0
K09469	0.0
K09461	0.0
K06204	96.0
K00178	0.0
K13950	0.0
K13953	1.0
K13955	0.0
K13954	1571.0
K10920	0.0
K06324	0.0
K11777	219.0
K11779	0.0
K11778	0.0
K06325	0.0
K12600	0.0
K07432	0.0
K07430	0.0
K06326	0.0
K07128	0.0
K07121	0.0
K07120	0.0
K07123	3.0
K07122	0.0
K07125	0.0
K07124	3259.0
K07127	3.0
K07126	1893.0
K01870	3766.0
K01873	4477.0
K01872	3732.0
K01875	3766.0
K01874	4492.0
K01876	3993.0
K01879	66.0
K01878	66.0
K06321	0.0
K00476	0.0
K00477	0.0
K00474	0.0
K00472	0.0
K00470	0.0
K00471	0.0
K00478	0.0
K00479	0.0
K04775	0.0
K04774	0.0
K04777	0.0
K04776	0.0
K04771	3.0
K04770	0.0
K04773	779.0
K04772	3.0
K04779	0.0
K04778	0.0
K14657	0.0
K14656	0.0
K14654	0.0
K14653	0.0
K14652	4637.0
K14659	0.0
K14658	0.0
K14386	0.0
K09926	0.0
K01699	0.0
K01698	990.0
K01695	3488.0
K01697	0.0
K01696	3482.0
K01690	0.0
K01693	3064.0
K01692	1638.0
K07227	0.0
K03439	3684.0
K03438	6146.0
K13380	0.0
K03928	203.0
K03925	3097.0
K03924	2778.0
K03431	3755.0
K03926	51.0
K03437	3701.0
K03436	4500.0
K03435	0.0
K03434	0.0
K02348	296.0
K02342	1808.0
K02343	3652.0
K02340	3629.0
K02341	3763.0
K02346	4385.0
K02347	6.0
K02344	0.0
K02345	0.0
K03697	298.0
K03696	3715.0
K03695	3760.0
K03694	70.0
K03693	0.0
K03692	0.0
K03690	0.0
K03699	2135.0
K03698	2741.0
K13566	0.0
K12164	0.0
K07338	0.0
K07339	241.0
K07334	61.0
K07335	1958.0
K07336	3.0
K07337	0.0
K07330	0.0
K07331	0.0
K07332	0.0
K07333	0.0
K09695	3.0
K09694	3.0
K09697	280.0
K09696	280.0
K09691	3639.0
K09690	2844.0
K09693	0.0
K09692	66.0
K09699	0.0
K09698	9.0
K07590	113.0
K07591	0.0
K07592	0.0
K05998	0.0
K05999	0.0
K05996	0.0
K05997	0.0
K05994	0.0
K05995	1369.0
K05993	739.0
K05991	0.0
K10837	0.0
K00319	0.0
K00318	0.0
K00648	3859.0
K02545	0.0
K00645	3767.0
K00311	0.0
K00646	0.0
K00317	0.0
K00316	0.0
K00643	0.0
K00314	0.0
K02547	286.0
K06429	0.0
K06428	0.0
K06427	0.0
K02812	0.0
K06425	9.0
K06424	0.0
K06423	20.0
K06422	0.0
K06421	9.0
K02813	0.0
K02930	0.0
K03815	0.0
K05612	0.0
K03367	3.0
K03366	0.0
K03812	0.0
K03635	3.0
K03634	48.0
K03631	3703.0
K05969	0.0
K03630	5206.0
K03633	0.0
K03632	0.0
K01998	2897.0
K01999	2832.0
K01992	8001.0
K01993	1358.0
K01990	16096.0
K01991	776.0
K01996	2914.0
K01997	2925.0
K01994	1.0
K01995	2946.0
K03148	109.0
K03639	1989.0
K05692	0.0
K03638	0.0
K00869	0.0
K00868	1690.0
K00861	0.0
K00860	113.0
K00863	108.0
K00862	0.0
K00865	2609.0
K00864	4178.0
K00867	0.0
K00866	0.0
K01192	3570.0
K01190	11292.0
K01191	5334.0
K01197	41.0
K01194	2.0
K01195	1494.0
K01198	2169.0
K01199	0.0
K00656	6923.0
K00657	1441.0
K00306	0.0
K14591	1.0
K00300	0.0
K00653	0.0
K13715	0.0
K13713	0.0
K00650	0.0
K00651	3141.0
K14596	0.0
K02647	6591.0
K14598	0.0
K02643	0.0
K02642	0.0
K02641	0.0
K02640	0.0
K03594	951.0
K03595	3763.0
K03596	3724.0
K03597	0.0
K03590	722.0
K03591	0.0
K03592	38.0
K03593	664.0
K03598	0.0
K03599	0.0
K01736	3745.0
K01737	737.0
K01734	4281.0
K01735	2991.0
K01732	0.0
K01733	3880.0
K01730	712.0
K01731	0.0
K06049	0.0
K01738	4568.0
K01739	4.0
K11809	0.0
K05343	205.0
K02422	3232.0
K02421	1648.0
K05340	85.0
K02427	48.0
K05346	156.0
K02425	0.0
K02424	0.0
K05349	15222.0
K02428	728.0
K03770	737.0
K03771	713.0
K03772	78.0
K03773	609.0
K03774	30.0
K03775	661.0
K03776	1.0
K03777	0.0
K03778	2324.0
K03779	1428.0
K09722	0.0
K08174	0.0
K14114	0.0
K13979	3.0
K13237	0.0
K14440	0.0
K09992	715.0
K09990	0.0
K09991	0.0
K09996	0.0
K09997	0.0
K09994	0.0
K14110	0.0
K09998	0.0
K09999	0.0
K14111	0.0
K14113	0.0
K14449	0.0
K10213	1.0
K14118	0.0
K11711	98.0
K11710	1.0
K11712	186.0
K11717	4646.0
K11719	0.0
K06857	48.0
K10440	2840.0
K10441	2631.0
K07103	0.0
K07102	3.0
K07101	7.0
K07100	0.0
K07107	4017.0
K07106	170.0
K07105	2669.0
K07456	3717.0
K07459	56.0
K07458	110.0
K07109	75.0
K07108	0.0
K10198	0.0
K10199	0.0
K10190	2633.0
K10191	0.0
K10192	93.0
K10193	22.0
K10194	52.0
K10195	0.0
K10196	0.0
K10197	0.0
K15013	0.0
K01858	87.0
K15016	0.0
K15017	0.0
K01853	0.0
K01852	0.0
K01851	0.0
K01850	93.0
K01857	0.0
K01856	0.0
K01854	4222.0
K07539	0.0
K08478	0.0
K08479	0.0
K08476	0.0
K08477	0.0
K08475	0.0
K00450	33.0
K00451	0.0
K00452	0.0
K00453	0.0
K00455	0.0
K00456	0.0
K00457	0.0
K00106	0.0
K00459	3.0
K00104	1623.0
K00105	0.0
K00102	7.0
K00103	0.0
K00100	5232.0
K00101	0.0
K01509	0.0
K04759	6775.0
K04758	7929.0
K04757	26.0
K01504	0.0
K04755	0.0
K04754	0.0
K04753	0.0
K04752	0.0
K04751	2676.0
K01502	3.0
K14631	0.0
K05359	0.0
K14632	0.0
K07536	0.0
K12080	0.0
K02364	0.0
K12369	15.0
K02361	50.0
K02362	0.0
K02363	0.0
K13509	0.0
K13503	0.0
K13500	0.0
K12109	0.0
K12108	0.0
K12101	0.0
K12100	0.0
K12103	0.0
K12102	0.0
K12105	0.0
K12104	0.0
K12107	0.0
K12106	0.0
K11023	0.0
K03014	0.0
K08906	0.0
K08904	0.0
K08900	0.0
K06223	2970.0
K06199	2253.0
K06198	0.0
K06197	0.0
K06196	1232.0
K06194	636.0
K06193	4.0
K06192	51.0
K06191	0.0
K06190	0.0
K11104	2179.0
K11105	1136.0
K11106	0.0
K11107	0.0
K11102	0.0
K11103	3.0
K07862	52.0
K00666	997.0
K00663	0.0
K00662	721.0
K00661	4053.0
K00660	3.0
K06997	3741.0
K06996	28.0
K06995	48.0
K10852	38.0
K06993	0.0
K06992	0.0
K06991	0.0
K06990	50.0
K11050	0.0
K06999	4.0
K06998	739.0
K05338	0.0
K11051	0.0
K06441	0.0
K06440	0.0
K06443	0.0
K06442	3099.0
K06445	0.0
K06447	0.0
K06446	15.0
K06309	0.0
K05686	0.0
K02655	0.0
K07392	0.0
K00595	3942.0
K00594	0.0
K00596	0.0
K00599	8825.0
K00598	9.0
K02657	0.0
K07642	0.0
K07643	0.0
K07396	48.0
K07397	85.0
K07394	0.0
K07395	0.0
K04102	0.0
K04103	0.0
K04100	0.0
K04101	0.0
K04107	0.0
K04105	0.0
K04108	0.0
K04109	0.0
K07716	0.0
K07717	79.0
K07714	3.0
K07715	0.0
K07712	3.0
K07713	254.0
K07710	2.0
K07711	0.0
K07718	12932.0
K07719	89.0
K00843	0.0
K00842	0.0
K00841	0.0
K00840	0.0
K00847	4095.0
K00846	0.0
K00845	6383.0
K00844	176.0
K00849	3619.0
K00848	1630.0
K06302	0.0
K13771	4.0
K13770	2.0
K13772	0.0
K13775	0.0
K13774	0.0
K13777	0.0
K13776	0.0
K13779	0.0
K13778	0.0
K02621	696.0
K02992	3733.0
K02623	0.0
K08286	0.0
K08281	45.0
K02996	2306.0
K02995	0.0
K02994	3766.0
K02629	0.0
K02628	0.0
K08289	663.0
K08288	0.0
K03578	3.0
K03579	51.0
K03576	3.0
K03577	714.0
K03574	6418.0
K03575	2652.0
K03572	3731.0
K03573	0.0
K03570	3746.0
K03571	2842.0
K01710	5134.0
K01711	1491.0
K01712	211.0
K01713	0.0
K01714	7196.0
K01715	2556.0
K01716	0.0
K01718	0.0
K01719	654.0
K03081	0.0
K02199	0.0
K02198	63.0
K14170	6090.0
K02193	48.0
K02192	158.0
K02191	8.0
K02190	1436.0
K02197	63.0
K02196	0.0
K02195	63.0
K02194	63.0
K03718	738.0
K03719	978.0
K03712	3100.0
K03713	0.0
K03710	2513.0
K03711	4825.0
K03716	2202.0
K03717	3.0
K03715	0.0
K07129	0.0
K00045	17.0
K13995	0.0
K13994	0.0
K13991	0.0
K13990	660.0
K13993	957.0
K13992	0.0
K06298	2571.0
K06299	0.0
K06294	0.0
K06295	380.0
K06296	30.0
K06297	18.0
K06290	0.0
K06291	0.0
K06292	0.0
K06293	0.0
K12743	0.0
K00248	2769.0
K06426	1.0
K11739	0.0
K11738	0.0
K11733	0.0
K11732	0.0
K11731	0.0
K11737	48.0
K11736	0.0
K11735	0.0
K11734	0.0
K06870	0.0
K06871	4014.0
K06872	1674.0
K06873	0.0
K06874	0.0
K06875	0.0
K06876	3.0
K06877	760.0
K06878	5.0
K06879	0.0
K07478	4491.0
K12645	0.0
K07479	0.0
K07473	2972.0
K07472	0.0
K07471	0.0
K07470	0.0
K07477	0.0
K07476	0.0
K07474	87.0
K15038	0.0
K15039	0.0
K15034	0.0
K15036	1.0
K15037	0.0
K08738	1.0
K06420	0.0
K00128	1681.0
K00129	0.0
K00438	0.0
K00432	118.0
K00433	715.0
K00122	0.0
K00123	175.0
K00124	116.0
K00125	0.0
K00126	0.0
K00127	18.0
K08973	0.0
K14348	0.0
K14347	0.0
K14340	0.0
K08972	18.0
K01525	0.0
K01524	4083.0
K01523	310.0
K01521	0.0
K01520	4662.0
K01529	73.0
K08977	0.0
K03969	24.0
K08929	0.0
K02388	3131.0
K02389	3065.0
K02386	48.0
K02387	3083.0
K02384	0.0
K02385	1606.0
K02382	0.0
K02380	98.0
K02381	0.0
K05386	0.0
K13524	0.0
K13525	0.0
K13527	0.0
K13520	0.0
K13522	0.0
K13529	51.0
K03385	107.0
K03384	0.0
K03387	560.0
K03386	996.0
K03381	0.0
K03380	0.0
K03383	0.0
K03382	157.0
K03389	662.0
K03388	747.0
K05356	0.0
K12344	97.0
K12343	28.0
K12342	0.0
K12341	0.0
K12340	759.0
K02430	0.0
K12349	0.0
K05351	0.0
K11694	1.0
K11695	0.0
K11690	2182.0
K05352	0.0
K11693	4.0
K08928	0.0
K03433	0.0
K13832	0.0
K03039	0.0
K03432	0.0
K06607	0.0
K06606	186.0
K06605	33.0
K03430	824.0
K06603	24.0
K06602	0.0
K06601	0.0
K06600	0.0
K05358	0.0
K06609	0.0
K06608	63.0
K03923	0.0
K03922	0.0
K11472	0.0
K11473	104.0
K11474	0.0
K11475	0.0
K11476	0.0
K11477	0.0
K00601	0.0
K00600	3724.0
K00603	154.0
K03746	1.0
K00605	1472.0
K00604	3768.0
K00607	0.0
K00606	2267.0
K00609	3730.0
K03741	572.0
K03740	3.0
K03743	283.0
K10873	0.0
K03214	0.0
K14068	0.0
K13317	0.0
K06360	0.0
K14069	0.0
K08078	0.0
K09650	0.0
K06361	0.0
K07802	0.0
K07803	96.0
K07800	0.0
K07801	0.0
K07806	0.0
K07807	0.0
K07804	0.0
K07805	0.0
K06362	0.0
K01172	0.0
K10257	0.0
K10255	3.0
K10254	2061.0
K10253	0.0
K10918	0.0
K04128	0.0
K01958	189.0
K01959	0.0
K01956	3568.0
K01957	0.0
K04126	0.0
K04127	0.0
K01952	3798.0
K01953	4468.0
K01950	3814.0
K01951	4488.0
K07730	0.0
K07731	0.0
K07732	0.0
K07733	0.0
K07734	0.0
K07735	54.0
K07736	3406.0
K07737	7032.0
K07738	2802.0
K07739	15.0
K06365	0.0
K06366	0.0
K06367	0.0
K10910	0.0
K10911	0.0
K04382	0.0
K10775	0.0
K02609	0.0
K02979	0.0
K02978	0.0
K06368	0.0
K02975	0.0
K02974	0.0
K02977	0.0
K02976	0.0
K03558	102.0
K03559	771.0
K03550	3514.0
K03551	3766.0
K03552	0.0
K03553	4477.0
K03554	0.0
K03555	3731.0
K03556	850.0
K03557	0.0
K01778	3828.0
K01779	206.0
K06369	0.0
K01772	16.0
K01770	3653.0
K01771	23.0
K01776	3689.0
K01777	44.0
K01774	0.0
K01775	4565.0
K05385	0.0
K05384	0.0
K05383	0.0
K05382	0.0
K05381	0.0
K08159	1.0
K14153	4.0
K14154	0.0
K14155	3883.0
K08152	0.0
K08156	685.0
K08076	0.0
K12809	0.0
K05297	34.0
K03734	5315.0
K03735	125.0
K03736	125.0
K03737	3861.0
K03731	0.0
K03732	0.0
K03733	730.0
K03738	54.0
K03739	3.0
K08139	0.0
K06994	0.0
K12660	0.0
K12661	1.0
K07450	0.0
K08719	0.0
K08717	26.0
K08715	0.0
K08714	0.0
K08713	0.0
K08710	0.0
K11311	0.0
K11312	1.0
K00141	0.0
K00146	0.0
K00411	0.0
K00412	0.0
K00145	7429.0
K00148	0.0
K14367	0.0
K14366	0.0
K08954	0.0
K08384	4145.0
K14369	0.0
K14368	0.0
K14091	762.0
K14090	777.0
K14093	0.0
K14092	0.0
K14095	0.0
K14094	0.0
K14097	0.0
K14096	0.0
K14099	0.0
K14098	0.0
K02848	0.0
K01541	0.0
K04712	0.0
K04711	0.0
K01545	0.0
K01547	1824.0
K01546	1824.0
K01548	1667.0
K04719	0.0
K04718	0.0
K02018	3842.0
K02019	472.0
K02016	5429.0
K02017	54.0
K02014	2534.0
K02015	7907.0
K02012	1274.0
K02013	5316.0
K02010	356.0
K02011	1166.0
K04515	0.0
K03943	0.0
K03941	0.0
K03940	0.0
K00313	32.0
K04060	0.0
K01608	714.0
K08942	0.0
K08943	0.0
K08940	0.0
K08941	0.0
K08946	0.0
K08947	0.0
K08944	0.0
K08945	0.0
K03059	0.0
K13811	0.0
K13812	0.0
K13815	0.0
K13816	0.0
K13818	0.0
K13819	48.0
K03053	0.0
K03052	0.0
K03055	0.0
K03054	0.0
K03057	0.0
K03056	0.0
K06222	0.0
K11418	0.0
K11410	0.0
K11415	0.0
K00622	0.0
K00621	0.0
K00620	6423.0
K00627	256.0
K00626	4063.0
K00625	3425.0
K00624	0.0
K02805	740.0
K02552	3.0
K02550	0.0
K02556	1633.0
K02803	0.0
K02554	0.0
K07280	0.0
K07281	48.0
K07282	3087.0
K07283	0.0
K07284	2190.0
K07285	0.0
K07286	0.0
K08217	1832.0
K07288	0.0
K07289	96.0
K07534	0.0
K07535	11.0
K07533	2326.0
K07822	0.0
K07823	0.0
K08699	0.0
K00088	4456.0
K00087	477.0
K00086	735.0
K00082	75.0
K10239	0.0
K10238	0.0
K10231	186.0
K10230	0.0
K10233	0.0
K10232	0.0
K10235	0.0
K10234	0.0
K10237	0.0
K10236	0.0
K08353	0.0
K01970	0.0
K01971	218.0
K01972	4249.0
K01973	0.0
K01974	3.0
K01975	174.0
K01976	0.0
K07758	0.0
K05990	0.0
K07752	0.0
K07753	0.0
K07751	0.0
K13786	0.0
K07755	0.0
K07442	48.0
K08352	45.0
K07115	24.0
K07441	0.0
K07634	0.0
K07446	1.0
K07111	0.0
K07444	3046.0
K07445	0.0
K00647	52.0
K07449	0.0
K00641	589.0
K00640	5969.0
K01289	0.0
K01282	0.0
K01283	0.0
K01280	0.0
K01281	0.0
K01286	295.0
K01284	1298.0
K02954	3765.0
K02952	3766.0
K02950	3725.0
K00155	3.0
K02959	3763.0
K00887	0.0
K00886	0.0
K00885	0.0
K00884	0.0
K00883	36.0
K00882	2057.0
K00881	33.0
K00880	510.0
K00053	3620.0
K14048	0.0
K01026	1727.0
K01756	3742.0
K01025	0.0
K01750	89.0
K01023	12.0
K01752	4817.0
K01753	45.0
K14583	0.0
K01758	12.0
K01759	4272.0
K09565	0.0
K09568	0.0
K08173	0.0
K08172	0.0
K02483	887.0
K02482	99.0
K08177	58.0
K08176	0.0
K08175	0.0
K02486	0.0
K02489	0.0
K02488	0.0
K08178	0.0
K14138	63.0
K14136	0.0
K09713	0.0
K09714	0.0
K09715	0.0
K03532	0.0
K03533	0.0
K03530	5453.0
K03531	2329.0
K03536	3751.0
K03537	0.0
K03534	1712.0
K03535	3.0
K03538	0.0
K03539	0.0
K14451	0.0
K14450	0.0
K02225	0.0
K02224	5476.0
K02227	2835.0
K02226	2930.0
K02221	87.0
K14107	0.0
K02229	0.0
K02228	0.0
K14106	0.0
K00441	3.0
K03288	0.0
K03289	24.0
K03284	4492.0
K03285	0.0
K03286	68.0
K03287	899.0
K03280	0.0
K03281	665.0
K03282	3442.0
K00440	0.0
K13677	0.0
K12790	0.0
K09639	0.0
K12688	0.0
K12689	0.0
K12686	0.0
K12687	0.0
K12684	0.0
K12685	0.0
K12682	0.0
K12683	0.0
K12680	0.0
K11889	0.0
K08884	4568.0
K11085	1347.0
K11084	0.0
K11081	0.0
K11080	0.0
K11083	0.0
K11082	0.0
K11089	3.0
K08777	0.0
K08776	0.0
K06346	3039.0
K06347	0.0
K09824	0.0
K09825	3599.0
K09823	0.0
K09820	51.0
K10939	0.0
K10936	0.0
K10937	0.0
K10933	0.0
K06348	0.0
K09829	0.0
K11337	0.0
K11336	0.0
K11335	0.0
K11334	0.0
K11333	0.0
K11332	0.0
K11331	0.0
K11330	0.0
K00169	1575.0
K00164	3.0
K00166	0.0
K00167	0.0
K00161	256.0
K00162	256.0
K00163	0.0
K10689	0.0
K10680	0.0
K10681	0.0
K10682	0.0
K04083	3039.0
K04082	0.0
K04081	0.0
K04080	0.0
K04087	96.0
K04086	0.0
K04085	0.0
K04084	48.0
K04088	96.0
K01569	0.0
K01568	0.0
K01563	0.0
K01561	0.0
K01560	834.0
K01567	22.0
K01565	3.0
K01564	0.0
K02038	3696.0
K02039	3648.0
K02030	7431.0
K02031	7500.0
K02032	7851.0
K02033	8631.0
K02034	9285.0
K02035	9119.0
K02036	3699.0
K02037	3538.0
K05556	0.0
K13658	0.0
K13659	0.0
K13656	0.0
K13657	0.0
K13654	0.0
K13655	15.0
K13652	855.0
K13653	3955.0
K13650	0.0
K13651	0.0
K05555	0.0
K05552	0.0
K02057	5089.0
K05550	0.0
K05551	0.0
K12308	6949.0
K12306	0.0
K03073	3732.0
K03072	243.0
K03071	0.0
K03070	3770.0
K03077	112.0
K03076	3726.0
K03075	2265.0
K03074	313.0
K08965	11.0
K08967	0.0
K08961	188.0
K08963	2356.0
K13873	0.0
K13876	0.0
K13874	0.0
K13875	0.0
K06139	0.0
K06138	50.0
K06135	0.0
K06134	0.0
K06137	3.0
K06136	0.0
K06131	6291.0
K06133	2775.0
K06132	0.0
K02600	3766.0
K07389	0.0
K07388	0.0
K04747	0.0
K01516	3725.0
K09977	0.0
K07518	0.0
K07519	0.0
K11437	0.0
K07512	3.0
K07516	3.0
K10212	153.0
K10747	0.0
K10217	0.0
K10219	0.0
K10218	0.0
K10748	0.0
K01912	1925.0
K01913	48.0
K01910	44.0
K01911	63.0
K01916	11.0
K01917	0.0
K01914	3518.0
K01915	7695.0
K01918	2219.0
K01919	30.0
K07774	0.0
K07775	1617.0
K07776	27.0
K07777	1438.0
K07770	11.0
K07771	0.0
K07772	0.0
K07773	0.0
K07778	1.0
K01193	3862.0
K04340	0.0
K04341	0.0
K04342	0.0
K04343	0.0
K12986	0.0
K04691	0.0
K02931	2306.0
K02933	3766.0
K02935	3766.0
K02936	0.0
K02939	3766.0
K00205	0.0
K00204	0.0
K00207	0.0
K00206	0.0
K00201	0.0
K00200	0.0
K00203	0.0
K00202	0.0
K00209	0.0
K00208	641.0
K01000	4500.0
K01001	0.0
K01002	270.0
K01003	1.0
K01004	0.0
K01005	285.0
K01006	3688.0
K01007	226.0
K01008	2045.0
K10855	0.0
K14115	0.0
K14116	0.0
K14441	3724.0
K14446	0.0
K14447	0.0
K14112	0.0
K14445	3.0
K08195	0.0
K08194	0.0
K14448	0.0
K08196	0.0
K08191	667.0
K14119	0.0
K08193	0.0
K00702	1477.0
K10799	0.0
K03518	2565.0
K03519	36.0
K09719	0.0
K10856	0.0
K03516	0.0
K03517	2780.0
K02205	0.0
K02204	2.0
K02203	3949.0
K02201	0.0
K02200	1.0
K13714	0.0
K13461	0.0
K12518	0.0
K12519	0.0
K12517	0.0
K12514	0.0
K12515	0.0
K12512	0.0
K12513	0.0
K12510	4190.0
K12511	120.0
K07183	1623.0
K07182	1.0
K07181	861.0
K07180	21.0
K07186	0.0
K07185	359.0
K07184	0.0
K09800	48.0
K09801	0.0
K09802	1.0
K09803	64.0
K09804	0.0
K09805	0.0
K09806	1.0
K09807	1388.0
K09808	1250.0
K09809	33.0
K10912	0.0
K10913	0.0
K10914	270.0
K10915	0.0
K10916	0.0
K10917	0.0
K11358	2786.0
K11355	0.0
K11354	0.0
K11357	0.0
K11356	0.0
K04069	10298.0
K04068	4292.0
K04065	48.0
K04064	0.0
K04067	0.0
K04066	3745.0
K04061	2273.0
K09716	0.0
K04063	3.0
K04062	0.0
K10006	0.0
K10007	0.0
K10004	0.0
K10005	0.0
K10002	0.0
K10003	0.0
K10000	0.0
K10001	0.0
K09717	0.0
K10008	3.0
K10009	0.0
K02491	0.0
K14588	0.0
K14581	0.0
K13678	6.0
K13679	0.0
K11633	0.0
K13670	0.0
K13671	0.0
K11987	0.0
K11636	0.0
K11634	0.0
K13582	0.0
K13583	0.0
K13580	0.0
K13581	0.0
K13586	0.0
K13587	0.0
K13584	0.0
K13585	0.0
K13588	0.0
K13589	0.0
K02052	84.0
K02053	85.0
K02050	5611.0
K02051	5503.0
K02056	2210.0
K05553	0.0
K02054	84.0
K02055	74.0
K02058	1891.0
K02059	0.0
K05558	0.0
K05559	0.0
K03895	0.0
K03894	0.0
K03897	0.0
K03896	0.0
K03891	0.0
K03890	0.0
K03893	0.0
K03892	4755.0
K02423	0.0
K05342	0.0
K05341	14.0
K12989	0.0
K12988	0.0
K02420	3042.0
K12981	0.0
K12980	0.0
K12983	0.0
K12982	0.0
K12985	0.0
K12984	0.0
K12987	0.0
K02426	664.0
K13854	0.0
K03098	519.0
K13853	18.0
K03095	0.0
K05344	0.0
K03091	10935.0
K03090	23.0
K03093	31.0
K03092	1157.0
K06113	57.0
K09632	0.0
K02429	1299.0
K06118	0.0
K05716	0.0
K04844	1.0
K11632	0.0
K11630	0.0
K11631	10.0
K11637	0.0
K11635	1.0
K11638	0.0
K11639	0.0
K07572	0.0
K07573	0.0
K07570	12.0
K07571	326.0
K07576	2962.0
K07577	0.0
K07574	3012.0
K07575	0.0
K07578	0.0
K07579	0.0
K11189	7885.0
K11184	1208.0
K11187	0.0
K11180	50.0
K11181	50.0
K11183	3.0
K10764	0.0
K10763	0.0
K10762	0.0
K01938	3685.0
K01939	5139.0
K01934	3249.0
K01935	567.0
K01937	3748.0
K01930	0.0
K01932	6.0
K01933	4452.0
K07798	0.0
K07799	99.0
K07796	0.0
K07797	0.0
K07794	12.0
K07795	11.0
K07792	0.0
K07793	711.0
K07790	0.0
K07791	51.0
K06379	2999.0
K00968	731.0
K06378	3051.0
K06377	0.0
K06376	0.0
K06375	0.0
K09814	0.0
K09813	0.0
K06372	0.0
K06371	0.0
K06370	0.0
K01249	0.0
K01246	1498.0
K01247	64.0
K01244	0.0
K01243	3029.0
K08919	0.0
K01241	51.0
K02919	1257.0
K02913	3532.0
K02912	0.0
K02911	3712.0
K02910	0.0
K02917	0.0
K02916	3766.0
K02915	0.0
K02914	3725.0
K00228	0.0
K00227	0.0
K00226	5816.0
K00224	0.0
K00223	0.0
K00222	0.0
K00221	0.0
K00220	0.0
K01798	0.0
K01799	43.0
K01068	0.0
K01069	162.0
K01062	4.0
K01791	2327.0
K01792	3.0
K01061	6.0
K01066	121.0
K01067	26.0
K01796	1.0
K01797	14.0
K05499	781.0
K14468	0.0
K14469	0.0
K14465	0.0
K14466	0.0
K14467	0.0
K10834	0.0
K10833	0.0
K02266	0.0
K03793	0.0
K03790	1427.0
K03791	0.0
K03796	0.0
K03797	4824.0
K03794	0.0
K03795	3.0
K03798	7698.0
K03799	72.0
K13448	0.0
K12538	0.0
K12539	0.0
K12530	0.0
K12531	0.0
K12532	0.0
K12533	0.0
K12534	0.0
K12535	0.0
K12536	0.0
K12537	0.0
K03136	0.0
K09790	1150.0
K09791	48.0
K09792	3.0
K09793	690.0
K09794	48.0
K09795	0.0
K09796	1.0
K09797	1288.0
K09798	48.0
K09799	0.0
K10972	0.0
K10973	0.0
K10977	12.0
K10974	800.0
K10975	0.0
K10978	0.0
K10979	205.0
K06308	0.0
K00315	1.0
K09862	0.0
K06303	0.0
K09860	0.0
K09861	2122.0
K06306	329.0
K06307	0.0
K06305	0.0
K11373	0.0
K04047	56.0
K04046	0.0
K04045	746.0
K04044	0.0
K04043	3913.0
K04042	415.0
K04041	2837.0
K04040	0.0
K02700	0.0
K04049	0.0
K04048	0.0
K02707	0.0
K02704	0.0
K02705	0.0
K10020	0.0
K10021	0.0
K10022	0.0
K10023	0.0
K10024	0.0
K10025	0.0
K10026	45.0
K10027	0.0
K13612	0.0
K13613	0.0
K13611	0.0
K13614	0.0
K13615	0.0
K05794	36.0
K05795	91.0
K05796	6.0
K05797	0.0
K05790	0.0
K05791	3.0
K05792	14.0
K05793	3.0
K05798	0.0
K05799	4292.0
K01474	0.0
K01477	0.0
K01476	70.0
K01471	0.0
K01470	1869.0
K01473	0.0
K13039	0.0
K01479	0.0
K01478	20.0
K05570	768.0
K05571	768.0
K05572	0.0
K05573	0.0
K02078	8374.0
K02079	0.0
K05576	0.0
K02074	24.0
K02075	24.0
K02076	154.0
K02077	30.0
K02071	1494.0
K02072	1473.0
K02073	1495.0
K03309	48.0
K03308	7251.0
K03305	719.0
K03304	48.0
K03307	3087.0
K03306	1306.0
K03301	0.0
K03300	78.0
K03303	178.0
K03302	0.0
K06173	5212.0
K06175	0.0
K06174	0.0
K06177	732.0
K06176	0.0
K06179	3082.0
K07680	2.0
K03867	0.0
K03838	0.0
K12053	0.0
K11618	712.0
K11619	0.0
K11614	0.0
K11615	0.0
K11616	0.0
K11617	0.0
K11610	0.0
K11611	0.0
K11960	0.0
K11961	9.0
K02836	3746.0
K10565	0.0
K10564	0.0
K02837	2048.0
K10561	262.0
K10560	260.0
K10563	1101.0
K10562	0.0
K02838	3766.0
K06858	0.0
K02839	712.0
K06859	99.0
K12700	220.0
K07558	0.0
K07559	798.0
K07228	0.0
K07229	0.0
K07226	4.0
K07224	0.0
K07225	0.0
K07222	3.0
K07223	26.0
K07220	1253.0
K07221	31.0
K10709	684.0
K10708	0.0
K10701	0.0
K10703	0.0
K10702	0.0
K10704	0.0
K05984	0.0
K07537	0.0
K08652	0.0
K08651	0.0
K08658	0.0
K08659	11.0
K05982	0.0
K07451	0.0
K07453	0.0
K07452	0.0
K07455	189.0
K07454	3.0
K09707	815.0
K07457	9.0
K09706	26.0
K07104	3.0
K00029	76.0
K00028	0.0
K00799	2.0
K00798	3844.0
K00797	2111.0
K00024	1312.0
K00795	1.0
K00026	0.0
K00021	0.0
K00020	60.0
K00023	0.0
K00022	0.0
K09017	1.0
K01269	3044.0
K09015	589.0
K09014	1419.0
K09013	2567.0
K09011	660.0
K09010	0.0
K01261	0.0
K01262	5072.0
K01263	0.0
K01264	0.0
K01265	5291.0
K01266	715.0
K09018	0.0
K08227	0.0
K08226	1.0
K08225	0.0
K08224	9.0
K08223	177.0
K08222	17.0
K08221	2.0
K00249	0.0
K01790	3594.0
K00241	667.0
K00240	912.0
K00243	3315.0
K00242	0.0
K00245	48.0
K00244	1867.0
K00247	0.0
K00246	48.0
K01795	827.0
K06983	0.0
K02799	0.0
K02798	42.0
K02791	42.0
K02790	0.0
K02793	753.0
K02795	1047.0
K02794	1110.0
K02796	1022.0
K04564	802.0
K04565	1074.0
K04566	712.0
K04567	3018.0
K01040	85.0
K01041	74.0
K04562	1538.0
K04568	0.0
K01049	0.0
K02535	664.0
K02242	4.0
K02536	672.0
K02531	0.0
K02246	0.0
K02533	48.0
K02532	2.0
K02248	0.0
K02538	1.0
K00581	0.0
K13421	0.0
K01013	0.0
K15018	0.0
K15019	0.0
K03110	3765.0
K03111	5910.0
K03112	0.0
K03113	640.0
K03116	795.0
K03117	51.0
K03118	746.0
K03119	0.0
K10919	0.0
K12552	0.0
K12553	0.0
K12551	0.0
K12556	0.0
K12554	0.0
K12555	1.0
K06892	0.0
K06893	3.0
K06890	186.0
K06891	73.0
K06896	1518.0
K06897	2519.0
K06894	79.0
K06895	176.0
K10954	0.0
K10956	0.0
K06899	0.0
K06328	2.0
K06329	0.0
K10952	0.0
K10953	0.0
K11395	0.0
K11391	0.0
K11390	0.0
K11392	0.0
K00499	0.0
K00494	3.0
K00495	0.0
K00496	0.0
K00491	0.0
K00492	0.0
K00493	0.0
K13591	0.0
K01467	720.0
K13593	0.0
K13592	0.0
K04021	0.0
K04020	0.0
K04023	168.0
K04022	0.0
K04025	0.0
K04024	116.0
K04027	62.0
K04026	86.0
K04029	1180.0
K04028	1202.0
K07055	0.0
K07054	0.0
K07057	0.0
K07056	4400.0
K07051	3.0
K07050	2700.0
K07053	6530.0
K07052	7116.0
K07059	0.0
K07058	3409.0
K10040	5.0
K10041	80.0
K10046	0.0
K04799	0.0
K04798	0.0
K04793	0.0
K04792	0.0
K04791	0.0
K04790	0.0
K04797	0.0
K04796	0.0
K04795	0.0
K04794	0.0
K13638	0.0
K13639	0.0
K13634	0.0
K13635	0.0
K13636	0.0
K13637	1.0
K13630	0.0
K13631	0.0
K13632	0.0
K13633	0.0
K02042	800.0
K05778	0.0
K05779	0.0
K05776	609.0
K05541	0.0
K05774	0.0
K05775	0.0
K05772	50.0
K05773	50.0
K05540	361.0
K01459	0.0
K01458	0.0
K01457	12.0
K01455	14.0
K01454	0.0
K01453	0.0
K01452	0.0
K01451	205.0
K01450	0.0
K05518	0.0
K08070	144.0
K08071	0.0
K05516	143.0
K08077	26.0
K05515	2453.0
K13093	0.0
K11783	0.0
K12949	0.0
K12945	0.0
K12944	0.0
K12941	179.0
K12940	49.0
K12943	0.0
K12942	239.0
K14728	0.0
K14727	0.0
K11785	0.0
K00108	4.0
K13890	0.0
K13891	0.0
K13892	1.0
K13893	0.0
K13894	0.0
K13895	0.0
K13896	0.0
K06159	0.0
K06158	5832.0
K06153	3778.0
K06152	48.0
K06151	48.0
K06157	0.0
K06156	0.0
K06155	0.0
K06154	0.0
K03327	1446.0
K03326	1.0
K03325	64.0
K03324	6293.0
K03322	111.0
K03321	166.0
K03320	368.0
K03329	0.0
K03328	625.0
K04802	0.0
K04801	0.0
K04800	0.0
K11948	0.0
K01505	0.0
K04756	0.0
K11940	0.0
K11941	0.0
K11942	0.0
K11943	0.0
K11944	0.0
K01507	4364.0
K11946	0.0
K11947	0.0
K01506	0.0
K01501	0.0
K01500	9.0
K01503	0.0
K06714	163.0
K04750	738.0
K12789	0.0
K12788	0.0
K11526	0.0
K10810	0.0
K11522	0.0
K11523	0.0
K08675	0.0
K08676	31.0
K08677	0.0
K08679	0.0
K11521	0.0
K10547	131.0
K10546	144.0
K10545	75.0
K10544	13.0
K10543	19.0
K10542	2409.0
K10541	2409.0
K10540	2617.0
K10549	43.0
K10548	131.0
K14630	0.0
K11529	0.0
K00007	0.0
K00005	1804.0
K13444	0.0
K00003	3431.0
K00002	932.0
K00001	1172.0
K01186	1542.0
K00009	46.0
K00008	3775.0
K10726	0.0
K10725	0.0
K08246	0.0
K00263	3.0
K00262	4374.0
K00261	12.0
K00260	0.0
K00266	13563.0
K00265	731.0
K01200	369.0
K01201	1668.0
K01206	8208.0
K01207	1914.0
K01205	603.0
K01208	0.0
K01209	8594.0
K06167	706.0
K00917	1212.0
K00912	664.0
K00919	3746.0
K02519	3644.0
K02518	3724.0
K02517	661.0
K02511	0.0
K02510	152.0
K13409	0.0
K13408	0.0
K03179	641.0
K03170	0.0
K03177	3766.0
K12574	3080.0
K12570	0.0
K12573	3656.0
K11009	0.0
K11008	0.0
K11005	0.0
K11004	0.0
K11007	0.0
K11006	0.0
K11003	0.0
K08296	4.0
K08297	0.0
K08295	0.0
K02634	0.0
K02635	0.0
K10622	0.0
K07693	0.0
K07692	0.0
K07691	0.0
K07690	0.0
K07697	0.0
K07696	727.0
K07695	0.0
K07694	44.0
K07699	2332.0
K07698	0.0
K07079	3817.0
K07078	285.0
K07077	0.0
K07076	492.0
K07075	1541.0
K07074	57.0
K07073	0.0
K07072	0.0
K07071	82.0
K07070	0.0
K14584	0.0
K11620	0.0
K09190	0.0
K11623	0.0
K05759	0.0
K08589	0.0
K11625	0.0
K11995	0.0
K01439	2207.0
K01438	628.0
K01431	0.0
K01430	724.0
K01433	77.0
K01432	0.0
K01434	0.0
K01437	0.0
K01436	1212.0
K05539	0.0
K14520	0.0
K12963	0.0
K12962	0.0
K12961	0.0
K12960	2918.0
K14749	0.0
K14748	0.0
K02972	0.0
K14743	0.0
K14742	3366.0
K14745	0.0
K14744	0.0
K14747	0.0
K14746	0.0
K02167	0.0
K02164	0.0
K02160	869.0
K02168	0.0
K02169	555.0
K10931	0.0
K03341	0.0
K03340	1796.0
K03343	0.0
K03342	0.0
K03346	22.0
K12299	0.0
K12291	0.0
K12290	0.0
K12293	0.0
K12292	0.0
K12295	0.0
K12294	0.0
K12297	0.0
K12368	0.0
K11922	0.0
K11923	0.0
K11920	0.0
K11921	0.0
K11926	0.0
K11927	315.0
K11924	30.0
K11925	0.0
K11928	1981.0
K13181	0.0
K13219	0.0
K07262	0.0
K07263	747.0
K07260	2446.0
K07261	0.0
K07266	48.0
K07267	3.0
K07264	0.0
K07265	48.0
K07268	0.0
K07269	0.0
K01155	1717.0
K04478	0.0
K04479	0.0
K10528	0.0
K14952	0.0
K07486	15.0
K07487	0.0
K07484	118.0
K07485	0.0
K07482	0.0
K07483	3731.0
K07480	0.0
K07481	87.0
K07488	0.0
K07489	0.0
K11210	0.0
K11211	0.0
K11212	0.0
K11214	712.0
K11216	12.0
K06300	0.0
K00061	0.0
K00060	54.0
K06301	0.0
K00065	350.0
K00064	0.0
K00067	5072.0
K00066	3.0
K00069	0.0
K00068	186.0
K06304	0.0
K08262	0.0
K08261	0.0
K08260	0.0
K08265	0.0
K08264	0.0
K00288	0.0
K00285	3.0
K00284	2739.0
K00287	3535.0
K00286	4490.0
K00281	639.0
K00280	0.0
K00283	907.0
K00282	907.0
K08088	0.0
K14198	0.0
K14199	0.0
K03452	0.0
K14194	0.0
K14195	0.0
K14196	0.0
K14197	0.0
K14192	0.0
K14193	0.0
K01880	3699.0
K01881	4488.0
K01883	3766.0
K01885	3702.0
K04618	0.0
K01887	4477.0
K01224	1506.0
K01889	3766.0
K01226	755.0
K01227	0.0
K01220	3.0
K01222	261.0
K01223	1545.0
K02759	1744.0
K02755	0.0
K02757	2324.0
K02756	0.0
K14998	0.0
K02750	36.0
K02753	1.0
K02752	0.0
K00939	3765.0
K00938	0.0
K00937	3886.0
K00936	11952.0
K00935	0.0
K00934	3.0
K00933	0.0
K00932	0.0
K00931	3883.0
K00930	7442.0
K01089	711.0
K01080	0.0
K01081	1402.0
K01082	0.0
K01083	0.0
K01084	0.0
K01085	0.0
K01087	0.0
K02571	0.0
K02570	63.0
K02573	63.0
K02572	0.0
K02575	18.0
K02574	298.0
K07780	0.0
K03488	1464.0
K03489	2.0
K03482	0.0
K03483	42.0
K03480	88.0
K03481	92.0
K03486	755.0
K03487	0.0
K03484	2896.0
K03485	0.0
K02287	0.0
K02286	0.0
K02285	0.0
K02284	0.0
K02283	4672.0
K02282	18.0
K02281	0.0
K02280	0.0
K02289	0.0
K02288	0.0
K03626	0.0
K03627	0.0
K03624	6426.0
K03625	3766.0
K03151	3047.0
K03620	69.0
K03153	0.0
K08869	0.0
K03628	3390.0
K03629	3698.0
K09738	0.0
K09739	0.0
K09736	0.0
K09737	0.0
K09735	0.0
K09732	0.0
K09733	0.0
K09730	0.0
K09731	0.0
K09888	2961.0
K09889	48.0
K09880	0.0
K09882	0.0
K09883	0.0
K09884	0.0
K09887	0.0
K11027	0.0
K11026	0.0
K11025	0.0
K11024	0.0
K07679	0.0
K07678	0.0
K11021	0.0
K11020	0.0
K07675	0.0
K07674	0.0
K07676	0.0
K07671	0.0
K07670	0.0
K07673	0.0
K07672	0.0
K01117	0.0
K12048	0.0
K07019	51.0
K07018	0.0
K07011	2271.0
K07010	1411.0
K07013	48.0
K07012	2758.0
K07015	3005.0
K07014	19.0
K07017	103.0
K07016	2.0
K10084	0.0
K08372	168.0
K05884	153.0
K05885	875.0
K05886	0.0
K05887	0.0
K05880	0.0
K05881	0.0
K05882	3.0
K05883	0.0
K08902	0.0
K05739	4.0
K05888	0.0
K05889	0.0
K08903	0.0
K00547	45.0
K00544	0.0
K00545	0.0
K00542	0.0
K00543	0.0
K00540	5179.0
K00548	4834.0
K00549	809.0
K01145	0.0
K01412	0.0
K01147	48.0
K01417	1017.0
K00038	0.0
K01143	0.0
K01142	3116.0
K01419	54.0
K00788	5036.0
K00789	4527.0
K12502	0.0
K14762	0.0
K14761	3002.0
K06195	3.0
K03819	0.0
K03818	7.0
K03814	75.0
K03817	73.0
K03816	2223.0
K03811	1099.0
K03810	12.0
K03813	9.0
K11908	0.0
K11909	0.0
K11904	48.0
K11905	48.0
K11906	0.0
K11907	48.0
K11900	48.0
K11901	48.0
K11902	0.0
K11903	48.0
K10986	0.0
K13238	0.0
K13239	0.0
K13797	0.0
K07248	1499.0
K13796	0.0
K07244	0.0
K07245	0.0
K07246	54.0
K07240	6795.0
K07241	0.0
K07242	0.0
K07243	3.0
K01268	0.0
K05296	0.0
K02821	1025.0
K09016	0.0
K09945	0.0
K09944	0.0
K09947	0.0
K09946	3.0
K09941	0.0
K09940	3.0
K09943	0.0
K09942	2.0
K09949	3.0
K09948	0.0
K10851	0.0
K10850	0.0
K03666	206.0
K03667	54.0
K03196	48.0
K03665	3734.0
K11275	0.0
K06012	1577.0
K00048	2791.0
K10857	0.0
K09773	26.0
K00043	0.0
K00042	1143.0
K00041	1052.0
K00040	1101.0
K00046	4299.0
K00733	0.0
K00044	0.0
K06011	0.0
K09012	0.0
K06016	129.0
K06017	0.0
K06014	0.0
K06015	743.0
K06019	23.0
K01075	0.0
K12221	0.0
K06444	0.0
K04632	0.0
K14977	5.0
K14974	0.0
K00958	48.0
K00951	4444.0
K00950	808.0
K00952	5.0
K00955	1436.0
K00954	3767.0
K00957	1526.0
K00956	1523.0
K00590	73.0
K02777	34.0
K02775	299.0
K02774	300.0
K02773	263.0
K02771	40.0
K02770	1942.0
K02779	74.0
K02778	0.0
K01606	0.0
K01607	1794.0
K01604	0.0
K01605	0.0
K01602	0.0
K01601	1.0
K03750	207.0
K01609	3463.0
K02553	0.0
K02804	1155.0
K02551	583.0
K02806	9.0
K02557	2256.0
K02800	116.0
K05275	0.0
K02802	0.0
K13300	0.0
K02558	6.0
K02809	0.0
K02808	0.0
K03600	0.0
K03601	3746.0
K03602	3697.0
K03603	0.0
K03604	880.0
K03605	99.0
K03606	107.0
K03607	0.0
K03608	3062.0
K03609	3724.0
K06078	0.0
K06079	27.0
K09710	3742.0
K09711	0.0
K09712	0.0
K06073	0.0
K06074	0.0
K06075	24.0
K06076	173.0
K06077	0.0
K06382	2184.0
K06383	595.0
K06380	0.0
K06381	1723.0
K06386	0.0
K06387	2264.0
K06384	63.0
K06385	2846.0
K06388	0.0
K06389	0.0
K12466	0.0
K12468	0.0
K07657	51.0
K07656	0.0
K07655	0.0
K07654	0.0
K07653	0.0
K07652	110.0
K07651	2.0
K07650	20.0
K07659	0.0
K07658	3433.0
K11041	48.0
K11040	0.0
K11043	0.0
K11042	0.0
K11045	0.0
K11044	0.0
K11047	0.0
K11046	0.0
K11049	0.0
K11048	0.0
K07387	563.0
K07386	696.0
K06926	3948.0
K06927	91.0
K06924	0.0
K06925	3766.0
K06922	0.0
K06923	2978.0
K06920	165.0
K06921	2352.0
K06928	92.0
K06929	61.0
K07033	3296.0
K07032	67.0
K07031	799.0
K07030	1611.0
K07037	656.0
K07035	2549.0
K07034	2.0
K07039	0.0
K07038	111.0
K10829	0.0
K00384	7537.0
K00385	75.0
K00386	0.0
K00387	0.0
K00380	6.0
K00381	3.0
K00382	2092.0
K00383	0.0
K00389	0.0
K01387	0.0
K01385	0.0
K01389	0.0
K09158	0.0
K09159	0.0
K09156	0.0
K09157	3063.0
K09154	0.0
K09155	236.0
K09152	0.0
K09153	920.0
K09150	0.0
K09151	54.0
K05970	1565.0
K05714	0.0
K05715	0.0
K05710	0.0
K05711	0.0
K05712	0.0
K05713	0.0
K00560	3448.0
K00561	0.0
K00563	285.0
K00564	21.0
K00566	4384.0
K00567	2343.0
K00568	1.0
K00569	3.0
K05575	0.0
K01169	0.0
K01167	0.0
K01166	0.0
K05577	3.0
K01163	789.0
K01161	0.0
K01160	0.0
K05578	0.0
K05579	0.0
K08092	287.0
K08093	12.0
K08094	380.0
K08095	0.0
K08096	0.0
K08097	2.0
K02254	0.0
K02255	0.0
K01743	0.0
K02251	2.0
K02061	0.0
K01741	0.0
K02060	0.0
K00114	0.0
K02122	3294.0
K02123	3892.0
K02120	3933.0
K02121	2241.0
K02124	3933.0
K03837	48.0
K03836	0.0
K03835	48.0
K03834	0.0
K03833	149.0
K03832	867.0
K03831	3.0
K03830	1076.0
K00443	0.0
K03839	686.0
K02067	48.0
K10189	1692.0
K13038	5393.0
K13787	55.0
K13788	51.0
K13789	9594.0
K10188	3131.0
K12255	0.0
K12254	0.0
K12257	3535.0
K12256	0.0
K12251	1609.0
K12250	0.0
K12253	0.0
K12252	0.0
K13252	31.0
K13256	0.0
K13255	0.0
K12079	0.0
K12078	0.0
K12071	0.0
K12070	0.0
K12073	3.0
K12072	0.0
K09912	0.0
K06236	0.0
K06237	0.0
K05519	0.0
K09914	0.0
K11788	0.0
K11782	0.0
K11780	0.0
K11781	0.0
K11787	0.0
K11784	0.0
K11530	0.0
K12787	0.0
K12786	0.0
K12785	0.0
K12784	0.0
K06718	0.0
K09969	0.0
K09968	0.0
K09967	727.0
K09966	3.0
K09965	3.0
K09964	0.0
K09963	93.0
K09962	0.0
K09961	48.0
K09960	48.0
K11527	152.0
K11524	0.0
K11525	0.0
K11250	0.0
K11253	0.0
K11258	0.0
K11528	0.0
K00713	0.0
K00712	0.0
K10780	0.0
K10783	36.0
K10125	1.0
K10124	0.0
K10126	0.0
K10121	1.0
K10123	0.0
K10122	1.0
K04652	1030.0
K04653	793.0
K04651	1805.0
K04656	793.0
K04654	793.0
K04655	847.0
K00973	3669.0
K00972	1430.0
K00971	1548.0
K00970	685.0
K00975	8679.0
K00974	9325.0
K00979	906.0
K00978	168.0
K14954	0.0
K14955	0.0
K14956	0.0
K06178	1085.0
K01596	208.0
K01597	0.0
K01594	0.0
K01595	3.0
K01592	0.0
K01593	0.0
K01590	3.0
K01591	3730.0
K01598	3.0
K01599	7017.0
K02711	0.0
K02710	0.0
K02713	0.0
K02712	0.0
K02714	0.0
K02717	0.0
K02716	0.0
K02719	0.0
K02718	0.0
K03449	715.0
K03446	637.0
K03444	7.0
K03445	0.0
K03442	3587.0
K01620	3113.0
K01621	84.0
K01622	0.0
K01623	960.0
K01624	6493.0
K01625	5676.0
K01626	2676.0
K01627	712.0
K01628	3318.0
K01629	791.0
K05299	2.0
K02829	0.0
K02828	0.0
K02827	0.0
K02826	0.0
K02825	111.0
K02824	3038.0
K02823	3726.0
K02822	1160.0
K03198	48.0
K03199	0.0
K03668	73.0
K03669	3.0
K03190	724.0
K03191	0.0
K03660	3730.0
K03194	0.0
K03195	0.0
K03664	3766.0
K03197	0.0
K09772	3027.0
K06013	4.0
K09770	20.0
K09771	0.0
K09776	0.0
K09777	2615.0
K09774	0.0
K09775	1123.0
K09778	223.0
K09779	1563.0
K06269	0.0
K06323	0.0
K11624	0.0
K02991	0.0
K02990	3547.0
K02624	48.0
K02240	14.0
K08282	52.0
K12440	0.0
K12441	0.0
K12442	0.0
K12443	0.0
K12444	0.0
K12445	0.0
K12449	0.0
K02247	0.0
K07637	0.0
K07636	3734.0
K07639	0.0
K07638	0.0
K11069	1189.0
K11068	3115.0
K11063	0.0
K11062	0.0
K11061	0.0
K11060	0.0
K11066	0.0
K11065	684.0
K06900	0.0
K06901	3515.0
K06902	1875.0
K06903	86.0
K06904	229.0
K06905	352.0
K06906	278.0
K06907	396.0
K06908	352.0
K06909	0.0
K10821	0.0
K05905	0.0
K05904	0.0
K05906	0.0
K05900	0.0
K05903	99.0
K01406	0.0
K05909	0.0
K05908	0.0
K00368	0.0
K00369	0.0
K00366	310.0
K00367	0.0
K00364	0.0
K00365	3.0
K00362	0.0
K00363	0.0
K00360	0.0
```
