## Extended Data File 1 for "Diet induces reproducible alterations in the mouse and human gut microbiome": SRS1470645_SRR3596426.picrust

```
# Constructed from biom file
#OTU ID	SRR3596426
K01365	0.0
K01364	0.0
K01361	0.0
K01360	0.0
K01362	658.0
K02249	0.0
K05841	0.0
K05844	0.0
K05845	22.0
K05846	483.0
K05847	513.0
K00508	0.0
K00500	0.0
K00507	0.0
K00504	0.0
K00505	0.0
K12521	0.0
K01101	373.0
K01103	37.0
K12520	0.0
K01104	5993.0
K05592	2391.0
K05593	725.0
K05590	0.0
K05591	0.0
K05596	0.0
K05597	0.0
K05594	0.0
K05595	107.0
K05599	0.0
K11964	0.0
K11962	0.0
K14540	2435.0
K12529	0.0
K12528	0.0
K06353	0.0
K02456	5.0
K02457	0.0
K02454	0.0
K02455	0.0
K02452	0.0
K02453	0.0
K02450	0.0
K02103	491.0
K08138	47.0
K02108	2761.0
K02109	3072.0
K02458	0.0
K02459	0.0
K08137	0.0
K03851	18.0
K03850	0.0
K03852	18.0
K03855	0.0
K03856	2534.0
K13018	0.0
K13019	11.0
K13010	0.0
K13011	0.0
K13012	109.0
K13013	0.0
K13014	0.0
K13015	3.0
K13016	11.0
K13017	0.0
K08566	0.0
K08567	0.0
K13274	0.0
K13275	0.0
K13276	0.0
K13277	0.0
K03275	0.0
K03274	18.0
K03277	0.0
K03276	0.0
K03271	716.0
K03270	872.0
K03273	63.0
K03272	378.0
K03279	0.0
K03278	0.0
K11022	0.0
K12277	0.0
K12276	0.0
K12270	1.0
K11058	0.0
K12279	0.0
K12278	0.0
K07557	0.0
K07550	0.0
K07552	366.0
K06319	0.0
K09909	0.0
K09908	0.0
K12051	0.0
K12050	0.0
K12057	0.0
K12056	0.0
K06221	18.0
K09900	0.0
K09903	2922.0
K09902	0.0
K09904	0.0
K09907	0.0
K09906	0.0
K11501	0.0
K03234	0.0
K00773	2907.0
K00772	1.0
K00777	0.0
K00776	0.0
K06313	13.0
K06315	0.0
K05574	0.0
K10201	3.0
K07176	0.0
K07177	8.0
K07174	0.0
K07175	142.0
K07172	3.0
K07173	2022.0
K07170	397.0
K07171	5110.0
K07178	0.0
K07179	0.0
K00195	0.0
K00194	7.0
K00197	10.0
K00196	0.0
K00191	0.0
K00190	0.0
K00193	0.0
K00192	0.0
K00198	163.0
K06405	2366.0
K10109	1882.0
K10108	2218.0
K10107	18.0
K01828	0.0
K01829	0.0
K01826	0.0
K01825	0.0
K01822	0.0
K01823	8.0
K01820	0.0
K01821	8.0
K00999	0.0
K00998	715.0
K00995	3234.0
K00997	237.0
K00996	0.0
K00991	2947.0
K00990	0.0
K00992	0.0
K11028	0.0
K02622	488.0
K02625	0.0
K03564	1083.0
K13489	0.0
K13488	0.0
K13483	0.0
K13482	0.0
K13481	0.0
K13480	0.0
K13487	0.0
K13486	0.0
K14680	0.0
K14681	0.0
K14682	0.0
K08358	24.0
K08357	24.0
K08356	0.0
K08355	0.0
K03469	2911.0
K03462	0.0
K03464	0.0
K03465	1795.0
K03466	2923.0
K01648	0.0
K01649	3251.0
K01643	178.0
K01640	48.0
K01641	8.0
K01646	51.0
K01647	2931.0
K01644	217.0
K02597	0.0
K02626	0.0
K02595	0.0
K02594	15.0
K02593	0.0
K02592	13.0
K02591	29.0
K02590	337.0
K02598	79.0
K02849	0.0
K14061	0.0
K14062	0.0
K14063	0.0
K14064	0.0
K14065	0.0
K14067	0.0
K02841	0.0
K02840	8.0
K02843	24.0
K02844	0.0
K02847	0.0
K02846	0.0
K02102	5.0
K09758	27.0
K06039	0.0
K06034	0.0
K06036	0.0
K06037	0.0
K06032	0.0
K01581	25.0
K02702	0.0
K02659	0.0
K13490	0.0
K13491	0.0
K03644	453.0
K03645	0.0
K03646	18.0
K03647	12.0
K03640	29.0
K03641	18.0
K03642	29.0
K03643	0.0
K03648	2753.0
K03649	4.0
K06694	0.0
K11814	0.0
K12428	0.0
K12429	0.0
K12422	0.0
K12423	0.0
K12420	0.0
K12421	0.0
K12426	0.0
K12427	0.0
K12424	0.0
K12425	0.0
K07349	0.0
K07348	0.0
K05380	0.0
K07345	0.0
K07344	0.0
K07347	0.0
K07346	0.0
K07341	325.0
K07340	0.0
K07343	434.0
K07342	0.0
K06968	0.0
K06969	5380.0
K06962	24.0
K06963	0.0
K06960	2440.0
K06961	0.0
K06966	521.0
K06967	2435.0
K06964	0.0
K06965	0.0
K08995	0.0
K08994	0.0
K08997	0.0
K08996	0.0
K08990	0.0
K08993	0.0
K08992	0.0
K08999	69.0
K08998	2539.0
K08344	0.0
K08345	0.0
K08346	0.0
K14940	0.0
K02724	0.0
K08349	0.0
K11815	0.0
K05929	0.0
K05928	0.0
K05927	0.0
K05924	0.0
K05922	0.0
K05921	0.0
K00349	462.0
K00698	0.0
K00340	463.0
K00341	463.0
K00690	1985.0
K00343	463.0
K00344	0.0
K00697	31.0
K00346	462.0
K00347	462.0
K09116	322.0
K09117	2703.0
K05337	200.0
K09118	2.0
K09119	0.0
K02106	25.0
K05823	8.0
K05820	0.0
K05826	0.0
K05827	0.0
K02100	0.0
K02101	0.0
K00524	0.0
K00525	1162.0
K00526	489.0
K00527	3665.0
K00520	0.0
K00522	0.0
K00523	0.0
K02451	0.0
K00528	2826.0
K00529	0.0
K00025	0.0
K14215	0.0
K14213	0.0
K03453	556.0
K00796	951.0
K05339	0.0
K00027	2482.0
K00794	2319.0
K00793	2319.0
K01347	0.0
K01346	0.0
K01344	0.0
K01343	0.0
K00791	2952.0
K01340	0.0
K00790	3372.0
K02694	0.0
K02696	0.0
K02697	0.0
K02690	0.0
K02691	6.0
K02692	0.0
K02693	0.0
K02698	0.0
K02699	0.0
K00836	0.0
K00837	406.0
K00835	0.0
K00832	8.0
K00833	397.0
K00830	56.0
K00831	2884.0
K00839	26.0
K04335	0.0
K04334	0.0
K01120	0.0
K01126	2949.0
K04333	0.0
K01129	2508.0
K01128	0.0
K04339	0.0
K04338	0.0
K02470	5302.0
K02471	0.0
K02472	12.0
K02473	0.0
K02474	767.0
K02475	0.0
K02476	0.0
K02477	888.0
K02478	0.0
K02479	0.0
K09019	0.0
K01267	2222.0
K13074	0.0
K13075	0.0
K11441	0.0
K14055	0.0
K13299	0.0
K13292	2540.0
K14057	0.0
K14056	0.0
K02856	34.0
K02585	16.0
K12211	0.0
K12210	0.0
K12213	0.0
K12212	0.0
K12215	0.0
K02854	0.0
K12217	0.0
K12216	0.0
K12219	0.0
K12218	0.0
K02855	0.0
K08692	0.0
K08693	0.0
K08690	0.0
K08691	0.0
K08696	0.0
K08697	0.0
K11748	0.0
K11749	2863.0
K11746	0.0
K11747	0.0
K11744	0.0
K11745	0.0
K11742	18.0
K11743	341.0
K11740	0.0
K11741	145.0
K13920	66.0
K13921	0.0
K13922	427.0
K13923	0.0
K13924	0.0
K13925	0.0
K13926	0.0
K13927	63.0
K13928	0.0
K13929	0.0
K09923	0.0
K09922	480.0
K06201	948.0
K06200	2115.0
K06207	2570.0
K06206	234.0
K06205	0.0
K09924	0.0
K09929	0.0
K06208	10.0
K00759	938.0
K00758	0.0
K00752	0.0
K00757	2696.0
K00756	294.0
K00754	1774.0
K06001	941.0
K05557	0.0
K09766	1670.0
K05554	0.0
K07475	0.0
K07150	473.0
K07151	19.0
K07152	0.0
K07153	0.0
K07154	2284.0
K07155	0.0
K07156	0.0
K07157	0.0
K07406	1071.0
K07407	4221.0
K07404	2430.0
K07405	499.0
K07402	3694.0
K07403	0.0
K07400	0.0
K07401	0.0
K01808	3292.0
K01809	802.0
K01800	0.0
K01801	0.0
K01802	474.0
K01803	2972.0
K01804	514.0
K01805	62.0
K01807	369.0
K09718	0.0
K14668	0.0
K14669	0.0
K14666	0.0
K14667	0.0
K01664	28.0
K01665	413.0
K01666	2124.0
K01667	478.0
K01660	0.0
K01661	35.0
K01662	2749.0
K01663	0.0
K01668	1.0
K01669	0.0
K02863	2922.0
K02862	0.0
K02860	2844.0
K02867	2922.0
K02866	0.0
K02864	1262.0
K02869	0.0
K05362	0.0
K05365	0.0
K03402	2457.0
K03403	0.0
K03400	0.0
K03406	18123.0
K03407	2143.0
K03404	0.0
K03405	0.0
K03408	2848.0
K03409	11.0
K02315	4220.0
K02314	2981.0
K02317	0.0
K02316	2896.0
K02313	2940.0
K02312	0.0
K02319	0.0
K12405	0.0
K12152	0.0
K12151	0.0
K07091	0.0
K07090	4899.0
K07093	0.0
K07092	0.0
K07095	3302.0
K07094	0.0
K07097	0.0
K07096	18.0
K07099	213.0
K07098	1746.0
K11175	2906.0
K11174	0.0
K11177	0.0
K11176	0.0
K11173	0.0
K11179	18.0
K11178	0.0
K00322	0.0
K00320	0.0
K00321	0.0
K00326	0.0
K00324	56.0
K00325	18.0
K00329	18.0
K05945	4.0
K05944	0.0
K05947	0.0
K05946	1801.0
K06944	0.0
K06945	0.0
K06946	0.0
K06415	13.0
K06940	568.0
K06941	2934.0
K06942	2922.0
K06943	0.0
K10806	0.0
K10807	0.0
K10804	0.0
K10805	0.0
K06948	26.0
K06949	3224.0
K06418	0.0
K09138	3.0
K09139	0.0
K09134	337.0
K09135	0.0
K09136	18.0
K09137	4.0
K09130	0.0
K09131	7.0
K09132	331.0
K09133	0.0
K05808	2890.0
K05809	0.0
K05804	319.0
K05805	0.0
K05806	0.0
K05807	480.0
K05800	0.0
K05801	25.0
K05802	0.0
K05803	0.0
K01044	0.0
K01045	0.0
K01046	19.0
K02068	38.0
K04561	0.0
K01042	125.0
K05568	2519.0
K05567	343.0
K14273	0.0
K14275	0.0
K14274	2.0
K02062	0.0
K05245	0.0
K05564	0.0
K01048	1684.0
K02066	499.0
K01322	430.0
K01325	0.0
K02065	499.0
K01326	0.0
K05560	0.0
K02243	12.0
K08930	0.0
K02679	0.0
K02676	0.0
K02674	0.0
K02675	0.0
K02672	0.0
K02241	28.0
K02670	0.0
K02671	0.0
K00810	0.0
K00811	464.0
K00812	127.0
K00813	0.0
K00814	0.0
K00817	2866.0
K00818	486.0
K00819	0.0
K02530	9.0
K02245	12.0
K02244	8.0
K01499	0.0
K01498	0.0
K01493	2920.0
K01492	109.0
K01491	6053.0
K01497	0.0
K01496	32.0
K01495	972.0
K01494	336.0
K02418	2332.0
K02419	2409.0
K14492	0.0
K02412	749.0
K02413	2390.0
K02410	2409.0
K02411	371.0
K02416	2409.0
K02417	2099.0
K02414	1679.0
K02415	38.0
K00120	0.0
K00121	1.0
K00430	0.0
K13058	0.0
K13059	0.0
K13727	0.0
K13057	0.0
K13722	0.0
K13051	0.0
K13052	2200.0
K00435	0.0
K12054	0.0
K03239	0.0
K03238	0.0
K03231	0.0
K03230	0.0
K03232	0.0
K12059	0.0
K03237	0.0
K03236	0.0
K12058	0.0
K12239	0.0
K12238	0.0
K12235	0.0
K12234	48.0
K13942	0.0
K13940	2259.0
K13941	0.0
K12097	0.0
K12096	0.0
K12095	0.0
K12094	0.0
K12093	0.0
K12092	0.0
K12091	0.0
K12090	0.0
K12099	0.0
K12098	0.0
K06356	0.0
K05992	16.0
K03540	0.0
K06331	450.0
K06330	5.0
K07138	1060.0
K07139	2454.0
K11811	0.0
K07132	101.0
K07133	9754.0
K07130	2302.0
K07131	0.0
K07137	5260.0
K07134	0.0
K07135	0.0
K01860	0.0
K01866	2922.0
K01867	2922.0
K01865	0.0
K01868	3261.0
K01869	2922.0
K06140	0.0
K04766	0.0
K04767	40.0
K04764	58.0
K04762	462.0
K04763	3327.0
K04760	0.0
K04761	154.0
K04768	0.0
K04769	739.0
K08313	2.0
K08312	0.0
K08311	0.0
K08310	0.0
K08317	0.0
K08316	2246.0
K08315	0.0
K08314	66.0
K05149	0.0
K08319	0.0
K08318	0.0
K06339	0.0
K14648	0.0
K14392	30.0
K14393	0.0
K14645	0.0
K14647	0.0
K01689	3364.0
K01686	1409.0
K01687	3645.0
K01684	450.0
K01685	752.0
K01682	0.0
K01681	2820.0
K05308	0.0
K02889	0.0
K02888	2921.0
K02885	0.0
K02884	2922.0
K02887	2922.0
K02886	2922.0
K02881	2922.0
K02883	0.0
K13743	0.0
K02086	8.0
K02081	111.0
K02080	0.0
K02083	22.0
K02082	12.0
K13831	0.0
K03428	0.0
K03429	454.0
K03424	3615.0
K03935	0.0
K03932	76.0
K03933	0.0
K03930	351.0
K03931	12.0
K02339	0.0
K02338	2922.0
K02337	2904.0
K02336	0.0
K02335	3233.0
K02334	332.0
K02330	0.0
K03688	2246.0
K03689	0.0
K03680	2.0
K03683	0.0
K03684	6.0
K03685	2922.0
K03686	7459.0
K03687	2838.0
K07301	2249.0
K07300	0.0
K07303	0.0
K07302	0.0
K07305	8.0
K07304	10.0
K07307	101.0
K07306	24.0
K07309	6.0
K07308	25.0
K02617	0.0
K02610	0.0
K02963	2922.0
K02612	0.0
K02961	1218.0
K09686	6505.0
K09687	16701.0
K09684	17.0
K09685	22.0
K09682	0.0
K09683	0.0
K09680	25.0
K09681	0.0
K09688	18.0
K09689	18.0
K05962	0.0
K05961	0.0
K05967	26.0
K05966	14.0
K11159	0.0
K05964	0.0
K05968	0.0
K11152	0.0
K00309	0.0
K00658	23.0
K00304	0.0
K00305	0.0
K00654	0.0
K00655	5131.0
K00652	437.0
K00301	0.0
K00302	320.0
K00303	2.0
K10828	0.0
K06431	0.0
K06432	0.0
K06433	0.0
K06434	0.0
K06436	12.0
K06437	0.0
K10820	2.0
K06439	0.0
K10822	0.0
K10823	0.0
K10826	0.0
K09167	74.0
K06322	0.0
K14117	0.0
K14259	0.0
K14257	0.0
K01308	117.0
K01303	2.0
K01301	0.0
K01305	47.0
K01304	8.0
K02658	0.0
K00672	0.0
K02650	25.0
K02651	34.0
K02652	392.0
K02653	632.0
K02654	4913.0
K05687	0.0
K02656	0.0
K05685	18.0
K00878	2295.0
K00879	125.0
K00872	136.0
K00873	2916.0
K00870	0.0
K00876	3433.0
K00877	0.0
K00874	3273.0
K00875	0.0
K04487	4882.0
K04486	2623.0
K04485	2897.0
K04484	0.0
K04483	0.0
K04482	0.0
K04480	0.0
K04488	2774.0
K12049	0.0
K13693	0.0
K13706	0.0
K13694	35.0
K13695	0.0
K05977	0.0
K09516	22.0
K02434	2903.0
K02435	2813.0
K02436	87.0
K02437	896.0
K05350	395.0
K02431	553.0
K08100	0.0
K02433	3002.0
K02438	2516.0
K02439	5.0
K03745	18.0
K03744	2551.0
K03747	0.0
K03210	2896.0
K03217	2912.0
K03216	2453.0
K03215	0.0
K03742	1063.0
K03219	0.0
K03218	2911.0
K03749	0.0
K03748	19.0
K02383	0.0
K06327	0.0
K06320	2016.0
K07238	2894.0
K09479	0.0
K09478	0.0
K09475	0.0
K09474	0.0
K09477	0.0
K09476	0.0
K09471	0.0
K09470	0.0
K09473	0.0
K09472	0.0
K07543	0.0
K06898	2154.0
K13967	0.0
K13963	388.0
K07545	0.0
K00737	319.0
K05345	0.0
K11706	0.0
K11707	0.0
K11704	0.0
K11705	0.0
K11708	0.0
K11709	0.0
K05588	0.0
K07114	1292.0
K07443	633.0
K07116	0.0
K07117	0.0
K07110	0.0
K07447	2921.0
K07112	98.0
K07113	0.0
K07448	1987.0
K07118	35.0
K07119	0.0
K10619	0.0
K10618	0.0
K10617	0.0
K10616	0.0
K01848	0.0
K01849	0.0
K01844	1761.0
K01845	462.0
K01846	1.0
K01847	914.0
K01840	3696.0
K01841	98.0
K01842	0.0
K01843	165.0
K06219	0.0
K10832	0.0
K05348	0.0
K14203	0.0
K08483	2434.0
K08482	0.0
K08481	0.0
K08480	0.0
K08485	0.0
K08484	0.0
K00464	0.0
K00467	0.0
K00466	0.0
K00461	0.0
K00460	0.0
K00463	0.0
K00462	12.0
K04509	0.0
K00469	0.0
K00468	0.0
K08645	0.0
K04744	0.0
K01518	0.0
K01519	0.0
K04748	0.0
K04749	11.0
K01514	0.0
K01515	3163.0
K01512	2116.0
K01510	0.0
K14623	107.0
K14626	0.0
K14627	0.0
K14628	0.0
K14629	0.0
K03918	0.0
K03919	0.0
K12372	0.0
K12373	2536.0
K12370	0.0
K12371	0.0
K02359	0.0
K02358	2923.0
K02351	0.0
K02352	0.0
K02355	4149.0
K02357	2922.0
K02356	2925.0
K13574	0.0
K13573	0.0
K13572	0.0
K13571	0.0
K13570	0.0
K12112	0.0
K12113	0.0
K12110	0.0
K12111	19.0
K07329	0.0
K07328	0.0
K07323	18.0
K07322	808.0
K07321	97.0
K07320	0.0
K07327	0.0
K07326	0.0
K07325	0.0
K07324	0.0
K08163	0.0
K06180	7963.0
K06181	0.0
K06182	2201.0
K06183	2401.0
K06186	0.0
K06187	2922.0
K06188	1706.0
K06189	18.0
K08359	0.0
K07589	0.0
K07588	462.0
K07587	0.0
K07586	330.0
K07585	0.0
K07584	2494.0
K07583	0.0
K07582	0.0
K07581	0.0
K07580	0.0
K11139	0.0
K05989	2263.0
K05988	0.0
K05985	206.0
K05987	0.0
K05986	0.0
K10843	0.0
K08354	0.0
K10844	0.0
K10848	0.0
K00673	0.0
K00674	422.0
K00675	6.0
K00676	831.0
K00677	507.0
K06988	0.0
K06989	47.0
K08351	0.0
K06980	0.0
K06981	0.0
K06982	0.0
K08350	0.0
K06984	0.0
K06985	0.0
K06986	0.0
K06987	476.0
K02445	495.0
K02444	374.0
K00582	0.0
K00583	0.0
K00580	0.0
K02110	4421.0
K00586	0.0
K00587	0.0
K00584	0.0
K08921	0.0
K02441	0.0
K00588	77.0
K08922	0.0
K02440	1708.0
K00018	3242.0
K08923	0.0
K02443	583.0
K00019	18.0
K02442	0.0
K08925	0.0
K08926	0.0
K08927	0.0
K03149	1812.0
K06604	0.0
K00015	0.0
K01989	4084.0
K00854	3452.0
K00855	0.0
K00856	18.0
K00857	277.0
K00850	6466.0
K00851	0.0
K00852	1397.0
K00853	98.0
K00858	2907.0
K00859	2865.0
K01181	89.0
K01180	0.0
K01183	359.0
K01182	4281.0
K01185	418.0
K01184	0.0
K01187	4190.0
K01188	2618.0
K02596	3.0
K13766	0.0
K13767	2.0
K13003	0.0
K13002	31.0
K13000	0.0
K02984	0.0
K02986	2922.0
K02987	0.0
K02636	0.0
K02982	2603.0
K02983	0.0
K02638	0.0
K02639	0.0
K02988	2904.0
K08298	12.0
K08299	0.0
K03583	0.0
K03582	0.0
K03581	2548.0
K03580	0.0
K03587	487.0
K03586	0.0
K03585	933.0
K03584	2917.0
K03589	2656.0
K03588	5172.0
K01725	0.0
K01724	0.0
K01727	2.0
K01726	564.0
K01721	0.0
K01720	0.0
K01722	0.0
K13008	0.0
K01729	4.0
K01728	33.0
K09530	0.0
K09539	0.0
K02188	2264.0
K02189	2262.0
K02182	0.0
K02183	0.0
K03769	146.0
K03768	3459.0
K03767	0.0
K03765	0.0
K03764	0.0
K03763	3196.0
K03762	6.0
K03761	0.0
K03760	0.0
K09457	90.0
K09456	0.0
K09459	98.0
K09458	3016.0
K00602	5955.0
K13988	0.0
K13985	0.0
K09981	0.0
K09980	0.0
K09983	0.0
K09982	18.0
K09985	0.0
K09984	0.0
K09987	0.0
K09986	0.0
K09989	375.0
K09988	420.0
K12583	0.0
K12582	0.0
K12589	0.0
K11720	0.0
K09759	2094.0
K10985	0.0
K10984	3.0
K07468	0.0
K07469	3.0
K07464	2228.0
K07465	0.0
K07466	0.0
K07467	591.0
K07460	2490.0
K07461	2047.0
K07462	2907.0
K07463	0.0
K10679	0.0
K10678	0.0
K10671	0.0
K10670	384.0
K10673	0.0
K10672	130.0
K10674	0.0
K10677	0.0
K10676	0.0
K08726	0.0
K08724	12.0
K08722	161.0
K08723	0.0
K08720	0.0
K08721	0.0
K08728	16.0
K10187	0.0
K00119	0.0
K00118	0.0
K00449	0.0
K00448	0.0
K00115	0.0
K00446	0.0
K00117	0.0
K00116	0.0
K00111	2715.0
K00442	0.0
K00113	22.0
K00112	22.0
K01539	0.0
K01531	707.0
K04720	4166.0
K01533	2919.0
K01534	5966.0
K01535	0.0
K01537	1270.0
K14358	0.0
K14605	0.0
K14606	0.0
K00413	0.0
K10120	5.0
K05600	0.0
K05777	0.0
K03972	0.0
K03973	100.0
K03970	0.0
K03971	0.0
K03976	2896.0
K03977	2922.0
K03974	0.0
K03975	419.0
K03978	2910.0
K03979	2922.0
K13378	462.0
K02372	2506.0
K02371	2734.0
K02377	749.0
K02379	28.0
K03396	0.0
K03397	0.0
K03394	3856.0
K03395	0.0
K03392	0.0
K03393	0.0
K03390	449.0
K03391	0.0
K03399	4.0
K03027	0.0
K12136	0.0
K12137	18.0
K06610	0.0
K12138	0.0
K12139	0.0
K11444	0.0
K11440	0.0
K11443	0.0
K11442	0.0
K00612	0.0
K00613	6.0
K00610	2681.0
K00611	2344.0
K00616	2162.0
K00617	0.0
K00614	0.0
K00615	8404.0
K00619	37.0
K10863	0.0
K07874	0.0
K06234	0.0
K10240	0.0
K10241	0.0
K10242	0.0
K10243	0.0
K04110	0.0
K04113	0.0
K04112	0.0
K04115	0.0
K04114	0.0
K04117	0.0
K04116	0.0
K04118	0.0
K05517	0.0
K07705	20.0
K07704	26.0
K07707	330.0
K07706	339.0
K07701	0.0
K07700	0.0
K07703	0.0
K07702	0.0
K07709	37.0
K07708	0.0
K01955	3682.0
K13042	0.0
K09934	0.0
K09935	2078.0
K06216	8.0
K09937	18.0
K13745	0.0
K13746	0.0
K13747	807.0
K13740	0.0
K13741	0.0
K13742	0.0
K06211	319.0
K06212	6.0
K09933	0.0
K02618	0.0
K02619	385.0
K02968	2878.0
K02966	0.0
K02967	2922.0
K02616	0.0
K02965	2922.0
K02962	0.0
K02611	0.0
K02613	0.0
K03569	5266.0
K03568	18.0
K03565	2884.0
K06218	1.0
K03567	18.0
K03566	0.0
K03561	959.0
K03560	0.0
K03563	2418.0
K03562	37.0
K06430	0.0
K01709	82.0
K01708	0.0
K01707	0.0
K01706	33.0
K01705	0.0
K01704	6140.0
K01703	6175.0
K01702	0.0
K14165	0.0
K14164	0.0
K14166	0.0
K14161	0.0
K14160	0.0
K14162	0.0
K05396	38.0
K03709	32.0
K03708	30.0
K08160	0.0
K03701	3794.0
K03700	2229.0
K03703	2511.0
K03702	2922.0
K03705	2441.0
K03704	2881.0
K03707	33.0
K03706	2204.0
K06289	0.0
K06288	0.0
K06283	667.0
K06282	43.0
K06281	43.0
K06287	2895.0
K06286	8.0
K06285	10.0
K06284	276.0
K08161	8.0
K07540	0.0
K06438	2046.0
K06869	0.0
K06868	0.0
K06867	0.0
K06866	0.0
K06865	0.0
K06864	2146.0
K06863	0.0
K06862	0.0
K06861	465.0
K06860	0.0
K12659	0.0
K12658	0.0
K07547	0.0
K07546	0.0
K15023	0.0
K15022	0.0
K15020	0.0
K15024	582.0
K08700	0.0
K08162	319.0
K07544	0.0
K00137	0.0
K00135	68.0
K00134	2944.0
K00133	2907.0
K00132	0.0
K00131	3.0
K00130	322.0
K00139	0.0
K00138	0.0
K00429	0.0
K00428	365.0
K00421	0.0
K00423	0.0
K00425	495.0
K00427	0.0
K00426	494.0
K14292	0.0
K14379	0.0
K14370	0.0
K14371	0.0
K14372	0.0
K14373	0.0
K14374	0.0
K14375	0.0
K09845	0.0
K14082	0.0
K14083	1.0
K14080	0.0
K14081	0.0
K14086	319.0
K14087	343.0
K14084	87.0
K14088	343.0
K14089	337.0
K01552	2226.0
K01551	33.0
K01556	0.0
K01557	0.0
K01554	0.0
K01555	0.0
K04708	0.0
K03955	0.0
K13689	0.0
K13688	6.0
K13683	0.0
K13685	99.0
K13684	0.0
K13687	0.0
K13686	0.0
K14159	0.0
K02399	0.0
K02398	1692.0
K02395	1670.0
K02394	18.0
K02397	2012.0
K02396	2414.0
K02391	0.0
K02390	2427.0
K02393	18.0
K02392	2877.0
K13533	0.0
K13532	0.0
K13531	0.0
K13530	0.0
K01550	0.0
K05658	0.0
K14054	3.0
K02601	2975.0
K02970	2897.0
K05378	0.0
K12339	76.0
K14060	0.0
K11687	0.0
K11686	0.0
K11685	0.0
K11689	63.0
K11688	84.0
K08939	0.0
K03048	24.0
K03049	0.0
K13821	7.0
K13820	1.0
K03042	0.0
K03043	2900.0
K03040	1263.0
K03041	0.0
K03046	2904.0
K03047	0.0
K03044	0.0
K03045	0.0
K00348	462.0
K09847	0.0
K00692	3.0
K00638	807.0
K00639	583.0
K00693	0.0
K00634	818.0
K00635	0.0
K00630	0.0
K00631	0.0
K00632	1684.0
K00633	388.0
K00691	23.0
K00696	0.0
K00694	91.0
K00695	0.0
K10854	0.0
K07811	0.0
K07810	0.0
K07813	5454.0
K07812	6.0
K07814	372.0
K07816	44.0
K00090	0.0
K00091	407.0
K00094	66.0
K00096	2058.0
K00097	613.0
K00098	0.0
K00099	2881.0
K10228	0.0
K10229	0.0
K12548	0.0
K10222	0.0
K10220	0.0
K10221	0.0
K10227	0.0
K05822	8.0
K01949	0.0
K01945	2906.0
K01947	0.0
K01946	0.0
K01941	3.0
K01940	2837.0
K06357	0.0
K07729	7074.0
K07728	0.0
K07727	2880.0
K07726	287.0
K07725	0.0
K07724	0.0
K07723	11.0
K07722	25.0
K07721	0.0
K07720	7369.0
K00899	28.0
K05824	0.0
K00891	5122.0
K00892	0.0
K00895	63.0
K00897	10.0
K08151	0.0
K08153	0.0
K08154	0.0
K02948	2922.0
K02942	0.0
K02944	0.0
K05665	0.0
K02946	2922.0
K13793	0.0
K06352	0.0
K01769	0.0
K01768	19.0
K01761	0.0
K01760	69.0
K01762	0.0
K09578	0.0
K01766	0.0
K08164	0.0
K02493	2903.0
K08166	0.0
K08167	0.0
K02496	0.0
K02497	0.0
K02494	0.0
K02495	5332.0
K02498	0.0
K02499	55.0
K08168	0.0
K08169	96.0
K14415	344.0
K14414	0.0
K06881	2954.0
K00436	0.0
K06332	0.0
K12815	0.0
K12810	0.0
K06885	71.0
K00437	0.0
K06335	0.0
K06334	1018.0
K03547	2395.0
K03546	386.0
K03545	5090.0
K03544	5067.0
K03543	455.0
K06888	353.0
K10941	0.0
K03549	8.0
K03548	0.0
K10940	0.0
K02236	16.0
K02237	2277.0
K02234	0.0
K02232	2290.0
K02233	2631.0
K02230	31.0
K02231	4497.0
K06359	0.0
K02238	2770.0
K02239	0.0
K03723	1214.0
K03722	176.0
K03721	0.0
K03720	0.0
K03727	0.0
K03726	0.0
K03725	0.0
K03724	14.0
K06358	0.0
K12673	0.0
K12679	0.0
K12678	0.0
K06410	1830.0
K11898	0.0
K11899	0.0
K11896	18.0
K11897	0.0
K11894	18.0
K11895	18.0
K11892	18.0
K11893	18.0
K11890	0.0
K11891	18.0
K08762	0.0
K08764	0.0
K08765	0.0
K10418	0.0
K11325	0.0
K11326	0.0
K11327	0.0
K11328	0.0
K11329	0.0
K00151	0.0
K00150	0.0
K00153	0.0
K00400	0.0
K00407	0.0
K00406	0.0
K00405	0.0
K00404	0.0
K00158	8.0
K01342	0.0
K09388	0.0
K09386	0.0
K09384	0.0
K04094	256.0
K04095	323.0
K04096	2899.0
K04097	0.0
K04090	0.0
K04091	0.0
K04092	0.0
K04093	0.0
K04098	0.0
K04099	0.0
K01578	0.0
K01579	2187.0
K01574	0.0
K01575	8.0
K01576	0.0
K01577	0.0
K01571	2316.0
K01572	1674.0
K01573	34.0
K02009	455.0
K02008	6059.0
K02005	2777.0
K02004	20136.0
K02007	517.0
K02006	8934.0
K02001	30.0
K02000	8.0
K02003	25061.0
K02002	31.0
K03065	0.0
K08952	0.0
K03060	2420.0
K13809	0.0
K10948	0.0
K09607	0.0
K06125	0.0
K04337	0.0
K06120	66.0
K06121	0.0
K04336	0.0
K01127	0.0
K09703	0.0
K00004	0.0
K14699	0.0
K09702	131.0
K14698	0.0
K05311	11.0
K13829	0.0
K10943	0.0
K07291	0.0
K07290	0.0
K10206	2540.0
K10202	5.0
K10208	0.0
K10209	0.0
K01966	29.0
K01965	0.0
K01964	3.0
K01963	2105.0
K01962	240.0
K01961	3284.0
K01960	496.0
K01969	0.0
K01968	0.0
K07749	380.0
K07748	0.0
K07741	111.0
K07740	0.0
K07743	0.0
K07742	2441.0
K07745	0.0
K07744	0.0
K07746	0.0
K01299	356.0
K01295	101.0
K01297	374.0
K02922	0.0
K05603	0.0
K02921	0.0
K02926	2922.0
K05607	0.0
K02924	0.0
K05605	0.0
K02928	0.0
K02929	0.0
K00216	0.0
K00217	0.0
K00214	0.0
K00215	3135.0
K00213	0.0
K00210	0.0
K00211	0.0
K00218	0.0
K00219	7.0
K01035	0.0
K01034	1708.0
K04517	2853.0
K01740	7264.0
K01031	0.0
K01746	42.0
K01745	167.0
K01744	471.0
K01749	250.0
K01039	24.0
K04518	472.0
K09591	0.0
K14129	0.0
K14128	0.0
K14121	0.0
K14120	0.0
K14123	0.0
K14122	0.0
K14125	0.0
K14124	0.0
K14127	0.0
K14126	0.0
K03521	4478.0
K03520	0.0
K03523	4113.0
K03522	4523.0
K03525	2934.0
K03524	2934.0
K03527	2948.0
K03526	2822.0
K03529	2441.0
K03528	0.0
K06338	0.0
K02217	686.0
K03299	82.0
K03298	3.0
K13472	0.0
K03293	69.0
K03292	6718.0
K03291	0.0
K03290	0.0
K03297	325.0
K03296	1672.0
K03295	437.0
K03294	337.0
K13009	0.0
K12690	0.0
K09743	0.0
K06022	0.0
K07190	0.0
K06021	0.0
K07192	130.0
K06020	0.0
K06027	0.0
K06026	0.0
K09744	0.0
K07991	0.0
K08749	0.0
K09835	0.0
K09834	0.0
K10439	3652.0
K06351	0.0
K09833	0.0
K10925	0.0
K10924	0.0
K10927	0.0
K10926	0.0
K10923	0.0
K10922	0.0
K09629	0.0
K10697	0.0
K00179	447.0
K00172	1742.0
K00171	73.0
K00170	54.0
K00177	648.0
K00176	646.0
K00175	2795.0
K00174	1117.0
K13478	0.0
K14338	0.0
K14339	0.0
K14335	0.0
K14337	0.0
K14330	0.0
K14331	0.0
K14333	0.0
K08918	0.0
K13479	195.0
K04078	2889.0
K04079	2891.0
K04076	10.0
K04077	2907.0
K04074	166.0
K04075	2869.0
K04072	1076.0
K04073	0.0
K04070	2264.0
K04071	0.0
K14597	0.0
K13318	0.0
K08280	0.0
K13641	110.0
K13640	6.0
K13643	87.0
K13642	0.0
K02027	20617.0
K02026	35637.0
K02025	37346.0
K02024	0.0
K02023	421.0
K02022	58.0
K02021	0.0
K02020	1961.0
K02029	2784.0
K02028	4791.0
K03886	0.0
K03887	0.0
K03884	0.0
K03885	396.0
K03881	0.0
K03888	0.0
K03889	0.0
K12998	0.0
K12999	0.0
K12992	203.0
K12993	0.0
K12990	323.0
K12991	0.0
K12996	0.0
K12997	0.0
K12994	0.0
K12995	10.0
K08979	0.0
K08978	986.0
K03088	20766.0
K03089	18.0
K03086	3456.0
K03087	0.0
K08971	0.0
K08970	0.0
K03082	26.0
K03080	0.0
K08974	1432.0
K13868	0.0
K00918	108.0
K01553	0.0
K12214	0.0
K11646	18.0
K11645	0.0
K11641	0.0
K11640	0.0
K12736	0.0
K12733	0.0
K07507	610.0
K07506	0.0
K07505	0.0
K07504	4.0
K07503	0.0
K07502	2083.0
K07501	0.0
K07500	0.0
K07509	0.0
K07508	0.0
K11422	0.0
K08698	0.0
K10773	3047.0
K10774	0.0
K14286	0.0
K10778	13.0
K14287	0.0
K00140	59.0
K05501	0.0
K01903	39.0
K01902	39.0
K01905	0.0
K01904	0.0
K01907	0.0
K01906	0.0
K01909	0.0
K01908	0.0
K14534	1856.0
K00147	2905.0
K07767	0.0
K07769	0.0
K07768	0.0
K06203	0.0
K06202	0.0
K09921	0.0
K09920	0.0
K09927	319.0
K09024	0.0
K09022	1663.0
K09023	0.0
K09020	2.0
K09021	0.0
K02908	0.0
K02909	2922.0
K08218	491.0
K08219	0.0
K02904	2896.0
K02906	2922.0
K02907	2904.0
K02902	2895.0
K00230	3.0
K00231	28.0
K00232	0.0
K08976	0.0
K00234	0.0
K00239	613.0
K06209	2284.0
K09928	0.0
K01015	0.0
K01014	0.0
K01012	4587.0
K01011	90.0
K01010	0.0
K08920	0.0
K14103	0.0
K14102	0.0
K14101	0.0
K14100	0.0
K14105	0.0
K14104	0.0
K14109	0.0
K14108	0.0
K06401	0.0
K00893	0.0
K13402	0.0
K12858	0.0
K03503	445.0
K03502	2758.0
K03501	2922.0
K03500	2445.0
K08924	0.0
K02278	35.0
K02279	135.0
K12977	0.0
K02276	0.0
K02277	0.0
K02274	0.0
K02275	0.0
K13450	0.0
K13451	0.0
K13452	0.0
K13454	0.0
K13455	0.0
K12509	0.0
K12508	0.0
K12507	0.0
K12506	86.0
K12500	0.0
K12503	0.0
K05926	0.0
K09728	0.0
K14587	2.0
K06597	0.0
K06596	0.0
K06595	0.0
K06599	0.0
K06598	0.0
K07978	0.0
K07979	5356.0
K07976	0.0
K14585	0.0
K10907	2827.0
K10906	0.0
K10901	0.0
K10909	0.0
K10908	18.0
K09819	18.0
K09818	0.0
K09817	2837.0
K09816	2837.0
K09815	2860.0
K06374	738.0
K06373	736.0
K09812	3229.0
K09811	3209.0
K09810	800.0
K09724	0.0
K14582	0.0
K09721	0.0
K04058	0.0
K04059	0.0
K04050	0.0
K04051	0.0
K04052	0.0
K04053	0.0
K04054	0.0
K04055	0.0
K04056	0.0
K04057	0.0
K01047	0.0
K08975	0.0
K10015	0.0
K10014	18.0
K10017	0.0
K10016	0.0
K10011	0.0
K10010	203.0
K10013	0.0
K10012	331.0
K10019	0.0
K10018	0.0
K13665	0.0
K13664	0.0
K13663	0.0
K13662	0.0
K13661	0.0
K13660	0.0
K13669	0.0
K13668	0.0
K07641	0.0
K01466	34.0
K13590	0.0
K01464	1984.0
K01465	2930.0
K01462	5341.0
K01463	37.0
K01460	0.0
K01461	0.0
K13599	1.0
K13598	0.0
K01468	136.0
K01469	0.0
K09251	3.0
K09252	0.0
K02041	325.0
K02040	2882.0
K02043	0.0
K02045	1691.0
K02044	324.0
K02047	1689.0
K02046	1691.0
K02049	3287.0
K02048	1691.0
K05549	0.0
K05548	0.0
K06046	0.0
K03319	12.0
K03316	14.0
K03317	8.0
K03314	0.0
K03315	1054.0
K03312	1932.0
K03313	100.0
K03310	6726.0
K03311	272.0
K12052	0.0
K02945	3132.0
K06162	0.0
K06163	0.0
K06160	0.0
K06161	0.0
K06166	0.0
K00359	94.0
K06164	0.0
K06165	0.0
K06168	2881.0
K06169	0.0
K13020	0.0
K07158	0.0
K07159	0.0
K04835	1.0
K11621	0.0
K11991	0.0
K11622	0.0
K11996	25.0
K11627	0.0
K11626	0.0
K11629	0.0
K11628	0.0
K07561	0.0
K07560	2906.0
K07563	0.0
K07562	0.0
K07565	0.0
K07564	0.0
K07567	3234.0
K07566	3247.0
K07569	0.0
K07568	3324.0
K09925	0.0
K11199	0.0
K11198	0.0
K11192	0.0
K11191	0.0
K11196	0.0
K11195	0.0
K11194	0.0
K02492	428.0
K10713	0.0
K10710	116.0
K10711	4.0
K10716	0.0
K02490	0.0
K10714	0.0
K10715	0.0
K01929	2926.0
K01928	2948.0
K01923	3141.0
K01922	3.0
K01921	2974.0
K01920	0.0
K01926	1213.0
K01925	2921.0
K01924	2903.0
K07789	18.0
K07788	18.0
K07785	0.0
K07784	0.0
K07787	19.0
K07786	0.0
K07781	0.0
K07783	113.0
K07782	0.0
K05835	0.0
K06355	0.0
K14661	0.0
K09844	0.0
K00782	55.0
K00783	2922.0
K00784	3064.0
K00785	0.0
K00786	2050.0
K00039	0.0
K00036	376.0
K00037	0.0
K00034	41.0
K00035	0.0
K00032	0.0
K00033	378.0
K00030	24.0
K00031	2791.0
K01259	58.0
K01258	2735.0
K01255	426.0
K01256	8.0
K01251	856.0
K01250	127.0
K01253	0.0
K01252	0.0
K09008	0.0
K09009	0.0
K09000	0.0
K09001	15.0
K09002	332.0
K09003	0.0
K09004	22.0
K09005	7.0
K09006	0.0
K09007	19.0
K09846	0.0
K08234	2118.0
K00258	0.0
K00259	123.0
K00252	0.0
K00253	0.0
K00256	0.0
K00257	476.0
K00254	0.0
K00255	0.0
K01079	164.0
K01078	0.0
K01071	26.0
K01070	0.0
K01073	8.0
K01077	848.0
K01076	14.0
K14472	0.0
K14471	0.0
K14470	0.0
K14475	9.0
K09841	0.0
K02788	1.0
K02782	0.0
K02783	74.0
K02781	97.0
K02786	1.0
K02787	0.0
K02784	0.0
K01060	13.0
K01787	171.0
K01786	2352.0
K01785	3466.0
K01784	3837.0
K01783	3206.0
K01782	0.0
K01781	0.0
K01780	0.0
K01789	0.0
K01788	570.0
K02526	59.0
K02527	462.0
K02525	0.0
K02250	0.0
K02523	481.0
K02520	2907.0
K02521	0.0
K02258	0.0
K02259	0.0
K02528	2820.0
K02529	16630.0
K03781	781.0
K03780	1689.0
K03783	2758.0
K03782	0.0
K03785	1890.0
K03784	308.0
K03787	801.0
K03786	1018.0
K03789	2366.0
K03788	0.0
K10700	0.0
K00342	463.0
K03124	0.0
K03120	0.0
K12527	194.0
K12526	0.0
K12525	0.0
K12524	771.0
K12523	0.0
K12522	0.0
K09789	374.0
K09788	16.0
K09787	2435.0
K09786	13.0
K09785	0.0
K09781	0.0
K09780	0.0
K10961	0.0
K10960	0.0
K10963	0.0
K10962	0.0
K10965	0.0
K10964	0.0
K10966	0.0
K09879	0.0
K06318	0.0
K06311	0.0
K06310	1701.0
K06312	0.0
K06314	0.0
K06317	40.0
K11389	0.0
K11386	0.0
K11387	0.0
K11384	18.0
K11385	0.0
K11382	0.0
K11383	0.0
K11381	23.0
K11949	0.0
K10380	0.0
K04032	48.0
K04033	0.0
K04030	66.0
K04031	670.0
K04036	0.0
K04037	0.0
K04034	20.0
K04035	2.0
K04038	0.0
K04039	0.0
K07046	14.0
K07047	368.0
K07044	0.0
K07045	447.0
K07042	2460.0
K07043	918.0
K07040	2422.0
K07041	0.0
K07048	43.0
K07049	0.0
K08664	0.0
K02584	19.0
K10039	48.0
K10038	1.0
K10037	0.0
K10036	44.0
K04788	0.0
K04789	0.0
K04784	0.0
K04785	0.0
K04786	0.0
K04787	0.0
K04780	0.0
K04781	3.0
K04782	0.0
K04783	0.0
K13601	0.0
K13603	0.0
K13602	0.0
K13605	0.0
K13604	0.0
K13607	6.0
K02404	1690.0
K05783	0.0
K05782	0.0
K05781	0.0
K05780	0.0
K05787	0.0
K05786	0.0
K05785	11.0
K05784	0.0
K05789	0.0
K05788	18.0
K01442	2776.0
K01443	2504.0
K01444	18.0
K01446	0.0
K01447	650.0
K01448	5546.0
K01449	377.0
K14803	0.0
K02069	48.0
K05569	343.0
K08008	0.0
K02063	0.0
K05566	343.0
K05565	0.0
K05563	0.0
K05562	0.0
K05561	0.0
K02064	0.0
K03338	363.0
K03339	0.0
K03330	0.0
K03331	0.0
K03332	26.0
K03333	0.0
K03335	345.0
K03336	345.0
K03337	363.0
K12956	0.0
K12957	0.0
K12954	0.0
K12955	0.0
K12952	0.0
K12953	0.0
K12950	0.0
K12951	0.0
K14733	0.0
K00109	0.0
K06148	2425.0
K06149	0.0
K06144	0.0
K06145	0.0
K06146	0.0
K06147	27789.0
K06141	0.0
K06142	1380.0
K06143	37.0
K11945	0.0
K08948	0.0
K08949	0.0
K00071	0.0
K14664	0.0
K13810	0.0
K14665	0.0
K03058	0.0
K11609	0.0
K11608	0.0
K14660	0.0
K11603	0.0
K11602	0.0
K11601	0.0
K11600	0.0
K11607	0.0
K11606	0.0
K11605	0.0
K11604	0.0
K10558	2.0
K10559	21.0
K10550	3.0
K10551	3.0
K10552	0.0
K10553	0.0
K10554	0.0
K10555	4.0
K10556	3.0
K10557	2.0
K03051	0.0
K03050	0.0
K07549	0.0
K07548	0.0
K07239	32.0
K07235	0.0
K07234	0.0
K07237	0.0
K07236	0.0
K07231	0.0
K07230	0.0
K07233	0.0
K07232	0.0
K02467	0.0
K05306	372.0
K05305	390.0
K05304	0.0
K05303	0.0
K05301	0.0
K02565	0.0
K08644	0.0
K08646	0.0
K08641	57.0
K08643	0.0
K08642	0.0
K12146	0.0
K00010	468.0
K00011	0.0
K00012	3050.0
K00013	2916.0
K00014	4620.0
K00016	2422.0
K09065	0.0
K08252	0.0
K08253	0.0
K08256	0.0
K08255	0.0
K08258	0.0
K08259	0.0
K00274	0.0
K00275	35.0
K00276	0.0
K00270	0.0
K00271	0.0
K00272	0.0
K00273	0.0
K00278	2550.0
K00279	0.0
K12675	0.0
K01277	462.0
K01274	0.0
K01273	678.0
K01271	469.0
K01270	3202.0
K01278	507.0
K00906	0.0
K00904	31.0
K00903	78.0
K00901	204.0
K13785	0.0
K00908	0.0
K11149	0.0
K01053	0.0
K01051	65.0
K01057	53.0
K01056	2922.0
K01055	0.0
K01054	0.0
K01058	1.0
K02500	2897.0
K02501	2891.0
K02502	2401.0
K02503	2903.0
K02504	0.0
K02505	0.0
K02506	0.0
K02507	0.0
K02508	0.0
K02509	0.0
K00291	0.0
K13410	0.0
K13148	0.0
K13419	0.0
K05825	0.0
K03106	2922.0
K03105	0.0
K03101	3315.0
K03100	5827.0
K12541	0.0
K12540	0.0
K12543	0.0
K12542	0.0
K12545	0.0
K12544	0.0
K12547	0.0
K12546	0.0
K12549	0.0
K06080	0.0
K11018	0.0
K11019	0.0
K11016	0.0
K11017	0.0
K11014	0.0
K11015	0.0
K11012	0.0
K11013	0.0
K11010	0.0
K11011	0.0
K06333	696.0
K06880	0.0
K06883	0.0
K06882	0.0
K09857	18.0
K06884	0.0
K06887	0.0
K06886	0.0
K06889	3752.0
K10942	0.0
K09859	0.0
K09858	18.0
K10947	4023.0
K10946	0.0
K10945	0.0
K10944	0.0
K13284	0.0
K00483	0.0
K00481	0.0
K00480	0.0
K00486	0.0
K00485	0.0
K00484	0.0
K09901	0.0
K10929	0.0
K07684	0.0
K07685	0.0
K07686	0.0
K07687	0.0
K07681	0.0
K07688	0.0
K07689	0.0
K10928	0.0
K04018	0.0
K04019	48.0
K04014	12.0
K04015	25.0
K04016	0.0
K04017	0.0
K04013	6.0
K07060	0.0
K07061	0.0
K07062	12.0
K07063	0.0
K07064	0.0
K07065	0.0
K07066	319.0
K07067	10.0
K07068	0.0
K07069	319.0
K01121	0.0
K13629	0.0
K13628	0.0
K13623	0.0
K13622	0.0
K13620	0.0
K13626	430.0
K08586	0.0
K08587	0.0
K01428	325.0
K01429	322.0
K01422	387.0
K01423	0.0
K01420	2584.0
K01421	4056.0
K01426	376.0
K01427	0.0
K01424	1136.0
K01425	537.0
K08068	0.0
K07538	0.0
K13086	0.0
K13085	0.0
K07287	0.0
K07824	0.0
K07682	0.0
K02722	0.0
K12978	0.0
K12979	0.0
K12972	0.0
K12973	0.0
K12974	0.0
K12975	0.0
K12976	0.0
K07821	0.0
K07683	0.0
K14750	0.0
K14751	0.0
K14953	0.0
K12288	0.0
K12289	0.0
K12282	0.0
K12283	0.0
K12280	0.0
K12281	0.0
K12286	0.0
K12287	0.0
K12284	0.0
K12285	0.0
K11957	0.0
K11956	0.0
K11955	0.0
K11954	0.0
K11953	0.0
K11952	0.0
K11951	0.0
K11950	0.0
K11959	0.0
K11958	0.0
K13889	3.0
K13888	18.0
K11963	0.0
K07217	95.0
K07216	3903.0
K07215	0.0
K07214	367.0
K07213	55.0
K07212	0.0
K07219	35.0
K07218	0.0
K12150	0.0
K08689	0.0
K08688	0.0
K00402	0.0
K00401	0.0
K11994	0.0
K00152	0.0
K01043	0.0
K00154	0.0
K00157	0.0
K00156	360.0
K10533	0.0
K10530	0.0
K10531	0.0
K10536	1708.0
K10537	3.0
K10535	0.0
K10538	0.0
K10539	3.0
K00073	1.0
K13934	0.0
K00076	113.0
K00077	2638.0
K00074	3909.0
K00075	2893.0
K00078	0.0
K00079	0.0
K02290	0.0
K02563	2907.0
K02292	0.0
K08966	0.0
K02294	0.0
K08278	0.0
K08279	0.0
K08274	0.0
K08275	0.0
K08276	0.0
K08277	0.0
K00298	0.0
K00299	0.0
K00296	0.0
K00297	1393.0
K00294	0.0
K00292	0.0
K00293	0.0
K00290	2451.0
K07757	0.0
K12089	0.0
K01210	0.0
K01213	0.0
K01212	497.0
K01215	0.0
K01214	0.0
K01217	0.0
K01216	0.0
K01219	0.0
K01218	359.0
K02749	0.0
K02746	84.0
K02747	70.0
K02744	137.0
K02745	84.0
K02742	0.0
K00924	0.0
K00925	3259.0
K00926	2398.0
K00927	2922.0
K00928	2964.0
K00929	2524.0
K12085	0.0
K02298	0.0
K02299	0.0
K02568	6.0
K02569	18.0
K02562	0.0
K02291	0.0
K02560	0.0
K02293	0.0
K02566	83.0
K02567	24.0
K02564	3212.0
K02297	0.0
K03169	4779.0
K03168	2904.0
K03163	0.0
K03162	0.0
K03167	0.0
K03166	0.0
K11038	0.0
K11039	0.0
K11030	0.0
K11031	0.0
K11032	0.0
K11033	0.0
K11034	0.0
K11035	0.0
K11036	0.0
K11037	0.0
K02546	0.0
K07668	75.0
K07669	0.0
K07666	0.0
K07667	1564.0
K07664	0.0
K07665	516.0
K07662	0.0
K07663	0.0
K07660	0.0
K07661	0.0
K03927	1341.0
K07008	0.0
K07009	264.0
K07002	0.0
K07003	2318.0
K07000	4.0
K07001	1006.0
K07006	0.0
K07007	5158.0
K07004	0.0
K07005	3102.0
K03921	0.0
K02956	2922.0
K09725	0.0
K09181	45.0
K08599	0.0
K08598	0.0
K08591	4761.0
K08590	480.0
K01156	27.0
K01154	4259.0
K01407	0.0
K01400	0.0
K01153	2612.0
K01150	0.0
K01151	2894.0
K01408	0.0
K01409	3094.0
K01158	0.0
K01159	694.0
K05523	0.0
K05522	0.0
K05521	541.0
K05520	459.0
K05527	0.0
K05526	0.0
K05525	0.0
K05524	2.0
K05529	0.0
K14518	0.0
K14519	0.0
K05949	0.0
K01754	2364.0
K05942	0.0
K01027	0.0
K02171	0.0
K02170	0.0
K02173	113.0
K02172	0.0
K01751	247.0
K06416	137.0
K06417	0.0
K06414	0.0
K06947	0.0
K03379	0.0
K03808	0.0
K03809	3.0
K03806	0.0
K06412	2389.0
K03804	0.0
K12296	0.0
K03802	1.0
K03803	519.0
K06413	0.0
K10808	0.0
K06411	1901.0
K01028	6.0
K01029	1685.0
K11931	0.0
K11930	0.0
K11933	0.0
K11932	0.0
K11935	0.0
K11934	1.0
K11937	0.0
K11936	0.0
K11939	0.0
K11938	0.0
K10800	0.0
K06419	0.0
K11929	0.0
K07271	4021.0
K07270	0.0
K07273	390.0
K07272	0.0
K07275	0.0
K07274	0.0
K07277	481.0
K07276	0.0
K07279	0.0
K07278	18.0
K10623	0.0
K02481	457.0
K11520	0.0
K02480	0.0
K08170	0.0
K02485	0.0
K02484	480.0
K02487	0.0
K08600	3552.0
K08603	0.0
K08602	1788.0
K08605	0.0
K08604	0.0
K09956	0.0
K09957	0.0
K09954	0.0
K09955	1648.0
K09952	14.0
K09953	0.0
K09950	0.0
K09951	552.0
K09958	0.0
K09959	0.0
K07495	0.0
K07494	14.0
K07497	404.0
K07496	197.0
K07491	346.0
K07490	0.0
K07493	0.0
K07492	0.0
K07499	0.0
K07498	0.0
K11209	0.0
K11208	0.0
K11204	0.0
K11203	17.0
K11202	48.0
K11201	0.0
K11200	0.0
K00058	3450.0
K00059	6107.0
K00728	0.0
K00729	0.0
K00055	0.0
K00057	2948.0
K00050	457.0
K00051	0.0
K00720	0.0
K00721	570.0
K14424	0.0
K06033	0.0
K14189	0.0
K14188	8.0
K06364	0.0
K14187	0.0
K01239	299.0
K01238	24.0
K01897	1623.0
K01232	31.0
K01895	282.0
K01230	0.0
K01893	2898.0
K01236	0.0
K01235	42.0
K01890	2922.0
K02768	138.0
K02769	61.0
K02760	1853.0
K02761	261.0
K02763	0.0
K02764	0.0
K02765	230.0
K00948	3535.0
K00949	2466.0
K00942	2996.0
K00943	719.0
K00940	413.0
K00941	5519.0
K00946	898.0
K00947	0.0
K00944	0.0
K00945	6507.0
K01097	0.0
K01096	8.0
K01095	53.0
K01093	18.0
K01092	842.0
K01091	7848.0
K01090	2508.0
K03499	6386.0
K03498	5771.0
K03491	175.0
K03490	319.0
K03493	0.0
K03492	19.0
K03495	2916.0
K03497	8035.0
K03496	9674.0
K02817	0.0
K02814	26.0
K02815	26.0
K02810	290.0
K02548	2263.0
K02549	10.0
K02818	0.0
K02819	351.0
K03637	244.0
K03636	0.0
K03147	2628.0
K03146	0.0
K08851	0.0
K06518	2850.0
K09729	28.0
K06048	0.0
K06045	0.0
K06044	0.0
K09727	0.0
K09726	0.0
K06041	489.0
K09720	0.0
K09723	0.0
K06042	608.0
K09897	0.0
K09896	0.0
K09895	0.0
K09894	0.0
K09893	0.0
K09892	0.0
K09891	0.0
K09890	0.0
K09899	0.0
K09898	0.0
K03622	0.0
K07648	0.0
K07649	0.0
K07398	0.0
K07399	0.0
K11056	0.0
K11057	0.0
K11054	0.0
K11055	0.0
K07640	0.0
K07393	49.0
K07390	0.0
K07391	2857.0
K07644	0.0
K07645	0.0
K07646	1953.0
K07647	0.0
K10896	0.0
K07024	9574.0
K07025	5469.0
K07026	0.0
K07027	2520.0
K07020	0.0
K07021	0.0
K07022	0.0
K07023	2384.0
K07028	0.0
K07029	3935.0
K10094	0.0
K01390	0.0
K01392	0.0
K01399	0.0
K02673	0.0
K05893	0.0
K05897	0.0
K05896	2441.0
K05895	453.0
K05899	0.0
K05898	0.0
K00555	0.0
K00554	943.0
K00557	8.0
K00556	436.0
K00551	0.0
K00559	0.0
K00558	3827.0
K01170	0.0
K01173	84.0
K01174	1.0
K01175	3.0
K01176	125.0
K01178	0.0
K01179	2367.0
K14578	0.0
K14579	0.0
K08951	0.0
K08950	0.0
K08953	0.0
K03828	0.0
K03829	0.0
K03820	436.0
K03821	0.0
K03822	0.0
K03823	1080.0
K03824	0.0
K03825	6.0
K03826	810.0
K03827	499.0
K12248	0.0
K12246	0.0
K12247	0.0
K12242	0.0
K12243	0.0
K12240	0.0
K12241	0.0
K11919	0.0
K11918	0.0
K11913	0.0
K11912	0.0
K11911	0.0
K11910	18.0
K11917	0.0
K11916	18.0
K11915	18.0
K11914	18.0
K12068	0.0
K12069	0.0
K12062	0.0
K12063	0.0
K12060	0.0
K12061	0.0
K12066	0.0
K12067	0.0
K12064	0.0
K12065	0.0
K07259	429.0
K07258	5760.0
K07253	0.0
K07251	0.0
K07250	325.0
K07257	22.0
K07256	0.0
K07255	0.0
K07254	0.0
K05372	0.0
K05373	0.0
K05370	0.0
K05371	0.0
K05374	0.0
K05375	0.0
K09970	0.0
K09971	0.0
K09972	0.0
K09973	31.0
K09974	0.0
K09975	0.0
K09976	26.0
K09978	0.0
K09979	417.0
K11261	380.0
K11260	0.0
K11263	0.0
K11264	0.0
K10793	42.0
K10796	42.0
K10797	145.0
K10794	0.0
K10795	42.0
K00700	3343.0
K00701	0.0
K10798	0.0
K00703	4581.0
K00705	2851.0
K09828	0.0
K10133	0.0
K13053	0.0
K03192	0.0
K00964	0.0
K00965	2363.0
K00966	80.0
K00960	0.0
K00961	0.0
K00962	2910.0
K00963	216.0
K00969	2847.0
K12681	0.0
K02703	0.0
K08364	0.0
K08365	0.0
K02706	0.0
K08363	0.0
K08361	0.0
K02708	0.0
K02709	0.0
K08368	18.0
K08369	44.0
K01615	188.0
K01617	0.0
K01616	0.0
K01611	154.0
K01610	2679.0
K01613	694.0
K01612	0.0
K01619	1460.0
K01618	0.0
K02834	2903.0
K02835	2922.0
K05281	0.0
K03619	0.0
K03618	0.0
K03617	2916.0
K03616	40.0
K03615	2918.0
K03614	1252.0
K03613	2888.0
K03612	2870.0
K03611	0.0
K03610	2529.0
K09705	18.0
K09704	786.0
K09701	0.0
K09700	0.0
K09709	0.0
K06391	178.0
K06390	2407.0
K06393	2390.0
K06392	2088.0
K06395	49.0
K06394	638.0
K06397	722.0
K06396	712.0
K06399	749.0
K06398	2409.0
K06435	0.0
K11078	0.0
K11079	0.0
K11074	0.0
K11075	0.0
K11076	0.0
K11077	0.0
K11070	2365.0
K11071	2370.0
K11072	2691.0
K11073	0.0
K06935	0.0
K06934	59.0
K06937	23.0
K06936	3.0
K06931	0.0
K06930	0.0
K06933	0.0
K06932	0.0
K06939	0.0
K06938	0.0
K13381	0.0
K05916	0.0
K05917	0.0
K05914	0.0
K05915	0.0
K05912	0.0
K05913	0.0
K05910	0.0
K05911	0.0
K05918	0.0
K05919	2299.0
K00392	0.0
K00390	18.0
K00397	0.0
K00395	18.0
K00394	1737.0
K01884	0.0
K00399	0.0
K01886	2866.0
K01376	0.0
K01372	754.0
K09149	0.0
K09148	0.0
K01225	10.0
K09145	319.0
K09144	319.0
K09147	0.0
K09146	0.0
K09141	19.0
K09140	0.0
K09143	0.0
K09142	0.0
K05709	0.0
K05708	0.0
K05879	334.0
K05878	334.0
K05875	0.0
K05874	0.0
K05877	0.0
K05876	0.0
K05873	19.0
K00579	0.0
K00578	0.0
K00577	0.0
K00575	2444.0
K00574	384.0
K00573	19.0
K00571	1102.0
K00570	0.0
K01118	85.0
K01119	105.0
K01157	0.0
K01112	0.0
K01113	4.0
K04477	743.0
K01114	1.0
K01115	0.0
K08087	0.0
K01315	0.0
K08085	0.0
K08084	0.0
K08083	0.0
K08082	0.0
K08081	0.0
K08080	0.0
K01152	0.0
K01401	0.0
K09826	0.0
K06344	0.0
K06345	0.0
K09822	0.0
K06343	0.0
K10938	0.0
K06341	0.0
K10934	0.0
K10935	0.0
K10932	0.0
K11052	0.0
K10930	0.0
K06349	0.0
K11053	0.0
K10754	0.0
K01755	3223.0
K10200	158.0
K02132	0.0
K02137	0.0
K03840	0.0
K03841	19.0
K13028	0.0
K13799	0.0
K13798	0.0
K13795	0.0
K13794	0.0
K13021	0.0
K13792	0.0
K13791	0.0
K13790	0.0
K12268	0.0
K12269	1.0
K12262	0.0
K12263	0.0
K12264	0.0
K12265	0.0
K12266	0.0
K12267	1754.0
K01757	0.0
K12237	0.0
K13243	0.0
K13245	0.0
K13244	0.0
K13246	0.0
K03264	0.0
K03265	0.0
K03263	0.0
K03268	0.0
K03269	462.0
K12415	0.0
K10211	0.0
K09918	0.0
K09919	0.0
K06720	0.0
K09913	0.0
K09910	0.0
K09911	0.0
K09916	0.0
K09917	0.0
K06726	148.0
K09915	0.0
K11535	0.0
K11534	2.0
K11537	112.0
K11531	0.0
K11533	0.0
K11532	0.0
K11249	78.0
K11539	0.0
K00762	3436.0
K00763	2486.0
K00760	2900.0
K00761	2895.0
K00766	2644.0
K00767	2460.0
K00764	3733.0
K00765	2882.0
K00768	2329.0
K00769	0.0
K11059	0.0
K00186	0.0
K00187	0.0
K00184	37.0
K00185	30.0
K00183	26.0
K00180	786.0
K00188	0.0
K00189	0.0
K10110	2209.0
K10111	0.0
K10112	2530.0
K10113	0.0
K10114	0.0
K10115	0.0
K10116	0.0
K10117	3325.0
K10118	3804.0
K10119	3679.0
K04641	0.0
K04643	0.0
K04642	0.0
K13282	1.0
K00988	0.0
K00989	71.0
K00986	35.0
K00984	319.0
K00985	0.0
K00982	0.0
K00983	703.0
K00980	130.0
K00981	2959.0
K01585	481.0
K01584	0.0
K01586	4934.0
K13498	0.0
K01580	461.0
K01583	140.0
K01582	224.0
K13497	381.0
K01589	93.0
K01588	2906.0
K14941	0.0
K08347	0.0
K08348	0.0
K02720	0.0
K14949	0.0
K02723	0.0
K03459	0.0
K03458	2157.0
K03455	463.0
K03457	28.0
K03451	63.0
K03981	0.0
K03980	64.0
K02614	182.0
K01639	912.0
K01638	0.0
K01637	0.0
K01636	37.0
K01635	0.0
K01634	0.0
K01633	475.0
K01632	8.0
K01631	0.0
K01630	21.0
K02615	0.0
K02588	123.0
K02589	337.0
K02858	18.0
K02859	8.0
K14051	0.0
K14053	0.0
K14052	0.0
K02852	11.0
K02853	0.0
K02850	0.0
K02851	0.0
K14059	211.0
K14058	0.0
K02586	19.0
K02587	27.0
K03679	0.0
K03671	5902.0
K03670	0.0
K03673	0.0
K03672	0.0
K03675	0.0
K03674	0.0
K03677	0.0
K03676	0.0
K09761	2859.0
K09760	503.0
K09763	0.0
K09762	2354.0
K09765	2434.0
K09764	31.0
K09767	22.0
K06006	0.0
K09769	179.0
K09768	498.0
K10353	0.0
K03187	325.0
K03186	814.0
K03185	0.0
K03184	0.0
K03183	1155.0
K03182	796.0
K03181	0.0
K03189	325.0
K03188	325.0
K02715	0.0
K12455	0.0
K12454	0.0
K12453	0.0
K12452	33.0
K12451	0.0
K07358	0.0
K07356	0.0
K07357	0.0
K07354	0.0
K07355	0.0
K07352	0.0
K07353	0.0
K07350	0.0
K07351	0.0
K06919	128.0
K06918	0.0
K06917	1.0
K06916	0.0
K06915	484.0
K06914	0.0
K06913	0.0
K06912	0.0
K06911	505.0
K06910	344.0
K08986	0.0
K08987	8.0
K08984	0.0
K08985	0.0
K08982	4.0
K08983	0.0
K08980	0.0
K08981	18.0
K08988	0.0
K08989	0.0
K02252	0.0
K05934	2248.0
K05936	2248.0
K05937	0.0
K02253	0.0
K05939	0.0
K00378	2798.0
K00375	2436.0
K00374	37.0
K00376	0.0
K00371	18.0
K00370	18.0
K00373	18.0
K00372	0.0
K01358	3398.0
K09166	0.0
K09165	0.0
K09164	0.0
K09163	270.0
K09162	0.0
K09161	0.0
K09160	0.0
K01354	0.0
K01355	0.0
K01356	2880.0
K05601	0.0
K05851	0.0
K03807	0.0
K05606	319.0
K02927	0.0
K05974	0.0
K03805	0.0
K05976	0.0
K00519	0.0
K00518	0.0
K03800	562.0
K00511	0.0
K00510	0.0
K03801	452.0
K00515	0.0
K00514	0.0
K00517	0.0
K05971	0.0
K03154	3519.0
K11147	0.0
K05581	0.0
K05580	0.0
K05583	0.0
K05582	0.0
K05585	0.0
K05584	0.0
K05587	0.0
K05586	0.0
K05589	18.0
K03150	4252.0
K03623	0.0
K03152	3141.0
K14200	0.0
K14201	0.0
K14202	0.0
K03621	2873.0
K14204	0.0
K14205	12.0
K01134	334.0
K01135	12.0
K01136	0.0
K01137	0.0
K01130	432.0
K01132	0.0
K01133	368.0
K01138	740.0
K01139	134.0
K02113	2714.0
K02112	4429.0
K02111	2733.0
K02446	19.0
K02117	1336.0
K02116	337.0
K02115	4429.0
K02114	4428.0
K02119	841.0
K02118	2994.0
K02448	0.0
K01036	26.0
K03212	0.0
K13007	0.0
K13006	1.0
K13005	0.0
K13004	345.0
K13001	0.0
K06404	2190.0
K01032	0.0
K06951	18.0
K03862	0.0
K03863	0.0
K06406	2410.0
K06957	0.0
K05020	2.0
K06400	1969.0
K06403	2165.0
K06954	0.0
K10814	0.0
K10817	0.0
K10816	0.0
K07136	0.0
K03242	0.0
K03243	0.0
K12202	0.0
K12203	0.0
K12206	0.0
K12207	0.0
K12204	0.0
K12205	0.0
K12208	0.0
K12209	0.0
K13919	66.0
K13918	0.0
K06214	0.0
K06215	2269.0
K09936	573.0
K06217	2906.0
K09930	0.0
K09931	0.0
K09932	0.0
K06213	2251.0
K09938	0.0
K09939	445.0
K11517	0.0
K06337	0.0
K13301	0.0
K00748	463.0
K00745	0.0
K00743	0.0
K07165	0.0
K07164	486.0
K07167	0.0
K07166	2407.0
K07161	0.0
K07160	94.0
K07163	0.0
K07162	24.0
K07169	0.0
K07168	0.0
K06336	0.0
K01839	2354.0
K01838	128.0
K01835	52.0
K01834	8594.0
K01837	0.0
K01830	0.0
K00608	0.0
K02632	0.0
K02630	0.0
K02631	0.0
K08322	35.0
K08323	28.0
K08320	0.0
K08321	6.0
K08326	0.0
K08324	0.0
K08325	97.0
K01659	0.0
K01658	2623.0
K02637	0.0
K01653	3233.0
K01652	5634.0
K01655	0.0
K01654	779.0
K01657	2653.0
K02874	2922.0
K02875	0.0
K02876	2904.0
K02877	0.0
K02871	2918.0
K02873	0.0
K02878	2922.0
K02879	2921.0
K14070	0.0
K09749	2394.0
K09748	2878.0
K06023	4853.0
K09742	0.0
K09741	0.0
K09740	3.0
K09747	2458.0
K09746	0.0
K09745	0.0
K06024	2423.0
K03477	0.0
K03476	96.0
K03475	511.0
K03474	452.0
K03473	452.0
K03472	0.0
K03471	18.0
K03470	2817.0
K03478	320.0
K02304	2514.0
K02305	0.0
K02302	1660.0
K02303	0.0
K02300	0.0
K02301	0.0
K03653	0.0
K03652	30.0
K03651	0.0
K03650	2915.0
K03657	7617.0
K03656	0.0
K03655	5356.0
K03654	3168.0
K03658	319.0
K12439	0.0
K12431	0.0
K12430	0.0
K12433	0.0
K12432	0.0
K12435	0.0
K12434	0.0
K12437	0.0
K12436	0.0
K06979	0.0
K06978	443.0
K06971	152.0
K06970	19.0
K06973	2798.0
K06972	2227.0
K06975	554.0
K06974	0.0
K06977	0.0
K06976	319.0
K07082	2773.0
K07083	436.0
K07080	1933.0
K07081	94.0
K07086	0.0
K07087	0.0
K07084	18.0
K07085	987.0
K07088	4840.0
K07089	401.0
K01317	0.0
K11162	0.0
K11163	0.0
K11161	0.0
K11168	0.0
K00356	0.0
K00355	0.0
K00354	0.0
K00353	0.0
K00351	462.0
K00350	462.0
K05952	0.0
K05953	0.0
K05951	0.0
K05956	0.0
K05957	0.0
K00358	49.0
K00689	0.0
K00688	5183.0
K00681	99.0
K00680	1418.0
K00683	0.0
K00685	0.0
K00684	30.0
K00687	0.0
K00686	0.0
K05831	0.0
K05830	0.0
K05833	4084.0
K05832	2415.0
K05834	0.0
K05837	2926.0
K05836	0.0
K05839	0.0
K05838	0.0
K07677	0.0
K00533	2161.0
K00532	4.0
K00531	0.0
K00530	0.0
K00537	2747.0
K00536	0.0
K00535	0.0
K00534	18.0
K00539	0.0
K00538	0.0
K11029	0.0
K14260	1723.0
K14261	18.0
K14266	0.0
K14267	0.0
K14268	0.0
K14269	0.0
K01337	0.0
K01338	3069.0
K02683	0.0
K02682	0.0
K02681	0.0
K02680	0.0
K02687	2897.0
K02686	0.0
K02685	0.0
K02689	0.0
K02688	32.0
K00824	352.0
K00827	0.0
K00826	2976.0
K00821	6712.0
K00820	3314.0
K00823	11.0
K00822	0.0
K00829	0.0
K00828	0.0
K01488	157.0
K01489	2883.0
K01484	0.0
K01485	328.0
K01486	2109.0
K01487	196.0
K01480	1100.0
K01481	0.0
K01482	6.0
K01483	0.0
K02469	5283.0
K02468	0.0
K02466	0.0
K02465	0.0
K02464	0.0
K02463	0.0
K02462	0.0
K02461	0.0
K02460	0.0
K08969	3.0
K13061	0.0
K13060	0.0
K13063	0.0
K13062	0.0
K13069	0.0
K08964	0.0
K06363	0.0
K03079	211.0
K06342	0.0
K03078	0.0
K13289	0.0
K13288	0.0
K13285	0.0
K13287	0.0
K13286	0.0
K13281	10.0
K13280	513.0
K13283	0.0
K00054	8.0
K04496	0.0
K05369	0.0
K05368	0.0
K03228	0.0
K03229	0.0
K00052	2890.0
K03222	0.0
K03223	0.0
K03220	0.0
K03221	0.0
K03226	0.0
K03227	0.0
K03224	0.0
K03225	0.0
K09482	0.0
K09483	0.0
K13836	0.0
K12228	0.0
K05360	0.0
K12224	0.0
K12225	0.0
K12226	0.0
K12227	0.0
K12220	0.0
K05363	3.0
K12222	0.0
K12223	0.0
K08681	2261.0
K08680	0.0
K08683	0.0
K08682	0.0
K08685	0.0
K08684	0.0
K08687	0.0
K08686	0.0
K11755	1699.0
K11754	7889.0
K11751	0.0
K11750	0.0
K11753	5741.0
K11752	4034.0
K02407	2035.0
K13938	0.0
K13936	0.0
K13935	0.0
K02406	5901.0
K13933	0.0
K13932	0.0
K13931	0.0
K13930	0.0
K12088	0.0
K12081	0.0
K12082	0.0
K12083	0.0
K12084	0.0
K12086	0.0
K12087	0.0
K09611	0.0
K09612	1.0
K04940	0.0
K10085	0.0
K05394	0.0
K05395	0.0
K06340	0.0
K13043	120.0
K07149	1915.0
K07148	398.0
K07147	0.0
K07146	0.0
K07145	0.0
K07144	0.0
K07143	0.0
K07142	0.0
K07141	1790.0
K07140	0.0
K10156	0.0
K10150	0.0
K10620	0.0
K10621	0.0
K14028	0.0
K14029	0.0
K01817	1135.0
K01816	18.0
K01815	839.0
K01814	2897.0
K01813	560.0
K01812	1307.0
K01811	4058.0
K01810	2945.0
K01819	0.0
K01818	254.0
K14580	0.0
K05379	0.0
K08304	18.0
K08305	18.0
K08306	18.0
K08307	480.0
K08300	18.0
K08301	2675.0
K08302	230.0
K08303	5752.0
K08308	0.0
K08309	150.0
K14671	0.0
K14670	0.0
K14673	0.0
K14672	0.0
K01673	102.0
K01672	0.0
K01671	0.0
K01677	2431.0
K01676	462.0
K01674	0.0
K01679	40.0
K01678	2368.0
K02899	2904.0
K02896	0.0
K02897	558.0
K02895	2896.0
K02892	2922.0
K02890	2922.0
K10811	0.0
K02096	0.0
K02097	0.0
K02094	0.0
K02095	0.0
K02092	0.0
K02093	0.0
K02099	2904.0
K03411	2373.0
K03410	2391.0
K03413	2558.0
K03412	1745.0
K03415	1773.0
K03414	18.0
K03417	0.0
K03416	0.0
K03418	0.0
K05376	0.0
K02320	0.0
K02322	0.0
K02323	0.0
K05377	0.0
K13542	2420.0
K13543	0.0
K13540	0.0
K13541	0.0
K12145	0.0
K12144	0.0
K12147	0.0
K12410	3214.0
K12141	436.0
K12140	436.0
K12143	6.0
K12142	0.0
K12149	0.0
K12148	0.0
K07312	0.0
K07313	39.0
K07310	6.0
K07311	0.0
K07316	36.0
K07317	0.0
K07314	0.0
K07315	31.0
K07318	87.0
K07319	578.0
K03936	0.0
K03425	0.0
K03426	2660.0
K03427	3112.0
K03420	0.0
K03421	0.0
K03422	0.0
K03423	0.0
K03756	0.0
K03757	0.0
K03206	0.0
K03755	0.0
K11144	41.0
K11145	2420.0
K05972	0.0
K05973	0.0
K03752	22.0
K05978	0.0
K05979	0.0
K03753	26.0
K00331	463.0
K00330	463.0
K00333	1.0
K00332	1.0
K00335	2361.0
K00334	2452.0
K00337	481.0
K00336	4470.0
K00339	463.0
K00338	463.0
K03751	0.0
K06953	0.0
K06952	7.0
K06407	2410.0
K06950	4379.0
K10819	2.0
K06956	30.0
K06955	0.0
K06402	127.0
K10815	0.0
K06959	2812.0
K06958	2445.0
K06409	4929.0
K06408	550.0
K09129	0.0
K09128	125.0
K09123	124.0
K09122	0.0
K09121	2110.0
K09120	0.0
K09127	0.0
K09126	22.0
K09125	45.0
K09124	0.0
K01233	0.0
K05819	0.0
K05818	0.0
K01896	0.0
K05813	1039.0
K05812	0.0
K05811	0.0
K05810	2456.0
K05817	0.0
K05816	0.0
K05815	368.0
K05814	123.0
K01894	0.0
K01892	2922.0
K01234	75.0
K01144	625.0
K01146	0.0
K01141	0.0
K01416	0.0
K11434	0.0
K01415	0.0
K06354	0.0
K01414	0.0
K09836	0.0
K01318	0.0
K01319	0.0
K01312	0.0
K06350	0.0
K02669	2267.0
K02668	0.0
K02665	0.0
K02664	0.0
K02667	0.0
K02666	0.0
K02661	0.0
K02660	0.0
K02663	4.0
K02662	71.0
K00809	0.0
K00808	0.0
K00806	2908.0
K00805	2354.0
K00804	0.0
K00803	5.0
K00802	0.0
K00801	0.0
K00800	2581.0
K10921	0.0
K02409	2069.0
K02408	2409.0
K02401	747.0
K02400	2391.0
K02403	0.0
K02402	0.0
K02405	2418.0
K05364	2320.0
K05367	113.0
K05366	5810.0
K10210	0.0
K10216	0.0
K13049	319.0
K13048	0.0
K13739	0.0
K10215	0.0
K06122	0.0
K13735	0.0
K13734	0.0
K13041	0.0
K13040	0.0
K13731	0.0
K13730	0.0
K13733	0.0
K13732	0.0
K04516	462.0
K03204	0.0
K03205	5481.0
K03207	0.0
K03200	0.0
K03201	0.0
K03202	0.0
K03203	0.0
K03208	0.0
K03758	30.0
K03759	0.0
K09469	0.0
K09461	0.0
K06204	37.0
K00178	0.0
K13950	0.0
K13953	8.0
K13955	0.0
K13954	1718.0
K10920	0.0
K06324	0.0
K11777	66.0
K11779	0.0
K11778	0.0
K06325	0.0
K12600	0.0
K07432	0.0
K07430	0.0
K06326	0.0
K07128	0.0
K07121	0.0
K07120	0.0
K07123	0.0
K07122	0.0
K07125	0.0
K07124	2519.0
K07127	0.0
K07126	1911.0
K01870	2922.0
K01873	3240.0
K01872	2896.0
K01875	2922.0
K01874	3248.0
K01876	3053.0
K01879	32.0
K01878	32.0
K06321	0.0
K00476	0.0
K00477	0.0
K00474	0.0
K00472	0.0
K00470	0.0
K00471	0.0
K00478	0.0
K00479	0.0
K04775	0.0
K04774	0.0
K04777	0.0
K04776	0.0
K04771	0.0
K04770	0.0
K04773	530.0
K04772	0.0
K04779	0.0
K04778	0.0
K14657	0.0
K14656	0.0
K14654	0.0
K14653	0.0
K14652	4454.0
K14659	0.0
K14658	0.0
K14386	0.0
K09926	0.0
K01699	0.0
K01698	461.0
K01695	2706.0
K01697	0.0
K01696	2698.0
K01690	0.0
K01693	2435.0
K01692	1786.0
K07227	0.0
K03439	2893.0
K03438	5047.0
K13380	0.0
K03928	106.0
K03925	2470.0
K03924	1444.0
K03431	2746.0
K03926	19.0
K03437	2898.0
K03436	3107.0
K03435	0.0
K03434	0.0
K02348	143.0
K02342	1155.0
K02343	2826.0
K02340	2836.0
K02341	2921.0
K02346	3102.0
K02347	0.0
K02344	0.0
K02345	0.0
K03697	164.0
K03696	2910.0
K03695	2921.0
K03694	30.0
K03693	0.0
K03692	0.0
K03690	0.0
K03699	1168.0
K03698	2256.0
K13566	0.0
K12164	0.0
K07338	0.0
K07339	77.0
K07334	28.0
K07335	944.0
K07336	0.0
K07337	0.0
K07330	0.0
K07331	0.0
K07332	0.0
K07333	0.0
K09695	0.0
K09694	0.0
K09697	114.0
K09696	114.0
K09691	2672.0
K09690	2289.0
K09693	8.0
K09692	43.0
K09699	0.0
K09698	9.0
K07590	67.0
K07591	0.0
K07592	0.0
K05998	0.0
K05999	0.0
K05996	0.0
K05997	0.0
K05994	0.0
K05995	766.0
K05993	330.0
K05991	0.0
K10837	0.0
K00319	0.0
K00318	0.0
K00648	2983.0
K02545	0.0
K00645	2922.0
K00311	0.0
K00646	0.0
K00317	0.0
K00316	0.0
K00643	0.0
K00314	0.0
K02547	123.0
K06429	0.0
K06428	0.0
K06427	0.0
K02812	0.0
K06425	3.0
K06424	0.0
K06423	13.0
K06422	0.0
K06421	3.0
K02813	0.0
K02930	0.0
K03815	0.0
K05612	0.0
K03367	8.0
K03366	8.0
K03812	0.0
K03635	0.0
K03634	18.0
K03631	2888.0
K05969	0.0
K03630	4597.0
K03633	0.0
K03632	0.0
K01998	2340.0
K01999	2325.0
K01992	4956.0
K01993	901.0
K01990	10838.0
K01991	544.0
K01996	2350.0
K01997	2369.0
K01994	0.0
K01995	2369.0
K03148	48.0
K03639	1920.0
K05692	0.0
K03638	0.0
K00869	8.0
K00868	813.0
K00861	0.0
K00860	55.0
K00863	94.0
K00862	0.0
K00865	2242.0
K00864	2946.0
K00867	8.0
K00866	0.0
K01192	1763.0
K01190	7836.0
K01191	3451.0
K01197	25.0
K01194	2.0
K01195	693.0
K01198	1989.0
K01199	0.0
K00656	4472.0
K00657	826.0
K00306	0.0
K14591	2.0
K00300	0.0
K00653	0.0
K13715	0.0
K13713	0.0
K00650	0.0
K00651	2487.0
K14596	0.0
K02647	5027.0
K14598	0.0
K02643	0.0
K02642	0.0
K02641	0.0
K02640	0.0
K03594	583.0
K03595	2922.0
K03596	2904.0
K03597	0.0
K03590	498.0
K03591	0.0
K03592	18.0
K03593	463.0
K03598	0.0
K03599	0.0
K01736	2899.0
K01737	504.0
K01734	3029.0
K01735	2563.0
K01732	0.0
K01733	2983.0
K01730	319.0
K01731	0.0
K06049	0.0
K01738	3257.0
K01739	0.0
K11809	0.0
K05343	109.0
K02422	2463.0
K02421	747.0
K05340	63.0
K02427	18.0
K05346	88.0
K02425	0.0
K02424	0.0
K05349	11525.0
K02428	486.0
K03770	490.0
K03771	481.0
K03772	78.0
K03773	398.0
K03774	12.0
K03775	463.0
K03776	0.0
K03777	0.0
K03778	1186.0
K03779	1665.0
K09722	0.0
K08174	0.0
K14114	0.0
K13979	0.0
K13237	0.0
K14440	0.0
K09992	319.0
K09990	0.0
K09991	0.0
K09996	0.0
K09997	0.0
K09994	0.0
K14110	0.0
K09998	0.0
K09999	0.0
K14111	0.0
K14113	0.0
K14449	0.0
K10213	0.0
K14118	0.0
K11711	56.0
K11710	0.0
K11712	99.0
K11717	3473.0
K11719	0.0
K06857	18.0
K10440	1385.0
K10441	1276.0
K07103	0.0
K07102	0.0
K07101	4.0
K07100	0.0
K07107	3161.0
K07106	152.0
K07105	2220.0
K07456	2892.0
K07459	38.0
K07458	47.0
K07109	78.0
K07108	0.0
K10198	0.0
K10199	0.0
K10190	1222.0
K10191	0.0
K10192	57.0
K10193	28.0
K10194	46.0
K10195	0.0
K10196	0.0
K10197	0.0
K15013	0.0
K01858	47.0
K15016	0.0
K15017	0.0
K01853	0.0
K01852	0.0
K01851	0.0
K01850	51.0
K01857	0.0
K01856	0.0
K01854	3060.0
K07539	0.0
K08478	0.0
K08479	0.0
K08476	0.0
K08477	0.0
K08475	0.0
K00450	26.0
K00451	0.0
K00452	0.0
K00453	0.0
K00455	0.0
K00456	0.0
K00457	0.0
K00106	0.0
K00459	2.0
K00104	1762.0
K00105	0.0
K00102	4.0
K00103	0.0
K00100	3622.0
K00101	0.0
K01509	0.0
K04759	5310.0
K04758	5715.0
K04757	15.0
K01504	0.0
K04755	0.0
K04754	0.0
K04753	0.0
K04752	0.0
K04751	2199.0
K01502	0.0
K14631	0.0
K05359	0.0
K14632	0.0
K07536	0.0
K12080	0.0
K02364	0.0
K12369	6.0
K02361	29.0
K02362	0.0
K02363	0.0
K13509	0.0
K13503	0.0
K13500	0.0
K12109	0.0
K12108	0.0
K12101	0.0
K12100	0.0
K12103	0.0
K12102	0.0
K12105	0.0
K12104	0.0
K12107	0.0
K12106	0.0
K11023	0.0
K03014	0.0
K08906	0.0
K08904	0.0
K08900	0.0
K06223	2367.0
K06199	2206.0
K06198	8.0
K06197	0.0
K06196	585.0
K06194	452.0
K06193	0.0
K06192	18.0
K06191	8.0
K06190	0.0
K11104	2007.0
K11105	675.0
K11106	0.0
K11107	0.0
K11102	0.0
K11103	0.0
K07862	38.0
K00666	472.0
K00663	0.0
K00662	322.0
K00661	3076.0
K00660	0.0
K06997	2899.0
K06996	19.0
K06995	18.0
K10852	40.0
K06993	0.0
K06992	0.0
K06991	0.0
K06990	19.0
K11050	0.0
K06999	0.0
K06998	326.0
K05338	0.0
K11051	0.0
K06441	0.0
K06440	0.0
K06443	0.0
K06442	2458.0
K06445	0.0
K06447	0.0
K06446	6.0
K06309	0.0
K05686	0.0
K02655	0.0
K07392	0.0
K00595	2804.0
K00594	0.0
K00596	0.0
K00599	7534.0
K00598	3.0
K02657	0.0
K07642	0.0
K07643	0.0
K07396	18.0
K07397	79.0
K07394	0.0
K07395	0.0
K04102	0.0
K04103	0.0
K04100	0.0
K04101	0.0
K04107	0.0
K04105	0.0
K04108	0.0
K04109	0.0
K07716	0.0
K07717	34.0
K07714	0.0
K07715	0.0
K07712	0.0
K07713	167.0
K07710	0.0
K07711	0.0
K07718	7948.0
K07719	48.0
K00843	0.0
K00842	0.0
K00841	8.0
K00840	0.0
K00847	3086.0
K00846	0.0
K00845	4308.0
K00844	106.0
K00849	2858.0
K00848	750.0
K06302	0.0
K13771	0.0
K13770	0.0
K13772	0.0
K13775	0.0
K13774	0.0
K13777	0.0
K13776	0.0
K13779	0.0
K13778	0.0
K02621	488.0
K02992	2896.0
K02623	0.0
K08286	0.0
K08281	24.0
K02996	1236.0
K02995	0.0
K02994	2922.0
K02629	0.0
K02628	0.0
K08289	462.0
K08288	0.0
K03578	0.0
K03579	18.0
K03576	0.0
K03577	319.0
K03574	3931.0
K03575	2423.0
K03572	2901.0
K03573	0.0
K03570	2907.0
K03571	2321.0
K01710	3704.0
K01711	795.0
K01712	154.0
K01713	0.0
K01714	5548.0
K01715	2200.0
K01716	0.0
K01718	0.0
K01719	456.0
K03081	0.0
K02199	0.0
K02198	24.0
K14170	4830.0
K02193	18.0
K02192	91.0
K02191	4.0
K02190	640.0
K02197	24.0
K02196	0.0
K02195	24.0
K02194	24.0
K03718	507.0
K03719	443.0
K03712	2484.0
K03713	8.0
K03710	1179.0
K03711	3334.0
K03716	2025.0
K03717	0.0
K03715	0.0
K07129	0.0
K00045	12.0
K13995	0.0
K13994	0.0
K13991	0.0
K13990	493.0
K13993	636.0
K13992	0.0
K06298	2173.0
K06299	0.0
K06294	0.0
K06295	214.0
K06296	16.0
K06297	14.0
K06290	0.0
K06291	0.0
K06292	0.0
K06293	0.0
K12743	0.0
K00248	2311.0
K06426	0.0
K11739	0.0
K11738	0.0
K11733	0.0
K11732	0.0
K11731	0.0
K11737	18.0
K11736	0.0
K11735	0.0
K11734	0.0
K06870	0.0
K06871	2015.0
K06872	919.0
K06873	0.0
K06874	0.0
K06875	0.0
K06876	0.0
K06877	337.0
K06878	8.0
K06879	0.0
K07478	3262.0
K12645	0.0
K07479	0.0
K07473	2393.0
K07472	0.0
K07471	0.0
K07470	0.0
K07477	0.0
K07476	0.0
K07474	50.0
K15038	0.0
K15039	0.0
K15034	0.0
K15036	0.0
K15037	0.0
K08738	0.0
K06420	0.0
K00128	880.0
K00129	0.0
K00438	0.0
K00432	62.0
K00433	319.0
K00122	0.0
K00123	68.0
K00124	44.0
K00125	0.0
K00126	0.0
K00127	6.0
K08973	0.0
K14348	0.0
K14347	0.0
K14340	0.0
K08972	14.0
K01525	0.0
K01524	3037.0
K01523	166.0
K01521	0.0
K01520	3271.0
K01529	47.0
K08977	0.0
K03969	18.0
K08929	0.0
K02388	2428.0
K02389	2394.0
K02386	18.0
K02387	2409.0
K02384	0.0
K02385	731.0
K02382	0.0
K02380	37.0
K02381	0.0
K05386	0.0
K13524	0.0
K13525	0.0
K13527	0.0
K13520	0.0
K13522	0.0
K13529	18.0
K03385	55.0
K03384	0.0
K03387	374.0
K03386	626.0
K03381	0.0
K03380	0.0
K03383	0.0
K03382	93.0
K03389	455.0
K03388	487.0
K05356	0.0
K12344	95.0
K12343	17.0
K12342	0.0
K12341	0.0
K12340	514.0
K02430	0.0
K12349	0.0
K05351	0.0
K11694	1.0
K11695	0.0
K11690	2045.0
K05352	0.0
K11693	1.0
K08928	0.0
K03433	0.0
K13832	0.0
K03039	0.0
K03432	0.0
K06607	0.0
K06606	113.0
K06605	26.0
K03430	379.0
K06603	14.0
K06602	0.0
K06601	0.0
K06600	0.0
K05358	0.0
K06609	0.0
K06608	44.0
K03923	0.0
K03922	0.0
K11472	0.0
K11473	37.0
K11474	0.0
K11475	0.0
K11476	0.0
K11477	0.0
K00601	0.0
K00600	2905.0
K00603	86.0
K03746	0.0
K00605	835.0
K00604	2922.0
K00607	0.0
K00606	2216.0
K00609	2904.0
K03741	270.0
K03740	8.0
K03743	100.0
K10873	0.0
K03214	0.0
K14068	0.0
K13317	0.0
K06360	0.0
K14069	0.0
K08078	0.0
K09650	0.0
K06361	0.0
K07802	0.0
K07803	37.0
K07800	0.0
K07801	0.0
K07806	0.0
K07807	0.0
K07804	0.0
K07805	0.0
K06362	0.0
K01172	0.0
K10257	0.0
K10255	0.0
K10254	933.0
K10253	0.0
K10918	0.0
K04128	0.0
K01958	110.0
K01959	0.0
K01956	2818.0
K01957	0.0
K04126	0.0
K04127	0.0
K01952	2941.0
K01953	3010.0
K01950	2976.0
K01951	3256.0
K07730	0.0
K07731	0.0
K07732	0.0
K07733	0.0
K07734	0.0
K07735	34.0
K07736	2598.0
K07737	4528.0
K07738	2356.0
K07739	6.0
K06365	0.0
K06366	0.0
K06367	0.0
K10910	0.0
K10911	0.0
K04382	0.0
K10775	0.0
K02609	0.0
K02979	0.0
K02978	0.0
K06368	0.0
K02975	0.0
K02974	0.0
K02977	0.0
K02976	0.0
K03558	53.0
K03559	505.0
K03550	2830.0
K03551	2922.0
K03552	0.0
K03553	3240.0
K03554	0.0
K03555	2901.0
K03556	397.0
K03557	0.0
K01778	2932.0
K01779	116.0
K06369	0.0
K01772	15.0
K01770	2862.0
K01771	12.0
K01776	2874.0
K01777	42.0
K01774	0.0
K01775	3283.0
K05385	0.0
K05384	0.0
K05383	0.0
K05382	0.0
K05381	0.0
K08159	1.0
K14153	3.0
K14154	0.0
K14155	3051.0
K08152	0.0
K08156	470.0
K08076	0.0
K12809	0.0
K05297	31.0
K03734	4661.0
K03735	81.0
K03736	81.0
K03737	2942.0
K03731	0.0
K03732	0.0
K03733	501.0
K03738	19.0
K03739	8.0
K08139	0.0
K06994	0.0
K12660	0.0
K12661	0.0
K07450	0.0
K08719	0.0
K08717	15.0
K08715	0.0
K08714	0.0
K08713	0.0
K08710	0.0
K11311	0.0
K11312	0.0
K00141	0.0
K00146	0.0
K00411	0.0
K00412	0.0
K00145	5742.0
K00148	0.0
K14367	0.0
K14366	0.0
K08954	0.0
K08384	2909.0
K14369	0.0
K14368	0.0
K14091	337.0
K14090	343.0
K14093	0.0
K14092	0.0
K14095	0.0
K14094	0.0
K14097	0.0
K14096	0.0
K14099	0.0
K14098	0.0
K02848	0.0
K01541	0.0
K04712	0.0
K04711	0.0
K01545	0.0
K01547	965.0
K01546	965.0
K01548	875.0
K04719	0.0
K04718	0.0
K02018	3772.0
K02019	190.0
K02016	3715.0
K02017	19.0
K02014	1805.0
K02015	5868.0
K02012	642.0
K02013	3672.0
K02010	205.0
K02011	594.0
K04515	0.0
K03943	0.0
K03941	0.0
K03940	0.0
K00313	12.0
K04060	0.0
K01608	319.0
K08942	0.0
K08943	0.0
K08940	0.0
K08941	0.0
K08946	0.0
K08947	0.0
K08944	0.0
K08945	0.0
K03059	0.0
K13811	0.0
K13812	0.0
K13815	0.0
K13816	0.0
K13818	0.0
K13819	18.0
K03053	0.0
K03052	0.0
K03055	0.0
K03054	0.0
K03057	0.0
K03056	0.0
K06222	0.0
K11418	0.0
K11410	0.0
K11415	0.0
K00622	0.0
K00621	0.0
K00620	5023.0
K00627	143.0
K00626	3912.0
K00625	2711.0
K00624	0.0
K02805	331.0
K02552	0.0
K02550	0.0
K02556	743.0
K02803	0.0
K02554	0.0
K07280	0.0
K07281	18.0
K07282	2587.0
K07283	0.0
K07284	1964.0
K07285	0.0
K07286	0.0
K08217	853.0
K07288	0.0
K07289	37.0
K07534	0.0
K07535	14.0
K07533	2075.0
K07822	0.0
K07823	0.0
K08699	0.0
K00088	3226.0
K00087	205.0
K00086	323.0
K00082	78.0
K10239	0.0
K10238	0.0
K10231	106.0
K10230	0.0
K10233	0.0
K10232	0.0
K10235	0.0
K10234	0.0
K10237	0.0
K10236	0.0
K08353	0.0
K01970	0.0
K01971	121.0
K01972	3109.0
K01973	0.0
K01974	0.0
K01975	101.0
K01976	0.0
K07758	0.0
K05990	0.0
K07752	0.0
K07753	0.0
K07751	0.0
K13786	0.0
K07755	0.0
K07442	18.0
K08352	18.0
K07115	19.0
K07441	0.0
K07634	0.0
K07446	0.0
K07111	0.0
K07444	2435.0
K07445	0.0
K00647	32.0
K07449	0.0
K00641	417.0
K00640	4898.0
K01289	0.0
K01282	0.0
K01283	0.0
K01280	0.0
K01281	8.0
K01286	120.0
K01284	914.0
K02954	2922.0
K02952	2922.0
K02950	2904.0
K00155	0.0
K02959	2922.0
K00887	0.0
K00886	0.0
K00885	0.0
K00884	0.0
K00883	17.0
K00882	1951.0
K00881	19.0
K00880	248.0
K00053	2810.0
K14048	0.0
K01026	1846.0
K01756	2909.0
K01025	0.0
K01750	60.0
K01023	2.0
K01752	3390.0
K01753	22.0
K14583	0.0
K01758	2.0
K01759	3278.0
K09565	0.0
K09568	0.0
K08173	0.0
K08172	0.0
K02483	411.0
K02482	37.0
K08177	32.0
K08176	0.0
K08175	0.0
K02486	0.0
K02489	0.0
K02488	0.0
K08178	0.0
K14138	47.0
K14136	0.0
K09713	0.0
K09714	0.0
K09715	0.0
K03532	0.0
K03533	0.0
K03530	3984.0
K03531	1245.0
K03536	2915.0
K03537	0.0
K03534	916.0
K03535	0.0
K03538	0.0
K03539	0.0
K14451	0.0
K14450	0.0
K02225	0.0
K02224	4510.0
K02227	2300.0
K02226	2352.0
K02221	46.0
K14107	0.0
K02229	0.0
K02228	0.0
K14106	0.0
K00441	4.0
K03288	0.0
K03289	10.0
K03284	3262.0
K03285	0.0
K03286	30.0
K03287	593.0
K03280	0.0
K03281	470.0
K03282	2786.0
K00440	0.0
K13677	0.0
K12790	0.0
K09639	0.0
K12688	0.0
K12689	0.0
K12686	0.0
K12687	0.0
K12684	0.0
K12685	0.0
K12682	0.0
K12683	0.0
K12680	0.0
K11889	0.0
K08884	4140.0
K11085	758.0
K11084	0.0
K11081	0.0
K11080	0.0
K11083	0.0
K11082	0.0
K11089	0.0
K08777	0.0
K08776	0.0
K06346	2426.0
K06347	0.0
K09824	0.0
K09825	2797.0
K09823	0.0
K09820	18.0
K10939	0.0
K10936	0.0
K10937	0.0
K10933	0.0
K06348	0.0
K09829	0.0
K11337	0.0
K11336	0.0
K11335	0.0
K11334	0.0
K11333	0.0
K11332	0.0
K11331	0.0
K11330	0.0
K00169	1740.0
K00164	0.0
K00166	0.0
K00167	0.0
K00161	143.0
K00162	143.0
K00163	0.0
K10689	0.0
K10680	0.0
K10681	0.0
K10682	0.0
K04083	2434.0
K04082	0.0
K04081	0.0
K04080	0.0
K04087	54.0
K04086	8.0
K04085	0.0
K04084	18.0
K04088	54.0
K01569	0.0
K01568	0.0
K01563	0.0
K01561	0.0
K01560	420.0
K01567	12.0
K01565	0.0
K01564	0.0
K02038	2846.0
K02039	2827.0
K02030	5537.0
K02031	4463.0
K02032	4599.0
K02033	4984.0
K02034	5256.0
K02035	5265.0
K02036	2853.0
K02037	2750.0
K05556	0.0
K13658	0.0
K13659	0.0
K13656	0.0
K13657	0.0
K13654	0.0
K13655	6.0
K13652	393.0
K13653	1791.0
K13650	0.0
K13651	0.0
K05555	0.0
K05552	0.0
K02057	3493.0
K05550	0.0
K05551	0.0
K12308	4292.0
K12306	0.0
K03073	2904.0
K03072	126.0
K03071	0.0
K03070	2923.0
K03077	76.0
K03076	2905.0
K03075	1216.0
K03074	165.0
K08965	14.0
K08967	0.0
K08961	156.0
K08963	2088.0
K13873	0.0
K13876	0.0
K13874	0.0
K13875	0.0
K06139	0.0
K06138	34.0
K06135	0.0
K06134	0.0
K06137	0.0
K06136	0.0
K06131	5073.0
K06133	2271.0
K06132	0.0
K02600	2922.0
K07389	0.0
K07388	0.0
K04747	0.0
K01516	2904.0
K09977	0.0
K07518	0.0
K07519	0.0
K11437	0.0
K07512	0.0
K07516	0.0
K10212	87.0
K10747	0.0
K10217	0.0
K10219	0.0
K10218	0.0
K10748	0.0
K01912	1042.0
K01913	18.0
K01910	33.0
K01911	43.0
K01916	10.0
K01917	0.0
K01914	2757.0
K01915	5770.0
K01918	2195.0
K01919	10.0
K07774	0.0
K07775	1766.0
K07776	11.0
K07777	1670.0
K07770	4.0
K07771	0.0
K07772	0.0
K07773	0.0
K07778	0.0
K01193	2800.0
K04340	0.0
K04341	0.0
K04342	0.0
K04343	0.0
K12986	0.0
K04691	0.0
K02931	1236.0
K02933	2922.0
K02935	2922.0
K02936	0.0
K02939	2922.0
K00205	0.0
K00204	0.0
K00207	0.0
K00206	0.0
K00201	0.0
K00200	0.0
K00203	0.0
K00202	0.0
K00209	0.0
K00208	413.0
K01000	3252.0
K01001	0.0
K01002	111.0
K01003	0.0
K01004	0.0
K01005	111.0
K01006	2877.0
K01007	92.0
K01008	1955.0
K10855	0.0
K14115	0.0
K14116	0.0
K14441	2891.0
K14446	2.0
K14447	0.0
K14112	0.0
K14445	0.0
K08195	0.0
K08194	0.0
K14448	0.0
K08196	0.0
K08191	466.0
K14119	0.0
K08193	0.0
K00702	1689.0
K10799	0.0
K03518	2191.0
K03519	21.0
K09719	0.0
K10856	0.0
K03516	0.0
K03517	2440.0
K02205	0.0
K02204	0.0
K02203	3859.0
K02201	0.0
K02200	0.0
K13714	0.0
K13461	0.0
K12518	0.0
K12519	0.0
K12517	0.0
K12514	0.0
K12515	0.0
K12512	0.0
K12513	0.0
K12510	3923.0
K12511	71.0
K07183	769.0
K07182	0.0
K07181	377.0
K07180	13.0
K07186	0.0
K07185	188.0
K07184	0.0
K09800	18.0
K09801	0.0
K09802	0.0
K09803	24.0
K09804	0.0
K09805	0.0
K09806	0.0
K09807	811.0
K09808	827.0
K09809	26.0
K10912	0.0
K10913	0.0
K10914	98.0
K10915	0.0
K10916	0.0
K10917	0.0
K11358	2268.0
K11355	0.0
K11354	0.0
K11357	0.0
K11356	0.0
K04069	7015.0
K04068	3156.0
K04065	18.0
K04064	0.0
K04067	0.0
K04066	2907.0
K04061	2047.0
K09716	0.0
K04063	0.0
K04062	0.0
K10006	0.0
K10007	0.0
K10004	0.0
K10005	0.0
K10002	0.0
K10003	0.0
K10000	0.0
K10001	0.0
K09717	0.0
K10008	0.0
K10009	0.0
K02491	0.0
K14588	0.0
K14581	0.0
K13678	10.0
K13679	0.0
K11633	0.0
K13670	0.0
K13671	0.0
K11987	0.0
K11636	0.0
K11634	0.0
K13582	0.0
K13583	0.0
K13580	0.0
K13581	0.0
K13586	0.0
K13587	0.0
K13584	0.0
K13585	0.0
K13588	0.0
K13589	0.0
K02052	55.0
K02053	55.0
K02050	3602.0
K02051	3538.0
K02056	1082.0
K05553	0.0
K02054	55.0
K02055	41.0
K02058	1926.0
K02059	0.0
K05558	0.0
K05559	0.0
K03895	0.0
K03894	0.0
K03897	0.0
K03896	0.0
K03891	0.0
K03890	0.0
K03893	0.0
K03892	3184.0
K02423	0.0
K05342	0.0
K05341	7.0
K12989	0.0
K12988	0.0
K02420	2391.0
K12981	0.0
K12980	0.0
K12983	0.0
K12982	0.0
K12985	0.0
K12984	0.0
K12987	0.0
K02426	462.0
K13854	0.0
K03098	342.0
K13853	13.0
K03095	8.0
K05344	0.0
K03091	8127.0
K03090	14.0
K03093	31.0
K03092	683.0
K06113	31.0
K09632	0.0
K02429	886.0
K06118	0.0
K05716	0.0
K04844	0.0
K11632	0.0
K11630	0.0
K11631	0.0
K11637	0.0
K11635	0.0
K11638	0.0
K11639	0.0
K07572	0.0
K07573	0.0
K07570	11.0
K07571	197.0
K07576	2366.0
K07577	0.0
K07574	2419.0
K07575	0.0
K07578	0.0
K07579	0.0
K11189	6691.0
K11184	538.0
K11187	0.0
K11180	18.0
K11181	18.0
K11183	0.0
K10764	0.0
K10763	0.0
K10762	0.0
K01938	2826.0
K01939	4541.0
K01934	2581.0
K01935	379.0
K01937	2920.0
K01930	0.0
K01932	3.0
K01933	3225.0
K07798	0.0
K07799	37.0
K07796	0.0
K07797	0.0
K07794	2.0
K07795	14.0
K07792	0.0
K07793	346.0
K07790	0.0
K07791	34.0
K06379	2407.0
K00968	330.0
K06378	2414.0
K06377	0.0
K06376	0.0
K06375	0.0
K09814	0.0
K09813	0.0
K06372	0.0
K06371	0.0
K06370	0.0
K01249	0.0
K01246	855.0
K01247	28.0
K01244	0.0
K01243	2515.0
K08919	0.0
K01241	35.0
K02919	741.0
K02913	2797.0
K02912	0.0
K02911	2901.0
K02910	0.0
K02917	0.0
K02916	2922.0
K02915	0.0
K02914	2894.0
K00228	0.0
K00227	0.0
K00226	5035.0
K00224	0.0
K00223	0.0
K00222	0.0
K00221	0.0
K00220	0.0
K01798	0.0
K01799	21.0
K01068	0.0
K01069	85.0
K01062	1.0
K01791	1150.0
K01792	0.0
K01061	0.0
K01066	93.0
K01067	24.0
K01796	0.0
K01797	3.0
K05499	365.0
K14468	0.0
K14469	0.0
K14465	0.0
K14466	0.0
K14467	0.0
K10834	0.0
K10833	0.0
K02266	0.0
K03793	0.0
K03790	1660.0
K03791	0.0
K03796	0.0
K03797	3703.0
K03794	0.0
K03795	0.0
K03798	5696.0
K03799	45.0
K13448	0.0
K12538	0.0
K12539	0.0
K12530	0.0
K12531	0.0
K12532	0.0
K12533	0.0
K12534	0.0
K12535	0.0
K12536	0.0
K12537	0.0
K03136	0.0
K09790	720.0
K09791	18.0
K09792	0.0
K09793	471.0
K09794	18.0
K09795	0.0
K09796	0.0
K09797	700.0
K09798	18.0
K09799	0.0
K10972	0.0
K10973	0.0
K10977	2.0
K10974	367.0
K10975	0.0
K10978	0.0
K10979	112.0
K06308	0.0
K00315	0.0
K09862	0.0
K06303	0.0
K09860	0.0
K09861	1143.0
K06306	168.0
K06307	0.0
K06305	0.0
K11373	0.0
K04047	43.0
K04046	0.0
K04045	343.0
K04044	0.0
K04043	3010.0
K04042	223.0
K04041	2312.0
K04040	0.0
K02700	0.0
K04049	0.0
K04048	0.0
K02707	0.0
K02704	0.0
K02705	0.0
K10020	0.0
K10021	0.0
K10022	0.0
K10023	0.0
K10024	0.0
K10025	0.0
K10026	36.0
K10027	0.0
K13612	0.0
K13613	0.0
K13611	0.0
K13614	0.0
K13615	0.0
K05794	13.0
K05795	38.0
K05796	5.0
K05797	0.0
K05790	0.0
K05791	0.0
K05792	2.0
K05793	0.0
K05798	0.0
K05799	2985.0
K01474	0.0
K01477	0.0
K01476	31.0
K01471	0.0
K01470	886.0
K01473	0.0
K13039	0.0
K01479	0.0
K01478	7.0
K05570	342.0
K05571	342.0
K05572	0.0
K05573	0.0
K02078	6088.0
K02079	0.0
K05576	0.0
K02074	27.0
K02075	27.0
K02076	95.0
K02077	27.0
K02071	689.0
K02072	686.0
K02073	689.0
K03309	26.0
K03308	5572.0
K03305	508.0
K03304	18.0
K03307	2520.0
K03306	603.0
K03301	0.0
K03300	70.0
K03303	85.0
K03302	0.0
K06173	3550.0
K06175	0.0
K06174	0.0
K06177	504.0
K06176	0.0
K06179	2445.0
K07680	0.0
K03867	0.0
K03838	0.0
K12053	0.0
K11618	319.0
K11619	0.0
K11614	0.0
K11615	0.0
K11616	0.0
K11617	0.0
K11610	0.0
K11611	0.0
K11960	0.0
K11961	3.0
K02836	2907.0
K10565	0.0
K10564	0.0
K02837	1113.0
K10561	110.0
K10560	110.0
K10563	537.0
K10562	0.0
K02838	2922.0
K06858	0.0
K02839	319.0
K06859	70.0
K12700	74.0
K07558	0.0
K07559	364.0
K07228	0.0
K07229	0.0
K07226	1.0
K07224	0.0
K07225	0.0
K07222	0.0
K07223	27.0
K07220	573.0
K07221	20.0
K10709	301.0
K10708	0.0
K10701	0.0
K10703	0.0
K10702	0.0
K10704	0.0
K05984	0.0
K07537	0.0
K08652	0.0
K08651	0.0
K08658	0.0
K08659	25.0
K05982	0.0
K07451	0.0
K07453	0.0
K07452	0.0
K07455	115.0
K07454	0.0
K09707	372.0
K07457	3.0
K09706	11.0
K07104	0.0
K00029	45.0
K00028	0.0
K00799	0.0
K00798	2839.0
K00797	1999.0
K00024	917.0
K00795	0.0
K00026	0.0
K00021	0.0
K00020	21.0
K00023	0.0
K00022	0.0
K09017	0.0
K01269	2395.0
K09015	392.0
K09014	804.0
K09013	1323.0
K09011	462.0
K09010	0.0
K01261	0.0
K01262	3625.0
K01263	0.0
K01264	0.0
K01265	3756.0
K01266	320.0
K09018	0.0
K08227	0.0
K08226	0.0
K08225	0.0
K08224	3.0
K08223	131.0
K08222	12.0
K08221	0.0
K00249	0.0
K01790	2976.0
K00241	463.0
K00240	540.0
K00243	2678.0
K00242	0.0
K00245	18.0
K00244	1901.0
K00247	0.0
K00246	18.0
K01795	384.0
K06983	0.0
K02799	0.0
K02798	29.0
K02791	28.0
K02790	0.0
K02793	358.0
K02795	483.0
K02794	537.0
K02796	468.0
K04564	532.0
K04565	481.0
K04566	319.0
K04567	2576.0
K01040	42.0
K01041	44.0
K04562	1707.0
K04568	0.0
K01049	0.0
K02535	463.0
K02242	9.0
K02536	464.0
K02531	0.0
K02246	8.0
K02533	18.0
K02532	8.0
K02248	0.0
K02538	0.0
K00581	0.0
K13421	0.0
K01013	0.0
K15018	0.0
K15019	0.0
K03110	2922.0
K03111	4046.0
K03112	0.0
K03113	453.0
K03116	511.0
K03117	18.0
K03118	495.0
K03119	0.0
K10919	0.0
K12552	0.0
K12553	0.0
K12551	0.0
K12556	0.0
K12554	0.0
K12555	16.0
K06892	0.0
K06893	0.0
K06890	110.0
K06891	30.0
K06896	1129.0
K06897	2168.0
K06894	38.0
K06895	109.0
K10954	0.0
K10956	0.0
K06899	0.0
K06328	0.0
K06329	0.0
K10952	0.0
K10953	0.0
K11395	0.0
K11391	0.0
K11390	0.0
K11392	0.0
K00499	0.0
K00494	0.0
K00495	0.0
K00496	0.0
K00491	0.0
K00492	0.0
K00493	0.0
K13591	0.0
K01467	498.0
K13593	0.0
K13592	0.0
K04021	0.0
K04020	0.0
K04023	111.0
K04022	0.0
K04025	0.0
K04024	77.0
K04027	21.0
K04026	49.0
K04029	513.0
K04028	520.0
K07055	0.0
K07054	0.0
K07057	0.0
K07056	3373.0
K07051	0.0
K07050	2219.0
K07053	4089.0
K07052	5377.0
K07059	0.0
K07058	2736.0
K10040	4.0
K10041	45.0
K10046	0.0
K04799	0.0
K04798	0.0
K04793	0.0
K04792	0.0
K04791	0.0
K04790	0.0
K04797	0.0
K04796	0.0
K04795	0.0
K04794	0.0
K13638	0.0
K13639	0.0
K13634	0.0
K13635	0.0
K13636	0.0
K13637	0.0
K13630	0.0
K13631	0.0
K13632	0.0
K13633	0.0
K02042	353.0
K05778	0.0
K05779	0.0
K05776	393.0
K05541	0.0
K05774	0.0
K05775	0.0
K05772	18.0
K05773	18.0
K05540	197.0
K01459	0.0
K01458	0.0
K01457	3.0
K01455	2.0
K01454	0.0
K01453	0.0
K01452	0.0
K01451	125.0
K01450	0.0
K05518	0.0
K08070	83.0
K08071	0.0
K05516	69.0
K08077	24.0
K05515	1304.0
K13093	0.0
K11783	0.0
K12949	0.0
K12945	0.0
K12944	0.0
K12941	136.0
K12940	19.0
K12943	0.0
K12942	152.0
K14728	0.0
K14727	0.0
K11785	0.0
K00108	0.0
K13890	3.0
K13891	3.0
K13892	0.0
K13893	0.0
K13894	0.0
K13895	0.0
K13896	0.0
K06159	0.0
K06158	4861.0
K06153	2927.0
K06152	18.0
K06151	18.0
K06157	0.0
K06156	0.0
K06155	0.0
K06154	0.0
K03327	969.0
K03326	0.0
K03325	38.0
K03324	5034.0
K03322	77.0
K03321	97.0
K03320	154.0
K03329	0.0
K03328	421.0
K04802	0.0
K04801	0.0
K04800	0.0
K11948	0.0
K01505	0.0
K04756	0.0
K11940	0.0
K11941	0.0
K11942	0.0
K11943	0.0
K11944	0.0
K01507	3191.0
K11946	0.0
K11947	0.0
K01506	0.0
K01501	3.0
K01500	10.0
K01503	0.0
K06714	100.0
K04750	334.0
K12789	0.0
K12788	0.0
K11526	0.0
K10810	0.0
K11522	0.0
K11523	0.0
K08675	0.0
K08676	23.0
K08677	0.0
K08679	0.0
K11521	0.0
K10547	77.0
K10546	84.0
K10545	62.0
K10544	2.0
K10543	8.0
K10542	2144.0
K10541	2144.0
K10540	2243.0
K10549	21.0
K10548	77.0
K14630	0.0
K11529	0.0
K00007	0.0
K00005	822.0
K13444	0.0
K00003	2645.0
K00002	385.0
K00001	544.0
K01186	794.0
K00009	30.0
K00008	2823.0
K10726	0.0
K10725	0.0
K08246	0.0
K00263	0.0
K00262	3361.0
K00261	14.0
K00260	0.0
K00266	10548.0
K00265	453.0
K01200	139.0
K01201	785.0
K01206	4132.0
K01207	1897.0
K01205	409.0
K01208	8.0
K01209	6108.0
K06167	494.0
K00917	568.0
K00912	462.0
K00919	2907.0
K02519	2859.0
K02518	2903.0
K02517	462.0
K02511	0.0
K02510	63.0
K13409	0.0
K13408	0.0
K03179	437.0
K03170	0.0
K03177	2922.0
K12574	2437.0
K12570	0.0
K12573	2878.0
K11009	0.0
K11008	0.0
K11005	0.0
K11004	0.0
K11007	0.0
K11006	0.0
K11003	0.0
K08296	0.0
K08297	0.0
K08295	0.0
K02634	0.0
K02635	0.0
K10622	0.0
K07693	0.0
K07692	0.0
K07691	0.0
K07690	0.0
K07697	0.0
K07696	325.0
K07695	0.0
K07694	24.0
K07699	2119.0
K07698	0.0
K07079	2834.0
K07078	208.0
K07077	0.0
K07076	204.0
K07075	1729.0
K07074	35.0
K07073	0.0
K07072	0.0
K07071	38.0
K07070	0.0
K14584	0.0
K11620	0.0
K09190	0.0
K11623	0.0
K05759	0.0
K08589	0.0
K11625	0.0
K11995	0.0
K01439	1073.0
K01438	404.0
K01431	0.0
K01430	325.0
K01433	44.0
K01432	0.0
K01434	0.0
K01437	0.0
K01436	612.0
K05539	0.0
K14520	0.0
K12963	0.0
K12962	0.0
K12961	0.0
K12960	2634.0
K14749	0.0
K14748	0.0
K02972	0.0
K14743	0.0
K14742	2758.0
K14745	0.0
K14744	0.0
K14747	0.0
K14746	0.0
K02167	0.0
K02164	0.0
K02160	439.0
K02168	0.0
K02169	370.0
K10931	0.0
K03341	0.0
K03340	926.0
K03343	0.0
K03342	0.0
K03346	23.0
K12299	0.0
K12291	0.0
K12290	0.0
K12293	0.0
K12292	0.0
K12295	0.0
K12294	0.0
K12297	0.0
K12368	0.0
K11922	0.0
K11923	0.0
K11920	0.0
K11921	0.0
K11926	0.0
K11927	207.0
K11924	12.0
K11925	0.0
K11928	1937.0
K13181	0.0
K13219	0.0
K07262	0.0
K07263	497.0
K07260	1126.0
K07261	0.0
K07266	18.0
K07267	0.0
K07264	0.0
K07265	18.0
K07268	0.0
K07269	0.0
K01155	1814.0
K04478	0.0
K04479	0.0
K10528	0.0
K14952	0.0
K07486	4.0
K07487	0.0
K07484	77.0
K07485	0.0
K07482	0.0
K07483	2731.0
K07480	0.0
K07481	35.0
K07488	0.0
K07489	0.0
K11210	0.0
K11211	0.0
K11212	0.0
K11214	324.0
K11216	2.0
K06300	0.0
K00061	0.0
K00060	46.0
K06301	0.0
K00065	175.0
K00064	0.0
K00067	3508.0
K00066	0.0
K00069	0.0
K00068	113.0
K06304	0.0
K08262	0.0
K08261	0.0
K08260	0.0
K08265	0.0
K08264	0.0
K00288	0.0
K00285	0.0
K00284	2262.0
K00287	2807.0
K00286	3245.0
K00281	452.0
K00280	0.0
K00283	414.0
K00282	414.0
K08088	0.0
K14198	0.0
K14199	0.0
K03452	0.0
K14194	0.0
K14195	0.0
K14196	0.0
K14197	0.0
K14192	0.0
K14193	0.0
K01880	2889.0
K01881	3240.0
K01883	2922.0
K01885	2929.0
K04618	0.0
K01887	3240.0
K01224	1710.0
K01889	2922.0
K01226	351.0
K01227	0.0
K01220	1.0
K01222	161.0
K01223	692.0
K02759	1841.0
K02755	0.0
K02757	1009.0
K02756	0.0
K14998	0.0
K02750	26.0
K02753	0.0
K02752	0.0
K00939	2914.0
K00938	8.0
K00937	2927.0
K00936	7482.0
K00935	0.0
K00934	0.0
K00933	0.0
K00932	0.0
K00931	2992.0
K00930	5747.0
K01089	496.0
K01080	0.0
K01081	788.0
K01082	0.0
K01083	0.0
K01084	0.0
K01085	0.0
K01087	0.0
K02571	0.0
K02570	24.0
K02573	24.0
K02572	0.0
K02575	6.0
K02574	101.0
K07780	0.0
K03488	634.0
K03489	8.0
K03482	0.0
K03483	29.0
K03480	60.0
K03481	77.0
K03486	351.0
K03487	0.0
K03484	2326.0
K03485	0.0
K02287	0.0
K02286	0.0
K02285	0.0
K02284	0.0
K02283	4124.0
K02282	6.0
K02281	0.0
K02280	0.0
K02289	0.0
K02288	0.0
K03626	0.0
K03627	0.0
K03624	5143.0
K03625	2922.0
K03151	2440.0
K03620	25.0
K03153	0.0
K08869	0.0
K03628	2707.0
K03629	2888.0
K09738	0.0
K09739	0.0
K09736	0.0
K09737	0.0
K09735	0.0
K09732	0.0
K09733	0.0
K09730	0.0
K09731	0.0
K09888	2384.0
K09889	18.0
K09880	0.0
K09882	0.0
K09883	0.0
K09884	0.0
K09887	0.0
K11027	0.0
K11026	0.0
K11025	0.0
K11024	0.0
K07679	0.0
K07678	0.0
K11021	0.0
K11020	0.0
K07675	0.0
K07674	0.0
K07676	0.0
K07671	0.0
K07670	0.0
K07673	0.0
K07672	0.0
K01117	0.0
K12048	0.0
K07019	18.0
K07018	0.0
K07011	1359.0
K07010	649.0
K07013	19.0
K07012	2251.0
K07015	2405.0
K07014	11.0
K07017	61.0
K07016	3.0
K10084	0.0
K08372	93.0
K05884	87.0
K05885	417.0
K05886	0.0
K05887	0.0
K05880	0.0
K05881	0.0
K05882	0.0
K05883	0.0
K08902	0.0
K05739	4.0
K05888	0.0
K05889	0.0
K08903	0.0
K00547	36.0
K00544	0.0
K00545	0.0
K00542	0.0
K00543	0.0
K00540	3777.0
K00548	3422.0
K00549	369.0
K01145	0.0
K01412	0.0
K01147	18.0
K01417	433.0
K00038	0.0
K01143	0.0
K01142	2472.0
K01419	27.0
K00788	4490.0
K00789	3257.0
K12502	0.0
K14762	0.0
K14761	2409.0
K06195	0.0
K03819	0.0
K03818	3.0
K03814	45.0
K03817	84.0
K03816	2068.0
K03811	528.0
K03810	2.0
K03813	3.0
K11908	0.0
K11909	0.0
K11904	18.0
K11905	18.0
K11906	0.0
K11907	18.0
K11900	18.0
K11901	18.0
K11902	0.0
K11903	18.0
K10986	0.0
K13238	0.0
K13239	0.0
K13797	0.0
K07248	1693.0
K13796	0.0
K07244	0.0
K07245	0.0
K07246	36.0
K07240	4491.0
K07241	0.0
K07242	0.0
K07243	0.0
K01268	0.0
K05296	0.0
K02821	457.0
K09016	0.0
K09945	0.0
K09944	0.0
K09947	0.0
K09946	0.0
K09941	0.0
K09940	0.0
K09943	0.0
K09942	0.0
K09949	0.0
K09948	0.0
K10851	0.0
K10850	0.0
K03666	119.0
K03667	27.0
K03196	18.0
K03665	2903.0
K11275	0.0
K06012	749.0
K00048	2301.0
K10857	0.0
K09773	18.0
K00043	0.0
K00042	515.0
K00041	462.0
K00040	462.0
K00046	3120.0
K00733	0.0
K00044	0.0
K06011	0.0
K09012	0.0
K06016	81.0
K06017	0.0
K06014	0.0
K06015	337.0
K06019	7.0
K01075	0.0
K12221	0.0
K06444	0.0
K04632	0.0
K14977	1.0
K14974	0.0
K00958	18.0
K00951	3397.0
K00950	539.0
K00952	1.0
K00955	1663.0
K00954	2922.0
K00957	1735.0
K00956	1733.0
K00590	76.0
K02777	25.0
K02775	174.0
K02774	161.0
K02773	134.0
K02771	29.0
K02770	1993.0
K02779	57.0
K02778	0.0
K01606	0.0
K01607	970.0
K01604	0.0
K01605	0.0
K01602	0.0
K01601	0.0
K03750	121.0
K01609	2688.0
K02553	0.0
K02804	520.0
K02551	381.0
K02806	3.0
K02557	1150.0
K02800	76.0
K05275	0.0
K02802	0.0
K13300	0.0
K02558	0.0
K02809	0.0
K02808	0.0
K03600	0.0
K03601	2907.0
K03602	2886.0
K03603	0.0
K03604	408.0
K03605	37.0
K03606	71.0
K03607	0.0
K03608	2411.0
K03609	2738.0
K06078	0.0
K06079	15.0
K09710	2906.0
K09711	0.0
K09712	0.0
K06073	0.0
K06074	0.0
K06075	10.0
K06076	130.0
K06077	0.0
K06382	2023.0
K06383	274.0
K06380	0.0
K06381	862.0
K06386	0.0
K06387	2073.0
K06384	45.0
K06385	2321.0
K06388	0.0
K06389	0.0
K12466	0.0
K12468	0.0
K07657	18.0
K07656	0.0
K07655	0.0
K07654	0.0
K07653	0.0
K07652	74.0
K07651	0.0
K07650	7.0
K07659	0.0
K07658	2757.0
K11041	43.0
K11040	0.0
K11043	0.0
K11042	0.0
K11045	0.0
K11044	0.0
K11047	0.0
K11046	0.0
K11049	0.0
K11048	0.0
K07387	376.0
K07386	494.0
K06926	2844.0
K06927	91.0
K06924	0.0
K06925	2922.0
K06922	0.0
K06923	2403.0
K06920	90.0
K06921	2251.0
K06928	50.0
K06929	28.0
K07033	2507.0
K07032	21.0
K07031	380.0
K07030	770.0
K07037	414.0
K07035	2218.0
K07034	0.0
K07039	0.0
K07038	56.0
K10829	0.0
K00384	5685.0
K00385	63.0
K00386	0.0
K00387	0.0
K00380	0.0
K00381	0.0
K00382	1182.0
K00383	0.0
K00389	0.0
K01387	0.0
K01385	0.0
K01389	0.0
K09158	0.0
K09159	0.0
K09156	0.0
K09157	2443.0
K09154	0.0
K09155	78.0
K09152	0.0
K09153	434.0
K09150	0.0
K09151	18.0
K05970	894.0
K05714	0.0
K05715	0.0
K05710	0.0
K05711	0.0
K05712	0.0
K05713	0.0
K00560	2767.0
K00561	0.0
K00563	163.0
K00564	21.0
K00566	3322.0
K00567	1252.0
K00568	0.0
K00569	0.0
K05575	0.0
K01169	0.0
K01167	0.0
K01166	0.0
K05577	0.0
K01163	389.0
K01161	0.0
K01160	0.0
K05578	0.0
K05579	0.0
K08092	113.0
K08093	4.0
K08094	210.0
K08095	0.0
K08096	0.0
K08097	0.0
K02254	0.0
K02255	0.0
K01743	0.0
K02251	0.0
K02061	0.0
K01741	0.0
K02060	0.0
K00114	0.0
K02122	2543.0
K02123	2978.0
K02120	2996.0
K02121	1240.0
K02124	2996.0
K03837	18.0
K03836	0.0
K03835	18.0
K03834	0.0
K03833	102.0
K03832	565.0
K03831	0.0
K03830	463.0
K00443	0.0
K03839	482.0
K02067	19.0
K10189	811.0
K13038	4800.0
K13787	30.0
K13788	18.0
K13789	7973.0
K10188	2482.0
K12255	0.0
K12254	0.0
K12257	2723.0
K12256	0.0
K12251	1758.0
K12250	0.0
K12253	0.0
K12252	0.0
K13252	12.0
K13256	0.0
K13255	0.0
K12079	0.0
K12078	0.0
K12071	0.0
K12070	0.0
K12073	0.0
K12072	0.0
K09912	0.0
K06236	0.0
K06237	0.0
K05519	0.0
K09914	0.0
K11788	0.0
K11782	0.0
K11780	0.0
K11781	0.0
K11787	0.0
K11784	0.0
K11530	0.0
K12787	0.0
K12786	0.0
K12785	0.0
K12784	0.0
K06718	0.0
K09969	0.0
K09968	0.0
K09967	324.0
K09966	0.0
K09965	0.0
K09964	0.0
K09963	78.0
K09962	8.0
K09961	18.0
K09960	18.0
K11527	122.0
K11524	0.0
K11525	0.0
K11250	0.0
K11253	0.0
K11258	0.0
K11528	0.0
K00713	0.0
K00712	0.0
K10780	0.0
K10783	26.0
K10125	0.0
K10124	0.0
K10126	0.0
K10121	5.0
K10123	0.0
K10122	5.0
K04652	424.0
K04653	355.0
K04651	793.0
K04656	355.0
K04654	355.0
K04655	404.0
K00973	2902.0
K00972	1662.0
K00971	854.0
K00970	471.0
K00975	7018.0
K00974	7385.0
K00979	585.0
K00978	82.0
K14954	0.0
K14955	0.0
K14956	0.0
K06178	696.0
K01596	109.0
K01597	8.0
K01594	0.0
K01595	0.0
K01592	0.0
K01593	0.0
K01590	0.0
K01591	2904.0
K01598	0.0
K01599	4407.0
K02711	0.0
K02710	0.0
K02713	0.0
K02712	0.0
K02714	0.0
K02717	0.0
K02716	0.0
K02719	0.0
K02718	0.0
K03449	319.0
K03446	436.0
K03444	7.0
K03445	0.0
K03442	2846.0
K01620	2581.0
K01621	56.0
K01622	0.0
K01623	489.0
K01624	4265.0
K01625	3774.0
K01626	2226.0
K01627	480.0
K01628	2541.0
K01629	368.0
K05299	0.0
K02829	0.0
K02828	0.0
K02827	0.0
K02826	0.0
K02825	55.0
K02824	2417.0
K02823	2896.0
K02822	511.0
K03198	18.0
K03199	0.0
K03668	76.0
K03669	0.0
K03190	325.0
K03191	3.0
K03660	2773.0
K03194	0.0
K03195	0.0
K03664	2922.0
K03197	0.0
K09772	2427.0
K06013	1.0
K09770	11.0
K09771	0.0
K09776	0.0
K09777	2229.0
K09774	0.0
K09775	557.0
K09778	66.0
K09779	740.0
K06269	0.0
K06323	0.0
K11624	0.0
K02991	0.0
K02990	2856.0
K02624	18.0
K02240	12.0
K08282	18.0
K12440	0.0
K12441	0.0
K12442	0.0
K12443	0.0
K12444	0.0
K12445	0.0
K12449	0.0
K02247	0.0
K07637	0.0
K07636	2905.0
K07639	0.0
K07638	0.0
K11069	581.0
K11068	2515.0
K11063	0.0
K11062	0.0
K11061	0.0
K11060	0.0
K11066	0.0
K11065	478.0
K06900	0.0
K06901	2681.0
K06902	1868.0
K06903	36.0
K06904	70.0
K06905	120.0
K06906	87.0
K06907	142.0
K06908	120.0
K06909	0.0
K10821	0.0
K05905	0.0
K05904	0.0
K05906	0.0
K05900	0.0
K05903	37.0
K01406	0.0
K05909	0.0
K05908	0.0
K00368	0.0
K00369	0.0
K00366	137.0
K00367	0.0
K00364	8.0
K00365	0.0
K00362	0.0
K00363	0.0
K00360	0.0
```
