## Extended Data File 1 for "Diet induces reproducible alterations in the mouse and human gut microbiome": SRS1743115_SRR4419572.picrust

```
# Constructed from biom file
#OTU ID	SRR4419572
K01365	0.0
K01364	0.0
K01361	0.0
K01360	0.0
K01362	4715.0
K02249	0.0
K05841	0.0
K05844	0.0
K05845	9.0
K05846	942.0
K05847	1530.0
K00508	0.0
K00500	0.0
K00507	3.0
K00504	0.0
K00505	0.0
K12521	0.0
K01101	595.0
K01103	184.0
K12520	0.0
K01104	9096.0
K05592	5449.0
K05593	1063.0
K05590	0.0
K05591	0.0
K05596	1.0
K05597	0.0
K05594	0.0
K05595	539.0
K05599	0.0
K11964	0.0
K11962	0.0
K14540	2100.0
K12529	0.0
K12528	0.0
K06353	0.0
K02456	325.0
K02457	0.0
K02454	290.0
K02455	19.0
K02452	174.0
K02453	261.0
K02450	174.0
K02103	839.0
K08138	70.0
K02108	5657.0
K02109	6396.0
K02458	0.0
K02459	0.0
K08137	0.0
K03851	5.0
K03850	0.0
K03852	5.0
K03855	18.0
K03856	2659.0
K13018	0.0
K13019	30.0
K13010	15.0
K13011	0.0
K13012	133.0
K13013	0.0
K13014	0.0
K13015	3.0
K13016	64.0
K13017	0.0
K08566	0.0
K08567	184.0
K13274	0.0
K13275	0.0
K13276	0.0
K13277	0.0
K03275	0.0
K03274	276.0
K03277	0.0
K03276	0.0
K03271	1450.0
K03270	4688.0
K03273	419.0
K03272	830.0
K03279	0.0
K03278	0.0
K11022	0.0
K12277	0.0
K12276	0.0
K12270	0.0
K11058	0.0
K12279	0.0
K12278	174.0
K07557	0.0
K07550	0.0
K07552	3563.0
K06319	0.0
K09909	0.0
K09908	0.0
K12051	0.0
K12050	0.0
K12057	2.0
K12056	0.0
K06221	4.0
K09900	0.0
K09903	6226.0
K09902	0.0
K09904	0.0
K09907	0.0
K09906	0.0
K11501	0.0
K03234	0.0
K00773	6216.0
K00772	207.0
K00777	2.0
K00776	0.0
K06313	31.0
K06315	0.0
K05574	0.0
K10201	19.0
K07176	0.0
K07177	12.0
K07174	0.0
K07175	1354.0
K07172	5.0
K07173	1553.0
K07170	3488.0
K07171	5337.0
K07178	0.0
K07179	0.0
K00195	0.0
K00194	8.0
K00197	11.0
K00196	0.0
K00191	0.0
K00190	5.0
K00193	0.0
K00192	0.0
K00198	1033.0
K06405	1992.0
K10109	1783.0
K10108	2393.0
K10107	69.0
K01828	26.0
K01829	0.0
K01826	0.0
K01825	0.0
K01822	19.0
K01823	45.0
K01820	0.0
K01821	208.0
K00999	0.0
K00998	5185.0
K00995	4483.0
K00997	619.0
K00996	4.0
K00991	6266.0
K00990	188.0
K00992	2.0
K11028	0.0
K02622	3887.0
K02625	0.0
K03564	5690.0
K13489	0.0
K13488	0.0
K13483	0.0
K13482	0.0
K13481	0.0
K13480	0.0
K13487	0.0
K13486	0.0
K14680	0.0
K14681	0.0
K14682	0.0
K08358	352.0
K08357	178.0
K08356	0.0
K08355	0.0
K03469	6177.0
K03462	0.0
K03464	0.0
K03465	570.0
K03466	6212.0
K01648	0.0
K01649	6711.0
K01643	516.0
K01640	89.0
K01641	13.0
K01646	110.0
K01647	6122.0
K01644	636.0
K02597	174.0
K02626	6.0
K02595	0.0
K02594	207.0
K02593	174.0
K02592	206.0
K02591	245.0
K02590	511.0
K02598	899.0
K02849	78.0
K14061	0.0
K14062	0.0
K14063	0.0
K14064	0.0
K14065	0.0
K14067	0.0
K02841	97.0
K02840	12.0
K02843	550.0
K02844	176.0
K02847	0.0
K02846	0.0
K02102	6.0
K09758	38.0
K06039	0.0
K06034	2.0
K06036	1.0
K06037	0.0
K06032	0.0
K01581	50.0
K02702	0.0
K02659	0.0
K13490	0.0
K13491	0.0
K03644	3817.0
K03645	0.0
K03646	17.0
K03647	22.0
K03640	160.0
K03641	107.0
K03642	303.0
K03643	13.0
K03648	5799.0
K03649	3.0
K06694	0.0
K11814	0.0
K12428	0.0
K12429	0.0
K12422	0.0
K12423	0.0
K12420	0.0
K12421	0.0
K12426	0.0
K12427	0.0
K12424	0.0
K12425	0.0
K07349	0.0
K07348	0.0
K05380	0.0
K07345	0.0
K07344	0.0
K07347	0.0
K07346	0.0
K07341	478.0
K07340	0.0
K07343	662.0
K07342	0.0
K06968	2.0
K06969	10646.0
K06962	80.0
K06963	0.0
K06960	2350.0
K06961	0.0
K06966	4006.0
K06967	2100.0
K06964	0.0
K06965	0.0
K08995	0.0
K08994	0.0
K08997	0.0
K08996	2.0
K08990	0.0
K08993	66.0
K08992	0.0
K08999	282.0
K08998	5487.0
K08344	0.0
K08345	0.0
K08346	0.0
K14940	0.0
K02724	0.0
K08349	0.0
K11815	0.0
K05929	0.0
K05928	0.0
K05927	102.0
K05924	0.0
K05922	84.0
K05921	0.0
K00349	4017.0
K00698	0.0
K00340	4014.0
K00341	4014.0
K00690	529.0
K00343	3970.0
K00344	6.0
K00697	25.0
K00346	4017.0
K00347	4017.0
K09116	569.0
K09117	5707.0
K05337	355.0
K09118	5.0
K09119	0.0
K02106	54.0
K05823	11.0
K05820	0.0
K05826	0.0
K05827	0.0
K02100	0.0
K02101	0.0
K00524	0.0
K00525	5920.0
K00526	1562.0
K00527	8700.0
K00520	179.0
K00522	0.0
K00523	0.0
K02451	0.0
K00528	5846.0
K00529	0.0
K00025	0.0
K14215	0.0
K14213	0.0
K03453	4007.0
K00796	4894.0
K05339	2.0
K00027	2390.0
K00794	4533.0
K00793	4516.0
K01347	0.0
K01346	0.0
K01344	0.0
K01343	0.0
K00791	6316.0
K01340	0.0
K00790	7095.0
K02694	0.0
K02696	0.0
K02697	0.0
K02690	0.0
K02691	1.0
K02692	0.0
K02693	0.0
K02698	0.0
K02699	0.0
K00836	0.0
K00837	3571.0
K00835	0.0
K00832	77.0
K00833	3728.0
K00830	18.0
K00831	5942.0
K00839	90.0
K04335	0.0
K04334	0.0
K01120	0.0
K01126	5872.0
K04333	0.0
K01129	2184.0
K01128	0.0
K04339	0.0
K04338	0.0
K02470	8211.0
K02471	26.0
K02472	111.0
K02473	0.0
K02474	4617.0
K02475	0.0
K02476	0.0
K02477	4820.0
K02478	0.0
K02479	5.0
K09019	0.0
K01267	1626.0
K13074	0.0
K13075	0.0
K11441	0.0
K14055	0.0
K13299	0.0
K13292	2570.0
K14057	0.0
K14056	0.0
K02856	53.0
K02585	276.0
K12211	0.0
K12210	0.0
K12213	0.0
K12212	0.0
K12215	0.0
K02854	0.0
K12217	0.0
K12216	0.0
K12219	0.0
K12218	0.0
K02855	8.0
K08692	0.0
K08693	0.0
K08690	0.0
K08691	0.0
K08696	0.0
K08697	0.0
K11748	0.0
K11749	6025.0
K11746	0.0
K11747	0.0
K11744	0.0
K11745	0.0
K11742	89.0
K11743	564.0
K11740	0.0
K11741	588.0
K13920	818.0
K13921	2.0
K13922	1346.0
K13923	2.0
K13924	5.0
K13925	0.0
K13926	174.0
K13927	135.0
K13928	0.0
K13929	0.0
K09923	0.0
K09922	3858.0
K06201	5267.0
K06200	919.0
K06207	5619.0
K06206	580.0
K06205	0.0
K09924	35.0
K09929	0.0
K06208	29.0
K00759	1614.0
K00758	0.0
K00752	0.0
K00757	5117.0
K00756	1298.0
K00754	6324.0
K06001	4777.0
K05557	0.0
K09766	71.0
K05554	0.0
K07475	0.0
K07150	942.0
K07151	244.0
K07152	7.0
K07153	0.0
K07154	4887.0
K07155	0.0
K07156	0.0
K07157	2.0
K07406	1616.0
K07407	11592.0
K07404	1383.0
K07405	3851.0
K07402	1726.0
K07403	213.0
K07400	0.0
K07401	0.0
K01808	6603.0
K01809	4535.0
K01800	0.0
K01801	0.0
K01802	3821.0
K01803	6317.0
K01804	799.0
K01805	106.0
K01807	533.0
K09718	0.0
K14668	0.0
K14669	0.0
K14666	0.0
K14667	0.0
K01664	28.0
K01665	3665.0
K01666	859.0
K01667	3922.0
K01660	0.0
K01661	114.0
K01662	6557.0
K01663	0.0
K01668	12.0
K01669	184.0
K02863	6182.0
K02862	0.0
K02860	5854.0
K02867	6226.0
K02866	0.0
K02864	6180.0
K02869	0.0
K05362	0.0
K05365	0.0
K03402	2116.0
K03403	0.0
K03400	0.0
K03406	10829.0
K03407	1448.0
K03404	0.0
K03405	1.0
K03408	2366.0
K03409	214.0
K02315	2517.0
K02314	6322.0
K02317	0.0
K02316	6223.0
K02313	6187.0
K02312	10.0
K02319	0.0
K12405	0.0
K12152	0.0
K12151	0.0
K07091	99.0
K07090	6081.0
K07093	0.0
K07092	0.0
K07095	7613.0
K07094	1.0
K07097	258.0
K07096	5.0
K07099	457.0
K07098	6768.0
K11175	6213.0
K11174	0.0
K11177	0.0
K11176	0.0
K11173	0.0
K11179	10.0
K11178	0.0
K00322	0.0
K00320	0.0
K00321	0.0
K00326	0.0
K00324	17.0
K00325	5.0
K00329	5.0
K05945	23.0
K05944	0.0
K05947	0.0
K05946	306.0
K06944	0.0
K06945	0.0
K06946	0.0
K06415	33.0
K06940	1934.0
K06941	6375.0
K06942	6182.0
K06943	0.0
K10806	0.0
K10807	0.0
K10804	0.0
K10805	0.0
K06948	30.0
K06949	6340.0
K06418	4.0
K09138	177.0
K09139	0.0
K09134	567.0
K09135	0.0
K09136	34.0
K09137	184.0
K09130	0.0
K09131	184.0
K09132	505.0
K09133	13.0
K05808	6161.0
K05809	0.0
K05804	474.0
K05805	13.0
K05806	0.0
K05807	4124.0
K05800	3.0
K05801	182.0
K05802	0.0
K05803	0.0
K01044	0.0
K01045	0.0
K01046	92.0
K02068	221.0
K04561	0.0
K01042	507.0
K05568	1759.0
K05567	695.0
K14273	0.0
K14275	0.0
K14274	68.0
K02062	0.0
K05245	0.0
K05564	0.0
K01048	143.0
K02066	4308.0
K01322	3748.0
K01325	0.0
K02065	4131.0
K01326	0.0
K05560	0.0
K02243	21.0
K08930	0.0
K02679	0.0
K02676	0.0
K02674	174.0
K02675	0.0
K02672	174.0
K02241	281.0
K02670	0.0
K02671	174.0
K00810	0.0
K00811	3875.0
K00812	263.0
K00813	0.0
K00814	0.0
K00817	5909.0
K00818	3936.0
K00819	36.0
K02530	14.0
K02245	21.0
K02244	13.0
K01499	0.0
K01498	0.0
K01493	6105.0
K01492	187.0
K01491	14202.0
K01497	106.0
K01496	257.0
K01495	4716.0
K01494	607.0
K02418	1123.0
K02419	1586.0
K14492	0.0
K02412	1542.0
K02413	1414.0
K02410	1586.0
K02411	814.0
K02416	1586.0
K02417	1254.0
K02414	225.0
K02415	281.0
K00120	0.0
K00121	7.0
K00430	0.0
K13058	0.0
K13059	0.0
K13727	0.0
K13057	0.0
K13722	0.0
K13051	4.0
K13052	845.0
K00435	0.0
K12054	0.0
K03239	0.0
K03238	0.0
K03231	0.0
K03230	0.0
K03232	0.0
K12059	0.0
K03237	0.0
K03236	0.0
K12058	0.0
K12239	0.0
K12238	0.0
K12235	0.0
K12234	89.0
K13942	0.0
K13940	907.0
K13941	0.0
K12097	0.0
K12096	0.0
K12095	0.0
K12094	0.0
K12093	0.0
K12092	0.0
K12091	0.0
K12090	0.0
K12099	0.0
K12098	0.0
K06356	0.0
K05992	19.0
K03540	0.0
K06331	1330.0
K06330	6.0
K07138	2310.0
K07139	5529.0
K11811	0.0
K07132	311.0
K07133	12853.0
K07130	1181.0
K07131	0.0
K07137	8011.0
K07134	0.0
K07135	0.0
K01860	0.0
K01866	6226.0
K01867	6218.0
K01865	12.0
K01868	6787.0
K01869	6226.0
K06140	0.0
K04766	0.0
K04767	193.0
K04764	239.0
K04762	3856.0
K04763	9267.0
K04760	13.0
K04761	571.0
K04768	0.0
K04769	1950.0
K08313	13.0
K08312	0.0
K08311	86.0
K08310	0.0
K08317	1.0
K08316	1716.0
K08315	0.0
K08314	820.0
K05149	0.0
K08319	0.0
K08318	0.0
K06339	0.0
K14648	0.0
K14392	22.0
K14393	260.0
K14645	0.0
K14647	0.0
K01689	7474.0
K01686	6503.0
K01687	7388.0
K01684	698.0
K01685	2116.0
K01682	258.0
K01681	5654.0
K05308	0.0
K02889	0.0
K02888	6226.0
K02885	0.0
K02884	6226.0
K02887	6182.0
K02886	6226.0
K02881	6226.0
K02883	0.0
K13743	0.0
K02086	21.0
K02081	528.0
K02080	1.0
K02083	96.0
K02082	14.0
K13831	0.0
K03428	0.0
K03429	755.0
K03424	10103.0
K03935	0.0
K03932	369.0
K03933	0.0
K03930	573.0
K03931	22.0
K02339	15.0
K02338	6226.0
K02337	6148.0
K02336	0.0
K02335	6698.0
K02334	1622.0
K02330	0.0
K03688	1798.0
K03689	0.0
K03680	68.0
K03683	0.0
K03684	8.0
K03685	6182.0
K03686	10440.0
K03687	5287.0
K07301	1176.0
K07300	0.0
K07303	0.0
K07302	0.0
K07305	104.0
K07304	107.0
K07307	530.0
K07306	5.0
K07309	2.0
K07308	11.0
K02617	0.0
K02610	0.0
K02963	6226.0
K02612	0.0
K02961	6089.0
K09686	17247.0
K09687	18828.0
K09684	87.0
K09685	43.0
K09682	0.0
K09683	0.0
K09680	45.0
K09681	0.0
K09688	69.0
K09689	69.0
K05962	0.0
K05961	0.0
K05967	4.0
K05966	14.0
K11159	0.0
K05964	2.0
K05968	0.0
K11152	0.0
K00309	0.0
K00658	54.0
K00304	2.0
K00305	2.0
K00654	0.0
K00655	7829.0
K00652	3793.0
K00301	0.0
K00302	476.0
K00303	12.0
K10828	0.0
K06431	0.0
K06432	0.0
K06433	0.0
K06434	5.0
K06436	37.0
K06437	0.0
K10820	68.0
K06439	0.0
K10822	0.0
K10823	0.0
K10826	0.0
K09167	891.0
K06322	0.0
K14117	0.0
K14259	0.0
K14257	0.0
K01308	215.0
K01303	4.0
K01301	0.0
K01305	41.0
K01304	17.0
K02658	174.0
K00672	0.0
K02650	287.0
K02651	92.0
K02652	1113.0
K02653	1497.0
K02654	5016.0
K05687	0.0
K02656	174.0
K05685	4.0
K00878	1963.0
K00879	193.0
K00872	367.0
K00873	6134.0
K00870	0.0
K00876	10592.0
K00877	0.0
K00874	7232.0
K00875	0.0
K04487	4603.0
K04486	2471.0
K04485	6205.0
K04484	0.0
K04483	0.0
K04482	0.0
K04480	0.0
K04488	2796.0
K12049	0.0
K13693	0.0
K13706	0.0
K13694	85.0
K13695	0.0
K05977	0.0
K09516	35.0
K02434	3387.0
K02435	2486.0
K02436	94.0
K02437	4484.0
K05350	656.0
K02431	1574.0
K08100	0.0
K02433	3497.0
K02438	2184.0
K02439	90.0
K03745	5.0
K03744	7553.0
K03747	174.0
K03210	6208.0
K03217	6152.0
K03216	2381.0
K03215	187.0
K03742	5065.0
K03219	0.0
K03218	6212.0
K03749	84.0
K03748	48.0
K02383	0.0
K06327	0.0
K06320	543.0
K07238	6025.0
K09479	0.0
K09478	0.0
K09475	0.0
K09474	2.0
K09477	0.0
K09476	0.0
K09471	0.0
K09470	0.0
K09473	0.0
K09472	2.0
K07543	0.0
K06898	1227.0
K13967	0.0
K13963	757.0
K07545	0.0
K00737	473.0
K05345	0.0
K11706	0.0
K11707	0.0
K11704	0.0
K11705	0.0
K11708	0.0
K11709	0.0
K05588	0.0
K07114	8304.0
K07443	1276.0
K07116	0.0
K07117	2.0
K07110	2.0
K07447	6008.0
K07112	523.0
K07113	3.0
K07448	528.0
K07118	109.0
K07119	0.0
K10619	0.0
K10618	0.0
K10617	0.0
K10616	0.0
K01848	0.0
K01849	0.0
K01844	481.0
K01845	1200.0
K01846	8.0
K01847	7847.0
K01840	10799.0
K01841	106.0
K01842	0.0
K01843	732.0
K06219	0.0
K10832	0.0
K05348	0.0
K14203	0.0
K08483	2241.0
K08482	0.0
K08481	0.0
K08480	0.0
K08485	0.0
K08484	0.0
K00464	0.0
K00467	0.0
K00466	0.0
K00461	0.0
K00460	0.0
K00463	0.0
K00462	1.0
K04509	0.0
K00469	0.0
K00468	0.0
K08645	0.0
K04744	209.0
K01518	0.0
K01519	0.0
K04748	29.0
K04749	407.0
K01514	20.0
K01515	3171.0
K01512	1144.0
K01510	0.0
K14623	455.0
K14626	0.0
K14627	0.0
K14628	0.0
K14629	0.0
K03918	0.0
K03919	0.0
K12372	0.0
K12373	19166.0
K12370	0.0
K12371	0.0
K02359	0.0
K02358	6403.0
K02351	0.0
K02352	0.0
K02355	12280.0
K02357	6226.0
K02356	6232.0
K13574	13.0
K13573	0.0
K13572	0.0
K13571	0.0
K13570	0.0
K12112	0.0
K12113	0.0
K12110	0.0
K12111	93.0
K07329	0.0
K07328	0.0
K07323	83.0
K07322	7226.0
K07321	977.0
K07320	13.0
K07327	0.0
K07326	0.0
K07325	0.0
K07324	0.0
K08163	0.0
K06180	15860.0
K06181	0.0
K06182	1615.0
K06183	2023.0
K06186	13.0
K06187	6226.0
K06188	107.0
K06189	18.0
K08359	0.0
K07589	1.0
K07588	4017.0
K07587	0.0
K07586	492.0
K07585	0.0
K07584	2846.0
K07583	0.0
K07582	0.0
K07581	0.0
K07580	0.0
K11139	0.0
K05989	7248.0
K05988	0.0
K05985	383.0
K05987	0.0
K05986	0.0
K10843	0.0
K08354	0.0
K10844	0.0
K10848	0.0
K00673	0.0
K00674	3883.0
K00675	3.0
K00676	1484.0
K00677	4220.0
K06988	1.0
K06989	196.0
K08351	0.0
K06980	15.0
K06981	0.0
K06982	0.0
K08350	18.0
K06984	0.0
K06985	0.0
K06986	0.0
K06987	841.0
K02445	1448.0
K02444	599.0
K00582	0.0
K00583	0.0
K00580	0.0
K02110	5765.0
K00586	0.0
K00587	0.0
K00584	5.0
K08921	0.0
K02441	2.0
K00588	354.0
K08922	0.0
K02440	157.0
K00018	6447.0
K08923	0.0
K02443	1538.0
K00019	179.0
K02442	0.0
K08925	0.0
K08926	0.0
K08927	0.0
K03149	520.0
K06604	0.0
K00015	29.0
K01989	2340.0
K00854	5832.0
K00855	0.0
K00856	18.0
K00857	1432.0
K00850	13919.0
K00851	3.0
K00852	5798.0
K00853	545.0
K00858	6217.0
K00859	6169.0
K01181	201.0
K01180	0.0
K01183	533.0
K01182	2356.0
K01185	3480.0
K01184	0.0
K01187	15081.0
K01188	4575.0
K02596	177.0
K13766	1.0
K13767	13.0
K13003	0.0
K13002	7.0
K13000	0.0
K02984	0.0
K02986	6226.0
K02987	0.0
K02636	0.0
K02982	5753.0
K02983	0.0
K02638	0.0
K02639	3.0
K02988	6146.0
K08298	2.0
K08299	0.0
K03583	187.0
K03582	187.0
K03581	3287.0
K03580	0.0
K03587	4126.0
K03586	0.0
K03585	7976.0
K03584	6091.0
K03589	5409.0
K03588	8591.0
K01725	0.0
K01724	5.0
K01727	26.0
K01726	1533.0
K01721	2.0
K01720	19.0
K01722	0.0
K13008	0.0
K01729	1.0
K01728	39.0
K09530	0.0
K09539	0.0
K02188	2063.0
K02189	2016.0
K02182	0.0
K02183	0.0
K03769	1071.0
K03768	7791.0
K03767	98.0
K03765	0.0
K03764	0.0
K03763	3344.0
K03762	2.0
K03761	0.0
K03760	76.0
K09457	156.0
K09456	0.0
K09459	104.0
K09458	6345.0
K00602	15050.0
K13988	0.0
K13985	0.0
K09981	66.0
K09980	0.0
K09983	0.0
K09982	4.0
K09985	176.0
K09984	0.0
K09987	2.0
K09986	0.0
K09989	546.0
K09988	610.0
K12583	0.0
K12582	0.0
K12589	0.0
K11720	273.0
K09759	769.0
K10985	0.0
K10984	5.0
K07468	0.0
K07469	5.0
K07464	1725.0
K07465	0.0
K07466	0.0
K07467	2275.0
K07460	5614.0
K07461	1354.0
K07462	6217.0
K07463	0.0
K10679	41.0
K10678	0.0
K10671	0.0
K10670	1206.0
K10673	0.0
K10672	120.0
K10674	0.0
K10677	1.0
K10676	0.0
K08726	0.0
K08724	20.0
K08722	289.0
K08723	0.0
K08720	0.0
K08721	0.0
K08728	21.0
K10187	0.0
K00119	0.0
K00118	0.0
K00449	0.0
K00448	0.0
K00115	0.0
K00446	0.0
K00117	0.0
K00116	84.0
K00111	5729.0
K00442	0.0
K00113	34.0
K00112	35.0
K01539	0.0
K01531	3211.0
K04720	3134.0
K01533	6520.0
K01534	11915.0
K01535	0.0
K01537	6169.0
K14358	0.0
K14605	0.0
K14606	0.0
K00413	86.0
K10120	8.0
K05600	0.0
K05777	3.0
K03972	0.0
K03973	836.0
K03970	1.0
K03971	0.0
K03976	5887.0
K03977	6182.0
K03974	1.0
K03975	3477.0
K03978	6224.0
K03979	6226.0
K13378	3811.0
K02372	2453.0
K02371	5713.0
K02377	4130.0
K02379	114.0
K03396	0.0
K03397	0.0
K03394	2994.0
K03395	0.0
K03392	0.0
K03393	0.0
K03390	3798.0
K03391	0.0
K03399	178.0
K03027	0.0
K12136	0.0
K12137	35.0
K06610	1.0
K12138	0.0
K12139	0.0
K11444	0.0
K11440	2.0
K11443	0.0
K11442	0.0
K00612	4.0
K00613	2.0
K00610	5183.0
K00611	1545.0
K00616	2198.0
K00617	0.0
K00614	0.0
K00615	13318.0
K00619	271.0
K10863	0.0
K07874	0.0
K06234	0.0
K10240	0.0
K10241	0.0
K10242	0.0
K10243	0.0
K04110	0.0
K04113	0.0
K04112	0.0
K04115	0.0
K04114	0.0
K04117	0.0
K04116	0.0
K04118	0.0
K05517	0.0
K07705	89.0
K07704	101.0
K07707	486.0
K07706	508.0
K07701	174.0
K07700	0.0
K07703	174.0
K07702	0.0
K07709	184.0
K07708	13.0
K01955	7415.0
K13042	0.0
K09934	0.0
K09935	1475.0
K06216	10.0
K09937	18.0
K13745	0.0
K13746	0.0
K13747	5362.0
K13740	0.0
K13741	0.0
K13742	0.0
K06211	473.0
K06212	2.0
K09933	0.0
K02618	0.0
K02619	3652.0
K02968	6144.0
K02966	0.0
K02967	6182.0
K02616	0.0
K02965	6226.0
K02962	0.0
K02611	0.0
K02613	0.0
K03569	8131.0
K03568	43.0
K03565	6119.0
K06218	0.0
K03567	192.0
K03566	0.0
K03561	8453.0
K03560	13.0
K03563	1641.0
K03562	28.0
K06430	0.0
K01709	403.0
K01708	0.0
K01707	0.0
K01706	120.0
K01705	0.0
K01704	12867.0
K01703	12953.0
K01702	0.0
K14165	0.0
K14164	0.0
K14166	0.0
K14161	0.0
K14160	13.0
K14162	0.0
K05396	120.0
K03709	222.0
K03708	104.0
K08160	0.0
K03701	10692.0
K03700	1712.0
K03703	4849.0
K03702	6226.0
K03705	2300.0
K03704	3260.0
K03707	53.0
K03706	1621.0
K06289	0.0
K06288	0.0
K06283	1841.0
K06282	388.0
K06281	388.0
K06287	6128.0
K06286	13.0
K06285	29.0
K06284	582.0
K08161	13.0
K07540	0.0
K06438	1433.0
K06869	0.0
K06868	0.0
K06867	128.0
K06866	0.0
K06865	0.0
K06864	1171.0
K06863	0.0
K06862	0.0
K06861	4189.0
K06860	0.0
K12659	0.0
K12658	0.0
K07547	0.0
K07546	0.0
K15023	0.0
K15022	187.0
K15020	0.0
K15024	1743.0
K08700	0.0
K08162	473.0
K07544	0.0
K00137	0.0
K00135	28.0
K00134	6526.0
K00133	6216.0
K00132	21.0
K00131	3.0
K00130	478.0
K00139	0.0
K00138	0.0
K00429	84.0
K00428	3593.0
K00421	0.0
K00423	0.0
K00425	4097.0
K00427	0.0
K00426	4097.0
K14292	0.0
K14379	0.0
K14370	0.0
K14371	0.0
K14372	0.0
K14373	0.0
K14374	0.0
K14375	0.0
K09845	0.0
K14082	0.0
K14083	22.0
K14080	0.0
K14081	0.0
K14086	473.0
K14087	479.0
K14084	99.0
K14088	479.0
K14089	478.0
K01552	1661.0
K01551	126.0
K01556	0.0
K01557	0.0
K01554	0.0
K01555	0.0
K04708	0.0
K03955	0.0
K13689	0.0
K13688	71.0
K13683	0.0
K13685	152.0
K13684	0.0
K13687	0.0
K13686	0.0
K14159	0.0
K02399	0.0
K02398	274.0
K02395	259.0
K02394	266.0
K02397	643.0
K02396	1626.0
K02391	0.0
K02390	1675.0
K02393	263.0
K02392	2707.0
K13533	0.0
K13532	0.0
K13531	0.0
K13530	0.0
K01550	0.0
K05658	0.0
K14054	3.0
K02601	6436.0
K02970	6136.0
K05378	0.0
K12339	382.0
K14060	0.0
K11687	0.0
K11686	0.0
K11685	0.0
K11689	533.0
K11688	393.0
K08939	0.0
K03048	25.0
K03049	0.0
K13821	136.0
K13820	3.0
K03042	0.0
K03043	6059.0
K03040	6180.0
K03041	0.0
K03046	6056.0
K03047	0.0
K03044	0.0
K03045	0.0
K00348	4017.0
K09847	0.0
K00692	3.0
K00638	2280.0
K00639	4295.0
K00693	0.0
K00634	4659.0
K00635	0.0
K00630	0.0
K00631	0.0
K00632	280.0
K00633	728.0
K00691	37.0
K00696	0.0
K00694	111.0
K00695	0.0
K10854	0.0
K07811	0.0
K07810	13.0
K07813	1006.0
K07812	222.0
K07814	567.0
K07816	35.0
K00090	0.0
K00091	607.0
K00094	818.0
K00096	900.0
K00097	4250.0
K00098	0.0
K00099	6126.0
K10228	2.0
K10229	2.0
K12548	0.0
K10222	0.0
K10220	0.0
K10221	0.0
K10227	3.0
K05822	10.0
K01949	0.0
K01945	6213.0
K01947	0.0
K01946	0.0
K01941	5.0
K01940	5391.0
K06357	0.0
K07729	4368.0
K07728	0.0
K07727	5300.0
K07726	537.0
K07725	0.0
K07724	0.0
K07723	32.0
K07722	45.0
K07721	0.0
K07720	8924.0
K00899	116.0
K05824	0.0
K00891	7788.0
K00892	0.0
K00895	76.0
K00897	60.0
K08151	13.0
K08153	2.0
K08154	0.0
K02948	6218.0
K02942	0.0
K02944	0.0
K05665	0.0
K02946	6215.0
K13793	0.0
K06352	0.0
K01769	0.0
K01768	199.0
K01761	0.0
K01760	63.0
K01762	0.0
K09578	0.0
K01766	0.0
K08164	0.0
K02493	6137.0
K08166	0.0
K08167	0.0
K02496	0.0
K02497	0.0
K02494	0.0
K02495	8428.0
K02498	0.0
K02499	212.0
K08168	0.0
K08169	427.0
K14415	492.0
K14414	0.0
K06881	6141.0
K00436	0.0
K06332	0.0
K12815	0.0
K12810	0.0
K06885	91.0
K00437	0.0
K06335	0.0
K06334	1641.0
K03547	1984.0
K03546	1468.0
K03545	7767.0
K03544	7755.0
K03543	3643.0
K06888	831.0
K10941	0.0
K03549	11.0
K03548	0.0
K10940	0.0
K02236	28.0
K02237	1890.0
K02234	0.0
K02232	2097.0
K02233	2596.0
K02230	114.0
K02231	4053.0
K06359	0.0
K02238	5015.0
K02239	0.0
K03723	6162.0
K03722	484.0
K03721	1.0
K03720	0.0
K03727	0.0
K03726	0.0
K03725	0.0
K03724	17.0
K06358	0.0
K12673	0.0
K12679	0.0
K12678	0.0
K06410	1234.0
K11898	0.0
K11899	0.0
K11896	22.0
K11897	0.0
K11894	3.0
K11895	22.0
K11892	22.0
K11893	22.0
K11890	0.0
K11891	22.0
K08762	0.0
K08764	0.0
K08765	0.0
K10418	0.0
K11325	0.0
K11326	0.0
K11327	0.0
K11328	0.0
K11329	0.0
K00151	0.0
K00150	0.0
K00153	0.0
K00400	0.0
K00407	84.0
K00406	84.0
K00405	258.0
K00404	258.0
K00158	10.0
K01342	0.0
K09388	0.0
K09386	0.0
K09384	34.0
K04094	664.0
K04095	536.0
K04096	6138.0
K04097	0.0
K04090	0.0
K04091	19.0
K04092	0.0
K04093	0.0
K04098	0.0
K04099	0.0
K01578	0.0
K01579	4273.0
K01574	1.0
K01575	24.0
K01576	0.0
K01577	2.0
K01571	1862.0
K01572	6622.0
K01573	51.0
K02009	1435.0
K02008	7077.0
K02005	8065.0
K02004	39118.0
K02007	1763.0
K02006	10334.0
K02001	40.0
K02000	195.0
K02003	32835.0
K02002	221.0
K03065	0.0
K08952	0.0
K03060	2280.0
K13809	0.0
K10948	0.0
K09607	0.0
K06125	0.0
K04337	0.0
K06120	818.0
K06121	0.0
K04336	0.0
K01127	0.0
K09703	2.0
K00004	0.0
K14699	0.0
K09702	190.0
K14698	0.0
K05311	13.0
K13829	0.0
K10943	174.0
K07291	0.0
K07290	0.0
K10206	3191.0
K10202	7.0
K10208	0.0
K10209	2.0
K01966	37.0
K01965	0.0
K01964	3.0
K01963	1801.0
K01962	728.0
K01961	7940.0
K01960	3944.0
K01969	1.0
K01968	0.0
K07749	658.0
K07748	0.0
K07741	830.0
K07740	0.0
K07743	0.0
K07742	2104.0
K07745	0.0
K07744	0.0
K07746	0.0
K01299	588.0
K01295	291.0
K01297	586.0
K02922	0.0
K05603	0.0
K02921	0.0
K02926	6182.0
K05607	0.0
K02924	0.0
K05605	0.0
K02928	0.0
K02929	0.0
K00216	0.0
K00217	0.0
K00214	0.0
K00215	7228.0
K00213	0.0
K00210	0.0
K00211	0.0
K00218	0.0
K00219	18.0
K01035	0.0
K01034	162.0
K04517	6116.0
K01740	11384.0
K01031	0.0
K01746	110.0
K01745	581.0
K01744	3982.0
K01749	1526.0
K01039	35.0
K04518	3874.0
K09591	0.0
K14129	0.0
K14128	0.0
K14121	0.0
K14120	0.0
K14123	0.0
K14122	0.0
K14125	0.0
K14124	0.0
K14127	0.0
K14126	0.0
K03521	5450.0
K03520	0.0
K03523	2227.0
K03522	5537.0
K03525	6283.0
K03524	6312.0
K03527	6954.0
K03526	5823.0
K03529	2292.0
K03528	0.0
K06338	0.0
K02217	4480.0
K03299	903.0
K03298	3.0
K13472	0.0
K03293	66.0
K03292	5480.0
K03291	0.0
K03290	0.0
K03297	479.0
K03296	9950.0
K03295	3998.0
K03294	1452.0
K13009	0.0
K12690	0.0
K09743	0.0
K06022	0.0
K07190	0.0
K06021	0.0
K07192	1012.0
K06020	13.0
K06027	0.0
K06026	0.0
K09744	0.0
K07991	0.0
K08749	0.0
K09835	0.0
K09834	0.0
K10439	7985.0
K06351	0.0
K09833	0.0
K10925	0.0
K10924	174.0
K10927	174.0
K10926	0.0
K10923	0.0
K10922	0.0
K09629	0.0
K10697	0.0
K00179	1294.0
K00172	283.0
K00171	222.0
K00170	233.0
K00177	4697.0
K00176	4692.0
K00175	8847.0
K00174	8671.0
K13478	0.0
K14338	0.0
K14339	0.0
K14335	0.0
K14337	0.0
K14330	0.0
K14331	0.0
K14333	1.0
K08918	0.0
K13479	1103.0
K04078	6095.0
K04079	6176.0
K04076	30.0
K04077	6217.0
K04074	306.0
K04075	6123.0
K04072	3204.0
K04073	0.0
K04070	1224.0
K04071	0.0
K14597	0.0
K13318	0.0
K08280	0.0
K13641	130.0
K13640	260.0
K13643	107.0
K13642	0.0
K02027	25700.0
K02026	46218.0
K02025	48346.0
K02024	0.0
K02023	635.0
K02022	148.0
K02021	0.0
K02020	1751.0
K02029	3382.0
K02028	4382.0
K03886	0.0
K03887	0.0
K03884	0.0
K03885	3888.0
K03881	0.0
K03888	0.0
K03889	0.0
K12998	0.0
K12999	0.0
K12992	963.0
K12993	0.0
K12990	481.0
K12991	0.0
K12996	10.0
K12997	7.0
K12994	0.0
K12995	12.0
K08979	0.0
K08978	4933.0
K03088	45409.0
K03089	23.0
K03086	7901.0
K03087	177.0
K08971	0.0
K08970	0.0
K03082	4.0
K03080	0.0
K08974	6759.0
K13868	0.0
K00918	834.0
K01553	0.0
K12214	0.0
K11646	5.0
K11645	0.0
K11641	0.0
K11640	0.0
K12736	0.0
K12733	0.0
K07507	4198.0
K07506	0.0
K07505	0.0
K07504	1.0
K07503	0.0
K07502	734.0
K07501	85.0
K07500	0.0
K07509	0.0
K07508	0.0
K11422	0.0
K08698	0.0
K10773	7315.0
K10774	0.0
K14286	0.0
K10778	2.0
K14287	1.0
K00140	103.0
K05501	14.0
K01903	211.0
K01902	213.0
K01905	0.0
K01904	0.0
K01907	2.0
K01906	0.0
K01909	0.0
K01908	18.0
K14534	391.0
K00147	6178.0
K07767	0.0
K07769	0.0
K07768	0.0
K06203	30.0
K06202	13.0
K09921	0.0
K09920	0.0
K09927	473.0
K09024	0.0
K09022	49.0
K09023	0.0
K09020	69.0
K09021	0.0
K02908	0.0
K02909	6224.0
K08218	3866.0
K08219	0.0
K02904	6222.0
K02906	6182.0
K02907	5907.0
K02902	6132.0
K00230	190.0
K00231	197.0
K00232	0.0
K08976	0.0
K00234	0.0
K00239	5051.0
K06209	1175.0
K09928	183.0
K01015	0.0
K01014	0.0
K01012	6900.0
K01011	946.0
K01010	0.0
K08920	0.0
K14103	0.0
K14102	0.0
K14101	0.0
K14100	0.0
K14105	0.0
K14104	0.0
K14109	0.0
K14108	0.0
K06401	0.0
K00893	0.0
K13402	0.0
K12858	0.0
K03503	3795.0
K03502	5636.0
K03501	6182.0
K03500	2303.0
K08924	0.0
K02278	140.0
K02279	481.0
K12977	0.0
K02276	7.0
K02277	1.0
K02274	7.0
K02275	7.0
K13450	0.0
K13451	0.0
K13452	0.0
K13454	0.0
K13455	0.0
K12509	0.0
K12508	0.0
K12507	25.0
K12506	347.0
K12500	0.0
K12503	0.0
K05926	0.0
K09728	0.0
K14587	68.0
K06597	0.0
K06596	174.0
K06595	0.0
K06599	0.0
K06598	0.0
K07978	0.0
K07979	6572.0
K07976	0.0
K14585	0.0
K10907	2764.0
K10906	0.0
K10901	0.0
K10909	0.0
K10908	4.0
K09819	4.0
K09818	0.0
K09817	6245.0
K09816	6127.0
K09815	6160.0
K06374	1950.0
K06373	1949.0
K09812	6715.0
K09811	6696.0
K09810	4600.0
K09724	0.0
K14582	0.0
K09721	0.0
K04058	0.0
K04059	0.0
K04050	0.0
K04051	0.0
K04052	0.0
K04053	0.0
K04054	0.0
K04055	0.0
K04056	0.0
K04057	0.0
K01047	0.0
K08975	0.0
K10015	0.0
K10014	4.0
K10017	0.0
K10016	0.0
K10011	0.0
K10010	344.0
K10013	0.0
K10012	484.0
K10019	0.0
K10018	0.0
K13665	0.0
K13664	0.0
K13663	0.0
K13662	0.0
K13661	0.0
K13660	0.0
K13669	0.0
K13668	0.0
K07641	0.0
K01466	122.0
K13590	0.0
K01464	1476.0
K01465	6389.0
K01462	8736.0
K01463	168.0
K01460	0.0
K01461	0.0
K13599	4.0
K13598	177.0
K01468	486.0
K01469	0.0
K09251	3.0
K09252	0.0
K02041	572.0
K02040	5858.0
K02043	0.0
K02045	76.0
K02044	1099.0
K02047	73.0
K02046	76.0
K02049	4636.0
K02048	76.0
K05549	0.0
K05548	0.0
K06046	0.0
K03319	19.0
K03316	15.0
K03317	48.0
K03314	5.0
K03315	4952.0
K03312	881.0
K03313	547.0
K03310	4951.0
K03311	1147.0
K12052	0.0
K02945	6459.0
K06162	1.0
K06163	1.0
K06160	0.0
K06161	0.0
K06166	0.0
K00359	230.0
K06164	1.0
K06165	1.0
K06168	6017.0
K06169	0.0
K13020	6.0
K07158	0.0
K07159	0.0
K04835	0.0
K11621	0.0
K11991	0.0
K11622	0.0
K11996	84.0
K11627	0.0
K11626	0.0
K11629	0.0
K11628	0.0
K07561	0.0
K07560	6082.0
K07563	0.0
K07562	0.0
K07565	0.0
K07564	0.0
K07567	6808.0
K07566	9053.0
K07569	0.0
K07568	9969.0
K09925	0.0
K11199	0.0
K11198	0.0
K11192	0.0
K11191	0.0
K11196	0.0
K11195	0.0
K11194	0.0
K02492	1006.0
K10713	0.0
K10710	1009.0
K10711	3.0
K10716	0.0
K02490	184.0
K10714	0.0
K10715	0.0
K01929	6236.0
K01928	6241.0
K01923	5792.0
K01922	3.0
K01921	6447.0
K01920	2.0
K01926	5760.0
K01925	6231.0
K01924	6217.0
K07789	3.0
K07788	3.0
K07785	0.0
K07784	0.0
K07787	89.0
K07786	0.0
K07781	0.0
K07783	466.0
K07782	0.0
K05835	84.0
K06355	0.0
K14661	0.0
K09844	0.0
K00782	325.0
K00783	6228.0
K00784	6308.0
K00785	0.0
K00786	801.0
K00039	0.0
K00036	592.0
K00037	0.0
K00034	176.0
K00035	0.0
K00032	0.0
K00033	594.0
K00030	91.0
K00031	5632.0
K01259	35.0
K01258	5659.0
K01255	1575.0
K01256	61.0
K01251	4669.0
K01250	999.0
K01253	0.0
K01252	0.0
K09008	0.0
K09009	0.0
K09000	2.0
K09001	18.0
K09002	676.0
K09003	0.0
K09004	183.0
K09005	10.0
K09006	0.0
K09007	192.0
K09846	0.0
K08234	866.0
K00258	0.0
K00259	677.0
K00252	0.0
K00253	0.0
K00256	0.0
K00257	3885.0
K00254	0.0
K00255	0.0
K01079	550.0
K01078	0.0
K01071	17.0
K01070	0.0
K01073	11.0
K01077	4614.0
K01076	46.0
K14472	0.0
K14471	0.0
K14470	0.0
K14475	4.0
K09841	0.0
K02788	5.0
K02782	2.0
K02783	116.0
K02781	112.0
K02786	6.0
K02787	0.0
K02784	2.0
K01060	27.0
K01787	560.0
K01786	1854.0
K01785	9558.0
K01784	7509.0
K01783	7269.0
K01782	5.0
K01781	0.0
K01780	0.0
K01789	0.0
K01788	1658.0
K02526	98.0
K02527	4121.0
K02525	2.0
K02250	0.0
K02523	4095.0
K02520	6106.0
K02521	0.0
K02258	2.0
K02259	2.0
K02528	5790.0
K02529	19627.0
K03781	4343.0
K03780	119.0
K03783	5664.0
K03782	6.0
K03785	1171.0
K03784	657.0
K03787	4581.0
K03786	5061.0
K03789	1481.0
K03788	0.0
K10700	0.0
K00342	4014.0
K03124	0.0
K03120	0.0
K12527	1088.0
K12526	0.0
K12525	0.0
K12524	6867.0
K12523	0.0
K12522	0.0
K09789	3541.0
K09788	95.0
K09787	2098.0
K09786	33.0
K09785	0.0
K09781	0.0
K09780	0.0
K10961	0.0
K10960	0.0
K10963	0.0
K10962	0.0
K10965	0.0
K10964	0.0
K10966	0.0
K09879	0.0
K06318	0.0
K06311	0.0
K06310	143.0
K06312	0.0
K06314	0.0
K06317	155.0
K11389	0.0
K11386	0.0
K11387	0.0
K11384	5.0
K11385	0.0
K11382	0.0
K11383	0.0
K11381	48.0
K11949	0.0
K10380	0.0
K04032	89.0
K04033	0.0
K04030	188.0
K04031	2438.0
K04036	0.0
K04037	0.0
K04034	24.0
K04035	70.0
K04038	0.0
K04039	0.0
K07046	13.0
K07047	1375.0
K07044	0.0
K07045	1010.0
K07042	2382.0
K07043	5418.0
K07040	2139.0
K07041	0.0
K07048	147.0
K07049	0.0
K08664	0.0
K02584	183.0
K10039	409.0
K10038	1.0
K10037	2.0
K10036	60.0
K04788	0.0
K04789	0.0
K04784	0.0
K04785	0.0
K04786	0.0
K04787	0.0
K04780	0.0
K04781	3.0
K04782	0.0
K04783	0.0
K13601	0.0
K13603	0.0
K13602	0.0
K13605	0.0
K13604	0.0
K13607	1.0
K02404	276.0
K05783	0.0
K05782	0.0
K05781	1.0
K05780	1.0
K05787	0.0
K05786	189.0
K05785	198.0
K05784	0.0
K05789	0.0
K05788	198.0
K01442	5664.0
K01443	2243.0
K01444	38.0
K01446	0.0
K01447	3787.0
K01448	9212.0
K01449	829.0
K14803	0.0
K02069	242.0
K05569	694.0
K08008	0.0
K02063	0.0
K05566	686.0
K05565	0.0
K05563	0.0
K05562	0.0
K05561	0.0
K02064	0.0
K03338	574.0
K03339	0.0
K03330	0.0
K03331	0.0
K03332	4.0
K03333	0.0
K03335	481.0
K03336	481.0
K03337	569.0
K12956	0.0
K12957	0.0
K12954	0.0
K12955	0.0
K12952	0.0
K12953	0.0
K12950	0.0
K12951	0.0
K14733	0.0
K00109	0.0
K06148	6683.0
K06149	0.0
K06144	0.0
K06145	0.0
K06146	0.0
K06147	35747.0
K06141	0.0
K06142	11467.0
K06143	54.0
K11945	0.0
K08948	0.0
K08949	0.0
K00071	0.0
K14664	0.0
K13810	0.0
K14665	13.0
K03058	0.0
K11609	0.0
K11608	0.0
K14660	0.0
K11603	0.0
K11602	0.0
K11601	0.0
K11600	0.0
K11607	0.0
K11606	0.0
K11605	0.0
K11604	0.0
K10558	68.0
K10559	88.0
K10550	80.0
K10551	80.0
K10552	0.0
K10553	0.0
K10554	0.0
K10555	81.0
K10556	86.0
K10557	68.0
K03051	0.0
K03050	0.0
K07549	0.0
K07548	0.0
K07239	57.0
K07235	0.0
K07234	0.0
K07237	0.0
K07236	0.0
K07231	0.0
K07230	0.0
K07233	0.0
K07232	0.0
K02467	0.0
K05306	595.0
K05305	1297.0
K05304	1.0
K05303	0.0
K05301	0.0
K02565	0.0
K08644	0.0
K08646	0.0
K08641	122.0
K08643	0.0
K08642	0.0
K12146	0.0
K00010	614.0
K00011	0.0
K00012	5727.0
K00013	6205.0
K00014	7163.0
K00016	2136.0
K09065	0.0
K08252	3.0
K08253	0.0
K08256	0.0
K08255	0.0
K08258	0.0
K08259	0.0
K00274	1.0
K00275	77.0
K00276	0.0
K00270	0.0
K00271	0.0
K00272	0.0
K00273	0.0
K00278	5582.0
K00279	0.0
K12675	0.0
K01277	3843.0
K01274	0.0
K01273	1789.0
K01271	755.0
K01270	9716.0
K01278	3905.0
K00906	0.0
K00904	36.0
K00903	372.0
K00901	487.0
K13785	0.0
K00908	0.0
K11149	0.0
K01053	0.0
K01051	156.0
K01057	91.0
K01056	6226.0
K01055	2.0
K01054	0.0
K01058	118.0
K02500	6200.0
K02501	6134.0
K02502	2246.0
K02503	6219.0
K02504	0.0
K02505	0.0
K02506	0.0
K02507	0.0
K02508	0.0
K02509	16.0
K00291	0.0
K13410	0.0
K13148	0.0
K13419	0.0
K05825	0.0
K03106	6226.0
K03105	0.0
K03101	6812.0
K03100	12816.0
K12541	0.0
K12540	0.0
K12543	0.0
K12542	0.0
K12545	0.0
K12544	0.0
K12547	0.0
K12546	0.0
K12549	0.0
K06080	0.0
K11018	0.0
K11019	0.0
K11016	0.0
K11017	0.0
K11014	18.0
K11015	18.0
K11012	0.0
K11013	18.0
K11010	0.0
K11011	0.0
K06333	1951.0
K06880	0.0
K06883	177.0
K06882	84.0
K09857	5.0
K06884	0.0
K06887	0.0
K06886	100.0
K06889	10650.0
K10942	174.0
K09859	48.0
K09858	18.0
K10947	8982.0
K10946	0.0
K10945	0.0
K10944	0.0
K13284	0.0
K00483	16.0
K00481	0.0
K00480	0.0
K00486	0.0
K00485	0.0
K00484	0.0
K09901	0.0
K10929	0.0
K07684	26.0
K07685	0.0
K07686	0.0
K07687	0.0
K07681	0.0
K07688	0.0
K07689	0.0
K10928	0.0
K04018	0.0
K04019	94.0
K04014	70.0
K04015	102.0
K04016	0.0
K04017	0.0
K04013	176.0
K07060	0.0
K07061	0.0
K07062	197.0
K07063	16.0
K07064	0.0
K07065	0.0
K07066	473.0
K07067	29.0
K07068	1.0
K07069	477.0
K01121	18.0
K13629	0.0
K13628	18.0
K13623	0.0
K13622	0.0
K13620	0.0
K13626	1130.0
K08586	0.0
K08587	0.0
K01428	526.0
K01429	505.0
K01422	3520.0
K01423	183.0
K01420	2849.0
K01421	2676.0
K01426	613.0
K01427	0.0
K01424	5911.0
K01425	4007.0
K08068	1.0
K07538	0.0
K13086	0.0
K13085	0.0
K07287	13.0
K07824	0.0
K07682	0.0
K02722	0.0
K12978	0.0
K12979	0.0
K12972	2.0
K12973	0.0
K12974	0.0
K12975	0.0
K12976	0.0
K07821	0.0
K07683	2.0
K14750	0.0
K14751	0.0
K14953	0.0
K12288	0.0
K12289	0.0
K12282	0.0
K12283	0.0
K12280	0.0
K12281	0.0
K12286	0.0
K12287	174.0
K12284	0.0
K12285	174.0
K11957	0.0
K11956	0.0
K11955	0.0
K11954	0.0
K11953	0.0
K11952	0.0
K11951	0.0
K11950	0.0
K11959	0.0
K11958	0.0
K13889	68.0
K13888	4.0
K11963	0.0
K07217	124.0
K07216	2299.0
K07215	0.0
K07214	510.0
K07213	306.0
K07212	0.0
K07219	21.0
K07218	0.0
K12150	0.0
K08689	0.0
K08688	0.0
K00402	0.0
K00401	0.0
K11994	0.0
K00152	0.0
K01043	45.0
K00154	0.0
K00157	0.0
K00156	3471.0
K10533	0.0
K10530	1.0
K10531	0.0
K10536	247.0
K10537	80.0
K10535	0.0
K10538	0.0
K10539	80.0
K00073	0.0
K13934	0.0
K00076	935.0
K00077	4600.0
K00074	1238.0
K00075	6139.0
K00078	0.0
K00079	0.0
K02290	0.0
K02563	6217.0
K02292	0.0
K08966	0.0
K02294	0.0
K08278	0.0
K08279	0.0
K08274	0.0
K08275	0.0
K08276	0.0
K08277	0.0
K00298	0.0
K00299	0.0
K00296	0.0
K00297	6251.0
K00294	209.0
K00292	0.0
K00293	0.0
K00290	5397.0
K07757	1.0
K12089	0.0
K01210	0.0
K01213	0.0
K01212	650.0
K01215	1.0
K01214	0.0
K01217	0.0
K01216	0.0
K01219	2.0
K01218	575.0
K02749	0.0
K02746	856.0
K02747	826.0
K02744	963.0
K02745	839.0
K02742	174.0
K00924	3.0
K00925	6776.0
K00926	2773.0
K00927	6226.0
K00928	6382.0
K00929	4888.0
K12085	0.0
K02298	0.0
K02299	0.0
K02568	85.0
K02569	18.0
K02562	0.0
K02291	5.0
K02560	0.0
K02293	0.0
K02566	374.0
K02567	276.0
K02564	9423.0
K02297	0.0
K03169	13242.0
K03168	6132.0
K03163	0.0
K03162	0.0
K03167	0.0
K03166	0.0
K11038	0.0
K11039	0.0
K11030	0.0
K11031	3.0
K11032	0.0
K11033	0.0
K11034	0.0
K11035	0.0
K11036	0.0
K11037	0.0
K02546	0.0
K07668	128.0
K07669	0.0
K07666	0.0
K07667	3874.0
K07664	0.0
K07665	1693.0
K07662	0.0
K07663	0.0
K07660	0.0
K07661	0.0
K03927	1995.0
K07008	0.0
K07009	1066.0
K07002	67.0
K07003	1446.0
K07000	97.0
K07001	5266.0
K07006	6.0
K07007	7634.0
K07004	0.0
K07005	6086.0
K03921	0.0
K02956	6226.0
K09725	0.0
K09181	122.0
K08599	0.0
K08598	0.0
K08591	7293.0
K08590	4309.0
K01156	39.0
K01154	5438.0
K01407	0.0
K01400	0.0
K01153	5532.0
K01150	13.0
K01151	6095.0
K01408	0.0
K01409	6566.0
K01158	0.0
K01159	4578.0
K05523	0.0
K05522	0.0
K05521	1828.0
K05520	3990.0
K05527	2.0
K05526	0.0
K05525	0.0
K05524	84.0
K05529	0.0
K14518	0.0
K14519	0.0
K05949	0.0
K01754	2291.0
K05942	0.0
K01027	174.0
K02171	0.0
K02170	174.0
K02173	100.0
K02172	0.0
K01751	1177.0
K06416	286.0
K06417	0.0
K06414	0.0
K06947	0.0
K03379	0.0
K03808	174.0
K03809	3.0
K03806	13.0
K06412	2171.0
K03804	0.0
K12296	0.0
K03802	8.0
K03803	4062.0
K06413	5.0
K10808	0.0
K06411	1255.0
K01028	73.0
K01029	127.0
K11931	174.0
K11930	0.0
K11933	0.0
K11932	0.0
K11935	0.0
K11934	29.0
K11937	0.0
K11936	0.0
K11939	0.0
K11938	0.0
K10800	0.0
K06419	5.0
K11929	0.0
K07271	1141.0
K07270	50.0
K07273	3444.0
K07272	0.0
K07275	58.0
K07274	0.0
K07277	4298.0
K07276	2.0
K07279	0.0
K07278	16.0
K10623	0.0
K02481	3673.0
K11520	0.0
K02480	0.0
K08170	0.0
K02485	0.0
K02484	4680.0
K02487	0.0
K08600	5902.0
K08603	0.0
K08602	468.0
K08605	0.0
K08604	0.0
K09956	0.0
K09957	0.0
K09954	1.0
K09955	5514.0
K09952	141.0
K09953	0.0
K09950	0.0
K09951	1744.0
K09958	0.0
K09959	0.0
K07495	0.0
K07494	13.0
K07497	3700.0
K07496	1461.0
K07491	1663.0
K07490	0.0
K07493	0.0
K07492	0.0
K07499	0.0
K07498	0.0
K11209	0.0
K11208	0.0
K11204	0.0
K11203	35.0
K11202	110.0
K11201	0.0
K11200	0.0
K00058	7950.0
K00059	10223.0
K00728	0.0
K00729	0.0
K00055	2.0
K00057	6226.0
K00050	803.0
K00051	0.0
K00720	0.0
K00721	4200.0
K14424	0.0
K06033	0.0
K14189	0.0
K14188	13.0
K06364	0.0
K14187	13.0
K01239	1251.0
K01238	42.0
K01897	9655.0
K01232	185.0
K01895	1229.0
K01230	0.0
K01893	5857.0
K01236	0.0
K01235	59.0
K01890	6226.0
K02768	240.0
K02769	116.0
K02760	567.0
K02761	543.0
K02763	0.0
K02764	0.0
K02765	1103.0
K00948	7958.0
K00949	2189.0
K00942	7056.0
K00943	4535.0
K00940	3740.0
K00941	11454.0
K00946	7871.0
K00947	0.0
K00944	0.0
K00945	11237.0
K01097	0.0
K01096	10.0
K01095	332.0
K01093	18.0
K01092	4673.0
K01091	11657.0
K01090	2296.0
K03499	10849.0
K03498	8976.0
K03491	403.0
K03490	487.0
K03493	0.0
K03492	26.0
K03495	6222.0
K03497	13952.0
K03496	12327.0
K02817	0.0
K02814	4.0
K02815	6.0
K02810	1813.0
K02548	4098.0
K02549	15.0
K02818	0.0
K02819	582.0
K03637	1324.0
K03636	102.0
K03147	5531.0
K03146	32.0
K08851	0.0
K06518	5805.0
K09729	203.0
K06048	0.0
K06045	0.0
K06044	0.0
K09727	0.0
K09726	84.0
K06041	4269.0
K09720	0.0
K09723	0.0
K06042	1972.0
K09897	0.0
K09896	0.0
K09895	0.0
K09894	0.0
K09893	0.0
K09892	0.0
K09891	0.0
K09890	0.0
K09899	0.0
K09898	0.0
K03622	0.0
K07648	0.0
K07649	0.0
K07398	0.0
K07399	5.0
K11056	0.0
K11057	0.0
K11054	0.0
K11055	0.0
K07640	0.0
K07393	11.0
K07390	2.0
K07391	6171.0
K07644	0.0
K07645	13.0
K07646	7414.0
K07647	0.0
K10896	0.0
K07024	13946.0
K07025	11372.0
K07026	0.0
K07027	4956.0
K07020	0.0
K07021	5.0
K07022	0.0
K07023	3380.0
K07028	174.0
K07029	11389.0
K10094	0.0
K01390	0.0
K01392	0.0
K01399	0.0
K02673	0.0
K05893	0.0
K05897	0.0
K05896	2293.0
K05895	1626.0
K05899	0.0
K05898	0.0
K00555	0.0
K00554	5704.0
K00557	28.0
K00556	3778.0
K00551	0.0
K00559	0.0
K00558	9375.0
K01170	0.0
K01173	380.0
K01174	5.0
K01175	37.0
K01176	234.0
K01178	0.0
K01179	1469.0
K14578	0.0
K14579	0.0
K08951	0.0
K08950	0.0
K08953	0.0
K03828	0.0
K03829	0.0
K03820	4025.0
K03821	0.0
K03822	0.0
K03823	5228.0
K03824	2.0
K03825	71.0
K03826	2023.0
K03827	3933.0
K12248	0.0
K12246	0.0
K12247	0.0
K12242	0.0
K12243	0.0
K12240	0.0
K12241	0.0
K11919	0.0
K11918	0.0
K11913	0.0
K11912	0.0
K11911	0.0
K11910	3.0
K11917	0.0
K11916	3.0
K11915	3.0
K11914	3.0
K12068	0.0
K12069	0.0
K12062	0.0
K12063	0.0
K12060	0.0
K12061	0.0
K12066	0.0
K12067	2.0
K12064	0.0
K12065	0.0
K07259	3575.0
K07258	5662.0
K07253	0.0
K07251	0.0
K07250	481.0
K07257	22.0
K07256	0.0
K07255	0.0
K07254	0.0
K05372	0.0
K05373	0.0
K05370	0.0
K05371	0.0
K05374	0.0
K05375	0.0
K09970	15.0
K09971	15.0
K09972	14.0
K09973	43.0
K09974	0.0
K09975	0.0
K09976	30.0
K09978	0.0
K09979	3765.0
K11261	571.0
K11260	0.0
K11263	0.0
K11264	0.0
K10793	2.0
K10796	2.0
K10797	873.0
K10794	1.0
K10795	2.0
K00700	6688.0
K00701	0.0
K10798	0.0
K00703	6187.0
K00705	5631.0
K09828	0.0
K10133	0.0
K13053	0.0
K03192	0.0
K00964	0.0
K00965	2131.0
K00966	222.0
K00960	0.0
K00961	0.0
K00962	6211.0
K00963	711.0
K00969	5922.0
K12681	0.0
K02703	3.0
K08364	0.0
K08365	0.0
K02706	0.0
K08363	0.0
K08361	0.0
K02708	0.0
K02709	0.0
K08368	6.0
K08369	14.0
K01615	340.0
K01617	0.0
K01616	0.0
K01611	250.0
K01610	5651.0
K01613	5249.0
K01612	0.0
K01619	6071.0
K01618	0.0
K02834	6221.0
K02835	6226.0
K05281	0.0
K03619	13.0
K03618	0.0
K03617	6223.0
K03616	98.0
K03615	6150.0
K03614	6152.0
K03613	6090.0
K03612	6010.0
K03611	13.0
K03610	2206.0
K09705	4.0
K09704	1098.0
K09701	2.0
K09700	0.0
K09709	0.0
K06391	329.0
K06390	2069.0
K06393	2055.0
K06392	1597.0
K06395	143.0
K06394	1704.0
K06397	1935.0
K06396	1933.0
K06399	2027.0
K06398	2073.0
K06435	0.0
K11078	0.0
K11079	0.0
K11074	0.0
K11075	0.0
K11076	0.0
K11077	0.0
K11070	2033.0
K11071	2040.0
K11072	2530.0
K11073	0.0
K06935	0.0
K06934	336.0
K06937	11.0
K06936	3.0
K06931	0.0
K06930	0.0
K06933	0.0
K06932	0.0
K06939	0.0
K06938	0.0
K13381	0.0
K05916	13.0
K05917	0.0
K05914	0.0
K05915	0.0
K05912	0.0
K05913	0.0
K05910	0.0
K05911	0.0
K05918	0.0
K05919	1347.0
K00392	0.0
K00390	124.0
K00397	0.0
K00395	5.0
K00394	148.0
K01884	0.0
K00399	0.0
K01886	5999.0
K01376	1.0
K01372	3986.0
K09149	0.0
K09148	0.0
K01225	24.0
K09145	473.0
K09144	538.0
K09147	0.0
K09146	0.0
K09141	179.0
K09140	0.0
K09143	0.0
K09142	0.0
K05709	0.0
K05708	0.0
K05879	701.0
K05878	700.0
K05875	0.0
K05874	0.0
K05877	0.0
K05876	0.0
K05873	7.0
K00579	0.0
K00578	0.0
K00577	0.0
K00575	1922.0
K00574	782.0
K00573	270.0
K00571	3410.0
K00570	0.0
K01118	109.0
K01119	261.0
K01157	0.0
K01112	0.0
K01113	4.0
K04477	2761.0
K01114	3.0
K01115	0.0
K08087	0.0
K01315	0.0
K08085	0.0
K08084	0.0
K08083	0.0
K08082	0.0
K08081	0.0
K08080	0.0
K01152	44.0
K01401	0.0
K09826	0.0
K06344	0.0
K06345	0.0
K09822	0.0
K06343	0.0
K10938	0.0
K06341	0.0
K10934	0.0
K10935	0.0
K10932	0.0
K11052	0.0
K10930	0.0
K06349	0.0
K11053	0.0
K10754	0.0
K01755	6733.0
K10200	966.0
K02132	0.0
K02137	0.0
K03840	0.0
K03841	306.0
K13028	0.0
K13799	0.0
K13798	0.0
K13795	66.0
K13794	0.0
K13021	0.0
K13792	0.0
K13791	0.0
K13790	0.0
K12268	0.0
K12269	0.0
K12262	0.0
K12263	0.0
K12264	0.0
K12265	0.0
K12266	0.0
K12267	9234.0
K01757	0.0
K12237	0.0
K13243	0.0
K13245	0.0
K13244	0.0
K13246	0.0
K03264	0.0
K03265	0.0
K03263	0.0
K03268	0.0
K03269	3875.0
K12415	0.0
K10211	0.0
K09918	0.0
K09919	0.0
K06720	0.0
K09913	0.0
K09910	0.0
K09911	0.0
K09916	0.0
K09917	0.0
K06726	941.0
K09915	0.0
K11535	0.0
K11534	71.0
K11537	421.0
K11531	0.0
K11533	0.0
K11532	0.0
K11249	109.0
K11539	0.0
K00762	7671.0
K00763	2382.0
K00760	6045.0
K00761	6137.0
K00766	5450.0
K00767	5421.0
K00764	10318.0
K00765	6195.0
K00768	2138.0
K00769	69.0
K11059	0.0
K00186	0.0
K00187	0.0
K00184	227.0
K00185	23.0
K00183	275.0
K00180	4685.0
K00188	0.0
K00189	0.0
K10110	2335.0
K10111	0.0
K10112	3008.0
K10113	0.0
K10114	0.0
K10115	0.0
K10116	0.0
K10117	3304.0
K10118	3992.0
K10119	3904.0
K04641	0.0
K04643	0.0
K04642	0.0
K13282	8.0
K00988	0.0
K00989	315.0
K00986	167.0
K00984	474.0
K00985	0.0
K00982	187.0
K00983	1176.0
K00980	1009.0
K00981	6262.0
K01585	4111.0
K01584	0.0
K01586	6800.0
K13498	44.0
K01580	3831.0
K01583	167.0
K01582	456.0
K13497	623.0
K01589	409.0
K01588	6213.0
K14941	0.0
K08347	0.0
K08348	0.0
K02720	0.0
K14949	0.0
K02723	0.0
K03459	0.0
K03458	2311.0
K03455	3785.0
K03457	142.0
K03451	141.0
K03981	116.0
K03980	379.0
K02614	428.0
K01639	2211.0
K01638	3.0
K01637	0.0
K01636	22.0
K01635	0.0
K01634	0.0
K01633	3978.0
K01632	9.0
K01631	0.0
K01630	73.0
K02615	0.0
K02588	513.0
K02589	511.0
K02858	53.0
K02859	12.0
K14051	0.0
K14053	0.0
K14052	0.0
K02852	23.0
K02853	1.0
K02850	0.0
K02851	0.0
K14059	921.0
K14058	97.0
K02586	222.0
K02587	233.0
K03679	0.0
K03671	9632.0
K03670	0.0
K03673	92.0
K03672	0.0
K03675	0.0
K03674	0.0
K03677	0.0
K03676	2.0
K09761	6132.0
K09760	4291.0
K09763	1.0
K09762	2007.0
K09765	2232.0
K09764	210.0
K09767	276.0
K06006	0.0
K09769	558.0
K09768	752.0
K10353	0.0
K03187	526.0
K03186	4558.0
K03185	2.0
K03184	0.0
K03183	9989.0
K03182	4475.0
K03181	0.0
K03189	526.0
K03188	526.0
K02715	0.0
K12455	0.0
K12454	8.0
K12453	0.0
K12452	185.0
K12451	0.0
K07358	0.0
K07356	0.0
K07357	0.0
K07354	0.0
K07355	0.0
K07352	0.0
K07353	0.0
K07350	0.0
K07351	0.0
K06919	357.0
K06918	0.0
K06917	274.0
K06916	176.0
K06915	1698.0
K06914	0.0
K06913	0.0
K06912	0.0
K06911	4064.0
K06910	535.0
K08986	0.0
K08987	12.0
K08984	1.0
K08985	0.0
K08982	182.0
K08983	0.0
K08980	0.0
K08981	32.0
K08988	0.0
K08989	0.0
K02252	0.0
K05934	1994.0
K05936	2003.0
K05937	0.0
K02253	0.0
K05939	37.0
K00378	6431.0
K00375	1942.0
K00374	10.0
K00376	0.0
K00371	5.0
K00370	5.0
K00373	5.0
K00372	0.0
K01358	7713.0
K09166	0.0
K09165	0.0
K09164	0.0
K09163	1175.0
K09162	0.0
K09161	0.0
K09160	0.0
K01354	0.0
K01355	0.0
K01356	2950.0
K05601	5.0
K05851	0.0
K03807	0.0
K05606	473.0
K02927	0.0
K05974	0.0
K03805	0.0
K05976	0.0
K00519	0.0
K00518	0.0
K03800	923.0
K00511	0.0
K00510	0.0
K03801	3831.0
K00515	0.0
K00514	0.0
K00517	4.0
K05971	0.0
K03154	816.0
K11147	0.0
K05581	0.0
K05580	0.0
K05583	0.0
K05582	0.0
K05585	0.0
K05584	0.0
K05587	0.0
K05586	0.0
K05589	192.0
K03150	5638.0
K03623	0.0
K03152	6106.0
K14200	0.0
K14201	0.0
K14202	0.0
K03621	6108.0
K14204	0.0
K14205	14.0
K01134	482.0
K01135	46.0
K01136	5.0
K01137	1.0
K01130	568.0
K01132	0.0
K01133	602.0
K01138	1192.0
K01139	842.0
K02113	5576.0
K02112	5777.0
K02111	5650.0
K02446	10.0
K02117	6783.0
K02116	679.0
K02115	5777.0
K02114	5777.0
K02119	2826.0
K02118	6792.0
K02448	0.0
K01036	6.0
K03212	0.0
K13007	0.0
K13006	2.0
K13005	0.0
K13004	478.0
K13001	0.0
K06404	1551.0
K01032	0.0
K06951	5.0
K03862	0.0
K03863	0.0
K06406	2074.0
K06957	0.0
K05020	7.0
K06400	1333.0
K06403	1551.0
K06954	0.0
K10814	0.0
K10817	0.0
K10816	0.0
K07136	0.0
K03242	0.0
K03243	0.0
K12202	0.0
K12203	0.0
K12206	0.0
K12207	0.0
K12204	0.0
K12205	0.0
K12208	0.0
K12209	0.0
K13919	820.0
K13918	0.0
K06214	0.0
K06215	1605.0
K09936	1600.0
K06217	6130.0
K09930	0.0
K09931	175.0
K09932	0.0
K06213	2381.0
K09938	0.0
K09939	3803.0
K11517	0.0
K06337	0.0
K13301	0.0
K00748	4077.0
K00745	0.0
K00743	1.0
K07165	0.0
K07164	4108.0
K07167	0.0
K07166	2010.0
K07161	5.0
K07160	103.0
K07163	0.0
K07162	230.0
K07169	0.0
K07168	2.0
K06336	0.0
K01839	1883.0
K01838	360.0
K01835	114.0
K01834	14924.0
K01837	0.0
K01830	0.0
K00608	0.0
K02632	0.0
K02630	0.0
K02631	0.0
K08322	109.0
K08323	41.0
K08320	0.0
K08321	115.0
K08326	0.0
K08324	0.0
K08325	457.0
K01659	20.0
K01658	5415.0
K02637	0.0
K01653	6740.0
K01652	8601.0
K01655	0.0
K01654	2176.0
K01657	5491.0
K02874	6218.0
K02875	0.0
K02876	6148.0
K02877	0.0
K02871	6101.0
K02873	0.0
K02878	6226.0
K02879	6226.0
K14070	0.0
K09749	1664.0
K09748	6118.0
K06023	4540.0
K09742	0.0
K09741	0.0
K09740	105.0
K09747	2379.0
K09746	0.0
K09745	0.0
K06024	2215.0
K03477	0.0
K03476	897.0
K03475	1499.0
K03474	4012.0
K03473	3800.0
K03472	0.0
K03471	18.0
K03470	6052.0
K03478	477.0
K02304	3267.0
K02305	0.0
K02302	58.0
K02303	177.0
K02300	0.0
K02301	7.0
K03653	0.0
K03652	59.0
K03651	0.0
K03650	6224.0
K03657	10744.0
K03656	0.0
K03655	10654.0
K03654	9390.0
K03658	502.0
K12439	0.0
K12431	0.0
K12430	0.0
K12433	0.0
K12432	0.0
K12435	0.0
K12434	0.0
K12437	0.0
K12436	0.0
K06979	0.0
K06978	879.0
K06971	1118.0
K06970	34.0
K06973	5816.0
K06972	1625.0
K06975	3967.0
K06974	0.0
K06977	1.0
K06976	475.0
K07082	5384.0
K07083	3962.0
K07080	1095.0
K07081	619.0
K07086	0.0
K07087	0.0
K07084	141.0
K07085	7857.0
K07088	4078.0
K07089	1895.0
K01317	0.0
K11162	0.0
K11163	0.0
K11161	0.0
K11168	0.0
K00356	178.0
K00355	0.0
K00354	0.0
K00353	0.0
K00351	3973.0
K00350	3973.0
K05952	0.0
K05953	0.0
K05951	174.0
K05956	0.0
K05957	0.0
K00358	80.0
K00689	2.0
K00688	7904.0
K00681	264.0
K00680	5622.0
K00683	0.0
K00685	84.0
K00684	26.0
K00687	0.0
K00686	0.0
K05831	0.0
K05830	0.0
K05833	2325.0
K05832	2210.0
K05834	13.0
K05837	6231.0
K05836	0.0
K05839	0.0
K05838	2.0
K07677	0.0
K00533	820.0
K00532	4.0
K00531	0.0
K00530	0.0
K00537	5383.0
K00536	0.0
K00535	0.0
K00534	5.0
K00539	0.0
K00538	0.0
K11029	0.0
K14260	240.0
K14261	89.0
K14266	0.0
K14267	0.0
K14268	0.0
K14269	0.0
K01337	0.0
K01338	6893.0
K02683	0.0
K02682	0.0
K02681	0.0
K02680	0.0
K02687	6160.0
K02686	13.0
K02685	0.0
K02689	0.0
K02688	28.0
K00824	581.0
K00827	0.0
K00826	6232.0
K00821	4844.0
K00820	6747.0
K00823	14.0
K00822	2.0
K00829	0.0
K00828	0.0
K01488	1037.0
K01489	5930.0
K01484	0.0
K01485	621.0
K01486	2339.0
K01487	1100.0
K01480	5736.0
K01481	0.0
K01482	2.0
K01483	0.0
K02469	8074.0
K02468	2.0
K02466	2.0
K02465	0.0
K02464	0.0
K02463	0.0
K02462	0.0
K02461	0.0
K02460	174.0
K08969	4.0
K13061	0.0
K13060	0.0
K13063	0.0
K13062	0.0
K13069	0.0
K08964	0.0
K06363	0.0
K03079	1008.0
K06342	0.0
K03078	0.0
K13289	0.0
K13288	13.0
K13285	0.0
K13287	0.0
K13286	0.0
K13281	24.0
K13280	809.0
K13283	0.0
K00054	13.0
K04496	0.0
K05369	0.0
K05368	0.0
K03228	0.0
K03229	0.0
K00052	6195.0
K03222	2.0
K03223	2.0
K03220	0.0
K03221	0.0
K03226	0.0
K03227	0.0
K03224	0.0
K03225	2.0
K09482	0.0
K09483	0.0
K13836	0.0
K12228	0.0
K05360	0.0
K12224	0.0
K12225	0.0
K12226	0.0
K12227	0.0
K12220	0.0
K05363	4.0
K12222	0.0
K12223	0.0
K08681	1603.0
K08680	0.0
K08683	0.0
K08682	0.0
K08685	0.0
K08684	0.0
K08687	0.0
K08686	0.0
K11755	10382.0
K11754	13084.0
K11751	29.0
K11750	0.0
K11753	11992.0
K11752	4753.0
K02407	925.0
K13938	0.0
K13936	0.0
K13935	0.0
K02406	2499.0
K13933	0.0
K13932	0.0
K13931	0.0
K13930	0.0
K12088	0.0
K12081	0.0
K12082	0.0
K12083	0.0
K12084	0.0
K12086	0.0
K12087	0.0
K09611	0.0
K09612	3.0
K04940	0.0
K10085	0.0
K05394	13.0
K05395	0.0
K06340	0.0
K13043	439.0
K07149	1320.0
K07148	3501.0
K07147	245.0
K07146	4.0
K07145	17.0
K07144	0.0
K07143	0.0
K07142	0.0
K07141	390.0
K07140	0.0
K10156	0.0
K10150	0.0
K10620	0.0
K10621	0.0
K14028	0.0
K14029	0.0
K01817	6303.0
K01816	10.0
K01815	4940.0
K01814	6198.0
K01813	1533.0
K01812	6324.0
K01811	6634.0
K01810	6280.0
K01819	0.0
K01818	1158.0
K14580	0.0
K05379	0.0
K08304	18.0
K08305	194.0
K08306	263.0
K08307	4122.0
K08300	20.0
K08301	5734.0
K08302	1056.0
K08303	12031.0
K08308	0.0
K08309	454.0
K14671	0.0
K14670	0.0
K14673	0.0
K14672	0.0
K01673	435.0
K01672	0.0
K01671	0.0
K01677	2095.0
K01676	4191.0
K01674	19.0
K01679	323.0
K01678	1953.0
K02899	6148.0
K02896	0.0
K02897	3977.0
K02895	6214.0
K02892	6226.0
K02890	6226.0
K10811	0.0
K02096	0.0
K02097	0.0
K02094	0.0
K02095	0.0
K02092	0.0
K02093	0.0
K02099	2593.0
K03411	1246.0
K03410	1322.0
K03413	2287.0
K03412	667.0
K03415	615.0
K03414	179.0
K03417	18.0
K03416	0.0
K03418	0.0
K05376	0.0
K02320	0.0
K02322	0.0
K02323	0.0
K05377	0.0
K13542	2803.0
K13543	0.0
K13540	0.0
K13541	1.0
K12145	0.0
K12144	0.0
K12147	0.0
K12410	6616.0
K12141	3752.0
K12140	3752.0
K12143	1.0
K12142	0.0
K12149	0.0
K12148	0.0
K07312	0.0
K07313	355.0
K07310	2.0
K07311	12.0
K07316	61.0
K07317	0.0
K07314	0.0
K07315	330.0
K07318	115.0
K07319	935.0
K03936	0.0
K03425	0.0
K03426	5166.0
K03427	9366.0
K03420	0.0
K03421	0.0
K03422	0.0
K03423	258.0
K03756	26.0
K03757	13.0
K03206	0.0
K03755	0.0
K11144	32.0
K11145	2091.0
K05972	0.0
K05973	0.0
K03752	293.0
K05978	0.0
K05979	36.0
K03753	355.0
K00331	4014.0
K00330	4014.0
K00333	203.0
K00332	203.0
K00335	2291.0
K00334	2477.0
K00337	4019.0
K00336	3161.0
K00339	4014.0
K00338	3970.0
K03751	0.0
K06953	0.0
K06952	7.0
K06407	2080.0
K06950	12479.0
K10819	107.0
K06956	94.0
K06955	0.0
K06402	247.0
K10815	0.0
K06959	5753.0
K06958	2287.0
K06409	4107.0
K06408	1511.0
K09129	0.0
K09128	194.0
K09123	190.0
K09122	0.0
K09121	1014.0
K09120	0.0
K09127	0.0
K09126	6.0
K09125	199.0
K09124	31.0
K01233	0.0
K05819	0.0
K05818	0.0
K01896	0.0
K05813	2344.0
K05812	0.0
K05811	0.0
K05810	2296.0
K05817	0.0
K05816	1.0
K05815	598.0
K05814	207.0
K01894	13.0
K01892	6228.0
K01234	831.0
K01144	4797.0
K01146	0.0
K01141	13.0
K01416	0.0
K11434	0.0
K01415	0.0
K06354	0.0
K01414	187.0
K09836	0.0
K01318	0.0
K01319	0.0
K01312	0.0
K06350	0.0
K02669	1655.0
K02668	174.0
K02665	174.0
K02664	182.0
K02667	174.0
K02666	206.0
K02661	0.0
K02660	174.0
K02663	184.0
K02662	397.0
K00809	26.0
K00808	0.0
K00806	6234.0
K00805	1449.0
K00804	0.0
K00803	16.0
K00802	0.0
K00801	0.0
K00800	5732.0
K10921	0.0
K02409	948.0
K02408	1586.0
K02401	1536.0
K02400	1508.0
K02403	0.0
K02402	0.0
K02405	1588.0
K05364	1714.0
K05367	503.0
K05366	12348.0
K10210	0.0
K10216	0.0
K13049	474.0
K13048	0.0
K13739	0.0
K10215	0.0
K06122	1.0
K13735	0.0
K13734	0.0
K13041	13.0
K13040	0.0
K13731	0.0
K13730	0.0
K13733	0.0
K13732	0.0
K04516	3843.0
K03204	13.0
K03205	6073.0
K03207	0.0
K03200	13.0
K03201	2.0
K03202	0.0
K03203	13.0
K03208	0.0
K03758	14.0
K03759	0.0
K09469	0.0
K09461	0.0
K06204	287.0
K00178	0.0
K13950	0.0
K13953	12.0
K13955	0.0
K13954	221.0
K10920	0.0
K06324	0.0
K11777	817.0
K11779	0.0
K11778	0.0
K06325	0.0
K12600	0.0
K07432	0.0
K07430	0.0
K06326	0.0
K07128	0.0
K07121	2.0
K07120	2.0
K07123	0.0
K07122	0.0
K07125	0.0
K07124	3217.0
K07127	3.0
K07126	857.0
K01870	6226.0
K01873	6698.0
K01872	6220.0
K01875	6226.0
K01874	6712.0
K01876	6418.0
K01879	300.0
K01878	235.0
K06321	0.0
K00476	0.0
K00477	0.0
K00474	0.0
K00472	0.0
K00470	0.0
K00471	0.0
K00478	0.0
K00479	0.0
K04775	0.0
K04774	0.0
K04777	0.0
K04776	0.0
K04771	84.0
K04770	1.0
K04773	4131.0
K04772	13.0
K04779	0.0
K04778	0.0
K14657	0.0
K14656	0.0
K14654	0.0
K14653	0.0
K14652	8483.0
K14659	0.0
K14658	0.0
K14386	0.0
K09926	0.0
K01699	2.0
K01698	1079.0
K01695	5544.0
K01697	0.0
K01696	5711.0
K01690	0.0
K01693	2344.0
K01692	701.0
K07227	13.0
K03439	6216.0
K03438	6965.0
K13380	0.0
K03928	280.0
K03925	2288.0
K03924	6363.0
K03431	2768.0
K03926	92.0
K03437	5955.0
K03436	3154.0
K03435	0.0
K03434	0.0
K02348	1150.0
K02342	9408.0
K02343	5764.0
K02340	6127.0
K02341	6226.0
K02346	4310.0
K02347	5.0
K02344	0.0
K02345	0.0
K03697	330.0
K03696	6094.0
K03695	6202.0
K03694	127.0
K03693	1.0
K03692	0.0
K03690	0.0
K03699	5756.0
K03698	1893.0
K13566	0.0
K12164	0.0
K07338	0.0
K07339	870.0
K07334	267.0
K07335	3001.0
K07336	0.0
K07337	48.0
K07330	0.0
K07331	0.0
K07332	0.0
K07333	0.0
K09695	0.0
K09694	0.0
K09697	826.0
K09696	826.0
K09691	2446.0
K09690	1795.0
K09693	10.0
K09692	123.0
K09699	0.0
K09698	196.0
K07590	121.0
K07591	0.0
K07592	0.0
K05998	0.0
K05999	0.0
K05996	0.0
K05997	0.0
K05994	0.0
K05995	4331.0
K05993	493.0
K05991	0.0
K10837	0.0
K00319	0.0
K00318	180.0
K00648	6374.0
K02545	0.0
K00645	6270.0
K00311	2.0
K00646	0.0
K00317	0.0
K00316	0.0
K00643	2.0
K00314	2.0
K02547	914.0
K06429	0.0
K06428	0.0
K06427	0.0
K02812	0.0
K06425	3.0
K06424	0.0
K06423	31.0
K06422	0.0
K06421	3.0
K02813	0.0
K02930	0.0
K03815	0.0
K05612	0.0
K03367	13.0
K03366	12.0
K03812	0.0
K03635	278.0
K03634	276.0
K03631	6139.0
K05969	0.0
K03630	6168.0
K03633	0.0
K03632	174.0
K01998	2400.0
K01999	2539.0
K01992	11164.0
K01993	7583.0
K01990	23859.0
K01991	3911.0
K01996	2428.0
K01997	2448.0
K01994	4.0
K01995	2335.0
K03148	212.0
K03639	1503.0
K05692	0.0
K03638	5.0
K00869	13.0
K00868	2276.0
K00861	0.0
K00860	280.0
K00863	90.0
K00862	0.0
K00865	1097.0
K00864	3598.0
K00867	13.0
K00866	0.0
K01192	5890.0
K01190	26134.0
K01191	2862.0
K01197	96.0
K01194	2.0
K01195	1028.0
K01198	610.0
K01199	0.0
K00656	8798.0
K00657	4467.0
K00306	0.0
K14591	17.0
K00300	0.0
K00653	0.0
K13715	0.0
K13713	0.0
K00650	0.0
K00651	2245.0
K14596	0.0
K02647	5021.0
K14598	0.0
K02643	0.0
K02642	0.0
K02641	0.0
K02640	0.0
K03594	4841.0
K03595	6226.0
K03596	6138.0
K03597	0.0
K03590	4051.0
K03591	0.0
K03592	43.0
K03593	3903.0
K03598	174.0
K03599	13.0
K01736	6204.0
K01737	4010.0
K01734	4031.0
K01735	5679.0
K01732	0.0
K01733	6323.0
K01730	474.0
K01731	0.0
K06049	0.0
K01738	6551.0
K01739	21.0
K11809	0.0
K05343	251.0
K02422	1796.0
K02421	1536.0
K05340	54.0
K02427	194.0
K05346	96.0
K02425	0.0
K02424	0.0
K05349	19877.0
K02428	3984.0
K03770	4137.0
K03771	4047.0
K03772	384.0
K03773	3514.0
K03774	176.0
K03775	3943.0
K03776	0.0
K03777	0.0
K03778	5713.0
K03779	66.0
K09722	0.0
K08174	0.0
K14114	0.0
K13979	84.0
K13237	0.0
K14440	0.0
K09992	473.0
K09990	0.0
K09991	0.0
K09996	0.0
K09997	0.0
K09994	0.0
K14110	0.0
K09998	0.0
K09999	0.0
K14111	0.0
K14113	0.0
K14449	0.0
K10213	16.0
K14118	0.0
K11711	90.0
K11710	0.0
K11712	253.0
K11717	9133.0
K11719	0.0
K06857	7.0
K10440	5214.0
K10441	4910.0
K07103	0.0
K07102	13.0
K07101	44.0
K07100	84.0
K07107	8717.0
K07106	558.0
K07105	1618.0
K07456	6156.0
K07459	56.0
K07458	110.0
K07109	400.0
K07108	0.0
K10198	0.0
K10199	0.0
K10190	1990.0
K10191	0.0
K10192	193.0
K10193	45.0
K10194	121.0
K10195	0.0
K10196	0.0
K10197	0.0
K15013	0.0
K01858	136.0
K15016	0.0
K15017	0.0
K01853	0.0
K01852	0.0
K01851	0.0
K01850	71.0
K01857	0.0
K01856	0.0
K01854	5990.0
K07539	0.0
K08478	0.0
K08479	0.0
K08476	0.0
K08477	0.0
K08475	0.0
K00450	6.0
K00451	0.0
K00452	0.0
K00453	0.0
K00455	0.0
K00456	0.0
K00457	0.0
K00106	0.0
K00459	298.0
K00104	562.0
K00105	0.0
K00102	68.0
K00103	0.0
K00100	7776.0
K00101	2.0
K01509	0.0
K04759	8365.0
K04758	6640.0
K04757	231.0
K01504	0.0
K04755	15.0
K04754	82.0
K04753	0.0
K04752	2.0
K04751	1768.0
K01502	0.0
K14631	0.0
K05359	0.0
K14632	0.0
K07536	0.0
K12080	0.0
K02364	0.0
K12369	2.0
K02361	97.0
K02362	0.0
K02363	0.0
K13509	0.0
K13503	0.0
K13500	0.0
K12109	0.0
K12108	0.0
K12101	0.0
K12100	0.0
K12103	0.0
K12102	0.0
K12105	0.0
K12104	0.0
K12107	0.0
K12106	0.0
K11023	0.0
K03014	0.0
K08906	0.0
K08904	0.0
K08900	0.0
K06223	2301.0
K06199	4377.0
K06198	12.0
K06197	0.0
K06196	1905.0
K06194	3810.0
K06193	1.0
K06192	18.0
K06191	13.0
K06190	15.0
K11104	538.0
K11105	5019.0
K11106	0.0
K11107	0.0
K11102	2.0
K11103	13.0
K07862	32.0
K00666	958.0
K00663	0.0
K00662	481.0
K00661	5554.0
K00660	0.0
K06997	6160.0
K06996	23.0
K06995	4.0
K10852	47.0
K06993	0.0
K06992	84.0
K06991	0.0
K06990	187.0
K11050	0.0
K06999	5.0
K06998	581.0
K05338	2.0
K11051	0.0
K06441	13.0
K06440	0.0
K06443	2.0
K06442	2362.0
K06445	0.0
K06447	0.0
K06446	2.0
K06309	0.0
K05686	0.0
K02655	29.0
K07392	0.0
K00595	3468.0
K00594	0.0
K00596	0.0
K00599	11759.0
K00598	3.0
K02657	0.0
K07642	0.0
K07643	0.0
K07396	4.0
K07397	408.0
K07394	0.0
K07395	0.0
K04102	0.0
K04103	1.0
K04100	0.0
K04101	0.0
K04107	0.0
K04105	0.0
K04108	0.0
K04109	0.0
K07716	0.0
K07717	39.0
K07714	3.0
K07715	175.0
K07712	361.0
K07713	662.0
K07710	24.0
K07711	0.0
K07718	9573.0
K07719	54.0
K00843	0.0
K00842	1.0
K00841	17.0
K00840	0.0
K00847	6980.0
K00846	0.0
K00845	11501.0
K00844	114.0
K00849	5912.0
K00848	2498.0
K06302	0.0
K13771	187.0
K13770	179.0
K13772	0.0
K13775	0.0
K13774	0.0
K13777	0.0
K13776	0.0
K13779	0.0
K13778	0.0
K02621	3887.0
K02992	6222.0
K02623	0.0
K08286	0.0
K08281	227.0
K02996	6132.0
K02995	0.0
K02994	6226.0
K02629	0.0
K02628	0.0
K08289	3788.0
K08288	0.0
K03578	13.0
K03579	6.0
K03576	0.0
K03577	473.0
K03574	5220.0
K03575	4469.0
K03572	6127.0
K03573	15.0
K03570	6172.0
K03571	1836.0
K01710	10689.0
K01711	4558.0
K01712	562.0
K01713	13.0
K01714	9505.0
K01715	1372.0
K01716	2.0
K01718	84.0
K01719	4056.0
K03081	0.0
K02199	15.0
K02198	227.0
K14170	4595.0
K02193	20.0
K02192	98.0
K02191	4.0
K02190	1969.0
K02197	196.0
K02196	0.0
K02195	214.0
K02194	196.0
K03718	3843.0
K03719	909.0
K03712	2388.0
K03713	10.0
K03710	4217.0
K03711	7353.0
K03716	833.0
K03717	0.0
K03715	0.0
K07129	0.0
K00045	2.0
K13995	0.0
K13994	0.0
K13991	0.0
K13990	4170.0
K13993	4618.0
K13992	0.0
K06298	1567.0
K06299	0.0
K06294	0.0
K06295	426.0
K06296	34.0
K06297	27.0
K06290	0.0
K06291	0.0
K06292	0.0
K06293	0.0
K12743	0.0
K00248	1437.0
K06426	4.0
K11739	0.0
K11738	0.0
K11733	0.0
K11732	0.0
K11731	0.0
K11737	3.0
K11736	0.0
K11735	0.0
K11734	0.0
K06870	0.0
K06871	9253.0
K06872	4539.0
K06873	1.0
K06874	0.0
K06875	0.0
K06876	2.0
K06877	652.0
K06878	20.0
K06879	43.0
K07478	6735.0
K12645	0.0
K07479	0.0
K07473	1980.0
K07472	0.0
K07471	1.0
K07470	0.0
K07477	0.0
K07476	0.0
K07474	29.0
K15038	0.0
K15039	0.0
K15034	1.0
K15036	2.0
K15037	0.0
K08738	2.0
K06420	0.0
K00128	4871.0
K00129	0.0
K00438	0.0
K00432	104.0
K00433	473.0
K00122	0.0
K00123	291.0
K00124	120.0
K00125	0.0
K00126	0.0
K00127	117.0
K08973	86.0
K14348	0.0
K14347	0.0
K14340	0.0
K08972	196.0
K01525	13.0
K01524	6550.0
K01523	520.0
K01521	0.0
K01520	7154.0
K01529	35.0
K08977	0.0
K03969	46.0
K08929	0.0
K02388	1593.0
K02389	1563.0
K02386	263.0
K02387	1586.0
K02384	0.0
K02385	1277.0
K02382	0.0
K02380	15.0
K02381	0.0
K05386	0.0
K13524	0.0
K13525	0.0
K13527	0.0
K13520	0.0
K13522	0.0
K13529	3.0
K03385	127.0
K03384	0.0
K03387	3468.0
K03386	4733.0
K03381	0.0
K03380	0.0
K03383	0.0
K03382	280.0
K03389	3755.0
K03388	3816.0
K05356	0.0
K12344	401.0
K12343	20.0
K12342	0.0
K12341	0.0
K12340	4037.0
K02430	0.0
K12349	0.0
K05351	0.0
K11694	0.0
K11695	0.0
K11690	1223.0
K05352	0.0
K11693	3.0
K08928	0.0
K03433	0.0
K13832	0.0
K03039	0.0
K03432	0.0
K06607	0.0
K06606	100.0
K06605	6.0
K03430	638.0
K06603	292.0
K06602	0.0
K06601	0.0
K06600	0.0
K05358	0.0
K06609	0.0
K06608	81.0
K03923	98.0
K03922	0.0
K11472	2.0
K11473	281.0
K11474	0.0
K11475	0.0
K11476	0.0
K11477	0.0
K00601	0.0
K00600	6085.0
K00603	164.0
K03746	26.0
K00605	4444.0
K00604	6293.0
K00607	0.0
K00606	4243.0
K00609	6101.0
K03741	1273.0
K03740	12.0
K03743	1013.0
K10873	0.0
K03214	0.0
K14068	0.0
K13317	0.0
K06360	0.0
K14069	0.0
K08078	0.0
K09650	0.0
K06361	0.0
K07802	0.0
K07803	9.0
K07800	0.0
K07801	0.0
K07806	0.0
K07807	0.0
K07804	0.0
K07805	0.0
K06362	0.0
K01172	0.0
K10257	0.0
K10255	0.0
K10254	2184.0
K10253	0.0
K10918	0.0
K04128	0.0
K01958	362.0
K01959	84.0
K01956	6057.0
K01957	0.0
K04126	0.0
K04127	0.0
K01952	6769.0
K01953	4648.0
K01950	6300.0
K01951	6698.0
K07730	0.0
K07731	0.0
K07732	0.0
K07733	0.0
K07734	0.0
K07735	87.0
K07736	1605.0
K07737	8834.0
K07738	1280.0
K07739	2.0
K06365	0.0
K06366	0.0
K06367	0.0
K10910	0.0
K10911	0.0
K04382	0.0
K10775	0.0
K02609	0.0
K02979	0.0
K02978	0.0
K06368	0.0
K02975	0.0
K02974	0.0
K02977	0.0
K02976	0.0
K03558	361.0
K03559	4491.0
K03550	5397.0
K03551	6226.0
K03552	0.0
K03553	6698.0
K03554	0.0
K03555	6087.0
K03556	647.0
K03557	0.0
K01778	6905.0
K01779	385.0
K06369	0.0
K01772	374.0
K01770	6020.0
K01771	19.0
K01776	6062.0
K01777	2.0
K01774	0.0
K01775	6796.0
K05385	0.0
K05384	0.0
K05383	0.0
K05382	0.0
K05381	0.0
K08159	78.0
K14153	15.0
K14154	0.0
K14155	6295.0
K08152	0.0
K08156	3870.0
K08076	0.0
K12809	0.0
K05297	36.0
K03734	6308.0
K03735	150.0
K03736	150.0
K03737	6163.0
K03731	0.0
K03732	0.0
K03733	4069.0
K03738	34.0
K03739	13.0
K08139	0.0
K06994	1.0
K12660	0.0
K12661	1.0
K07450	0.0
K08719	0.0
K08717	57.0
K08715	0.0
K08714	0.0
K08713	0.0
K08710	0.0
K11311	0.0
K11312	56.0
K00141	0.0
K00146	0.0
K00411	86.0
K00412	86.0
K00145	12077.0
K00148	0.0
K14367	0.0
K14366	0.0
K08954	0.0
K08384	3492.0
K14369	0.0
K14368	0.0
K14091	478.0
K14090	477.0
K14093	0.0
K14092	0.0
K14095	0.0
K14094	0.0
K14097	0.0
K14096	0.0
K14099	0.0
K14098	0.0
K02848	0.0
K01541	0.0
K04712	0.0
K04711	0.0
K01545	0.0
K01547	5082.0
K01546	5084.0
K01548	4988.0
K04719	0.0
K04718	0.0
K02018	2786.0
K02019	1237.0
K02016	9072.0
K02017	298.0
K02014	13849.0
K02015	10351.0
K02012	1199.0
K02013	8771.0
K02010	513.0
K02011	1155.0
K04515	0.0
K03943	0.0
K03941	174.0
K03940	0.0
K00313	21.0
K04060	0.0
K01608	485.0
K08942	0.0
K08943	0.0
K08940	0.0
K08941	0.0
K08946	0.0
K08947	0.0
K08944	0.0
K08945	0.0
K03059	0.0
K13811	0.0
K13812	0.0
K13815	0.0
K13816	0.0
K13818	0.0
K13819	89.0
K03053	0.0
K03052	0.0
K03055	0.0
K03054	0.0
K03057	0.0
K03056	0.0
K06222	0.0
K11418	0.0
K11410	0.0
K11415	0.0
K00622	0.0
K00621	0.0
K00620	3483.0
K00627	155.0
K00626	1317.0
K00625	5514.0
K00624	0.0
K02805	500.0
K02552	1.0
K02550	0.0
K02556	1532.0
K02803	0.0
K02554	0.0
K07280	0.0
K07281	23.0
K07282	4780.0
K07283	0.0
K07284	1980.0
K07285	0.0
K07286	0.0
K08217	1386.0
K07288	18.0
K07289	10.0
K07534	0.0
K07535	14.0
K07533	871.0
K07822	0.0
K07823	0.0
K08699	0.0
K00088	6689.0
K00087	1136.0
K00086	477.0
K00082	384.0
K10239	0.0
K10238	0.0
K10231	197.0
K10230	0.0
K10233	0.0
K10232	0.0
K10235	0.0
K10234	0.0
K10237	0.0
K10236	0.0
K08353	0.0
K01970	0.0
K01971	264.0
K01972	7992.0
K01973	0.0
K01974	0.0
K01975	297.0
K01976	0.0
K07758	0.0
K05990	0.0
K07752	0.0
K07753	0.0
K07751	0.0
K13786	0.0
K07755	0.0
K07442	179.0
K08352	419.0
K07115	19.0
K07441	0.0
K07634	0.0
K07446	4.0
K07111	0.0
K07444	2154.0
K07445	0.0
K00647	87.0
K07449	0.0
K00641	3879.0
K00640	6408.0
K01289	0.0
K01282	0.0
K01283	0.0
K01280	0.0
K01281	12.0
K01286	889.0
K01284	7672.0
K02954	6207.0
K02952	6226.0
K02950	6104.0
K00155	0.0
K02959	6182.0
K00887	0.0
K00886	0.0
K00885	0.0
K00884	0.0
K00883	81.0
K00882	1475.0
K00881	105.0
K00880	1163.0
K00053	5732.0
K14048	18.0
K01026	275.0
K01756	6247.0
K01025	0.0
K01750	115.0
K01023	96.0
K01752	7344.0
K01753	161.0
K14583	0.0
K01758	135.0
K01759	9969.0
K09565	0.0
K09568	0.0
K08173	0.0
K08172	0.0
K02483	854.0
K02482	9.0
K08177	92.0
K08176	0.0
K08175	0.0
K02486	0.0
K02489	0.0
K02488	351.0
K08178	0.0
K14138	179.0
K14136	0.0
K09713	0.0
K09714	0.0
K09715	0.0
K03532	18.0
K03533	0.0
K03530	14862.0
K03531	6263.0
K03536	6212.0
K03537	0.0
K03534	4843.0
K03535	0.0
K03538	0.0
K03539	0.0
K14451	0.0
K14450	0.0
K02225	0.0
K02224	3883.0
K02227	2123.0
K02226	2024.0
K02221	261.0
K14107	0.0
K02229	0.0
K02228	0.0
K14106	0.0
K00441	3.0
K03288	0.0
K03289	15.0
K03284	6807.0
K03285	0.0
K03286	86.0
K03287	4308.0
K03280	0.0
K03281	4206.0
K03282	5117.0
K00440	0.0
K13677	0.0
K12790	0.0
K09639	0.0
K12688	0.0
K12689	0.0
K12686	0.0
K12687	0.0
K12684	0.0
K12685	26.0
K12682	0.0
K12683	0.0
K12680	0.0
K11889	0.0
K08884	2362.0
K11085	4585.0
K11084	0.0
K11081	0.0
K11080	0.0
K11083	0.0
K11082	0.0
K11089	0.0
K08777	0.0
K08776	0.0
K06346	2273.0
K06347	0.0
K09824	0.0
K09825	6036.0
K09823	2.0
K09820	4.0
K10939	0.0
K10936	0.0
K10937	0.0
K10933	0.0
K06348	0.0
K09829	0.0
K11337	0.0
K11336	0.0
K11335	0.0
K11334	0.0
K11333	0.0
K11332	0.0
K11331	0.0
K11330	0.0
K00169	283.0
K00164	3.0
K00166	0.0
K00167	0.0
K00161	158.0
K00162	160.0
K00163	0.0
K10689	0.0
K10680	0.0
K10681	0.0
K10682	0.0
K04083	2116.0
K04082	13.0
K04081	0.0
K04080	0.0
K04087	306.0
K04086	11.0
K04085	13.0
K04084	5.0
K04088	306.0
K01569	0.0
K01568	0.0
K01563	0.0
K01561	0.0
K01560	734.0
K01567	2.0
K01565	0.0
K01564	84.0
K02038	5787.0
K02039	5754.0
K02030	5742.0
K02031	6889.0
K02032	7909.0
K02033	8411.0
K02034	8794.0
K02035	8889.0
K02036	5799.0
K02037	5684.0
K05556	0.0
K13658	0.0
K13659	0.0
K13656	0.0
K13657	0.0
K13654	0.0
K13655	1.0
K13652	583.0
K13653	2897.0
K13650	0.0
K13651	0.0
K05555	0.0
K05552	0.0
K02057	6347.0
K05550	0.0
K05551	0.0
K12308	7613.0
K12306	0.0
K03073	6205.0
K03072	484.0
K03071	30.0
K03070	6224.0
K03077	161.0
K03076	6104.0
K03075	6095.0
K03074	587.0
K08965	15.0
K08967	0.0
K08961	559.0
K08963	1033.0
K13873	0.0
K13876	0.0
K13874	0.0
K13875	0.0
K06139	0.0
K06138	44.0
K06135	0.0
K06134	2.0
K06137	0.0
K06136	0.0
K06131	7608.0
K06133	1871.0
K06132	0.0
K02600	6226.0
K07389	0.0
K07388	0.0
K04747	0.0
K01516	6148.0
K09977	0.0
K07518	0.0
K07519	0.0
K11437	0.0
K07512	0.0
K07516	181.0
K10212	94.0
K10747	0.0
K10217	0.0
K10219	0.0
K10218	0.0
K10748	0.0
K01912	5927.0
K01913	3.0
K01910	110.0
K01911	124.0
K01916	273.0
K01917	86.0
K01914	5520.0
K01915	9112.0
K01918	4282.0
K01919	12.0
K07774	0.0
K07775	191.0
K07776	16.0
K07777	75.0
K07770	9.0
K07771	0.0
K07772	0.0
K07773	0.0
K07778	6.0
K01193	3206.0
K04340	0.0
K04341	0.0
K04342	0.0
K04343	0.0
K12986	0.0
K04691	0.0
K02931	6176.0
K02933	6182.0
K02935	6225.0
K02936	0.0
K02939	6226.0
K00205	0.0
K00204	0.0
K00207	0.0
K00206	0.0
K00201	0.0
K00200	0.0
K00203	0.0
K00202	0.0
K00209	0.0
K00208	3768.0
K01000	6694.0
K01001	0.0
K01002	824.0
K01003	16.0
K01004	0.0
K01005	900.0
K01006	6100.0
K01007	397.0
K01008	1600.0
K10855	0.0
K14115	0.0
K14116	0.0
K14441	6110.0
K14446	12.0
K14447	0.0
K14112	0.0
K14445	0.0
K08195	0.0
K08194	0.0
K14448	0.0
K08196	0.0
K08191	3812.0
K14119	0.0
K08193	0.0
K00702	167.0
K10799	0.0
K03518	2588.0
K03519	165.0
K09719	0.0
K10856	0.0
K03516	0.0
K03517	5286.0
K02205	0.0
K02204	7.0
K02203	897.0
K02201	0.0
K02200	41.0
K13714	0.0
K13461	0.0
K12518	0.0
K12519	0.0
K12517	0.0
K12514	0.0
K12515	0.0
K12512	0.0
K12513	0.0
K12510	1837.0
K12511	339.0
K07183	2111.0
K07182	349.0
K07181	764.0
K07180	33.0
K07186	0.0
K07185	534.0
K07184	0.0
K09800	18.0
K09801	13.0
K09802	0.0
K09803	6.0
K09804	84.0
K09805	66.0
K09806	0.0
K09807	4415.0
K09808	7464.0
K09809	7.0
K10912	0.0
K10913	0.0
K10914	923.0
K10915	0.0
K10916	0.0
K10917	0.0
K11358	1689.0
K11355	0.0
K11354	0.0
K11357	0.0
K11356	0.0
K04069	10704.0
K04068	6960.0
K04065	5.0
K04064	0.0
K04067	0.0
K04066	6207.0
K04061	1003.0
K09716	0.0
K04063	0.0
K04062	0.0
K10006	0.0
K10007	0.0
K10004	13.0
K10005	0.0
K10002	13.0
K10003	13.0
K10000	0.0
K10001	13.0
K09717	0.0
K10008	13.0
K10009	0.0
K02491	0.0
K14588	0.0
K14581	0.0
K13678	15.0
K13679	0.0
K11633	0.0
K13670	0.0
K13671	0.0
K11987	0.0
K11636	0.0
K11634	0.0
K13582	0.0
K13583	2.0
K13580	0.0
K13581	2.0
K13586	0.0
K13587	0.0
K13584	2.0
K13585	0.0
K13588	0.0
K13589	0.0
K02052	201.0
K02053	207.0
K02050	5187.0
K02051	5060.0
K02056	3164.0
K05553	0.0
K02054	201.0
K02055	187.0
K02058	656.0
K02059	0.0
K05558	0.0
K05559	0.0
K03895	0.0
K03894	0.0
K03897	0.0
K03896	0.0
K03891	0.0
K03890	0.0
K03893	84.0
K03892	5611.0
K02423	0.0
K05342	0.0
K05341	21.0
K12989	0.0
K12988	0.0
K02420	1508.0
K12981	0.0
K12980	0.0
K12983	0.0
K12982	0.0
K12985	0.0
K12984	0.0
K12987	0.0
K02426	3845.0
K13854	0.0
K03098	3406.0
K13853	26.0
K03095	13.0
K05344	0.0
K03091	9111.0
K03090	26.0
K03093	94.0
K03092	5246.0
K06113	95.0
K09632	0.0
K02429	7300.0
K06118	0.0
K05716	0.0
K04844	12.0
K11632	0.0
K11630	0.0
K11631	1.0
K11637	0.0
K11635	1.0
K11638	0.0
K11639	0.0
K07572	0.0
K07573	0.0
K07570	21.0
K07571	389.0
K07576	1875.0
K07577	0.0
K07574	2087.0
K07575	0.0
K07578	0.0
K07579	0.0
K11189	5458.0
K11184	1569.0
K11187	0.0
K11180	10.0
K11181	10.0
K11183	1.0
K10764	0.0
K10763	13.0
K10762	0.0
K01938	5607.0
K01939	6193.0
K01934	2847.0
K01935	3731.0
K01937	6221.0
K01930	0.0
K01932	95.0
K01933	6684.0
K07798	19.0
K07799	8.0
K07796	1.0
K07797	0.0
K07794	84.0
K07795	26.0
K07792	68.0
K07793	740.0
K07790	0.0
K07791	180.0
K06379	2073.0
K00968	479.0
K06378	2060.0
K06377	0.0
K06376	0.0
K06375	0.0
K09814	0.0
K09813	0.0
K06372	0.0
K06371	0.0
K06370	0.0
K01249	0.0
K01246	4505.0
K01247	56.0
K01244	0.0
K01243	6014.0
K08919	0.0
K01241	85.0
K02919	5304.0
K02913	5991.0
K02912	0.0
K02911	6126.0
K02910	0.0
K02917	0.0
K02916	6225.0
K02915	0.0
K02914	6081.0
K00228	3.0
K00227	0.0
K00226	10222.0
K00224	78.0
K00223	0.0
K00222	0.0
K00221	0.0
K00220	0.0
K01798	0.0
K01799	161.0
K01068	0.0
K01069	268.0
K01062	3.0
K01791	6468.0
K01792	0.0
K01061	3.0
K01066	392.0
K01067	228.0
K01796	12.0
K01797	3.0
K05499	692.0
K14468	0.0
K14469	0.0
K14465	0.0
K14466	0.0
K14467	0.0
K10834	0.0
K10833	0.0
K02266	0.0
K03793	0.0
K03790	46.0
K03791	0.0
K03796	1.0
K03797	13702.0
K03794	0.0
K03795	0.0
K03798	9665.0
K03799	316.0
K13448	0.0
K12538	0.0
K12539	0.0
K12530	0.0
K12531	0.0
K12532	0.0
K12533	0.0
K12534	0.0
K12535	0.0
K12536	0.0
K12537	0.0
K03136	0.0
K09790	4786.0
K09791	194.0
K09792	258.0
K09793	3819.0
K09794	263.0
K09795	19.0
K09796	2.0
K09797	3938.0
K09798	263.0
K09799	0.0
K10972	0.0
K10973	0.0
K10977	68.0
K10974	691.0
K10975	0.0
K10978	0.0
K10979	188.0
K06308	0.0
K00315	4.0
K09862	13.0
K06303	0.0
K09860	84.0
K09861	5858.0
K06306	1001.0
K06307	0.0
K06305	0.0
K11373	0.0
K04047	227.0
K04046	0.0
K04045	528.0
K04044	13.0
K04043	6308.0
K04042	1131.0
K04041	1850.0
K04040	0.0
K02700	0.0
K04049	0.0
K04048	0.0
K02707	0.0
K02704	0.0
K02705	0.0
K10020	0.0
K10021	0.0
K10022	0.0
K10023	0.0
K10024	0.0
K10025	0.0
K10026	66.0
K10027	3.0
K13612	0.0
K13613	0.0
K13611	0.0
K13614	0.0
K13615	0.0
K05794	19.0
K05795	294.0
K05796	60.0
K05797	0.0
K05790	0.0
K05791	0.0
K05792	68.0
K05793	0.0
K05798	0.0
K05799	3981.0
K01474	0.0
K01477	0.0
K01476	60.0
K01471	0.0
K01470	1496.0
K01473	0.0
K13039	0.0
K01479	0.0
K01478	34.0
K05570	683.0
K05571	683.0
K05572	0.0
K05573	0.0
K02078	9594.0
K02079	0.0
K05576	0.0
K02074	31.0
K02075	50.0
K02076	106.0
K02077	50.0
K02071	2086.0
K02072	2017.0
K02073	2152.0
K03309	26.0
K03308	9482.0
K03305	3877.0
K03304	88.0
K03307	1982.0
K03306	1651.0
K03301	0.0
K03300	175.0
K03303	135.0
K03302	0.0
K06173	8529.0
K06175	0.0
K06174	0.0
K06177	3978.0
K06176	18.0
K06179	2102.0
K07680	5.0
K03867	0.0
K03838	0.0
K12053	0.0
K11618	473.0
K11619	0.0
K11614	13.0
K11615	0.0
K11616	0.0
K11617	0.0
K11610	0.0
K11611	0.0
K11960	0.0
K11961	3.0
K02836	6217.0
K10565	0.0
K10564	0.0
K02837	5691.0
K10561	888.0
K10560	886.0
K10563	918.0
K10562	0.0
K02838	6226.0
K06858	0.0
K02839	473.0
K06859	48.0
K12700	830.0
K07558	0.0
K07559	677.0
K07228	0.0
K07229	0.0
K07226	21.0
K07224	0.0
K07225	0.0
K07222	0.0
K07223	60.0
K07220	1554.0
K07221	70.0
K10709	1906.0
K10708	0.0
K10701	0.0
K10703	0.0
K10702	0.0
K10704	0.0
K05984	0.0
K07537	0.0
K08652	0.0
K08651	0.0
K08658	0.0
K08659	54.0
K05982	174.0
K07451	0.0
K07453	0.0
K07452	0.0
K07455	118.0
K07454	0.0
K09707	663.0
K07457	262.0
K09706	13.0
K07104	1.0
K00029	264.0
K00028	0.0
K00799	10.0
K00798	2967.0
K00797	1492.0
K00024	7985.0
K00795	196.0
K00026	0.0
K00021	0.0
K00020	270.0
K00023	0.0
K00022	0.0
K09017	13.0
K01269	2866.0
K09015	3464.0
K09014	4349.0
K09013	5355.0
K09011	3813.0
K09010	0.0
K01261	1.0
K01262	10182.0
K01263	0.0
K01264	0.0
K01265	10299.0
K01266	486.0
K09018	0.0
K08227	0.0
K08226	0.0
K08225	0.0
K08224	271.0
K08223	426.0
K08222	4.0
K08221	5.0
K00249	5.0
K01790	9453.0
K00241	4028.0
K00240	4917.0
K00243	5576.0
K00242	176.0
K00245	102.0
K00244	1319.0
K00247	0.0
K00246	36.0
K01795	864.0
K06983	0.0
K02799	0.0
K02798	19.0
K02791	166.0
K02790	0.0
K02793	1580.0
K02795	2426.0
K02794	2556.0
K02796	2518.0
K04564	4277.0
K04565	1509.0
K04566	475.0
K04567	5752.0
K01040	115.0
K01041	64.0
K04562	521.0
K04568	0.0
K01049	0.0
K02535	4121.0
K02242	99.0
K02536	4136.0
K02531	1.0
K02246	12.0
K02533	23.0
K02532	13.0
K02248	2.0
K02538	4.0
K00581	0.0
K13421	0.0
K01013	0.0
K15018	0.0
K15019	0.0
K03110	6226.0
K03111	13515.0
K03112	0.0
K03113	3894.0
K03116	4324.0
K03117	108.0
K03118	4141.0
K03119	0.0
K10919	0.0
K12552	0.0
K12553	0.0
K12551	0.0
K12556	0.0
K12554	0.0
K12555	24.0
K06892	2.0
K06893	0.0
K06890	363.0
K06891	45.0
K06896	8603.0
K06897	1118.0
K06894	140.0
K06895	172.0
K10954	0.0
K10956	0.0
K06899	0.0
K06328	4.0
K06329	0.0
K10952	0.0
K10953	0.0
K11395	0.0
K11391	0.0
K11390	0.0
K11392	176.0
K00499	0.0
K00494	66.0
K00495	0.0
K00496	0.0
K00491	0.0
K00492	0.0
K00493	0.0
K13591	0.0
K01467	3887.0
K13593	0.0
K13592	0.0
K04021	0.0
K04020	0.0
K04023	319.0
K04022	0.0
K04025	0.0
K04024	135.0
K04027	78.0
K04026	95.0
K04029	1523.0
K04028	1676.0
K07055	0.0
K07054	0.0
K07057	1.0
K07056	10198.0
K07051	0.0
K07050	1770.0
K07053	5352.0
K07052	7012.0
K07059	0.0
K07058	5873.0
K10040	317.0
K10041	473.0
K10046	0.0
K04799	0.0
K04798	0.0
K04793	0.0
K04792	0.0
K04791	0.0
K04790	0.0
K04797	0.0
K04796	0.0
K04795	0.0
K04794	0.0
K13638	0.0
K13639	0.0
K13634	0.0
K13635	0.0
K13636	0.0
K13637	1.0
K13630	0.0
K13631	0.0
K13632	0.0
K13633	0.0
K02042	680.0
K05778	0.0
K05779	0.0
K05776	3431.0
K05541	0.0
K05774	0.0
K05775	0.0
K05772	12.0
K05773	12.0
K05540	451.0
K01459	0.0
K01458	0.0
K01457	3.0
K01455	68.0
K01454	0.0
K01453	0.0
K01452	0.0
K01451	313.0
K01450	0.0
K05518	0.0
K08070	249.0
K08071	0.0
K05516	194.0
K08077	138.0
K05515	6328.0
K13093	0.0
K11783	0.0
K12949	0.0
K12945	0.0
K12944	0.0
K12941	270.0
K12940	59.0
K12943	0.0
K12942	398.0
K14728	0.0
K14727	0.0
K11785	0.0
K00108	4.0
K13890	16.0
K13891	16.0
K13892	14.0
K13893	84.0
K13894	84.0
K13895	84.0
K13896	18.0
K06159	0.0
K06158	6684.0
K06153	6300.0
K06152	4.0
K06151	4.0
K06157	0.0
K06156	0.0
K06155	1.0
K06154	0.0
K03327	7901.0
K03326	270.0
K03325	322.0
K03324	7491.0
K03322	117.0
K03321	487.0
K03320	1322.0
K03329	0.0
K03328	3515.0
K04802	0.0
K04801	0.0
K04800	0.0
K11948	0.0
K01505	0.0
K04756	0.0
K11940	0.0
K11941	0.0
K11942	0.0
K11943	0.0
K11944	0.0
K01507	7582.0
K11946	0.0
K11947	0.0
K01506	1.0
K01501	3.0
K01500	25.0
K01503	0.0
K06714	225.0
K04750	517.0
K12789	0.0
K12788	0.0
K11526	0.0
K10810	0.0
K11522	0.0
K11523	0.0
K08675	0.0
K08676	65.0
K08677	0.0
K08679	0.0
K11521	0.0
K10547	245.0
K10546	253.0
K10545	174.0
K10544	70.0
K10543	93.0
K10542	857.0
K10541	857.0
K10540	1078.0
K10549	161.0
K10548	245.0
K14630	0.0
K11529	0.0
K00007	0.0
K00005	2733.0
K13444	0.0
K00003	3649.0
K00002	1291.0
K00001	1097.0
K01186	4744.0
K00009	20.0
K00008	2654.0
K10726	0.0
K10725	0.0
K08246	0.0
K00263	0.0
K00262	9935.0
K00261	14.0
K00260	176.0
K00266	16929.0
K00265	3828.0
K01200	980.0
K01201	1154.0
K01206	15809.0
K01207	803.0
K01205	3581.0
K01208	10.0
K01209	7216.0
K06167	3950.0
K00917	1433.0
K00912	4121.0
K00919	6215.0
K02519	6096.0
K02518	6148.0
K02517	4134.0
K02511	0.0
K02510	199.0
K13409	0.0
K13408	0.0
K03179	4004.0
K03170	0.0
K03177	6226.0
K12574	2372.0
K12570	0.0
K12573	6026.0
K11009	0.0
K11008	0.0
K11005	0.0
K11004	0.0
K11007	0.0
K11006	0.0
K11003	0.0
K08296	270.0
K08297	0.0
K08295	0.0
K02634	0.0
K02635	0.0
K10622	0.0
K07693	1.0
K07692	0.0
K07691	0.0
K07690	0.0
K07697	0.0
K07696	479.0
K07695	0.0
K07694	94.0
K07699	1619.0
K07698	0.0
K07079	2189.0
K07078	556.0
K07077	0.0
K07076	951.0
K07075	399.0
K07074	114.0
K07073	0.0
K07072	0.0
K07071	267.0
K07070	0.0
K14584	0.0
K11620	0.0
K09190	0.0
K11623	0.0
K05759	0.0
K08589	0.0
K11625	0.0
K11995	0.0
K01439	1997.0
K01438	3573.0
K01431	0.0
K01430	508.0
K01433	131.0
K01432	0.0
K01434	0.0
K01437	0.0
K01436	1302.0
K05539	15.0
K14520	0.0
K12963	0.0
K12962	0.0
K12961	0.0
K12960	5519.0
K14749	0.0
K14748	0.0
K02972	0.0
K14743	0.0
K14742	5027.0
K14745	0.0
K14744	0.0
K14747	0.0
K14746	0.0
K02167	0.0
K02164	0.0
K02160	1754.0
K02168	0.0
K02169	3715.0
K10931	0.0
K03341	0.0
K03340	5041.0
K03343	0.0
K03342	18.0
K03346	25.0
K12299	0.0
K12291	0.0
K12290	0.0
K12293	0.0
K12292	0.0
K12295	0.0
K12294	0.0
K12297	0.0
K12368	0.0
K11922	0.0
K11923	0.0
K11920	0.0
K11921	2.0
K11926	0.0
K11927	706.0
K11924	4.0
K11925	0.0
K11928	642.0
K13181	0.0
K13219	0.0
K07262	13.0
K07263	4004.0
K07260	2597.0
K07261	0.0
K07266	69.0
K07267	0.0
K07264	174.0
K07265	69.0
K07268	0.0
K07269	0.0
K01155	294.0
K04478	0.0
K04479	0.0
K10528	0.0
K14952	0.0
K07486	16.0
K07487	7.0
K07484	311.0
K07485	0.0
K07482	2.0
K07483	3756.0
K07480	0.0
K07481	142.0
K07488	1.0
K07489	0.0
K11210	0.0
K11211	0.0
K11212	0.0
K11214	479.0
K11216	68.0
K06300	0.0
K00061	0.0
K00060	21.0
K06301	0.0
K00065	367.0
K00064	0.0
K00067	7062.0
K00066	0.0
K00069	0.0
K00068	108.0
K06304	0.0
K08262	0.0
K08261	0.0
K08260	0.0
K08265	0.0
K08264	0.0
K00288	0.0
K00285	2.0
K00284	1716.0
K00287	5758.0
K00286	6633.0
K00281	3781.0
K00280	0.0
K00283	644.0
K00282	644.0
K08088	0.0
K14198	0.0
K14199	0.0
K03452	0.0
K14194	0.0
K14195	0.0
K14196	0.0
K14197	0.0
K14192	0.0
K14193	0.0
K01880	5926.0
K01881	6702.0
K01883	6226.0
K01885	5358.0
K04618	0.0
K01887	6699.0
K01224	115.0
K01889	6226.0
K01226	583.0
K01227	1.0
K01220	6.0
K01222	272.0
K01223	2735.0
K02759	486.0
K02755	0.0
K02757	5220.0
K02756	0.0
K14998	0.0
K02750	12.0
K02753	1.0
K02752	0.0
K00939	6217.0
K00938	13.0
K00937	6597.0
K00936	11917.0
K00935	0.0
K00934	0.0
K00933	0.0
K00932	0.0
K00931	6267.0
K00930	12077.0
K01089	3936.0
K01080	0.0
K01081	4447.0
K01082	0.0
K01083	1.0
K01084	0.0
K01085	0.0
K01087	0.0
K02571	0.0
K02570	89.0
K02573	276.0
K02572	66.0
K02575	179.0
K02574	1101.0
K07780	0.0
K03488	2622.0
K03489	14.0
K03482	0.0
K03483	17.0
K03480	162.0
K03481	206.0
K03486	584.0
K03487	0.0
K03484	2469.0
K03485	0.0
K02287	0.0
K02286	0.0
K02285	0.0
K02284	0.0
K02283	3092.0
K02282	21.0
K02281	13.0
K02280	14.0
K02289	0.0
K02288	0.0
K03626	0.0
K03627	0.0
K03624	7865.0
K03625	6226.0
K03151	2094.0
K03620	291.0
K03153	0.0
K08869	0.0
K03628	5737.0
K03629	6115.0
K09738	0.0
K09739	0.0
K09736	0.0
K09737	0.0
K09735	0.0
K09732	0.0
K09733	0.0
K09730	0.0
K09731	0.0
K09888	2191.0
K09889	18.0
K09880	0.0
K09882	4.0
K09883	2.0
K09884	0.0
K09887	0.0
K11027	0.0
K11026	0.0
K11025	0.0
K11024	0.0
K07679	0.0
K07678	0.0
K11021	0.0
K11020	0.0
K07675	0.0
K07674	13.0
K07676	0.0
K07671	0.0
K07670	0.0
K07673	13.0
K07672	0.0
K01117	0.0
K12048	0.0
K07019	18.0
K07018	2.0
K07011	8393.0
K07010	1970.0
K07013	4.0
K07012	2012.0
K07015	2098.0
K07014	43.0
K07017	166.0
K07016	179.0
K10084	0.0
K08372	96.0
K05884	94.0
K05885	668.0
K05886	2.0
K05887	13.0
K05880	0.0
K05881	0.0
K05882	0.0
K05883	0.0
K08902	0.0
K05739	59.0
K05888	0.0
K05889	0.0
K08903	0.0
K00547	103.0
K00544	0.0
K00545	0.0
K00542	0.0
K00543	0.0
K00540	10709.0
K00548	7087.0
K00549	595.0
K01145	0.0
K01412	0.0
K01147	18.0
K01417	1570.0
K00038	0.0
K01143	0.0
K01142	2231.0
K01419	282.0
K00788	6489.0
K00789	8124.0
K12502	0.0
K14762	0.0
K14761	2110.0
K06195	0.0
K03819	0.0
K03818	7.0
K03814	55.0
K03817	408.0
K03816	1788.0
K03811	1781.0
K03810	68.0
K03813	190.0
K11908	0.0
K11909	0.0
K11904	3.0
K11905	22.0
K11906	18.0
K11907	69.0
K11900	87.0
K11901	87.0
K11902	0.0
K11903	88.0
K10986	0.0
K13238	0.0
K13239	0.0
K13797	84.0
K07248	84.0
K13796	66.0
K07244	0.0
K07245	0.0
K07246	115.0
K07240	12583.0
K07241	0.0
K07242	0.0
K07243	0.0
K01268	0.0
K05296	0.0
K02821	1336.0
K09016	0.0
K09945	0.0
K09944	84.0
K09947	0.0
K09946	0.0
K09941	0.0
K09940	29.0
K09943	84.0
K09942	179.0
K09949	178.0
K09948	2.0
K10851	0.0
K10850	0.0
K03666	721.0
K03667	282.0
K03196	48.0
K03665	6084.0
K11275	0.0
K06012	2030.0
K00048	1618.0
K10857	0.0
K09773	209.0
K00043	2.0
K00042	1494.0
K00041	1514.0
K00040	1498.0
K00046	6157.0
K00733	0.0
K00044	0.0
K06011	0.0
K09012	0.0
K06016	212.0
K06017	0.0
K06014	0.0
K06015	567.0
K06019	13.0
K01075	13.0
K12221	0.0
K06444	0.0
K04632	0.0
K14977	25.0
K14974	0.0
K00958	73.0
K00951	10012.0
K00950	4182.0
K00952	1.0
K00955	49.0
K00954	6227.0
K00957	231.0
K00956	222.0
K00590	369.0
K02777	91.0
K02775	261.0
K02774	294.0
K02773	281.0
K02771	9.0
K02770	689.0
K02779	129.0
K02778	0.0
K01606	0.0
K01607	4618.0
K01604	0.0
K01605	0.0
K01602	0.0
K01601	3.0
K03750	481.0
K01609	5446.0
K02553	0.0
K02804	1493.0
K02551	3463.0
K02806	194.0
K02557	5126.0
K02800	118.0
K05275	0.0
K02802	0.0
K13300	0.0
K02558	50.0
K02809	0.0
K02808	0.0
K03600	13.0
K03601	6172.0
K03602	6065.0
K03603	0.0
K03604	637.0
K03605	286.0
K03606	82.0
K03607	0.0
K03608	1327.0
K03609	2646.0
K06078	0.0
K06079	27.0
K09710	6214.0
K09711	0.0
K09712	0.0
K06073	0.0
K06074	0.0
K06075	16.0
K06076	649.0
K06077	2.0
K06382	1487.0
K06383	1289.0
K06380	0.0
K06381	2158.0
K06386	0.0
K06387	1513.0
K06384	136.0
K06385	1890.0
K06388	0.0
K06389	0.0
K12466	0.0
K12468	0.0
K07657	197.0
K07656	0.0
K07655	0.0
K07654	0.0
K07653	0.0
K07652	128.0
K07651	5.0
K07650	11.0
K07659	189.0
K07658	5896.0
K11041	5.0
K11040	0.0
K11043	0.0
K11042	0.0
K11045	0.0
K11044	0.0
K11047	0.0
K11046	0.0
K11049	0.0
K11048	0.0
K07387	3439.0
K07386	3874.0
K06926	3658.0
K06927	374.0
K06924	0.0
K06925	6226.0
K06922	0.0
K06923	2258.0
K06920	377.0
K06921	3958.0
K06928	158.0
K06929	298.0
K07033	1594.0
K07032	107.0
K07031	672.0
K07030	2022.0
K07037	3515.0
K07035	1035.0
K07034	180.0
K07039	13.0
K07038	147.0
K10829	0.0
K00384	8957.0
K00385	171.0
K00386	0.0
K00387	0.0
K00380	1.0
K00381	1.0
K00382	5173.0
K00383	2.0
K00389	0.0
K01387	0.0
K01385	0.0
K01389	0.0
K09158	188.0
K09159	176.0
K09156	0.0
K09157	2106.0
K09154	0.0
K09155	1035.0
K09152	0.0
K09153	675.0
K09150	0.0
K09151	184.0
K05970	4573.0
K05714	0.0
K05715	0.0
K05710	0.0
K05711	0.0
K05712	0.0
K05713	0.0
K00560	5579.0
K00561	0.0
K00563	282.0
K00564	44.0
K00566	9817.0
K00567	6072.0
K00568	7.0
K00569	0.0
K05575	3.0
K01169	0.0
K01167	0.0
K01166	0.0
K05577	3.0
K01163	1673.0
K01161	0.0
K01160	0.0
K05578	0.0
K05579	0.0
K08092	951.0
K08093	32.0
K08094	308.0
K08095	0.0
K08096	0.0
K08097	6.0
K02254	0.0
K02255	0.0
K01743	0.0
K02251	5.0
K02061	0.0
K01741	0.0
K02060	0.0
K00114	0.0
K02122	3014.0
K02123	6759.0
K02120	6837.0
K02121	5848.0
K02124	6794.0
K03837	22.0
K03836	0.0
K03835	69.0
K03834	0.0
K03833	412.0
K03832	4670.0
K03831	84.0
K03830	1404.0
K00443	0.0
K03839	4029.0
K02067	282.0
K10189	1240.0
K13038	10550.0
K13787	29.0
K13788	5.0
K13789	17239.0
K10188	1307.0
K12255	0.0
K12254	0.0
K12257	6226.0
K12256	0.0
K12251	441.0
K12250	0.0
K12253	0.0
K12252	0.0
K13252	14.0
K13256	15.0
K13255	0.0
K12079	0.0
K12078	0.0
K12071	13.0
K12070	0.0
K12073	0.0
K12072	0.0
K09912	0.0
K06236	0.0
K06237	0.0
K05519	0.0
K09914	2.0
K11788	0.0
K11782	0.0
K11780	0.0
K11781	0.0
K11787	0.0
K11784	0.0
K11530	0.0
K12787	0.0
K12786	0.0
K12785	0.0
K12784	0.0
K06718	0.0
K09969	15.0
K09968	0.0
K09967	492.0
K09966	0.0
K09965	0.0
K09964	0.0
K09963	247.0
K09962	10.0
K09961	3.0
K09960	3.0
K11527	451.0
K11524	0.0
K11525	0.0
K11250	13.0
K11253	0.0
K11258	0.0
K11528	0.0
K00713	0.0
K00712	4.0
K10780	0.0
K10783	4.0
K10125	0.0
K10124	0.0
K10126	0.0
K10121	8.0
K10123	0.0
K10122	8.0
K04652	1679.0
K04653	800.0
K04651	2076.0
K04656	788.0
K04654	788.0
K04655	807.0
K00973	6464.0
K00972	65.0
K00971	4678.0
K00970	4000.0
K00975	6427.0
K00974	6880.0
K00979	4301.0
K00978	403.0
K14954	0.0
K14955	0.0
K14956	0.0
K06178	4572.0
K01596	253.0
K01597	13.0
K01594	0.0
K01595	86.0
K01592	0.0
K01593	1.0
K01590	2.0
K01591	6145.0
K01598	0.0
K01599	7876.0
K02711	0.0
K02710	0.0
K02713	0.0
K02712	0.0
K02714	0.0
K02717	0.0
K02716	0.0
K02719	0.0
K02718	0.0
K03449	506.0
K03446	3881.0
K03444	22.0
K03445	0.0
K03442	6056.0
K01620	4462.0
K01621	101.0
K01622	0.0
K01623	1063.0
K01624	9017.0
K01625	7889.0
K01626	1987.0
K01627	4125.0
K01628	3171.0
K01629	575.0
K05299	5.0
K02829	0.0
K02828	0.0
K02827	0.0
K02826	0.0
K02825	237.0
K02824	2257.0
K02823	6006.0
K02822	1499.0
K03198	17.0
K03199	13.0
K03668	382.0
K03669	0.0
K03190	526.0
K03191	22.0
K03660	1959.0
K03194	0.0
K03195	13.0
K03664	6226.0
K03197	13.0
K09772	2095.0
K06013	63.0
K09770	33.0
K09771	0.0
K09776	0.0
K09777	1121.0
K09774	276.0
K09775	1026.0
K09778	1080.0
K09779	1954.0
K06269	0.0
K06323	0.0
K11624	0.0
K02991	0.0
K02990	5409.0
K02624	3.0
K02240	26.0
K08282	6.0
K12440	0.0
K12441	0.0
K12442	0.0
K12443	0.0
K12444	0.0
K12445	0.0
K12449	0.0
K02247	0.0
K07637	0.0
K07636	6286.0
K07639	0.0
K07638	15.0
K11069	1202.0
K11068	2598.0
K11063	0.0
K11062	0.0
K11061	0.0
K11060	0.0
K11066	0.0
K11065	4076.0
K06900	0.0
K06901	3218.0
K06902	991.0
K06903	121.0
K06904	836.0
K06905	929.0
K06906	889.0
K06907	1095.0
K06908	927.0
K06909	6.0
K10821	0.0
K05905	30.0
K05904	0.0
K05906	0.0
K05900	0.0
K05903	14.0
K01406	0.0
K05909	0.0
K05908	0.0
K00368	0.0
K00369	0.0
K00366	895.0
K00367	0.0
K00364	26.0
K00365	0.0
K00362	0.0
K00363	0.0
K00360	0.0
```
