## Extended Data File 1 for "Diet induces reproducible alterations in the mouse and human gut microbiome": SRS1743116_SRR4419573.picrust

```
# Constructed from biom file
#OTU ID	SRR4419573
K01365	0.0
K01364	0.0
K01361	1.0
K01360	0.0
K01362	8807.0
K02249	0.0
K05841	0.0
K05844	11.0
K05845	31.0
K05846	2961.0
K05847	3203.0
K00508	28.0
K00500	21.0
K00507	22.0
K00504	11.0
K00505	0.0
K12521	0.0
K01101	1793.0
K01103	341.0
K12520	0.0
K01104	19691.0
K05592	9177.0
K05593	3277.0
K05590	0.0
K05591	0.0
K05596	2.0
K05597	0.0
K05594	0.0
K05595	1124.0
K05599	0.0
K11964	0.0
K11962	0.0
K14540	4877.0
K12529	1.0
K12528	1.0
K06353	0.0
K02456	487.0
K02457	4.0
K02454	445.0
K02455	28.0
K02452	312.0
K02453	400.0
K02450	310.0
K02103	2373.0
K08138	193.0
K02108	11070.0
K02109	13023.0
K02458	5.0
K02459	4.0
K08137	0.0
K03851	16.0
K03850	0.0
K03852	15.0
K03855	54.0
K03856	6055.0
K13018	0.0
K13019	48.0
K13010	61.0
K13011	0.0
K13012	324.0
K13013	11.0
K13014	0.0
K13015	16.0
K13016	130.0
K13017	2.0
K08566	0.0
K08567	340.0
K13274	0.0
K13275	0.0
K13276	0.0
K13277	0.0
K03275	0.0
K03274	435.0
K03277	0.0
K03276	0.0
K03271	3959.0
K03270	8513.0
K03273	747.0
K03272	2053.0
K03279	0.0
K03278	0.0
K11022	0.0
K12277	0.0
K12276	0.0
K12270	3.0
K11058	0.0
K12279	0.0
K12278	310.0
K07557	0.0
K07550	0.0
K07552	6142.0
K06319	0.0
K09909	0.0
K09908	0.0
K12051	0.0
K12050	0.0
K12057	1.0
K12056	0.0
K06221	22.0
K09900	0.0
K09903	11740.0
K09902	0.0
K09904	0.0
K09907	0.0
K09906	0.0
K11501	0.0
K03234	0.0
K00773	11703.0
K00772	408.0
K00777	0.0
K00776	0.0
K06313	133.0
K06315	0.0
K05574	0.0
K10201	36.0
K07176	0.0
K07177	22.0
K07174	0.0
K07175	1918.0
K07172	26.0
K07173	2652.0
K07170	6110.0
K07171	11857.0
K07178	1.0
K07179	0.0
K00195	0.0
K00194	106.0
K00197	120.0
K00196	0.0
K00191	0.0
K00190	20.0
K00193	0.0
K00192	0.0
K00198	1450.0
K06405	4584.0
K10109	2414.0
K10108	4334.0
K10107	59.0
K01828	45.0
K01829	2.0
K01826	0.0
K01825	0.0
K01822	79.0
K01823	107.0
K01820	1.0
K01821	417.0
K00999	0.0
K00998	8639.0
K00995	10130.0
K00997	1232.0
K00996	12.0
K00991	12092.0
K00990	363.0
K00992	3.0
K11028	0.0
K02622	6504.0
K02625	0.0
K03564	10186.0
K13489	0.0
K13488	0.0
K13483	15.0
K13482	11.0
K13481	11.0
K13480	1.0
K13487	0.0
K13486	0.0
K14680	0.0
K14681	0.0
K14682	4.0
K08358	650.0
K08357	340.0
K08356	0.0
K08355	0.0
K03469	11680.0
K03462	0.0
K03464	0.0
K03465	1287.0
K03466	11734.0
K01648	0.0
K01649	13659.0
K01643	1448.0
K01640	459.0
K01641	24.0
K01646	278.0
K01647	12070.0
K01644	1678.0
K02597	324.0
K02626	30.0
K02595	0.0
K02594	472.0
K02593	310.0
K02592	445.0
K02591	619.0
K02590	1703.0
K02598	1143.0
K02849	76.0
K14061	0.0
K14062	0.0
K14063	0.0
K14064	0.0
K14065	0.0
K14067	0.0
K02841	101.0
K02840	18.0
K02843	862.0
K02844	312.0
K02847	0.0
K02846	0.0
K02102	57.0
K09758	104.0
K06039	0.0
K06034	0.0
K06036	8.0
K06037	0.0
K06032	0.0
K01581	168.0
K02702	0.0
K02659	2.0
K13490	0.0
K13491	0.0
K03644	6329.0
K03645	0.0
K03646	49.0
K03647	40.0
K03640	275.0
K03641	136.0
K03642	513.0
K03643	46.0
K03648	10571.0
K03649	15.0
K06694	0.0
K11814	0.0
K12428	0.0
K12429	0.0
K12422	0.0
K12423	0.0
K12420	0.0
K12421	0.0
K12426	0.0
K12427	0.0
K12424	0.0
K12425	0.0
K07349	0.0
K07348	0.0
K05380	0.0
K07345	0.0
K07344	1.0
K07347	0.0
K07346	0.0
K07341	1572.0
K07340	15.0
K07343	1917.0
K07342	0.0
K06968	2.0
K06969	20199.0
K06962	144.0
K06963	0.0
K06960	5263.0
K06961	0.0
K06966	7078.0
K06967	4876.0
K06964	0.0
K06965	0.0
K08995	16.0
K08994	24.0
K08997	0.0
K08996	4.0
K08990	0.0
K08993	44.0
K08992	0.0
K08999	629.0
K08998	9764.0
K08344	11.0
K08345	0.0
K08346	0.0
K14940	0.0
K02724	0.0
K08349	0.0
K11815	0.0
K05929	0.0
K05928	0.0
K05927	84.0
K05924	0.0
K05922	64.0
K05921	0.0
K00349	6691.0
K00698	0.0
K00340	6686.0
K00341	6687.0
K00690	1804.0
K00343	6654.0
K00344	66.0
K00697	91.0
K00346	6691.0
K00347	6691.0
K09116	1678.0
K09117	10403.0
K05337	847.0
K09118	36.0
K09119	0.0
K02106	281.0
K05823	19.0
K05820	15.0
K05826	2.0
K05827	0.0
K02100	0.0
K02101	0.0
K00524	0.0
K00525	10703.0
K00526	2985.0
K00527	16456.0
K00520	354.0
K00522	0.0
K00523	3.0
K02451	0.0
K00528	11037.0
K00529	2.0
K00025	0.0
K14215	0.0
K14213	0.0
K03453	6753.0
K00796	9019.0
K05339	2.0
K00027	5421.0
K00794	8068.0
K00793	7981.0
K01347	0.0
K01346	0.0
K01344	0.0
K01343	0.0
K00791	11959.0
K01340	0.0
K00790	14773.0
K02694	0.0
K02696	0.0
K02697	0.0
K02690	0.0
K02691	16.0
K02692	0.0
K02693	0.0
K02698	0.0
K02699	0.0
K00836	3.0
K00837	6256.0
K00835	0.0
K00832	103.0
K00833	6501.0
K00830	123.0
K00831	11253.0
K00839	70.0
K04335	0.0
K04334	0.0
K01120	2.0
K01126	10568.0
K04333	0.0
K01129	5014.0
K01128	0.0
K04339	0.0
K04338	0.0
K02470	16370.0
K02471	65.0
K02472	276.0
K02473	0.0
K02474	8411.0
K02475	1.0
K02476	1.0
K02477	8493.0
K02478	1.0
K02479	23.0
K09019	11.0
K01267	3577.0
K13074	0.0
K13075	0.0
K11441	0.0
K14055	0.0
K13299	0.0
K13292	5699.0
K14057	0.0
K14056	0.0
K02856	184.0
K02585	553.0
K12211	0.0
K12210	0.0
K12213	0.0
K12212	0.0
K12215	0.0
K02854	0.0
K12217	0.0
K12216	0.0
K12219	0.0
K12218	0.0
K02855	2.0
K08692	0.0
K08693	0.0
K08690	0.0
K08691	1.0
K08696	0.0
K08697	0.0
K11748	1.0
K11749	11394.0
K11746	0.0
K11747	0.0
K11744	0.0
K11745	11.0
K11742	80.0
K11743	1632.0
K11740	0.0
K11741	631.0
K13920	921.0
K13921	2.0
K13922	2716.0
K13923	2.0
K13924	36.0
K13925	0.0
K13926	321.0
K13927	526.0
K13928	0.0
K13929	1.0
K09923	0.0
K09922	6388.0
K06201	9141.0
K06200	2511.0
K06207	9902.0
K06206	1723.0
K06205	0.0
K09924	63.0
K09929	0.0
K06208	123.0
K00759	4838.0
K00758	12.0
K00752	8.0
K00757	10259.0
K00756	2211.0
K00754	13276.0
K06001	9001.0
K05557	0.0
K09766	302.0
K05554	0.0
K07475	0.0
K07150	2843.0
K07151	371.0
K07152	85.0
K07153	2.0
K07154	8149.0
K07155	0.0
K07156	2.0
K07157	15.0
K07406	5174.0
K07407	22561.0
K07404	4384.0
K07405	6386.0
K07402	3856.0
K07403	393.0
K07400	0.0
K07401	1.0
K01808	12547.0
K01809	8359.0
K01800	13.0
K01801	0.0
K01802	6799.0
K01803	11942.0
K01804	2511.0
K01805	357.0
K01807	1705.0
K09718	0.0
K14668	0.0
K14669	0.0
K14666	0.0
K14667	0.0
K01664	74.0
K01665	6475.0
K01666	2427.0
K01667	6533.0
K01660	0.0
K01661	326.0
K01662	11189.0
K01663	0.0
K01668	11.0
K01669	396.0
K02863	11707.0
K02862	0.0
K02860	11418.0
K02867	11740.0
K02866	0.0
K02864	11552.0
K02869	0.0
K05362	0.0
K05365	11.0
K03402	4892.0
K03403	1.0
K03400	0.0
K03406	30586.0
K03407	3952.0
K03404	3.0
K03405	17.0
K03408	7066.0
K03409	488.0
K02315	6165.0
K02314	12063.0
K02317	0.0
K02316	11739.0
K02313	11724.0
K02312	9.0
K02319	2.0
K12405	0.0
K12152	0.0
K12151	0.0
K07091	110.0
K07090	13361.0
K07093	4.0
K07092	0.0
K07095	14282.0
K07094	9.0
K07097	374.0
K07096	16.0
K07099	1320.0
K07098	13883.0
K11175	11692.0
K11174	0.0
K11177	6.0
K11176	1.0
K11173	0.0
K11179	36.0
K11178	16.0
K00322	2.0
K00320	7.0
K00321	0.0
K00326	0.0
K00324	121.0
K00325	33.0
K00329	16.0
K05945	71.0
K05944	0.0
K05947	0.0
K05946	1099.0
K06944	0.0
K06945	4.0
K06946	1.0
K06415	155.0
K06940	4045.0
K06941	12107.0
K06942	11707.0
K06943	0.0
K10806	12.0
K10807	0.0
K10804	18.0
K10805	1.0
K06948	70.0
K06949	12704.0
K06418	12.0
K09138	322.0
K09139	1.0
K09134	1750.0
K09135	0.0
K09136	80.0
K09137	341.0
K09130	0.0
K09131	381.0
K09132	1599.0
K09133	32.0
K05808	11592.0
K05809	0.0
K05804	1540.0
K05805	45.0
K05806	0.0
K05807	6841.0
K05800	17.0
K05801	235.0
K05802	0.0
K05803	0.0
K01044	11.0
K01045	0.0
K01046	194.0
K02068	476.0
K04561	2.0
K01042	1073.0
K05568	5321.0
K05567	2030.0
K14273	0.0
K14275	0.0
K14274	103.0
K02062	0.0
K05245	0.0
K05564	3.0
K01048	456.0
K02066	7208.0
K01322	6153.0
K01325	0.0
K02065	6885.0
K01326	0.0
K05560	3.0
K02243	38.0
K08930	0.0
K02679	0.0
K02676	2.0
K02674	312.0
K02675	0.0
K02672	312.0
K02241	656.0
K02670	5.0
K02671	312.0
K00810	0.0
K00811	6448.0
K00812	855.0
K00813	0.0
K00814	0.0
K00817	11592.0
K00818	6487.0
K00819	111.0
K02530	32.0
K02245	38.0
K02244	22.0
K01499	0.0
K01498	0.0
K01493	11592.0
K01492	330.0
K01491	25652.0
K01497	102.0
K01496	480.0
K01495	9030.0
K01494	1742.0
K02418	3631.0
K02419	4571.0
K14492	0.0
K02412	4385.0
K02413	4240.0
K02410	4585.0
K02411	2266.0
K02416	4571.0
K02417	3182.0
K02414	516.0
K02415	484.0
K00120	0.0
K00121	62.0
K00430	0.0
K13058	0.0
K13059	0.0
K13727	0.0
K13057	2.0
K13722	0.0
K13051	23.0
K13052	2522.0
K00435	8.0
K12054	0.0
K03239	0.0
K03238	0.0
K03231	2.0
K03230	1.0
K03232	0.0
K12059	0.0
K03237	0.0
K03236	0.0
K12058	1.0
K12239	0.0
K12238	0.0
K12235	0.0
K12234	441.0
K13942	0.0
K13940	2924.0
K13941	0.0
K12097	0.0
K12096	0.0
K12095	0.0
K12094	0.0
K12093	0.0
K12092	0.0
K12091	0.0
K12090	0.0
K12099	0.0
K12098	0.0
K06356	0.0
K05992	31.0
K03540	0.0
K06331	2605.0
K06330	57.0
K07138	6023.0
K07139	9418.0
K11811	0.0
K07132	888.0
K07133	27514.0
K07130	3647.0
K07131	4.0
K07137	15978.0
K07134	0.0
K07135	0.0
K01860	0.0
K01866	11740.0
K01867	11739.0
K01865	17.0
K01868	13473.0
K01869	11740.0
K06140	2.0
K04766	1.0
K04767	366.0
K04764	492.0
K04762	6432.0
K04763	17496.0
K04760	49.0
K04761	847.0
K04768	12.0
K04769	4531.0
K08313	18.0
K08312	2.0
K08311	79.0
K08310	4.0
K08317	1.0
K08316	3838.0
K08315	0.0
K08314	922.0
K05149	0.0
K08319	0.0
K08318	0.0
K06339	0.0
K14648	0.0
K14392	64.0
K14393	391.0
K14645	3.0
K14647	0.0
K01689	14105.0
K01686	12478.0
K01687	15614.0
K01684	1930.0
K01685	4649.0
K01682	377.0
K01681	11077.0
K05308	0.0
K02889	0.0
K02888	11738.0
K02885	0.0
K02884	11740.0
K02887	11707.0
K02886	11740.0
K02881	11739.0
K02883	0.0
K13743	0.0
K02086	51.0
K02081	638.0
K02080	5.0
K02083	227.0
K02082	24.0
K13831	0.0
K03428	0.0
K03429	2085.0
K03424	19249.0
K03935	0.0
K03932	310.0
K03933	0.0
K03930	1813.0
K03931	73.0
K02339	46.0
K02338	11720.0
K02337	11533.0
K02336	0.0
K02335	13290.0
K02334	3001.0
K02330	0.0
K03688	3577.0
K03689	0.0
K03680	103.0
K03683	2.0
K03684	62.0
K03685	11707.0
K03686	20018.0
K03687	10563.0
K07301	3595.0
K07300	12.0
K07303	11.0
K07302	11.0
K07305	163.0
K07304	203.0
K07307	1025.0
K07306	65.0
K07309	16.0
K07308	93.0
K02617	0.0
K02610	2.0
K02963	11740.0
K02612	2.0
K02961	11318.0
K09686	32056.0
K09687	42912.0
K09684	160.0
K09685	166.0
K09682	0.0
K09683	0.0
K09680	113.0
K09681	0.0
K09688	58.0
K09689	58.0
K05962	0.0
K05961	0.0
K05967	5.0
K05966	36.0
K11159	1.0
K05964	9.0
K05968	0.0
K11152	0.0
K00309	0.0
K00658	226.0
K00304	12.0
K00305	12.0
K00654	0.0
K00655	15444.0
K00652	6657.0
K00301	23.0
K00302	1584.0
K00303	101.0
K10828	0.0
K06431	0.0
K06432	0.0
K06433	0.0
K06434	18.0
K06436	155.0
K06437	0.0
K10820	104.0
K06439	0.0
K10822	0.0
K10823	0.0
K10826	0.0
K09167	1047.0
K06322	0.0
K14117	0.0
K14259	0.0
K14257	0.0
K01308	450.0
K01303	2.0
K01301	5.0
K01305	158.0
K01304	52.0
K02658	313.0
K00672	0.0
K02650	810.0
K02651	240.0
K02652	3065.0
K02653	4040.0
K02654	11642.0
K05687	0.0
K02656	312.0
K05685	14.0
K00878	4461.0
K00879	452.0
K00872	632.0
K00873	11654.0
K00870	0.0
K00876	18559.0
K00877	0.0
K00874	13948.0
K00875	0.0
K04487	10552.0
K04486	5807.0
K04485	11671.0
K04484	0.0
K04483	0.0
K04482	0.0
K04480	0.0
K04488	6860.0
K12049	0.0
K13693	0.0
K13706	0.0
K13694	229.0
K13695	0.0
K05977	0.0
K09516	73.0
K02434	8077.0
K02435	6891.0
K02436	147.0
K02437	8464.0
K05350	1988.0
K02431	3065.0
K08100	0.0
K02433	8395.0
K02438	5268.0
K02439	124.0
K03745	16.0
K03744	13105.0
K03747	312.0
K03210	11677.0
K03217	11518.0
K03216	5337.0
K03215	362.0
K03742	10034.0
K03219	1.0
K03218	11704.0
K03749	64.0
K03748	141.0
K02383	0.0
K06327	0.0
K06320	1764.0
K07238	11624.0
K09479	0.0
K09478	0.0
K09475	0.0
K09474	11.0
K09477	0.0
K09476	0.0
K09471	14.0
K09470	0.0
K09473	0.0
K09472	1.0
K07543	0.0
K06898	3706.0
K13967	0.0
K13963	2328.0
K07545	0.0
K00737	1540.0
K05345	26.0
K11706	0.0
K11707	9.0
K11704	0.0
K11705	0.0
K11708	9.0
K11709	9.0
K05588	0.0
K07114	14931.0
K07443	3031.0
K07116	0.0
K07117	4.0
K07110	23.0
K07447	11391.0
K07112	1050.0
K07113	17.0
K07448	1806.0
K07118	265.0
K07119	13.0
K10619	0.0
K10618	0.0
K10617	0.0
K10616	0.0
K01848	8.0
K01849	11.0
K01844	837.0
K01845	3294.0
K01846	34.0
K01847	13061.0
K01840	20126.0
K01841	164.0
K01842	0.0
K01843	1126.0
K06219	0.0
K10832	0.0
K05348	0.0
K14203	0.0
K08483	5464.0
K08482	5.0
K08481	1.0
K08480	0.0
K08485	0.0
K08484	12.0
K00464	0.0
K00467	0.0
K00466	11.0
K00461	0.0
K00460	0.0
K00463	0.0
K00462	1.0
K04509	0.0
K00469	0.0
K00468	0.0
K08645	0.0
K04744	383.0
K01518	0.0
K01519	0.0
K04748	52.0
K04749	816.0
K01514	29.0
K01515	8343.0
K01512	3320.0
K01510	0.0
K14623	584.0
K14626	0.0
K14627	0.0
K14628	0.0
K14629	0.0
K03918	2.0
K03919	13.0
K12372	0.0
K12373	33162.0
K12370	0.0
K12371	0.0
K02359	0.0
K02358	12121.0
K02351	0.0
K02352	0.0
K02355	23129.0
K02357	11740.0
K02356	11760.0
K13574	44.0
K13573	2.0
K13572	2.0
K13571	1.0
K13570	1.0
K12112	0.0
K12113	0.0
K12110	0.0
K12111	200.0
K07329	0.0
K07328	0.0
K07323	99.0
K07322	12199.0
K07321	1392.0
K07320	35.0
K07327	0.0
K07326	0.0
K07325	0.0
K07324	0.0
K08163	0.0
K06180	29796.0
K06181	11.0
K06182	3531.0
K06183	4633.0
K06186	35.0
K06187	11740.0
K06188	340.0
K06189	51.0
K08359	0.0
K07589	0.0
K07588	6702.0
K07587	0.0
K07586	1576.0
K07585	0.0
K07584	5650.0
K07583	0.0
K07582	0.0
K07581	0.0
K07580	0.0
K11139	0.0
K05989	15983.0
K05988	0.0
K05985	991.0
K05987	0.0
K05986	0.0
K10843	2.0
K08354	0.0
K10844	21.0
K10848	0.0
K00673	2.0
K00674	6314.0
K00675	35.0
K00676	4389.0
K00677	7078.0
K06988	10.0
K06989	422.0
K08351	0.0
K06980	50.0
K06981	0.0
K06982	0.0
K08350	20.0
K06984	0.0
K06985	3.0
K06986	2.0
K06987	2714.0
K02445	2489.0
K02444	1833.0
K00582	0.0
K00583	0.0
K00580	0.0
K02110	11274.0
K00586	0.0
K00587	0.0
K00584	18.0
K08921	0.0
K02441	1.0
K00588	325.0
K08922	0.0
K02440	371.0
K00018	12609.0
K08923	0.0
K02443	3118.0
K00019	336.0
K02442	0.0
K08925	0.0
K08926	0.0
K08927	0.0
K03149	1191.0
K06604	0.0
K00015	83.0
K01989	5683.0
K00854	11472.0
K00855	3.0
K00856	52.0
K00857	2074.0
K00850	27173.0
K00851	21.0
K00852	9383.0
K00853	616.0
K00858	11705.0
K00859	11532.0
K01181	842.0
K01180	0.0
K01183	1744.0
K01182	5696.0
K01185	6072.0
K01184	2.0
K01187	26293.0
K01188	9331.0
K02596	333.0
K13766	53.0
K13767	33.0
K13003	0.0
K13002	28.0
K13000	0.0
K02984	0.0
K02986	11744.0
K02987	0.0
K02636	0.0
K02982	10200.0
K02983	0.0
K02638	0.0
K02639	14.0
K02988	11517.0
K08298	32.0
K08299	0.0
K03583	347.0
K03582	347.0
K03581	6612.0
K03580	1.0
K03587	6862.0
K03586	2.0
K03585	13250.0
K03584	11637.0
K03589	10402.0
K03588	16181.0
K01725	0.0
K01724	42.0
K01727	59.0
K01726	3360.0
K01721	12.0
K01720	21.0
K01722	0.0
K13008	0.0
K01729	0.0
K01728	103.0
K09530	0.0
K09539	0.0
K02188	4656.0
K02189	4536.0
K02182	23.0
K02183	0.0
K03769	1515.0
K03768	15024.0
K03767	105.0
K03765	0.0
K03764	0.0
K03763	8899.0
K03762	20.0
K03761	2.0
K03760	86.0
K09457	318.0
K09456	1.0
K09459	152.0
K09458	11955.0
K00602	28175.0
K13988	0.0
K13985	0.0
K09981	58.0
K09980	0.0
K09983	0.0
K09982	14.0
K09985	322.0
K09984	11.0
K09987	12.0
K09986	12.0
K09989	1867.0
K09988	1972.0
K12583	0.0
K12582	0.0
K12589	0.0
K11720	420.0
K09759	2422.0
K10985	0.0
K10984	4.0
K07468	0.0
K07469	27.0
K07464	4040.0
K07465	2.0
K07466	2.0
K07467	3750.0
K07460	9947.0
K07461	2316.0
K07462	11709.0
K07463	2.0
K10679	125.0
K10678	11.0
K10671	0.0
K10670	2096.0
K10673	0.0
K10672	284.0
K10674	11.0
K10677	15.0
K10676	0.0
K08726	0.0
K08724	36.0
K08722	851.0
K08723	0.0
K08720	11.0
K08721	0.0
K08728	37.0
K10187	0.0
K00119	11.0
K00118	0.0
K00449	11.0
K00448	11.0
K00115	0.0
K00446	0.0
K00117	2.0
K00116	65.0
K00111	10651.0
K00442	0.0
K00113	81.0
K00112	70.0
K01539	0.0
K01531	5340.0
K04720	6165.0
K01533	12216.0
K01534	21573.0
K01535	3.0
K01537	11823.0
K14358	0.0
K14605	0.0
K14606	0.0
K00413	79.0
K10120	74.0
K05600	0.0
K05777	28.0
K03972	0.0
K03973	962.0
K03970	12.0
K03971	0.0
K03976	11137.0
K03977	11707.0
K03974	1.0
K03975	6168.0
K03978	11736.0
K03979	11740.0
K13378	6294.0
K02372	5580.0
K02371	10782.0
K02377	7983.0
K02379	194.0
K03396	0.0
K03397	0.0
K03394	5719.0
K03395	0.0
K03392	12.0
K03393	0.0
K03390	6248.0
K03391	0.0
K03399	333.0
K03027	0.0
K12136	0.0
K12137	76.0
K06610	1.0
K12138	0.0
K12139	0.0
K11444	0.0
K11440	3.0
K11443	12.0
K11442	0.0
K00612	33.0
K00613	16.0
K00610	9752.0
K00611	4461.0
K00616	3761.0
K00617	0.0
K00614	0.0
K00615	26211.0
K00619	427.0
K10863	0.0
K07874	0.0
K06234	0.0
K10240	0.0
K10241	0.0
K10242	0.0
K10243	1.0
K04110	0.0
K04113	0.0
K04112	0.0
K04115	0.0
K04114	0.0
K04117	0.0
K04116	0.0
K04118	0.0
K05517	0.0
K07705	194.0
K07704	233.0
K07707	1572.0
K07706	1673.0
K07701	310.0
K07700	0.0
K07703	310.0
K07702	0.0
K07709	344.0
K07708	46.0
K01955	15866.0
K13042	0.0
K09934	0.0
K09935	3111.0
K06216	19.0
K09937	62.0
K13745	0.0
K13746	0.0
K13747	9189.0
K13740	0.0
K13741	0.0
K13742	0.0
K06211	1540.0
K06212	19.0
K09933	28.0
K02618	2.0
K02619	6380.0
K02968	11509.0
K02966	0.0
K02967	11707.0
K02616	0.0
K02965	11740.0
K02962	0.0
K02611	2.0
K02613	27.0
K03569	15887.0
K03568	148.0
K03565	11576.0
K06218	8.0
K03567	361.0
K03566	81.0
K03561	14089.0
K03560	35.0
K03563	4832.0
K03562	98.0
K06430	0.0
K01709	764.0
K01708	12.0
K01707	11.0
K01706	241.0
K01705	0.0
K01704	25690.0
K01703	25966.0
K01702	0.0
K14165	0.0
K14164	0.0
K14166	0.0
K14161	3.0
K14160	33.0
K14162	4.0
K05396	293.0
K03709	525.0
K03708	230.0
K08160	0.0
K03701	19946.0
K03700	3715.0
K03703	9044.0
K03702	11740.0
K03705	5258.0
K03704	7327.0
K03707	243.0
K03706	3565.0
K06289	0.0
K06288	0.0
K06283	4104.0
K06282	757.0
K06281	756.0
K06287	11654.0
K06286	22.0
K06285	123.0
K06284	1777.0
K08161	25.0
K07540	1.0
K06438	2847.0
K06869	0.0
K06868	0.0
K06867	159.0
K06866	0.0
K06865	0.0
K06864	3420.0
K06863	0.0
K06862	0.0
K06861	6933.0
K06860	11.0
K12659	0.0
K12658	7.0
K07547	0.0
K07546	0.0
K15023	0.0
K15022	342.0
K15020	0.0
K15024	3880.0
K08700	20.0
K08162	1540.0
K07544	0.0
K00137	0.0
K00135	112.0
K00134	12243.0
K00133	11705.0
K00132	29.0
K00131	12.0
K00130	1571.0
K00139	0.0
K00138	0.0
K00429	64.0
K00428	6144.0
K00421	0.0
K00423	11.0
K00425	6855.0
K00427	0.0
K00426	6853.0
K14292	0.0
K14379	0.0
K14370	0.0
K14371	0.0
K14372	0.0
K14373	0.0
K14374	0.0
K14375	0.0
K09845	0.0
K14082	0.0
K14083	95.0
K14080	0.0
K14081	0.0
K14086	1540.0
K14087	1571.0
K14084	165.0
K14088	1571.0
K14089	1555.0
K01552	3513.0
K01551	378.0
K01556	24.0
K01557	0.0
K01554	0.0
K01555	12.0
K04708	0.0
K03955	0.0
K13689	0.0
K13688	115.0
K13683	0.0
K13685	675.0
K13684	0.0
K13687	0.0
K13686	0.0
K14159	0.0
K02399	0.0
K02398	673.0
K02395	657.0
K02394	421.0
K02397	1988.0
K02396	4717.0
K02391	16.0
K02390	4657.0
K02393	408.0
K02392	7675.0
K13533	0.0
K13532	0.0
K13531	1.0
K13530	0.0
K01550	0.0
K05658	0.0
K14054	13.0
K02601	12269.0
K02970	11538.0
K05378	0.0
K12339	345.0
K14060	0.0
K11687	0.0
K11686	0.0
K11685	0.0
K11689	1024.0
K11688	811.0
K08939	0.0
K03048	71.0
K03049	0.0
K13821	194.0
K13820	1.0
K03042	0.0
K03043	11451.0
K03040	11555.0
K03041	0.0
K03046	11452.0
K03047	0.0
K03044	0.0
K03045	0.0
K00348	6691.0
K09847	0.0
K00692	14.0
K00638	4759.0
K00639	6947.0
K00693	0.0
K00634	8663.0
K00635	0.0
K00630	0.0
K00631	2.0
K00632	836.0
K00633	2076.0
K00691	92.0
K00696	0.0
K00694	194.0
K00695	0.0
K10854	0.0
K07811	0.0
K07810	32.0
K07813	3294.0
K07812	423.0
K07814	1734.0
K07816	165.0
K00090	0.0
K00091	1787.0
K00094	919.0
K00096	2068.0
K00097	7398.0
K00098	12.0
K00099	11450.0
K10228	1.0
K10229	1.0
K12548	0.0
K10222	0.0
K10220	0.0
K10221	0.0
K10227	1.0
K05822	17.0
K01949	0.0
K01945	11697.0
K01947	0.0
K01946	0.0
K01941	14.0
K01940	10777.0
K06357	0.0
K07729	12673.0
K07728	0.0
K07727	9643.0
K07726	1644.0
K07725	0.0
K07724	0.0
K07723	139.0
K07722	108.0
K07721	0.0
K07720	23185.0
K00899	287.0
K05824	0.0
K00891	15197.0
K00892	0.0
K00895	225.0
K00897	295.0
K08151	33.0
K08153	2.0
K08154	0.0
K02948	11738.0
K02942	0.0
K02944	0.0
K05665	0.0
K02946	11738.0
K13793	0.0
K06352	0.0
K01769	0.0
K01768	478.0
K01761	13.0
K01760	189.0
K01762	0.0
K09578	0.0
K01766	0.0
K08164	0.0
K02493	11513.0
K08166	0.0
K08167	1.0
K02496	2.0
K02497	0.0
K02494	2.0
K02495	16792.0
K02498	14.0
K02499	528.0
K08168	0.0
K08169	445.0
K14415	1583.0
K14414	1.0
K06881	11672.0
K00436	0.0
K06332	0.0
K12815	0.0
K12810	0.0
K06885	284.0
K00437	0.0
K06335	0.0
K06334	5212.0
K03547	4496.0
K03546	2845.0
K03545	14951.0
K03544	14906.0
K03543	6440.0
K06888	2225.0
K10941	0.0
K03549	32.0
K03548	0.0
K10940	0.0
K02236	58.0
K02237	4180.0
K02234	11.0
K02232	4761.0
K02233	6417.0
K02230	242.0
K02231	8980.0
K06359	0.0
K02238	10547.0
K02239	0.0
K03723	11484.0
K03722	1261.0
K03721	2.0
K03720	0.0
K03727	1.0
K03726	0.0
K03725	0.0
K03724	75.0
K06358	0.0
K12673	0.0
K12679	0.0
K12678	0.0
K06410	2391.0
K11898	0.0
K11899	0.0
K11896	46.0
K11897	0.0
K11894	14.0
K11895	46.0
K11892	45.0
K11893	46.0
K11890	11.0
K11891	57.0
K08762	0.0
K08764	0.0
K08765	0.0
K10418	0.0
K11325	0.0
K11326	0.0
K11327	0.0
K11328	0.0
K11329	0.0
K00151	0.0
K00150	0.0
K00153	1.0
K00400	0.0
K00407	66.0
K00406	85.0
K00405	404.0
K00404	377.0
K00158	20.0
K01342	0.0
K09388	0.0
K09386	23.0
K09384	61.0
K04094	1697.0
K04095	1714.0
K04096	11488.0
K04097	14.0
K04090	11.0
K04091	30.0
K04092	1.0
K04093	2.0
K04098	0.0
K04099	0.0
K01578	11.0
K01579	7242.0
K01574	1.0
K01575	50.0
K01576	0.0
K01577	15.0
K01571	4183.0
K01572	13115.0
K01573	160.0
K02009	2920.0
K02008	17311.0
K02005	14913.0
K02004	78399.0
K02007	3740.0
K02006	24305.0
K02001	123.0
K02000	367.0
K02003	71419.0
K02002	452.0
K03065	0.0
K08952	0.0
K03060	5038.0
K13809	0.0
K10948	0.0
K09607	0.0
K06125	0.0
K04337	0.0
K06120	919.0
K06121	0.0
K04336	0.0
K01127	0.0
K09703	12.0
K00004	0.0
K14699	0.0
K09702	545.0
K14698	0.0
K05311	29.0
K13829	4.0
K10943	310.0
K07291	0.0
K07290	0.0
K10206	6237.0
K10202	57.0
K10208	0.0
K10209	8.0
K01966	140.0
K01965	19.0
K01964	12.0
K01963	3523.0
K01962	1837.0
K01961	15502.0
K01960	6518.0
K01969	13.0
K01968	12.0
K07749	1923.0
K07748	0.0
K07741	953.0
K07740	0.0
K07743	0.0
K07742	4917.0
K07745	0.0
K07744	0.0
K07746	43.0
K01299	1791.0
K01295	865.0
K01297	1872.0
K02922	0.0
K05603	11.0
K02921	0.0
K02926	11707.0
K05607	0.0
K02924	0.0
K05605	0.0
K02928	0.0
K02929	0.0
K00216	1.0
K00217	0.0
K00214	0.0
K00215	12938.0
K00213	0.0
K00210	1.0
K00211	0.0
K00218	1.0
K00219	30.0
K01035	0.0
K01034	670.0
K04517	11417.0
K01740	21781.0
K01031	11.0
K01746	334.0
K01745	983.0
K01744	6653.0
K01749	2567.0
K01039	168.0
K04518	6514.0
K09591	0.0
K14129	0.0
K14128	0.0
K14121	0.0
K14120	0.0
K14123	0.0
K14122	0.0
K14125	0.0
K14124	0.0
K14127	2.0
K14126	0.0
K03521	11153.0
K03520	24.0
K03523	5320.0
K03522	11331.0
K03525	12072.0
K03524	12061.0
K03527	12382.0
K03526	11362.0
K03529	5266.0
K03528	0.0
K06338	0.0
K02217	7787.0
K03299	1109.0
K03298	17.0
K13472	0.0
K03293	141.0
K03292	10985.0
K03291	0.0
K03290	0.0
K03297	1571.0
K03296	17491.0
K03295	6663.0
K03294	2783.0
K13009	0.0
K12690	0.0
K09743	0.0
K06022	0.0
K07190	0.0
K06021	0.0
K07192	1578.0
K06020	32.0
K06027	1.0
K06026	0.0
K09744	0.0
K07991	0.0
K08749	0.0
K09835	0.0
K09834	0.0
K10439	14845.0
K06351	0.0
K09833	0.0
K10925	0.0
K10924	311.0
K10927	310.0
K10926	0.0
K10923	0.0
K10922	0.0
K09629	0.0
K10697	0.0
K00179	2882.0
K00172	736.0
K00171	489.0
K00170	545.0
K00177	8126.0
K00176	8055.0
K00175	15161.0
K00174	14760.0
K13478	0.0
K14338	0.0
K14339	0.0
K14335	0.0
K14337	0.0
K14330	0.0
K14331	0.0
K14333	0.0
K08918	0.0
K13479	1758.0
K04078	11463.0
K04079	11692.0
K04076	132.0
K04077	11729.0
K04074	627.0
K04075	11448.0
K04072	6410.0
K04073	0.0
K04070	3743.0
K04071	0.0
K14597	2.0
K13318	0.0
K08280	0.0
K13641	299.0
K13640	395.0
K13643	204.0
K13642	0.0
K02027	73767.0
K02026	131500.0
K02025	140197.0
K02024	0.0
K02023	2173.0
K02022	412.0
K02021	12.0
K02020	2992.0
K02029	7986.0
K02028	9748.0
K03886	0.0
K03887	0.0
K03884	0.0
K03885	6747.0
K03881	0.0
K03888	0.0
K03889	1.0
K12998	0.0
K12999	0.0
K12992	1408.0
K12993	0.0
K12990	1555.0
K12991	0.0
K12996	5.0
K12997	13.0
K12994	0.0
K12995	34.0
K08979	0.0
K08978	9790.0
K03088	95956.0
K03089	92.0
K03086	15054.0
K03087	326.0
K08971	0.0
K08970	11.0
K03082	6.0
K03080	0.0
K08974	12110.0
K13868	0.0
K00918	943.0
K01553	0.0
K12214	0.0
K11646	16.0
K11645	0.0
K11641	0.0
K11640	0.0
K12736	0.0
K12733	0.0
K07507	7443.0
K07506	6.0
K07505	1.0
K07504	3.0
K07503	1.0
K07502	2298.0
K07501	92.0
K07500	0.0
K07509	0.0
K07508	0.0
K11422	0.0
K08698	0.0
K10773	13185.0
K10774	0.0
K14286	0.0
K10778	24.0
K14287	0.0
K00140	215.0
K05501	34.0
K01903	481.0
K01902	482.0
K01905	3.0
K01904	0.0
K01907	3.0
K01906	12.0
K01909	0.0
K01908	34.0
K14534	1459.0
K00147	11615.0
K07767	0.0
K07769	0.0
K07768	1.0
K06203	50.0
K06202	34.0
K09921	14.0
K09920	0.0
K09927	1552.0
K09024	11.0
K09022	199.0
K09023	0.0
K09020	109.0
K09021	0.0
K02908	0.0
K02909	11738.0
K08218	6464.0
K08219	0.0
K02904	11736.0
K02906	11707.0
K02907	11288.0
K02902	11463.0
K00230	355.0
K00231	363.0
K00232	1.0
K08976	11.0
K00234	0.0
K00239	8418.0
K06209	3647.0
K09928	349.0
K01015	0.0
K01014	0.0
K01012	12642.0
K01011	1251.0
K01010	0.0
K08920	0.0
K14103	0.0
K14102	0.0
K14101	0.0
K14100	0.0
K14105	0.0
K14104	0.0
K14109	0.0
K14108	0.0
K06401	0.0
K00893	0.0
K13402	0.0
K12858	0.0
K03503	6229.0
K03502	10697.0
K03501	11707.0
K03500	5311.0
K08924	0.0
K02278	436.0
K02279	1344.0
K12977	0.0
K02276	76.0
K02277	1.0
K02274	52.0
K02275	54.0
K13450	0.0
K13451	0.0
K13452	0.0
K13454	0.0
K13455	0.0
K12509	0.0
K12508	11.0
K12507	41.0
K12506	654.0
K12500	0.0
K12503	1.0
K05926	0.0
K09728	0.0
K14587	103.0
K06597	0.0
K06596	312.0
K06595	0.0
K06599	0.0
K06598	2.0
K07978	2.0
K07979	14403.0
K07976	0.0
K14585	0.0
K10907	7118.0
K10906	0.0
K10901	0.0
K10909	0.0
K10908	14.0
K09819	17.0
K09818	3.0
K09817	11577.0
K09816	11483.0
K09815	11501.0
K06374	4454.0
K06373	4448.0
K09812	13342.0
K09811	13224.0
K09810	8393.0
K09724	0.0
K14582	0.0
K09721	0.0
K04058	1.0
K04059	1.0
K04050	0.0
K04051	0.0
K04052	0.0
K04053	0.0
K04054	0.0
K04055	0.0
K04056	1.0
K04057	0.0
K01047	0.0
K08975	0.0
K10015	0.0
K10014	14.0
K10017	0.0
K10016	0.0
K10011	0.0
K10010	931.0
K10013	0.0
K10012	1674.0
K10019	11.0
K10018	22.0
K13665	0.0
K13664	0.0
K13663	0.0
K13662	0.0
K13661	0.0
K13660	0.0
K13669	0.0
K13668	2.0
K07641	0.0
K01466	285.0
K13590	15.0
K01464	2898.0
K01465	11990.0
K01462	16985.0
K01463	348.0
K01460	0.0
K01461	0.0
K13599	21.0
K13598	326.0
K01468	725.0
K01469	11.0
K09251	14.0
K09252	2.0
K02041	1704.0
K02040	11594.0
K02043	11.0
K02045	291.0
K02044	2654.0
K02047	259.0
K02046	291.0
K02049	11025.0
K02048	302.0
K05549	0.0
K05548	1.0
K06046	0.0
K03319	72.0
K03316	54.0
K03317	106.0
K03314	17.0
K03315	9985.0
K03312	2497.0
K03313	616.0
K03310	11282.0
K03311	2016.0
K12052	0.0
K02945	12326.0
K06162	25.0
K06163	12.0
K06160	11.0
K06161	0.0
K06166	12.0
K00359	561.0
K06164	12.0
K06165	12.0
K06168	11369.0
K06169	26.0
K13020	27.0
K07158	0.0
K07159	0.0
K04835	1.0
K11621	0.0
K11991	0.0
K11622	0.0
K11996	244.0
K11627	0.0
K11626	0.0
K11629	0.0
K11628	0.0
K07561	0.0
K07560	11590.0
K07563	0.0
K07562	0.0
K07565	0.0
K07564	0.0
K07567	13783.0
K07566	16804.0
K07569	0.0
K07568	17846.0
K09925	0.0
K11199	0.0
K11198	0.0
K11192	0.0
K11191	0.0
K11196	0.0
K11195	0.0
K11194	0.0
K02492	2807.0
K10713	0.0
K10710	1376.0
K10711	26.0
K10716	0.0
K02490	346.0
K10714	0.0
K10715	0.0
K01929	11771.0
K01928	11960.0
K01923	12118.0
K01922	12.0
K01921	12467.0
K01920	15.0
K01926	10749.0
K01925	11738.0
K01924	11706.0
K07789	16.0
K07788	16.0
K07785	11.0
K07784	0.0
K07787	226.0
K07786	0.0
K07781	0.0
K07783	495.0
K07782	0.0
K05835	75.0
K06355	0.0
K14661	0.0
K09844	0.0
K00782	562.0
K00783	11736.0
K00784	12305.0
K00785	0.0
K00786	2287.0
K00039	0.0
K00036	1837.0
K00037	0.0
K00034	369.0
K00035	0.0
K00032	0.0
K00033	1857.0
K00030	199.0
K00031	11022.0
K01259	122.0
K01258	10514.0
K01255	2961.0
K01256	168.0
K01251	8998.0
K01250	1518.0
K01253	0.0
K01252	0.0
K09008	14.0
K09009	1.0
K09000	4.0
K09001	68.0
K09002	1986.0
K09003	1.0
K09004	357.0
K09005	79.0
K09006	0.0
K09007	366.0
K09846	0.0
K08234	2497.0
K00258	7.0
K00259	978.0
K00252	43.0
K00253	13.0
K00256	0.0
K00257	6662.0
K00254	11.0
K00255	0.0
K01079	874.0
K01078	17.0
K01071	48.0
K01070	11.0
K01073	19.0
K01077	8795.0
K01076	156.0
K14472	0.0
K14471	0.0
K14470	11.0
K14475	28.0
K09841	0.0
K02788	16.0
K02782	3.0
K02783	264.0
K02781	252.0
K02786	15.0
K02787	0.0
K02784	3.0
K01060	124.0
K01787	889.0
K01786	3978.0
K01785	17524.0
K01784	16040.0
K01783	13215.0
K01782	42.0
K01781	17.0
K01780	0.0
K01789	0.0
K01788	3502.0
K02526	175.0
K02527	6826.0
K02525	2.0
K02250	0.0
K02523	6796.0
K02520	11488.0
K02521	0.0
K02258	12.0
K02259	29.0
K02528	11403.0
K02529	43155.0
K03781	7889.0
K03780	589.0
K03783	10631.0
K03782	78.0
K03785	1865.0
K03784	2011.0
K03787	8358.0
K03786	9894.0
K03789	4349.0
K03788	0.0
K10700	0.0
K00342	6688.0
K03124	2.0
K03120	0.0
K12527	1741.0
K12526	2.0
K12525	0.0
K12524	11991.0
K12523	0.0
K12522	0.0
K09789	6076.0
K09788	165.0
K09787	4875.0
K09786	144.0
K09785	0.0
K09781	0.0
K09780	19.0
K10961	0.0
K10960	0.0
K10963	0.0
K10962	0.0
K10965	0.0
K10964	0.0
K10966	0.0
K09879	0.0
K06318	0.0
K06311	1.0
K06310	421.0
K06312	0.0
K06314	0.0
K06317	534.0
K11389	0.0
K11386	0.0
K11387	1.0
K11384	16.0
K11385	0.0
K11382	0.0
K11383	0.0
K11381	187.0
K11949	0.0
K10380	0.0
K04032	443.0
K04033	0.0
K04030	659.0
K04031	4798.0
K04036	0.0
K04037	0.0
K04034	83.0
K04035	130.0
K04038	0.0
K04039	0.0
K07046	70.0
K07047	2866.0
K07044	0.0
K07045	2982.0
K07042	5355.0
K07043	9374.0
K07040	4914.0
K07041	0.0
K07048	474.0
K07049	0.0
K08664	0.0
K02584	352.0
K10039	891.0
K10038	2.0
K10037	2.0
K10036	169.0
K04788	0.0
K04789	0.0
K04784	2.0
K04785	0.0
K04786	0.0
K04787	0.0
K04780	0.0
K04781	12.0
K04782	0.0
K04783	0.0
K13601	0.0
K13603	0.0
K13602	0.0
K13605	0.0
K13604	0.0
K13607	17.0
K02404	685.0
K05783	0.0
K05782	11.0
K05781	12.0
K05780	1.0
K05787	0.0
K05786	346.0
K05785	398.0
K05784	0.0
K05789	0.0
K05788	395.0
K01442	10411.0
K01443	5214.0
K01444	69.0
K01446	2.0
K01447	7042.0
K01448	17712.0
K01449	2381.0
K14803	0.0
K02069	518.0
K05569	2028.0
K08008	0.0
K02063	0.0
K05566	2018.0
K05565	1.0
K05563	3.0
K05562	3.0
K05561	3.0
K02064	1.0
K03338	1738.0
K03339	0.0
K03330	0.0
K03331	0.0
K03332	5.0
K03333	3.0
K03335	1561.0
K03336	1559.0
K03337	1736.0
K12956	0.0
K12957	0.0
K12954	0.0
K12955	0.0
K12952	0.0
K12953	0.0
K12950	0.0
K12951	0.0
K14733	0.0
K00109	0.0
K06148	14619.0
K06149	0.0
K06144	0.0
K06145	22.0
K06146	0.0
K06147	84623.0
K06141	0.0
K06142	19397.0
K06143	130.0
K11945	0.0
K08948	0.0
K08949	0.0
K00071	0.0
K14664	0.0
K13810	3.0
K14665	32.0
K03058	0.0
K11609	0.0
K11608	0.0
K14660	0.0
K11603	0.0
K11602	0.0
K11601	0.0
K11600	0.0
K11607	0.0
K11606	0.0
K11605	0.0
K11604	0.0
K10558	103.0
K10559	193.0
K10550	112.0
K10551	112.0
K10552	0.0
K10553	0.0
K10554	11.0
K10555	125.0
K10556	113.0
K10557	103.0
K03051	0.0
K03050	0.0
K07549	0.0
K07548	0.0
K07239	209.0
K07235	0.0
K07234	14.0
K07237	0.0
K07236	0.0
K07231	11.0
K07230	1.0
K07233	6.0
K07232	23.0
K02467	0.0
K05306	1848.0
K05305	2531.0
K05304	11.0
K05303	0.0
K05301	0.0
K02565	0.0
K08644	0.0
K08646	0.0
K08641	294.0
K08643	1.0
K08642	0.0
K12146	0.0
K00010	1843.0
K00011	2.0
K00012	11768.0
K00013	11665.0
K00014	12850.0
K00016	4873.0
K09065	0.0
K08252	27.0
K08253	18.0
K08256	1.0
K08255	0.0
K08258	0.0
K08259	0.0
K00274	16.0
K00275	247.0
K00276	1.0
K00270	0.0
K00271	0.0
K00272	0.0
K00273	0.0
K00278	9390.0
K00279	0.0
K12675	0.0
K01277	6375.0
K01274	2.0
K01273	3915.0
K01271	2326.0
K01270	17215.0
K01278	6645.0
K00906	3.0
K00904	80.0
K00903	333.0
K00901	1027.0
K13785	0.0
K00908	0.0
K11149	0.0
K01053	33.0
K01051	379.0
K01057	253.0
K01056	11740.0
K01055	12.0
K01054	0.0
K01058	133.0
K02500	11657.0
K02501	11597.0
K02502	5110.0
K02503	11725.0
K02504	0.0
K02505	0.0
K02506	0.0
K02507	0.0
K02508	0.0
K02509	36.0
K00291	0.0
K13410	0.0
K13148	0.0
K13419	0.0
K05825	0.0
K03106	11740.0
K03105	0.0
K03101	13533.0
K03100	24332.0
K12541	0.0
K12540	0.0
K12543	0.0
K12542	0.0
K12545	0.0
K12544	0.0
K12547	0.0
K12546	0.0
K12549	0.0
K06080	0.0
K11018	0.0
K11019	0.0
K11016	0.0
K11017	0.0
K11014	20.0
K11015	20.0
K11012	0.0
K11013	20.0
K11010	0.0
K11011	0.0
K06333	4216.0
K06880	0.0
K06883	330.0
K06882	64.0
K09857	16.0
K06884	0.0
K06887	0.0
K06886	156.0
K06889	20370.0
K10942	310.0
K09859	69.0
K09858	65.0
K10947	17842.0
K10946	0.0
K10945	0.0
K10944	0.0
K13284	0.0
K00483	22.0
K00481	12.0
K00480	12.0
K00486	8.0
K00485	0.0
K00484	0.0
K09901	0.0
K10929	0.0
K07684	77.0
K07685	0.0
K07686	0.0
K07687	0.0
K07681	0.0
K07688	0.0
K07689	0.0
K10928	0.0
K04018	0.0
K04019	460.0
K04014	78.0
K04015	190.0
K04016	0.0
K04017	0.0
K04013	327.0
K07060	0.0
K07061	0.0
K07062	415.0
K07063	60.0
K07064	3.0
K07065	4.0
K07066	1542.0
K07067	126.0
K07068	18.0
K07069	1564.0
K01121	20.0
K13629	0.0
K13628	79.0
K13623	11.0
K13622	11.0
K13620	0.0
K13626	2862.0
K08586	0.0
K08587	0.0
K01428	1657.0
K01429	1600.0
K01422	6100.0
K01423	183.0
K01420	6601.0
K01421	5203.0
K01426	1900.0
K01427	0.0
K01424	11067.0
K01425	7134.0
K08068	1.0
K07538	0.0
K13086	0.0
K13085	0.0
K07287	35.0
K07824	0.0
K07682	0.0
K02722	0.0
K12978	0.0
K12979	0.0
K12972	43.0
K12973	0.0
K12974	0.0
K12975	0.0
K12976	0.0
K07821	0.0
K07683	2.0
K14750	0.0
K14751	0.0
K14953	0.0
K12288	0.0
K12289	0.0
K12282	0.0
K12283	0.0
K12280	0.0
K12281	0.0
K12286	0.0
K12287	310.0
K12284	0.0
K12285	310.0
K11957	0.0
K11956	0.0
K11955	0.0
K11954	0.0
K11953	0.0
K11952	0.0
K11951	0.0
K11950	0.0
K11959	0.0
K11958	0.0
K13889	189.0
K13888	16.0
K11963	0.0
K07217	223.0
K07216	4908.0
K07215	0.0
K07214	1633.0
K07213	686.0
K07212	0.0
K07219	129.0
K07218	2.0
K12150	0.0
K08689	0.0
K08688	12.0
K00402	0.0
K00401	0.0
K11994	0.0
K00152	0.0
K01043	98.0
K00154	0.0
K00157	0.0
K00156	5964.0
K10533	0.0
K10530	4.0
K10531	0.0
K10536	564.0
K10537	112.0
K10535	2.0
K10538	0.0
K10539	112.0
K00073	4.0
K13934	1.0
K00076	1143.0
K00077	9667.0
K00074	4180.0
K00075	11484.0
K00078	0.0
K00079	0.0
K02290	0.0
K02563	11705.0
K02292	0.0
K08966	0.0
K02294	8.0
K08278	0.0
K08279	2.0
K08274	0.0
K08275	0.0
K08276	1.0
K08277	0.0
K00298	0.0
K00299	1.0
K00296	0.0
K00297	12245.0
K00294	408.0
K00292	0.0
K00293	0.0
K00290	9273.0
K07757	1.0
K12089	0.0
K01210	3.0
K01213	0.0
K01212	1947.0
K01215	4.0
K01214	0.0
K01217	0.0
K01216	1.0
K01219	15.0
K01218	1817.0
K02749	0.0
K02746	974.0
K02747	925.0
K02744	1202.0
K02745	958.0
K02742	310.0
K00924	52.0
K00925	13400.0
K00926	5447.0
K00927	11740.0
K00928	12126.0
K00929	9235.0
K12085	0.0
K02298	0.0
K02299	0.0
K02568	91.0
K02569	59.0
K02562	1.0
K02291	35.0
K02560	0.0
K02293	0.0
K02566	349.0
K02567	448.0
K02564	17229.0
K02297	0.0
K03169	26550.0
K03168	11476.0
K03163	0.0
K03162	0.0
K03167	0.0
K03166	0.0
K11038	0.0
K11039	0.0
K11030	0.0
K11031	20.0
K11032	0.0
K11033	0.0
K11034	0.0
K11035	0.0
K11036	0.0
K11037	0.0
K02546	0.0
K07668	583.0
K07669	3.0
K07666	0.0
K07667	8822.0
K07664	0.0
K07665	3267.0
K07662	4.0
K07663	0.0
K07660	2.0
K07661	0.0
K03927	6588.0
K07008	14.0
K07009	1641.0
K07002	47.0
K07003	4000.0
K07000	96.0
K07001	9741.0
K07006	61.0
K07007	14890.0
K07004	2.0
K07005	12388.0
K03921	9.0
K02956	11738.0
K09725	0.0
K09181	299.0
K08599	0.0
K08598	0.0
K08591	13148.0
K08590	7217.0
K01156	190.0
K01154	10411.0
K01407	0.0
K01400	0.0
K01153	10209.0
K01150	34.0
K01151	11537.0
K01408	0.0
K01409	12638.0
K01158	0.0
K01159	8135.0
K05523	0.0
K05522	9.0
K05521	3755.0
K05520	6643.0
K05527	4.0
K05526	0.0
K05525	1.0
K05524	156.0
K05529	0.0
K14518	0.0
K14519	1.0
K05949	0.0
K01754	5226.0
K05942	0.0
K01027	310.0
K02171	0.0
K02170	312.0
K02173	155.0
K02172	0.0
K01751	1971.0
K06416	668.0
K06417	0.0
K06414	0.0
K06947	0.0
K03379	23.0
K03808	312.0
K03809	28.0
K03806	35.0
K06412	4723.0
K03804	0.0
K12296	0.0
K03802	34.0
K03803	7071.0
K06413	18.0
K10808	8.0
K06411	2328.0
K01028	143.0
K01029	543.0
K11931	310.0
K11930	0.0
K11933	0.0
K11932	0.0
K11935	0.0
K11934	112.0
K11937	0.0
K11936	0.0
K11939	0.0
K11938	0.0
K10800	0.0
K06419	18.0
K11929	0.0
K07271	3489.0
K07270	57.0
K07273	6005.0
K07272	0.0
K07275	98.0
K07274	1.0
K07277	7155.0
K07276	15.0
K07279	0.0
K07278	62.0
K10623	0.0
K02481	6366.0
K11520	0.0
K02480	0.0
K08170	0.0
K02485	4.0
K02484	7476.0
K02487	0.0
K08600	11693.0
K08603	0.0
K08602	1203.0
K08605	0.0
K08604	0.0
K09956	0.0
K09957	0.0
K09954	27.0
K09955	12178.0
K09952	231.0
K09953	0.0
K09950	1.0
K09951	3806.0
K09958	2.0
K09959	1.0
K07495	0.0
K07494	33.0
K07497	5349.0
K07496	2393.0
K07491	3365.0
K07490	0.0
K07493	12.0
K07492	58.0
K07499	0.0
K07498	303.0
K11209	22.0
K11208	11.0
K11204	0.0
K11203	58.0
K11202	139.0
K11201	0.0
K11200	0.0
K00058	15364.0
K00059	21331.0
K00728	0.0
K00729	6.0
K00055	3.0
K00057	11702.0
K00050	2346.0
K00051	0.0
K00720	5.0
K00721	7335.0
K14424	0.0
K06033	0.0
K14189	2.0
K14188	24.0
K06364	0.0
K14187	36.0
K01239	1889.0
K01238	151.0
K01897	17412.0
K01232	301.0
K01895	2314.0
K01230	0.0
K01893	11044.0
K01236	4.0
K01235	164.0
K01890	11740.0
K02768	500.0
K02769	232.0
K02760	1438.0
K02761	1296.0
K02763	0.0
K02764	0.0
K02765	1789.0
K00948	15343.0
K00949	5096.0
K00942	12680.0
K00943	7991.0
K00940	6563.0
K00941	21636.0
K00946	12966.0
K00947	2.0
K00944	0.0
K00945	23131.0
K01097	0.0
K01096	36.0
K01095	606.0
K01093	51.0
K01092	8826.0
K01091	22766.0
K01090	5789.0
K03499	22761.0
K03498	18758.0
K03491	806.0
K03490	1553.0
K03493	0.0
K03492	55.0
K03495	11720.0
K03497	26871.0
K03496	24075.0
K02817	0.0
K02814	4.0
K02815	7.0
K02810	2347.0
K02548	7134.0
K02549	28.0
K02818	0.0
K02819	1777.0
K03637	2018.0
K03636	138.0
K03147	10448.0
K03146	61.0
K08851	0.0
K06518	10796.0
K09729	433.0
K06048	2.0
K06045	3.0
K06044	2.0
K09727	0.0
K09726	64.0
K06041	7038.0
K09720	0.0
K09723	0.0
K06042	4381.0
K09897	0.0
K09896	0.0
K09895	2.0
K09894	0.0
K09893	0.0
K09892	0.0
K09891	0.0
K09890	0.0
K09899	0.0
K09898	0.0
K03622	0.0
K07648	0.0
K07649	14.0
K07398	0.0
K07399	23.0
K11056	0.0
K11057	0.0
K11054	0.0
K11055	0.0
K07640	5.0
K07393	36.0
K07390	16.0
K07391	11619.0
K07644	4.0
K07645	35.0
K07646	15035.0
K07647	0.0
K10896	0.0
K07024	30435.0
K07025	20596.0
K07026	0.0
K07027	8750.0
K07020	12.0
K07021	17.0
K07022	0.0
K07023	5882.0
K07028	324.0
K07029	21273.0
K10094	2.0
K01390	0.0
K01392	0.0
K01399	0.0
K02673	2.0
K05893	0.0
K05897	0.0
K05896	5275.0
K05895	3361.0
K05899	0.0
K05898	11.0
K00555	0.0
K00554	9993.0
K00557	36.0
K00556	6199.0
K00551	3.0
K00559	0.0
K00558	17031.0
K01170	2.0
K01173	299.0
K01174	6.0
K01175	151.0
K01176	504.0
K01178	3.0
K01179	4678.0
K14578	0.0
K14579	0.0
K08951	0.0
K08950	0.0
K08953	0.0
K03828	8.0
K03829	0.0
K03820	6584.0
K03821	29.0
K03822	0.0
K03823	9984.0
K03824	2.0
K03825	115.0
K03826	4746.0
K03827	6698.0
K12248	0.0
K12246	0.0
K12247	0.0
K12242	0.0
K12243	0.0
K12240	0.0
K12241	0.0
K11919	0.0
K11918	0.0
K11913	11.0
K11912	0.0
K11911	0.0
K11910	25.0
K11917	0.0
K11916	14.0
K11915	14.0
K11914	14.0
K12068	0.0
K12069	0.0
K12062	0.0
K12063	0.0
K12060	0.0
K12061	0.0
K12066	0.0
K12067	1.0
K12064	0.0
K12065	0.0
K07259	6378.0
K07258	14525.0
K07253	0.0
K07251	0.0
K07250	1609.0
K07257	94.0
K07256	0.0
K07255	11.0
K07254	0.0
K05372	0.0
K05373	0.0
K05370	0.0
K05371	0.0
K05374	0.0
K05375	1.0
K09970	44.0
K09971	44.0
K09972	21.0
K09973	142.0
K09974	25.0
K09975	11.0
K09976	72.0
K09978	11.0
K09979	6115.0
K11261	1938.0
K11260	0.0
K11263	2.0
K11264	0.0
K10793	19.0
K10796	16.0
K10797	1145.0
K10794	1.0
K10795	15.0
K00700	13730.0
K00701	0.0
K10798	0.0
K00703	11901.0
K00705	11074.0
K09828	0.0
K10133	0.0
K13053	0.0
K03192	23.0
K00964	0.0
K00965	4717.0
K00966	618.0
K00960	0.0
K00961	0.0
K00962	11708.0
K00963	1613.0
K00969	11521.0
K12681	0.0
K02703	14.0
K08364	2.0
K08365	21.0
K02706	0.0
K08363	2.0
K08361	0.0
K02708	0.0
K02709	0.0
K08368	21.0
K08369	39.0
K01615	931.0
K01617	11.0
K01616	0.0
K01611	670.0
K01610	10309.0
K01613	8623.0
K01612	0.0
K01619	11528.0
K01618	11.0
K02834	11724.0
K02835	11740.0
K05281	1.0
K03619	32.0
K03618	0.0
K03617	11873.0
K03616	278.0
K03615	11812.0
K03614	11660.0
K03613	11492.0
K03612	11234.0
K03611	48.0
K03610	5197.0
K09705	27.0
K09704	3532.0
K09701	14.0
K09700	1.0
K09709	0.0
K06391	1155.0
K06390	4799.0
K06393	4717.0
K06392	3259.0
K06395	394.0
K06394	3698.0
K06397	4440.0
K06396	4328.0
K06399	4617.0
K06398	4807.0
K06435	0.0
K11078	0.0
K11079	0.0
K11074	3.0
K11075	3.0
K11076	3.0
K11077	0.0
K11070	4753.0
K11071	4856.0
K11072	6468.0
K11073	3.0
K06935	0.0
K06934	903.0
K06937	75.0
K06936	12.0
K06931	0.0
K06930	0.0
K06933	0.0
K06932	0.0
K06939	0.0
K06938	11.0
K13381	0.0
K05916	33.0
K05917	0.0
K05914	0.0
K05915	11.0
K05912	0.0
K05913	0.0
K05910	3.0
K05911	0.0
K05918	0.0
K05919	3898.0
K00392	0.0
K00390	329.0
K00397	0.0
K00395	15.0
K00394	399.0
K01884	0.0
K00399	0.0
K01886	11257.0
K01376	4.0
K01372	7807.0
K09149	0.0
K09148	0.0
K01225	104.0
K09145	1540.0
K09144	1585.0
K09147	0.0
K09146	0.0
K09141	330.0
K09140	0.0
K09143	0.0
K09142	0.0
K05709	0.0
K05708	0.0
K05879	1734.0
K05878	1735.0
K05875	0.0
K05874	2.0
K05877	0.0
K05876	0.0
K05873	19.0
K00579	0.0
K00578	0.0
K00577	0.0
K00575	5500.0
K00574	2224.0
K00573	466.0
K00571	7502.0
K00570	0.0
K01118	521.0
K01119	812.0
K01157	0.0
K01112	10.0
K01113	39.0
K04477	5082.0
K01114	8.0
K01115	0.0
K08087	0.0
K01315	0.0
K08085	0.0
K08084	5.0
K08083	2.0
K08082	3.0
K08081	0.0
K08080	0.0
K01152	33.0
K01401	0.0
K09826	11.0
K06344	0.0
K06345	0.0
K09822	2.0
K06343	0.0
K10938	0.0
K06341	0.0
K10934	0.0
K10935	0.0
K10932	0.0
K11052	0.0
K10930	0.0
K06349	0.0
K11053	0.0
K10754	0.0
K01755	13348.0
K10200	1454.0
K02132	0.0
K02137	0.0
K03840	0.0
K03841	503.0
K13028	0.0
K13799	0.0
K13798	0.0
K13795	44.0
K13794	0.0
K13021	0.0
K13792	0.0
K13791	0.0
K13790	0.0
K12268	2.0
K12269	1.0
K12262	26.0
K12263	0.0
K12264	0.0
K12265	0.0
K12266	0.0
K12267	17456.0
K01757	0.0
K12237	0.0
K13243	0.0
K13245	0.0
K13244	0.0
K13246	0.0
K03264	0.0
K03265	0.0
K03263	0.0
K03268	0.0
K03269	6441.0
K12415	0.0
K10211	0.0
K09918	0.0
K09919	14.0
K06720	0.0
K09913	0.0
K09910	0.0
K09911	0.0
K09916	0.0
K09917	0.0
K06726	1173.0
K09915	2.0
K11535	0.0
K11534	113.0
K11537	462.0
K11531	0.0
K11533	0.0
K11532	0.0
K11249	248.0
K11539	0.0
K00762	14489.0
K00763	5492.0
K00760	11382.0
K00761	11667.0
K00766	10452.0
K00767	9201.0
K00764	19841.0
K00765	11601.0
K00768	4952.0
K00769	57.0
K11059	0.0
K00186	0.0
K00187	0.0
K00184	554.0
K00185	117.0
K00183	556.0
K00180	8665.0
K00188	0.0
K00189	0.0
K10110	4041.0
K10111	0.0
K10112	6013.0
K10113	0.0
K10114	0.0
K10115	0.0
K10116	0.0
K10117	8692.0
K10118	10628.0
K10119	10530.0
K04641	0.0
K04643	0.0
K04642	0.0
K13282	34.0
K00988	0.0
K00989	970.0
K00986	465.0
K00984	1555.0
K00985	0.0
K00982	360.0
K00983	3466.0
K00980	1450.0
K00981	11852.0
K01585	6787.0
K01584	0.0
K01586	13607.0
K13498	68.0
K01580	6343.0
K01583	500.0
K01582	1400.0
K13497	1671.0
K01589	423.0
K01588	11698.0
K14941	7.0
K08347	0.0
K08348	0.0
K02720	0.0
K14949	1.0
K02723	0.0
K03459	0.0
K03458	3919.0
K03455	6646.0
K03457	456.0
K03451	440.0
K03981	120.0
K03980	736.0
K02614	1447.0
K01639	5439.0
K01638	20.0
K01637	15.0
K01636	58.0
K01635	5.0
K01634	0.0
K01633	6658.0
K01632	18.0
K01631	12.0
K01630	119.0
K02615	0.0
K02588	1509.0
K02589	1703.0
K02858	109.0
K02859	22.0
K14051	0.0
K14053	0.0
K14052	0.0
K02852	86.0
K02853	5.0
K02850	0.0
K02851	0.0
K14059	2530.0
K14058	102.0
K02586	515.0
K02587	586.0
K03679	0.0
K03671	19348.0
K03670	14.0
K03673	112.0
K03672	4.0
K03675	0.0
K03674	0.0
K03677	0.0
K03676	17.0
K09761	11281.0
K09760	7263.0
K09763	2.0
K09762	4749.0
K09765	4942.0
K09764	465.0
K09767	525.0
K06006	3.0
K09769	1281.0
K09768	2350.0
K10353	0.0
K03187	1656.0
K03186	8298.0
K03185	15.0
K03184	2.0
K03183	15777.0
K03182	8087.0
K03181	0.0
K03189	1657.0
K03188	1657.0
K02715	0.0
K12455	0.0
K12454	14.0
K12453	0.0
K12452	307.0
K12451	0.0
K07358	0.0
K07356	0.0
K07357	0.0
K07354	0.0
K07355	0.0
K07352	0.0
K07353	0.0
K07350	0.0
K07351	0.0
K06919	1128.0
K06918	0.0
K06917	425.0
K06916	325.0
K06915	2888.0
K06914	0.0
K06913	0.0
K06912	11.0
K06911	6979.0
K06910	1683.0
K08986	0.0
K08987	22.0
K08984	4.0
K08985	0.0
K08982	344.0
K08983	0.0
K08980	0.0
K08981	115.0
K08988	0.0
K08989	11.0
K02252	0.0
K05934	4496.0
K05936	4517.0
K05937	0.0
K02253	0.0
K05939	44.0
K00378	11900.0
K00375	4501.0
K00374	31.0
K00376	2.0
K00371	16.0
K00370	16.0
K00373	16.0
K00372	3.0
K01358	14887.0
K09166	2.0
K09165	11.0
K09164	10.0
K09163	1963.0
K09162	3.0
K09161	0.0
K09160	11.0
K01354	30.0
K01355	0.0
K01356	7190.0
K05601	17.0
K05851	0.0
K03807	2.0
K05606	1557.0
K02927	0.0
K05974	0.0
K03805	2.0
K05976	0.0
K00519	0.0
K00518	1.0
K03800	2789.0
K00511	0.0
K00510	0.0
K03801	6378.0
K00515	0.0
K00514	2.0
K00517	42.0
K05971	0.0
K03154	2128.0
K11147	0.0
K05581	0.0
K05580	0.0
K05583	0.0
K05582	0.0
K05585	0.0
K05584	0.0
K05587	0.0
K05586	0.0
K05589	368.0
K03150	10022.0
K03623	1.0
K03152	12498.0
K14200	0.0
K14201	0.0
K14202	0.0
K03621	11425.0
K14204	0.0
K14205	31.0
K01134	1551.0
K01135	44.0
K01136	9.0
K01137	0.0
K01130	1840.0
K01132	0.0
K01133	1821.0
K01138	3610.0
K01139	965.0
K02113	10626.0
K02112	11347.0
K02111	11032.0
K02446	52.0
K02117	12213.0
K02116	1948.0
K02115	11347.0
K02114	11346.0
K02119	5386.0
K02118	12361.0
K02448	0.0
K01036	8.0
K03212	0.0
K13007	0.0
K13006	10.0
K13005	0.0
K13004	1552.0
K13001	0.0
K06404	3224.0
K01032	11.0
K06951	17.0
K03862	0.0
K03863	0.0
K06406	4811.0
K06957	0.0
K05020	32.0
K06400	2726.0
K06403	3229.0
K06954	11.0
K10814	0.0
K10817	0.0
K10816	0.0
K07136	11.0
K03242	0.0
K03243	0.0
K12202	0.0
K12203	0.0
K12206	0.0
K12207	0.0
K12204	0.0
K12205	0.0
K12208	0.0
K12209	0.0
K13919	921.0
K13918	0.0
K06214	0.0
K06215	3310.0
K09936	3495.0
K06217	11637.0
K09930	18.0
K09931	321.0
K09932	0.0
K06213	4215.0
K09938	11.0
K09939	6234.0
K11517	0.0
K06337	0.0
K13301	0.0
K00748	6795.0
K00745	0.0
K00743	10.0
K07165	14.0
K07164	6796.0
K07167	11.0
K07166	4607.0
K07161	35.0
K07160	541.0
K07163	0.0
K07162	594.0
K07169	0.0
K07168	2.0
K06336	0.0
K01839	4072.0
K01838	650.0
K01835	279.0
K01834	29366.0
K01837	0.0
K01830	0.0
K00608	0.0
K02632	0.0
K02630	0.0
K02631	0.0
K08322	247.0
K08323	86.0
K08320	0.0
K08321	224.0
K08326	0.0
K08324	0.0
K08325	523.0
K01659	42.0
K01658	10320.0
K02637	0.0
K01653	13394.0
K01652	17799.0
K01655	12.0
K01654	4668.0
K01657	10323.0
K02874	11738.0
K02875	0.0
K02876	11517.0
K02877	0.0
K02871	11572.0
K02873	0.0
K02878	11740.0
K02879	11739.0
K14070	0.0
K09749	4758.0
K09748	11466.0
K06023	10356.0
K09742	0.0
K09741	0.0
K09740	191.0
K09747	5351.0
K09746	0.0
K09745	0.0
K06024	5053.0
K03477	0.0
K03476	1029.0
K03475	2922.0
K03474	6710.0
K03473	6289.0
K03472	0.0
K03471	51.0
K03470	11370.0
K03478	1564.0
K02304	6393.0
K02305	0.0
K02302	250.0
K02303	349.0
K02300	0.0
K02301	47.0
K03653	0.0
K03652	219.0
K03651	1.0
K03650	11720.0
K03657	21093.0
K03656	2.0
K03655	19932.0
K03654	16643.0
K03658	1589.0
K12439	0.0
K12431	0.0
K12430	0.0
K12433	0.0
K12432	0.0
K12435	0.0
K12434	0.0
K12437	0.0
K12436	0.0
K06979	24.0
K06978	1971.0
K06971	1594.0
K06970	133.0
K06973	10768.0
K06972	3604.0
K06975	6616.0
K06974	2.0
K06977	13.0
K06976	1558.0
K07082	10746.0
K07083	6463.0
K07080	2890.0
K07081	721.0
K07086	0.0
K07087	0.0
K07084	224.0
K07085	13158.0
K07088	10062.0
K07089	3799.0
K01317	0.0
K11162	0.0
K11163	0.0
K11161	0.0
K11168	0.0
K00356	339.0
K00355	1.0
K00354	11.0
K00353	0.0
K00351	6658.0
K00350	6678.0
K05952	0.0
K05953	0.0
K05951	310.0
K05956	0.0
K05957	0.0
K00358	205.0
K00689	2.0
K00688	15494.0
K00681	855.0
K00680	11450.0
K00683	7.0
K00685	78.0
K00684	121.0
K00687	0.0
K00686	0.0
K05831	0.0
K05830	0.0
K05833	5605.0
K05832	5324.0
K05834	32.0
K05837	11753.0
K05836	11.0
K05839	0.0
K05838	16.0
K07677	0.0
K00533	2324.0
K00532	8.0
K00531	0.0
K00530	0.0
K00537	10345.0
K00536	0.0
K00535	0.0
K00534	16.0
K00539	0.0
K00538	0.0
K11029	0.0
K14260	663.0
K14261	82.0
K14266	0.0
K14267	3.0
K14268	0.0
K14269	0.0
K01337	0.0
K01338	13229.0
K02683	0.0
K02682	0.0
K02681	0.0
K02680	0.0
K02687	11635.0
K02686	32.0
K02685	0.0
K02689	0.0
K02688	56.0
K00824	1786.0
K00827	0.0
K00826	11917.0
K00821	11686.0
K00820	13316.0
K00823	34.0
K00822	14.0
K00829	0.0
K00828	0.0
K01488	1344.0
K01489	11234.0
K01484	0.0
K01485	1808.0
K01486	3575.0
K01487	1803.0
K01480	10665.0
K01481	0.0
K01482	24.0
K01483	11.0
K02469	16078.0
K02468	4.0
K02466	4.0
K02465	0.0
K02464	0.0
K02463	2.0
K02462	2.0
K02461	2.0
K02460	318.0
K08969	13.0
K13061	0.0
K13060	0.0
K13063	0.0
K13062	0.0
K13069	2.0
K08964	0.0
K06363	0.0
K03079	1212.0
K06342	0.0
K03078	0.0
K13289	0.0
K13288	38.0
K13285	0.0
K13287	0.0
K13286	0.0
K13281	106.0
K13280	2490.0
K13283	11.0
K00054	51.0
K04496	0.0
K05369	0.0
K05368	0.0
K03228	1.0
K03229	1.0
K00052	11654.0
K03222	2.0
K03223	2.0
K03220	1.0
K03221	1.0
K03226	1.0
K03227	1.0
K03224	1.0
K03225	2.0
K09482	0.0
K09483	0.0
K13836	0.0
K12228	0.0
K05360	0.0
K12224	0.0
K12225	0.0
K12226	0.0
K12227	0.0
K12220	0.0
K05363	4.0
K12222	0.0
K12223	0.0
K08681	3288.0
K08680	0.0
K08683	0.0
K08682	0.0
K08685	0.0
K08684	0.0
K08687	0.0
K08686	0.0
K11755	18275.0
K11754	25493.0
K11751	48.0
K11750	0.0
K11753	22869.0
K11752	9427.0
K02407	2427.0
K13938	2.0
K13936	0.0
K13935	1.0
K02406	6740.0
K13933	0.0
K13932	1.0
K13931	1.0
K13930	0.0
K12088	0.0
K12081	0.0
K12082	0.0
K12083	0.0
K12084	0.0
K12086	0.0
K12087	0.0
K09611	0.0
K09612	2.0
K04940	0.0
K10085	0.0
K05394	44.0
K05395	1.0
K06340	0.0
K13043	515.0
K07149	2428.0
K07148	6167.0
K07147	405.0
K07146	32.0
K07145	50.0
K07144	0.0
K07143	0.0
K07142	0.0
K07141	1144.0
K07140	12.0
K10156	0.0
K10150	0.0
K10620	0.0
K10621	0.0
K14028	0.0
K14029	0.0
K01817	11248.0
K01816	44.0
K01815	8950.0
K01814	11635.0
K01813	2915.0
K01812	12014.0
K01811	15849.0
K01810	12028.0
K01819	3.0
K01818	1666.0
K14580	0.0
K05379	0.0
K08304	62.0
K08305	372.0
K08306	390.0
K08307	6829.0
K08300	64.0
K08301	10463.0
K08302	1260.0
K08303	22636.0
K08308	0.0
K08309	943.0
K14671	0.0
K14670	0.0
K14673	0.0
K14672	0.0
K01673	893.0
K01672	1.0
K01671	0.0
K01677	4866.0
K01676	7015.0
K01674	20.0
K01679	680.0
K01678	4395.0
K02899	11517.0
K02896	0.0
K02897	6692.0
K02895	11734.0
K02892	11740.0
K02890	11740.0
K10811	0.0
K02096	0.0
K02097	0.0
K02094	0.0
K02095	0.0
K02092	0.0
K02093	0.0
K02099	6779.0
K03411	3946.0
K03410	4164.0
K03413	6475.0
K03412	1532.0
K03415	1204.0
K03414	339.0
K03417	34.0
K03416	0.0
K03418	11.0
K05376	0.0
K02320	0.0
K02322	0.0
K02323	0.0
K05377	0.0
K13542	5789.0
K13543	0.0
K13540	1.0
K13541	14.0
K12145	0.0
K12144	0.0
K12147	0.0
K12410	13180.0
K12141	6137.0
K12140	6137.0
K12143	16.0
K12142	0.0
K12149	0.0
K12148	0.0
K07312	0.0
K07313	728.0
K07310	16.0
K07311	9.0
K07316	269.0
K07317	0.0
K07314	0.0
K07315	584.0
K07318	174.0
K07319	2877.0
K03936	0.0
K03425	0.0
K03426	9961.0
K03427	16547.0
K03420	0.0
K03421	0.0
K03422	0.0
K03423	384.0
K03756	65.0
K03757	32.0
K03206	0.0
K03755	0.0
K11144	107.0
K11145	4842.0
K05972	0.0
K05973	25.0
K03752	512.0
K05978	0.0
K05979	89.0
K03753	624.0
K00331	6684.0
K00330	6687.0
K00333	393.0
K00332	392.0
K00335	5144.0
K00334	5840.0
K00337	6702.0
K00336	8050.0
K00339	6687.0
K00338	6650.0
K03751	0.0
K06953	14.0
K06952	104.0
K06407	4831.0
K06950	24257.0
K10819	265.0
K06956	132.0
K06955	0.0
K06402	659.0
K10815	0.0
K06959	11267.0
K06958	5250.0
K06409	9618.0
K06408	2897.0
K09129	0.0
K09128	371.0
K09123	362.0
K09122	2.0
K09121	3090.0
K09120	0.0
K09127	0.0
K09126	26.0
K09125	382.0
K09124	52.0
K01233	0.0
K05819	0.0
K05818	22.0
K01896	0.0
K05813	5715.0
K05812	0.0
K05811	0.0
K05810	5149.0
K05817	2.0
K05816	18.0
K05815	1836.0
K05814	410.0
K01894	46.0
K01892	11743.0
K01234	943.0
K01144	8168.0
K01146	0.0
K01141	35.0
K01416	0.0
K11434	0.0
K01415	5.0
K06354	0.0
K01414	345.0
K09836	0.0
K01318	20.0
K01319	0.0
K01312	0.0
K06350	0.0
K02669	4355.0
K02668	316.0
K02665	315.0
K02664	351.0
K02667	316.0
K02666	379.0
K02661	0.0
K02660	312.0
K02663	354.0
K02662	961.0
K00809	60.0
K00808	12.0
K00806	11733.0
K00805	4253.0
K00804	0.0
K00803	67.0
K00802	0.0
K00801	1.0
K00800	10145.0
K10921	0.0
K02409	2733.0
K02408	4571.0
K02401	4381.0
K02400	4348.0
K02403	0.0
K02402	0.0
K02405	4588.0
K05364	3701.0
K05367	630.0
K05366	23409.0
K10210	0.0
K10216	0.0
K13049	1553.0
K13048	0.0
K13739	0.0
K10215	0.0
K06122	0.0
K13735	0.0
K13734	0.0
K13041	32.0
K13040	0.0
K13731	0.0
K13730	6.0
K13733	0.0
K13732	0.0
K04516	6383.0
K03204	39.0
K03205	13682.0
K03207	0.0
K03200	35.0
K03201	3.0
K03202	0.0
K03203	34.0
K03208	0.0
K03758	54.0
K03759	0.0
K09469	1.0
K09461	12.0
K06204	489.0
K00178	0.0
K13950	0.0
K13953	29.0
K13955	0.0
K13954	559.0
K10920	0.0
K06324	0.0
K11777	919.0
K11779	0.0
K11778	0.0
K06325	0.0
K12600	0.0
K07432	0.0
K07430	0.0
K06326	0.0
K07128	0.0
K07121	4.0
K07120	24.0
K07123	0.0
K07122	2.0
K07125	0.0
K07124	5660.0
K07127	4.0
K07126	2035.0
K01870	11740.0
K01873	13280.0
K01872	11736.0
K01875	11740.0
K01874	13329.0
K01876	12127.0
K01879	516.0
K01878	470.0
K06321	0.0
K00476	0.0
K00477	22.0
K00474	0.0
K00472	0.0
K00470	0.0
K00471	22.0
K00478	0.0
K00479	1.0
K04775	11.0
K04774	0.0
K04777	0.0
K04776	0.0
K04771	64.0
K04770	1.0
K04773	6888.0
K04772	32.0
K04779	0.0
K04778	0.0
K14657	0.0
K14656	0.0
K14654	0.0
K14653	0.0
K14652	15511.0
K14659	0.0
K14658	0.0
K14386	0.0
K09926	0.0
K01699	2.0
K01698	2991.0
K01695	10542.0
K01697	50.0
K01696	10771.0
K01690	0.0
K01693	5249.0
K01692	1993.0
K07227	33.0
K03439	11679.0
K03438	14062.0
K13380	0.0
K03928	495.0
K03925	5252.0
K03924	12757.0
K03431	6658.0
K03926	104.0
K03437	11346.0
K03436	8037.0
K03435	0.0
K03434	0.0
K02348	1215.0
K02342	15504.0
K02343	11173.0
K02340	11263.0
K02341	11715.0
K02346	8796.0
K02347	22.0
K02344	0.0
K02345	0.0
K03697	839.0
K03696	11772.0
K03695	11698.0
K03694	182.0
K03693	3.0
K03692	0.0
K03690	2.0
K03699	10712.0
K03698	4030.0
K13566	0.0
K12164	0.0
K07338	11.0
K07339	1087.0
K07334	508.0
K07335	7233.0
K07336	16.0
K07337	69.0
K07330	0.0
K07331	0.0
K07332	0.0
K07333	0.0
K09695	4.0
K09694	4.0
K09697	962.0
K09696	961.0
K09691	5886.0
K09690	3959.0
K09693	16.0
K09692	309.0
K09699	11.0
K09698	383.0
K07590	579.0
K07591	0.0
K07592	0.0
K05998	0.0
K05999	0.0
K05996	0.0
K05997	0.0
K05994	0.0
K05995	8001.0
K05993	1660.0
K05991	0.0
K10837	0.0
K00319	0.0
K00318	357.0
K00648	12306.0
K02545	0.0
K00645	11868.0
K00311	15.0
K00646	0.0
K00317	1.0
K00316	2.0
K00643	13.0
K00314	11.0
K02547	1147.0
K06429	0.0
K06428	0.0
K06427	0.0
K02812	0.0
K06425	13.0
K06424	0.0
K06423	134.0
K06422	0.0
K06421	12.0
K02813	0.0
K02930	0.0
K03815	0.0
K05612	0.0
K03367	24.0
K03366	21.0
K03812	0.0
K03635	450.0
K03634	431.0
K03631	11478.0
K05969	0.0
K03630	11781.0
K03633	0.0
K03632	310.0
K01998	6144.0
K01999	6320.0
K01992	23724.0
K01993	13043.0
K01990	47230.0
K01991	6713.0
K01996	6242.0
K01997	6334.0
K01994	12.0
K01995	6119.0
K03148	470.0
K03639	2375.0
K05692	0.0
K03638	20.0
K00869	53.0
K00868	5112.0
K00861	0.0
K00860	451.0
K00863	224.0
K00862	0.0
K00865	3293.0
K00864	7791.0
K00867	24.0
K00866	0.0
K01192	13077.0
K01190	46704.0
K01191	8952.0
K01197	256.0
K01194	15.0
K01195	3236.0
K01198	1871.0
K01199	0.0
K00656	18394.0
K00657	8447.0
K00306	0.0
K14591	76.0
K00300	0.0
K00653	0.0
K13715	0.0
K13713	0.0
K00650	0.0
K00651	5152.0
K14596	0.0
K02647	11069.0
K14598	0.0
K02643	0.0
K02642	0.0
K02641	0.0
K02640	0.0
K03594	7627.0
K03595	11737.0
K03596	11515.0
K03597	0.0
K03590	6892.0
K03591	0.0
K03592	147.0
K03593	6499.0
K03598	310.0
K03599	35.0
K01736	11683.0
K01737	6875.0
K01734	8377.0
K01735	10086.0
K01732	0.0
K01733	12197.0
K01730	1544.0
K01731	0.0
K06049	0.0
K01738	13714.0
K01739	41.0
K11809	0.0
K05343	474.0
K02422	5129.0
K02421	4381.0
K05340	134.0
K02427	375.0
K05346	154.0
K02425	0.0
K02424	0.0
K05349	39561.0
K02428	6730.0
K03770	6875.0
K03771	6815.0
K03772	347.0
K03773	6155.0
K03774	343.0
K03775	6494.0
K03776	11.0
K03777	2.0
K03778	10610.0
K03779	315.0
K09722	0.0
K08174	0.0
K14114	0.0
K13979	73.0
K13237	0.0
K14440	0.0
K09992	1550.0
K09990	13.0
K09991	12.0
K09996	0.0
K09997	0.0
K09994	0.0
K14110	0.0
K09998	0.0
K09999	0.0
K14111	0.0
K14113	0.0
K14449	0.0
K10213	11.0
K14118	0.0
K11711	431.0
K11710	9.0
K11712	872.0
K11717	17241.0
K11719	14.0
K06857	29.0
K10440	10331.0
K10441	9390.0
K07103	0.0
K07102	50.0
K07101	87.0
K07100	64.0
K07107	16486.0
K07106	783.0
K07105	3631.0
K07456	11603.0
K07459	95.0
K07458	348.0
K07109	356.0
K07108	0.0
K10198	0.0
K10199	0.0
K10190	6169.0
K10191	0.0
K10192	615.0
K10193	105.0
K10194	284.0
K10195	0.0
K10196	0.0
K10197	0.0
K15013	0.0
K01858	298.0
K15016	0.0
K15017	0.0
K01853	0.0
K01852	0.0
K01851	0.0
K01850	215.0
K01857	11.0
K01856	0.0
K01854	12328.0
K07539	0.0
K08478	0.0
K08479	0.0
K08476	0.0
K08477	0.0
K08475	0.0
K00450	7.0
K00451	26.0
K00452	8.0
K00453	40.0
K00455	0.0
K00456	0.0
K00457	37.0
K00106	0.0
K00459	523.0
K00104	961.0
K00105	0.0
K00102	72.0
K00103	1.0
K00100	15795.0
K00101	1.0
K01509	0.0
K04759	16636.0
K04758	14973.0
K04757	512.0
K01504	0.0
K04755	59.0
K04754	104.0
K04753	0.0
K04752	25.0
K04751	3728.0
K01502	0.0
K14631	0.0
K05359	0.0
K14632	0.0
K07536	0.0
K12080	0.0
K02364	0.0
K12369	18.0
K02361	271.0
K02362	0.0
K02363	0.0
K13509	0.0
K13503	0.0
K13500	0.0
K12109	0.0
K12108	0.0
K12101	0.0
K12100	0.0
K12103	0.0
K12102	0.0
K12105	0.0
K12104	0.0
K12107	0.0
K12106	0.0
K11023	0.0
K03014	0.0
K08906	4.0
K08904	0.0
K08900	0.0
K06223	5235.0
K06199	7498.0
K06198	21.0
K06197	0.0
K06196	3759.0
K06194	6299.0
K06193	33.0
K06192	48.0
K06191	20.0
K06190	46.0
K11104	1781.0
K11105	8201.0
K11106	0.0
K11107	0.0
K11102	2.0
K11103	35.0
K07862	156.0
K00666	2613.0
K00663	0.0
K00662	1562.0
K00661	11724.0
K00660	17.0
K06997	11651.0
K06996	103.0
K06995	26.0
K10852	104.0
K06993	0.0
K06992	64.0
K06991	8.0
K06990	372.0
K11050	0.0
K06999	43.0
K06998	1785.0
K05338	2.0
K11051	0.0
K06441	32.0
K06440	0.0
K06443	19.0
K06442	5315.0
K06445	2.0
K06447	0.0
K06446	27.0
K06309	0.0
K05686	0.0
K02655	50.0
K07392	0.0
K00595	7812.0
K00594	0.0
K00596	11.0
K00599	23372.0
K00598	32.0
K02657	4.0
K07642	0.0
K07643	0.0
K07396	14.0
K07397	450.0
K07394	7.0
K07395	14.0
K04102	0.0
K04103	1.0
K04100	0.0
K04101	0.0
K04107	0.0
K04105	0.0
K04108	0.0
K04109	0.0
K07716	45.0
K07717	166.0
K07714	19.0
K07715	314.0
K07712	670.0
K07713	995.0
K07710	37.0
K07711	0.0
K07718	25181.0
K07719	201.0
K00843	11.0
K00842	5.0
K00841	29.0
K00840	0.0
K00847	12910.0
K00846	0.0
K00845	22617.0
K00844	217.0
K00849	11095.0
K00848	4474.0
K06302	0.0
K13771	354.0
K13770	329.0
K13772	0.0
K13775	0.0
K13774	0.0
K13777	0.0
K13776	0.0
K13779	0.0
K13778	0.0
K02621	6503.0
K02992	11734.0
K02623	11.0
K08286	0.0
K08281	491.0
K02996	11517.0
K02995	0.0
K02994	11740.0
K02629	0.0
K02628	0.0
K08289	6259.0
K08288	0.0
K03578	36.0
K03579	24.0
K03576	2.0
K03577	1541.0
K03574	13287.0
K03575	8087.0
K03572	11618.0
K03573	60.0
K03570	11656.0
K03571	4017.0
K01710	19662.0
K01711	9105.0
K01712	908.0
K01713	33.0
K01714	18121.0
K01715	3741.0
K01716	14.0
K01718	64.0
K01719	6743.0
K03081	0.0
K02199	51.0
K02198	445.0
K14170	10108.0
K02193	63.0
K02192	172.0
K02191	23.0
K02190	4415.0
K02197	393.0
K02196	14.0
K02195	412.0
K02194	393.0
K03718	6504.0
K03719	2682.0
K03712	5498.0
K03713	17.0
K03710	7801.0
K03711	14557.0
K03716	2414.0
K03717	3.0
K03715	12.0
K07129	0.0
K00045	10.0
K13995	0.0
K13994	0.0
K13991	0.0
K13990	6523.0
K13993	8096.0
K13992	0.0
K06298	3326.0
K06299	0.0
K06294	0.0
K06295	1333.0
K06296	149.0
K06297	123.0
K06290	0.0
K06291	0.0
K06292	0.0
K06293	0.0
K12743	0.0
K00248	4211.0
K06426	12.0
K11739	0.0
K11738	1.0
K11733	0.0
K11732	0.0
K11731	0.0
K11737	14.0
K11736	0.0
K11735	0.0
K11734	0.0
K06870	0.0
K06871	16671.0
K06872	9042.0
K06873	3.0
K06874	0.0
K06875	0.0
K06876	20.0
K06877	1871.0
K06878	53.0
K06879	80.0
K07478	13356.0
K12645	0.0
K07479	0.0
K07473	4564.0
K07472	0.0
K07471	1.0
K07470	0.0
K07477	0.0
K07476	0.0
K07474	126.0
K15038	0.0
K15039	0.0
K15034	24.0
K15036	55.0
K15037	0.0
K08738	36.0
K06420	0.0
K00128	9117.0
K00129	0.0
K00438	0.0
K00432	353.0
K00433	1559.0
K00122	1.0
K00123	681.0
K00124	205.0
K00125	0.0
K00126	0.0
K00127	179.0
K08973	87.0
K14348	0.0
K14347	0.0
K14340	0.0
K08972	397.0
K01525	36.0
K01524	13725.0
K01523	1304.0
K01521	0.0
K01520	13971.0
K01529	93.0
K08977	1.0
K03969	192.0
K08929	0.0
K02388	4598.0
K02389	4538.0
K02386	404.0
K02387	4571.0
K02384	0.0
K02385	3966.0
K02382	0.0
K02380	52.0
K02381	0.0
K05386	0.0
K13524	0.0
K13525	3.0
K13527	1.0
K13520	0.0
K13522	0.0
K13529	16.0
K03385	212.0
K03384	0.0
K03387	6048.0
K03386	8460.0
K03381	11.0
K03380	2.0
K03383	0.0
K03382	785.0
K03389	6233.0
K03388	6332.0
K05356	0.0
K12344	383.0
K12343	78.0
K12342	0.0
K12341	0.0
K12340	6856.0
K02430	0.0
K12349	0.0
K05351	0.0
K11694	1.0
K11695	0.0
K11690	3140.0
K05352	0.0
K11693	1.0
K08928	0.0
K03433	3.0
K13832	5.0
K03039	0.0
K03432	1.0
K06607	0.0
K06606	156.0
K06605	8.0
K03430	2045.0
K06603	527.0
K06602	23.0
K06601	12.0
K06600	0.0
K05358	0.0
K06609	0.0
K06608	187.0
K03923	98.0
K03922	0.0
K11472	12.0
K11473	471.0
K11474	0.0
K11475	11.0
K11476	0.0
K11477	0.0
K00601	0.0
K00600	11503.0
K00603	507.0
K03746	68.0
K00605	8279.0
K00604	11799.0
K00607	0.0
K00606	7338.0
K00609	11586.0
K03741	2398.0
K03740	24.0
K03743	1324.0
K10873	0.0
K03214	0.0
K14068	0.0
K13317	0.0
K06360	0.0
K14069	0.0
K08078	0.0
K09650	0.0
K06361	0.0
K07802	0.0
K07803	32.0
K07800	0.0
K07801	0.0
K07806	0.0
K07807	0.0
K07804	0.0
K07805	0.0
K06362	0.0
K01172	0.0
K10257	0.0
K10255	11.0
K10254	5577.0
K10253	11.0
K10918	0.0
K04128	0.0
K01958	919.0
K01959	64.0
K01956	11462.0
K01957	0.0
K04126	0.0
K04127	12.0
K01952	12585.0
K01953	9136.0
K01950	11569.0
K01951	13428.0
K07730	0.0
K07731	0.0
K07732	0.0
K07733	2.0
K07734	24.0
K07735	257.0
K07736	5215.0
K07737	20422.0
K07738	3991.0
K07739	17.0
K06365	0.0
K06366	0.0
K06367	0.0
K10910	0.0
K10911	0.0
K04382	0.0
K10775	0.0
K02609	2.0
K02979	0.0
K02978	0.0
K06368	0.0
K02975	0.0
K02974	0.0
K02977	0.0
K02976	0.0
K03558	697.0
K03559	7421.0
K03550	10813.0
K03551	11738.0
K03552	0.0
K03553	13282.0
K03554	2.0
K03555	11588.0
K03556	2060.0
K03557	2.0
K01778	12379.0
K01779	1005.0
K06369	0.0
K01772	573.0
K01770	11285.0
K01771	61.0
K01776	11371.0
K01777	17.0
K01774	0.0
K01775	13723.0
K05385	0.0
K05384	0.0
K05383	0.0
K05382	0.0
K05381	0.0
K08159	78.0
K14153	87.0
K14154	0.0
K14155	12053.0
K08152	0.0
K08156	6409.0
K08076	0.0
K12809	0.0
K05297	108.0
K03734	12407.0
K03735	746.0
K03736	746.0
K03737	11809.0
K03731	0.0
K03732	3.0
K03733	6829.0
K03738	115.0
K03739	24.0
K08139	1.0
K06994	5.0
K12660	0.0
K12661	1.0
K07450	0.0
K08719	0.0
K08717	93.0
K08715	0.0
K08714	0.0
K08713	0.0
K08710	0.0
K11311	0.0
K11312	94.0
K00141	0.0
K00146	0.0
K00411	79.0
K00412	81.0
K00145	23282.0
K00148	1.0
K14367	0.0
K14366	0.0
K08954	0.0
K08384	7771.0
K14369	0.0
K14368	0.0
K14091	1555.0
K14090	1569.0
K14093	0.0
K14092	0.0
K14095	0.0
K14094	0.0
K14097	0.0
K14096	0.0
K14099	0.0
K14098	0.0
K02848	0.0
K01541	1.0
K04712	0.0
K04711	0.0
K01545	0.0
K01547	9277.0
K01546	9280.0
K01548	9129.0
K04719	12.0
K04718	0.0
K02018	4719.0
K02019	1685.0
K02016	18140.0
K02017	508.0
K02014	22436.0
K02015	20862.0
K02012	3746.0
K02013	17282.0
K02010	1459.0
K02011	3564.0
K04515	0.0
K03943	0.0
K03941	310.0
K03940	0.0
K00313	86.0
K04060	0.0
K01608	1549.0
K08942	0.0
K08943	0.0
K08940	0.0
K08941	0.0
K08946	0.0
K08947	0.0
K08944	0.0
K08945	0.0
K03059	0.0
K13811	0.0
K13812	0.0
K13815	0.0
K13816	0.0
K13818	0.0
K13819	83.0
K03053	0.0
K03052	0.0
K03055	0.0
K03054	0.0
K03057	0.0
K03056	0.0
K06222	0.0
K11418	0.0
K11410	0.0
K11415	0.0
K00622	0.0
K00621	0.0
K00620	10164.0
K00627	447.0
K00626	4021.0
K00625	10720.0
K00624	0.0
K02805	1745.0
K02552	4.0
K02550	0.0
K02556	4266.0
K02803	0.0
K02554	11.0
K07280	0.0
K07281	35.0
K07282	9422.0
K07283	2.0
K07284	3189.0
K07285	2.0
K07286	0.0
K08217	4560.0
K07288	22.0
K07289	33.0
K07534	0.0
K07535	33.0
K07533	2590.0
K07822	0.0
K07823	0.0
K08699	0.0
K00088	13254.0
K00087	1936.0
K00086	1567.0
K00082	342.0
K10239	0.0
K10238	0.0
K10231	352.0
K10230	0.0
K10233	0.0
K10232	0.0
K10235	0.0
K10234	0.0
K10237	0.0
K10236	0.0
K08353	0.0
K01970	8.0
K01971	472.0
K01972	14035.0
K01973	0.0
K01974	2.0
K01975	610.0
K01976	0.0
K07758	0.0
K05990	0.0
K07752	0.0
K07753	0.0
K07751	0.0
K13786	0.0
K07755	0.0
K07442	326.0
K08352	728.0
K07115	79.0
K07441	0.0
K07634	0.0
K07446	12.0
K07111	0.0
K07444	5104.0
K07445	1.0
K00647	141.0
K07449	0.0
K00641	6431.0
K00640	13221.0
K01289	0.0
K01282	0.0
K01283	2.0
K01280	0.0
K01281	21.0
K01286	1184.0
K01284	12724.0
K02954	11726.0
K02952	11740.0
K02950	11484.0
K00155	8.0
K02959	11707.0
K00887	0.0
K00886	4.0
K00885	0.0
K00884	0.0
K00883	160.0
K00882	2712.0
K00881	199.0
K00880	1628.0
K00053	11166.0
K14048	21.0
K01026	1006.0
K01756	11801.0
K01025	0.0
K01750	294.0
K01023	173.0
K01752	14125.0
K01753	296.0
K14583	0.0
K01758	163.0
K01759	18095.0
K09565	0.0
K09568	0.0
K08173	1.0
K08172	0.0
K02483	2103.0
K02482	38.0
K08177	396.0
K08176	0.0
K08175	0.0
K02486	0.0
K02489	0.0
K02488	666.0
K08178	2.0
K14138	677.0
K14136	1.0
K09713	0.0
K09714	0.0
K09715	1.0
K03532	20.0
K03533	0.0
K03530	25898.0
K03531	11655.0
K03536	11687.0
K03537	0.0
K03534	8685.0
K03535	3.0
K03538	0.0
K03539	0.0
K14451	0.0
K14450	0.0
K02225	0.0
K02224	8683.0
K02227	4873.0
K02226	4705.0
K02221	590.0
K14107	0.0
K02229	1.0
K02228	1.0
K14106	0.0
K00441	28.0
K03288	0.0
K03289	35.0
K03284	13454.0
K03285	0.0
K03286	101.0
K03287	7245.0
K03280	0.0
K03281	7055.0
K03282	10279.0
K00440	0.0
K13677	0.0
K12790	0.0
K09639	0.0
K12688	0.0
K12689	0.0
K12686	0.0
K12687	0.0
K12684	0.0
K12685	65.0
K12682	0.0
K12683	0.0
K12680	0.0
K11889	0.0
K08884	5686.0
K11085	8347.0
K11084	0.0
K11081	0.0
K11080	0.0
K11083	0.0
K11082	0.0
K11089	0.0
K08777	0.0
K08776	0.0
K06346	5019.0
K06347	0.0
K09824	0.0
K09825	11748.0
K09823	14.0
K09820	16.0
K10939	0.0
K10936	0.0
K10937	0.0
K10933	0.0
K06348	0.0
K09829	0.0
K11337	0.0
K11336	0.0
K11335	0.0
K11334	0.0
K11333	0.0
K11332	0.0
K11331	0.0
K11330	0.0
K00169	732.0
K00164	59.0
K00166	13.0
K00167	13.0
K00161	449.0
K00162	449.0
K00163	17.0
K10689	0.0
K10680	14.0
K10681	0.0
K10682	0.0
K04083	4927.0
K04082	34.0
K04081	0.0
K04080	12.0
K04087	644.0
K04086	17.0
K04085	47.0
K04084	21.0
K04088	633.0
K01569	0.0
K01568	0.0
K01563	0.0
K01561	12.0
K01560	2287.0
K01567	50.0
K01565	0.0
K01564	65.0
K02038	11345.0
K02039	11295.0
K02030	14056.0
K02031	17916.0
K02032	19505.0
K02033	21338.0
K02034	22443.0
K02035	22974.0
K02036	11363.0
K02037	11178.0
K05556	0.0
K13658	0.0
K13659	0.0
K13656	0.0
K13657	0.0
K13654	0.0
K13655	17.0
K13652	1780.0
K13653	9472.0
K13650	0.0
K13651	1.0
K05555	0.0
K05552	0.0
K02057	15133.0
K05550	0.0
K05551	0.0
K12308	17812.0
K12306	0.0
K03073	11683.0
K03072	921.0
K03071	109.0
K03070	11740.0
K03077	351.0
K03076	11485.0
K03075	11275.0
K03074	1210.0
K08965	36.0
K08967	4.0
K08961	694.0
K08963	3073.0
K13873	0.0
K13876	0.0
K13874	0.0
K13875	0.0
K06139	0.0
K06138	137.0
K06135	0.0
K06134	15.0
K06137	2.0
K06136	0.0
K06131	14686.0
K06133	4432.0
K06132	0.0
K02600	11740.0
K07389	11.0
K07388	0.0
K04747	0.0
K01516	11516.0
K09977	7.0
K07518	0.0
K07519	0.0
K11437	0.0
K07512	0.0
K07516	367.0
K10212	154.0
K10747	0.0
K10217	0.0
K10219	11.0
K10218	12.0
K10748	0.0
K01912	11017.0
K01913	14.0
K01910	259.0
K01911	332.0
K01916	459.0
K01917	82.0
K01914	10696.0
K01915	18893.0
K01918	7288.0
K01919	74.0
K07774	11.0
K07775	541.0
K07776	61.0
K07777	310.0
K07770	16.0
K07771	0.0
K07772	11.0
K07773	0.0
K07778	17.0
K01193	6712.0
K04340	0.0
K04341	0.0
K04342	0.0
K04343	0.0
K12986	0.0
K04691	0.0
K02931	11550.0
K02933	11707.0
K02935	11734.0
K02936	0.0
K02939	11740.0
K00205	0.0
K00204	0.0
K00207	11.0
K00206	0.0
K00201	0.0
K00200	0.0
K00203	0.0
K00202	0.0
K00209	0.0
K00208	6556.0
K01000	13257.0
K01001	0.0
K01002	950.0
K01003	34.0
K01004	0.0
K01005	1149.0
K01006	11543.0
K01007	719.0
K01008	2771.0
K10855	0.0
K14115	0.0
K14116	0.0
K14441	11568.0
K14446	33.0
K14447	0.0
K14112	0.0
K14445	1.0
K08195	11.0
K08194	0.0
K14448	11.0
K08196	0.0
K08191	6306.0
K14119	0.0
K08193	0.0
K00702	553.0
K10799	0.0
K03518	4690.0
K03519	331.0
K09719	0.0
K10856	0.0
K03516	0.0
K03517	8901.0
K02205	0.0
K02204	32.0
K02203	3356.0
K02201	0.0
K02200	126.0
K13714	0.0
K13461	0.0
K12518	0.0
K12519	0.0
K12517	0.0
K12514	0.0
K12515	0.0
K12512	0.0
K12513	0.0
K12510	4234.0
K12511	933.0
K07183	5064.0
K07182	637.0
K07181	2151.0
K07180	144.0
K07186	0.0
K07185	1358.0
K07184	0.0
K09800	68.0
K09801	35.0
K09802	0.0
K09803	60.0
K09804	66.0
K09805	46.0
K09806	22.0
K09807	8301.0
K09808	12682.0
K09809	10.0
K10912	0.0
K10913	0.0
K10914	1153.0
K10915	0.0
K10916	0.0
K10917	0.0
K11358	3879.0
K11355	0.0
K11354	0.0
K11357	0.0
K11356	0.0
K04069	24156.0
K04068	12576.0
K04065	20.0
K04064	0.0
K04067	0.0
K04066	11702.0
K04061	2762.0
K09716	1.0
K04063	5.0
K04062	2.0
K10006	3.0
K10007	3.0
K10004	33.0
K10005	3.0
K10002	33.0
K10003	33.0
K10000	0.0
K10001	33.0
K09717	0.0
K10008	35.0
K10009	0.0
K02491	0.0
K14588	0.0
K14581	0.0
K13678	21.0
K13679	0.0
K11633	0.0
K13670	0.0
K13671	1.0
K11987	0.0
K11636	0.0
K11634	0.0
K13582	0.0
K13583	11.0
K13580	0.0
K13581	13.0
K13586	0.0
K13587	12.0
K13584	11.0
K13585	0.0
K13588	0.0
K13589	0.0
K02052	491.0
K02053	495.0
K02050	12904.0
K02051	12095.0
K02056	7945.0
K05553	0.0
K02054	479.0
K02055	447.0
K02058	1842.0
K02059	0.0
K05558	0.0
K05559	3.0
K03895	0.0
K03894	0.0
K03897	0.0
K03896	0.0
K03891	1.0
K03890	1.0
K03893	67.0
K03892	11805.0
K02423	0.0
K05342	0.0
K05341	144.0
K12989	0.0
K12988	1.0
K02420	4359.0
K12981	0.0
K12980	0.0
K12983	0.0
K12982	0.0
K12985	0.0
K12984	0.0
K12987	0.0
K02426	6400.0
K13854	0.0
K03098	5889.0
K13853	116.0
K03095	22.0
K05344	0.0
K03091	20359.0
K03090	124.0
K03093	362.0
K03092	8663.0
K06113	237.0
K09632	0.0
K02429	12516.0
K06118	0.0
K05716	0.0
K04844	10.0
K11632	0.0
K11630	0.0
K11631	10.0
K11637	0.0
K11635	0.0
K11638	0.0
K11639	0.0
K07572	0.0
K07573	0.0
K07570	42.0
K07571	1067.0
K07576	4289.0
K07577	21.0
K07574	4842.0
K07575	0.0
K07578	0.0
K07579	0.0
K11189	12222.0
K11184	3332.0
K11187	0.0
K11180	33.0
K11181	33.0
K11183	2.0
K10764	22.0
K10763	35.0
K10762	0.0
K01938	11109.0
K01939	11864.0
K01934	5896.0
K01935	6505.0
K01937	11723.0
K01930	0.0
K01932	93.0
K01933	13237.0
K07798	86.0
K07799	34.0
K07796	1.0
K07797	0.0
K07794	168.0
K07795	54.0
K07792	125.0
K07793	2214.0
K07790	0.0
K07791	331.0
K06379	4811.0
K00968	1557.0
K06378	4673.0
K06377	0.0
K06376	0.0
K06375	0.0
K09814	0.0
K09813	0.0
K06372	0.0
K06371	0.0
K06370	0.0
K01249	1.0
K01246	8343.0
K01247	90.0
K01244	0.0
K01243	10055.0
K08919	0.0
K01241	242.0
K02919	8933.0
K02913	11236.0
K02912	0.0
K02911	11436.0
K02910	0.0
K02917	0.0
K02916	11736.0
K02915	0.0
K02914	11493.0
K00228	24.0
K00227	0.0
K00226	18470.0
K00224	76.0
K00223	0.0
K00222	0.0
K00221	11.0
K00220	0.0
K01798	0.0
K01799	316.0
K01068	0.0
K01069	849.0
K01062	1.0
K01791	11935.0
K01792	4.0
K01061	73.0
K01066	347.0
K01067	593.0
K01796	25.0
K01797	79.0
K05499	1908.0
K14468	0.0
K14469	0.0
K14465	0.0
K14466	0.0
K14467	0.0
K10834	11.0
K10833	0.0
K02266	0.0
K03793	3.0
K03790	206.0
K03791	0.0
K03796	11.0
K03797	23997.0
K03794	0.0
K03795	12.0
K03798	19502.0
K03799	566.0
K13448	0.0
K12538	0.0
K12539	0.0
K12530	0.0
K12531	0.0
K12532	0.0
K12533	0.0
K12534	0.0
K12535	0.0
K12536	22.0
K12537	0.0
K03136	0.0
K09790	7826.0
K09791	375.0
K09792	404.0
K09793	6339.0
K09794	401.0
K09795	21.0
K09796	16.0
K09797	7453.0
K09798	412.0
K09799	0.0
K10972	0.0
K10973	0.0
K10977	103.0
K10974	2128.0
K10975	0.0
K10978	0.0
K10979	376.0
K06308	0.0
K00315	11.0
K09862	47.0
K06303	0.0
K09860	64.0
K09861	10672.0
K06306	1473.0
K06307	0.0
K06305	0.0
K11373	0.0
K04047	467.0
K04046	13.0
K04045	1699.0
K04044	32.0
K04043	12258.0
K04042	2781.0
K04041	4336.0
K04040	1.0
K02700	0.0
K04049	0.0
K04048	0.0
K02707	0.0
K02704	0.0
K02705	0.0
K10020	11.0
K10021	0.0
K10022	0.0
K10023	0.0
K10024	0.0
K10025	0.0
K10026	176.0
K10027	45.0
K13612	0.0
K13613	0.0
K13611	0.0
K13614	0.0
K13615	0.0
K05794	53.0
K05795	719.0
K05796	70.0
K05797	0.0
K05790	0.0
K05791	0.0
K05792	103.0
K05793	1.0
K05798	0.0
K05799	8607.0
K01474	50.0
K01477	0.0
K01476	122.0
K01471	11.0
K01470	4782.0
K01473	50.0
K13039	0.0
K01479	11.0
K01478	78.0
K05570	2014.0
K05571	2019.0
K05572	0.0
K05573	0.0
K02078	20450.0
K02079	0.0
K05576	0.0
K02074	87.0
K02075	107.0
K02076	167.0
K02077	110.0
K02071	4620.0
K02072	4444.0
K02073	4736.0
K03309	63.0
K03308	18211.0
K03305	6541.0
K03304	78.0
K03307	5525.0
K03306	3490.0
K03301	0.0
K03300	540.0
K03303	242.0
K03302	0.0
K06173	15788.0
K06175	3.0
K06174	0.0
K06177	6719.0
K06176	28.0
K06179	4908.0
K07680	17.0
K03867	0.0
K03838	0.0
K12053	0.0
K11618	1541.0
K11619	0.0
K11614	32.0
K11615	0.0
K11616	0.0
K11617	0.0
K11610	0.0
K11611	0.0
K11960	0.0
K11961	12.0
K02836	11705.0
K10565	0.0
K10564	0.0
K02837	10637.0
K10561	1022.0
K10560	1022.0
K10563	2681.0
K10562	0.0
K02838	11740.0
K06858	0.0
K02839	1543.0
K06859	74.0
K12700	942.0
K07558	0.0
K07559	2160.0
K07228	0.0
K07229	4.0
K07226	35.0
K07224	1.0
K07225	0.0
K07222	31.0
K07223	139.0
K07220	3145.0
K07221	127.0
K10709	2618.0
K10708	0.0
K10701	0.0
K10703	0.0
K10702	0.0
K10704	0.0
K05984	0.0
K07537	0.0
K08652	0.0
K08651	0.0
K08658	0.0
K08659	160.0
K05982	310.0
K07451	0.0
K07453	0.0
K07452	0.0
K07455	214.0
K07454	12.0
K09707	1908.0
K07457	390.0
K09706	118.0
K07104	6.0
K00029	620.0
K00028	0.0
K00799	217.0
K00798	6736.0
K00797	2897.0
K00024	13200.0
K00795	222.0
K00026	0.0
K00021	0.0
K00020	553.0
K00023	14.0
K00022	0.0
K09017	47.0
K01269	5476.0
K09015	6082.0
K09014	8025.0
K09013	11289.0
K09011	6294.0
K09010	0.0
K01261	1.0
K01262	19102.0
K01263	2.0
K01264	0.0
K01265	19743.0
K01266	1595.0
K09018	0.0
K08227	0.0
K08226	1.0
K08225	0.0
K08224	414.0
K08223	491.0
K08222	11.0
K08221	18.0
K00249	71.0
K01790	15959.0
K00241	6762.0
K00240	7838.0
K00243	10061.0
K00242	325.0
K00245	124.0
K00244	3646.0
K00247	0.0
K00246	79.0
K01795	2249.0
K06983	0.0
K02799	0.0
K02798	36.0
K02791	295.0
K02790	0.0
K02793	2737.0
K02795	3695.0
K02794	3972.0
K02796	3897.0
K04564	7150.0
K04565	2870.0
K04566	1552.0
K04567	10211.0
K01040	348.0
K01041	182.0
K04562	1052.0
K04568	4.0
K01049	0.0
K02535	6828.0
K02242	89.0
K02536	6902.0
K02531	3.0
K02246	21.0
K02533	82.0
K02532	27.0
K02248	5.0
K02538	12.0
K00581	0.0
K13421	1.0
K01013	0.0
K15018	0.0
K15019	0.0
K03110	11738.0
K03111	24075.0
K03112	0.0
K03113	6396.0
K03116	7294.0
K03117	151.0
K03118	6904.0
K03119	57.0
K10919	0.0
K12552	0.0
K12553	0.0
K12551	0.0
K12556	0.0
K12554	0.0
K12555	45.0
K06892	34.0
K06893	5.0
K06890	846.0
K06891	160.0
K06896	13554.0
K06897	3504.0
K06894	338.0
K06895	646.0
K10954	0.0
K10956	0.0
K06899	0.0
K06328	12.0
K06329	0.0
K10952	0.0
K10953	0.0
K11395	0.0
K11391	0.0
K11390	0.0
K11392	323.0
K00499	0.0
K00494	46.0
K00495	0.0
K00496	0.0
K00491	0.0
K00492	1.0
K00493	0.0
K13591	0.0
K01467	6630.0
K13593	11.0
K13592	11.0
K04021	1.0
K04020	1.0
K04023	1026.0
K04022	0.0
K04025	0.0
K04024	568.0
K04027	135.0
K04026	471.0
K04029	3376.0
K04028	3609.0
K07055	2.0
K07054	17.0
K07057	2.0
K07056	18412.0
K07051	0.0
K07050	3895.0
K07053	13779.0
K07052	15924.0
K07059	0.0
K07058	10959.0
K10040	506.0
K10041	886.0
K10046	0.0
K04799	0.0
K04798	0.0
K04793	0.0
K04792	0.0
K04791	0.0
K04790	0.0
K04797	0.0
K04796	0.0
K04795	0.0
K04794	22.0
K13638	0.0
K13639	12.0
K13634	0.0
K13635	0.0
K13636	1.0
K13637	0.0
K13630	0.0
K13631	0.0
K13632	0.0
K13633	11.0
K02042	1969.0
K05778	11.0
K05779	0.0
K05776	5974.0
K05541	0.0
K05774	12.0
K05775	0.0
K05772	50.0
K05773	50.0
K05540	1045.0
K01459	0.0
K01458	22.0
K01457	23.0
K01455	106.0
K01454	0.0
K01453	12.0
K01452	0.0
K01451	1001.0
K01450	0.0
K05518	0.0
K08070	804.0
K08071	0.0
K05516	376.0
K08077	344.0
K05515	11809.0
K13093	0.0
K11783	0.0
K12949	0.0
K12945	0.0
K12944	0.0
K12941	637.0
K12940	156.0
K12943	0.0
K12942	1082.0
K14728	0.0
K14727	0.0
K11785	0.0
K00108	58.0
K13890	59.0
K13891	59.0
K13892	46.0
K13893	78.0
K13894	79.0
K13895	79.0
K13896	34.0
K06159	0.0
K06158	13102.0
K06153	11913.0
K06152	14.0
K06151	14.0
K06157	0.0
K06156	0.0
K06155	5.0
K06154	0.0
K03327	13172.0
K03326	519.0
K03325	784.0
K03324	15131.0
K03322	351.0
K03321	1102.0
K03320	1901.0
K03329	0.0
K03328	6209.0
K04802	0.0
K04801	0.0
K04800	0.0
K11948	0.0
K01505	8.0
K04756	2.0
K11940	0.0
K11941	0.0
K11942	11.0
K11943	0.0
K11944	0.0
K01507	14326.0
K11946	0.0
K11947	0.0
K01506	48.0
K01501	28.0
K01500	126.0
K01503	0.0
K06714	933.0
K04750	1682.0
K12789	0.0
K12788	0.0
K11526	0.0
K10810	0.0
K11522	0.0
K11523	0.0
K08675	0.0
K08676	156.0
K08677	2.0
K08679	0.0
K11521	0.0
K10547	668.0
K10546	773.0
K10545	302.0
K10544	103.0
K10543	192.0
K10542	2691.0
K10541	2682.0
K10540	3439.0
K10549	293.0
K10548	668.0
K14630	0.0
K11529	0.0
K00007	0.0
K00005	5166.0
K13444	0.0
K00003	6763.0
K00002	2459.0
K00001	2793.0
K01186	8500.0
K00009	33.0
K00008	6144.0
K10726	0.0
K10725	2.0
K08246	0.0
K00263	12.0
K00262	17772.0
K00261	60.0
K00260	330.0
K00266	32410.0
K00265	6775.0
K01200	1405.0
K01201	3503.0
K01206	33001.0
K01207	2310.0
K01205	6273.0
K01208	16.0
K01209	17675.0
K06167	6620.0
K00917	2802.0
K00912	6826.0
K00919	11672.0
K02519	11466.0
K02518	11524.0
K02517	6862.0
K02511	0.0
K02510	477.0
K13409	0.0
K13408	0.0
K03179	6609.0
K03170	2.0
K03177	11740.0
K12574	5314.0
K12570	0.0
K12573	11211.0
K11009	0.0
K11008	0.0
K11005	0.0
K11004	0.0
K11007	0.0
K11006	0.0
K11003	0.0
K08296	461.0
K08297	0.0
K08295	12.0
K02634	0.0
K02635	0.0
K10622	0.0
K07693	4.0
K07692	0.0
K07691	0.0
K07690	0.0
K07697	0.0
K07696	1581.0
K07695	0.0
K07694	291.0
K07699	3307.0
K07698	0.0
K07079	6452.0
K07078	692.0
K07077	0.0
K07076	1253.0
K07075	1044.0
K07074	289.0
K07073	0.0
K07072	0.0
K07071	565.0
K07070	0.0
K14584	0.0
K11620	0.0
K09190	0.0
K11623	0.0
K05759	0.0
K08589	2.0
K11625	0.0
K11995	0.0
K01439	5846.0
K01438	6294.0
K01431	11.0
K01430	1636.0
K01433	192.0
K01432	0.0
K01434	22.0
K01437	1.0
K01436	3518.0
K05539	47.0
K14520	0.0
K12963	0.0
K12962	0.0
K12961	0.0
K12960	10365.0
K14749	0.0
K14748	0.0
K02972	0.0
K14743	0.0
K14742	10103.0
K14745	0.0
K14744	0.0
K14747	0.0
K14746	0.0
K02167	0.0
K02164	0.0
K02160	3400.0
K02168	1.0
K02169	6389.0
K10931	0.0
K03341	0.0
K03340	9391.0
K03343	0.0
K03342	25.0
K03346	66.0
K12299	0.0
K12291	0.0
K12290	0.0
K12293	0.0
K12292	0.0
K12295	0.0
K12294	0.0
K12297	4.0
K12368	0.0
K11922	0.0
K11923	0.0
K11920	0.0
K11921	16.0
K11926	0.0
K11927	1433.0
K11924	43.0
K11925	0.0
K11928	1699.0
K13181	0.0
K13219	0.0
K07262	32.0
K07263	6665.0
K07260	6400.0
K07261	3.0
K07266	58.0
K07267	3.0
K07264	310.0
K07265	58.0
K07268	0.0
K07269	0.0
K01155	876.0
K04478	0.0
K04479	0.0
K10528	0.0
K14952	0.0
K07486	72.0
K07487	20.0
K07484	824.0
K07485	2.0
K07482	9.0
K07483	8016.0
K07480	0.0
K07481	336.0
K07488	1.0
K07489	0.0
K11210	0.0
K11211	0.0
K11212	7.0
K11214	1611.0
K11216	103.0
K06300	0.0
K00061	0.0
K00060	35.0
K06301	0.0
K00065	966.0
K00064	12.0
K00067	14464.0
K00066	0.0
K00069	0.0
K00068	165.0
K06304	0.0
K08262	0.0
K08261	0.0
K08260	0.0
K08265	0.0
K08264	0.0
K00288	0.0
K00285	15.0
K00284	4015.0
K00287	10983.0
K00286	13220.0
K00281	6322.0
K00280	0.0
K00283	2009.0
K00282	2009.0
K08088	0.0
K14198	0.0
K14199	0.0
K03452	0.0
K14194	0.0
K14195	0.0
K14196	0.0
K14197	0.0
K14192	0.0
K14193	0.0
K01880	11223.0
K01881	13298.0
K01883	11741.0
K01885	10989.0
K04618	0.0
K01887	13281.0
K01224	406.0
K01889	11741.0
K01226	1781.0
K01227	1.0
K01220	37.0
K01222	674.0
K01223	4929.0
K02759	1078.0
K02755	0.0
K02757	7773.0
K02756	0.0
K14998	12.0
K02750	23.0
K02753	0.0
K02752	0.0
K00939	11724.0
K00938	24.0
K00937	12098.0
K00936	25843.0
K00935	0.0
K00934	0.0
K00933	0.0
K00932	0.0
K00931	11753.0
K00930	23289.0
K01089	6672.0
K01080	0.0
K01081	8188.0
K01082	0.0
K01083	0.0
K01084	0.0
K01085	0.0
K01087	14.0
K02571	0.0
K02570	105.0
K02573	437.0
K02572	44.0
K02575	333.0
K02574	1430.0
K07780	0.0
K03488	4604.0
K03489	30.0
K03482	0.0
K03483	31.0
K03480	555.0
K03481	361.0
K03486	1781.0
K03487	1.0
K03484	4592.0
K03485	0.0
K02287	0.0
K02286	0.0
K02285	0.0
K02284	0.0
K02283	6440.0
K02282	71.0
K02281	33.0
K02280	36.0
K02289	0.0
K02288	0.0
K03626	0.0
K03627	0.0
K03624	15415.0
K03625	11740.0
K03151	4878.0
K03620	486.0
K03153	4.0
K08869	0.0
K03628	10524.0
K03629	11586.0
K09738	0.0
K09739	0.0
K09736	0.0
K09737	0.0
K09735	0.0
K09732	0.0
K09733	0.0
K09730	0.0
K09731	0.0
K09888	5035.0
K09889	51.0
K09880	0.0
K09882	15.0
K09883	12.0
K09884	0.0
K09887	0.0
K11027	0.0
K11026	0.0
K11025	0.0
K11024	0.0
K07679	0.0
K07678	0.0
K11021	0.0
K11020	0.0
K07675	3.0
K07674	32.0
K07676	0.0
K07671	0.0
K07670	1.0
K07673	32.0
K07672	0.0
K01117	0.0
K12048	0.0
K07019	66.0
K07018	20.0
K07011	15253.0
K07010	4324.0
K07013	18.0
K07012	4460.0
K07015	4891.0
K07014	80.0
K07017	552.0
K07016	336.0
K10084	0.0
K08372	168.0
K05884	148.0
K05885	1818.0
K05886	2.0
K05887	32.0
K05880	0.0
K05881	0.0
K05882	12.0
K05883	0.0
K08902	0.0
K05739	68.0
K05888	0.0
K05889	0.0
K08903	0.0
K00547	168.0
K00544	0.0
K00545	0.0
K00542	0.0
K00543	0.0
K00540	20019.0
K00548	14804.0
K00549	1717.0
K01145	0.0
K01412	38.0
K01147	53.0
K01417	2954.0
K00038	1.0
K01143	0.0
K01142	5108.0
K01419	464.0
K00788	12005.0
K00789	14407.0
K12502	0.0
K14762	0.0
K14761	4864.0
K06195	25.0
K03819	0.0
K03818	30.0
K03814	163.0
K03817	366.0
K03816	3828.0
K03811	3094.0
K03810	103.0
K03813	356.0
K11908	0.0
K11909	0.0
K11904	16.0
K11905	45.0
K11906	31.0
K11907	69.0
K11900	89.0
K11901	89.0
K11902	1.0
K11903	90.0
K10986	2.0
K13238	0.0
K13239	0.0
K13797	64.0
K07248	341.0
K13796	55.0
K07244	0.0
K07245	2.0
K07246	298.0
K07240	25362.0
K07241	3.0
K07242	0.0
K07243	2.0
K01268	0.0
K05296	0.0
K02821	2547.0
K09016	0.0
K09945	11.0
K09944	64.0
K09947	11.0
K09946	10.0
K09941	2.0
K09940	57.0
K09943	64.0
K09942	330.0
K09949	329.0
K09948	14.0
K10851	0.0
K10850	0.0
K03666	1760.0
K03667	464.0
K03196	82.0
K03665	11596.0
K11275	0.0
K06012	4625.0
K00048	3441.0
K10857	0.0
K09773	438.0
K00043	3.0
K00042	3191.0
K00041	2935.0
K00040	3060.0
K00046	11987.0
K00733	0.0
K00044	0.0
K06011	0.0
K09012	0.0
K06016	559.0
K06017	0.0
K06014	0.0
K06015	1759.0
K06019	46.0
K01075	44.0
K12221	0.0
K06444	0.0
K04632	0.0
K14977	47.0
K14974	0.0
K00958	86.0
K00951	18108.0
K00950	7130.0
K00952	4.0
K00955	232.0
K00954	11740.0
K00957	644.0
K00956	606.0
K00590	298.0
K02777	164.0
K02775	637.0
K02774	788.0
K02773	785.0
K02771	18.0
K02770	1952.0
K02779	279.0
K02778	0.0
K01606	0.0
K01607	9608.0
K01604	0.0
K01605	0.0
K01602	3.0
K01601	16.0
K03750	902.0
K01609	10442.0
K02553	3.0
K02804	2968.0
K02551	6127.0
K02806	386.0
K02557	10585.0
K02800	235.0
K05275	0.0
K02802	0.0
K13300	0.0
K02558	133.0
K02809	0.0
K02808	0.0
K03600	35.0
K03601	11665.0
K03602	11393.0
K03603	0.0
K03604	1794.0
K03605	459.0
K03606	249.0
K03607	0.0
K03608	4070.0
K03609	6435.0
K06078	0.0
K06079	77.0
K09710	11702.0
K09711	0.0
K09712	0.0
K06073	0.0
K06074	0.0
K06075	43.0
K06076	946.0
K06077	4.0
K06382	2933.0
K06383	2347.0
K06380	0.0
K06381	5130.0
K06386	0.0
K06387	3052.0
K06384	376.0
K06385	4089.0
K06388	0.0
K06389	0.0
K12466	0.0
K12468	0.0
K07657	390.0
K07656	0.0
K07655	0.0
K07654	1.0
K07653	1.0
K07652	575.0
K07651	18.0
K07650	26.0
K07659	355.0
K07658	11113.0
K11041	22.0
K11040	0.0
K11043	0.0
K11042	0.0
K11045	0.0
K11044	0.0
K11047	0.0
K11046	0.0
K11049	0.0
K11048	0.0
K07387	5957.0
K07386	6444.0
K06926	7288.0
K06927	319.0
K06924	0.0
K06925	11740.0
K06922	0.0
K06923	5083.0
K06920	714.0
K06921	7021.0
K06928	550.0
K06929	552.0
K07033	5073.0
K07032	182.0
K07031	1979.0
K07030	4604.0
K07037	6242.0
K07035	3280.0
K07034	333.0
K07039	32.0
K07038	172.0
K10829	0.0
K00384	18644.0
K00385	549.0
K00386	0.0
K00387	0.0
K00380	32.0
K00381	22.0
K00382	10159.0
K00383	25.0
K00389	1.0
K01387	0.0
K01385	0.0
K01389	0.0
K09158	356.0
K09159	325.0
K09156	0.0
K09157	4874.0
K09154	0.0
K09155	1411.0
K09152	0.0
K09153	2084.0
K09150	0.0
K09151	354.0
K05970	8490.0
K05714	0.0
K05715	0.0
K05710	4.0
K05711	0.0
K05712	12.0
K05713	0.0
K00560	10435.0
K00561	0.0
K00563	795.0
K00564	141.0
K00566	18123.0
K00567	11409.0
K00568	48.0
K00569	8.0
K05575	14.0
K01169	11.0
K01167	1.0
K01166	0.0
K05577	14.0
K01163	2973.0
K01161	0.0
K01160	1.0
K05578	0.0
K05579	0.0
K08092	1217.0
K08093	27.0
K08094	750.0
K08095	0.0
K08096	0.0
K08097	19.0
K02254	0.0
K02255	0.0
K01743	0.0
K02251	17.0
K02061	0.0
K01741	0.0
K02060	0.0
K00114	16.0
K02122	6084.0
K02123	12175.0
K02120	12398.0
K02121	10913.0
K02124	12372.0
K03837	34.0
K03836	0.0
K03835	58.0
K03834	0.0
K03833	866.0
K03832	7873.0
K03831	64.0
K03830	2989.0
K00443	0.0
K03839	6680.0
K02067	483.0
K10189	3729.0
K13038	18471.0
K13787	176.0
K13788	17.0
K13789	31324.0
K10188	4023.0
K12255	0.0
K12254	2.0
K12257	10802.0
K12256	11.0
K12251	1039.0
K12250	0.0
K12253	0.0
K12252	0.0
K13252	41.0
K13256	37.0
K13255	0.0
K12079	0.0
K12078	0.0
K12071	32.0
K12070	0.0
K12073	0.0
K12072	0.0
K09912	2.0
K06236	0.0
K06237	0.0
K05519	0.0
K09914	2.0
K11788	0.0
K11782	0.0
K11780	0.0
K11781	0.0
K11787	0.0
K11784	0.0
K11530	0.0
K12787	0.0
K12786	0.0
K12785	0.0
K12784	0.0
K06718	6.0
K09969	44.0
K09968	1.0
K09967	1611.0
K09966	0.0
K09965	0.0
K09964	1.0
K09963	629.0
K09962	27.0
K09961	14.0
K09960	14.0
K11527	553.0
K11524	0.0
K11525	0.0
K11250	32.0
K11253	0.0
K11258	0.0
K11528	0.0
K00713	0.0
K00712	7.0
K10780	0.0
K10783	4.0
K10125	11.0
K10124	0.0
K10126	11.0
K10121	74.0
K10123	0.0
K10122	74.0
K04652	3127.0
K04653	2184.0
K04651	4582.0
K04656	2147.0
K04654	2146.0
K04655	2196.0
K00973	11425.0
K00972	227.0
K00971	8808.0
K00970	6716.0
K00975	13558.0
K00974	15744.0
K00979	7228.0
K00978	765.0
K14954	0.0
K14955	0.0
K14956	0.0
K06178	8097.0
K01596	519.0
K01597	51.0
K01594	0.0
K01595	97.0
K01592	0.0
K01593	4.0
K01590	2.0
K01591	11600.0
K01598	0.0
K01599	18405.0
K02711	0.0
K02710	0.0
K02713	0.0
K02712	0.0
K02714	0.0
K02717	0.0
K02716	0.0
K02719	0.0
K02718	0.0
K03449	1597.0
K03446	6441.0
K03444	70.0
K03445	1.0
K03442	11352.0
K01620	9194.0
K01621	454.0
K01622	4.0
K01623	2491.0
K01624	18339.0
K01625	16877.0
K01626	4281.0
K01627	6844.0
K01628	6135.0
K01629	1863.0
K05299	17.0
K02829	0.0
K02828	0.0
K02827	0.0
K02826	0.0
K02825	598.0
K02824	5002.0
K02823	11375.0
K02822	2923.0
K03198	47.0
K03199	36.0
K03668	330.0
K03669	14.0
K03190	1657.0
K03191	45.0
K03660	5810.0
K03194	0.0
K03195	38.0
K03664	11740.0
K03197	33.0
K09772	4857.0
K06013	112.0
K09770	150.0
K09771	1.0
K09776	1.0
K09777	3510.0
K09774	440.0
K09775	3000.0
K09778	1327.0
K09779	4511.0
K06269	0.0
K06323	0.0
K11624	0.0
K02991	0.0
K02990	10821.0
K02624	14.0
K02240	55.0
K08282	23.0
K12440	0.0
K12441	0.0
K12442	0.0
K12443	0.0
K12444	0.0
K12445	0.0
K12449	1.0
K02247	0.0
K07637	0.0
K07636	12005.0
K07639	0.0
K07638	47.0
K11069	3504.0
K11068	5299.0
K11063	0.0
K11062	0.0
K11061	0.0
K11060	0.0
K11066	0.0
K11065	6733.0
K06900	0.0
K06901	6307.0
K06902	1410.0
K06903	306.0
K06904	973.0
K06905	1221.0
K06906	1048.0
K06907	1565.0
K06908	1230.0
K06909	19.0
K10821	0.0
K05905	55.0
K05904	0.0
K05906	0.0
K05900	0.0
K05903	47.0
K01406	0.0
K05909	0.0
K05908	0.0
K00368	2.0
K00369	1.0
K00366	1065.0
K00367	0.0
K00364	56.0
K00365	1.0
K00362	8.0
K00363	6.0
K00360	0.0
```
