## Extended Data File 1 for "Diet induces reproducible alterations in the mouse and human gut microbiome": SRS1743118_SRR4419575.picrust

```
# Constructed from biom file
#OTU ID	SRR4419575
K01365	0.0
K01364	0.0
K01361	39.0
K01360	0.0
K01362	10380.0
K02249	0.0
K05841	0.0
K05844	2.0
K05845	146.0
K05846	4454.0
K05847	4155.0
K00508	4.0
K00500	0.0
K00507	13.0
K00504	0.0
K00505	0.0
K12521	0.0
K01101	3320.0
K01103	238.0
K12520	0.0
K01104	27431.0
K05592	10893.0
K05593	5333.0
K05590	0.0
K05591	0.0
K05596	2.0
K05597	0.0
K05594	0.0
K05595	1013.0
K05599	0.0
K11964	0.0
K11962	0.0
K14540	6822.0
K12529	3.0
K12528	3.0
K06353	0.0
K02456	475.0
K02457	0.0
K02454	426.0
K02455	8.0
K02452	224.0
K02453	271.0
K02450	223.0
K02103	3954.0
K08138	46.0
K02108	13798.0
K02109	16651.0
K02458	0.0
K02459	0.0
K08137	0.0
K03851	10.0
K03850	0.0
K03852	10.0
K03855	63.0
K03856	7268.0
K13018	0.0
K13019	156.0
K13010	4.0
K13011	0.0
K13012	266.0
K13013	0.0
K13014	0.0
K13015	11.0
K13016	171.0
K13017	0.0
K08566	0.0
K08567	245.0
K13274	0.0
K13275	0.0
K13276	0.0
K13277	0.0
K03275	0.0
K03274	313.0
K03277	0.0
K03276	0.0
K03271	6176.0
K03270	10586.0
K03273	739.0
K03272	2923.0
K03279	0.0
K03278	0.0
K11022	0.0
K12277	0.0
K12276	0.0
K12270	21.0
K11058	0.0
K12279	0.0
K12278	223.0
K07557	0.0
K07550	0.0
K07552	7246.0
K06319	0.0
K09909	0.0
K09908	0.0
K12051	0.0
K12050	0.0
K12057	0.0
K12056	0.0
K06221	14.0
K09900	0.0
K09903	14760.0
K09902	0.0
K09904	0.0
K09907	0.0
K09906	0.0
K11501	0.0
K03234	0.0
K00773	14618.0
K00772	313.0
K00777	0.0
K00776	0.0
K06313	144.0
K06315	0.0
K05574	0.0
K10201	161.0
K07176	0.0
K07177	354.0
K07174	0.0
K07175	1089.0
K07172	252.0
K07173	3446.0
K07170	7289.0
K07171	15844.0
K07178	0.0
K07179	0.0
K00195	0.0
K00194	158.0
K00197	169.0
K00196	0.0
K00191	0.0
K00190	16.0
K00193	0.0
K00192	0.0
K00198	1081.0
K06405	6101.0
K10109	1996.0
K10108	5003.0
K10107	35.0
K01828	83.0
K01829	1.0
K01826	1.0
K01825	0.0
K01822	15.0
K01823	565.0
K01820	0.0
K01821	646.0
K00999	0.0
K00998	9401.0
K00995	12633.0
K00997	1541.0
K00996	1.0
K00991	14814.0
K00990	271.0
K00992	10.0
K11028	0.0
K02622	8049.0
K02625	0.0
K03564	11813.0
K13489	0.0
K13488	0.0
K13483	1.0
K13482	2.0
K13481	2.0
K13480	0.0
K13487	0.0
K13486	0.0
K14680	0.0
K14681	0.0
K14682	0.0
K08358	488.0
K08357	265.0
K08356	0.0
K08355	0.0
K03469	14816.0
K03462	0.0
K03464	2.0
K03465	1812.0
K03466	14885.0
K01648	0.0
K01649	17078.0
K01643	1732.0
K01640	402.0
K01641	399.0
K01646	407.0
K01647	14518.0
K01644	1976.0
K02597	224.0
K02626	20.0
K02595	0.0
K02594	372.0
K02593	223.0
K02592	367.0
K02591	532.0
K02590	2765.0
K02598	708.0
K02849	74.0
K14061	0.0
K14062	0.0
K14063	0.0
K14064	0.0
K14065	0.0
K14067	0.0
K02841	82.0
K02840	283.0
K02843	729.0
K02844	224.0
K02847	0.0
K02846	0.0
K02102	146.0
K09758	42.0
K06039	0.0
K06034	0.0
K06036	2.0
K06037	0.0
K06032	0.0
K01581	364.0
K02702	0.0
K02659	0.0
K13490	0.0
K13491	0.0
K03644	7568.0
K03645	0.0
K03646	54.0
K03647	475.0
K03640	283.0
K03641	102.0
K03642	343.0
K03643	47.0
K03648	13742.0
K03649	13.0
K06694	0.0
K11814	0.0
K12428	0.0
K12429	0.0
K12422	0.0
K12423	0.0
K12420	0.0
K12421	0.0
K12426	0.0
K12427	0.0
K12424	0.0
K12425	0.0
K07349	0.0
K07348	0.0
K05380	0.0
K07345	0.0
K07344	0.0
K07347	0.0
K07346	0.0
K07341	2791.0
K07340	1.0
K07343	2964.0
K07342	0.0
K06968	1.0
K06969	25966.0
K06962	481.0
K06963	0.0
K06960	6935.0
K06961	0.0
K06966	8022.0
K06967	6822.0
K06964	0.0
K06965	0.0
K08995	0.0
K08994	2.0
K08997	0.0
K08996	132.0
K08990	0.0
K08993	28.0
K08992	0.0
K08999	481.0
K08998	11501.0
K08344	0.0
K08345	0.0
K08346	0.0
K14940	2.0
K02724	0.0
K08349	0.0
K11815	0.0
K05929	0.0
K05928	0.0
K05927	42.0
K05924	0.0
K05922	34.0
K05921	0.0
K00349	7793.0
K00698	0.0
K00340	7737.0
K00341	7737.0
K00690	3765.0
K00343	7632.0
K00344	27.0
K00697	20.0
K00346	7793.0
K00347	7793.0
K09116	2701.0
K09117	13364.0
K05337	871.0
K09118	25.0
K09119	0.0
K02106	155.0
K05823	263.0
K05820	1.0
K05826	0.0
K05827	0.0
K02100	0.0
K02101	0.0
K00524	0.0
K00525	12501.0
K00526	3815.0
K00527	19445.0
K00520	241.0
K00522	0.0
K00523	0.0
K02451	0.0
K00528	13793.0
K00529	6.0
K00025	0.0
K14215	0.0
K14213	0.0
K03453	8360.0
K00796	11691.0
K05339	112.0
K00027	7181.0
K00794	10506.0
K00793	10479.0
K01347	0.0
K01346	0.0
K01344	0.0
K01343	0.0
K00791	14938.0
K01340	0.0
K00790	19211.0
K02694	0.0
K02696	0.0
K02697	0.0
K02690	0.0
K02691	35.0
K02692	0.0
K02693	0.0
K02698	0.0
K02699	0.0
K00836	3.0
K00837	7456.0
K00835	0.0
K00832	247.0
K00833	7456.0
K00830	36.0
K00831	14095.0
K00839	76.0
K04335	0.0
K04334	0.0
K01120	3.0
K01126	14592.0
K04333	0.0
K01129	6423.0
K01128	0.0
K04339	0.0
K04338	0.0
K02470	20830.0
K02471	94.0
K02472	336.0
K02473	0.0
K02474	10602.0
K02475	11.0
K02476	11.0
K02477	11110.0
K02478	2.0
K02479	15.0
K09019	1.0
K01267	4967.0
K13074	0.0
K13075	0.0
K11441	0.0
K14055	0.0
K13299	0.0
K13292	7688.0
K14057	0.0
K14056	0.0
K02856	30.0
K02585	570.0
K12211	0.0
K12210	0.0
K12213	0.0
K12212	0.0
K12215	0.0
K02854	0.0
K12217	0.0
K12216	0.0
K12219	0.0
K12218	0.0
K02855	28.0
K08692	0.0
K08693	1.0
K08690	0.0
K08691	0.0
K08696	0.0
K08697	0.0
K11748	0.0
K11749	14309.0
K11746	0.0
K11747	0.0
K11744	0.0
K11745	0.0
K11742	42.0
K11743	2661.0
K11740	0.0
K11741	855.0
K13920	441.0
K13921	103.0
K13922	3458.0
K13923	103.0
K13924	17.0
K13925	0.0
K13926	223.0
K13927	524.0
K13928	0.0
K13929	41.0
K09923	0.0
K09922	7615.0
K06201	11459.0
K06200	4837.0
K06207	11724.0
K06206	1552.0
K06205	0.0
K09924	163.0
K09929	0.0
K06208	133.0
K00759	7139.0
K00758	2.0
K00752	2.0
K00757	13561.0
K00756	1871.0
K00754	18632.0
K06001	11115.0
K05557	0.0
K09766	944.0
K05554	0.0
K07475	0.0
K07150	4459.0
K07151	258.0
K07152	17.0
K07153	0.0
K07154	10286.0
K07155	0.0
K07156	2.0
K07157	2.0
K07406	8539.0
K07407	29468.0
K07404	7488.0
K07405	7583.0
K07402	5027.0
K07403	392.0
K07400	0.0
K07401	0.0
K01808	15216.0
K01809	10021.0
K01800	0.0
K01801	0.0
K01802	7378.0
K01803	15297.0
K01804	4250.0
K01805	238.0
K01807	3142.0
K09718	0.0
K14668	0.0
K14669	0.0
K14666	0.0
K14667	0.0
K01664	45.0
K01665	7335.0
K01666	4119.0
K01667	7893.0
K01660	0.0
K01661	411.0
K01662	12285.0
K01663	0.0
K01668	14.0
K01669	254.0
K02863	14655.0
K02862	0.0
K02860	14219.0
K02867	14760.0
K02866	0.0
K02864	13926.0
K02869	0.0
K05362	3.0
K05365	0.0
K03402	6909.0
K03403	0.0
K03400	0.0
K03406	47315.0
K03407	5700.0
K03404	2.0
K03405	3.0
K03408	10974.0
K03409	407.0
K02315	8924.0
K02314	14824.0
K02317	0.0
K02316	14716.0
K02313	14663.0
K02312	42.0
K02319	0.0
K12405	0.0
K12152	0.0
K12151	0.0
K07091	82.0
K07090	17106.0
K07093	3.0
K07092	0.0
K07095	16971.0
K07094	4.0
K07097	258.0
K07096	8.0
K07099	1582.0
K07098	16822.0
K11175	14558.0
K11174	0.0
K11177	0.0
K11176	3.0
K11173	0.0
K11179	23.0
K11178	1.0
K00322	0.0
K00320	4.0
K00321	0.0
K00326	0.0
K00324	55.0
K00325	16.0
K00329	8.0
K05945	14.0
K05944	0.0
K05947	0.0
K05946	2287.0
K06944	0.0
K06945	1.0
K06946	0.0
K06415	145.0
K06940	4601.0
K06941	14913.0
K06942	14656.0
K06943	0.0
K10806	1.0
K10807	0.0
K10804	3.0
K10805	4.0
K06948	414.0
K06949	16831.0
K06418	1.0
K09138	235.0
K09139	0.0
K09134	2831.0
K09135	0.0
K09136	200.0
K09137	250.0
K09130	0.0
K09131	287.0
K09132	2762.0
K09133	47.0
K05808	14235.0
K05809	0.0
K05804	2605.0
K05805	48.0
K05806	0.0
K05807	7895.0
K05800	1.0
K05801	224.0
K05802	0.0
K05803	0.0
K01044	1.0
K01045	0.0
K01046	207.0
K02068	318.0
K04561	10.0
K01042	1215.0
K05568	7982.0
K05567	3096.0
K14273	0.0
K14275	0.0
K14274	202.0
K02062	0.0
K05245	0.0
K05564	0.0
K01048	1177.0
K02066	8142.0
K01322	7376.0
K01325	0.0
K02065	7906.0
K01326	0.0
K05560	0.0
K02243	407.0
K08930	0.0
K02679	0.0
K02676	0.0
K02674	223.0
K02675	0.0
K02672	223.0
K02241	604.0
K02670	0.0
K02671	223.0
K00810	0.0
K00811	7781.0
K00812	539.0
K00813	0.0
K00814	0.0
K00817	14088.0
K00818	7677.0
K00819	168.0
K02530	188.0
K02245	407.0
K02244	398.0
K01499	0.0
K01498	0.0
K01493	14498.0
K01492	306.0
K01491	30662.0
K01497	54.0
K01496	507.0
K01495	11557.0
K01494	2849.0
K02418	6448.0
K02419	7475.0
K14492	0.0
K02412	6664.0
K02413	7120.0
K02410	7477.0
K02411	3287.0
K02416	7475.0
K02417	5106.0
K02414	1047.0
K02415	359.0
K00120	0.0
K00121	45.0
K00430	0.0
K13058	0.0
K13059	0.0
K13727	1.0
K13057	0.0
K13722	0.0
K13051	3.0
K13052	4802.0
K00435	0.0
K12054	0.0
K03239	0.0
K03238	0.0
K03231	0.0
K03230	0.0
K03232	0.0
K12059	0.0
K03237	0.0
K03236	0.0
K12058	0.0
K12239	0.0
K12238	0.0
K12235	0.0
K12234	401.0
K13942	0.0
K13940	5182.0
K13941	0.0
K12097	0.0
K12096	0.0
K12095	0.0
K12094	0.0
K12093	0.0
K12092	0.0
K12091	0.0
K12090	0.0
K12099	0.0
K12098	0.0
K06356	0.0
K05992	213.0
K03540	0.0
K06331	3137.0
K06330	147.0
K07138	8424.0
K07139	11165.0
K11811	0.0
K07132	983.0
K07133	37676.0
K07130	5714.0
K07131	1.0
K07137	20042.0
K07134	0.0
K07135	0.0
K01860	0.0
K01866	14761.0
K01867	14733.0
K01865	16.0
K01868	17597.0
K01869	14760.0
K06140	1.0
K04766	1.0
K04767	268.0
K04764	314.0
K04762	7619.0
K04763	21728.0
K04760	47.0
K04761	989.0
K04768	4.0
K04769	5676.0
K08313	69.0
K08312	0.0
K08311	35.0
K08310	1.0
K08317	60.0
K08316	5336.0
K08315	0.0
K08314	350.0
K05149	0.0
K08319	0.0
K08318	0.0
K06339	0.0
K14648	0.0
K14392	225.0
K14393	262.0
K14645	0.0
K14647	0.0
K01689	17566.0
K01686	14196.0
K01687	20366.0
K01684	3010.0
K01685	5044.0
K01682	258.0
K01681	13358.0
K05308	0.0
K02889	0.0
K02888	14757.0
K02885	0.0
K02884	14760.0
K02887	14655.0
K02886	14760.0
K02881	14760.0
K02883	0.0
K13743	0.0
K02086	397.0
K02081	1020.0
K02080	1.0
K02083	228.0
K02082	140.0
K13831	0.0
K03428	0.0
K03429	3833.0
K03424	24191.0
K03935	0.0
K03932	526.0
K03933	9.0
K03930	2912.0
K03931	62.0
K02339	48.0
K02338	14761.0
K02337	14511.0
K02336	0.0
K02335	17345.0
K02334	2711.0
K02330	0.0
K03688	5189.0
K03689	0.0
K03680	202.0
K03683	0.0
K03684	55.0
K03685	14655.0
K03686	25342.0
K03687	14069.0
K07301	5553.0
K07300	2.0
K07303	1.0
K07302	1.0
K07305	437.0
K07304	479.0
K07307	1022.0
K07306	140.0
K07309	35.0
K07308	154.0
K02617	0.0
K02610	3.0
K02963	14760.0
K02612	4.0
K02961	13410.0
K09686	39451.0
K09687	57258.0
K09684	253.0
K09685	547.0
K09682	0.0
K09683	0.0
K09680	28.0
K09681	0.0
K09688	35.0
K09689	35.0
K05962	0.0
K05961	0.0
K05967	30.0
K05966	129.0
K11159	0.0
K05964	120.0
K05968	0.0
K11152	0.0
K00309	0.0
K00658	45.0
K00304	2.0
K00305	2.0
K00654	0.0
K00655	19573.0
K00652	7355.0
K00301	3.0
K00302	2644.0
K00303	34.0
K10828	1.0
K06431	0.0
K06432	0.0
K06433	0.0
K06434	16.0
K06436	194.0
K06437	0.0
K10820	202.0
K06439	0.0
K10822	0.0
K10823	0.0
K10826	0.0
K09167	659.0
K06322	0.0
K14117	0.0
K14259	0.0
K14257	0.0
K01308	507.0
K01303	9.0
K01301	0.0
K01305	545.0
K01304	220.0
K02658	223.0
K00672	0.0
K02650	697.0
K02651	228.0
K02652	4183.0
K02653	5187.0
K02654	15634.0
K05687	0.0
K02656	223.0
K05685	7.0
K00878	6374.0
K00879	363.0
K00872	940.0
K00873	14644.0
K00870	0.0
K00876	22220.0
K00877	0.0
K00874	17032.0
K00875	0.0
K04487	14105.0
K04486	7392.0
K04485	14686.0
K04484	0.0
K04483	0.0
K04482	0.0
K04480	0.0
K04488	9745.0
K12049	0.0
K13693	1.0
K13706	0.0
K13694	185.0
K13695	0.0
K05977	0.0
K09516	18.0
K02434	11394.0
K02435	10749.0
K02436	92.0
K02437	10916.0
K05350	3374.0
K02431	3941.0
K08100	0.0
K02433	11505.0
K02438	7936.0
K02439	196.0
K03745	8.0
K03744	16360.0
K03747	223.0
K03210	14918.0
K03217	14884.0
K03216	7148.0
K03215	271.0
K03742	12647.0
K03219	0.0
K03218	14742.0
K03749	35.0
K03748	165.0
K02383	0.0
K06327	0.0
K06320	3497.0
K07238	14433.0
K09479	0.0
K09478	0.0
K09475	0.0
K09474	0.0
K09477	0.0
K09476	0.0
K09471	0.0
K09470	0.0
K09473	0.0
K09472	1.0
K07543	0.0
K06898	5486.0
K13967	0.0
K13963	3340.0
K07545	0.0
K00737	2605.0
K05345	1.0
K11706	1.0
K11707	11.0
K11704	1.0
K11705	1.0
K11708	10.0
K11709	10.0
K05588	0.0
K07114	18263.0
K07443	4251.0
K07116	0.0
K07117	0.0
K07110	1.0
K07447	14416.0
K07112	1325.0
K07113	2.0
K07448	3576.0
K07118	470.0
K07119	5.0
K10619	0.0
K10618	0.0
K10617	0.0
K10616	0.0
K01848	3.0
K01849	3.0
K01844	1694.0
K01845	4241.0
K01846	23.0
K01847	15353.0
K01840	25079.0
K01841	124.0
K01842	0.0
K01843	1420.0
K06219	0.0
K10832	0.0
K05348	0.0
K14203	1.0
K08483	7454.0
K08482	0.0
K08481	0.0
K08480	0.0
K08485	0.0
K08484	1.0
K00464	0.0
K00467	0.0
K00466	1.0
K00461	0.0
K00460	0.0
K00463	0.0
K00462	1.0
K04509	1.0
K00469	0.0
K00468	0.0
K08645	0.0
K04744	279.0
K01518	0.0
K01519	0.0
K04748	156.0
K04749	748.0
K01514	29.0
K01515	12476.0
K01512	5641.0
K01510	0.0
K14623	1041.0
K14626	0.0
K14627	0.0
K14628	0.0
K14629	0.0
K03918	1.0
K03919	2.0
K12372	0.0
K12373	39652.0
K12370	0.0
K12371	0.0
K02359	0.0
K02358	15046.0
K02351	2.0
K02352	1.0
K02355	28106.0
K02357	14760.0
K02356	14886.0
K13574	47.0
K13573	5.0
K13572	6.0
K13571	2.0
K13570	2.0
K12112	0.0
K12113	0.0
K12110	0.0
K12111	211.0
K07329	0.0
K07328	0.0
K07323	83.0
K07322	14503.0
K07321	1132.0
K07320	47.0
K07327	0.0
K07326	0.0
K07325	0.0
K07324	0.0
K08163	0.0
K06180	38103.0
K06181	1.0
K06182	4770.0
K06183	6569.0
K06186	47.0
K06187	14760.0
K06188	1011.0
K06189	55.0
K08359	0.0
K07589	2.0
K07588	7795.0
K07587	0.0
K07586	2803.0
K07585	0.0
K07584	6823.0
K07583	0.0
K07582	0.0
K07581	0.0
K07580	0.0
K11139	0.0
K05989	22448.0
K05988	0.0
K05985	1512.0
K05987	0.0
K05986	0.0
K10843	2.0
K08354	0.0
K10844	1.0
K10848	0.0
K00673	0.0
K00674	7794.0
K00675	41.0
K00676	6696.0
K00677	8086.0
K06988	19.0
K06989	507.0
K08351	0.0
K06980	50.0
K06981	0.0
K06982	0.0
K08350	7.0
K06984	0.0
K06985	0.0
K06986	0.0
K06987	4051.0
K02445	4230.0
K02444	3021.0
K00582	0.0
K00583	0.0
K00580	0.0
K02110	14644.0
K00586	0.0
K00587	0.0
K00584	16.0
K08921	0.0
K02441	15.0
K00588	565.0
K08922	0.0
K02440	1722.0
K00018	15791.0
K08923	0.0
K02443	3714.0
K00019	233.0
K02442	0.0
K08925	0.0
K08926	0.0
K08927	0.0
K03149	2041.0
K06604	0.0
K00015	88.0
K01989	8156.0
K00854	12373.0
K00855	0.0
K00856	55.0
K00857	2054.0
K00850	33675.0
K00851	286.0
K00852	8070.0
K00853	1151.0
K00858	14737.0
K00859	14452.0
K01181	830.0
K01180	0.0
K01183	2858.0
K01182	9238.0
K01185	7417.0
K01184	0.0
K01187	31332.0
K01188	12156.0
K02596	234.0
K13766	5.0
K13767	34.0
K13003	0.0
K13002	10.0
K13000	0.0
K02984	0.0
K02986	14761.0
K02987	0.0
K02636	0.0
K02982	12156.0
K02983	0.0
K02638	0.0
K02639	12.0
K02988	14510.0
K08298	70.0
K08299	0.0
K03583	271.0
K03582	270.0
K03581	7830.0
K03580	0.0
K03587	7939.0
K03586	0.0
K03585	15493.0
K03584	14603.0
K03589	12977.0
K03588	20137.0
K01725	1.0
K01724	17.0
K01727	69.0
K01726	4136.0
K01721	1.0
K01720	9.0
K01722	0.0
K13008	0.0
K01729	2.0
K01728	24.0
K09530	0.0
K09539	0.0
K02188	6249.0
K02189	6079.0
K02182	2.0
K02183	0.0
K03769	1156.0
K03768	19019.0
K03767	94.0
K03765	0.0
K03764	0.0
K03763	13334.0
K03762	39.0
K03761	15.0
K03760	158.0
K09457	215.0
K09456	1.0
K09459	122.0
K09458	14832.0
K00602	34437.0
K13988	0.0
K13985	0.0
K09981	28.0
K09980	0.0
K09983	0.0
K09982	7.0
K09985	223.0
K09984	0.0
K09987	0.0
K09986	0.0
K09989	3120.0
K09988	3224.0
K12583	2.0
K12582	0.0
K12589	0.0
K11720	305.0
K09759	4140.0
K10985	0.0
K10984	21.0
K07468	0.0
K07469	146.0
K07464	5125.0
K07465	2.0
K07466	0.0
K07467	4210.0
K07460	11584.0
K07461	3194.0
K07462	14719.0
K07463	0.0
K10679	144.0
K10678	0.0
K10671	0.0
K10670	1803.0
K10673	0.0
K10672	331.0
K10674	1.0
K10677	2.0
K10676	4.0
K08726	0.0
K08724	293.0
K08722	895.0
K08723	0.0
K08720	0.0
K08721	0.0
K08728	459.0
K10187	0.0
K00119	0.0
K00118	0.0
K00449	2.0
K00448	2.0
K00115	0.0
K00446	2.0
K00117	0.0
K00116	40.0
K00111	13400.0
K00442	0.0
K00113	165.0
K00112	166.0
K01539	0.0
K01531	4701.0
K04720	8072.0
K01533	15289.0
K01534	24172.0
K01535	0.0
K01537	14693.0
K14358	0.0
K14605	0.0
K14606	0.0
K00413	35.0
K10120	249.0
K05600	0.0
K05777	234.0
K03972	0.0
K03973	710.0
K03970	0.0
K03971	0.0
K03976	14173.0
K03977	14651.0
K03974	0.0
K03975	7550.0
K03978	14757.0
K03979	14760.0
K13378	7477.0
K02372	7572.0
K02371	13433.0
K02377	9922.0
K02379	289.0
K03396	0.0
K03397	0.0
K03394	6498.0
K03395	0.0
K03392	1.0
K03393	0.0
K03390	7725.0
K03391	1.0
K03399	341.0
K03027	0.0
K12136	0.0
K12137	106.0
K06610	69.0
K12138	0.0
K12139	0.0
K11444	0.0
K11440	10.0
K11443	0.0
K11442	1.0
K00612	5.0
K00613	35.0
K00610	12097.0
K00611	6739.0
K00616	4341.0
K00617	0.0
K00614	1.0
K00615	32107.0
K00619	288.0
K10863	0.0
K07874	0.0
K06234	0.0
K10240	0.0
K10241	0.0
K10242	0.0
K10243	2.0
K04110	0.0
K04113	0.0
K04112	0.0
K04115	0.0
K04114	0.0
K04117	0.0
K04116	0.0
K04118	0.0
K05517	0.0
K07705	313.0
K07704	369.0
K07707	2863.0
K07706	2878.0
K07701	223.0
K07700	0.0
K07703	223.0
K07702	0.0
K07709	238.0
K07708	47.0
K01955	20895.0
K13042	0.0
K09934	0.0
K09935	4279.0
K06216	191.0
K09937	55.0
K13745	0.0
K13746	0.0
K13747	9631.0
K13740	0.0
K13741	0.0
K13742	0.0
K06211	2606.0
K06212	52.0
K09933	2.0
K02618	3.0
K02619	7274.0
K02968	14465.0
K02966	0.0
K02967	14655.0
K02616	3.0
K02965	14760.0
K02962	0.0
K02611	4.0
K02613	4.0
K03569	20675.0
K03568	53.0
K03565	14677.0
K06218	6.0
K03567	277.0
K03566	2.0
K03561	16010.0
K03560	47.0
K03563	7707.0
K03562	74.0
K06430	0.0
K01709	881.0
K01708	1.0
K01707	1.0
K01706	272.0
K01705	0.0
K01704	32250.0
K01703	32537.0
K01702	0.0
K14165	0.0
K14164	0.0
K14166	0.0
K14161	3.0
K14160	47.0
K14162	3.0
K05396	314.0
K03709	719.0
K03708	624.0
K08160	0.0
K03701	25453.0
K03700	5591.0
K03703	11469.0
K03702	14760.0
K03705	7102.0
K03704	10808.0
K03707	394.0
K03706	5033.0
K06289	0.0
K06288	0.0
K06283	4724.0
K06282	584.0
K06281	582.0
K06287	14294.0
K06286	398.0
K06285	134.0
K06284	1890.0
K08161	465.0
K07540	0.0
K06438	3252.0
K06869	0.0
K06868	0.0
K06867	244.0
K06866	0.0
K06865	0.0
K06864	5236.0
K06863	0.0
K06862	0.0
K06861	8091.0
K06860	2.0
K12659	0.0
K12658	0.0
K07547	0.0
K07546	0.0
K15023	0.0
K15022	270.0
K15020	0.0
K15024	4890.0
K08700	0.0
K08162	2604.0
K07544	0.0
K00137	0.0
K00135	400.0
K00134	15224.0
K00133	14667.0
K00132	29.0
K00131	12.0
K00130	2625.0
K00139	0.0
K00138	0.0
K00429	35.0
K00428	6993.0
K00421	0.0
K00423	0.0
K00425	8192.0
K00427	0.0
K00426	8191.0
K14292	0.0
K14379	0.0
K14370	0.0
K14371	0.0
K14372	0.0
K14373	0.0
K14374	0.0
K14375	0.0
K09845	0.0
K14082	0.0
K14083	65.0
K14080	0.0
K14081	2.0
K14086	2605.0
K14087	2647.0
K14084	106.0
K14088	2648.0
K14089	2613.0
K01552	5568.0
K01551	367.0
K01556	4.0
K01557	0.0
K01554	0.0
K01555	2.0
K04708	0.0
K03955	0.0
K13689	0.0
K13688	212.0
K13683	0.0
K13685	917.0
K13684	0.0
K13687	0.0
K13686	0.0
K14159	0.0
K02399	0.0
K02398	1217.0
K02395	1164.0
K02394	278.0
K02397	3679.0
K02396	7472.0
K02391	1.0
K02390	7515.0
K02393	266.0
K02392	11550.0
K13533	0.0
K13532	0.0
K13531	45.0
K13530	1.0
K01550	0.0
K05658	0.0
K14054	11.0
K02601	15452.0
K02970	14500.0
K05378	0.0
K12339	574.0
K14060	0.0
K11687	0.0
K11686	0.0
K11685	0.0
K11689	1130.0
K11688	786.0
K08939	0.0
K03048	427.0
K03049	0.0
K13821	57.0
K13820	56.0
K03042	0.0
K03043	14472.0
K03040	13946.0
K03041	0.0
K03046	14450.0
K03047	0.0
K03044	0.0
K03045	0.0
K00348	7793.0
K09847	0.0
K00692	64.0
K00638	5622.0
K00639	8714.0
K00693	0.0
K00634	10874.0
K00635	0.0
K00630	0.0
K00631	0.0
K00632	1200.0
K00633	2954.0
K00691	373.0
K00696	0.0
K00694	167.0
K00695	0.0
K10854	0.0
K07811	0.0
K07810	47.0
K07813	6469.0
K07812	361.0
K07814	2873.0
K07816	674.0
K00090	0.0
K00091	2833.0
K00094	341.0
K00096	4043.0
K00097	8382.0
K00098	1.0
K00099	14089.0
K10228	0.0
K10229	0.0
K12548	0.0
K10222	0.0
K10220	0.0
K10221	0.0
K10227	1.0
K05822	158.0
K01949	0.0
K01945	14560.0
K01947	0.0
K01946	0.0
K01941	14.0
K01940	14162.0
K06357	0.0
K07729	19004.0
K07728	0.0
K07727	9522.0
K07726	1896.0
K07725	0.0
K07724	0.0
K07723	190.0
K07722	103.0
K07721	0.0
K07720	33190.0
K00899	497.0
K05824	0.0
K00891	19271.0
K00892	0.0
K00895	54.0
K00897	269.0
K08151	47.0
K08153	121.0
K08154	0.0
K02948	14732.0
K02942	0.0
K02944	0.0
K05665	0.0
K02946	14665.0
K13793	0.0
K06352	0.0
K01769	0.0
K01768	302.0
K01761	8.0
K01760	467.0
K01762	0.0
K09578	0.0
K01766	0.0
K08164	0.0
K02493	14424.0
K08166	0.0
K08167	3.0
K02496	0.0
K02497	1.0
K02494	0.0
K02495	20913.0
K02498	1.0
K02499	625.0
K08168	0.0
K08169	699.0
K14415	2625.0
K14414	0.0
K06881	14711.0
K00436	1.0
K06332	0.0
K12815	0.0
K12810	0.0
K06885	466.0
K00437	0.0
K06335	0.0
K06334	7532.0
K03547	6072.0
K03546	2740.0
K03545	19026.0
K03544	19409.0
K03543	7057.0
K06888	3282.0
K10941	0.0
K03549	306.0
K03548	0.0
K10940	0.0
K02236	996.0
K02237	6128.0
K02234	1.0
K02232	6285.0
K02233	9013.0
K02230	422.0
K02231	11719.0
K06359	0.0
K02238	14005.0
K02239	0.0
K03723	13571.0
K03722	1486.0
K03721	1.0
K03720	0.0
K03727	2.0
K03726	0.0
K03725	0.0
K03724	120.0
K06358	0.0
K12673	0.0
K12679	0.0
K12678	0.0
K06410	2568.0
K11898	0.0
K11899	0.0
K11896	15.0
K11897	0.0
K11894	7.0
K11895	15.0
K11892	14.0
K11893	14.0
K11890	0.0
K11891	14.0
K08762	0.0
K08764	0.0
K08765	0.0
K10418	0.0
K11325	0.0
K11326	0.0
K11327	0.0
K11328	0.0
K11329	0.0
K00151	2.0
K00150	0.0
K00153	2.0
K00400	0.0
K00407	35.0
K00406	37.0
K00405	260.0
K00404	258.0
K00158	183.0
K01342	0.0
K09388	0.0
K09386	1.0
K09384	426.0
K04094	1935.0
K04095	2987.0
K04096	14490.0
K04097	1.0
K04090	1.0
K04091	11.0
K04092	2.0
K04093	0.0
K04098	2.0
K04099	0.0
K01578	0.0
K01579	9379.0
K01574	66.0
K01575	281.0
K01576	2.0
K01577	121.0
K01571	5788.0
K01572	16113.0
K01573	23.0
K02009	3488.0
K02008	22868.0
K02005	17389.0
K02004	101227.0
K02007	4306.0
K02006	32363.0
K02001	125.0
K02000	349.0
K02003	94436.0
K02002	373.0
K03065	0.0
K08952	0.0
K03060	6817.0
K13809	0.0
K10948	0.0
K09607	0.0
K06125	0.0
K04337	0.0
K06120	338.0
K06121	0.0
K04336	0.0
K01127	0.0
K09703	5.0
K00004	0.0
K14699	0.0
K09702	291.0
K14698	0.0
K05311	296.0
K13829	2.0
K10943	223.0
K07291	0.0
K07290	0.0
K10206	7013.0
K10202	147.0
K10208	1.0
K10209	6.0
K01966	25.0
K01965	2.0
K01964	11.0
K01963	4064.0
K01962	2053.0
K01961	17847.0
K01960	7539.0
K01969	5.0
K01968	0.0
K07749	3227.0
K07748	0.0
K07741	676.0
K07740	0.0
K07743	0.0
K07742	6849.0
K07745	0.0
K07744	0.0
K07746	1.0
K01299	2896.0
K01295	959.0
K01297	2945.0
K02922	0.0
K05603	0.0
K02921	0.0
K02926	14655.0
K05607	0.0
K02924	0.0
K05605	0.0
K02928	0.0
K02929	0.0
K00216	1.0
K00217	2.0
K00214	0.0
K00215	15332.0
K00213	0.0
K00210	0.0
K00211	0.0
K00218	0.0
K00219	55.0
K01035	0.0
K01034	1356.0
K04517	14206.0
K01740	27067.0
K01031	0.0
K01746	434.0
K01745	1243.0
K01744	8016.0
K01749	2100.0
K01039	249.0
K04518	7714.0
K09591	0.0
K14129	0.0
K14128	2.0
K14121	0.0
K14120	0.0
K14123	0.0
K14122	0.0
K14125	0.0
K14124	0.0
K14127	2.0
K14126	2.0
K03521	15157.0
K03520	1.0
K03523	7890.0
K03522	15535.0
K03525	14564.0
K03524	15070.0
K03527	14443.0
K03526	13769.0
K03529	7140.0
K03528	0.0
K06338	0.0
K02217	9065.0
K03299	698.0
K03298	14.0
K13472	0.0
K03293	1604.0
K03292	15004.0
K03291	0.0
K03290	0.0
K03297	2711.0
K03296	21009.0
K03295	8075.0
K03294	3659.0
K13009	0.0
K12690	0.0
K09743	0.0
K06022	0.0
K07190	0.0
K06021	0.0
K07192	893.0
K06020	47.0
K06027	0.0
K06026	0.0
K09744	0.0
K07991	1.0
K08749	0.0
K09835	0.0
K09834	0.0
K10439	16087.0
K06351	0.0
K09833	0.0
K10925	0.0
K10924	223.0
K10927	223.0
K10926	0.0
K10923	0.0
K10922	0.0
K09629	0.0
K10697	0.0
K00179	2943.0
K00172	1576.0
K00171	663.0
K00170	718.0
K00177	9368.0
K00176	9364.0
K00175	18118.0
K00174	17025.0
K13478	0.0
K14338	0.0
K14339	0.0
K14335	0.0
K14337	0.0
K14330	0.0
K14331	0.0
K14333	3.0
K08918	0.0
K13479	1368.0
K04078	14388.0
K04079	14158.0
K04076	135.0
K04077	14740.0
K04074	1199.0
K04075	14381.0
K04072	7665.0
K04073	2.0
K04070	5605.0
K04071	0.0
K14597	0.0
K13318	0.0
K08280	0.0
K13641	343.0
K13640	300.0
K13643	140.0
K13642	0.0
K02027	113999.0
K02026	201352.0
K02025	217451.0
K02024	0.0
K02023	3338.0
K02022	186.0
K02021	2.0
K02020	3554.0
K02029	11070.0
K02028	14298.0
K03886	0.0
K03887	0.0
K03884	0.0
K03885	7766.0
K03881	0.0
K03888	0.0
K03889	2.0
K12998	0.0
K12999	1.0
K12992	1112.0
K12993	0.0
K12990	2629.0
K12991	0.0
K12996	43.0
K12997	26.0
K12994	0.0
K12995	34.0
K08979	0.0
K08978	12375.0
K03088	117933.0
K03089	67.0
K03086	18585.0
K03087	235.0
K08971	0.0
K08970	0.0
K03082	35.0
K03080	0.0
K08974	14494.0
K13868	0.0
K00918	363.0
K01553	0.0
K12214	0.0
K11646	8.0
K11645	0.0
K11641	0.0
K11640	0.0
K12736	0.0
K12733	0.0
K07507	9061.0
K07506	0.0
K07505	0.0
K07504	1.0
K07503	2.0
K07502	4096.0
K07501	39.0
K07500	0.0
K07509	0.0
K07508	0.0
K11422	0.0
K08698	0.0
K10773	15555.0
K10774	0.0
K14286	0.0
K10778	5.0
K14287	3.0
K00140	265.0
K05501	47.0
K01903	277.0
K01902	277.0
K01905	5.0
K01904	0.0
K01907	1.0
K01906	1.0
K01909	0.0
K01908	10.0
K14534	2682.0
K00147	14337.0
K07767	0.0
K07769	0.0
K07768	2.0
K06203	158.0
K06202	47.0
K09921	1.0
K09920	0.0
K09927	2607.0
K09024	1.0
K09022	825.0
K09023	0.0
K09020	203.0
K09021	0.0
K02908	0.0
K02909	14751.0
K08218	7548.0
K08219	0.0
K02904	14729.0
K02906	14656.0
K02907	14365.0
K02902	14398.0
K00230	281.0
K00231	253.0
K00232	2.0
K08976	3.0
K00234	0.0
K00239	9179.0
K06209	5505.0
K09928	251.0
K01015	0.0
K01014	0.0
K01012	15702.0
K01011	1009.0
K01010	0.0
K08920	0.0
K14103	0.0
K14102	0.0
K14101	0.0
K14100	0.0
K14105	0.0
K14104	0.0
K14109	0.0
K14108	0.0
K06401	0.0
K00893	0.0
K13402	0.0
K12858	0.0
K03503	7542.0
K03502	13518.0
K03501	14652.0
K03500	7180.0
K08924	0.0
K02278	539.0
K02279	1602.0
K12977	0.0
K02276	18.0
K02277	0.0
K02274	19.0
K02275	18.0
K13450	0.0
K13451	0.0
K13452	0.0
K13454	0.0
K13455	0.0
K12509	0.0
K12508	1.0
K12507	60.0
K12506	642.0
K12500	0.0
K12503	2.0
K05926	0.0
K09728	0.0
K14587	202.0
K06597	0.0
K06596	223.0
K06595	0.0
K06599	0.0
K06598	0.0
K07978	0.0
K07979	18777.0
K07976	0.0
K14585	0.0
K10907	9463.0
K10906	0.0
K10901	0.0
K10909	0.0
K10908	7.0
K09819	64.0
K09818	56.0
K09817	14288.0
K09816	14059.0
K09815	14157.0
K06374	5300.0
K06373	5295.0
K09812	17322.0
K09811	17065.0
K09810	10560.0
K09724	0.0
K14582	0.0
K09721	0.0
K04058	0.0
K04059	0.0
K04050	0.0
K04051	0.0
K04052	0.0
K04053	0.0
K04054	0.0
K04055	0.0
K04056	0.0
K04057	0.0
K01047	0.0
K08975	0.0
K10015	0.0
K10014	7.0
K10017	0.0
K10016	0.0
K10011	0.0
K10010	985.0
K10013	0.0
K10012	2825.0
K10019	0.0
K10018	0.0
K13665	1.0
K13664	0.0
K13663	0.0
K13662	0.0
K13661	0.0
K13660	0.0
K13669	0.0
K13668	1.0
K07641	0.0
K01466	315.0
K13590	1.0
K01464	3443.0
K01465	15002.0
K01462	22226.0
K01463	585.0
K01460	0.0
K01461	0.0
K13599	4.0
K13598	224.0
K01468	972.0
K01469	0.0
K09251	13.0
K09252	0.0
K02041	3065.0
K02040	14410.0
K02043	0.0
K02045	1072.0
K02044	3913.0
K02047	1071.0
K02046	1072.0
K02049	12957.0
K02048	1072.0
K05549	0.0
K05548	5.0
K06046	0.0
K03319	472.0
K03316	423.0
K03317	388.0
K03314	14.0
K03315	12977.0
K03312	3429.0
K03313	818.0
K03310	14756.0
K03311	1970.0
K12052	0.0
K02945	16466.0
K06162	2.0
K06163	2.0
K06160	0.0
K06161	0.0
K06166	1.0
K00359	959.0
K06164	2.0
K06165	2.0
K06168	13956.0
K06169	1.0
K13020	5.0
K07158	0.0
K07159	0.0
K04835	3.0
K11621	0.0
K11991	0.0
K11622	0.0
K11996	318.0
K11627	0.0
K11626	2.0
K11629	1.0
K11628	0.0
K07561	0.0
K07560	14536.0
K07563	0.0
K07562	0.0
K07565	0.0
K07564	0.0
K07567	17557.0
K07566	21399.0
K07569	0.0
K07568	21788.0
K09925	0.0
K11199	0.0
K11198	0.0
K11192	0.0
K11191	0.0
K11196	0.0
K11195	0.0
K11194	0.0
K02492	3956.0
K10713	0.0
K10710	1066.0
K10711	149.0
K10716	0.0
K02490	254.0
K10714	0.0
K10715	0.0
K01929	14744.0
K01928	15223.0
K01923	16589.0
K01922	21.0
K01921	15341.0
K01920	1.0
K01926	12991.0
K01925	14758.0
K01924	14737.0
K07789	7.0
K07788	7.0
K07785	0.0
K07784	1.0
K07787	163.0
K07786	0.0
K07781	0.0
K07783	768.0
K07782	0.0
K05835	35.0
K06355	0.0
K14661	0.0
K09844	0.0
K00782	525.0
K00783	14817.0
K00784	16536.0
K00785	0.0
K00786	4121.0
K00039	0.0
K00036	3283.0
K00037	0.0
K00034	463.0
K00035	0.0
K00032	0.0
K00033	3348.0
K00030	244.0
K00031	13119.0
K01259	455.0
K01258	13486.0
K01255	3403.0
K01256	555.0
K01251	11182.0
K01250	1040.0
K01253	0.0
K01252	0.0
K09008	1.0
K09009	3.0
K09000	10.0
K09001	59.0
K09002	3099.0
K09003	0.0
K09004	257.0
K09005	70.0
K09006	0.0
K09007	280.0
K09846	0.0
K08234	4821.0
K00258	1.0
K00259	1067.0
K00252	6.0
K00253	2.0
K00256	0.0
K00257	7757.0
K00254	0.0
K00255	4.0
K01079	712.0
K01078	1.0
K01071	404.0
K01070	1.0
K01073	256.0
K01077	10911.0
K01076	141.0
K14472	0.0
K14471	0.0
K14470	1.0
K14475	46.0
K09841	0.0
K02788	98.0
K02782	12.0
K02783	615.0
K02781	634.0
K02786	97.0
K02787	2.0
K02784	10.0
K01060	146.0
K01787	878.0
K01786	5676.0
K01785	21526.0
K01784	21082.0
K01783	15548.0
K01782	21.0
K01781	1.0
K01780	0.0
K01789	0.0
K01788	4376.0
K02526	330.0
K02527	7888.0
K02525	125.0
K02250	1.0
K02523	7740.0
K02520	14417.0
K02521	0.0
K02258	1.0
K02259	6.0
K02528	14180.0
K02529	59202.0
K03781	10143.0
K03780	1390.0
K03783	13244.0
K03782	21.0
K03785	2487.0
K03784	2240.0
K03787	10397.0
K03786	12067.0
K03789	6422.0
K03788	0.0
K10700	0.0
K00342	7738.0
K03124	0.0
K03120	0.0
K12527	1326.0
K12526	0.0
K12525	0.0
K12524	13715.0
K12523	0.0
K12522	0.0
K09789	7059.0
K09788	237.0
K09787	6802.0
K09786	144.0
K09785	0.0
K09781	2.0
K09780	5.0
K10961	0.0
K10960	0.0
K10963	0.0
K10962	0.0
K10965	0.0
K10964	0.0
K10966	0.0
K09879	2.0
K06318	0.0
K06311	0.0
K06310	1245.0
K06312	0.0
K06314	0.0
K06317	499.0
K11389	0.0
K11386	0.0
K11387	1.0
K11384	8.0
K11385	0.0
K11382	0.0
K11383	0.0
K11381	28.0
K11949	0.0
K10380	0.0
K04032	398.0
K04033	0.0
K04030	629.0
K04031	5118.0
K04036	0.0
K04037	0.0
K04034	26.0
K04035	202.0
K04038	0.0
K04039	0.0
K07046	22.0
K07047	2276.0
K07044	2.0
K07045	3126.0
K07042	7187.0
K07043	10365.0
K07040	6663.0
K07041	0.0
K07048	363.0
K07049	0.0
K08664	0.0
K02584	248.0
K10039	1204.0
K10038	3.0
K10037	1.0
K10036	227.0
K04788	0.0
K04789	0.0
K04784	3.0
K04785	0.0
K04786	0.0
K04787	0.0
K04780	0.0
K04781	11.0
K04782	0.0
K04783	0.0
K13601	0.0
K13603	0.0
K13602	0.0
K13605	0.0
K13604	0.0
K13607	36.0
K02404	1254.0
K05783	0.0
K05782	1.0
K05781	2.0
K05780	1.0
K05787	0.0
K05786	279.0
K05785	230.0
K05784	0.0
K05789	0.0
K05788	291.0
K01442	13107.0
K01443	6783.0
K01444	43.0
K01446	8.0
K01447	8063.0
K01448	21507.0
K01449	2507.0
K14803	0.0
K02069	400.0
K05569	3095.0
K08008	0.0
K02063	0.0
K05566	3081.0
K05565	5.0
K05563	0.0
K05562	0.0
K05561	0.0
K02064	0.0
K03338	2846.0
K03339	0.0
K03330	0.0
K03331	0.0
K03332	30.0
K03333	1.0
K03335	2650.0
K03336	2646.0
K03337	2846.0
K12956	0.0
K12957	0.0
K12954	0.0
K12955	0.0
K12952	0.0
K12953	0.0
K12950	0.0
K12951	0.0
K14733	0.0
K00109	0.0
K06148	19249.0
K06149	0.0
K06144	0.0
K06145	0.0
K06146	0.0
K06147	115578.0
K06141	0.0
K06142	22750.0
K06143	175.0
K11945	0.0
K08948	0.0
K08949	0.0
K00071	0.0
K14664	0.0
K13810	0.0
K14665	47.0
K03058	0.0
K11609	0.0
K11608	0.0
K14660	0.0
K11603	0.0
K11602	0.0
K11601	0.0
K11600	0.0
K11607	0.0
K11606	0.0
K11605	0.0
K11604	0.0
K10558	202.0
K10559	367.0
K10550	215.0
K10551	215.0
K10552	0.0
K10553	0.0
K10554	0.0
K10555	224.0
K10556	218.0
K10557	202.0
K03051	0.0
K03050	0.0
K07549	0.0
K07548	0.0
K07239	56.0
K07235	0.0
K07234	1.0
K07237	0.0
K07236	0.0
K07231	1.0
K07230	9.0
K07233	0.0
K07232	0.0
K02467	0.0
K05306	2928.0
K05305	3092.0
K05304	0.0
K05303	0.0
K05301	0.0
K02565	0.0
K08644	0.0
K08646	0.0
K08641	379.0
K08643	46.0
K08642	0.0
K12146	0.0
K00010	2958.0
K00011	0.0
K00012	15608.0
K00013	14291.0
K00014	16028.0
K00016	7583.0
K09065	0.0
K08252	8.0
K08253	2.0
K08256	1.0
K08255	1.0
K08258	1.0
K08259	1.0
K00274	3.0
K00275	128.0
K00276	2.0
K00270	0.0
K00271	0.0
K00272	0.0
K00273	0.0
K00278	10706.0
K00279	0.0
K12675	0.0
K01277	7570.0
K01274	1.0
K01273	4616.0
K01271	3850.0
K01270	21102.0
K01278	7671.0
K00906	0.0
K00904	808.0
K00903	539.0
K00901	1570.0
K13785	0.0
K00908	0.0
K11149	0.0
K01053	1.0
K01051	175.0
K01057	213.0
K01056	14760.0
K01055	1.0
K01054	0.0
K01058	192.0
K02500	14282.0
K02501	14222.0
K02502	6527.0
K02503	14757.0
K02504	0.0
K02505	0.0
K02506	0.0
K02507	0.0
K02508	0.0
K02509	277.0
K00291	0.0
K13410	0.0
K13148	0.0
K13419	0.0
K05825	0.0
K03106	14760.0
K03105	0.0
K03101	17657.0
K03100	29739.0
K12541	0.0
K12540	0.0
K12543	0.0
K12542	0.0
K12545	0.0
K12544	0.0
K12547	0.0
K12546	0.0
K12549	0.0
K06080	0.0
K11018	0.0
K11019	0.0
K11016	0.0
K11017	0.0
K11014	7.0
K11015	7.0
K11012	0.0
K11013	7.0
K11010	0.0
K11011	0.0
K06333	5149.0
K06880	0.0
K06883	236.0
K06882	34.0
K09857	8.0
K06884	0.0
K06887	0.0
K06886	101.0
K06889	26456.0
K10942	223.0
K09859	164.0
K09858	57.0
K10947	22029.0
K10946	0.0
K10945	0.0
K10944	0.0
K13284	0.0
K00483	17.0
K00481	2.0
K00480	1.0
K00486	1.0
K00485	0.0
K00484	0.0
K09901	0.0
K10929	0.0
K07684	95.0
K07685	0.0
K07686	0.0
K07687	0.0
K07681	1.0
K07688	0.0
K07689	0.0
K10928	0.0
K04018	0.0
K04019	412.0
K04014	98.0
K04015	276.0
K04016	0.0
K04017	0.0
K04013	258.0
K07060	0.0
K07061	0.0
K07062	306.0
K07063	8.0
K07064	0.0
K07065	0.0
K07066	2620.0
K07067	140.0
K07068	3.0
K07069	2621.0
K01121	8.0
K13629	0.0
K13628	63.0
K13623	0.0
K13622	0.0
K13620	0.0
K13626	4082.0
K08586	0.0
K08587	0.0
K01428	2926.0
K01429	2773.0
K01422	7203.0
K01423	98.0
K01420	8012.0
K01421	7406.0
K01426	3031.0
K01427	0.0
K01424	13018.0
K01425	8558.0
K08068	0.0
K07538	0.0
K13086	0.0
K13085	0.0
K07287	47.0
K07824	0.0
K07682	0.0
K02722	0.0
K12978	0.0
K12979	0.0
K12972	1.0
K12973	0.0
K12974	0.0
K12975	0.0
K12976	0.0
K07821	0.0
K07683	117.0
K14750	0.0
K14751	0.0
K14953	0.0
K12288	0.0
K12289	0.0
K12282	0.0
K12283	0.0
K12280	0.0
K12281	0.0
K12286	0.0
K12287	223.0
K12284	0.0
K12285	223.0
K11957	0.0
K11956	0.0
K11955	0.0
K11954	0.0
K11953	0.0
K11952	0.0
K11951	0.0
K11950	0.0
K11959	0.0
K11958	0.0
K13889	382.0
K13888	8.0
K11963	0.0
K07217	177.0
K07216	6643.0
K07215	0.0
K07214	2655.0
K07213	604.0
K07212	0.0
K07219	249.0
K07218	1.0
K12150	0.0
K08689	1.0
K08688	0.0
K00402	0.0
K00401	0.0
K11994	0.0
K00152	0.0
K01043	110.0
K00154	0.0
K00157	0.0
K00156	7117.0
K10533	1.0
K10530	168.0
K10531	0.0
K10536	1317.0
K10537	215.0
K10535	0.0
K10538	0.0
K10539	215.0
K00073	26.0
K13934	41.0
K00076	620.0
K00077	13057.0
K00074	7066.0
K00075	14495.0
K00078	0.0
K00079	0.0
K02290	0.0
K02563	14737.0
K02292	0.0
K08966	0.0
K02294	1.0
K08278	0.0
K08279	1.0
K08274	0.0
K08275	0.0
K08276	0.0
K08277	0.0
K00298	0.0
K00299	5.0
K00296	0.0
K00297	15020.0
K00294	391.0
K00292	0.0
K00293	0.0
K00290	10327.0
K07757	65.0
K12089	0.0
K01210	5.0
K01213	0.0
K01212	2887.0
K01215	123.0
K01214	0.0
K01217	0.0
K01216	0.0
K01219	2.0
K01218	2899.0
K02749	1.0
K02746	394.0
K02747	358.0
K02744	767.0
K02745	377.0
K02742	223.0
K00924	25.0
K00925	17901.0
K00926	6861.0
K00927	14760.0
K00928	15565.0
K00929	12054.0
K12085	0.0
K02298	0.0
K02299	0.0
K02568	70.0
K02569	55.0
K02562	1.0
K02291	28.0
K02560	0.0
K02293	0.0
K02566	580.0
K02567	347.0
K02564	21377.0
K02297	0.0
K03169	32514.0
K03168	14461.0
K03163	0.0
K03162	0.0
K03167	0.0
K03166	0.0
K11038	3.0
K11039	1.0
K11030	0.0
K11031	1.0
K11032	1.0
K11033	0.0
K11034	0.0
K11035	0.0
K11036	0.0
K11037	0.0
K02546	1.0
K07668	939.0
K07669	2.0
K07666	0.0
K07667	11541.0
K07664	0.0
K07665	3737.0
K07662	0.0
K07663	0.0
K07660	0.0
K07661	0.0
K03927	11053.0
K07008	2.0
K07009	1735.0
K07002	144.0
K07003	6390.0
K07000	82.0
K07001	11887.0
K07006	139.0
K07007	19184.0
K07004	1.0
K07005	15472.0
K03921	2.0
K02956	14743.0
K09725	0.0
K09181	293.0
K08599	0.0
K08598	0.0
K08591	16297.0
K08590	8253.0
K01156	337.0
K01154	13926.0
K01407	0.0
K01400	0.0
K01153	12807.0
K01150	48.0
K01151	14512.0
K01408	0.0
K01409	15717.0
K01158	0.0
K01159	9328.0
K05523	2.0
K05522	2.0
K05521	4171.0
K05520	7805.0
K05527	1.0
K05526	0.0
K05525	1.0
K05524	252.0
K05529	0.0
K14518	0.0
K14519	1.0
K05949	0.0
K01754	6837.0
K05942	0.0
K01027	223.0
K02171	0.0
K02170	224.0
K02173	134.0
K02172	0.0
K01751	1616.0
K06416	855.0
K06417	0.0
K06414	0.0
K06947	0.0
K03379	3.0
K03808	223.0
K03809	13.0
K03806	47.0
K06412	6675.0
K03804	0.0
K12296	2.0
K03802	70.0
K03803	8107.0
K06413	16.0
K10808	1.0
K06411	2415.0
K01028	242.0
K01029	1114.0
K11931	223.0
K11930	0.0
K11933	0.0
K11932	0.0
K11935	0.0
K11934	10.0
K11937	0.0
K11936	4.0
K11939	0.0
K11938	0.0
K10800	0.0
K06419	14.0
K11929	0.0
K07271	5819.0
K07270	19.0
K07273	7147.0
K07272	1.0
K07275	311.0
K07274	0.0
K07277	8120.0
K07276	0.0
K07279	0.0
K07278	54.0
K10623	0.0
K02481	7239.0
K11520	0.0
K02480	1.0
K08170	3.0
K02485	1.0
K02484	7752.0
K02487	0.0
K08600	14470.0
K08603	0.0
K08602	2266.0
K08605	0.0
K08604	0.0
K09956	0.0
K09957	0.0
K09954	4.0
K09955	16270.0
K09952	345.0
K09953	0.0
K09950	0.0
K09951	4349.0
K09958	0.0
K09959	3.0
K07495	0.0
K07494	19.0
K07497	3159.0
K07496	2767.0
K07491	4160.0
K07490	0.0
K07493	1.0
K07492	2.0
K07499	0.0
K07498	24.0
K11209	2.0
K11208	0.0
K11204	0.0
K11203	46.0
K11202	347.0
K11201	0.0
K11200	0.0
K00058	18060.0
K00059	27195.0
K00728	0.0
K00729	1.0
K00055	129.0
K00057	14731.0
K00050	3104.0
K00051	0.0
K00720	0.0
K00721	8504.0
K14424	0.0
K06033	0.0
K14189	0.0
K14188	400.0
K06364	0.0
K14187	47.0
K01239	1933.0
K01238	222.0
K01897	20725.0
K01232	585.0
K01895	2302.0
K01230	0.0
K01893	14114.0
K01236	1.0
K01235	35.0
K01890	14760.0
K02768	708.0
K02769	325.0
K02760	2759.0
K02761	2497.0
K02763	1.0
K02764	1.0
K02765	1257.0
K00948	19440.0
K00949	7031.0
K00942	15439.0
K00943	9742.0
K00940	7755.0
K00941	27223.0
K00946	15281.0
K00947	0.0
K00944	0.0
K00945	29803.0
K01097	0.0
K01096	109.0
K01095	354.0
K01093	55.0
K01092	11269.0
K01091	27758.0
K01090	7645.0
K03499	28825.0
K03498	24149.0
K03491	1180.0
K03490	2629.0
K03493	1.0
K03492	282.0
K03495	14713.0
K03497	33152.0
K03496	29976.0
K02817	1.0
K02814	28.0
K02815	38.0
K02810	1874.0
K02548	9712.0
K02549	36.0
K02818	2.0
K02819	2864.0
K03637	1762.0
K03636	209.0
K03147	12904.0
K03146	88.0
K08851	0.0
K06518	13513.0
K09729	351.0
K06048	3.0
K06045	0.0
K06044	1.0
K09727	0.0
K09726	34.0
K06041	8343.0
K09720	0.0
K09723	0.0
K06042	5305.0
K09897	0.0
K09896	0.0
K09895	0.0
K09894	0.0
K09893	0.0
K09892	0.0
K09891	0.0
K09890	0.0
K09899	0.0
K09898	0.0
K03622	0.0
K07648	0.0
K07649	1.0
K07398	0.0
K07399	18.0
K11056	0.0
K11057	0.0
K11054	0.0
K11055	0.0
K07640	0.0
K07393	384.0
K07390	1.0
K07391	14242.0
K07644	1.0
K07645	47.0
K07646	18354.0
K07647	0.0
K10896	0.0
K07024	40604.0
K07025	25692.0
K07026	0.0
K07027	10418.0
K07020	1.0
K07021	277.0
K07022	0.0
K07023	6885.0
K07028	226.0
K07029	26617.0
K10094	0.0
K01390	0.0
K01392	0.0
K01399	0.0
K02673	0.0
K05893	0.0
K05897	0.0
K05896	7145.0
K05895	4190.0
K05899	0.0
K05898	1.0
K00555	0.0
K00554	11343.0
K00557	113.0
K00556	7534.0
K00551	0.0
K00559	0.0
K00558	20473.0
K01170	0.0
K01173	683.0
K01174	112.0
K01175	315.0
K01176	719.0
K01178	0.0
K01179	5143.0
K14578	0.0
K14579	0.0
K08951	0.0
K08950	0.0
K08953	0.0
K03828	9.0
K03829	0.0
K03820	7695.0
K03821	3.0
K03822	0.0
K03823	12252.0
K03824	3.0
K03825	212.0
K03826	6398.0
K03827	7840.0
K12248	0.0
K12246	0.0
K12247	0.0
K12242	0.0
K12243	0.0
K12240	0.0
K12241	0.0
K11919	0.0
K11918	0.0
K11913	0.0
K11912	0.0
K11911	0.0
K11910	7.0
K11917	0.0
K11916	7.0
K11915	7.0
K11914	7.0
K12068	0.0
K12069	0.0
K12062	0.0
K12063	0.0
K12060	0.0
K12061	0.0
K12066	0.0
K12067	0.0
K12064	0.0
K12065	0.0
K07259	7275.0
K07258	20646.0
K07253	0.0
K07251	0.0
K07250	2625.0
K07257	14.0
K07256	0.0
K07255	0.0
K07254	0.0
K05372	0.0
K05373	0.0
K05370	0.0
K05371	0.0
K05374	0.0
K05375	0.0
K09970	47.0
K09971	47.0
K09972	14.0
K09973	22.0
K09974	20.0
K09975	1.0
K09976	430.0
K09978	0.0
K09979	7290.0
K11261	2947.0
K11260	0.0
K11263	5.0
K11264	0.0
K10793	16.0
K10796	15.0
K10797	852.0
K10794	2.0
K10795	14.0
K00700	17631.0
K00701	0.0
K10798	0.0
K00703	15454.0
K00705	13672.0
K09828	0.0
K10133	0.0
K13053	0.0
K03192	1.0
K00964	0.0
K00965	6547.0
K00966	594.0
K00960	0.0
K00961	2.0
K00962	14408.0
K00963	1942.0
K00969	14195.0
K12681	0.0
K02703	12.0
K08364	0.0
K08365	7.0
K02706	0.0
K08363	0.0
K08361	0.0
K02708	0.0
K02709	0.0
K08368	237.0
K08369	65.0
K01615	987.0
K01617	1.0
K01616	0.0
K01611	814.0
K01610	12959.0
K01613	9383.0
K01612	0.0
K01619	13508.0
K01618	1.0
K02834	14752.0
K02835	14760.0
K05281	0.0
K03619	47.0
K03618	0.0
K03617	14499.0
K03616	313.0
K03615	14420.0
K03614	13624.0
K03613	14120.0
K03612	13869.0
K03611	47.0
K03610	7725.0
K09705	84.0
K09704	5636.0
K09701	1.0
K09700	1.0
K09709	0.0
K06391	1220.0
K06390	6374.0
K06393	6328.0
K06392	3770.0
K06395	584.0
K06394	4531.0
K06397	5400.0
K06396	5273.0
K06399	5570.0
K06398	6366.0
K06435	0.0
K11078	0.0
K11079	0.0
K11074	0.0
K11075	0.0
K11076	0.0
K11077	0.0
K11070	6587.0
K11071	6754.0
K11072	9423.0
K11073	0.0
K06935	0.0
K06934	865.0
K06937	154.0
K06936	11.0
K06931	0.0
K06930	0.0
K06933	0.0
K06932	0.0
K06939	0.0
K06938	1.0
K13381	0.0
K05916	50.0
K05917	0.0
K05914	0.0
K05915	0.0
K05912	0.0
K05913	0.0
K05910	70.0
K05911	0.0
K05918	1.0
K05919	5657.0
K00392	0.0
K00390	575.0
K00397	0.0
K00395	7.0
K00394	1198.0
K01884	0.0
K00399	0.0
K01886	13900.0
K01376	105.0
K01372	10115.0
K09149	0.0
K09148	0.0
K01225	118.0
K09145	2606.0
K09144	2631.0
K09147	0.0
K09146	0.0
K09141	231.0
K09140	0.0
K09143	0.0
K09142	0.0
K05709	0.0
K05708	0.0
K05879	2050.0
K05878	2049.0
K05875	0.0
K05874	0.0
K05877	0.0
K05876	0.0
K05873	63.0
K00579	0.0
K00578	0.0
K00577	0.0
K00575	8333.0
K00574	3574.0
K00573	287.0
K00571	9066.0
K00570	0.0
K01118	529.0
K01119	961.0
K01157	0.0
K01112	1.0
K01113	6.0
K04477	5608.0
K01114	57.0
K01115	0.0
K08087	0.0
K01315	0.0
K08085	0.0
K08084	1.0
K08083	0.0
K08082	0.0
K08081	0.0
K08080	0.0
K01152	105.0
K01401	1.0
K09826	0.0
K06344	0.0
K06345	0.0
K09822	1.0
K06343	0.0
K10938	0.0
K06341	0.0
K10934	0.0
K10935	0.0
K10932	0.0
K11052	0.0
K10930	0.0
K06349	0.0
K11053	0.0
K10754	0.0
K01755	17283.0
K10200	844.0
K02132	0.0
K02137	0.0
K03840	0.0
K03841	472.0
K13028	1.0
K13799	0.0
K13798	0.0
K13795	28.0
K13794	0.0
K13021	0.0
K13792	0.0
K13791	0.0
K13790	0.0
K12268	17.0
K12269	5.0
K12262	2.0
K12263	0.0
K12264	0.0
K12265	0.0
K12266	0.0
K12267	22065.0
K01757	0.0
K12237	0.0
K13243	0.0
K13245	0.0
K13244	0.0
K13246	0.0
K03264	0.0
K03265	0.0
K03263	0.0
K03268	0.0
K03269	7625.0
K12415	0.0
K10211	5.0
K09918	0.0
K09919	1.0
K06720	2.0
K09913	0.0
K09910	0.0
K09911	0.0
K09916	0.0
K09917	0.0
K06726	957.0
K09915	0.0
K11535	6.0
K11534	215.0
K11537	564.0
K11531	0.0
K11533	0.0
K11532	0.0
K11249	273.0
K11539	0.0
K00762	17942.0
K00763	7472.0
K00760	14441.0
K00761	14697.0
K00766	12739.0
K00767	10646.0
K00764	24840.0
K00765	14214.0
K00768	6452.0
K00769	28.0
K11059	0.0
K00186	0.0
K00187	0.0
K00184	590.0
K00185	129.0
K00183	659.0
K00180	9799.0
K00188	0.0
K00189	0.0
K10110	4725.0
K10111	0.0
K10112	7278.0
K10113	0.0
K10114	0.0
K10115	0.0
K10116	0.0
K10117	13147.0
K10118	16106.0
K10119	16084.0
K04641	0.0
K04643	0.0
K04642	0.0
K13282	70.0
K00988	0.0
K00989	857.0
K00986	648.0
K00984	2609.0
K00985	0.0
K00982	273.0
K00983	5674.0
K00980	1104.0
K00981	14824.0
K01585	7899.0
K01584	2.0
K01586	18429.0
K13498	59.0
K01580	7603.0
K01583	647.0
K01582	1454.0
K13497	2717.0
K01589	1089.0
K01588	14562.0
K14941	2.0
K08347	0.0
K08348	0.0
K02720	0.0
K14949	1.0
K02723	0.0
K03459	0.0
K03458	4290.0
K03455	7683.0
K03457	661.0
K03451	314.0
K03981	89.0
K03980	720.0
K02614	1294.0
K01639	6856.0
K01638	4.0
K01637	3.0
K01636	334.0
K01635	41.0
K01634	0.0
K01633	7929.0
K01632	111.0
K01631	0.0
K01630	209.0
K02615	0.0
K02588	1666.0
K02589	2765.0
K02858	114.0
K02859	387.0
K14051	0.0
K14053	0.0
K14052	2.0
K02852	7.0
K02853	1.0
K02850	0.0
K02851	0.0
K14059	2607.0
K14058	82.0
K02586	414.0
K02587	498.0
K03679	0.0
K03671	25781.0
K03670	0.0
K03673	121.0
K03672	1.0
K03675	0.0
K03674	0.0
K03677	0.0
K03676	2.0
K09761	14181.0
K09760	8468.0
K09763	2.0
K09762	6770.0
K09765	6412.0
K09764	377.0
K09767	458.0
K06006	0.0
K09769	1183.0
K09768	3545.0
K10353	0.0
K03187	2924.0
K03186	10433.0
K03185	1.0
K03184	0.0
K03183	17146.0
K03182	10223.0
K03181	0.0
K03189	2926.0
K03188	2926.0
K02715	0.0
K12455	0.0
K12454	9.0
K12453	0.0
K12452	310.0
K12451	0.0
K07358	0.0
K07356	0.0
K07357	0.0
K07354	0.0
K07355	0.0
K07352	0.0
K07353	0.0
K07350	0.0
K07351	0.0
K06919	1480.0
K06918	0.0
K06917	412.0
K06916	226.0
K06915	3669.0
K06914	0.0
K06913	0.0
K06912	0.0
K06911	8088.0
K06910	2993.0
K08986	11.0
K08987	354.0
K08984	0.0
K08985	0.0
K08982	253.0
K08983	0.0
K08980	0.0
K08981	62.0
K08988	0.0
K08989	0.0
K02252	0.0
K05934	6030.0
K05936	6063.0
K05937	4.0
K02253	0.0
K05939	14.0
K00378	13879.0
K00375	6009.0
K00374	128.0
K00376	0.0
K00371	121.0
K00370	121.0
K00373	121.0
K00372	1.0
K01358	18778.0
K09166	0.0
K09165	1.0
K09164	2.0
K09163	1485.0
K09162	5.0
K09161	0.0
K09160	0.0
K01354	4.0
K01355	0.0
K01356	10253.0
K05601	14.0
K05851	0.0
K03807	0.0
K05606	2605.0
K02927	0.0
K05974	0.0
K03805	0.0
K05976	0.0
K00519	0.0
K00518	2.0
K03800	4031.0
K00511	0.0
K00510	3.0
K03801	7570.0
K00515	0.0
K00514	0.0
K00517	68.0
K05971	0.0
K03154	3549.0
K11147	0.0
K05581	0.0
K05580	0.0
K05583	0.0
K05582	0.0
K05585	0.0
K05584	0.0
K05587	0.0
K05586	0.0
K05589	278.0
K03150	12440.0
K03623	2.0
K03152	16395.0
K14200	1.0
K14201	1.0
K14202	0.0
K03621	14502.0
K14204	1.0
K14205	247.0
K01134	2614.0
K01135	105.0
K01136	3.0
K01137	1.0
K01130	2668.0
K01132	0.0
K01133	2832.0
K01138	5792.0
K01139	638.0
K02113	13473.0
K02112	14725.0
K02111	13766.0
K02446	30.0
K02117	13803.0
K02116	2948.0
K02115	14729.0
K02114	14726.0
K02119	5845.0
K02118	14750.0
K02448	0.0
K01036	42.0
K03212	2.0
K13007	0.0
K13006	3.0
K13005	0.0
K13004	2645.0
K13001	0.0
K06404	4649.0
K01032	0.0
K06951	10.0
K03862	0.0
K03863	0.0
K06406	6378.0
K06957	0.0
K05020	34.0
K06400	3058.0
K06403	4655.0
K06954	1.0
K10814	0.0
K10817	0.0
K10816	0.0
K07136	0.0
K03242	0.0
K03243	0.0
K12202	0.0
K12203	0.0
K12206	0.0
K12207	0.0
K12204	0.0
K12205	0.0
K12208	0.0
K12209	0.0
K13919	442.0
K13918	0.0
K06214	0.0
K06215	4642.0
K09936	4250.0
K06217	14646.0
K09930	1.0
K09931	225.0
K09932	2.0
K06213	4044.0
K09938	0.0
K09939	7545.0
K11517	0.0
K06337	0.0
K13301	0.0
K00748	7784.0
K00745	0.0
K00743	0.0
K07165	1.0
K07164	7881.0
K07167	0.0
K07166	6359.0
K07161	18.0
K07160	648.0
K07163	0.0
K07162	383.0
K07169	0.0
K07168	1.0
K06336	0.0
K01839	5855.0
K01838	1448.0
K01835	721.0
K01834	39558.0
K01837	0.0
K01830	0.0
K00608	0.0
K02632	0.0
K02630	0.0
K02631	0.0
K08322	367.0
K08323	90.0
K08320	0.0
K08321	291.0
K08326	0.0
K08324	0.0
K08325	795.0
K01659	10.0
K01658	12281.0
K02637	0.0
K01653	17085.0
K01652	23086.0
K01655	0.0
K01654	6119.0
K01657	12338.0
K02874	14732.0
K02875	0.0
K02876	14512.0
K02877	0.0
K02871	14421.0
K02873	0.0
K02878	14760.0
K02879	14757.0
K14070	0.0
K09749	7585.0
K09748	14399.0
K06023	14085.0
K09742	0.0
K09741	0.0
K09740	372.0
K09747	7185.0
K09746	0.0
K09745	0.0
K06024	6901.0
K03477	0.0
K03476	632.0
K03475	3725.0
K03474	7694.0
K03473	7403.0
K03472	0.0
K03471	53.0
K03470	14418.0
K03478	2617.0
K02304	7484.0
K02305	0.0
K02302	867.0
K02303	238.0
K02300	0.0
K02301	19.0
K03653	1.0
K03652	555.0
K03651	0.0
K03650	14714.0
K03657	26531.0
K03656	0.0
K03655	24965.0
K03654	20774.0
K03658	2759.0
K12439	0.0
K12431	0.0
K12430	0.0
K12433	0.0
K12432	0.0
K12435	0.0
K12434	0.0
K12437	0.0
K12436	0.0
K06979	7.0
K06978	3250.0
K06971	1282.0
K06970	13.0
K06973	13810.0
K06972	5047.0
K06975	8042.0
K06974	0.0
K06977	56.0
K06976	2616.0
K07082	13882.0
K07083	7527.0
K07080	3705.0
K07081	783.0
K07086	0.0
K07087	0.0
K07084	215.0
K07085	15309.0
K07088	14139.0
K07089	3919.0
K01317	0.0
K11162	0.0
K11163	0.0
K11161	0.0
K11168	0.0
K00356	238.0
K00355	1.0
K00354	0.0
K00353	0.0
K00351	7688.0
K00350	7688.0
K05952	0.0
K05953	0.0
K05951	223.0
K05956	0.0
K05957	0.0
K00358	206.0
K00689	106.0
K00688	19630.0
K00681	875.0
K00680	14440.0
K00683	0.0
K00685	35.0
K00684	30.0
K00687	10.0
K00686	0.0
K05831	0.0
K05830	0.0
K05833	8071.0
K05832	7142.0
K05834	47.0
K05837	14743.0
K05836	1.0
K05839	0.0
K05838	3.0
K07677	0.0
K00533	3989.0
K00532	22.0
K00531	0.0
K00530	2.0
K00537	13085.0
K00536	0.0
K00535	0.0
K00534	8.0
K00539	0.0
K00538	0.0
K11029	0.0
K14260	1783.0
K14261	42.0
K14266	0.0
K14267	3.0
K14268	0.0
K14269	0.0
K01337	0.0
K01338	15975.0
K02683	0.0
K02682	0.0
K02681	0.0
K02680	0.0
K02687	14581.0
K02686	47.0
K02685	0.0
K02689	0.0
K02688	39.0
K00824	2871.0
K00827	0.0
K00826	14707.0
K00821	16485.0
K00820	17362.0
K00823	234.0
K00822	0.0
K00829	0.0
K00828	0.0
K01488	1121.0
K01489	13821.0
K01484	0.0
K01485	3305.0
K01486	3375.0
K01487	1671.0
K01480	12385.0
K01481	0.0
K01482	47.0
K01483	0.0
K02469	20429.0
K02468	13.0
K02466	18.0
K02465	0.0
K02464	0.0
K02463	0.0
K02462	0.0
K02461	0.0
K02460	224.0
K08969	129.0
K13061	0.0
K13060	0.0
K13063	0.0
K13062	0.0
K13069	0.0
K08964	0.0
K06363	0.0
K03079	721.0
K06342	0.0
K03078	0.0
K13289	0.0
K13288	49.0
K13285	0.0
K13287	0.0
K13286	0.0
K13281	120.0
K13280	3382.0
K13283	0.0
K00054	402.0
K04496	0.0
K05369	0.0
K05368	0.0
K03228	0.0
K03229	0.0
K00052	14235.0
K03222	1.0
K03223	1.0
K03220	0.0
K03221	0.0
K03226	0.0
K03227	0.0
K03224	0.0
K03225	1.0
K09482	0.0
K09483	0.0
K13836	0.0
K12228	0.0
K05360	0.0
K12224	0.0
K12225	0.0
K12226	0.0
K12227	0.0
K12220	0.0
K05363	14.0
K12222	0.0
K12223	0.0
K08681	4600.0
K08680	13.0
K08683	0.0
K08682	0.0
K08685	0.0
K08684	0.0
K08687	0.0
K08686	0.0
K11755	21041.0
K11754	33863.0
K11751	156.0
K11750	0.0
K11753	28596.0
K11752	12255.0
K02407	4106.0
K13938	0.0
K13936	0.0
K13935	42.0
K02406	11134.0
K13933	0.0
K13932	41.0
K13931	41.0
K13930	0.0
K12088	0.0
K12081	0.0
K12082	0.0
K12083	0.0
K12084	0.0
K12086	0.0
K12087	0.0
K09611	0.0
K09612	56.0
K04940	0.0
K10085	0.0
K05394	48.0
K05395	0.0
K06340	0.0
K13043	569.0
K07149	2650.0
K07148	7039.0
K07147	265.0
K07146	64.0
K07145	173.0
K07144	0.0
K07143	0.0
K07142	0.0
K07141	1962.0
K07140	1.0
K10156	0.0
K10150	0.0
K10620	0.0
K10621	0.0
K14028	0.0
K14029	0.0
K01817	12326.0
K01816	12.0
K01815	10337.0
K01814	14276.0
K01813	3305.0
K01812	13674.0
K01811	22896.0
K01810	14908.0
K01819	33.0
K01818	1113.0
K14580	0.0
K05379	0.0
K08304	55.0
K08305	278.0
K08306	265.0
K08307	7895.0
K08300	57.0
K08301	13115.0
K08302	924.0
K08303	28146.0
K08308	0.0
K08309	1093.0
K14671	0.0
K14670	0.0
K14673	0.0
K14672	0.0
K01673	652.0
K01672	0.0
K01671	0.0
K01677	6388.0
K01676	8016.0
K01674	29.0
K01679	859.0
K01678	5791.0
K02899	14513.0
K02896	0.0
K02897	7999.0
K02895	14704.0
K02892	14760.0
K02890	14760.0
K10811	0.0
K02096	0.0
K02097	0.0
K02094	0.0
K02095	0.0
K02092	0.0
K02093	0.0
K02099	10632.0
K03411	6956.0
K03410	7200.0
K03413	9103.0
K03412	2130.0
K03415	1860.0
K03414	231.0
K03417	9.0
K03416	0.0
K03418	0.0
K05376	0.0
K02320	0.0
K02322	0.0
K02323	0.0
K05377	0.0
K13542	6921.0
K13543	0.0
K13540	0.0
K13541	1.0
K12145	0.0
K12144	0.0
K12147	0.0
K12410	17159.0
K12141	7390.0
K12140	7390.0
K12143	35.0
K12142	0.0
K12149	0.0
K12148	0.0
K07312	0.0
K07313	730.0
K07310	35.0
K07311	13.0
K07316	385.0
K07317	0.0
K07314	0.0
K07315	771.0
K07318	100.0
K07319	3723.0
K03936	0.0
K03425	0.0
K03426	12309.0
K03427	20195.0
K03420	0.0
K03421	0.0
K03422	0.0
K03423	258.0
K03756	94.0
K03757	47.0
K03206	0.0
K03755	0.0
K11144	515.0
K11145	6799.0
K05972	0.0
K05973	1.0
K03752	605.0
K05978	0.0
K05979	108.0
K03753	791.0
K00331	7736.0
K00330	7737.0
K00333	260.0
K00332	260.0
K00335	6563.0
K00334	7050.0
K00337	7745.0
K00336	11419.0
K00339	7737.0
K00338	7632.0
K03751	0.0
K06953	1.0
K06952	172.0
K06407	6392.0
K06950	30500.0
K10819	384.0
K06956	376.0
K06955	0.0
K06402	584.0
K10815	0.0
K06959	14025.0
K06958	7115.0
K06409	13753.0
K06408	3342.0
K09129	1.0
K09128	338.0
K09123	303.0
K09122	0.0
K09121	4769.0
K09120	0.0
K09127	0.0
K09126	18.0
K09125	351.0
K09124	158.0
K01233	0.0
K05819	0.0
K05818	0.0
K01896	0.0
K05813	7422.0
K05812	0.0
K05811	0.0
K05810	6501.0
K05817	0.0
K05816	5.0
K05815	2898.0
K05814	367.0
K01894	47.0
K01892	14865.0
K01234	683.0
K01144	8528.0
K01146	0.0
K01141	47.0
K01416	0.0
K11434	0.0
K01415	0.0
K06354	0.0
K01414	270.0
K09836	0.0
K01318	2.0
K01319	0.0
K01312	0.0
K06350	0.0
K02669	5997.0
K02668	224.0
K02665	224.0
K02664	251.0
K02667	224.0
K02666	391.0
K02661	0.0
K02660	223.0
K02663	261.0
K02662	1052.0
K00809	85.0
K00808	0.0
K00806	14766.0
K00805	6660.0
K00804	0.0
K00803	60.0
K00802	0.0
K00801	0.0
K00800	11759.0
K10921	0.0
K02409	4429.0
K02408	7475.0
K02401	6617.0
K02400	7229.0
K02403	0.0
K02402	0.0
K02405	7498.0
K05364	5192.0
K05367	844.0
K05366	29740.0
K10210	5.0
K10216	0.0
K13049	2613.0
K13048	0.0
K13739	0.0
K10215	0.0
K06122	1.0
K13735	0.0
K13734	0.0
K13041	47.0
K13040	0.0
K13731	0.0
K13730	1.0
K13733	1.0
K13732	1.0
K04516	7572.0
K03204	47.0
K03205	15845.0
K03207	1.0
K03200	47.0
K03201	0.0
K03202	0.0
K03203	47.0
K03208	0.0
K03758	656.0
K03759	0.0
K09469	0.0
K09461	2.0
K06204	333.0
K00178	0.0
K13950	2.0
K13953	350.0
K13955	0.0
K13954	1490.0
K10920	0.0
K06324	0.0
K11777	337.0
K11779	1.0
K11778	0.0
K06325	0.0
K12600	0.0
K07432	0.0
K07430	0.0
K06326	0.0
K07128	0.0
K07121	1.0
K07120	3.0
K07123	0.0
K07122	0.0
K07125	0.0
K07124	7324.0
K07127	2.0
K07126	2782.0
K01870	14760.0
K01873	17364.0
K01872	14729.0
K01875	14760.0
K01874	17422.0
K01876	15203.0
K01879	779.0
K01878	751.0
K06321	0.0
K00476	0.0
K00477	0.0
K00474	0.0
K00472	0.0
K00470	0.0
K00471	0.0
K00478	0.0
K00479	2.0
K04775	0.0
K04774	0.0
K04777	0.0
K04776	0.0
K04771	34.0
K04770	0.0
K04773	8016.0
K04772	47.0
K04779	0.0
K04778	0.0
K14657	0.0
K14656	0.0
K14654	0.0
K14653	0.0
K14652	19487.0
K14659	0.0
K14658	0.0
K14386	0.0
K09926	0.0
K01699	104.0
K01698	4178.0
K01695	12868.0
K01697	4.0
K01696	13200.0
K01690	0.0
K01693	6669.0
K01692	2326.0
K07227	47.0
K03439	14696.0
K03438	19105.0
K13380	0.0
K03928	502.0
K03925	6983.0
K03924	15230.0
K03431	9523.0
K03926	55.0
K03437	14427.0
K03436	12181.0
K03435	0.0
K03434	0.0
K02348	1102.0
K02342	17515.0
K02343	13917.0
K02340	14300.0
K02341	14739.0
K02346	11145.0
K02347	18.0
K02344	0.0
K02345	0.0
K03697	1331.0
K03696	14587.0
K03695	14464.0
K03694	56.0
K03693	74.0
K03692	0.0
K03690	0.0
K03699	12896.0
K03698	5781.0
K13566	0.0
K12164	0.0
K07338	0.0
K07339	554.0
K07334	652.0
K07335	8664.0
K07336	1.0
K07337	164.0
K07330	0.0
K07331	0.0
K07332	0.0
K07333	0.0
K09695	0.0
K09694	0.0
K09697	390.0
K09696	390.0
K09691	8549.0
K09690	5308.0
K09693	112.0
K09692	431.0
K09699	2.0
K09698	643.0
K07590	556.0
K07591	0.0
K07592	0.0
K05998	0.0
K05999	0.0
K05996	0.0
K05997	0.0
K05994	0.0
K05995	10444.0
K05993	2830.0
K05991	0.0
K10837	0.0
K00319	0.0
K00318	231.0
K00648	14960.0
K02545	1.0
K00645	14905.0
K00311	1.0
K00646	0.0
K00317	47.0
K00316	0.0
K00643	0.0
K00314	0.0
K02547	683.0
K06429	0.0
K06428	0.0
K06427	0.0
K02812	0.0
K06425	12.0
K06424	0.0
K06423	144.0
K06422	0.0
K06421	11.0
K02813	0.0
K02930	0.0
K03815	0.0
K05612	0.0
K03367	400.0
K03366	349.0
K03812	0.0
K03635	434.0
K03634	313.0
K03631	14463.0
K05969	0.0
K03630	15411.0
K03633	0.0
K03632	223.0
K01998	7956.0
K01999	8017.0
K01992	30738.0
K01993	14897.0
K01990	59988.0
K01991	7402.0
K01996	8174.0
K01997	8340.0
K01994	1.0
K01995	8151.0
K03148	623.0
K03639	2891.0
K05692	0.0
K03638	115.0
K00869	402.0
K00868	6339.0
K00861	0.0
K00860	471.0
K00863	334.0
K00862	0.0
K00865	5706.0
K00864	10598.0
K00867	399.0
K00866	0.0
K01192	18586.0
K01190	54805.0
K01191	15071.0
K01197	137.0
K01194	8.0
K01195	5430.0
K01198	3641.0
K01199	0.0
K00656	24332.0
K00657	10662.0
K00306	0.0
K14591	49.0
K00300	0.0
K00653	0.0
K13715	1.0
K13713	0.0
K00650	0.0
K00651	6784.0
K14596	0.0
K02647	14366.0
K14598	0.0
K02643	0.0
K02642	0.0
K02641	0.0
K02640	0.0
K03594	8230.0
K03595	14743.0
K03596	14479.0
K03597	0.0
K03590	8280.0
K03591	0.0
K03592	52.0
K03593	7565.0
K03598	223.0
K03599	47.0
K01736	14363.0
K01737	7971.0
K01734	10513.0
K01735	11638.0
K01732	0.0
K01733	14950.0
K01730	2604.0
K01731	0.0
K06049	0.0
K01738	17551.0
K01739	97.0
K11809	0.0
K05343	539.0
K02422	8121.0
K02421	6617.0
K05340	432.0
K02427	278.0
K05346	239.0
K02425	0.0
K02424	0.0
K05349	50917.0
K02428	7755.0
K03770	7906.0
K03771	7862.0
K03772	580.0
K03773	7215.0
K03774	308.0
K03775	7663.0
K03776	1.0
K03777	10.0
K03778	14336.0
K03779	1241.0
K09722	0.0
K08174	0.0
K14114	0.0
K13979	37.0
K13237	0.0
K14440	0.0
K09992	2609.0
K09990	1.0
K09991	0.0
K09996	0.0
K09997	0.0
K09994	0.0
K14110	0.0
K09998	0.0
K09999	0.0
K14111	0.0
K14113	0.0
K14449	0.0
K10213	16.0
K14118	0.0
K11711	416.0
K11710	10.0
K11712	1006.0
K11717	23104.0
K11719	1.0
K06857	8.0
K10440	11032.0
K10441	9988.0
K07103	0.0
K07102	48.0
K07101	206.0
K07100	34.0
K07107	20032.0
K07106	1100.0
K07105	5090.0
K07456	14541.0
K07459	193.0
K07458	534.0
K07109	688.0
K07108	0.0
K10198	0.0
K10199	0.0
K10190	9378.0
K10191	0.0
K10192	559.0
K10193	88.0
K10194	274.0
K10195	0.0
K10196	0.0
K10197	0.0
K15013	0.0
K01858	242.0
K15016	0.0
K15017	0.0
K01853	0.0
K01852	0.0
K01851	0.0
K01850	81.0
K01857	3.0
K01856	0.0
K01854	16176.0
K07539	0.0
K08478	0.0
K08479	0.0
K08476	0.0
K08477	0.0
K08475	0.0
K00450	40.0
K00451	3.0
K00452	1.0
K00453	4.0
K00455	0.0
K00456	0.0
K00457	3.0
K00106	0.0
K00459	377.0
K00104	1808.0
K00105	12.0
K00102	29.0
K00103	1.0
K00100	19875.0
K00101	3.0
K01509	0.0
K04759	21217.0
K04758	19108.0
K04757	521.0
K01504	0.0
K04755	50.0
K04754	76.0
K04753	13.0
K04752	1.0
K04751	4862.0
K01502	0.0
K14631	0.0
K05359	0.0
K14632	0.0
K07536	0.0
K12080	0.0
K02364	0.0
K12369	38.0
K02361	199.0
K02362	0.0
K02363	0.0
K13509	0.0
K13503	0.0
K13500	0.0
K12109	0.0
K12108	0.0
K12101	0.0
K12100	0.0
K12103	0.0
K12102	0.0
K12105	0.0
K12104	0.0
K12107	0.0
K12106	0.0
K11023	0.0
K03014	0.0
K08906	0.0
K08904	0.0
K08900	0.0
K06223	6777.0
K06199	10113.0
K06198	351.0
K06197	0.0
K06196	4189.0
K06194	7441.0
K06193	61.0
K06192	55.0
K06191	281.0
K06190	48.0
K11104	3778.0
K11105	8938.0
K11106	0.0
K11107	0.0
K11102	178.0
K11103	49.0
K07862	302.0
K00666	3566.0
K00663	0.0
K00662	2794.0
K00661	16705.0
K00660	1.0
K06997	14338.0
K06996	15.0
K06995	10.0
K10852	91.0
K06993	0.0
K06992	34.0
K06991	0.0
K06990	257.0
K11050	0.0
K06999	26.0
K06998	2951.0
K05338	112.0
K11051	0.0
K06441	47.0
K06440	0.0
K06443	1.0
K06442	7135.0
K06445	1.0
K06447	0.0
K06446	36.0
K06309	0.0
K05686	0.0
K02655	156.0
K07392	0.0
K00595	9758.0
K00594	0.0
K00596	0.0
K00599	30867.0
K00598	15.0
K02657	0.0
K07642	0.0
K07643	0.0
K07396	7.0
K07397	662.0
K07394	1.0
K07395	1.0
K04102	0.0
K04103	1.0
K04100	0.0
K04101	0.0
K04107	0.0
K04105	0.0
K04108	0.0
K04109	0.0
K07716	1.0
K07717	278.0
K07714	12.0
K07715	224.0
K07712	494.0
K07713	977.0
K07710	20.0
K07711	0.0
K07718	37419.0
K07719	473.0
K00843	0.0
K00842	1.0
K00841	784.0
K00840	0.0
K00847	15361.0
K00846	0.0
K00845	28908.0
K00844	100.0
K00849	14133.0
K00848	4183.0
K06302	0.0
K13771	271.0
K13770	239.0
K13772	0.0
K13775	0.0
K13774	0.0
K13777	0.0
K13776	0.0
K13779	0.0
K13778	0.0
K02621	8048.0
K02992	14713.0
K02623	0.0
K08286	0.0
K08281	367.0
K02996	13810.0
K02995	0.0
K02994	14760.0
K02629	0.0
K02628	0.0
K08289	7325.0
K08288	0.0
K03578	49.0
K03579	12.0
K03576	0.0
K03577	2608.0
K03574	18867.0
K03575	10078.0
K03572	14657.0
K03573	4.0
K03570	14562.0
K03571	5827.0
K01710	25098.0
K01711	10751.0
K01712	1159.0
K01713	47.0
K01714	22079.0
K01715	5703.0
K01716	0.0
K01718	35.0
K01719	7780.0
K03081	6.0
K02199	48.0
K02198	368.0
K14170	12875.0
K02193	55.0
K02192	105.0
K02191	118.0
K02190	5359.0
K02197	314.0
K02196	1.0
K02195	321.0
K02194	314.0
K03718	7427.0
K03719	3808.0
K03712	7479.0
K03713	167.0
K03710	8128.0
K03711	17863.0
K03716	4053.0
K03717	0.0
K03715	3.0
K07129	0.0
K00045	4.0
K13995	0.0
K13994	0.0
K13991	0.0
K13990	8173.0
K13993	9154.0
K13992	0.0
K06298	4691.0
K06299	0.0
K06294	0.0
K06295	1342.0
K06296	157.0
K06297	131.0
K06290	0.0
K06291	0.0
K06292	0.0
K06293	0.0
K12743	0.0
K00248	6503.0
K06426	1.0
K11739	0.0
K11738	1.0
K11733	0.0
K11732	0.0
K11731	0.0
K11737	7.0
K11736	0.0
K11735	0.0
K11734	0.0
K06870	0.0
K06871	17609.0
K06872	11557.0
K06873	0.0
K06874	0.0
K06875	0.0
K06876	1.0
K06877	2852.0
K06878	384.0
K06879	204.0
K07478	17517.0
K12645	0.0
K07479	0.0
K07473	6614.0
K07472	0.0
K07471	0.0
K07470	0.0
K07477	0.0
K07476	1.0
K07474	57.0
K15038	0.0
K15039	0.0
K15034	4.0
K15036	4.0
K15037	0.0
K08738	1.0
K06420	0.0
K00128	10784.0
K00129	0.0
K00438	0.0
K00432	257.0
K00433	2616.0
K00122	3.0
K00123	615.0
K00124	166.0
K00125	0.0
K00126	0.0
K00127	179.0
K08973	37.0
K14348	0.0
K14347	0.0
K14340	0.0
K08972	572.0
K01525	47.0
K01524	18511.0
K01523	1260.0
K01521	0.0
K01520	17413.0
K01529	254.0
K08977	1.0
K03969	228.0
K08929	0.0
K02388	7483.0
K02389	7363.0
K02386	266.0
K02387	7475.0
K02384	0.0
K02385	6383.0
K02382	0.0
K02380	30.0
K02381	5.0
K05386	0.0
K13524	0.0
K13525	1.0
K13527	2.0
K13520	0.0
K13522	0.0
K13529	9.0
K03385	100.0
K03384	1.0
K03387	7082.0
K03386	9790.0
K03381	3.0
K03380	3.0
K03383	0.0
K03382	893.0
K03389	7657.0
K03388	7767.0
K05356	0.0
K12344	544.0
K12343	12.0
K12342	0.0
K12341	0.0
K12340	7762.0
K02430	0.0
K12349	0.0
K05351	0.0
K11694	5.0
K11695	1.0
K11690	3799.0
K05352	2.0
K11693	57.0
K08928	0.0
K03433	3.0
K13832	0.0
K03039	0.0
K03432	2.0
K06607	0.0
K06606	130.0
K06605	43.0
K03430	3197.0
K06603	435.0
K06602	0.0
K06601	0.0
K06600	0.0
K05358	0.0
K06609	0.0
K06608	225.0
K03923	82.0
K03922	0.0
K11472	1.0
K11473	315.0
K11474	0.0
K11475	0.0
K11476	1.0
K11477	0.0
K00601	0.0
K00600	14479.0
K00603	486.0
K03746	94.0
K00605	10477.0
K00604	14789.0
K00607	0.0
K00606	9157.0
K00609	14308.0
K03741	1879.0
K03740	356.0
K03743	708.0
K10873	0.0
K03214	0.0
K14068	0.0
K13317	0.0
K06360	0.0
K14069	0.0
K08078	0.0
K09650	0.0
K06361	0.0
K07802	0.0
K07803	15.0
K07800	1.0
K07801	0.0
K07806	0.0
K07807	0.0
K07804	0.0
K07805	0.0
K06362	0.0
K01172	0.0
K10257	0.0
K10255	0.0
K10254	7489.0
K10253	0.0
K10918	0.0
K04128	0.0
K01958	1083.0
K01959	34.0
K01956	14549.0
K01957	0.0
K04126	0.0
K04127	0.0
K01952	15674.0
K01953	11071.0
K01950	14539.0
K01951	17442.0
K07730	0.0
K07731	0.0
K07732	0.0
K07733	0.0
K07734	0.0
K07735	190.0
K07736	8512.0
K07737	27890.0
K07738	6396.0
K07739	37.0
K06365	0.0
K06366	0.0
K06367	0.0
K10910	0.0
K10911	0.0
K04382	0.0
K10775	0.0
K02609	4.0
K02979	0.0
K02978	0.0
K06368	0.0
K02975	0.0
K02974	0.0
K02977	0.0
K02976	0.0
K03558	502.0
K03559	8253.0
K03550	14350.0
K03551	14744.0
K03552	0.0
K03553	17380.0
K03554	0.0
K03555	14539.0
K03556	3243.0
K03557	0.0
K01778	14678.0
K01779	1481.0
K06369	0.0
K01772	610.0
K01770	13992.0
K01771	61.0
K01776	14327.0
K01777	17.0
K01774	0.0
K01775	17876.0
K05385	0.0
K05384	0.0
K05383	0.0
K05382	0.0
K05381	0.0
K08159	79.0
K14153	67.0
K14154	0.0
K14155	15481.0
K08152	0.0
K08156	7693.0
K08076	0.0
K12809	0.0
K05297	260.0
K03734	16223.0
K03735	584.0
K03736	584.0
K03737	14745.0
K03731	0.0
K03732	0.0
K03733	8260.0
K03738	101.0
K03739	400.0
K08139	0.0
K06994	129.0
K12660	0.0
K12661	1.0
K07450	0.0
K08719	0.0
K08717	241.0
K08715	0.0
K08714	0.0
K08713	0.0
K08710	2.0
K11311	0.0
K11312	241.0
K00141	2.0
K00146	0.0
K00411	36.0
K00412	36.0
K00145	28317.0
K00148	2.0
K14367	0.0
K14366	0.0
K08954	0.0
K08384	9830.0
K14369	0.0
K14368	0.0
K14091	2612.0
K14090	2647.0
K14093	0.0
K14092	0.0
K14095	0.0
K14094	0.0
K14097	0.0
K14096	0.0
K14099	0.0
K14098	0.0
K02848	0.0
K01541	46.0
K04712	0.0
K04711	0.0
K01545	0.0
K01547	10649.0
K01546	10653.0
K01548	10550.0
K04719	1.0
K04718	0.0
K02018	5446.0
K02019	1036.0
K02016	22108.0
K02017	391.0
K02014	26441.0
K02015	26188.0
K02012	4772.0
K02013	21453.0
K02010	1561.0
K02011	4692.0
K04515	0.0
K03943	0.0
K03941	223.0
K03940	0.0
K00313	133.0
K04060	0.0
K01608	2620.0
K08942	0.0
K08943	0.0
K08940	0.0
K08941	0.0
K08946	0.0
K08947	0.0
K08944	0.0
K08945	0.0
K03059	0.0
K13811	0.0
K13812	0.0
K13815	0.0
K13816	0.0
K13818	0.0
K13819	42.0
K03053	0.0
K03052	0.0
K03055	0.0
K03054	0.0
K03057	0.0
K03056	0.0
K06222	0.0
K11418	0.0
K11410	0.0
K11415	0.0
K00622	0.0
K00621	0.0
K00620	15115.0
K00627	592.0
K00626	6966.0
K00625	13374.0
K00624	0.0
K02805	2817.0
K02552	15.0
K02550	0.0
K02556	6630.0
K02803	1.0
K02554	1.0
K07280	0.0
K07281	14.0
K07282	12570.0
K07283	0.0
K07284	3618.0
K07285	0.0
K07286	0.0
K08217	6709.0
K07288	7.0
K07289	15.0
K07534	0.0
K07535	21.0
K07533	4648.0
K07822	0.0
K07823	0.0
K08699	0.0
K00088	17343.0
K00087	1454.0
K00086	2741.0
K00082	580.0
K10239	0.0
K10238	0.0
K10231	352.0
K10230	0.0
K10233	0.0
K10232	0.0
K10235	0.0
K10234	0.0
K10237	0.0
K10236	0.0
K08353	0.0
K01970	1.0
K01971	367.0
K01972	15784.0
K01973	0.0
K01974	0.0
K01975	459.0
K01976	0.0
K07758	0.0
K05990	0.0
K07752	0.0
K07753	0.0
K07751	0.0
K13786	0.0
K07755	0.0
K07442	233.0
K08352	579.0
K07115	8.0
K07441	0.0
K07634	0.0
K07446	1.0
K07111	0.0
K07444	6770.0
K07445	0.0
K00647	108.0
K07449	0.0
K00641	7502.0
K00640	17247.0
K01289	0.0
K01282	0.0
K01283	0.0
K01280	0.0
K01281	342.0
K01286	1054.0
K01284	15126.0
K02954	14934.0
K02952	14760.0
K02950	14408.0
K00155	4.0
K02959	14655.0
K00887	0.0
K00886	2.0
K00885	0.0
K00884	0.0
K00883	228.0
K00882	3666.0
K00881	216.0
K00880	1109.0
K00053	13417.0
K14048	7.0
K01026	1833.0
K01756	14799.0
K01025	0.0
K01750	463.0
K01023	298.0
K01752	18447.0
K01753	421.0
K14583	0.0
K01758	231.0
K01759	22411.0
K09565	0.0
K09568	0.0
K08173	1.0
K08172	0.0
K02483	3296.0
K02482	15.0
K08177	458.0
K08176	0.0
K08175	0.0
K02486	1.0
K02489	0.0
K02488	460.0
K08178	0.0
K14138	992.0
K14136	0.0
K09713	0.0
K09714	0.0
K09715	0.0
K03532	7.0
K03533	0.0
K03530	30843.0
K03531	13954.0
K03536	14674.0
K03537	0.0
K03534	9883.0
K03535	1.0
K03538	0.0
K03539	0.0
K14451	0.0
K14450	0.0
K02225	0.0
K02224	11347.0
K02227	6405.0
K02226	6334.0
K02221	887.0
K14107	0.0
K02229	0.0
K02228	0.0
K14106	0.0
K00441	147.0
K03288	0.0
K03289	11.0
K03284	17317.0
K03285	0.0
K03286	84.0
K03287	8145.0
K03280	0.0
K03281	8139.0
K03282	13642.0
K00440	0.0
K13677	0.0
K12790	0.0
K09639	0.0
K12688	0.0
K12689	0.0
K12686	0.0
K12687	0.0
K12684	0.0
K12685	94.0
K12682	0.0
K12683	0.0
K12680	0.0
K11889	0.0
K08884	8395.0
K11085	10530.0
K11084	0.0
K11081	0.0
K11080	0.0
K11083	0.0
K11082	0.0
K11089	0.0
K08777	0.0
K08776	0.0
K06346	6437.0
K06347	1.0
K09824	0.0
K09825	14458.0
K09823	0.0
K09820	68.0
K10939	0.0
K10936	0.0
K10937	0.0
K10933	0.0
K06348	0.0
K09829	0.0
K11337	0.0
K11336	0.0
K11335	0.0
K11334	0.0
K11333	0.0
K11332	0.0
K11331	0.0
K11330	0.0
K00169	1544.0
K00164	9.0
K00166	2.0
K00167	2.0
K00161	706.0
K00162	723.0
K00163	5.0
K10689	0.0
K10680	1.0
K10681	1.0
K10682	1.0
K04083	6878.0
K04082	47.0
K04081	0.0
K04080	0.0
K04087	691.0
K04086	222.0
K04085	48.0
K04084	8.0
K04088	691.0
K01569	0.0
K01568	0.0
K01563	0.0
K01561	2.0
K01560	3573.0
K01567	8.0
K01565	0.0
K01564	35.0
K02038	14293.0
K02039	14129.0
K02030	20133.0
K02031	24855.0
K02032	25913.0
K02033	28920.0
K02034	30980.0
K02035	31468.0
K02036	14249.0
K02037	14212.0
K05556	2.0
K13658	0.0
K13659	0.0
K13656	0.0
K13657	0.0
K13654	0.0
K13655	35.0
K13652	2881.0
K13653	14907.0
K13650	0.0
K13651	0.0
K05555	0.0
K05552	0.0
K02057	17728.0
K05550	0.0
K05551	0.0
K12308	25501.0
K12306	0.0
K03073	14725.0
K03072	839.0
K03071	52.0
K03070	14664.0
K03077	431.0
K03076	14413.0
K03075	13670.0
K03074	1169.0
K08965	30.0
K08967	0.0
K08961	871.0
K08963	4860.0
K13873	0.0
K13876	0.0
K13874	0.0
K13875	0.0
K06139	0.0
K06138	21.0
K06135	0.0
K06134	1.0
K06137	1.0
K06136	0.0
K06131	19291.0
K06133	5945.0
K06132	0.0
K02600	14760.0
K07389	0.0
K07388	0.0
K04747	0.0
K01516	14558.0
K09977	1.0
K07518	0.0
K07519	1.0
K11437	0.0
K07512	0.0
K07516	240.0
K10212	99.0
K10747	0.0
K10217	0.0
K10219	0.0
K10218	1.0
K10748	0.0
K01912	11213.0
K01913	12.0
K01910	403.0
K01911	400.0
K01916	669.0
K01917	35.0
K01914	13508.0
K01915	24633.0
K01918	9431.0
K01919	354.0
K07774	0.0
K07775	1087.0
K07776	82.0
K07777	946.0
K07770	8.0
K07771	0.0
K07772	0.0
K07773	0.0
K07778	136.0
K01193	9348.0
K04340	0.0
K04341	0.0
K04342	0.0
K04343	2.0
K12986	0.0
K04691	0.0
K02931	13915.0
K02933	14655.0
K02935	14759.0
K02936	0.0
K02939	14760.0
K00205	0.0
K00204	0.0
K00207	0.0
K00206	0.0
K00201	0.0
K00200	0.0
K00203	0.0
K00202	0.0
K00209	0.0
K00208	7655.0
K01000	17360.0
K01001	0.0
K01002	378.0
K01003	18.0
K01004	0.0
K01005	491.0
K01006	14246.0
K01007	799.0
K01008	3314.0
K10855	0.0
K14115	0.0
K14116	0.0
K14441	14257.0
K14446	34.0
K14447	0.0
K14112	0.0
K14445	1.0
K08195	1.0
K08194	0.0
K14448	0.0
K08196	0.0
K08191	7407.0
K14119	0.0
K08193	0.0
K00702	1249.0
K10799	0.0
K03518	4732.0
K03519	482.0
K09719	0.0
K10856	0.0
K03516	0.0
K03517	10210.0
K02205	0.0
K02204	17.0
K02203	5976.0
K02201	0.0
K02200	142.0
K13714	2.0
K13461	0.0
K12518	0.0
K12519	0.0
K12517	0.0
K12514	0.0
K12515	0.0
K12512	0.0
K12513	0.0
K12510	6458.0
K12511	1031.0
K07183	5895.0
K07182	448.0
K07181	3335.0
K07180	144.0
K07186	0.0
K07185	1722.0
K07184	0.0
K09800	55.0
K09801	47.0
K09802	0.0
K09803	59.0
K09804	34.0
K09805	28.0
K09806	6.0
K09807	10361.0
K09808	14805.0
K09809	47.0
K10912	0.0
K10913	0.0
K10914	566.0
K10915	0.0
K10916	0.0
K10917	0.0
K11358	5396.0
K11355	0.0
K11354	0.0
K11357	0.0
K11356	0.0
K04069	32737.0
K04068	15213.0
K04065	8.0
K04064	0.0
K04067	0.0
K04066	14685.0
K04061	4538.0
K09716	1.0
K04063	1.0
K04062	0.0
K10006	7.0
K10007	7.0
K10004	47.0
K10005	7.0
K10002	47.0
K10003	47.0
K10000	0.0
K10001	47.0
K09717	0.0
K10008	54.0
K10009	0.0
K02491	0.0
K14588	0.0
K14581	0.0
K13678	330.0
K13679	0.0
K11633	0.0
K13670	0.0
K13671	1.0
K11987	0.0
K11636	0.0
K11634	0.0
K13582	0.0
K13583	0.0
K13580	0.0
K13581	1.0
K13586	0.0
K13587	0.0
K13584	0.0
K13585	0.0
K13588	0.0
K13589	0.0
K02052	470.0
K02053	704.0
K02050	15861.0
K02051	15038.0
K02056	9394.0
K05553	0.0
K02054	468.0
K02055	450.0
K02058	2984.0
K02059	0.0
K05558	0.0
K05559	0.0
K03895	0.0
K03894	0.0
K03897	2.0
K03896	0.0
K03891	2.0
K03890	2.0
K03893	38.0
K03892	13526.0
K02423	0.0
K05342	0.0
K05341	405.0
K12989	0.0
K12988	0.0
K02420	7229.0
K12981	0.0
K12980	0.0
K12983	0.0
K12982	0.0
K12985	0.0
K12984	0.0
K12987	0.0
K02426	7573.0
K13854	0.0
K03098	6999.0
K13853	131.0
K03095	398.0
K05344	2.0
K03091	26017.0
K03090	144.0
K03093	392.0
K03092	9364.0
K06113	192.0
K09632	0.0
K02429	14358.0
K06118	0.0
K05716	0.0
K04844	18.0
K11632	1.0
K11630	1.0
K11631	9.0
K11637	0.0
K11635	5.0
K11638	0.0
K11639	0.0
K07572	0.0
K07573	0.0
K07570	189.0
K07571	1475.0
K07576	5677.0
K07577	1.0
K07574	6626.0
K07575	0.0
K07578	0.0
K07579	0.0
K11189	15500.0
K11184	4101.0
K11187	0.0
K11180	23.0
K11181	23.0
K11183	0.0
K10764	1.0
K10763	47.0
K10762	0.0
K01938	14086.0
K01939	15502.0
K01934	7831.0
K01935	7454.0
K01937	14736.0
K01930	0.0
K01932	184.0
K01933	17163.0
K07798	54.0
K07799	14.0
K07796	0.0
K07797	0.0
K07794	251.0
K07795	36.0
K07792	212.0
K07793	2254.0
K07790	0.0
K07791	243.0
K06379	6375.0
K00968	2612.0
K06378	6305.0
K06377	0.0
K06376	0.0
K06375	0.0
K09814	1.0
K09813	1.0
K06372	0.0
K06371	0.0
K06370	0.0
K01249	0.0
K01246	11332.0
K01247	200.0
K01244	0.0
K01243	11192.0
K08919	0.0
K01241	191.0
K02919	10089.0
K02913	14401.0
K02912	0.0
K02911	14511.0
K02910	0.0
K02917	0.0
K02916	14760.0
K02915	0.0
K02914	14198.0
K00228	5.0
K00227	0.0
K00226	22990.0
K00224	75.0
K00223	0.0
K00222	0.0
K00221	2.0
K00220	0.0
K01798	1.0
K01799	405.0
K01068	0.0
K01069	913.0
K01062	57.0
K01791	13146.0
K01792	0.0
K01061	15.0
K01066	591.0
K01067	375.0
K01796	17.0
K01797	12.0
K05499	3133.0
K14468	0.0
K14469	0.0
K14465	0.0
K14466	0.0
K14467	0.0
K10834	0.0
K10833	0.0
K02266	0.0
K03793	0.0
K03790	819.0
K03791	0.0
K03796	2.0
K03797	29090.0
K03794	0.0
K03795	1.0
K03798	24776.0
K03799	697.0
K13448	0.0
K12538	0.0
K12539	0.0
K12530	0.0
K12531	0.0
K12532	0.0
K12533	0.0
K12534	0.0
K12535	0.0
K12536	0.0
K12537	0.0
K03136	0.0
K09790	8795.0
K09791	278.0
K09792	260.0
K09793	7469.0
K09794	265.0
K09795	7.0
K09796	3.0
K09797	9449.0
K09798	266.0
K09799	0.0
K10972	0.0
K10973	0.0
K10977	202.0
K10974	3225.0
K10975	0.0
K10978	0.0
K10979	342.0
K06308	0.0
K00315	0.0
K09862	48.0
K06303	0.0
K09860	34.0
K09861	13164.0
K06306	798.0
K06307	0.0
K06305	0.0
K11373	0.0
K04047	863.0
K04046	0.0
K04045	2772.0
K04044	47.0
K04043	15218.0
K04042	3472.0
K04041	5720.0
K04040	0.0
K02700	0.0
K04049	0.0
K04048	0.0
K02707	0.0
K02704	0.0
K02705	0.0
K10020	0.0
K10021	0.0
K10022	0.0
K10023	0.0
K10024	0.0
K10025	0.0
K10026	369.0
K10027	6.0
K13612	0.0
K13613	0.0
K13611	0.0
K13614	0.0
K13615	0.0
K05794	25.0
K05795	1022.0
K05796	191.0
K05797	0.0
K05790	0.0
K05791	0.0
K05792	202.0
K05793	1.0
K05798	0.0
K05799	10618.0
K01474	4.0
K01477	0.0
K01476	163.0
K01471	0.0
K01470	7225.0
K01473	5.0
K13039	0.0
K01479	5.0
K01478	438.0
K05570	3081.0
K05571	3082.0
K05572	0.0
K05573	0.0
K02078	27488.0
K02079	0.0
K05576	0.0
K02074	351.0
K02075	358.0
K02076	371.0
K02077	413.0
K02071	5791.0
K02072	5586.0
K02073	6387.0
K03309	164.0
K03308	22234.0
K03305	8268.0
K03304	42.0
K03307	7353.0
K03306	3787.0
K03301	0.0
K03300	497.0
K03303	421.0
K03302	0.0
K06173	19160.0
K06175	0.0
K06174	0.0
K06177	7467.0
K06176	8.0
K06179	6464.0
K07680	14.0
K03867	0.0
K03838	0.0
K12053	0.0
K11618	2614.0
K11619	0.0
K11614	47.0
K11615	0.0
K11616	0.0
K11617	10.0
K11610	0.0
K11611	0.0
K11960	0.0
K11961	11.0
K02836	14737.0
K10565	0.0
K10564	0.0
K02837	13151.0
K10561	542.0
K10560	540.0
K10563	4603.0
K10562	0.0
K02838	14760.0
K06858	0.0
K02839	2605.0
K06859	73.0
K12700	659.0
K07558	0.0
K07559	3210.0
K07228	0.0
K07229	4.0
K07226	64.0
K07224	3.0
K07225	0.0
K07222	3.0
K07223	316.0
K07220	3527.0
K07221	321.0
K10709	1384.0
K10708	0.0
K10701	0.0
K10703	0.0
K10702	0.0
K10704	0.0
K05984	0.0
K07537	0.0
K08652	0.0
K08651	0.0
K08658	0.0
K08659	1321.0
K05982	224.0
K07451	0.0
K07453	0.0
K07452	0.0
K07455	397.0
K07454	0.0
K09707	3121.0
K07457	293.0
K09706	180.0
K07104	60.0
K00029	329.0
K00028	9.0
K00799	30.0
K00798	9683.0
K00797	3072.0
K00024	15487.0
K00795	164.0
K00026	0.0
K00021	0.0
K00020	589.0
K00023	1.0
K00022	0.0
K09017	86.0
K01269	6653.0
K09015	7311.0
K09014	10662.0
K09013	15307.0
K09011	7407.0
K09010	0.0
K01261	58.0
K01262	24713.0
K01263	25.0
K01264	2.0
K01265	24971.0
K01266	2664.0
K09018	0.0
K08227	0.0
K08226	0.0
K08225	0.0
K08224	419.0
K08223	570.0
K08222	5.0
K08221	16.0
K00249	27.0
K01790	19130.0
K00241	7826.0
K00240	8570.0
K00243	13062.0
K00242	226.0
K00245	91.0
K00244	5111.0
K00247	0.0
K00246	62.0
K01795	3359.0
K06983	0.0
K02799	3.0
K02798	208.0
K02791	427.0
K02790	1.0
K02793	3075.0
K02795	3649.0
K02794	4226.0
K02796	3918.0
K04564	8822.0
K04565	3423.0
K04566	2604.0
K04567	12111.0
K01040	437.0
K01041	37.0
K04562	1467.0
K04568	0.0
K01049	0.0
K02535	7888.0
K02242	491.0
K02536	7901.0
K02531	83.0
K02246	340.0
K02533	67.0
K02532	107.0
K02248	223.0
K02538	11.0
K00581	0.0
K13421	0.0
K01013	0.0
K15018	0.0
K15019	0.0
K03110	14741.0
K03111	26950.0
K03112	0.0
K03113	7587.0
K03116	8267.0
K03117	113.0
K03118	8009.0
K03119	2.0
K10919	0.0
K12552	1.0
K12553	1.0
K12551	1.0
K12556	14.0
K12554	2.0
K12555	749.0
K06892	2.0
K06893	8.0
K06890	1190.0
K06891	39.0
K06896	16740.0
K06897	5186.0
K06894	325.0
K06895	570.0
K10954	0.0
K10956	0.0
K06899	0.0
K06328	3.0
K06329	0.0
K10952	0.0
K10953	0.0
K11395	0.0
K11391	0.0
K11390	0.0
K11392	224.0
K00499	0.0
K00494	32.0
K00495	0.0
K00496	0.0
K00491	2.0
K00492	9.0
K00493	0.0
K13591	0.0
K01467	8078.0
K13593	0.0
K13592	0.0
K04021	0.0
K04020	1.0
K04023	1028.0
K04022	0.0
K04025	0.0
K04024	722.0
K04027	223.0
K04026	446.0
K04029	4058.0
K04028	4324.0
K07055	0.0
K07054	12.0
K07057	0.0
K07056	22482.0
K07051	0.0
K07050	5551.0
K07053	19748.0
K07052	23021.0
K07059	0.0
K07058	13774.0
K10040	785.0
K10041	1274.0
K10046	0.0
K04799	0.0
K04798	0.0
K04793	0.0
K04792	0.0
K04791	0.0
K04790	0.0
K04797	0.0
K04796	0.0
K04795	0.0
K04794	5.0
K13638	0.0
K13639	1.0
K13634	0.0
K13635	0.0
K13636	0.0
K13637	1.0
K13630	0.0
K13631	0.0
K13632	0.0
K13633	0.0
K02042	3638.0
K05778	0.0
K05779	0.0
K05776	6870.0
K05541	0.0
K05774	1.0
K05775	0.0
K05772	22.0
K05773	22.0
K05540	1198.0
K01459	0.0
K01458	0.0
K01457	12.0
K01455	204.0
K01454	0.0
K01453	2.0
K01452	0.0
K01451	1324.0
K01450	0.0
K05518	0.0
K08070	960.0
K08071	0.0
K05516	298.0
K08077	184.0
K05515	13836.0
K13093	0.0
K11783	0.0
K12949	0.0
K12945	0.0
K12944	0.0
K12941	1075.0
K12940	195.0
K12943	0.0
K12942	1131.0
K14728	0.0
K14727	2.0
K11785	0.0
K00108	4.0
K13890	195.0
K13891	195.0
K13892	52.0
K13893	35.0
K13894	35.0
K13895	35.0
K13896	7.0
K06159	0.0
K06158	17761.0
K06153	14885.0
K06152	7.0
K06151	7.0
K06157	0.0
K06156	0.0
K06155	1.0
K06154	0.0
K03327	15514.0
K03326	534.0
K03325	616.0
K03324	18868.0
K03322	415.0
K03321	1240.0
K03320	1381.0
K03329	0.0
K03328	7198.0
K04802	0.0
K04801	0.0
K04800	0.0
K11948	0.0
K01505	3.0
K04756	0.0
K11940	0.0
K11941	0.0
K11942	2.0
K11943	0.0
K11944	0.0
K01507	16901.0
K11946	0.0
K11947	0.0
K01506	2.0
K01501	149.0
K01500	122.0
K01503	0.0
K06714	773.0
K04750	2950.0
K12789	0.0
K12788	0.0
K11526	0.0
K10810	0.0
K11522	0.0
K11523	0.0
K08675	0.0
K08676	179.0
K08677	0.0
K08679	2.0
K11521	0.0
K10547	986.0
K10546	1151.0
K10545	420.0
K10544	205.0
K10543	371.0
K10542	4307.0
K10541	4535.0
K10540	5465.0
K10549	403.0
K10548	986.0
K14630	0.0
K11529	0.0
K00007	0.0
K00005	5580.0
K13444	0.0
K00003	8380.0
K00002	2945.0
K00001	3862.0
K01186	9859.0
K00009	200.0
K00008	7648.0
K10726	0.0
K10725	0.0
K08246	0.0
K00263	2.0
K00262	21646.0
K00261	28.0
K00260	228.0
K00266	38550.0
K00265	7400.0
K01200	780.0
K01201	5501.0
K01206	43722.0
K01207	3332.0
K01205	7266.0
K01208	108.0
K01209	26195.0
K06167	7788.0
K00917	3347.0
K00912	7888.0
K00919	14570.0
K02519	14373.0
K02518	14511.0
K02517	7935.0
K02511	0.0
K02510	661.0
K13409	0.0
K13408	0.0
K03179	7716.0
K03170	0.0
K03177	14759.0
K12574	7103.0
K12570	0.0
K12573	14001.0
K11009	0.0
K11008	0.0
K11005	0.0
K11004	0.0
K11007	0.0
K11006	0.0
K11003	0.0
K08296	353.0
K08297	0.0
K08295	2.0
K02634	0.0
K02635	0.0
K10622	0.0
K07693	67.0
K07692	0.0
K07691	0.0
K07690	0.0
K07697	0.0
K07696	2870.0
K07695	0.0
K07694	658.0
K07699	3885.0
K07698	0.0
K07079	9219.0
K07078	1087.0
K07077	2.0
K07076	723.0
K07075	1651.0
K07074	271.0
K07073	0.0
K07072	0.0
K07071	523.0
K07070	0.0
K14584	0.0
K11620	0.0
K09190	0.0
K11623	0.0
K05759	0.0
K08589	4.0
K11625	0.0
K11995	0.0
K01439	8873.0
K01438	7360.0
K01431	2.0
K01430	2919.0
K01433	72.0
K01432	0.0
K01434	4.0
K01437	0.0
K01436	5053.0
K05539	47.0
K14520	0.0
K12963	0.0
K12962	0.0
K12961	0.0
K12960	12799.0
K14749	0.0
K14748	0.0
K02972	0.0
K14743	0.0
K14742	13300.0
K14745	0.0
K14744	0.0
K14747	0.0
K14746	0.0
K02167	0.0
K02164	0.0
K02160	3432.0
K02168	3.0
K02169	7283.0
K10931	0.0
K03341	0.0
K03340	11168.0
K03343	2.0
K03342	10.0
K03346	360.0
K12299	0.0
K12291	0.0
K12290	0.0
K12293	0.0
K12292	0.0
K12295	0.0
K12294	0.0
K12297	5.0
K12368	0.0
K11922	0.0
K11923	0.0
K11920	0.0
K11921	1.0
K11926	0.0
K11927	1704.0
K11924	70.0
K11925	0.0
K11928	2684.0
K13181	0.0
K13219	0.0
K07262	47.0
K07263	8071.0
K07260	8206.0
K07261	0.0
K07266	35.0
K07267	0.0
K07264	223.0
K07265	35.0
K07268	0.0
K07269	0.0
K01155	1247.0
K04478	1.0
K04479	0.0
K10528	0.0
K14952	0.0
K07486	8.0
K07487	16.0
K07484	1137.0
K07485	5.0
K07482	106.0
K07483	9411.0
K07480	0.0
K07481	641.0
K07488	0.0
K07489	0.0
K11210	1.0
K11211	0.0
K11212	2.0
K11214	2753.0
K11216	202.0
K06300	0.0
K00061	0.0
K00060	262.0
K06301	0.0
K00065	914.0
K00064	2.0
K00067	19375.0
K00066	0.0
K00069	0.0
K00068	185.0
K06304	0.0
K08262	0.0
K08261	0.0
K08260	0.0
K08265	0.0
K08264	0.0
K00288	0.0
K00285	1.0
K00284	5374.0
K00287	14041.0
K00286	16975.0
K00281	7452.0
K00280	0.0
K00283	3172.0
K00282	3172.0
K08088	0.0
K14198	1.0
K14199	2.0
K03452	0.0
K14194	2.0
K14195	1.0
K14196	1.0
K14197	1.0
K14192	1.0
K14193	1.0
K01880	13978.0
K01881	17386.0
K01883	14762.0
K01885	14183.0
K04618	0.0
K01887	17362.0
K01224	1083.0
K01889	14761.0
K01226	2984.0
K01227	56.0
K01220	100.0
K01222	569.0
K01223	5937.0
K02759	2249.0
K02755	3.0
K02757	7122.0
K02756	4.0
K14998	0.0
K02750	197.0
K02753	1.0
K02752	0.0
K00939	14656.0
K00938	398.0
K00937	13989.0
K00936	32460.0
K00935	0.0
K00934	0.0
K00933	0.0
K00932	0.0
K00931	14401.0
K00930	28579.0
K01089	7832.0
K01080	0.0
K01081	10407.0
K01082	0.0
K01083	2.0
K01084	0.0
K01085	0.0
K01087	3.0
K02571	0.0
K02570	77.0
K02573	347.0
K02572	28.0
K02575	373.0
K02574	865.0
K07780	0.0
K03488	5346.0
K03489	191.0
K03482	0.0
K03483	151.0
K03480	732.0
K03481	740.0
K03486	2990.0
K03487	0.0
K03484	5911.0
K03485	0.0
K02287	0.0
K02286	0.0
K02285	0.0
K02284	0.0
K02283	8236.0
K02282	103.0
K02281	47.0
K02280	48.0
K02289	0.0
K02288	0.0
K03626	0.0
K03627	0.0
K03624	20070.0
K03625	14760.0
K03151	6793.0
K03620	382.0
K03153	3.0
K08869	0.0
K03628	13137.0
K03629	14630.0
K09738	0.0
K09739	0.0
K09736	0.0
K09737	0.0
K09735	0.0
K09732	0.0
K09733	0.0
K09730	0.0
K09731	0.0
K09888	6441.0
K09889	55.0
K09880	0.0
K09882	1.0
K09883	1.0
K09884	0.0
K09887	0.0
K11027	0.0
K11026	0.0
K11025	0.0
K11024	0.0
K07679	0.0
K07678	0.0
K11021	0.0
K11020	0.0
K07675	0.0
K07674	47.0
K07676	0.0
K07671	1.0
K07670	2.0
K07673	47.0
K07672	0.0
K01117	0.0
K12048	0.0
K07019	56.0
K07018	1.0
K07011	18546.0
K07010	5935.0
K07013	8.0
K07012	5826.0
K07015	6771.0
K07014	202.0
K07017	583.0
K07016	372.0
K10084	0.0
K08372	135.0
K05884	94.0
K05885	3073.0
K05886	1.0
K05887	47.0
K05880	0.0
K05881	4.0
K05882	2.0
K05883	0.0
K08902	0.0
K05739	190.0
K05888	0.0
K05889	0.0
K08903	0.0
K00547	573.0
K00544	2.0
K00545	0.0
K00542	0.0
K00543	0.0
K00540	25651.0
K00548	18471.0
K00549	2863.0
K01145	0.0
K01412	1.0
K01147	55.0
K01417	3591.0
K00038	7.0
K01143	0.0
K01142	7003.0
K01419	536.0
K00788	15533.0
K00789	16195.0
K12502	0.0
K14762	0.0
K14761	6635.0
K06195	2.0
K03819	0.0
K03818	8.0
K03814	37.0
K03817	859.0
K03816	4415.0
K03811	3981.0
K03810	206.0
K03813	284.0
K11908	0.0
K11909	0.0
K11904	7.0
K11905	14.0
K11906	7.0
K11907	35.0
K11900	42.0
K11901	42.0
K11902	0.0
K11903	42.0
K10986	17.0
K13238	0.0
K13239	0.0
K13797	34.0
K07248	1021.0
K13796	28.0
K07244	0.0
K07245	3.0
K07246	290.0
K07240	31238.0
K07241	12.0
K07242	0.0
K07243	13.0
K01268	0.0
K05296	0.0
K02821	3205.0
K09016	0.0
K09945	0.0
K09944	34.0
K09947	0.0
K09946	1.0
K09941	0.0
K09940	159.0
K09943	34.0
K09942	239.0
K09949	224.0
K09948	0.0
K10851	11.0
K10850	1.0
K03666	1789.0
K03667	536.0
K03196	66.0
K03665	14583.0
K11275	0.0
K06012	5565.0
K00048	4757.0
K10857	0.0
K09773	638.0
K00043	10.0
K00042	3703.0
K00041	3356.0
K00040	3538.0
K00046	15257.0
K00733	0.0
K00044	0.0
K06011	0.0
K09012	0.0
K06016	665.0
K06017	0.0
K06014	0.0
K06015	2810.0
K06019	107.0
K01075	47.0
K12221	0.0
K06444	0.0
K04632	0.0
K14977	85.0
K14974	0.0
K00958	46.0
K00951	22352.0
K00950	8139.0
K00952	5.0
K00955	863.0
K00954	14757.0
K00957	1369.0
K00956	1332.0
K00590	527.0
K02777	784.0
K02775	960.0
K02774	1099.0
K02773	1115.0
K02771	34.0
K02770	3463.0
K02779	427.0
K02778	1.0
K01606	0.0
K01607	12287.0
K01604	0.0
K01605	0.0
K01602	0.0
K01601	13.0
K03750	1056.0
K01609	12738.0
K02553	2.0
K02804	3533.0
K02551	7001.0
K02806	294.0
K02557	14111.0
K02800	508.0
K05275	0.0
K02802	0.0
K13300	0.0
K02558	213.0
K02809	14.0
K02808	12.0
K03600	47.0
K03601	14631.0
K03602	14288.0
K03603	0.0
K03604	2916.0
K03605	335.0
K03606	40.0
K03607	0.0
K03608	6941.0
K03609	9156.0
K06078	0.0
K06079	18.0
K09710	14676.0
K09711	0.0
K09712	0.0
K06073	0.0
K06074	0.0
K06075	12.0
K06076	1008.0
K06077	1.0
K06382	3386.0
K06383	1818.0
K06380	0.0
K06381	6005.0
K06386	0.0
K06387	3482.0
K06384	367.0
K06385	5681.0
K06388	0.0
K06389	0.0
K12466	1.0
K12468	0.0
K07657	290.0
K07656	0.0
K07655	0.0
K07654	2.0
K07653	1.0
K07652	938.0
K07651	15.0
K07650	18.0
K07659	270.0
K07658	14313.0
K11041	99.0
K11040	5.0
K11043	1.0
K11042	1.0
K11045	0.0
K11044	0.0
K11047	0.0
K11046	0.0
K11049	0.0
K11048	0.0
K07387	7016.0
K07386	8016.0
K06926	9177.0
K06927	547.0
K06924	0.0
K06925	14760.0
K06922	2.0
K06923	6369.0
K06920	626.0
K06921	8653.0
K06928	600.0
K06929	419.0
K07033	8246.0
K07032	395.0
K07031	3073.0
K07030	5842.0
K07037	7261.0
K07035	5793.0
K07034	240.0
K07039	47.0
K07038	364.0
K10829	0.0
K00384	24323.0
K00385	431.0
K00386	0.0
K00387	0.0
K00380	5.0
K00381	3.0
K00382	12527.0
K00383	187.0
K00389	3.0
K01387	0.0
K01385	0.0
K01389	0.0
K09158	274.0
K09159	224.0
K09156	0.0
K09157	6657.0
K09154	0.0
K09155	1116.0
K09152	0.0
K09153	3166.0
K09150	0.0
K09151	249.0
K05970	10607.0
K05714	1.0
K05715	0.0
K05710	3.0
K05711	1.0
K05712	1.0
K05713	0.0
K00560	13485.0
K00561	6.0
K00563	1017.0
K00564	417.0
K00566	22025.0
K00567	13509.0
K00568	15.0
K00569	1.0
K05575	12.0
K01169	0.0
K01167	0.0
K01166	0.0
K05577	12.0
K01163	2474.0
K01161	0.0
K01160	0.0
K05578	0.0
K05579	0.0
K08092	639.0
K08093	84.0
K08094	714.0
K08095	0.0
K08096	0.0
K08097	16.0
K02254	0.0
K02255	0.0
K01743	0.0
K02251	14.0
K02061	0.0
K01741	0.0
K02060	0.0
K00114	1.0
K02122	7306.0
K02123	14385.0
K02120	14629.0
K02121	13370.0
K02124	14758.0
K03837	14.0
K03836	0.0
K03835	35.0
K03834	0.0
K03833	996.0
K03832	8586.0
K03831	35.0
K03830	3423.0
K00443	0.0
K03839	7941.0
K02067	334.0
K10189	5990.0
K13038	21981.0
K13787	247.0
K13788	8.0
K13789	38310.0
K10188	6883.0
K12255	0.0
K12254	0.0
K12257	12740.0
K12256	0.0
K12251	1649.0
K12250	0.0
K12253	0.0
K12252	0.0
K13252	86.0
K13256	228.0
K13255	0.0
K12079	0.0
K12078	0.0
K12071	47.0
K12070	0.0
K12073	0.0
K12072	0.0
K09912	0.0
K06236	0.0
K06237	0.0
K05519	0.0
K09914	1.0
K11788	0.0
K11782	0.0
K11780	0.0
K11781	0.0
K11787	0.0
K11784	0.0
K11530	0.0
K12787	0.0
K12786	0.0
K12785	0.0
K12784	0.0
K06718	3.0
K09969	47.0
K09968	13.0
K09967	2681.0
K09966	0.0
K09965	0.0
K09964	0.0
K09963	1023.0
K09962	113.0
K09961	8.0
K09960	8.0
K11527	775.0
K11524	0.0
K11525	0.0
K11250	47.0
K11253	0.0
K11258	0.0
K11528	0.0
K00713	0.0
K00712	362.0
K10780	0.0
K10783	28.0
K10125	0.0
K10124	0.0
K10126	0.0
K10121	249.0
K10123	0.0
K10122	249.0
K04652	3512.0
K04653	3186.0
K04651	6017.0
K04656	3369.0
K04654	3369.0
K04655	3510.0
K00973	14565.0
K00972	885.0
K00971	11005.0
K00970	7755.0
K00975	17950.0
K00974	20947.0
K00979	8236.0
K00978	882.0
K14954	0.0
K14955	0.0
K14956	0.0
K06178	9701.0
K01596	580.0
K01597	402.0
K01594	0.0
K01595	148.0
K01592	0.0
K01593	0.0
K01590	103.0
K01591	14415.0
K01598	10.0
K01599	25733.0
K02711	0.0
K02710	0.0
K02713	0.0
K02712	0.0
K02714	0.0
K02717	0.0
K02716	0.0
K02719	0.0
K02718	0.0
K03449	2785.0
K03446	7518.0
K03444	13.0
K03445	1.0
K03442	14464.0
K01620	12301.0
K01621	746.0
K01622	1.0
K01623	3707.0
K01624	23109.0
K01625	20914.0
K01626	5695.0
K01627	7896.0
K01628	6742.0
K01629	2833.0
K05299	14.0
K02829	1.0
K02828	1.0
K02827	1.0
K02826	1.0
K02825	900.0
K02824	6467.0
K02823	13910.0
K02822	3729.0
K03198	54.0
K03199	47.0
K03668	573.0
K03669	0.0
K03190	2926.0
K03191	156.0
K03660	9158.0
K03194	0.0
K03195	47.0
K03664	14760.0
K03197	47.0
K09772	6873.0
K06013	216.0
K09770	216.0
K09771	2.0
K09776	0.0
K09777	5408.0
K09774	317.0
K09775	4302.0
K09778	608.0
K09779	5390.0
K06269	0.0
K06323	0.0
K11624	0.0
K02991	0.0
K02990	14423.0
K02624	8.0
K02240	420.0
K08282	13.0
K12440	0.0
K12441	0.0
K12442	0.0
K12443	0.0
K12444	0.0
K12445	0.0
K12449	0.0
K02247	0.0
K07637	0.0
K07636	15059.0
K07639	0.0
K07638	47.0
K11069	5074.0
K11068	7232.0
K11063	0.0
K11062	0.0
K11061	0.0
K11060	0.0
K11066	0.0
K11065	7959.0
K06900	0.0
K06901	7773.0
K06902	1585.0
K06903	487.0
K06904	500.0
K06905	816.0
K06906	546.0
K06907	1227.0
K06908	817.0
K06909	130.0
K10821	0.0
K05905	158.0
K05904	0.0
K05906	0.0
K05900	0.0
K05903	29.0
K01406	0.0
K05909	0.0
K05908	0.0
K00368	0.0
K00369	0.0
K00366	624.0
K00367	0.0
K00364	436.0
K00365	2.0
K00362	4.0
K00363	2.0
K00360	0.0
```
