## Extended Data File 1 for "Diet induces reproducible alterations in the mouse and human gut microbiome": SRS1743132_SRR4419589.picrust

```
# Constructed from biom file
#OTU ID	SRR4419589
K01365	0.0
K01364	0.0
K01361	3.0
K01360	0.0
K01362	4443.0
K02249	0.0
K05841	5.0
K05844	7.0
K05845	15.0
K05846	2526.0
K05847	2741.0
K00508	3.0
K00500	4.0
K00507	34.0
K00504	2.0
K00505	0.0
K12521	0.0
K01101	1916.0
K01103	1121.0
K12520	0.0
K01104	11055.0
K05592	4399.0
K05593	1274.0
K05590	0.0
K05591	0.0
K05596	198.0
K05597	0.0
K05594	0.0
K05595	2771.0
K05599	0.0
K11964	0.0
K11962	5.0
K14540	3681.0
K12529	98.0
K12528	98.0
K06353	0.0
K02456	1768.0
K02457	12.0
K02454	1758.0
K02455	64.0
K02452	731.0
K02453	1720.0
K02450	726.0
K02103	1010.0
K08138	230.0
K02108	7710.0
K02109	10201.0
K02458	6.0
K02459	6.0
K08137	0.0
K03851	198.0
K03850	0.0
K03852	198.0
K03855	12.0
K03856	5608.0
K13018	0.0
K13019	55.0
K13010	61.0
K13011	0.0
K13012	1466.0
K13013	3.0
K13014	0.0
K13015	1.0
K13016	167.0
K13017	0.0
K08566	0.0
K08567	767.0
K13274	0.0
K13275	0.0
K13276	0.0
K13277	0.0
K03275	0.0
K03274	1900.0
K03277	0.0
K03276	0.0
K03271	4518.0
K03270	3825.0
K03273	2052.0
K03272	3304.0
K03279	0.0
K03278	0.0
K11022	0.0
K12277	0.0
K12276	0.0
K12270	1240.0
K11058	0.0
K12279	0.0
K12278	726.0
K07557	0.0
K07550	0.0
K07552	1927.0
K06319	0.0
K09909	0.0
K09908	0.0
K12051	0.0
K12050	0.0
K12057	2.0
K12056	0.0
K06221	0.0
K09900	0.0
K09903	6995.0
K09902	0.0
K09904	0.0
K09907	0.0
K09906	0.0
K11501	0.0
K03234	0.0
K00773	6987.0
K00772	765.0
K00777	1.0
K00776	0.0
K06313	150.0
K06315	0.0
K05574	5.0
K10201	23.0
K07176	0.0
K07177	36.0
K07174	0.0
K07175	3020.0
K07172	21.0
K07173	3490.0
K07170	2497.0
K07171	6709.0
K07178	0.0
K07179	0.0
K00195	0.0
K00194	43.0
K00197	43.0
K00196	0.0
K00191	0.0
K00190	12.0
K00193	0.0
K00192	0.0
K00198	689.0
K06405	2224.0
K10109	796.0
K10108	1547.0
K10107	928.0
K01828	74.0
K01829	0.0
K01826	0.0
K01825	0.0
K01822	70.0
K01823	287.0
K01820	1.0
K01821	1042.0
K00999	0.0
K00998	3784.0
K00995	8873.0
K00997	2446.0
K00996	1.0
K00991	6073.0
K00990	939.0
K00992	2.0
K11028	0.0
K02622	2551.0
K02625	0.0
K03564	5650.0
K13489	0.0
K13488	0.0
K13483	12.0
K13482	10.0
K13481	10.0
K13480	0.0
K13487	0.0
K13486	0.0
K14680	0.0
K14681	0.0
K14682	0.0
K08358	1461.0
K08357	736.0
K08356	0.0
K08355	0.0
K03469	5776.0
K03462	0.0
K03464	0.0
K03465	2475.0
K03466	7069.0
K01648	0.0
K01649	7861.0
K01643	1484.0
K01640	515.0
K01641	38.0
K01646	77.0
K01647	7004.0
K01644	2769.0
K02597	734.0
K02626	38.0
K02595	0.0
K02594	877.0
K02593	726.0
K02592	877.0
K02591	1031.0
K02590	725.0
K02598	215.0
K02849	921.0
K14061	0.0
K14062	0.0
K14063	0.0
K14064	0.0
K14065	0.0
K14067	1.0
K02841	974.0
K02840	30.0
K02843	3636.0
K02844	924.0
K02847	0.0
K02846	0.0
K02102	41.0
K09758	150.0
K06039	0.0
K06034	1.0
K06036	1.0
K06037	0.0
K06032	0.0
K01581	53.0
K02702	5.0
K02659	10.0
K13490	0.0
K13491	0.0
K03644	1432.0
K03645	0.0
K03646	2.0
K03647	1280.0
K03640	1283.0
K03641	1195.0
K03642	2175.0
K03643	10.0
K03648	5487.0
K03649	0.0
K06694	0.0
K11814	0.0
K12428	0.0
K12429	0.0
K12422	0.0
K12423	0.0
K12420	0.0
K12421	0.0
K12426	0.0
K12427	0.0
K12424	0.0
K12425	0.0
K07349	0.0
K07348	0.0
K05380	0.0
K07345	0.0
K07344	7.0
K07347	0.0
K07346	0.0
K07341	596.0
K07340	9.0
K07343	743.0
K07342	0.0
K06968	198.0
K06969	8460.0
K06962	206.0
K06963	0.0
K06960	4479.0
K06961	0.0
K06966	5463.0
K06967	3676.0
K06964	0.0
K06965	0.0
K08995	4.0
K08994	9.0
K08997	0.0
K08996	8.0
K08990	7.0
K08993	921.0
K08992	0.0
K08999	1341.0
K08998	4066.0
K08344	2.0
K08345	0.0
K08346	0.0
K14940	0.0
K02724	5.0
K08349	0.0
K11815	0.0
K05929	0.0
K05928	5.0
K05927	1025.0
K05924	0.0
K05922	973.0
K05921	0.0
K00349	1984.0
K00698	0.0
K00340	1961.0
K00341	1962.0
K00690	1010.0
K00343	1960.0
K00344	59.0
K00697	128.0
K00346	1984.0
K00347	1984.0
K09116	1583.0
K09117	3617.0
K05337	1948.0
K09118	20.0
K09119	0.0
K02106	258.0
K05823	30.0
K05820	10.0
K05826	0.0
K05827	0.0
K02100	0.0
K02101	0.0
K00524	0.0
K00525	4850.0
K00526	1974.0
K00527	9066.0
K00520	954.0
K00522	0.0
K00523	0.0
K02451	0.0
K00528	3773.0
K00529	17.0
K00025	0.0
K14215	0.0
K14213	0.0
K03453	1428.0
K00796	4206.0
K05339	8.0
K00027	5748.0
K00794	5528.0
K00793	5460.0
K01347	2.0
K01346	0.0
K01344	0.0
K01343	0.0
K00791	7265.0
K01340	0.0
K00790	8631.0
K02694	5.0
K02696	5.0
K02697	5.0
K02690	5.0
K02691	15.0
K02692	5.0
K02693	5.0
K02698	10.0
K02699	5.0
K00836	0.0
K00837	1289.0
K00835	5.0
K00832	1273.0
K00833	3096.0
K00830	256.0
K00831	5059.0
K00839	986.0
K04335	0.0
K04334	0.0
K01120	0.0
K01126	3781.0
K04333	0.0
K01129	3697.0
K01128	1.0
K04339	0.0
K04338	1.0
K02470	9332.0
K02471	12.0
K02472	328.0
K02473	0.0
K02474	3853.0
K02475	2.0
K02476	2.0
K02477	2399.0
K02478	0.0
K02479	20.0
K09019	2.0
K01267	2943.0
K13074	0.0
K13075	0.0
K11441	0.0
K14055	0.0
K13299	0.0
K13292	5991.0
K14057	0.0
K14056	0.0
K02856	231.0
K02585	1140.0
K12211	0.0
K12210	0.0
K12213	0.0
K12212	0.0
K12215	0.0
K02854	0.0
K12217	0.0
K12216	0.0
K12219	0.0
K12218	0.0
K02855	7.0
K08692	1.0
K08693	0.0
K08690	0.0
K08691	9.0
K08696	15.0
K08697	5.0
K11748	1.0
K11749	5867.0
K11746	0.0
K11747	7.0
K11744	0.0
K11745	2.0
K11742	1170.0
K11743	1840.0
K11740	0.0
K11741	2091.0
K13920	112.0
K13921	7.0
K13922	973.0
K13923	7.0
K13924	28.0
K13925	0.0
K13926	734.0
K13927	512.0
K13928	0.0
K13929	3.0
K09923	0.0
K09922	1458.0
K06201	3429.0
K06200	3745.0
K06207	6255.0
K06206	1740.0
K06205	0.0
K09924	51.0
K09929	0.0
K06208	156.0
K00759	5615.0
K00758	9.0
K00752	0.0
K00757	4867.0
K00756	812.0
K00754	5257.0
K06001	3067.0
K05557	0.0
K09766	456.0
K05554	0.0
K07475	0.0
K07150	1830.0
K07151	1844.0
K07152	237.0
K07153	0.0
K07154	4896.0
K07155	0.0
K07156	0.0
K07157	18.0
K07406	1869.0
K07407	6300.0
K07404	1948.0
K07405	1456.0
K07402	5882.0
K07403	816.0
K07400	0.0
K07401	7.0
K01808	7542.0
K01809	5323.0
K01800	9.0
K01801	0.0
K01802	4621.0
K01803	7090.0
K01804	1438.0
K01805	395.0
K01807	2002.0
K09718	0.0
K14668	0.0
K14669	0.0
K14666	0.0
K14667	0.0
K01664	282.0
K01665	2127.0
K01666	1314.0
K01667	1418.0
K01660	0.0
K01661	281.0
K01662	7939.0
K01663	0.0
K01668	4.0
K01669	968.0
K02863	6993.0
K02862	0.0
K02860	6868.0
K02867	6995.0
K02866	0.0
K02864	6676.0
K02869	0.0
K05362	0.0
K05365	6.0
K03402	2695.0
K03403	11.0
K03400	0.0
K03406	32413.0
K03407	4775.0
K03404	7.0
K03405	7.0
K03408	6323.0
K03409	1089.0
K02315	3620.0
K02314	7368.0
K02317	0.0
K02316	7013.0
K02313	7191.0
K02312	12.0
K02319	0.0
K12405	0.0
K12152	0.0
K12151	0.0
K07091	984.0
K07090	10331.0
K07093	14.0
K07092	0.0
K07095	10422.0
K07094	2.0
K07097	1698.0
K07096	198.0
K07099	1041.0
K07098	7100.0
K11175	6987.0
K11174	0.0
K11177	10.0
K11176	98.0
K11173	0.0
K11179	210.0
K11178	12.0
K00322	0.0
K00320	4.0
K00321	0.0
K00326	0.0
K00324	46.0
K00325	18.0
K00329	199.0
K05945	74.0
K05944	0.0
K05947	0.0
K05946	1272.0
K06944	0.0
K06945	6.0
K06946	5.0
K06415	157.0
K06940	3397.0
K06941	7214.0
K06942	6993.0
K06943	0.0
K10806	10.0
K10807	1.0
K10804	8.0
K10805	7.0
K06948	1277.0
K06949	5791.0
K06418	1.0
K09138	726.0
K09139	0.0
K09134	837.0
K09135	0.0
K09136	247.0
K09137	938.0
K09130	0.0
K09131	975.0
K09132	622.0
K09133	0.0
K05808	5646.0
K05809	0.0
K05804	571.0
K05805	9.0
K05806	0.0
K05807	3182.0
K05800	38.0
K05801	1694.0
K05802	0.0
K05803	0.0
K01044	2.0
K01045	0.0
K01046	63.0
K02068	910.0
K04561	1.0
K01042	2437.0
K05568	4364.0
K05567	1557.0
K14273	0.0
K14275	0.0
K14274	66.0
K02062	0.0
K05245	0.0
K05564	1.0
K01048	437.0
K02066	4332.0
K01322	1019.0
K01325	0.0
K02065	3593.0
K01326	0.0
K05560	1.0
K02243	1276.0
K08930	0.0
K02679	0.0
K02676	0.0
K02674	726.0
K02675	0.0
K02672	726.0
K02241	1042.0
K02670	0.0
K02671	726.0
K00810	0.0
K00811	1297.0
K00812	1966.0
K00813	0.0
K00814	0.0
K00817	7033.0
K00818	2462.0
K00819	87.0
K02530	1283.0
K02245	1276.0
K02244	38.0
K01499	1.0
K01498	0.0
K01493	5951.0
K01492	249.0
K01491	14510.0
K01497	1256.0
K01496	2375.0
K01495	3526.0
K01494	1627.0
K02418	1871.0
K02419	4079.0
K14492	0.0
K02412	3764.0
K02413	2914.0
K02410	4081.0
K02411	2872.0
K02416	4079.0
K02417	4520.0
K02414	1242.0
K02415	2135.0
K00120	0.0
K00121	49.0
K00430	0.0
K13058	0.0
K13059	0.0
K13727	2.0
K13057	0.0
K13722	0.0
K13051	228.0
K13052	2569.0
K00435	0.0
K12054	0.0
K03239	0.0
K03238	0.0
K03231	0.0
K03230	0.0
K03232	0.0
K12059	0.0
K03237	0.0
K03236	0.0
K12058	1.0
K12239	0.0
K12238	0.0
K12235	0.0
K12234	502.0
K13942	0.0
K13940	1518.0
K13941	0.0
K12097	0.0
K12096	0.0
K12095	0.0
K12094	0.0
K12093	0.0
K12092	0.0
K12091	0.0
K12090	0.0
K12099	0.0
K12098	0.0
K06356	0.0
K05992	37.0
K03540	0.0
K06331	821.0
K06330	41.0
K07138	4919.0
K07139	5659.0
K11811	8.0
K07132	989.0
K07133	28054.0
K07130	3552.0
K07131	6.0
K07137	9484.0
K07134	0.0
K07135	0.0
K01860	0.0
K01866	6995.0
K01867	6988.0
K01865	5.0
K01868	7629.0
K01869	6995.0
K06140	7.0
K04766	0.0
K04767	2178.0
K04764	1062.0
K04762	1269.0
K04763	9000.0
K04760	3.0
K04761	473.0
K04768	4.0
K04769	1967.0
K08313	1362.0
K08312	0.0
K08311	986.0
K08310	0.0
K08317	6.0
K08316	3146.0
K08315	0.0
K08314	108.0
K05149	0.0
K08319	0.0
K08318	0.0
K06339	0.0
K14648	0.0
K14392	226.0
K14393	1709.0
K14645	5.0
K14647	0.0
K01689	7583.0
K01686	3401.0
K01687	7244.0
K01684	756.0
K01685	2415.0
K01682	1704.0
K01681	5666.0
K05308	0.0
K02889	0.0
K02888	6994.0
K02885	0.0
K02884	6995.0
K02887	6993.0
K02886	6995.0
K02881	6995.0
K02883	0.0
K13743	0.0
K02086	51.0
K02081	1494.0
K02080	26.0
K02083	90.0
K02082	1278.0
K13831	0.0
K03428	6.0
K03429	1043.0
K03424	9995.0
K03935	0.0
K03932	125.0
K03933	2.0
K03930	754.0
K03931	83.0
K02339	16.0
K02338	6995.0
K02337	6828.0
K02336	0.0
K02335	7558.0
K02334	3405.0
K02330	0.0
K03688	3610.0
K03689	5.0
K03680	66.0
K03683	0.0
K03684	174.0
K03685	6993.0
K03686	11280.0
K03687	6721.0
K07301	5276.0
K07300	18.0
K07303	13.0
K07302	12.0
K07305	1256.0
K07304	2504.0
K07307	1827.0
K07306	40.0
K07309	10.0
K07308	55.0
K02617	0.0
K02610	0.0
K02963	6995.0
K02612	2.0
K02961	6495.0
K09686	10433.0
K09687	26404.0
K09684	90.0
K09685	190.0
K09682	0.0
K09683	0.0
K09680	135.0
K09681	0.0
K09688	922.0
K09689	921.0
K05962	0.0
K05961	0.0
K05967	8.0
K05966	15.0
K11159	2.0
K05964	8.0
K05968	0.0
K11152	0.0
K00309	0.0
K00658	237.0
K00304	17.0
K00305	11.0
K00654	0.0
K00655	7131.0
K00652	3291.0
K00301	12.0
K00302	592.0
K00303	61.0
K10828	0.0
K06431	0.0
K06432	0.0
K06433	0.0
K06434	12.0
K06436	150.0
K06437	0.0
K10820	66.0
K06439	0.0
K10822	0.0
K10823	0.0
K10826	0.0
K09167	191.0
K06322	0.0
K14117	0.0
K14259	0.0
K14257	0.0
K01308	303.0
K01303	1238.0
K01301	1.0
K01305	1295.0
K01304	1363.0
K02658	740.0
K00672	1.0
K02650	986.0
K02651	475.0
K02652	2515.0
K02653	4333.0
K02654	8385.0
K05687	0.0
K02656	726.0
K05685	0.0
K00878	3594.0
K00879	333.0
K00872	2568.0
K00873	6024.0
K00870	5.0
K00876	4993.0
K00877	0.0
K00874	4590.0
K00875	0.0
K04487	9114.0
K04486	8369.0
K04485	5622.0
K04484	0.0
K04483	0.0
K04482	0.0
K04480	0.0
K04488	5147.0
K12049	0.0
K13693	2.0
K13706	0.0
K13694	269.0
K13695	0.0
K05977	0.0
K09516	65.0
K02434	9845.0
K02435	9556.0
K02436	73.0
K02437	2620.0
K05350	834.0
K02431	1045.0
K08100	0.0
K02433	9996.0
K02438	2108.0
K02439	1016.0
K03745	205.0
K03744	4943.0
K03747	726.0
K03210	5618.0
K03217	6860.0
K03216	5602.0
K03215	741.0
K03742	3620.0
K03219	0.0
K03218	5655.0
K03749	973.0
K03748	131.0
K02383	0.0
K06327	0.0
K06320	1294.0
K07238	6417.0
K09479	0.0
K09478	0.0
K09475	0.0
K09474	5.0
K09477	0.0
K09476	0.0
K09471	9.0
K09470	0.0
K09473	0.0
K09472	2.0
K07543	0.0
K06898	2954.0
K13967	0.0
K13963	1756.0
K07545	0.0
K00737	571.0
K05345	1.0
K11706	0.0
K11707	0.0
K11704	0.0
K11705	0.0
K11708	0.0
K11709	0.0
K05588	0.0
K07114	3448.0
K07443	1973.0
K07116	0.0
K07117	2.0
K07110	14.0
K07447	6266.0
K07112	2956.0
K07113	214.0
K07448	932.0
K07118	286.0
K07119	5.0
K10619	0.0
K10618	0.0
K10617	0.0
K10616	0.0
K01848	8.0
K01849	7.0
K01844	767.0
K01845	3998.0
K01846	17.0
K01847	3268.0
K01840	9721.0
K01841	102.0
K01842	0.0
K01843	1637.0
K06219	0.0
K10832	0.0
K05348	0.0
K14203	0.0
K08483	4854.0
K08482	18.0
K08481	11.0
K08480	5.0
K08485	0.0
K08484	15.0
K00464	5.0
K00467	0.0
K00466	2.0
K00461	0.0
K00460	0.0
K00463	0.0
K00462	1.0
K04509	0.0
K00469	1.0
K00468	0.0
K08645	0.0
K04744	992.0
K01518	0.0
K01519	0.0
K04748	44.0
K04749	1764.0
K01514	63.0
K01515	6623.0
K01512	3883.0
K01510	0.0
K14623	337.0
K14626	0.0
K14627	0.0
K14628	0.0
K14629	0.0
K03918	0.0
K03919	9.0
K12372	6.0
K12373	7224.0
K12370	6.0
K12371	6.0
K02359	0.0
K02358	7750.0
K02351	6.0
K02352	0.0
K02355	12840.0
K02357	6995.0
K02356	8240.0
K13574	2.0
K13573	98.0
K13572	100.0
K13571	2.0
K13570	2.0
K12112	0.0
K12113	0.0
K12110	0.0
K12111	65.0
K07329	0.0
K07328	0.0
K07323	1125.0
K07322	2232.0
K07321	590.0
K07320	0.0
K07327	0.0
K07326	0.0
K07325	0.0
K07324	0.0
K08163	0.0
K06180	15109.0
K06181	8.0
K06182	1386.0
K06183	3503.0
K06186	0.0
K06187	6995.0
K06188	497.0
K06189	198.0
K08359	0.0
K07589	1.0
K07588	2000.0
K07587	0.0
K07586	596.0
K07585	0.0
K07584	3707.0
K07583	0.0
K07582	0.0
K07581	0.0
K07580	0.0
K11139	0.0
K05989	4929.0
K05988	0.0
K05985	1986.0
K05987	0.0
K05986	0.0
K10843	0.0
K08354	0.0
K10844	0.0
K10848	0.0
K00673	1.0
K00674	2031.0
K00675	14.0
K00676	1788.0
K00677	3462.0
K06988	20.0
K06989	177.0
K08351	0.0
K06980	24.0
K06981	0.0
K06982	0.0
K08350	52.0
K06984	0.0
K06985	13.0
K06986	0.0
K06987	1088.0
K02445	997.0
K02444	3377.0
K00582	0.0
K00583	0.0
K00580	0.0
K02110	8013.0
K00586	0.0
K00587	0.0
K00584	12.0
K08921	0.0
K02441	3.0
K00588	1440.0
K08922	0.0
K02440	2113.0
K00018	4022.0
K08923	0.0
K02443	938.0
K00019	738.0
K02442	0.0
K08925	0.0
K08926	1.0
K08927	1.0
K03149	2789.0
K06604	0.0
K00015	96.0
K01989	3895.0
K00854	4989.0
K00855	17.0
K00856	198.0
K00857	1040.0
K00850	11216.0
K00851	34.0
K00852	3249.0
K00853	294.0
K00858	6999.0
K00859	6547.0
K01181	609.0
K01180	0.0
K01183	839.0
K01182	2618.0
K01185	1285.0
K01184	0.0
K01187	6506.0
K01188	3059.0
K02596	728.0
K13766	7.0
K13767	10.0
K13003	0.0
K13002	21.0
K13000	0.0
K02984	0.0
K02986	6995.0
K02987	0.0
K02636	12.0
K02982	6424.0
K02983	0.0
K02638	5.0
K02639	34.0
K02988	6826.0
K08298	20.0
K08299	0.0
K03583	727.0
K03582	726.0
K03581	3899.0
K03580	0.0
K03587	3318.0
K03586	0.0
K03585	4448.0
K03584	4778.0
K03589	4003.0
K03588	8415.0
K01725	1.0
K01724	33.0
K01727	51.0
K01726	1394.0
K01721	12.0
K01720	52.0
K01722	0.0
K13008	0.0
K01729	2.0
K01728	113.0
K09530	0.0
K09539	0.0
K02188	3096.0
K02189	2733.0
K02182	6.0
K02183	0.0
K03769	1215.0
K03768	6848.0
K03767	977.0
K03765	0.0
K03764	0.0
K03763	5357.0
K03762	11.0
K03761	1.0
K03760	54.0
K09457	1392.0
K09456	8.0
K09459	97.0
K09458	5866.0
K00602	14628.0
K13988	0.0
K13985	0.0
K09981	923.0
K09980	0.0
K09983	0.0
K09982	0.0
K09985	737.0
K09984	2.0
K09987	12.0
K09986	10.0
K09989	1068.0
K09988	933.0
K12583	0.0
K12582	0.0
K12589	0.0
K11720	1715.0
K09759	1377.0
K10985	0.0
K10984	0.0
K07468	0.0
K07469	217.0
K07464	2014.0
K07465	12.0
K07466	0.0
K07467	3506.0
K07460	5069.0
K07461	2624.0
K07462	6999.0
K07463	0.0
K10679	200.0
K10678	2.0
K10671	0.0
K10670	673.0
K10673	0.0
K10672	274.0
K10674	2.0
K10677	0.0
K10676	0.0
K08726	0.0
K08724	1267.0
K08722	877.0
K08723	0.0
K08720	2.0
K08721	0.0
K08728	52.0
K10187	0.0
K00119	8.0
K00118	1.0
K00449	9.0
K00448	9.0
K00115	0.0
K00446	6.0
K00117	3.0
K00116	980.0
K00111	4985.0
K00442	0.0
K00113	44.0
K00112	42.0
K01539	0.0
K01531	2142.0
K04720	3761.0
K01533	8984.0
K01534	13340.0
K01535	0.0
K01537	5367.0
K14358	0.0
K14605	5.0
K14606	5.0
K00413	978.0
K10120	48.0
K05600	0.0
K05777	200.0
K03972	0.0
K03973	348.0
K03970	200.0
K03971	0.0
K03976	5012.0
K03977	6993.0
K03974	198.0
K03975	1582.0
K03978	6972.0
K03979	6995.0
K13378	1141.0
K02372	5053.0
K02371	3525.0
K02377	2750.0
K02379	1231.0
K03396	0.0
K03397	0.0
K03394	4742.0
K03395	0.0
K03392	8.0
K03393	0.0
K03390	1270.0
K03391	0.0
K03399	734.0
K03027	0.0
K12136	0.0
K12137	86.0
K06610	5.0
K12138	0.0
K12139	0.0
K11444	0.0
K11440	2.0
K11443	9.0
K11442	0.0
K00612	32.0
K00613	11.0
K00610	2597.0
K00611	3376.0
K00616	3845.0
K00617	0.0
K00614	0.0
K00615	18991.0
K00619	1910.0
K10863	0.0
K07874	0.0
K06234	0.0
K10240	0.0
K10241	0.0
K10242	0.0
K10243	0.0
K04110	0.0
K04113	0.0
K04112	0.0
K04115	0.0
K04114	0.0
K04117	0.0
K04116	0.0
K04118	0.0
K05517	0.0
K07705	69.0
K07704	410.0
K07707	598.0
K07706	730.0
K07701	726.0
K07700	0.0
K07703	726.0
K07702	0.0
K07709	1121.0
K07708	10.0
K01955	9320.0
K13042	0.0
K09934	0.0
K09935	2586.0
K06216	23.0
K09937	206.0
K13745	1.0
K13746	0.0
K13747	4310.0
K13740	0.0
K13741	0.0
K13742	0.0
K06211	572.0
K06212	11.0
K09933	1.0
K02618	0.0
K02619	2071.0
K02968	6818.0
K02966	0.0
K02967	6993.0
K02616	3.0
K02965	6995.0
K02962	0.0
K02611	2.0
K02613	2.0
K03569	9965.0
K03568	1422.0
K03565	4570.0
K06218	1244.0
K03567	924.0
K03566	45.0
K03561	7085.0
K03560	0.0
K03563	4122.0
K03562	422.0
K06430	0.0
K01709	1543.0
K01708	2.0
K01707	2.0
K01706	79.0
K01705	0.0
K01704	11814.0
K01703	11989.0
K01702	0.0
K14165	0.0
K14164	0.0
K14166	2.0
K14161	10.0
K14160	8.0
K14162	15.0
K05396	305.0
K03709	999.0
K03708	217.0
K08160	0.0
K03701	8939.0
K03700	2731.0
K03703	6135.0
K03702	6995.0
K03705	4693.0
K03704	5276.0
K03707	260.0
K03706	1406.0
K06289	0.0
K06288	0.0
K06283	1738.0
K06282	1916.0
K06281	1915.0
K06287	5998.0
K06286	38.0
K06285	150.0
K06284	1127.0
K08161	42.0
K07540	0.0
K06438	1605.0
K06869	0.0
K06868	0.0
K06867	1019.0
K06866	0.0
K06865	0.0
K06864	2885.0
K06863	0.0
K06862	0.0
K06861	3253.0
K06860	8.0
K12659	0.0
K12658	1.0
K07547	0.0
K07546	0.0
K15023	0.0
K15022	726.0
K15020	0.0
K15024	1684.0
K08700	5.0
K08162	571.0
K07544	0.0
K00137	0.0
K00135	91.0
K00134	8950.0
K00133	6870.0
K00132	16.0
K00131	1.0
K00130	594.0
K00139	0.0
K00138	0.0
K00429	974.0
K00428	2963.0
K00421	0.0
K00423	2.0
K00425	3242.0
K00427	0.0
K00426	3242.0
K14292	0.0
K14379	0.0
K14370	0.0
K14371	0.0
K14372	0.0
K14373	0.0
K14374	0.0
K14375	0.0
K09845	1.0
K14082	0.0
K14083	50.0
K14080	0.0
K14081	0.0
K14086	571.0
K14087	779.0
K14084	85.0
K14088	779.0
K14089	769.0
K01552	1540.0
K01551	258.0
K01556	4.0
K01557	0.0
K01554	2.0
K01555	1.0
K04708	0.0
K03955	0.0
K13689	0.0
K13688	66.0
K13683	0.0
K13685	2050.0
K13684	0.0
K13687	0.0
K13686	0.0
K14159	0.0
K02399	0.0
K02398	1396.0
K02395	1281.0
K02394	1921.0
K02397	2226.0
K02396	3943.0
K02391	10.0
K02390	5252.0
K02393	1911.0
K02392	7199.0
K13533	0.0
K13532	0.0
K13531	3.0
K13530	2.0
K01550	0.0
K05658	0.0
K14054	0.0
K02601	8554.0
K02970	6802.0
K05378	0.0
K12339	124.0
K14060	0.0
K11687	0.0
K11686	0.0
K11685	0.0
K11689	2131.0
K11688	2017.0
K08939	0.0
K03048	1277.0
K03049	0.0
K13821	1592.0
K13820	0.0
K03042	0.0
K03043	4618.0
K03040	7913.0
K03041	0.0
K03046	5854.0
K03047	0.0
K03044	0.0
K03045	0.0
K00348	1984.0
K09847	1.0
K00692	3.0
K00638	3800.0
K00639	1671.0
K00693	1.0
K00634	3016.0
K00635	0.0
K00630	0.0
K00631	0.0
K00632	1340.0
K00633	2015.0
K00691	126.0
K00696	1.0
K00694	86.0
K00695	5.0
K10854	0.0
K07811	0.0
K07810	0.0
K07813	2204.0
K07812	792.0
K07814	853.0
K07816	90.0
K00090	0.0
K00091	754.0
K00094	106.0
K00096	1019.0
K00097	3606.0
K00098	2.0
K00099	6790.0
K10228	7.0
K10229	7.0
K12548	0.0
K10222	0.0
K10220	0.0
K10221	0.0
K10227	7.0
K05822	21.0
K01949	0.0
K01945	6986.0
K01947	0.0
K01946	0.0
K01941	5.0
K01940	5638.0
K06357	0.0
K07729	8629.0
K07728	0.0
K07727	5986.0
K07726	1427.0
K07725	0.0
K07724	0.0
K07723	150.0
K07722	303.0
K07721	0.0
K07720	9682.0
K00899	314.0
K05824	0.0
K00891	7632.0
K00892	0.0
K00895	429.0
K00897	66.0
K08151	15.0
K08153	9.0
K08154	0.0
K02948	6988.0
K02942	0.0
K02944	0.0
K05665	0.0
K02946	6980.0
K13793	0.0
K06352	0.0
K01769	0.0
K01768	1009.0
K01761	0.0
K01760	60.0
K01762	0.0
K09578	0.0
K01766	0.0
K08164	0.0
K02493	6701.0
K08166	0.0
K08167	3.0
K02496	0.0
K02497	0.0
K02494	0.0
K02495	10445.0
K02498	10.0
K02499	410.0
K08168	0.0
K08169	323.0
K14415	596.0
K14414	0.0
K06881	6211.0
K00436	0.0
K06332	0.0
K12815	0.0
K12810	0.0
K06885	1469.0
K00437	0.0
K06335	0.0
K06334	2419.0
K03547	2094.0
K03546	1334.0
K03545	8266.0
K03544	7067.0
K03543	2148.0
K06888	1670.0
K10941	0.0
K03549	164.0
K03548	0.0
K10940	0.0
K02236	77.0
K02237	2855.0
K02234	14.0
K02232	3124.0
K02233	3843.0
K02230	290.0
K02231	6010.0
K06359	0.0
K02238	5441.0
K02239	0.0
K03723	6658.0
K03722	1678.0
K03721	198.0
K03720	0.0
K03727	2.0
K03726	0.0
K03725	0.0
K03724	29.0
K06358	0.0
K12673	0.0
K12679	0.0
K12678	0.0
K06410	1386.0
K11898	0.0
K11899	0.0
K11896	54.0
K11897	0.0
K11894	0.0
K11895	54.0
K11892	54.0
K11893	54.0
K11890	2.0
K11891	56.0
K08762	0.0
K08764	0.0
K08765	0.0
K10418	0.0
K11325	5.0
K11326	0.0
K11327	0.0
K11328	0.0
K11329	10.0
K00151	0.0
K00150	5.0
K00153	0.0
K00400	0.0
K00407	980.0
K00406	988.0
K00405	1712.0
K00404	1705.0
K00158	23.0
K01342	0.0
K09388	0.0
K09386	13.0
K09384	57.0
K04094	3360.0
K04095	644.0
K04096	8064.0
K04097	10.0
K04090	9.0
K04091	77.0
K04092	1.0
K04093	0.0
K04098	0.0
K04099	0.0
K01578	9.0
K01579	3591.0
K01574	12.0
K01575	30.0
K01576	0.0
K01577	10.0
K01571	1976.0
K01572	4316.0
K01573	227.0
K02009	1029.0
K02008	12286.0
K02005	7212.0
K02004	36845.0
K02007	2212.0
K02006	15932.0
K02001	380.0
K02000	1015.0
K02003	39642.0
K02002	1325.0
K03065	0.0
K08952	0.0
K03060	4326.0
K13809	0.0
K10948	0.0
K09607	0.0
K06125	0.0
K04337	0.0
K06120	105.0
K06121	0.0
K04336	0.0
K01127	0.0
K09703	5.0
K00004	3.0
K14699	0.0
K09702	470.0
K14698	0.0
K05311	30.0
K13829	2.0
K10943	726.0
K07291	0.0
K07290	0.0
K10206	4821.0
K10202	41.0
K10208	0.0
K10209	0.0
K01966	138.0
K01965	12.0
K01964	0.0
K01963	3583.0
K01962	2841.0
K01961	10431.0
K01960	2340.0
K01969	11.0
K01968	9.0
K07749	755.0
K07748	0.0
K07741	137.0
K07740	0.0
K07743	0.0
K07742	3709.0
K07745	0.0
K07744	0.0
K07746	20.0
K01299	2015.0
K01295	839.0
K01297	828.0
K02922	0.0
K05603	2.0
K02921	0.0
K02926	6993.0
K05607	0.0
K02924	0.0
K05605	0.0
K02928	0.0
K02929	0.0
K00216	2.0
K00217	0.0
K00214	0.0
K00215	5890.0
K00213	0.0
K00210	7.0
K00211	0.0
K00218	5.0
K00219	1252.0
K01035	0.0
K01034	850.0
K04517	6706.0
K01740	11343.0
K01031	2.0
K01746	299.0
K01745	708.0
K01744	2574.0
K01749	2873.0
K01039	251.0
K04518	1427.0
K09591	0.0
K14129	0.0
K14128	0.0
K14121	0.0
K14120	0.0
K14123	0.0
K14122	0.0
K14125	0.0
K14124	0.0
K14127	0.0
K14126	0.0
K03521	6092.0
K03520	19.0
K03523	3174.0
K03522	6333.0
K03525	7396.0
K03524	6255.0
K03527	6899.0
K03526	6821.0
K03529	4560.0
K03528	0.0
K06338	0.0
K02217	4408.0
K03299	191.0
K03298	0.0
K13472	0.0
K03293	363.0
K03292	4520.0
K03291	0.0
K03290	0.0
K03297	590.0
K03296	9571.0
K03295	1904.0
K03294	1325.0
K13009	0.0
K12690	0.0
K09743	0.0
K06022	0.0
K07190	5.0
K06021	0.0
K07192	758.0
K06020	0.0
K06027	0.0
K06026	0.0
K09744	5.0
K07991	0.0
K08749	0.0
K09835	5.0
K09834	5.0
K10439	6890.0
K06351	0.0
K09833	5.0
K10925	0.0
K10924	726.0
K10927	726.0
K10926	0.0
K10923	0.0
K10922	0.0
K09629	0.0
K10697	5.0
K00179	2536.0
K00172	1759.0
K00171	1431.0
K00170	1434.0
K00177	4903.0
K00176	4666.0
K00175	7329.0
K00174	6859.0
K13478	0.0
K14338	0.0
K14339	0.0
K14335	1.0
K14337	0.0
K14330	5.0
K14331	5.0
K14333	0.0
K08918	0.0
K13479	887.0
K04078	6836.0
K04079	7030.0
K04076	150.0
K04077	7009.0
K04074	591.0
K04075	6809.0
K04072	3389.0
K04073	2.0
K04070	2258.0
K04071	0.0
K14597	0.0
K13318	0.0
K08280	0.0
K13641	325.0
K13640	1831.0
K13643	74.0
K13642	0.0
K02027	29896.0
K02026	52428.0
K02025	55916.0
K02024	0.0
K02023	1164.0
K02022	567.0
K02021	10.0
K02020	5478.0
K02029	12728.0
K02028	10899.0
K03886	0.0
K03887	0.0
K03884	0.0
K03885	3776.0
K03881	0.0
K03888	0.0
K03889	0.0
K12998	0.0
K12999	0.0
K12992	321.0
K12993	0.0
K12990	595.0
K12991	0.0
K12996	12.0
K12997	10.0
K12994	0.0
K12995	10.0
K08979	0.0
K08978	4494.0
K03088	42268.0
K03089	233.0
K03086	8621.0
K03087	760.0
K08971	0.0
K08970	9.0
K03082	10.0
K03080	0.0
K08974	2817.0
K13868	0.0
K00918	112.0
K01553	0.0
K12214	0.0
K11646	198.0
K11645	0.0
K11641	0.0
K11640	0.0
K12736	0.0
K12733	0.0
K07507	2452.0
K07506	18.0
K07505	0.0
K07504	2.0
K07503	2.0
K07502	1410.0
K07501	974.0
K07500	0.0
K07509	0.0
K07508	0.0
K11422	0.0
K08698	5.0
K10773	7903.0
K10774	0.0
K14286	0.0
K10778	29.0
K14287	2.0
K00140	307.0
K05501	198.0
K01903	864.0
K01902	1062.0
K01905	1.0
K01904	0.0
K01907	9.0
K01906	2.0
K01909	0.0
K01908	62.0
K14534	1890.0
K00147	5707.0
K07767	0.0
K07769	5.0
K07768	2.0
K06203	46.0
K06202	1.0
K09921	3.0
K09920	0.0
K09927	581.0
K09024	9.0
K09022	318.0
K09023	1.0
K09020	68.0
K09021	1.0
K02908	0.0
K02909	6992.0
K08218	1343.0
K08219	0.0
K02904	6985.0
K02906	6993.0
K02907	4050.0
K02902	6805.0
K00230	726.0
K00231	751.0
K00232	0.0
K08976	1.0
K00234	0.0
K00239	2587.0
K06209	3363.0
K09928	961.0
K01015	0.0
K01014	0.0
K01012	8007.0
K01011	233.0
K01010	0.0
K08920	0.0
K14103	0.0
K14102	0.0
K14101	0.0
K14100	0.0
K14105	0.0
K14104	0.0
K14109	0.0
K14108	0.0
K06401	0.0
K00893	0.0
K13402	0.0
K12858	0.0
K03503	1240.0
K03502	6045.0
K03501	6992.0
K03500	4771.0
K08924	0.0
K02278	451.0
K02279	1376.0
K12977	0.0
K02276	241.0
K02277	198.0
K02274	241.0
K02275	239.0
K13450	0.0
K13451	0.0
K13452	0.0
K13454	0.0
K13455	0.0
K12509	0.0
K12508	3.0
K12507	4.0
K12506	2583.0
K12500	0.0
K12503	0.0
K05926	0.0
K09728	0.0
K14587	66.0
K06597	0.0
K06596	736.0
K06595	0.0
K06599	0.0
K06598	0.0
K07978	5.0
K07979	7337.0
K07976	0.0
K14585	0.0
K10907	6423.0
K10906	0.0
K10901	0.0
K10909	0.0
K10908	0.0
K09819	110.0
K09818	109.0
K09817	5801.0
K09816	5747.0
K09815	5831.0
K06374	1928.0
K06373	1926.0
K09812	7783.0
K09811	8785.0
K09810	3761.0
K09724	0.0
K14582	0.0
K09721	0.0
K04058	0.0
K04059	0.0
K04050	0.0
K04051	0.0
K04052	0.0
K04053	0.0
K04054	0.0
K04055	0.0
K04056	0.0
K04057	0.0
K01047	0.0
K08975	0.0
K10015	0.0
K10014	0.0
K10017	0.0
K10016	0.0
K10011	0.0
K10010	999.0
K10013	0.0
K10012	737.0
K10019	2.0
K10018	4.0
K13665	0.0
K13664	0.0
K13663	0.0
K13662	0.0
K13661	0.0
K13660	0.0
K13669	0.0
K13668	2.0
K07641	0.0
K01466	77.0
K13590	20.0
K01464	1733.0
K01465	7135.0
K01462	11633.0
K01463	153.0
K01460	0.0
K01461	0.0
K13599	216.0
K13598	940.0
K01468	643.0
K01469	14.0
K09251	0.0
K09252	0.0
K02041	873.0
K02040	7521.0
K02043	8.0
K02045	380.0
K02044	3276.0
K02047	358.0
K02046	380.0
K02049	9059.0
K02048	382.0
K05549	0.0
K05548	0.0
K06046	0.0
K03319	44.0
K03316	65.0
K03317	116.0
K03314	12.0
K03315	4985.0
K03312	2933.0
K03313	1688.0
K03310	9174.0
K03311	1010.0
K12052	0.0
K02945	5696.0
K06162	16.0
K06163	8.0
K06160	7.0
K06161	0.0
K06166	8.0
K00359	519.0
K06164	8.0
K06165	8.0
K06168	6066.0
K06169	6.0
K13020	44.0
K07158	0.0
K07159	0.0
K04835	1.0
K11621	0.0
K11991	0.0
K11622	0.0
K11996	238.0
K11627	0.0
K11626	0.0
K11629	0.0
K11628	0.0
K07561	0.0
K07560	6006.0
K07563	0.0
K07562	0.0
K07565	0.0
K07564	0.0
K07567	9561.0
K07566	5618.0
K07569	0.0
K07568	6825.0
K09925	0.0
K11199	0.0
K11198	0.0
K11192	0.0
K11191	0.0
K11196	0.0
K11195	0.0
K11194	0.0
K02492	3153.0
K10713	7.0
K10710	348.0
K10711	1257.0
K10716	0.0
K02490	750.0
K10714	1.0
K10715	0.0
K01929	7085.0
K01928	7353.0
K01923	7293.0
K01922	2.0
K01921	8433.0
K01920	22.0
K01926	4657.0
K01925	7005.0
K01924	6994.0
K07789	7.0
K07788	1.0
K07785	7.0
K07784	0.0
K07787	271.0
K07786	0.0
K07781	0.0
K07783	295.0
K07782	7.0
K05835	974.0
K06355	0.0
K14661	0.0
K09844	1.0
K00782	2279.0
K00783	6867.0
K00784	4244.0
K00785	0.0
K00786	3004.0
K00039	0.0
K00036	916.0
K00037	0.0
K00034	156.0
K00035	6.0
K00032	0.0
K00033	1036.0
K00030	1318.0
K00031	5432.0
K01259	1406.0
K01258	5708.0
K01255	3862.0
K01256	140.0
K01251	3560.0
K01250	589.0
K01253	0.0
K01252	0.0
K09008	10.0
K09009	2.0
K09000	8.0
K09001	35.0
K09002	2694.0
K09003	0.0
K09004	936.0
K09005	172.0
K09006	0.0
K09007	929.0
K09846	1.0
K08234	2639.0
K00258	1.0
K00259	1450.0
K00252	12.0
K00253	15.0
K00256	0.0
K00257	1502.0
K00254	2.0
K00255	2.0
K01079	1603.0
K01078	3.0
K01071	238.0
K01070	14.0
K01073	29.0
K01077	3203.0
K01076	391.0
K14472	0.0
K14471	0.0
K14470	2.0
K14475	10.0
K09841	0.0
K02788	1265.0
K02782	3.0
K02783	168.0
K02781	172.0
K02786	1243.0
K02787	0.0
K02784	2.0
K01060	139.0
K01787	715.0
K01786	1814.0
K01785	6428.0
K01784	11333.0
K01783	7464.0
K01782	51.0
K01781	3.0
K01780	0.0
K01789	0.0
K01788	3717.0
K02526	210.0
K02527	3182.0
K02525	8.0
K02250	0.0
K02523	3144.0
K02520	6827.0
K02521	0.0
K02258	12.0
K02259	24.0
K02528	5950.0
K02529	21513.0
K03781	2890.0
K03780	618.0
K03783	3678.0
K03782	39.0
K03785	2033.0
K03784	3732.0
K03787	3742.0
K03786	4941.0
K03789	4602.0
K03788	0.0
K10700	0.0
K00342	1962.0
K03124	0.0
K03120	0.0
K12527	902.0
K12526	0.0
K12525	0.0
K12524	2150.0
K12523	0.0
K12522	0.0
K09789	2105.0
K09788	88.0
K09787	3673.0
K09786	151.0
K09785	0.0
K09781	1.0
K09780	16.0
K10961	0.0
K10960	6.0
K10963	0.0
K10962	0.0
K10965	0.0
K10964	0.0
K10966	0.0
K09879	0.0
K06318	0.0
K06311	0.0
K06310	485.0
K06312	0.0
K06314	0.0
K06317	473.0
K11389	0.0
K11386	0.0
K11387	0.0
K11384	198.0
K11385	0.0
K11382	0.0
K11383	0.0
K11381	208.0
K11949	0.0
K10380	0.0
K04032	499.0
K04033	0.0
K04030	576.0
K04031	2222.0
K04036	0.0
K04037	6.0
K04034	102.0
K04035	102.0
K04038	6.0
K04039	6.0
K07046	30.0
K07047	3413.0
K07044	0.0
K07045	3840.0
K07042	5735.0
K07043	5113.0
K07040	3277.0
K07041	0.0
K07048	322.0
K07049	0.0
K08664	0.0
K02584	947.0
K10039	1331.0
K10038	199.0
K10037	198.0
K10036	219.0
K04788	0.0
K04789	0.0
K04784	1.0
K04785	0.0
K04786	0.0
K04787	0.0
K04780	0.0
K04781	0.0
K04782	0.0
K04783	0.0
K13601	0.0
K13603	0.0
K13602	0.0
K13605	0.0
K13604	0.0
K13607	10.0
K02404	1444.0
K05783	0.0
K05782	8.0
K05781	8.0
K05780	6.0
K05787	0.0
K05786	931.0
K05785	866.0
K05784	0.0
K05789	0.0
K05788	1147.0
K01442	4393.0
K01443	4235.0
K01444	1251.0
K01446	2.0
K01447	2306.0
K01448	9620.0
K01449	1567.0
K14803	0.0
K02069	1124.0
K05569	1552.0
K08008	0.0
K02063	0.0
K05566	1549.0
K05565	2.0
K05563	1.0
K05562	1.0
K05561	1.0
K02064	0.0
K03338	646.0
K03339	0.0
K03330	0.0
K03331	0.0
K03332	8.0
K03333	2.0
K03335	595.0
K03336	587.0
K03337	646.0
K12956	0.0
K12957	0.0
K12954	0.0
K12955	0.0
K12952	0.0
K12953	0.0
K12950	0.0
K12951	0.0
K14733	0.0
K00109	0.0
K06148	10611.0
K06149	0.0
K06144	0.0
K06145	10.0
K06146	0.0
K06147	50030.0
K06141	0.0
K06142	4767.0
K06143	129.0
K11945	0.0
K08948	0.0
K08949	0.0
K00071	0.0
K14664	0.0
K13810	3.0
K14665	0.0
K03058	0.0
K11609	0.0
K11608	0.0
K14660	0.0
K11603	0.0
K11602	0.0
K11601	0.0
K11600	0.0
K11607	0.0
K11606	0.0
K11605	0.0
K11604	0.0
K10558	66.0
K10559	115.0
K10550	70.0
K10551	70.0
K10552	0.0
K10553	0.0
K10554	2.0
K10555	73.0
K10556	70.0
K10557	66.0
K03051	0.0
K03050	0.0
K07549	0.0
K07548	0.0
K07239	242.0
K07235	0.0
K07234	9.0
K07237	0.0
K07236	0.0
K07231	8.0
K07230	1.0
K07233	0.0
K07232	12.0
K02467	0.0
K05306	887.0
K05305	718.0
K05304	20.0
K05303	0.0
K05301	0.0
K02565	0.0
K08644	0.0
K08646	0.0
K08641	1548.0
K08643	4.0
K08642	0.0
K12146	0.0
K00010	820.0
K00011	0.0
K00012	5858.0
K00013	6959.0
K00014	7321.0
K00016	5132.0
K09065	0.0
K08252	8.0
K08253	4.0
K08256	2.0
K08255	0.0
K08258	0.0
K08259	5.0
K00274	14.0
K00275	315.0
K00276	0.0
K00270	0.0
K00271	0.0
K00272	0.0
K00273	0.0
K00278	5859.0
K00279	0.0
K12675	0.0
K01277	1258.0
K01274	0.0
K01273	3072.0
K01271	2690.0
K01270	7404.0
K01278	1575.0
K00906	0.0
K00904	73.0
K00903	136.0
K00901	2833.0
K13785	0.0
K00908	10.0
K11149	0.0
K01053	15.0
K01051	351.0
K01057	495.0
K01056	6995.0
K01055	17.0
K01054	5.0
K01058	1053.0
K02500	6952.0
K02501	6022.0
K02502	4385.0
K02503	6795.0
K02504	0.0
K02505	0.0
K02506	0.0
K02507	0.0
K02508	0.0
K02509	15.0
K00291	0.0
K13410	0.0
K13148	0.0
K13419	0.0
K05825	0.0
K03106	6995.0
K03105	0.0
K03101	7647.0
K03100	12394.0
K12541	0.0
K12540	0.0
K12543	0.0
K12542	0.0
K12545	0.0
K12544	0.0
K12547	0.0
K12546	0.0
K12549	0.0
K06080	0.0
K11018	0.0
K11019	0.0
K11016	0.0
K11017	0.0
K11014	52.0
K11015	52.0
K11012	0.0
K11013	52.0
K11010	0.0
K11011	0.0
K06333	1528.0
K06880	0.0
K06883	760.0
K06882	973.0
K09857	198.0
K06884	0.0
K06887	0.0
K06886	1001.0
K06889	8751.0
K10942	726.0
K09859	91.0
K09858	200.0
K10947	7581.0
K10946	0.0
K10945	0.0
K10944	0.0
K13284	0.0
K00483	6.0
K00481	9.0
K00480	10.0
K00486	6.0
K00485	0.0
K00484	0.0
K09901	0.0
K10929	0.0
K07684	5.0
K07685	0.0
K07686	0.0
K07687	0.0
K07681	0.0
K07688	0.0
K07689	0.0
K10928	0.0
K04018	0.0
K04019	511.0
K04014	1139.0
K04015	974.0
K04016	0.0
K04017	0.0
K04013	736.0
K07060	0.0
K07061	0.0
K07062	946.0
K07063	62.0
K07064	0.0
K07065	5.0
K07066	579.0
K07067	272.0
K07068	5.0
K07069	577.0
K01121	52.0
K13629	0.0
K13628	34.0
K13623	2.0
K13622	2.0
K13620	0.0
K13626	4088.0
K08586	0.0
K08587	0.0
K01428	696.0
K01429	622.0
K01422	1144.0
K01423	1972.0
K01420	6596.0
K01421	2549.0
K01426	899.0
K01427	0.0
K01424	5696.0
K01425	2086.0
K08068	198.0
K07538	0.0
K13086	0.0
K13085	0.0
K07287	0.0
K07824	0.0
K07682	0.0
K02722	5.0
K12978	0.0
K12979	0.0
K12972	21.0
K12973	0.0
K12974	0.0
K12975	0.0
K12976	0.0
K07821	0.0
K07683	7.0
K14750	0.0
K14751	0.0
K14953	0.0
K12288	0.0
K12289	0.0
K12282	0.0
K12283	0.0
K12280	0.0
K12281	0.0
K12286	0.0
K12287	726.0
K12284	0.0
K12285	726.0
K11957	5.0
K11956	6.0
K11955	5.0
K11954	5.0
K11953	5.0
K11952	5.0
K11951	5.0
K11950	5.0
K11959	5.0
K11958	5.0
K13889	118.0
K13888	0.0
K11963	5.0
K07217	163.0
K07216	5617.0
K07215	0.0
K07214	721.0
K07213	1145.0
K07212	0.0
K07219	264.0
K07218	1.0
K12150	0.0
K08689	0.0
K08688	2.0
K00402	0.0
K00401	0.0
K11994	0.0
K00152	0.0
K01043	9.0
K00154	0.0
K00157	0.0
K00156	1025.0
K10533	1.0
K10530	11.0
K10531	0.0
K10536	1421.0
K10537	70.0
K10535	0.0
K10538	0.0
K10539	70.0
K00073	0.0
K13934	3.0
K00076	1196.0
K00077	3272.0
K00074	4277.0
K00075	6949.0
K00078	0.0
K00079	5.0
K02290	10.0
K02563	6994.0
K02292	5.0
K08966	0.0
K02294	6.0
K08278	0.0
K08279	0.0
K08274	0.0
K08275	0.0
K08276	0.0
K08277	0.0
K00298	3.0
K00299	14.0
K00296	0.0
K00297	4412.0
K00294	808.0
K00292	0.0
K00293	0.0
K00290	4509.0
K07757	4.0
K12089	0.0
K01210	120.0
K01213	0.0
K01212	984.0
K01215	9.0
K01214	0.0
K01217	0.0
K01216	0.0
K01219	0.0
K01218	805.0
K02749	0.0
K02746	1378.0
K02747	1365.0
K02744	4028.0
K02745	1372.0
K02742	726.0
K00924	30.0
K00925	7675.0
K00926	2375.0
K00927	6995.0
K00928	8470.0
K00929	3540.0
K12085	0.0
K02298	1.0
K02299	1.0
K02568	985.0
K02569	200.0
K02562	0.0
K02291	34.0
K02560	0.0
K02293	6.0
K02566	126.0
K02567	1711.0
K02564	6091.0
K02297	1.0
K03169	10220.0
K03168	6840.0
K03163	0.0
K03162	0.0
K03167	0.0
K03166	0.0
K11038	1.0
K11039	0.0
K11030	0.0
K11031	21.0
K11032	0.0
K11033	0.0
K11034	0.0
K11035	0.0
K11036	0.0
K11037	0.0
K02546	0.0
K07668	677.0
K07669	2.0
K07666	0.0
K07667	4616.0
K07664	0.0
K07665	1729.0
K07662	1.0
K07663	0.0
K07660	0.0
K07661	0.0
K03927	2411.0
K07008	9.0
K07009	1947.0
K07002	935.0
K07003	4850.0
K07000	978.0
K07001	3852.0
K07006	47.0
K07007	6531.0
K07004	6.0
K07005	6486.0
K03921	1.0
K02956	6995.0
K09725	0.0
K09181	478.0
K08599	0.0
K08598	0.0
K08591	7667.0
K08590	3747.0
K01156	250.0
K01154	11706.0
K01407	0.0
K01400	0.0
K01153	8917.0
K01150	2.0
K01151	5869.0
K01408	0.0
K01409	7686.0
K01158	0.0
K01159	4331.0
K05523	0.0
K05522	6.0
K05521	2011.0
K05520	2317.0
K05527	15.0
K05526	0.0
K05525	2.0
K05524	85.0
K05529	0.0
K14518	5.0
K14519	3.0
K05949	0.0
K01754	4341.0
K05942	0.0
K01027	726.0
K02171	0.0
K02170	726.0
K02173	181.0
K02172	0.0
K01751	1228.0
K06416	565.0
K06417	0.0
K06414	0.0
K06947	0.0
K03379	6.0
K03808	726.0
K03809	16.0
K03806	0.0
K06412	2292.0
K03804	0.0
K12296	2.0
K03802	17.0
K03803	2480.0
K06413	12.0
K10808	1.0
K06411	1294.0
K01028	80.0
K01029	619.0
K11931	726.0
K11930	0.0
K11933	0.0
K11932	0.0
K11935	0.0
K11934	168.0
K11937	0.0
K11936	2.0
K11939	0.0
K11938	0.0
K10800	0.0
K06419	12.0
K11929	0.0
K07271	3577.0
K07270	415.0
K07273	1054.0
K07272	2.0
K07275	84.0
K07274	7.0
K07277	3913.0
K07276	11.0
K07279	0.0
K07278	15.0
K10623	0.0
K02481	3742.0
K11520	5.0
K02480	1.0
K08170	1.0
K02485	11.0
K02484	4336.0
K02487	5.0
K08600	6828.0
K08603	0.0
K08602	3491.0
K08605	0.0
K08604	0.0
K09956	7.0
K09957	0.0
K09954	2.0
K09955	3676.0
K09952	1150.0
K09953	0.0
K09950	0.0
K09951	2644.0
K09958	7.0
K09959	1.0
K07495	0.0
K07494	24.0
K07497	7412.0
K07496	2615.0
K07491	4762.0
K07490	0.0
K07493	16.0
K07492	51.0
K07499	5.0
K07498	70.0
K11209	5.0
K11208	2.0
K11204	0.0
K11203	14.0
K11202	64.0
K11201	0.0
K11200	0.0
K00058	11567.0
K00059	13886.0
K00728	0.0
K00729	1.0
K00055	108.0
K00057	7007.0
K00050	1841.0
K00051	0.0
K00720	8.0
K00721	2432.0
K14424	0.0
K06033	0.0
K14189	0.0
K14188	137.0
K06364	0.0
K14187	1.0
K01239	578.0
K01238	108.0
K01897	7092.0
K01232	1472.0
K01895	2883.0
K01230	0.0
K01893	5073.0
K01236	3.0
K01235	172.0
K01890	6995.0
K02768	647.0
K02769	85.0
K02760	4601.0
K02761	4540.0
K02763	0.0
K02764	0.0
K02765	2045.0
K00948	8225.0
K00949	2835.0
K00942	7135.0
K00943	5350.0
K00940	3140.0
K00941	10827.0
K00946	4186.0
K00947	6.0
K00944	0.0
K00945	11399.0
K01097	0.0
K01096	19.0
K01095	2114.0
K01093	200.0
K01092	3273.0
K01091	12993.0
K01090	5637.0
K03499	12900.0
K03498	11197.0
K03491	357.0
K03490	580.0
K03493	0.0
K03492	40.0
K03495	6862.0
K03497	16353.0
K03496	16342.0
K02817	0.0
K02814	8.0
K02815	10.0
K02810	594.0
K02548	2244.0
K02549	10.0
K02818	0.0
K02819	645.0
K03637	3679.0
K03636	1017.0
K03147	5964.0
K03146	116.0
K08851	0.0
K06518	3342.0
K09729	1061.0
K06048	5.0
K06045	6.0
K06044	3.0
K09727	0.0
K09726	973.0
K06041	4520.0
K09720	0.0
K09723	0.0
K06042	2638.0
K09897	0.0
K09896	0.0
K09895	0.0
K09894	0.0
K09893	0.0
K09892	0.0
K09891	0.0
K09890	0.0
K09899	0.0
K09898	0.0
K03622	0.0
K07648	0.0
K07649	8.0
K07398	0.0
K07399	17.0
K11056	0.0
K11057	0.0
K11054	0.0
K11055	0.0
K07640	0.0
K07393	37.0
K07390	22.0
K07391	5899.0
K07644	2.0
K07645	1.0
K07646	6167.0
K07647	0.0
K10896	0.0
K07024	27942.0
K07025	9339.0
K07026	0.0
K07027	2866.0
K07020	4.0
K07021	32.0
K07022	0.0
K07023	6010.0
K07028	744.0
K07029	8120.0
K10094	0.0
K01390	0.0
K01392	0.0
K01399	0.0
K02673	0.0
K05893	0.0
K05897	0.0
K05896	4562.0
K05895	1976.0
K05899	0.0
K05898	2.0
K00555	0.0
K00554	6109.0
K00557	71.0
K00556	1225.0
K00551	7.0
K00559	0.0
K00558	7260.0
K01170	0.0
K01173	147.0
K01174	204.0
K01175	95.0
K01176	455.0
K01178	1.0
K01179	3650.0
K14578	0.0
K14579	0.0
K08951	0.0
K08950	0.0
K08953	0.0
K03828	5.0
K03829	0.0
K03820	2918.0
K03821	25.0
K03822	0.0
K03823	2706.0
K03824	204.0
K03825	68.0
K03826	4309.0
K03827	1729.0
K12248	0.0
K12246	0.0
K12247	0.0
K12242	0.0
K12243	0.0
K12240	0.0
K12241	0.0
K11919	0.0
K11918	0.0
K11913	2.0
K11912	0.0
K11911	0.0
K11910	2.0
K11917	0.0
K11916	0.0
K11915	0.0
K11914	0.0
K12068	0.0
K12069	0.0
K12062	0.0
K12063	0.0
K12060	0.0
K12061	0.0
K12066	0.0
K12067	2.0
K12064	0.0
K12065	0.0
K07259	1375.0
K07258	7423.0
K07253	0.0
K07251	0.0
K07250	798.0
K07257	271.0
K07256	0.0
K07255	2.0
K07254	0.0
K05372	0.0
K05373	0.0
K05370	0.0
K05371	5.0
K05374	0.0
K05375	1.0
K09970	15.0
K09971	15.0
K09972	19.0
K09973	183.0
K09974	100.0
K09975	2.0
K09976	1277.0
K09978	2.0
K09979	1907.0
K11261	1279.0
K11260	0.0
K11263	3.0
K11264	0.0
K10793	3.0
K10796	3.0
K10797	359.0
K10794	0.0
K10795	3.0
K00700	6251.0
K00701	0.0
K10798	0.0
K00703	6480.0
K00705	5176.0
K09828	0.0
K10133	0.0
K13053	0.0
K03192	16.0
K00964	0.0
K00965	4016.0
K00966	519.0
K00960	0.0
K00961	0.0
K00962	6962.0
K00963	3055.0
K00969	6936.0
K12681	0.0
K02703	30.0
K08364	0.0
K08365	7.0
K02706	10.0
K08363	0.0
K08361	0.0
K02708	5.0
K02709	5.0
K08368	14.0
K08369	28.0
K01615	679.0
K01617	10.0
K01616	0.0
K01611	532.0
K01610	3545.0
K01613	4747.0
K01612	0.0
K01619	6222.0
K01618	2.0
K02834	6797.0
K02835	6995.0
K05281	0.0
K03619	0.0
K03618	0.0
K03617	6135.0
K03616	364.0
K03615	6101.0
K03614	5801.0
K03613	5806.0
K03612	5638.0
K03611	4.0
K03610	3074.0
K09705	15.0
K09704	1699.0
K09701	11.0
K09700	0.0
K09709	1.0
K06391	917.0
K06390	2398.0
K06393	2387.0
K06392	1827.0
K06395	241.0
K06394	1253.0
K06397	1956.0
K06396	1907.0
K06399	2079.0
K06398	2396.0
K06435	0.0
K11078	0.0
K11079	0.0
K11074	7.0
K11075	7.0
K11076	7.0
K11077	0.0
K11070	3918.0
K11071	3958.0
K11072	3297.0
K11073	7.0
K06935	0.0
K06934	1184.0
K06937	239.0
K06936	0.0
K06931	0.0
K06930	0.0
K06933	0.0
K06932	0.0
K06939	0.0
K06938	10.0
K13381	0.0
K05916	1.0
K05917	0.0
K05914	0.0
K05915	2.0
K05912	0.0
K05913	0.0
K05910	3.0
K05911	0.0
K05918	0.0
K05919	3072.0
K00392	5.0
K00390	456.0
K00397	0.0
K00395	198.0
K00394	689.0
K01884	0.0
K00399	0.0
K01886	4412.0
K01376	7.0
K01372	2180.0
K09149	0.0
K09148	0.0
K01225	138.0
K09145	571.0
K09144	1492.0
K09147	0.0
K09146	0.0
K09141	923.0
K09140	0.0
K09143	0.0
K09142	0.0
K05709	0.0
K05708	0.0
K05879	1119.0
K05878	1117.0
K05875	0.0
K05874	0.0
K05877	0.0
K05876	0.0
K05873	198.0
K00579	0.0
K00578	0.0
K00577	0.0
K00575	5347.0
K00574	1485.0
K00573	1945.0
K00571	4380.0
K00570	0.0
K01118	530.0
K01119	831.0
K01157	0.0
K01112	2.0
K01113	44.0
K04477	1852.0
K01114	2.0
K01115	0.0
K08087	0.0
K01315	0.0
K08085	0.0
K08084	5.0
K08083	0.0
K08082	0.0
K08081	1.0
K08080	0.0
K01152	1.0
K01401	0.0
K09826	9.0
K06344	0.0
K06345	0.0
K09822	1.0
K06343	0.0
K10938	0.0
K06341	0.0
K10934	0.0
K10935	0.0
K10932	0.0
K11052	0.0
K10930	0.0
K06349	0.0
K11053	0.0
K10754	0.0
K01755	6315.0
K10200	530.0
K02132	0.0
K02137	0.0
K03840	0.0
K03841	1955.0
K13028	2.0
K13799	10.0
K13798	0.0
K13795	920.0
K13794	0.0
K13021	1.0
K13792	0.0
K13791	0.0
K13790	0.0
K12268	2.0
K12269	1238.0
K12262	24.0
K12263	0.0
K12264	0.0
K12265	0.0
K12266	0.0
K12267	5669.0
K01757	0.0
K12237	0.0
K13243	0.0
K13245	0.0
K13244	0.0
K13246	0.0
K03264	0.0
K03265	0.0
K03263	0.0
K03268	0.0
K03269	1312.0
K12415	0.0
K10211	0.0
K09918	0.0
K09919	20.0
K06720	0.0
K09913	0.0
K09910	0.0
K09911	0.0
K09916	0.0
K09917	0.0
K06726	209.0
K09915	0.0
K11535	0.0
K11534	68.0
K11537	312.0
K11531	0.0
K11533	0.0
K11532	10.0
K11249	81.0
K11539	0.0
K00762	7763.0
K00763	4785.0
K00760	5836.0
K00761	6009.0
K00766	3944.0
K00767	5599.0
K00764	10307.0
K00765	6817.0
K00768	3277.0
K00769	1128.0
K11059	0.0
K00186	0.0
K00187	0.0
K00184	1002.0
K00185	424.0
K00183	1032.0
K00180	3327.0
K00188	0.0
K00189	0.0
K10110	1482.0
K10111	0.0
K10112	3959.0
K10113	0.0
K10114	0.0
K10115	0.0
K10116	0.0
K10117	3405.0
K10118	4128.0
K10119	4061.0
K04641	0.0
K04643	0.0
K04642	0.0
K13282	18.0
K00988	0.0
K00989	1531.0
K00986	321.0
K00984	572.0
K00985	0.0
K00982	740.0
K00983	2479.0
K00980	1706.0
K00981	7086.0
K01585	3149.0
K01584	0.0
K01586	6948.0
K13498	356.0
K01580	1267.0
K01583	1736.0
K01582	927.0
K13497	2368.0
K01589	206.0
K01588	6986.0
K14941	3.0
K08347	0.0
K08348	0.0
K02720	10.0
K14949	0.0
K02723	5.0
K03459	0.0
K03458	3127.0
K03455	3197.0
K03457	342.0
K03451	1469.0
K03981	1031.0
K03980	2446.0
K02614	2491.0
K01639	2194.0
K01638	210.0
K01637	9.0
K01636	53.0
K01635	2.0
K01634	0.0
K01633	2425.0
K01632	139.0
K01631	9.0
K01630	265.0
K02615	0.0
K02588	1576.0
K02589	725.0
K02858	551.0
K02859	36.0
K14051	0.0
K14053	0.0
K14052	0.0
K02852	128.0
K02853	26.0
K02850	0.0
K02851	0.0
K14059	3315.0
K14058	983.0
K02586	889.0
K02587	1017.0
K03679	0.0
K03671	12400.0
K03670	10.0
K03673	921.0
K03672	0.0
K03675	0.0
K03674	0.0
K03677	0.0
K03676	27.0
K09761	6354.0
K09760	3252.0
K09763	203.0
K09762	3734.0
K09765	4239.0
K09764	1075.0
K09767	2132.0
K06006	0.0
K09769	2656.0
K09768	974.0
K10353	0.0
K03187	697.0
K03186	3580.0
K03185	29.0
K03184	0.0
K03183	6808.0
K03182	3500.0
K03181	0.0
K03189	696.0
K03188	696.0
K02715	5.0
K12455	0.0
K12454	18.0
K12453	0.0
K12452	1005.0
K12451	0.0
K07358	0.0
K07356	0.0
K07357	0.0
K07354	0.0
K07355	0.0
K07352	0.0
K07353	0.0
K07350	0.0
K07351	0.0
K06919	640.0
K06918	7.0
K06917	1734.0
K06916	737.0
K06915	998.0
K06914	0.0
K06913	0.0
K06912	2.0
K06911	2543.0
K06910	840.0
K08986	0.0
K08987	135.0
K08984	198.0
K08985	0.0
K08982	738.0
K08983	0.0
K08980	0.0
K08981	120.0
K08988	7.0
K08989	4.0
K02252	0.0
K05934	2724.0
K05936	2939.0
K05937	0.0
K02253	0.0
K05939	113.0
K00378	4525.0
K00375	3759.0
K00374	205.0
K00376	1.0
K00371	7.0
K00370	7.0
K00373	7.0
K00372	7.0
K01358	8256.0
K09166	0.0
K09165	2.0
K09164	1.0
K09163	989.0
K09162	2.0
K09161	0.0
K09160	10.0
K01354	9.0
K01355	0.0
K01356	5726.0
K05601	12.0
K05851	0.0
K03807	0.0
K05606	600.0
K02927	0.0
K05974	0.0
K03805	0.0
K05976	0.0
K00519	0.0
K00518	2.0
K03800	1559.0
K00511	0.0
K00510	10.0
K03801	1486.0
K00515	0.0
K00514	6.0
K00517	42.0
K05971	10.0
K03154	3998.0
K11147	0.0
K05581	5.0
K05580	5.0
K05583	5.0
K05582	10.0
K05585	5.0
K05584	5.0
K05587	0.0
K05586	0.0
K05589	924.0
K03150	5600.0
K03623	0.0
K03152	6433.0
K14200	0.0
K14201	0.0
K14202	0.0
K03621	5486.0
K14204	0.0
K14205	28.0
K01134	622.0
K01135	21.0
K01136	17.0
K01137	0.0
K01130	1028.0
K01132	0.0
K01133	756.0
K01138	1535.0
K01139	174.0
K02113	6076.0
K02112	8142.0
K02111	7679.0
K02446	222.0
K02117	3746.0
K02116	1531.0
K02115	8142.0
K02114	8141.0
K02119	2070.0
K02118	4066.0
K02448	0.0
K01036	10.0
K03212	0.0
K13007	0.0
K13006	1.0
K13005	0.0
K13004	582.0
K13001	0.0
K06404	1320.0
K01032	2.0
K06951	198.0
K03862	0.0
K03863	6.0
K06406	2398.0
K06957	0.0
K05020	16.0
K06400	1602.0
K06403	1315.0
K06954	3.0
K10814	0.0
K10817	0.0
K10816	0.0
K07136	3.0
K03242	0.0
K03243	0.0
K12202	0.0
K12203	0.0
K12206	0.0
K12207	0.0
K12204	0.0
K12205	0.0
K12208	0.0
K12209	0.0
K13919	112.0
K13918	0.0
K06214	1.0
K06215	1568.0
K09936	1242.0
K06217	6022.0
K09930	14.0
K09931	930.0
K09932	0.0
K06213	3442.0
K09938	2.0
K09939	1128.0
K11517	0.0
K06337	0.0
K13301	0.0
K00748	3191.0
K00745	2.0
K00743	18.0
K07165	11.0
K07164	3287.0
K07167	14.0
K07166	3627.0
K07161	24.0
K07160	573.0
K07163	0.0
K07162	984.0
K07169	0.0
K07168	198.0
K06336	0.0
K01839	1860.0
K01838	435.0
K01835	445.0
K01834	17169.0
K01837	0.0
K01830	0.0
K00608	0.0
K02632	0.0
K02630	0.0
K02631	0.0
K08322	88.0
K08323	23.0
K08320	0.0
K08321	242.0
K08326	0.0
K08324	0.0
K08325	402.0
K01659	55.0
K01658	3701.0
K02637	5.0
K01653	6541.0
K01652	8737.0
K01655	2.0
K01654	4447.0
K01657	4605.0
K02874	6988.0
K02875	0.0
K02876	6829.0
K02877	0.0
K02871	6918.0
K02873	0.0
K02878	6995.0
K02879	5757.0
K14070	0.0
K09749	3995.0
K09748	6745.0
K06023	8790.0
K09742	0.0
K09741	0.0
K09740	318.0
K09747	4498.0
K09746	0.0
K09745	0.0
K06024	4397.0
K03477	0.0
K03476	179.0
K03475	1114.0
K03474	2226.0
K03473	1219.0
K03472	0.0
K03471	1241.0
K03470	6753.0
K03478	1818.0
K02304	4398.0
K02305	0.0
K02302	374.0
K02303	752.0
K02300	1.0
K02301	232.0
K03653	0.0
K03652	288.0
K03651	6.0
K03650	5625.0
K03657	12426.0
K03656	0.0
K03655	10752.0
K03654	4338.0
K03658	611.0
K12439	0.0
K12431	0.0
K12430	0.0
K12433	0.0
K12432	0.0
K12435	0.0
K12434	0.0
K12437	0.0
K12436	0.0
K06979	20.0
K06978	829.0
K06971	423.0
K06970	151.0
K06973	3515.0
K06972	1719.0
K06975	1535.0
K06974	0.0
K06977	6.0
K06976	572.0
K07082	6860.0
K07083	2883.0
K07080	3433.0
K07081	2103.0
K07086	6.0
K07087	0.0
K07084	979.0
K07085	3499.0
K07088	8340.0
K07089	4867.0
K01317	0.0
K11162	0.0
K11163	0.0
K11161	0.0
K11168	0.0
K00356	851.0
K00355	6.0
K00354	2.0
K00353	0.0
K00351	1983.0
K00350	1983.0
K05952	0.0
K05953	0.0
K05951	726.0
K05956	0.0
K05957	0.0
K00358	174.0
K00689	10.0
K00688	7818.0
K00681	2138.0
K00680	5399.0
K00683	0.0
K00685	983.0
K00684	308.0
K00687	2.0
K00686	0.0
K05831	0.0
K05830	0.0
K05833	3884.0
K05832	3454.0
K05834	0.0
K05837	5845.0
K05836	8.0
K05839	0.0
K05838	12.0
K07677	0.0
K00533	1438.0
K00532	3.0
K00531	0.0
K00530	0.0
K00537	5531.0
K00536	0.0
K00535	10.0
K00534	198.0
K00539	0.0
K00538	0.0
K11029	0.0
K14260	900.0
K14261	1183.0
K14266	6.0
K14267	2.0
K14268	0.0
K14269	0.0
K01337	0.0
K01338	9007.0
K02683	0.0
K02682	0.0
K02681	0.0
K02680	0.0
K02687	5622.0
K02686	0.0
K02685	0.0
K02689	5.0
K02688	12.0
K00824	1891.0
K00827	0.0
K00826	7295.0
K00821	7044.0
K00820	7695.0
K00823	28.0
K00822	15.0
K00829	0.0
K00828	0.0
K01488	296.0
K01489	3790.0
K01484	1.0
K01485	1979.0
K01486	2796.0
K01487	938.0
K01480	3840.0
K01481	0.0
K01482	10.0
K01483	9.0
K02469	9161.0
K02468	2.0
K02466	2.0
K02465	0.0
K02464	0.0
K02463	0.0
K02462	0.0
K02461	0.0
K02460	737.0
K08969	8.0
K13061	0.0
K13060	0.0
K13063	0.0
K13062	0.0
K13069	0.0
K08964	0.0
K06363	0.0
K03079	256.0
K06342	0.0
K03078	0.0
K13289	0.0
K13288	0.0
K13285	0.0
K13287	0.0
K13286	0.0
K13281	138.0
K13280	888.0
K13283	2.0
K00054	40.0
K04496	0.0
K05369	0.0
K05368	0.0
K03228	0.0
K03229	0.0
K00052	5593.0
K03222	198.0
K03223	198.0
K03220	0.0
K03221	0.0
K03226	0.0
K03227	0.0
K03224	0.0
K03225	198.0
K09482	0.0
K09483	0.0
K13836	0.0
K12228	0.0
K05360	0.0
K12224	0.0
K12225	0.0
K12226	0.0
K12227	0.0
K12220	0.0
K05363	2478.0
K12222	0.0
K12223	0.0
K08681	1437.0
K08680	3.0
K08683	0.0
K08682	0.0
K08685	0.0
K08684	6.0
K08687	0.0
K08686	0.0
K11755	6234.0
K11754	14727.0
K11751	38.0
K11750	0.0
K11753	13679.0
K11752	9562.0
K02407	3074.0
K13938	0.0
K13936	0.0
K13935	2.0
K02406	8778.0
K13933	1.0
K13932	3.0
K13931	3.0
K13930	1.0
K12088	0.0
K12081	0.0
K12082	0.0
K12083	0.0
K12084	0.0
K12086	0.0
K12087	0.0
K09611	0.0
K09612	0.0
K04940	0.0
K10085	0.0
K05394	2.0
K05395	0.0
K06340	0.0
K13043	353.0
K07149	1490.0
K07148	1369.0
K07147	1699.0
K07146	17.0
K07145	37.0
K07144	0.0
K07143	0.0
K07142	0.0
K07141	2274.0
K07140	17.0
K10156	0.0
K10150	0.0
K10620	0.0
K10621	0.0
K14028	1.0
K14029	1.0
K01817	5011.0
K01816	54.0
K01815	1997.0
K01814	6952.0
K01813	1052.0
K01812	2971.0
K01811	5536.0
K01810	7247.0
K01819	24.0
K01818	643.0
K14580	0.0
K05379	0.0
K08304	213.0
K08305	932.0
K08306	1896.0
K08307	3171.0
K08300	220.0
K08301	3571.0
K08302	298.0
K08303	11978.0
K08308	0.0
K08309	1625.0
K14671	0.0
K14670	0.0
K14673	0.0
K14672	0.0
K01673	2248.0
K01672	0.0
K01671	0.0
K01677	2650.0
K01676	2713.0
K01674	52.0
K01679	3512.0
K01678	2232.0
K02899	6829.0
K02896	0.0
K02897	2530.0
K02895	6980.0
K02892	6995.0
K02890	6995.0
K10811	0.0
K02096	5.0
K02097	5.0
K02094	5.0
K02095	5.0
K02092	5.0
K02093	5.0
K02099	2609.0
K03411	2197.0
K03410	2159.0
K03413	7028.0
K03412	3785.0
K03415	4116.0
K03414	933.0
K03417	54.0
K03416	0.0
K03418	2.0
K05376	0.0
K02320	0.0
K02322	0.0
K02323	0.0
K05377	0.0
K13542	3017.0
K13543	0.0
K13540	0.0
K13541	218.0
K12145	0.0
K12144	0.0
K12147	0.0
K12410	6424.0
K12141	1000.0
K12140	1000.0
K12143	10.0
K12142	0.0
K12149	0.0
K12148	0.0
K07312	0.0
K07313	1976.0
K07310	10.0
K07311	4.0
K07316	379.0
K07317	0.0
K07314	0.0
K07315	1130.0
K07318	325.0
K07319	2974.0
K03936	0.0
K03425	0.0
K03426	4172.0
K03427	11123.0
K03420	0.0
K03421	0.0
K03422	0.0
K03423	1698.0
K03756	0.0
K03757	0.0
K03206	0.0
K03755	0.0
K11144	1417.0
K11145	3680.0
K05972	0.0
K05973	12.0
K03752	1971.0
K05978	0.0
K05979	110.0
K03753	2018.0
K00331	1961.0
K00330	1962.0
K00333	820.0
K00332	820.0
K00335	4160.0
K00334	3760.0
K00337	2159.0
K00336	5778.0
K00339	1961.0
K00338	1960.0
K03751	0.0
K06953	10.0
K06952	53.0
K06407	2410.0
K06950	13462.0
K10819	1439.0
K06956	83.0
K06955	6.0
K06402	544.0
K10815	0.0
K06959	5755.0
K06958	4746.0
K06409	4297.0
K06408	838.0
K09129	0.0
K09128	140.0
K09123	137.0
K09122	0.0
K09121	2703.0
K09120	0.0
K09127	0.0
K09126	0.0
K09125	1450.0
K09124	40.0
K01233	0.0
K05819	0.0
K05818	4.0
K01896	0.0
K05813	2192.0
K05812	0.0
K05811	0.0
K05810	5723.0
K05817	0.0
K05816	10.0
K05815	661.0
K05814	155.0
K01894	10.0
K01892	7002.0
K01234	1380.0
K01144	2304.0
K01146	0.0
K01141	0.0
K01416	0.0
K11434	0.0
K01415	1.0
K06354	0.0
K01414	731.0
K09836	0.0
K01318	0.0
K01319	0.0
K01312	0.0
K06350	0.0
K02669	5582.0
K02668	731.0
K02665	730.0
K02664	758.0
K02667	731.0
K02666	784.0
K02661	0.0
K02660	740.0
K02663	758.0
K02662	1264.0
K00809	80.0
K00808	10.0
K00806	7011.0
K00805	4310.0
K00804	0.0
K00803	32.0
K00802	0.0
K00801	5.0
K00800	6387.0
K10921	0.0
K02409	3378.0
K02408	4079.0
K02401	3762.0
K02400	3913.0
K02403	0.0
K02402	0.0
K02405	4074.0
K05364	1925.0
K05367	692.0
K05366	11877.0
K10210	0.0
K10216	0.0
K13049	693.0
K13048	0.0
K13739	0.0
K10215	0.0
K06122	0.0
K13735	0.0
K13734	0.0
K13041	0.0
K13040	0.0
K13731	0.0
K13730	6.0
K13733	0.0
K13732	0.0
K04516	1261.0
K03204	16.0
K03205	9087.0
K03207	0.0
K03200	8.0
K03201	3.0
K03202	0.0
K03203	2.0
K03208	0.0
K03758	61.0
K03759	0.0
K09469	1.0
K09461	4.0
K06204	2327.0
K00178	0.0
K13950	0.0
K13953	53.0
K13955	0.0
K13954	656.0
K10920	0.0
K06324	0.0
K11777	110.0
K11779	2.0
K11778	0.0
K06325	0.0
K12600	0.0
K07432	0.0
K07430	0.0
K06326	0.0
K07128	0.0
K07121	198.0
K07120	14.0
K07123	1.0
K07122	0.0
K07125	0.0
K07124	2450.0
K07127	12.0
K07126	3318.0
K01870	6995.0
K01873	7566.0
K01872	6984.0
K01875	6995.0
K01874	7704.0
K01876	7251.0
K01879	2108.0
K01878	1188.0
K06321	0.0
K00476	0.0
K00477	4.0
K00474	0.0
K00472	0.0
K00470	0.0
K00471	4.0
K00478	0.0
K00479	6.0
K04775	2.0
K04774	0.0
K04777	0.0
K04776	0.0
K04771	973.0
K04770	198.0
K04773	3220.0
K04772	0.0
K04779	0.0
K04778	0.0
K14657	0.0
K14656	0.0
K14654	0.0
K14653	0.0
K14652	10532.0
K14659	0.0
K14658	0.0
K14386	0.0
K09926	1.0
K01699	8.0
K01698	3281.0
K01695	4874.0
K01697	5.0
K01696	6137.0
K01690	8.0
K01693	5693.0
K01692	2617.0
K07227	0.0
K03439	6780.0
K03438	8210.0
K13380	0.0
K03928	1025.0
K03925	4806.0
K03924	4922.0
K03431	6140.0
K03926	1197.0
K03437	4948.0
K03436	6061.0
K03435	1.0
K03434	0.0
K02348	251.0
K02342	6549.0
K02343	6702.0
K02340	5243.0
K02341	6994.0
K02346	6014.0
K02347	15.0
K02344	0.0
K02345	0.0
K03697	732.0
K03696	4747.0
K03695	6933.0
K03694	1318.0
K03693	6.0
K03692	0.0
K03690	0.0
K03699	4676.0
K03698	3631.0
K13566	0.0
K12164	0.0
K07338	8.0
K07339	259.0
K07334	2140.0
K07335	4784.0
K07336	8.0
K07337	91.0
K07330	0.0
K07331	0.0
K07332	0.0
K07333	0.0
K09695	2.0
K09694	2.0
K09697	122.0
K09696	122.0
K09691	2649.0
K09690	3203.0
K09693	20.0
K09692	1358.0
K09699	2.0
K09698	777.0
K07590	652.0
K07591	0.0
K07592	0.0
K05998	0.0
K05999	0.0
K05996	0.0
K05997	0.0
K05994	0.0
K05995	1774.0
K05993	723.0
K05991	0.0
K10837	0.0
K00319	0.0
K00318	772.0
K00648	6437.0
K02545	0.0
K00645	5927.0
K00311	12.0
K00646	0.0
K00317	4.0
K00316	0.0
K00643	12.0
K00314	9.0
K02547	274.0
K06429	0.0
K06428	0.0
K06427	0.0
K02812	0.0
K06425	0.0
K06424	0.0
K06423	150.0
K06422	0.0
K06421	0.0
K02813	0.0
K02930	0.0
K03815	0.0
K05612	0.0
K03367	137.0
K03366	38.0
K03812	0.0
K03635	1739.0
K03634	1902.0
K03631	5493.0
K05969	0.0
K03630	6241.0
K03633	0.0
K03632	726.0
K01998	8602.0
K01999	9364.0
K01992	11478.0
K01993	3591.0
K01990	22795.0
K01991	2006.0
K01996	8722.0
K01997	8771.0
K01994	1.0
K01995	8057.0
K03148	1263.0
K03639	4166.0
K05692	0.0
K03638	221.0
K00869	40.0
K00868	2699.0
K00861	0.0
K00860	1895.0
K00863	91.0
K00862	0.0
K00865	3251.0
K00864	5121.0
K00867	46.0
K00866	0.0
K01192	3805.0
K01190	13535.0
K01191	3747.0
K01197	281.0
K01194	4.0
K01195	1268.0
K01198	1020.0
K01199	0.0
K00656	9767.0
K00657	2178.0
K00306	0.0
K14591	24.0
K00300	0.0
K00653	0.0
K13715	0.0
K13713	0.0
K00650	0.0
K00651	4995.0
K14596	0.0
K02647	4730.0
K14598	0.0
K02643	0.0
K02642	0.0
K02641	5.0
K02640	5.0
K03594	2242.0
K03595	6995.0
K03596	6818.0
K03597	0.0
K03590	2436.0
K03591	0.0
K03592	1411.0
K03593	2464.0
K03598	726.0
K03599	0.0
K01736	6957.0
K01737	2503.0
K01734	3787.0
K01735	6173.0
K01732	0.0
K01733	7490.0
K01730	574.0
K01731	0.0
K06049	1.0
K01738	7987.0
K01739	68.0
K11809	0.0
K05343	539.0
K02422	4361.0
K02421	3762.0
K05340	337.0
K02427	940.0
K05346	81.0
K02425	0.0
K02424	0.0
K05349	13976.0
K02428	2224.0
K03770	3181.0
K03771	2248.0
K03772	125.0
K03773	1239.0
K03774	746.0
K03775	2246.0
K03776	2.0
K03777	0.0
K03778	2854.0
K03779	363.0
K09722	0.0
K08174	0.0
K14114	0.0
K13979	980.0
K13237	0.0
K14440	0.0
K09992	573.0
K09990	2.0
K09991	10.0
K09996	0.0
K09997	0.0
K09994	1.0
K14110	0.0
K09998	0.0
K09999	0.0
K14111	0.0
K14113	0.0
K14449	1.0
K10213	4.0
K14118	0.0
K11711	499.0
K11710	0.0
K11712	804.0
K11717	7378.0
K11719	10.0
K06857	202.0
K10440	3844.0
K10441	3658.0
K07103	0.0
K07102	15.0
K07101	53.0
K07100	984.0
K07107	6241.0
K07106	592.0
K07105	3026.0
K07456	6844.0
K07459	109.0
K07458	479.0
K07109	163.0
K07108	0.0
K10198	0.0
K10199	0.0
K10190	2546.0
K10191	0.0
K10192	153.0
K10193	22.0
K10194	80.0
K10195	0.0
K10196	0.0
K10197	0.0
K15013	0.0
K01858	271.0
K15016	0.0
K15017	0.0
K01853	0.0
K01852	0.0
K01851	0.0
K01850	242.0
K01857	10.0
K01856	0.0
K01854	4410.0
K07539	0.0
K08478	0.0
K08479	5.0
K08476	0.0
K08477	0.0
K08475	0.0
K00450	12.0
K00451	11.0
K00452	0.0
K00453	4.0
K00455	0.0
K00456	0.0
K00457	17.0
K00106	0.0
K00459	1779.0
K00104	3769.0
K00105	1.0
K00102	1146.0
K00103	2.0
K00100	8378.0
K00101	10.0
K01509	0.0
K04759	11095.0
K04758	11825.0
K04757	910.0
K01504	1.0
K04755	31.0
K04754	1130.0
K04753	0.0
K04752	18.0
K04751	3613.0
K01502	3.0
K14631	0.0
K05359	0.0
K14632	0.0
K07536	0.0
K12080	0.0
K02364	0.0
K12369	108.0
K02361	254.0
K02362	0.0
K02363	0.0
K13509	0.0
K13503	0.0
K13500	0.0
K12109	0.0
K12108	0.0
K12101	0.0
K12100	0.0
K12103	0.0
K12102	0.0
K12105	0.0
K12104	0.0
K12107	0.0
K12106	0.0
K11023	0.0
K03014	0.0
K08906	10.0
K08904	0.0
K08900	0.0
K06223	3272.0
K06199	3927.0
K06198	34.0
K06197	5.0
K06196	3004.0
K06194	1215.0
K06193	14.0
K06192	198.0
K06191	229.0
K06190	11.0
K11104	905.0
K11105	3103.0
K11106	0.0
K11107	0.0
K11102	12.0
K11103	10.0
K07862	60.0
K00666	2126.0
K00663	0.0
K00662	588.0
K00661	4432.0
K00660	5.0
K06997	6967.0
K06996	147.0
K06995	17.0
K10852	28.0
K06993	0.0
K06992	972.0
K06991	6.0
K06990	952.0
K11050	0.0
K06999	41.0
K06998	892.0
K05338	8.0
K11051	0.0
K06441	0.0
K06440	0.0
K06443	4.0
K06442	5730.0
K06445	5.0
K06447	1.0
K06446	13.0
K06309	0.0
K05686	0.0
K02655	38.0
K07392	0.0
K00595	4074.0
K00594	0.0
K00596	2.0
K00599	15690.0
K00598	16.0
K02657	16.0
K07642	0.0
K07643	0.0
K07396	1.0
K07397	257.0
K07394	2.0
K07395	15.0
K04102	0.0
K04103	198.0
K04100	0.0
K04101	0.0
K04107	0.0
K04105	0.0
K04108	0.0
K04109	0.0
K07716	22.0
K07717	245.0
K07714	15.0
K07715	928.0
K07712	1466.0
K07713	1638.0
K07710	64.0
K07711	0.0
K07718	9775.0
K07719	264.0
K00843	2.0
K00842	26.0
K00841	63.0
K00840	0.0
K00847	4624.0
K00846	0.0
K00845	9361.0
K00844	181.0
K00849	4730.0
K00848	1500.0
K06302	0.0
K13771	734.0
K13770	738.0
K13772	6.0
K13775	1.0
K13774	0.0
K13777	0.0
K13776	0.0
K13779	0.0
K13778	0.0
K02621	2546.0
K02992	6984.0
K02623	8.0
K08286	0.0
K08281	747.0
K02996	6666.0
K02995	0.0
K02994	6995.0
K02629	0.0
K02628	0.0
K08289	1342.0
K08288	0.0
K03578	0.0
K03579	212.0
K03576	0.0
K03577	572.0
K03574	9255.0
K03575	5098.0
K03572	5889.0
K03573	60.0
K03570	6981.0
K03571	1726.0
K01710	9509.0
K01711	3924.0
K01712	693.0
K01713	0.0
K01714	9764.0
K01715	4779.0
K01716	11.0
K01718	973.0
K01719	2911.0
K03081	0.0
K02199	18.0
K02198	1004.0
K14170	10646.0
K02193	210.0
K02192	76.0
K02191	13.0
K02190	2945.0
K02197	951.0
K02196	2.0
K02195	1003.0
K02194	951.0
K03718	1415.0
K03719	1913.0
K03712	4818.0
K03713	24.0
K03710	5863.0
K03711	7402.0
K03716	1838.0
K03717	0.0
K03715	2.0
K07129	0.0
K00045	25.0
K13995	0.0
K13994	0.0
K13991	1.0
K13990	1164.0
K13993	4901.0
K13992	1.0
K06298	1447.0
K06299	0.0
K06294	0.0
K06295	1126.0
K06296	150.0
K06297	138.0
K06290	0.0
K06291	0.0
K06292	0.0
K06293	0.0
K12743	0.0
K00248	4491.0
K06426	1.0
K11739	0.0
K11738	0.0
K11733	0.0
K11732	0.0
K11731	2.0
K11737	0.0
K11736	0.0
K11735	0.0
K11734	0.0
K06870	0.0
K06871	7888.0
K06872	2503.0
K06873	203.0
K06874	0.0
K06875	0.0
K06876	10.0
K06877	1496.0
K06878	248.0
K06879	40.0
K07478	7594.0
K12645	0.0
K07479	0.0
K07473	3537.0
K07472	0.0
K07471	198.0
K07470	0.0
K07477	0.0
K07476	0.0
K07474	41.0
K15038	0.0
K15039	0.0
K15034	18.0
K15036	0.0
K15037	0.0
K08738	35.0
K06420	0.0
K00128	3617.0
K00129	0.0
K00438	0.0
K00432	375.0
K00433	585.0
K00122	0.0
K00123	2058.0
K00124	1616.0
K00125	0.0
K00126	7.0
K00127	1006.0
K08973	995.0
K14348	0.0
K14347	0.0
K14340	0.0
K08972	922.0
K01525	0.0
K01524	11466.0
K01523	1680.0
K01521	0.0
K01520	8795.0
K01529	46.0
K08977	6.0
K03969	369.0
K08929	1.0
K02388	4281.0
K02389	4071.0
K02386	1911.0
K02387	4079.0
K02384	0.0
K02385	1844.0
K02382	0.0
K02380	408.0
K02381	0.0
K05386	0.0
K13524	0.0
K13525	5.0
K13527	2.0
K13520	0.0
K13522	0.0
K13529	2.0
K03385	1370.0
K03384	0.0
K03387	1134.0
K03386	5077.0
K03381	10.0
K03380	6.0
K03383	0.0
K03382	653.0
K03389	1283.0
K03388	1687.0
K05356	10.0
K12344	241.0
K12343	84.0
K12342	0.0
K12341	0.0
K12340	2253.0
K02430	0.0
K12349	0.0
K05351	0.0
K11694	1238.0
K11695	0.0
K11690	5181.0
K05352	0.0
K11693	0.0
K08928	1.0
K03433	2.0
K13832	1.0
K03039	0.0
K03432	2.0
K06607	0.0
K06606	92.0
K06605	10.0
K03430	1138.0
K06603	2049.0
K06602	11.0
K06601	10.0
K06600	0.0
K05358	0.0
K06609	0.0
K06608	68.0
K03923	1170.0
K03922	0.0
K11472	15.0
K11473	2147.0
K11474	0.0
K11475	2.0
K11476	0.0
K11477	0.0
K00601	0.0
K00600	4579.0
K00603	528.0
K03746	1.0
K00605	2299.0
K00604	8116.0
K00607	0.0
K00606	3932.0
K00609	6922.0
K03741	2028.0
K03740	156.0
K03743	2858.0
K10873	0.0
K03214	0.0
K14068	0.0
K13317	0.0
K06360	0.0
K14069	0.0
K08078	0.0
K09650	0.0
K06361	0.0
K07802	0.0
K07803	198.0
K07800	0.0
K07801	0.0
K07806	0.0
K07807	0.0
K07804	0.0
K07805	0.0
K06362	0.0
K01172	0.0
K10257	0.0
K10255	7.0
K10254	3474.0
K10253	2.0
K10918	0.0
K04128	0.0
K01958	1510.0
K01959	973.0
K01956	8111.0
K01957	0.0
K04126	0.0
K04127	2.0
K01952	10707.0
K01953	8118.0
K01950	5430.0
K01951	6904.0
K07730	0.0
K07731	0.0
K07732	0.0
K07733	7.0
K07734	10.0
K07735	287.0
K07736	3206.0
K07737	10260.0
K07738	2489.0
K07739	32.0
K06365	0.0
K06366	0.0
K06367	0.0
K10910	0.0
K10911	0.0
K04382	0.0
K10775	0.0
K02609	2.0
K02979	0.0
K02978	0.0
K06368	0.0
K02975	0.0
K02974	0.0
K02977	0.0
K02976	0.0
K03558	2183.0
K03559	6194.0
K03550	6875.0
K03551	6993.0
K03552	0.0
K03553	7573.0
K03554	0.0
K03555	5886.0
K03556	1037.0
K03557	0.0
K01778	5496.0
K01779	1113.0
K06369	0.0
K01772	2749.0
K01770	5601.0
K01771	76.0
K01776	6803.0
K01777	3.0
K01774	0.0
K01775	8044.0
K05385	0.0
K05384	0.0
K05383	0.0
K05382	0.0
K05381	0.0
K08159	2158.0
K14153	39.0
K14154	0.0
K14155	5734.0
K08152	3.0
K08156	1340.0
K08076	0.0
K12809	0.0
K05297	125.0
K03734	6895.0
K03735	780.0
K03736	774.0
K03737	6412.0
K03731	0.0
K03732	0.0
K03733	3716.0
K03738	440.0
K03739	137.0
K08139	0.0
K06994	16.0
K12660	1.0
K12661	0.0
K07450	0.0
K08719	0.0
K08717	129.0
K08715	5.0
K08714	0.0
K08713	0.0
K08710	0.0
K11311	0.0
K11312	113.0
K00141	0.0
K00146	0.0
K00411	989.0
K00412	990.0
K00145	11091.0
K00148	2.0
K14367	0.0
K14366	0.0
K08954	0.0
K08384	3275.0
K14369	0.0
K14368	0.0
K14091	769.0
K14090	581.0
K14093	0.0
K14092	0.0
K14095	0.0
K14094	0.0
K14097	0.0
K14096	0.0
K14099	0.0
K14098	0.0
K02848	0.0
K01541	4.0
K04712	0.0
K04711	0.0
K01545	0.0
K01547	2448.0
K01546	2453.0
K01548	2374.0
K04719	9.0
K04718	0.0
K02018	5938.0
K02019	3877.0
K02016	9373.0
K02017	1935.0
K02014	10507.0
K02015	10110.0
K02012	1921.0
K02013	8635.0
K02010	911.0
K02011	1810.0
K04515	0.0
K03943	0.0
K03941	726.0
K03940	0.0
K00313	32.0
K04060	0.0
K01608	575.0
K08942	0.0
K08943	0.0
K08940	0.0
K08941	0.0
K08946	0.0
K08947	0.0
K08944	0.0
K08945	0.0
K03059	0.0
K13811	0.0
K13812	0.0
K13815	0.0
K13816	0.0
K13818	0.0
K13819	1171.0
K03053	0.0
K03052	0.0
K03055	0.0
K03054	0.0
K03057	0.0
K03056	0.0
K06222	0.0
K11418	0.0
K11410	0.0
K11415	0.0
K00622	0.0
K00621	0.0
K00620	8744.0
K00627	388.0
K00626	5847.0
K00625	6285.0
K00624	0.0
K02805	798.0
K02552	8.0
K02550	0.0
K02556	4034.0
K02803	0.0
K02554	2.0
K07280	0.0
K07281	250.0
K07282	4175.0
K07283	0.0
K07284	4841.0
K07285	5.0
K07286	0.0
K08217	2041.0
K07288	52.0
K07289	403.0
K07534	0.0
K07535	9.0
K07533	1962.0
K07822	0.0
K07823	0.0
K08699	5.0
K00088	7590.0
K00087	995.0
K00086	582.0
K00082	129.0
K10239	0.0
K10238	0.0
K10231	142.0
K10230	6.0
K10233	2.0
K10232	2.0
K10235	0.0
K10234	2.0
K10237	0.0
K10236	0.0
K08353	0.0
K01970	0.0
K01971	1128.0
K01972	7527.0
K01973	0.0
K01974	0.0
K01975	963.0
K01976	0.0
K07758	0.0
K05990	0.0
K07752	0.0
K07753	0.0
K07751	0.0
K13786	0.0
K07755	0.0
K07442	925.0
K08352	2602.0
K07115	100.0
K07441	0.0
K07634	0.0
K07446	1.0
K07111	0.0
K07444	2667.0
K07445	0.0
K00647	252.0
K07449	0.0
K00641	1748.0
K00640	7887.0
K01289	0.0
K01282	0.0
K01283	0.0
K01280	0.0
K01281	34.0
K01286	327.0
K01284	2553.0
K02954	6950.0
K02952	6995.0
K02950	6827.0
K00155	9.0
K02959	6993.0
K00887	0.0
K00886	0.0
K00885	0.0
K00884	0.0
K00883	85.0
K00882	2686.0
K00881	66.0
K00880	483.0
K00053	5387.0
K14048	53.0
K01026	1082.0
K01756	6995.0
K01025	0.0
K01750	262.0
K01023	69.0
K01752	7325.0
K01753	129.0
K14583	0.0
K01758	994.0
K01759	6077.0
K09565	0.0
K09568	0.0
K08173	0.0
K08172	0.0
K02483	3639.0
K02482	402.0
K08177	310.0
K08176	0.0
K08175	0.0
K02486	0.0
K02489	0.0
K02488	1488.0
K08178	0.0
K14138	381.0
K14136	0.0
K09713	0.0
K09714	0.0
K09715	0.0
K03532	52.0
K03533	0.0
K03530	12820.0
K03531	6708.0
K03536	6886.0
K03537	0.0
K03534	1876.0
K03535	1.0
K03538	0.0
K03539	0.0
K14451	0.0
K14450	0.0
K02225	7.0
K02224	6062.0
K02227	3270.0
K02226	2382.0
K02221	1332.0
K14107	0.0
K02229	7.0
K02228	1.0
K14106	0.0
K00441	26.0
K03288	0.0
K03289	1.0
K03284	9023.0
K03285	0.0
K03286	1145.0
K03287	4644.0
K03280	0.0
K03281	2958.0
K03282	3674.0
K00440	0.0
K13677	0.0
K12790	0.0
K09639	0.0
K12688	0.0
K12689	0.0
K12686	0.0
K12687	0.0
K12684	0.0
K12685	0.0
K12682	0.0
K12683	0.0
K12680	0.0
K11889	0.0
K08884	3480.0
K11085	3653.0
K11084	0.0
K11081	0.0
K11080	0.0
K11083	0.0
K11082	0.0
K11089	0.0
K08777	0.0
K08776	0.0
K06346	5534.0
K06347	0.0
K09824	0.0
K09825	6054.0
K09823	11.0
K09820	110.0
K10939	0.0
K10936	0.0
K10937	0.0
K10933	0.0
K06348	0.0
K09829	0.0
K11337	1.0
K11336	1.0
K11335	1.0
K11334	1.0
K11333	1.0
K11332	5.0
K11331	0.0
K11330	0.0
K00169	1758.0
K00164	23.0
K00166	2.0
K00167	4.0
K00161	399.0
K00162	399.0
K00163	11.0
K10689	0.0
K10680	12.0
K10681	0.0
K10682	0.0
K04083	3702.0
K04082	1.0
K04081	0.0
K04080	10.0
K04087	1034.0
K04086	26.0
K04085	14.0
K04084	203.0
K04088	1032.0
K01569	0.0
K01568	0.0
K01563	7.0
K01561	9.0
K01560	1057.0
K01567	14.0
K01565	0.0
K01564	973.0
K02038	5829.0
K02039	5763.0
K02030	16274.0
K02031	11815.0
K02032	13227.0
K02033	13255.0
K02034	13427.0
K02035	18829.0
K02036	6052.0
K02037	5765.0
K05556	0.0
K13658	0.0
K13659	0.0
K13656	0.0
K13657	0.0
K13654	0.0
K13655	10.0
K13652	1065.0
K13653	3988.0
K13650	0.0
K13651	0.0
K05555	0.0
K05552	0.0
K02057	9944.0
K05550	0.0
K05551	0.0
K12308	5919.0
K12306	0.0
K03073	6989.0
K03072	2314.0
K03071	77.0
K03070	8226.0
K03077	235.0
K03076	8065.0
K03075	6481.0
K03074	2502.0
K08965	10.0
K08967	5.0
K08961	508.0
K08963	2703.0
K13873	0.0
K13876	0.0
K13874	0.0
K13875	0.0
K06139	7.0
K06138	188.0
K06135	0.0
K06134	4.0
K06137	11.0
K06136	7.0
K06131	8267.0
K06133	2514.0
K06132	0.0
K02600	6995.0
K07389	7.0
K07388	0.0
K04747	0.0
K01516	6830.0
K09977	0.0
K07518	0.0
K07519	0.0
K11437	0.0
K07512	0.0
K07516	761.0
K10212	74.0
K10747	0.0
K10217	0.0
K10219	2.0
K10218	2.0
K10748	0.0
K01912	6346.0
K01913	2.0
K01910	76.0
K01911	368.0
K01916	1750.0
K01917	980.0
K01914	4790.0
K01915	13533.0
K01918	3798.0
K01919	47.0
K07774	8.0
K07775	552.0
K07776	21.0
K07777	468.0
K07770	1238.0
K07771	0.0
K07772	2.0
K07773	0.0
K07778	13.0
K01193	2749.0
K04340	0.0
K04341	0.0
K04342	0.0
K04343	0.0
K12986	0.0
K04691	0.0
K02931	6668.0
K02933	6993.0
K02935	6993.0
K02936	0.0
K02939	6995.0
K00205	0.0
K00204	0.0
K00207	2.0
K00206	0.0
K00201	7.0
K00200	7.0
K00203	0.0
K00202	7.0
K00209	0.0
K00208	3103.0
K01000	7576.0
K01001	0.0
K01002	1346.0
K01003	8.0
K01004	6.0
K01005	2779.0
K01006	5779.0
K01007	2717.0
K01008	4716.0
K10855	0.0
K14115	0.0
K14116	0.0
K14441	5648.0
K14446	12.0
K14447	3.0
K14112	0.0
K14445	2.0
K08195	2.0
K08194	1.0
K14448	3.0
K08196	0.0
K08191	1197.0
K14119	0.0
K08193	0.0
K00702	631.0
K10799	0.0
K03518	3519.0
K03519	188.0
K09719	0.0
K10856	0.0
K03516	0.0
K03517	5398.0
K02205	0.0
K02204	27.0
K02203	2328.0
K02201	0.0
K02200	27.0
K13714	0.0
K13461	0.0
K12518	0.0
K12519	0.0
K12517	0.0
K12514	0.0
K12515	0.0
K12512	0.0
K12513	0.0
K12510	2518.0
K12511	949.0
K07183	2591.0
K07182	1661.0
K07181	2007.0
K07180	156.0
K07186	0.0
K07185	784.0
K07184	0.0
K09800	218.0
K09801	0.0
K09802	0.0
K09803	36.0
K09804	973.0
K09805	920.0
K09806	101.0
K09807	2084.0
K09808	3148.0
K09809	208.0
K10912	0.0
K10913	0.0
K10914	177.0
K10915	0.0
K10916	0.0
K10917	0.0
K11358	2109.0
K11355	5.0
K11354	0.0
K11357	7.0
K11356	5.0
K04069	15505.0
K04068	5475.0
K04065	198.0
K04064	0.0
K04067	0.0
K04066	6983.0
K04061	3222.0
K09716	0.0
K04063	11.0
K04062	0.0
K10006	120.0
K10007	120.0
K10004	1.0
K10005	120.0
K10002	1.0
K10003	1.0
K10000	0.0
K10001	7.0
K09717	0.0
K10008	121.0
K10009	0.0
K02491	0.0
K14588	0.0
K14581	0.0
K13678	1270.0
K13679	0.0
K11633	0.0
K13670	0.0
K13671	0.0
K11987	0.0
K11636	0.0
K11634	0.0
K13582	7.0
K13583	11.0
K13580	0.0
K13581	11.0
K13586	0.0
K13587	10.0
K13584	11.0
K13585	0.0
K13588	8.0
K13589	7.0
K02052	389.0
K02053	381.0
K02050	8495.0
K02051	8845.0
K02056	4973.0
K05553	0.0
K02054	380.0
K02055	185.0
K02058	1238.0
K02059	0.0
K05558	0.0
K05559	1.0
K03895	0.0
K03894	0.0
K03897	0.0
K03896	0.0
K03891	2.0
K03890	2.0
K03893	975.0
K03892	11172.0
K02423	0.0
K05342	0.0
K05341	48.0
K12989	0.0
K12988	0.0
K02420	3915.0
K12981	0.0
K12980	0.0
K12983	0.0
K12982	0.0
K12985	0.0
K12984	0.0
K12987	0.0
K02426	1275.0
K13854	0.0
K03098	943.0
K13853	138.0
K03095	38.0
K05344	0.0
K03091	9841.0
K03090	274.0
K03093	429.0
K03092	3999.0
K06113	248.0
K09632	0.0
K02429	2519.0
K06118	5.0
K05716	0.0
K04844	6.0
K11632	0.0
K11630	0.0
K11631	3.0
K11637	0.0
K11635	0.0
K11638	0.0
K11639	0.0
K07572	0.0
K07573	0.0
K07570	25.0
K07571	875.0
K07576	2244.0
K07577	10.0
K07574	3788.0
K07575	0.0
K07578	0.0
K07579	0.0
K11189	8543.0
K11184	1070.0
K11187	0.0
K11180	210.0
K11181	210.0
K11183	198.0
K10764	10.0
K10763	0.0
K10762	0.0
K01938	5180.0
K01939	6384.0
K01934	6229.0
K01935	3104.0
K01937	6991.0
K01930	0.0
K01932	960.0
K01933	7554.0
K07798	51.0
K07799	205.0
K07796	198.0
K07797	0.0
K07794	76.0
K07795	27.0
K07792	137.0
K07793	1872.0
K07790	0.0
K07791	1154.0
K06379	2398.0
K00968	727.0
K06378	2686.0
K06377	0.0
K06376	0.0
K06375	0.0
K09814	0.0
K09813	0.0
K06372	0.0
K06371	0.0
K06370	0.0
K01249	0.0
K01246	3638.0
K01247	101.0
K01244	0.0
K01243	5528.0
K08919	0.0
K01241	280.0
K02919	5413.0
K02913	7952.0
K02912	0.0
K02911	6727.0
K02910	0.0
K02917	0.0
K02916	6992.0
K02915	0.0
K02914	6825.0
K00228	23.0
K00227	0.0
K00226	9239.0
K00224	921.0
K00223	0.0
K00222	0.0
K00221	2.0
K00220	7.0
K01798	0.0
K01799	140.0
K01068	0.0
K01069	688.0
K01062	0.0
K01791	5564.0
K01792	0.0
K01061	46.0
K01066	176.0
K01067	982.0
K01796	10.0
K01797	38.0
K05499	727.0
K14468	0.0
K14469	0.0
K14465	0.0
K14466	0.0
K14467	0.0
K10834	2.0
K10833	0.0
K02266	0.0
K03793	0.0
K03790	332.0
K03791	0.0
K03796	3.0
K03797	8939.0
K03794	0.0
K03795	9.0
K03798	11866.0
K03799	2266.0
K13448	0.0
K12538	0.0
K12539	0.0
K12530	0.0
K12531	0.0
K12532	0.0
K12533	0.0
K12534	0.0
K12535	1.0
K12536	4.0
K12537	0.0
K03136	0.0
K09790	1880.0
K09791	939.0
K09792	1705.0
K09793	1428.0
K09794	1898.0
K09795	59.0
K09796	11.0
K09797	2323.0
K09798	1907.0
K09799	4.0
K10972	0.0
K10973	0.0
K10977	66.0
K10974	2195.0
K10975	0.0
K10978	0.0
K10979	171.0
K06308	0.0
K00315	11.0
K09862	15.0
K06303	0.0
K09860	973.0
K09861	5429.0
K06306	453.0
K06307	0.0
K06305	0.0
K11373	0.0
K04047	1379.0
K04046	10.0
K04045	1963.0
K04044	0.0
K04043	7530.0
K04042	7985.0
K04041	2323.0
K04040	7.0
K02700	5.0
K04049	0.0
K04048	0.0
K02707	5.0
K02704	5.0
K02705	10.0
K10020	2.0
K10021	0.0
K10022	0.0
K10023	0.0
K10024	0.0
K10025	0.0
K10026	194.0
K10027	7.0
K13612	0.0
K13613	0.0
K13611	0.0
K13614	0.0
K13615	0.0
K05794	205.0
K05795	354.0
K05796	233.0
K05797	0.0
K05790	0.0
K05791	0.0
K05792	66.0
K05793	1.0
K05798	0.0
K05799	4660.0
K01474	28.0
K01477	0.0
K01476	206.0
K01471	2.0
K01470	4712.0
K01473	30.0
K13039	0.0
K01479	1.0
K01478	188.0
K05570	1547.0
K05571	1548.0
K05572	5.0
K05573	5.0
K02078	10351.0
K02079	0.0
K05576	5.0
K02074	134.0
K02075	186.0
K02076	103.0
K02077	191.0
K02071	4956.0
K02072	4788.0
K02073	5035.0
K03309	19.0
K03308	13421.0
K03305	1455.0
K03304	973.0
K03307	4405.0
K03306	3018.0
K03301	0.0
K03300	340.0
K03303	2952.0
K03302	0.0
K06173	7976.0
K06175	1.0
K06174	0.0
K06177	2097.0
K06176	57.0
K06179	3840.0
K07680	12.0
K03867	5.0
K03838	0.0
K12053	0.0
K11618	573.0
K11619	0.0
K11614	0.0
K11615	0.0
K11616	0.0
K11617	2.0
K11610	0.0
K11611	0.0
K11960	5.0
K11961	5.0
K02836	6994.0
K10565	0.0
K10564	6.0
K02837	3404.0
K10561	171.0
K10560	171.0
K10563	4427.0
K10562	0.0
K02838	6995.0
K06858	0.0
K02839	573.0
K06859	1359.0
K12700	139.0
K07558	0.0
K07559	1061.0
K07228	0.0
K07229	10.0
K07226	62.0
K07224	0.0
K07225	1.0
K07222	14.0
K07223	223.0
K07220	1576.0
K07221	116.0
K10709	733.0
K10708	0.0
K10701	0.0
K10703	0.0
K10702	0.0
K10704	0.0
K05984	0.0
K07537	0.0
K08652	0.0
K08651	0.0
K08658	0.0
K08659	360.0
K05982	731.0
K07451	0.0
K07453	0.0
K07452	0.0
K07455	99.0
K07454	4.0
K09707	712.0
K07457	1897.0
K09706	46.0
K07104	18.0
K00029	1185.0
K00028	0.0
K00799	176.0
K00798	3295.0
K00797	2717.0
K00024	4267.0
K00795	1973.0
K00026	0.0
K00021	0.0
K00020	1175.0
K00023	11.0
K00022	0.0
K09017	18.0
K01269	5454.0
K09015	1129.0
K09014	3268.0
K09013	5066.0
K09011	1219.0
K09010	0.0
K01261	6.0
K01262	8415.0
K01263	0.0
K01264	0.0
K01265	8893.0
K01266	1813.0
K09018	2.0
K08227	0.0
K08226	7.0
K08225	0.0
K08224	1686.0
K08223	355.0
K08222	18.0
K08221	12.0
K00249	60.0
K01790	7290.0
K00241	2027.0
K00240	2232.0
K00243	3703.0
K00242	737.0
K00245	1173.0
K00244	4411.0
K00247	0.0
K00246	253.0
K01795	2792.0
K06983	0.0
K02799	1.0
K02798	24.0
K02791	103.0
K02790	0.0
K02793	4275.0
K02795	10824.0
K02794	10941.0
K02796	8303.0
K04564	2928.0
K04565	1710.0
K04566	583.0
K04567	6395.0
K01040	308.0
K01041	192.0
K04562	3302.0
K04568	13.0
K01049	0.0
K02535	3188.0
K02242	1011.0
K02536	3250.0
K02531	5.0
K02246	35.0
K02533	230.0
K02532	19.0
K02248	16.0
K02538	1.0
K00581	0.0
K13421	0.0
K01013	0.0
K15018	0.0
K15019	0.0
K03110	6995.0
K03111	15125.0
K03112	0.0
K03113	2184.0
K03116	4206.0
K03117	1321.0
K03118	3378.0
K03119	16.0
K10919	0.0
K12552	0.0
K12553	0.0
K12551	0.0
K12556	2.0
K12554	0.0
K12555	73.0
K06892	18.0
K06893	10.0
K06890	4123.0
K06891	367.0
K06896	2948.0
K06897	2930.0
K06894	579.0
K06895	924.0
K10954	0.0
K10956	0.0
K06899	0.0
K06328	1.0
K06329	0.0
K10952	0.0
K10953	0.0
K11395	0.0
K11391	0.0
K11390	0.0
K11392	925.0
K00499	0.0
K00494	932.0
K00495	0.0
K00496	0.0
K00491	0.0
K00492	15.0
K00493	0.0
K13591	0.0
K01467	1484.0
K13593	3.0
K13592	9.0
K04021	0.0
K04020	0.0
K04023	2102.0
K04022	0.0
K04025	0.0
K04024	771.0
K04027	276.0
K04026	514.0
K04029	1601.0
K04028	1729.0
K07055	0.0
K07054	15.0
K07057	2.0
K07056	8977.0
K07051	1.0
K07050	2971.0
K07053	8198.0
K07052	7210.0
K07059	0.0
K07058	5230.0
K10040	2212.0
K10041	3651.0
K10046	0.0
K04799	0.0
K04798	0.0
K04793	0.0
K04792	0.0
K04791	0.0
K04790	0.0
K04797	0.0
K04796	0.0
K04795	0.0
K04794	120.0
K13638	0.0
K13639	10.0
K13634	0.0
K13635	0.0
K13636	0.0
K13637	0.0
K13630	0.0
K13631	0.0
K13632	0.0
K13633	2.0
K02042	1164.0
K05778	2.0
K05779	0.0
K05776	1289.0
K05541	0.0
K05774	8.0
K05775	0.0
K05772	214.0
K05773	214.0
K05540	1889.0
K01459	0.0
K01458	4.0
K01457	10.0
K01455	78.0
K01454	0.0
K01453	8.0
K01452	5.0
K01451	2163.0
K01450	0.0
K05518	0.0
K08070	743.0
K08071	0.0
K05516	1605.0
K08077	1229.0
K05515	5545.0
K13093	0.0
K11783	0.0
K12949	0.0
K12945	0.0
K12944	0.0
K12941	465.0
K12940	2.0
K12943	0.0
K12942	849.0
K14728	0.0
K14727	2.0
K11785	0.0
K00108	30.0
K13890	117.0
K13891	117.0
K13892	3.0
K13893	989.0
K13894	982.0
K13895	982.0
K13896	61.0
K06159	0.0
K06158	6619.0
K06153	8339.0
K06152	0.0
K06151	0.0
K06157	0.0
K06156	0.0
K06155	27.0
K06154	0.0
K03327	3939.0
K03326	733.0
K03325	1059.0
K03324	10610.0
K03322	422.0
K03321	2914.0
K03320	2908.0
K03329	0.0
K03328	1342.0
K04802	0.0
K04801	0.0
K04800	0.0
K11948	0.0
K01505	1.0
K04756	1.0
K11940	8.0
K11941	0.0
K11942	1.0
K11943	0.0
K11944	0.0
K01507	9919.0
K11946	0.0
K11947	0.0
K01506	20.0
K01501	124.0
K01500	337.0
K01503	0.0
K06714	828.0
K04750	732.0
K12789	0.0
K12788	0.0
K11526	0.0
K10810	0.0
K11522	5.0
K11523	5.0
K08675	0.0
K08676	217.0
K08677	0.0
K08679	0.0
K11521	5.0
K10547	564.0
K10546	607.0
K10545	140.0
K10544	74.0
K10543	120.0
K10542	2737.0
K10541	2737.0
K10540	3135.0
K10549	127.0
K10548	564.0
K14630	0.0
K11529	0.0
K00007	0.0
K00005	3362.0
K13444	1.0
K00003	6112.0
K00002	677.0
K00001	3271.0
K01186	1902.0
K00009	18.0
K00008	3108.0
K10726	0.0
K10725	0.0
K08246	0.0
K00263	5.0
K00262	7853.0
K00261	11.0
K00260	934.0
K00266	15630.0
K00265	2825.0
K01200	1756.0
K01201	1502.0
K01206	10312.0
K01207	1836.0
K01205	1432.0
K01208	24.0
K01209	6330.0
K06167	1341.0
K00917	2284.0
K00912	3182.0
K00919	6981.0
K02519	6819.0
K02518	5788.0
K02517	3184.0
K02511	0.0
K02510	378.0
K13409	0.0
K13408	0.0
K03179	2968.0
K03170	0.0
K03177	6995.0
K12574	6946.0
K12570	0.0
K12573	6514.0
K11009	0.0
K11008	0.0
K11005	0.0
K11004	0.0
K11007	0.0
K11006	0.0
K11003	0.0
K08296	1754.0
K08297	0.0
K08295	2.0
K02634	5.0
K02635	5.0
K10622	0.0
K07693	8.0
K07692	0.0
K07691	0.0
K07690	0.0
K07697	0.0
K07696	600.0
K07695	0.0
K07694	215.0
K07699	1840.0
K07698	0.0
K07079	4864.0
K07078	489.0
K07077	2.0
K07076	425.0
K07075	1934.0
K07074	98.0
K07073	0.0
K07072	0.0
K07071	1192.0
K07070	0.0
K14584	0.0
K11620	0.0
K09190	1.0
K11623	0.0
K05759	0.0
K08589	0.0
K11625	0.0
K11995	0.0
K01439	5522.0
K01438	1246.0
K01431	8.0
K01430	643.0
K01433	1113.0
K01432	0.0
K01434	12.0
K01437	0.0
K01436	2026.0
K05539	11.0
K14520	0.0
K12963	0.0
K12962	0.0
K12961	0.0
K12960	7982.0
K14749	0.0
K14748	0.0
K02972	0.0
K14743	0.0
K14742	3329.0
K14745	0.0
K14744	0.0
K14747	0.0
K14746	0.0
K02167	0.0
K02164	0.0
K02160	3228.0
K02168	2.0
K02169	2831.0
K10931	0.0
K03341	0.0
K03340	2201.0
K03343	0.0
K03342	56.0
K03346	36.0
K12299	0.0
K12291	0.0
K12290	0.0
K12293	0.0
K12292	0.0
K12295	0.0
K12294	0.0
K12297	120.0
K12368	6.0
K11922	0.0
K11923	0.0
K11920	0.0
K11921	3.0
K11926	0.0
K11927	1229.0
K11924	24.0
K11925	0.0
K11928	2084.0
K13181	0.0
K13219	0.0
K07262	0.0
K07263	1627.0
K07260	4165.0
K07261	7.0
K07266	922.0
K07267	9.0
K07264	726.0
K07265	928.0
K07268	0.0
K07269	0.0
K01155	841.0
K04478	0.0
K04479	0.0
K10528	0.0
K14952	0.0
K07486	50.0
K07487	610.0
K07484	3121.0
K07485	0.0
K07482	8.0
K07483	9141.0
K07480	5.0
K07481	365.0
K07488	198.0
K07489	0.0
K11210	0.0
K11211	0.0
K11212	3.0
K11214	614.0
K11216	66.0
K06300	0.0
K00061	0.0
K00060	10.0
K06301	0.0
K00065	381.0
K00064	8.0
K00067	6874.0
K00066	0.0
K00069	0.0
K00068	86.0
K06304	0.0
K08262	0.0
K08261	0.0
K08260	0.0
K08265	0.0
K08264	0.0
K00288	0.0
K00285	28.0
K00284	3140.0
K00287	4923.0
K00286	7613.0
K00281	1262.0
K00280	0.0
K00283	1107.0
K00282	1107.0
K08088	0.0
K14198	0.0
K14199	0.0
K03452	0.0
K14194	0.0
K14195	0.0
K14196	0.0
K14197	0.0
K14192	0.0
K14193	0.0
K01880	4885.0
K01881	7572.0
K01883	6995.0
K01885	7925.0
K04618	0.0
K01887	7565.0
K01224	584.0
K01889	6995.0
K01226	652.0
K01227	7.0
K01220	1266.0
K01222	405.0
K01223	3902.0
K02759	4512.0
K02755	2.0
K02757	3109.0
K02756	1.0
K14998	10.0
K02750	142.0
K02753	0.0
K02752	0.0
K00939	6977.0
K00938	38.0
K00937	5121.0
K00936	18052.0
K00935	0.0
K00934	0.0
K00933	0.0
K00932	0.0
K00931	5768.0
K00930	11098.0
K01089	1503.0
K01080	0.0
K01081	3850.0
K01082	0.0
K01083	1.0
K01084	0.0
K01085	0.0
K01087	10.0
K02571	0.0
K02570	985.0
K02573	1709.0
K02572	921.0
K02575	950.0
K02574	1865.0
K07780	0.0
K03488	1393.0
K03489	23.0
K03482	0.0
K03483	18.0
K03480	1665.0
K03481	148.0
K03486	776.0
K03487	0.0
K03484	1703.0
K03485	0.0
K02287	5.0
K02286	10.0
K02285	10.0
K02284	10.0
K02283	3589.0
K02282	350.0
K02281	7.0
K02280	211.0
K02289	5.0
K02288	5.0
K03626	0.0
K03627	0.0
K03624	8821.0
K03625	6995.0
K03151	3794.0
K03620	1762.0
K03153	14.0
K08869	0.0
K03628	4872.0
K03629	5823.0
K09738	0.0
K09739	0.0
K09736	0.0
K09737	0.0
K09735	0.0
K09732	0.0
K09733	0.0
K09730	0.0
K09731	0.0
K09888	3174.0
K09889	198.0
K09880	0.0
K09882	209.0
K09883	12.0
K09884	0.0
K09887	0.0
K11027	0.0
K11026	0.0
K11025	0.0
K11024	0.0
K07679	0.0
K07678	0.0
K11021	0.0
K11020	0.0
K07675	7.0
K07674	0.0
K07676	0.0
K07671	0.0
K07670	0.0
K07673	0.0
K07672	0.0
K01117	0.0
K12048	0.0
K07019	212.0
K07018	17.0
K07011	6402.0
K07010	4359.0
K07013	16.0
K07012	2731.0
K07015	3832.0
K07014	55.0
K07017	423.0
K07016	748.0
K10084	0.0
K08372	207.0
K05884	73.0
K05885	797.0
K05886	198.0
K05887	0.0
K05880	0.0
K05881	0.0
K05882	2.0
K05883	0.0
K08902	5.0
K05739	35.0
K05888	0.0
K05889	0.0
K08903	5.0
K00547	104.0
K00544	0.0
K00545	0.0
K00542	0.0
K00543	0.0
K00540	10013.0
K00548	6409.0
K00549	4254.0
K01145	0.0
K01412	17.0
K01147	203.0
K01417	4615.0
K00038	2.0
K01143	0.0
K01142	6371.0
K01419	1961.0
K00788	9933.0
K00789	7949.0
K12502	0.0
K14762	0.0
K14761	2436.0
K06195	15.0
K03819	0.0
K03818	48.0
K03814	382.0
K03817	181.0
K03816	4273.0
K03811	1106.0
K03810	68.0
K03813	825.0
K11908	0.0
K11909	0.0
K11904	0.0
K11905	54.0
K11906	54.0
K11907	922.0
K11900	974.0
K11901	974.0
K11902	0.0
K11903	974.0
K10986	0.0
K13238	0.0
K13239	0.0
K13797	973.0
K07248	448.0
K13796	922.0
K07244	0.0
K07245	2.0
K07246	329.0
K07240	11448.0
K07241	0.0
K07242	5.0
K07243	8.0
K01268	0.0
K05296	0.0
K02821	925.0
K09016	0.0
K09945	9.0
K09944	973.0
K09947	8.0
K09946	1.0
K09941	0.0
K09940	44.0
K09943	973.0
K09942	743.0
K09949	935.0
K09948	11.0
K10851	0.0
K10850	0.0
K03666	2411.0
K03667	1961.0
K03196	363.0
K03665	6017.0
K11275	0.0
K06012	2083.0
K00048	2911.0
K10857	0.0
K09773	1013.0
K00043	2.0
K00042	1115.0
K00041	956.0
K00040	1006.0
K00046	3467.0
K00733	0.0
K00044	0.0
K06011	0.0
K09012	0.0
K06016	266.0
K06017	0.0
K06014	0.0
K06015	833.0
K06019	23.0
K01075	3.0
K12221	0.0
K06444	0.0
K04632	0.0
K14977	6.0
K14974	0.0
K00958	1135.0
K00951	7283.0
K00950	3577.0
K00952	0.0
K00955	341.0
K00954	6995.0
K00957	804.0
K00956	754.0
K00590	122.0
K02777	72.0
K02775	659.0
K02774	540.0
K02773	535.0
K02771	1247.0
K02770	1416.0
K02779	92.0
K02778	0.0
K01606	0.0
K01607	5296.0
K01604	0.0
K01605	0.0
K01602	11.0
K01601	26.0
K03750	3208.0
K01609	3949.0
K02553	0.0
K02804	917.0
K02551	2369.0
K02806	948.0
K02557	6198.0
K02800	1333.0
K05275	1.0
K02802	0.0
K13300	0.0
K02558	88.0
K02809	1.0
K02808	1.0
K03600	0.0
K03601	6993.0
K03602	6869.0
K03603	0.0
K03604	833.0
K03605	2106.0
K03606	287.0
K03607	0.0
K03608	2930.0
K03609	3991.0
K06078	0.0
K06079	93.0
K09710	6994.0
K09711	0.0
K09712	0.0
K06073	0.0
K06074	0.0
K06075	205.0
K06076	1535.0
K06077	198.0
K06382	1633.0
K06383	1042.0
K06380	0.0
K06381	2517.0
K06386	0.0
K06387	1667.0
K06384	220.0
K06385	1725.0
K06388	0.0
K06389	0.0
K12466	2.0
K12468	0.0
K07657	954.0
K07656	0.0
K07655	0.0
K07654	2.0
K07653	2.0
K07652	677.0
K07651	12.0
K07650	1238.0
K07659	737.0
K07658	5254.0
K11041	106.0
K11040	1.0
K11043	0.0
K11042	0.0
K11045	0.0
K11044	0.0
K11047	0.0
K11046	0.0
K11049	0.0
K11048	0.0
K07387	1071.0
K07386	1241.0
K06926	5708.0
K06927	125.0
K06924	0.0
K06925	6988.0
K06922	1.0
K06923	4047.0
K06920	2166.0
K06921	5289.0
K06928	564.0
K06929	2068.0
K07033	2796.0
K07032	336.0
K07031	1964.0
K07030	3542.0
K07037	1500.0
K07035	1927.0
K07034	935.0
K07039	0.0
K07038	1272.0
K10829	0.0
K00384	11801.0
K00385	353.0
K00386	0.0
K00387	0.0
K00380	10.0
K00381	11.0
K00382	4238.0
K00383	35.0
K00389	7.0
K01387	0.0
K01385	0.0
K01389	0.0
K09158	732.0
K09159	737.0
K09156	0.0
K09157	3990.0
K09154	1.0
K09155	1094.0
K09152	0.0
K09153	2190.0
K09150	0.0
K09151	936.0
K05970	2448.0
K05714	2.0
K05715	0.0
K05710	8.0
K05711	0.0
K05712	10.0
K05713	0.0
K00560	4783.0
K00561	0.0
K00563	1915.0
K00564	1408.0
K00566	8383.0
K00567	6491.0
K00568	43.0
K00569	0.0
K05575	34.0
K01169	2.0
K01167	0.0
K01166	0.0
K05577	25.0
K01163	3099.0
K01161	0.0
K01160	0.0
K05578	5.0
K05579	5.0
K08092	192.0
K08093	1344.0
K08094	1740.0
K08095	0.0
K08096	0.0
K08097	13.0
K02254	0.0
K02255	0.0
K01743	0.0
K02251	12.0
K02061	0.0
K01741	0.0
K02060	0.0
K00114	9.0
K02122	2816.0
K02123	3904.0
K02120	4069.0
K02121	3324.0
K02124	4069.0
K03837	52.0
K03836	0.0
K03835	920.0
K03834	0.0
K03833	2366.0
K03832	5956.0
K03831	974.0
K03830	1231.0
K00443	0.0
K03839	2488.0
K02067	2130.0
K10189	1499.0
K13038	11839.0
K13787	532.0
K13788	198.0
K13789	16267.0
K10188	1947.0
K12255	0.0
K12254	0.0
K12257	2752.0
K12256	8.0
K12251	1906.0
K12250	0.0
K12253	0.0
K12252	0.0
K13252	24.0
K13256	12.0
K13255	1.0
K12079	0.0
K12078	0.0
K12071	0.0
K12070	0.0
K12073	5.0
K12072	0.0
K09912	0.0
K06236	0.0
K06237	0.0
K05519	0.0
K09914	198.0
K11788	0.0
K11782	0.0
K11780	5.0
K11781	5.0
K11787	0.0
K11784	0.0
K11530	0.0
K12787	0.0
K12786	0.0
K12785	0.0
K12784	0.0
K06718	2.0
K09969	21.0
K09968	0.0
K09967	608.0
K09966	8.0
K09965	0.0
K09964	3.0
K09963	1759.0
K09962	22.0
K09961	0.0
K09960	0.0
K11527	431.0
K11524	0.0
K11525	0.0
K11250	0.0
K11253	0.0
K11258	0.0
K11528	0.0
K00713	0.0
K00712	24.0
K10780	0.0
K10783	8.0
K10125	10.0
K10124	0.0
K10126	9.0
K10121	48.0
K10123	0.0
K10122	48.0
K04652	4043.0
K04653	2682.0
K04651	4704.0
K04656	2673.0
K04654	2673.0
K04655	2678.0
K00973	6597.0
K00972	328.0
K00971	3040.0
K00970	2269.0
K00975	8863.0
K00974	16930.0
K00979	3648.0
K00978	1549.0
K14954	0.0
K14955	0.0
K14956	0.0
K06178	5400.0
K01596	316.0
K01597	40.0
K01594	0.0
K01595	1118.0
K01592	0.0
K01593	198.0
K01590	8.0
K01591	6924.0
K01598	2.0
K01599	7532.0
K02711	5.0
K02710	5.0
K02713	5.0
K02712	5.0
K02714	5.0
K02717	5.0
K02716	5.0
K02719	10.0
K02718	5.0
K03449	633.0
K03446	1739.0
K03444	92.0
K03445	6.0
K03442	4581.0
K01620	4551.0
K01621	541.0
K01622	0.0
K01623	1660.0
K01624	9488.0
K01625	11112.0
K01626	4697.0
K01627	3183.0
K01628	4273.0
K01629	909.0
K05299	12.0
K02829	0.0
K02828	0.0
K02827	0.0
K02826	0.0
K02825	1266.0
K02824	4539.0
K02823	6009.0
K02822	1136.0
K03198	7.0
K03199	9.0
K03668	122.0
K03669	9.0
K03190	696.0
K03191	71.0
K03660	2962.0
K03194	0.0
K03195	15.0
K03664	6995.0
K03197	7.0
K09772	3810.0
K06013	92.0
K09770	152.0
K09771	9.0
K09776	0.0
K09777	2322.0
K09774	1926.0
K09775	1657.0
K09778	2025.0
K09779	1968.0
K06269	0.0
K06323	0.0
K11624	0.0
K02991	0.0
K02990	6890.0
K02624	8.0
K02240	1289.0
K08282	200.0
K12440	0.0
K12441	0.0
K12442	0.0
K12443	0.0
K12444	0.0
K12445	0.0
K12449	0.0
K02247	0.0
K07637	0.0
K07636	6114.0
K07639	0.0
K07638	12.0
K11069	3036.0
K11068	4728.0
K11063	0.0
K11062	0.0
K11061	0.0
K11060	0.0
K11066	0.0
K11065	3112.0
K06900	0.0
K06901	5285.0
K06902	1899.0
K06903	547.0
K06904	121.0
K06905	618.0
K06906	173.0
K06907	780.0
K06908	419.0
K06909	42.0
K10821	0.0
K05905	39.0
K05904	0.0
K05906	0.0
K05900	0.0
K05903	216.0
K01406	0.0
K05909	0.0
K05908	0.0
K00368	6.0
K00369	0.0
K00366	192.0
K00367	5.0
K00364	38.0
K00365	0.0
K00362	10.0
K00363	2.0
K00360	0.0
```
