## Extended Data File 1 for "Diet induces reproducible alterations in the mouse and human gut microbiome": SRS1743133_SRR4419590.picrust

```
# Constructed from biom file
#OTU ID	SRR4419590
K01365	0.0
K01364	0.0
K01361	4.0
K01360	0.0
K01362	7235.0
K02249	0.0
K05841	2.0
K05844	10.0
K05845	18.0
K05846	1790.0
K05847	4968.0
K00508	27.0
K00500	11.0
K00507	34.0
K00504	0.0
K00505	0.0
K12521	0.0
K01101	2720.0
K01103	144.0
K12520	0.0
K01104	15387.0
K05592	6724.0
K05593	605.0
K05590	0.0
K05591	0.0
K05596	65.0
K05597	0.0
K05594	0.0
K05595	4992.0
K05599	0.0
K11964	0.0
K11962	2.0
K14540	4255.0
K12529	210.0
K12528	210.0
K06353	0.0
K02456	105.0
K02457	0.0
K02454	492.0
K02455	6.0
K02452	13.0
K02453	63.0
K02450	20.0
K02103	567.0
K08138	1280.0
K02108	11634.0
K02109	12023.0
K02458	0.0
K02459	0.0
K08137	0.0
K03851	66.0
K03850	0.0
K03852	65.0
K03855	14.0
K03856	5002.0
K13018	0.0
K13019	436.0
K13010	124.0
K13011	0.0
K13012	2706.0
K13013	1.0
K13014	0.0
K13015	6.0
K13016	561.0
K13017	4.0
K08566	0.0
K08567	292.0
K13274	0.0
K13275	0.0
K13276	0.0
K13277	0.0
K03275	0.0
K03274	110.0
K03277	0.0
K03276	0.0
K03271	3732.0
K03270	6106.0
K03273	633.0
K03272	370.0
K03279	0.0
K03278	0.0
K11022	0.0
K12277	0.0
K12276	0.0
K12270	2381.0
K11058	0.0
K12279	0.0
K12278	13.0
K07557	0.0
K07550	0.0
K07552	4086.0
K06319	0.0
K09909	0.0
K09908	0.0
K12051	0.0
K12050	0.0
K12057	10.0
K12056	2.0
K06221	4.0
K09900	0.0
K09903	10328.0
K09902	0.0
K09904	0.0
K09907	0.0
K09906	0.0
K11501	0.0
K03234	0.0
K00773	10319.0
K00772	56.0
K00777	0.0
K00776	0.0
K06313	158.0
K06315	0.0
K05574	2.0
K10201	25.0
K07176	0.0
K07177	30.0
K07174	0.0
K07175	2048.0
K07172	132.0
K07173	4192.0
K07170	7789.0
K07171	6771.0
K07178	0.0
K07179	0.0
K00195	0.0
K00194	46.0
K00197	50.0
K00196	0.0
K00191	0.0
K00190	11.0
K00193	0.0
K00192	0.0
K00198	623.0
K06405	1791.0
K10109	677.0
K10108	1054.0
K10107	24.0
K01828	321.0
K01829	5.0
K01826	2.0
K01825	1.0
K01822	149.0
K01823	556.0
K01820	1.0
K01821	240.0
K00999	0.0
K00998	6412.0
K00995	7689.0
K00997	819.0
K00996	5.0
K00991	10654.0
K00990	87.0
K00992	0.0
K11028	0.0
K02622	8055.0
K02625	0.0
K03564	9229.0
K13489	0.0
K13488	0.0
K13483	5.0
K13482	1.0
K13481	1.0
K13480	0.0
K13487	0.0
K13486	0.0
K14680	0.0
K14681	0.0
K14682	0.0
K08358	56.0
K08357	43.0
K08356	0.0
K08355	0.0
K03469	7937.0
K03462	0.0
K03464	0.0
K03465	520.0
K03466	10133.0
K01648	1.0
K01649	7885.0
K01643	832.0
K01640	582.0
K01641	32.0
K01646	78.0
K01647	9536.0
K01644	1440.0
K02597	14.0
K02626	255.0
K02595	0.0
K02594	203.0
K02593	13.0
K02592	175.0
K02591	338.0
K02590	443.0
K02598	356.0
K02849	24.0
K14061	0.0
K14062	0.0
K14063	0.0
K14064	0.0
K14065	0.0
K14067	0.0
K02841	30.0
K02840	12.0
K02843	723.0
K02844	81.0
K02847	0.0
K02846	0.0
K02102	39.0
K09758	1074.0
K06039	3.0
K06034	0.0
K06036	8.0
K06037	0.0
K06032	0.0
K01581	38.0
K02702	2.0
K02659	3.0
K13490	0.0
K13491	0.0
K03644	5500.0
K03645	0.0
K03646	5.0
K03647	2413.0
K03640	1008.0
K03641	122.0
K03642	617.0
K03643	1.0
K03648	10481.0
K03649	6.0
K06694	0.0
K11814	0.0
K12428	0.0
K12429	0.0
K12422	0.0
K12423	0.0
K12420	0.0
K12421	0.0
K12426	0.0
K12427	0.0
K12424	0.0
K12425	0.0
K07349	0.0
K07348	0.0
K05380	0.0
K07345	0.0
K07344	0.0
K07347	0.0
K07346	0.0
K07341	310.0
K07340	1.0
K07343	505.0
K07342	0.0
K06968	65.0
K06969	15137.0
K06962	366.0
K06963	0.0
K06960	2290.0
K06961	0.0
K06966	8704.0
K06967	4254.0
K06964	0.0
K06965	0.0
K08995	3.0
K08994	21.0
K08997	0.0
K08996	2.0
K08990	0.0
K08993	23.0
K08992	0.0
K08999	2117.0
K08998	7467.0
K08344	1.0
K08345	0.0
K08346	0.0
K14940	0.0
K02724	2.0
K08349	0.0
K11815	0.0
K05929	0.0
K05928	2.0
K05927	27.0
K05924	0.0
K05922	25.0
K05921	1.0
K00349	5652.0
K00698	0.0
K00340	5098.0
K00341	5099.0
K00690	604.0
K00343	5091.0
K00344	62.0
K00697	912.0
K00346	5652.0
K00347	5652.0
K09116	345.0
K09117	6385.0
K05337	1182.0
K09118	45.0
K09119	0.0
K02106	323.0
K05823	20.0
K05820	4.0
K05826	0.0
K05827	0.0
K02100	0.0
K02101	0.0
K00524	0.0
K00525	7729.0
K00526	1267.0
K00527	14294.0
K00520	112.0
K00522	0.0
K00523	0.0
K02451	0.0
K00528	6331.0
K00529	10.0
K00025	0.0
K14215	0.0
K14213	0.0
K03453	5664.0
K00796	6448.0
K05339	6.0
K00027	4815.0
K00794	8961.0
K00793	8837.0
K01347	6.0
K01346	0.0
K01344	0.0
K01343	0.0
K00791	12123.0
K01340	0.0
K00790	11740.0
K02694	2.0
K02696	2.0
K02697	2.0
K02690	2.0
K02691	32.0
K02692	2.0
K02693	2.0
K02698	3.0
K02699	2.0
K00836	0.0
K00837	5700.0
K00835	2.0
K00832	2408.0
K00833	5233.0
K00830	107.0
K00831	10152.0
K00839	41.0
K04335	0.0
K04334	0.0
K01120	2.0
K01126	9702.0
K04333	0.0
K01129	4199.0
K01128	0.0
K04339	0.0
K04338	1.0
K02470	12086.0
K02471	2.0
K02472	1745.0
K02473	0.0
K02474	6178.0
K02475	7.0
K02476	7.0
K02477	7284.0
K02478	1.0
K02479	26.0
K09019	1.0
K01267	3540.0
K13074	0.0
K13075	0.0
K11441	0.0
K14055	0.0
K13299	0.0
K13292	5173.0
K14057	0.0
K14056	0.0
K02856	1231.0
K02585	317.0
K12211	0.0
K12210	0.0
K12213	0.0
K12212	0.0
K12215	0.0
K02854	0.0
K12217	0.0
K12216	0.0
K12219	0.0
K12218	0.0
K02855	9.0
K08692	0.0
K08693	1.0
K08690	0.0
K08691	3.0
K08696	4.0
K08697	2.0
K11748	1.0
K11749	10188.0
K11746	0.0
K11747	0.0
K11744	0.0
K11745	0.0
K11742	90.0
K11743	567.0
K11740	0.0
K11741	1589.0
K13920	235.0
K13921	1.0
K13922	804.0
K13923	1.0
K13924	36.0
K13925	0.0
K13926	13.0
K13927	571.0
K13928	0.0
K13929	1.0
K09923	0.0
K09922	5579.0
K06201	8885.0
K06200	3492.0
K06207	10005.0
K06206	924.0
K06205	0.0
K09924	447.0
K09929	0.0
K06208	164.0
K00759	7269.0
K00758	4.0
K00752	3.0
K00757	9825.0
K00756	1009.0
K00754	8977.0
K06001	6125.0
K05557	0.0
K09766	256.0
K05554	0.0
K07475	0.0
K07150	1558.0
K07151	105.0
K07152	138.0
K07153	0.0
K07154	10006.0
K07155	0.0
K07156	4.0
K07157	8.0
K07406	939.0
K07407	13404.0
K07404	947.0
K07405	5693.0
K07402	7199.0
K07403	760.0
K07400	0.0
K07401	1.0
K01808	10836.0
K01809	12316.0
K01800	1.0
K01801	0.0
K01802	9855.0
K01803	10299.0
K01804	2237.0
K01805	1428.0
K01807	3683.0
K09718	0.0
K14668	1.0
K14669	0.0
K14666	0.0
K14667	1.0
K01664	99.0
K01665	5352.0
K01666	625.0
K01667	5385.0
K01660	0.0
K01661	1834.0
K01662	13580.0
K01663	0.0
K01668	2.0
K01669	164.0
K02863	10318.0
K02862	0.0
K02860	9891.0
K02867	10328.0
K02866	0.0
K02864	10223.0
K02869	0.0
K05362	3.0
K05365	7.0
K03402	3931.0
K03403	3.0
K03400	0.0
K03406	10306.0
K03407	1452.0
K03404	11.0
K03405	16.0
K03408	2285.0
K03409	284.0
K02315	2808.0
K02314	12309.0
K02317	0.0
K02316	10560.0
K02313	10384.0
K02312	12.0
K02319	4.0
K12405	0.0
K12152	0.0
K12151	0.0
K07091	26.0
K07090	8263.0
K07093	9.0
K07092	0.0
K07095	16577.0
K07094	13.0
K07097	38.0
K07096	65.0
K07099	1033.0
K07098	11927.0
K11175	10326.0
K11174	0.0
K11177	7.0
K11176	210.0
K11173	0.0
K11179	82.0
K11178	7.0
K00322	4.0
K00320	11.0
K00321	0.0
K00326	0.0
K00324	84.0
K00325	22.0
K00329	68.0
K05945	143.0
K05944	0.0
K05947	0.0
K05946	1181.0
K06944	0.0
K06945	7.0
K06946	2.0
K06415	168.0
K06940	1014.0
K06941	10468.0
K06942	10320.0
K06943	0.0
K10806	1.0
K10807	1.0
K10804	12.0
K10805	5.0
K06948	2412.0
K06949	11243.0
K06418	3.0
K09138	21.0
K09139	0.0
K09134	387.0
K09135	0.0
K09136	502.0
K09137	96.0
K09130	0.0
K09131	149.0
K09132	732.0
K09133	1.0
K05808	7898.0
K05809	0.0
K05804	264.0
K05805	1.0
K05806	0.0
K05807	5779.0
K05800	244.0
K05801	919.0
K05802	2.0
K05803	0.0
K01044	0.0
K01045	0.0
K01046	48.0
K02068	933.0
K04561	6.0
K01042	833.0
K05568	2185.0
K05567	539.0
K14273	0.0
K14275	0.0
K14274	76.0
K02062	0.0
K05245	0.0
K05564	0.0
K01048	190.0
K02066	5972.0
K01322	3997.0
K01325	0.0
K02065	5931.0
K01326	0.0
K05560	0.0
K02243	2411.0
K08930	0.0
K02679	0.0
K02676	0.0
K02674	16.0
K02675	0.0
K02672	14.0
K02241	216.0
K02670	2.0
K02671	15.0
K00810	0.0
K00811	6095.0
K00812	2111.0
K00813	0.0
K00814	0.0
K00817	11105.0
K00818	5713.0
K00819	761.0
K02530	2442.0
K02245	2411.0
K02244	28.0
K01499	0.0
K01498	0.0
K01493	9832.0
K01492	942.0
K01491	21415.0
K01497	272.0
K01496	2828.0
K01495	6697.0
K01494	773.0
K02418	932.0
K02419	1364.0
K14492	0.0
K02412	1264.0
K02413	1244.0
K02410	1366.0
K02411	782.0
K02416	1364.0
K02417	1156.0
K02414	180.0
K02415	230.0
K00120	0.0
K00121	46.0
K00430	0.0
K13058	0.0
K13059	0.0
K13727	6.0
K13057	2.0
K13722	0.0
K13051	333.0
K13052	3029.0
K00435	5.0
K12054	0.0
K03239	0.0
K03238	0.0
K03231	4.0
K03230	0.0
K03232	0.0
K12059	0.0
K03237	0.0
K03236	0.0
K12058	8.0
K12239	0.0
K12238	0.0
K12235	0.0
K12234	576.0
K13942	0.0
K13940	722.0
K13941	0.0
K12097	0.0
K12096	0.0
K12095	0.0
K12094	0.0
K12093	0.0
K12092	0.0
K12091	0.0
K12090	0.0
K12099	0.0
K12098	0.0
K06356	0.0
K05992	20.0
K03540	0.0
K06331	654.0
K06330	40.0
K07138	5762.0
K07139	9058.0
K11811	0.0
K07132	1852.0
K07133	48927.0
K07130	3987.0
K07131	12.0
K07137	14542.0
K07134	0.0
K07135	0.0
K01860	0.0
K01866	10328.0
K01867	10319.0
K01865	1.0
K01868	10633.0
K01869	10328.0
K06140	5.0
K04766	0.0
K04767	2479.0
K04764	994.0
K04762	5646.0
K04763	14402.0
K04760	4.0
K04761	2271.0
K04768	8.0
K04769	1682.0
K08313	2629.0
K08312	0.0
K08311	39.0
K08310	0.0
K08317	15.0
K08316	3637.0
K08315	2.0
K08314	238.0
K05149	0.0
K08319	0.0
K08318	0.0
K06339	0.0
K14648	0.0
K14392	99.0
K14393	46.0
K14645	2.0
K14647	0.0
K01689	11041.0
K01686	7281.0
K01687	8752.0
K01684	476.0
K01685	2869.0
K01682	43.0
K01681	9270.0
K05308	0.0
K02889	0.0
K02888	10327.0
K02885	0.0
K02884	10328.0
K02887	10318.0
K02886	10327.0
K02881	10328.0
K02883	0.0
K13743	0.0
K02086	39.0
K02081	3364.0
K02080	238.0
K02083	62.0
K02082	2436.0
K13831	0.0
K03428	2.0
K03429	714.0
K03424	18342.0
K03935	0.0
K03932	400.0
K03933	14.0
K03930	346.0
K03931	179.0
K02339	1.0
K02338	10323.0
K02337	10294.0
K02336	0.0
K02335	10591.0
K02334	2019.0
K02330	0.0
K03688	4397.0
K03689	2.0
K03680	76.0
K03683	0.0
K03684	316.0
K03685	10317.0
K03686	13135.0
K03687	10038.0
K07301	7528.0
K07300	5.0
K07303	13.0
K07302	14.0
K07305	181.0
K07304	2619.0
K07307	343.0
K07306	123.0
K07309	32.0
K07308	137.0
K02617	0.0
K02610	5.0
K02963	10328.0
K02612	7.0
K02961	10166.0
K09686	18676.0
K09687	27992.0
K09684	110.0
K09685	208.0
K09682	0.0
K09683	0.0
K09680	481.0
K09681	0.0
K09688	24.0
K09689	24.0
K05962	0.0
K05961	0.0
K05967	6.0
K05966	11.0
K11159	1.0
K05964	30.0
K05968	0.0
K11152	0.0
K00309	0.0
K00658	1238.0
K00304	1.0
K00305	1.0
K00654	0.0
K00655	8941.0
K00652	6579.0
K00301	7.0
K00302	269.0
K00303	36.0
K10828	0.0
K06431	0.0
K06432	0.0
K06433	0.0
K06434	11.0
K06436	174.0
K06437	0.0
K10820	76.0
K06439	0.0
K10822	0.0
K10823	0.0
K10826	5.0
K09167	368.0
K06322	0.0
K14117	0.0
K14259	0.0
K14257	0.0
K01308	307.0
K01303	2381.0
K01301	5.0
K01305	2435.0
K01304	2616.0
K02658	18.0
K00672	0.0
K02650	288.0
K02651	1672.0
K02652	689.0
K02653	3959.0
K02654	4206.0
K05687	0.0
K02656	13.0
K05685	1.0
K00878	4254.0
K00879	850.0
K00872	2962.0
K00873	10281.0
K00870	2.0
K00876	13046.0
K00877	0.0
K00874	7990.0
K00875	0.0
K04487	7088.0
K04486	12395.0
K04485	7659.0
K04484	0.0
K04483	0.0
K04482	0.0
K04480	0.0
K04488	4870.0
K12049	0.0
K13693	6.0
K13706	0.0
K13694	1750.0
K13695	2.0
K05977	0.0
K09516	151.0
K02434	7657.0
K02435	7307.0
K02436	53.0
K02437	6420.0
K05350	530.0
K02431	729.0
K08100	0.0
K02433	7723.0
K02438	1219.0
K02439	66.0
K03745	66.0
K03744	14100.0
K03747	13.0
K03210	7656.0
K03217	10294.0
K03216	4383.0
K03215	16.0
K03742	6775.0
K03219	0.0
K03218	7606.0
K03749	25.0
K03748	1201.0
K02383	0.0
K06327	0.0
K06320	501.0
K07238	9497.0
K09479	0.0
K09478	0.0
K09475	0.0
K09474	47.0
K09477	0.0
K09476	0.0
K09471	1.0
K09470	0.0
K09473	0.0
K09472	1.0
K07543	0.0
K06898	1537.0
K13967	0.0
K13963	824.0
K07545	0.0
K00737	265.0
K05345	16.0
K11706	0.0
K11707	6.0
K11704	0.0
K11705	0.0
K11708	5.0
K11709	6.0
K05588	0.0
K07114	12585.0
K07443	2983.0
K07116	2.0
K07117	2.0
K07110	3.0
K07447	10299.0
K07112	742.0
K07113	72.0
K07448	411.0
K07118	1280.0
K07119	6.0
K10619	0.0
K10618	0.0
K10617	0.0
K10616	0.0
K01848	11.0
K01849	12.0
K01844	1681.0
K01845	1231.0
K01846	63.0
K01847	11157.0
K01840	16673.0
K01841	76.0
K01842	0.0
K01843	2845.0
K06219	0.0
K10832	0.0
K05348	0.0
K14203	0.0
K08483	4794.0
K08482	4.0
K08481	4.0
K08480	2.0
K08485	0.0
K08484	1.0
K00464	2.0
K00467	0.0
K00466	0.0
K00461	0.0
K00460	0.0
K00463	0.0
K00462	5.0
K04509	0.0
K00469	1.0
K00468	1.0
K08645	0.0
K04744	84.0
K01518	0.0
K01519	0.0
K04748	432.0
K04749	891.0
K01514	39.0
K01515	9114.0
K01512	3448.0
K01510	0.0
K14623	732.0
K14626	0.0
K14627	0.0
K14628	0.0
K14629	0.0
K03918	0.0
K03919	3.0
K12372	0.0
K12373	30955.0
K12370	0.0
K12371	0.0
K02359	0.0
K02358	10388.0
K02351	1.0
K02352	0.0
K02355	20529.0
K02357	10327.0
K02356	12714.0
K13574	0.0
K13573	214.0
K13572	216.0
K13571	7.0
K13570	6.0
K12112	0.0
K12113	0.0
K12110	0.0
K12111	45.0
K07329	0.0
K07328	0.0
K07323	95.0
K07322	9503.0
K07321	550.0
K07320	0.0
K07327	0.0
K07326	0.0
K07325	0.0
K07324	0.0
K08163	0.0
K06180	26012.0
K06181	16.0
K06182	847.0
K06183	4181.0
K06186	0.0
K06187	10328.0
K06188	1364.0
K06189	66.0
K08359	0.0
K07589	3.0
K07588	5583.0
K07587	0.0
K07586	294.0
K07585	0.0
K07584	4408.0
K07583	0.0
K07582	0.0
K07581	0.0
K07580	0.0
K11139	0.0
K05989	8530.0
K05988	0.0
K05985	3190.0
K05987	0.0
K05986	0.0
K10843	4.0
K08354	1.0
K10844	5.0
K10848	0.0
K00673	0.0
K00674	4341.0
K00675	39.0
K00676	1949.0
K00677	7581.0
K06988	25.0
K06989	298.0
K08351	0.0
K06980	19.0
K06981	0.0
K06982	0.0
K08350	2.0
K06984	0.0
K06985	2.0
K06986	0.0
K06987	576.0
K02445	1924.0
K02444	5179.0
K00582	0.0
K00583	0.0
K00580	0.0
K02110	11657.0
K00586	0.0
K00587	2.0
K00584	11.0
K08921	0.0
K02441	2.0
K00588	3096.0
K08922	0.0
K02440	3915.0
K00018	6463.0
K08923	0.0
K02443	687.0
K00019	20.0
K02442	0.0
K08925	0.0
K08926	0.0
K08927	0.0
K03149	1928.0
K06604	0.0
K00015	332.0
K01989	2630.0
K00854	5559.0
K00855	4.0
K00856	69.0
K00857	3067.0
K00850	19523.0
K00851	23.0
K00852	5093.0
K00853	951.0
K00858	10328.0
K00859	10012.0
K01181	1331.0
K01180	0.0
K01183	603.0
K01182	2065.0
K01185	4754.0
K01184	2.0
K01187	20911.0
K01188	7320.0
K02596	16.0
K13766	21.0
K13767	10.0
K13003	0.0
K13002	132.0
K13000	0.0
K02984	0.0
K02986	10329.0
K02987	0.0
K02636	6.0
K02982	10064.0
K02983	0.0
K02638	2.0
K02639	26.0
K02988	10281.0
K08298	62.0
K08299	0.0
K03583	18.0
K03582	16.0
K03581	2701.0
K03580	0.0
K03587	6064.0
K03586	0.0
K03585	11449.0
K03584	7903.0
K03589	6697.0
K03588	10640.0
K01725	0.0
K01724	38.0
K01727	246.0
K01726	1632.0
K01721	3.0
K01720	3.0
K01722	0.0
K13008	0.0
K01729	8.0
K01728	937.0
K09530	0.0
K09539	0.0
K02188	2500.0
K02189	1567.0
K02182	8.0
K02183	0.0
K03769	501.0
K03768	11293.0
K03767	47.0
K03765	0.0
K03764	0.0
K03763	5237.0
K03762	40.0
K03761	1.0
K03760	12.0
K09457	1481.0
K09456	6.0
K09459	75.0
K09458	8025.0
K00602	23390.0
K13988	0.0
K13985	0.0
K09981	27.0
K09980	0.0
K09983	0.0
K09982	1.0
K09985	23.0
K09984	0.0
K09987	9.0
K09986	1.0
K09989	752.0
K09988	586.0
K12583	0.0
K12582	0.0
K12589	0.0
K11720	40.0
K09759	844.0
K10985	0.0
K10984	1.0
K07468	0.0
K07469	89.0
K07464	2136.0
K07465	9.0
K07466	4.0
K07467	5677.0
K07460	7588.0
K07461	3455.0
K07462	10322.0
K07463	4.0
K10679	86.0
K10678	0.0
K10671	0.0
K10670	601.0
K10673	0.0
K10672	122.0
K10674	0.0
K10677	3.0
K10676	0.0
K08726	0.0
K08724	2398.0
K08722	1063.0
K08723	0.0
K08720	1.0
K08721	0.0
K08728	30.0
K10187	0.0
K00119	0.0
K00118	1.0
K00449	1.0
K00448	1.0
K00115	0.0
K00446	0.0
K00117	10.0
K00116	31.0
K00111	9396.0
K00442	2.0
K00113	462.0
K00112	461.0
K01539	0.0
K01531	3024.0
K04720	3060.0
K01533	10923.0
K01534	18062.0
K01535	0.0
K01537	8557.0
K14358	0.0
K14605	2.0
K14606	2.0
K00413	34.0
K10120	43.0
K05600	0.0
K05777	67.0
K03972	0.0
K03973	323.0
K03970	65.0
K03971	0.0
K03976	9607.0
K03977	10318.0
K03974	65.0
K03975	5077.0
K03978	10315.0
K03979	10327.0
K13378	5021.0
K02372	2982.0
K02371	7323.0
K02377	5585.0
K02379	171.0
K03396	0.0
K03397	0.0
K03394	4286.0
K03395	0.0
K03392	7.0
K03393	0.0
K03390	4378.0
K03391	0.0
K03399	37.0
K03027	0.0
K12136	0.0
K12137	334.0
K06610	2.0
K12138	0.0
K12139	2.0
K11444	0.0
K11440	0.0
K11443	2.0
K11442	0.0
K00612	50.0
K00613	32.0
K00610	6097.0
K00611	2758.0
K00616	3862.0
K00617	0.0
K00614	3.0
K00615	25031.0
K00619	124.0
K10863	0.0
K07874	0.0
K06234	0.0
K10240	0.0
K10241	0.0
K10242	0.0
K10243	4.0
K04110	1.0
K04113	0.0
K04112	0.0
K04115	0.0
K04114	0.0
K04117	0.0
K04116	0.0
K04118	0.0
K05517	0.0
K07705	47.0
K07704	405.0
K07707	286.0
K07706	424.0
K07701	13.0
K07700	0.0
K07703	16.0
K07702	0.0
K07709	145.0
K07708	1.0
K01955	16037.0
K13042	0.0
K09934	2.0
K09935	3419.0
K06216	15.0
K09937	66.0
K13745	2.0
K13746	0.0
K13747	6662.0
K13740	0.0
K13741	0.0
K13742	0.0
K06211	266.0
K06212	32.0
K09933	15.0
K02618	2.0
K02619	5284.0
K02968	10275.0
K02966	0.0
K02967	10318.0
K02616	10.0
K02965	10328.0
K02962	0.0
K02611	7.0
K02613	23.0
K03569	11605.0
K03568	2868.0
K03565	7831.0
K06218	2384.0
K03567	79.0
K03566	2.0
K03561	12417.0
K03560	1.0
K03563	1386.0
K03562	167.0
K06430	0.0
K01709	1173.0
K01708	1.0
K01707	2.0
K01706	53.0
K01705	0.0
K01704	15629.0
K01703	15689.0
K01702	0.0
K14165	0.0
K14164	0.0
K14166	7.0
K14161	5.0
K14160	0.0
K14162	8.0
K05396	361.0
K03709	317.0
K03708	213.0
K08160	0.0
K03701	16316.0
K03700	3348.0
K03703	9774.0
K03702	10328.0
K03705	4399.0
K03704	5278.0
K03707	284.0
K03706	886.0
K06289	0.0
K06288	0.0
K06283	1560.0
K06282	478.0
K06281	478.0
K06287	10275.0
K06286	25.0
K06285	156.0
K06284	1079.0
K08161	24.0
K07540	0.0
K06438	1462.0
K06869	0.0
K06868	0.0
K06867	473.0
K06866	0.0
K06865	0.0
K06864	1488.0
K06863	0.0
K06862	0.0
K06861	5862.0
K06860	8.0
K12659	0.0
K12658	6.0
K07547	0.0
K07546	0.0
K15023	1.0
K15022	13.0
K15020	0.0
K15024	1409.0
K08700	6.0
K08162	264.0
K07544	0.0
K00137	0.0
K00135	93.0
K00134	10918.0
K00133	10079.0
K00132	12.0
K00131	4.0
K00130	292.0
K00139	0.0
K00138	0.0
K00429	27.0
K00428	4470.0
K00421	1.0
K00423	0.0
K00425	5836.0
K00427	0.0
K00426	5833.0
K14292	0.0
K14379	0.0
K14370	0.0
K14371	0.0
K14372	0.0
K14373	0.0
K14374	0.0
K14375	0.0
K09845	0.0
K14082	0.0
K14083	57.0
K14080	0.0
K14081	0.0
K14086	265.0
K14087	361.0
K14084	64.0
K14088	362.0
K14089	330.0
K01552	925.0
K01551	399.0
K01556	16.0
K01557	0.0
K01554	6.0
K01555	16.0
K04708	0.0
K03955	0.0
K13689	0.0
K13688	78.0
K13683	0.0
K13685	3409.0
K13684	0.0
K13687	1.0
K13686	0.0
K14159	0.0
K02399	0.0
K02398	351.0
K02395	868.0
K02394	127.0
K02397	654.0
K02396	1218.0
K02391	1.0
K02390	1456.0
K02393	109.0
K02392	2318.0
K13533	0.0
K13532	0.0
K13531	5.0
K13530	7.0
K01550	0.0
K05658	0.0
K14054	2.0
K02601	13097.0
K02970	9979.0
K05378	0.0
K12339	415.0
K14060	0.0
K11687	0.0
K11686	0.0
K11685	0.0
K11689	440.0
K11688	338.0
K08939	0.0
K03048	2413.0
K03049	0.0
K13821	894.0
K13820	0.0
K03042	0.0
K03043	7876.0
K03040	12607.0
K03041	0.0
K03046	10249.0
K03047	0.0
K03044	0.0
K03045	0.0
K00348	5652.0
K09847	1.0
K00692	3.0
K00638	6368.0
K00639	7219.0
K00693	1.0
K00634	5811.0
K00635	4.0
K00630	0.0
K00631	0.0
K00632	491.0
K00633	1626.0
K00691	175.0
K00696	0.0
K00694	65.0
K00695	2.0
K10854	0.0
K07811	0.0
K07810	0.0
K07813	1043.0
K07812	46.0
K07814	418.0
K07816	96.0
K00090	0.0
K00091	665.0
K00094	234.0
K00096	820.0
K00097	6130.0
K00098	1.0
K00099	10243.0
K10228	1.0
K10229	1.0
K12548	0.0
K10222	0.0
K10220	0.0
K10221	0.0
K10227	1.0
K05822	14.0
K01949	0.0
K01945	10316.0
K01947	0.0
K01946	0.0
K01941	3.0
K01940	7609.0
K06357	0.0
K07729	8829.0
K07728	0.0
K07727	7950.0
K07726	1364.0
K07725	0.0
K07724	0.0
K07723	178.0
K07722	384.0
K07721	0.0
K07720	6423.0
K00899	339.0
K05824	0.0
K00891	9130.0
K00892	0.0
K00895	1435.0
K00897	53.0
K08151	15.0
K08153	12.0
K08154	0.0
K02948	10319.0
K02942	0.0
K02944	0.0
K05665	0.0
K02946	10317.0
K13793	0.0
K06352	0.0
K01769	0.0
K01768	159.0
K01761	10.0
K01760	58.0
K01762	0.0
K09578	0.0
K01766	0.0
K08164	0.0
K02493	10028.0
K08166	2.0
K08167	12.0
K02496	0.0
K02497	0.0
K02494	0.0
K02495	12921.0
K02498	1.0
K02499	554.0
K08168	0.0
K08169	2149.0
K14415	378.0
K14414	1.0
K06881	10350.0
K00436	3.0
K06332	0.0
K12815	0.0
K12810	0.0
K06885	3482.0
K00437	0.0
K06335	0.0
K06334	1635.0
K03547	3100.0
K03546	2876.0
K03545	11087.0
K03544	8727.0
K03543	5823.0
K06888	520.0
K10941	1.0
K03549	284.0
K03548	0.0
K10940	0.0
K02236	64.0
K02237	1497.0
K02234	2.0
K02232	2582.0
K02233	3010.0
K02230	1976.0
K02231	5171.0
K06359	0.0
K02238	7071.0
K02239	0.0
K03723	10188.0
K03722	1036.0
K03721	65.0
K03720	0.0
K03727	6.0
K03726	1.0
K03725	0.0
K03724	30.0
K06358	0.0
K12673	0.0
K12679	0.0
K12678	0.0
K06410	1257.0
K11898	0.0
K11899	0.0
K11896	3.0
K11897	0.0
K11894	0.0
K11895	3.0
K11892	3.0
K11893	5.0
K11890	0.0
K11891	3.0
K08762	0.0
K08764	0.0
K08765	0.0
K10418	0.0
K11325	2.0
K11326	0.0
K11327	0.0
K11328	0.0
K11329	3.0
K00151	1.0
K00150	2.0
K00153	4.0
K00400	0.0
K00407	25.0
K00406	37.0
K00405	58.0
K00404	40.0
K00158	22.0
K01342	0.0
K09388	0.0
K09386	6.0
K09384	451.0
K04094	3765.0
K04095	910.0
K04096	12672.0
K04097	1.0
K04090	2.0
K04091	13.0
K04092	1.0
K04093	0.0
K04098	0.0
K04099	0.0
K01578	1.0
K01579	6058.0
K01574	1.0
K01575	28.0
K01576	2.0
K01577	2.0
K01571	1731.0
K01572	9544.0
K01573	1203.0
K02009	917.0
K02008	11441.0
K02005	17955.0
K02004	69895.0
K02007	1277.0
K02006	16228.0
K02001	1282.0
K02000	543.0
K02003	49197.0
K02002	1384.0
K03065	0.0
K08952	0.0
K03060	2231.0
K13809	0.0
K10948	0.0
K09607	2.0
K06125	0.0
K04337	0.0
K06120	234.0
K06121	0.0
K04336	0.0
K01127	0.0
K09703	5.0
K00004	13.0
K14699	0.0
K09702	1430.0
K14698	0.0
K05311	22.0
K13829	4.0
K10943	16.0
K07291	0.0
K07290	0.0
K10206	5921.0
K10202	39.0
K10208	0.0
K10209	10.0
K01966	1164.0
K01965	15.0
K01964	2.0
K01963	1525.0
K01962	994.0
K01961	11898.0
K01960	6243.0
K01969	8.0
K01968	1.0
K07749	403.0
K07748	0.0
K07741	265.0
K07740	0.0
K07743	2.0
K07742	4308.0
K07745	0.0
K07744	0.0
K07746	10.0
K01299	2956.0
K01295	759.0
K01297	1697.0
K02922	0.0
K05603	1.0
K02921	0.0
K02926	10318.0
K05607	0.0
K02924	0.0
K05605	0.0
K02928	0.0
K02929	0.0
K00216	3.0
K00217	0.0
K00214	0.0
K00215	8075.0
K00213	0.0
K00210	14.0
K00211	0.0
K00218	2.0
K00219	2416.0
K01035	0.0
K01034	1096.0
K04517	8919.0
K01740	18316.0
K01031	2.0
K01746	281.0
K01745	2489.0
K01744	5746.0
K01749	1194.0
K01039	246.0
K04518	5794.0
K09591	0.0
K14129	0.0
K14128	5.0
K14121	0.0
K14120	0.0
K14123	0.0
K14122	0.0
K14125	0.0
K14124	0.0
K14127	7.0
K14126	5.0
K03521	10886.0
K03520	5.0
K03523	2379.0
K03522	11110.0
K03525	10947.0
K03524	8306.0
K03527	10474.0
K03526	9849.0
K03529	4583.0
K03528	0.0
K06338	0.0
K02217	10096.0
K03299	334.0
K03298	4.0
K13472	0.0
K03293	187.0
K03292	4356.0
K03291	0.0
K03290	0.0
K03297	303.0
K03296	18199.0
K03295	5140.0
K03294	1740.0
K13009	1.0
K12690	0.0
K09743	0.0
K06022	0.0
K07190	2.0
K06021	0.0
K07192	1636.0
K06020	4.0
K06027	0.0
K06026	0.0
K09744	2.0
K07991	0.0
K08749	0.0
K09835	2.0
K09834	2.0
K10439	7967.0
K06351	0.0
K09833	2.0
K10925	0.0
K10924	13.0
K10927	13.0
K10926	0.0
K10923	0.0
K10922	0.0
K09629	0.0
K10697	2.0
K00179	3187.0
K00172	662.0
K00171	525.0
K00170	558.0
K00177	6552.0
K00176	6314.0
K00175	12326.0
K00174	12074.0
K13478	0.0
K14338	0.0
K14339	0.0
K14335	0.0
K14337	0.0
K14330	2.0
K14331	2.0
K14333	0.0
K08918	0.0
K13479	1172.0
K04078	10277.0
K04079	11015.0
K04076	166.0
K04077	10334.0
K04074	485.0
K04075	10242.0
K04072	3387.0
K04073	6.0
K04070	1703.0
K04071	0.0
K14597	0.0
K13318	0.0
K08280	0.0
K13641	304.0
K13640	328.0
K13643	58.0
K13642	1.0
K02027	18328.0
K02026	30830.0
K02025	32295.0
K02024	0.0
K02023	881.0
K02022	975.0
K02021	7.0
K02020	3966.0
K02029	10826.0
K02028	11224.0
K03886	0.0
K03887	1.0
K03884	0.0
K03885	4811.0
K03881	0.0
K03888	0.0
K03889	4.0
K12998	0.0
K12999	0.0
K12992	373.0
K12993	0.0
K12990	384.0
K12991	0.0
K12996	15.0
K12997	38.0
K12994	0.0
K12995	10.0
K08979	0.0
K08978	9619.0
K03088	96148.0
K03089	97.0
K03086	11570.0
K03087	38.0
K08971	0.0
K08970	0.0
K03082	12.0
K03080	0.0
K08974	5858.0
K13868	0.0
K00918	239.0
K01553	0.0
K12214	0.0
K11646	65.0
K11645	0.0
K11641	0.0
K11640	0.0
K12736	0.0
K12733	0.0
K07507	7129.0
K07506	7.0
K07505	0.0
K07504	16.0
K07503	6.0
K07502	622.0
K07501	46.0
K07500	0.0
K07509	0.0
K07508	0.0
K11422	0.0
K08698	2.0
K10773	10629.0
K10774	0.0
K14286	0.0
K10778	112.0
K14287	6.0
K00140	216.0
K05501	65.0
K01903	849.0
K01902	914.0
K01905	6.0
K01904	0.0
K01907	9.0
K01906	1.0
K01909	0.0
K01908	4.0
K14534	2139.0
K00147	7398.0
K07767	0.0
K07769	2.0
K07768	6.0
K06203	436.0
K06202	2.0
K09921	1.0
K09920	0.0
K09927	270.0
K09024	0.0
K09022	103.0
K09023	0.0
K09020	77.0
K09021	0.0
K02908	0.0
K02909	10328.0
K08218	6255.0
K08219	0.0
K02904	10323.0
K02906	10318.0
K02907	7887.0
K02902	10241.0
K00230	16.0
K00231	116.0
K00232	0.0
K08976	12.0
K00234	0.0
K00239	6414.0
K06209	3942.0
K09928	109.0
K01015	0.0
K01014	1.0
K01012	10336.0
K01011	374.0
K01010	0.0
K08920	0.0
K14103	0.0
K14102	0.0
K14101	0.0
K14100	0.0
K14105	0.0
K14104	0.0
K14109	0.0
K14108	0.0
K06401	0.0
K00893	0.0
K13402	0.0
K12858	0.0
K03503	4511.0
K03502	10963.0
K03501	10318.0
K03500	4659.0
K08924	0.0
K02278	300.0
K02279	1330.0
K12977	0.0
K02276	133.0
K02277	65.0
K02274	128.0
K02275	119.0
K13450	0.0
K13451	0.0
K13452	0.0
K13454	0.0
K13455	0.0
K12509	0.0
K12508	1.0
K12507	1.0
K12506	338.0
K12500	0.0
K12503	6.0
K05926	0.0
K09728	0.0
K14587	76.0
K06597	0.0
K06596	17.0
K06595	0.0
K06599	0.0
K06598	0.0
K07978	2.0
K07979	7151.0
K07976	0.0
K14585	0.0
K10907	7740.0
K10906	0.0
K10901	0.0
K10909	0.0
K10908	1.0
K09819	230.0
K09818	225.0
K09817	7272.0
K09816	7248.0
K09815	7478.0
K06374	1642.0
K06373	1641.0
K09812	10796.0
K09811	12945.0
K09810	6058.0
K09724	0.0
K14582	0.0
K09721	0.0
K04058	0.0
K04059	0.0
K04050	0.0
K04051	0.0
K04052	0.0
K04053	0.0
K04054	0.0
K04055	0.0
K04056	0.0
K04057	0.0
K01047	0.0
K08975	0.0
K10015	0.0
K10014	1.0
K10017	0.0
K10016	0.0
K10011	0.0
K10010	1011.0
K10013	0.0
K10012	562.0
K10019	0.0
K10018	0.0
K13665	0.0
K13664	0.0
K13663	0.0
K13662	0.0
K13661	0.0
K13660	0.0
K13669	0.0
K13668	6.0
K07641	0.0
K01466	58.0
K13590	2.0
K01464	1557.0
K01465	10520.0
K01462	15608.0
K01463	154.0
K01460	0.0
K01461	0.0
K13599	79.0
K13598	89.0
K01468	2326.0
K01469	3.0
K09251	2.0
K09252	3.0
K02041	432.0
K02040	13554.0
K02043	0.0
K02045	148.0
K02044	571.0
K02047	133.0
K02046	148.0
K02049	9471.0
K02048	150.0
K05549	0.0
K05548	0.0
K06046	0.0
K03319	68.0
K03316	73.0
K03317	737.0
K03314	11.0
K03315	10178.0
K03312	1678.0
K03313	1853.0
K03310	10233.0
K03311	1261.0
K12052	0.0
K02945	7464.0
K06162	1.0
K06163	1.0
K06160	3.0
K06161	0.0
K06166	1.0
K00359	364.0
K06164	1.0
K06165	1.0
K06168	10281.0
K06169	20.0
K13020	283.0
K07158	0.0
K07159	0.0
K04835	1.0
K11621	0.0
K11991	0.0
K11622	0.0
K11996	1452.0
K11627	0.0
K11626	0.0
K11629	0.0
K11628	0.0
K07561	0.0
K07560	10277.0
K07563	0.0
K07562	0.0
K07565	0.0
K07564	0.0
K07567	13755.0
K07566	12823.0
K07569	0.0
K07568	13518.0
K09925	0.0
K11199	0.0
K11198	0.0
K11192	0.0
K11191	0.0
K11196	0.0
K11195	0.0
K11194	0.0
K02492	1156.0
K10713	0.0
K10710	338.0
K10711	2404.0
K10716	0.0
K02490	36.0
K10714	0.0
K10715	0.0
K01929	11077.0
K01928	10868.0
K01923	10311.0
K01922	12.0
K01921	11013.0
K01920	12.0
K01926	9678.0
K01925	10333.0
K01924	10324.0
K07789	4.0
K07788	4.0
K07785	2.0
K07784	0.0
K07787	1384.0
K07786	0.0
K07781	0.0
K07783	1524.0
K07782	3.0
K05835	25.0
K06355	0.0
K14661	0.0
K09844	0.0
K00782	1344.0
K00783	10056.0
K00784	7548.0
K00785	0.0
K00786	2966.0
K00039	0.0
K00036	1985.0
K00037	0.0
K00034	185.0
K00035	0.0
K00032	0.0
K00033	2245.0
K00030	2507.0
K00031	6772.0
K01259	2708.0
K01258	12561.0
K01255	3052.0
K01256	781.0
K01251	6394.0
K01250	755.0
K01253	3.0
K01252	0.0
K09008	2.0
K09009	6.0
K09000	5.0
K09001	29.0
K09002	2831.0
K09003	3.0
K09004	83.0
K09005	329.0
K09006	1.0
K09007	84.0
K09846	0.0
K08234	3100.0
K00258	6.0
K00259	2515.0
K00252	27.0
K00253	8.0
K00256	2.0
K00257	5896.0
K00254	0.0
K00255	7.0
K01079	2045.0
K01078	6.0
K01071	92.0
K01070	2.0
K01073	15.0
K01077	6881.0
K01076	229.0
K14472	0.0
K14471	0.0
K14470	0.0
K14475	35.0
K09841	0.0
K02788	2428.0
K02782	0.0
K02783	110.0
K02781	96.0
K02786	2389.0
K02787	0.0
K02784	0.0
K01060	159.0
K01787	2769.0
K01786	1297.0
K01785	16392.0
K01784	17347.0
K01783	11158.0
K01782	40.0
K01781	1.0
K01780	0.0
K01789	0.0
K01788	6073.0
K02526	338.0
K02527	5780.0
K02525	3.0
K02250	0.0
K02523	5353.0
K02520	10273.0
K02521	0.0
K02258	8.0
K02259	28.0
K02528	9941.0
K02529	27416.0
K03781	5270.0
K03780	467.0
K03783	7648.0
K03782	77.0
K03785	2971.0
K03784	5987.0
K03787	5637.0
K03786	7337.0
K03789	4883.0
K03788	0.0
K10700	0.0
K00342	5101.0
K03124	4.0
K03120	0.0
K12527	1209.0
K12526	0.0
K12525	0.0
K12524	9313.0
K12523	0.0
K12522	0.0
K09789	5088.0
K09788	83.0
K09787	4252.0
K09786	168.0
K09785	0.0
K09781	2.0
K09780	10.0
K10961	0.0
K10960	3.0
K10963	0.0
K10962	0.0
K10965	0.0
K10964	0.0
K10966	0.0
K09879	1.0
K06318	0.0
K06311	0.0
K06310	229.0
K06312	0.0
K06314	0.0
K06317	567.0
K11389	0.0
K11386	0.0
K11387	0.0
K11384	67.0
K11385	0.0
K11382	2.0
K11383	0.0
K11381	1194.0
K11949	0.0
K10380	0.0
K04032	563.0
K04033	0.0
K04030	618.0
K04031	2113.0
K04036	0.0
K04037	2.0
K04034	748.0
K04035	321.0
K04038	2.0
K04039	2.0
K07046	16.0
K07047	4699.0
K07044	2.0
K07045	5151.0
K07042	4683.0
K07043	9646.0
K07040	2142.0
K07041	0.0
K07048	367.0
K07049	0.0
K08664	0.0
K02584	108.0
K10039	291.0
K10038	66.0
K10037	65.0
K10036	96.0
K04788	0.0
K04789	0.0
K04784	0.0
K04785	0.0
K04786	0.0
K04787	0.0
K04780	0.0
K04781	2.0
K04782	0.0
K04783	0.0
K13601	0.0
K13603	0.0
K13602	0.0
K13605	0.0
K13604	0.0
K13607	30.0
K02404	371.0
K05783	0.0
K05782	2.0
K05781	1.0
K05780	1.0
K05787	0.0
K05786	85.0
K05785	595.0
K05784	0.0
K05789	0.0
K05788	169.0
K01442	10079.0
K01443	7893.0
K01444	2397.0
K01446	8.0
K01447	10321.0
K01448	13322.0
K01449	1447.0
K14803	0.0
K02069	1097.0
K05569	534.0
K08008	0.0
K02063	0.0
K05566	535.0
K05565	9.0
K05563	0.0
K05562	0.0
K05561	0.0
K02064	0.0
K03338	319.0
K03339	0.0
K03330	0.0
K03331	0.0
K03332	5.0
K03333	9.0
K03335	281.0
K03336	277.0
K03337	318.0
K12956	0.0
K12957	0.0
K12954	0.0
K12955	0.0
K12952	0.0
K12953	0.0
K12950	0.0
K12951	0.0
K14733	1.0
K00109	0.0
K06148	14207.0
K06149	2.0
K06144	0.0
K06145	0.0
K06146	0.0
K06147	60127.0
K06141	0.0
K06142	16572.0
K06143	1185.0
K11945	0.0
K08948	0.0
K08949	0.0
K00071	0.0
K14664	0.0
K13810	6.0
K14665	0.0
K03058	0.0
K11609	0.0
K11608	0.0
K14660	0.0
K11603	0.0
K11602	0.0
K11601	0.0
K11600	0.0
K11607	0.0
K11606	0.0
K11605	0.0
K11604	0.0
K10558	76.0
K10559	120.0
K10550	76.0
K10551	76.0
K10552	0.0
K10553	0.0
K10554	2.0
K10555	79.0
K10556	77.0
K10557	76.0
K03051	0.0
K03050	0.0
K07549	0.0
K07548	0.0
K07239	1687.0
K07235	0.0
K07234	1.0
K07237	0.0
K07236	0.0
K07231	2.0
K07230	1.0
K07233	0.0
K07232	1.0
K02467	0.0
K05306	2093.0
K05305	540.0
K05304	126.0
K05303	0.0
K05301	0.0
K02565	0.0
K08644	0.0
K08646	0.0
K08641	3919.0
K08643	4.0
K08642	0.0
K12146	0.0
K00010	491.0
K00011	2.0
K00012	10433.0
K00013	10202.0
K00014	10383.0
K00016	7090.0
K09065	0.0
K08252	27.0
K08253	1.0
K08256	6.0
K08255	0.0
K08258	0.0
K08259	2.0
K00274	12.0
K00275	1508.0
K00276	2.0
K00270	0.0
K00271	0.0
K00272	0.0
K00273	0.0
K00278	9379.0
K00279	0.0
K12675	0.0
K01277	5634.0
K01274	1.0
K01273	4399.0
K01271	4203.0
K01270	15169.0
K01278	7749.0
K00906	0.0
K00904	52.0
K00903	532.0
K00901	3962.0
K13785	0.0
K00908	3.0
K11149	0.0
K01053	10.0
K01051	1953.0
K01057	1747.0
K01056	10327.0
K01055	8.0
K01054	2.0
K01058	739.0
K02500	10205.0
K02501	10150.0
K02502	4252.0
K02503	10252.0
K02504	0.0
K02505	0.0
K02506	0.0
K02507	0.0
K02508	0.0
K02509	3.0
K00291	0.0
K13410	0.0
K13148	0.0
K13419	0.0
K05825	0.0
K03106	10328.0
K03105	0.0
K03101	10647.0
K03100	21524.0
K12541	0.0
K12540	0.0
K12543	0.0
K12542	0.0
K12545	0.0
K12544	0.0
K12547	0.0
K12546	0.0
K12549	0.0
K06080	0.0
K11018	0.0
K11019	0.0
K11016	0.0
K11017	0.0
K11014	2.0
K11015	2.0
K11012	0.0
K11013	2.0
K11010	0.0
K11011	0.0
K06333	1115.0
K06880	0.0
K06883	45.0
K06882	25.0
K09857	68.0
K06884	0.0
K06887	0.0
K06886	78.0
K06889	18833.0
K10942	16.0
K09859	437.0
K09858	73.0
K10947	11888.0
K10946	0.0
K10945	0.0
K10944	0.0
K13284	0.0
K00483	1.0
K00481	3.0
K00480	1.0
K00486	10.0
K00485	1.0
K00484	0.0
K09901	0.0
K10929	0.0
K07684	4.0
K07685	0.0
K07686	0.0
K07687	0.0
K07681	0.0
K07688	0.0
K07689	0.0
K10928	0.0
K04018	0.0
K04019	575.0
K04014	152.0
K04015	160.0
K04016	0.0
K04017	0.0
K04013	45.0
K07060	0.0
K07061	0.0
K07062	568.0
K07063	127.0
K07064	7.0
K07065	2.0
K07066	268.0
K07067	412.0
K07068	21.0
K07069	283.0
K01121	2.0
K13629	0.0
K13628	49.0
K13623	0.0
K13622	0.0
K13620	0.0
K13626	1000.0
K08586	0.0
K08587	0.0
K01428	730.0
K01429	701.0
K01422	5162.0
K01423	96.0
K01420	3463.0
K01421	2090.0
K01426	457.0
K01427	0.0
K01424	11912.0
K01425	6848.0
K08068	65.0
K07538	2.0
K13086	0.0
K13085	0.0
K07287	0.0
K07824	0.0
K07682	0.0
K02722	2.0
K12978	0.0
K12979	0.0
K12972	7.0
K12973	0.0
K12974	0.0
K12975	0.0
K12976	0.0
K07821	0.0
K07683	2.0
K14750	0.0
K14751	0.0
K14953	0.0
K12288	0.0
K12289	0.0
K12282	1.0
K12283	0.0
K12280	0.0
K12281	0.0
K12286	0.0
K12287	13.0
K12284	0.0
K12285	13.0
K11957	2.0
K11956	4.0
K11955	2.0
K11954	2.0
K11953	2.0
K11952	2.0
K11951	2.0
K11950	2.0
K11959	2.0
K11958	2.0
K13889	236.0
K13888	2.0
K11963	2.0
K07217	699.0
K07216	1672.0
K07215	0.0
K07214	964.0
K07213	295.0
K07212	0.0
K07219	152.0
K07218	1.0
K12150	0.0
K08689	0.0
K08688	1.0
K00402	0.0
K00401	0.0
K11994	0.0
K00152	0.0
K01043	62.0
K00154	1.0
K00157	0.0
K00156	4881.0
K10533	1.0
K10530	4.0
K10531	0.0
K10536	279.0
K10537	76.0
K10535	0.0
K10538	0.0
K10539	76.0
K00073	4.0
K13934	1.0
K00076	627.0
K00077	6673.0
K00074	5264.0
K00075	10535.0
K00078	0.0
K00079	2.0
K02290	3.0
K02563	10326.0
K02292	2.0
K08966	0.0
K02294	11.0
K08278	0.0
K08279	1.0
K08274	0.0
K08275	0.0
K08276	1.0
K08277	0.0
K00298	12.0
K00299	10.0
K00296	0.0
K00297	7235.0
K00294	755.0
K00292	0.0
K00293	0.0
K00290	6735.0
K07757	0.0
K12089	0.0
K01210	250.0
K01213	0.0
K01212	2349.0
K01215	12.0
K01214	0.0
K01217	0.0
K01216	3.0
K01219	14.0
K01218	592.0
K02749	0.0
K02746	2663.0
K02747	2656.0
K02744	7688.0
K02745	2661.0
K02742	13.0
K00924	67.0
K00925	10696.0
K00926	2580.0
K00927	10327.0
K00928	13610.0
K00929	6029.0
K12085	0.0
K02298	0.0
K02299	0.0
K02568	55.0
K02569	66.0
K02562	0.0
K02291	30.0
K02560	0.0
K02293	2.0
K02566	458.0
K02567	69.0
K02564	15571.0
K02297	0.0
K03169	19190.0
K03168	10291.0
K03163	0.0
K03162	0.0
K03167	0.0
K03166	0.0
K11038	0.0
K11039	0.0
K11030	0.0
K11031	246.0
K11032	0.0
K11033	0.0
K11034	0.0
K11035	0.0
K11036	0.0
K11037	0.0
K02546	0.0
K07668	754.0
K07669	8.0
K07666	0.0
K07667	5037.0
K07664	1.0
K07665	1916.0
K07662	4.0
K07663	0.0
K07660	2.0
K07661	0.0
K03927	1516.0
K07008	5.0
K07009	3226.0
K07002	26.0
K07003	4207.0
K07000	31.0
K07001	10362.0
K07006	27.0
K07007	9498.0
K07004	6.0
K07005	9751.0
K03921	12.0
K02956	10327.0
K09725	0.0
K09181	1730.0
K08599	0.0
K08598	0.0
K08591	9302.0
K08590	5729.0
K01156	287.0
K01154	16158.0
K01407	0.0
K01400	0.0
K01153	13339.0
K01150	6.0
K01151	9884.0
K01408	0.0
K01409	11065.0
K01158	0.0
K01159	7068.0
K05523	2.0
K05522	25.0
K05521	1918.0
K05520	5497.0
K05527	9.0
K05526	0.0
K05525	6.0
K05524	91.0
K05529	0.0
K14518	2.0
K14519	7.0
K05949	0.0
K01754	2869.0
K05942	0.0
K01027	14.0
K02171	0.0
K02170	14.0
K02173	269.0
K02172	0.0
K01751	1337.0
K06416	606.0
K06417	0.0
K06414	0.0
K06947	0.0
K03379	8.0
K03808	13.0
K03809	12.0
K03806	0.0
K06412	1664.0
K03804	0.0
K12296	6.0
K03802	35.0
K03803	6127.0
K06413	12.0
K10808	7.0
K06411	1266.0
K01028	94.0
K01029	874.0
K11931	13.0
K11930	0.0
K11933	0.0
K11932	0.0
K11935	0.0
K11934	883.0
K11937	0.0
K11936	7.0
K11939	0.0
K11938	0.0
K10800	0.0
K06419	11.0
K11929	0.0
K07271	5481.0
K07270	24.0
K07273	4168.0
K07272	6.0
K07275	867.0
K07274	0.0
K07277	5801.0
K07276	9.0
K07279	0.0
K07278	3.0
K10623	0.0
K02481	6830.0
K11520	2.0
K02480	0.0
K08170	0.0
K02485	9.0
K02484	6379.0
K02487	2.0
K08600	8331.0
K08603	0.0
K08602	3604.0
K08605	1.0
K08604	0.0
K09956	0.0
K09957	0.0
K09954	21.0
K09955	8308.0
K09952	641.0
K09953	0.0
K09950	0.0
K09951	2084.0
K09958	2.0
K09959	2.0
K07495	1.0
K07494	10.0
K07497	2261.0
K07496	1510.0
K07491	6274.0
K07490	0.0
K07493	33.0
K07492	13.0
K07499	2.0
K07498	23.0
K11209	1.0
K11208	0.0
K11204	0.0
K11203	9.0
K11202	40.0
K11201	0.0
K11200	0.0
K00058	17198.0
K00059	16432.0
K00728	0.0
K00729	1.0
K00055	217.0
K00057	10330.0
K00050	745.0
K00051	0.0
K00720	6.0
K00721	6289.0
K14424	0.0
K06033	0.0
K14189	2.0
K14188	240.0
K06364	0.0
K14187	1.0
K01239	568.0
K01238	790.0
K01897	15939.0
K01232	2705.0
K01895	2424.0
K01230	0.0
K01893	10156.0
K01236	11.0
K01235	965.0
K01890	10330.0
K02768	660.0
K02769	59.0
K02760	7852.0
K02761	8085.0
K02763	0.0
K02764	0.0
K02765	3364.0
K00948	11213.0
K00949	3845.0
K00942	10578.0
K00943	7689.0
K00940	4845.0
K00941	17870.0
K00946	9623.0
K00947	6.0
K00944	0.0
K00945	15086.0
K01097	0.0
K01096	15.0
K01095	1080.0
K01093	68.0
K01092	6374.0
K01091	16530.0
K01090	7874.0
K03499	18373.0
K03498	15137.0
K03491	265.0
K03490	280.0
K03493	0.0
K03492	30.0
K03495	10040.0
K03497	23944.0
K03496	21665.0
K02817	0.0
K02814	5.0
K02815	5.0
K02810	923.0
K02548	8184.0
K02549	65.0
K02818	0.0
K02819	314.0
K03637	3230.0
K03636	61.0
K03147	8795.0
K03146	604.0
K08851	0.0
K06518	7119.0
K09729	225.0
K06048	11.0
K06045	9.0
K06044	11.0
K09727	0.0
K09726	25.0
K06041	8267.0
K09720	3.0
K09723	0.0
K06042	1571.0
K09897	0.0
K09896	0.0
K09895	0.0
K09894	0.0
K09893	0.0
K09892	0.0
K09891	0.0
K09890	0.0
K09899	0.0
K09898	0.0
K03622	0.0
K07648	0.0
K07649	0.0
K07398	0.0
K07399	18.0
K11056	0.0
K11057	0.0
K11054	0.0
K11055	0.0
K07640	4.0
K07393	24.0
K07390	10.0
K07391	7957.0
K07644	4.0
K07645	0.0
K07646	10085.0
K07647	0.0
K10896	0.0
K07024	47298.0
K07025	20861.0
K07026	2.0
K07027	6961.0
K07020	9.0
K07021	24.0
K07022	0.0
K07023	4445.0
K07028	19.0
K07029	16664.0
K10094	0.0
K01390	0.0
K01392	2.0
K01399	0.0
K02673	0.0
K05893	0.0
K05897	0.0
K05896	4586.0
K05895	1132.0
K05899	0.0
K05898	0.0
K00555	0.0
K00554	9959.0
K00557	15.0
K00556	4348.0
K00551	0.0
K00559	0.0
K00558	10869.0
K01170	4.0
K01173	411.0
K01174	81.0
K01175	755.0
K01176	1260.0
K01178	2.0
K01179	4051.0
K14578	0.0
K14579	0.0
K08951	0.0
K08950	0.0
K08953	0.0
K03828	12.0
K03829	0.0
K03820	3989.0
K03821	9.0
K03822	0.0
K03823	5304.0
K03824	66.0
K03825	79.0
K03826	5772.0
K03827	5469.0
K12248	0.0
K12246	0.0
K12247	0.0
K12242	0.0
K12243	0.0
K12240	0.0
K12241	0.0
K11919	0.0
K11918	0.0
K11913	0.0
K11912	0.0
K11911	0.0
K11910	1.0
K11917	0.0
K11916	0.0
K11915	0.0
K11914	0.0
K12068	0.0
K12069	0.0
K12062	2.0
K12063	2.0
K12060	2.0
K12061	2.0
K12066	0.0
K12067	10.0
K12064	2.0
K12065	2.0
K07259	6740.0
K07258	5677.0
K07253	0.0
K07251	0.0
K07250	359.0
K07257	212.0
K07256	0.0
K07255	0.0
K07254	0.0
K05372	0.0
K05373	0.0
K05370	0.0
K05371	2.0
K05374	0.0
K05375	6.0
K09970	2.0
K09971	2.0
K09972	3.0
K09973	909.0
K09974	217.0
K09975	0.0
K09976	2413.0
K09978	0.0
K09979	3843.0
K11261	1170.0
K11260	0.0
K11263	10.0
K11264	0.0
K10793	5.0
K10796	4.0
K10797	507.0
K10794	0.0
K10795	4.0
K00700	10752.0
K00701	0.0
K10798	0.0
K00703	10538.0
K00705	9234.0
K09828	0.0
K10133	0.0
K13053	0.0
K03192	2.0
K00964	0.0
K00965	4001.0
K00966	1946.0
K00960	0.0
K00961	0.0
K00962	10312.0
K00963	1269.0
K00969	9978.0
K12681	0.0
K02703	24.0
K08364	1.0
K08365	5.0
K02706	3.0
K08363	0.0
K08361	0.0
K02708	2.0
K02709	2.0
K08368	4.0
K08369	17.0
K01615	717.0
K01617	6.0
K01616	0.0
K01611	570.0
K01610	6814.0
K01613	6414.0
K01612	0.0
K01619	12890.0
K01618	0.0
K02834	10262.0
K02835	10328.0
K05281	0.0
K03619	0.0
K03618	0.0
K03617	10234.0
K03616	113.0
K03615	10191.0
K03614	10116.0
K03613	9832.0
K03612	9780.0
K03611	9.0
K03610	1299.0
K09705	6.0
K09704	3316.0
K09701	3.0
K09700	1.0
K09709	0.0
K06391	938.0
K06390	1839.0
K06393	1811.0
K06392	1575.0
K06395	240.0
K06394	1011.0
K06397	1653.0
K06396	1669.0
K06399	1739.0
K06398	1841.0
K06435	0.0
K11078	0.0
K11079	0.0
K11074	0.0
K11075	0.0
K11076	0.0
K11077	0.0
K11070	5460.0
K11071	5504.0
K11072	3419.0
K11073	0.0
K06935	0.0
K06934	640.0
K06937	107.0
K06936	2.0
K06931	0.0
K06930	0.0
K06933	0.0
K06932	0.0
K06939	0.0
K06938	0.0
K13381	0.0
K05916	5.0
K05917	0.0
K05914	0.0
K05915	1.0
K05912	0.0
K05913	0.0
K05910	4.0
K05911	0.0
K05918	0.0
K05919	1868.0
K00392	2.0
K00390	610.0
K00397	0.0
K00395	66.0
K00394	279.0
K01884	0.0
K00399	0.0
K01886	7510.0
K01376	2.0
K01372	6841.0
K09149	0.0
K09148	0.0
K01225	145.0
K09145	265.0
K09144	289.0
K09147	0.0
K09146	0.0
K09141	85.0
K09140	0.0
K09143	3.0
K09142	0.0
K05709	0.0
K05708	0.0
K05879	1321.0
K05878	1315.0
K05875	0.0
K05874	2.0
K05877	0.0
K05876	0.0
K05873	67.0
K00579	0.0
K00578	0.0
K00577	0.0
K00575	1720.0
K00574	428.0
K00573	165.0
K00571	3034.0
K00570	0.0
K01118	635.0
K01119	2397.0
K01157	0.0
K01112	13.0
K01113	68.0
K04477	1956.0
K01114	15.0
K01115	0.0
K08087	0.0
K01315	0.0
K08085	0.0
K08084	1.0
K08083	0.0
K08082	0.0
K08081	1.0
K08080	0.0
K01152	10.0
K01401	0.0
K09826	1.0
K06344	0.0
K06345	0.0
K09822	2.0
K06343	0.0
K10938	0.0
K06341	0.0
K10934	0.0
K10935	0.0
K10932	0.0
K11052	0.0
K10930	0.0
K06349	0.0
K11053	0.0
K10754	0.0
K01755	8104.0
K10200	673.0
K02132	0.0
K02137	0.0
K03840	0.0
K03841	563.0
K13028	2.0
K13799	3.0
K13798	0.0
K13795	23.0
K13794	0.0
K13021	2.0
K13792	0.0
K13791	0.0
K13790	0.0
K12268	1.0
K12269	2380.0
K12262	9.0
K12263	0.0
K12264	0.0
K12265	0.0
K12266	0.0
K12267	12376.0
K01757	0.0
K12237	0.0
K13243	0.0
K13245	0.0
K13244	0.0
K13246	0.0
K03264	0.0
K03265	1.0
K03263	0.0
K03268	0.0
K03269	5650.0
K12415	0.0
K10211	0.0
K09918	0.0
K09919	2.0
K06720	0.0
K09913	0.0
K09910	0.0
K09911	0.0
K09916	0.0
K09917	0.0
K06726	305.0
K09915	2.0
K11535	3.0
K11534	78.0
K11537	1384.0
K11531	0.0
K11533	0.0
K11532	3.0
K11249	53.0
K11539	0.0
K00762	10846.0
K00763	6019.0
K00760	10223.0
K00761	10302.0
K00766	6576.0
K00767	9014.0
K00764	18448.0
K00765	9910.0
K00768	2772.0
K00769	89.0
K11059	0.0
K00186	2.0
K00187	2.0
K00184	309.0
K00185	222.0
K00183	278.0
K00180	6277.0
K00188	0.0
K00189	0.0
K10110	1010.0
K10111	0.0
K10112	4771.0
K10113	0.0
K10114	0.0
K10115	0.0
K10116	0.0
K10117	1814.0
K10118	2189.0
K10119	2135.0
K04641	0.0
K04643	0.0
K04642	0.0
K13282	36.0
K00988	0.0
K00989	1050.0
K00986	580.0
K00984	275.0
K00985	0.0
K00982	19.0
K00983	1192.0
K00980	2904.0
K00981	11079.0
K01585	5527.0
K01584	0.0
K01586	8989.0
K13498	10.0
K01580	5518.0
K01583	2877.0
K01582	876.0
K13497	375.0
K01589	497.0
K01588	10315.0
K14941	9.0
K08347	0.0
K08348	0.0
K02720	3.0
K14949	0.0
K02723	2.0
K03459	0.0
K03458	5273.0
K03455	6232.0
K03457	422.0
K03451	2596.0
K03981	30.0
K03980	711.0
K02614	4413.0
K01639	2634.0
K01638	73.0
K01637	3.0
K01636	47.0
K01635	12.0
K01634	1.0
K01633	5867.0
K01632	259.0
K01631	0.0
K01630	142.0
K02615	0.0
K02588	905.0
K02589	443.0
K02858	629.0
K02859	15.0
K14051	0.0
K14053	0.0
K14052	0.0
K02852	445.0
K02853	238.0
K02850	0.0
K02851	0.0
K14059	1986.0
K14058	27.0
K02586	193.0
K02587	328.0
K03679	0.0
K03671	16660.0
K03670	1.0
K03673	26.0
K03672	0.0
K03675	0.0
K03674	0.0
K03677	0.0
K03676	12.0
K09761	9479.0
K09760	5907.0
K09763	69.0
K09762	4488.0
K09765	2528.0
K09764	245.0
K09767	555.0
K06006	2.0
K09769	984.0
K09768	802.0
K10353	0.0
K03187	729.0
K03186	4288.0
K03185	10.0
K03184	0.0
K03183	12808.0
K03182	4237.0
K03181	0.0
K03189	728.0
K03188	728.0
K02715	2.0
K12455	0.0
K12454	25.0
K12453	0.0
K12452	103.0
K12451	0.0
K07358	0.0
K07356	0.0
K07357	0.0
K07354	0.0
K07355	0.0
K07352	0.0
K07353	0.0
K07350	0.0
K07351	0.0
K06919	443.0
K06918	0.0
K06917	376.0
K06916	25.0
K06915	1867.0
K06914	0.0
K06913	0.0
K06912	0.0
K06911	6408.0
K06910	812.0
K08986	4.0
K08987	242.0
K08984	67.0
K08985	0.0
K08982	34.0
K08983	0.0
K08980	0.0
K08981	448.0
K08988	2.0
K08989	0.0
K02252	0.0
K05934	1562.0
K05936	1634.0
K05937	1.0
K02253	0.0
K05939	9.0
K00378	7380.0
K00375	4447.0
K00374	71.0
K00376	1.0
K00371	6.0
K00370	6.0
K00373	5.0
K00372	2.0
K01358	11367.0
K09166	6.0
K09165	17.0
K09164	15.0
K09163	1076.0
K09162	9.0
K09161	0.0
K09160	1.0
K01354	21.0
K01355	0.0
K01356	5283.0
K05601	12.0
K05851	0.0
K03807	0.0
K05606	411.0
K02927	0.0
K05974	0.0
K03805	0.0
K05976	0.0
K00519	0.0
K00518	9.0
K03800	2345.0
K00511	0.0
K00510	3.0
K03801	5590.0
K00515	0.0
K00514	4.0
K00517	73.0
K05971	4.0
K03154	2139.0
K11147	1.0
K05581	2.0
K05580	2.0
K05583	2.0
K05582	3.0
K05585	2.0
K05584	2.0
K05587	0.0
K05586	0.0
K05589	84.0
K03150	10398.0
K03623	0.0
K03152	10008.0
K14200	0.0
K14201	0.0
K14202	0.0
K03621	6133.0
K14204	0.0
K14205	21.0
K01134	516.0
K01135	129.0
K01136	44.0
K01137	0.0
K01130	3285.0
K01132	0.0
K01133	1063.0
K01138	2021.0
K01139	246.0
K02113	8775.0
K02112	11792.0
K02111	11615.0
K02446	97.0
K02117	7832.0
K02116	370.0
K02115	11793.0
K02114	11792.0
K02119	1988.0
K02118	7900.0
K02448	0.0
K01036	5.0
K03212	0.0
K13007	0.0
K13006	13.0
K13005	0.0
K13004	282.0
K13001	0.0
K06404	791.0
K01032	2.0
K06951	66.0
K03862	0.0
K03863	0.0
K06406	1842.0
K06957	0.0
K05020	15.0
K06400	1282.0
K06403	787.0
K06954	0.0
K10814	0.0
K10817	0.0
K10816	0.0
K07136	0.0
K03242	0.0
K03243	0.0
K12202	0.0
K12203	0.0
K12206	0.0
K12207	0.0
K12204	0.0
K12205	0.0
K12208	0.0
K12209	0.0
K13919	235.0
K13918	0.0
K06214	1.0
K06215	1654.0
K09936	810.0
K06217	10295.0
K09930	3.0
K09931	88.0
K09932	0.0
K06213	5859.0
K09938	0.0
K09939	5066.0
K11517	0.0
K06337	0.0
K13301	0.0
K00748	5778.0
K00745	6.0
K00743	114.0
K07165	3.0
K07164	6042.0
K07167	2.0
K07166	4468.0
K07161	21.0
K07160	658.0
K07163	0.0
K07162	335.0
K07169	0.0
K07168	65.0
K06336	0.0
K01839	1460.0
K01838	645.0
K01835	300.0
K01834	26289.0
K01837	0.0
K01830	0.0
K00608	0.0
K02632	0.0
K02630	0.0
K02631	0.0
K08322	71.0
K08323	16.0
K08320	0.0
K08321	801.0
K08326	0.0
K08324	0.0
K08325	2513.0
K01659	8.0
K01658	6428.0
K02637	2.0
K01653	7956.0
K01652	9658.0
K01655	2.0
K01654	1749.0
K01657	6241.0
K02874	10319.0
K02875	0.0
K02876	10282.0
K02877	0.0
K02871	10233.0
K02873	0.0
K02878	10328.0
K02879	7948.0
K14070	0.0
K09749	1385.0
K09748	9948.0
K06023	8533.0
K09742	0.0
K09741	0.0
K09740	587.0
K09747	2311.0
K09746	0.0
K09745	0.0
K06024	4540.0
K03477	0.0
K03476	319.0
K03475	1116.0
K03474	5276.0
K03473	5152.0
K03472	0.0
K03471	2395.0
K03470	10228.0
K03478	2650.0
K02304	2373.0
K02305	0.0
K02302	137.0
K02303	46.0
K02300	0.0
K02301	117.0
K03653	0.0
K03652	283.0
K03651	2.0
K03650	7661.0
K03657	14844.0
K03656	0.0
K03655	19391.0
K03654	14320.0
K03658	708.0
K12439	0.0
K12431	0.0
K12430	0.0
K12433	0.0
K12432	0.0
K12435	0.0
K12434	0.0
K12437	0.0
K12436	0.0
K06979	29.0
K06978	975.0
K06971	477.0
K06970	881.0
K06973	7360.0
K06972	1207.0
K06975	7144.0
K06974	7.0
K06977	8.0
K06976	282.0
K07082	10067.0
K07083	3928.0
K07080	1465.0
K07081	827.0
K07086	2.0
K07087	0.0
K07084	64.0
K07085	12165.0
K07088	6032.0
K07089	5524.0
K01317	0.0
K11162	0.0
K11163	0.0
K11161	0.0
K11168	0.0
K00356	237.0
K00355	0.0
K00354	0.0
K00353	2.0
K00351	5643.0
K00350	5647.0
K05952	0.0
K05953	0.0
K05951	14.0
K05956	0.0
K05957	0.0
K00358	1252.0
K00689	7.0
K00688	11775.0
K00681	3132.0
K00680	8103.0
K00683	7.0
K00685	27.0
K00684	244.0
K00687	10.0
K00686	0.0
K05831	0.0
K05830	0.0
K05833	2628.0
K05832	2469.0
K05834	0.0
K05837	8707.0
K05836	0.0
K05839	0.0
K05838	7.0
K07677	0.0
K00533	628.0
K00532	1.0
K00531	0.0
K00530	0.0
K00537	10658.0
K00536	0.0
K00535	3.0
K00534	66.0
K00539	0.0
K00538	0.0
K11029	0.0
K14260	867.0
K14261	93.0
K14266	0.0
K14267	7.0
K14268	0.0
K14269	0.0
K01337	0.0
K01338	10414.0
K02683	0.0
K02682	0.0
K02681	0.0
K02680	0.0
K02687	7637.0
K02686	0.0
K02685	0.0
K02689	2.0
K02688	6.0
K00824	2693.0
K00827	0.0
K00826	10891.0
K00821	4028.0
K00820	9998.0
K00823	22.0
K00822	2.0
K00829	0.0
K00828	0.0
K01488	404.0
K01489	7746.0
K01484	0.0
K01485	2813.0
K01486	4424.0
K01487	1465.0
K01480	6107.0
K01481	0.0
K01482	35.0
K01483	0.0
K02469	12021.0
K02468	0.0
K02466	1.0
K02465	0.0
K02464	0.0
K02463	0.0
K02462	0.0
K02461	0.0
K02460	16.0
K08969	7.0
K13061	0.0
K13060	0.0
K13063	0.0
K13062	0.0
K13069	0.0
K08964	0.0
K06363	0.0
K03079	370.0
K06342	0.0
K03078	0.0
K13289	0.0
K13288	4.0
K13285	0.0
K13287	0.0
K13286	0.0
K13281	146.0
K13280	473.0
K13283	1.0
K00054	49.0
K04496	0.0
K05369	0.0
K05368	0.0
K03228	0.0
K03229	0.0
K00052	7536.0
K03222	65.0
K03223	65.0
K03220	0.0
K03221	0.0
K03226	0.0
K03227	0.0
K03224	0.0
K03225	65.0
K09482	0.0
K09483	0.0
K13836	0.0
K12228	0.0
K05360	0.0
K12224	0.0
K12225	0.0
K12226	0.0
K12227	0.0
K12220	0.0
K05363	4770.0
K12222	0.0
K12223	0.0
K08681	1374.0
K08680	13.0
K08683	0.0
K08682	0.0
K08685	0.0
K08684	0.0
K08687	0.0
K08686	0.0
K11755	12829.0
K11754	20642.0
K11751	432.0
K11750	0.0
K11753	20153.0
K11752	13520.0
K02407	727.0
K13938	0.0
K13936	0.0
K13935	1.0
K02406	2543.0
K13933	0.0
K13932	1.0
K13931	1.0
K13930	0.0
K12088	0.0
K12081	0.0
K12082	0.0
K12083	0.0
K12084	0.0
K12086	0.0
K12087	0.0
K09611	0.0
K09612	0.0
K04940	0.0
K10085	0.0
K05394	0.0
K05395	0.0
K06340	0.0
K13043	1688.0
K07149	2297.0
K07148	7073.0
K07147	81.0
K07146	42.0
K07145	18.0
K07144	0.0
K07143	0.0
K07142	0.0
K07141	3242.0
K07140	11.0
K10156	0.0
K10150	0.0
K10620	0.0
K10621	0.0
K14028	0.0
K14029	0.0
K01817	7017.0
K01816	287.0
K01815	5958.0
K01814	10193.0
K01813	1877.0
K01812	6223.0
K01811	8646.0
K01810	10651.0
K01819	48.0
K01818	1411.0
K14580	0.0
K05379	0.0
K08304	68.0
K08305	81.0
K08306	103.0
K08307	5775.0
K08300	79.0
K08301	6704.0
K08302	400.0
K08303	20163.0
K08308	0.0
K08309	729.0
K14671	1.0
K14670	1.0
K14673	0.0
K14672	0.0
K01673	1454.0
K01672	1.0
K01671	0.0
K01677	1937.0
K01676	5671.0
K01674	8.0
K01679	3241.0
K01678	1627.0
K02899	10282.0
K02896	0.0
K02897	5872.0
K02895	10314.0
K02892	10327.0
K02890	10328.0
K10811	0.0
K02096	2.0
K02097	2.0
K02094	2.0
K02095	2.0
K02092	2.0
K02093	2.0
K02099	1502.0
K03411	1259.0
K03410	1235.0
K03413	2487.0
K03412	1001.0
K03415	731.0
K03414	80.0
K03417	3.0
K03416	0.0
K03418	0.0
K05376	0.0
K02320	0.0
K02322	0.0
K02323	0.0
K05377	0.0
K13542	2551.0
K13543	0.0
K13540	5.0
K13541	73.0
K12145	0.0
K12144	0.0
K12147	0.0
K12410	10478.0
K12141	3842.0
K12140	3843.0
K12143	30.0
K12142	0.0
K12149	0.0
K12148	0.0
K07312	0.0
K07313	397.0
K07310	32.0
K07311	0.0
K07316	389.0
K07317	0.0
K07314	0.0
K07315	1373.0
K07318	143.0
K07319	2456.0
K03936	0.0
K03425	0.0
K03426	8192.0
K03427	18567.0
K03420	0.0
K03421	0.0
K03422	0.0
K03423	47.0
K03756	0.0
K03757	0.0
K03206	0.0
K03755	0.0
K11144	2723.0
K11145	4254.0
K05972	0.0
K05973	1.0
K03752	176.0
K05978	0.0
K05979	383.0
K03753	231.0
K00331	5099.0
K00330	5101.0
K00333	78.0
K00332	76.0
K00335	3390.0
K00334	3868.0
K00337	5166.0
K00336	4739.0
K00339	5099.0
K00338	5087.0
K03751	0.0
K06953	4.0
K06952	41.0
K06407	1854.0
K06950	20788.0
K10819	2456.0
K06956	100.0
K06955	2.0
K06402	608.0
K10815	0.0
K06959	9582.0
K06958	4641.0
K06409	2931.0
K06408	627.0
K09129	3.0
K09128	96.0
K09123	96.0
K09122	3.0
K09121	1346.0
K09120	0.0
K09127	2.0
K09126	4.0
K09125	1814.0
K09124	445.0
K01233	0.0
K05819	0.0
K05818	0.0
K01896	0.0
K05813	1672.0
K05812	0.0
K05811	0.0
K05810	6308.0
K05817	2.0
K05816	2.0
K05815	330.0
K05814	114.0
K01894	1.0
K01892	10329.0
K01234	2639.0
K01144	6906.0
K01146	0.0
K01141	0.0
K01416	0.0
K11434	0.0
K01415	4.0
K06354	0.0
K01414	15.0
K09836	0.0
K01318	5.0
K01319	0.0
K01312	0.0
K06350	0.0
K02669	3724.0
K02668	13.0
K02665	14.0
K02664	49.0
K02667	14.0
K02666	466.0
K02661	0.0
K02660	18.0
K02663	48.0
K02662	466.0
K00809	337.0
K00808	0.0
K00806	10340.0
K00805	4069.0
K00804	0.0
K00803	23.0
K00802	0.0
K00801	2.0
K00800	10046.0
K10921	0.0
K02409	983.0
K02408	1364.0
K02401	1264.0
K02400	1319.0
K02403	0.0
K02402	0.0
K02405	1382.0
K05364	1544.0
K05367	2390.0
K05366	21213.0
K10210	0.0
K10216	0.0
K13049	517.0
K13048	0.0
K13739	0.0
K10215	0.0
K06122	0.0
K13735	0.0
K13734	0.0
K13041	0.0
K13040	0.0
K13731	0.0
K13730	3.0
K13733	0.0
K13732	0.0
K04516	5650.0
K03204	11.0
K03205	8995.0
K03207	0.0
K03200	3.0
K03201	10.0
K03202	0.0
K03203	8.0
K03208	0.0
K03758	84.0
K03759	0.0
K09469	12.0
K09461	3.0
K06204	279.0
K00178	2.0
K13950	0.0
K13953	37.0
K13955	0.0
K13954	300.0
K10920	0.0
K06324	0.0
K11777	236.0
K11779	6.0
K11778	0.0
K06325	0.0
K12600	0.0
K07432	0.0
K07430	0.0
K06326	0.0
K07128	0.0
K07121	65.0
K07120	4.0
K07123	0.0
K07122	0.0
K07125	0.0
K07124	2559.0
K07127	18.0
K07126	1407.0
K01870	10328.0
K01873	10592.0
K01872	10322.0
K01875	10329.0
K01874	10881.0
K01876	10445.0
K01879	448.0
K01878	432.0
K06321	0.0
K00476	0.0
K00477	0.0
K00474	0.0
K00472	0.0
K00470	0.0
K00471	1.0
K00478	0.0
K00479	2.0
K04775	1.0
K04774	0.0
K04777	0.0
K04776	0.0
K04771	25.0
K04770	65.0
K04773	5832.0
K04772	0.0
K04779	0.0
K04778	0.0
K14657	0.0
K14656	0.0
K14654	0.0
K14653	0.0
K14652	17269.0
K14659	0.0
K14658	0.0
K14386	0.0
K09926	1.0
K01699	1.0
K01698	1227.0
K01695	6505.0
K01697	34.0
K01696	6910.0
K01690	0.0
K01693	4646.0
K01692	1039.0
K07227	1.0
K03439	10208.0
K03438	10887.0
K13380	0.0
K03928	156.0
K03925	5960.0
K03924	10226.0
K03431	4905.0
K03926	121.0
K03437	9931.0
K03436	7183.0
K03435	0.0
K03434	0.0
K02348	665.0
K02342	13258.0
K02343	9851.0
K02340	7363.0
K02341	10315.0
K02346	7529.0
K02347	19.0
K02344	0.0
K02345	0.0
K03697	612.0
K03696	7833.0
K03695	10302.0
K03694	249.0
K03693	15.0
K03692	0.0
K03690	0.0
K03699	9892.0
K03698	3383.0
K13566	0.0
K12164	0.0
K07338	1.0
K07339	675.0
K07334	3282.0
K07335	4202.0
K07336	4.0
K07337	437.0
K07330	0.0
K07331	0.0
K07332	0.0
K07333	0.0
K09695	7.0
K09694	9.0
K09697	273.0
K09696	273.0
K09691	1596.0
K09690	3725.0
K09693	17.0
K09692	2482.0
K09699	1.0
K09698	81.0
K07590	744.0
K07591	0.0
K07592	0.0
K05998	0.0
K05999	0.0
K05996	0.0
K05997	0.0
K05994	0.0
K05995	4630.0
K05993	553.0
K05991	0.0
K10837	0.0
K00319	0.0
K00318	324.0
K00648	10985.0
K02545	0.0
K00645	8522.0
K00311	11.0
K00646	0.0
K00317	6.0
K00316	2.0
K00643	9.0
K00314	0.0
K02547	340.0
K06429	0.0
K06428	0.0
K06427	0.0
K02812	0.0
K06425	3.0
K06424	0.0
K06423	158.0
K06422	0.0
K06421	2.0
K02813	0.0
K02930	0.0
K03815	0.0
K05612	0.0
K03367	240.0
K03366	36.0
K03812	0.0
K03635	80.0
K03634	110.0
K03631	7689.0
K05969	0.0
K03630	10228.0
K03633	0.0
K03632	13.0
K01998	4981.0
K01999	5407.0
K01992	21581.0
K01993	11684.0
K01990	39586.0
K01991	9012.0
K01996	5114.0
K01997	5145.0
K01994	3.0
K01995	5141.0
K03148	296.0
K03639	3457.0
K05692	0.0
K03638	71.0
K00869	49.0
K00868	3728.0
K00861	0.0
K00860	1897.0
K00863	67.0
K00862	0.0
K00865	5322.0
K00864	6563.0
K00867	32.0
K00866	0.0
K01192	6641.0
K01190	38457.0
K01191	2867.0
K01197	1464.0
K01194	34.0
K01195	1301.0
K01198	454.0
K01199	0.0
K00656	15108.0
K00657	6435.0
K00306	0.0
K14591	15.0
K00300	0.0
K00653	0.0
K13715	0.0
K13713	0.0
K00650	0.0
K00651	5859.0
K14596	0.0
K02647	3541.0
K14598	0.0
K02643	0.0
K02642	0.0
K02641	2.0
K02640	2.0
K03594	5698.0
K03595	10325.0
K03596	10271.0
K03597	0.0
K03590	5921.0
K03591	0.0
K03592	2854.0
K03593	5770.0
K03598	13.0
K03599	0.0
K01736	10301.0
K01737	6168.0
K01734	4760.0
K01735	9924.0
K01732	0.0
K01733	10822.0
K01730	287.0
K01731	0.0
K06049	0.0
K01738	10874.0
K01739	27.0
K11809	0.0
K05343	523.0
K02422	1510.0
K02421	1264.0
K05340	1345.0
K02427	90.0
K05346	55.0
K02425	0.0
K02424	0.0
K05349	27522.0
K02428	5773.0
K03770	5900.0
K03771	6084.0
K03772	430.0
K03773	5981.0
K03774	76.0
K03775	5687.0
K03776	0.0
K03777	0.0
K03778	6637.0
K03779	146.0
K09722	0.0
K08174	0.0
K14114	0.0
K13979	33.0
K13237	0.0
K14440	0.0
K09992	279.0
K09990	2.0
K09991	9.0
K09996	0.0
K09997	0.0
K09994	2.0
K14110	0.0
K09998	0.0
K09999	0.0
K14111	0.0
K14113	0.0
K14449	0.0
K10213	1.0
K14118	0.0
K11711	566.0
K11710	5.0
K11712	847.0
K11717	17757.0
K11719	1.0
K06857	68.0
K10440	3438.0
K10441	3435.0
K07103	0.0
K07102	3.0
K07101	447.0
K07100	28.0
K07107	11680.0
K07106	1963.0
K07105	3782.0
K07456	10017.0
K07459	363.0
K07458	1268.0
K07109	861.0
K07108	0.0
K10198	0.0
K10199	0.0
K10190	1321.0
K10191	0.0
K10192	122.0
K10193	17.0
K10194	58.0
K10195	0.0
K10196	0.0
K10197	0.0
K15013	0.0
K01858	1184.0
K15016	0.0
K15017	0.0
K01853	0.0
K01852	0.0
K01851	0.0
K01850	1369.0
K01857	1.0
K01856	0.0
K01854	7543.0
K07539	2.0
K08478	0.0
K08479	2.0
K08476	0.0
K08477	0.0
K08475	0.0
K00450	8.0
K00451	19.0
K00452	9.0
K00453	22.0
K00455	0.0
K00456	0.0
K00457	18.0
K00106	0.0
K00459	311.0
K00104	568.0
K00105	4.0
K00102	230.0
K00103	3.0
K00100	15105.0
K00101	6.0
K01509	0.0
K04759	15031.0
K04758	11192.0
K04757	630.0
K01504	0.0
K04755	27.0
K04754	99.0
K04753	2.0
K04752	1.0
K04751	2091.0
K01502	3.0
K14631	0.0
K05359	0.0
K14632	0.0
K07536	0.0
K12080	0.0
K02364	1.0
K12369	242.0
K02361	1784.0
K02362	0.0
K02363	0.0
K13509	0.0
K13503	0.0
K13500	0.0
K12109	0.0
K12108	0.0
K12101	0.0
K12100	0.0
K12103	0.0
K12102	0.0
K12105	0.0
K12104	0.0
K12107	0.0
K12106	0.0
K11023	0.0
K03014	0.0
K08906	5.0
K08904	0.0
K08900	0.0
K06223	4054.0
K06199	6788.0
K06198	24.0
K06197	2.0
K06196	1253.0
K06194	5034.0
K06193	32.0
K06192	68.0
K06191	88.0
K06190	1.0
K11104	386.0
K11105	6890.0
K11106	0.0
K11107	0.0
K11102	4.0
K11103	4.0
K07862	87.0
K00666	2381.0
K00663	0.0
K00662	282.0
K00661	9063.0
K00660	9.0
K06997	10298.0
K06996	1117.0
K06995	3.0
K10852	48.0
K06993	0.0
K06992	25.0
K06991	7.0
K06990	121.0
K11050	0.0
K06999	53.0
K06998	500.0
K05338	6.0
K11051	0.0
K06441	0.0
K06440	0.0
K06443	6.0
K06442	4669.0
K06445	2.0
K06447	0.0
K06446	33.0
K06309	0.0
K05686	0.0
K02655	432.0
K07392	0.0
K00595	4621.0
K00594	0.0
K00596	0.0
K00599	26630.0
K00598	13.0
K02657	6.0
K07642	1.0
K07643	0.0
K07396	4.0
K07397	1019.0
K07394	10.0
K07395	3.0
K04102	0.0
K04103	65.0
K04100	0.0
K04101	0.0
K04107	0.0
K04105	0.0
K04108	0.0
K04109	0.0
K07716	1.0
K07717	246.0
K07714	25.0
K07715	82.0
K07712	32.0
K07713	2649.0
K07710	13.0
K07711	2.0
K07718	5844.0
K07719	253.0
K00843	0.0
K00842	238.0
K00841	35.0
K00840	0.0
K00847	9865.0
K00846	0.0
K00845	17822.0
K00844	940.0
K00849	10094.0
K00848	2297.0
K06302	0.0
K13771	14.0
K13770	25.0
K13772	0.0
K13775	1.0
K13774	0.0
K13777	0.0
K13776	0.0
K13779	0.0
K13778	0.0
K02621	8055.0
K02992	10322.0
K02623	0.0
K08286	0.0
K08281	176.0
K02996	10215.0
K02995	0.0
K02994	10328.0
K02629	0.0
K02628	0.0
K08289	4910.0
K08288	0.0
K03578	4.0
K03579	72.0
K03576	0.0
K03577	265.0
K03574	9562.0
K03575	9047.0
K03572	10008.0
K03573	122.0
K03570	10298.0
K03571	1197.0
K01710	17451.0
K01711	6740.0
K01712	2455.0
K01713	0.0
K01714	12729.0
K01715	4338.0
K01716	0.0
K01718	25.0
K01719	5071.0
K03081	4.0
K02199	7.0
K02198	127.0
K14170	8813.0
K02193	74.0
K02192	63.0
K02191	26.0
K02190	2941.0
K02197	125.0
K02196	1.0
K02195	127.0
K02194	125.0
K03718	6600.0
K03719	1762.0
K03712	4684.0
K03713	25.0
K03710	9475.0
K03711	10814.0
K03716	591.0
K03717	3.0
K03715	1.0
K07129	0.0
K00045	111.0
K13995	0.0
K13994	0.0
K13991	0.0
K13990	5104.0
K13993	7373.0
K13992	0.0
K06298	940.0
K06299	0.0
K06294	0.0
K06295	1107.0
K06296	162.0
K06297	152.0
K06290	0.0
K06291	0.0
K06292	0.0
K06293	0.0
K12743	0.0
K00248	5134.0
K06426	3.0
K11739	0.0
K11738	0.0
K11733	0.0
K11732	0.0
K11731	3.0
K11737	0.0
K11736	0.0
K11735	0.0
K11734	0.0
K06870	0.0
K06871	15524.0
K06872	6492.0
K06873	67.0
K06874	0.0
K06875	0.0
K06876	7.0
K06877	349.0
K06878	103.0
K06879	436.0
K07478	10605.0
K12645	0.0
K07479	0.0
K07473	4382.0
K07472	0.0
K07471	65.0
K07470	0.0
K07477	0.0
K07476	0.0
K07474	86.0
K15038	0.0
K15039	0.0
K15034	18.0
K15036	20.0
K15037	0.0
K08738	11.0
K06420	0.0
K00128	7194.0
K00129	0.0
K00438	0.0
K00432	1386.0
K00433	283.0
K00122	5.0
K00123	460.0
K00124	291.0
K00125	0.0
K00126	0.0
K00127	73.0
K08973	45.0
K14348	0.0
K14347	0.0
K14340	0.0
K08972	369.0
K01525	1.0
K01524	8729.0
K01523	1047.0
K01521	0.0
K01520	12798.0
K01529	48.0
K08977	7.0
K03969	271.0
K08929	0.0
K02388	1430.0
K02389	1358.0
K02386	107.0
K02387	1364.0
K02384	0.0
K02385	1140.0
K02382	0.0
K02380	145.0
K02381	0.0
K05386	0.0
K13524	0.0
K13525	5.0
K13527	7.0
K13520	0.0
K13522	0.0
K13529	8.0
K03385	1496.0
K03384	0.0
K03387	5074.0
K03386	7796.0
K03381	3.0
K03380	2.0
K03383	1.0
K03382	695.0
K03389	4400.0
K03388	4573.0
K05356	3.0
K12344	1203.0
K12343	191.0
K12342	0.0
K12341	0.0
K12340	6975.0
K02430	0.0
K12349	0.0
K05351	0.0
K11694	2380.0
K11695	0.0
K11690	4015.0
K05352	0.0
K11693	0.0
K08928	0.0
K03433	11.0
K13832	4.0
K03039	0.0
K03432	7.0
K06607	0.0
K06606	160.0
K06605	6.0
K03430	2353.0
K06603	277.0
K06602	3.0
K06601	3.0
K06600	0.0
K05358	0.0
K06609	0.0
K06608	46.0
K03923	90.0
K03922	0.0
K11472	2.0
K11473	214.0
K11474	0.0
K11475	0.0
K11476	0.0
K11477	0.0
K00601	0.0
K00600	7646.0
K00603	1484.0
K03746	0.0
K00605	6342.0
K00604	10418.0
K00607	0.0
K00606	6321.0
K00609	10244.0
K03741	1683.0
K03740	275.0
K03743	3289.0
K10873	0.0
K03214	0.0
K14068	0.0
K13317	0.0
K06360	0.0
K14069	0.0
K08078	0.0
K09650	0.0
K06361	0.0
K07802	0.0
K07803	67.0
K07800	0.0
K07801	0.0
K07806	0.0
K07807	0.0
K07804	0.0
K07805	0.0
K06362	0.0
K01172	0.0
K10257	0.0
K10255	2.0
K10254	4016.0
K10253	0.0
K10918	0.0
K04128	0.0
K01958	711.0
K01959	26.0
K01956	12585.0
K01957	0.0
K04126	0.0
K04127	0.0
K01952	10594.0
K01953	7044.0
K01950	10743.0
K01951	11766.0
K07730	0.0
K07731	0.0
K07732	0.0
K07733	0.0
K07734	7.0
K07735	1688.0
K07736	2342.0
K07737	16903.0
K07738	1952.0
K07739	70.0
K06365	0.0
K06366	0.0
K06367	0.0
K10910	0.0
K10911	0.0
K04382	0.0
K10775	0.0
K02609	7.0
K02979	0.0
K02978	0.0
K06368	0.0
K02975	0.0
K02974	0.0
K02977	0.0
K02976	0.0
K03558	1878.0
K03559	6576.0
K03550	10079.0
K03551	10327.0
K03552	0.0
K03553	10594.0
K03554	0.0
K03555	10001.0
K03556	720.0
K03557	0.0
K01778	7708.0
K01779	1096.0
K06369	0.0
K01772	184.0
K01770	10124.0
K01771	123.0
K01776	10246.0
K01777	6.0
K01774	0.0
K01775	10455.0
K05385	0.0
K05384	0.0
K05383	0.0
K05382	0.0
K05381	0.0
K08159	2404.0
K14153	43.0
K14154	0.0
K14155	11428.0
K08152	12.0
K08156	5821.0
K08076	0.0
K12809	0.0
K05297	365.0
K03734	11134.0
K03735	906.0
K03736	906.0
K03737	10577.0
K03731	0.0
K03732	0.0
K03733	8257.0
K03738	185.0
K03739	240.0
K08139	2.0
K06994	42.0
K12660	1.0
K12661	0.0
K07450	0.0
K08719	0.0
K08717	758.0
K08715	4.0
K08714	0.0
K08713	0.0
K08710	0.0
K11311	0.0
K11312	756.0
K00141	1.0
K00146	0.0
K00411	36.0
K00412	39.0
K00145	15177.0
K00148	3.0
K14367	0.0
K14366	0.0
K08954	0.0
K08384	2475.0
K14369	0.0
K14368	0.0
K14091	330.0
K14090	297.0
K14093	0.0
K14092	0.0
K14095	0.0
K14094	0.0
K14097	0.0
K14096	0.0
K14099	0.0
K14098	0.0
K02848	0.0
K01541	4.0
K04712	0.0
K04711	0.0
K01545	0.0
K01547	5750.0
K01546	5749.0
K01548	5697.0
K04719	2.0
K04718	0.0
K02018	4570.0
K02019	3205.0
K02016	13406.0
K02017	146.0
K02014	26833.0
K02015	14344.0
K02012	1604.0
K02013	13170.0
K02010	919.0
K02011	1565.0
K04515	0.0
K03943	0.0
K03941	13.0
K03940	0.0
K00313	77.0
K04060	0.0
K01608	264.0
K08942	0.0
K08943	0.0
K08940	0.0
K08941	0.0
K08946	0.0
K08947	0.0
K08944	0.0
K08945	0.0
K03059	0.0
K13811	0.0
K13812	0.0
K13815	0.0
K13816	0.0
K13818	0.0
K13819	92.0
K03053	0.0
K03052	0.0
K03055	0.0
K03054	0.0
K03057	0.0
K03056	0.0
K06222	0.0
K11418	0.0
K11410	0.0
K11415	0.0
K00622	0.0
K00621	0.0
K00620	3894.0
K00627	417.0
K00626	6756.0
K00625	9544.0
K00624	0.0
K02805	690.0
K02552	19.0
K02550	0.0
K02556	1393.0
K02803	0.0
K02554	0.0
K07280	0.0
K07281	67.0
K07282	9746.0
K07283	0.0
K07284	8309.0
K07285	3.0
K07286	0.0
K08217	2056.0
K07288	2.0
K07289	135.0
K07534	0.0
K07535	11.0
K07533	708.0
K07822	0.0
K07823	0.0
K08699	2.0
K00088	10841.0
K00087	1226.0
K00086	271.0
K00082	435.0
K10239	0.0
K10238	0.0
K10231	103.0
K10230	0.0
K10233	3.0
K10232	4.0
K10235	0.0
K10234	3.0
K10237	0.0
K10236	0.0
K08353	0.0
K01970	6.0
K01971	297.0
K01972	11198.0
K01973	0.0
K01974	2.0
K01975	249.0
K01976	0.0
K07758	0.0
K05990	0.0
K07752	0.0
K07753	0.0
K07751	0.0
K13786	0.0
K07755	0.0
K07442	88.0
K08352	211.0
K07115	751.0
K07441	0.0
K07634	0.0
K07446	3.0
K07111	0.0
K07444	3260.0
K07445	3.0
K00647	300.0
K07449	0.0
K00641	3870.0
K00640	10827.0
K01289	0.0
K01282	0.0
K01283	2.0
K01280	0.0
K01281	20.0
K01286	467.0
K01284	11485.0
K02954	10332.0
K02952	10327.0
K02950	10272.0
K00155	10.0
K02959	10317.0
K00887	0.0
K00886	4.0
K00885	0.0
K00884	0.0
K00883	85.0
K00882	3797.0
K00881	42.0
K00880	460.0
K00053	7053.0
K14048	2.0
K01026	968.0
K01756	10329.0
K01025	0.0
K01750	885.0
K01023	99.0
K01752	11152.0
K01753	119.0
K14583	0.0
K01758	104.0
K01759	14176.0
K09565	0.0
K09568	0.0
K08173	0.0
K08172	0.0
K02483	494.0
K02482	137.0
K08177	383.0
K08176	0.0
K08175	0.0
K02486	0.0
K02489	0.0
K02488	58.0
K08178	2.0
K14138	331.0
K14136	0.0
K09713	0.0
K09714	0.0
K09715	0.0
K03532	2.0
K03533	2.0
K03530	27144.0
K03531	10792.0
K03536	10081.0
K03537	0.0
K03534	5831.0
K03535	0.0
K03538	0.0
K03539	0.0
K14451	0.0
K14450	0.0
K02225	0.0
K02224	4909.0
K02227	2736.0
K02226	1859.0
K02221	581.0
K14107	0.0
K02229	4.0
K02228	1.0
K14106	0.0
K00441	33.0
K03288	0.0
K03289	130.0
K03284	14485.0
K03285	0.0
K03286	115.0
K03287	9267.0
K03280	0.0
K03281	5778.0
K03282	7486.0
K00440	0.0
K13677	0.0
K12790	0.0
K09639	0.0
K12688	0.0
K12689	0.0
K12686	0.0
K12687	0.0
K12684	0.0
K12685	0.0
K12682	0.0
K12683	0.0
K12680	0.0
K11889	0.0
K08884	3014.0
K11085	5233.0
K11084	0.0
K11081	0.0
K11080	0.0
K11083	0.0
K11082	0.0
K11089	0.0
K08777	0.0
K08776	0.0
K06346	4599.0
K06347	0.0
K09824	0.0
K09825	6481.0
K09823	1.0
K09820	230.0
K10939	0.0
K10936	0.0
K10937	0.0
K10933	0.0
K06348	0.0
K09829	0.0
K11337	0.0
K11336	0.0
K11335	0.0
K11334	0.0
K11333	0.0
K11332	2.0
K11331	0.0
K11330	0.0
K00169	662.0
K00164	41.0
K00166	1.0
K00167	4.0
K00161	425.0
K00162	424.0
K00163	8.0
K10689	0.0
K10680	8.0
K10681	2.0
K10682	2.0
K04083	4275.0
K04082	2.0
K04081	0.0
K04080	1.0
K04087	164.0
K04086	11.0
K04085	1.0
K04084	68.0
K04088	163.0
K01569	2.0
K01568	0.0
K01563	6.0
K01561	2.0
K01560	792.0
K01567	36.0
K01565	0.0
K01564	25.0
K02038	9914.0
K02039	9419.0
K02030	17398.0
K02031	8520.0
K02032	9750.0
K02033	9855.0
K02034	9632.0
K02035	18729.0
K02036	10004.0
K02037	9889.0
K05556	0.0
K13658	0.0
K13659	0.0
K13656	0.0
K13657	0.0
K13654	0.0
K13655	32.0
K13652	2239.0
K13653	2474.0
K13650	0.0
K13651	2.0
K05555	0.0
K05552	0.0
K02057	7697.0
K05550	0.0
K05551	0.0
K12308	8767.0
K12306	0.0
K03073	10289.0
K03072	686.0
K03071	131.0
K03070	12709.0
K03077	1282.0
K03076	12652.0
K03075	10156.0
K03074	766.0
K08965	6.0
K08967	1.0
K08961	2303.0
K08963	2049.0
K13873	0.0
K13876	0.0
K13874	0.0
K13875	0.0
K06139	0.0
K06138	891.0
K06135	0.0
K06134	9.0
K06137	4.0
K06136	0.0
K06131	13136.0
K06133	2428.0
K06132	0.0
K02600	10328.0
K07389	2.0
K07388	0.0
K04747	0.0
K01516	10277.0
K09977	6.0
K07518	0.0
K07519	0.0
K11437	0.0
K07512	0.0
K07516	39.0
K10212	55.0
K10747	0.0
K10217	0.0
K10219	0.0
K10218	1.0
K10748	0.0
K01912	8006.0
K01913	10.0
K01910	55.0
K01911	1945.0
K01916	129.0
K01917	63.0
K01914	9636.0
K01915	20980.0
K01918	6131.0
K01919	93.0
K07774	0.0
K07775	358.0
K07776	50.0
K07777	257.0
K07770	2383.0
K07771	0.0
K07772	1.0
K07773	0.0
K07778	15.0
K01193	2235.0
K04340	0.0
K04341	0.0
K04342	0.0
K04343	0.0
K12986	0.0
K04691	0.0
K02931	10221.0
K02933	10317.0
K02935	10327.0
K02936	0.0
K02939	10328.0
K00205	0.0
K00204	0.0
K00207	0.0
K00206	0.0
K00201	0.0
K00200	0.0
K00203	0.0
K00202	0.0
K00209	0.0
K00208	5315.0
K01000	10597.0
K01001	0.0
K01002	2624.0
K01003	2.0
K01004	0.0
K01005	6107.0
K01006	10202.0
K01007	539.0
K01008	4322.0
K10855	0.0
K14115	0.0
K14116	0.0
K14441	9906.0
K14446	16.0
K14447	4.0
K14112	0.0
K14445	13.0
K08195	0.0
K08194	1.0
K14448	1.0
K08196	0.0
K08191	4878.0
K14119	0.0
K08193	0.0
K00702	302.0
K10799	0.0
K03518	4670.0
K03519	188.0
K09719	0.0
K10856	0.0
K03516	0.0
K03517	8932.0
K02205	0.0
K02204	12.0
K02203	1638.0
K02201	0.0
K02200	12.0
K13714	0.0
K13461	0.0
K12518	0.0
K12519	0.0
K12517	0.0
K12514	0.0
K12515	0.0
K12512	0.0
K12513	0.0
K12510	1802.0
K12511	1057.0
K07183	2315.0
K07182	97.0
K07181	735.0
K07180	168.0
K07186	0.0
K07185	660.0
K07184	0.0
K09800	75.0
K09801	0.0
K09802	0.0
K09803	40.0
K09804	27.0
K09805	23.0
K09806	212.0
K09807	5523.0
K09808	9431.0
K09809	72.0
K10912	0.0
K10913	0.0
K10914	285.0
K10915	0.0
K10916	0.0
K10917	0.0
K11358	1606.0
K11355	2.0
K11354	0.0
K11357	0.0
K11356	2.0
K04069	20614.0
K04068	10593.0
K04065	69.0
K04064	0.0
K04067	0.0
K04066	10313.0
K04061	939.0
K09716	0.0
K04063	15.0
K04062	0.0
K10006	253.0
K10007	253.0
K10004	0.0
K10005	254.0
K10002	0.0
K10003	0.0
K10000	0.0
K10001	2.0
K09717	0.0
K10008	253.0
K10009	0.0
K02491	0.0
K14588	0.0
K14581	0.0
K13678	2393.0
K13679	0.0
K11633	0.0
K13670	0.0
K13671	4.0
K11987	0.0
K11636	0.0
K11634	0.0
K13582	0.0
K13583	1.0
K13580	0.0
K13581	3.0
K13586	0.0
K13587	1.0
K13584	1.0
K13585	0.0
K13588	0.0
K13589	2.0
K02052	166.0
K02053	166.0
K02050	7705.0
K02051	8304.0
K02056	3803.0
K05553	0.0
K02054	164.0
K02055	96.0
K02058	837.0
K02059	2.0
K05558	0.0
K05559	0.0
K03895	0.0
K03894	0.0
K03897	3.0
K03896	0.0
K03891	6.0
K03890	6.0
K03893	26.0
K03892	7606.0
K02423	0.0
K05342	0.0
K05341	49.0
K12989	0.0
K12988	0.0
K02420	1319.0
K12981	0.0
K12980	0.0
K12983	0.0
K12982	0.0
K12985	0.0
K12984	0.0
K12987	0.0
K02426	5648.0
K13854	0.0
K03098	4116.0
K13853	147.0
K03095	26.0
K05344	0.0
K03091	8100.0
K03090	416.0
K03093	458.0
K03092	6797.0
K06113	1540.0
K09632	0.0
K02429	10769.0
K06118	2.0
K05716	0.0
K04844	7.0
K11632	0.0
K11630	0.0
K11631	3.0
K11637	0.0
K11635	0.0
K11638	0.0
K11639	0.0
K07572	0.0
K07573	0.0
K07570	36.0
K07571	966.0
K07576	1646.0
K07577	9.0
K07574	4500.0
K07575	0.0
K07578	0.0
K07579	0.0
K11189	7764.0
K11184	737.0
K11187	0.0
K11180	78.0
K11181	78.0
K11183	66.0
K10764	9.0
K10763	0.0
K10762	0.0
K01938	9940.0
K01939	10404.0
K01934	7032.0
K01935	5258.0
K01937	10325.0
K01930	0.0
K01932	463.0
K01933	10578.0
K07798	305.0
K07799	70.0
K07796	67.0
K07797	0.0
K07794	83.0
K07795	8.0
K07792	747.0
K07793	1431.0
K07790	0.0
K07791	917.0
K06379	1842.0
K00968	753.0
K06378	1981.0
K06377	0.0
K06376	0.0
K06375	0.0
K09814	0.0
K09813	0.0
K06372	0.0
K06371	0.0
K06370	0.0
K01249	2.0
K01246	8383.0
K01247	339.0
K01244	0.0
K01243	8944.0
K08919	0.0
K01241	1757.0
K02919	8393.0
K02913	12595.0
K02912	0.0
K02911	9979.0
K02910	0.0
K02917	0.0
K02916	10307.0
K02915	0.0
K02914	9949.0
K00228	23.0
K00227	0.0
K00226	15938.0
K00224	25.0
K00223	0.0
K00222	0.0
K00221	0.0
K00220	0.0
K01798	0.0
K01799	122.0
K01068	0.0
K01069	755.0
K01062	0.0
K01791	11259.0
K01792	2.0
K01061	40.0
K01066	493.0
K01067	339.0
K01796	12.0
K01797	19.0
K05499	505.0
K14468	0.0
K14469	0.0
K14465	0.0
K14466	0.0
K14467	0.0
K10834	1.0
K10833	0.0
K02266	0.0
K03793	0.0
K03790	108.0
K03791	0.0
K03796	3.0
K03797	21044.0
K03794	0.0
K03795	5.0
K03798	15796.0
K03799	1033.0
K13448	0.0
K12538	0.0
K12539	0.0
K12530	0.0
K12531	0.0
K12532	0.0
K12533	0.0
K12534	0.0
K12535	0.0
K12536	0.0
K12537	0.0
K03136	0.0
K09790	6343.0
K09791	86.0
K09792	56.0
K09793	5110.0
K09794	107.0
K09795	3.0
K09796	4.0
K09797	3603.0
K09798	104.0
K09799	13.0
K10972	0.0
K10973	0.0
K10977	76.0
K10974	3086.0
K10975	1.0
K10978	0.0
K10979	144.0
K06308	0.0
K00315	0.0
K09862	4.0
K06303	0.0
K09860	25.0
K09861	10271.0
K06306	619.0
K06307	0.0
K06305	0.0
K11373	0.0
K04047	2434.0
K04046	2.0
K04045	2800.0
K04044	0.0
K04043	10921.0
K04042	7176.0
K04041	3151.0
K04040	3.0
K02700	2.0
K04049	0.0
K04048	0.0
K02707	2.0
K02704	2.0
K02705	3.0
K10020	0.0
K10021	0.0
K10022	0.0
K10023	0.0
K10024	0.0
K10025	0.0
K10026	593.0
K10027	24.0
K13612	0.0
K13613	0.0
K13611	0.0
K13614	0.0
K13615	0.0
K05794	132.0
K05795	299.0
K05796	94.0
K05797	0.0
K05790	0.0
K05791	1.0
K05792	78.0
K05793	1.0
K05798	0.0
K05799	2840.0
K01474	9.0
K01477	1.0
K01476	854.0
K01471	0.0
K01470	6926.0
K01473	12.0
K13039	0.0
K01479	9.0
K01478	740.0
K05570	526.0
K05571	531.0
K05572	2.0
K05573	2.0
K02078	12661.0
K02079	0.0
K05576	4.0
K02074	769.0
K02075	771.0
K02076	75.0
K02077	774.0
K02071	4395.0
K02072	4350.0
K02073	4415.0
K03309	15.0
K03308	17428.0
K03305	6891.0
K03304	26.0
K03307	5605.0
K03306	2901.0
K03301	2.0
K03300	381.0
K03303	3421.0
K03302	0.0
K06173	11031.0
K06175	1.0
K06174	0.0
K06177	6052.0
K06176	7.0
K06179	4272.0
K07680	11.0
K03867	2.0
K03838	0.0
K12053	0.0
K11618	274.0
K11619	0.0
K11614	3.0
K11615	0.0
K11616	0.0
K11617	10.0
K11610	0.0
K11611	0.0
K11960	2.0
K11961	3.0
K02836	10326.0
K10565	0.0
K10564	0.0
K02837	7299.0
K10561	311.0
K10560	311.0
K10563	8463.0
K10562	0.0
K02838	10328.0
K06858	0.0
K02839	282.0
K06859	2927.0
K12700	247.0
K07558	0.0
K07559	716.0
K07228	2.0
K07229	16.0
K07226	6.0
K07224	7.0
K07225	1.0
K07222	14.0
K07223	1337.0
K07220	2334.0
K07221	1040.0
K10709	999.0
K10708	0.0
K10701	4.0
K10703	0.0
K10702	0.0
K10704	0.0
K05984	0.0
K07537	2.0
K08652	0.0
K08651	0.0
K08658	0.0
K08659	444.0
K05982	16.0
K07451	0.0
K07453	0.0
K07452	0.0
K07455	105.0
K07454	5.0
K09707	399.0
K07457	108.0
K09706	47.0
K07104	25.0
K00029	1484.0
K00028	4.0
K00799	65.0
K00798	3139.0
K00797	1722.0
K00024	10850.0
K00795	60.0
K00026	0.0
K00021	0.0
K00020	463.0
K00023	3.0
K00022	0.0
K09017	7.0
K01269	6987.0
K09015	4948.0
K09014	8641.0
K09013	9903.0
K09011	5104.0
K09010	0.0
K01261	14.0
K01262	15155.0
K01263	5.0
K01264	1.0
K01265	15920.0
K01266	2651.0
K09018	0.0
K08227	0.0
K08226	2.0
K08225	0.0
K08224	471.0
K08223	1605.0
K08222	108.0
K08221	12.0
K00249	56.0
K01790	15399.0
K00241	5710.0
K00240	6086.0
K00243	6573.0
K00242	23.0
K00245	91.0
K00244	2033.0
K00247	0.0
K00246	68.0
K01795	3042.0
K06983	0.0
K02799	0.0
K02798	22.0
K02791	78.0
K02790	0.0
K02793	5765.0
K02795	18449.0
K02794	18540.0
K02796	13495.0
K04564	6334.0
K04565	1017.0
K04566	273.0
K04567	10042.0
K01040	285.0
K01041	995.0
K04562	470.0
K04568	3.0
K01049	0.0
K02535	5786.0
K02242	56.0
K02536	5923.0
K02531	1.0
K02246	19.0
K02533	97.0
K02532	13.0
K02248	10.0
K02538	7.0
K00581	0.0
K13421	0.0
K01013	0.0
K15018	0.0
K15019	0.0
K03110	10327.0
K03111	25699.0
K03112	0.0
K03113	5542.0
K03116	6046.0
K03117	365.0
K03118	6175.0
K03119	7.0
K10919	0.0
K12552	2.0
K12553	0.0
K12551	0.0
K12556	11.0
K12554	1.0
K12555	50.0
K06892	11.0
K06893	16.0
K06890	5545.0
K06891	263.0
K06896	12335.0
K06897	2240.0
K06894	2002.0
K06895	1765.0
K10954	0.0
K10956	0.0
K06899	0.0
K06328	3.0
K06329	0.0
K10952	0.0
K10953	0.0
K11395	0.0
K11391	0.0
K11390	0.0
K11392	79.0
K00499	0.0
K00494	34.0
K00495	0.0
K00496	0.0
K00491	1.0
K00492	6.0
K00493	0.0
K13591	0.0
K01467	5682.0
K13593	0.0
K13592	0.0
K04021	1.0
K04020	0.0
K04023	3353.0
K04022	0.0
K04025	0.0
K04024	691.0
K04027	155.0
K04026	576.0
K04029	1288.0
K04028	1450.0
K07055	4.0
K07054	13.0
K07057	13.0
K07056	15933.0
K07051	1.0
K07050	3582.0
K07053	8271.0
K07052	11455.0
K07059	0.0
K07058	7915.0
K10040	258.0
K10041	2707.0
K10046	0.0
K04799	0.0
K04798	0.0
K04793	0.0
K04792	0.0
K04791	0.0
K04790	0.0
K04797	0.0
K04796	0.0
K04795	0.0
K04794	253.0
K13638	0.0
K13639	6.0
K13634	0.0
K13635	0.0
K13636	0.0
K13637	0.0
K13630	0.0
K13631	0.0
K13632	0.0
K13633	0.0
K02042	588.0
K05778	0.0
K05779	0.0
K05776	4672.0
K05541	0.0
K05774	1.0
K05775	0.0
K05772	81.0
K05773	81.0
K05540	893.0
K01459	0.0
K01458	1.0
K01457	2.0
K01455	79.0
K01454	0.0
K01453	3.0
K01452	2.0
K01451	4020.0
K01450	0.0
K05518	0.0
K08070	870.0
K08071	0.0
K05516	2174.0
K08077	347.0
K05515	7965.0
K13093	0.0
K11783	0.0
K12949	0.0
K12945	0.0
K12944	0.0
K12941	439.0
K12940	4.0
K12943	0.0
K12942	1656.0
K14728	0.0
K14727	2.0
K11785	0.0
K00108	11.0
K13890	235.0
K13891	235.0
K13892	1.0
K13893	26.0
K13894	26.0
K13895	26.0
K13896	3.0
K06159	0.0
K06158	11612.0
K06153	12799.0
K06152	1.0
K06151	1.0
K06157	0.0
K06156	0.0
K06155	239.0
K06154	0.0
K03327	11696.0
K03326	17.0
K03325	539.0
K03324	15404.0
K03322	1839.0
K03321	4588.0
K03320	657.0
K03329	0.0
K03328	6514.0
K04802	0.0
K04801	0.0
K04800	0.0
K11948	0.0
K01505	10.0
K04756	2.0
K11940	0.0
K11941	0.0
K11942	10.0
K11943	0.0
K11944	0.0
K01507	14331.0
K11946	0.0
K11947	0.0
K01506	158.0
K01501	235.0
K01500	220.0
K01503	0.0
K06714	963.0
K04750	439.0
K12789	0.0
K12788	0.0
K11526	0.0
K10810	0.0
K11522	2.0
K11523	2.0
K08675	0.0
K08676	1763.0
K08677	2.0
K08679	0.0
K11521	2.0
K10547	559.0
K10546	602.0
K10545	121.0
K10544	82.0
K10543	149.0
K10542	3306.0
K10541	3304.0
K10540	3668.0
K10549	117.0
K10548	559.0
K14630	0.0
K11529	0.0
K00007	0.0
K00005	4556.0
K13444	1.0
K00003	5445.0
K00002	498.0
K00001	846.0
K01186	6023.0
K00009	19.0
K00008	2428.0
K10726	0.0
K10725	4.0
K08246	0.0
K00263	17.0
K00262	15317.0
K00261	25.0
K00260	96.0
K00266	25314.0
K00265	5538.0
K01200	4032.0
K01201	2143.0
K01206	23532.0
K01207	1571.0
K01205	6872.0
K01208	12.0
K01209	7577.0
K06167	5703.0
K00917	3236.0
K00912	5781.0
K00919	10293.0
K02519	10266.0
K02518	7946.0
K02517	5786.0
K02511	0.0
K02510	364.0
K13409	0.0
K13408	0.0
K03179	4446.0
K03170	4.0
K03177	10328.0
K12574	7046.0
K12570	0.0
K12573	9951.0
K11009	0.0
K11008	0.0
K11005	0.0
K11004	2.0
K11007	0.0
K11006	0.0
K11003	2.0
K08296	407.0
K08297	0.0
K08295	2.0
K02634	2.0
K02635	4.0
K10622	0.0
K07693	10.0
K07692	0.0
K07691	0.0
K07690	0.0
K07697	0.0
K07696	311.0
K07695	0.0
K07694	96.0
K07699	1586.0
K07698	0.0
K07079	6649.0
K07078	2102.0
K07077	6.0
K07076	540.0
K07075	4381.0
K07074	80.0
K07073	0.0
K07072	0.0
K07071	1913.0
K07070	0.0
K14584	0.0
K11620	0.0
K09190	0.0
K11623	0.0
K05759	0.0
K08589	1.0
K11625	0.0
K11995	0.0
K01439	4895.0
K01438	5259.0
K01431	0.0
K01430	726.0
K01433	873.0
K01432	0.0
K01434	16.0
K01437	0.0
K01436	1866.0
K05539	1.0
K14520	0.0
K12963	0.0
K12962	0.0
K12961	0.0
K12960	12705.0
K14749	0.0
K14748	0.0
K02972	0.0
K14743	0.0
K14742	5890.0
K14745	0.0
K14744	0.0
K14747	0.0
K14746	0.0
K02167	0.0
K02164	1.0
K02160	1670.0
K02168	4.0
K02169	5101.0
K10931	0.0
K03341	0.0
K03340	5915.0
K03343	0.0
K03342	16.0
K03346	28.0
K12299	0.0
K12291	0.0
K12290	0.0
K12293	0.0
K12292	0.0
K12295	0.0
K12294	0.0
K12297	250.0
K12368	0.0
K11922	0.0
K11923	0.0
K11920	0.0
K11921	101.0
K11926	0.0
K11927	3571.0
K11924	63.0
K11925	0.0
K11928	804.0
K13181	0.0
K13219	0.0
K07262	1.0
K07263	7362.0
K07260	4479.0
K07261	1.0
K07266	24.0
K07267	0.0
K07264	13.0
K07265	24.0
K07268	0.0
K07269	0.0
K01155	1480.0
K04478	0.0
K04479	0.0
K10528	0.0
K14952	0.0
K07486	16.0
K07487	228.0
K07484	5921.0
K07485	4.0
K07482	2.0
K07483	5929.0
K07480	2.0
K07481	788.0
K07488	65.0
K07489	0.0
K11210	0.0
K11211	0.0
K11212	7.0
K11214	305.0
K11216	76.0
K06300	0.0
K00061	0.0
K00060	17.0
K06301	0.0
K00065	283.0
K00064	4.0
K00067	11852.0
K00066	2.0
K00069	0.0
K00068	62.0
K06304	0.0
K08262	0.0
K08261	0.0
K08260	0.0
K08265	0.0
K08264	0.0
K00288	0.0
K00285	2.0
K00284	3814.0
K00287	9974.0
K00286	10797.0
K00281	5485.0
K00280	0.0
K00283	772.0
K00282	772.0
K08088	0.0
K14198	0.0
K14199	0.0
K03452	0.0
K14194	0.0
K14195	0.0
K14196	0.0
K14197	0.0
K14192	0.0
K14193	0.0
K01880	9871.0
K01881	10600.0
K01883	10335.0
K01885	10964.0
K04618	0.0
K01887	10592.0
K01224	1140.0
K01889	10328.0
K01226	315.0
K01227	20.0
K01220	2433.0
K01222	456.0
K01223	6014.0
K02759	7743.0
K02755	6.0
K02757	4550.0
K02756	0.0
K14998	0.0
K02750	263.0
K02753	0.0
K02752	0.0
K00939	10319.0
K00938	29.0
K00937	7666.0
K00936	16422.0
K00935	0.0
K00934	0.0
K00933	0.0
K00932	0.0
K00931	7441.0
K00930	15208.0
K01089	7193.0
K01080	0.0
K01081	7337.0
K01082	0.0
K01083	6.0
K01084	0.0
K01085	0.0
K01087	7.0
K02571	0.0
K02570	57.0
K02573	69.0
K02572	23.0
K02575	121.0
K02574	375.0
K07780	0.0
K03488	1366.0
K03489	14.0
K03482	0.0
K03483	19.0
K03480	2817.0
K03481	100.0
K03486	576.0
K03487	0.0
K03484	1407.0
K03485	0.0
K02287	2.0
K02286	3.0
K02285	3.0
K02284	3.0
K02283	2902.0
K02282	363.0
K02281	0.0
K02280	69.0
K02289	2.0
K02288	2.0
K03626	0.0
K03627	0.0
K03624	11683.0
K03625	10327.0
K03151	4528.0
K03620	356.0
K03153	10.0
K08869	0.0
K03628	7097.0
K03629	10226.0
K09738	0.0
K09739	0.0
K09736	0.0
K09737	0.0
K09735	0.0
K09732	0.0
K09733	0.0
K09730	0.0
K09731	0.0
K09888	3529.0
K09889	66.0
K09880	0.0
K09882	74.0
K09883	9.0
K09884	0.0
K09887	0.0
K11027	0.0
K11026	0.0
K11025	0.0
K11024	0.0
K07679	0.0
K07678	0.0
K11021	0.0
K11020	0.0
K07675	4.0
K07674	0.0
K07676	0.0
K07671	0.0
K07670	4.0
K07673	0.0
K07672	0.0
K01117	0.0
K12048	0.0
K07019	72.0
K07018	13.0
K07011	16217.0
K07010	4725.0
K07013	11.0
K07012	1833.0
K07015	4553.0
K07014	433.0
K07017	904.0
K07016	39.0
K10084	0.0
K08372	346.0
K05884	53.0
K05885	674.0
K05886	65.0
K05887	0.0
K05880	0.0
K05881	0.0
K05882	4.0
K05883	0.0
K08902	2.0
K05739	27.0
K05888	0.0
K05889	0.0
K08903	2.0
K00547	104.0
K00544	0.0
K00545	0.0
K00542	0.0
K00543	0.0
K00540	17304.0
K00548	9244.0
K00549	5166.0
K01145	0.0
K01412	13.0
K01147	69.0
K01417	3612.0
K00038	8.0
K01143	0.0
K01142	8791.0
K01419	168.0
K00788	10380.0
K00789	11467.0
K12502	0.0
K14762	0.0
K14761	2245.0
K06195	9.0
K03819	0.0
K03818	379.0
K03814	1298.0
K03817	846.0
K03816	5697.0
K03811	2732.0
K03810	85.0
K03813	226.0
K11908	0.0
K11909	0.0
K11904	1.0
K11905	3.0
K11906	2.0
K11907	24.0
K11900	27.0
K11901	26.0
K11902	0.0
K11903	26.0
K10986	1.0
K13238	0.0
K13239	0.0
K13797	25.0
K07248	802.0
K13796	23.0
K07244	0.0
K07245	8.0
K07246	519.0
K07240	22869.0
K07241	2.0
K07242	2.0
K07243	11.0
K01268	0.0
K05296	0.0
K02821	979.0
K09016	0.0
K09945	1.0
K09944	25.0
K09947	0.0
K09946	11.0
K09941	0.0
K09940	444.0
K09943	25.0
K09942	26.0
K09949	90.0
K09948	1.0
K10851	0.0
K10850	0.0
K03666	955.0
K03667	168.0
K03196	13.0
K03665	10279.0
K11275	0.0
K06012	1742.0
K00048	4340.0
K10857	0.0
K09773	573.0
K00043	0.0
K00042	927.0
K00041	1584.0
K00040	710.0
K00046	6323.0
K00733	0.0
K00044	0.0
K06011	0.0
K09012	0.0
K06016	117.0
K06017	0.0
K06014	0.0
K06015	379.0
K06019	46.0
K01075	1.0
K12221	0.0
K06444	0.0
K04632	0.0
K14977	5.0
K14974	0.0
K00958	109.0
K00951	15935.0
K00950	7191.0
K00952	0.0
K00955	128.0
K00954	10327.0
K00957	2169.0
K00956	1978.0
K00590	397.0
K02777	63.0
K02775	1549.0
K02774	702.0
K02773	698.0
K02771	2388.0
K02770	1119.0
K02779	66.0
K02778	0.0
K01606	0.0
K01607	9086.0
K01604	0.0
K01605	0.0
K01602	2.0
K01601	20.0
K03750	468.0
K01609	6580.0
K02553	0.0
K02804	678.0
K02551	7413.0
K02806	104.0
K02557	6519.0
K02800	2449.0
K05275	2.0
K02802	0.0
K13300	0.0
K02558	735.0
K02809	0.0
K02808	0.0
K03600	0.0
K03601	10308.0
K03602	10193.0
K03603	0.0
K03604	644.0
K03605	182.0
K03606	1757.0
K03607	0.0
K03608	1052.0
K03609	2163.0
K06078	0.0
K06079	165.0
K09710	10324.0
K09711	0.0
K09712	0.0
K06073	0.0
K06074	0.0
K06075	112.0
K06076	2325.0
K06077	65.0
K06382	1490.0
K06383	1228.0
K06380	0.0
K06381	2354.0
K06386	0.0
K06387	1474.0
K06384	228.0
K06385	1210.0
K06388	0.0
K06389	0.0
K12466	6.0
K12468	0.0
K07657	103.0
K07656	0.0
K07655	0.0
K07654	8.0
K07653	8.0
K07652	750.0
K07651	11.0
K07650	2384.0
K07659	22.0
K07658	8547.0
K11041	228.0
K11040	0.0
K11043	0.0
K11042	0.0
K11045	0.0
K11044	0.0
K11047	0.0
K11046	0.0
K11049	2.0
K11048	0.0
K07387	4959.0
K07386	5470.0
K06926	7872.0
K06927	442.0
K06924	0.0
K06925	10328.0
K06922	3.0
K06923	1803.0
K06920	1946.0
K06921	12390.0
K06928	642.0
K06929	310.0
K07033	1673.0
K07032	637.0
K07031	2859.0
K07030	4356.0
K07037	5470.0
K07035	1336.0
K07034	92.0
K07039	0.0
K07038	338.0
K10829	0.0
K00384	13134.0
K00385	385.0
K00386	0.0
K00387	0.0
K00380	20.0
K00381	12.0
K00382	8420.0
K00383	31.0
K00389	14.0
K01387	0.0
K01385	0.0
K01389	0.0
K09158	25.0
K09159	22.0
K09156	0.0
K09157	4578.0
K09154	0.0
K09155	712.0
K09152	0.0
K09153	3128.0
K09150	0.0
K09151	99.0
K05970	9009.0
K05714	4.0
K05715	0.0
K05710	7.0
K05711	0.0
K05712	6.0
K05713	0.0
K00560	9863.0
K00561	4.0
K00563	3122.0
K00564	2557.0
K00566	15873.0
K00567	9679.0
K00568	37.0
K00569	9.0
K05575	26.0
K01169	0.0
K01167	0.0
K01166	0.0
K05577	24.0
K01163	2902.0
K01161	0.0
K01160	0.0
K05578	2.0
K05579	2.0
K08092	292.0
K08093	2592.0
K08094	2777.0
K08095	0.0
K08096	0.0
K08097	13.0
K02254	0.0
K02255	0.0
K01743	0.0
K02251	11.0
K02061	0.0
K01741	0.0
K02060	0.0
K00114	4.0
K02122	2468.0
K02123	7895.0
K02120	7941.0
K02121	7221.0
K02124	7934.0
K03837	2.0
K03836	0.0
K03835	24.0
K03834	4.0
K03833	784.0
K03832	8089.0
K03831	27.0
K03830	1236.0
K00443	0.0
K03839	7520.0
K02067	220.0
K10189	716.0
K13038	19071.0
K13787	1024.0
K13788	66.0
K13789	29396.0
K10188	965.0
K12255	0.0
K12254	0.0
K12257	6748.0
K12256	0.0
K12251	1680.0
K12250	0.0
K12253	0.0
K12252	0.0
K13252	64.0
K13256	16.0
K13255	0.0
K12079	0.0
K12078	0.0
K12071	0.0
K12070	0.0
K12073	2.0
K12072	2.0
K09912	0.0
K06236	0.0
K06237	0.0
K05519	0.0
K09914	65.0
K11788	0.0
K11782	0.0
K11780	2.0
K11781	2.0
K11787	0.0
K11784	0.0
K11530	0.0
K12787	0.0
K12786	0.0
K12785	0.0
K12784	0.0
K06718	1.0
K09969	2.0
K09968	0.0
K09967	298.0
K09966	6.0
K09965	0.0
K09964	13.0
K09963	3066.0
K09962	18.0
K09961	0.0
K09960	0.0
K11527	2524.0
K11524	0.0
K11525	0.0
K11250	0.0
K11253	0.0
K11258	0.0
K11528	0.0
K00713	0.0
K00712	6.0
K10780	0.0
K10783	8.0
K10125	1.0
K10124	0.0
K10126	1.0
K10121	43.0
K10123	0.0
K10122	43.0
K04652	3437.0
K04653	847.0
K04651	3709.0
K04656	847.0
K04654	847.0
K04655	858.0
K00973	11711.0
K00972	118.0
K00971	7481.0
K00970	5702.0
K00975	9961.0
K00974	13726.0
K00979	6204.0
K00978	1179.0
K14954	0.0
K14955	0.0
K14956	0.0
K06178	9062.0
K01596	194.0
K01597	49.0
K01594	0.0
K01595	301.0
K01592	0.0
K01593	67.0
K01590	3.0
K01591	10252.0
K01598	10.0
K01599	7248.0
K02711	2.0
K02710	2.0
K02713	2.0
K02712	2.0
K02714	2.0
K02717	2.0
K02716	2.0
K02719	3.0
K02718	2.0
K03449	278.0
K03446	3875.0
K03444	768.0
K03445	1.0
K03442	7994.0
K01620	9137.0
K01621	583.0
K01622	6.0
K01623	2974.0
K01624	12042.0
K01625	20015.0
K01626	3639.0
K01627	5783.0
K01628	2115.0
K01629	1674.0
K05299	12.0
K02829	0.0
K02828	0.0
K02827	0.0
K02826	0.0
K02825	636.0
K02824	5276.0
K02823	9899.0
K02822	1154.0
K03198	1.0
K03199	11.0
K03668	397.0
K03669	0.0
K03190	728.0
K03191	26.0
K03660	1805.0
K03194	2.0
K03195	5.0
K03664	10328.0
K03197	3.0
K09772	4538.0
K06013	448.0
K09770	189.0
K09771	7.0
K09776	1.0
K09777	1581.0
K09774	127.0
K09775	1289.0
K09778	362.0
K09779	1663.0
K06269	0.0
K06323	0.0
K11624	0.0
K02991	0.0
K02990	10094.0
K02624	4.0
K02240	2422.0
K08282	77.0
K12440	0.0
K12441	0.0
K12442	0.0
K12443	0.0
K12444	0.0
K12445	0.0
K12449	0.0
K02247	0.0
K07637	0.0
K07636	10556.0
K07639	0.0
K07638	9.0
K11069	2620.0
K11068	6027.0
K11063	0.0
K11062	0.0
K11061	0.0
K11060	0.0
K11066	0.0
K11065	5412.0
K06900	0.0
K06901	7500.0
K06902	3093.0
K06903	636.0
K06904	247.0
K06905	621.0
K06906	311.0
K06907	990.0
K06908	560.0
K06909	179.0
K10821	0.0
K05905	443.0
K05904	0.0
K05906	0.0
K05900	0.0
K05903	82.0
K01406	0.0
K05909	0.0
K05908	0.0
K00368	4.0
K00369	0.0
K00366	338.0
K00367	2.0
K00364	26.0
K00365	2.0
K00362	9.0
K00363	7.0
K00360	0.0
```
