## Extended Data File 1 for "Diet induces reproducible alterations in the mouse and human gut microbiome": SRS1743135_SRR4419592.picrust

```
# Constructed from biom file
#OTU ID	SRR4419592
K01365	0.0
K01364	0.0
K01361	1.0
K01360	0.0
K01362	4092.0
K02249	0.0
K05841	4.0
K05844	2.0
K05845	13.0
K05846	1734.0
K05847	2476.0
K00508	4.0
K00500	1.0
K00507	32.0
K00504	0.0
K00505	0.0
K12521	0.0
K01101	1219.0
K01103	666.0
K12520	0.0
K01104	7936.0
K05592	3476.0
K05593	416.0
K05590	0.0
K05591	0.0
K05596	233.0
K05597	0.0
K05594	0.0
K05595	2560.0
K05599	0.0
K11964	0.0
K11962	4.0
K14540	2590.0
K12529	151.0
K12528	151.0
K06353	0.0
K02456	403.0
K02457	2.0
K02454	443.0
K02455	16.0
K02452	201.0
K02453	352.0
K02450	200.0
K02103	499.0
K08138	551.0
K02108	5518.0
K02109	6270.0
K02458	1.0
K02459	1.0
K08137	0.0
K03851	234.0
K03850	0.0
K03852	234.0
K03855	14.0
K03856	3631.0
K13018	0.0
K13019	95.0
K13010	96.0
K13011	0.0
K13012	1211.0
K13013	0.0
K13014	0.0
K13015	1.0
K13016	204.0
K13017	0.0
K08566	0.0
K08567	300.0
K13274	0.0
K13275	0.0
K13276	0.0
K13277	0.0
K03275	0.0
K03274	571.0
K03277	0.0
K03276	0.0
K03271	2215.0
K03270	2738.0
K03273	755.0
K03272	662.0
K03279	0.0
K03278	0.0
K11022	0.0
K12277	0.0
K12276	0.0
K12270	976.0
K11058	0.0
K12279	0.0
K12278	200.0
K07557	0.0
K07550	0.0
K07552	1361.0
K06319	0.0
K09909	0.0
K09908	0.0
K12051	0.0
K12050	0.0
K12057	0.0
K12056	0.0
K06221	2.0
K09900	0.0
K09903	5298.0
K09902	0.0
K09904	0.0
K09907	0.0
K09906	0.0
K11501	0.0
K03234	0.0
K00773	5293.0
K00772	236.0
K00777	0.0
K00776	0.0
K06313	153.0
K06315	0.0
K05574	4.0
K10201	27.0
K07176	0.0
K07177	25.0
K07174	0.0
K07175	1554.0
K07172	37.0
K07173	2171.0
K07170	2782.0
K07171	4514.0
K07178	0.0
K07179	0.0
K00195	0.0
K00194	44.0
K00197	45.0
K00196	0.0
K00191	0.0
K00190	14.0
K00193	0.0
K00192	0.0
K00198	696.0
K06405	1495.0
K10109	443.0
K10108	716.0
K10107	124.0
K01828	158.0
K01829	0.0
K01826	1.0
K01825	0.0
K01822	115.0
K01823	358.0
K01820	1.0
K01821	564.0
K00999	0.0
K00998	2988.0
K00995	5783.0
K00997	1149.0
K00996	0.0
K00991	5263.0
K00990	435.0
K00992	1.0
K11028	0.0
K02622	2925.0
K02625	0.0
K03564	4337.0
K13489	0.0
K13488	0.0
K13483	4.0
K13482	2.0
K13481	2.0
K13480	0.0
K13487	0.0
K13486	0.0
K14680	0.0
K14681	0.0
K14682	0.0
K08358	418.0
K08357	218.0
K08356	0.0
K08355	0.0
K03469	4320.0
K03462	0.0
K03464	0.0
K03465	887.0
K03466	5273.0
K01648	0.0
K01649	4865.0
K01643	924.0
K01640	558.0
K01641	23.0
K01646	66.0
K01647	5006.0
K01644	1433.0
K02597	201.0
K02626	84.0
K02595	0.0
K02594	355.0
K02593	200.0
K02592	352.0
K02591	506.0
K02590	331.0
K02598	269.0
K02849	122.0
K14061	0.0
K14062	0.0
K14063	0.0
K14064	0.0
K14065	0.0
K14067	0.0
K02841	137.0
K02840	14.0
K02843	1065.0
K02844	433.0
K02847	0.0
K02846	0.0
K02102	33.0
K09758	439.0
K06039	0.0
K06034	0.0
K06036	1.0
K06037	0.0
K06032	0.0
K01581	25.0
K02702	4.0
K02659	9.0
K13490	0.0
K13491	0.0
K03644	2072.0
K03645	0.0
K03646	1.0
K03647	999.0
K03640	585.0
K03641	384.0
K03642	920.0
K03643	1.0
K03648	4471.0
K03649	1.0
K06694	0.0
K11814	0.0
K12428	0.0
K12429	0.0
K12422	0.0
K12423	0.0
K12420	0.0
K12421	0.0
K12426	0.0
K12427	0.0
K12424	0.0
K12425	0.0
K07349	0.0
K07348	0.0
K05380	0.0
K07345	0.0
K07344	1.0
K07347	0.0
K07346	0.0
K07341	194.0
K07340	1.0
K07343	355.0
K07342	0.0
K06968	233.0
K06969	7313.0
K06962	272.0
K06963	0.0
K06960	2394.0
K06961	0.0
K06966	4122.0
K06967	2585.0
K06964	0.0
K06965	0.0
K08995	1.0
K08994	8.0
K08997	0.0
K08996	0.0
K08990	1.0
K08993	122.0
K08992	0.0
K08999	1295.0
K08998	3856.0
K08344	0.0
K08345	0.0
K08346	0.0
K14940	2.0
K02724	4.0
K08349	0.0
K11815	0.0
K05929	0.0
K05928	4.0
K05927	152.0
K05924	0.0
K05922	137.0
K05921	0.0
K00349	2121.0
K00698	0.0
K00340	1925.0
K00341	1925.0
K00690	394.0
K00343	1920.0
K00344	36.0
K00697	347.0
K00346	2121.0
K00347	2121.0
K09116	329.0
K09117	2882.0
K05337	1267.0
K09118	23.0
K09119	0.0
K02106	328.0
K05823	18.0
K05820	2.0
K05826	0.0
K05827	0.0
K02100	0.0
K02101	0.0
K00524	0.0
K00525	3969.0
K00526	904.0
K00527	7593.0
K00520	458.0
K00522	0.0
K00523	0.0
K02451	0.0
K00528	3395.0
K00529	9.0
K00025	0.0
K14215	0.0
K14213	0.0
K03453	1998.0
K00796	3061.0
K05339	5.0
K00027	3342.0
K00794	4169.0
K00793	4071.0
K01347	4.0
K01346	0.0
K01344	0.0
K01343	0.0
K00791	5944.0
K01340	0.0
K00790	6564.0
K02694	4.0
K02696	4.0
K02697	4.0
K02690	4.0
K02691	22.0
K02692	4.0
K02693	4.0
K02698	9.0
K02699	4.0
K00836	0.0
K00837	1819.0
K00835	4.0
K00832	1015.0
K00833	2254.0
K00830	258.0
K00831	4702.0
K00839	152.0
K04335	0.0
K04334	0.0
K01120	0.0
K01126	4527.0
K04333	0.0
K01129	2661.0
K01128	0.0
K04339	0.0
K04338	1.0
K02470	6814.0
K02471	6.0
K02472	639.0
K02473	0.0
K02474	2725.0
K02475	7.0
K02476	7.0
K02477	3114.0
K02478	0.0
K02479	20.0
K09019	0.0
K01267	1967.0
K13074	0.0
K13075	0.0
K11441	0.0
K14055	0.0
K13299	0.0
K13292	3717.0
K14057	0.0
K14056	0.0
K02856	543.0
K02585	677.0
K12211	0.0
K12210	0.0
K12213	0.0
K12212	0.0
K12215	0.0
K02854	0.0
K12217	0.0
K12216	0.0
K12219	0.0
K12218	0.0
K02855	10.0
K08692	0.0
K08693	0.0
K08690	0.0
K08691	4.0
K08696	14.0
K08697	4.0
K11748	1.0
K11749	5048.0
K11746	0.0
K11747	1.0
K11744	0.0
K11745	0.0
K11742	370.0
K11743	686.0
K11740	0.0
K11741	1166.0
K13920	134.0
K13921	0.0
K13922	558.0
K13923	0.0
K13924	22.0
K13925	0.0
K13926	201.0
K13927	565.0
K13928	0.0
K13929	0.0
K09923	0.0
K09922	2135.0
K06201	3516.0
K06200	1974.0
K06207	5044.0
K06206	1246.0
K06205	0.0
K09924	98.0
K09929	0.0
K06208	158.0
K00759	3613.0
K00758	1.0
K00752	2.0
K00757	4519.0
K00756	814.0
K00754	4003.0
K06001	2716.0
K05557	0.0
K09766	196.0
K05554	0.0
K07475	0.0
K07150	1490.0
K07151	557.0
K07152	254.0
K07153	0.0
K07154	4284.0
K07155	0.0
K07156	0.0
K07157	6.0
K07406	610.0
K07407	5537.0
K07404	683.0
K07405	2154.0
K07402	4378.0
K07403	401.0
K07400	0.0
K07401	1.0
K01808	5764.0
K01809	5559.0
K01800	1.0
K01801	0.0
K01802	4053.0
K01803	5418.0
K01804	1250.0
K01805	731.0
K01807	1572.0
K09718	0.0
K14668	0.0
K14669	0.0
K14666	0.0
K14667	0.0
K01664	273.0
K01665	2138.0
K01666	508.0
K01667	2027.0
K01660	0.0
K01661	677.0
K01662	6671.0
K01663	0.0
K01668	3.0
K01669	470.0
K02863	5293.0
K02862	0.0
K02860	5024.0
K02867	5298.0
K02866	0.0
K02864	5250.0
K02869	0.0
K05362	1.0
K05365	1.0
K03402	2398.0
K03403	9.0
K03400	0.0
K03406	15255.0
K03407	2098.0
K03404	8.0
K03405	6.0
K03408	2988.0
K03409	599.0
K02315	2508.0
K02314	6181.0
K02317	0.0
K02316	5364.0
K02313	5526.0
K02312	14.0
K02319	2.0
K12405	0.0
K12152	0.0
K12151	0.0
K07091	138.0
K07090	6815.0
K07093	8.0
K07092	0.0
K07095	8537.0
K07094	2.0
K07097	337.0
K07096	233.0
K07099	1026.0
K07098	6011.0
K11175	5298.0
K11174	0.0
K11177	4.0
K11176	151.0
K11173	0.0
K11179	247.0
K11178	4.0
K00322	0.0
K00320	7.0
K00321	0.0
K00326	0.0
K00324	40.0
K00325	9.0
K00329	233.0
K05945	113.0
K05944	0.0
K05947	0.0
K05946	1048.0
K06944	0.0
K06945	8.0
K06946	4.0
K06415	163.0
K06940	1462.0
K06941	5469.0
K06942	5293.0
K06943	0.0
K10806	1.0
K10807	1.0
K10804	4.0
K10805	1.0
K06948	1002.0
K06949	5363.0
K06418	0.0
K09138	201.0
K09139	0.0
K09134	454.0
K09135	0.0
K09136	326.0
K09137	447.0
K09130	0.0
K09131	485.0
K09132	286.0
K09133	0.0
K05808	4276.0
K05809	0.0
K05804	164.0
K05805	1.0
K05806	0.0
K05807	2507.0
K05800	74.0
K05801	486.0
K05802	0.0
K05803	0.0
K01044	0.0
K01045	0.0
K01046	56.0
K02068	635.0
K04561	1.0
K01042	1250.0
K05568	2246.0
K05567	600.0
K14273	0.0
K14275	0.0
K14274	92.0
K02062	0.0
K05245	0.0
K05564	0.0
K01048	142.0
K02066	3205.0
K01322	1358.0
K01325	0.0
K02065	2984.0
K01326	0.0
K05560	0.0
K02243	999.0
K08930	0.0
K02679	0.0
K02676	0.0
K02674	200.0
K02675	0.0
K02672	200.0
K02241	433.0
K02670	0.0
K02671	200.0
K00810	0.0
K00811	2013.0
K00812	1519.0
K00813	0.0
K00814	0.0
K00817	5447.0
K00818	2331.0
K00819	196.0
K02530	1022.0
K02245	999.0
K02244	23.0
K01499	0.0
K01498	0.0
K01493	5047.0
K01492	492.0
K01491	11139.0
K01497	459.0
K01496	1704.0
K01495	2836.0
K01494	422.0
K02418	825.0
K02419	1582.0
K14492	0.0
K02412	1538.0
K02413	1344.0
K02410	1582.0
K02411	1117.0
K02416	1582.0
K02417	1595.0
K02414	480.0
K02415	835.0
K00120	0.0
K00121	33.0
K00430	0.0
K13058	0.0
K13059	0.0
K13727	4.0
K13057	0.0
K13722	0.0
K13051	319.0
K13052	1473.0
K00435	0.0
K12054	0.0
K03239	0.0
K03238	0.0
K03231	2.0
K03230	0.0
K03232	0.0
K12059	0.0
K03237	0.0
K03236	0.0
K12058	0.0
K12239	0.0
K12238	0.0
K12235	0.0
K12234	557.0
K13942	0.0
K13940	592.0
K13941	0.0
K12097	0.0
K12096	0.0
K12095	0.0
K12094	0.0
K12093	0.0
K12092	0.0
K12091	0.0
K12090	0.0
K12099	0.0
K12098	0.0
K06356	0.0
K05992	26.0
K03540	0.0
K06331	440.0
K06330	33.0
K07138	3572.0
K07139	4290.0
K11811	1.0
K07132	1312.0
K07133	22014.0
K07130	2527.0
K07131	9.0
K07137	7682.0
K07134	0.0
K07135	0.0
K01860	0.0
K01866	5298.0
K01867	5287.0
K01865	5.0
K01868	5517.0
K01869	5298.0
K06140	1.0
K04766	0.0
K04767	1423.0
K04764	773.0
K04762	1922.0
K04763	7063.0
K04760	1.0
K04761	961.0
K04768	3.0
K04769	1470.0
K08313	1160.0
K08312	0.0
K08311	142.0
K08310	0.0
K08317	9.0
K08316	2084.0
K08315	0.0
K08314	135.0
K05149	0.0
K08319	0.0
K08318	0.0
K06339	0.0
K14648	0.0
K14392	263.0
K14393	341.0
K14645	4.0
K14647	0.0
K01689	5610.0
K01686	3287.0
K01687	4932.0
K01684	344.0
K01685	2365.0
K01682	342.0
K01681	4699.0
K05308	0.0
K02889	0.0
K02888	5296.0
K02885	0.0
K02884	5298.0
K02887	5293.0
K02886	5298.0
K02881	5298.0
K02883	0.0
K13743	0.0
K02086	35.0
K02081	1439.0
K02080	71.0
K02083	68.0
K02082	1021.0
K13831	0.0
K03428	4.0
K03429	624.0
K03424	8188.0
K03935	0.0
K03932	254.0
K03933	8.0
K03930	280.0
K03931	132.0
K02339	2.0
K02338	5298.0
K02337	5219.0
K02336	0.0
K02335	5458.0
K02334	2079.0
K02330	0.0
K03688	2288.0
K03689	4.0
K03680	92.0
K03683	0.0
K03684	220.0
K03685	5293.0
K03686	7735.0
K03687	5079.0
K07301	3733.0
K07300	10.0
K07303	6.0
K07302	5.0
K07305	427.0
K07304	1425.0
K07307	857.0
K07306	72.0
K07309	18.0
K07308	84.0
K02617	0.0
K02610	0.0
K02963	5298.0
K02612	3.0
K02961	5155.0
K09686	8711.0
K09687	17248.0
K09684	124.0
K09685	177.0
K09682	0.0
K09683	0.0
K09680	217.0
K09681	0.0
K09688	122.0
K09689	122.0
K05962	0.0
K05961	0.0
K05967	4.0
K05966	9.0
K11159	0.0
K05964	8.0
K05968	0.0
K11152	0.0
K00309	0.0
K00658	533.0
K00304	2.0
K00305	1.0
K00654	0.0
K00655	4999.0
K00652	2795.0
K00301	4.0
K00302	176.0
K00303	28.0
K10828	0.0
K06431	0.0
K06432	0.0
K06433	0.0
K06434	14.0
K06436	163.0
K06437	0.0
K10820	92.0
K06439	0.0
K10822	0.0
K10823	0.0
K10826	0.0
K09167	252.0
K06322	0.0
K14117	0.0
K14259	0.0
K14257	0.0
K01308	326.0
K01303	976.0
K01301	1.0
K01305	1025.0
K01304	1145.0
K02658	214.0
K00672	0.0
K02650	435.0
K02651	845.0
K02652	952.0
K02653	2450.0
K02654	4173.0
K05687	0.0
K02656	200.0
K05685	0.0
K00878	2579.0
K00879	449.0
K00872	1560.0
K00873	5164.0
K00870	4.0
K00876	5436.0
K00877	0.0
K00874	4155.0
K00875	0.0
K04487	5584.0
K04486	6662.0
K04485	4119.0
K04484	0.0
K04483	0.0
K04482	0.0
K04480	0.0
K04488	3189.0
K12049	0.0
K13693	3.0
K13706	0.0
K13694	647.0
K13695	0.0
K05977	0.0
K09516	38.0
K02434	5338.0
K02435	5088.0
K02436	53.0
K02437	2888.0
K05350	426.0
K02431	576.0
K08100	0.0
K02433	5403.0
K02438	846.0
K02439	170.0
K03745	234.0
K03744	5294.0
K03747	200.0
K03210	4111.0
K03217	5228.0
K03216	3174.0
K03215	202.0
K03742	3279.0
K03219	0.0
K03218	4163.0
K03749	137.0
K03748	407.0
K02383	0.0
K06327	0.0
K06320	686.0
K07238	5055.0
K09479	0.0
K09478	0.0
K09475	0.0
K09474	19.0
K09477	0.0
K09476	0.0
K09471	1.0
K09470	0.0
K09473	0.0
K09472	0.0
K07543	0.0
K06898	1710.0
K13967	0.0
K13963	899.0
K07545	0.0
K00737	164.0
K05345	1.0
K11706	0.0
K11707	0.0
K11704	0.0
K11705	0.0
K11708	0.0
K11709	0.0
K05588	0.0
K07114	4556.0
K07443	2168.0
K07116	0.0
K07117	0.0
K07110	4.0
K07447	5091.0
K07112	1168.0
K07113	238.0
K07448	245.0
K07118	597.0
K07119	3.0
K10619	0.0
K10618	0.0
K10617	0.0
K10616	0.0
K01848	4.0
K01849	4.0
K01844	808.0
K01845	1719.0
K01846	33.0
K01847	4041.0
K01840	7934.0
K01841	76.0
K01842	0.0
K01843	1676.0
K06219	0.0
K10832	0.0
K05348	0.0
K14203	0.0
K08483	3404.0
K08482	6.0
K08481	9.0
K08480	4.0
K08485	0.0
K08484	2.0
K00464	4.0
K00467	0.0
K00466	0.0
K00461	0.0
K00460	0.0
K00463	0.0
K00462	3.0
K04509	0.0
K00469	1.0
K00468	0.0
K08645	0.0
K04744	450.0
K01518	0.0
K01519	0.0
K04748	93.0
K04749	825.0
K01514	40.0
K01515	4832.0
K01512	2231.0
K01510	0.0
K14623	438.0
K14626	0.0
K14627	0.0
K14628	0.0
K14629	0.0
K03918	0.0
K03919	1.0
K12372	1.0
K12373	11046.0
K12370	1.0
K12371	1.0
K02359	0.0
K02358	5516.0
K02351	1.0
K02352	0.0
K02355	10608.0
K02357	5298.0
K02356	6274.0
K13574	0.0
K13573	151.0
K13572	154.0
K13571	3.0
K13570	3.0
K12112	0.0
K12113	0.0
K12110	0.0
K12111	54.0
K07329	0.0
K07328	0.0
K07323	356.0
K07322	3117.0
K07321	602.0
K07320	0.0
K07327	0.0
K07326	0.0
K07325	0.0
K07324	0.0
K08163	0.0
K06180	12488.0
K06181	10.0
K06182	579.0
K06183	2493.0
K06186	0.0
K06187	5298.0
K06188	508.0
K06189	233.0
K08359	0.0
K07589	1.0
K07588	2123.0
K07587	0.0
K07586	187.0
K07585	0.0
K07584	2626.0
K07583	0.0
K07582	0.0
K07581	0.0
K07580	0.0
K11139	0.0
K05989	3842.0
K05988	0.0
K05985	1777.0
K05987	0.0
K05986	0.0
K10843	0.0
K08354	0.0
K10844	0.0
K10848	0.0
K00673	0.0
K00674	1517.0
K00675	25.0
K00676	1142.0
K00677	3166.0
K06988	18.0
K06989	241.0
K08351	0.0
K06980	10.0
K06981	0.0
K06982	0.0
K08350	14.0
K06984	0.0
K06985	6.0
K06986	0.0
K06987	512.0
K02445	1037.0
K02444	2446.0
K00582	0.0
K00583	0.0
K00580	0.0
K02110	5505.0
K00586	0.0
K00587	0.0
K00584	14.0
K08921	0.0
K02441	3.0
K00588	1390.0
K08922	0.0
K02440	1845.0
K00018	3331.0
K08923	0.0
K02443	462.0
K00019	204.0
K02442	0.0
K08925	0.0
K08926	0.0
K08927	0.0
K03149	1481.0
K06604	0.0
K00015	165.0
K01989	2374.0
K00854	4030.0
K00855	10.0
K00856	233.0
K00857	1640.0
K00850	9721.0
K00851	16.0
K00852	3299.0
K00853	491.0
K00858	5299.0
K00859	4828.0
K01181	831.0
K01180	0.0
K01183	450.0
K01182	1152.0
K01185	1691.0
K01184	0.0
K01187	8102.0
K01188	3028.0
K02596	201.0
K13766	1.0
K13767	14.0
K13003	0.0
K13002	76.0
K13000	0.0
K02984	0.0
K02986	5298.0
K02987	0.0
K02636	12.0
K02982	5134.0
K02983	0.0
K02638	4.0
K02639	35.0
K02988	5214.0
K08298	36.0
K08299	0.0
K03583	203.0
K03582	200.0
K03581	2837.0
K03580	0.0
K03587	2713.0
K03586	0.0
K03585	4465.0
K03584	4174.0
K03589	3273.0
K03588	5692.0
K01725	0.0
K01724	23.0
K01727	133.0
K01726	1053.0
K01721	4.0
K01720	14.0
K01722	0.0
K13008	0.0
K01729	4.0
K01728	389.0
K09530	0.0
K09539	0.0
K02188	2014.0
K02189	1482.0
K02182	3.0
K02183	0.0
K03769	743.0
K03768	5964.0
K03767	145.0
K03765	0.0
K03764	0.0
K03763	3356.0
K03762	18.0
K03761	0.0
K03760	19.0
K09457	939.0
K09456	4.0
K09459	73.0
K09458	4402.0
K00602	11270.0
K13988	0.0
K13985	0.0
K09981	122.0
K09980	0.0
K09983	0.0
K09982	0.0
K09985	201.0
K09984	0.0
K09987	1.0
K09986	1.0
K09989	613.0
K09988	480.0
K12583	0.0
K12582	0.0
K12589	0.0
K11720	339.0
K09759	712.0
K10985	0.0
K10984	0.0
K07468	0.0
K07469	257.0
K07464	1347.0
K07465	12.0
K07466	2.0
K07467	2577.0
K07460	4076.0
K07461	1969.0
K07462	5297.0
K07463	2.0
K10679	234.0
K10678	0.0
K10671	0.0
K10670	620.0
K10673	0.0
K10672	296.0
K10674	0.0
K10677	7.0
K10676	0.0
K08726	0.0
K08724	990.0
K08722	989.0
K08723	0.0
K08720	0.0
K08721	0.0
K08728	31.0
K10187	0.0
K00119	1.0
K00118	1.0
K00449	2.0
K00448	2.0
K00115	0.0
K00446	1.0
K00117	4.0
K00116	143.0
K00111	4548.0
K00442	0.0
K00113	109.0
K00112	109.0
K01539	0.0
K01531	2288.0
K04720	2371.0
K01533	6003.0
K01534	10275.0
K01535	0.0
K01537	4855.0
K14358	0.0
K14605	4.0
K14606	4.0
K00413	137.0
K10120	40.0
K05600	0.0
K05777	235.0
K03972	0.0
K03973	387.0
K03970	233.0
K03971	0.0
K03976	4592.0
K03977	5293.0
K03974	233.0
K03975	2105.0
K03978	5286.0
K03979	5298.0
K13378	1675.0
K02372	3026.0
K02371	3417.0
K02377	2349.0
K02379	431.0
K03396	0.0
K03397	0.0
K03394	3498.0
K03395	0.0
K03392	1.0
K03393	0.0
K03390	1650.0
K03391	0.0
K03399	201.0
K03027	0.0
K12136	0.0
K12137	172.0
K06610	1.0
K12138	0.0
K12139	0.0
K11444	0.0
K11440	1.0
K11443	1.0
K11442	0.0
K00612	24.0
K00613	18.0
K00610	2283.0
K00611	2168.0
K00616	2694.0
K00617	0.0
K00614	1.0
K00615	13494.0
K00619	583.0
K10863	0.0
K07874	0.0
K06234	0.0
K10240	0.0
K10241	0.0
K10242	0.0
K10243	0.0
K04110	0.0
K04113	0.0
K04112	0.0
K04115	0.0
K04114	0.0
K04117	0.0
K04116	0.0
K04118	0.0
K05517	0.0
K07705	58.0
K07704	500.0
K07707	183.0
K07706	317.0
K07701	200.0
K07700	0.0
K07703	201.0
K07702	0.0
K07709	666.0
K07708	1.0
K01955	7796.0
K13042	0.0
K09934	0.0
K09935	1789.0
K06216	17.0
K09937	234.0
K13745	1.0
K13746	0.0
K13747	3466.0
K13740	0.0
K13741	0.0
K13742	0.0
K06211	165.0
K06212	18.0
K09933	0.0
K02618	0.0
K02619	2097.0
K02968	5213.0
K02966	0.0
K02967	5293.0
K02616	6.0
K02965	5298.0
K02962	0.0
K02611	3.0
K02613	2.0
K03569	6617.0
K03568	1228.0
K03565	3938.0
K06218	978.0
K03567	433.0
K03566	5.0
K03561	5484.0
K03560	0.0
K03563	1600.0
K03562	480.0
K06430	0.0
K01709	976.0
K01708	0.0
K01707	0.0
K01706	64.0
K01705	0.0
K01704	8674.0
K01703	8753.0
K01702	0.0
K14165	0.0
K14164	0.0
K14166	3.0
K14161	4.0
K14160	1.0
K14162	5.0
K05396	376.0
K03709	454.0
K03708	212.0
K08160	0.0
K03701	7456.0
K03700	1672.0
K03703	4907.0
K03702	5298.0
K03705	3073.0
K03704	3327.0
K03707	241.0
K03706	603.0
K06289	0.0
K06288	0.0
K06283	1328.0
K06282	1001.0
K06281	999.0
K06287	5140.0
K06286	22.0
K06285	152.0
K06284	1070.0
K08161	19.0
K07540	0.0
K06438	1273.0
K06869	0.0
K06868	0.0
K06867	232.0
K06866	0.0
K06865	0.0
K06864	1675.0
K06863	0.0
K06862	0.0
K06861	2605.0
K06860	8.0
K12659	0.0
K12658	1.0
K07547	0.0
K07546	0.0
K15023	0.0
K15022	200.0
K15020	0.0
K15024	1233.0
K08700	4.0
K08162	164.0
K07544	0.0
K00137	0.0
K00135	67.0
K00134	5983.0
K00133	5115.0
K00132	15.0
K00131	1.0
K00130	184.0
K00139	0.0
K00138	0.0
K00429	137.0
K00428	1655.0
K00421	0.0
K00423	0.0
K00425	2564.0
K00427	0.0
K00426	2563.0
K14292	0.0
K14379	0.0
K14370	0.0
K14371	0.0
K14372	0.0
K14373	0.0
K14374	0.0
K14375	0.0
K09845	0.0
K14082	0.0
K14083	40.0
K14080	0.0
K14081	2.0
K14086	164.0
K14087	415.0
K14084	65.0
K14088	415.0
K14089	397.0
K01552	683.0
K01551	326.0
K01556	1.0
K01557	0.0
K01554	4.0
K01555	1.0
K04708	0.0
K03955	0.0
K13689	0.0
K13688	93.0
K13683	0.0
K13685	1902.0
K13684	0.0
K13687	0.0
K13686	0.0
K14159	0.0
K02399	0.0
K02398	647.0
K02395	585.0
K02394	584.0
K02397	751.0
K02396	1404.0
K02391	1.0
K02390	1952.0
K02393	572.0
K02392	2890.0
K13533	0.0
K13532	0.0
K13531	4.0
K13530	4.0
K01550	0.0
K05658	0.0
K14054	1.0
K02601	6640.0
K02970	5036.0
K05378	0.0
K12339	257.0
K14060	0.0
K11687	0.0
K11686	0.0
K11685	0.0
K11689	758.0
K11688	620.0
K08939	0.0
K03048	1002.0
K03049	0.0
K13821	952.0
K13820	0.0
K03042	0.0
K03043	4104.0
K03040	6226.0
K03041	0.0
K03046	5074.0
K03047	0.0
K03044	0.0
K03045	0.0
K00348	2121.0
K09847	1.0
K00692	1.0
K00638	3643.0
K00639	2674.0
K00693	1.0
K00634	2732.0
K00635	0.0
K00630	0.0
K00631	0.0
K00632	608.0
K00633	1111.0
K00691	142.0
K00696	0.0
K00694	67.0
K00695	4.0
K10854	0.0
K07811	0.0
K07810	0.0
K07813	758.0
K07812	232.0
K07814	500.0
K07816	76.0
K00090	0.0
K00091	409.0
K00094	133.0
K00096	492.0
K00097	2826.0
K00098	0.0
K00099	5191.0
K10228	1.0
K10229	1.0
K12548	0.0
K10222	0.0
K10220	0.0
K10221	0.0
K10227	1.0
K05822	14.0
K01949	0.0
K01945	5294.0
K01947	0.0
K01946	0.0
K01941	4.0
K01940	4179.0
K06357	0.0
K07729	6171.0
K07728	0.0
K07727	5593.0
K07726	1379.0
K07725	0.0
K07724	0.0
K07723	152.0
K07722	354.0
K07721	0.0
K07720	5063.0
K00899	322.0
K05824	0.0
K00891	5463.0
K00892	0.0
K00895	790.0
K00897	36.0
K08151	13.0
K08153	9.0
K08154	0.0
K02948	5287.0
K02942	0.0
K02944	0.0
K05665	0.0
K02946	5284.0
K13793	0.0
K06352	0.0
K01769	0.0
K01768	493.0
K01761	0.0
K01760	33.0
K01762	0.0
K09578	0.0
K01766	0.0
K08164	0.0
K02493	5027.0
K08166	0.0
K08167	6.0
K02496	0.0
K02497	0.0
K02494	0.0
K02495	7279.0
K02498	1.0
K02499	496.0
K08168	0.0
K08169	850.0
K14415	227.0
K14414	0.0
K06881	5388.0
K00436	0.0
K06332	0.0
K12815	0.0
K12810	0.0
K06885	1460.0
K00437	0.0
K06335	0.0
K06334	1445.0
K03547	1724.0
K03546	1648.0
K03545	5803.0
K03544	4858.0
K03543	2395.0
K06888	783.0
K10941	0.0
K03549	204.0
K03548	0.0
K10940	0.0
K02236	56.0
K02237	1231.0
K02234	6.0
K02232	2041.0
K02233	2360.0
K02230	696.0
K02231	4026.0
K06359	0.0
K02238	3765.0
K02239	0.0
K03723	5224.0
K03722	1152.0
K03721	233.0
K03720	0.0
K03727	3.0
K03726	0.0
K03725	0.0
K03724	14.0
K06358	0.0
K12673	0.0
K12679	0.0
K12678	0.0
K06410	1118.0
K11898	0.0
K11899	0.0
K11896	14.0
K11897	0.0
K11894	0.0
K11895	14.0
K11892	14.0
K11893	14.0
K11890	0.0
K11891	14.0
K08762	0.0
K08764	0.0
K08765	0.0
K10418	0.0
K11325	4.0
K11326	0.0
K11327	0.0
K11328	0.0
K11329	9.0
K00151	0.0
K00150	4.0
K00153	0.0
K00400	0.0
K00407	138.0
K00406	140.0
K00405	340.0
K00404	338.0
K00158	19.0
K01342	0.0
K09388	0.0
K09386	5.0
K09384	101.0
K04094	2643.0
K04095	314.0
K04096	6202.0
K04097	1.0
K04090	1.0
K04091	25.0
K04092	0.0
K04093	0.0
K04098	0.0
K04099	0.0
K01578	1.0
K01579	2573.0
K01574	1.0
K01575	26.0
K01576	0.0
K01577	0.0
K01571	1228.0
K01572	4557.0
K01573	535.0
K02009	748.0
K02008	9222.0
K02005	7878.0
K02004	31799.0
K02007	1427.0
K02006	11867.0
K02001	716.0
K02000	609.0
K02003	28271.0
K02002	1174.0
K03065	0.0
K08952	0.0
K03060	2296.0
K13809	0.0
K10948	0.0
K09607	0.0
K06125	0.0
K04337	0.0
K06120	133.0
K06121	0.0
K04336	0.0
K01127	0.0
K09703	3.0
K00004	8.0
K14699	0.0
K09702	818.0
K14698	0.0
K05311	20.0
K13829	3.0
K10943	200.0
K07291	0.0
K07290	0.0
K10206	3694.0
K10202	33.0
K10208	0.0
K10209	11.0
K01966	412.0
K01965	4.0
K01964	1.0
K01963	1800.0
K01962	1421.0
K01961	7078.0
K01960	2345.0
K01969	5.0
K01968	1.0
K07749	327.0
K07748	0.0
K07741	157.0
K07740	0.0
K07743	0.0
K07742	2621.0
K07745	0.0
K07744	0.0
K07746	6.0
K01299	1388.0
K01295	934.0
K01297	742.0
K02922	0.0
K05603	0.0
K02921	0.0
K02926	5293.0
K05607	0.0
K02924	0.0
K05605	0.0
K02928	0.0
K02929	0.0
K00216	3.0
K00217	0.0
K00214	0.0
K00215	4429.0
K00213	0.0
K00210	11.0
K00211	0.0
K00218	4.0
K00219	997.0
K01035	0.0
K01034	686.0
K04517	4715.0
K01740	8815.0
K01031	0.0
K01746	272.0
K01745	1203.0
K01744	2439.0
K01749	1535.0
K01039	226.0
K04518	2084.0
K09591	0.0
K14129	0.0
K14128	2.0
K14121	0.0
K14120	0.0
K14123	0.0
K14122	0.0
K14125	0.0
K14124	0.0
K14127	2.0
K14126	2.0
K03521	4936.0
K03520	5.0
K03523	2156.0
K03522	5152.0
K03525	5870.0
K03524	4828.0
K03527	5326.0
K03526	4987.0
K03529	3005.0
K03528	0.0
K06338	0.0
K02217	4633.0
K03299	238.0
K03298	1.0
K13472	0.0
K03293	333.0
K03292	2718.0
K03291	0.0
K03290	0.0
K03297	183.0
K03296	8354.0
K03295	1938.0
K03294	1330.0
K13009	0.0
K12690	0.0
K09743	0.0
K06022	0.0
K07190	4.0
K06021	0.0
K07192	1082.0
K06020	0.0
K06027	0.0
K06026	0.0
K09744	4.0
K07991	0.0
K08749	0.0
K09835	4.0
K09834	4.0
K10439	5500.0
K06351	0.0
K09833	4.0
K10925	0.0
K10924	200.0
K10927	200.0
K10926	0.0
K10923	0.0
K10922	0.0
K09629	0.0
K10697	4.0
K00179	2374.0
K00172	670.0
K00171	602.0
K00170	616.0
K00177	3652.0
K00176	3359.0
K00175	5906.0
K00174	5737.0
K13478	0.0
K14338	0.0
K14339	0.0
K14335	0.0
K14337	0.0
K14330	4.0
K14331	4.0
K14333	0.0
K08918	0.0
K13479	1022.0
K04078	5212.0
K04079	5581.0
K04076	163.0
K04077	5300.0
K04074	635.0
K04075	5194.0
K04072	2953.0
K04073	3.0
K04070	1482.0
K04071	0.0
K14597	0.0
K13318	0.0
K08280	0.0
K13641	285.0
K13640	537.0
K13643	53.0
K13642	0.0
K02027	12353.0
K02026	21455.0
K02025	22454.0
K02024	0.0
K02023	763.0
K02022	782.0
K02021	4.0
K02020	3108.0
K02029	7932.0
K02028	6940.0
K03886	0.0
K03887	0.0
K03884	0.0
K03885	2350.0
K03881	0.0
K03888	0.0
K03889	0.0
K12998	0.0
K12999	0.0
K12992	272.0
K12993	0.0
K12990	204.0
K12991	0.0
K12996	15.0
K12997	12.0
K12994	0.0
K12995	14.0
K08979	0.0
K08978	4393.0
K03088	47179.0
K03089	248.0
K03086	6005.0
K03087	235.0
K08971	0.0
K08970	1.0
K03082	9.0
K03080	0.0
K08974	2342.0
K13868	0.0
K00918	139.0
K01553	0.0
K12214	0.0
K11646	233.0
K11645	0.0
K11641	0.0
K11640	0.0
K12736	0.0
K12733	0.0
K07507	3228.0
K07506	10.0
K07505	0.0
K07504	5.0
K07503	3.0
K07502	642.0
K07501	138.0
K07500	0.0
K07509	0.0
K07508	0.0
K11422	0.0
K08698	4.0
K10773	5701.0
K10774	0.0
K14286	0.0
K10778	61.0
K14287	2.0
K00140	358.0
K05501	233.0
K01903	560.0
K01902	793.0
K01905	2.0
K01904	0.0
K01907	5.0
K01906	0.0
K01909	0.0
K01908	17.0
K14534	1644.0
K00147	4225.0
K07767	0.0
K07769	4.0
K07768	3.0
K06203	94.0
K06202	0.0
K09921	0.0
K09920	0.0
K09927	168.0
K09024	1.0
K09022	48.0
K09023	0.0
K09020	93.0
K09021	0.0
K02908	0.0
K02909	5297.0
K08218	2169.0
K08219	0.0
K02904	5294.0
K02906	5293.0
K02907	3971.0
K02902	5179.0
K00230	201.0
K00231	228.0
K00232	0.0
K08976	1.0
K00234	0.0
K00239	2727.0
K06209	2342.0
K09928	466.0
K01015	0.0
K01014	0.0
K01012	5429.0
K01011	227.0
K01010	0.0
K08920	0.0
K14103	0.0
K14102	0.0
K14101	0.0
K14100	0.0
K14105	0.0
K14104	0.0
K14109	0.0
K14108	0.0
K06401	0.0
K00893	0.0
K13402	0.0
K12858	0.0
K03503	1640.0
K03502	5267.0
K03501	5293.0
K03500	3237.0
K08924	0.0
K02278	474.0
K02279	1468.0
K12977	0.0
K02276	260.0
K02277	233.0
K02274	263.0
K02275	259.0
K13450	0.0
K13451	0.0
K13452	0.0
K13454	0.0
K13455	0.0
K12509	0.0
K12508	0.0
K12507	3.0
K12506	890.0
K12500	0.0
K12503	0.0
K05926	0.0
K09728	0.0
K14587	92.0
K06597	0.0
K06596	209.0
K06595	0.0
K06599	0.0
K06598	0.0
K07978	4.0
K07979	4750.0
K07976	0.0
K14585	0.0
K10907	4724.0
K10906	0.0
K10901	0.0
K10909	0.0
K10908	0.0
K09819	167.0
K09818	164.0
K09817	4139.0
K09816	4114.0
K09815	4264.0
K06374	1440.0
K06373	1436.0
K09812	5666.0
K09811	6433.0
K09810	2676.0
K09724	0.0
K14582	0.0
K09721	0.0
K04058	0.0
K04059	0.0
K04050	0.0
K04051	0.0
K04052	0.0
K04053	0.0
K04054	0.0
K04055	0.0
K04056	0.0
K04057	0.0
K01047	0.0
K08975	0.0
K10015	0.0
K10014	0.0
K10017	0.0
K10016	0.0
K10011	0.0
K10010	954.0
K10013	0.0
K10012	394.0
K10019	0.0
K10018	0.0
K13665	0.0
K13664	0.0
K13663	0.0
K13662	0.0
K13661	0.0
K13660	0.0
K13669	0.0
K13668	3.0
K07641	0.0
K01466	66.0
K13590	6.0
K01464	1374.0
K01465	5500.0
K01462	8520.0
K01463	170.0
K01460	0.0
K01461	0.0
K13599	236.0
K13598	435.0
K01468	1121.0
K01469	7.0
K09251	3.0
K09252	0.0
K02041	515.0
K02040	6577.0
K02043	1.0
K02045	91.0
K02044	1371.0
K02047	82.0
K02046	91.0
K02049	6790.0
K02048	91.0
K05549	0.0
K05548	0.0
K06046	0.0
K03319	38.0
K03316	52.0
K03317	200.0
K03314	12.0
K03315	4963.0
K03312	1735.0
K03313	1256.0
K03310	7379.0
K03311	1055.0
K12052	0.0
K02945	3913.0
K06162	2.0
K06163	1.0
K06160	4.0
K06161	0.0
K06166	1.0
K00359	528.0
K06164	1.0
K06165	1.0
K06168	5289.0
K06169	6.0
K13020	88.0
K07158	0.0
K07159	0.0
K04835	1.0
K11621	0.0
K11991	0.0
K11622	0.0
K11996	593.0
K11627	0.0
K11626	2.0
K11629	0.0
K11628	0.0
K07561	0.0
K07560	5147.0
K07563	0.0
K07562	0.0
K07565	0.0
K07564	0.0
K07567	7354.0
K07566	5646.0
K07569	0.0
K07568	6155.0
K09925	0.0
K11199	0.0
K11198	0.0
K11192	0.0
K11191	0.0
K11196	0.0
K11195	0.0
K11194	0.0
K02492	1476.0
K10713	1.0
K10710	282.0
K10711	1000.0
K10716	0.0
K02490	227.0
K10714	0.0
K10715	0.0
K01929	5609.0
K01928	5784.0
K01923	5245.0
K01922	9.0
K01921	6308.0
K01920	6.0
K01926	4618.0
K01925	5302.0
K01924	5293.0
K07789	1.0
K07788	0.0
K07785	4.0
K07784	0.0
K07787	580.0
K07786	0.0
K07781	0.0
K07783	774.0
K07782	1.0
K05835	137.0
K06355	0.0
K14661	0.0
K09844	0.0
K00782	1280.0
K00783	5109.0
K00784	3228.0
K00785	0.0
K00786	1513.0
K00039	0.0
K00036	857.0
K00037	0.0
K00034	176.0
K00035	1.0
K00032	0.0
K00033	1040.0
K00030	1091.0
K00031	3763.0
K01259	1178.0
K01258	5259.0
K01255	1889.0
K01256	221.0
K01251	3271.0
K01250	666.0
K01253	0.0
K01252	0.0
K09008	1.0
K09009	3.0
K09000	5.0
K09001	14.0
K09002	1506.0
K09003	0.0
K09004	439.0
K09005	231.0
K09006	0.0
K09007	436.0
K09846	0.0
K08234	1581.0
K00258	1.0
K00259	1476.0
K00252	5.0
K00253	5.0
K00256	0.0
K00257	2126.0
K00254	0.0
K00255	3.0
K01079	1289.0
K01078	0.0
K01071	255.0
K01070	6.0
K01073	15.0
K01077	3054.0
K01076	389.0
K14472	0.0
K14471	0.0
K14470	0.0
K14475	19.0
K09841	0.0
K02788	1008.0
K02782	1.0
K02783	100.0
K02781	99.0
K02786	980.0
K02787	0.0
K02784	1.0
K01060	145.0
K01787	1491.0
K01786	994.0
K01785	6788.0
K01784	9422.0
K01783	5791.0
K01782	28.0
K01781	1.0
K01780	0.0
K01789	0.0
K01788	2830.0
K02526	285.0
K02527	2507.0
K02525	1.0
K02250	0.0
K02523	2416.0
K02520	5211.0
K02521	0.0
K02258	1.0
K02259	11.0
K02528	4939.0
K02529	15365.0
K03781	2245.0
K03780	405.0
K03783	3703.0
K03782	30.0
K03785	1417.0
K03784	3118.0
K03787	2617.0
K03786	3869.0
K03789	3221.0
K03788	0.0
K10700	0.0
K00342	1925.0
K03124	2.0
K03120	0.0
K12527	1046.0
K12526	0.0
K12525	0.0
K12524	3034.0
K12523	0.0
K12522	0.0
K09789	1781.0
K09788	102.0
K09787	2582.0
K09786	162.0
K09785	0.0
K09781	0.0
K09780	10.0
K10961	0.0
K10960	4.0
K10963	0.0
K10962	0.0
K10965	0.0
K10964	0.0
K10966	0.0
K09879	0.0
K06318	0.0
K06311	0.0
K06310	161.0
K06312	0.0
K06314	0.0
K06317	584.0
K11389	0.0
K11386	0.0
K11387	0.0
K11384	233.0
K11385	0.0
K11382	1.0
K11383	0.0
K11381	513.0
K11949	0.0
K10380	0.0
K04032	550.0
K04033	0.0
K04030	618.0
K04031	1933.0
K04036	0.0
K04037	4.0
K04034	322.0
K04035	172.0
K04038	4.0
K04039	4.0
K07046	10.0
K07047	3393.0
K07044	0.0
K07045	3835.0
K07042	3374.0
K07043	4708.0
K07040	2080.0
K07041	0.0
K07048	382.0
K07049	0.0
K08664	0.0
K02584	450.0
K10039	692.0
K10038	234.0
K10037	233.0
K10036	248.0
K04788	0.0
K04789	0.0
K04784	0.0
K04785	0.0
K04786	0.0
K04787	0.0
K04780	0.0
K04781	1.0
K04782	0.0
K04783	0.0
K13601	0.0
K13603	0.0
K13602	0.0
K13605	0.0
K13604	0.0
K13607	18.0
K02404	658.0
K05783	0.0
K05782	1.0
K05781	1.0
K05780	1.0
K05787	0.0
K05786	435.0
K05785	462.0
K05784	0.0
K05789	0.0
K05788	680.0
K01442	4254.0
K01443	4187.0
K01444	985.0
K01446	5.0
K01447	4202.0
K01448	7360.0
K01449	1448.0
K14803	0.0
K02069	906.0
K05569	594.0
K08008	0.0
K02063	0.0
K05566	596.0
K05565	4.0
K05563	0.0
K05562	0.0
K05561	0.0
K02064	0.0
K03338	224.0
K03339	0.0
K03330	0.0
K03331	0.0
K03332	4.0
K03333	3.0
K03335	177.0
K03336	172.0
K03337	224.0
K12956	0.0
K12957	0.0
K12954	0.0
K12955	0.0
K12952	0.0
K12953	0.0
K12950	0.0
K12951	0.0
K14733	0.0
K00109	0.0
K06148	7534.0
K06149	0.0
K06144	0.0
K06145	1.0
K06146	0.0
K06147	35644.0
K06141	0.0
K06142	6093.0
K06143	405.0
K11945	0.0
K08948	0.0
K08949	0.0
K00071	0.0
K14664	0.0
K13810	3.0
K14665	0.0
K03058	0.0
K11609	0.0
K11608	0.0
K14660	0.0
K11603	0.0
K11602	0.0
K11601	0.0
K11600	0.0
K11607	0.0
K11606	0.0
K11605	0.0
K11604	0.0
K10558	92.0
K10559	129.0
K10550	95.0
K10551	95.0
K10552	0.0
K10553	0.0
K10554	0.0
K10555	97.0
K10556	95.0
K10557	92.0
K03051	0.0
K03050	0.0
K07549	0.0
K07548	0.0
K07239	621.0
K07235	0.0
K07234	1.0
K07237	0.0
K07236	0.0
K07231	1.0
K07230	0.0
K07233	0.0
K07232	1.0
K02467	0.0
K05306	881.0
K05305	337.0
K05304	69.0
K05303	0.0
K05301	0.0
K02565	0.0
K08644	0.0
K08646	0.0
K08641	1569.0
K08643	1.0
K08642	0.0
K12146	0.0
K00010	378.0
K00011	0.0
K00012	4712.0
K00013	5271.0
K00014	5272.0
K00016	3929.0
K09065	0.0
K08252	8.0
K08253	1.0
K08256	3.0
K08255	0.0
K08258	0.0
K08259	4.0
K00274	6.0
K00275	682.0
K00276	0.0
K00270	0.0
K00271	0.0
K00272	0.0
K00273	0.0
K00278	4502.0
K00279	0.0
K12675	0.0
K01277	1921.0
K01274	0.0
K01273	2534.0
K01271	2364.0
K01270	6344.0
K01278	2670.0
K00906	0.0
K00904	47.0
K00903	284.0
K00901	2223.0
K13785	0.0
K00908	9.0
K11149	0.0
K01053	4.0
K01051	938.0
K01057	896.0
K01056	5298.0
K01055	5.0
K01054	4.0
K01058	315.0
K02500	5269.0
K02501	5130.0
K02502	2776.0
K02503	5065.0
K02504	0.0
K02505	0.0
K02506	0.0
K02507	0.0
K02508	0.0
K02509	1.0
K00291	0.0
K13410	0.0
K13148	0.0
K13419	0.0
K05825	0.0
K03106	5298.0
K03105	0.0
K03101	5530.0
K03100	10518.0
K12541	0.0
K12540	0.0
K12543	0.0
K12542	0.0
K12545	0.0
K12544	0.0
K12547	0.0
K12546	0.0
K12549	0.0
K06080	0.0
K11018	0.0
K11019	0.0
K11016	0.0
K11017	0.0
K11014	14.0
K11015	14.0
K11012	0.0
K11013	14.0
K11010	0.0
K11011	0.0
K06333	970.0
K06880	0.0
K06883	233.0
K06882	137.0
K09857	233.0
K06884	0.0
K06887	0.0
K06886	159.0
K06889	8495.0
K10942	200.0
K09859	108.0
K09858	233.0
K10947	6194.0
K10946	0.0
K10945	0.0
K10944	0.0
K13284	0.0
K00483	3.0
K00481	2.0
K00480	2.0
K00486	4.0
K00485	0.0
K00484	0.0
K09901	0.0
K10929	0.0
K07684	3.0
K07685	0.0
K07686	0.0
K07687	0.0
K07681	0.0
K07688	0.0
K07689	0.0
K10928	0.0
K04018	0.0
K04019	562.0
K04014	392.0
K04015	208.0
K04016	0.0
K04017	0.0
K04013	218.0
K07060	0.0
K07061	0.0
K07062	490.0
K07063	97.0
K07064	2.0
K07065	4.0
K07066	170.0
K07067	334.0
K07068	8.0
K07069	184.0
K01121	14.0
K13629	0.0
K13628	24.0
K13623	0.0
K13622	0.0
K13620	0.0
K13626	1480.0
K08586	0.0
K08587	0.0
K01428	300.0
K01429	262.0
K01422	1670.0
K01423	296.0
K01420	3519.0
K01421	1497.0
K01426	512.0
K01427	0.0
K01424	5360.0
K01425	2903.0
K08068	233.0
K07538	0.0
K13086	0.0
K13085	0.0
K07287	0.0
K07824	0.0
K07682	0.0
K02722	4.0
K12978	0.0
K12979	0.0
K12972	2.0
K12973	0.0
K12974	0.0
K12975	0.0
K12976	0.0
K07821	0.0
K07683	1.0
K14750	0.0
K14751	0.0
K14953	0.0
K12288	0.0
K12289	0.0
K12282	0.0
K12283	0.0
K12280	0.0
K12281	0.0
K12286	0.0
K12287	200.0
K12284	0.0
K12285	200.0
K11957	4.0
K11956	8.0
K11955	4.0
K11954	4.0
K11953	4.0
K11952	4.0
K11951	4.0
K11950	4.0
K11959	4.0
K11958	4.0
K13889	175.0
K13888	0.0
K11963	4.0
K07217	320.0
K07216	2203.0
K07215	0.0
K07214	370.0
K07213	647.0
K07212	0.0
K07219	300.0
K07218	1.0
K12150	0.0
K08689	0.0
K08688	0.0
K00402	0.0
K00401	0.0
K11994	0.0
K00152	0.0
K01043	7.0
K00154	0.0
K00157	0.0
K00156	1508.0
K10533	0.0
K10530	0.0
K10531	0.0
K10536	319.0
K10537	95.0
K10535	0.0
K10538	0.0
K10539	95.0
K00073	5.0
K13934	0.0
K00076	471.0
K00077	3013.0
K00074	3134.0
K00075	5394.0
K00078	0.0
K00079	4.0
K02290	9.0
K02563	5295.0
K02292	4.0
K08966	0.0
K02294	6.0
K08278	0.0
K08279	0.0
K08274	0.0
K08275	0.0
K08276	0.0
K08277	0.0
K00298	8.0
K00299	8.0
K00296	0.0
K00297	3646.0
K00294	381.0
K00292	0.0
K00293	0.0
K00290	3473.0
K07757	0.0
K12089	0.0
K01210	179.0
K01213	0.0
K01212	1031.0
K01215	8.0
K01214	0.0
K01217	0.0
K01216	1.0
K01219	11.0
K01218	358.0
K02749	0.0
K02746	1146.0
K02747	1137.0
K02744	3311.0
K02745	1141.0
K02742	200.0
K00924	36.0
K00925	5580.0
K00926	1776.0
K00927	5298.0
K00928	6608.0
K00929	2913.0
K12085	0.0
K02298	0.0
K02299	0.0
K02568	155.0
K02569	233.0
K02562	0.0
K02291	22.0
K02560	0.0
K02293	4.0
K02566	277.0
K02567	355.0
K02564	6560.0
K02297	0.0
K03169	9433.0
K03168	5218.0
K03163	0.0
K03162	0.0
K03167	0.0
K03166	0.0
K11038	0.0
K11039	0.0
K11030	0.0
K11031	67.0
K11032	0.0
K11033	0.0
K11034	0.0
K11035	0.0
K11036	0.0
K11037	0.0
K02546	0.0
K07668	722.0
K07669	3.0
K07666	0.0
K07667	3063.0
K07664	0.0
K07665	1172.0
K07662	0.0
K07663	0.0
K07660	0.0
K07661	0.0
K03927	804.0
K07008	4.0
K07009	1654.0
K07002	124.0
K07003	2444.0
K07000	143.0
K07001	4588.0
K07006	22.0
K07007	5043.0
K07004	5.0
K07005	4790.0
K03921	1.0
K02956	5298.0
K09725	0.0
K09181	852.0
K08599	0.0
K08598	0.0
K08591	5285.0
K08590	2505.0
K01156	231.0
K01154	8543.0
K01407	0.0
K01400	0.0
K01153	7225.0
K01150	4.0
K01151	4967.0
K01408	0.0
K01409	6042.0
K01158	0.0
K01159	3707.0
K05523	1.0
K05522	9.0
K05521	1318.0
K05520	2477.0
K05527	2.0
K05526	0.0
K05525	3.0
K05524	97.0
K05529	0.0
K14518	4.0
K14519	4.0
K05949	0.0
K01754	2308.0
K05942	0.0
K01027	201.0
K02171	0.0
K02170	200.0
K02173	209.0
K02172	0.0
K01751	1345.0
K06416	537.0
K06417	0.0
K06414	0.0
K06947	0.0
K03379	4.0
K03808	200.0
K03809	6.0
K03806	0.0
K06412	1452.0
K03804	0.0
K12296	4.0
K03802	17.0
K03803	2662.0
K06413	14.0
K10808	1.0
K06411	1090.0
K01028	95.0
K01029	467.0
K11931	200.0
K11930	0.0
K11933	0.0
K11932	0.0
K11935	0.0
K11934	361.0
K11937	0.0
K11936	4.0
K11939	0.0
K11938	0.0
K10800	0.0
K06419	12.0
K11929	0.0
K07271	2563.0
K07270	79.0
K07273	1336.0
K07272	4.0
K07275	184.0
K07274	1.0
K07277	2713.0
K07276	1.0
K07279	0.0
K07278	2.0
K10623	0.0
K02481	3976.0
K11520	4.0
K02480	0.0
K08170	0.0
K02485	10.0
K02484	2689.0
K02487	4.0
K08600	4634.0
K08603	0.0
K08602	2167.0
K08605	0.0
K08604	0.0
K09956	1.0
K09957	0.0
K09954	2.0
K09955	3284.0
K09952	451.0
K09953	0.0
K09950	0.0
K09951	1571.0
K09958	1.0
K09959	0.0
K07495	0.0
K07494	11.0
K07497	4645.0
K07496	1383.0
K07491	3658.0
K07490	0.0
K07493	21.0
K07492	20.0
K07499	4.0
K07498	14.0
K11209	0.0
K11208	0.0
K11204	0.0
K11203	8.0
K11202	55.0
K11201	0.0
K11200	0.0
K00058	9172.0
K00059	10024.0
K00728	0.0
K00729	1.0
K00055	155.0
K00057	5305.0
K00050	992.0
K00051	0.0
K00720	4.0
K00721	2533.0
K14424	0.0
K06033	0.0
K14189	0.0
K14188	175.0
K06364	0.0
K14187	0.0
K01239	492.0
K01238	217.0
K01897	7170.0
K01232	1252.0
K01895	2271.0
K01230	0.0
K01893	4820.0
K01236	4.0
K01235	448.0
K01890	5298.0
K02768	706.0
K02769	66.0
K02760	3483.0
K02761	3770.0
K02763	0.0
K02764	0.0
K02765	1803.0
K00948	5987.0
K00949	2442.0
K00942	5448.0
K00943	4083.0
K00940	2219.0
K00941	8793.0
K00946	3802.0
K00947	4.0
K00944	0.0
K00945	8123.0
K01097	0.0
K01096	13.0
K01095	1032.0
K01093	233.0
K01092	3054.0
K01091	9783.0
K01090	4446.0
K03499	10003.0
K03498	8414.0
K03491	269.0
K03490	175.0
K03493	0.0
K03492	31.0
K03495	5097.0
K03497	12948.0
K03496	12217.0
K02817	0.0
K02814	4.0
K02815	5.0
K02810	634.0
K02548	3057.0
K02549	19.0
K02818	0.0
K02819	225.0
K03637	2116.0
K03636	167.0
K03147	4131.0
K03146	246.0
K08851	0.0
K06518	3264.0
K09729	573.0
K06048	7.0
K06045	4.0
K06044	4.0
K09727	0.0
K09726	137.0
K06041	3614.0
K09720	0.0
K09723	0.0
K06042	1699.0
K09897	0.0
K09896	0.0
K09895	0.0
K09894	0.0
K09893	0.0
K09892	0.0
K09891	0.0
K09890	0.0
K09899	0.0
K09898	0.0
K03622	0.0
K07648	0.0
K07649	1.0
K07398	0.0
K07399	18.0
K11056	0.0
K11057	0.0
K11054	0.0
K11055	0.0
K07640	0.0
K07393	23.0
K07390	6.0
K07391	4518.0
K07644	2.0
K07645	0.0
K07646	5222.0
K07647	0.0
K10896	0.0
K07024	22771.0
K07025	8778.0
K07026	0.0
K07027	3054.0
K07020	3.0
K07021	10.0
K07022	0.0
K07023	3369.0
K07028	206.0
K07029	7794.0
K10094	0.0
K01390	0.0
K01392	0.0
K01399	0.0
K02673	0.0
K05893	0.0
K05897	0.0
K05896	3006.0
K05895	1111.0
K05899	0.0
K05898	0.0
K00555	0.0
K00554	5090.0
K00557	28.0
K00556	1598.0
K00551	1.0
K00559	0.0
K00558	6328.0
K01170	2.0
K01173	271.0
K01174	241.0
K01175	198.0
K01176	556.0
K01178	0.0
K01179	3367.0
K14578	0.0
K14579	0.0
K08951	0.0
K08950	0.0
K08953	0.0
K03828	5.0
K03829	0.0
K03820	1866.0
K03821	6.0
K03822	0.0
K03823	2348.0
K03824	234.0
K03825	94.0
K03826	2872.0
K03827	2453.0
K12248	0.0
K12246	0.0
K12247	0.0
K12242	0.0
K12243	0.0
K12240	0.0
K12241	0.0
K11919	0.0
K11918	0.0
K11913	0.0
K11912	0.0
K11911	0.0
K11910	0.0
K11917	0.0
K11916	0.0
K11915	0.0
K11914	0.0
K12068	0.0
K12069	0.0
K12062	0.0
K12063	0.0
K12060	0.0
K12061	0.0
K12066	0.0
K12067	0.0
K12064	0.0
K12065	0.0
K07259	2187.0
K07258	5015.0
K07253	0.0
K07251	0.0
K07250	416.0
K07257	348.0
K07256	0.0
K07255	0.0
K07254	0.0
K05372	0.0
K05373	0.0
K05370	0.0
K05371	4.0
K05374	0.0
K05375	1.0
K09970	6.0
K09971	6.0
K09972	8.0
K09973	420.0
K09974	151.0
K09975	0.0
K09976	1002.0
K09978	0.0
K09979	1390.0
K11261	1071.0
K11260	0.0
K11263	6.0
K11264	0.0
K10793	3.0
K10796	3.0
K10797	367.0
K10794	0.0
K10795	3.0
K00700	5347.0
K00701	0.0
K10798	0.0
K00703	5367.0
K00705	4555.0
K09828	0.0
K10133	0.0
K13053	0.0
K03192	6.0
K00964	0.0
K00965	2510.0
K00966	859.0
K00960	0.0
K00961	0.0
K00962	5283.0
K00963	1811.0
K00969	5121.0
K12681	0.0
K02703	30.0
K08364	0.0
K08365	4.0
K02706	9.0
K08363	0.0
K08361	0.0
K02708	4.0
K02709	4.0
K08368	1.0
K08369	17.0
K01615	704.0
K01617	4.0
K01616	0.0
K01611	506.0
K01610	2941.0
K01613	3113.0
K01612	0.0
K01619	5932.0
K01618	0.0
K02834	5065.0
K02835	5298.0
K05281	0.0
K03619	0.0
K03618	0.0
K03617	5327.0
K03616	314.0
K03615	5261.0
K03614	5258.0
K03613	4898.0
K03612	4814.0
K03611	0.0
K03610	1027.0
K09705	2.0
K09704	1487.0
K09701	4.0
K09700	0.0
K09709	0.0
K06391	932.0
K06390	1581.0
K06393	1572.0
K06392	1417.0
K06395	245.0
K06394	790.0
K06397	1461.0
K06396	1447.0
K06399	1534.0
K06398	1581.0
K06435	0.0
K11078	0.0
K11079	0.0
K11074	1.0
K11075	1.0
K11076	1.0
K11077	0.0
K11070	3293.0
K11071	3333.0
K11072	2524.0
K11073	1.0
K06935	0.0
K06934	787.0
K06937	266.0
K06936	1.0
K06931	0.0
K06930	0.0
K06933	0.0
K06932	0.0
K06939	0.0
K06938	1.0
K13381	0.0
K05916	0.0
K05917	0.0
K05914	0.0
K05915	0.0
K05912	0.0
K05913	0.0
K05910	0.0
K05911	0.0
K05918	0.0
K05919	1953.0
K00392	4.0
K00390	450.0
K00397	0.0
K00395	233.0
K00394	394.0
K01884	0.0
K00399	0.0
K01886	3842.0
K01376	0.0
K01372	2564.0
K09149	0.0
K09148	0.0
K01225	138.0
K09145	164.0
K09144	286.0
K09147	0.0
K09146	0.0
K09141	434.0
K09140	0.0
K09143	0.0
K09142	0.0
K05709	0.0
K05708	0.0
K05879	1137.0
K05878	1133.0
K05875	0.0
K05874	0.0
K05877	0.0
K05876	0.0
K05873	233.0
K00579	0.0
K00578	0.0
K00577	0.0
K00575	2255.0
K00574	507.0
K00573	594.0
K00571	2743.0
K00570	0.0
K01118	595.0
K01119	1286.0
K01157	0.0
K01112	3.0
K01113	35.0
K04477	1422.0
K01114	1.0
K01115	0.0
K08087	0.0
K01315	0.0
K08085	0.0
K08084	1.0
K08083	0.0
K08082	0.0
K08081	1.0
K08080	0.0
K01152	5.0
K01401	0.0
K09826	1.0
K06344	0.0
K06345	0.0
K09822	1.0
K06343	0.0
K10938	0.0
K06341	0.0
K10934	0.0
K10935	0.0
K10932	0.0
K11052	0.0
K10930	0.0
K06349	0.0
K11053	0.0
K10754	0.0
K01755	4476.0
K10200	575.0
K02132	0.0
K02137	0.0
K03840	0.0
K03841	672.0
K13028	3.0
K13799	9.0
K13798	0.0
K13795	122.0
K13794	0.0
K13021	0.0
K13792	0.0
K13791	0.0
K13790	0.0
K12268	0.0
K12269	976.0
K12262	3.0
K12263	0.0
K12264	0.0
K12265	0.0
K12266	0.0
K12267	5217.0
K01757	0.0
K12237	0.0
K13243	0.0
K13245	0.0
K13244	0.0
K13246	0.0
K03264	0.0
K03265	0.0
K03263	0.0
K03268	0.0
K03269	1937.0
K12415	0.0
K10211	0.0
K09918	0.0
K09919	6.0
K06720	0.0
K09913	0.0
K09910	0.0
K09911	0.0
K09916	0.0
K09917	0.0
K06726	216.0
K09915	0.0
K11535	4.0
K11534	94.0
K11537	735.0
K11531	0.0
K11533	0.0
K11532	9.0
K11249	64.0
K11539	0.0
K00762	5621.0
K00763	3519.0
K00760	5051.0
K00761	5170.0
K00766	3136.0
K00767	4185.0
K00764	8508.0
K00765	5069.0
K00768	2200.0
K00769	356.0
K11059	0.0
K00186	0.0
K00187	0.0
K00184	557.0
K00185	506.0
K00183	597.0
K00180	3222.0
K00188	0.0
K00189	0.0
K10110	685.0
K10111	0.0
K10112	2946.0
K10113	0.0
K10114	0.0
K10115	0.0
K10116	0.0
K10117	1264.0
K10118	1549.0
K10119	1495.0
K04641	0.0
K04643	0.0
K04642	0.0
K13282	19.0
K00988	0.0
K00989	1104.0
K00986	404.0
K00984	177.0
K00985	0.0
K00982	202.0
K00983	924.0
K00980	1348.0
K00981	5612.0
K01585	2439.0
K01584	0.0
K01586	4954.0
K13498	58.0
K01580	1937.0
K01583	1436.0
K01582	868.0
K13497	620.0
K01589	318.0
K01588	5294.0
K14941	5.0
K08347	0.0
K08348	0.0
K02720	9.0
K14949	0.0
K02723	4.0
K03459	0.0
K03458	2897.0
K03455	2552.0
K03457	435.0
K03451	1166.0
K03981	152.0
K03980	1216.0
K02614	2491.0
K01639	1660.0
K01638	237.0
K01637	1.0
K01636	48.0
K01635	8.0
K01634	0.0
K01633	2238.0
K01632	192.0
K01631	1.0
K01630	326.0
K02615	0.0
K02588	1072.0
K02589	331.0
K02858	712.0
K02859	14.0
K14051	0.0
K14053	0.0
K14052	0.0
K02852	219.0
K02853	71.0
K02850	0.0
K02851	0.0
K14059	2389.0
K14058	142.0
K02586	367.0
K02587	491.0
K03679	0.0
K03671	9023.0
K03670	1.0
K03673	122.0
K03672	0.0
K03675	0.0
K03674	0.0
K03677	0.0
K03676	11.0
K09761	4547.0
K09760	2501.0
K09763	238.0
K09762	2732.0
K09765	2185.0
K09764	589.0
K09767	918.0
K06006	0.0
K09769	1426.0
K09768	612.0
K10353	0.0
K03187	300.0
K03186	2101.0
K03185	8.0
K03184	0.0
K03183	5674.0
K03182	2037.0
K03181	0.0
K03189	300.0
K03188	300.0
K02715	4.0
K12455	0.0
K12454	25.0
K12453	0.0
K12452	213.0
K12451	0.0
K07358	0.0
K07356	0.0
K07357	0.0
K07354	0.0
K07355	0.0
K07352	0.0
K07353	0.0
K07350	0.0
K07351	0.0
K06919	606.0
K06918	1.0
K06917	497.0
K06916	201.0
K06915	907.0
K06914	0.0
K06913	0.0
K06912	0.0
K06911	2864.0
K06910	517.0
K08986	4.0
K08987	178.0
K08984	233.0
K08985	0.0
K08982	214.0
K08983	0.0
K08980	0.0
K08981	252.0
K08988	1.0
K08989	0.0
K02252	0.0
K05934	1476.0
K05936	1720.0
K05937	0.0
K02253	0.0
K05939	30.0
K00378	3807.0
K00375	2822.0
K00374	234.0
K00376	1.0
K00371	0.0
K00370	0.0
K00373	0.0
K00372	1.0
K01358	6080.0
K09166	0.0
K09165	3.0
K09164	1.0
K09163	988.0
K09162	3.0
K09161	0.0
K09160	1.0
K01354	2.0
K01355	0.0
K01356	3766.0
K05601	12.0
K05851	0.0
K03807	0.0
K05606	217.0
K02927	0.0
K05974	0.0
K03805	0.0
K05976	0.0
K00519	0.0
K00518	3.0
K03800	1465.0
K00511	0.0
K00510	9.0
K03801	2156.0
K00515	0.0
K00514	4.0
K00517	32.0
K05971	9.0
K03154	1806.0
K11147	0.0
K05581	4.0
K05580	4.0
K05583	4.0
K05582	9.0
K05585	4.0
K05584	4.0
K05587	0.0
K05586	0.0
K05589	433.0
K03150	5080.0
K03623	0.0
K03152	4672.0
K14200	0.0
K14201	0.0
K14202	0.0
K03621	3673.0
K14204	0.0
K14205	20.0
K01134	244.0
K01135	70.0
K01136	17.0
K01137	0.0
K01130	1430.0
K01132	0.0
K01133	548.0
K01138	1072.0
K01139	158.0
K02113	4073.0
K02112	5629.0
K02111	5505.0
K02446	251.0
K02117	3968.0
K02116	620.0
K02115	5629.0
K02114	5627.0
K02119	1658.0
K02118	4002.0
K02448	0.0
K01036	7.0
K03212	0.0
K13007	0.0
K13006	12.0
K13005	0.0
K13004	175.0
K13001	0.0
K06404	544.0
K01032	0.0
K06951	234.0
K03862	0.0
K03863	1.0
K06406	1581.0
K06957	0.0
K05020	16.0
K06400	1261.0
K06403	542.0
K06954	0.0
K10814	0.0
K10817	0.0
K10816	0.0
K07136	0.0
K03242	0.0
K03243	0.0
K12202	0.0
K12203	0.0
K12206	0.0
K12207	0.0
K12204	0.0
K12205	0.0
K12208	0.0
K12209	0.0
K13919	134.0
K13918	0.0
K06214	1.0
K06215	934.0
K09936	772.0
K06217	5155.0
K09930	2.0
K09931	439.0
K09932	0.0
K06213	3242.0
K09938	0.0
K09939	1714.0
K11517	0.0
K06337	0.0
K13301	0.0
K00748	2512.0
K00745	4.0
K00743	62.0
K07165	1.0
K07164	2694.0
K07167	6.0
K07166	2698.0
K07161	22.0
K07160	610.0
K07163	0.0
K07162	527.0
K07169	0.0
K07168	233.0
K06336	0.0
K01839	1120.0
K01838	487.0
K01835	459.0
K01834	13340.0
K01837	0.0
K01830	0.0
K00608	0.0
K02632	0.0
K02630	0.0
K02631	0.0
K08322	81.0
K08323	14.0
K08320	0.0
K08321	433.0
K08326	0.0
K08324	0.0
K08325	1026.0
K01659	18.0
K01658	2917.0
K02637	4.0
K01653	4604.0
K01652	6002.0
K01655	0.0
K01654	1683.0
K01657	2953.0
K02874	5287.0
K02875	0.0
K02876	5217.0
K02877	0.0
K02871	5187.0
K02873	0.0
K02878	5298.0
K02879	4322.0
K14070	0.0
K09749	1858.0
K09748	5054.0
K06023	5550.0
K09742	0.0
K09741	0.0
K09740	430.0
K09747	2401.0
K09746	0.0
K09745	0.0
K06024	2925.0
K03477	0.0
K03476	233.0
K03475	773.0
K03474	2296.0
K03473	1829.0
K03472	0.0
K03471	987.0
K03470	5161.0
K03478	1142.0
K02304	2656.0
K02305	0.0
K02302	71.0
K02303	222.0
K02300	0.0
K02301	258.0
K03653	0.0
K03652	264.0
K03651	6.0
K03650	4122.0
K03657	8713.0
K03656	0.0
K03655	8952.0
K03654	5341.0
K03658	262.0
K12439	0.0
K12431	0.0
K12430	0.0
K12433	0.0
K12432	0.0
K12435	0.0
K12434	0.0
K12437	0.0
K12436	0.0
K06979	15.0
K06978	635.0
K06971	399.0
K06970	409.0
K06973	3351.0
K06972	1021.0
K06975	2520.0
K06974	0.0
K06977	5.0
K06976	181.0
K07082	5152.0
K07083	1838.0
K07080	1945.0
K07081	988.0
K07086	4.0
K07087	0.0
K07084	173.0
K07085	4577.0
K07088	4895.0
K07089	3775.0
K01317	0.0
K11162	0.0
K11163	0.0
K11161	0.0
K11168	0.0
K00356	358.0
K00355	1.0
K00354	0.0
K00353	0.0
K00351	2116.0
K00350	2116.0
K05952	0.0
K05953	0.0
K05951	200.0
K05956	0.0
K05957	0.0
K00358	449.0
K00689	4.0
K00688	6217.0
K00681	1891.0
K00680	4692.0
K00683	0.0
K00685	139.0
K00684	369.0
K00687	8.0
K00686	0.0
K05831	0.0
K05830	0.0
K05833	2371.0
K05832	2262.0
K05834	0.0
K05837	4648.0
K05836	1.0
K05839	0.0
K05838	4.0
K07677	0.0
K00533	649.0
K00532	1.0
K00531	0.0
K00530	0.0
K00537	4662.0
K00536	0.0
K00535	9.0
K00534	233.0
K00539	0.0
K00538	0.0
K11029	0.0
K14260	663.0
K14261	372.0
K14266	0.0
K14267	3.0
K14268	0.0
K14269	0.0
K01337	0.0
K01338	6023.0
K02683	0.0
K02682	0.0
K02681	0.0
K02680	0.0
K02687	4117.0
K02686	0.0
K02685	0.0
K02689	4.0
K02688	7.0
K00824	1200.0
K00827	0.0
K00826	5664.0
K00821	3697.0
K00820	5412.0
K00823	18.0
K00822	6.0
K00829	0.0
K00828	0.0
K01488	323.0
K01489	3688.0
K01484	0.0
K01485	1343.0
K01486	2359.0
K01487	1120.0
K01480	3276.0
K01481	0.0
K01482	20.0
K01483	1.0
K02469	6722.0
K02468	2.0
K02466	2.0
K02465	0.0
K02464	0.0
K02463	0.0
K02462	0.0
K02461	0.0
K02460	202.0
K08969	2.0
K13061	0.0
K13060	0.0
K13063	0.0
K13062	0.0
K13069	0.0
K08964	0.0
K06363	0.0
K03079	286.0
K06342	0.0
K03078	0.0
K13289	0.0
K13288	0.0
K13285	0.0
K13287	0.0
K13286	0.0
K13281	141.0
K13280	361.0
K13283	0.0
K00054	24.0
K04496	0.0
K05369	0.0
K05368	0.0
K03228	0.0
K03229	0.0
K00052	4093.0
K03222	233.0
K03223	233.0
K03220	0.0
K03221	0.0
K03226	0.0
K03227	0.0
K03224	0.0
K03225	233.0
K09482	0.0
K09483	0.0
K13836	0.0
K12228	0.0
K05360	0.0
K12224	0.0
K12225	0.0
K12226	0.0
K12227	0.0
K12220	0.0
K05363	1957.0
K12222	0.0
K12223	0.0
K08681	739.0
K08680	12.0
K08683	0.0
K08682	0.0
K08685	0.0
K08684	1.0
K08687	0.0
K08686	0.0
K11755	5545.0
K11754	10443.0
K11751	92.0
K11750	0.0
K11753	10222.0
K11752	6648.0
K02407	1013.0
K13938	0.0
K13936	0.0
K13935	0.0
K02406	3561.0
K13933	0.0
K13932	0.0
K13931	0.0
K13930	0.0
K12088	0.0
K12081	0.0
K12082	0.0
K12083	0.0
K12084	0.0
K12086	0.0
K12087	0.0
K09611	0.0
K09612	0.0
K04940	0.0
K10085	0.0
K05394	0.0
K05395	0.0
K06340	0.0
K13043	806.0
K07149	1527.0
K07148	2436.0
K07147	357.0
K07146	12.0
K07145	13.0
K07144	0.0
K07143	0.0
K07142	0.0
K07141	1790.0
K07140	10.0
K10156	0.0
K10150	0.0
K10620	0.0
K10621	0.0
K14028	0.0
K14029	0.0
K01817	3747.0
K01816	90.0
K01815	2333.0
K01814	5260.0
K01813	989.0
K01812	2664.0
K01811	3889.0
K01810	5628.0
K01819	36.0
K01818	870.0
K14580	0.0
K05379	0.0
K08304	238.0
K08305	434.0
K08306	570.0
K08307	2506.0
K08300	240.0
K08301	2902.0
K08302	329.0
K08303	9935.0
K08308	0.0
K08309	775.0
K14671	0.0
K14670	0.0
K14673	0.0
K14672	0.0
K01673	1211.0
K01672	0.0
K01671	0.0
K01677	1836.0
K01676	2321.0
K01674	19.0
K01679	2019.0
K01678	1522.0
K02899	5217.0
K02896	0.0
K02897	2390.0
K02895	5283.0
K02892	5298.0
K02890	5298.0
K10811	0.0
K02096	4.0
K02097	4.0
K02094	4.0
K02095	4.0
K02092	4.0
K02093	4.0
K02099	1005.0
K03411	1149.0
K03410	995.0
K03413	3494.0
K03412	1701.0
K03415	1634.0
K03414	434.0
K03417	14.0
K03416	0.0
K03418	0.0
K05376	0.0
K02320	0.0
K02322	0.0
K02323	0.0
K05377	0.0
K13542	2468.0
K13543	0.0
K13540	0.0
K13541	246.0
K12145	0.0
K12144	0.0
K12147	0.0
K12410	5080.0
K12141	1286.0
K12140	1286.0
K12143	18.0
K12142	0.0
K12149	0.0
K12148	0.0
K07312	0.0
K07313	611.0
K07310	18.0
K07311	3.0
K07316	363.0
K07317	0.0
K07314	0.0
K07315	816.0
K07318	304.0
K07319	1996.0
K03936	0.0
K03425	0.0
K03426	3421.0
K03427	9122.0
K03420	0.0
K03421	0.0
K03422	0.0
K03423	337.0
K03756	0.0
K03757	0.0
K03206	0.0
K03755	0.0
K11144	1218.0
K11145	2587.0
K05972	0.0
K05973	1.0
K03752	635.0
K05978	0.0
K05979	195.0
K03753	704.0
K00331	1925.0
K00330	1925.0
K00333	250.0
K00332	250.0
K00335	2383.0
K00334	2800.0
K00337	2158.0
K00336	3622.0
K00339	1925.0
K00338	1920.0
K03751	0.0
K06953	2.0
K06952	38.0
K06407	1594.0
K06950	10599.0
K10819	1210.0
K06956	115.0
K06955	6.0
K06402	621.0
K10815	0.0
K06959	4701.0
K06958	3229.0
K06409	2307.0
K06408	436.0
K09129	0.0
K09128	108.0
K09123	106.0
K09122	0.0
K09121	1522.0
K09120	0.0
K09127	0.0
K09126	1.0
K09125	1016.0
K09124	97.0
K01233	0.0
K05819	0.0
K05818	0.0
K01896	0.0
K05813	1323.0
K05812	0.0
K05811	0.0
K05810	3803.0
K05817	0.0
K05816	2.0
K05815	241.0
K05814	126.0
K01894	1.0
K01892	5298.0
K01234	1134.0
K01144	3086.0
K01146	0.0
K01141	0.0
K01416	0.0
K11434	0.0
K01415	0.0
K06354	0.0
K01414	204.0
K09836	0.0
K01318	0.0
K01319	0.0
K01312	0.0
K06350	0.0
K02669	2847.0
K02668	201.0
K02665	201.0
K02664	232.0
K02667	201.0
K02666	310.0
K02661	0.0
K02660	214.0
K02663	230.0
K02662	664.0
K00809	164.0
K00808	1.0
K00806	5311.0
K00805	2679.0
K00804	0.0
K00803	21.0
K00802	0.0
K00801	4.0
K00800	5116.0
K10921	0.0
K02409	1271.0
K02408	1582.0
K02401	1535.0
K02400	1501.0
K02403	0.0
K02402	0.0
K02405	1586.0
K05364	1189.0
K05367	1260.0
K05366	10161.0
K10210	0.0
K10216	0.0
K13049	346.0
K13048	0.0
K13739	0.0
K10215	0.0
K06122	0.0
K13735	0.0
K13734	0.0
K13041	0.0
K13040	0.0
K13731	0.0
K13730	6.0
K13733	0.0
K13732	0.0
K04516	1926.0
K03204	2.0
K03205	6994.0
K03207	0.0
K03200	1.0
K03201	0.0
K03202	0.0
K03203	0.0
K03208	0.0
K03758	47.0
K03759	0.0
K09469	6.0
K09461	3.0
K06204	1053.0
K00178	0.0
K13950	0.0
K13953	32.0
K13955	0.0
K13954	436.0
K10920	0.0
K06324	0.0
K11777	138.0
K11779	3.0
K11778	0.0
K06325	0.0
K12600	0.0
K07432	0.0
K07430	0.0
K06326	0.0
K07128	0.0
K07121	233.0
K07120	4.0
K07123	0.0
K07122	0.0
K07125	0.0
K07124	1837.0
K07127	7.0
K07126	1761.0
K01870	5298.0
K01873	5462.0
K01872	5290.0
K01875	5298.0
K01874	5673.0
K01876	5449.0
K01879	822.0
K01878	699.0
K06321	0.0
K00476	0.0
K00477	0.0
K00474	0.0
K00472	0.0
K00470	0.0
K00471	0.0
K00478	0.0
K00479	1.0
K04775	0.0
K04774	0.0
K04777	0.0
K04776	0.0
K04771	137.0
K04770	233.0
K04773	2557.0
K04772	0.0
K04779	0.0
K04778	0.0
K14657	0.0
K14656	0.0
K14654	0.0
K14653	0.0
K14652	7892.0
K14659	0.0
K14658	0.0
K14386	0.0
K09926	1.0
K01699	0.0
K01698	1538.0
K01695	3188.0
K01697	4.0
K01696	3780.0
K01690	1.0
K01693	3351.0
K01692	1267.0
K07227	0.0
K03439	5040.0
K03438	5708.0
K13380	0.0
K03928	507.0
K03925	3677.0
K03924	4720.0
K03431	3456.0
K03926	390.0
K03437	4517.0
K03436	3935.0
K03435	0.0
K03434	0.0
K02348	402.0
K02342	5683.0
K02343	4944.0
K02340	3760.0
K02341	5294.0
K02346	4641.0
K02347	18.0
K02344	0.0
K02345	0.0
K03697	627.0
K03696	4108.0
K03695	5286.0
K03694	500.0
K03693	9.0
K03692	0.0
K03690	0.0
K03699	4748.0
K03698	2079.0
K13566	0.0
K12164	0.0
K07338	1.0
K07339	369.0
K07334	1469.0
K07335	3890.0
K07336	4.0
K07337	108.0
K07330	0.0
K07331	0.0
K07332	0.0
K07333	0.0
K09695	3.0
K09694	3.0
K09697	157.0
K09696	157.0
K09691	1435.0
K09690	2184.0
K09693	17.0
K09692	1080.0
K09699	0.0
K09698	238.0
K07590	703.0
K07591	0.0
K07592	0.0
K05998	0.0
K05999	0.0
K05996	0.0
K05997	0.0
K05994	0.0
K05995	1628.0
K05993	366.0
K05991	0.0
K10837	0.0
K00319	0.0
K00318	293.0
K00648	5563.0
K02545	0.0
K00645	4548.0
K00311	1.0
K00646	0.0
K00317	2.0
K00316	0.0
K00643	1.0
K00314	1.0
K02547	249.0
K06429	0.0
K06428	0.0
K06427	0.0
K02812	0.0
K06425	1.0
K06424	0.0
K06423	153.0
K06422	0.0
K06421	1.0
K02813	0.0
K02930	0.0
K03815	0.0
K05612	0.0
K03367	175.0
K03366	27.0
K03812	0.0
K03635	362.0
K03634	571.0
K03631	4085.0
K05969	0.0
K03630	5037.0
K03633	0.0
K03632	200.0
K01998	4737.0
K01999	5137.0
K01992	10862.0
K01993	4485.0
K01990	18792.0
K01991	3574.0
K01996	4852.0
K01997	4886.0
K01994	0.0
K01995	4711.0
K03148	808.0
K03639	2291.0
K05692	0.0
K03638	240.0
K00869	24.0
K00868	2620.0
K00861	0.0
K00860	965.0
K00863	74.0
K00862	0.0
K00865	2547.0
K00864	4002.0
K00867	26.0
K00866	0.0
K01192	2786.0
K01190	15348.0
K01191	1655.0
K01197	641.0
K01194	15.0
K01195	658.0
K01198	298.0
K01199	0.0
K00656	7975.0
K00657	2540.0
K00306	0.0
K14591	9.0
K00300	0.0
K00653	0.0
K13715	0.0
K13713	0.0
K00650	0.0
K00651	3449.0
K14596	0.0
K02647	2828.0
K14598	0.0
K02643	0.0
K02642	0.0
K02641	4.0
K02640	4.0
K03594	2408.0
K03595	5298.0
K03596	5203.0
K03597	0.0
K03590	2540.0
K03591	0.0
K03592	1220.0
K03593	2311.0
K03598	200.0
K03599	0.0
K01736	5280.0
K01737	2726.0
K01734	3013.0
K01735	4865.0
K01732	0.0
K01733	5855.0
K01730	180.0
K01731	0.0
K06049	0.0
K01738	5876.0
K01739	27.0
K11809	0.0
K05343	553.0
K02422	1727.0
K02421	1535.0
K05340	631.0
K02427	435.0
K05346	56.0
K02425	0.0
K02424	0.0
K05349	13075.0
K02428	2391.0
K03770	2512.0
K03771	2481.0
K03772	271.0
K03773	1868.0
K03774	236.0
K03775	2073.0
K03776	0.0
K03777	0.0
K03778	2697.0
K03779	80.0
K09722	0.0
K08174	0.0
K14114	0.0
K13979	141.0
K13237	0.0
K14440	0.0
K09992	165.0
K09990	0.0
K09991	1.0
K09996	0.0
K09997	0.0
K09994	1.0
K14110	0.0
K09998	0.0
K09999	0.0
K14111	0.0
K14113	0.0
K14449	0.0
K10213	3.0
K14118	0.0
K11711	549.0
K11710	0.0
K11712	824.0
K11717	7019.0
K11719	1.0
K06857	233.0
K10440	3135.0
K10441	3131.0
K07103	0.0
K07102	2.0
K07101	110.0
K07100	142.0
K07107	5139.0
K07106	1073.0
K07105	2075.0
K07456	5086.0
K07459	192.0
K07458	652.0
K07109	363.0
K07108	0.0
K10198	0.0
K10199	0.0
K10190	1047.0
K10191	0.0
K10192	120.0
K10193	14.0
K10194	64.0
K10195	0.0
K10196	0.0
K10197	0.0
K15013	0.0
K01858	563.0
K15016	0.0
K15017	0.0
K01853	0.0
K01852	0.0
K01851	0.0
K01850	573.0
K01857	2.0
K01856	0.0
K01854	3909.0
K07539	0.0
K08478	0.0
K08479	4.0
K08476	0.0
K08477	0.0
K08475	0.0
K00450	8.0
K00451	5.0
K00452	0.0
K00453	1.0
K00455	0.0
K00456	0.0
K00457	7.0
K00106	0.0
K00459	483.0
K00104	1417.0
K00105	4.0
K00102	406.0
K00103	3.0
K00100	7572.0
K00101	4.0
K01509	0.0
K04759	8448.0
K04758	8076.0
K04757	439.0
K01504	0.0
K04755	12.0
K04754	356.0
K04753	0.0
K04752	2.0
K04751	1887.0
K01502	3.0
K14631	0.0
K05359	0.0
K14632	0.0
K07536	0.0
K12080	0.0
K02364	0.0
K12369	169.0
K02361	641.0
K02362	0.0
K02363	0.0
K13509	0.0
K13503	0.0
K13500	0.0
K12109	0.0
K12108	0.0
K12101	0.0
K12100	0.0
K12103	0.0
K12102	0.0
K12105	0.0
K12104	0.0
K12107	0.0
K12106	0.0
K11023	0.0
K03014	0.0
K08906	9.0
K08904	0.0
K08900	0.0
K06223	2504.0
K06199	3070.0
K06198	22.0
K06197	4.0
K06196	1317.0
K06194	1807.0
K06193	12.0
K06192	233.0
K06191	255.0
K06190	1.0
K11104	233.0
K11105	2996.0
K11106	0.0
K11107	0.0
K11102	1.0
K11103	2.0
K07862	67.0
K00666	1593.0
K00663	0.0
K00662	183.0
K00661	4362.0
K00660	4.0
K06997	5276.0
K06996	429.0
K06995	5.0
K10852	32.0
K06993	0.0
K06992	137.0
K06991	4.0
K06990	460.0
K11050	0.0
K06999	33.0
K06998	555.0
K05338	5.0
K11051	0.0
K06441	0.0
K06440	0.0
K06443	1.0
K06442	3371.0
K06445	4.0
K06447	0.0
K06446	18.0
K06309	0.0
K05686	0.0
K02655	92.0
K07392	0.0
K00595	3341.0
K00594	0.0
K00596	0.0
K00599	12965.0
K00598	11.0
K02657	14.0
K07642	0.0
K07643	0.0
K07396	2.0
K07397	512.0
K07394	1.0
K07395	7.0
K04102	0.0
K04103	233.0
K04100	0.0
K04101	0.0
K04107	0.0
K04105	0.0
K04108	0.0
K04109	0.0
K07716	2.0
K07717	226.0
K07714	14.0
K07715	434.0
K07712	402.0
K07713	1799.0
K07710	27.0
K07711	0.0
K07718	4347.0
K07719	231.0
K00843	0.0
K00842	71.0
K00841	25.0
K00840	0.0
K00847	4971.0
K00846	0.0
K00845	8364.0
K00844	415.0
K00849	4375.0
K00848	1317.0
K06302	0.0
K13771	201.0
K13770	214.0
K13772	1.0
K13775	0.0
K13774	0.0
K13777	0.0
K13776	0.0
K13779	0.0
K13778	0.0
K02621	2924.0
K02992	5294.0
K02623	1.0
K08286	0.0
K08281	213.0
K02996	5243.0
K02995	0.0
K02994	5298.0
K02629	0.0
K02628	0.0
K08289	1899.0
K08288	0.0
K03578	0.0
K03579	236.0
K03576	0.0
K03577	165.0
K03574	5902.0
K03575	4381.0
K03572	4956.0
K03573	94.0
K03570	5284.0
K03571	924.0
K01710	7910.0
K01711	3235.0
K01712	1174.0
K01713	0.0
K01714	7320.0
K01715	2772.0
K01716	1.0
K01718	137.0
K01719	2019.0
K03081	4.0
K02199	5.0
K02198	469.0
K14170	6266.0
K02193	234.0
K02192	64.0
K02191	6.0
K02190	2330.0
K02197	454.0
K02196	0.0
K02195	468.0
K02194	454.0
K03718	2315.0
K03719	1167.0
K03712	3305.0
K03713	22.0
K03710	5331.0
K03711	5940.0
K03716	624.0
K03717	0.0
K03715	2.0
K07129	0.0
K00045	61.0
K13995	0.0
K13994	0.0
K13991	0.0
K13990	1675.0
K13993	4325.0
K13992	0.0
K06298	686.0
K06299	0.0
K06294	0.0
K06295	1108.0
K06296	155.0
K06297	139.0
K06290	0.0
K06291	0.0
K06292	0.0
K06293	0.0
K12743	0.0
K00248	2993.0
K06426	0.0
K11739	0.0
K11738	0.0
K11733	0.0
K11732	0.0
K11731	3.0
K11737	0.0
K11736	0.0
K11735	0.0
K11734	0.0
K06870	0.0
K06871	7547.0
K06872	2643.0
K06873	238.0
K06874	0.0
K06875	0.0
K06876	4.0
K06877	602.0
K06878	258.0
K06879	93.0
K07478	5484.0
K12645	0.0
K07479	0.0
K07473	2504.0
K07472	0.0
K07471	233.0
K07470	0.0
K07477	0.0
K07476	0.0
K07474	42.0
K15038	0.0
K15039	0.0
K15034	8.0
K15036	13.0
K15037	0.0
K08738	4.0
K06420	0.0
K00128	3224.0
K00129	0.0
K00438	0.0
K00432	673.0
K00433	177.0
K00122	0.0
K00123	1319.0
K00124	885.0
K00125	0.0
K00126	1.0
K00127	170.0
K08973	144.0
K14348	0.0
K14347	0.0
K14340	0.0
K08972	456.0
K01525	0.0
K01524	5469.0
K01523	1188.0
K01521	0.0
K01520	6315.0
K01529	38.0
K08977	6.0
K03969	417.0
K08929	0.0
K02388	1815.0
K02389	1575.0
K02386	572.0
K02387	1582.0
K02384	0.0
K02385	952.0
K02382	0.0
K02380	480.0
K02381	0.0
K05386	0.0
K13524	0.0
K13525	6.0
K13527	3.0
K13520	0.0
K13522	0.0
K13529	3.0
K03385	883.0
K03384	0.0
K03387	1641.0
K03386	4077.0
K03381	4.0
K03380	1.0
K03383	0.0
K03382	709.0
K03389	1669.0
K03388	2145.0
K05356	9.0
K12344	602.0
K12343	133.0
K12342	0.0
K12341	0.0
K12340	2705.0
K02430	0.0
K12349	0.0
K05351	0.0
K11694	976.0
K11695	0.0
K11690	3223.0
K05352	0.0
K11693	0.0
K08928	0.0
K03433	4.0
K13832	0.0
K03039	0.0
K03432	3.0
K06607	0.0
K06606	81.0
K06605	6.0
K03430	1118.0
K06603	734.0
K06602	1.0
K06601	1.0
K06600	0.0
K05358	0.0
K06609	0.0
K06608	54.0
K03923	370.0
K03922	0.0
K11472	6.0
K11473	848.0
K11474	0.0
K11475	0.0
K11476	0.0
K11477	0.0
K00601	0.0
K00600	3949.0
K00603	805.0
K03746	0.0
K00605	2605.0
K00604	5653.0
K00607	0.0
K00606	2955.0
K00609	5196.0
K03741	1688.0
K03740	202.0
K03743	1830.0
K10873	0.0
K03214	0.0
K14068	0.0
K13317	0.0
K06360	0.0
K14069	0.0
K08078	0.0
K09650	0.0
K06361	0.0
K07802	0.0
K07803	233.0
K07800	0.0
K07801	0.0
K07806	0.0
K07807	0.0
K07804	0.0
K07805	0.0
K06362	0.0
K01172	0.0
K10257	0.0
K10255	4.0
K10254	2274.0
K10253	0.0
K10918	0.0
K04128	0.0
K01958	1069.0
K01959	137.0
K01956	6137.0
K01957	0.0
K04126	0.0
K04127	0.0
K01952	6295.0
K01953	4594.0
K01950	5291.0
K01951	5880.0
K07730	0.0
K07731	0.0
K07732	0.0
K07733	1.0
K07734	1.0
K07735	650.0
K07736	2113.0
K07737	9306.0
K07738	1690.0
K07739	46.0
K06365	0.0
K06366	0.0
K06367	0.0
K10910	0.0
K10911	0.0
K04382	0.0
K10775	0.0
K02609	3.0
K02979	0.0
K02978	0.0
K06368	0.0
K02975	0.0
K02974	0.0
K02977	0.0
K02976	0.0
K03558	1221.0
K03559	3557.0
K03550	5150.0
K03551	5298.0
K03552	0.0
K03553	5466.0
K03554	0.0
K03555	4953.0
K03556	600.0
K03557	0.0
K01778	4086.0
K01779	1228.0
K06369	0.0
K01772	541.0
K01770	4803.0
K01771	97.0
K01776	5188.0
K01777	3.0
K01774	0.0
K01775	5728.0
K05385	0.0
K05384	0.0
K05383	0.0
K05382	0.0
K05381	0.0
K08159	1099.0
K14153	41.0
K14154	0.0
K14155	5618.0
K08152	8.0
K08156	2079.0
K08076	0.0
K12809	0.0
K05297	196.0
K03734	5811.0
K03735	895.0
K03736	894.0
K03737	5524.0
K03731	0.0
K03732	0.0
K03733	3637.0
K03738	509.0
K03739	175.0
K08139	0.0
K06994	18.0
K12660	1.0
K12661	0.0
K07450	0.0
K08719	0.0
K08717	255.0
K08715	4.0
K08714	0.0
K08713	0.0
K08710	0.0
K11311	0.0
K11312	252.0
K00141	0.0
K00146	0.0
K00411	139.0
K00412	139.0
K00145	8329.0
K00148	3.0
K14367	0.0
K14366	0.0
K08954	0.0
K08384	2009.0
K14369	0.0
K14368	0.0
K14091	397.0
K14090	182.0
K14093	0.0
K14092	0.0
K14095	0.0
K14094	0.0
K14097	0.0
K14096	0.0
K14099	0.0
K14098	0.0
K02848	0.0
K01541	1.0
K04712	0.0
K04711	0.0
K01545	0.0
K01547	2647.0
K01546	2648.0
K01548	2594.0
K04719	1.0
K04718	0.0
K02018	3305.0
K02019	2426.0
K02016	7902.0
K02017	602.0
K02014	10579.0
K02015	8606.0
K02012	1386.0
K02013	7721.0
K02010	804.0
K02011	1354.0
K04515	0.0
K03943	0.0
K03941	200.0
K03940	0.0
K00313	50.0
K04060	0.0
K01608	167.0
K08942	0.0
K08943	0.0
K08940	0.0
K08941	0.0
K08946	0.0
K08947	0.0
K08944	0.0
K08945	0.0
K03059	0.0
K13811	0.0
K13812	0.0
K13815	0.0
K13816	0.0
K13818	0.0
K13819	370.0
K03053	0.0
K03052	0.0
K03055	0.0
K03054	0.0
K03057	0.0
K03056	0.0
K06222	0.0
K11418	0.0
K11410	0.0
K11415	0.0
K00622	0.0
K00621	0.0
K00620	4304.0
K00627	339.0
K00626	3752.0
K00625	4477.0
K00624	0.0
K02805	496.0
K02552	17.0
K02550	0.0
K02556	1962.0
K02803	0.0
K02554	0.0
K07280	0.0
K07281	247.0
K07282	4006.0
K07283	0.0
K07284	3712.0
K07285	1.0
K07286	0.0
K08217	1294.0
K07288	14.0
K07289	467.0
K07534	0.0
K07535	7.0
K07533	690.0
K07822	0.0
K07823	0.0
K08699	4.0
K00088	5531.0
K00087	1063.0
K00086	169.0
K00082	276.0
K10239	0.0
K10238	0.0
K10231	113.0
K10230	1.0
K10233	3.0
K10232	3.0
K10235	0.0
K10234	3.0
K10237	0.0
K10236	0.0
K08353	0.0
K01970	0.0
K01971	328.0
K01972	5990.0
K01973	0.0
K01974	0.0
K01975	411.0
K01976	0.0
K07758	0.0
K05990	0.0
K07752	0.0
K07753	0.0
K07751	0.0
K13786	0.0
K07755	0.0
K07442	436.0
K08352	810.0
K07115	315.0
K07441	0.0
K07634	0.0
K07446	0.0
K07111	0.0
K07444	2163.0
K07445	0.0
K00647	346.0
K07449	0.0
K00641	1491.0
K00640	5532.0
K01289	0.0
K01282	0.0
K01283	0.0
K01280	0.0
K01281	18.0
K01286	333.0
K01284	3931.0
K02954	5287.0
K02952	5298.0
K02950	5212.0
K00155	7.0
K02959	5293.0
K00887	0.0
K00886	0.0
K00885	0.0
K00884	0.0
K00883	99.0
K00882	2116.0
K00881	56.0
K00880	419.0
K00053	3733.0
K14048	14.0
K01026	836.0
K01756	5297.0
K01025	0.0
K01750	371.0
K01023	108.0
K01752	5851.0
K01753	146.0
K14583	0.0
K01758	220.0
K01759	6290.0
K09565	0.0
K09568	0.0
K08173	0.0
K08172	0.0
K02483	699.0
K02482	467.0
K08177	371.0
K08176	0.0
K08175	0.0
K02486	0.0
K02489	0.0
K02488	424.0
K08178	0.0
K14138	315.0
K14136	0.0
K09713	0.0
K09714	0.0
K09715	0.0
K03532	14.0
K03533	0.0
K03530	12001.0
K03531	5348.0
K03536	5127.0
K03537	0.0
K03534	2123.0
K03535	0.0
K03538	0.0
K03539	0.0
K14451	0.0
K14450	0.0
K02225	1.0
K02224	4062.0
K02227	2191.0
K02226	1603.0
K02221	848.0
K14107	0.0
K02229	1.0
K02228	0.0
K14106	0.0
K00441	33.0
K03288	0.0
K03289	5.0
K03284	7019.0
K03285	0.0
K03286	378.0
K03287	4450.0
K03280	0.0
K03281	2592.0
K03282	3537.0
K00440	0.0
K13677	0.0
K12790	0.0
K09639	0.0
K12688	0.0
K12689	0.0
K12686	0.0
K12687	0.0
K12684	0.0
K12685	0.0
K12682	0.0
K12683	0.0
K12680	0.0
K11889	0.0
K08884	2428.0
K11085	2342.0
K11084	0.0
K11081	0.0
K11080	0.0
K11083	0.0
K11082	0.0
K11089	0.0
K08777	0.0
K08776	0.0
K06346	3275.0
K06347	0.0
K09824	0.0
K09825	3753.0
K09823	1.0
K09820	167.0
K10939	0.0
K10936	0.0
K10937	0.0
K10933	0.0
K06348	0.0
K09829	0.0
K11337	0.0
K11336	0.0
K11335	0.0
K11334	0.0
K11333	0.0
K11332	4.0
K11331	0.0
K11330	0.0
K00169	667.0
K00164	8.0
K00166	0.0
K00167	3.0
K00161	343.0
K00162	343.0
K00163	4.0
K10689	0.0
K10680	7.0
K10681	1.0
K10682	1.0
K04083	2603.0
K04082	0.0
K04081	0.0
K04080	1.0
K04087	520.0
K04086	14.0
K04085	2.0
K04084	234.0
K04088	520.0
K01569	0.0
K01568	0.0
K01563	8.0
K01561	1.0
K01560	703.0
K01567	12.0
K01565	0.0
K01564	137.0
K02038	4810.0
K02039	4680.0
K02030	12065.0
K02031	7027.0
K02032	8093.0
K02033	8112.0
K02034	7800.0
K02035	12895.0
K02036	5065.0
K02037	4772.0
K05556	0.0
K13658	0.0
K13659	0.0
K13656	0.0
K13657	0.0
K13654	0.0
K13655	18.0
K13652	1114.0
K13653	1918.0
K13650	0.0
K13651	0.0
K05555	0.0
K05552	0.0
K02057	7946.0
K05550	0.0
K05551	0.0
K12308	3960.0
K12306	0.0
K03073	5270.0
K03072	1058.0
K03071	96.0
K03070	6273.0
K03077	515.0
K03076	6188.0
K03075	5157.0
K03074	1160.0
K08965	5.0
K08967	1.0
K08961	1184.0
K08963	1695.0
K13873	0.0
K13876	0.0
K13874	0.0
K13875	0.0
K06139	1.0
K06138	430.0
K06135	0.0
K06134	0.0
K06137	6.0
K06136	1.0
K06131	6399.0
K06133	1846.0
K06132	0.0
K02600	5298.0
K07389	4.0
K07388	0.0
K04747	0.0
K01516	5217.0
K09977	0.0
K07518	0.0
K07519	0.0
K11437	0.0
K07512	0.0
K07516	220.0
K10212	55.0
K10747	0.0
K10217	0.0
K10219	0.0
K10218	0.0
K10748	0.0
K01912	5543.0
K01913	3.0
K01910	62.0
K01911	801.0
K01916	366.0
K01917	158.0
K01914	4373.0
K01915	10855.0
K01918	2810.0
K01919	41.0
K07774	1.0
K07775	284.0
K07776	36.0
K07777	197.0
K07770	976.0
K07771	0.0
K07772	0.0
K07773	0.0
K07778	5.0
K01193	1605.0
K04340	0.0
K04341	0.0
K04342	0.0
K04343	0.0
K12986	0.0
K04691	0.0
K02931	5246.0
K02933	5293.0
K02935	5296.0
K02936	0.0
K02939	5298.0
K00205	0.0
K00204	0.0
K00207	0.0
K00206	0.0
K00201	1.0
K00200	1.0
K00203	0.0
K00202	1.0
K00209	0.0
K00208	2275.0
K01000	5464.0
K01001	0.0
K01002	1116.0
K01003	3.0
K01004	1.0
K01005	2575.0
K01006	4898.0
K01007	1504.0
K01008	2966.0
K10855	0.0
K14115	0.0
K14116	0.0
K14441	4700.0
K14446	17.0
K14447	3.0
K14112	0.0
K14445	6.0
K08195	0.0
K08194	1.0
K14448	0.0
K08196	0.0
K08191	1749.0
K14119	0.0
K08193	0.0
K00702	282.0
K10799	0.0
K03518	2907.0
K03519	221.0
K09719	0.0
K10856	0.0
K03516	0.0
K03517	4066.0
K02205	0.0
K02204	16.0
K02203	1382.0
K02201	0.0
K02200	3.0
K13714	0.0
K13461	0.0
K12518	0.0
K12519	0.0
K12517	0.0
K12514	0.0
K12515	0.0
K12512	0.0
K12513	0.0
K12510	1536.0
K12511	1157.0
K07183	2096.0
K07182	638.0
K07181	1152.0
K07180	163.0
K07186	0.0
K07185	682.0
K07184	0.0
K09800	240.0
K09801	0.0
K09802	0.0
K09803	28.0
K09804	137.0
K09805	124.0
K09806	153.0
K09807	2299.0
K09808	3364.0
K09809	240.0
K10912	0.0
K10913	0.0
K10914	191.0
K10915	0.0
K10916	0.0
K10917	0.0
K11358	1393.0
K11355	4.0
K11354	0.0
K11357	1.0
K11356	4.0
K04069	11571.0
K04068	5082.0
K04065	233.0
K04064	0.0
K04067	0.0
K04066	5281.0
K04061	1111.0
K09716	0.0
K04063	9.0
K04062	0.0
K10006	179.0
K10007	179.0
K10004	0.0
K10005	179.0
K10002	0.0
K10003	0.0
K10000	0.0
K10001	4.0
K09717	0.0
K10008	179.0
K10009	0.0
K02491	0.0
K14588	0.0
K14581	0.0
K13678	990.0
K13679	0.0
K11633	0.0
K13670	0.0
K13671	0.0
K11987	0.0
K11636	0.0
K11634	0.0
K13582	1.0
K13583	1.0
K13580	0.0
K13581	2.0
K13586	0.0
K13587	1.0
K13584	1.0
K13585	0.0
K13588	1.0
K13589	1.0
K02052	359.0
K02053	357.0
K02050	6045.0
K02051	6254.0
K02056	3892.0
K05553	0.0
K02054	355.0
K02055	124.0
K02058	800.0
K02059	0.0
K05558	0.0
K05559	0.0
K03895	0.0
K03894	0.0
K03897	0.0
K03896	0.0
K03891	3.0
K03890	3.0
K03893	137.0
K03892	6543.0
K02423	0.0
K05342	0.0
K05341	47.0
K12989	0.0
K12988	0.0
K02420	1501.0
K12981	0.0
K12980	0.0
K12983	0.0
K12982	0.0
K12985	0.0
K12984	0.0
K12987	0.0
K02426	1928.0
K13854	0.0
K03098	1187.0
K13853	139.0
K03095	22.0
K05344	0.0
K03091	7020.0
K03090	337.0
K03093	432.0
K03092	3426.0
K06113	579.0
K09632	0.0
K02429	3806.0
K06118	4.0
K05716	0.0
K04844	7.0
K11632	0.0
K11630	0.0
K11631	1.0
K11637	0.0
K11635	0.0
K11638	0.0
K11639	0.0
K07572	0.0
K07573	0.0
K07570	33.0
K07571	930.0
K07576	1523.0
K07577	2.0
K07574	2759.0
K07575	0.0
K07578	0.0
K07579	0.0
K11189	5960.0
K11184	531.0
K11187	0.0
K11180	247.0
K11181	247.0
K11183	233.0
K10764	2.0
K10763	0.0
K10762	0.0
K01938	4631.0
K01939	5214.0
K01934	4434.0
K01935	2275.0
K01937	5295.0
K01930	0.0
K01932	217.0
K01933	5455.0
K07798	91.0
K07799	234.0
K07796	233.0
K07797	0.0
K07794	93.0
K07795	9.0
K07792	212.0
K07793	1918.0
K07790	0.0
K07791	565.0
K06379	1581.0
K00968	404.0
K06378	2049.0
K06377	0.0
K06376	0.0
K06375	0.0
K09814	0.0
K09813	0.0
K06372	0.0
K06371	0.0
K06370	0.0
K01249	0.0
K01246	3541.0
K01247	178.0
K01244	0.0
K01243	4091.0
K08919	0.0
K01241	650.0
K02919	4259.0
K02913	6117.0
K02912	0.0
K02911	5052.0
K02910	0.0
K02917	0.0
K02916	5282.0
K02915	0.0
K02914	5047.0
K00228	9.0
K00227	0.0
K00226	7407.0
K00224	122.0
K00223	0.0
K00222	0.0
K00221	0.0
K00220	1.0
K01798	0.0
K01799	149.0
K01068	0.0
K01069	761.0
K01062	0.0
K01791	5211.0
K01792	0.0
K01061	29.0
K01066	301.0
K01067	526.0
K01796	9.0
K01797	12.0
K05499	378.0
K14468	0.0
K14469	0.0
K14465	0.0
K14466	0.0
K14467	0.0
K10834	0.0
K10833	0.0
K02266	0.0
K03793	0.0
K03790	54.0
K03791	0.0
K03796	1.0
K03797	8634.0
K03794	0.0
K03795	8.0
K03798	8801.0
K03799	1186.0
K13448	0.0
K12538	0.0
K12539	0.0
K12530	0.0
K12531	0.0
K12532	0.0
K12533	0.0
K12534	0.0
K12535	0.0
K12536	0.0
K12537	0.0
K03136	0.0
K09790	2644.0
K09791	435.0
K09792	339.0
K09793	2054.0
K09794	570.0
K09795	16.0
K09796	1.0
K09797	1201.0
K09798	571.0
K09799	8.0
K10972	0.0
K10973	0.0
K10977	92.0
K10974	1612.0
K10975	0.0
K10978	0.0
K10979	141.0
K06308	0.0
K00315	1.0
K09862	2.0
K06303	0.0
K09860	137.0
K09861	4636.0
K06306	540.0
K06307	0.0
K06305	0.0
K11373	0.0
K04047	977.0
K04046	2.0
K04045	1289.0
K04044	0.0
K04043	5878.0
K04042	5050.0
K04041	1991.0
K04040	6.0
K02700	4.0
K04049	0.0
K04048	0.0
K02707	4.0
K02704	4.0
K02705	9.0
K10020	0.0
K10021	0.0
K10022	0.0
K10023	0.0
K10024	0.0
K10025	0.0
K10026	239.0
K10027	2.0
K13612	0.0
K13613	0.0
K13611	0.0
K13614	0.0
K13615	0.0
K05794	240.0
K05795	323.0
K05796	271.0
K05797	0.0
K05790	0.0
K05791	0.0
K05792	92.0
K05793	0.0
K05798	0.0
K05799	2917.0
K01474	9.0
K01477	0.0
K01476	337.0
K01471	0.0
K01470	3531.0
K01473	12.0
K13039	0.0
K01479	0.0
K01478	302.0
K05570	591.0
K05571	590.0
K05572	4.0
K05573	4.0
K02078	7564.0
K02079	0.0
K05576	4.0
K02074	333.0
K02075	348.0
K02076	72.0
K02077	348.0
K02071	2858.0
K02072	2775.0
K02073	2879.0
K03309	13.0
K03308	9626.0
K03305	2370.0
K03304	136.0
K03307	3973.0
K03306	2252.0
K03301	0.0
K03300	394.0
K03303	2180.0
K03302	0.0
K06173	5738.0
K06175	1.0
K06174	0.0
K06177	2368.0
K06176	17.0
K06179	2785.0
K07680	12.0
K03867	4.0
K03838	0.0
K12053	0.0
K11618	172.0
K11619	0.0
K11614	1.0
K11615	0.0
K11616	0.0
K11617	8.0
K11610	0.0
K11611	0.0
K11960	4.0
K11961	6.0
K02836	5295.0
K10565	0.0
K10564	1.0
K02837	3605.0
K10561	226.0
K10560	226.0
K10563	4130.0
K10562	0.0
K02838	5298.0
K06858	0.0
K02839	172.0
K06859	1155.0
K12700	149.0
K07558	0.0
K07559	665.0
K07228	0.0
K07229	7.0
K07226	18.0
K07224	1.0
K07225	1.0
K07222	6.0
K07223	573.0
K07220	1596.0
K07221	295.0
K10709	807.0
K10708	0.0
K10701	0.0
K10703	0.0
K10702	0.0
K10704	0.0
K05984	0.0
K07537	0.0
K08652	0.0
K08651	0.0
K08658	0.0
K08659	359.0
K05982	206.0
K07451	0.0
K07453	0.0
K07452	0.0
K07455	91.0
K07454	2.0
K09707	329.0
K07457	571.0
K09706	48.0
K07104	18.0
K00029	1004.0
K00028	4.0
K00799	66.0
K00798	2389.0
K00797	1572.0
K00024	4189.0
K00795	277.0
K00026	0.0
K00021	0.0
K00020	740.0
K00023	4.0
K00022	0.0
K09017	7.0
K01269	3703.0
K09015	1538.0
K09014	3307.0
K09013	4649.0
K09011	1826.0
K09010	0.0
K01261	9.0
K01262	6579.0
K01263	4.0
K01264	0.0
K01265	7235.0
K01266	1144.0
K09018	0.0
K08227	0.0
K08226	4.0
K08225	0.0
K08224	416.0
K08223	787.0
K08222	59.0
K08221	14.0
K00249	37.0
K01790	6757.0
K00241	2155.0
K00240	2428.0
K00243	2718.0
K00242	201.0
K00245	372.0
K00244	2463.0
K00247	0.0
K00246	248.0
K01795	1713.0
K06983	0.0
K02799	0.0
K02798	19.0
K02791	98.0
K02790	0.0
K02793	3131.0
K02795	8519.0
K02794	8630.0
K02796	6471.0
K04564	2824.0
K04565	573.0
K04566	165.0
K04567	5116.0
K01040	276.0
K01041	468.0
K04562	1226.0
K04568	2.0
K01049	0.0
K02535	2513.0
K02242	160.0
K02536	2610.0
K02531	0.0
K02246	18.0
K02533	252.0
K02532	14.0
K02248	5.0
K02538	4.0
K00581	0.0
K13421	0.0
K01013	0.0
K15018	0.0
K15019	0.0
K03110	5296.0
K03111	12897.0
K03112	0.0
K03113	2046.0
K03116	3070.0
K03117	567.0
K03118	2793.0
K03119	1.0
K10919	0.0
K12552	1.0
K12553	0.0
K12551	0.0
K12556	8.0
K12554	0.0
K12555	44.0
K06892	3.0
K06893	7.0
K06890	2880.0
K06891	390.0
K06896	4672.0
K06897	1932.0
K06894	1011.0
K06895	1285.0
K10954	0.0
K10956	0.0
K06899	0.0
K06328	2.0
K06329	0.0
K10952	0.0
K10953	0.0
K11395	0.0
K11391	0.0
K11390	0.0
K11392	433.0
K00499	0.0
K00494	131.0
K00495	0.0
K00496	0.0
K00491	0.0
K00492	5.0
K00493	0.0
K13591	0.0
K01467	2154.0
K13593	0.0
K13592	1.0
K04021	0.0
K04020	0.0
K04023	1960.0
K04022	0.0
K04025	0.0
K04024	838.0
K04027	337.0
K04026	566.0
K04029	1220.0
K04028	1403.0
K07055	2.0
K07054	7.0
K07057	4.0
K07056	7413.0
K07051	1.0
K07050	1919.0
K07053	5323.0
K07052	5450.0
K07059	0.0
K07058	3967.0
K10040	891.0
K10041	1977.0
K10046	0.0
K04799	0.0
K04798	0.0
K04793	0.0
K04792	0.0
K04791	0.0
K04790	0.0
K04797	0.0
K04796	0.0
K04795	0.0
K04794	179.0
K13638	0.0
K13639	4.0
K13634	0.0
K13635	0.0
K13636	0.0
K13637	0.0
K13630	0.0
K13631	0.0
K13632	0.0
K13633	0.0
K02042	836.0
K05778	0.0
K05779	0.0
K05776	1771.0
K05541	0.0
K05774	1.0
K05775	0.0
K05772	245.0
K05773	245.0
K05540	1142.0
K01459	0.0
K01458	0.0
K01457	2.0
K01455	98.0
K01454	0.0
K01453	1.0
K01452	4.0
K01451	2048.0
K01450	0.0
K05518	0.0
K08070	833.0
K08071	0.0
K05516	1233.0
K08077	463.0
K05515	4417.0
K13093	0.0
K11783	0.0
K12949	0.0
K12945	0.0
K12944	0.0
K12941	453.0
K12940	0.0
K12943	0.0
K12942	1155.0
K14728	0.0
K14727	2.0
K11785	0.0
K00108	9.0
K13890	175.0
K13891	175.0
K13892	0.0
K13893	139.0
K13894	138.0
K13895	138.0
K13896	16.0
K06159	0.0
K06158	5358.0
K06153	6373.0
K06152	0.0
K06151	0.0
K06157	0.0
K06156	0.0
K06155	72.0
K06154	0.0
K03327	4903.0
K03326	206.0
K03325	615.0
K03324	7417.0
K03322	789.0
K03321	2505.0
K03320	1130.0
K03329	0.0
K03328	2148.0
K04802	0.0
K04801	0.0
K04800	0.0
K11948	0.0
K01505	1.0
K04756	0.0
K11940	1.0
K11941	0.0
K11942	1.0
K11943	0.0
K11944	0.0
K01507	7499.0
K11946	0.0
K11947	0.0
K01506	47.0
K01501	177.0
K01500	371.0
K01503	0.0
K06714	940.0
K04750	318.0
K12789	0.0
K12788	0.0
K11526	0.0
K10810	0.0
K11522	4.0
K11523	4.0
K08675	0.0
K08676	613.0
K08677	0.0
K08679	0.0
K11521	4.0
K10547	558.0
K10546	602.0
K10545	153.0
K10544	96.0
K10543	134.0
K10542	1778.0
K10541	1771.0
K10540	2107.0
K10549	145.0
K10548	558.0
K14630	0.0
K11529	0.0
K00007	0.0
K00005	2724.0
K13444	1.0
K00003	3887.0
K00002	297.0
K00001	1548.0
K01186	2224.0
K00009	16.0
K00008	2106.0
K10726	0.0
K10725	2.0
K08246	0.0
K00263	3.0
K00262	6691.0
K00261	10.0
K00260	438.0
K00266	13526.0
K00265	2411.0
K01200	1806.0
K01201	1067.0
K01206	9299.0
K01207	1529.0
K01205	2499.0
K01208	18.0
K01209	3424.0
K06167	1980.0
K00917	1596.0
K00912	2507.0
K00919	5290.0
K02519	5208.0
K02518	4458.0
K02517	2510.0
K02511	0.0
K02510	370.0
K13409	0.0
K13408	0.0
K03179	1977.0
K03170	2.0
K03177	5298.0
K12574	4345.0
K12570	0.0
K12573	4899.0
K11009	0.0
K11008	0.0
K11005	0.0
K11004	0.0
K11007	0.0
K11006	0.0
K11003	0.0
K08296	505.0
K08297	0.0
K08295	0.0
K02634	4.0
K02635	4.0
K10622	0.0
K07693	3.0
K07692	0.0
K07691	0.0
K07690	0.0
K07697	0.0
K07696	187.0
K07695	0.0
K07694	126.0
K07699	1430.0
K07698	0.0
K07079	3848.0
K07078	954.0
K07077	3.0
K07076	414.0
K07075	1985.0
K07074	83.0
K07073	0.0
K07072	0.0
K07071	1121.0
K07070	0.0
K14584	0.0
K11620	0.0
K09190	0.0
K11623	0.0
K05759	0.0
K08589	0.0
K11625	0.0
K11995	0.0
K01439	3579.0
K01438	1775.0
K01431	1.0
K01430	286.0
K01433	497.0
K01432	0.0
K01434	7.0
K01437	0.0
K01436	1723.0
K05539	1.0
K14520	0.0
K12963	0.0
K12962	0.0
K12961	0.0
K12960	6793.0
K14749	0.0
K14748	0.0
K02972	0.0
K14743	0.0
K14742	2811.0
K14745	0.0
K14744	0.0
K14747	0.0
K14746	0.0
K02167	0.0
K02164	0.0
K02160	1736.0
K02168	3.0
K02169	1980.0
K10931	0.0
K03341	0.0
K03340	2178.0
K03343	0.0
K03342	22.0
K03346	25.0
K12299	0.0
K12291	0.0
K12290	0.0
K12293	0.0
K12292	0.0
K12295	0.0
K12294	0.0
K12297	179.0
K12368	1.0
K11922	0.0
K11923	0.0
K11920	0.0
K11921	8.0
K11926	0.0
K11927	1933.0
K11924	36.0
K11925	0.0
K11928	822.0
K13181	0.0
K13219	0.0
K07262	0.0
K07263	2610.0
K07260	2962.0
K07261	1.0
K07266	122.0
K07267	1.0
K07264	200.0
K07265	124.0
K07268	0.0
K07269	0.0
K01155	809.0
K04478	0.0
K04479	0.0
K10528	0.0
K14952	0.0
K07486	10.0
K07487	716.0
K07484	2615.0
K07485	4.0
K07482	2.0
K07483	6446.0
K07480	4.0
K07481	427.0
K07488	233.0
K07489	0.0
K11210	0.0
K11211	0.0
K11212	4.0
K11214	200.0
K11216	92.0
K06300	0.0
K00061	0.0
K00060	9.0
K06301	0.0
K00065	280.0
K00064	1.0
K00067	5659.0
K00066	0.0
K00069	0.0
K00068	66.0
K06304	0.0
K08262	0.0
K08261	0.0
K08260	0.0
K08265	0.0
K08264	0.0
K00288	0.0
K00285	5.0
K00284	2124.0
K00287	4525.0
K00286	5672.0
K00281	1901.0
K00280	0.0
K00283	705.0
K00282	705.0
K08088	0.0
K14198	0.0
K14199	0.0
K03452	0.0
K14194	0.0
K14195	0.0
K14196	0.0
K14197	0.0
K14192	0.0
K14193	0.0
K01880	4476.0
K01881	5471.0
K01883	5298.0
K01885	6044.0
K04618	0.0
K01887	5462.0
K01224	523.0
K01889	5298.0
K01226	225.0
K01227	13.0
K01220	1008.0
K01222	444.0
K01223	2856.0
K02759	3415.0
K02755	4.0
K02757	2465.0
K02756	0.0
K14998	1.0
K02750	185.0
K02753	0.0
K02752	0.0
K00939	5285.0
K00938	23.0
K00937	3736.0
K00936	14481.0
K00935	0.0
K00934	0.0
K00933	0.0
K00932	0.0
K00931	4261.0
K00930	8347.0
K01089	2514.0
K01080	0.0
K01081	3168.0
K01082	0.0
K01083	1.0
K01084	0.0
K01085	0.0
K01087	4.0
K02571	0.0
K02570	155.0
K02573	355.0
K02572	122.0
K02575	460.0
K02574	539.0
K07780	0.0
K03488	1015.0
K03489	14.0
K03482	0.0
K03483	18.0
K03480	1416.0
K03481	121.0
K03486	413.0
K03487	0.0
K03484	961.0
K03485	0.0
K02287	4.0
K02286	9.0
K02285	9.0
K02284	9.0
K02283	2582.0
K02282	448.0
K02281	1.0
K02280	235.0
K02289	4.0
K02288	4.0
K03626	0.0
K03627	0.0
K03624	6389.0
K03625	5298.0
K03151	2771.0
K03620	468.0
K03153	8.0
K08869	0.0
K03628	3451.0
K03629	4923.0
K09738	0.0
K09739	0.0
K09736	0.0
K09737	0.0
K09735	0.0
K09732	0.0
K09733	0.0
K09730	0.0
K09731	0.0
K09888	2261.0
K09889	233.0
K09880	0.0
K09882	234.0
K09883	1.0
K09884	0.0
K09887	0.0
K11027	0.0
K11026	0.0
K11025	0.0
K11024	0.0
K07679	0.0
K07678	0.0
K11021	0.0
K11020	0.0
K07675	1.0
K07674	0.0
K07676	0.0
K07671	0.0
K07670	0.0
K07673	0.0
K07672	0.0
K01117	0.0
K12048	0.0
K07019	241.0
K07018	2.0
K07011	7052.0
K07010	2902.0
K07013	15.0
K07012	1451.0
K07015	2834.0
K07014	95.0
K07017	587.0
K07016	227.0
K10084	0.0
K08372	256.0
K05884	53.0
K05885	417.0
K05886	233.0
K05887	0.0
K05880	0.0
K05881	0.0
K05882	0.0
K05883	0.0
K08902	4.0
K05739	40.0
K05888	0.0
K05889	0.0
K08903	4.0
K00547	111.0
K00544	0.0
K00545	0.0
K00542	0.0
K00543	0.0
K00540	8001.0
K00548	5467.0
K00549	2520.0
K01145	0.0
K01412	9.0
K01147	238.0
K01417	1888.0
K00038	3.0
K01143	0.0
K01142	4703.0
K01419	618.0
K00788	5762.0
K00789	6250.0
K12502	0.0
K14762	0.0
K14761	1664.0
K06195	3.0
K03819	0.0
K03818	148.0
K03814	694.0
K03817	359.0
K03816	3505.0
K03811	1227.0
K03810	100.0
K03813	352.0
K11908	0.0
K11909	0.0
K11904	0.0
K11905	14.0
K11906	14.0
K11907	122.0
K11900	137.0
K11901	137.0
K11902	0.0
K11903	137.0
K10986	0.0
K13238	0.0
K13239	0.0
K13797	137.0
K07248	293.0
K13796	122.0
K07244	0.0
K07245	3.0
K07246	397.0
K07240	11286.0
K07241	0.0
K07242	4.0
K07243	8.0
K01268	0.0
K05296	0.0
K02821	644.0
K09016	0.0
K09945	1.0
K09944	137.0
K09947	1.0
K09946	1.0
K09941	0.0
K09940	99.0
K09943	137.0
K09942	218.0
K09949	434.0
K09948	1.0
K10851	0.0
K10850	0.0
K03666	1356.0
K03667	618.0
K03196	59.0
K03665	5150.0
K11275	0.0
K06012	1538.0
K00048	2157.0
K10857	0.0
K09773	587.0
K00043	1.0
K00042	726.0
K00041	845.0
K00040	509.0
K00046	2802.0
K00733	0.0
K00044	0.0
K06011	0.0
K09012	0.0
K06016	157.0
K06017	0.0
K06014	0.0
K06015	452.0
K06019	32.0
K01075	0.0
K12221	0.0
K06444	0.0
K04632	0.0
K14977	8.0
K14974	0.0
K00958	372.0
K00951	7086.0
K00950	3210.0
K00952	1.0
K00955	66.0
K00954	5298.0
K00957	881.0
K00956	799.0
K00590	253.0
K02777	60.0
K02775	930.0
K02774	538.0
K02773	536.0
K02771	980.0
K02770	1017.0
K02779	77.0
K02778	0.0
K01606	0.0
K01607	4160.0
K01604	0.0
K01605	0.0
K01602	6.0
K01601	19.0
K03750	1134.0
K01609	3136.0
K02553	0.0
K02804	482.0
K02551	2579.0
K02806	448.0
K02557	3696.0
K02800	1052.0
K05275	1.0
K02802	0.0
K13300	0.0
K02558	182.0
K02809	0.0
K02808	0.0
K03600	0.0
K03601	5290.0
K03602	5150.0
K03603	0.0
K03604	491.0
K03605	817.0
K03606	795.0
K03607	0.0
K03608	890.0
K03609	1921.0
K06078	0.0
K06079	132.0
K09710	5295.0
K09711	0.0
K09712	0.0
K06073	0.0
K06074	0.0
K06075	235.0
K06076	1577.0
K06077	233.0
K06382	1306.0
K06383	1099.0
K06380	0.0
K06381	2105.0
K06386	0.0
K06387	1306.0
K06384	210.0
K06385	942.0
K06388	0.0
K06389	0.0
K12466	3.0
K12468	0.0
K07657	452.0
K07656	0.0
K07655	0.0
K07654	3.0
K07653	3.0
K07652	722.0
K07651	12.0
K07650	977.0
K07659	201.0
K07658	4089.0
K11041	165.0
K11040	0.0
K11043	0.0
K11042	0.0
K11045	0.0
K11044	0.0
K11047	0.0
K11046	0.0
K11049	1.0
K11048	0.0
K07387	1548.0
K07386	1795.0
K06926	3895.0
K06927	273.0
K06924	0.0
K06925	5297.0
K06922	1.0
K06923	1832.0
K06920	1243.0
K06921	4860.0
K06928	647.0
K06929	746.0
K07033	1602.0
K07032	448.0
K07031	1319.0
K07030	2825.0
K07037	2069.0
K07035	1164.0
K07034	447.0
K07039	0.0
K07038	559.0
K10829	0.0
K00384	8292.0
K00385	396.0
K00386	0.0
K00387	0.0
K00380	2.0
K00381	4.0
K00382	4223.0
K00383	20.0
K00389	9.0
K01387	0.0
K01385	0.0
K01389	0.0
K09158	202.0
K09159	201.0
K09156	0.0
K09157	3011.0
K09154	0.0
K09155	637.0
K09152	0.0
K09153	1545.0
K09150	0.0
K09151	447.0
K05970	3554.0
K05714	3.0
K05715	0.0
K05710	4.0
K05711	0.0
K05712	4.0
K05713	0.0
K00560	4411.0
K00561	4.0
K00563	1704.0
K00564	1137.0
K00566	7246.0
K00567	5057.0
K00568	20.0
K00569	0.0
K05575	35.0
K01169	0.0
K01167	0.0
K01166	0.0
K05577	27.0
K01163	2165.0
K01161	0.0
K01160	0.0
K05578	4.0
K05579	4.0
K08092	204.0
K08093	1133.0
K08094	1351.0
K08095	0.0
K08096	0.0
K08097	15.0
K02254	0.0
K02255	0.0
K01743	0.0
K02251	12.0
K02061	0.0
K01741	0.0
K02060	0.0
K00114	1.0
K02122	2123.0
K02123	3945.0
K02120	4026.0
K02121	3435.0
K02124	4021.0
K03837	14.0
K03836	0.0
K03835	122.0
K03834	0.0
K03833	1190.0
K03832	3922.0
K03831	140.0
K03830	949.0
K00443	0.0
K03839	2696.0
K02067	828.0
K10189	562.0
K13038	9354.0
K13787	736.0
K13788	233.0
K13789	14415.0
K10188	742.0
K12255	0.0
K12254	0.0
K12257	2652.0
K12256	1.0
K12251	982.0
K12250	0.0
K12253	0.0
K12252	0.0
K13252	39.0
K13256	9.0
K13255	0.0
K12079	0.0
K12078	0.0
K12071	0.0
K12070	0.0
K12073	4.0
K12072	0.0
K09912	0.0
K06236	0.0
K06237	0.0
K05519	0.0
K09914	233.0
K11788	0.0
K11782	0.0
K11780	4.0
K11781	4.0
K11787	0.0
K11784	0.0
K11530	0.0
K12787	0.0
K12786	0.0
K12785	0.0
K12784	0.0
K06718	1.0
K09969	6.0
K09968	0.0
K09967	205.0
K09966	9.0
K09965	0.0
K09964	7.0
K09963	1609.0
K09962	17.0
K09961	0.0
K09960	0.0
K11527	988.0
K11524	0.0
K11525	0.0
K11250	0.0
K11253	0.0
K11258	0.0
K11528	0.0
K00713	0.0
K00712	2.0
K10780	0.0
K10783	4.0
K10125	1.0
K10124	0.0
K10126	1.0
K10121	40.0
K10123	0.0
K10122	40.0
K04652	2089.0
K04653	1009.0
K04651	2435.0
K04656	1008.0
K04654	1008.0
K04655	1015.0
K00973	5429.0
K00972	63.0
K00971	3042.0
K00970	2391.0
K00975	6130.0
K00974	10229.0
K00979	2961.0
K00978	984.0
K14954	0.0
K14955	0.0
K14956	0.0
K06178	4427.0
K01596	245.0
K01597	24.0
K01594	0.0
K01595	327.0
K01592	0.0
K01593	233.0
K01590	2.0
K01591	5203.0
K01598	8.0
K01599	3841.0
K02711	4.0
K02710	4.0
K02713	4.0
K02712	4.0
K02714	4.0
K02717	4.0
K02716	4.0
K02719	9.0
K02718	4.0
K03449	184.0
K03446	1489.0
K03444	328.0
K03445	1.0
K03442	4017.0
K01620	4165.0
K01621	572.0
K01622	2.0
K01623	1873.0
K01624	6637.0
K01625	9432.0
K01626	2229.0
K01627	2508.0
K01628	2190.0
K01629	838.0
K05299	12.0
K02829	0.0
K02828	0.0
K02827	0.0
K02826	0.0
K02825	831.0
K02824	3363.0
K02823	5106.0
K02822	801.0
K03198	1.0
K03199	1.0
K03668	252.0
K03669	1.0
K03190	300.0
K03191	38.0
K03660	1567.0
K03194	0.0
K03195	2.0
K03664	5298.0
K03197	1.0
K09772	2787.0
K06013	108.0
K09770	162.0
K09771	4.0
K09776	0.0
K09777	1594.0
K09774	589.0
K09775	1225.0
K09778	718.0
K09779	1473.0
K06269	0.0
K06323	0.0
K11624	0.0
K02991	0.0
K02990	5165.0
K02624	4.0
K02240	1011.0
K08282	236.0
K12440	0.0
K12441	0.0
K12442	0.0
K12443	0.0
K12444	0.0
K12445	0.0
K12449	0.0
K02247	0.0
K07637	0.0
K07636	5187.0
K07639	0.0
K07638	1.0
K11069	2128.0
K11068	3705.0
K11063	0.0
K11062	0.0
K11061	0.0
K11060	0.0
K11066	0.0
K11065	2356.0
K06900	0.0
K06901	4071.0
K06902	1427.0
K06903	627.0
K06904	146.0
K06905	682.0
K06906	225.0
K06907	906.0
K06908	450.0
K06909	65.0
K10821	0.0
K05905	93.0
K05904	0.0
K05906	0.0
K05900	0.0
K05903	247.0
K01406	0.0
K05909	0.0
K05908	0.0
K00368	1.0
K00369	0.0
K00366	252.0
K00367	4.0
K00364	22.0
K00365	0.0
K00362	5.0
K00363	1.0
K00360	0.0
```
