## Extended Data File 1 for "Diet induces reproducible alterations in the mouse and human gut microbiome": SRS1743136_SRR4419593.picrust

```
# Constructed from biom file
#OTU ID	SRR4419593
K01365	0.0
K01364	0.0
K01361	3.0
K01360	0.0
K01362	5968.0
K02249	0.0
K05841	2.0
K05844	1.0
K05845	33.0
K05846	2525.0
K05847	3325.0
K00508	2.0
K00500	1.0
K00507	34.0
K00504	0.0
K00505	0.0
K12521	0.0
K01101	1562.0
K01103	171.0
K12520	0.0
K01104	12239.0
K05592	5005.0
K05593	1011.0
K05590	0.0
K05591	0.0
K05596	68.0
K05597	0.0
K05594	0.0
K05595	2723.0
K05599	0.0
K11964	0.0
K11962	2.0
K14540	3980.0
K12529	64.0
K12528	64.0
K06353	0.0
K02456	161.0
K02457	0.0
K02454	486.0
K02455	3.0
K02452	36.0
K02453	99.0
K02450	36.0
K02103	926.0
K08138	641.0
K02108	7615.0
K02109	8141.0
K02458	0.0
K02459	0.0
K08137	0.0
K03851	80.0
K03850	0.0
K03852	80.0
K03855	19.0
K03856	4777.0
K13018	0.0
K13019	401.0
K13010	164.0
K13011	0.0
K13012	1357.0
K13013	0.0
K13014	0.0
K13015	2.0
K13016	567.0
K13017	0.0
K08566	0.0
K08567	94.0
K13274	0.0
K13275	1.0
K13276	1.0
K13277	0.0
K03275	0.0
K03274	140.0
K03277	0.0
K03276	0.0
K03271	2480.0
K03270	4093.0
K03273	643.0
K03272	528.0
K03279	0.0
K03278	0.0
K11022	0.0
K12277	0.0
K12276	0.0
K12270	981.0
K11058	0.0
K12279	0.0
K12278	36.0
K07557	0.0
K07550	0.0
K07552	2752.0
K06319	0.0
K09909	0.0
K09908	0.0
K12051	0.0
K12050	0.0
K12057	0.0
K12056	0.0
K06221	7.0
K09900	0.0
K09903	7735.0
K09902	0.0
K09904	0.0
K09907	0.0
K09906	0.0
K11501	0.0
K03234	0.0
K00773	7728.0
K00772	92.0
K00777	0.0
K00776	0.0
K06313	188.0
K06315	1.0
K05574	2.0
K10201	42.0
K07176	0.0
K07177	64.0
K07174	0.0
K07175	1327.0
K07172	34.0
K07173	2851.0
K07170	4235.0
K07171	7079.0
K07178	0.0
K07179	0.0
K00195	0.0
K00194	42.0
K00197	43.0
K00196	0.0
K00191	0.0
K00190	19.0
K00193	0.0
K00192	0.0
K00198	694.0
K06405	2669.0
K10109	1115.0
K10108	1533.0
K10107	34.0
K01828	270.0
K01829	0.0
K01826	2.0
K01825	0.0
K01822	180.0
K01823	545.0
K01820	0.0
K01821	351.0
K00999	0.0
K00998	4624.0
K00995	7434.0
K00997	1020.0
K00996	1.0
K00991	7506.0
K00990	105.0
K00992	1.0
K11028	0.0
K02622	4610.0
K02625	0.0
K03564	6248.0
K13489	0.0
K13488	0.0
K13483	1.0
K13482	1.0
K13481	1.0
K13480	0.0
K13487	0.0
K13486	0.0
K14680	0.0
K14681	0.0
K14682	0.0
K08358	104.0
K08357	68.0
K08356	0.0
K08355	0.0
K03469	6753.0
K03462	0.0
K03464	0.0
K03465	765.0
K03466	7554.0
K01648	0.0
K01649	7109.0
K01643	1121.0
K01640	783.0
K01641	64.0
K01646	166.0
K01647	7134.0
K01644	1771.0
K02597	36.0
K02626	55.0
K02595	0.0
K02594	235.0
K02593	36.0
K02592	216.0
K02591	418.0
K02590	559.0
K02598	360.0
K02849	33.0
K14061	0.0
K14062	0.0
K14063	0.0
K14064	0.0
K14065	0.0
K14067	0.0
K02841	36.0
K02840	21.0
K02843	656.0
K02844	104.0
K02847	0.0
K02846	0.0
K02102	40.0
K09758	437.0
K06039	0.0
K06034	0.0
K06036	5.0
K06037	0.0
K06032	0.0
K01581	228.0
K02702	2.0
K02659	3.0
K13490	0.0
K13491	0.0
K03644	3414.0
K03645	0.0
K03646	0.0
K03647	1043.0
K03640	578.0
K03641	130.0
K03642	311.0
K03643	0.0
K03648	6904.0
K03649	88.0
K06694	0.0
K11814	0.0
K12428	0.0
K12429	0.0
K12422	0.0
K12423	0.0
K12420	0.0
K12421	0.0
K12426	0.0
K12427	0.0
K12424	0.0
K12425	0.0
K07349	0.0
K07348	0.0
K05380	0.0
K07345	0.0
K07344	0.0
K07347	0.0
K07346	0.0
K07341	435.0
K07340	0.0
K07343	535.0
K07342	0.0
K06968	68.0
K06969	11630.0
K06962	226.0
K06963	0.0
K06960	3271.0
K06961	0.0
K06966	4511.0
K06967	3978.0
K06964	0.0
K06965	0.0
K08995	1.0
K08994	3.0
K08997	0.0
K08996	0.0
K08990	0.0
K08993	33.0
K08992	0.0
K08999	1152.0
K08998	6108.0
K08344	0.0
K08345	0.0
K08346	0.0
K14940	13.0
K02724	2.0
K08349	0.0
K11815	0.0
K05929	0.0
K05928	2.0
K05927	38.0
K05924	0.0
K05922	36.0
K05921	0.0
K00349	3512.0
K00698	0.0
K00340	3240.0
K00341	3239.0
K00690	843.0
K00343	3239.0
K00344	40.0
K00697	298.0
K00346	3512.0
K00347	3512.0
K09116	470.0
K09117	4738.0
K05337	1401.0
K09118	26.0
K09119	0.0
K02106	464.0
K05823	38.0
K05820	4.0
K05826	0.0
K05827	0.0
K02100	0.0
K02101	0.0
K00524	0.0
K00525	5953.0
K00526	1127.0
K00527	10651.0
K00520	140.0
K00522	0.0
K00523	0.0
K02451	0.0
K00528	5726.0
K00529	4.0
K00025	0.0
K14215	0.0
K14213	0.0
K03453	3618.0
K00796	4504.0
K05339	15.0
K00027	4457.0
K00794	6048.0
K00793	5877.0
K01347	12.0
K01346	0.0
K01344	0.0
K01343	0.0
K00791	8641.0
K01340	0.0
K00790	9589.0
K02694	2.0
K02696	2.0
K02697	2.0
K02690	2.0
K02691	34.0
K02692	2.0
K02693	2.0
K02698	3.0
K02699	2.0
K00836	0.0
K00837	3523.0
K00835	2.0
K00832	1033.0
K00833	3244.0
K00830	101.0
K00831	7438.0
K00839	96.0
K04335	0.0
K04334	0.0
K01120	3.0
K01126	6511.0
K04333	0.0
K01129	3859.0
K01128	0.0
K04339	0.0
K04338	0.0
K02470	10386.0
K02471	2.0
K02472	1350.0
K02473	0.0
K02474	4546.0
K02475	25.0
K02476	25.0
K02477	4224.0
K02478	1.0
K02479	10.0
K09019	0.0
K01267	2282.0
K13074	0.0
K13075	0.0
K11441	0.0
K14055	0.0
K13299	0.0
K13292	4845.0
K14057	0.0
K14056	0.0
K02856	525.0
K02585	389.0
K12211	0.0
K12210	0.0
K12213	0.0
K12212	0.0
K12215	0.0
K02854	0.0
K12217	0.0
K12216	0.0
K12219	0.0
K12218	0.0
K02855	22.0
K08692	0.0
K08693	0.0
K08690	0.0
K08691	2.0
K08696	4.0
K08697	2.0
K11748	0.0
K11749	7432.0
K11746	0.0
K11747	0.0
K11744	0.0
K11745	0.0
K11742	103.0
K11743	535.0
K11740	0.0
K11741	970.0
K13920	211.0
K13921	0.0
K13922	943.0
K13923	0.0
K13924	39.0
K13925	0.0
K13926	36.0
K13927	788.0
K13928	0.0
K13929	14.0
K09923	0.0
K09922	3535.0
K06201	5231.0
K06200	2408.0
K06207	7129.0
K06206	1419.0
K06205	0.0
K09924	395.0
K09929	0.0
K06208	177.0
K00759	4325.0
K00758	1.0
K00752	4.0
K00757	7111.0
K00756	1041.0
K00754	6319.0
K06001	4574.0
K05557	0.0
K09766	407.0
K05554	0.0
K07475	0.0
K07150	2178.0
K07151	139.0
K07152	100.0
K07153	0.0
K07154	6176.0
K07155	0.0
K07156	0.0
K07157	2.0
K07406	1281.0
K07407	10063.0
K07404	1368.0
K07405	3544.0
K07402	5308.0
K07403	499.0
K07400	0.0
K07401	1.0
K01808	8327.0
K01809	7480.0
K01800	0.0
K01801	0.0
K01802	4783.0
K01803	7912.0
K01804	1899.0
K01805	895.0
K01807	1739.0
K09718	0.0
K14668	0.0
K14669	0.0
K14666	0.0
K14667	0.0
K01664	117.0
K01665	3208.0
K01666	1028.0
K01667	3792.0
K01660	0.0
K01661	983.0
K01662	8982.0
K01663	0.0
K01668	5.0
K01669	169.0
K02863	7734.0
K02862	1.0
K02860	7278.0
K02867	7735.0
K02866	0.0
K02864	7494.0
K02869	0.0
K05362	4.0
K05365	0.0
K03402	3776.0
K03403	3.0
K03400	0.0
K03406	15404.0
K03407	2117.0
K03404	3.0
K03405	3.0
K03408	3011.0
K03409	325.0
K02315	4365.0
K02314	8672.0
K02317	0.0
K02316	7755.0
K02313	7888.0
K02312	26.0
K02319	2.0
K12405	0.0
K12152	0.0
K12151	0.0
K07091	36.0
K07090	9074.0
K07093	3.0
K07092	0.0
K07095	11472.0
K07094	8.0
K07097	72.0
K07096	68.0
K07099	1714.0
K07098	8697.0
K11175	7638.0
K11174	0.0
K11177	1.0
K11176	64.0
K11173	0.0
K11179	87.0
K11178	1.0
K00322	0.0
K00320	4.0
K00321	0.0
K00326	0.0
K00324	42.0
K00325	6.0
K00329	68.0
K05945	198.0
K05944	0.0
K05947	0.0
K05946	1822.0
K06944	0.0
K06945	4.0
K06946	2.0
K06415	176.0
K06940	1376.0
K06941	8070.0
K06942	7734.0
K06943	0.0
K10806	0.0
K10807	0.0
K10804	1.0
K10805	1.0
K06948	1135.0
K06949	8160.0
K06418	87.0
K09138	39.0
K09139	0.0
K09134	502.0
K09135	0.0
K09136	456.0
K09137	117.0
K09130	0.0
K09131	186.0
K09132	786.0
K09133	0.0
K05808	6672.0
K05809	0.0
K05804	368.0
K05805	0.0
K05806	0.0
K05807	3643.0
K05800	36.0
K05801	667.0
K05802	0.0
K05803	0.0
K01044	1.0
K01045	0.0
K01046	56.0
K02068	611.0
K04561	0.0
K01042	983.0
K05568	3241.0
K05567	824.0
K14273	0.0
K14275	0.0
K14274	106.0
K02062	0.0
K05245	0.0
K05564	0.0
K01048	350.0
K02066	3851.0
K01322	2586.0
K01325	0.0
K02065	3785.0
K01326	0.0
K05560	0.0
K02243	1130.0
K08930	0.0
K02679	0.0
K02676	0.0
K02674	36.0
K02675	0.0
K02672	36.0
K02241	455.0
K02670	0.0
K02671	36.0
K00810	0.0
K00811	3866.0
K00812	1481.0
K00813	0.0
K00814	0.0
K00817	8018.0
K00818	3670.0
K00819	452.0
K02530	1049.0
K02245	1130.0
K02244	66.0
K01499	0.0
K01498	0.0
K01493	7279.0
K01492	432.0
K01491	16412.0
K01497	134.0
K01496	1300.0
K01495	4550.0
K01494	838.0
K02418	1299.0
K02419	2064.0
K14492	0.0
K02412	1834.0
K02413	1753.0
K02410	2064.0
K02411	1026.0
K02416	2064.0
K02417	1788.0
K02414	343.0
K02415	258.0
K00120	0.0
K00121	253.0
K00430	0.0
K13058	0.0
K13059	0.0
K13727	12.0
K13057	0.0
K13722	0.0
K13051	107.0
K13052	2059.0
K00435	0.0
K12054	0.0
K03239	0.0
K03238	0.0
K03231	2.0
K03230	0.0
K03232	0.0
K12059	0.0
K03237	0.0
K03236	0.0
K12058	0.0
K12239	0.0
K12238	0.0
K12235	0.0
K12234	785.0
K13942	0.0
K13940	1280.0
K13941	0.0
K12097	0.0
K12096	0.0
K12095	0.0
K12094	0.0
K12093	0.0
K12092	0.0
K12091	0.0
K12090	0.0
K12099	0.0
K12098	0.0
K06356	0.0
K05992	126.0
K03540	0.0
K06331	754.0
K06330	41.0
K07138	4622.0
K07139	6361.0
K11811	0.0
K07132	1665.0
K07133	27886.0
K07130	3408.0
K07131	6.0
K07137	11201.0
K07134	0.0
K07135	0.0
K01860	0.0
K01866	7736.0
K01867	7713.0
K01865	9.0
K01868	8192.0
K01869	7735.0
K06140	0.0
K04766	2.0
K04767	1116.0
K04764	400.0
K04762	3477.0
K04763	10448.0
K04760	0.0
K04761	1402.0
K04768	4.0
K04769	2608.0
K08313	1056.0
K08312	0.0
K08311	48.0
K08310	1.0
K08317	52.0
K08316	2593.0
K08315	0.0
K08314	219.0
K05149	0.0
K08319	0.0
K08318	0.0
K06339	0.0
K14648	0.0
K14392	125.0
K14393	74.0
K14645	2.0
K14647	2.0
K01689	8150.0
K01686	5376.0
K01687	7900.0
K01684	576.0
K01685	2540.0
K01682	73.0
K01681	6505.0
K05308	0.0
K02889	0.0
K02888	7820.0
K02885	0.0
K02884	7735.0
K02887	7647.0
K02886	7734.0
K02881	7735.0
K02883	0.0
K13743	0.0
K02086	157.0
K02081	1960.0
K02080	35.0
K02083	93.0
K02082	1032.0
K13831	0.0
K03428	2.0
K03429	1062.0
K03424	12213.0
K03935	0.0
K03932	322.0
K03933	36.0
K03930	664.0
K03931	186.0
K02339	0.0
K02338	7821.0
K02337	7587.0
K02336	0.0
K02335	8086.0
K02334	2692.0
K02330	0.0
K03688	3051.0
K03689	2.0
K03680	106.0
K03683	0.0
K03684	138.0
K03685	7734.0
K03686	11391.0
K03687	7289.0
K07301	4806.0
K07300	5.0
K07303	3.0
K07302	2.0
K07305	208.0
K07304	1316.0
K07307	454.0
K07306	131.0
K07309	34.0
K07308	139.0
K02617	0.0
K02610	1.0
K02963	7734.0
K02612	2.0
K02961	7226.0
K09686	15477.0
K09687	26780.0
K09684	167.0
K09685	256.0
K09682	1.0
K09683	0.0
K09680	269.0
K09681	0.0
K09688	33.0
K09689	33.0
K05962	0.0
K05961	0.0
K05967	16.0
K05966	115.0
K11159	0.0
K05964	112.0
K05968	0.0
K11152	0.0
K00309	0.0
K00658	534.0
K00304	1.0
K00305	0.0
K00654	0.0
K00655	7832.0
K00652	3723.0
K00301	2.0
K00302	405.0
K00303	14.0
K10828	0.0
K06431	1.0
K06432	1.0
K06433	1.0
K06434	20.0
K06436	279.0
K06437	0.0
K10820	106.0
K06439	0.0
K10822	0.0
K10823	0.0
K10826	0.0
K09167	374.0
K06322	0.0
K14117	0.0
K14259	0.0
K14257	0.0
K01308	363.0
K01303	980.0
K01301	0.0
K01305	1148.0
K01304	1194.0
K02658	40.0
K00672	0.0
K02650	444.0
K02651	966.0
K02652	1170.0
K02653	3321.0
K02654	5643.0
K05687	0.0
K02656	36.0
K05685	0.0
K00878	3760.0
K00879	559.0
K00872	1751.0
K00873	7761.0
K00870	2.0
K00876	9938.0
K00877	0.0
K00874	7057.0
K00875	0.0
K04487	7557.0
K04486	8250.0
K04485	6637.0
K04484	0.0
K04483	0.0
K04482	0.0
K04480	0.0
K04488	4547.0
K12049	0.0
K13693	1.0
K13706	0.0
K13694	903.0
K13695	0.0
K05977	0.0
K09516	13.0
K02434	6277.0
K02435	5781.0
K02436	55.0
K02437	4542.0
K05350	807.0
K02431	1029.0
K08100	0.0
K02433	6513.0
K02438	1623.0
K02439	78.0
K03745	68.0
K03744	8309.0
K03747	36.0
K03210	6651.0
K03217	7631.0
K03216	4147.0
K03215	36.0
K03742	5631.0
K03219	0.0
K03218	6684.0
K03749	36.0
K03748	635.0
K02383	0.0
K06327	1.0
K06320	764.0
K07238	7946.0
K09479	0.0
K09478	0.0
K09475	0.0
K09474	4.0
K09477	0.0
K09476	0.0
K09471	0.0
K09470	0.0
K09473	0.0
K09472	0.0
K07543	0.0
K06898	2144.0
K13967	0.0
K13963	1158.0
K07545	0.0
K00737	366.0
K05345	0.0
K11706	0.0
K11707	2.0
K11704	0.0
K11705	0.0
K11708	2.0
K11709	1.0
K05588	0.0
K07114	7945.0
K07443	2585.0
K07116	0.0
K07117	1.0
K07110	1.0
K07447	7692.0
K07112	725.0
K07113	70.0
K07448	644.0
K07118	696.0
K07119	2.0
K10619	0.0
K10618	0.0
K10617	0.0
K10616	0.0
K01848	2.0
K01849	3.0
K01844	1961.0
K01845	1610.0
K01846	183.0
K01847	6992.0
K01840	11686.0
K01841	100.0
K01842	0.0
K01843	2289.0
K06219	0.0
K10832	0.0
K05348	0.0
K14203	0.0
K08483	4563.0
K08482	2.0
K08481	3.0
K08480	2.0
K08485	0.0
K08484	0.0
K00464	2.0
K00467	0.0
K00466	0.0
K00461	0.0
K00460	0.0
K00463	0.0
K00462	1.0
K04509	0.0
K00469	0.0
K00468	0.0
K08645	0.0
K04744	107.0
K01518	0.0
K01519	0.0
K04748	387.0
K04749	721.0
K01514	10.0
K01515	6949.0
K01512	2517.0
K01510	0.0
K14623	612.0
K14626	0.0
K14627	0.0
K14628	0.0
K14629	0.0
K03918	1.0
K03919	1.0
K12372	0.0
K12373	18315.0
K12370	0.0
K12371	0.0
K02359	0.0
K02358	7811.0
K02351	1.0
K02352	0.0
K02355	15170.0
K02357	7734.0
K02356	8714.0
K13574	0.0
K13573	64.0
K13572	65.0
K13571	1.0
K13570	1.0
K12112	0.0
K12113	0.0
K12110	0.0
K12111	64.0
K07329	0.0
K07328	0.0
K07323	100.0
K07322	5844.0
K07321	553.0
K07320	0.0
K07327	0.0
K07326	0.0
K07325	0.0
K07324	0.0
K08163	0.0
K06180	18915.0
K06181	14.0
K06182	1255.0
K06183	3745.0
K06186	0.0
K06187	7821.0
K06188	950.0
K06189	68.0
K08359	0.0
K07589	5.0
K07588	3517.0
K07587	0.0
K07586	604.0
K07585	0.0
K07584	4175.0
K07583	0.0
K07582	0.0
K07581	0.0
K07580	0.0
K11139	0.0
K05989	5973.0
K05988	0.0
K05985	2410.0
K05987	0.0
K05986	0.0
K10843	0.0
K08354	0.0
K10844	1.0
K10848	0.0
K00673	0.0
K00674	3120.0
K00675	149.0
K00676	2112.0
K00677	4559.0
K06988	34.0
K06989	194.0
K08351	0.0
K06980	3.0
K06981	0.0
K06982	0.0
K08350	2.0
K06984	0.0
K06985	2.0
K06986	0.0
K06987	1028.0
K02445	1830.0
K02444	2504.0
K00582	0.0
K00583	0.0
K00580	0.0
K02110	7799.0
K00586	0.0
K00587	0.0
K00584	19.0
K08921	0.0
K02441	8.0
K00588	1571.0
K08922	0.0
K02440	2318.0
K00018	5574.0
K08923	0.0
K02443	882.0
K00019	38.0
K02442	0.0
K08925	0.0
K08926	0.0
K08927	0.0
K03149	1727.0
K06604	0.0
K00015	278.0
K01989	3717.0
K00854	6177.0
K00855	4.0
K00856	68.0
K00857	2639.0
K00850	16294.0
K00851	45.0
K00852	4498.0
K00853	904.0
K00858	7732.0
K00859	7321.0
K01181	933.0
K01180	0.0
K01183	777.0
K01182	2583.0
K01185	2583.0
K01184	0.0
K01187	13172.0
K01188	5244.0
K02596	37.0
K13766	6.0
K13767	31.0
K13003	0.0
K13002	19.0
K13000	0.0
K02984	0.0
K02986	7736.0
K02987	0.0
K02636	4.0
K02982	7368.0
K02983	0.0
K02638	2.0
K02639	34.0
K02988	7495.0
K08298	66.0
K08299	0.0
K03583	37.0
K03582	36.0
K03581	3786.0
K03580	0.0
K03587	3757.0
K03586	0.0
K03585	7078.0
K03584	6706.0
K03589	5038.0
K03588	8954.0
K01725	0.0
K01724	32.0
K01727	352.0
K01726	1955.0
K01721	2.0
K01720	3.0
K01722	0.0
K13008	0.0
K01729	5.0
K01728	266.0
K09530	0.0
K09539	0.0
K02188	2856.0
K02189	2157.0
K02182	1.0
K02183	0.0
K03769	615.0
K03768	9320.0
K03767	72.0
K03765	0.0
K03764	0.0
K03763	5408.0
K03762	34.0
K03761	3.0
K03760	4.0
K09457	792.0
K09456	2.0
K09459	92.0
K09458	6859.0
K00602	16493.0
K13988	0.0
K13985	0.0
K09981	34.0
K09980	0.0
K09983	0.0
K09982	0.0
K09985	36.0
K09984	0.0
K09987	0.0
K09986	0.0
K09989	1034.0
K09988	795.0
K12583	0.0
K12582	0.0
K12589	0.0
K11720	72.0
K09759	1267.0
K10985	0.0
K10984	0.0
K07468	0.0
K07469	105.0
K07464	2432.0
K07465	4.0
K07466	2.0
K07467	3033.0
K07460	6171.0
K07461	2560.0
K07462	7732.0
K07463	2.0
K10679	73.0
K10678	0.0
K10671	0.0
K10670	909.0
K10673	0.0
K10672	139.0
K10674	0.0
K10677	1.0
K10676	0.0
K08726	0.0
K08724	1091.0
K08722	1214.0
K08723	0.0
K08720	0.0
K08721	0.0
K08728	69.0
K10187	0.0
K00119	0.0
K00118	2.0
K00449	1.0
K00448	1.0
K00115	0.0
K00446	0.0
K00117	2.0
K00116	40.0
K00111	6952.0
K00442	0.0
K00113	389.0
K00112	391.0
K01539	0.0
K01531	2834.0
K04720	3541.0
K01533	8428.0
K01534	14410.0
K01535	1.0
K01537	7668.0
K14358	0.0
K14605	2.0
K14606	2.0
K00413	36.0
K10120	43.0
K05600	0.0
K05777	73.0
K03972	0.0
K03973	425.0
K03970	68.0
K03971	0.0
K03976	7057.0
K03977	7807.0
K03974	68.0
K03975	2977.0
K03978	7716.0
K03979	7821.0
K13378	3148.0
K02372	3773.0
K02371	6101.0
K02377	3274.0
K02379	184.0
K03396	0.0
K03397	0.0
K03394	4868.0
K03395	0.0
K03392	1.0
K03393	0.0
K03390	3107.0
K03391	0.0
K03399	39.0
K03027	0.0
K12136	0.0
K12137	289.0
K06610	4.0
K12138	0.0
K12139	0.0
K11444	0.0
K11440	1.0
K11443	0.0
K11442	1.0
K00612	24.0
K00613	34.0
K00610	4282.0
K00611	3691.0
K00616	3372.0
K00617	0.0
K00614	2.0
K00615	18131.0
K00619	147.0
K10863	0.0
K07874	0.0
K06234	0.0
K10240	1.0
K10241	0.0
K10242	0.0
K10243	0.0
K04110	0.0
K04113	0.0
K04112	0.0
K04115	0.0
K04114	0.0
K04117	0.0
K04116	0.0
K04118	0.0
K05517	0.0
K07705	75.0
K07704	257.0
K07707	407.0
K07706	559.0
K07701	36.0
K07700	0.0
K07703	38.0
K07702	0.0
K07709	171.0
K07708	0.0
K01955	11051.0
K13042	0.0
K09934	0.0
K09935	2438.0
K06216	32.0
K09937	68.0
K13745	0.0
K13746	0.0
K13747	5248.0
K13740	0.0
K13741	0.0
K13742	0.0
K06211	453.0
K06212	36.0
K09933	0.0
K02618	0.0
K02619	3152.0
K02968	7484.0
K02966	0.0
K02967	7734.0
K02616	3.0
K02965	7734.0
K02962	0.0
K02611	2.0
K02613	1.0
K03569	10143.0
K03568	1383.0
K03565	6638.0
K06218	978.0
K03567	104.0
K03566	2.0
K03561	7707.0
K03560	0.0
K03563	2067.0
K03562	162.0
K06430	0.0
K01709	801.0
K01708	0.0
K01707	0.0
K01706	63.0
K01705	0.0
K01704	13608.0
K01703	14045.0
K01702	0.0
K14165	0.0
K14164	0.0
K14166	2.0
K14161	2.0
K14160	1.0
K14162	2.0
K05396	267.0
K03709	439.0
K03708	296.0
K08160	0.0
K03701	11673.0
K03700	2408.0
K03703	6907.0
K03702	7735.0
K03705	4149.0
K03704	4693.0
K03707	398.0
K03706	1240.0
K06289	0.0
K06288	0.0
K06283	2098.0
K06282	328.0
K06281	316.0
K06287	7653.0
K06286	63.0
K06285	187.0
K06284	1796.0
K08161	42.0
K07540	0.0
K06438	1961.0
K06869	0.0
K06868	0.0
K06867	424.0
K06866	0.0
K06865	0.0
K06864	2104.0
K06863	0.0
K06862	0.0
K06861	3754.0
K06860	2.0
K12659	0.0
K12658	0.0
K07547	0.0
K07546	0.0
K15023	0.0
K15022	36.0
K15020	0.0
K15024	1996.0
K08700	2.0
K08162	366.0
K07544	0.0
K00137	0.0
K00135	110.0
K00134	8321.0
K00133	7654.0
K00132	11.0
K00131	2.0
K00130	377.0
K00139	0.0
K00138	0.0
K00429	36.0
K00428	2545.0
K00421	0.0
K00423	0.0
K00425	3765.0
K00427	0.0
K00426	3762.0
K14292	0.0
K14379	0.0
K14370	0.0
K14371	0.0
K14372	0.0
K14373	0.0
K14374	0.0
K14375	0.0
K09845	0.0
K14082	0.0
K14083	37.0
K14080	0.0
K14081	13.0
K14086	366.0
K14087	467.0
K14084	62.0
K14088	467.0
K14089	434.0
K01552	1633.0
K01551	293.0
K01556	1.0
K01557	0.0
K01554	12.0
K01555	1.0
K04708	0.0
K03955	0.0
K13689	0.0
K13688	107.0
K13683	0.0
K13685	2309.0
K13684	0.0
K13687	0.0
K13686	0.0
K14159	0.0
K02399	0.0
K02398	535.0
K02395	564.0
K02394	167.0
K02397	913.0
K02396	1730.0
K02391	0.0
K02390	2162.0
K02393	140.0
K02392	3629.0
K13533	0.0
K13532	0.0
K13531	25.0
K13530	13.0
K01550	0.0
K05658	0.0
K14054	1.0
K02601	9156.0
K02970	7556.0
K05378	0.0
K12339	323.0
K14060	0.0
K11687	0.0
K11686	1.0
K11685	0.0
K11689	598.0
K11688	476.0
K08939	0.0
K03048	1049.0
K03049	0.0
K13821	452.0
K13820	0.0
K03042	0.0
K03043	6404.0
K03040	8473.0
K03041	0.0
K03046	7446.0
K03047	0.0
K03044	0.0
K03045	0.0
K00348	3512.0
K09847	0.0
K00692	2.0
K00638	4872.0
K00639	4913.0
K00693	0.0
K00634	4329.0
K00635	0.0
K00630	0.0
K00631	0.0
K00632	764.0
K00633	1069.0
K00691	301.0
K00696	0.0
K00694	98.0
K00695	2.0
K10854	0.0
K07811	0.0
K07810	0.0
K07813	2058.0
K07812	70.0
K07814	558.0
K07816	246.0
K00090	0.0
K00091	746.0
K00094	214.0
K00096	1177.0
K00097	4124.0
K00098	0.0
K00099	7433.0
K10228	0.0
K10229	0.0
K12548	0.0
K10222	0.0
K10220	0.0
K10221	0.0
K10227	2.0
K05822	27.0
K01949	0.0
K01945	7641.0
K01947	0.0
K01946	0.0
K01941	9.0
K01940	6447.0
K06357	0.0
K07729	9666.0
K07728	0.0
K07727	8339.0
K07726	2243.0
K07725	0.0
K07724	0.0
K07723	189.0
K07722	159.0
K07721	0.0
K07720	8909.0
K00899	467.0
K05824	0.0
K00891	8547.0
K00892	0.0
K00895	590.0
K00897	57.0
K08151	14.0
K08153	114.0
K08154	0.0
K02948	7712.0
K02942	0.0
K02944	0.0
K05665	0.0
K02946	7704.0
K13793	0.0
K06352	0.0
K01769	0.0
K01768	147.0
K01761	88.0
K01760	168.0
K01762	0.0
K09578	0.0
K01766	0.0
K08164	0.0
K02493	7406.0
K08166	0.0
K08167	3.0
K02496	0.0
K02497	2.0
K02494	0.0
K02495	10854.0
K02498	0.0
K02499	472.0
K08168	0.0
K08169	1169.0
K14415	379.0
K14414	0.0
K06881	7866.0
K00436	0.0
K06332	1.0
K12815	0.0
K12810	0.0
K06885	1609.0
K00437	0.0
K06335	0.0
K06334	2680.0
K03547	3069.0
K03546	2622.0
K03545	8772.0
K03544	7810.0
K03543	3013.0
K06888	770.0
K10941	0.0
K03549	135.0
K03548	0.0
K10940	0.0
K02236	212.0
K02237	2159.0
K02234	2.0
K02232	2904.0
K02233	3478.0
K02230	1351.0
K02231	5744.0
K06359	0.0
K02238	6049.0
K02239	1.0
K03723	7442.0
K03722	1389.0
K03721	68.0
K03720	0.0
K03727	1.0
K03726	0.0
K03725	0.0
K03724	10.0
K06358	0.0
K12673	0.0
K12679	0.0
K12678	0.0
K06410	1960.0
K11898	0.0
K11899	0.0
K11896	2.0
K11897	0.0
K11894	0.0
K11895	2.0
K11892	2.0
K11893	2.0
K11890	0.0
K11891	2.0
K08762	0.0
K08764	0.0
K08765	0.0
K10418	0.0
K11325	2.0
K11326	0.0
K11327	0.0
K11328	0.0
K11329	3.0
K00151	1.0
K00150	2.0
K00153	0.0
K00400	0.0
K00407	36.0
K00406	37.0
K00405	73.0
K00404	72.0
K00158	72.0
K01342	1.0
K09388	1.0
K09386	2.0
K09384	512.0
K04094	3048.0
K04095	895.0
K04096	8470.0
K04097	0.0
K04090	0.0
K04091	9.0
K04092	0.0
K04093	0.0
K04098	0.0
K04099	0.0
K01578	0.0
K01579	4143.0
K01574	1.0
K01575	72.0
K01576	0.0
K01577	0.0
K01571	1981.0
K01572	7319.0
K01573	514.0
K02009	1222.0
K02008	12286.0
K02005	11142.0
K02004	49352.0
K02007	1627.0
K02006	16565.0
K02001	608.0
K02000	432.0
K02003	42770.0
K02002	768.0
K03065	0.0
K08952	0.0
K03060	2994.0
K13809	0.0
K10948	0.0
K09607	0.0
K06125	0.0
K04337	0.0
K06120	213.0
K06121	0.0
K04336	0.0
K01127	0.0
K09703	6.0
K00004	23.0
K14699	0.0
K09702	851.0
K14698	0.0
K05311	64.0
K13829	1.0
K10943	36.0
K07291	0.0
K07290	0.0
K10206	4433.0
K10202	42.0
K10208	0.0
K10209	13.0
K01966	291.0
K01965	2.0
K01964	1.0
K01963	2492.0
K01962	1765.0
K01961	9537.0
K01960	3715.0
K01969	7.0
K01968	0.0
K07749	548.0
K07748	0.0
K07741	252.0
K07740	0.0
K07743	0.0
K07742	4040.0
K07745	0.0
K07744	0.0
K07746	2.0
K01299	1510.0
K01295	1022.0
K01297	1382.0
K02922	0.0
K05603	0.0
K02921	0.0
K02926	7734.0
K05607	0.0
K02924	0.0
K05605	0.0
K02928	0.0
K02929	0.0
K00216	1.0
K00217	0.0
K00214	0.0
K00215	7232.0
K00213	0.0
K00210	3.0
K00211	0.0
K00218	2.0
K00219	1015.0
K01035	0.0
K01034	1482.0
K04517	7178.0
K01740	12893.0
K01031	0.0
K01746	453.0
K01745	1813.0
K01744	3887.0
K01749	1450.0
K01039	320.0
K04518	3695.0
K09591	0.0
K14129	0.0
K14128	13.0
K14121	0.0
K14120	0.0
K14123	0.0
K14122	0.0
K14125	0.0
K14124	0.0
K14127	13.0
K14126	13.0
K03521	8481.0
K03520	2.0
K03523	3537.0
K03522	8817.0
K03525	8350.0
K03524	7166.0
K03527	7655.0
K03526	7104.0
K03529	4145.0
K03528	0.0
K06338	0.0
K02217	6124.0
K03299	349.0
K03298	3.0
K13472	0.0
K03293	377.0
K03292	4807.0
K03291	0.0
K03290	0.0
K03297	401.0
K03296	11755.0
K03295	3411.0
K03294	2056.0
K13009	0.0
K12690	0.0
K09743	0.0
K06022	0.0
K07190	2.0
K06021	0.0
K07192	1435.0
K06020	0.0
K06027	0.0
K06026	0.0
K09744	2.0
K07991	0.0
K08749	0.0
K09835	2.0
K09834	2.0
K10439	7730.0
K06351	1.0
K09833	2.0
K10925	0.0
K10924	36.0
K10927	36.0
K10926	0.0
K10923	0.0
K10922	0.0
K09629	0.0
K10697	2.0
K00179	3150.0
K00172	1000.0
K00171	693.0
K00170	715.0
K00177	4877.0
K00176	4787.0
K00175	8913.0
K00174	8422.0
K13478	0.0
K14338	1.0
K14339	0.0
K14335	0.0
K14337	0.0
K14330	2.0
K14331	2.0
K14333	2.0
K08918	0.0
K13479	1265.0
K04078	7498.0
K04079	7890.0
K04076	187.0
K04077	7732.0
K04074	785.0
K04075	7369.0
K04072	4203.0
K04073	2.0
K04070	2473.0
K04071	0.0
K14597	0.0
K13318	0.0
K08280	0.0
K13641	378.0
K13640	180.0
K13643	56.0
K13642	0.0
K02027	23433.0
K02026	41889.0
K02025	44084.0
K02024	0.0
K02023	1317.0
K02022	865.0
K02021	88.0
K02020	2838.0
K02029	8999.0
K02028	8548.0
K03886	0.0
K03887	1.0
K03884	0.0
K03885	2927.0
K03881	0.0
K03888	1.0
K03889	0.0
K12998	0.0
K12999	0.0
K12992	402.0
K12993	0.0
K12990	499.0
K12991	0.0
K12996	37.0
K12997	22.0
K12994	0.0
K12995	30.0
K08979	0.0
K08978	6614.0
K03088	76317.0
K03089	96.0
K03086	9019.0
K03087	70.0
K08971	0.0
K08970	0.0
K03082	27.0
K03080	0.0
K08974	4797.0
K13868	0.0
K00918	234.0
K01553	0.0
K12214	0.0
K11646	68.0
K11645	0.0
K11641	1.0
K11640	1.0
K12736	0.0
K12733	0.0
K07507	4788.0
K07506	4.0
K07505	0.0
K07504	1.0
K07503	1.0
K07502	946.0
K07501	41.0
K07500	0.0
K07509	0.0
K07508	0.0
K11422	0.0
K08698	2.0
K10773	8037.0
K10774	0.0
K14286	0.0
K10778	24.0
K14287	6.0
K00140	241.0
K05501	68.0
K01903	355.0
K01902	423.0
K01905	14.0
K01904	0.0
K01907	3.0
K01906	1.0
K01909	0.0
K01908	4.0
K14534	3010.0
K00147	6262.0
K07767	0.0
K07769	2.0
K07768	1.0
K06203	393.0
K06202	0.0
K09921	0.0
K09920	0.0
K09927	368.0
K09024	0.0
K09022	239.0
K09023	0.0
K09020	108.0
K09021	0.0
K02908	0.0
K02909	7820.0
K08218	3408.0
K08219	0.0
K02904	7719.0
K02906	7734.0
K02907	6675.0
K02902	7396.0
K00230	124.0
K00231	65.0
K00232	0.0
K08976	3.0
K00234	0.0
K00239	4400.0
K06209	3368.0
K09928	152.0
K01015	0.0
K01014	0.0
K01012	7693.0
K01011	405.0
K01010	0.0
K08920	0.0
K14103	0.0
K14102	0.0
K14101	0.0
K14100	0.0
K14105	0.0
K14104	0.0
K14109	0.0
K14108	0.0
K06401	1.0
K00893	0.0
K13402	0.0
K12858	0.0
K03503	3030.0
K03502	7578.0
K03501	7819.0
K03500	4218.0
K08924	0.0
K02278	350.0
K02279	1683.0
K12977	0.0
K02276	101.0
K02277	69.0
K02274	105.0
K02275	103.0
K13450	0.0
K13451	0.0
K13452	0.0
K13454	0.0
K13455	0.0
K12509	0.0
K12508	1.0
K12507	4.0
K12506	724.0
K12500	0.0
K12503	0.0
K05926	0.0
K09728	0.0
K14587	106.0
K06597	0.0
K06596	39.0
K06595	1.0
K06599	0.0
K06598	0.0
K07978	2.0
K07979	7505.0
K07976	0.0
K14585	0.0
K10907	6355.0
K10906	0.0
K10901	0.0
K10909	0.0
K10908	0.0
K09819	94.0
K09818	92.0
K09817	6690.0
K09816	6681.0
K09815	6743.0
K06374	2572.0
K06373	2572.0
K09812	8303.0
K09811	8980.0
K09810	4019.0
K09724	0.0
K14582	0.0
K09721	0.0
K04058	0.0
K04059	0.0
K04050	0.0
K04051	0.0
K04052	0.0
K04053	0.0
K04054	0.0
K04055	0.0
K04056	0.0
K04057	0.0
K01047	0.0
K08975	0.0
K10015	0.0
K10014	0.0
K10017	0.0
K10016	0.0
K10011	0.0
K10010	1303.0
K10013	0.0
K10012	523.0
K10019	0.0
K10018	0.0
K13665	0.0
K13664	0.0
K13663	0.0
K13662	0.0
K13661	0.0
K13660	0.0
K13669	0.0
K13668	1.0
K07641	0.0
K01466	78.0
K13590	2.0
K01464	2087.0
K01465	7721.0
K01462	12387.0
K01463	182.0
K01460	0.0
K01461	0.0
K13599	70.0
K13598	104.0
K01468	1758.0
K01469	2.0
K09251	14.0
K09252	0.0
K02041	859.0
K02040	9313.0
K02043	0.0
K02045	297.0
K02044	1075.0
K02047	294.0
K02046	297.0
K02049	8399.0
K02048	297.0
K05549	0.0
K05548	0.0
K06046	0.0
K03319	70.0
K03316	103.0
K03317	472.0
K03314	6.0
K03315	7034.0
K03312	2493.0
K03313	1347.0
K03310	11085.0
K03311	1568.0
K12052	0.0
K02945	5727.0
K06162	4.0
K06163	2.0
K06160	2.0
K06161	0.0
K06166	0.0
K00359	460.0
K06164	2.0
K06165	2.0
K06168	7466.0
K06169	2.0
K13020	57.0
K07158	0.0
K07159	0.0
K04835	88.0
K11621	0.0
K11991	0.0
K11622	2.0
K11996	993.0
K11627	0.0
K11626	13.0
K11629	1.0
K11628	0.0
K07561	0.0
K07560	7682.0
K07563	0.0
K07562	0.0
K07565	0.0
K07564	0.0
K07567	9974.0
K07566	9598.0
K07569	0.0
K07568	9977.0
K09925	0.0
K11199	0.0
K11198	0.0
K11192	0.0
K11191	0.0
K11196	0.0
K11195	0.0
K11194	0.0
K02492	1517.0
K10713	0.0
K10710	522.0
K10711	1015.0
K10716	0.0
K02490	75.0
K10714	0.0
K10715	0.0
K01929	7977.0
K01928	8399.0
K01923	7576.0
K01922	38.0
K01921	8686.0
K01920	2.0
K01926	7172.0
K01925	7741.0
K01924	7730.0
K07789	0.0
K07788	0.0
K07785	2.0
K07784	0.0
K07787	585.0
K07786	0.0
K07781	0.0
K07783	941.0
K07782	0.0
K05835	36.0
K06355	0.0
K14661	0.0
K09844	0.0
K00782	578.0
K00783	7742.0
K00784	5983.0
K00785	0.0
K00786	1844.0
K00039	0.0
K00036	1464.0
K00037	0.0
K00034	202.0
K00035	0.0
K00032	0.0
K00033	1578.0
K00030	1097.0
K00031	5628.0
K01259	1122.0
K01258	7950.0
K01255	1866.0
K01256	478.0
K01251	4910.0
K01250	924.0
K01253	0.0
K01252	0.0
K09008	0.0
K09009	1.0
K09000	2.0
K09001	121.0
K09002	1596.0
K09003	0.0
K09004	122.0
K09005	159.0
K09006	0.0
K09007	108.0
K09846	0.0
K08234	2233.0
K00258	0.0
K00259	1679.0
K00252	3.0
K00253	2.0
K00256	0.0
K00257	3700.0
K00254	0.0
K00255	1.0
K01079	1359.0
K01078	0.0
K01071	130.0
K01070	2.0
K01073	23.0
K01077	4967.0
K01076	241.0
K14472	0.0
K14471	0.0
K14470	0.0
K14475	35.0
K09841	0.0
K02788	1013.0
K02782	1.0
K02783	221.0
K02781	198.0
K02786	1005.0
K02787	0.0
K02784	1.0
K01060	212.0
K01787	1709.0
K01786	1814.0
K01785	11095.0
K01784	12379.0
K01783	8228.0
K01782	34.0
K01781	2.0
K01780	0.0
K01789	0.0
K01788	3185.0
K02526	209.0
K02527	3644.0
K02525	3.0
K02250	2.0
K02523	3259.0
K02520	7500.0
K02521	0.0
K02258	0.0
K02259	6.0
K02528	7368.0
K02529	24650.0
K03781	3405.0
K03780	739.0
K03783	6000.0
K03782	42.0
K03785	1841.0
K03784	3819.0
K03787	3767.0
K03786	5907.0
K03789	4163.0
K03788	0.0
K10700	0.0
K00342	3240.0
K03124	2.0
K03120	0.0
K12527	1272.0
K12526	0.0
K12525	0.0
K12524	5209.0
K12523	0.0
K12522	0.0
K09789	3066.0
K09788	115.0
K09787	3970.0
K09786	176.0
K09785	0.0
K09781	0.0
K09780	4.0
K10961	0.0
K10960	2.0
K10963	0.0
K10962	0.0
K10965	0.0
K10964	0.0
K10966	0.0
K09879	0.0
K06318	1.0
K06311	1.0
K06310	417.0
K06312	1.0
K06314	1.0
K06317	759.0
K11389	0.0
K11386	0.0
K11387	0.0
K11384	68.0
K11385	0.0
K11382	2.0
K11383	0.0
K11381	503.0
K11949	0.0
K10380	0.0
K04032	781.0
K04033	0.0
K04030	844.0
K04031	2677.0
K04036	0.0
K04037	2.0
K04034	354.0
K04035	144.0
K04038	2.0
K04039	2.0
K07046	6.0
K07047	3825.0
K07044	0.0
K07045	4416.0
K07042	4245.0
K07043	6806.0
K07040	2890.0
K07041	0.0
K07048	517.0
K07049	0.0
K08664	0.0
K02584	138.0
K10039	522.0
K10038	69.0
K10037	68.0
K10036	291.0
K04788	0.0
K04789	0.0
K04784	1.0
K04785	0.0
K04786	0.0
K04787	0.0
K04780	0.0
K04781	1.0
K04782	0.0
K04783	0.0
K13601	0.0
K13603	0.0
K13602	0.0
K13605	0.0
K13604	0.0
K13607	33.0
K02404	534.0
K05783	0.0
K05782	0.0
K05781	2.0
K05780	2.0
K05787	0.0
K05786	121.0
K05785	295.0
K05784	0.0
K05789	0.0
K05788	199.0
K01442	6431.0
K01443	5135.0
K01444	986.0
K01446	19.0
K01447	5417.0
K01448	11113.0
K01449	2259.0
K14803	0.0
K02069	694.0
K05569	818.0
K08008	0.0
K02063	0.0
K05566	820.0
K05565	5.0
K05563	0.0
K05562	0.0
K05561	0.0
K02064	0.0
K03338	439.0
K03339	0.0
K03330	0.0
K03331	0.0
K03332	15.0
K03333	1.0
K03335	389.0
K03336	387.0
K03337	440.0
K12956	0.0
K12957	0.0
K12954	0.0
K12955	0.0
K12952	0.0
K12953	0.0
K12950	0.0
K12951	0.0
K14733	0.0
K00109	0.0
K06148	9898.0
K06149	0.0
K06144	0.0
K06145	0.0
K06146	0.0
K06147	54315.0
K06141	0.0
K06142	10293.0
K06143	635.0
K11945	0.0
K08948	0.0
K08949	0.0
K00071	0.0
K14664	0.0
K13810	2.0
K14665	1.0
K03058	0.0
K11609	0.0
K11608	0.0
K14660	0.0
K11603	0.0
K11602	0.0
K11601	0.0
K11600	0.0
K11607	0.0
K11606	0.0
K11605	0.0
K11604	0.0
K10558	106.0
K10559	152.0
K10550	110.0
K10551	110.0
K10552	0.0
K10553	0.0
K10554	0.0
K10555	128.0
K10556	112.0
K10557	106.0
K03051	0.0
K03050	0.0
K07549	0.0
K07548	0.0
K07239	564.0
K07235	0.0
K07234	0.0
K07237	0.0
K07236	0.0
K07231	0.0
K07230	0.0
K07233	0.0
K07232	0.0
K02467	0.0
K05306	1524.0
K05305	619.0
K05304	10.0
K05303	0.0
K05301	0.0
K02565	0.0
K08644	0.0
K08646	0.0
K08641	1982.0
K08643	3.0
K08642	0.0
K12146	0.0
K00010	657.0
K00011	0.0
K00012	7232.0
K00013	7692.0
K00014	8077.0
K00016	5296.0
K09065	0.0
K08252	17.0
K08253	2.0
K08256	1.0
K08255	1.0
K08258	0.0
K08259	2.0
K00274	92.0
K00275	799.0
K00276	0.0
K00270	0.0
K00271	0.0
K00272	0.0
K00273	0.0
K00278	6241.0
K00279	0.0
K12675	0.0
K01277	3476.0
K01274	1.0
K01273	3304.0
K01271	2454.0
K01270	10125.0
K01278	4443.0
K00906	0.0
K00904	127.0
K00903	447.0
K00901	2340.0
K13785	0.0
K00908	3.0
K11149	0.0
K01053	2.0
K01051	935.0
K01057	1007.0
K01056	7735.0
K01055	2.0
K01054	2.0
K01058	475.0
K02500	7670.0
K02501	7619.0
K02502	3953.0
K02503	7681.0
K02504	0.0
K02505	0.0
K02506	0.0
K02507	0.0
K02508	0.0
K02509	3.0
K00291	0.0
K13410	0.0
K13148	0.0
K13419	0.0
K05825	0.0
K03106	7735.0
K03105	0.0
K03101	8193.0
K03100	15697.0
K12541	0.0
K12540	0.0
K12543	0.0
K12542	0.0
K12545	0.0
K12544	0.0
K12547	0.0
K12546	0.0
K12549	0.0
K06080	0.0
K11018	0.0
K11019	0.0
K11016	0.0
K11017	0.0
K11014	2.0
K11015	2.0
K11012	0.0
K11013	2.0
K11010	0.0
K11011	0.0
K06333	1653.0
K06880	0.0
K06883	72.0
K06882	36.0
K09857	68.0
K06884	1.0
K06887	0.0
K06886	68.0
K06889	13441.0
K10942	36.0
K09859	394.0
K09858	68.0
K10947	10325.0
K10946	0.0
K10945	0.0
K10944	0.0
K13284	0.0
K00483	5.0
K00481	1.0
K00480	1.0
K00486	2.0
K00485	0.0
K00484	0.0
K09901	0.0
K10929	0.0
K07684	1.0
K07685	0.0
K07686	0.0
K07687	0.0
K07681	1.0
K07688	0.0
K07689	0.0
K10928	0.0
K04018	0.0
K04019	788.0
K04014	168.0
K04015	185.0
K04016	0.0
K04017	0.0
K04013	70.0
K07060	0.0
K07061	0.0
K07062	207.0
K07063	169.0
K07064	3.0
K07065	2.0
K07066	371.0
K07067	263.0
K07068	7.0
K07069	484.0
K01121	2.0
K13629	0.0
K13628	35.0
K13623	0.0
K13622	0.0
K13620	0.0
K13626	1455.0
K08586	0.0
K08587	0.0
K01428	797.0
K01429	757.0
K01422	3156.0
K01423	105.0
K01420	5053.0
K01421	2663.0
K01426	672.0
K01427	0.0
K01424	8067.0
K01425	5137.0
K08068	68.0
K07538	0.0
K13086	0.0
K13085	0.0
K07287	0.0
K07824	0.0
K07682	0.0
K02722	2.0
K12978	0.0
K12979	0.0
K12972	1.0
K12973	0.0
K12974	0.0
K12975	0.0
K12976	0.0
K07821	0.0
K07683	4.0
K14750	0.0
K14751	0.0
K14953	0.0
K12288	0.0
K12289	0.0
K12282	0.0
K12283	0.0
K12280	0.0
K12281	0.0
K12286	0.0
K12287	36.0
K12284	0.0
K12285	36.0
K11957	2.0
K11956	2.0
K11955	2.0
K11954	2.0
K11953	2.0
K11952	2.0
K11951	2.0
K11950	2.0
K11959	2.0
K11958	2.0
K13889	101.0
K13888	2.0
K11963	2.0
K07217	328.0
K07216	2331.0
K07215	0.0
K07214	550.0
K07213	376.0
K07212	0.0
K07219	185.0
K07218	1.0
K12150	0.0
K08689	0.0
K08688	0.0
K00402	0.0
K00401	0.0
K11994	0.0
K00152	0.0
K01043	7.0
K00154	0.0
K00157	0.0
K00156	2916.0
K10533	0.0
K10530	16.0
K10531	0.0
K10536	446.0
K10537	111.0
K10535	0.0
K10538	0.0
K10539	111.0
K00073	47.0
K13934	14.0
K00076	579.0
K00077	5450.0
K00074	4878.0
K00075	7574.0
K00078	0.0
K00079	2.0
K02290	3.0
K02563	7816.0
K02292	2.0
K08966	1.0
K02294	2.0
K08278	0.0
K08279	0.0
K08274	0.0
K08275	0.0
K08276	0.0
K08277	0.0
K00298	23.0
K00299	4.0
K00296	0.0
K00297	5817.0
K00294	483.0
K00292	0.0
K00293	0.0
K00290	5094.0
K07757	1.0
K12089	0.0
K01210	160.0
K01213	0.0
K01212	1103.0
K01215	25.0
K01214	0.0
K01217	0.0
K01216	0.0
K01219	0.0
K01218	713.0
K02749	0.0
K02746	1233.0
K02747	1225.0
K02744	3333.0
K02745	1228.0
K02742	36.0
K00924	91.0
K00925	8348.0
K00926	3075.0
K00927	7735.0
K00928	9439.0
K00929	4706.0
K12085	0.0
K02298	0.0
K02299	0.0
K02568	68.0
K02569	68.0
K02562	1.0
K02291	44.0
K02560	0.0
K02293	2.0
K02566	486.0
K02567	104.0
K02564	10478.0
K02297	0.0
K03169	14967.0
K03168	7508.0
K03163	0.0
K03162	0.0
K03167	0.0
K03166	0.0
K11038	0.0
K11039	0.0
K11030	0.0
K11031	26.0
K11032	0.0
K11033	0.0
K11034	0.0
K11035	0.0
K11036	0.0
K11037	0.0
K02546	0.0
K07668	1044.0
K07669	1.0
K07666	0.0
K07667	4577.0
K07664	0.0
K07665	1217.0
K07662	0.0
K07663	0.0
K07660	0.0
K07661	0.0
K03927	1627.0
K07008	2.0
K07009	2062.0
K07002	38.0
K07003	3465.0
K07000	37.0
K07001	6503.0
K07006	15.0
K07007	8098.0
K07004	4.0
K07005	6970.0
K03921	1.0
K02956	7735.0
K09725	0.0
K09181	974.0
K08599	0.0
K08598	0.0
K08591	7830.0
K08590	3637.0
K01156	322.0
K01154	10307.0
K01407	0.0
K01400	0.0
K01153	9302.0
K01150	12.0
K01151	7598.0
K01408	0.0
K01409	8944.0
K01158	0.0
K01159	5437.0
K05523	2.0
K05522	4.0
K05521	1247.0
K05520	3511.0
K05527	0.0
K05526	0.0
K05525	1.0
K05524	108.0
K05529	0.0
K14518	2.0
K14519	2.0
K05949	0.0
K01754	3588.0
K05942	0.0
K01027	36.0
K02171	0.0
K02170	36.0
K02173	135.0
K02172	0.0
K01751	1432.0
K06416	749.0
K06417	1.0
K06414	0.0
K06947	0.0
K03379	1.0
K03808	36.0
K03809	4.0
K03806	0.0
K06412	2496.0
K03804	0.0
K12296	13.0
K03802	10.0
K03803	4318.0
K06413	106.0
K10808	0.0
K06411	1783.0
K01028	112.0
K01029	1166.0
K11931	37.0
K11930	0.0
K11933	0.0
K11932	0.0
K11935	0.0
K11934	299.0
K11937	0.0
K11936	15.0
K11939	0.0
K11938	0.0
K10800	0.0
K06419	7.0
K11929	0.0
K07271	3042.0
K07270	16.0
K07273	2381.0
K07272	12.0
K07275	775.0
K07274	0.0
K07277	3684.0
K07276	0.0
K07279	0.0
K07278	0.0
K10623	0.0
K02481	4205.0
K11520	2.0
K02480	1.0
K08170	1.0
K02485	4.0
K02484	3511.0
K02487	2.0
K08600	6465.0
K08603	0.0
K08602	2647.0
K08605	0.0
K08604	0.0
K09956	0.0
K09957	0.0
K09954	6.0
K09955	5782.0
K09952	543.0
K09953	0.0
K09950	0.0
K09951	2219.0
K09958	1.0
K09959	1.0
K07495	1.0
K07494	6.0
K07497	2651.0
K07496	1873.0
K07491	4078.0
K07490	0.0
K07493	58.0
K07492	7.0
K07499	3.0
K07498	40.0
K11209	1.0
K11208	0.0
K11204	0.0
K11203	9.0
K11202	73.0
K11201	0.0
K11200	0.0
K00058	12516.0
K00059	14013.0
K00728	0.0
K00729	2.0
K00055	74.0
K00057	7840.0
K00050	1017.0
K00051	0.0
K00720	2.0
K00721	3995.0
K14424	0.0
K06033	0.0
K14189	0.0
K14188	119.0
K06364	0.0
K14187	0.0
K01239	662.0
K01238	508.0
K01897	10674.0
K01232	1184.0
K01895	1962.0
K01230	0.0
K01893	7413.0
K01236	2.0
K01235	469.0
K01890	7737.0
K02768	421.0
K02769	101.0
K02760	3947.0
K02761	4420.0
K02763	1.0
K02764	1.0
K02765	2097.0
K00948	8832.0
K00949	4010.0
K00942	8065.0
K00943	5721.0
K00940	2885.0
K00941	12789.0
K00946	6234.0
K00947	2.0
K00944	0.0
K00945	12302.0
K01097	0.0
K01096	21.0
K01095	741.0
K01093	68.0
K01092	4680.0
K01091	14631.0
K01090	5842.0
K03499	15335.0
K03498	12393.0
K03491	526.0
K03490	377.0
K03493	0.0
K03492	106.0
K03495	7712.0
K03497	19088.0
K03496	17476.0
K02817	0.0
K02814	15.0
K02815	16.0
K02810	772.0
K02548	5413.0
K02549	57.0
K02818	1.0
K02819	430.0
K03637	1833.0
K03636	72.0
K03147	5769.0
K03146	328.0
K08851	0.0
K06518	5861.0
K09729	284.0
K06048	3.0
K06045	2.0
K06044	1.0
K09727	0.0
K09726	36.0
K06041	4784.0
K09720	0.0
K09723	0.0
K06042	2024.0
K09897	0.0
K09896	0.0
K09895	0.0
K09894	0.0
K09893	0.0
K09892	0.0
K09891	0.0
K09890	0.0
K09899	0.0
K09898	0.0
K03622	0.0
K07648	0.0
K07649	0.0
K07398	0.0
K07399	22.0
K11056	0.0
K11057	0.0
K11054	0.0
K11055	0.0
K07640	0.0
K07393	26.0
K07390	2.0
K07391	6633.0
K07644	1.0
K07645	0.0
K07646	7859.0
K07647	0.0
K10896	0.0
K07024	29801.0
K07025	13023.0
K07026	0.0
K07027	5597.0
K07020	1.0
K07021	43.0
K07022	0.0
K07023	3507.0
K07028	38.0
K07029	12681.0
K10094	0.0
K01390	0.0
K01392	0.0
K01399	0.0
K02673	0.0
K05893	0.0
K05897	0.0
K05896	4155.0
K05895	1534.0
K05899	0.0
K05898	0.0
K00555	0.0
K00554	7138.0
K00557	25.0
K00556	3026.0
K00551	1.0
K00559	0.0
K00558	10048.0
K01170	2.0
K01173	344.0
K01174	85.0
K01175	484.0
K01176	882.0
K01178	0.0
K01179	5634.0
K14578	0.0
K14579	0.0
K08951	0.0
K08950	0.0
K08953	0.0
K03828	18.0
K03829	1.0
K03820	2739.0
K03821	2.0
K03822	0.0
K03823	4219.0
K03824	68.0
K03825	108.0
K03826	3403.0
K03827	3720.0
K12248	0.0
K12246	0.0
K12247	0.0
K12242	0.0
K12243	0.0
K12240	0.0
K12241	0.0
K11919	0.0
K11918	0.0
K11913	0.0
K11912	0.0
K11911	0.0
K11910	0.0
K11917	0.0
K11916	0.0
K11915	0.0
K11914	0.0
K12068	0.0
K12069	0.0
K12062	0.0
K12063	0.0
K12060	0.0
K12061	0.0
K12066	0.0
K12067	0.0
K12064	0.0
K12065	0.0
K07259	3715.0
K07258	8314.0
K07253	0.0
K07251	0.0
K07250	443.0
K07257	259.0
K07256	0.0
K07255	0.0
K07254	0.0
K05372	0.0
K05373	0.0
K05370	0.0
K05371	2.0
K05374	0.0
K05375	1.0
K09970	2.0
K09971	2.0
K09972	7.0
K09973	434.0
K09974	68.0
K09975	0.0
K09976	1135.0
K09978	0.0
K09979	2598.0
K11261	1384.0
K11260	0.0
K11263	2.0
K11264	0.0
K10793	24.0
K10796	24.0
K10797	558.0
K10794	3.0
K10795	23.0
K00700	8358.0
K00701	0.0
K10798	0.0
K00703	8147.0
K00705	6604.0
K09828	0.0
K10133	0.0
K13053	0.0
K03192	2.0
K00964	0.0
K00965	3285.0
K00966	1177.0
K00960	0.0
K00961	0.0
K00962	7709.0
K00963	1821.0
K00969	7406.0
K12681	0.0
K02703	33.0
K08364	0.0
K08365	19.0
K02706	3.0
K08363	0.0
K08361	0.0
K02708	2.0
K02709	2.0
K08368	2.0
K08369	26.0
K01615	1165.0
K01617	2.0
K01616	0.0
K01611	951.0
K01610	4844.0
K01613	4367.0
K01612	0.0
K01619	8459.0
K01618	0.0
K02834	7667.0
K02835	7735.0
K05281	1.0
K03619	0.0
K03618	0.0
K03617	8076.0
K03616	387.0
K03615	7995.0
K03614	7800.0
K03613	7485.0
K03612	7160.0
K03611	1.0
K03610	1744.0
K09705	4.0
K09704	2203.0
K09701	2.0
K09700	87.0
K09709	0.0
K06391	1240.0
K06390	2841.0
K06393	2635.0
K06392	2475.0
K06395	284.0
K06394	1227.0
K06397	2315.0
K06396	2174.0
K06399	2682.0
K06398	2927.0
K06435	0.0
K11078	0.0
K11079	0.0
K11074	0.0
K11075	0.0
K11076	0.0
K11077	0.0
K11070	4267.0
K11071	4307.0
K11072	3703.0
K11073	0.0
K06935	0.0
K06934	897.0
K06937	108.0
K06936	1.0
K06931	0.0
K06930	0.0
K06933	0.0
K06932	0.0
K06939	0.0
K06938	0.0
K13381	0.0
K05916	2.0
K05917	0.0
K05914	0.0
K05915	0.0
K05912	0.0
K05913	0.0
K05910	4.0
K05911	0.0
K05918	0.0
K05919	2630.0
K00392	2.0
K00390	758.0
K00397	0.0
K00395	68.0
K00394	478.0
K01884	0.0
K00399	0.0
K01886	6244.0
K01376	2.0
K01372	3824.0
K09149	0.0
K09148	0.0
K01225	167.0
K09145	368.0
K09144	399.0
K09147	0.0
K09146	0.0
K09141	107.0
K09140	0.0
K09143	0.0
K09142	0.0
K05709	0.0
K05708	0.0
K05879	1480.0
K05878	1467.0
K05875	0.0
K05874	0.0
K05877	0.0
K05876	0.0
K05873	68.0
K00579	0.0
K00578	0.0
K00577	0.0
K00575	2477.0
K00574	614.0
K00573	182.0
K00571	4450.0
K00570	0.0
K01118	1092.0
K01119	1946.0
K01157	0.0
K01112	1.0
K01113	24.0
K04477	1959.0
K01114	0.0
K01115	0.0
K08087	0.0
K01315	0.0
K08085	0.0
K08084	0.0
K08083	0.0
K08082	0.0
K08081	0.0
K08080	0.0
K01152	1.0
K01401	1.0
K09826	0.0
K06344	0.0
K06345	0.0
K09822	1.0
K06343	0.0
K10938	0.0
K06341	0.0
K10934	0.0
K10935	0.0
K10932	0.0
K11052	0.0
K10930	0.0
K06349	1.0
K11053	0.0
K10754	0.0
K01755	7026.0
K10200	853.0
K02132	0.0
K02137	0.0
K03840	0.0
K03841	534.0
K13028	1.0
K13799	3.0
K13798	0.0
K13795	33.0
K13794	0.0
K13021	0.0
K13792	0.0
K13791	0.0
K13790	0.0
K12268	4.0
K12269	978.0
K12262	1.0
K12263	1.0
K12264	0.0
K12265	0.0
K12266	0.0
K12267	8708.0
K01757	0.0
K12237	0.0
K13243	0.0
K13245	0.0
K13244	0.0
K13246	0.0
K03264	0.0
K03265	0.0
K03263	0.0
K03268	0.0
K03269	3479.0
K12415	0.0
K10211	13.0
K09918	0.0
K09919	2.0
K06720	0.0
K09913	0.0
K09910	0.0
K09911	0.0
K09916	0.0
K09917	0.0
K06726	317.0
K09915	0.0
K11535	12.0
K11534	112.0
K11537	908.0
K11531	0.0
K11533	0.0
K11532	3.0
K11249	84.0
K11539	0.0
K00762	8313.0
K00763	4981.0
K00760	7432.0
K00761	7686.0
K00766	4924.0
K00767	6007.0
K00764	12583.0
K00765	7527.0
K00768	3313.0
K00769	101.0
K11059	0.0
K00186	0.0
K00187	0.0
K00184	335.0
K00185	208.0
K00183	339.0
K00180	5003.0
K00188	0.0
K00189	0.0
K10110	1572.0
K10111	0.0
K10112	4297.0
K10113	0.0
K10114	0.0
K10115	0.0
K10116	0.0
K10117	2656.0
K10118	3099.0
K10119	3039.0
K04641	86.0
K04643	0.0
K04642	0.0
K13282	11.0
K00988	0.0
K00989	1228.0
K00986	564.0
K00984	370.0
K00985	0.0
K00982	37.0
K00983	1394.0
K00980	1624.0
K00981	7988.0
K01585	3609.0
K01584	0.0
K01586	7892.0
K13498	12.0
K01580	3530.0
K01583	1595.0
K01582	1638.0
K13497	510.0
K01589	535.0
K01588	7641.0
K14941	4.0
K08347	0.0
K08348	0.0
K02720	3.0
K14949	0.0
K02723	2.0
K03459	0.0
K03458	3742.0
K03455	3308.0
K03457	598.0
K03451	1265.0
K03981	38.0
K03980	601.0
K02614	2751.0
K01639	2373.0
K01638	70.0
K01637	1.0
K01636	93.0
K01635	53.0
K01634	0.0
K01633	3738.0
K01632	94.0
K01631	0.0
K01630	174.0
K02615	1.0
K02588	1186.0
K02589	559.0
K02858	437.0
K02859	27.0
K14051	0.0
K14053	0.0
K14052	0.0
K02852	239.0
K02853	35.0
K02850	0.0
K02851	0.0
K14059	3196.0
K14058	37.0
K02586	251.0
K02587	388.0
K03679	0.0
K03671	13866.0
K03670	0.0
K03673	33.0
K03672	0.0
K03675	0.0
K03674	0.0
K03677	0.0
K03676	90.0
K09761	6813.0
K09760	4065.0
K09763	71.0
K09762	4031.0
K09765	3125.0
K09764	293.0
K09767	461.0
K06006	0.0
K09769	1447.0
K09768	1162.0
K10353	0.0
K03187	796.0
K03186	3211.0
K03185	2.0
K03184	0.0
K03183	8130.0
K03182	3155.0
K03181	0.0
K03189	797.0
K03188	797.0
K02715	2.0
K12455	0.0
K12454	34.0
K12453	0.0
K12452	126.0
K12451	0.0
K07358	0.0
K07356	0.0
K07357	0.0
K07354	0.0
K07355	0.0
K07352	0.0
K07353	0.0
K07350	0.0
K07351	0.0
K06919	1037.0
K06918	0.0
K06917	451.0
K06916	36.0
K06915	1487.0
K06914	0.0
K06913	0.0
K06912	0.0
K06911	4208.0
K06910	866.0
K08986	26.0
K08987	135.0
K08984	68.0
K08985	0.0
K08982	392.0
K08983	0.0
K08980	0.0
K08981	268.0
K08988	0.0
K08989	1.0
K02252	0.0
K05934	2152.0
K05936	2223.0
K05937	13.0
K02253	0.0
K05939	6.0
K00378	6136.0
K00375	3664.0
K00374	69.0
K00376	1.0
K00371	1.0
K00370	1.0
K00373	1.0
K00372	1.0
K01358	8970.0
K09166	0.0
K09165	1.0
K09164	2.0
K09163	1513.0
K09162	3.0
K09161	0.0
K09160	0.0
K01354	1.0
K01355	0.0
K01356	5074.0
K05601	6.0
K05851	0.0
K03807	0.0
K05606	390.0
K02927	0.0
K05974	0.0
K03805	0.0
K05976	0.0
K00519	0.0
K00518	1.0
K03800	2074.0
K00511	0.0
K00510	3.0
K03801	3572.0
K00515	0.0
K00514	2.0
K00517	38.0
K05971	3.0
K03154	2164.0
K11147	0.0
K05581	2.0
K05580	2.0
K05583	2.0
K05582	3.0
K05585	2.0
K05584	2.0
K05587	0.0
K05586	0.0
K05589	104.0
K03150	7550.0
K03623	1.0
K03152	7300.0
K14200	0.0
K14201	0.0
K14202	0.0
K03621	5848.0
K14204	0.0
K14205	54.0
K01134	428.0
K01135	11.0
K01136	22.0
K01137	2.0
K01130	1346.0
K01132	0.0
K01133	712.0
K01138	1537.0
K01139	270.0
K02113	5947.0
K02112	7923.0
K02111	7596.0
K02446	177.0
K02117	6832.0
K02116	515.0
K02115	7936.0
K02114	7934.0
K02119	2647.0
K02118	6967.0
K02448	0.0
K01036	17.0
K03212	0.0
K13007	0.0
K13006	0.0
K13005	0.0
K13004	384.0
K13001	0.0
K06404	1118.0
K01032	0.0
K06951	81.0
K03862	0.0
K03863	0.0
K06406	2928.0
K06957	0.0
K05020	45.0
K06400	2165.0
K06403	1104.0
K06954	0.0
K10814	0.0
K10817	0.0
K10816	0.0
K07136	0.0
K03242	0.0
K03243	0.0
K12202	0.0
K12203	0.0
K12206	0.0
K12207	0.0
K12204	0.0
K12205	0.0
K12208	0.0
K12209	0.0
K13919	213.0
K13918	0.0
K06214	0.0
K06215	1937.0
K09936	996.0
K06217	7690.0
K09930	0.0
K09931	106.0
K09932	0.0
K06213	4473.0
K09938	0.0
K09939	3219.0
K11517	0.0
K06337	0.0
K13301	0.0
K00748	3649.0
K00745	12.0
K00743	9.0
K07165	0.0
K07164	3738.0
K07167	2.0
K07166	3742.0
K07161	22.0
K07160	912.0
K07163	0.0
K07162	498.0
K07169	0.0
K07168	68.0
K06336	1.0
K01839	1780.0
K01838	780.0
K01835	358.0
K01834	19505.0
K01837	0.0
K01830	0.0
K00608	0.0
K02632	0.0
K02630	0.0
K02631	0.0
K08322	94.0
K08323	111.0
K08320	0.0
K08321	592.0
K08326	0.0
K08324	0.0
K08325	1447.0
K01659	10.0
K01658	4726.0
K02637	2.0
K01653	7211.0
K01652	9526.0
K01655	0.0
K01654	1902.0
K01657	4480.0
K02874	7712.0
K02875	0.0
K02876	7503.0
K02877	0.0
K02871	7598.0
K02873	0.0
K02878	7735.0
K02879	6758.0
K14070	0.0
K09749	2101.0
K09748	7216.0
K06023	8009.0
K09742	0.0
K09741	0.0
K09740	569.0
K09747	3367.0
K09746	0.0
K09745	0.0
K06024	3924.0
K03477	0.0
K03476	345.0
K03475	983.0
K03474	3223.0
K03473	3088.0
K03472	0.0
K03471	1108.0
K03470	7440.0
K03478	1372.0
K02304	3239.0
K02305	0.0
K02302	277.0
K02303	70.0
K02300	0.0
K02301	103.0
K03653	0.0
K03652	492.0
K03651	2.0
K03650	6735.0
K03657	13002.0
K03656	0.0
K03655	13570.0
K03654	9352.0
K03658	755.0
K12439	0.0
K12431	0.0
K12430	0.0
K12433	0.0
K12432	0.0
K12435	0.0
K12434	0.0
K12437	0.0
K12436	0.0
K06979	106.0
K06978	834.0
K06971	495.0
K06970	411.0
K06973	5835.0
K06972	1363.0
K06975	4187.0
K06974	1.0
K06977	27.0
K06976	554.0
K07082	7387.0
K07083	2704.0
K07080	2447.0
K07081	736.0
K07086	2.0
K07087	0.0
K07084	83.0
K07085	7092.0
K07088	6689.0
K07089	4657.0
K01317	0.0
K11162	0.0
K11163	0.0
K11161	0.0
K11168	0.0
K00356	125.0
K00355	1.0
K00354	0.0
K00353	0.0
K00351	3511.0
K00350	3511.0
K05952	0.0
K05953	0.0
K05951	36.0
K05956	0.0
K05957	0.0
K00358	695.0
K00689	12.0
K00688	9305.0
K00681	2151.0
K00680	7632.0
K00683	0.0
K00685	36.0
K00684	280.0
K00687	36.0
K00686	1.0
K05831	0.0
K05830	0.0
K05833	3743.0
K05832	3424.0
K05834	0.0
K05837	6956.0
K05836	0.0
K05839	0.0
K05838	2.0
K07677	0.0
K00533	1014.0
K00532	4.0
K00531	0.0
K00530	0.0
K00537	7007.0
K00536	0.0
K00535	3.0
K00534	68.0
K00539	0.0
K00538	0.0
K11029	0.0
K14260	758.0
K14261	104.0
K14266	0.0
K14267	1.0
K14268	0.0
K14269	0.0
K01337	0.0
K01338	8418.0
K02683	0.0
K02682	0.0
K02681	0.0
K02680	0.0
K02687	6557.0
K02686	0.0
K02685	0.0
K02689	2.0
K02688	7.0
K00824	1416.0
K00827	0.0
K00826	8135.0
K00821	6118.0
K00820	7851.0
K00823	28.0
K00822	2.0
K00829	0.0
K00828	0.0
K01488	467.0
K01489	6677.0
K01484	0.0
K01485	1596.0
K01486	2938.0
K01487	1366.0
K01480	5340.0
K01481	0.0
K01482	37.0
K01483	0.0
K02469	10129.0
K02468	2.0
K02466	15.0
K02465	0.0
K02464	0.0
K02463	0.0
K02462	0.0
K02461	0.0
K02460	36.0
K08969	7.0
K13061	0.0
K13060	0.0
K13063	0.0
K13062	0.0
K13069	0.0
K08964	1.0
K06363	0.0
K03079	382.0
K06342	1.0
K03078	0.0
K13289	0.0
K13288	0.0
K13285	0.0
K13287	0.0
K13286	0.0
K13281	268.0
K13280	890.0
K13283	0.0
K00054	69.0
K04496	0.0
K05369	0.0
K05368	0.0
K03228	0.0
K03229	0.0
K00052	6498.0
K03222	68.0
K03223	68.0
K03220	0.0
K03221	0.0
K03226	0.0
K03227	0.0
K03224	0.0
K03225	68.0
K09482	0.0
K09483	0.0
K13836	0.0
K12228	0.0
K05360	0.0
K12224	0.0
K12225	0.0
K12226	0.0
K12227	0.0
K12220	0.0
K05363	1970.0
K12222	0.0
K12223	0.0
K08681	1844.0
K08680	137.0
K08683	0.0
K08682	0.0
K08685	0.0
K08684	0.0
K08687	0.0
K08686	0.0
K11755	9764.0
K11754	15676.0
K11751	387.0
K11750	0.0
K11753	14842.0
K11752	8796.0
K02407	1054.0
K13938	0.0
K13936	0.0
K13935	14.0
K02406	4048.0
K13933	0.0
K13932	14.0
K13931	14.0
K13930	0.0
K12088	0.0
K12081	0.0
K12082	0.0
K12083	0.0
K12084	0.0
K12086	0.0
K12087	0.0
K09611	0.0
K09612	1.0
K04940	0.0
K10085	0.0
K05394	0.0
K05395	0.0
K06340	0.0
K13043	845.0
K07149	2201.0
K07148	3629.0
K07147	104.0
K07146	131.0
K07145	25.0
K07144	0.0
K07143	0.0
K07142	0.0
K07141	2283.0
K07140	4.0
K10156	0.0
K10150	0.0
K10620	0.0
K10621	0.0
K14028	0.0
K14029	0.0
K01817	5082.0
K01816	54.0
K01815	3919.0
K01814	7665.0
K01813	1299.0
K01812	4684.0
K01811	6684.0
K01810	8194.0
K01819	34.0
K01818	1260.0
K14580	0.0
K05379	0.0
K08304	70.0
K08305	104.0
K08306	139.0
K08307	3642.0
K08300	70.0
K08301	4923.0
K08302	453.0
K08303	15017.0
K08308	0.0
K08309	982.0
K14671	0.0
K14670	0.0
K14673	0.0
K14672	0.0
K01673	759.0
K01672	0.0
K01671	0.0
K01677	3004.0
K01676	3549.0
K01674	29.0
K01679	1688.0
K01678	2249.0
K02899	7589.0
K02896	0.0
K02897	3756.0
K02895	7697.0
K02892	7734.0
K02890	7735.0
K10811	0.0
K02096	2.0
K02097	2.0
K02094	2.0
K02095	2.0
K02092	2.0
K02093	2.0
K02099	2074.0
K03411	1739.0
K03410	1898.0
K03413	3662.0
K03412	1332.0
K03415	1210.0
K03414	104.0
K03417	2.0
K03416	0.0
K03418	0.0
K05376	0.0
K02320	0.0
K02322	0.0
K02323	0.0
K05377	0.0
K13542	3475.0
K13543	0.0
K13540	0.0
K13541	72.0
K12145	0.0
K12144	0.0
K12147	0.0
K12410	7886.0
K12141	2585.0
K12140	2585.0
K12143	32.0
K12142	0.0
K12149	0.0
K12148	0.0
K07312	0.0
K07313	712.0
K07310	34.0
K07311	4.0
K07316	486.0
K07317	0.0
K07314	0.0
K07315	1075.0
K07318	125.0
K07319	2425.0
K03936	0.0
K03425	0.0
K03426	5360.0
K03427	12407.0
K03420	0.0
K03421	0.0
K03422	0.0
K03423	72.0
K03756	1.0
K03757	0.0
K03206	0.0
K03755	0.0
K11144	1275.0
K11145	3975.0
K05972	0.0
K05973	0.0
K03752	228.0
K05978	0.0
K05979	314.0
K03753	314.0
K00331	3240.0
K00330	3240.0
K00333	92.0
K00332	92.0
K00335	3308.0
K00334	4322.0
K00337	3307.0
K00336	5406.0
K00339	3240.0
K00338	3239.0
K03751	0.0
K06953	3.0
K06952	42.0
K06407	2936.0
K06950	15431.0
K10819	1050.0
K06956	241.0
K06955	2.0
K06402	797.0
K10815	0.0
K06959	7262.0
K06958	4210.0
K06409	4506.0
K06408	895.0
K09129	0.0
K09128	111.0
K09123	110.0
K09122	1.0
K09121	1906.0
K09120	0.0
K09127	0.0
K09126	1.0
K09125	1185.0
K09124	400.0
K01233	1.0
K05819	0.0
K05818	0.0
K01896	0.0
K05813	2218.0
K05812	0.0
K05811	0.0
K05810	4615.0
K05817	0.0
K05816	5.0
K05815	432.0
K05814	118.0
K01894	0.0
K01892	7824.0
K01234	1340.0
K01144	5162.0
K01146	0.0
K01141	0.0
K01416	0.0
K11434	0.0
K01415	0.0
K06354	0.0
K01414	38.0
K09836	0.0
K01318	0.0
K01319	0.0
K01312	0.0
K06350	1.0
K02669	3209.0
K02668	36.0
K02665	36.0
K02664	85.0
K02667	36.0
K02666	452.0
K02661	0.0
K02660	40.0
K02663	72.0
K02662	768.0
K00809	275.0
K00808	0.0
K00806	7754.0
K00805	3969.0
K00804	0.0
K00803	65.0
K00802	0.0
K00801	2.0
K00800	7425.0
K10921	0.0
K02409	1538.0
K02408	2064.0
K02401	1824.0
K02400	1832.0
K02403	0.0
K02402	0.0
K02405	2091.0
K05364	1768.0
K05367	1543.0
K05366	15917.0
K10210	13.0
K10216	0.0
K13049	448.0
K13048	0.0
K13739	0.0
K10215	0.0
K06122	2.0
K13735	0.0
K13734	0.0
K13041	0.0
K13040	0.0
K13731	0.0
K13730	3.0
K13733	0.0
K13732	0.0
K04516	3489.0
K03204	1.0
K03205	10633.0
K03207	0.0
K03200	0.0
K03201	0.0
K03202	0.0
K03203	0.0
K03208	0.0
K03758	101.0
K03759	0.0
K09469	1.0
K09461	1.0
K06204	304.0
K00178	0.0
K13950	0.0
K13953	66.0
K13955	0.0
K13954	468.0
K10920	0.0
K06324	0.0
K11777	212.0
K11779	1.0
K11778	0.0
K06325	0.0
K12600	0.0
K07432	0.0
K07430	0.0
K06326	0.0
K07128	0.0
K07121	68.0
K07120	90.0
K07123	0.0
K07122	0.0
K07125	0.0
K07124	3295.0
K07127	1.0
K07126	2224.0
K01870	7735.0
K01873	8101.0
K01872	7712.0
K01875	7822.0
K01874	8236.0
K01876	8149.0
K01879	359.0
K01878	326.0
K06321	0.0
K00476	0.0
K00477	0.0
K00474	0.0
K00472	0.0
K00470	0.0
K00471	0.0
K00478	0.0
K00479	0.0
K04775	0.0
K04774	0.0
K04777	0.0
K04776	0.0
K04771	36.0
K04770	68.0
K04773	3741.0
K04772	0.0
K04779	0.0
K04778	0.0
K14657	0.0
K14656	0.0
K14654	0.0
K14653	0.0
K14652	11419.0
K14659	0.0
K14658	0.0
K14386	0.0
K09926	0.0
K01699	0.0
K01698	1605.0
K01695	5017.0
K01697	2.0
K01696	5536.0
K01690	1.0
K01693	4203.0
K01692	1472.0
K07227	0.0
K03439	7618.0
K03438	8722.0
K13380	0.0
K03928	197.0
K03925	4696.0
K03924	7746.0
K03431	4387.0
K03926	135.0
K03437	7464.0
K03436	5723.0
K03435	0.0
K03434	0.0
K02348	550.0
K02342	8971.0
K02343	6957.0
K02340	5916.0
K02341	7729.0
K02346	6330.0
K02347	23.0
K02344	0.0
K02345	0.0
K03697	1013.0
K03696	6836.0
K03695	7814.0
K03694	287.0
K03693	40.0
K03692	0.0
K03690	0.0
K03699	7038.0
K03698	2471.0
K13566	0.0
K12164	0.0
K07338	0.0
K07339	613.0
K07334	1739.0
K07335	5581.0
K07336	2.0
K07337	394.0
K07330	0.0
K07331	0.0
K07332	0.0
K07333	0.0
K09695	1.0
K09694	1.0
K09697	362.0
K09696	362.0
K09691	2337.0
K09690	2641.0
K09693	123.0
K09692	1272.0
K09699	2.0
K09698	211.0
K07590	1001.0
K07591	0.0
K07592	0.0
K05998	0.0
K05999	0.0
K05996	0.0
K05997	0.0
K05994	0.0
K05995	3589.0
K05993	635.0
K05991	0.0
K10837	0.0
K00319	0.0
K00318	98.0
K00648	8779.0
K02545	1.0
K00645	7303.0
K00311	0.0
K00646	0.0
K00317	4.0
K00316	0.0
K00643	0.0
K00314	0.0
K02547	369.0
K06429	1.0
K06428	1.0
K06427	0.0
K02812	0.0
K06425	175.0
K06424	0.0
K06423	189.0
K06422	1.0
K06421	2.0
K02813	0.0
K02930	0.0
K03815	0.0
K05612	0.0
K03367	119.0
K03366	71.0
K03812	0.0
K03635	106.0
K03634	139.0
K03631	6444.0
K05969	0.0
K03630	7862.0
K03633	0.0
K03632	36.0
K01998	4793.0
K01999	4944.0
K01992	16454.0
K01993	6900.0
K01990	29099.0
K01991	4171.0
K01996	4924.0
K01997	4968.0
K01994	88.0
K01995	4954.0
K03148	365.0
K03639	2199.0
K05692	0.0
K03638	73.0
K00869	69.0
K00868	3762.0
K00861	0.0
K00860	1104.0
K00863	113.0
K00862	0.0
K00865	3540.0
K00864	5837.0
K00867	64.0
K00866	0.0
K01192	5168.0
K01190	24742.0
K01191	2948.0
K01197	840.0
K01194	121.0
K01195	1018.0
K01198	840.0
K01199	0.0
K00656	11038.0
K00657	4637.0
K00306	0.0
K14591	5.0
K00300	0.0
K00653	0.0
K13715	0.0
K13713	0.0
K00650	0.0
K00651	4506.0
K14596	0.0
K02647	5054.0
K14598	0.0
K02643	0.0
K02642	0.0
K02641	2.0
K02640	2.0
K03594	3746.0
K03595	7735.0
K03596	7471.0
K03597	0.0
K03590	3842.0
K03591	0.0
K03592	1379.0
K03593	3701.0
K03598	36.0
K03599	0.0
K01736	7792.0
K01737	3927.0
K01734	5141.0
K01735	7342.0
K01732	0.0
K01733	8548.0
K01730	371.0
K01731	0.0
K06049	0.0
K01738	8320.0
K01739	48.0
K11809	0.0
K05343	662.0
K02422	2256.0
K02421	1824.0
K05340	638.0
K02427	104.0
K05346	94.0
K02425	0.0
K02424	0.0
K05349	21699.0
K02428	3643.0
K03770	3645.0
K03771	3645.0
K03772	444.0
K03773	3614.0
K03774	102.0
K03775	3542.0
K03776	0.0
K03777	0.0
K03778	4661.0
K03779	279.0
K09722	0.0
K08174	0.0
K14114	0.0
K13979	37.0
K13237	0.0
K14440	0.0
K09992	381.0
K09990	0.0
K09991	0.0
K09996	0.0
K09997	0.0
K09994	0.0
K14110	0.0
K09998	0.0
K09999	0.0
K14111	0.0
K14113	0.0
K14449	0.0
K10213	5.0
K14118	0.0
K11711	804.0
K11710	2.0
K11712	1179.0
K11717	11068.0
K11719	0.0
K06857	68.0
K10440	4267.0
K10441	4274.0
K07103	0.0
K07102	0.0
K07101	415.0
K07100	38.0
K07107	8618.0
K07106	1128.0
K07105	3126.0
K07456	7617.0
K07459	324.0
K07458	1025.0
K07109	831.0
K07108	0.0
K10198	0.0
K10199	0.0
K10190	2144.0
K10191	0.0
K10192	134.0
K10193	12.0
K10194	60.0
K10195	0.0
K10196	0.0
K10197	0.0
K15013	0.0
K01858	590.0
K15016	0.0
K15017	0.0
K01853	0.0
K01852	0.0
K01851	0.0
K01850	557.0
K01857	1.0
K01856	0.0
K01854	6494.0
K07539	0.0
K08478	0.0
K08479	2.0
K08476	0.0
K08477	0.0
K08475	0.0
K00450	17.0
K00451	3.0
K00452	0.0
K00453	1.0
K00455	0.0
K00456	0.0
K00457	4.0
K00106	0.0
K00459	429.0
K00104	907.0
K00105	24.0
K00102	123.0
K00103	1.0
K00100	10889.0
K00101	2.0
K01509	0.0
K04759	11942.0
K04758	10990.0
K04757	609.0
K01504	0.0
K04755	4.0
K04754	100.0
K04753	3.0
K04752	0.0
K04751	1894.0
K01502	1.0
K14631	0.0
K05359	0.0
K14632	0.0
K07536	0.0
K12080	0.0
K02364	0.0
K12369	98.0
K02361	898.0
K02362	0.0
K02363	0.0
K13509	0.0
K13503	0.0
K13500	0.0
K12109	0.0
K12108	0.0
K12101	0.0
K12100	0.0
K12103	0.0
K12102	0.0
K12105	0.0
K12104	0.0
K12107	0.0
K12106	0.0
K11023	0.0
K03014	0.0
K08906	3.0
K08904	0.0
K08900	0.0
K06223	4224.0
K06199	4779.0
K06198	61.0
K06197	2.0
K06196	1544.0
K06194	3080.0
K06193	55.0
K06192	68.0
K06191	128.0
K06190	0.0
K11104	665.0
K11105	5235.0
K11106	0.0
K11107	0.0
K11102	2.0
K11103	1.0
K07862	113.0
K00666	1813.0
K00663	1.0
K00662	463.0
K00661	7411.0
K00660	3.0
K06997	7704.0
K06996	325.0
K06995	2.0
K10852	18.0
K06993	0.0
K06992	36.0
K06991	2.0
K06990	140.0
K11050	0.0
K06999	69.0
K06998	768.0
K05338	15.0
K11051	0.0
K06441	0.0
K06440	0.0
K06443	0.0
K06442	4247.0
K06445	2.0
K06447	0.0
K06446	34.0
K06309	0.0
K05686	0.0
K02655	387.0
K07392	0.0
K00595	5027.0
K00594	0.0
K00596	0.0
K00599	18792.0
K00598	8.0
K02657	4.0
K07642	0.0
K07643	0.0
K07396	2.0
K07397	668.0
K07394	0.0
K07395	2.0
K04102	0.0
K04103	68.0
K04100	0.0
K04101	0.0
K04107	0.0
K04105	0.0
K04108	0.0
K04109	0.0
K07716	1.0
K07717	364.0
K07714	28.0
K07715	104.0
K07712	73.0
K07713	1756.0
K07710	9.0
K07711	0.0
K07718	8176.0
K07719	368.0
K00843	0.0
K00842	35.0
K00841	73.0
K00840	0.0
K00847	7871.0
K00846	0.0
K00845	12975.0
K00844	324.0
K00849	7480.0
K00848	1943.0
K06302	1.0
K13771	37.0
K13770	56.0
K13772	0.0
K13775	0.0
K13774	0.0
K13777	0.0
K13776	0.0
K13779	0.0
K13778	0.0
K02621	4610.0
K02992	7716.0
K02623	0.0
K08286	0.0
K08281	46.0
K02996	7482.0
K02995	0.0
K02994	7735.0
K02629	0.0
K02628	0.0
K08289	2882.0
K08288	0.0
K03578	0.0
K03579	73.0
K03576	0.0
K03577	368.0
K03574	8173.0
K03575	6129.0
K03572	7583.0
K03573	164.0
K03570	7633.0
K03571	1605.0
K01710	11854.0
K01711	4290.0
K01712	1805.0
K01713	0.0
K01714	10994.0
K01715	3892.0
K01716	0.0
K01718	36.0
K01719	3343.0
K03081	11.0
K02199	2.0
K02198	141.0
K14170	7715.0
K02193	68.0
K02192	55.0
K02191	5.0
K02190	2736.0
K02197	138.0
K02196	0.0
K02195	141.0
K02194	138.0
K03718	3727.0
K03719	1274.0
K03712	4280.0
K03713	64.0
K03710	6364.0
K03711	8512.0
K03716	973.0
K03717	0.0
K03715	13.0
K07129	0.0
K00045	15.0
K13995	0.0
K13994	0.0
K13991	0.0
K13990	3609.0
K13993	5264.0
K13992	0.0
K06298	1231.0
K06299	1.0
K06294	1.0
K06295	2084.0
K06296	535.0
K06297	260.0
K06290	0.0
K06291	0.0
K06292	0.0
K06293	0.0
K12743	0.0
K00248	4742.0
K06426	88.0
K11739	0.0
K11738	0.0
K11733	0.0
K11732	0.0
K11731	1.0
K11737	0.0
K11736	0.0
K11735	0.0
K11734	0.0
K06870	0.0
K06871	10937.0
K06872	4858.0
K06873	69.0
K06874	0.0
K06875	0.0
K06876	2.0
K06877	486.0
K06878	133.0
K06879	392.0
K07478	8138.0
K12645	0.0
K07479	0.0
K07473	3197.0
K07472	0.0
K07471	68.0
K07470	0.0
K07477	0.0
K07476	2.0
K07474	42.0
K15038	0.0
K15039	0.0
K15034	7.0
K15036	4.0
K15037	0.0
K08738	2.0
K06420	0.0
K00128	4914.0
K00129	0.0
K00438	0.0
K00432	701.0
K00433	405.0
K00122	3.0
K00123	476.0
K00124	313.0
K00125	0.0
K00126	0.0
K00127	88.0
K08973	38.0
K14348	0.0
K14347	0.0
K14340	0.0
K08972	245.0
K01525	0.0
K01524	7173.0
K01523	1351.0
K01521	0.0
K01520	8904.0
K01529	108.0
K08977	3.0
K03969	307.0
K08929	0.0
K02388	2132.0
K02389	2060.0
K02386	140.0
K02387	2064.0
K02384	0.0
K02385	1654.0
K02382	0.0
K02380	154.0
K02381	13.0
K05386	0.0
K13524	0.0
K13525	4.0
K13527	1.0
K13520	0.0
K13522	0.0
K13529	1.0
K03385	522.0
K03384	0.0
K03387	3152.0
K03386	5644.0
K03381	2.0
K03380	0.0
K03383	0.0
K03382	979.0
K03389	3152.0
K03388	3292.0
K05356	3.0
K12344	621.0
K12343	302.0
K12342	0.0
K12341	0.0
K12340	4097.0
K02430	0.0
K12349	0.0
K05351	0.0
K11694	978.0
K11695	1.0
K11690	3245.0
K05352	0.0
K11693	1.0
K08928	0.0
K03433	4.0
K13832	0.0
K03039	0.0
K03432	1.0
K06607	0.0
K06606	84.0
K06605	17.0
K03430	1864.0
K06603	344.0
K06602	0.0
K06601	0.0
K06600	0.0
K05358	0.0
K06609	1.0
K06608	65.0
K03923	103.0
K03922	0.0
K11472	2.0
K11473	262.0
K11474	0.0
K11475	0.0
K11476	1.0
K11477	0.0
K00601	0.0
K00600	6423.0
K00603	998.0
K03746	0.0
K00605	4195.0
K00604	7835.0
K00607	0.0
K00606	4449.0
K00609	7523.0
K03741	1906.0
K03740	126.0
K03743	1656.0
K10873	0.0
K03214	0.0
K14068	0.0
K13317	0.0
K06360	0.0
K14069	0.0
K08078	0.0
K09650	0.0
K06361	0.0
K07802	0.0
K07803	68.0
K07800	0.0
K07801	0.0
K07806	0.0
K07807	0.0
K07804	0.0
K07805	0.0
K06362	0.0
K01172	0.0
K10257	0.0
K10255	89.0
K10254	3451.0
K10253	0.0
K10918	0.0
K04128	0.0
K01958	1058.0
K01959	36.0
K01956	8470.0
K01957	0.0
K04126	0.0
K04127	0.0
K01952	8034.0
K01953	6119.0
K01950	7999.0
K01951	8573.0
K07730	0.0
K07731	0.0
K07732	0.0
K07733	0.0
K07734	2.0
K07735	910.0
K07736	3261.0
K07737	14525.0
K07738	2835.0
K07739	44.0
K06365	0.0
K06366	0.0
K06367	1.0
K10910	0.0
K10911	0.0
K04382	0.0
K10775	0.0
K02609	2.0
K02979	0.0
K02978	0.0
K06368	0.0
K02975	0.0
K02974	0.0
K02977	0.0
K02976	0.0
K03558	1048.0
K03559	4100.0
K03550	7573.0
K03551	7818.0
K03552	0.0
K03553	8106.0
K03554	0.0
K03555	7582.0
K03556	948.0
K03557	0.0
K01778	6475.0
K01779	1252.0
K06369	0.0
K01772	219.0
K01770	7322.0
K01771	177.0
K01776	7456.0
K01777	24.0
K01774	0.0
K01775	8668.0
K05385	0.0
K05384	0.0
K05383	0.0
K05382	0.0
K05381	0.0
K08159	1010.0
K14153	25.0
K14154	0.0
K14155	8153.0
K08152	23.0
K08156	3754.0
K08076	0.0
K12809	0.0
K05297	327.0
K03734	9114.0
K03735	1278.0
K03736	1278.0
K03737	8272.0
K03731	0.0
K03732	0.0
K03733	4813.0
K03738	205.0
K03739	119.0
K08139	1.0
K06994	11.0
K12660	0.0
K12661	2.0
K07450	0.0
K08719	0.0
K08717	671.0
K08715	2.0
K08714	1.0
K08713	0.0
K08710	0.0
K11311	0.0
K11312	670.0
K00141	0.0
K00146	0.0
K00411	36.0
K00412	36.0
K00145	13388.0
K00148	1.0
K14367	0.0
K14366	0.0
K08954	0.0
K08384	3697.0
K14369	0.0
K14368	0.0
K14091	434.0
K14090	400.0
K14093	0.0
K14092	0.0
K14095	0.0
K14094	0.0
K14097	0.0
K14096	0.0
K14099	0.0
K14098	0.0
K02848	0.0
K01541	3.0
K04712	1.0
K04711	0.0
K01545	0.0
K01547	4134.0
K01546	4135.0
K01548	4080.0
K04719	0.0
K04718	0.0
K02018	3579.0
K02019	1675.0
K02016	12985.0
K02017	192.0
K02014	16580.0
K02015	14282.0
K02012	2130.0
K02013	12569.0
K02010	1160.0
K02011	2071.0
K04515	0.0
K03943	0.0
K03941	36.0
K03940	0.0
K00313	86.0
K04060	0.0
K01608	373.0
K08942	0.0
K08943	0.0
K08940	0.0
K08941	0.0
K08946	0.0
K08947	0.0
K08944	0.0
K08945	0.0
K03059	0.0
K13811	0.0
K13812	0.0
K13815	0.0
K13816	0.0
K13818	0.0
K13819	103.0
K03053	0.0
K03052	0.0
K03055	0.0
K03054	0.0
K03057	0.0
K03056	0.0
K06222	0.0
K11418	0.0
K11410	0.0
K11415	0.0
K00622	0.0
K00621	0.0
K00620	6234.0
K00627	618.0
K00626	4894.0
K00625	6715.0
K00624	0.0
K02805	682.0
K02552	54.0
K02550	0.0
K02556	1782.0
K02803	0.0
K02554	1.0
K07280	0.0
K07281	70.0
K07282	6153.0
K07283	0.0
K07284	4262.0
K07285	0.0
K07286	0.0
K08217	2489.0
K07288	2.0
K07289	136.0
K07534	0.0
K07535	6.0
K07533	1020.0
K07822	0.0
K07823	0.0
K08699	2.0
K00088	8126.0
K00087	1348.0
K00086	400.0
K00082	445.0
K10239	0.0
K10238	0.0
K10231	202.0
K10230	0.0
K10233	1.0
K10232	1.0
K10235	0.0
K10234	1.0
K10237	0.0
K10236	0.0
K08353	0.0
K01970	0.0
K01971	291.0
K01972	8713.0
K01973	0.0
K01974	0.0
K01975	379.0
K01976	0.0
K07758	0.0
K05990	0.0
K07752	0.0
K07753	0.0
K07751	0.0
K13786	0.0
K07755	0.0
K07442	105.0
K08352	272.0
K07115	248.0
K07441	0.0
K07634	0.0
K07446	2.0
K07111	0.0
K07444	3507.0
K07445	0.0
K00647	123.0
K07449	0.0
K00641	2633.0
K00640	7735.0
K01289	0.0
K01282	0.0
K01283	0.0
K01280	0.0
K01281	38.0
K01286	667.0
K01284	6991.0
K02954	7767.0
K02952	7735.0
K02950	7502.0
K00155	2.0
K02959	7734.0
K00887	0.0
K00886	0.0
K00885	0.0
K00884	0.0
K00883	126.0
K00882	2815.0
K00881	59.0
K00880	678.0
K00053	6049.0
K14048	3.0
K01026	1229.0
K01756	7714.0
K01025	0.0
K01750	588.0
K01023	113.0
K01752	8664.0
K01753	164.0
K14583	0.0
K01758	143.0
K01759	10911.0
K09565	0.0
K09568	0.0
K08173	0.0
K08172	0.0
K02483	727.0
K02482	136.0
K08177	651.0
K08176	0.0
K08175	0.0
K02486	0.0
K02489	0.0
K02488	102.0
K08178	0.0
K14138	320.0
K14136	0.0
K09713	0.0
K09714	0.0
K09715	0.0
K03532	2.0
K03533	2.0
K03530	17210.0
K03531	7871.0
K03536	7723.0
K03537	0.0
K03534	3423.0
K03535	1.0
K03538	0.0
K03539	0.0
K14451	0.0
K14450	0.0
K02225	0.0
K02224	5638.0
K02227	3098.0
K02226	2868.0
K02221	587.0
K14107	0.0
K02229	1.0
K02228	0.0
K14106	0.0
K00441	43.0
K03288	0.0
K03289	2.0
K03284	9864.0
K03285	0.0
K03286	119.0
K03287	5517.0
K03280	0.0
K03281	3674.0
K03282	6158.0
K00440	0.0
K13677	0.0
K12790	0.0
K09639	0.0
K12688	0.0
K12689	0.0
K12686	0.0
K12687	0.0
K12684	0.0
K12685	0.0
K12682	0.0
K12683	0.0
K12680	0.0
K11889	0.0
K08884	4173.0
K11085	3831.0
K11084	0.0
K11081	0.0
K11080	0.0
K11083	0.0
K11082	0.0
K11089	0.0
K08777	0.0
K08776	0.0
K06346	3985.0
K06347	1.0
K09824	0.0
K09825	6237.0
K09823	0.0
K09820	106.0
K10939	0.0
K10936	0.0
K10937	0.0
K10933	0.0
K06348	1.0
K09829	0.0
K11337	0.0
K11336	0.0
K11335	0.0
K11334	0.0
K11333	0.0
K11332	2.0
K11331	0.0
K11330	0.0
K00169	965.0
K00164	10.0
K00166	2.0
K00167	3.0
K00161	619.0
K00162	619.0
K00163	2.0
K10689	0.0
K10680	3.0
K10681	2.0
K10682	2.0
K04083	4007.0
K04082	0.0
K04081	0.0
K04080	0.0
K04087	204.0
K04086	22.0
K04085	1.0
K04084	68.0
K04088	204.0
K01569	1.0
K01568	0.0
K01563	3.0
K01561	0.0
K01560	1108.0
K01567	21.0
K01565	0.0
K01564	36.0
K02038	7558.0
K02039	7140.0
K02030	13833.0
K02031	9199.0
K02032	10503.0
K02033	10892.0
K02034	10586.0
K02035	16329.0
K02036	7676.0
K02037	7530.0
K05556	0.0
K13658	0.0
K13659	0.0
K13656	0.0
K13657	0.0
K13654	0.0
K13655	32.0
K13652	1468.0
K13653	3680.0
K13650	0.0
K13651	0.0
K05555	0.0
K05552	0.0
K02057	10593.0
K05550	0.0
K05551	0.0
K12308	6970.0
K12306	0.0
K03073	7625.0
K03072	603.0
K03071	164.0
K03070	8713.0
K03077	789.0
K03076	8480.0
K03075	7247.0
K03074	1063.0
K08965	7.0
K08967	2.0
K08961	1393.0
K08963	2342.0
K13873	0.0
K13876	0.0
K13874	0.0
K13875	0.0
K06139	0.0
K06138	458.0
K06135	0.0
K06134	0.0
K06137	2.0
K06136	0.0
K06131	9466.0
K06133	3080.0
K06132	0.0
K02600	7735.0
K07389	2.0
K07388	0.0
K04747	0.0
K01516	7503.0
K09977	0.0
K07518	0.0
K07519	0.0
K11437	0.0
K07512	0.0
K07516	46.0
K10212	72.0
K10747	0.0
K10217	0.0
K10219	0.0
K10218	0.0
K10748	0.0
K01912	6382.0
K01913	1.0
K01910	166.0
K01911	994.0
K01916	150.0
K01917	41.0
K01914	6807.0
K01915	15003.0
K01918	4250.0
K01919	160.0
K07774	0.0
K07775	533.0
K07776	66.0
K07777	413.0
K07770	979.0
K07771	0.0
K07772	0.0
K07773	0.0
K07778	9.0
K01193	2422.0
K04340	0.0
K04341	0.0
K04342	0.0
K04343	0.0
K12986	0.0
K04691	0.0
K02931	7481.0
K02933	7733.0
K02935	7733.0
K02936	0.0
K02939	7735.0
K00205	0.0
K00204	0.0
K00207	0.0
K00206	0.0
K00201	0.0
K00200	0.0
K00203	0.0
K00202	0.0
K00209	0.0
K00208	3383.0
K01000	8122.0
K01001	0.0
K01002	1236.0
K01003	5.0
K01004	0.0
K01005	2670.0
K01006	7499.0
K01007	617.0
K01008	3302.0
K10855	0.0
K14115	0.0
K14116	0.0
K14441	7363.0
K14446	31.0
K14447	1.0
K14112	0.0
K14445	1.0
K08195	0.0
K08194	0.0
K14448	0.0
K08196	0.0
K08191	3055.0
K14119	0.0
K08193	0.0
K00702	669.0
K10799	0.0
K03518	3896.0
K03519	237.0
K09719	0.0
K10856	0.0
K03516	0.0
K03517	5733.0
K02205	0.0
K02204	20.0
K02203	2520.0
K02201	0.0
K02200	1.0
K13714	2.0
K13461	0.0
K12518	0.0
K12519	0.0
K12517	0.0
K12514	0.0
K12515	0.0
K12512	0.0
K12513	0.0
K12510	2171.0
K12511	1105.0
K07183	3378.0
K07182	142.0
K07181	1016.0
K07180	176.0
K07186	0.0
K07185	1058.0
K07184	0.0
K09800	70.0
K09801	0.0
K09802	0.0
K09803	44.0
K09804	36.0
K09805	33.0
K09806	68.0
K09807	4007.0
K09808	6201.0
K09809	91.0
K10912	0.0
K10913	0.0
K10914	278.0
K10915	0.0
K10916	0.0
K10917	0.0
K11358	1865.0
K11355	2.0
K11354	0.0
K11357	0.0
K11356	2.0
K04069	15474.0
K04068	7999.0
K04065	68.0
K04064	0.0
K04067	0.0
K04066	7698.0
K04061	1528.0
K09716	1.0
K04063	14.0
K04062	0.0
K10006	74.0
K10007	74.0
K10004	0.0
K10005	74.0
K10002	0.0
K10003	0.0
K10000	0.0
K10001	2.0
K09717	0.0
K10008	74.0
K10009	0.0
K02491	1.0
K14588	0.0
K14581	0.0
K13678	1002.0
K13679	0.0
K11633	0.0
K13670	0.0
K13671	0.0
K11987	0.0
K11636	0.0
K11634	0.0
K13582	0.0
K13583	0.0
K13580	0.0
K13581	2.0
K13586	0.0
K13587	0.0
K13584	0.0
K13585	0.0
K13588	0.0
K13589	0.0
K02052	184.0
K02053	188.0
K02050	8160.0
K02051	7454.0
K02056	5263.0
K05553	0.0
K02054	182.0
K02055	114.0
K02058	1226.0
K02059	0.0
K05558	0.0
K05559	0.0
K03895	0.0
K03894	0.0
K03897	1.0
K03896	0.0
K03891	1.0
K03890	1.0
K03893	41.0
K03892	7982.0
K02423	1.0
K05342	0.0
K05341	46.0
K12989	0.0
K12988	0.0
K02420	1832.0
K12981	0.0
K12980	0.0
K12983	0.0
K12982	0.0
K12985	0.0
K12984	0.0
K12987	0.0
K02426	3478.0
K13854	0.0
K03098	2667.0
K13853	258.0
K03095	64.0
K05344	0.0
K03091	12398.0
K03090	254.0
K03093	547.0
K03092	4970.0
K06113	880.0
K09632	0.0
K02429	6122.0
K06118	2.0
K05716	0.0
K04844	30.0
K11632	1.0
K11630	1.0
K11631	12.0
K11637	1.0
K11635	15.0
K11638	1.0
K11639	0.0
K07572	0.0
K07573	0.0
K07570	148.0
K07571	1497.0
K07576	2193.0
K07577	3.0
K07574	4044.0
K07575	0.0
K07578	0.0
K07579	0.0
K11189	8783.0
K11184	899.0
K11187	0.0
K11180	87.0
K11181	87.0
K11183	68.0
K10764	1.0
K10763	0.0
K10762	0.0
K01938	7409.0
K01939	7907.0
K01934	5678.0
K01935	3251.0
K01937	7807.0
K01930	0.0
K01932	423.0
K01933	8000.0
K07798	58.0
K07799	68.0
K07796	68.0
K07797	0.0
K07794	107.0
K07795	9.0
K07792	447.0
K07793	2022.0
K07790	0.0
K07791	493.0
K06379	2928.0
K00968	496.0
K06378	2732.0
K06377	2.0
K06376	0.0
K06375	1.0
K09814	1.0
K09813	1.0
K06372	0.0
K06371	1.0
K06370	1.0
K01249	0.0
K01246	5394.0
K01247	390.0
K01244	0.0
K01243	6095.0
K08919	0.0
K01241	910.0
K02919	6225.0
K02913	8547.0
K02912	0.0
K02911	7314.0
K02910	0.0
K02917	0.0
K02916	7731.0
K02915	0.0
K02914	7510.0
K00228	8.0
K00227	0.0
K00226	11453.0
K00224	33.0
K00223	0.0
K00222	0.0
K00221	0.0
K00220	0.0
K01798	0.0
K01799	160.0
K01068	0.0
K01069	1059.0
K01062	1.0
K01791	8214.0
K01792	0.0
K01061	33.0
K01066	401.0
K01067	499.0
K01796	7.0
K01797	20.0
K05499	539.0
K14468	0.0
K14469	0.0
K14465	0.0
K14466	0.0
K14467	0.0
K10834	0.0
K10833	0.0
K02266	0.0
K03793	0.0
K03790	245.0
K03791	0.0
K03796	5.0
K03797	14024.0
K03794	1.0
K03795	3.0
K03798	12727.0
K03799	536.0
K13448	0.0
K12538	0.0
K12539	0.0
K12530	0.0
K12531	0.0
K12532	0.0
K12533	0.0
K12534	0.0
K12535	0.0
K12536	0.0
K12537	0.0
K03136	0.0
K09790	4485.0
K09791	105.0
K09792	72.0
K09793	3167.0
K09794	139.0
K09795	3.0
K09796	1.0
K09797	2404.0
K09798	141.0
K09799	23.0
K10972	0.0
K10973	0.0
K10977	106.0
K10974	1981.0
K10975	1.0
K10978	0.0
K10979	235.0
K06308	1.0
K00315	0.0
K09862	0.0
K06303	1.0
K09860	36.0
K09861	7033.0
K06306	846.0
K06307	0.0
K06305	87.0
K11373	0.0
K04047	1660.0
K04046	1.0
K04045	1538.0
K04044	0.0
K04043	8606.0
K04042	4932.0
K04041	2752.0
K04040	2.0
K02700	2.0
K04049	0.0
K04048	0.0
K02707	2.0
K02704	2.0
K02705	3.0
K10020	0.0
K10021	0.0
K10022	0.0
K10023	0.0
K10024	0.0
K10025	0.0
K10026	582.0
K10027	6.0
K13612	0.0
K13613	0.0
K13611	0.0
K13614	0.0
K13615	0.0
K05794	85.0
K05795	451.0
K05796	112.0
K05797	0.0
K05790	0.0
K05791	0.0
K05792	106.0
K05793	0.0
K05798	0.0
K05799	4019.0
K01474	3.0
K01477	0.0
K01476	366.0
K01471	0.0
K01470	4303.0
K01473	5.0
K13039	0.0
K01479	2.0
K01478	646.0
K05570	813.0
K05571	812.0
K05572	2.0
K05573	2.0
K02078	11791.0
K02079	0.0
K05576	2.0
K02074	276.0
K02075	279.0
K02076	107.0
K02077	282.0
K02071	4032.0
K02072	3804.0
K02073	4096.0
K03309	24.0
K03308	13471.0
K03305	4225.0
K03304	36.0
K03307	4998.0
K03306	2379.0
K03301	0.0
K03300	545.0
K03303	1660.0
K03302	0.0
K06173	8854.0
K06175	0.0
K06174	0.0
K06177	3247.0
K06176	5.0
K06179	3877.0
K07680	7.0
K03867	2.0
K03838	0.0
K12053	0.0
K11618	404.0
K11619	1.0
K11614	3.0
K11615	1.0
K11616	0.0
K11617	38.0
K11610	0.0
K11611	0.0
K11960	2.0
K11961	3.0
K02836	7729.0
K10565	0.0
K10564	0.0
K02837	5716.0
K10561	322.0
K10560	320.0
K10563	5016.0
K10562	0.0
K02838	7735.0
K06858	0.0
K02839	368.0
K06859	1113.0
K12700	235.0
K07558	0.0
K07559	1171.0
K07228	1.0
K07229	3.0
K07226	4.0
K07224	3.0
K07225	0.0
K07222	3.0
K07223	601.0
K07220	1577.0
K07221	826.0
K10709	1124.0
K10708	0.0
K10701	0.0
K10703	0.0
K10702	0.0
K10704	0.0
K05984	0.0
K07537	0.0
K08652	0.0
K08651	0.0
K08658	0.0
K08659	345.0
K05982	39.0
K07451	0.0
K07453	0.0
K07452	0.0
K07455	210.0
K07454	1.0
K09707	546.0
K07457	145.0
K09706	50.0
K07104	55.0
K00029	649.0
K00028	24.0
K00799	70.0
K00798	3983.0
K00797	2469.0
K00024	6856.0
K00795	72.0
K00026	0.0
K00021	0.0
K00020	452.0
K00023	2.0
K00022	0.0
K09017	16.0
K01269	4953.0
K09015	2941.0
K09014	5115.0
K09013	7208.0
K09011	3089.0
K09010	0.0
K01261	41.0
K01262	10936.0
K01263	24.0
K01264	0.0
K01265	11393.0
K01266	1439.0
K09018	0.0
K08227	0.0
K08226	2.0
K08225	0.0
K08224	457.0
K08223	955.0
K08222	11.0
K08221	21.0
K00249	39.0
K01790	10237.0
K00241	3565.0
K00240	3955.0
K00243	4889.0
K00242	36.0
K00245	116.0
K00244	3062.0
K00247	0.0
K00246	70.0
K01795	2144.0
K06983	0.0
K02799	0.0
K02798	160.0
K02791	129.0
K02790	0.0
K02793	3107.0
K02795	8436.0
K02794	8559.0
K02796	6447.0
K04564	4453.0
K04565	1165.0
K04566	367.0
K04567	7294.0
K01040	368.0
K01041	467.0
K04562	696.0
K04568	0.0
K01049	0.0
K02535	3648.0
K02242	189.0
K02536	3816.0
K02531	2.0
K02246	36.0
K02533	96.0
K02532	21.0
K02248	15.0
K02538	25.0
K00581	0.0
K13421	0.0
K01013	0.0
K15018	0.0
K15019	0.0
K03110	7722.0
K03111	17762.0
K03112	0.0
K03113	3512.0
K03116	3955.0
K03117	190.0
K03118	3889.0
K03119	1.0
K10919	0.0
K12552	3.0
K12553	1.0
K12551	1.0
K12556	49.0
K12554	1.0
K12555	124.0
K06892	1.0
K06893	3.0
K06890	2811.0
K06891	289.0
K06896	7717.0
K06897	2362.0
K06894	1230.0
K06895	1395.0
K10954	0.0
K10956	0.0
K06899	0.0
K06328	101.0
K06329	0.0
K10952	0.0
K10953	0.0
K11395	0.0
K11391	0.0
K11390	0.0
K11392	104.0
K00499	0.0
K00494	37.0
K00495	0.0
K00496	0.0
K00491	2.0
K00492	16.0
K00493	0.0
K13591	0.0
K01467	3574.0
K13593	0.0
K13592	0.0
K04021	0.0
K04020	0.0
K04023	2353.0
K04022	0.0
K04025	0.0
K04024	946.0
K04027	181.0
K04026	825.0
K04029	1719.0
K04028	1880.0
K07055	2.0
K07054	17.0
K07057	0.0
K07056	11244.0
K07051	0.0
K07050	2628.0
K07053	8345.0
K07052	8901.0
K07059	0.0
K07058	6045.0
K10040	294.0
K10041	1750.0
K10046	0.0
K04799	0.0
K04798	0.0
K04793	0.0
K04792	0.0
K04791	0.0
K04790	0.0
K04797	0.0
K04796	0.0
K04795	0.0
K04794	74.0
K13638	0.0
K13639	2.0
K13634	0.0
K13635	0.0
K13636	0.0
K13637	2.0
K13630	0.0
K13631	0.0
K13632	0.0
K13633	0.0
K02042	1204.0
K05778	0.0
K05779	0.0
K05776	2705.0
K05541	0.0
K05774	0.0
K05775	0.0
K05772	75.0
K05773	75.0
K05540	1402.0
K01459	0.0
K01458	0.0
K01457	2.0
K01455	109.0
K01454	0.0
K01453	0.0
K01452	2.0
K01451	2904.0
K01450	0.0
K05518	1.0
K08070	1138.0
K08071	0.0
K05516	1150.0
K08077	497.0
K05515	6557.0
K13093	0.0
K11783	0.0
K12949	0.0
K12945	0.0
K12944	0.0
K12941	592.0
K12940	1.0
K12943	0.0
K12942	1396.0
K14728	0.0
K14727	1.0
K11785	0.0
K00108	4.0
K13890	101.0
K13891	101.0
K13892	3.0
K13893	36.0
K13894	36.0
K13895	36.0
K13896	3.0
K06159	0.0
K06158	8239.0
K06153	8841.0
K06152	0.0
K06151	0.0
K06157	0.0
K06156	0.0
K06155	36.0
K06154	0.0
K03327	7491.0
K03326	43.0
K03325	616.0
K03324	10656.0
K03322	1144.0
K03321	2425.0
K03320	750.0
K03329	0.0
K03328	3646.0
K04802	0.0
K04801	0.0
K04800	0.0
K11948	0.0
K01505	1.0
K04756	0.0
K11940	0.0
K11941	0.0
K11942	1.0
K11943	0.0
K11944	0.0
K01507	10903.0
K11946	0.0
K11947	0.0
K01506	22.0
K01501	102.0
K01500	236.0
K01503	0.0
K06714	1327.0
K04750	597.0
K12789	0.0
K12788	0.0
K11526	0.0
K10810	2.0
K11522	2.0
K11523	2.0
K08675	0.0
K08676	769.0
K08677	0.0
K08679	0.0
K11521	2.0
K10547	790.0
K10546	831.0
K10545	168.0
K10544	110.0
K10543	162.0
K10542	2434.0
K10541	2433.0
K10540	3144.0
K10549	158.0
K10548	790.0
K14630	0.0
K11529	0.0
K00007	0.0
K00005	3604.0
K13444	0.0
K00003	4965.0
K00002	580.0
K00001	1194.0
K01186	3546.0
K00009	143.0
K00008	3519.0
K10726	0.0
K10725	2.0
K08246	0.0
K00263	89.0
K00262	10617.0
K00261	20.0
K00260	109.0
K00266	19403.0
K00265	2801.0
K01200	2265.0
K01201	1502.0
K01206	15298.0
K01207	2557.0
K01205	3974.0
K01208	22.0
K01209	6941.0
K06167	3533.0
K00917	1986.0
K00912	3644.0
K00919	7713.0
K02519	7486.0
K02518	6589.0
K02517	3645.0
K02511	0.0
K02510	480.0
K13409	0.0
K13408	0.0
K03179	3136.0
K03170	4.0
K03177	7735.0
K12574	5304.0
K12570	0.0
K12573	7085.0
K11009	0.0
K11008	0.0
K11005	0.0
K11004	0.0
K11007	0.0
K11006	0.0
K11003	0.0
K08296	376.0
K08297	0.0
K08295	0.0
K02634	2.0
K02635	2.0
K10622	0.0
K07693	4.0
K07692	1.0
K07691	1.0
K07690	0.0
K07697	2.0
K07696	406.0
K07695	0.0
K07694	297.0
K07699	2706.0
K07698	0.0
K07079	5795.0
K07078	1431.0
K07077	1.0
K07076	619.0
K07075	2392.0
K07074	77.0
K07073	0.0
K07072	0.0
K07071	1102.0
K07070	0.0
K14584	0.0
K11620	0.0
K09190	1.0
K11623	0.0
K05759	0.0
K08589	0.0
K11625	0.0
K11995	0.0
K01439	4282.0
K01438	3305.0
K01431	0.0
K01430	794.0
K01433	345.0
K01432	0.0
K01434	5.0
K01437	0.0
K01436	2623.0
K05539	0.0
K14520	0.0
K12963	0.0
K12962	0.0
K12961	0.0
K12960	9444.0
K14749	0.0
K14748	0.0
K02972	0.0
K14743	0.0
K14742	5566.0
K14745	0.0
K14744	0.0
K14747	0.0
K14746	0.0
K02167	0.0
K02164	0.0
K02160	2343.0
K02168	87.0
K02169	3102.0
K10931	0.0
K03341	0.0
K03340	3976.0
K03343	0.0
K03342	28.0
K03346	69.0
K12299	0.0
K12291	0.0
K12290	0.0
K12293	0.0
K12292	0.0
K12295	1.0
K12294	0.0
K12297	74.0
K12368	0.0
K11922	0.0
K11923	0.0
K11920	0.0
K11921	1.0
K11926	0.0
K11927	2888.0
K11924	66.0
K11925	0.0
K11928	1315.0
K13181	0.0
K13219	0.0
K07262	0.0
K07263	4568.0
K07260	4324.0
K07261	0.0
K07266	33.0
K07267	0.0
K07264	36.0
K07265	34.0
K07268	0.0
K07269	0.0
K01155	930.0
K04478	1.0
K04479	0.0
K10528	0.0
K14952	0.0
K07486	7.0
K07487	231.0
K07484	2957.0
K07485	12.0
K07482	4.0
K07483	8644.0
K07480	2.0
K07481	853.0
K07488	68.0
K07489	0.0
K11210	1.0
K11211	0.0
K11212	3.0
K11214	411.0
K11216	106.0
K06300	1.0
K00061	0.0
K00060	121.0
K06301	1.0
K00065	322.0
K00064	0.0
K00067	8101.0
K00066	0.0
K00069	0.0
K00068	86.0
K06304	1.0
K08262	0.0
K08261	0.0
K08260	0.0
K08265	0.0
K08264	0.0
K00288	0.0
K00285	3.0
K00284	2948.0
K00287	7350.0
K00286	7968.0
K00281	3474.0
K00280	0.0
K00283	961.0
K00282	961.0
K08088	0.0
K14198	0.0
K14199	0.0
K03452	0.0
K14194	0.0
K14195	0.0
K14196	0.0
K14197	0.0
K14192	0.0
K14193	0.0
K01880	7375.0
K01881	8148.0
K01883	7735.0
K01885	8338.0
K04618	0.0
K01887	8188.0
K01224	716.0
K01889	7735.0
K01226	430.0
K01227	137.0
K01220	1015.0
K01222	743.0
K01223	3715.0
K02759	3827.0
K02755	12.0
K02757	3495.0
K02756	0.0
K14998	0.0
K02750	110.0
K02753	2.0
K02752	0.0
K00939	7715.0
K00938	64.0
K00937	6050.0
K00936	15915.0
K00935	0.0
K00934	0.0
K00933	0.0
K00932	0.0
K00931	6290.0
K00930	13415.0
K01089	4320.0
K01080	0.0
K01081	4319.0
K01082	0.0
K01083	6.0
K01084	0.0
K01085	0.0
K01087	2.0
K02571	0.0
K02570	69.0
K02573	104.0
K02572	33.0
K02575	142.0
K02574	390.0
K07780	0.0
K03488	1457.0
K03489	35.0
K03482	0.0
K03483	71.0
K03480	1671.0
K03481	162.0
K03486	542.0
K03487	0.0
K03484	1516.0
K03485	0.0
K02287	2.0
K02286	3.0
K02285	3.0
K02284	3.0
K02283	3782.0
K02282	195.0
K02281	0.0
K02280	68.0
K02289	2.0
K02288	2.0
K03626	0.0
K03627	0.0
K03624	9651.0
K03625	7735.0
K03151	4082.0
K03620	167.0
K03153	5.0
K08869	0.0
K03628	5157.0
K03629	7625.0
K09738	0.0
K09739	0.0
K09736	0.0
K09737	0.0
K09735	0.0
K09732	0.0
K09733	0.0
K09730	0.0
K09731	0.0
K09888	3277.0
K09889	68.0
K09880	0.0
K09882	68.0
K09883	0.0
K09884	0.0
K09887	0.0
K11027	0.0
K11026	0.0
K11025	0.0
K11024	0.0
K07679	0.0
K07678	0.0
K11021	0.0
K11020	0.0
K07675	1.0
K07674	0.0
K07676	0.0
K07671	0.0
K07670	0.0
K07673	0.0
K07672	0.0
K01117	0.0
K12048	0.0
K07019	70.0
K07018	1.0
K07011	9657.0
K07010	3828.0
K07013	8.0
K07012	2382.0
K07015	4131.0
K07014	400.0
K07017	723.0
K07016	82.0
K10084	0.0
K08372	165.0
K05884	55.0
K05885	799.0
K05886	68.0
K05887	0.0
K05880	0.0
K05881	13.0
K05882	0.0
K05883	0.0
K08902	2.0
K05739	57.0
K05888	0.0
K05889	0.0
K08903	2.0
K00547	150.0
K00544	0.0
K00545	0.0
K00542	0.0
K00543	0.0
K00540	12463.0
K00548	8707.0
K00549	2497.0
K01145	0.0
K01412	3.0
K01147	69.0
K01417	2500.0
K00038	7.0
K01143	0.0
K01142	5869.0
K01419	239.0
K00788	7820.0
K00789	9256.0
K12502	0.0
K14762	0.0
K14761	3213.0
K06195	1.0
K03819	0.0
K03818	55.0
K03814	423.0
K03817	739.0
K03816	4424.0
K03811	1956.0
K03810	128.0
K03813	101.0
K11908	0.0
K11909	0.0
K11904	0.0
K11905	2.0
K11906	2.0
K11907	33.0
K11900	36.0
K11901	36.0
K11902	0.0
K11903	36.0
K10986	0.0
K13238	0.0
K13239	0.0
K13797	36.0
K07248	406.0
K13796	33.0
K07244	0.0
K07245	1.0
K07246	199.0
K07240	17182.0
K07241	0.0
K07242	2.0
K07243	5.0
K01268	0.0
K05296	0.0
K02821	764.0
K09016	0.0
K09945	0.0
K09944	36.0
K09947	0.0
K09946	0.0
K09941	0.0
K09940	476.0
K09943	36.0
K09942	57.0
K09949	104.0
K09948	0.0
K10851	1.0
K10850	1.0
K03666	1696.0
K03667	239.0
K03196	12.0
K03665	7688.0
K11275	0.0
K06012	2698.0
K00048	2813.0
K10857	0.0
K09773	309.0
K00043	1.0
K00042	1174.0
K00041	1148.0
K00040	852.0
K00046	5129.0
K00733	0.0
K00044	0.0
K06011	0.0
K09012	0.0
K06016	336.0
K06017	0.0
K06014	0.0
K06015	490.0
K06019	141.0
K01075	0.0
K12221	0.0
K06444	0.0
K04632	0.0
K14977	39.0
K14974	0.0
K00958	130.0
K00951	11186.0
K00950	4359.0
K00952	12.0
K00955	300.0
K00954	7724.0
K00957	1362.0
K00956	1286.0
K00590	322.0
K02777	116.0
K02775	859.0
K02774	452.0
K02773	438.0
K02771	994.0
K02770	1941.0
K02779	108.0
K02778	0.0
K01606	0.0
K01607	6341.0
K01604	0.0
K01605	0.0
K01602	2.0
K01601	29.0
K03750	530.0
K01609	4939.0
K02553	0.0
K02804	845.0
K02551	3961.0
K02806	133.0
K02557	4924.0
K02800	1206.0
K05275	0.0
K02802	0.0
K13300	1.0
K02558	445.0
K02809	1.0
K02808	0.0
K03600	0.0
K03601	7728.0
K03602	7574.0
K03603	0.0
K03604	610.0
K03605	225.0
K03606	723.0
K03607	0.0
K03608	1513.0
K03609	3309.0
K06078	0.0
K06079	215.0
K09710	7729.0
K09711	0.0
K09712	0.0
K06073	0.0
K06074	0.0
K06075	73.0
K06076	1549.0
K06077	68.0
K06382	1958.0
K06383	1512.0
K06380	0.0
K06381	3485.0
K06386	87.0
K06387	2444.0
K06384	333.0
K06385	1626.0
K06388	0.0
K06389	0.0
K12466	1.0
K12468	0.0
K07657	132.0
K07656	0.0
K07655	0.0
K07654	1.0
K07653	1.0
K07652	1039.0
K07651	8.0
K07650	979.0
K07659	36.0
K07658	6773.0
K11041	129.0
K11040	0.0
K11043	0.0
K11042	0.0
K11045	0.0
K11044	0.0
K11047	0.0
K11046	0.0
K11049	0.0
K11048	0.0
K07387	2980.0
K07386	3279.0
K06926	5535.0
K06927	450.0
K06924	0.0
K06925	7734.0
K06922	0.0
K06923	2798.0
K06920	1107.0
K06921	6411.0
K06928	887.0
K06929	366.0
K07033	2772.0
K07032	639.0
K07031	1478.0
K07030	3736.0
K07037	3348.0
K07035	2054.0
K07034	123.0
K07039	0.0
K07038	231.0
K10829	0.0
K00384	11696.0
K00385	541.0
K00386	0.0
K00387	0.0
K00380	7.0
K00381	7.0
K00382	6312.0
K00383	72.0
K00389	3.0
K01387	0.0
K01385	0.0
K01389	0.0
K09158	41.0
K09159	36.0
K09156	0.0
K09157	4040.0
K09154	0.0
K09155	674.0
K09152	0.0
K09153	1725.0
K09150	0.0
K09151	125.0
K05970	5042.0
K05714	1.0
K05715	0.0
K05710	2.0
K05711	0.0
K05712	2.0
K05713	0.0
K00560	7220.0
K00561	12.0
K00563	2036.0
K00564	1309.0
K00566	11335.0
K00567	6861.0
K00568	30.0
K00569	0.0
K05575	34.0
K01169	0.0
K01167	0.0
K01166	0.0
K05577	32.0
K01163	2438.0
K01161	0.0
K01160	0.0
K05578	2.0
K05579	2.0
K08092	300.0
K08093	1052.0
K08094	1454.0
K08095	0.0
K08096	0.0
K08097	20.0
K02254	1.0
K02255	0.0
K01743	0.0
K02251	7.0
K02061	0.0
K01741	0.0
K02060	0.0
K00114	0.0
K02122	3605.0
K02123	6858.0
K02120	7089.0
K02121	6047.0
K02124	7089.0
K03837	2.0
K03836	0.0
K03835	33.0
K03834	0.0
K03833	906.0
K03832	4876.0
K03831	36.0
K03830	1425.0
K00443	0.0
K03839	4755.0
K02067	242.0
K10189	1254.0
K13038	12868.0
K13787	501.0
K13788	68.0
K13789	21648.0
K10188	1743.0
K12255	0.0
K12254	0.0
K12257	4852.0
K12256	0.0
K12251	1209.0
K12250	0.0
K12253	0.0
K12252	0.0
K13252	73.0
K13256	51.0
K13255	0.0
K12079	0.0
K12078	0.0
K12071	0.0
K12070	0.0
K12073	2.0
K12072	0.0
K09912	0.0
K06236	0.0
K06237	0.0
K05519	1.0
K09914	68.0
K11788	0.0
K11782	0.0
K11780	2.0
K11781	2.0
K11787	0.0
K11784	0.0
K11530	0.0
K12787	0.0
K12786	0.0
K12785	0.0
K12784	0.0
K06718	2.0
K09969	2.0
K09968	1.0
K09967	414.0
K09966	3.0
K09965	0.0
K09964	1.0
K09963	1827.0
K09962	49.0
K09961	0.0
K09960	0.0
K11527	1744.0
K11524	0.0
K11525	0.0
K11250	0.0
K11253	0.0
K11258	0.0
K11528	0.0
K00713	0.0
K00712	8.0
K10780	1.0
K10783	15.0
K10125	0.0
K10124	0.0
K10126	0.0
K10121	43.0
K10123	0.0
K10122	43.0
K04652	2023.0
K04653	830.0
K04651	2368.0
K04656	829.0
K04654	829.0
K04655	857.0
K00973	7871.0
K00972	270.0
K00971	4706.0
K00970	3615.0
K00975	9175.0
K00974	12819.0
K00979	4039.0
K00978	804.0
K14954	0.0
K14955	0.0
K14956	0.0
K06178	6364.0
K01596	428.0
K01597	69.0
K01594	0.0
K01595	127.0
K01592	0.0
K01593	68.0
K01590	0.0
K01591	7539.0
K01598	36.0
K01599	6933.0
K02711	2.0
K02710	2.0
K02713	2.0
K02712	2.0
K02714	2.0
K02717	2.0
K02716	2.0
K02719	3.0
K02718	2.0
K03449	390.0
K03446	2656.0
K03444	251.0
K03445	0.0
K03442	6749.0
K01620	6351.0
K01621	823.0
K01622	2.0
K01623	2068.0
K01624	10119.0
K01625	13506.0
K01626	2640.0
K01627	3646.0
K01628	3071.0
K01629	1130.0
K05299	6.0
K02829	1.0
K02828	1.0
K02827	1.0
K02826	1.0
K02825	591.0
K02824	4065.0
K02823	7244.0
K02822	994.0
K03198	0.0
K03199	0.0
K03668	321.0
K03669	0.0
K03190	797.0
K03191	53.0
K03660	2977.0
K03194	0.0
K03195	1.0
K03664	7735.0
K03197	0.0
K09772	3988.0
K06013	482.0
K09770	180.0
K09771	3.0
K09776	1.0
K09777	2554.0
K09774	168.0
K09775	2203.0
K09778	466.0
K09779	2613.0
K06269	0.0
K06323	0.0
K11624	0.0
K02991	0.0
K02990	7524.0
K02624	2.0
K02240	1136.0
K08282	72.0
K12440	0.0
K12441	0.0
K12442	0.0
K12443	0.0
K12444	0.0
K12445	0.0
K12449	0.0
K02247	1.0
K07637	0.0
K07636	8627.0
K07639	0.0
K07638	0.0
K11069	2690.0
K11068	4579.0
K11063	0.0
K11062	0.0
K11061	0.0
K11060	0.0
K11066	0.0
K11065	3495.0
K06900	0.0
K06901	5253.0
K06902	1698.0
K06903	564.0
K06904	213.0
K06905	734.0
K06906	317.0
K06907	938.0
K06908	667.0
K06909	54.0
K10821	0.0
K05905	392.0
K05904	0.0
K05906	0.0
K05900	0.0
K05903	76.0
K01406	0.0
K05909	0.0
K05908	0.0
K00368	1.0
K00369	0.0
K00366	387.0
K00367	2.0
K00364	64.0
K00365	0.0
K00362	6.0
K00363	2.0
K00360	0.0
```
