## Extended Data File 1 for "Diet induces reproducible alterations in the mouse and human gut microbiome": SRS1890943_SRR5138848.picrust

```
# Constructed from biom file
#OTU ID	SRR5138848
K01365	0.0
K01364	0.0
K01361	89.0
K01360	0.0
K01362	11889.0
K02249	0.0
K05841	0.0
K05844	2.0
K05845	223.0
K05846	2269.0
K05847	1992.0
K00508	1.0
K00500	2.0
K00507	53.0
K00504	0.0
K00505	0.0
K12521	0.0
K01101	1517.0
K01103	54.0
K12520	0.0
K01104	21050.0
K05592	10825.0
K05593	1827.0
K05590	0.0
K05591	2.0
K05596	8.0
K05597	1.0
K05594	0.0
K05595	1735.0
K05599	0.0
K11964	0.0
K11962	0.0
K14540	4917.0
K12529	8.0
K12528	7.0
K06353	0.0
K02456	355.0
K02457	3.0
K02454	333.0
K02455	8.0
K02452	20.0
K02453	319.0
K02450	19.0
K02103	1743.0
K08138	541.0
K02108	12413.0
K02109	13552.0
K02458	3.0
K02459	3.0
K08137	0.0
K03851	19.0
K03850	0.0
K03852	19.0
K03855	99.0
K03856	4913.0
K13018	0.0
K13019	73.0
K13010	110.0
K13011	0.0
K13012	552.0
K13013	0.0
K13014	0.0
K13015	84.0
K13016	183.0
K13017	0.0
K08566	0.0
K08567	67.0
K13274	0.0
K13275	0.0
K13276	0.0
K13277	0.0
K03275	0.0
K03274	373.0
K03277	0.0
K03276	0.0
K03271	2436.0
K03270	8828.0
K03273	676.0
K03272	1508.0
K03279	0.0
K03278	0.0
K11022	0.0
K12277	0.0
K12276	1.0
K12270	95.0
K11058	0.0
K12279	1.0
K12278	20.0
K07557	0.0
K07550	0.0
K07552	7196.0
K06319	0.0
K09909	1.0
K09908	0.0
K12051	0.0
K12050	0.0
K12057	50.0
K12056	1.0
K06221	31.0
K09900	0.0
K09903	12954.0
K09902	1.0
K09904	0.0
K09907	0.0
K09906	1.0
K11501	0.0
K03234	1.0
K00773	12516.0
K00772	247.0
K00777	0.0
K00776	0.0
K06313	172.0
K06315	0.0
K05574	1.0
K10201	38.0
K07176	1.0
K07177	470.0
K07174	1.0
K07175	995.0
K07172	40.0
K07173	3510.0
K07170	7412.0
K07171	9396.0
K07178	2.0
K07179	0.0
K00195	0.0
K00194	16.0
K00197	98.0
K00196	0.0
K00191	0.0
K00190	8.0
K00193	0.0
K00192	0.0
K00198	719.0
K06405	3924.0
K10109	1414.0
K10108	2658.0
K10107	253.0
K01828	15.0
K01829	0.0
K01826	4.0
K01825	3.0
K01822	127.0
K01823	538.0
K01820	2.0
K01821	631.0
K00999	0.0
K00998	10005.0
K00995	8727.0
K00997	1941.0
K00996	32.0
K00991	13254.0
K00990	122.0
K00992	2.0
K11028	0.0
K02622	8321.0
K02625	0.0
K03564	10025.0
K13489	1.0
K13488	1.0
K13483	3.0
K13482	3.0
K13481	3.0
K13480	1.0
K13487	0.0
K13486	1.0
K14680	0.0
K14681	0.0
K14682	4.0
K08358	116.0
K08357	99.0
K08356	0.0
K08355	0.0
K03469	12700.0
K03462	0.0
K03464	2.0
K03465	2481.0
K03466	12774.0
K01648	0.0
K01649	13574.0
K01643	1523.0
K01640	129.0
K01641	484.0
K01646	714.0
K01647	13796.0
K01644	2063.0
K02597	18.0
K02626	8.0
K02595	0.0
K02594	219.0
K02593	18.0
K02592	188.0
K02591	1155.0
K02590	1112.0
K02598	279.0
K02849	335.0
K14061	1.0
K14062	0.0
K14063	0.0
K14064	0.0
K14065	0.0
K14067	0.0
K02841	337.0
K02840	352.0
K02843	822.0
K02844	24.0
K02847	0.0
K02846	0.0
K02102	6.0
K09758	208.0
K06039	0.0
K06034	0.0
K06036	2.0
K06037	0.0
K06032	1.0
K01581	891.0
K02702	0.0
K02659	3.0
K13490	1.0
K13491	1.0
K03644	7336.0
K03645	0.0
K03646	111.0
K03647	575.0
K03640	861.0
K03641	455.0
K03642	835.0
K03643	98.0
K03648	11915.0
K03649	85.0
K06694	0.0
K11814	0.0
K12428	0.0
K12429	0.0
K12422	0.0
K12423	0.0
K12420	0.0
K12421	0.0
K12426	0.0
K12427	0.0
K12424	0.0
K12425	0.0
K07349	1.0
K07348	1.0
K05380	0.0
K07345	3.0
K07344	2.0
K07347	4.0
K07346	1.0
K07341	1275.0
K07340	2.0
K07343	1211.0
K07342	0.0
K06968	6.0
K06969	19832.0
K06962	206.0
K06963	0.0
K06960	4682.0
K06961	1.0
K06966	8241.0
K06967	4880.0
K06964	0.0
K06965	1.0
K08995	2.0
K08994	5.0
K08997	1.0
K08996	105.0
K08990	0.0
K08993	241.0
K08992	1.0
K08999	628.0
K08998	10937.0
K08344	0.0
K08345	0.0
K08346	0.0
K14940	1.0
K02724	0.0
K08349	0.0
K11815	0.0
K05929	0.0
K05928	0.0
K05927	240.0
K05924	1.0
K05922	240.0
K05921	2.0
K00349	7444.0
K00698	0.0
K00340	7536.0
K00341	7536.0
K00690	1873.0
K00343	7506.0
K00344	118.0
K00697	151.0
K00346	7444.0
K00347	7444.0
K09116	1116.0
K09117	10108.0
K05337	1125.0
K09118	47.0
K09119	1.0
K02106	67.0
K05823	198.0
K05820	2.0
K05826	2.0
K05827	3.0
K02100	0.0
K02101	0.0
K00524	0.0
K00525	10875.0
K00526	2375.0
K00527	15094.0
K00520	88.0
K00522	0.0
K00523	3.0
K02451	1.0
K00528	11315.0
K00529	2.0
K00025	0.0
K14215	0.0
K14213	0.0
K03453	7902.0
K00796	10116.0
K05339	121.0
K00027	4999.0
K00794	9769.0
K00793	9612.0
K01347	0.0
K01346	0.0
K01344	0.0
K01343	0.0
K00791	13522.0
K01340	0.0
K00790	15388.0
K02694	0.0
K02696	0.0
K02697	0.0
K02690	0.0
K02691	66.0
K02692	0.0
K02693	0.0
K02698	0.0
K02699	0.0
K00836	1.0
K00837	7201.0
K00835	2.0
K00832	307.0
K00833	7209.0
K00830	207.0
K00831	11926.0
K00839	273.0
K04335	0.0
K04334	0.0
K01120	3.0
K01126	11264.0
K04333	0.0
K01129	5165.0
K01128	23.0
K04339	0.0
K04338	0.0
K02470	16626.0
K02471	191.0
K02472	454.0
K02473	0.0
K02474	8430.0
K02475	2.0
K02476	2.0
K02477	8480.0
K02478	2.0
K02479	7.0
K09019	1.0
K01267	2154.0
K13074	0.0
K13075	0.0
K11441	0.0
K14055	0.0
K13299	0.0
K13292	5670.0
K14057	0.0
K14056	0.0
K02856	365.0
K02585	245.0
K12211	0.0
K12210	0.0
K12213	0.0
K12212	0.0
K12215	0.0
K02854	0.0
K12217	0.0
K12216	0.0
K12219	0.0
K12218	0.0
K02855	271.0
K08692	0.0
K08693	0.0
K08690	1.0
K08691	0.0
K08696	0.0
K08697	0.0
K11748	1.0
K11749	12094.0
K11746	1.0
K11747	2.0
K11744	0.0
K11745	2.0
K11742	258.0
K11743	1163.0
K11740	1.0
K11741	1103.0
K13920	242.0
K13921	73.0
K13922	1220.0
K13923	73.0
K13924	52.0
K13925	0.0
K13926	19.0
K13927	315.0
K13928	1.0
K13929	83.0
K09923	0.0
K09922	7314.0
K06201	8818.0
K06200	2126.0
K06207	11664.0
K06206	2036.0
K06205	0.0
K09924	30.0
K09929	0.0
K06208	93.0
K00759	5664.0
K00758	3.0
K00752	12.0
K00757	11140.0
K00756	2288.0
K00754	12742.0
K06001	9609.0
K05557	0.0
K09766	395.0
K05554	0.0
K07475	0.0
K07150	2869.0
K07151	340.0
K07152	114.0
K07153	0.0
K07154	8874.0
K07155	0.0
K07156	2.0
K07157	4.0
K07406	3113.0
K07407	21575.0
K07404	3217.0
K07405	7456.0
K07402	2681.0
K07403	121.0
K07400	1.0
K07401	1.0
K01808	13375.0
K01809	11283.0
K01800	3.0
K01801	0.0
K01802	8518.0
K01803	13051.0
K01804	2012.0
K01805	1461.0
K01807	2085.0
K09718	0.0
K14668	0.0
K14669	0.0
K14666	0.0
K14667	0.0
K01664	26.0
K01665	7258.0
K01666	1777.0
K01667	7267.0
K01660	0.0
K01661	690.0
K01662	12447.0
K01663	0.0
K01668	32.0
K01669	195.0
K02863	12925.0
K02862	1.0
K02860	12606.0
K02867	12954.0
K02866	1.0
K02864	12624.0
K02869	1.0
K05362	2.0
K05365	2.0
K03402	4816.0
K03403	0.0
K03400	0.0
K03406	22472.0
K03407	2829.0
K03404	4.0
K03405	5.0
K03408	4596.0
K03409	241.0
K02315	6232.0
K02314	13641.0
K02317	0.0
K02316	12881.0
K02313	12942.0
K02312	277.0
K02319	66.0
K12405	0.0
K12152	0.0
K12151	0.0
K07091	338.0
K07090	14794.0
K07093	4.0
K07092	0.0
K07095	14024.0
K07094	4.0
K07097	258.0
K07096	19.0
K07099	2205.0
K07098	15547.0
K11175	12453.0
K11174	0.0
K11177	3.0
K11176	7.0
K11173	0.0
K11179	27.0
K11178	3.0
K00322	1.0
K00320	7.0
K00321	0.0
K00326	0.0
K00324	225.0
K00325	67.0
K00329	18.0
K05945	135.0
K05944	0.0
K05947	0.0
K05946	1775.0
K06944	1.0
K06945	2.0
K06946	0.0
K06415	178.0
K06940	2345.0
K06941	12754.0
K06942	12926.0
K06943	0.0
K10806	4.0
K10807	0.0
K10804	10.0
K10805	3.0
K06948	769.0
K06949	13125.0
K06418	32.0
K09138	124.0
K09139	0.0
K09134	910.0
K09135	0.0
K09136	114.0
K09137	111.0
K09130	0.0
K09131	208.0
K09132	865.0
K09133	94.0
K05808	11884.0
K05809	0.0
K05804	815.0
K05805	98.0
K05806	0.0
K05807	7898.0
K05800	4.0
K05801	730.0
K05802	1.0
K05803	0.0
K01044	0.0
K01045	0.0
K01046	46.0
K02068	517.0
K04561	4.0
K01042	679.0
K05568	2867.0
K05567	1026.0
K14273	0.0
K14275	0.0
K14274	52.0
K02062	0.0
K05245	0.0
K05564	1.0
K01048	391.0
K02066	8056.0
K01322	6806.0
K01325	0.0
K02065	7988.0
K01326	0.0
K05560	1.0
K02243	662.0
K08930	0.0
K02679	0.0
K02676	3.0
K02674	22.0
K02675	0.0
K02672	23.0
K02241	470.0
K02670	6.0
K02671	23.0
K00810	0.0
K00811	7473.0
K00812	1222.0
K00813	1.0
K00814	0.0
K00817	12543.0
K00818	7640.0
K00819	90.0
K02530	103.0
K02245	697.0
K02244	484.0
K01499	1.0
K01498	0.0
K01493	12526.0
K01492	364.0
K01491	26349.0
K01497	268.0
K01496	332.0
K01495	10252.0
K01494	1420.0
K02418	2257.0
K02419	3182.0
K14492	0.0
K02412	2898.0
K02413	2517.0
K02410	3182.0
K02411	1504.0
K02416	3181.0
K02417	2648.0
K02414	365.0
K02415	366.0
K00120	0.0
K00121	128.0
K00430	0.0
K13058	0.0
K13059	0.0
K13727	50.0
K13057	0.0
K13722	0.0
K13051	17.0
K13052	2375.0
K00435	48.0
K12054	0.0
K03239	0.0
K03238	1.0
K03231	66.0
K03230	1.0
K03232	1.0
K12059	1.0
K03237	1.0
K03236	1.0
K12058	50.0
K12239	0.0
K12238	0.0
K12235	0.0
K12234	192.0
K13942	0.0
K13940	3310.0
K13941	0.0
K12097	0.0
K12096	0.0
K12095	0.0
K12094	0.0
K12093	0.0
K12092	0.0
K12091	0.0
K12090	0.0
K12099	0.0
K12098	0.0
K06356	0.0
K05992	42.0
K03540	1.0
K06331	1178.0
K06330	8.0
K07138	4068.0
K07139	10655.0
K11811	2.0
K07132	421.0
K07133	27459.0
K07130	2940.0
K07131	66.0
K07137	14774.0
K07134	0.0
K07135	0.0
K01860	0.0
K01866	12955.0
K01867	12685.0
K01865	44.0
K01868	13859.0
K01869	12952.0
K06140	3.0
K04766	2.0
K04767	237.0
K04764	647.0
K04762	7524.0
K04763	18873.0
K04760	97.0
K04761	1128.0
K04768	4.0
K04769	3757.0
K08313	65.0
K08312	0.0
K08311	293.0
K08310	3.0
K08317	37.0
K08316	3200.0
K08315	0.0
K08314	171.0
K05149	0.0
K08319	0.0
K08318	0.0
K06339	0.0
K14648	0.0
K14392	127.0
K14393	266.0
K14645	1.0
K14647	1.0
K01689	13827.0
K01686	10320.0
K01687	14099.0
K01684	1321.0
K01685	2987.0
K01682	261.0
K01681	11473.0
K05308	0.0
K02889	1.0
K02888	12944.0
K02885	1.0
K02884	12953.0
K02887	12924.0
K02886	12954.0
K02881	12954.0
K02883	1.0
K13743	0.0
K02086	494.0
K02081	727.0
K02080	3.0
K02083	97.0
K02082	240.0
K13831	0.0
K03428	0.0
K03429	1814.0
K03424	21032.0
K03935	0.0
K03932	121.0
K03933	1.0
K03930	1507.0
K03931	199.0
K02339	98.0
K02338	12959.0
K02337	12583.0
K02336	1.0
K02335	13767.0
K02334	3608.0
K02330	0.0
K03688	2326.0
K03689	0.0
K03680	52.0
K03683	1.0
K03684	175.0
K03685	12924.0
K03686	17899.0
K03687	12414.0
K07301	3749.0
K07300	1.0
K07303	7.0
K07302	7.0
K07305	824.0
K07304	936.0
K07307	549.0
K07306	271.0
K07309	67.0
K07308	279.0
K02617	1.0
K02610	3.0
K02963	12952.0
K02612	3.0
K02961	12014.0
K09686	33551.0
K09687	33406.0
K09684	180.0
K09685	602.0
K09682	1.0
K09683	0.0
K09680	377.0
K09681	0.0
K09688	253.0
K09689	253.0
K05962	0.0
K05961	0.0
K05967	16.0
K05966	407.0
K11159	2.0
K05964	491.0
K05968	0.0
K11152	0.0
K00309	0.0
K00658	390.0
K00304	3.0
K00305	3.0
K00654	0.0
K00655	15414.0
K00652	7915.0
K00301	1.0
K00302	874.0
K00303	14.0
K10828	0.0
K06431	0.0
K06432	0.0
K06433	0.0
K06434	6.0
K06436	158.0
K06437	0.0
K10820	53.0
K06439	0.0
K10822	0.0
K10823	0.0
K10826	2.0
K09167	516.0
K06322	0.0
K14117	0.0
K14259	1.0
K14257	0.0
K01308	476.0
K01303	45.0
K01301	0.0
K01305	296.0
K01304	604.0
K02658	21.0
K00672	0.0
K02650	1480.0
K02651	440.0
K02652	2810.0
K02653	3928.0
K02654	9504.0
K05687	0.0
K02656	21.0
K05685	15.0
K00878	4103.0
K00879	637.0
K00872	1639.0
K00873	12511.0
K00870	0.0
K00876	20029.0
K00877	0.0
K00874	11812.0
K00875	0.0
K04487	9638.0
K04486	6046.0
K04485	12554.0
K04484	0.0
K04483	2.0
K04482	0.0
K04480	0.0
K04488	6023.0
K12049	0.0
K13693	1.0
K13706	0.0
K13694	580.0
K13695	0.0
K05977	0.0
K09516	192.0
K02434	8415.0
K02435	7778.0
K02436	152.0
K02437	8799.0
K05350	1846.0
K02431	1683.0
K08100	0.0
K02433	8855.0
K02438	3184.0
K02439	272.0
K03745	20.0
K03744	15617.0
K03747	20.0
K03210	12513.0
K03217	12829.0
K03216	5340.0
K03215	116.0
K03742	10857.0
K03219	1.0
K03218	12640.0
K03749	243.0
K03748	96.0
K02383	0.0
K06327	1.0
K06320	1230.0
K07238	11692.0
K09479	0.0
K09478	0.0
K09475	0.0
K09474	155.0
K09477	0.0
K09476	0.0
K09471	0.0
K09470	0.0
K09473	0.0
K09472	2.0
K07543	0.0
K06898	2211.0
K13967	0.0
K13963	1944.0
K07545	0.0
K00737	816.0
K05345	0.0
K11706	0.0
K11707	1.0
K11704	0.0
K11705	0.0
K11708	1.0
K11709	1.0
K05588	0.0
K07114	17105.0
K07443	2809.0
K07116	2.0
K07117	3.0
K07110	2.0
K07447	12816.0
K07112	985.0
K07113	7.0
K07448	1236.0
K07118	1260.0
K07119	7.0
K10619	0.0
K10618	0.0
K10617	0.0
K10616	0.0
K01848	5.0
K01849	4.0
K01844	499.0
K01845	2006.0
K01846	176.0
K01847	14433.0
K01840	20625.0
K01841	498.0
K01842	0.0
K01843	912.0
K06219	1.0
K10832	0.0
K05348	0.0
K14203	0.0
K08483	5070.0
K08482	4.0
K08481	0.0
K08480	0.0
K08485	0.0
K08484	0.0
K00464	0.0
K00467	1.0
K00466	1.0
K00461	0.0
K00460	0.0
K00463	0.0
K00462	13.0
K04509	0.0
K00469	0.0
K00468	0.0
K08645	0.0
K04744	122.0
K01518	0.0
K01519	0.0
K04748	14.0
K04749	198.0
K01514	10.0
K01515	7328.0
K01512	3371.0
K01510	0.0
K14623	735.0
K14626	0.0
K14627	0.0
K14628	0.0
K14629	0.0
K03918	0.0
K03919	2.0
K12372	1.0
K12373	37185.0
K12370	1.0
K12371	1.0
K02359	0.0
K02358	12809.0
K02351	1.0
K02352	1.0
K02355	24555.0
K02357	12953.0
K02356	13494.0
K13574	95.0
K13573	8.0
K13572	8.0
K13571	2.0
K13570	2.0
K12112	0.0
K12113	0.0
K12110	0.0
K12111	72.0
K07329	0.0
K07328	0.0
K07323	355.0
K07322	14089.0
K07321	375.0
K07320	98.0
K07327	0.0
K07326	0.0
K07325	1.0
K07324	0.0
K08163	0.0
K06180	32983.0
K06181	4.0
K06182	1902.0
K06183	4543.0
K06186	98.0
K06187	12953.0
K06188	525.0
K06189	116.0
K08359	1.0
K07589	0.0
K07588	7227.0
K07587	0.0
K07586	1076.0
K07585	0.0
K07584	4594.0
K07583	1.0
K07582	0.0
K07581	1.0
K07580	0.0
K11139	0.0
K05989	13907.0
K05988	0.0
K05985	2545.0
K05987	0.0
K05986	0.0
K10843	1.0
K08354	0.0
K10844	3.0
K10848	0.0
K00673	3.0
K00674	7296.0
K00675	83.0
K00676	3352.0
K00677	8619.0
K06988	58.0
K06989	390.0
K08351	0.0
K06980	149.0
K06981	2.0
K06982	1.0
K08350	0.0
K06984	1.0
K06985	2.0
K06986	1.0
K06987	2699.0
K02445	1436.0
K02444	1148.0
K00582	0.0
K00583	0.0
K00580	0.0
K02110	13453.0
K00586	1.0
K00587	0.0
K00584	5.0
K08921	0.0
K02441	20.0
K00588	135.0
K08922	0.0
K02440	1267.0
K00018	11939.0
K08923	0.0
K02443	1637.0
K00019	36.0
K02442	0.0
K08925	0.0
K08926	0.0
K08927	0.0
K03149	1440.0
K06604	0.0
K00015	51.0
K01989	4010.0
K00854	8388.0
K00855	0.0
K00856	116.0
K00857	2313.0
K00850	26497.0
K00851	318.0
K00852	6406.0
K00853	330.0
K00858	12854.0
K00859	12498.0
K01181	2516.0
K01180	0.0
K01183	1225.0
K01182	3586.0
K01185	7715.0
K01184	0.0
K01187	26896.0
K01188	11581.0
K02596	100.0
K13766	3.0
K13767	778.0
K13003	0.0
K13002	51.0
K13000	0.0
K02984	1.0
K02986	12956.0
K02987	1.0
K02636	0.0
K02982	12140.0
K02983	1.0
K02638	0.0
K02639	49.0
K02988	12601.0
K08298	133.0
K08299	0.0
K03583	115.0
K03582	115.0
K03581	5098.0
K03580	1.0
K03587	7990.0
K03586	3.0
K03585	15217.0
K03584	12379.0
K03589	10093.0
K03588	15020.0
K01725	1.0
K01724	59.0
K01727	171.0
K01726	1530.0
K01721	0.0
K01720	3.0
K01722	0.0
K13008	0.0
K01729	2.0
K01728	197.0
K09530	0.0
K09539	0.0
K02188	2604.0
K02189	2397.0
K02182	24.0
K02183	0.0
K03769	778.0
K03768	16362.0
K03767	341.0
K03765	0.0
K03764	0.0
K03763	7183.0
K03762	121.0
K03761	4.0
K03760	126.0
K09457	1008.0
K09456	3.0
K09459	483.0
K09458	13861.0
K00602	30707.0
K13988	0.0
K13985	0.0
K09981	241.0
K09980	1.0
K09983	4.0
K09982	13.0
K09985	67.0
K09984	3.0
K09987	49.0
K09986	0.0
K09989	1067.0
K09988	1026.0
K12583	0.0
K12582	0.0
K12589	1.0
K11720	356.0
K09759	1584.0
K10985	36.0
K10984	222.0
K07468	0.0
K07469	11.0
K07464	2717.0
K07465	1.0
K07466	64.0
K07467	1689.0
K07460	11030.0
K07461	2252.0
K07462	12828.0
K07463	64.0
K10679	289.0
K10678	1.0
K10671	0.0
K10670	1493.0
K10673	0.0
K10672	252.0
K10674	0.0
K10677	3.0
K10676	0.0
K08726	0.0
K08724	622.0
K08722	669.0
K08723	0.0
K08720	0.0
K08721	1.0
K08728	501.0
K10187	0.0
K00119	4.0
K00118	2.0
K00449	1.0
K00448	1.0
K00115	0.0
K00446	1.0
K00117	3.0
K00116	246.0
K00111	9549.0
K00442	0.0
K00113	42.0
K00112	43.0
K01539	0.0
K01531	2480.0
K04720	3527.0
K01533	13251.0
K01534	19301.0
K01535	0.0
K01537	13662.0
K14358	0.0
K14605	0.0
K14606	0.0
K00413	292.0
K10120	310.0
K05600	0.0
K05777	58.0
K03972	0.0
K03973	462.0
K03970	5.0
K03971	0.0
K03976	12155.0
K03977	12877.0
K03974	5.0
K03975	7789.0
K03978	12825.0
K03979	12953.0
K13378	7345.0
K02372	5423.0
K02371	10917.0
K02377	8301.0
K02379	438.0
K03396	0.0
K03397	0.0
K03394	4488.0
K03395	0.0
K03392	2.0
K03393	0.0
K03390	7594.0
K03391	0.0
K03399	135.0
K03027	0.0
K12136	1.0
K12137	33.0
K06610	226.0
K12138	0.0
K12139	0.0
K11444	1.0
K11440	1.0
K11443	2.0
K11442	1.0
K00612	80.0
K00613	67.0
K00610	9361.0
K00611	5294.0
K00616	3380.0
K00617	0.0
K00614	1.0
K00615	23974.0
K00619	295.0
K10863	0.0
K07874	0.0
K06234	0.0
K10240	1.0
K10241	0.0
K10242	1.0
K10243	2.0
K04110	1.0
K04113	0.0
K04112	0.0
K04115	0.0
K04114	0.0
K04117	0.0
K04116	0.0
K04118	0.0
K05517	0.0
K07705	212.0
K07704	318.0
K07707	1146.0
K07706	1120.0
K07701	18.0
K07700	0.0
K07703	18.0
K07702	0.0
K07709	54.0
K07708	98.0
K01955	16092.0
K13042	0.0
K09934	1.0
K09935	2226.0
K06216	283.0
K09937	114.0
K13745	1.0
K13746	0.0
K13747	10310.0
K13740	0.0
K13741	0.0
K13742	0.0
K06211	816.0
K06212	71.0
K09933	3.0
K02618	2.0
K02619	7185.0
K02968	12573.0
K02966	1.0
K02967	12925.0
K02616	3.0
K02965	12954.0
K02962	0.0
K02611	3.0
K02613	3.0
K03569	17390.0
K03568	428.0
K03565	12245.0
K06218	25.0
K03567	131.0
K03566	7.0
K03561	15771.0
K03560	98.0
K03563	3338.0
K03562	232.0
K06430	0.0
K01709	944.0
K01708	2.0
K01707	1.0
K01706	156.0
K01705	0.0
K01704	24808.0
K01703	25485.0
K01702	0.0
K14165	3.0
K14164	1.0
K14166	1.0
K14161	3.0
K14160	96.0
K14162	4.0
K05396	219.0
K03709	288.0
K03708	385.0
K08160	1.0
K03701	21994.0
K03700	2792.0
K03703	11613.0
K03702	12953.0
K03705	5058.0
K03704	5699.0
K03707	350.0
K03706	1948.0
K06289	0.0
K06288	0.0
K06283	2930.0
K06282	287.0
K06281	286.0
K06287	12140.0
K06286	484.0
K06285	92.0
K06284	2729.0
K08161	820.0
K07540	0.0
K06438	1764.0
K06869	1.0
K06868	0.0
K06867	358.0
K06866	0.0
K06865	2.0
K06864	2018.0
K06863	2.0
K06862	0.0
K06861	8002.0
K06860	1.0
K12659	0.0
K12658	1.0
K07547	0.0
K07546	0.0
K15023	0.0
K15022	112.0
K15020	0.0
K15024	2074.0
K08700	0.0
K08162	814.0
K07544	0.0
K00137	0.0
K00135	581.0
K00134	13321.0
K00133	12591.0
K00132	37.0
K00131	86.0
K00130	908.0
K00139	0.0
K00138	0.0
K00429	240.0
K00428	7268.0
K00421	0.0
K00423	0.0
K00425	8421.0
K00427	1.0
K00426	8356.0
K14292	0.0
K14379	0.0
K14370	0.0
K14371	0.0
K14372	0.0
K14373	0.0
K14374	0.0
K14375	0.0
K09845	0.0
K14082	0.0
K14083	43.0
K14080	0.0
K14081	1.0
K14086	816.0
K14087	900.0
K14084	157.0
K14088	900.0
K14089	834.0
K01552	3573.0
K01551	353.0
K01556	5.0
K01557	0.0
K01554	1.0
K01555	3.0
K04708	0.0
K03955	0.0
K13689	0.0
K13688	135.0
K13683	0.0
K13685	1207.0
K13684	0.0
K13687	1.0
K13686	0.0
K14159	0.0
K02399	3.0
K02398	554.0
K02395	611.0
K02394	329.0
K02397	1589.0
K02396	3091.0
K02391	4.0
K02390	3374.0
K02393	280.0
K02392	5435.0
K13533	0.0
K13532	0.0
K13531	81.0
K13530	25.0
K01550	0.0
K05658	0.0
K14054	83.0
K02601	14395.0
K02970	12541.0
K05378	0.0
K12339	221.0
K14060	2.0
K11687	0.0
K11686	0.0
K11685	0.0
K11689	459.0
K11688	570.0
K08939	0.0
K03048	637.0
K03049	1.0
K13821	403.0
K13820	6.0
K03042	1.0
K03043	12195.0
K03040	12671.0
K03041	0.0
K03046	12089.0
K03047	1.0
K03044	0.0
K03045	0.0
K00348	7444.0
K09847	0.0
K00692	190.0
K00638	3998.0
K00639	7857.0
K00693	0.0
K00634	8353.0
K00635	1.0
K00630	0.0
K00631	1.0
K00632	396.0
K00633	1836.0
K00691	675.0
K00696	0.0
K00694	359.0
K00695	0.0
K10854	0.0
K07811	0.0
K07810	95.0
K07813	4171.0
K07812	273.0
K07814	1039.0
K07816	577.0
K00090	1.0
K00091	1778.0
K00094	173.0
K00096	1432.0
K00097	8384.0
K00098	1.0
K00099	12029.0
K10228	2.0
K10229	2.0
K12548	0.0
K10222	0.0
K10220	1.0
K10221	1.0
K10227	3.0
K05822	114.0
K01949	0.0
K01945	12465.0
K01947	0.0
K01946	0.0
K01941	99.0
K01940	11999.0
K06357	0.0
K07729	10325.0
K07728	0.0
K07727	6839.0
K07726	1744.0
K07725	0.0
K07724	1.0
K07723	102.0
K07722	315.0
K07721	0.0
K07720	13730.0
K00899	205.0
K05824	0.0
K00891	14026.0
K00892	0.0
K00895	675.0
K00897	268.0
K08151	98.0
K08153	92.0
K08154	0.0
K02948	12683.0
K02942	0.0
K02944	0.0
K05665	0.0
K02946	12446.0
K13793	0.0
K06352	0.0
K01769	0.0
K01768	269.0
K01761	3.0
K01760	753.0
K01762	0.0
K09578	0.0
K01766	0.0
K08164	1.0
K02493	12331.0
K08166	1.0
K08167	3.0
K02496	3.0
K02497	2.0
K02494	3.0
K02495	16974.0
K02498	3.0
K02499	526.0
K08168	0.0
K08169	443.0
K14415	914.0
K14414	2.0
K06881	12695.0
K00436	0.0
K06332	0.0
K12815	0.0
K12810	0.0
K06885	1437.0
K00437	0.0
K06335	0.0
K06334	4468.0
K03547	4531.0
K03546	3517.0
K03545	14694.0
K03544	14275.0
K03543	7151.0
K06888	1074.0
K10941	0.0
K03549	486.0
K03548	0.0
K10940	0.0
K02236	955.0
K02237	3893.0
K02234	2.0
K02232	3366.0
K02233	4329.0
K02230	302.0
K02231	6402.0
K06359	0.0
K02238	11425.0
K02239	1.0
K03723	12441.0
K03722	1787.0
K03721	9.0
K03720	1.0
K03727	2.0
K03726	1.0
K03725	0.0
K03724	264.0
K06358	0.0
K12673	0.0
K12679	0.0
K12678	0.0
K06410	2369.0
K11898	1.0
K11899	0.0
K11896	17.0
K11897	3.0
K11894	13.0
K11895	17.0
K11892	16.0
K11893	16.0
K11890	2.0
K11891	16.0
K08762	0.0
K08764	0.0
K08765	0.0
K10418	0.0
K11325	0.0
K11326	0.0
K11327	0.0
K11328	0.0
K11329	0.0
K00151	1.0
K00150	1.0
K00153	1.0
K00400	0.0
K00407	243.0
K00406	244.0
K00405	262.0
K00404	262.0
K00158	205.0
K01342	1.0
K09388	0.0
K09386	2.0
K09384	471.0
K04094	2988.0
K04095	2078.0
K04096	12474.0
K04097	3.0
K04090	4.0
K04091	10.0
K04092	1.0
K04093	0.0
K04098	0.0
K04099	0.0
K01578	1.0
K01579	8239.0
K01574	227.0
K01575	207.0
K01576	1.0
K01577	139.0
K01571	3349.0
K01572	13239.0
K01573	345.0
K02009	1326.0
K02008	15420.0
K02005	17203.0
K02004	82728.0
K02007	1936.0
K02006	21052.0
K02001	236.0
K02000	138.0
K02003	62797.0
K02002	267.0
K03065	0.0
K08952	0.0
K03060	4749.0
K13809	0.0
K10948	0.0
K09607	0.0
K06125	0.0
K04337	0.0
K06120	170.0
K06121	0.0
K04336	0.0
K01127	0.0
K09703	9.0
K00004	2.0
K14699	0.0
K09702	393.0
K14698	0.0
K05311	393.0
K13829	4.0
K10943	18.0
K07291	0.0
K07290	2.0
K10206	5227.0
K10202	6.0
K10208	1.0
K10209	6.0
K01966	384.0
K01965	2.0
K01964	82.0
K01963	3863.0
K01962	3004.0
K01961	15962.0
K01960	7926.0
K01969	3.0
K01968	3.0
K07749	1165.0
K07748	0.0
K07741	642.0
K07740	0.0
K07743	0.0
K07742	5002.0
K07745	0.0
K07744	0.0
K07746	1.0
K01299	1216.0
K01295	500.0
K01297	1555.0
K02922	1.0
K05603	2.0
K02921	1.0
K02926	12924.0
K05607	0.0
K02924	0.0
K05605	0.0
K02928	0.0
K02929	0.0
K00216	0.0
K00217	0.0
K00214	0.0
K00215	13050.0
K00213	0.0
K00210	0.0
K00211	0.0
K00218	0.0
K00219	104.0
K01035	0.0
K01034	404.0
K04517	11537.0
K01740	22451.0
K01031	1.0
K01746	95.0
K01745	1078.0
K01744	7912.0
K01749	1418.0
K01039	89.0
K04518	7375.0
K09591	0.0
K14129	0.0
K14128	1.0
K14121	0.0
K14120	0.0
K14123	0.0
K14122	0.0
K14125	0.0
K14124	0.0
K14127	1.0
K14126	1.0
K03521	11089.0
K03520	2.0
K03523	5052.0
K03522	11158.0
K03525	12461.0
K03524	13047.0
K03527	12216.0
K03526	11807.0
K03529	5208.0
K03528	1.0
K06338	0.0
K02217	9430.0
K03299	431.0
K03298	88.0
K13472	0.0
K03293	2281.0
K03292	6127.0
K03291	0.0
K03290	0.0
K03297	1128.0
K03296	19108.0
K03295	7508.0
K03294	4232.0
K13009	0.0
K12690	0.0
K09743	0.0
K06022	0.0
K07190	0.0
K06021	0.0
K07192	1525.0
K06020	99.0
K06027	0.0
K06026	0.0
K09744	0.0
K07991	3.0
K08749	0.0
K09835	0.0
K09834	0.0
K10439	8824.0
K06351	0.0
K09833	0.0
K10925	0.0
K10924	21.0
K10927	20.0
K10926	1.0
K10923	0.0
K10922	0.0
K09629	0.0
K10697	0.0
K00179	4265.0
K00172	1620.0
K00171	1135.0
K00170	1307.0
K00177	9579.0
K00176	9443.0
K00175	17477.0
K00174	16656.0
K13478	0.0
K14338	1.0
K14339	0.0
K14335	1.0
K14337	0.0
K14330	0.0
K14331	0.0
K14333	1.0
K08918	0.0
K13479	529.0
K04078	12488.0
K04079	12348.0
K04076	97.0
K04077	12856.0
K04074	2066.0
K04075	12241.0
K04072	6034.0
K04073	2.0
K04070	3767.0
K04071	0.0
K14597	2.0
K13318	0.0
K08280	0.0
K13641	220.0
K13640	334.0
K13643	250.0
K13642	0.0
K02027	44706.0
K02026	79085.0
K02025	83734.0
K02024	6.0
K02023	1831.0
K02022	846.0
K02021	2.0
K02020	2137.0
K02029	9855.0
K02028	9561.0
K03886	1.0
K03887	1.0
K03884	0.0
K03885	7818.0
K03881	0.0
K03888	1.0
K03889	1.0
K12998	0.0
K12999	2.0
K12992	503.0
K12993	0.0
K12990	874.0
K12991	0.0
K12996	277.0
K12997	195.0
K12994	1.0
K12995	783.0
K08979	0.0
K08978	10370.0
K03088	100542.0
K03089	214.0
K03086	14702.0
K03087	69.0
K08971	0.0
K08970	0.0
K03082	14.0
K03080	0.0
K08974	9809.0
K13868	0.0
K00918	278.0
K01553	0.0
K12214	0.0
K11646	20.0
K11645	0.0
K11641	0.0
K11640	0.0
K12736	0.0
K12733	0.0
K07507	8560.0
K07506	3.0
K07505	23.0
K07504	3.0
K07503	2.0
K07502	1412.0
K07501	241.0
K07500	1.0
K07509	0.0
K07508	0.0
K11422	0.0
K08698	0.0
K10773	13151.0
K10774	0.0
K14286	0.0
K10778	20.0
K14287	3.0
K00140	311.0
K05501	102.0
K01903	312.0
K01902	317.0
K01905	4.0
K01904	0.0
K01907	3.0
K01906	1.0
K01909	0.0
K01908	3.0
K14534	1350.0
K00147	12118.0
K07767	0.0
K07769	0.0
K07768	2.0
K06203	14.0
K06202	97.0
K09921	3.0
K09920	0.0
K09927	817.0
K09024	0.0
K09022	382.0
K09023	1.0
K09020	53.0
K09021	0.0
K02908	1.0
K02909	12953.0
K08218	7643.0
K08219	0.0
K02904	12938.0
K02906	12924.0
K02907	12326.0
K02902	11727.0
K00230	196.0
K00231	189.0
K00232	0.0
K08976	4.0
K00234	0.0
K00239	9081.0
K06209	3670.0
K09928	77.0
K01015	0.0
K01014	0.0
K01012	12924.0
K01011	696.0
K01010	0.0
K08920	0.0
K14103	0.0
K14102	0.0
K14101	0.0
K14100	0.0
K14105	0.0
K14104	0.0
K14109	0.0
K14108	0.0
K06401	1.0
K00893	0.0
K13402	0.0
K12858	0.0
K03503	7080.0
K03502	11269.0
K03501	12920.0
K03500	5235.0
K08924	0.0
K02278	277.0
K02279	1794.0
K12977	0.0
K02276	111.0
K02277	5.0
K02274	177.0
K02275	175.0
K13450	0.0
K13451	0.0
K13452	0.0
K13454	0.0
K13455	0.0
K12509	0.0
K12508	2.0
K12507	104.0
K12506	1464.0
K12500	0.0
K12503	1.0
K05926	0.0
K09728	0.0
K14587	52.0
K06597	0.0
K06596	21.0
K06595	1.0
K06599	1.0
K06598	0.0
K07978	0.0
K07979	10992.0
K07976	0.0
K14585	1.0
K10907	5614.0
K10906	0.0
K10901	0.0
K10909	0.0
K10908	13.0
K09819	26.0
K09818	11.0
K09817	12009.0
K09816	11943.0
K09815	11205.0
K06374	3931.0
K06373	3927.0
K09812	12372.0
K09811	13125.0
K09810	8784.0
K09724	0.0
K14582	0.0
K09721	1.0
K04058	1.0
K04059	1.0
K04050	0.0
K04051	0.0
K04052	0.0
K04053	0.0
K04054	0.0
K04055	0.0
K04056	1.0
K04057	0.0
K01047	0.0
K08975	1.0
K10015	0.0
K10014	14.0
K10017	0.0
K10016	0.0
K10011	1.0
K10010	833.0
K10013	0.0
K10012	962.0
K10019	0.0
K10018	0.0
K13665	2.0
K13664	0.0
K13663	0.0
K13662	0.0
K13661	0.0
K13660	0.0
K13669	0.0
K13668	1.0
K07641	2.0
K01466	288.0
K13590	3.0
K01464	2675.0
K01465	12924.0
K01462	16991.0
K01463	258.0
K01460	0.0
K01461	0.0
K13599	64.0
K13598	72.0
K01468	702.0
K01469	3.0
K09251	86.0
K09252	1.0
K02041	1445.0
K02040	12842.0
K02043	0.0
K02045	423.0
K02044	1822.0
K02047	423.0
K02046	423.0
K02049	8083.0
K02048	426.0
K05549	1.0
K05548	1.0
K06046	0.0
K03319	1124.0
K03316	394.0
K03317	234.0
K03314	4.0
K03315	9846.0
K03312	2211.0
K03313	917.0
K03310	10024.0
K03311	1990.0
K12052	0.0
K02945	11541.0
K06162	4.0
K06163	2.0
K06160	3.0
K06161	0.0
K06166	1.0
K00359	556.0
K06164	2.0
K06165	2.0
K06168	11766.0
K06169	1.0
K13020	67.0
K07158	1.0
K07159	1.0
K04835	9.0
K11621	0.0
K11991	3.0
K11622	1.0
K11996	518.0
K11627	0.0
K11626	1.0
K11629	2.0
K11628	0.0
K07561	1.0
K07560	12414.0
K07563	0.0
K07562	0.0
K07565	0.0
K07564	0.0
K07567	13399.0
K07566	19083.0
K07569	1.0
K07568	19389.0
K09925	1.0
K11199	0.0
K11198	0.0
K11192	0.0
K11191	0.0
K11196	0.0
K11195	0.0
K11194	0.0
K02492	1844.0
K10713	1.0
K10710	946.0
K10711	49.0
K10716	0.0
K02490	31.0
K10714	0.0
K10715	0.0
K01929	12934.0
K01928	13079.0
K01923	12833.0
K01922	84.0
K01921	13219.0
K01920	53.0
K01926	11310.0
K01925	12935.0
K01924	12853.0
K07789	15.0
K07788	14.0
K07785	0.0
K07784	0.0
K07787	281.0
K07786	0.0
K07781	0.0
K07783	439.0
K07782	3.0
K05835	240.0
K06355	0.0
K14661	0.0
K09844	0.0
K00782	645.0
K00783	12838.0
K00784	11187.0
K00785	0.0
K00786	1748.0
K00039	0.0
K00036	1830.0
K00037	0.0
K00034	245.0
K00035	0.0
K00032	0.0
K00033	1990.0
K00030	437.0
K00031	11441.0
K01259	948.0
K01258	11181.0
K01255	1616.0
K01256	671.0
K01251	8626.0
K01250	553.0
K01253	1.0
K01252	0.0
K09008	3.0
K09009	2.0
K09000	5.0
K09001	222.0
K09002	962.0
K09003	1.0
K09004	136.0
K09005	196.0
K09006	0.0
K09007	199.0
K09846	0.0
K08234	2065.0
K00258	0.0
K00259	902.0
K00252	6.0
K00253	4.0
K00256	1.0
K00257	7738.0
K00254	0.0
K00255	3.0
K01079	1003.0
K01078	2.0
K01071	500.0
K01070	3.0
K01073	98.0
K01077	8798.0
K01076	183.0
K14472	0.0
K14471	0.0
K14470	0.0
K14475	149.0
K09841	0.0
K02788	304.0
K02782	4.0
K02783	241.0
K02781	335.0
K02786	306.0
K02787	1.0
K02784	1.0
K01060	185.0
K01787	902.0
K01786	3044.0
K01785	19043.0
K01784	16875.0
K01783	13498.0
K01782	120.0
K01781	2.0
K01780	0.0
K01789	0.0
K01788	2097.0
K02526	228.0
K02527	7887.0
K02525	112.0
K02250	2.0
K02523	7949.0
K02520	12656.0
K02521	0.0
K02258	52.0
K02259	58.0
K02528	12594.0
K02529	36068.0
K03781	8089.0
K03780	474.0
K03783	10173.0
K03782	170.0
K03785	1680.0
K03784	2921.0
K03787	9022.0
K03786	11084.0
K03789	4736.0
K03788	0.0
K10700	0.0
K00342	7536.0
K03124	66.0
K03120	2.0
K12527	508.0
K12526	0.0
K12525	1.0
K12524	14182.0
K12523	0.0
K12522	0.0
K09789	7101.0
K09788	131.0
K09787	4872.0
K09786	179.0
K09785	0.0
K09781	3.0
K09780	4.0
K10961	0.0
K10960	0.0
K10963	0.0
K10962	0.0
K10965	0.0
K10964	0.0
K10966	0.0
K09879	0.0
K06318	1.0
K06311	3.0
K06310	415.0
K06312	0.0
K06314	1.0
K06317	301.0
K11389	0.0
K11386	0.0
K11387	0.0
K11384	19.0
K11385	0.0
K11382	0.0
K11383	0.0
K11381	272.0
K11949	1.0
K10380	0.0
K04032	149.0
K04033	1.0
K04030	198.0
K04031	1930.0
K04036	0.0
K04037	0.0
K04034	96.0
K04035	69.0
K04038	0.0
K04039	0.0
K07046	73.0
K07047	1531.0
K07044	1.0
K07045	4119.0
K07042	5491.0
K07043	10817.0
K07040	4638.0
K07041	1.0
K07048	144.0
K07049	0.0
K08664	0.0
K02584	95.0
K10039	1021.0
K10038	14.0
K10037	6.0
K10036	655.0
K04788	0.0
K04789	0.0
K04784	4.0
K04785	0.0
K04786	0.0
K04787	0.0
K04780	0.0
K04781	83.0
K04782	1.0
K04783	0.0
K13601	0.0
K13603	0.0
K13602	0.0
K13605	0.0
K13604	0.0
K13607	90.0
K02404	446.0
K05783	1.0
K05782	3.0
K05781	2.0
K05780	2.0
K05787	0.0
K05786	125.0
K05785	277.0
K05784	1.0
K05789	0.0
K05788	188.0
K01442	10326.0
K01443	4492.0
K01444	311.0
K01446	5.0
K01447	8227.0
K01448	16321.0
K01449	2185.0
K14803	0.0
K02069	679.0
K05569	961.0
K08008	0.0
K02063	1.0
K05566	1016.0
K05565	5.0
K05563	1.0
K05562	1.0
K05561	1.0
K02064	1.0
K03338	894.0
K03339	1.0
K03330	1.0
K03331	0.0
K03332	18.0
K03333	1.0
K03335	858.0
K03336	854.0
K03337	891.0
K12956	0.0
K12957	1.0
K12954	0.0
K12955	0.0
K12952	0.0
K12953	0.0
K12950	0.0
K12951	0.0
K14733	0.0
K00109	0.0
K06148	11214.0
K06149	1.0
K06144	0.0
K06145	3.0
K06146	0.0
K06147	72158.0
K06141	0.0
K06142	23037.0
K06143	128.0
K11945	0.0
K08948	0.0
K08949	0.0
K00071	0.0
K14664	0.0
K13810	1.0
K14665	95.0
K03058	1.0
K11609	0.0
K11608	0.0
K14660	0.0
K11603	0.0
K11602	0.0
K11601	0.0
K11600	1.0
K11607	1.0
K11606	1.0
K11605	1.0
K11604	2.0
K10558	52.0
K10559	125.0
K10550	60.0
K10551	60.0
K10552	1.0
K10553	1.0
K10554	2.0
K10555	122.0
K10556	62.0
K10557	52.0
K03051	1.0
K03050	1.0
K07549	0.0
K07548	0.0
K07239	475.0
K07235	1.0
K07234	2.0
K07237	1.0
K07236	1.0
K07231	1.0
K07230	1.0
K07233	1.0
K07232	2.0
K02467	0.0
K05306	1329.0
K05305	992.0
K05304	5.0
K05303	0.0
K05301	1.0
K02565	0.0
K08644	0.0
K08646	1.0
K08641	780.0
K08643	2.0
K08642	0.0
K12146	0.0
K00010	1205.0
K00011	0.0
K00012	12376.0
K00013	12120.0
K00014	13146.0
K00016	5702.0
K09065	0.0
K08252	3.0
K08253	3.0
K08256	2.0
K08255	1.0
K08258	0.0
K08259	1.0
K00274	26.0
K00275	396.0
K00276	0.0
K00270	0.0
K00271	0.0
K00272	0.0
K00273	0.0
K00278	10534.0
K00279	0.0
K12675	0.0
K01277	7426.0
K01274	19.0
K01273	2487.0
K01271	2175.0
K01270	17722.0
K01278	8142.0
K00906	6.0
K00904	1037.0
K00903	478.0
K00901	1394.0
K13785	0.0
K00908	1.0
K11149	0.0
K01053	3.0
K01051	612.0
K01057	447.0
K01056	12952.0
K01055	2.0
K01054	0.0
K01058	323.0
K02500	12118.0
K02501	11813.0
K02502	4267.0
K02503	12886.0
K02504	0.0
K02505	0.0
K02506	0.0
K02507	0.0
K02508	0.0
K02509	278.0
K00291	0.0
K13410	0.0
K13148	0.0
K13419	0.0
K05825	0.0
K03106	12954.0
K03105	1.0
K03101	13944.0
K03100	26676.0
K12541	0.0
K12540	0.0
K12543	0.0
K12542	0.0
K12545	0.0
K12544	0.0
K12547	0.0
K12546	0.0
K12549	0.0
K06080	0.0
K11018	0.0
K11019	0.0
K11016	0.0
K11017	0.0
K11014	0.0
K11015	0.0
K11012	0.0
K11013	0.0
K11010	0.0
K11011	0.0
K06333	3317.0
K06880	0.0
K06883	134.0
K06882	240.0
K09857	21.0
K06884	2.0
K06887	1.0
K06886	392.0
K06889	23400.0
K10942	18.0
K09859	14.0
K09858	116.0
K10947	15827.0
K10946	0.0
K10945	0.0
K10944	0.0
K13284	0.0
K00483	13.0
K00481	2.0
K00480	2.0
K00486	0.0
K00485	0.0
K00484	1.0
K09901	0.0
K10929	0.0
K07684	193.0
K07685	0.0
K07686	0.0
K07687	3.0
K07681	3.0
K07688	0.0
K07689	1.0
K10928	0.0
K04018	0.0
K04019	153.0
K04014	380.0
K04015	707.0
K04016	0.0
K04017	0.0
K04013	85.0
K07060	1.0
K07061	0.0
K07062	371.0
K07063	108.0
K07064	65.0
K07065	1.0
K07066	841.0
K07067	98.0
K07068	71.0
K07069	834.0
K01121	0.0
K13629	0.0
K13628	200.0
K13623	0.0
K13622	1.0
K13620	0.0
K13626	2259.0
K08586	0.0
K08587	0.0
K01428	921.0
K01429	915.0
K01422	7140.0
K01423	567.0
K01420	4952.0
K01421	4932.0
K01426	1155.0
K01427	0.0
K01424	11693.0
K01425	7734.0
K08068	5.0
K07538	0.0
K13086	0.0
K13085	0.0
K07287	97.0
K07824	0.0
K07682	0.0
K02722	0.0
K12978	0.0
K12979	0.0
K12972	7.0
K12973	1.0
K12974	0.0
K12975	0.0
K12976	0.0
K07821	0.0
K07683	77.0
K14750	1.0
K14751	1.0
K14953	0.0
K12288	0.0
K12289	0.0
K12282	1.0
K12283	1.0
K12280	1.0
K12281	1.0
K12286	1.0
K12287	18.0
K12284	1.0
K12285	20.0
K11957	0.0
K11956	0.0
K11955	0.0
K11954	0.0
K11953	0.0
K11952	0.0
K11951	0.0
K11950	0.0
K11959	0.0
K11958	0.0
K13889	485.0
K13888	17.0
K11963	0.0
K07217	279.0
K07216	3225.0
K07215	0.0
K07214	1296.0
K07213	390.0
K07212	0.0
K07219	252.0
K07218	2.0
K12150	1.0
K08689	0.0
K08688	0.0
K00402	0.0
K00401	0.0
K11994	0.0
K00152	0.0
K01043	32.0
K00154	1.0
K00157	0.0
K00156	6770.0
K10533	0.0
K10530	337.0
K10531	2.0
K10536	844.0
K10537	83.0
K10535	0.0
K10538	1.0
K10539	83.0
K00073	54.0
K13934	83.0
K00076	508.0
K00077	10901.0
K00074	4447.0
K00075	12523.0
K00078	0.0
K00079	2.0
K02290	0.0
K02563	12852.0
K02292	0.0
K08966	0.0
K02294	0.0
K08278	0.0
K08279	0.0
K08274	0.0
K08275	0.0
K08276	0.0
K08277	0.0
K00298	0.0
K00299	8.0
K00296	0.0
K00297	11462.0
K00294	103.0
K00292	0.0
K00293	0.0
K00290	9936.0
K07757	228.0
K12089	0.0
K01210	8.0
K01213	0.0
K01212	1699.0
K01215	330.0
K01214	0.0
K01217	0.0
K01216	0.0
K01219	5.0
K01218	2025.0
K02749	0.0
K02746	452.0
K02747	374.0
K02744	1126.0
K02745	441.0
K02742	18.0
K00924	70.0
K00925	13970.0
K00926	3354.0
K00927	12954.0
K00928	13179.0
K00929	8837.0
K12085	0.0
K02298	3.0
K02299	3.0
K02568	307.0
K02569	112.0
K02562	1.0
K02291	58.0
K02560	0.0
K02293	0.0
K02566	401.0
K02567	432.0
K02564	18746.0
K02297	3.0
K03169	25069.0
K03168	12502.0
K03163	1.0
K03162	0.0
K03167	1.0
K03166	1.0
K11038	0.0
K11039	0.0
K11030	0.0
K11031	211.0
K11032	0.0
K11033	0.0
K11034	0.0
K11035	0.0
K11036	0.0
K11037	0.0
K02546	0.0
K07668	798.0
K07669	2.0
K07666	1.0
K07667	5623.0
K07664	1.0
K07665	1531.0
K07662	2.0
K07663	2.0
K07660	1.0
K07661	1.0
K03927	4028.0
K07008	5.0
K07009	1937.0
K07002	353.0
K07003	4425.0
K07000	338.0
K07001	9990.0
K07006	368.0
K07007	14222.0
K07004	4.0
K07005	13417.0
K03921	1.0
K02956	12926.0
K09725	0.0
K09181	623.0
K08599	0.0
K08598	0.0
K08591	13282.0
K08590	7786.0
K01156	419.0
K01154	14671.0
K01407	0.0
K01400	0.0
K01153	13479.0
K01150	96.0
K01151	11021.0
K01408	0.0
K01409	14332.0
K01158	0.0
K01159	10207.0
K05523	0.0
K05522	4.0
K05521	3173.0
K05520	7041.0
K05527	52.0
K05526	2.0
K05525	0.0
K05524	198.0
K05529	0.0
K14518	0.0
K14519	2.0
K05949	0.0
K01754	4665.0
K05942	1.0
K01027	18.0
K02171	1.0
K02170	19.0
K02173	174.0
K02172	1.0
K01751	628.0
K06416	1654.0
K06417	1.0
K06414	0.0
K06947	0.0
K03379	1.0
K03808	22.0
K03809	87.0
K03806	98.0
K06412	4058.0
K03804	0.0
K12296	1.0
K03802	21.0
K03803	7412.0
K06413	8.0
K10808	0.0
K06411	2345.0
K01028	164.0
K01029	343.0
K11931	19.0
K11930	0.0
K11933	0.0
K11932	0.0
K11935	1.0
K11934	265.0
K11937	0.0
K11936	3.0
K11939	0.0
K11938	0.0
K10800	0.0
K06419	5.0
K11929	0.0
K07271	4583.0
K07270	30.0
K07273	8179.0
K07272	1.0
K07275	33.0
K07274	2.0
K07277	7981.0
K07276	49.0
K07279	0.0
K07278	107.0
K10623	0.0
K02481	7818.0
K11520	0.0
K02480	2.0
K08170	2.0
K02485	1.0
K02484	8408.0
K02487	1.0
K08600	8524.0
K08603	0.0
K08602	1964.0
K08605	0.0
K08604	0.0
K09956	1.0
K09957	0.0
K09954	4.0
K09955	12410.0
K09952	922.0
K09953	0.0
K09950	0.0
K09951	3910.0
K09958	3.0
K09959	3.0
K07495	4.0
K07494	67.0
K07497	1509.0
K07496	2197.0
K07491	5114.0
K07490	0.0
K07493	4.0
K07492	7.0
K07499	1.0
K07498	6.0
K11209	1.0
K11208	0.0
K11204	0.0
K11203	267.0
K11202	323.0
K11201	0.0
K11200	0.0
K00058	15034.0
K00059	21348.0
K00728	0.0
K00729	2.0
K00055	139.0
K00057	12879.0
K00050	1135.0
K00051	0.0
K00720	0.0
K00721	8019.0
K14424	0.0
K06033	0.0
K14189	1.0
K14188	500.0
K06364	0.0
K14187	95.0
K01239	1550.0
K01238	201.0
K01897	19912.0
K01232	677.0
K01895	3416.0
K01230	0.0
K01893	11815.0
K01236	1.0
K01235	304.0
K01890	12938.0
K02768	596.0
K02769	332.0
K02760	3061.0
K02761	4272.0
K02763	2.0
K02764	2.0
K02765	1148.0
K00948	15284.0
K00949	5332.0
K00942	13614.0
K00943	10524.0
K00940	7949.0
K00941	22527.0
K00946	14678.0
K00947	1.0
K00944	0.0
K00945	19041.0
K01097	0.0
K01096	57.0
K01095	812.0
K01093	113.0
K01092	8601.0
K01091	20062.0
K01090	6986.0
K03499	19694.0
K03498	17083.0
K03491	1382.0
K03490	824.0
K03493	0.0
K03492	256.0
K03495	12872.0
K03497	28847.0
K03496	21920.0
K02817	0.0
K02814	12.0
K02815	13.0
K02810	1704.0
K02548	10169.0
K02549	99.0
K02818	2.0
K02819	961.0
K03637	1331.0
K03636	531.0
K03147	10484.0
K03146	96.0
K08851	0.0
K06518	10299.0
K09729	125.0
K06048	4.0
K06045	2.0
K06044	1.0
K09727	0.0
K09726	241.0
K06041	8116.0
K09720	0.0
K09723	0.0
K06042	2174.0
K09897	0.0
K09896	0.0
K09895	1.0
K09894	0.0
K09893	0.0
K09892	0.0
K09891	0.0
K09890	0.0
K09899	0.0
K09898	0.0
K03622	3.0
K07648	0.0
K07649	9.0
K07398	2.0
K07399	10.0
K11056	0.0
K11057	0.0
K11054	0.0
K11055	0.0
K07640	2.0
K07393	55.0
K07390	53.0
K07391	11966.0
K07644	5.0
K07645	95.0
K07646	12357.0
K07647	0.0
K10896	1.0
K07024	31801.0
K07025	21351.0
K07026	0.0
K07027	9950.0
K07020	0.0
K07021	486.0
K07022	0.0
K07023	4026.0
K07028	18.0
K07029	21892.0
K10094	1.0
K01390	0.0
K01392	1.0
K01399	0.0
K02673	3.0
K05893	0.0
K05897	0.0
K05896	5180.0
K05895	1459.0
K05899	0.0
K05898	0.0
K00555	1.0
K00554	11853.0
K00557	22.0
K00556	6789.0
K00551	0.0
K00559	0.0
K00558	17274.0
K01170	66.0
K01173	263.0
K01174	20.0
K01175	190.0
K01176	925.0
K01178	1.0
K01179	8090.0
K14578	0.0
K14579	1.0
K08951	0.0
K08950	0.0
K08953	0.0
K03828	21.0
K03829	2.0
K03820	7295.0
K03821	6.0
K03822	0.0
K03823	9982.0
K03824	6.0
K03825	134.0
K03826	3475.0
K03827	7841.0
K12248	0.0
K12246	0.0
K12247	0.0
K12242	0.0
K12243	1.0
K12240	0.0
K12241	0.0
K11919	0.0
K11918	1.0
K11913	0.0
K11912	0.0
K11911	0.0
K11910	13.0
K11917	0.0
K11916	13.0
K11915	13.0
K11914	13.0
K12068	1.0
K12069	0.0
K12062	1.0
K12063	1.0
K12060	1.0
K12061	1.0
K12066	1.0
K12067	50.0
K12064	1.0
K12065	1.0
K07259	8121.0
K07258	12943.0
K07253	0.0
K07251	0.0
K07250	917.0
K07257	150.0
K07256	1.0
K07255	0.0
K07254	1.0
K05372	0.0
K05373	0.0
K05370	0.0
K05371	0.0
K05374	0.0
K05375	4.0
K09970	95.0
K09971	96.0
K09972	32.0
K09973	417.0
K09974	34.0
K09975	2.0
K09976	796.0
K09978	1.0
K09979	6969.0
K11261	955.0
K11260	0.0
K11263	4.0
K11264	0.0
K10793	79.0
K10796	78.0
K10797	413.0
K10794	2.0
K10795	77.0
K00700	14053.0
K00701	0.0
K10798	0.0
K00703	12360.0
K00705	11762.0
K09828	0.0
K10133	0.0
K13053	0.0
K03192	3.0
K00964	0.0
K00965	3945.0
K00966	988.0
K00960	0.0
K00961	2.0
K00962	12376.0
K00963	2448.0
K00969	12710.0
K12681	0.0
K02703	49.0
K08364	0.0
K08365	13.0
K02706	0.0
K08363	0.0
K08361	0.0
K02708	0.0
K02709	0.0
K08368	417.0
K08369	89.0
K01615	834.0
K01617	2.0
K01616	0.0
K01611	1063.0
K01610	9621.0
K01613	9889.0
K01612	0.0
K01619	11796.0
K01618	1.0
K02834	12934.0
K02835	12953.0
K05281	0.0
K03619	94.0
K03618	0.0
K03617	12376.0
K03616	468.0
K03615	11556.0
K03614	10881.0
K03613	11506.0
K03612	11154.0
K03611	147.0
K03610	3071.0
K09705	278.0
K09704	2711.0
K09701	3.0
K09700	2.0
K09709	1.0
K06391	657.0
K06390	4083.0
K06393	3737.0
K06392	3270.0
K06395	344.0
K06394	2760.0
K06397	3394.0
K06396	3118.0
K06399	3967.0
K06398	4250.0
K06435	0.0
K11078	0.0
K11079	0.0
K11074	1.0
K11075	1.0
K11076	1.0
K11077	0.0
K11070	4511.0
K11071	4544.0
K11072	5532.0
K11073	3.0
K06935	0.0
K06934	412.0
K06937	25.0
K06936	82.0
K06931	0.0
K06930	0.0
K06933	0.0
K06932	1.0
K06939	0.0
K06938	6.0
K13381	0.0
K05916	100.0
K05917	0.0
K05914	0.0
K05915	0.0
K05912	0.0
K05913	0.0
K05910	134.0
K05911	0.0
K05918	0.0
K05919	3159.0
K00392	0.0
K00390	867.0
K00397	0.0
K00395	17.0
K00394	419.0
K01884	0.0
K00399	0.0
K01886	10374.0
K01376	251.0
K01372	8843.0
K09149	0.0
K09148	1.0
K01225	86.0
K09145	817.0
K09144	1054.0
K09147	1.0
K09146	0.0
K09141	100.0
K09140	0.0
K09143	1.0
K09142	1.0
K05709	0.0
K05708	0.0
K05879	2648.0
K05878	2647.0
K05875	1.0
K05874	7.0
K05877	0.0
K05876	0.0
K05873	24.0
K00579	0.0
K00578	0.0
K00577	0.0
K00575	3641.0
K00574	1385.0
K00573	396.0
K00571	4659.0
K00570	0.0
K01118	538.0
K01119	944.0
K01157	0.0
K01112	1.0
K01113	73.0
K04477	3481.0
K01114	9.0
K01115	0.0
K08087	0.0
K01315	0.0
K08085	0.0
K08084	6.0
K08083	1.0
K08082	4.0
K08081	0.0
K08080	0.0
K01152	29.0
K01401	0.0
K09826	0.0
K06344	0.0
K06345	0.0
K09822	1.0
K06343	0.0
K10938	0.0
K06341	0.0
K10934	0.0
K10935	0.0
K10932	0.0
K11052	0.0
K10930	0.0
K06349	1.0
K11053	0.0
K10754	0.0
K01755	13382.0
K10200	637.0
K02132	0.0
K02137	0.0
K03840	0.0
K03841	388.0
K13028	0.0
K13799	0.0
K13798	1.0
K13795	241.0
K13794	1.0
K13021	1.0
K13792	0.0
K13791	0.0
K13790	0.0
K12268	40.0
K12269	69.0
K12262	53.0
K12263	1.0
K12264	0.0
K12265	0.0
K12266	1.0
K12267	17368.0
K01757	0.0
K12237	0.0
K13243	0.0
K13245	0.0
K13244	0.0
K13246	0.0
K03264	1.0
K03265	1.0
K03263	1.0
K03268	0.0
K03269	7524.0
K12415	0.0
K10211	1.0
K09918	0.0
K09919	3.0
K06720	0.0
K09913	4.0
K09910	0.0
K09911	0.0
K09916	1.0
K09917	0.0
K06726	727.0
K09915	2.0
K11535	2.0
K11534	66.0
K11537	566.0
K11531	0.0
K11533	1.0
K11532	0.0
K11249	193.0
K11539	0.0
K00762	13974.0
K00763	5769.0
K00760	12334.0
K00761	12590.0
K00766	10219.0
K00767	10379.0
K00764	20517.0
K00765	11912.0
K00768	3794.0
K00769	246.0
K11059	0.0
K00186	0.0
K00187	0.0
K00184	767.0
K00185	257.0
K00183	529.0
K00180	10764.0
K00188	0.0
K00189	0.0
K10110	2320.0
K10111	3.0
K10112	5517.0
K10113	0.0
K10114	0.0
K10115	0.0
K10116	2.0
K10117	5193.0
K10118	6385.0
K10119	6332.0
K04641	0.0
K04643	0.0
K04642	0.0
K13282	15.0
K00988	0.0
K00989	600.0
K00986	291.0
K00984	831.0
K00985	0.0
K00982	117.0
K00983	2192.0
K00980	1913.0
K00981	13142.0
K01585	7756.0
K01584	2.0
K01586	13724.0
K13498	125.0
K01580	7285.0
K01583	561.0
K01582	2642.0
K13497	1312.0
K01589	671.0
K01588	12467.0
K14941	3.0
K08347	0.0
K08348	0.0
K02720	0.0
K14949	1.0
K02723	0.0
K03459	0.0
K03458	3282.0
K03455	8548.0
K03457	296.0
K03451	319.0
K03981	338.0
K03980	886.0
K02614	2143.0
K01639	2998.0
K01638	11.0
K01637	7.0
K01636	92.0
K01635	45.0
K01634	0.0
K01633	8100.0
K01632	29.0
K01631	0.0
K01630	70.0
K02615	0.0
K02588	1012.0
K02589	1109.0
K02858	60.0
K02859	447.0
K14051	0.0
K14053	0.0
K14052	0.0
K02852	240.0
K02853	3.0
K02850	0.0
K02851	1.0
K14059	2191.0
K14058	338.0
K02586	1074.0
K02587	378.0
K03679	1.0
K03671	19006.0
K03670	2.0
K03673	433.0
K03672	2.0
K03675	0.0
K03674	0.0
K03677	0.0
K03676	52.0
K09761	12354.0
K09760	9254.0
K09763	7.0
K09762	4835.0
K09765	4795.0
K09764	213.0
K09767	596.0
K06006	0.0
K09769	1914.0
K09768	2784.0
K10353	0.0
K03187	920.0
K03186	8171.0
K03185	52.0
K03184	0.0
K03183	17036.0
K03182	8136.0
K03181	3.0
K03189	921.0
K03188	921.0
K02715	0.0
K12455	0.0
K12454	11.0
K12453	0.0
K12452	419.0
K12451	0.0
K07358	0.0
K07356	0.0
K07357	0.0
K07354	0.0
K07355	0.0
K07352	0.0
K07353	0.0
K07350	1.0
K07351	0.0
K06919	2384.0
K06918	0.0
K06917	288.0
K06916	71.0
K06915	1302.0
K06914	0.0
K06913	0.0
K06912	0.0
K06911	7810.0
K06910	1209.0
K08986	2.0
K08987	488.0
K08984	6.0
K08985	0.0
K08982	112.0
K08983	1.0
K08980	0.0
K08981	240.0
K08988	0.0
K08989	1.0
K02252	0.0
K05934	2319.0
K05936	2315.0
K05937	3.0
K02253	0.0
K05939	3.0
K00378	11275.0
K00375	3469.0
K00374	109.0
K00376	2.0
K00371	93.0
K00370	92.0
K00373	92.0
K00372	6.0
K01358	14403.0
K09166	1.0
K09165	4.0
K09164	0.0
K09163	1773.0
K09162	4.0
K09161	0.0
K09160	1.0
K01354	4.0
K01355	0.0
K01356	6074.0
K05601	4.0
K05851	0.0
K03807	0.0
K05606	814.0
K02927	1.0
K05974	0.0
K03805	1.0
K05976	0.0
K00519	0.0
K00518	2.0
K03800	2214.0
K00511	0.0
K00510	1.0
K03801	7225.0
K00515	0.0
K00514	0.0
K00517	64.0
K05971	0.0
K03154	2152.0
K11147	1.0
K05581	0.0
K05580	0.0
K05583	0.0
K05582	0.0
K05585	0.0
K05584	0.0
K05587	0.0
K05586	0.0
K05589	134.0
K03150	11109.0
K03623	4.0
K03152	13134.0
K14200	0.0
K14201	0.0
K14202	0.0
K03621	12007.0
K14204	0.0
K14205	224.0
K01134	877.0
K01135	46.0
K01136	65.0
K01137	2.0
K01130	1416.0
K01132	0.0
K01133	1058.0
K01138	2176.0
K01139	253.0
K02113	11616.0
K02112	12759.0
K02111	12398.0
K02446	102.0
K02117	11228.0
K02116	1041.0
K02115	12759.0
K02114	12751.0
K02119	3601.0
K02118	11612.0
K02448	0.0
K01036	16.0
K03212	0.0
K13007	0.0
K13006	12.0
K13005	0.0
K13004	831.0
K13001	15.0
K06404	1663.0
K01032	1.0
K06951	19.0
K03862	3.0
K03863	3.0
K06406	4275.0
K06957	0.0
K05020	96.0
K06400	3187.0
K06403	1664.0
K06954	0.0
K10814	0.0
K10817	0.0
K10816	0.0
K07136	0.0
K03242	1.0
K03243	1.0
K12202	0.0
K12203	0.0
K12206	0.0
K12207	0.0
K12204	0.0
K12205	0.0
K12208	0.0
K12209	0.0
K13919	243.0
K13918	0.0
K06214	0.0
K06215	2293.0
K09936	1751.0
K06217	12509.0
K09930	2.0
K09931	24.0
K09932	1.0
K06213	3292.0
K09938	0.0
K09939	6893.0
K11517	0.0
K06337	0.0
K13301	0.0
K00748	7921.0
K00745	0.0
K00743	6.0
K07165	11.0
K07164	7780.0
K07167	0.0
K07166	4177.0
K07161	12.0
K07160	324.0
K07163	0.0
K07162	77.0
K07169	1.0
K07168	7.0
K06336	0.0
K01839	2763.0
K01838	971.0
K01835	877.0
K01834	33485.0
K01837	0.0
K01830	0.0
K00608	0.0
K02632	0.0
K02630	0.0
K02631	0.0
K08322	112.0
K08323	177.0
K08320	0.0
K08321	257.0
K08326	0.0
K08324	0.0
K08325	476.0
K01659	18.0
K01658	10509.0
K02637	0.0
K01653	13085.0
K01652	15868.0
K01655	1.0
K01654	2778.0
K01657	10248.0
K02874	12683.0
K02875	1.0
K02876	12616.0
K02877	1.0
K02871	12096.0
K02873	0.0
K02878	12953.0
K02879	12932.0
K14070	0.0
K09749	2815.0
K09748	12534.0
K06023	9882.0
K09742	0.0
K09741	1.0
K09740	76.0
K09747	5474.0
K09746	0.0
K09745	0.0
K06024	4848.0
K03477	0.0
K03476	263.0
K03475	1486.0
K03474	7495.0
K03473	7325.0
K03472	0.0
K03471	318.0
K03470	12449.0
K03478	868.0
K02304	3705.0
K02305	0.0
K02302	375.0
K02303	139.0
K02300	3.0
K02301	176.0
K03653	1.0
K03652	1406.0
K03651	1.0
K03650	12856.0
K03657	19972.0
K03656	3.0
K03655	22898.0
K03654	18159.0
K03658	827.0
K12439	0.0
K12431	0.0
K12430	0.0
K12433	0.0
K12432	0.0
K12435	0.0
K12434	0.0
K12437	0.0
K12436	0.0
K06979	8.0
K06978	1232.0
K06971	717.0
K06970	191.0
K06973	10907.0
K06972	2130.0
K06975	7980.0
K06974	1.0
K06977	3.0
K06976	835.0
K07082	12042.0
K07083	7005.0
K07080	2038.0
K07081	387.0
K07086	1.0
K07087	0.0
K07084	271.0
K07085	15257.0
K07088	9378.0
K07089	2670.0
K01317	0.0
K11162	0.0
K11163	0.0
K11161	0.0
K11168	0.0
K00356	91.0
K00355	2.0
K00354	0.0
K00353	0.0
K00351	7416.0
K00350	7416.0
K05952	0.0
K05953	0.0
K05951	18.0
K05956	0.0
K05957	0.0
K00358	309.0
K00689	73.0
K00688	15413.0
K00681	485.0
K00680	13393.0
K00683	1.0
K00685	244.0
K00684	262.0
K00687	1.0
K00686	0.0
K05831	1.0
K05830	1.0
K05833	3956.0
K05832	3557.0
K05834	96.0
K05837	12733.0
K05836	3.0
K05839	0.0
K05838	3.0
K07677	2.0
K00533	1527.0
K00532	17.0
K00531	0.0
K00530	0.0
K00537	11310.0
K00536	0.0
K00535	0.0
K00534	18.0
K00539	0.0
K00538	0.0
K11029	0.0
K14260	664.0
K14261	259.0
K14266	0.0
K14267	4.0
K14268	0.0
K14269	0.0
K01337	0.0
K01338	13544.0
K02683	1.0
K02682	0.0
K02681	0.0
K02680	0.0
K02687	12487.0
K02686	97.0
K02685	2.0
K02689	0.0
K02688	90.0
K00824	979.0
K00827	0.0
K00826	12473.0
K00821	9072.0
K00820	13490.0
K00823	218.0
K00822	2.0
K00829	0.0
K00828	0.0
K01488	1078.0
K01489	11325.0
K01484	1.0
K01485	1780.0
K01486	1944.0
K01487	675.0
K01480	9829.0
K01481	0.0
K01482	81.0
K01483	1.0
K02469	15468.0
K02468	4.0
K02466	5.0
K02465	0.0
K02464	0.0
K02463	2.0
K02462	3.0
K02461	3.0
K02460	21.0
K08969	159.0
K13061	0.0
K13060	1.0
K13063	0.0
K13062	0.0
K13069	1.0
K08964	1.0
K06363	0.0
K03079	526.0
K06342	0.0
K03078	0.0
K13289	0.0
K13288	99.0
K13285	0.0
K13287	0.0
K13286	0.0
K13281	88.0
K13280	2644.0
K13283	0.0
K00054	488.0
K04496	0.0
K05369	0.0
K05368	1.0
K03228	1.0
K03229	1.0
K00052	11956.0
K03222	6.0
K03223	6.0
K03220	1.0
K03221	1.0
K03226	1.0
K03227	1.0
K03224	1.0
K03225	6.0
K09482	1.0
K09483	0.0
K13836	0.0
K12228	0.0
K05360	0.0
K12224	0.0
K12225	0.0
K12226	0.0
K12227	0.0
K12220	0.0
K05363	73.0
K12222	0.0
K12223	0.0
K08681	2191.0
K08680	5.0
K08683	0.0
K08682	0.0
K08685	0.0
K08684	0.0
K08687	1.0
K08686	0.0
K11755	20055.0
K11754	28448.0
K11751	14.0
K11750	1.0
K11753	24374.0
K11752	12693.0
K02407	1843.0
K13938	1.0
K13936	0.0
K13935	87.0
K02406	6108.0
K13933	2.0
K13932	83.0
K13931	83.0
K13930	3.0
K12088	0.0
K12081	0.0
K12082	0.0
K12083	0.0
K12084	0.0
K12086	0.0
K12087	0.0
K09611	0.0
K09612	7.0
K04940	0.0
K10085	0.0
K05394	95.0
K05395	1.0
K06340	0.0
K13043	571.0
K07149	1751.0
K07148	7054.0
K07147	318.0
K07146	59.0
K07145	216.0
K07144	0.0
K07143	1.0
K07142	1.0
K07141	1010.0
K07140	5.0
K10156	0.0
K10150	0.0
K10620	0.0
K10621	0.0
K14028	0.0
K14029	0.0
K01817	10379.0
K01816	101.0
K01815	8675.0
K01814	12102.0
K01813	1702.0
K01812	9902.0
K01811	14812.0
K01810	13003.0
K01819	33.0
K01818	1244.0
K14580	0.0
K05379	0.0
K08304	116.0
K08305	133.0
K08306	277.0
K08307	7849.0
K08300	167.0
K08301	9569.0
K08302	457.0
K08303	23961.0
K08308	0.0
K08309	1637.0
K14671	0.0
K14670	0.0
K14673	0.0
K14672	0.0
K01673	931.0
K01672	0.0
K01671	0.0
K01677	3585.0
K01676	7467.0
K01674	20.0
K01679	1861.0
K01678	2721.0
K02899	12614.0
K02896	1.0
K02897	8037.0
K02895	12671.0
K02892	12954.0
K02890	12954.0
K10811	0.0
K02096	0.0
K02097	0.0
K02094	0.0
K02095	0.0
K02092	0.0
K02093	0.0
K02099	4696.0
K03411	2521.0
K03410	2856.0
K03413	4582.0
K03412	1313.0
K03415	1400.0
K03414	38.0
K03417	3.0
K03416	0.0
K03418	0.0
K05376	0.0
K02320	0.0
K02322	1.0
K02323	1.0
K05377	0.0
K13542	3632.0
K13543	1.0
K13540	1.0
K13541	5.0
K12145	0.0
K12144	0.0
K12147	0.0
K12410	13346.0
K12141	6775.0
K12140	6775.0
K12143	66.0
K12142	0.0
K12149	0.0
K12148	0.0
K07312	0.0
K07313	1319.0
K07310	66.0
K07311	9.0
K07316	268.0
K07317	0.0
K07314	0.0
K07315	322.0
K07318	363.0
K07319	2310.0
K03936	0.0
K03425	0.0
K03426	10113.0
K03427	19970.0
K03420	0.0
K03421	0.0
K03422	0.0
K03423	259.0
K03756	190.0
K03757	94.0
K03206	0.0
K03755	0.0
K11144	986.0
K11145	4815.0
K05972	0.0
K05973	3.0
K03752	616.0
K05978	0.0
K05979	89.0
K03753	636.0
K00331	7522.0
K00330	7535.0
K00333	194.0
K00332	191.0
K00335	4056.0
K00334	4778.0
K00337	7557.0
K00336	6142.0
K00339	7535.0
K00338	7509.0
K03751	0.0
K06953	64.0
K06952	16.0
K06407	4279.0
K06950	25616.0
K10819	792.0
K06956	143.0
K06955	3.0
K06402	434.0
K10815	0.0
K06959	11792.0
K06958	5048.0
K06409	6615.0
K06408	1581.0
K09129	2.0
K09128	242.0
K09123	230.0
K09122	2.0
K09121	1814.0
K09120	1.0
K09127	1.0
K09126	98.0
K09125	815.0
K09124	15.0
K01233	23.0
K05819	0.0
K05818	0.0
K01896	0.0
K05813	3220.0
K05812	1.0
K05811	0.0
K05810	4301.0
K05817	0.0
K05816	6.0
K05815	1117.0
K05814	389.0
K01894	98.0
K01892	12993.0
K01234	669.0
K01144	7903.0
K01146	0.0
K01141	97.0
K01416	0.0
K11434	0.0
K01415	0.0
K06354	0.0
K01414	116.0
K09836	0.0
K01318	0.0
K01319	0.0
K01312	0.0
K06350	35.0
K02669	4096.0
K02668	21.0
K02665	21.0
K02664	78.0
K02667	21.0
K02666	85.0
K02661	0.0
K02660	21.0
K02663	91.0
K02662	1667.0
K00809	82.0
K00808	0.0
K00806	12891.0
K00805	4661.0
K00804	0.0
K00803	112.0
K00802	0.0
K00801	1.0
K00800	11565.0
K10921	0.0
K02409	2220.0
K02408	3182.0
K02401	2809.0
K02400	2841.0
K02403	3.0
K02402	3.0
K02405	3235.0
K05364	2094.0
K05367	528.0
K05366	25617.0
K10210	1.0
K10216	0.0
K13049	834.0
K13048	0.0
K13739	0.0
K10215	0.0
K06122	1.0
K13735	0.0
K13734	0.0
K13041	94.0
K13040	0.0
K13731	0.0
K13730	2.0
K13733	0.0
K13732	0.0
K04516	7428.0
K03204	146.0
K03205	10843.0
K03207	3.0
K03200	96.0
K03201	49.0
K03202	0.0
K03203	143.0
K03208	1.0
K03758	981.0
K03759	0.0
K09469	0.0
K09461	2.0
K06204	561.0
K00178	0.0
K13950	0.0
K13953	243.0
K13955	0.0
K13954	460.0
K10920	0.0
K06324	1.0
K11777	169.0
K11779	1.0
K11778	0.0
K06325	0.0
K12600	0.0
K07432	0.0
K07430	0.0
K06326	0.0
K07128	0.0
K07121	7.0
K07120	4.0
K07123	0.0
K07122	3.0
K07125	0.0
K07124	4885.0
K07127	6.0
K07126	2419.0
K01870	12953.0
K01873	13767.0
K01872	12927.0
K01875	12941.0
K01874	14592.0
K01876	13689.0
K01879	952.0
K01878	761.0
K06321	0.0
K00476	0.0
K00477	0.0
K00474	0.0
K00472	1.0
K00470	0.0
K00471	0.0
K00478	1.0
K00479	1.0
K04775	0.0
K04774	1.0
K04777	0.0
K04776	0.0
K04771	241.0
K04770	5.0
K04773	8074.0
K04772	97.0
K04779	0.0
K04778	0.0
K14657	0.0
K14656	1.0
K14654	0.0
K14653	0.0
K14652	19493.0
K14659	0.0
K14658	0.0
K14386	0.0
K09926	3.0
K01699	73.0
K01698	1967.0
K01695	10744.0
K01697	3.0
K01696	11161.0
K01690	2.0
K01693	4790.0
K01692	1762.0
K07227	95.0
K03439	12659.0
K03438	14480.0
K13380	0.0
K03928	286.0
K03925	5104.0
K03924	12895.0
K03431	5903.0
K03926	375.0
K03437	12251.0
K03436	6204.0
K03435	2.0
K03434	0.0
K02348	687.0
K02342	17818.0
K02343	12224.0
K02340	12577.0
K02341	12853.0
K02346	6912.0
K02347	11.0
K02344	0.0
K02345	0.0
K03697	2191.0
K03696	12323.0
K03695	12497.0
K03694	501.0
K03693	31.0
K03692	0.0
K03690	3.0
K03699	11512.0
K03698	2833.0
K13566	0.0
K12164	0.0
K07338	1.0
K07339	1160.0
K07334	693.0
K07335	5825.0
K07336	4.0
K07337	14.0
K07330	0.0
K07331	1.0
K07332	1.0
K07333	0.0
K09695	1.0
K09694	2.0
K09697	361.0
K09696	361.0
K09691	4442.0
K09690	3105.0
K09693	38.0
K09692	375.0
K09699	2.0
K09698	569.0
K07590	341.0
K07591	0.0
K07592	0.0
K05998	0.0
K05999	0.0
K05996	0.0
K05997	0.0
K05994	1.0
K05995	8169.0
K05993	1871.0
K05991	0.0
K10837	0.0
K00319	0.0
K00318	90.0
K00648	13619.0
K02545	0.0
K00645	12726.0
K00311	52.0
K00646	0.0
K00317	2.0
K00316	0.0
K00643	49.0
K00314	0.0
K02547	367.0
K06429	0.0
K06428	0.0
K06427	0.0
K02812	0.0
K06425	85.0
K06424	0.0
K06423	174.0
K06422	1.0
K06421	83.0
K02813	0.0
K02930	1.0
K03815	1.0
K05612	0.0
K03367	500.0
K03366	343.0
K03812	0.0
K03635	548.0
K03634	374.0
K03631	12454.0
K05969	0.0
K03630	12748.0
K03633	0.0
K03632	18.0
K01998	4693.0
K01999	4628.0
K01992	24349.0
K01993	15358.0
K01990	46714.0
K01991	8294.0
K01996	4899.0
K01997	4965.0
K01994	32.0
K01995	4912.0
K03148	197.0
K03639	1771.0
K05692	0.0
K03638	146.0
K00869	487.0
K00868	4630.0
K00861	0.0
K00860	1155.0
K00863	140.0
K00862	0.0
K00865	3613.0
K00864	5656.0
K00867	483.0
K00866	0.0
K01192	10817.0
K01190	45777.0
K01191	5509.0
K01197	762.0
K01194	122.0
K01195	2139.0
K01198	1272.0
K01199	0.0
K00656	16416.0
K00657	8484.0
K00306	0.0
K14591	97.0
K00300	0.0
K00653	0.0
K13715	0.0
K13713	0.0
K00650	0.0
K00651	5049.0
K14596	0.0
K02647	7106.0
K14598	0.0
K02643	0.0
K02642	0.0
K02641	0.0
K02640	0.0
K03594	7493.0
K03595	12890.0
K03596	12326.0
K03597	2.0
K03590	8201.0
K03591	0.0
K03592	427.0
K03593	7909.0
K03598	19.0
K03599	98.0
K01736	12328.0
K01737	7683.0
K01734	6262.0
K01735	11443.0
K01732	0.0
K01733	12363.0
K01730	821.0
K01731	0.0
K06049	0.0
K01738	14777.0
K01739	68.0
K11809	0.0
K05343	552.0
K02422	3512.0
K02421	2809.0
K05340	835.0
K02427	184.0
K05346	290.0
K02425	0.0
K02424	0.0
K05349	35191.0
K02428	7553.0
K03770	8143.0
K03771	7652.0
K03772	373.0
K03773	7464.0
K03774	154.0
K03775	7877.0
K03776	4.0
K03777	5.0
K03778	10285.0
K03779	419.0
K09722	0.0
K08174	0.0
K14114	0.0
K13979	247.0
K13237	0.0
K14440	0.0
K09992	839.0
K09990	2.0
K09991	49.0
K09996	0.0
K09997	0.0
K09994	0.0
K14110	0.0
K09998	0.0
K09999	0.0
K14111	0.0
K14113	0.0
K14449	0.0
K10213	32.0
K14118	0.0
K11711	175.0
K11710	2.0
K11712	651.0
K11717	19605.0
K11719	3.0
K06857	19.0
K10440	6584.0
K10441	5827.0
K07103	0.0
K07102	98.0
K07101	135.0
K07100	242.0
K07107	19138.0
K07106	1050.0
K07105	2433.0
K07456	12537.0
K07459	473.0
K07458	387.0
K07109	286.0
K07108	2.0
K10198	0.0
K10199	0.0
K10190	3835.0
K10191	0.0
K10192	1250.0
K10193	178.0
K10194	207.0
K10195	0.0
K10196	0.0
K10197	0.0
K15013	0.0
K01858	696.0
K15016	1.0
K15017	0.0
K01853	0.0
K01852	0.0
K01851	0.0
K01850	583.0
K01857	8.0
K01856	2.0
K01854	12328.0
K07539	0.0
K08478	0.0
K08479	0.0
K08476	0.0
K08477	0.0
K08475	0.0
K00450	14.0
K00451	3.0
K00452	0.0
K00453	5.0
K00455	0.0
K00456	0.0
K00457	5.0
K00106	0.0
K00459	576.0
K00104	1397.0
K00105	15.0
K00102	249.0
K00103	0.0
K00100	15882.0
K00101	6.0
K01509	0.0
K04759	16690.0
K04758	13571.0
K04757	261.0
K01504	0.0
K04755	149.0
K04754	392.0
K04753	53.0
K04752	3.0
K04751	2758.0
K01502	1.0
K14631	0.0
K05359	0.0
K14632	0.0
K07536	0.0
K12080	0.0
K02364	0.0
K12369	74.0
K02361	448.0
K02362	0.0
K02363	1.0
K13509	0.0
K13503	0.0
K13500	0.0
K12109	0.0
K12108	0.0
K12101	0.0
K12100	0.0
K12103	0.0
K12102	0.0
K12105	0.0
K12104	0.0
K12107	0.0
K12106	0.0
K11023	0.0
K03014	0.0
K08906	0.0
K08904	0.0
K08900	0.0
K06223	4305.0
K06199	9690.0
K06198	480.0
K06197	0.0
K06196	1958.0
K06194	7204.0
K06193	10.0
K06192	115.0
K06191	187.0
K06190	98.0
K11104	1259.0
K11105	8202.0
K11106	0.0
K11107	1.0
K11102	332.0
K11103	100.0
K07862	241.0
K00666	2562.0
K00663	1.0
K00662	1571.0
K00661	11649.0
K00660	2.0
K06997	12363.0
K06996	114.0
K06995	15.0
K10852	189.0
K06993	0.0
K06992	242.0
K06991	1.0
K06990	154.0
K11050	0.0
K06999	109.0
K06998	1209.0
K05338	121.0
K11051	0.0
K06441	94.0
K06440	0.0
K06443	1.0
K06442	5278.0
K06445	2.0
K06447	1.0
K06446	69.0
K06309	0.0
K05686	0.0
K02655	20.0
K07392	0.0
K00595	5205.0
K00594	0.0
K00596	0.0
K00599	26893.0
K00598	98.0
K02657	3.0
K07642	2.0
K07643	0.0
K07396	16.0
K07397	283.0
K07394	1.0
K07395	2.0
K04102	1.0
K04103	8.0
K04100	2.0
K04101	2.0
K04107	0.0
K04105	0.0
K04108	0.0
K04109	0.0
K07716	0.0
K07717	239.0
K07714	50.0
K07715	25.0
K07712	134.0
K07713	942.0
K07710	4.0
K07711	2.0
K07718	14661.0
K07719	648.0
K00843	0.0
K00842	3.0
K00841	912.0
K00840	0.0
K00847	13202.0
K00846	0.0
K00845	23410.0
K00844	234.0
K00849	11468.0
K00848	2468.0
K06302	0.0
K13771	118.0
K13770	24.0
K13772	0.0
K13775	0.0
K13774	0.0
K13777	0.0
K13776	0.0
K13779	0.0
K13778	0.0
K02621	8321.0
K02992	12913.0
K02623	0.0
K08286	0.0
K08281	608.0
K02996	12611.0
K02995	1.0
K02994	12954.0
K02629	0.0
K02628	0.0
K08289	7257.0
K08288	0.0
K03578	99.0
K03579	20.0
K03576	3.0
K03577	824.0
K03574	8740.0
K03575	10356.0
K03572	12473.0
K03573	109.0
K03570	12669.0
K03571	2968.0
K01710	21231.0
K01711	10313.0
K01712	935.0
K01713	95.0
K01714	17049.0
K01715	2245.0
K01716	2.0
K01718	240.0
K01719	7804.0
K03081	2.0
K02199	97.0
K02198	342.0
K14170	8990.0
K02193	162.0
K02192	174.0
K02191	116.0
K02190	2429.0
K02197	248.0
K02196	1.0
K02195	248.0
K02194	247.0
K03718	7903.0
K03719	1752.0
K03712	4290.0
K03713	41.0
K03710	5601.0
K03711	13458.0
K03716	1459.0
K03717	3.0
K03715	1.0
K07129	0.0
K00045	19.0
K13995	0.0
K13994	0.0
K13991	0.0
K13990	7304.0
K13993	8686.0
K13992	0.0
K06298	1695.0
K06299	0.0
K06294	1.0
K06295	2373.0
K06296	260.0
K06297	190.0
K06290	0.0
K06291	0.0
K06292	0.0
K06293	0.0
K12743	0.0
K00248	3022.0
K06426	32.0
K11739	0.0
K11738	0.0
K11733	1.0
K11732	0.0
K11731	0.0
K11737	15.0
K11736	0.0
K11735	0.0
K11734	0.0
K06870	0.0
K06871	13970.0
K06872	9381.0
K06873	5.0
K06874	0.0
K06875	1.0
K06876	2.0
K06877	855.0
K06878	495.0
K06879	111.0
K07478	13896.0
K12645	0.0
K07479	0.0
K07473	4736.0
K07472	0.0
K07471	5.0
K07470	0.0
K07477	0.0
K07476	2.0
K07474	226.0
K15038	0.0
K15039	0.0
K15034	4.0
K15036	17.0
K15037	0.0
K08738	49.0
K06420	0.0
K00128	8635.0
K00129	0.0
K00438	0.0
K00432	1034.0
K00433	840.0
K00122	4.0
K00123	550.0
K00124	523.0
K00125	0.0
K00126	1.0
K00127	503.0
K08973	292.0
K14348	1.0
K14347	0.0
K14340	0.0
K08972	324.0
K01525	98.0
K01524	13521.0
K01523	1661.0
K01521	0.0
K01520	13742.0
K01529	440.0
K08977	2.0
K03969	969.0
K08929	0.0
K02388	3201.0
K02389	3073.0
K02386	279.0
K02387	3182.0
K02384	0.0
K02385	2546.0
K02382	0.0
K02380	41.0
K02381	1.0
K05386	0.0
K13524	0.0
K13525	66.0
K13527	2.0
K13520	0.0
K13522	4.0
K13529	14.0
K03385	780.0
K03384	0.0
K03387	7137.0
K03386	8952.0
K03381	1.0
K03380	1.0
K03383	0.0
K03382	449.0
K03389	7632.0
K03388	7749.0
K05356	0.0
K12344	318.0
K12343	296.0
K12342	0.0
K12341	0.0
K12340	7772.0
K02430	0.0
K12349	0.0
K05351	0.0
K11694	22.0
K11695	1.0
K11690	2392.0
K05352	2.0
K11693	7.0
K08928	0.0
K03433	68.0
K13832	1.0
K03039	0.0
K03432	3.0
K06607	0.0
K06606	168.0
K06605	17.0
K03430	1581.0
K06603	474.0
K06602	0.0
K06601	0.0
K06600	0.0
K05358	1.0
K06609	0.0
K06608	66.0
K03923	339.0
K03922	0.0
K11472	3.0
K11473	360.0
K11474	0.0
K11475	1.0
K11476	2.0
K11477	0.0
K00601	0.0
K00600	12316.0
K00603	564.0
K03746	198.0
K00605	8612.0
K00604	13201.0
K00607	0.0
K00606	8575.0
K00609	12543.0
K03741	1357.0
K03740	498.0
K03743	1077.0
K10873	0.0
K03214	0.0
K14068	0.0
K13317	0.0
K06360	0.0
K14069	0.0
K08078	0.0
K09650	0.0
K06361	0.0
K07802	0.0
K07803	32.0
K07800	1.0
K07801	0.0
K07806	0.0
K07807	0.0
K07804	0.0
K07805	0.0
K06362	0.0
K01172	0.0
K10257	0.0
K10255	1.0
K10254	4097.0
K10253	0.0
K10918	1.0
K04128	0.0
K01958	547.0
K01959	240.0
K01956	12825.0
K01957	0.0
K04126	0.0
K04127	1.0
K01952	13708.0
K01953	8579.0
K01950	11978.0
K01951	13870.0
K07730	0.0
K07731	1.0
K07732	1.0
K07733	3.0
K07734	4.0
K07735	380.0
K07736	4441.0
K07737	15340.0
K07738	4629.0
K07739	68.0
K06365	0.0
K06366	0.0
K06367	0.0
K10910	0.0
K10911	0.0
K04382	0.0
K10775	0.0
K02609	4.0
K02979	1.0
K02978	1.0
K06368	0.0
K02975	1.0
K02974	1.0
K02977	1.0
K02976	1.0
K03558	952.0
K03559	8413.0
K03550	12460.0
K03551	12927.0
K03552	1.0
K03553	13794.0
K03554	4.0
K03555	12483.0
K03556	1324.0
K03557	3.0
K01778	12033.0
K01779	1043.0
K06369	0.0
K01772	957.0
K01770	11538.0
K01771	173.0
K01776	11555.0
K01777	80.0
K01774	0.0
K01775	13686.0
K05385	0.0
K05384	0.0
K05383	0.0
K05382	0.0
K05381	0.0
K08159	356.0
K14153	46.0
K14154	0.0
K14155	12621.0
K08152	1.0
K08156	7258.0
K08076	0.0
K12809	0.0
K05297	36.0
K03734	13274.0
K03735	266.0
K03736	266.0
K03737	12061.0
K03731	0.0
K03732	1.0
K03733	8289.0
K03738	249.0
K03739	499.0
K08139	16.0
K06994	395.0
K12660	0.0
K12661	2.0
K07450	0.0
K08719	0.0
K08717	108.0
K08715	1.0
K08714	1.0
K08713	0.0
K08710	0.0
K11311	0.0
K11312	30.0
K00141	0.0
K00146	1.0
K00411	292.0
K00412	293.0
K00145	23912.0
K00148	1.0
K14367	0.0
K14366	0.0
K08954	0.0
K08384	5265.0
K14369	0.0
K14368	0.0
K14091	834.0
K14090	895.0
K14093	0.0
K14092	0.0
K14095	0.0
K14094	0.0
K14097	0.0
K14096	0.0
K14099	0.0
K14098	0.0
K02848	0.0
K01541	2.0
K04712	0.0
K04711	0.0
K01545	0.0
K01547	8529.0
K01546	8534.0
K01548	8369.0
K04719	2.0
K04718	0.0
K02018	3339.0
K02019	951.0
K02016	16221.0
K02017	526.0
K02014	26401.0
K02015	17633.0
K02012	3219.0
K02013	15325.0
K02010	1632.0
K02011	3014.0
K04515	0.0
K03943	0.0
K03941	18.0
K03940	0.0
K00313	234.0
K04060	0.0
K01608	826.0
K08942	0.0
K08943	0.0
K08940	0.0
K08941	0.0
K08946	0.0
K08947	0.0
K08944	0.0
K08945	0.0
K03059	1.0
K13811	0.0
K13812	0.0
K13815	0.0
K13816	0.0
K13818	0.0
K13819	258.0
K03053	1.0
K03052	0.0
K03055	0.0
K03054	0.0
K03057	1.0
K03056	1.0
K06222	1.0
K11418	0.0
K11410	0.0
K11415	0.0
K00622	0.0
K00621	0.0
K00620	9734.0
K00627	649.0
K00626	3796.0
K00625	10988.0
K00624	0.0
K02805	1060.0
K02552	7.0
K02550	0.0
K02556	2746.0
K02803	13.0
K02554	1.0
K07280	0.0
K07281	17.0
K07282	10378.0
K07283	0.0
K07284	5395.0
K07285	0.0
K07286	1.0
K08217	2907.0
K07288	3.0
K07289	36.0
K07534	0.0
K07535	68.0
K07533	2137.0
K07822	0.0
K07823	0.0
K08699	0.0
K00088	13645.0
K00087	690.0
K00086	1080.0
K00082	367.0
K10239	0.0
K10238	0.0
K10231	252.0
K10230	3.0
K10233	0.0
K10232	0.0
K10235	0.0
K10234	0.0
K10237	0.0
K10236	0.0
K08353	0.0
K01970	0.0
K01971	677.0
K01972	13495.0
K01973	0.0
K01974	3.0
K01975	459.0
K01976	0.0
K07758	0.0
K05990	0.0
K07752	0.0
K07753	0.0
K07751	0.0
K13786	0.0
K07755	0.0
K07442	39.0
K08352	481.0
K07115	85.0
K07441	0.0
K07634	0.0
K07446	33.0
K07111	0.0
K07444	5155.0
K07445	0.0
K00647	301.0
K07449	0.0
K00641	6805.0
K00640	13460.0
K01289	0.0
K01282	0.0
K01283	0.0
K01280	0.0
K01281	481.0
K01286	975.0
K01284	14769.0
K02954	13139.0
K02952	12953.0
K02950	12587.0
K00155	2.0
K02959	12923.0
K00887	0.0
K00886	3.0
K00885	0.0
K00884	2.0
K00883	180.0
K00882	3601.0
K00881	50.0
K00880	950.0
K00053	10879.0
K14048	0.0
K01026	739.0
K01756	13126.0
K01025	0.0
K01750	462.0
K01023	280.0
K01752	13324.0
K01753	140.0
K14583	0.0
K01758	294.0
K01759	18839.0
K09565	0.0
K09568	0.0
K08173	2.0
K08172	0.0
K02483	2245.0
K02482	36.0
K08177	649.0
K08176	0.0
K08175	0.0
K02486	0.0
K02489	0.0
K02488	138.0
K08178	0.0
K14138	172.0
K14136	0.0
K09713	0.0
K09714	0.0
K09715	0.0
K03532	0.0
K03533	2.0
K03530	29620.0
K03531	12939.0
K03536	12721.0
K03537	0.0
K03534	8537.0
K03535	2.0
K03538	0.0
K03539	0.0
K14451	0.0
K14450	0.0
K02225	2.0
K02224	6077.0
K02227	3462.0
K02226	4569.0
K02221	928.0
K14107	0.0
K02229	1.0
K02228	1.0
K14106	0.0
K00441	72.0
K03288	0.0
K03289	293.0
K03284	13504.0
K03285	0.0
K03286	427.0
K03287	8616.0
K03280	0.0
K03281	7603.0
K03282	12162.0
K00440	0.0
K13677	0.0
K12790	0.0
K09639	0.0
K12688	0.0
K12689	0.0
K12686	0.0
K12687	0.0
K12684	0.0
K12685	189.0
K12682	0.0
K12683	0.0
K12680	0.0
K11889	0.0
K08884	6025.0
K11085	8508.0
K11084	0.0
K11081	0.0
K11080	0.0
K11083	0.0
K11082	0.0
K11089	0.0
K08777	0.0
K08776	0.0
K06346	4431.0
K06347	2.0
K09824	1.0
K09825	11743.0
K09823	1.0
K09820	25.0
K10939	0.0
K10936	0.0
K10937	0.0
K10933	0.0
K06348	0.0
K09829	0.0
K11337	0.0
K11336	0.0
K11335	0.0
K11334	0.0
K11333	0.0
K11332	0.0
K11331	0.0
K11330	0.0
K00169	1592.0
K00164	56.0
K00166	2.0
K00167	4.0
K00161	716.0
K00162	715.0
K00163	6.0
K10689	0.0
K10680	5.0
K10681	1.0
K10682	1.0
K04083	5051.0
K04082	98.0
K04081	0.0
K04080	1.0
K04087	331.0
K04086	144.0
K04085	101.0
K04084	21.0
K04088	331.0
K01569	0.0
K01568	0.0
K01563	1.0
K01561	1.0
K01560	1357.0
K01567	32.0
K01565	0.0
K01564	241.0
K02038	12011.0
K02039	12021.0
K02030	14843.0
K02031	11919.0
K02032	12791.0
K02033	13848.0
K02034	14203.0
K02035	15873.0
K02036	12156.0
K02037	11826.0
K05556	0.0
K13658	0.0
K13659	0.0
K13656	0.0
K13657	0.0
K13654	0.0
K13655	67.0
K13652	1241.0
K13653	5881.0
K13650	0.0
K13651	1.0
K05555	1.0
K05552	0.0
K02057	12590.0
K05550	1.0
K05551	0.0
K12308	14804.0
K12306	0.0
K03073	12652.0
K03072	1504.0
K03071	258.0
K03070	12951.0
K03077	296.0
K03076	12621.0
K03075	12303.0
K03074	2471.0
K08965	69.0
K08967	3.0
K08961	951.0
K08963	1938.0
K13873	0.0
K13876	0.0
K13874	1.0
K13875	1.0
K06139	1.0
K06138	272.0
K06135	0.0
K06134	52.0
K06137	2.0
K06136	1.0
K06131	14098.0
K06133	3300.0
K06132	2.0
K02600	12954.0
K07389	0.0
K07388	0.0
K04747	0.0
K01516	12646.0
K09977	2.0
K07518	2.0
K07519	0.0
K11437	0.0
K07512	0.0
K07516	30.0
K10212	165.0
K10747	2.0
K10217	0.0
K10219	1.0
K10218	2.0
K10748	0.0
K01912	13066.0
K01913	14.0
K01910	560.0
K01911	637.0
K01916	896.0
K01917	247.0
K01914	11093.0
K01915	19909.0
K01918	8383.0
K01919	499.0
K07774	4.0
K07775	1592.0
K07776	930.0
K07777	392.0
K07770	212.0
K07771	2.0
K07772	0.0
K07773	0.0
K07778	500.0
K01193	4696.0
K04340	0.0
K04341	0.0
K04342	0.0
K04343	0.0
K12986	0.0
K04691	1.0
K02931	12638.0
K02933	12925.0
K02935	12951.0
K02936	1.0
K02939	12953.0
K00205	0.0
K00204	0.0
K00207	2.0
K00206	0.0
K00201	0.0
K00200	0.0
K00203	0.0
K00202	0.0
K00209	0.0
K00208	7696.0
K01000	13662.0
K01001	1.0
K01002	436.0
K01003	34.0
K01004	0.0
K01005	978.0
K01006	11870.0
K01007	1083.0
K01008	1588.0
K10855	0.0
K14115	0.0
K14116	0.0
K14441	11766.0
K14446	779.0
K14447	1.0
K14112	0.0
K14445	2.0
K08195	2.0
K08194	13.0
K14448	0.0
K08196	0.0
K08191	7178.0
K14119	0.0
K08193	0.0
K00702	1507.0
K10799	0.0
K03518	3332.0
K03519	707.0
K09719	0.0
K10856	0.0
K03516	0.0
K03517	10113.0
K02205	0.0
K02204	8.0
K02203	3052.0
K02201	1.0
K02200	336.0
K13714	3.0
K13461	0.0
K12518	0.0
K12519	0.0
K12517	0.0
K12514	0.0
K12515	0.0
K12512	0.0
K12513	0.0
K12510	2871.0
K12511	1125.0
K07183	3927.0
K07182	43.0
K07181	1245.0
K07180	179.0
K07186	0.0
K07185	1898.0
K07184	0.0
K09800	116.0
K09801	98.0
K09802	0.0
K09803	97.0
K09804	240.0
K09805	241.0
K09806	22.0
K09807	8041.0
K09808	14693.0
K09809	24.0
K10912	0.0
K10913	0.0
K10914	309.0
K10915	0.0
K10916	0.0
K10917	0.0
K11358	2311.0
K11355	0.0
K11354	0.0
K11357	0.0
K11356	0.0
K04069	20236.0
K04068	13069.0
K04065	19.0
K04064	0.0
K04067	0.0
K04066	12536.0
K04061	2087.0
K09716	2.0
K04063	5.0
K04062	5.0
K10006	9.0
K10007	9.0
K10004	97.0
K10005	10.0
K10002	97.0
K10003	97.0
K10000	0.0
K10001	100.0
K09717	1.0
K10008	103.0
K10009	0.0
K02491	0.0
K14588	0.0
K14581	0.0
K13678	494.0
K13679	0.0
K11633	0.0
K13670	0.0
K13671	1.0
K11987	0.0
K11636	0.0
K11634	0.0
K13582	0.0
K13583	0.0
K13580	1.0
K13581	1.0
K13586	0.0
K13587	0.0
K13584	0.0
K13585	0.0
K13588	0.0
K13589	0.0
K02052	272.0
K02053	325.0
K02050	10365.0
K02051	8991.0
K02056	6172.0
K05553	0.0
K02054	269.0
K02055	199.0
K02058	2178.0
K02059	1.0
K05558	0.0
K05559	1.0
K03895	0.0
K03894	0.0
K03897	1.0
K03896	0.0
K03891	2.0
K03890	1.0
K03893	247.0
K03892	8039.0
K02423	5.0
K05342	0.0
K05341	42.0
K12989	0.0
K12988	0.0
K02420	2841.0
K12981	0.0
K12980	0.0
K12983	0.0
K12982	1.0
K12985	0.0
K12984	0.0
K12987	0.0
K02426	7428.0
K13854	0.0
K03098	6658.0
K13853	170.0
K03095	484.0
K05344	2.0
K03091	18075.0
K03090	211.0
K03093	339.0
K03092	8780.0
K06113	534.0
K09632	0.0
K02429	15136.0
K06118	1.0
K05716	0.0
K04844	31.0
K11632	2.0
K11630	2.0
K11631	13.0
K11637	0.0
K11635	1.0
K11638	0.0
K11639	0.0
K07572	1.0
K07573	1.0
K07570	264.0
K07571	2000.0
K07576	2410.0
K07577	68.0
K07574	4471.0
K07575	1.0
K07578	0.0
K07579	0.0
K11189	10025.0
K11184	1599.0
K11187	0.0
K11180	26.0
K11181	26.0
K11183	7.0
K10764	2.0
K10763	98.0
K10762	0.0
K01938	12210.0
K01939	12901.0
K01934	6160.0
K01935	7236.0
K01937	12909.0
K01930	0.0
K01932	265.0
K01933	13265.0
K07798	183.0
K07799	32.0
K07796	5.0
K07797	0.0
K07794	148.0
K07795	78.0
K07792	182.0
K07793	2174.0
K07790	0.0
K07791	876.0
K06379	4115.0
K00968	959.0
K06378	3680.0
K06377	2.0
K06376	0.0
K06375	1.0
K09814	1.0
K09813	1.0
K06372	0.0
K06371	0.0
K06370	1.0
K01249	1.0
K01246	8576.0
K01247	345.0
K01244	0.0
K01243	11318.0
K08919	0.0
K01241	582.0
K02919	10498.0
K02913	13009.0
K02912	1.0
K02911	12279.0
K02910	1.0
K02917	0.0
K02916	12950.0
K02915	0.0
K02914	12375.0
K00228	53.0
K00227	0.0
K00226	20211.0
K00224	335.0
K00223	0.0
K00222	0.0
K00221	0.0
K00220	0.0
K01798	0.0
K01799	94.0
K01068	0.0
K01069	1408.0
K01062	6.0
K01791	12035.0
K01792	3.0
K01061	59.0
K01066	355.0
K01067	78.0
K01796	13.0
K01797	63.0
K05499	1041.0
K14468	0.0
K14469	0.0
K14465	0.0
K14466	0.0
K14467	0.0
K10834	1.0
K10833	0.0
K02266	0.0
K03793	1.0
K03790	316.0
K03791	1.0
K03796	1.0
K03797	26780.0
K03794	0.0
K03795	4.0
K03798	17222.0
K03799	1203.0
K13448	0.0
K12538	0.0
K12539	0.0
K12530	0.0
K12531	0.0
K12532	0.0
K12533	0.0
K12534	0.0
K12535	0.0
K12536	0.0
K12537	0.0
K03136	1.0
K09790	7789.0
K09791	135.0
K09792	262.0
K09793	7232.0
K09794	277.0
K09795	1.0
K09796	4.0
K09797	8154.0
K09798	277.0
K09799	3.0
K10972	0.0
K10973	0.0
K10977	52.0
K10974	1075.0
K10975	1.0
K10978	0.0
K10979	290.0
K06308	1.0
K00315	0.0
K09862	98.0
K06303	0.0
K09860	240.0
K09861	10433.0
K06306	528.0
K06307	1.0
K06305	1.0
K11373	0.0
K04047	1398.0
K04046	3.0
K04045	1025.0
K04044	98.0
K04043	14128.0
K04042	5581.0
K04041	3086.0
K04040	0.0
K02700	0.0
K04049	0.0
K04048	0.0
K02707	0.0
K02704	0.0
K02705	0.0
K10020	0.0
K10021	0.0
K10022	0.0
K10023	0.0
K10024	0.0
K10025	0.0
K10026	128.0
K10027	4.0
K13612	0.0
K13613	0.0
K13611	0.0
K13614	0.0
K13615	0.0
K05794	214.0
K05795	1245.0
K05796	55.0
K05797	0.0
K05790	0.0
K05791	3.0
K05792	56.0
K05793	2.0
K05798	0.0
K05799	5436.0
K01474	3.0
K01477	1.0
K01476	145.0
K01471	0.0
K01470	3449.0
K01473	3.0
K13039	0.0
K01479	27.0
K01478	556.0
K05570	902.0
K05571	952.0
K05572	0.0
K05573	0.0
K02078	20076.0
K02079	0.0
K05576	0.0
K02074	563.0
K02075	564.0
K02076	302.0
K02077	692.0
K02071	4232.0
K02072	4022.0
K02073	4807.0
K03309	145.0
K03308	17066.0
K03305	8100.0
K03304	254.0
K03307	5102.0
K03306	2555.0
K03301	0.0
K03300	465.0
K03303	1152.0
K03302	0.0
K06173	14813.0
K06175	1.0
K06174	1.0
K06177	7537.0
K06176	67.0
K06179	4594.0
K07680	4.0
K03867	0.0
K03838	0.0
K12053	0.0
K11618	818.0
K11619	1.0
K11614	95.0
K11615	0.0
K11616	0.0
K11617	2.0
K11610	0.0
K11611	0.0
K11960	0.0
K11961	82.0
K02836	12853.0
K10565	0.0
K10564	0.0
K02837	10735.0
K10561	236.0
K10560	236.0
K10563	4315.0
K10562	0.0
K02838	12952.0
K06858	0.0
K02839	830.0
K06859	500.0
K12700	620.0
K07558	1.0
K07559	1298.0
K07228	1.0
K07229	5.0
K07226	7.0
K07224	3.0
K07225	2.0
K07222	4.0
K07223	222.0
K07220	2103.0
K07221	80.0
K10709	738.0
K10708	0.0
K10701	0.0
K10703	0.0
K10702	0.0
K10704	0.0
K05984	0.0
K07537	0.0
K08652	0.0
K08651	0.0
K08658	0.0
K08659	1832.0
K05982	20.0
K07451	0.0
K07453	0.0
K07452	0.0
K07455	575.0
K07454	3.0
K09707	1033.0
K07457	398.0
K09706	115.0
K07104	8.0
K00029	877.0
K00028	0.0
K00799	233.0
K00798	5129.0
K00797	3382.0
K00024	15120.0
K00795	724.0
K00026	0.0
K00021	0.0
K00020	443.0
K00023	4.0
K00022	0.0
K09017	179.0
K01269	3807.0
K09015	7563.0
K09014	9154.0
K09013	12392.0
K09011	7208.0
K09010	0.0
K01261	4.0
K01262	20877.0
K01263	28.0
K01264	0.0
K01265	21428.0
K01266	976.0
K09018	0.0
K08227	0.0
K08226	0.0
K08225	0.0
K08224	357.0
K08223	635.0
K08222	22.0
K08221	6.0
K00249	130.0
K01790	17961.0
K00241	7621.0
K00240	7916.0
K00243	10070.0
K00242	71.0
K00245	354.0
K00244	6514.0
K00247	0.0
K00246	113.0
K01795	1658.0
K06983	2.0
K02799	2.0
K02798	227.0
K02791	203.0
K02790	0.0
K02793	2494.0
K02795	4161.0
K02794	4250.0
K02796	3637.0
K04564	8399.0
K04565	1640.0
K04566	864.0
K04567	11872.0
K01040	119.0
K01041	367.0
K04562	762.0
K04568	1.0
K01049	0.0
K02535	7950.0
K02242	698.0
K02536	8079.0
K02531	250.0
K02246	467.0
K02533	215.0
K02532	54.0
K02248	420.0
K02538	33.0
K00581	0.0
K13421	0.0
K01013	0.0
K15018	0.0
K15019	0.0
K03110	12926.0
K03111	25078.0
K03112	0.0
K03113	7440.0
K03116	8016.0
K03117	369.0
K03118	7964.0
K03119	5.0
K10919	0.0
K12552	1.0
K12553	1.0
K12551	1.0
K12556	1.0
K12554	1.0
K12555	965.0
K06892	1.0
K06893	25.0
K06890	1817.0
K06891	264.0
K06896	15300.0
K06897	2349.0
K06894	424.0
K06895	867.0
K10954	1.0
K10956	0.0
K06899	0.0
K06328	33.0
K06329	0.0
K10952	0.0
K10953	0.0
K11395	0.0
K11391	0.0
K11390	0.0
K11392	24.0
K00499	2.0
K00494	248.0
K00495	0.0
K00496	0.0
K00491	2.0
K00492	4.0
K00493	2.0
K13591	0.0
K01467	7455.0
K13593	0.0
K13592	0.0
K04021	1.0
K04020	1.0
K04023	485.0
K04022	0.0
K04025	0.0
K04024	454.0
K04027	73.0
K04026	183.0
K04029	1626.0
K04028	1647.0
K07055	66.0
K07054	7.0
K07057	0.0
K07056	20367.0
K07051	1.0
K07050	2214.0
K07053	10831.0
K07052	15857.0
K07059	0.0
K07058	10588.0
K10040	950.0
K10041	1606.0
K10046	0.0
K04799	1.0
K04798	1.0
K04793	0.0
K04792	0.0
K04791	0.0
K04790	0.0
K04797	1.0
K04796	2.0
K04795	1.0
K04794	8.0
K13638	0.0
K13639	2.0
K13634	3.0
K13635	3.0
K13636	1.0
K13637	1.0
K13630	0.0
K13631	0.0
K13632	0.0
K13633	1.0
K02042	2029.0
K05778	0.0
K05779	0.0
K05776	6854.0
K05541	2.0
K05774	1.0
K05775	0.0
K05772	27.0
K05773	27.0
K05540	2357.0
K01459	0.0
K01458	3.0
K01457	83.0
K01455	55.0
K01454	0.0
K01453	2.0
K01452	0.0
K01451	989.0
K01450	0.0
K05518	0.0
K08070	571.0
K08071	0.0
K05516	1039.0
K08077	297.0
K05515	12910.0
K13093	0.0
K11783	0.0
K12949	0.0
K12945	0.0
K12944	1.0
K12941	350.0
K12940	422.0
K12943	0.0
K12942	687.0
K14728	1.0
K14727	1.0
K11785	0.0
K00108	8.0
K13890	109.0
K13891	108.0
K13892	100.0
K13893	241.0
K13894	242.0
K13895	242.0
K13896	2.0
K06159	1.0
K06158	13703.0
K06153	12847.0
K06152	14.0
K06151	14.0
K06157	0.0
K06156	0.0
K06155	3.0
K06154	1.0
K03327	14926.0
K03326	661.0
K03325	485.0
K03324	13886.0
K03322	797.0
K03321	1397.0
K03320	1220.0
K03329	0.0
K03328	7575.0
K04802	1.0
K04801	1.0
K04800	1.0
K11948	0.0
K01505	0.0
K04756	1.0
K11940	0.0
K11941	0.0
K11942	3.0
K11943	0.0
K11944	0.0
K01507	14822.0
K11946	0.0
K11947	0.0
K01506	2.0
K01501	16.0
K01500	92.0
K01503	0.0
K06714	303.0
K04750	1155.0
K12789	0.0
K12788	0.0
K11526	0.0
K10810	2.0
K11522	0.0
K11523	0.0
K08675	0.0
K08676	200.0
K08677	0.0
K08679	2.0
K11521	0.0
K10547	439.0
K10546	451.0
K10545	143.0
K10544	57.0
K10543	103.0
K10542	1796.0
K10541	1811.0
K10540	2781.0
K10549	91.0
K10548	439.0
K14630	0.0
K11529	0.0
K00007	1.0
K00005	3140.0
K13444	0.0
K00003	5619.0
K00002	987.0
K00001	3064.0
K01186	7975.0
K00009	205.0
K00008	5300.0
K10726	1.0
K10725	66.0
K08246	0.0
K00263	50.0
K00262	19151.0
K00261	75.0
K00260	77.0
K00266	30385.0
K00265	7488.0
K01200	1287.0
K01201	2370.0
K01206	29704.0
K01207	3318.0
K01205	7146.0
K01208	21.0
K01209	14897.0
K06167	7605.0
K00917	1418.0
K00912	7887.0
K00919	12465.0
K02519	12561.0
K02518	12598.0
K02517	7985.0
K02511	0.0
K02510	186.0
K13409	0.0
K13408	0.0
K03179	7217.0
K03170	64.0
K03177	12946.0
K12574	5489.0
K12570	0.0
K12573	12346.0
K11009	0.0
K11008	0.0
K11005	0.0
K11004	0.0
K11007	0.0
K11006	0.0
K11003	0.0
K08296	329.0
K08297	24.0
K08295	2.0
K02634	0.0
K02635	0.0
K10622	0.0
K07693	239.0
K07692	1.0
K07691	0.0
K07690	0.0
K07697	1.0
K07696	1029.0
K07695	0.0
K07694	641.0
K07699	3525.0
K07698	0.0
K07079	6143.0
K07078	896.0
K07077	0.0
K07076	562.0
K07075	1127.0
K07074	152.0
K07073	1.0
K07072	0.0
K07071	228.0
K07070	1.0
K14584	1.0
K11620	0.0
K09190	1.0
K11623	0.0
K05759	0.0
K08589	0.0
K11625	0.0
K11995	0.0
K01439	6097.0
K01438	7390.0
K01431	0.0
K01430	921.0
K01433	509.0
K01432	0.0
K01434	4.0
K01437	0.0
K01436	2577.0
K05539	98.0
K14520	0.0
K12963	0.0
K12962	1.0
K12961	0.0
K12960	10104.0
K14749	1.0
K14748	0.0
K02972	0.0
K14743	0.0
K14742	10495.0
K14745	0.0
K14744	1.0
K14747	0.0
K14746	0.0
K02167	0.0
K02164	1.0
K02160	3693.0
K02168	2.0
K02169	7123.0
K10931	0.0
K03341	0.0
K03340	8649.0
K03343	0.0
K03342	4.0
K03346	586.0
K12299	0.0
K12291	0.0
K12290	0.0
K12293	0.0
K12292	0.0
K12295	0.0
K12294	0.0
K12297	8.0
K12368	1.0
K11922	0.0
K11923	0.0
K11920	0.0
K11921	206.0
K11926	0.0
K11927	1301.0
K11924	134.0
K11925	0.0
K11928	2421.0
K13181	0.0
K13219	0.0
K07262	97.0
K07263	7960.0
K07260	6178.0
K07261	0.0
K07266	253.0
K07267	0.0
K07264	18.0
K07265	254.0
K07268	0.0
K07269	0.0
K01155	1919.0
K04478	1.0
K04479	1.0
K10528	0.0
K14952	0.0
K07486	277.0
K07487	68.0
K07484	874.0
K07485	4.0
K07482	85.0
K07483	7211.0
K07480	0.0
K07481	350.0
K07488	5.0
K07489	0.0
K11210	1.0
K11211	0.0
K11212	4.0
K11214	832.0
K11216	52.0
K06300	0.0
K00061	0.0
K00060	116.0
K06301	0.0
K00065	796.0
K00064	2.0
K00067	13376.0
K00066	1.0
K00069	0.0
K00068	183.0
K06304	0.0
K08262	0.0
K08261	1.0
K08260	0.0
K08265	0.0
K08264	0.0
K00288	2.0
K00285	11.0
K00284	2286.0
K00287	12168.0
K00286	13230.0
K00281	7092.0
K00280	0.0
K00283	1496.0
K00282	1496.0
K08088	0.0
K14198	0.0
K14199	0.0
K03452	0.0
K14194	0.0
K14195	0.0
K14196	1.0
K14197	1.0
K14192	0.0
K14193	0.0
K01880	11915.0
K01881	13806.0
K01883	12956.0
K01885	12857.0
K04618	0.0
K01887	13766.0
K01224	933.0
K01889	12953.0
K01226	1304.0
K01227	3.0
K01220	328.0
K01222	551.0
K01223	4932.0
K02759	2540.0
K02755	15.0
K02757	4391.0
K02756	27.0
K14998	2.0
K02750	365.0
K02753	1.0
K02752	0.0
K00939	12935.0
K00938	485.0
K00937	11744.0
K00936	17925.0
K00935	0.0
K00934	0.0
K00933	0.0
K00932	0.0
K00931	12010.0
K00930	23926.0
K01089	7749.0
K01080	0.0
K01081	8390.0
K01082	0.0
K01083	1.0
K01084	0.0
K01085	0.0
K01087	3.0
K02571	0.0
K02570	319.0
K02573	432.0
K02572	240.0
K02575	194.0
K02574	674.0
K07780	0.0
K03488	2759.0
K03489	316.0
K03482	0.0
K03483	223.0
K03480	537.0
K03481	834.0
K03486	1206.0
K03487	0.0
K03484	3086.0
K03485	0.0
K02287	0.0
K02286	0.0
K02285	0.0
K02284	0.0
K02283	4673.0
K02282	181.0
K02281	94.0
K02280	101.0
K02289	0.0
K02288	0.0
K03626	1.0
K03627	0.0
K03624	15261.0
K03625	12953.0
K03151	5041.0
K03620	461.0
K03153	6.0
K08869	0.0
K03628	10057.0
K03629	12407.0
K09738	0.0
K09739	1.0
K09736	1.0
K09737	0.0
K09735	1.0
K09732	1.0
K09733	0.0
K09730	0.0
K09731	0.0
K09888	4119.0
K09889	116.0
K09880	0.0
K09882	56.0
K09883	50.0
K09884	0.0
K09887	0.0
K11027	0.0
K11026	0.0
K11025	0.0
K11024	0.0
K07679	1.0
K07678	1.0
K11021	0.0
K11020	0.0
K07675	2.0
K07674	95.0
K07676	0.0
K07671	0.0
K07670	2.0
K07673	97.0
K07672	0.0
K01117	0.0
K12048	0.0
K07019	117.0
K07018	52.0
K07011	16912.0
K07010	4458.0
K07013	100.0
K07012	3188.0
K07015	4775.0
K07014	167.0
K07017	575.0
K07016	41.0
K10084	0.0
K08372	228.0
K05884	152.0
K05885	1162.0
K05886	6.0
K05887	94.0
K05880	0.0
K05881	0.0
K05882	1.0
K05883	0.0
K08902	0.0
K05739	50.0
K05888	0.0
K05889	0.0
K08903	0.0
K00547	386.0
K00544	0.0
K00545	0.0
K00542	0.0
K00543	0.0
K00540	21624.0
K00548	14545.0
K00549	1424.0
K01145	0.0
K01412	49.0
K01147	115.0
K01417	2537.0
K00038	3.0
K01143	1.0
K01142	5925.0
K01419	769.0
K00788	12792.0
K00789	14066.0
K12502	0.0
K14762	0.0
K14761	4719.0
K06195	4.0
K03819	0.0
K03818	31.0
K03814	557.0
K03817	351.0
K03816	3434.0
K03811	2218.0
K03810	68.0
K03813	203.0
K11908	0.0
K11909	0.0
K11904	13.0
K11905	13.0
K11906	1.0
K11907	256.0
K11900	256.0
K11901	256.0
K11902	4.0
K11903	258.0
K10986	63.0
K13238	0.0
K13239	0.0
K13797	240.0
K07248	522.0
K13796	241.0
K07244	0.0
K07245	3.0
K07246	226.0
K07240	25139.0
K07241	17.0
K07242	0.0
K07243	5.0
K01268	0.0
K05296	0.0
K02821	1366.0
K09016	0.0
K09945	0.0
K09944	240.0
K09947	1.0
K09946	2.0
K09941	2.0
K09940	17.0
K09943	241.0
K09942	23.0
K09949	74.0
K09948	0.0
K10851	4.0
K10850	1.0
K03666	2135.0
K03667	769.0
K03196	138.0
K03665	12445.0
K11275	0.0
K06012	3967.0
K00048	2415.0
K10857	0.0
K09773	673.0
K00043	1.0
K00042	1559.0
K00041	1626.0
K00040	1281.0
K00046	10824.0
K00733	0.0
K00044	0.0
K06011	0.0
K09012	0.0
K06016	1084.0
K06017	0.0
K06014	0.0
K06015	894.0
K06019	111.0
K01075	95.0
K12221	0.0
K06444	0.0
K04632	0.0
K14977	181.0
K14974	1.0
K00958	310.0
K00951	20253.0
K00950	8625.0
K00952	53.0
K00955	370.0
K00954	12954.0
K00957	1055.0
K00956	957.0
K00590	144.0
K02777	960.0
K02775	908.0
K02774	786.0
K02773	867.0
K02771	223.0
K02770	3594.0
K02779	439.0
K02778	0.0
K01606	0.0
K01607	11179.0
K01604	0.0
K01605	0.0
K01602	0.0
K01601	50.0
K03750	1538.0
K01609	10164.0
K02553	2.0
K02804	1352.0
K02551	7266.0
K02806	252.0
K02557	10324.0
K02800	327.0
K05275	1.0
K02802	13.0
K13300	1.0
K02558	184.0
K02809	30.0
K02808	16.0
K03600	98.0
K03601	12824.0
K03602	12763.0
K03603	1.0
K03604	1042.0
K03605	393.0
K03606	460.0
K03607	1.0
K03608	2652.0
K03609	5495.0
K06078	0.0
K06079	201.0
K09710	12847.0
K09711	0.0
K09712	1.0
K06073	0.0
K06074	0.0
K06075	99.0
K06076	1021.0
K06077	8.0
K06382	1765.0
K06383	2005.0
K06380	0.0
K06381	4095.0
K06386	1.0
K06387	3195.0
K06384	308.0
K06385	3256.0
K06388	0.0
K06389	0.0
K12466	1.0
K12468	0.0
K07657	184.0
K07656	0.0
K07655	0.0
K07654	2.0
K07653	2.0
K07652	774.0
K07651	6.0
K07650	296.0
K07659	165.0
K07658	11166.0
K11041	122.0
K11040	1.0
K11043	0.0
K11042	0.0
K11045	0.0
K11044	0.0
K11047	0.0
K11046	0.0
K11049	0.0
K11048	0.0
K07387	7006.0
K07386	8502.0
K06926	6482.0
K06927	354.0
K06924	0.0
K06925	12953.0
K06922	0.0
K06923	4432.0
K06920	1195.0
K06921	8290.0
K06928	200.0
K06929	454.0
K07033	4495.0
K07032	189.0
K07031	1085.0
K07030	4323.0
K07037	7343.0
K07035	2411.0
K07034	31.0
K07039	96.0
K07038	358.0
K10829	0.0
K00384	18146.0
K00385	263.0
K00386	0.0
K00387	0.0
K00380	6.0
K00381	6.0
K00382	10082.0
K00383	118.0
K00389	2.0
K01387	1.0
K01385	0.0
K01389	0.0
K09158	116.0
K09159	70.0
K09156	0.0
K09157	4618.0
K09154	0.0
K09155	1202.0
K09152	0.0
K09153	1275.0
K09150	0.0
K09151	44.0
K05970	9328.0
K05714	1.0
K05715	0.0
K05710	5.0
K05711	0.0
K05712	2.0
K05713	1.0
K00560	10810.0
K00561	4.0
K00563	1409.0
K00564	672.0
K00566	20370.0
K00567	12328.0
K00568	107.0
K00569	2.0
K05575	49.0
K01169	0.0
K01167	1.0
K01166	0.0
K05577	50.0
K01163	2847.0
K01161	0.0
K01160	1.0
K05578	0.0
K05579	0.0
K08092	437.0
K08093	247.0
K08094	815.0
K08095	0.0
K08096	0.0
K08097	5.0
K02254	0.0
K02255	0.0
K01743	0.0
K02251	4.0
K02061	0.0
K01741	0.0
K02060	1.0
K00114	1.0
K02122	4562.0
K02123	11435.0
K02120	11771.0
K02121	10992.0
K02124	11762.0
K03837	15.0
K03836	0.0
K03835	254.0
K03834	0.0
K03833	605.0
K03832	8805.0
K03831	244.0
K03830	1560.0
K00443	0.0
K03839	7912.0
K02067	545.0
K10189	2384.0
K13038	21076.0
K13787	410.0
K13788	20.0
K13789	35048.0
K10188	2789.0
K12255	0.0
K12254	0.0
K12257	9629.0
K12256	1.0
K12251	1666.0
K12250	0.0
K12253	0.0
K12252	0.0
K13252	156.0
K13256	312.0
K13255	1.0
K12079	0.0
K12078	0.0
K12071	95.0
K12070	1.0
K12073	0.0
K12072	1.0
K09912	2.0
K06236	0.0
K06237	0.0
K05519	0.0
K09914	6.0
K11788	0.0
K11782	0.0
K11780	0.0
K11781	0.0
K11787	0.0
K11784	0.0
K11530	0.0
K12787	0.0
K12786	0.0
K12785	0.0
K12784	0.0
K06718	2.0
K09969	96.0
K09968	1.0
K09967	1722.0
K09966	1.0
K09965	1.0
K09964	15.0
K09963	1094.0
K09962	22.0
K09961	19.0
K09960	19.0
K11527	688.0
K11524	0.0
K11525	0.0
K11250	96.0
K11253	0.0
K11258	0.0
K11528	0.0
K00713	0.0
K00712	383.0
K10780	1.0
K10783	12.0
K10125	3.0
K10124	0.0
K10126	3.0
K10121	310.0
K10123	0.0
K10122	310.0
K04652	1791.0
K04653	1627.0
K04651	2526.0
K04656	1549.0
K04654	1549.0
K04655	1861.0
K00973	11705.0
K00972	1087.0
K00971	9970.0
K00970	7610.0
K00975	10422.0
K00974	14962.0
K00979	8402.0
K00978	947.0
K14954	0.0
K14955	0.0
K14956	0.0
K06178	10424.0
K01596	1336.0
K01597	487.0
K01594	0.0
K01595	372.0
K01592	0.0
K01593	6.0
K01590	72.0
K01591	12575.0
K01598	1.0
K01599	14326.0
K02711	0.0
K02710	0.0
K02713	0.0
K02712	0.0
K02714	0.0
K02717	0.0
K02716	0.0
K02719	0.0
K02718	0.0
K03449	1073.0
K03446	6828.0
K03444	80.0
K03445	1.0
K03442	11629.0
K01620	9562.0
K01621	604.0
K01622	69.0
K01623	2006.0
K01624	17513.0
K01625	15573.0
K01626	3483.0
K01627	7901.0
K01628	4020.0
K01629	1429.0
K05299	4.0
K02829	2.0
K02828	2.0
K02827	2.0
K02826	3.0
K02825	953.0
K02824	4400.0
K02823	11864.0
K02822	1487.0
K03198	109.0
K03199	146.0
K03668	214.0
K03669	1.0
K03190	921.0
K03191	5.0
K03660	5510.0
K03194	0.0
K03195	97.0
K03664	12952.0
K03197	96.0
K09772	4848.0
K06013	119.0
K09770	135.0
K09771	3.0
K09776	3.0
K09777	3594.0
K09774	410.0
K09775	2370.0
K09778	483.0
K09779	3919.0
K06269	0.0
K06323	0.0
K11624	0.0
K02991	1.0
K02990	12784.0
K02624	16.0
K02240	700.0
K08282	24.0
K12440	0.0
K12441	0.0
K12442	0.0
K12443	0.0
K12444	0.0
K12445	0.0
K12449	0.0
K02247	0.0
K07637	0.0
K07636	13088.0
K07639	1.0
K07638	147.0
K11069	3444.0
K11068	5112.0
K11063	0.0
K11062	0.0
K11061	0.0
K11060	0.0
K11066	1.0
K11065	7761.0
K06900	1.0
K06901	5984.0
K06902	1309.0
K06903	293.0
K06904	439.0
K06905	426.0
K06906	257.0
K06907	1080.0
K06908	444.0
K06909	197.0
K10821	0.0
K05905	14.0
K05904	0.0
K05906	0.0
K05900	0.0
K05903	37.0
K01406	0.0
K05909	0.0
K05908	0.0
K00368	1.0
K00369	0.0
K00366	307.0
K00367	0.0
K00364	579.0
K00365	1.0
K00362	10.0
K00363	6.0
K00360	0.0
```
