## Extended Data File 1 for "Diet induces reproducible alterations in the mouse and human gut microbiome": SRS1890949_SRR5138854.picrust

```
# Constructed from biom file
#OTU ID	SRR5138854
K01365	0.0
K01364	0.0
K01361	396.0
K01360	0.0
K01362	6478.0
K02249	46.0
K05841	18.0
K05844	255.0
K05845	1611.0
K05846	3915.0
K05847	6446.0
K00508	106.0
K00500	882.0
K00507	869.0
K00504	1.0
K00505	259.0
K12521	0.0
K01101	4686.0
K01103	1072.0
K12520	0.0
K01104	17237.0
K05592	3831.0
K05593	460.0
K05590	139.0
K05591	737.0
K05596	575.0
K05597	200.0
K05594	61.0
K05595	2547.0
K05599	17.0
K11964	2.0
K11962	16.0
K14540	5637.0
K12529	186.0
K12528	141.0
K06353	18.0
K02456	2084.0
K02457	1197.0
K02454	1914.0
K02455	1254.0
K02452	1015.0
K02453	1637.0
K02450	159.0
K02103	800.0
K08138	70.0
K02108	12548.0
K02109	13446.0
K02458	1188.0
K02459	1188.0
K08137	102.0
K03851	509.0
K03850	0.0
K03852	645.0
K03855	118.0
K03856	5396.0
K13018	40.0
K13019	91.0
K13010	232.0
K13011	171.0
K13012	3871.0
K13013	209.0
K13014	125.0
K13015	141.0
K13016	48.0
K13017	60.0
K08566	54.0
K08567	224.0
K13274	18.0
K13275	118.0
K13276	47.0
K13277	18.0
K03275	15.0
K03274	1411.0
K03277	0.0
K03276	0.0
K03271	5147.0
K03270	1644.0
K03273	1865.0
K03272	2187.0
K03279	22.0
K03278	0.0
K11022	0.0
K12277	0.0
K12276	107.0
K12270	3587.0
K11058	0.0
K12279	107.0
K12278	108.0
K07557	11.0
K07550	0.0
K07552	3486.0
K06319	20.0
K09909	84.0
K09908	178.0
K12051	0.0
K12050	0.0
K12057	247.0
K12056	231.0
K06221	877.0
K09900	95.0
K09903	9387.0
K09902	209.0
K09904	134.0
K09907	138.0
K09906	150.0
K11501	0.0
K03234	179.0
K00773	8985.0
K00772	925.0
K00777	34.0
K00776	0.0
K06313	114.0
K06315	43.0
K05574	178.0
K10201	34.0
K07176	162.0
K07177	1666.0
K07174	172.0
K07175	1165.0
K07172	166.0
K07173	6065.0
K07170	4910.0
K07171	7407.0
K07178	339.0
K07179	5.0
K00195	5.0
K00194	101.0
K00197	118.0
K00196	10.0
K00191	0.0
K00190	16.0
K00193	5.0
K00192	5.0
K00198	558.0
K06405	1080.0
K10109	2028.0
K10108	2203.0
K10107	578.0
K01828	35.0
K01829	82.0
K01826	1055.0
K01825	727.0
K01822	273.0
K01823	1675.0
K01820	75.0
K01821	2740.0
K00999	0.0
K00998	3012.0
K00995	12240.0
K00997	4304.0
K00996	130.0
K00991	7985.0
K00990	1879.0
K00992	358.0
K11028	0.0
K02622	6003.0
K02625	0.0
K03564	7382.0
K13489	132.0
K13488	132.0
K13483	392.0
K13482	844.0
K13481	842.0
K13480	1.0
K13487	31.0
K13486	132.0
K14680	15.0
K14681	1.0
K14682	898.0
K08358	1048.0
K08357	1087.0
K08356	11.0
K08355	11.0
K03469	6378.0
K03462	8.0
K03464	517.0
K03465	1488.0
K03466	10211.0
K01648	17.0
K01649	6494.0
K01643	1543.0
K01640	1655.0
K01641	1006.0
K01646	1034.0
K01647	9419.0
K01644	6380.0
K02597	161.0
K02626	73.0
K02595	71.0
K02594	255.0
K02593	125.0
K02592	166.0
K02591	261.0
K02590	172.0
K02598	426.0
K02849	214.0
K14061	127.0
K14062	139.0
K14063	64.0
K14064	85.0
K14065	0.0
K14067	14.0
K02841	760.0
K02840	452.0
K02843	1335.0
K02844	202.0
K02847	28.0
K02846	86.0
K02102	82.0
K09758	415.0
K06039	141.0
K06034	50.0
K06036	2.0
K06037	0.0
K06032	162.0
K01581	851.0
K02702	15.0
K02659	768.0
K13490	124.0
K13491	132.0
K03644	2301.0
K03645	140.0
K03646	1462.0
K03647	5202.0
K03640	1997.0
K03641	1806.0
K03642	2239.0
K03643	1201.0
K03648	7374.0
K03649	279.0
K06694	3.0
K11814	18.0
K12428	11.0
K12429	4.0
K12422	0.0
K12423	1.0
K12420	1.0
K12421	2.0
K12426	0.0
K12427	1.0
K12424	0.0
K12425	0.0
K07349	224.0
K07348	136.0
K05380	0.0
K07345	1124.0
K07344	306.0
K07347	1362.0
K07346	483.0
K07341	1422.0
K07340	488.0
K07343	1419.0
K07342	11.0
K06968	203.0
K06969	7914.0
K06962	840.0
K06963	0.0
K06960	3622.0
K06961	173.0
K06966	8715.0
K06967	5263.0
K06964	4.0
K06965	173.0
K08995	417.0
K08994	593.0
K08997	153.0
K08996	462.0
K08990	216.0
K08993	400.0
K08992	148.0
K08999	1248.0
K08998	5040.0
K08344	95.0
K08345	63.0
K08346	64.0
K14940	0.0
K02724	16.0
K08349	64.0
K11815	18.0
K05929	0.0
K05928	26.0
K05927	24.0
K05924	2.0
K05922	27.0
K05921	979.0
K00349	579.0
K00698	0.0
K00340	2207.0
K00341	2264.0
K00690	1823.0
K00343	2096.0
K00344	3960.0
K00697	649.0
K00346	579.0
K00347	582.0
K09116	180.0
K09117	3674.0
K05337	1132.0
K09118	939.0
K09119	173.0
K02106	148.0
K05823	738.0
K05820	654.0
K05826	217.0
K05827	378.0
K02100	106.0
K02101	18.0
K00524	0.0
K00525	6140.0
K00526	3411.0
K00527	13408.0
K00520	599.0
K00522	0.0
K00523	791.0
K02451	139.0
K00528	4733.0
K00529	1038.0
K00025	2.0
K14215	1.0
K14213	0.0
K03453	2032.0
K00796	3792.0
K05339	513.0
K00027	7158.0
K00794	7441.0
K00793	7059.0
K01347	26.0
K01346	0.0
K01344	0.0
K01343	0.0
K00791	9251.0
K01340	0.0
K00790	10363.0
K02694	16.0
K02696	16.0
K02697	16.0
K02690	16.0
K02691	358.0
K02692	16.0
K02693	16.0
K02698	32.0
K02699	16.0
K00836	200.0
K00837	2195.0
K00835	231.0
K00832	4558.0
K00833	2232.0
K00830	2749.0
K00831	7376.0
K00839	653.0
K04335	38.0
K04334	33.0
K01120	33.0
K01126	5658.0
K04333	87.0
K01129	4353.0
K01128	18.0
K04339	0.0
K04338	40.0
K02470	10879.0
K02471	865.0
K02472	260.0
K02473	0.0
K02474	1284.0
K02475	129.0
K02476	131.0
K02477	1628.0
K02478	331.0
K02479	233.0
K09019	714.0
K01267	4781.0
K13074	0.0
K13075	30.0
K11441	15.0
K14055	156.0
K13299	0.0
K13292	8132.0
K14057	65.0
K14056	77.0
K02856	157.0
K02585	201.0
K12211	0.0
K12210	0.0
K12213	1.0
K12212	0.0
K12215	0.0
K02854	121.0
K12217	10.0
K12216	0.0
K12219	0.0
K12218	11.0
K02855	193.0
K08692	14.0
K08693	11.0
K08690	126.0
K08691	204.0
K08696	47.0
K08697	16.0
K11748	145.0
K11749	8022.0
K11746	474.0
K11747	604.0
K11744	69.0
K11745	632.0
K11742	621.0
K11743	866.0
K11740	162.0
K11741	2462.0
K13920	561.0
K13921	365.0
K13922	735.0
K13923	365.0
K13924	371.0
K13925	14.0
K13926	317.0
K13927	83.0
K13928	529.0
K13929	817.0
K09923	171.0
K09922	1318.0
K06201	5196.0
K06200	5229.0
K06207	9037.0
K06206	1501.0
K06205	177.0
K09924	584.0
K09929	115.0
K06208	162.0
K00759	10972.0
K00758	574.0
K00752	29.0
K00757	5013.0
K00756	1748.0
K00754	7442.0
K06001	1848.0
K05557	0.0
K09766	153.0
K05554	1.0
K07475	0.0
K07150	1284.0
K07151	904.0
K07152	2490.0
K07153	218.0
K07154	6534.0
K07155	18.0
K07156	698.0
K07157	1024.0
K07406	926.0
K07407	4571.0
K07404	1581.0
K07405	1447.0
K07402	11276.0
K07403	647.0
K07400	213.0
K07401	247.0
K01808	7070.0
K01809	11878.0
K01800	900.0
K01801	1.0
K01802	8175.0
K01803	10235.0
K01804	1675.0
K01805	1429.0
K01807	7053.0
K09718	0.0
K14668	6.0
K14669	4.0
K14666	8.0
K14667	6.0
K01664	1024.0
K01665	1302.0
K01666	694.0
K01667	570.0
K01660	0.0
K01661	1164.0
K01662	12220.0
K01663	0.0
K01668	10.0
K01669	1961.0
K02863	9360.0
K02862	98.0
K02860	8927.0
K02867	9363.0
K02866	173.0
K02864	9282.0
K02869	173.0
K05362	131.0
K05365	485.0
K03402	3840.0
K03403	62.0
K03400	0.0
K03406	32473.0
K03407	2915.0
K03404	111.0
K03405	332.0
K03408	5387.0
K03409	478.0
K02315	1651.0
K02314	9624.0
K02317	85.0
K02316	9113.0
K02313	9697.0
K02312	107.0
K02319	547.0
K12405	0.0
K12152	128.0
K12151	89.0
K07091	1203.0
K07090	14635.0
K07093	763.0
K07092	2.0
K07095	14850.0
K07094	317.0
K07097	70.0
K07096	688.0
K07099	388.0
K07098	7422.0
K11175	8071.0
K11174	0.0
K11177	424.0
K11176	148.0
K11173	4.0
K11179	941.0
K11178	416.0
K00322	229.0
K00320	617.0
K00321	0.0
K00326	4.0
K00324	5068.0
K00325	2289.0
K00329	743.0
K05945	10.0
K05944	0.0
K05947	2.0
K05946	1188.0
K06944	188.0
K06945	203.0
K06946	131.0
K06415	249.0
K06940	3142.0
K06941	8740.0
K06942	9518.0
K06943	11.0
K10806	1067.0
K10807	9.0
K10804	1767.0
K10805	1327.0
K06948	4337.0
K06949	7605.0
K06418	90.0
K09138	36.0
K09139	5.0
K09134	455.0
K09135	4.0
K09136	1256.0
K09137	216.0
K09130	0.0
K09131	1180.0
K09132	127.0
K09133	42.0
K05808	3953.0
K05809	135.0
K05804	352.0
K05805	816.0
K05806	0.0
K05807	2215.0
K05800	637.0
K05801	492.0
K05802	307.0
K05803	137.0
K01044	324.0
K01045	0.0
K01046	758.0
K02068	1443.0
K04561	293.0
K01042	1498.0
K05568	1220.0
K05567	666.0
K14273	1.0
K14275	1.0
K14274	4.0
K02062	163.0
K05245	3.0
K05564	255.0
K01048	1564.0
K02066	4004.0
K01322	992.0
K01325	0.0
K02065	3961.0
K01326	0.0
K05560	255.0
K02243	4263.0
K08930	10.0
K02679	136.0
K02676	746.0
K02674	1242.0
K02675	0.0
K02672	1497.0
K02241	72.0
K02670	1166.0
K02671	1186.0
K00810	21.0
K00811	517.0
K00812	2100.0
K00813	223.0
K00814	0.0
K00817	10228.0
K00818	2742.0
K00819	483.0
K02530	3610.0
K02245	4331.0
K02244	878.0
K01499	188.0
K01498	0.0
K01493	7068.0
K01492	91.0
K01491	18907.0
K01497	1037.0
K01496	6462.0
K01495	3336.0
K01494	2728.0
K02418	1227.0
K02419	2033.0
K14492	0.0
K02412	1974.0
K02413	1788.0
K02410	2035.0
K02411	1271.0
K02416	2025.0
K02417	2250.0
K02414	1243.0
K02415	2113.0
K00120	2.0
K00121	3000.0
K00430	0.0
K13058	15.0
K13059	1.0
K13727	244.0
K13057	18.0
K13722	0.0
K13051	1125.0
K13052	4756.0
K00435	143.0
K12054	0.0
K03239	0.0
K03238	173.0
K03231	532.0
K03230	75.0
K03232	173.0
K12059	160.0
K03237	173.0
K03236	176.0
K12058	179.0
K12239	4.0
K12238	4.0
K12235	0.0
K12234	780.0
K13942	6.0
K13940	1587.0
K13941	0.0
K12097	0.0
K12096	0.0
K12095	0.0
K12094	0.0
K12093	0.0
K12092	0.0
K12091	0.0
K12090	0.0
K12099	0.0
K12098	0.0
K06356	18.0
K05992	68.0
K03540	174.0
K06331	380.0
K06330	91.0
K07138	5224.0
K07139	5543.0
K11811	621.0
K07132	590.0
K07133	44493.0
K07130	5793.0
K07131	471.0
K07137	10709.0
K07134	6.0
K07135	6.0
K01860	0.0
K01866	9490.0
K01867	9457.0
K01865	9.0
K01868	9587.0
K01869	9357.0
K06140	908.0
K04766	120.0
K04767	4778.0
K04764	1777.0
K04762	1697.0
K04763	10457.0
K04760	956.0
K04761	1423.0
K04768	341.0
K04769	979.0
K08313	3690.0
K08312	216.0
K08311	1255.0
K08310	885.0
K08317	812.0
K08316	6510.0
K08315	106.0
K08314	306.0
K05149	0.0
K08319	44.0
K08318	34.0
K06339	18.0
K14648	0.0
K14392	264.0
K14393	1322.0
K14645	796.0
K14647	92.0
K01689	10522.0
K01686	1728.0
K01687	6569.0
K01684	522.0
K01685	3001.0
K01682	1005.0
K01681	8981.0
K05308	1.0
K02889	173.0
K02888	9190.0
K02885	173.0
K02884	9194.0
K02887	9182.0
K02886	9366.0
K02881	9366.0
K02883	173.0
K13743	1.0
K02086	899.0
K02081	3850.0
K02080	2.0
K02083	580.0
K02082	3700.0
K13831	12.0
K03428	43.0
K03429	1345.0
K03424	14647.0
K03935	0.0
K03932	255.0
K03933	223.0
K03930	343.0
K03931	71.0
K02339	1206.0
K02338	9290.0
K02337	9133.0
K02336	278.0
K02335	9794.0
K02334	3740.0
K02330	2.0
K03688	7501.0
K03689	15.0
K03680	178.0
K03683	228.0
K03684	2031.0
K03685	9174.0
K03686	12437.0
K03687	9170.0
K07301	8764.0
K07300	406.0
K07303	1544.0
K07302	1542.0
K07305	2546.0
K07304	6580.0
K07307	1647.0
K07306	1500.0
K07309	420.0
K07308	1598.0
K02617	71.0
K02610	488.0
K02963	9129.0
K02612	488.0
K02961	9251.0
K09686	13992.0
K09687	36642.0
K09684	264.0
K09685	1000.0
K09682	81.0
K09683	53.0
K09680	176.0
K09681	46.0
K09688	555.0
K09689	562.0
K05962	59.0
K05961	35.0
K05967	149.0
K05966	642.0
K11159	215.0
K05964	489.0
K05968	80.0
K11152	0.0
K00309	17.0
K00658	1278.0
K00304	238.0
K00305	222.0
K00654	0.0
K00655	7773.0
K00652	2552.0
K00301	161.0
K00302	430.0
K00303	580.0
K10828	8.0
K06431	72.0
K06432	72.0
K06433	77.0
K06434	69.0
K06436	180.0
K06437	18.0
K10820	53.0
K06439	48.0
K10822	0.0
K10823	0.0
K10826	4.0
K09167	841.0
K06322	20.0
K14117	6.0
K14259	163.0
K14257	62.0
K01308	198.0
K01303	3674.0
K01301	18.0
K01305	3592.0
K01304	5756.0
K02658	816.0
K00672	148.0
K02650	1431.0
K02651	1577.0
K02652	2014.0
K02653	5663.0
K02654	7068.0
K05687	0.0
K02656	805.0
K05685	1110.0
K00878	5960.0
K00879	225.0
K00872	5591.0
K00873	9669.0
K00870	21.0
K00876	3364.0
K00877	0.0
K00874	3613.0
K00875	39.0
K04487	10809.0
K04486	13434.0
K04485	5410.0
K04484	11.0
K04483	335.0
K04482	0.0
K04480	6.0
K04488	8140.0
K12049	0.0
K13693	17.0
K13706	0.0
K13694	202.0
K13695	145.0
K05977	5.0
K09516	64.0
K02434	16410.0
K02435	15828.0
K02436	151.0
K02437	5282.0
K05350	1711.0
K02431	727.0
K08100	17.0
K02433	19634.0
K02438	2849.0
K02439	222.0
K03745	1129.0
K03744	8042.0
K03747	351.0
K03210	5033.0
K03217	10081.0
K03216	7972.0
K03215	1226.0
K03742	2922.0
K03219	68.0
K03218	5588.0
K03749	856.0
K03748	207.0
K02383	1.0
K06327	64.0
K06320	1210.0
K07238	6652.0
K09479	0.0
K09478	0.0
K09475	88.0
K09474	302.0
K09477	10.0
K09476	128.0
K09471	518.0
K09470	80.0
K09473	77.0
K09472	615.0
K07543	1.0
K06898	1209.0
K13967	2.0
K13963	771.0
K07545	0.0
K00737	110.0
K05345	25.0
K11706	8.0
K11707	122.0
K11704	8.0
K11705	8.0
K11708	121.0
K11709	118.0
K05588	46.0
K07114	3250.0
K07443	2255.0
K07116	355.0
K07117	733.0
K07110	537.0
K07447	8970.0
K07112	3883.0
K07113	495.0
K07448	592.0
K07118	1404.0
K07119	1268.0
K10619	9.0
K10618	0.0
K10617	0.0
K10616	0.0
K01848	168.0
K01849	116.0
K01844	140.0
K01845	3903.0
K01846	127.0
K01847	1697.0
K01840	8731.0
K01841	147.0
K01842	0.0
K01843	1089.0
K06219	162.0
K10832	0.0
K05348	1.0
K14203	2.0
K08483	7694.0
K08482	335.0
K08481	64.0
K08480	16.0
K08485	133.0
K08484	459.0
K00464	17.0
K00467	195.0
K00466	267.0
K00461	0.0
K00460	0.0
K00463	0.0
K00462	62.0
K04509	3.0
K00469	8.0
K00468	1.0
K08645	0.0
K04744	1273.0
K01518	7.0
K01519	0.0
K04748	351.0
K04749	484.0
K01514	313.0
K01515	11756.0
K01512	6084.0
K01510	0.0
K14623	72.0
K14626	0.0
K14627	0.0
K14628	0.0
K14629	0.0
K03918	8.0
K03919	970.0
K12372	310.0
K12373	2712.0
K12370	310.0
K12371	313.0
K02359	0.0
K02358	10376.0
K02351	135.0
K02352	6.0
K02355	16128.0
K02357	9193.0
K02356	13032.0
K13574	217.0
K13573	172.0
K13572	186.0
K13571	681.0
K13570	670.0
K12112	56.0
K12113	54.0
K12110	0.0
K12111	92.0
K07329	3.0
K07328	0.0
K07323	1736.0
K07322	1091.0
K07321	658.0
K07320	953.0
K07327	2.0
K07326	25.0
K07325	170.0
K07324	0.0
K08163	75.0
K06180	17658.0
K06181	655.0
K06182	1857.0
K06183	6261.0
K06186	924.0
K06187	9193.0
K06188	1752.0
K06189	1449.0
K08359	197.0
K07589	134.0
K07588	1086.0
K07587	4.0
K07586	486.0
K07585	11.0
K07584	5341.0
K07583	173.0
K07582	0.0
K07581	173.0
K07580	11.0
K11139	0.0
K05989	1853.0
K05988	0.0
K05985	4681.0
K05987	52.0
K05986	17.0
K10843	50.0
K08354	37.0
K10844	26.0
K10848	13.0
K00673	540.0
K00674	2922.0
K00675	940.0
K00676	1072.0
K00677	2046.0
K06988	610.0
K06989	253.0
K08351	114.0
K06980	1343.0
K06981	219.0
K06982	173.0
K08350	113.0
K06984	172.0
K06985	905.0
K06986	61.0
K06987	595.0
K02445	425.0
K02444	7961.0
K00582	10.0
K00583	10.0
K00580	10.0
K02110	12649.0
K00586	173.0
K00587	8.0
K00584	15.0
K08921	0.0
K02441	188.0
K00588	3494.0
K08922	0.0
K02440	5808.0
K00018	2448.0
K08923	0.0
K02443	911.0
K00019	1906.0
K02442	24.0
K08925	0.0
K08926	26.0
K08927	26.0
K03149	2478.0
K06604	0.0
K00015	532.0
K01989	2967.0
K00854	4547.0
K00855	330.0
K00856	1265.0
K00857	2118.0
K00850	9205.0
K00851	2077.0
K00852	5748.0
K00853	595.0
K00858	9495.0
K00859	8639.0
K01181	804.0
K01180	5.0
K01183	459.0
K01182	2452.0
K01185	2545.0
K01184	46.0
K01187	5277.0
K01188	1908.0
K02596	150.0
K13766	887.0
K13767	116.0
K13003	0.0
K13002	531.0
K13000	0.0
K02984	173.0
K02986	9441.0
K02987	173.0
K02636	58.0
K02982	9270.0
K02983	162.0
K02638	16.0
K02639	117.0
K02988	9344.0
K08298	692.0
K08299	43.0
K03583	473.0
K03582	441.0
K03581	3310.0
K03580	206.0
K03587	4101.0
K03586	909.0
K03585	3448.0
K03584	5434.0
K03589	5113.0
K03588	10124.0
K01725	262.0
K01724	1586.0
K01727	85.0
K01726	1084.0
K01721	173.0
K01720	645.0
K01722	0.0
K13008	0.0
K01729	49.0
K01728	287.0
K09530	0.0
K09539	0.0
K02188	1861.0
K02189	2034.0
K02182	104.0
K02183	0.0
K03769	1898.0
K03768	9158.0
K03767	2322.0
K03765	54.0
K03764	139.0
K03763	5729.0
K03762	1384.0
K03761	828.0
K03760	507.0
K09457	1329.0
K09456	816.0
K09459	134.0
K09458	6295.0
K00602	18824.0
K13988	0.0
K13985	0.0
K09981	428.0
K09980	365.0
K09983	602.0
K09982	756.0
K09985	299.0
K09984	526.0
K09987	290.0
K09986	341.0
K09989	1127.0
K09988	266.0
K12583	26.0
K12582	132.0
K12589	172.0
K11720	1415.0
K09759	362.0
K10985	42.0
K10984	65.0
K07468	8.0
K07469	25.0
K07464	2084.0
K07465	61.0
K07466	378.0
K07467	7731.0
K07460	4639.0
K07461	6628.0
K07462	8391.0
K07463	388.0
K10679	302.0
K10678	162.0
K10671	1.0
K10670	2785.0
K10673	4.0
K10672	1692.0
K10674	56.0
K10677	65.0
K10676	29.0
K08726	0.0
K08724	3865.0
K08722	477.0
K08723	84.0
K08720	5.0
K08721	137.0
K08728	705.0
K10187	0.0
K00119	1032.0
K00118	399.0
K00449	768.0
K00448	682.0
K00115	0.0
K00446	198.0
K00117	428.0
K00116	637.0
K00111	7154.0
K00442	13.0
K00113	667.0
K00112	678.0
K01539	2.0
K01531	2559.0
K04720	1743.0
K01533	10950.0
K01534	16164.0
K01535	12.0
K01537	3335.0
K14358	0.0
K14605	16.0
K14606	16.0
K00413	1065.0
K10120	192.0
K05600	17.0
K05777	109.0
K03972	100.0
K03973	1355.0
K03970	165.0
K03971	86.0
K03976	6749.0
K03977	9093.0
K03974	165.0
K03975	4169.0
K03978	8037.0
K03979	9199.0
K13378	692.0
K02372	4975.0
K02371	2336.0
K02377	1877.0
K02379	2539.0
K03396	32.0
K03397	0.0
K03394	4558.0
K03395	6.0
K03392	79.0
K03393	0.0
K03390	961.0
K03391	4.0
K03399	472.0
K03027	0.0
K12136	3.0
K12137	521.0
K06610	67.0
K12138	3.0
K12139	17.0
K11444	128.0
K11440	18.0
K11443	431.0
K11442	29.0
K00612	246.0
K00613	348.0
K00610	2093.0
K00611	4742.0
K00616	4353.0
K00617	0.0
K00614	62.0
K00615	27417.0
K00619	1701.0
K10863	0.0
K07874	0.0
K06234	0.0
K10240	33.0
K10241	32.0
K10242	409.0
K10243	847.0
K04110	218.0
K04113	2.0
K04112	3.0
K04115	2.0
K04114	2.0
K04117	3.0
K04116	4.0
K04118	0.0
K05517	148.0
K07705	594.0
K07704	1099.0
K07707	643.0
K07706	464.0
K07701	116.0
K07700	183.0
K07703	151.0
K07702	183.0
K07709	1072.0
K07708	1159.0
K01955	13874.0
K13042	3.0
K09934	267.0
K09935	4331.0
K06216	169.0
K09937	1136.0
K13745	129.0
K13746	0.0
K13747	1666.0
K13740	0.0
K13741	0.0
K13742	0.0
K06211	294.0
K06212	499.0
K09933	799.0
K02618	164.0
K02619	1348.0
K02968	9142.0
K02966	173.0
K02967	9360.0
K02616	212.0
K02965	9346.0
K02962	11.0
K02611	491.0
K02613	477.0
K03569	10424.0
K03568	5405.0
K03565	4702.0
K06218	3753.0
K03567	735.0
K03566	2720.0
K03561	4085.0
K03560	924.0
K03563	1387.0
K03562	2281.0
K06430	18.0
K01709	760.0
K01708	520.0
K01707	362.0
K01706	926.0
K01705	2.0
K01704	10819.0
K01703	10867.0
K01702	0.0
K14165	604.0
K14164	46.0
K14166	90.0
K14161	768.0
K14160	694.0
K14162	800.0
K05396	988.0
K03709	1220.0
K03708	830.0
K08160	102.0
K03701	11287.0
K03700	4984.0
K03703	8877.0
K03702	9193.0
K03705	7615.0
K03704	12712.0
K03707	1441.0
K03706	922.0
K06289	0.0
K06288	18.0
K06283	855.0
K06282	1578.0
K06281	1571.0
K06287	9360.0
K06286	887.0
K06285	85.0
K06284	500.0
K08161	1088.0
K07540	1.0
K06438	815.0
K06869	168.0
K06868	6.0
K06867	1829.0
K06866	135.0
K06865	335.0
K06864	1250.0
K06863	338.0
K06862	8.0
K06861	1995.0
K06860	71.0
K12659	1.0
K12658	59.0
K07547	0.0
K07546	0.0
K15023	13.0
K15022	22.0
K15020	0.0
K15024	705.0
K08700	16.0
K08162	228.0
K07544	0.0
K00137	139.0
K00135	3972.0
K00134	10352.0
K00133	9496.0
K00132	21.0
K00131	403.0
K00130	1319.0
K00139	0.0
K00138	12.0
K00429	174.0
K00428	1880.0
K00421	9.0
K00423	20.0
K00425	3557.0
K00427	220.0
K00426	3434.0
K14292	0.0
K14379	0.0
K14370	0.0
K14371	0.0
K14372	0.0
K14373	0.0
K14374	0.0
K14375	1.0
K09845	26.0
K14082	7.0
K14083	167.0
K14080	5.0
K14081	6.0
K14086	98.0
K14087	945.0
K14084	73.0
K14088	943.0
K14089	600.0
K01552	4490.0
K01551	455.0
K01556	778.0
K01557	11.0
K01554	131.0
K01555	430.0
K04708	0.0
K03955	0.0
K13689	0.0
K13688	173.0
K13683	35.0
K13685	4243.0
K13684	33.0
K13687	137.0
K13686	11.0
K14159	21.0
K02399	356.0
K02398	1332.0
K02395	701.0
K02394	1439.0
K02397	1769.0
K02396	2293.0
K02391	864.0
K02390	2755.0
K02393	1444.0
K02392	3531.0
K13533	43.0
K13532	69.0
K13531	205.0
K13530	104.0
K01550	1.0
K05658	0.0
K14054	124.0
K02601	13445.0
K02970	7796.0
K05378	0.0
K12339	1186.0
K14060	46.0
K11687	0.0
K11686	71.0
K11685	65.0
K11689	231.0
K11688	849.0
K08939	10.0
K03048	4339.0
K03049	173.0
K13821	2176.0
K13820	58.0
K03042	173.0
K03043	5725.0
K03040	12546.0
K03041	11.0
K03046	9107.0
K03047	173.0
K03044	11.0
K03045	11.0
K00348	583.0
K09847	8.0
K00692	193.0
K00638	4931.0
K00639	1051.0
K00693	3.0
K00634	838.0
K00635	45.0
K00630	2.0
K00631	216.0
K00632	1992.0
K00633	1257.0
K00691	790.0
K00696	9.0
K00694	632.0
K00695	20.0
K10854	5.0
K07811	1.0
K07810	167.0
K07813	861.0
K07812	472.0
K07814	1680.0
K07816	1000.0
K00090	541.0
K00091	394.0
K00094	293.0
K00096	403.0
K00097	2516.0
K00098	121.0
K00099	8109.0
K10228	291.0
K10229	278.0
K12548	7.0
K10222	0.0
K10220	349.0
K10221	346.0
K10227	324.0
K05822	279.0
K01949	0.0
K01945	8968.0
K01947	63.0
K01946	0.0
K01941	553.0
K01940	5377.0
K06357	0.0
K07729	8150.0
K07728	11.0
K07727	7582.0
K07726	1983.0
K07725	2.0
K07724	248.0
K07723	175.0
K07722	1517.0
K07721	11.0
K07720	3514.0
K00899	300.0
K05824	44.0
K00891	5865.0
K00892	102.0
K00895	625.0
K00897	562.0
K08151	691.0
K08153	592.0
K08154	102.0
K02948	9345.0
K02942	0.0
K02944	10.0
K05665	0.0
K02946	9292.0
K13793	0.0
K06352	18.0
K01769	72.0
K01768	1885.0
K01761	505.0
K01760	2916.0
K01762	0.0
K09578	0.0
K01766	177.0
K08164	123.0
K02493	9019.0
K08166	215.0
K08167	351.0
K02496	510.0
K02497	120.0
K02494	904.0
K02495	11010.0
K02498	1139.0
K02499	543.0
K08168	34.0
K08169	463.0
K14415	578.0
K14414	513.0
K06881	7812.0
K00436	135.0
K06332	74.0
K12815	0.0
K12810	0.0
K06885	4881.0
K00437	56.0
K06335	46.0
K06334	911.0
K03547	2246.0
K03546	2121.0
K03545	9754.0
K03544	6337.0
K03543	3129.0
K06888	640.0
K10941	83.0
K03549	2659.0
K03548	170.0
K10940	0.0
K02236	1684.0
K02237	4050.0
K02234	248.0
K02232	3127.0
K02233	3011.0
K02230	631.0
K02231	5293.0
K06359	18.0
K02238	5182.0
K02239	78.0
K03723	8790.0
K03722	3288.0
K03721	193.0
K03720	143.0
K03727	848.0
K03726	183.0
K03725	11.0
K03724	2044.0
K06358	0.0
K12673	0.0
K12679	0.0
K12678	1.0
K06410	630.0
K11898	198.0
K11899	16.0
K11896	1200.0
K11897	378.0
K11894	604.0
K11895	1182.0
K11892	1173.0
K11893	1182.0
K11890	364.0
K11891	1175.0
K08762	3.0
K08764	0.0
K08765	0.0
K10418	0.0
K11325	18.0
K11326	0.0
K11327	0.0
K11328	0.0
K11329	69.0
K00151	342.0
K00150	192.0
K00153	36.0
K00400	20.0
K00407	1053.0
K00406	1198.0
K00405	1227.0
K00404	1210.0
K00158	474.0
K01342	53.0
K09388	54.0
K09386	548.0
K09384	1197.0
K04094	5590.0
K04095	1234.0
K04096	12581.0
K04097	1413.0
K04090	967.0
K04091	1637.0
K04092	698.0
K04093	69.0
K04098	6.0
K04099	23.0
K01578	215.0
K01579	2524.0
K01574	266.0
K01575	787.0
K01576	187.0
K01577	1012.0
K01571	1368.0
K01572	1667.0
K01573	159.0
K02009	882.0
K02008	14984.0
K02005	6968.0
K02004	40891.0
K02007	1852.0
K02006	23854.0
K02001	609.0
K02000	715.0
K02003	47011.0
K02002	1155.0
K03065	0.0
K08952	1.0
K03060	5016.0
K13809	0.0
K10948	0.0
K09607	63.0
K06125	0.0
K04337	34.0
K06120	205.0
K06121	0.0
K04336	33.0
K01127	0.0
K09703	167.0
K00004	275.0
K14699	1.0
K09702	292.0
K14698	1.0
K05311	480.0
K13829	1824.0
K10943	93.0
K07291	0.0
K07290	621.0
K10206	5718.0
K10202	42.0
K10208	28.0
K10209	27.0
K01966	692.0
K01965	683.0
K01964	10.0
K01963	3441.0
K01962	2464.0
K01961	9087.0
K01960	592.0
K01969	1015.0
K01968	974.0
K07749	3112.0
K07748	4.0
K07741	1491.0
K07740	157.0
K07743	8.0
K07742	6083.0
K07745	0.0
K07744	11.0
K07746	650.0
K01299	4123.0
K01295	1669.0
K01297	1250.0
K02922	173.0
K05603	351.0
K02921	173.0
K02926	9190.0
K05607	0.0
K02924	11.0
K05605	0.0
K02928	0.0
K02929	11.0
K00216	182.0
K00217	55.0
K00214	1.0
K00215	6767.0
K00213	2.0
K00210	68.0
K00211	0.0
K00218	21.0
K00219	4302.0
K01035	86.0
K01034	260.0
K04517	8142.0
K01740	14071.0
K01031	613.0
K01746	76.0
K01745	1554.0
K01744	1922.0
K01749	3097.0
K01039	111.0
K04518	1126.0
K09591	0.0
K14129	0.0
K14128	29.0
K14121	6.0
K14120	6.0
K14123	6.0
K14122	6.0
K14125	6.0
K14124	6.0
K14127	43.0
K14126	29.0
K03521	8014.0
K03520	334.0
K03523	3467.0
K03522	7693.0
K03525	8212.0
K03524	6080.0
K03527	8166.0
K03526	8058.0
K03529	7481.0
K03528	225.0
K06338	20.0
K02217	5043.0
K03299	1327.0
K03298	881.0
K13472	8.0
K03293	8470.0
K03292	2733.0
K03291	235.0
K03290	54.0
K03297	1410.0
K03296	7145.0
K03295	2921.0
K03294	6700.0
K13009	83.0
K12690	0.0
K09743	5.0
K06022	0.0
K07190	16.0
K06021	0.0
K07192	631.0
K06020	707.0
K06027	64.0
K06026	2.0
K09744	18.0
K07991	171.0
K08749	0.0
K09835	24.0
K09834	16.0
K10439	8762.0
K06351	95.0
K09833	16.0
K10925	0.0
K10924	189.0
K10927	108.0
K10926	107.0
K10923	0.0
K10922	0.0
K09629	0.0
K10697	16.0
K00179	1999.0
K00172	1005.0
K00171	519.0
K00170	950.0
K00177	1961.0
K00176	1966.0
K00175	2932.0
K00174	2418.0
K13478	0.0
K14338	426.0
K14339	14.0
K14335	398.0
K14337	13.0
K14330	16.0
K14331	16.0
K14333	27.0
K08918	0.0
K13479	462.0
K04078	9354.0
K04079	6966.0
K04076	170.0
K04077	9680.0
K04074	1174.0
K04075	8571.0
K04072	6245.0
K04073	376.0
K04070	1415.0
K04071	1.0
K14597	212.0
K13318	0.0
K08280	13.0
K13641	346.0
K13640	1385.0
K13643	1220.0
K13642	176.0
K02027	18626.0
K02026	25785.0
K02025	26164.0
K02024	642.0
K02023	2852.0
K02022	2396.0
K02021	180.0
K02020	8083.0
K02029	23160.0
K02028	20483.0
K03886	101.0
K03887	100.0
K03884	0.0
K03885	2978.0
K03881	0.0
K03888	91.0
K03889	42.0
K12998	2.0
K12999	26.0
K12992	788.0
K12993	18.0
K12990	831.0
K12991	72.0
K12996	122.0
K12997	92.0
K12994	157.0
K12995	94.0
K08979	6.0
K08978	5552.0
K03088	29040.0
K03089	1845.0
K03086	9783.0
K03087	739.0
K08971	11.0
K08970	157.0
K03082	201.0
K03080	83.0
K08974	1519.0
K13868	0.0
K00918	273.0
K01553	0.0
K12214	1.0
K11646	803.0
K11645	0.0
K11641	43.0
K11640	43.0
K12736	0.0
K12733	0.0
K07507	3401.0
K07506	983.0
K07505	4.0
K07504	94.0
K07503	1010.0
K07502	449.0
K07501	179.0
K07500	162.0
K07509	0.0
K07508	1.0
K11422	0.0
K08698	16.0
K10773	9674.0
K10774	0.0
K14286	2.0
K10778	1175.0
K14287	760.0
K00140	5229.0
K05501	802.0
K01903	3098.0
K01902	3101.0
K01905	77.0
K01904	3.0
K01907	452.0
K01906	53.0
K01909	2.0
K01908	719.0
K14534	550.0
K00147	5113.0
K07767	0.0
K07769	16.0
K07768	481.0
K06203	267.0
K06202	818.0
K09921	1041.0
K09920	187.0
K09927	679.0
K09024	160.0
K09022	262.0
K09023	275.0
K09020	290.0
K09021	273.0
K02908	172.0
K02909	9794.0
K08218	1686.0
K08219	113.0
K02904	9353.0
K02906	9363.0
K02907	5839.0
K02902	8798.0
K00230	268.0
K00231	866.0
K00232	38.0
K08976	331.0
K00234	0.0
K00239	3841.0
K06209	4183.0
K09928	227.0
K01015	0.0
K01014	2.0
K01012	8814.0
K01011	4986.0
K01010	0.0
K08920	0.0
K14103	6.0
K14102	6.0
K14101	6.0
K14100	6.0
K14105	6.0
K14104	6.0
K14109	6.0
K14108	6.0
K06401	82.0
K00893	0.0
K13402	0.0
K12858	0.0
K03503	1473.0
K03502	10901.0
K03501	9172.0
K03500	8851.0
K08924	0.0
K02278	959.0
K02279	1794.0
K12977	0.0
K02276	1874.0
K02277	98.0
K02274	2084.0
K02275	2174.0
K13450	0.0
K13451	0.0
K13452	0.0
K13454	0.0
K13455	0.0
K12509	0.0
K12508	849.0
K12507	19.0
K12506	1814.0
K12500	165.0
K12503	63.0
K05926	0.0
K09728	11.0
K14587	4.0
K06597	38.0
K06596	755.0
K06595	98.0
K06599	34.0
K06598	61.0
K07978	20.0
K07979	6861.0
K07976	0.0
K14585	127.0
K10907	8561.0
K10906	74.0
K10901	0.0
K10909	1.0
K10908	499.0
K09819	1124.0
K09818	324.0
K09817	2750.0
K09816	2734.0
K09815	4065.0
K06374	943.0
K06373	947.0
K09812	7168.0
K09811	10629.0
K09810	2981.0
K09724	6.0
K14582	0.0
K09721	172.0
K04058	54.0
K04059	0.0
K04050	0.0
K04051	0.0
K04052	0.0
K04053	1.0
K04054	2.0
K04055	0.0
K04056	2.0
K04057	0.0
K01047	0.0
K08975	168.0
K10015	140.0
K10014	620.0
K10017	158.0
K10016	139.0
K10011	238.0
K10010	926.0
K10013	176.0
K10012	830.0
K10019	55.0
K10018	62.0
K13665	1.0
K13664	0.0
K13663	3.0
K13662	3.0
K13661	0.0
K13660	3.0
K13669	1.0
K13668	34.0
K07641	332.0
K01466	199.0
K13590	845.0
K01464	1547.0
K01465	10601.0
K01462	17079.0
K01463	892.0
K01460	171.0
K01461	21.0
K13599	325.0
K13598	315.0
K01468	1238.0
K01469	427.0
K09251	141.0
K09252	265.0
K02041	1595.0
K02040	14273.0
K02043	282.0
K02045	1280.0
K02044	2320.0
K02047	1317.0
K02046	1317.0
K02049	20544.0
K02048	1701.0
K05549	376.0
K05548	98.0
K06046	58.0
K03319	1840.0
K03316	3019.0
K03317	1501.0
K03314	152.0
K03315	6120.0
K03312	836.0
K03313	2123.0
K03310	8695.0
K03311	3293.0
K12052	0.0
K02945	6180.0
K06162	727.0
K06163	341.0
K06160	190.0
K06161	0.0
K06166	329.0
K00359	1223.0
K06164	341.0
K06165	341.0
K06168	8324.0
K06169	185.0
K13020	51.0
K07158	173.0
K07159	175.0
K04835	82.0
K11621	18.0
K11991	544.0
K11622	104.0
K11996	1105.0
K11627	2.0
K11626	43.0
K11629	83.0
K11628	0.0
K07561	173.0
K07560	8481.0
K07563	0.0
K07562	11.0
K07565	0.0
K07564	0.0
K07567	12035.0
K07566	6109.0
K07569	173.0
K07568	4738.0
K09925	136.0
K11199	0.0
K11198	0.0
K11192	68.0
K11191	0.0
K11196	52.0
K11195	70.0
K11194	0.0
K02492	3059.0
K10713	212.0
K10710	278.0
K10711	3476.0
K10716	18.0
K02490	102.0
K10714	131.0
K10715	37.0
K01929	9217.0
K01928	9938.0
K01923	9154.0
K01922	140.0
K01921	10067.0
K01920	1237.0
K01926	6238.0
K01925	9221.0
K01924	9211.0
K07789	1017.0
K07788	1014.0
K07785	29.0
K07784	91.0
K07787	879.0
K07786	0.0
K07781	87.0
K07783	278.0
K07782	517.0
K05835	230.0
K06355	0.0
K14661	8.0
K09844	27.0
K00782	1793.0
K00783	8535.0
K00784	3047.0
K00785	7.0
K00786	4128.0
K00039	100.0
K00036	3092.0
K00037	9.0
K00034	662.0
K00035	258.0
K00032	20.0
K00033	2958.0
K00030	3631.0
K00031	5128.0
K01259	6248.0
K01258	9726.0
K01255	6735.0
K01256	3031.0
K01251	3050.0
K01250	905.0
K01253	223.0
K01252	152.0
K09008	996.0
K09009	677.0
K09000	95.0
K09001	1408.0
K09002	4060.0
K09003	233.0
K09004	1287.0
K09005	1871.0
K09006	17.0
K09007	1738.0
K09846	26.0
K08234	4386.0
K00258	12.0
K00259	894.0
K00252	917.0
K00253	1152.0
K00256	262.0
K00257	6841.0
K00254	2.0
K00255	82.0
K01079	2924.0
K01078	182.0
K01071	1293.0
K01070	1070.0
K01073	373.0
K01077	1973.0
K01076	818.0
K14472	2.0
K14471	1.0
K14470	4.0
K14475	415.0
K09841	0.0
K02788	3616.0
K02782	73.0
K02783	565.0
K02781	552.0
K02786	3626.0
K02787	27.0
K02784	156.0
K01060	314.0
K01787	439.0
K01786	2469.0
K01785	7042.0
K01784	16639.0
K01783	9967.0
K01782	2186.0
K01781	31.0
K01780	26.0
K01789	20.0
K01788	8314.0
K02526	537.0
K02527	1738.0
K02525	514.0
K02250	175.0
K02523	2491.0
K02520	9172.0
K02521	139.0
K02258	984.0
K02259	1468.0
K02528	9171.0
K02529	30182.0
K03781	2585.0
K03780	192.0
K03783	2646.0
K03782	2365.0
K03785	4648.0
K03784	8460.0
K03787	2918.0
K03786	4242.0
K03789	8217.0
K03788	130.0
K10700	2.0
K00342	2287.0
K03124	705.0
K03120	337.0
K12527	516.0
K12526	27.0
K12525	256.0
K12524	1116.0
K12523	0.0
K12522	0.0
K09789	385.0
K09788	769.0
K09787	5327.0
K09786	661.0
K09785	1.0
K09781	741.0
K09780	867.0
K10961	0.0
K10960	65.0
K10963	0.0
K10962	0.0
K10965	2.0
K10964	0.0
K10966	0.0
K09879	5.0
K06318	74.0
K06311	98.0
K06310	234.0
K06312	73.0
K06314	90.0
K06317	158.0
K11389	0.0
K11386	3.0
K11387	11.0
K11384	559.0
K11385	1.0
K11382	11.0
K11383	44.0
K11381	132.0
K11949	141.0
K10380	0.0
K04032	124.0
K04033	340.0
K04030	146.0
K04031	1278.0
K04036	22.0
K04037	43.0
K04034	215.0
K04035	86.0
K04038	43.0
K04039	43.0
K07046	1198.0
K07047	6892.0
K07044	654.0
K07045	6525.0
K07042	8689.0
K07043	8538.0
K07040	4746.0
K07041	173.0
K07048	310.0
K07049	4.0
K08664	0.0
K02584	717.0
K10039	2306.0
K10038	188.0
K10037	176.0
K10036	304.0
K04788	1.0
K04789	1.0
K04784	82.0
K04785	73.0
K04786	21.0
K04787	1.0
K04780	49.0
K04781	138.0
K04782	443.0
K04783	73.0
K13601	0.0
K13603	0.0
K13602	0.0
K13605	0.0
K13604	1.0
K13607	349.0
K02404	1278.0
K05783	383.0
K05782	651.0
K05781	340.0
K05780	340.0
K05787	178.0
K05786	1278.0
K05785	190.0
K05784	376.0
K05789	37.0
K05788	1794.0
K01442	6211.0
K01443	6354.0
K01444	3730.0
K01446	62.0
K01447	2311.0
K01448	9283.0
K01449	870.0
K14803	0.0
K02069	1451.0
K05569	442.0
K08008	0.0
K02063	264.0
K05566	611.0
K05565	273.0
K05563	255.0
K05562	255.0
K05561	255.0
K02064	262.0
K03338	995.0
K03339	25.0
K03330	173.0
K03331	0.0
K03332	11.0
K03333	60.0
K03335	1006.0
K03336	877.0
K03337	1014.0
K12956	0.0
K12957	137.0
K12954	0.0
K12955	0.0
K12952	0.0
K12953	7.0
K12950	16.0
K12951	0.0
K14733	19.0
K00109	2.0
K06148	22210.0
K06149	193.0
K06144	128.0
K06145	835.0
K06146	52.0
K06147	62592.0
K06141	87.0
K06142	3601.0
K06143	859.0
K11945	0.0
K08948	0.0
K08949	0.0
K00071	0.0
K14664	0.0
K13810	138.0
K14665	182.0
K03058	173.0
K11609	4.0
K11608	0.0
K14660	18.0
K11603	0.0
K11602	0.0
K11601	0.0
K11600	172.0
K11607	154.0
K11606	155.0
K11605	155.0
K11604	317.0
K10558	77.0
K10559	157.0
K10550	66.0
K10551	66.0
K10552	95.0
K10553	94.0
K10554	96.0
K10555	138.0
K10556	100.0
K10557	78.0
K03051	173.0
K03050	173.0
K07549	0.0
K07548	0.0
K07239	2316.0
K07235	235.0
K07234	515.0
K07237	229.0
K07236	230.0
K07231	227.0
K07230	270.0
K07233	730.0
K07232	954.0
K02467	64.0
K05306	1013.0
K05305	321.0
K05304	1.0
K05303	38.0
K05301	296.0
K02565	139.0
K08644	0.0
K08646	6.0
K08641	3849.0
K08643	68.0
K08642	1.0
K12146	0.0
K00010	1583.0
K00011	53.0
K00012	4807.0
K00013	8930.0
K00014	9730.0
K00016	12781.0
K09065	20.0
K08252	80.0
K08253	142.0
K08256	783.0
K08255	29.0
K08258	3.0
K08259	43.0
K00274	836.0
K00275	1296.0
K00276	99.0
K00270	5.0
K00271	1.0
K00272	1.0
K00273	9.0
K00278	6922.0
K00279	0.0
K12675	0.0
K01277	418.0
K01274	96.0
K01273	5108.0
K01271	5910.0
K01270	6049.0
K01278	1384.0
K00906	1430.0
K00904	2129.0
K00903	614.0
K00901	6451.0
K13785	0.0
K00908	46.0
K11149	0.0
K01053	1216.0
K01051	280.0
K01057	1988.0
K01056	9200.0
K01055	1154.0
K01054	63.0
K01058	467.0
K02500	8422.0
K02501	8101.0
K02502	5648.0
K02503	8559.0
K02504	134.0
K02505	134.0
K02506	91.0
K02507	137.0
K02508	95.0
K02509	1001.0
K00291	0.0
K13410	13.0
K13148	0.0
K13419	0.0
K05825	0.0
K03106	9384.0
K03105	173.0
K03101	9411.0
K03100	15835.0
K12541	48.0
K12540	1.0
K12543	44.0
K12542	50.0
K12545	34.0
K12544	171.0
K12547	4.0
K12546	1.0
K12549	8.0
K06080	128.0
K11018	0.0
K11019	0.0
K11016	19.0
K11017	18.0
K11014	3.0
K11015	3.0
K11012	0.0
K11013	3.0
K11010	0.0
K11011	0.0
K06333	912.0
K06880	171.0
K06883	498.0
K06882	24.0
K09857	1183.0
K06884	458.0
K06887	175.0
K06886	1585.0
K06889	13094.0
K10942	64.0
K09859	20.0
K09858	1510.0
K10947	7479.0
K10946	0.0
K10945	0.0
K10944	0.0
K13284	0.0
K00483	411.0
K00481	885.0
K00480	552.0
K00486	41.0
K00485	76.0
K00484	142.0
K09901	135.0
K10929	0.0
K07684	709.0
K07685	74.0
K07686	189.0
K07687	1174.0
K07681	38.0
K07688	12.0
K07689	276.0
K10928	0.0
K04018	35.0
K04019	163.0
K04014	797.0
K04015	1546.0
K04016	48.0
K04017	34.0
K04013	396.0
K07060	173.0
K07061	2.0
K07062	1892.0
K07063	15.0
K07064	428.0
K07065	202.0
K07066	288.0
K07067	379.0
K07068	1182.0
K07069	190.0
K01121	12.0
K13629	61.0
K13628	1643.0
K13623	37.0
K13622	46.0
K13620	183.0
K13626	964.0
K08586	0.0
K08587	0.0
K01428	1139.0
K01429	1080.0
K01422	1702.0
K01423	722.0
K01420	5696.0
K01421	4695.0
K01426	3010.0
K01427	0.0
K01424	7020.0
K01425	1922.0
K08068	3.0
K07538	10.0
K13086	0.0
K13085	0.0
K07287	890.0
K07824	0.0
K07682	1.0
K02722	16.0
K12978	0.0
K12979	473.0
K12972	2147.0
K12973	190.0
K12974	180.0
K12975	116.0
K12976	52.0
K07821	2.0
K07683	351.0
K14750	126.0
K14751	126.0
K14953	3.0
K12288	128.0
K12289	128.0
K12282	119.0
K12283	99.0
K12280	107.0
K12281	5.0
K12286	107.0
K12287	105.0
K12284	66.0
K12285	108.0
K11957	16.0
K11956	18.0
K11955	16.0
K11954	16.0
K11953	16.0
K11952	15.0
K11951	15.0
K11950	15.0
K11959	16.0
K11958	16.0
K13889	784.0
K13888	1235.0
K11963	16.0
K07217	516.0
K07216	1595.0
K07215	152.0
K07214	644.0
K07213	1692.0
K07212	0.0
K07219	1299.0
K07218	156.0
K12150	173.0
K08689	7.0
K08688	25.0
K00402	10.0
K00401	10.0
K11994	0.0
K00152	10.0
K01043	425.0
K00154	592.0
K00157	0.0
K00156	599.0
K10533	195.0
K10530	210.0
K10531	167.0
K10536	1473.0
K10537	373.0
K10535	9.0
K10538	365.0
K10539	373.0
K00073	157.0
K13934	803.0
K00076	309.0
K00077	5189.0
K00074	7440.0
K00075	9340.0
K00078	0.0
K00079	81.0
K02290	32.0
K02563	9236.0
K02292	18.0
K08966	87.0
K02294	62.0
K08278	0.0
K08279	32.0
K08274	0.0
K08275	0.0
K08276	128.0
K08277	2.0
K00298	19.0
K00299	840.0
K00296	0.0
K00297	3716.0
K00294	438.0
K00292	9.0
K00293	8.0
K00290	1821.0
K07757	142.0
K12089	0.0
K01210	338.0
K01213	0.0
K01212	409.0
K01215	300.0
K01214	0.0
K01217	1.0
K01216	4.0
K01219	7.0
K01218	196.0
K02749	2.0
K02746	3717.0
K02747	3689.0
K02744	10903.0
K02745	3716.0
K02742	200.0
K00924	1093.0
K00925	9166.0
K00926	3171.0
K00927	9365.0
K00928	14118.0
K00929	1018.0
K12085	0.0
K02298	938.0
K02299	944.0
K02568	503.0
K02569	734.0
K02562	115.0
K02291	1411.0
K02560	139.0
K02293	27.0
K02566	274.0
K02567	1054.0
K02564	7024.0
K02297	944.0
K03169	8044.0
K03168	9060.0
K03163	162.0
K03162	0.0
K03167	173.0
K03166	174.0
K11038	10.0
K11039	2.0
K11030	2.0
K11031	73.0
K11032	27.0
K11033	28.0
K11034	31.0
K11035	28.0
K11036	3.0
K11037	3.0
K02546	3.0
K07668	970.0
K07669	28.0
K07666	161.0
K07667	6515.0
K07664	294.0
K07665	1865.0
K07662	235.0
K07663	331.0
K07660	270.0
K07661	171.0
K03927	1615.0
K07008	915.0
K07009	5682.0
K07002	1738.0
K07003	4842.0
K07000	946.0
K07001	4987.0
K07006	2414.0
K07007	8925.0
K07004	365.0
K07005	6176.0
K03921	16.0
K02956	9326.0
K09725	2.0
K09181	711.0
K08599	0.0
K08598	0.0
K08591	8880.0
K08590	1228.0
K01156	249.0
K01154	15317.0
K01407	134.0
K01400	111.0
K01153	12039.0
K01150	202.0
K01151	6038.0
K01408	4.0
K01409	9389.0
K01158	0.0
K01159	4222.0
K05523	13.0
K05522	482.0
K05521	2398.0
K05520	2508.0
K05527	1194.0
K05526	140.0
K05525	72.0
K05524	1131.0
K05529	0.0
K14518	16.0
K14519	579.0
K05949	1.0
K01754	5786.0
K05942	57.0
K01027	3.0
K02171	3.0
K02170	374.0
K02173	213.0
K02172	10.0
K01751	1454.0
K06416	927.0
K06417	82.0
K06414	6.0
K06947	0.0
K03379	179.0
K03808	1251.0
K03809	1514.0
K03806	955.0
K06412	1115.0
K03804	135.0
K12296	124.0
K03802	872.0
K03803	760.0
K06413	95.0
K10808	10.0
K06411	663.0
K01028	1182.0
K01029	1282.0
K11931	143.0
K11930	14.0
K11933	129.0
K11932	126.0
K11935	108.0
K11934	136.0
K11937	58.0
K11936	328.0
K11939	100.0
K11938	86.0
K10800	4.0
K06419	103.0
K11929	86.0
K07271	5570.0
K07270	123.0
K07273	769.0
K07272	108.0
K07275	2112.0
K07274	562.0
K07277	2526.0
K07276	264.0
K07279	14.0
K07278	1056.0
K10623	0.0
K02481	1708.0
K11520	16.0
K02480	641.0
K08170	111.0
K02485	275.0
K02484	2965.0
K02487	438.0
K08600	10656.0
K08603	3.0
K08602	5005.0
K08605	1.0
K08604	2.0
K09956	279.0
K09957	24.0
K09954	769.0
K09955	1567.0
K09952	754.0
K09953	0.0
K09950	170.0
K09951	2082.0
K09958	619.0
K09959	348.0
K07495	101.0
K07494	205.0
K07497	9557.0
K07496	4983.0
K07491	12016.0
K07490	100.0
K07493	412.0
K07492	1616.0
K07499	45.0
K07498	378.0
K11209	411.0
K11208	261.0
K11204	0.0
K11203	208.0
K11202	278.0
K11201	91.0
K11200	77.0
K00058	17868.0
K00059	18600.0
K00728	0.0
K00729	51.0
K00055	755.0
K00057	9190.0
K00050	1945.0
K00051	0.0
K00720	86.0
K00721	2372.0
K14424	0.0
K06033	0.0
K14189	324.0
K14188	1179.0
K06364	18.0
K14187	291.0
K01239	3239.0
K01238	603.0
K01897	10886.0
K01232	4160.0
K01895	4091.0
K01230	0.0
K01893	7179.0
K01236	159.0
K01235	255.0
K01890	9357.0
K02768	883.0
K02769	473.0
K02760	12573.0
K02761	14117.0
K02763	51.0
K02764	35.0
K02765	4271.0
K00948	11811.0
K00949	3332.0
K00942	9992.0
K00943	8741.0
K00940	3783.0
K00941	17433.0
K00946	3040.0
K00947	199.0
K00944	0.0
K00945	13157.0
K01097	0.0
K01096	287.0
K01095	1543.0
K01093	1072.0
K01092	4899.0
K01091	13152.0
K01090	11534.0
K03499	13738.0
K03498	12000.0
K03491	839.0
K03490	185.0
K03493	39.0
K03492	434.0
K03495	7797.0
K03497	21177.0
K03496	23228.0
K02817	2.0
K02814	54.0
K02815	55.0
K02810	1882.0
K02548	6719.0
K02549	535.0
K02818	76.0
K02819	485.0
K03637	6859.0
K03636	2442.0
K03147	7121.0
K03146	23.0
K08851	0.0
K06518	2556.0
K09729	614.0
K06048	844.0
K06045	194.0
K06044	242.0
K09727	8.0
K09726	195.0
K06041	5739.0
K09720	40.0
K09723	11.0
K06042	2357.0
K09897	140.0
K09896	138.0
K09895	227.0
K09894	135.0
K09893	147.0
K09892	138.0
K09891	136.0
K09890	207.0
K09899	135.0
K09898	181.0
K03622	488.0
K07648	135.0
K07649	2282.0
K07398	335.0
K07399	838.0
K11056	0.0
K11057	0.0
K11054	0.0
K11055	0.0
K07640	152.0
K07393	359.0
K07390	1256.0
K07391	4811.0
K07644	1074.0
K07645	358.0
K07646	6813.0
K07647	1.0
K10896	173.0
K07024	58509.0
K07025	13914.0
K07026	91.0
K07027	3534.0
K07020	98.0
K07021	1053.0
K07022	3.0
K07023	6430.0
K07028	408.0
K07029	10276.0
K10094	161.0
K01390	14.0
K01392	68.0
K01399	3.0
K02673	755.0
K05893	0.0
K05897	0.0
K05896	7425.0
K05895	1162.0
K05899	44.0
K05898	20.0
K00555	174.0
K00554	9033.0
K00557	279.0
K00556	1013.0
K00551	164.0
K00559	0.0
K00558	6914.0
K01170	532.0
K01173	913.0
K01174	214.0
K01175	1147.0
K01176	1298.0
K01178	211.0
K01179	2874.0
K14578	40.0
K14579	127.0
K08951	0.0
K08950	0.0
K08953	0.0
K03828	222.0
K03829	455.0
K03820	2423.0
K03821	1242.0
K03822	1.0
K03823	5070.0
K03824	230.0
K03825	399.0
K03826	7578.0
K03827	1670.0
K12248	0.0
K12246	0.0
K12247	1.0
K12242	6.0
K12243	138.0
K12240	5.0
K12241	0.0
K11919	6.0
K11918	12.0
K11913	16.0
K11912	18.0
K11911	128.0
K11910	668.0
K11917	4.0
K11916	520.0
K11915	545.0
K11914	517.0
K12068	170.0
K12069	11.0
K12062	179.0
K12063	183.0
K12060	185.0
K12061	189.0
K12066	172.0
K12067	193.0
K12064	165.0
K12065	180.0
K07259	4322.0
K07258	7464.0
K07253	0.0
K07251	129.0
K07250	934.0
K07257	547.0
K07256	128.0
K07255	2.0
K07254	173.0
K05372	100.0
K05373	105.0
K05370	0.0
K05371	31.0
K05374	73.0
K05375	323.0
K09970	394.0
K09971	440.0
K09972	258.0
K09973	1099.0
K09974	579.0
K09975	687.0
K09976	4343.0
K09978	436.0
K09979	527.0
K11261	1287.0
K11260	10.0
K11263	1649.0
K11264	100.0
K10793	114.0
K10796	154.0
K10797	279.0
K10794	18.0
K10795	109.0
K00700	7651.0
K00701	14.0
K10798	0.0
K00703	6221.0
K00705	7676.0
K09828	0.0
K10133	4.0
K13053	184.0
K03192	810.0
K00964	14.0
K00965	6357.0
K00966	858.0
K00960	27.0
K00961	0.0
K00962	8544.0
K00963	5164.0
K00969	9015.0
K12681	7.0
K02703	72.0
K08364	121.0
K08365	270.0
K02706	32.0
K08363	116.0
K08361	64.0
K02708	16.0
K02709	16.0
K08368	1240.0
K08369	1975.0
K01615	248.0
K01617	744.0
K01616	4.0
K01611	1138.0
K01610	2021.0
K01613	3021.0
K01612	4.0
K01619	10445.0
K01618	51.0
K02834	8691.0
K02835	9189.0
K05281	40.0
K03619	84.0
K03618	98.0
K03617	5637.0
K03616	1513.0
K03615	5630.0
K03614	5521.0
K03613	5603.0
K03612	5562.0
K03611	1074.0
K03610	1786.0
K09705	992.0
K09704	492.0
K09701	692.0
K09700	18.0
K09709	432.0
K06391	388.0
K06390	1036.0
K06393	986.0
K06392	945.0
K06395	229.0
K06394	801.0
K06397	908.0
K06396	924.0
K06399	1022.0
K06398	1059.0
K06435	0.0
K11078	8.0
K11079	8.0
K11074	343.0
K11075	335.0
K11076	351.0
K11077	8.0
K11070	5742.0
K11071	5806.0
K11072	2560.0
K11073	636.0
K06935	0.0
K06934	235.0
K06937	742.0
K06936	21.0
K06931	0.0
K06930	12.0
K06933	10.0
K06932	183.0
K06939	4.0
K06938	1624.0
K13381	3.0
K05916	944.0
K05917	3.0
K05914	0.0
K05915	19.0
K05912	14.0
K05913	12.0
K05910	183.0
K05911	76.0
K05918	24.0
K05919	1586.0
K00392	70.0
K00390	2035.0
K00397	20.0
K00395	542.0
K00394	1167.0
K01884	1.0
K00399	10.0
K01886	2906.0
K01376	134.0
K01372	3207.0
K09149	2.0
K09148	168.0
K01225	20.0
K09145	171.0
K09144	181.0
K09147	162.0
K09146	10.0
K09141	917.0
K09140	13.0
K09143	182.0
K09142	170.0
K05709	86.0
K05708	71.0
K05879	1343.0
K05878	1329.0
K05875	128.0
K05874	1530.0
K05877	28.0
K05876	89.0
K05873	585.0
K00579	10.0
K00578	10.0
K00577	20.0
K00575	2691.0
K00574	4094.0
K00573	3063.0
K00571	2268.0
K00570	30.0
K01118	1925.0
K01119	724.0
K01157	216.0
K01112	171.0
K01113	1406.0
K04477	1407.0
K01114	835.0
K01115	13.0
K08087	0.0
K01315	0.0
K08085	76.0
K08084	1729.0
K08083	412.0
K08082	399.0
K08081	58.0
K08080	0.0
K01152	20.0
K01401	4.0
K09826	101.0
K06344	58.0
K06345	46.0
K09822	94.0
K06343	20.0
K10938	4.0
K06341	18.0
K10934	2.0
K10935	0.0
K10932	0.0
K11052	0.0
K10930	1.0
K06349	91.0
K11053	0.0
K10754	0.0
K01755	5809.0
K10200	404.0
K02132	0.0
K02137	0.0
K03840	129.0
K03841	1843.0
K13028	9.0
K13799	32.0
K13798	162.0
K13795	310.0
K13794	203.0
K13021	245.0
K13792	0.0
K13791	0.0
K13790	0.0
K12268	86.0
K12269	3601.0
K12262	1641.0
K12263	91.0
K12264	112.0
K12265	113.0
K12266	311.0
K12267	4236.0
K01757	0.0
K12237	0.0
K13243	1.0
K13245	176.0
K13244	0.0
K13246	0.0
K03264	173.0
K03265	200.0
K03263	173.0
K03268	0.0
K03269	1376.0
K12415	12.0
K10211	34.0
K09918	129.0
K09919	1034.0
K06720	46.0
K09913	844.0
K09910	135.0
K09911	138.0
K09916	186.0
K09917	134.0
K06726	1232.0
K09915	393.0
K11535	250.0
K11534	174.0
K11537	122.0
K11531	70.0
K11533	806.0
K11532	32.0
K11249	600.0
K11539	0.0
K00762	9529.0
K00763	8744.0
K00760	9217.0
K00761	9013.0
K00766	3783.0
K00767	7210.0
K00764	13041.0
K00765	7846.0
K00768	2945.0
K00769	239.0
K11059	0.0
K00186	16.0
K00187	16.0
K00184	2542.0
K00185	1441.0
K00183	1682.0
K00180	2317.0
K00188	8.0
K00189	0.0
K10110	2142.0
K10111	382.0
K10112	5932.0
K10113	0.0
K10114	0.0
K10115	0.0
K10116	327.0
K10117	1930.0
K10118	2320.0
K10119	2168.0
K04641	6.0
K04643	0.0
K04642	0.0
K13282	143.0
K00988	46.0
K00989	2499.0
K00986	404.0
K00984	132.0
K00985	0.0
K00982	2060.0
K00983	871.0
K00980	4073.0
K00981	9918.0
K01585	1330.0
K01584	774.0
K01586	6510.0
K13498	325.0
K01580	818.0
K01583	3615.0
K01582	736.0
K13497	1309.0
K01589	3323.0
K01588	8978.0
K14941	83.0
K08347	64.0
K08348	83.0
K02720	31.0
K14949	15.0
K02723	16.0
K03459	0.0
K03458	7808.0
K03455	4300.0
K03457	1508.0
K03451	3608.0
K03981	1127.0
K03980	4321.0
K02614	4969.0
K01639	992.0
K01638	1467.0
K01637	1651.0
K01636	130.0
K01635	349.0
K01634	52.0
K01633	2540.0
K01632	979.0
K01631	472.0
K01630	723.0
K02615	110.0
K02588	458.0
K02589	170.0
K02858	1495.0
K02859	666.0
K14051	34.0
K14053	12.0
K14052	107.0
K02852	161.0
K02853	133.0
K02850	9.0
K02851	163.0
K14059	631.0
K14058	987.0
K02586	244.0
K02587	210.0
K03679	172.0
K03671	11454.0
K03670	1091.0
K03673	1088.0
K03672	501.0
K03675	181.0
K03674	121.0
K03677	0.0
K03676	1199.0
K09761	8498.0
K09760	2171.0
K09763	175.0
K09762	6599.0
K09765	2314.0
K09764	747.0
K09767	1633.0
K06006	138.0
K09769	717.0
K09768	1367.0
K10353	28.0
K03187	1058.0
K03186	2474.0
K03185	1095.0
K03184	168.0
K03183	8535.0
K03182	2329.0
K03181	674.0
K03189	1115.0
K03188	1117.0
K02715	16.0
K12455	0.0
K12454	148.0
K12453	0.0
K12452	136.0
K12451	0.0
K07358	0.0
K07356	8.0
K07357	191.0
K07354	0.0
K07355	0.0
K07352	0.0
K07353	0.0
K07350	120.0
K07351	152.0
K06919	2355.0
K06918	212.0
K06917	629.0
K06916	1229.0
K06915	3271.0
K06914	10.0
K06913	12.0
K06912	20.0
K06911	5954.0
K06910	3459.0
K08986	221.0
K08987	1453.0
K08984	312.0
K08985	43.0
K08982	169.0
K08983	449.0
K08980	44.0
K08981	572.0
K08988	236.0
K08989	654.0
K02252	0.0
K05934	1926.0
K05936	2020.0
K05937	50.0
K02253	1.0
K05939	845.0
K00378	2652.0
K00375	7764.0
K00374	1816.0
K00376	142.0
K00371	1534.0
K00370	1329.0
K00373	1317.0
K00372	926.0
K01358	11230.0
K09166	98.0
K09165	361.0
K09164	71.0
K09163	458.0
K09162	259.0
K09161	133.0
K09160	488.0
K01354	1208.0
K01355	22.0
K01356	8275.0
K05601	66.0
K05851	181.0
K03807	175.0
K05606	409.0
K02927	173.0
K05974	0.0
K03805	314.0
K05976	0.0
K00519	0.0
K00518	13.0
K03800	2730.0
K00511	0.0
K00510	85.0
K03801	1886.0
K00515	0.0
K00514	28.0
K00517	1241.0
K05971	54.0
K03154	2806.0
K11147	0.0
K05581	16.0
K05580	16.0
K05583	16.0
K05582	31.0
K05585	16.0
K05584	16.0
K05587	1.0
K05586	2.0
K05589	1484.0
K03150	6877.0
K03623	163.0
K03152	6003.0
K14200	2.0
K14201	2.0
K14202	0.0
K03621	4774.0
K14204	2.0
K14205	640.0
K01134	131.0
K01135	7.0
K01136	27.0
K01137	23.0
K01130	689.0
K01132	0.0
K01133	197.0
K01138	1046.0
K01139	754.0
K02113	8855.0
K02112	12630.0
K02111	12532.0
K02446	1189.0
K02117	1983.0
K02116	1983.0
K02115	12633.0
K02114	12632.0
K02119	1326.0
K02118	2061.0
K02448	121.0
K01036	17.0
K03212	159.0
K13007	27.0
K13006	187.0
K13005	0.0
K13004	104.0
K13001	4.0
K06404	610.0
K01032	783.0
K06951	522.0
K03862	1016.0
K03863	807.0
K06406	1098.0
K06957	141.0
K05020	308.0
K06400	1371.0
K06403	638.0
K06954	351.0
K10814	18.0
K10817	2.0
K10816	18.0
K07136	335.0
K03242	173.0
K03243	173.0
K12202	0.0
K12203	1.0
K12206	1.0
K12207	0.0
K12204	1.0
K12205	1.0
K12208	0.0
K12209	0.0
K13919	571.0
K13918	113.0
K06214	48.0
K06215	2491.0
K09936	1991.0
K06217	9095.0
K09930	987.0
K09931	76.0
K09932	167.0
K06213	6343.0
K09938	76.0
K09939	1132.0
K11517	0.0
K06337	18.0
K13301	128.0
K00748	1976.0
K00745	7.0
K00743	5.0
K07165	2689.0
K07164	1597.0
K07167	235.0
K07166	6250.0
K07161	768.0
K07160	1815.0
K07163	5.0
K07162	13.0
K07169	191.0
K07168	741.0
K06336	74.0
K01839	2426.0
K01838	1114.0
K01835	3159.0
K01834	29529.0
K01837	0.0
K01830	0.0
K00608	1.0
K02632	0.0
K02630	0.0
K02631	0.0
K08322	186.0
K08323	608.0
K08320	86.0
K08321	92.0
K08326	1.0
K08324	138.0
K08325	226.0
K01659	718.0
K01658	2735.0
K02637	17.0
K01653	4904.0
K01652	8883.0
K01655	95.0
K01654	2238.0
K01657	4031.0
K02874	9343.0
K02875	168.0
K02876	9349.0
K02877	173.0
K02871	9334.0
K02873	0.0
K02878	9193.0
K02879	5776.0
K14070	0.0
K09749	978.0
K09748	8281.0
K06023	12108.0
K09742	0.0
K09741	173.0
K09740	77.0
K09747	4511.0
K09746	8.0
K09745	0.0
K06024	7586.0
K03477	92.0
K03476	373.0
K03475	1323.0
K03474	1690.0
K03473	573.0
K03472	174.0
K03471	3712.0
K03470	9273.0
K03478	3990.0
K02304	4480.0
K02305	126.0
K02302	2879.0
K02303	1516.0
K02300	940.0
K02301	1975.0
K03653	215.0
K03652	1418.0
K03651	232.0
K03650	4342.0
K03657	15172.0
K03656	913.0
K03655	14409.0
K03654	5389.0
K03658	240.0
K12439	0.0
K12431	0.0
K12430	0.0
K12433	2.0
K12432	0.0
K12435	0.0
K12434	0.0
K12437	9.0
K12436	0.0
K06979	1593.0
K06978	1667.0
K06971	663.0
K06970	252.0
K06973	1987.0
K06972	1766.0
K06975	1997.0
K06974	203.0
K06977	260.0
K06976	512.0
K07082	8143.0
K07083	927.0
K07080	1241.0
K07081	599.0
K07086	249.0
K07087	0.0
K07084	250.0
K07085	1640.0
K07088	12033.0
K07089	5902.0
K01317	0.0
K11162	0.0
K11163	0.0
K11161	0.0
K11168	0.0
K00356	1788.0
K00355	548.0
K00354	33.0
K00353	16.0
K00351	576.0
K00350	629.0
K05952	151.0
K05953	0.0
K05951	45.0
K05956	2.0
K05957	0.0
K00358	899.0
K00689	352.0
K00688	8522.0
K00681	7366.0
K00680	5001.0
K00683	24.0
K00685	1060.0
K00684	1787.0
K00687	126.0
K00686	79.0
K05831	168.0
K05830	162.0
K05833	2600.0
K05832	2436.0
K05834	512.0
K05837	4836.0
K05836	1085.0
K05839	129.0
K05838	1837.0
K07677	557.0
K00533	345.0
K00532	74.0
K00531	2.0
K00530	15.0
K00537	11864.0
K00536	28.0
K00535	37.0
K00534	587.0
K00539	241.0
K00538	3.0
K11029	0.0
K14260	4547.0
K14261	1083.0
K14266	1733.0
K14267	796.0
K14268	42.0
K14269	43.0
K01337	0.0
K01338	8542.0
K02683	173.0
K02682	134.0
K02681	123.0
K02680	138.0
K02687	4388.0
K02686	827.0
K02685	335.0
K02689	16.0
K02688	843.0
K00824	4275.0
K00827	3.0
K00826	9808.0
K00821	4847.0
K00820	10028.0
K00823	1303.0
K00822	679.0
K00829	0.0
K00828	0.0
K01488	2231.0
K01489	2632.0
K01484	467.0
K01485	5233.0
K01486	5669.0
K01487	1756.0
K01480	2787.0
K01481	0.0
K01482	415.0
K01483	520.0
K02469	10893.0
K02468	59.0
K02466	112.0
K02465	131.0
K02464	250.0
K02463	939.0
K02462	1167.0
K02461	1166.0
K02460	1220.0
K08969	1049.0
K13061	241.0
K13060	3.0
K13063	16.0
K13062	0.0
K13069	293.0
K08964	201.0
K06363	0.0
K03079	487.0
K06342	46.0
K03078	68.0
K13289	0.0
K13288	1809.0
K13285	0.0
K13287	0.0
K13286	0.0
K13281	178.0
K13280	941.0
K13283	133.0
K00054	1193.0
K04496	3.0
K05369	0.0
K05368	256.0
K03228	78.0
K03229	78.0
K00052	4549.0
K03222	81.0
K03223	60.0
K03220	51.0
K03221	0.0
K03226	78.0
K03227	78.0
K03224	74.0
K03225	93.0
K09482	173.0
K09483	5.0
K13836	0.0
K12228	0.0
K05360	1.0
K12224	0.0
K12225	0.0
K12226	0.0
K12227	0.0
K12220	0.0
K05363	6931.0
K12222	0.0
K12223	0.0
K08681	1967.0
K08680	324.0
K08683	23.0
K08682	128.0
K08685	143.0
K08684	195.0
K08687	5.0
K08686	2.0
K11755	3056.0
K11754	19312.0
K11751	271.0
K11750	128.0
K11753	17722.0
K11752	13442.0
K02407	1851.0
K13938	302.0
K13936	85.0
K13935	514.0
K02406	5461.0
K13933	658.0
K13932	813.0
K13931	813.0
K13930	679.0
K12088	0.0
K12081	0.0
K12082	0.0
K12083	0.0
K12084	0.0
K12086	0.0
K12087	0.0
K09611	1.0
K09612	90.0
K04940	27.0
K10085	0.0
K05394	100.0
K05395	0.0
K06340	18.0
K13043	65.0
K07149	1213.0
K07148	894.0
K07147	2340.0
K07146	1455.0
K07145	2532.0
K07144	10.0
K07143	166.0
K07142	174.0
K07141	4840.0
K07140	858.0
K10156	0.0
K10150	0.0
K10620	1.0
K10621	0.0
K14028	3.0
K14029	3.0
K01817	4288.0
K01816	1973.0
K01815	1184.0
K01814	8074.0
K01813	637.0
K01812	1742.0
K01811	2189.0
K01810	9497.0
K01819	304.0
K01818	564.0
K14580	0.0
K05379	0.0
K08304	1656.0
K08305	1425.0
K08306	659.0
K08307	1925.0
K08300	2571.0
K08301	2140.0
K08302	571.0
K08303	13557.0
K08308	100.0
K08309	1837.0
K14671	7.0
K14670	8.0
K14673	4.0
K14672	0.0
K01673	3885.0
K01672	1.0
K01671	33.0
K01677	2093.0
K01676	1637.0
K01674	358.0
K01679	5752.0
K01678	2002.0
K02899	9177.0
K02896	173.0
K02897	3392.0
K02895	9334.0
K02892	9366.0
K02890	9360.0
K10811	0.0
K02096	16.0
K02097	16.0
K02094	16.0
K02095	16.0
K02092	16.0
K02093	16.0
K02099	1257.0
K03411	1317.0
K03410	626.0
K03413	5760.0
K03412	2648.0
K03415	2292.0
K03414	1133.0
K03417	610.0
K03416	1.0
K03418	9.0
K05376	0.0
K02320	0.0
K02322	172.0
K02323	173.0
K05377	0.0
K13542	3570.0
K13543	605.0
K13540	11.0
K13541	134.0
K12145	6.0
K12144	3.0
K12147	86.0
K12410	8246.0
K12141	915.0
K12140	925.0
K12143	349.0
K12142	3.0
K12149	130.0
K12148	128.0
K07312	98.0
K07313	1213.0
K07310	344.0
K07311	47.0
K07316	200.0
K07317	5.0
K07314	0.0
K07315	748.0
K07318	202.0
K07319	1414.0
K03936	0.0
K03425	113.0
K03426	5944.0
K03427	12349.0
K03420	16.0
K03421	10.0
K03422	10.0
K03423	233.0
K03756	78.0
K03757	96.0
K03206	51.0
K03755	1.0
K11144	5181.0
K11145	5338.0
K05972	0.0
K05973	1054.0
K03752	2595.0
K05978	1.0
K05979	368.0
K03753	2283.0
K00331	2242.0
K00330	2097.0
K00333	1609.0
K00332	1574.0
K00335	2853.0
K00334	2855.0
K00337	2773.0
K00336	3607.0
K00339	2103.0
K00338	2088.0
K03751	0.0
K06953	651.0
K06952	367.0
K06407	1179.0
K06950	16422.0
K10819	3927.0
K06956	631.0
K06955	680.0
K06402	259.0
K10815	18.0
K06959	6960.0
K06958	8188.0
K06409	1836.0
K06408	617.0
K09129	507.0
K09128	608.0
K09123	622.0
K09122	262.0
K09121	1154.0
K09120	168.0
K09127	60.0
K09126	529.0
K09125	1127.0
K09124	36.0
K01233	19.0
K05819	245.0
K05818	83.0
K01896	0.0
K05813	2439.0
K05812	362.0
K05811	127.0
K05810	7209.0
K05817	25.0
K05816	1017.0
K05815	1252.0
K05814	1242.0
K01894	1197.0
K01892	9680.0
K01234	4349.0
K01144	986.0
K01146	129.0
K01141	789.0
K01416	0.0
K11434	2.0
K01415	45.0
K06354	0.0
K01414	964.0
K09836	23.0
K01318	7.0
K01319	0.0
K01312	0.0
K06350	158.0
K02669	5782.0
K02668	760.0
K02665	780.0
K02664	863.0
K02667	780.0
K02666	824.0
K02661	22.0
K02660	796.0
K02663	909.0
K02662	1458.0
K00809	838.0
K00808	67.0
K00806	9443.0
K00805	5437.0
K00804	0.0
K00803	297.0
K00802	0.0
K00801	64.0
K00800	8650.0
K10921	0.0
K02409	1901.0
K02408	2280.0
K02401	1854.0
K02400	2030.0
K02403	720.0
K02402	488.0
K02405	1829.0
K05364	2026.0
K05367	1110.0
K05366	16164.0
K10210	40.0
K10216	0.0
K13049	467.0
K13048	0.0
K13739	0.0
K10215	2.0
K06122	12.0
K13735	18.0
K13734	3.0
K13041	81.0
K13040	66.0
K13731	0.0
K13730	55.0
K13733	2.0
K13732	2.0
K04516	542.0
K03204	1118.0
K03205	7696.0
K03207	63.0
K03200	535.0
K03201	409.0
K03202	17.0
K03203	311.0
K03208	68.0
K03758	3357.0
K03759	201.0
K09469	1.0
K09461	209.0
K06204	2648.0
K00178	52.0
K13950	31.0
K13953	2381.0
K13955	71.0
K13954	1218.0
K10920	0.0
K06324	30.0
K11777	212.0
K11779	20.0
K11778	0.0
K06325	46.0
K12600	0.0
K07432	0.0
K07430	0.0
K06326	0.0
K07128	9.0
K07121	291.0
K07120	535.0
K07123	33.0
K07122	852.0
K07125	0.0
K07124	4294.0
K07127	1172.0
K07126	3365.0
K01870	9419.0
K01873	9462.0
K01872	9366.0
K01875	9422.0
K01874	10041.0
K01876	9432.0
K01879	3145.0
K01878	3129.0
K06321	18.0
K00476	3.0
K00477	126.0
K00474	0.0
K00472	660.0
K00470	13.0
K00471	59.0
K00478	9.0
K00479	119.0
K04775	117.0
K04774	232.0
K04777	0.0
K04776	0.0
K04771	157.0
K04770	143.0
K04773	3066.0
K04772	577.0
K04779	50.0
K04778	0.0
K14657	13.0
K14656	172.0
K14654	11.0
K14653	6.0
K14652	13666.0
K14659	11.0
K14658	11.0
K14386	0.0
K09926	732.0
K01699	368.0
K01698	3288.0
K01695	4449.0
K01697	649.0
K01696	4269.0
K01690	835.0
K01693	7836.0
K01692	13336.0
K07227	84.0
K03439	8076.0
K03438	9564.0
K13380	0.0
K03928	1340.0
K03925	8292.0
K03924	5390.0
K03431	8775.0
K03926	1781.0
K03437	7750.0
K03436	8704.0
K03435	633.0
K03434	0.0
K02348	1362.0
K02342	6801.0
K02343	9113.0
K02340	5472.0
K02341	8972.0
K02346	8654.0
K02347	255.0
K02344	135.0
K02345	131.0
K03697	1041.0
K03696	3909.0
K03695	8496.0
K03694	1769.0
K03693	189.0
K03692	9.0
K03690	902.0
K03699	7191.0
K03698	5308.0
K13566	0.0
K12164	0.0
K07338	227.0
K07339	1030.0
K07334	4416.0
K07335	3254.0
K07336	1152.0
K07337	149.0
K07330	4.0
K07331	166.0
K07332	166.0
K07333	6.0
K09695	438.0
K09694	452.0
K09697	770.0
K09696	781.0
K09691	2280.0
K09690	5578.0
K09693	201.0
K09692	3725.0
K09699	213.0
K09698	1004.0
K07590	249.0
K07591	0.0
K07592	17.0
K05998	3.0
K05999	0.0
K05996	0.0
K05997	128.0
K05994	5.0
K05995	1070.0
K05993	2526.0
K05991	2.0
K10837	0.0
K00319	10.0
K00318	275.0
K00648	6253.0
K02545	2.0
K00645	5014.0
K00311	1099.0
K00646	5.0
K00317	15.0
K00316	9.0
K00643	340.0
K00314	39.0
K02547	358.0
K06429	44.0
K06428	75.0
K06427	18.0
K02812	52.0
K06425	148.0
K06424	18.0
K06423	122.0
K06422	79.0
K06421	59.0
K02813	52.0
K02930	173.0
K03815	80.0
K05612	0.0
K03367	1203.0
K03366	1885.0
K03812	167.0
K03635	2221.0
K03634	1483.0
K03631	5592.0
K05969	0.0
K03630	7881.0
K03633	135.0
K03632	136.0
K01998	14309.0
K01999	17884.0
K01992	15258.0
K01993	2926.0
K01990	35258.0
K01991	2045.0
K01996	14456.0
K01997	14311.0
K01994	73.0
K01995	14148.0
K03148	1285.0
K03639	6984.0
K05692	0.0
K03638	1383.0
K00869	1227.0
K00868	3369.0
K00861	0.0
K00860	1495.0
K00863	405.0
K00862	26.0
K00865	5763.0
K00864	8180.0
K00867	1053.0
K00866	0.0
K01192	1020.0
K01190	11042.0
K01191	1182.0
K01197	143.0
K01194	237.0
K01195	358.0
K01198	1803.0
K01199	176.0
K00656	12485.0
K00657	1244.0
K00306	0.0
K14591	118.0
K00300	7.0
K00653	0.0
K13715	3.0
K13713	0.0
K00650	3.0
K00651	6984.0
K14596	21.0
K02647	2615.0
K14598	1.0
K02643	1.0
K02642	0.0
K02641	18.0
K02640	16.0
K03594	3768.0
K03595	9090.0
K03596	9168.0
K03597	823.0
K03590	3204.0
K03591	138.0
K03592	5169.0
K03593	3359.0
K03598	747.0
K03599	920.0
K01736	8756.0
K01737	3346.0
K01734	2263.0
K01735	7169.0
K01732	30.0
K01733	9959.0
K01730	278.0
K01731	79.0
K06049	26.0
K01738	10101.0
K01739	1175.0
K11809	0.0
K05343	1161.0
K02422	1924.0
K02421	1856.0
K05340	1792.0
K02427	1902.0
K05346	510.0
K02425	76.0
K02424	307.0
K05349	7247.0
K02428	2113.0
K03770	2225.0
K03771	2258.0
K03772	1457.0
K03773	1139.0
K03774	1473.0
K03775	1879.0
K03776	1001.0
K03777	369.0
K03778	3611.0
K03779	181.0
K09722	11.0
K08174	23.0
K14114	6.0
K13979	931.0
K13237	8.0
K14440	0.0
K09992	446.0
K09990	745.0
K09991	277.0
K09996	115.0
K09997	135.0
K09994	28.0
K14110	6.0
K09998	136.0
K09999	135.0
K14111	6.0
K14113	6.0
K14449	244.0
K10213	13.0
K14118	6.0
K11711	298.0
K11710	171.0
K11712	440.0
K11717	14528.0
K11719	1368.0
K06857	951.0
K10440	4310.0
K10441	4099.0
K07103	11.0
K07102	1093.0
K07101	910.0
K07100	305.0
K07107	7146.0
K07106	916.0
K07105	4417.0
K07456	6419.0
K07459	798.0
K07458	1246.0
K07109	188.0
K07108	337.0
K10198	0.0
K10199	0.0
K10190	963.0
K10191	11.0
K10192	287.0
K10193	178.0
K10194	186.0
K10195	124.0
K10196	0.0
K10197	0.0
K15013	0.0
K01858	1155.0
K15016	165.0
K15017	0.0
K01853	0.0
K01852	0.0
K01851	4.0
K01850	461.0
K01857	908.0
K01856	546.0
K01854	4151.0
K07539	10.0
K08478	14.0
K08479	16.0
K08476	14.0
K08477	0.0
K08475	14.0
K00450	318.0
K00451	544.0
K00452	57.0
K00453	1205.0
K00455	108.0
K00456	0.0
K00457	1384.0
K00106	1.0
K00459	2132.0
K00104	3120.0
K00105	55.0
K00102	845.0
K00103	26.0
K00100	14012.0
K00101	1409.0
K01509	0.0
K04759	12955.0
K04758	14331.0
K04757	355.0
K01504	315.0
K04755	1637.0
K04754	1205.0
K04753	254.0
K04752	1310.0
K04751	3991.0
K01502	339.0
K14631	2.0
K05359	0.0
K14632	0.0
K07536	1.0
K12080	0.0
K02364	139.0
K12369	794.0
K02361	298.0
K02362	145.0
K02363	257.0
K13509	0.0
K13503	54.0
K13500	0.0
K12109	0.0
K12108	0.0
K12101	0.0
K12100	0.0
K12103	0.0
K12102	0.0
K12105	0.0
K12104	0.0
K12107	0.0
K12106	0.0
K11023	0.0
K03014	0.0
K08906	43.0
K08904	1.0
K08900	0.0
K06223	1663.0
K06199	7040.0
K06198	750.0
K06197	127.0
K06196	1386.0
K06194	1330.0
K06193	1237.0
K06192	1473.0
K06191	1230.0
K06190	1167.0
K11104	212.0
K11105	1042.0
K11106	81.0
K11107	174.0
K11102	745.0
K11103	1698.0
K07862	895.0
K00666	6530.0
K00663	110.0
K00662	479.0
K00661	4045.0
K00660	169.0
K06997	8993.0
K06996	1493.0
K06995	945.0
K10852	212.0
K06993	0.0
K06992	464.0
K06991	347.0
K06990	1101.0
K11050	0.0
K06999	2351.0
K06998	2044.0
K05338	513.0
K11051	0.0
K06441	15.0
K06440	53.0
K06443	135.0
K06442	7741.0
K06445	611.0
K06447	473.0
K06446	963.0
K06309	0.0
K05686	0.0
K02655	1586.0
K07392	10.0
K00595	3246.0
K00594	17.0
K00596	13.0
K00599	24932.0
K00598	574.0
K02657	774.0
K07642	330.0
K07643	113.0
K07396	1397.0
K07397	1924.0
K07394	383.0
K07395	828.0
K04102	409.0
K04103	282.0
K04100	472.0
K04101	477.0
K04107	1.0
K04105	27.0
K04108	1.0
K04109	2.0
K07716	304.0
K07717	186.0
K07714	111.0
K07715	223.0
K07712	1202.0
K07713	1227.0
K07710	12.0
K07711	249.0
K07718	3494.0
K07719	649.0
K00843	21.0
K00842	32.0
K00841	2126.0
K00840	90.0
K00847	5830.0
K00846	0.0
K00845	9543.0
K00844	78.0
K00849	6694.0
K00848	1072.0
K06302	82.0
K13771	952.0
K13770	125.0
K13772	32.0
K13775	258.0
K13774	79.0
K13777	104.0
K13776	47.0
K13779	55.0
K13778	104.0
K02621	5996.0
K02992	9353.0
K02623	297.0
K08286	58.0
K08281	2369.0
K02996	9298.0
K02995	173.0
K02994	9367.0
K02629	0.0
K02628	0.0
K08289	1733.0
K08288	0.0
K03578	1767.0
K03579	1035.0
K03576	624.0
K03577	925.0
K03574	14402.0
K03575	7983.0
K03572	7614.0
K03573	140.0
K03570	8046.0
K03571	3212.0
K01710	11535.0
K01711	2340.0
K01712	1236.0
K01713	670.0
K01714	13443.0
K01715	4179.0
K01716	676.0
K01718	69.0
K01719	1763.0
K03081	159.0
K02199	792.0
K02198	1659.0
K14170	12745.0
K02193	1102.0
K02192	1112.0
K02191	486.0
K02190	2485.0
K02197	1625.0
K02196	427.0
K02195	1612.0
K02194	1515.0
K03718	1080.0
K03719	4433.0
K03712	7730.0
K03713	334.0
K03710	13719.0
K03711	6518.0
K03716	439.0
K03717	477.0
K03715	81.0
K07129	10.0
K00045	110.0
K13995	5.0
K13994	4.0
K13991	26.0
K13990	483.0
K13993	4115.0
K13992	3.0
K06298	655.0
K06299	79.0
K06294	88.0
K06295	520.0
K06296	159.0
K06297	144.0
K06290	18.0
K06291	0.0
K06292	18.0
K06293	18.0
K12743	0.0
K00248	5306.0
K06426	99.0
K11739	11.0
K11738	161.0
K11733	278.0
K11732	63.0
K11731	112.0
K11737	827.0
K11736	84.0
K11735	1.0
K11734	88.0
K06870	0.0
K06871	9599.0
K06872	1982.0
K06873	44.0
K06874	10.0
K06875	173.0
K06876	451.0
K06877	947.0
K06878	1248.0
K06879	747.0
K07478	9431.0
K12645	0.0
K07479	138.0
K07473	8226.0
K07472	0.0
K07471	4.0
K07470	113.0
K07477	54.0
K07476	119.0
K07474	654.0
K15038	0.0
K15039	0.0
K15034	918.0
K15036	2.0
K15037	0.0
K08738	919.0
K06420	0.0
K00128	9614.0
K00129	2.0
K00438	3.0
K00432	2474.0
K00433	733.0
K00122	124.0
K00123	5572.0
K00124	3257.0
K00125	12.0
K00126	449.0
K00127	1367.0
K08973	1128.0
K14348	220.0
K14347	235.0
K14340	4.0
K08972	2935.0
K01525	930.0
K01524	11737.0
K01523	2538.0
K01521	126.0
K01520	12840.0
K01529	1395.0
K08977	98.0
K03969	1323.0
K08929	27.0
K02388	2570.0
K02389	2034.0
K02386	1403.0
K02387	2028.0
K02384	0.0
K02385	512.0
K02382	0.0
K02380	1314.0
K02381	31.0
K05386	0.0
K13524	1.0
K13525	675.0
K13527	681.0
K13520	0.0
K13522	431.0
K13529	968.0
K03385	1039.0
K03384	46.0
K03387	1386.0
K03386	4336.0
K03381	489.0
K03380	449.0
K03383	23.0
K03382	597.0
K03389	1329.0
K03388	2246.0
K05356	32.0
K12344	24.0
K12343	23.0
K12342	0.0
K12341	0.0
K12340	2087.0
K02430	213.0
K12349	0.0
K05351	76.0
K11694	3444.0
K11695	29.0
K11690	6072.0
K05352	3.0
K11693	31.0
K08928	27.0
K03433	731.0
K13832	34.0
K03039	0.0
K03432	370.0
K06607	18.0
K06606	475.0
K06605	134.0
K03430	483.0
K06603	566.0
K06602	263.0
K06601	291.0
K06600	7.0
K05358	313.0
K06609	110.0
K06608	62.0
K03923	243.0
K03922	1.0
K11472	831.0
K11473	2062.0
K11474	40.0
K11475	376.0
K11476	101.0
K11477	450.0
K00601	0.0
K00600	5425.0
K00603	200.0
K03746	2652.0
K00605	3204.0
K00604	9620.0
K00607	21.0
K00606	2852.0
K00609	9222.0
K03741	1731.0
K03740	1115.0
K03743	5926.0
K10873	0.0
K03214	154.0
K14068	0.0
K13317	0.0
K06360	18.0
K14069	0.0
K08078	6.0
K09650	3.0
K06361	20.0
K07802	0.0
K07803	1068.0
K07800	28.0
K07801	0.0
K07806	117.0
K07807	28.0
K07804	28.0
K07805	0.0
K06362	18.0
K01172	0.0
K10257	1.0
K10255	267.0
K10254	5343.0
K10253	45.0
K10918	35.0
K04128	0.0
K01958	1078.0
K01959	143.0
K01956	13064.0
K01957	2.0
K04126	0.0
K04127	284.0
K01952	12028.0
K01953	9167.0
K01950	8349.0
K01951	10456.0
K07730	11.0
K07731	168.0
K07732	171.0
K07733	981.0
K07734	753.0
K07735	1281.0
K07736	2698.0
K07737	6366.0
K07738	4032.0
K07739	565.0
K06365	18.0
K06366	18.0
K06367	36.0
K10910	0.0
K10911	0.0
K04382	0.0
K10775	0.0
K02609	492.0
K02979	173.0
K02978	173.0
K06368	18.0
K02975	162.0
K02974	173.0
K02977	173.0
K02976	162.0
K03558	1853.0
K03559	5680.0
K03550	8964.0
K03551	9191.0
K03552	168.0
K03553	9355.0
K03554	1029.0
K03555	7821.0
K03556	989.0
K03557	899.0
K01778	5149.0
K01779	2700.0
K06369	18.0
K01772	2639.0
K01770	7004.0
K01771	43.0
K01776	9077.0
K01777	204.0
K01774	1.0
K01775	9623.0
K05385	0.0
K05384	0.0
K05383	0.0
K05382	0.0
K05381	0.0
K08159	3759.0
K14153	1861.0
K14154	0.0
K14155	7670.0
K08152	73.0
K08156	2109.0
K08076	0.0
K12809	0.0
K05297	153.0
K03734	8711.0
K03735	776.0
K03736	766.0
K03737	6208.0
K03731	3.0
K03732	233.0
K03733	7240.0
K03738	1142.0
K03739	1096.0
K08139	274.0
K06994	693.0
K12660	54.0
K12661	221.0
K07450	0.0
K08719	0.0
K08717	96.0
K08715	277.0
K08714	33.0
K08713	60.0
K08710	3.0
K11311	17.0
K11312	31.0
K00141	195.0
K00146	264.0
K00411	1137.0
K00412	1264.0
K00145	9885.0
K00148	104.0
K14367	0.0
K14366	0.0
K08954	0.0
K08384	1517.0
K14369	0.0
K14368	2.0
K14091	600.0
K14090	940.0
K14093	6.0
K14092	6.0
K14095	6.0
K14094	6.0
K14097	6.0
K14096	6.0
K14099	6.0
K14098	6.0
K02848	58.0
K01541	28.0
K04712	4.0
K04711	0.0
K01545	12.0
K01547	2803.0
K01546	2810.0
K01548	2736.0
K04719	412.0
K04718	0.0
K02018	7459.0
K02019	6950.0
K02016	10567.0
K02017	1465.0
K02014	21756.0
K02015	11645.0
K02012	3297.0
K02013	9999.0
K02010	2371.0
K02011	2887.0
K04515	0.0
K03943	1.0
K03941	2.0
K03940	0.0
K00313	1004.0
K04060	0.0
K01608	753.0
K08942	0.0
K08943	0.0
K08940	0.0
K08941	0.0
K08946	1.0
K08947	0.0
K08944	0.0
K08945	0.0
K03059	173.0
K13811	0.0
K13812	20.0
K13815	16.0
K13816	104.0
K13818	5.0
K13819	607.0
K03053	173.0
K03052	0.0
K03055	11.0
K03054	0.0
K03057	179.0
K03056	173.0
K06222	616.0
K11418	0.0
K11410	0.0
K11415	0.0
K00622	18.0
K00621	0.0
K00620	7204.0
K00627	3029.0
K00626	16516.0
K00625	6477.0
K00624	1.0
K02805	485.0
K02552	376.0
K02550	0.0
K02556	2315.0
K02803	95.0
K02554	327.0
K07280	63.0
K07281	680.0
K07282	5477.0
K07283	136.0
K07284	14891.0
K07285	181.0
K07286	307.0
K08217	1615.0
K07288	751.0
K07289	1388.0
K07534	0.0
K07535	65.0
K07533	1862.0
K07822	0.0
K07823	233.0
K08699	16.0
K00088	10373.0
K00087	763.0
K00086	670.0
K00082	83.0
K10239	13.0
K10238	14.0
K10231	239.0
K10230	269.0
K10233	41.0
K10232	45.0
K10235	24.0
K10234	41.0
K10237	14.0
K10236	14.0
K08353	0.0
K01970	11.0
K01971	2039.0
K01972	9823.0
K01973	15.0
K01974	567.0
K01975	1842.0
K01976	20.0
K07758	0.0
K05990	0.0
K07752	0.0
K07753	0.0
K07751	135.0
K13786	13.0
K07755	0.0
K07442	1596.0
K08352	1079.0
K07115	1156.0
K07441	0.0
K07634	0.0
K07446	218.0
K07111	0.0
K07444	3014.0
K07445	24.0
K00647	1652.0
K07449	1.0
K00641	1999.0
K00640	8859.0
K01289	22.0
K01282	0.0
K01283	22.0
K01280	0.0
K01281	790.0
K01286	1121.0
K01284	1312.0
K02954	10009.0
K02952	9347.0
K02950	9339.0
K00155	290.0
K02959	9188.0
K00887	0.0
K00886	937.0
K00885	73.0
K00884	219.0
K00883	569.0
K00882	5848.0
K00881	84.0
K00880	652.0
K00053	4565.0
K14048	24.0
K01026	494.0
K01756	9445.0
K01025	1.0
K01750	2119.0
K01023	111.0
K01752	9798.0
K01753	550.0
K14583	0.0
K01758	190.0
K01759	5502.0
K09565	0.0
K09568	0.0
K08173	245.0
K08172	134.0
K02483	6522.0
K02482	1115.0
K08177	1389.0
K08176	0.0
K08175	0.0
K02486	259.0
K02489	0.0
K02488	630.0
K08178	12.0
K14138	349.0
K14136	15.0
K09713	8.0
K09714	3.0
K09715	5.0
K03532	7.0
K03533	5.0
K03530	18658.0
K03531	9363.0
K03536	8240.0
K03537	54.0
K03534	1103.0
K03535	277.0
K03538	11.0
K03539	11.0
K14451	7.0
K14450	7.0
K02225	543.0
K02224	5928.0
K02227	3412.0
K02226	1357.0
K02221	3852.0
K14107	6.0
K02229	224.0
K02228	180.0
K14106	6.0
K00441	426.0
K03288	181.0
K03289	101.0
K03284	13195.0
K03285	90.0
K03286	1848.0
K03287	2679.0
K03280	0.0
K03281	1574.0
K03282	4552.0
K00440	6.0
K13677	0.0
K12790	0.0
K09639	0.0
K12688	0.0
K12689	0.0
K12686	68.0
K12687	0.0
K12684	24.0
K12685	102.0
K12682	0.0
K12683	2.0
K12680	2.0
K11889	13.0
K08884	6668.0
K11085	2037.0
K11084	54.0
K11081	54.0
K11080	8.0
K11083	54.0
K11082	54.0
K11089	62.0
K08777	30.0
K08776	0.0
K06346	7000.0
K06347	108.0
K09824	184.0
K09825	2546.0
K09823	675.0
K09820	1027.0
K10939	1.0
K10936	0.0
K10937	0.0
K10933	0.0
K06348	71.0
K09829	0.0
K11337	27.0
K11336	27.0
K11335	27.0
K11334	27.0
K11333	27.0
K11332	16.0
K11331	0.0
K11330	0.0
K00169	1003.0
K00164	1362.0
K00166	236.0
K00167	448.0
K00161	2810.0
K00162	2564.0
K00163	1415.0
K10689	0.0
K10680	1339.0
K10681	82.0
K10682	51.0
K04083	6646.0
K04082	905.0
K04081	113.0
K04080	577.0
K04087	1630.0
K04086	563.0
K04085	1000.0
K04084	1276.0
K04088	1610.0
K01569	50.0
K01568	0.0
K01563	253.0
K01561	595.0
K01560	2203.0
K01567	800.0
K01565	5.0
K01564	211.0
K02038	9617.0
K02039	8723.0
K02030	29414.0
K02031	12931.0
K02032	16846.0
K02033	16995.0
K02034	17069.0
K02035	31895.0
K02036	9972.0
K02037	9899.0
K05556	10.0
K13658	7.0
K13659	1.0
K13656	0.0
K13657	5.0
K13654	34.0
K13655	377.0
K13652	1539.0
K13653	1335.0
K13650	12.0
K13651	27.0
K05555	44.0
K05552	2.0
K02057	9563.0
K05550	284.0
K05551	2.0
K12308	3146.0
K12306	0.0
K03073	9141.0
K03072	2413.0
K03071	1225.0
K03070	12633.0
K03077	168.0
K03076	12890.0
K03075	9076.0
K03074	2503.0
K08965	114.0
K08967	667.0
K08961	125.0
K08963	1817.0
K13873	0.0
K13876	0.0
K13874	60.0
K13875	36.0
K06139	257.0
K06138	274.0
K06135	12.0
K06134	957.0
K06137	462.0
K06136	294.0
K06131	12218.0
K06133	1822.0
K06132	674.0
K02600	9365.0
K07389	62.0
K07388	10.0
K04747	2.0
K01516	9416.0
K09977	195.0
K07518	543.0
K07519	2.0
K11437	1.0
K07512	3.0
K07516	1860.0
K10212	102.0
K10747	352.0
K10217	39.0
K10219	345.0
K10218	382.0
K10748	131.0
K01912	6125.0
K01913	684.0
K01910	531.0
K01911	1132.0
K01916	1764.0
K01917	126.0
K01914	5747.0
K01915	20691.0
K01918	2640.0
K01919	3492.0
K07774	1141.0
K07775	351.0
K07776	865.0
K07777	167.0
K07770	3462.0
K07771	258.0
K07772	13.0
K07773	135.0
K07778	601.0
K01193	3521.0
K04340	7.0
K04341	0.0
K04342	0.0
K04343	9.0
K12986	0.0
K04691	192.0
K02931	9295.0
K02933	9363.0
K02935	9189.0
K02936	176.0
K02939	9189.0
K00205	18.0
K00204	6.0
K00207	155.0
K00206	0.0
K00201	159.0
K00200	154.0
K00203	14.0
K00202	158.0
K00209	0.0
K00208	3073.0
K01000	9297.0
K01001	170.0
K01002	3839.0
K01003	285.0
K01004	104.0
K01005	7238.0
K01006	6064.0
K01007	4083.0
K01008	5396.0
K10855	4.0
K14115	6.0
K14116	6.0
K14441	6452.0
K14446	218.0
K14447	190.0
K14112	6.0
K14445	73.0
K08195	531.0
K08194	363.0
K14448	186.0
K08196	8.0
K08191	1464.0
K14119	6.0
K08193	0.0
K00702	133.0
K10799	0.0
K03518	6434.0
K03519	1528.0
K09719	0.0
K10856	8.0
K03516	89.0
K03517	6716.0
K02205	87.0
K02204	1036.0
K02203	1390.0
K02201	173.0
K02200	1647.0
K13714	63.0
K13461	4.0
K12518	28.0
K12519	28.0
K12517	28.0
K12514	0.0
K12515	0.0
K12512	0.0
K12513	0.0
K12510	2334.0
K12511	1719.0
K07183	2755.0
K07182	478.0
K07181	1402.0
K07180	688.0
K07186	135.0
K07185	601.0
K07184	180.0
K09800	1789.0
K09801	923.0
K09802	149.0
K09803	1311.0
K09804	30.0
K09805	31.0
K09806	874.0
K09807	1318.0
K09808	3237.0
K09809	49.0
K10912	5.0
K10913	0.0
K10914	510.0
K10915	0.0
K10916	0.0
K10917	1.0
K11358	2400.0
K11355	15.0
K11354	0.0
K11357	240.0
K11356	16.0
K04069	18295.0
K04068	8592.0
K04065	846.0
K04064	143.0
K04067	142.0
K04066	9130.0
K04061	866.0
K09716	213.0
K04063	626.0
K04062	1177.0
K10006	975.0
K10007	1105.0
K10004	784.0
K10005	1282.0
K10002	774.0
K10003	771.0
K10000	136.0
K10001	2286.0
K09717	172.0
K10008	1003.0
K10009	301.0
K02491	54.0
K14588	100.0
K14581	36.0
K13678	4094.0
K13679	0.0
K11633	30.0
K13670	2.0
K13671	46.0
K11987	0.0
K11636	5.0
K11634	18.0
K13582	242.0
K13583	477.0
K13580	162.0
K13581	296.0
K13586	171.0
K13587	284.0
K13584	288.0
K13585	178.0
K13588	281.0
K13589	271.0
K02052	1880.0
K02053	2254.0
K02050	18007.0
K02051	18711.0
K02056	5927.0
K05553	3.0
K02054	1346.0
K02055	1955.0
K02058	3313.0
K02059	169.0
K05558	2.0
K05559	252.0
K03895	32.0
K03894	32.0
K03897	92.0
K03896	43.0
K03891	43.0
K03890	43.0
K03893	435.0
K03892	9986.0
K02423	774.0
K05342	0.0
K05341	333.0
K12989	40.0
K12988	48.0
K02420	2036.0
K12981	8.0
K12980	10.0
K12983	0.0
K12982	32.0
K12985	0.0
K12984	121.0
K12987	2.0
K02426	1181.0
K13854	0.0
K03098	1520.0
K13853	280.0
K03095	882.0
K05344	15.0
K03091	5365.0
K03090	423.0
K03093	194.0
K03092	3305.0
K06113	119.0
K09632	0.0
K02429	1670.0
K06118	75.0
K05716	6.0
K04844	50.0
K11632	83.0
K11630	83.0
K11631	97.0
K11637	49.0
K11635	18.0
K11638	74.0
K11639	0.0
K07572	179.0
K07573	172.0
K07570	322.0
K07571	932.0
K07576	2072.0
K07577	1030.0
K07574	6424.0
K07575	173.0
K07578	0.0
K07579	11.0
K11189	8942.0
K11184	613.0
K11187	0.0
K11180	550.0
K11181	543.0
K11183	628.0
K10764	709.0
K10763	919.0
K10762	11.0
K01938	7745.0
K01939	9527.0
K01934	8408.0
K01935	1877.0
K01937	9326.0
K01930	16.0
K01932	41.0
K01933	9057.0
K07798	864.0
K07799	1593.0
K07796	58.0
K07797	0.0
K07794	578.0
K07795	645.0
K07792	216.0
K07793	3580.0
K07790	0.0
K07791	355.0
K06379	1053.0
K00968	283.0
K06378	2034.0
K06377	120.0
K06376	18.0
K06375	83.0
K09814	29.0
K09813	29.0
K06372	18.0
K06371	51.0
K06370	55.0
K01249	38.0
K01246	5971.0
K01247	1954.0
K01244	0.0
K01243	7870.0
K08919	0.0
K01241	840.0
K02919	7760.0
K02913	13064.0
K02912	173.0
K02911	9193.0
K02910	173.0
K02917	0.0
K02916	9143.0
K02915	6.0
K02914	8778.0
K00228	1225.0
K00227	0.0
K00226	10697.0
K00224	312.0
K00223	0.0
K00222	0.0
K00221	6.0
K00220	357.0
K01798	2.0
K01799	866.0
K01068	0.0
K01069	2116.0
K01062	15.0
K01791	4575.0
K01792	480.0
K01061	2493.0
K01066	1208.0
K01067	742.0
K01796	850.0
K01797	969.0
K05499	457.0
K14468	6.0
K14469	8.0
K14465	0.0
K14466	0.0
K14467	0.0
K10834	45.0
K10833	0.0
K02266	7.0
K03793	123.0
K03790	1562.0
K03791	116.0
K03796	107.0
K03797	8872.0
K03794	48.0
K03795	755.0
K03798	14696.0
K03799	3865.0
K13448	0.0
K12538	53.0
K12539	1.0
K12530	26.0
K12531	25.0
K12532	25.0
K12533	171.0
K12534	171.0
K12535	295.0
K12536	81.0
K12537	47.0
K03136	173.0
K09790	2300.0
K09791	1742.0
K09792	817.0
K09793	1160.0
K09794	792.0
K09795	128.0
K09796	1281.0
K09797	563.0
K09798	1032.0
K09799	89.0
K10972	2.0
K10973	1.0
K10977	172.0
K10974	3863.0
K10975	27.0
K10978	0.0
K10979	1290.0
K06308	105.0
K00315	58.0
K09862	1203.0
K06303	78.0
K09860	21.0
K09861	6894.0
K06306	400.0
K06307	51.0
K06305	94.0
K11373	0.0
K04047	3130.0
K04046	1019.0
K04045	3785.0
K04044	932.0
K04043	9644.0
K04042	15806.0
K04041	1461.0
K04040	58.0
K02700	16.0
K04049	0.0
K04048	0.0
K02707	16.0
K02704	16.0
K02705	31.0
K10020	55.0
K10021	45.0
K10022	86.0
K10023	64.0
K10024	64.0
K10025	54.0
K10026	565.0
K10027	411.0
K13612	0.0
K13613	2.0
K13611	0.0
K13614	2.0
K13615	0.0
K05794	1422.0
K05795	499.0
K05796	237.0
K05797	0.0
K05790	129.0
K05791	44.0
K05792	94.0
K05793	321.0
K05798	153.0
K05799	4206.0
K01474	526.0
K01477	284.0
K01476	1415.0
K01471	5.0
K01470	8264.0
K01473	546.0
K13039	48.0
K01479	828.0
K01478	1579.0
K05570	429.0
K05571	433.0
K05572	17.0
K05573	16.0
K02078	8902.0
K02079	17.0
K05576	69.0
K02074	1736.0
K02075	1771.0
K02076	680.0
K02077	2575.0
K02071	8862.0
K02072	8923.0
K02073	11355.0
K03309	630.0
K03308	15541.0
K03305	2288.0
K03304	668.0
K03307	2565.0
K03306	3444.0
K03301	8.0
K03300	430.0
K03303	5983.0
K03302	2.0
K06173	9779.0
K06175	365.0
K06174	173.0
K06177	1968.0
K06176	500.0
K06179	6105.0
K07680	44.0
K03867	16.0
K03838	12.0
K12053	0.0
K11618	433.0
K11619	85.0
K11614	90.0
K11615	72.0
K11616	153.0
K11617	235.0
K11610	1.0
K11611	1.0
K11960	16.0
K11961	25.0
K02836	9166.0
K10565	31.0
K10564	37.0
K02837	3219.0
K10561	322.0
K10560	309.0
K10563	13195.0
K10562	83.0
K02838	9191.0
K06858	150.0
K02839	305.0
K06859	3550.0
K12700	922.0
K07558	173.0
K07559	411.0
K07228	83.0
K07229	751.0
K07226	347.0
K07224	281.0
K07225	271.0
K07222	719.0
K07223	1027.0
K07220	3020.0
K07221	301.0
K10709	511.0
K10708	0.0
K10701	18.0
K10703	0.0
K10702	2.0
K10704	0.0
K05984	86.0
K07537	13.0
K08652	0.0
K08651	5.0
K08658	0.0
K08659	4740.0
K05982	401.0
K07451	6.0
K07453	4.0
K07452	1.0
K07455	944.0
K07454	388.0
K09707	720.0
K07457	348.0
K09706	105.0
K07104	617.0
K00029	2078.0
K00028	9.0
K00799	9769.0
K00798	4191.0
K00797	2606.0
K00024	2677.0
K00795	2400.0
K00026	0.0
K00021	59.0
K00020	3254.0
K00023	1346.0
K00022	0.0
K09017	924.0
K01269	9005.0
K09015	2607.0
K09014	7226.0
K09013	8139.0
K09011	401.0
K09010	0.0
K01261	193.0
K01262	10207.0
K01263	55.0
K01264	17.0
K01265	10926.0
K01266	4061.0
K09018	406.0
K08227	131.0
K08226	105.0
K08225	97.0
K08224	620.0
K08223	1363.0
K08222	84.0
K08221	85.0
K00249	5034.0
K01790	9422.0
K00241	2472.0
K00240	3681.0
K00243	2012.0
K00242	1239.0
K00245	723.0
K00244	5202.0
K00247	170.0
K00246	694.0
K01795	1271.0
K06983	220.0
K02799	63.0
K02798	392.0
K02791	405.0
K02790	64.0
K02793	9436.0
K02795	27450.0
K02794	27423.0
K02796	20282.0
K04564	3340.0
K04565	1973.0
K04566	589.0
K04567	8865.0
K01040	107.0
K01041	331.0
K04562	1788.0
K04568	438.0
K01049	0.0
K02535	1958.0
K02242	929.0
K02536	2015.0
K02531	137.0
K02246	802.0
K02533	1915.0
K02532	1038.0
K02248	731.0
K02538	243.0
K00581	10.0
K13421	57.0
K01013	30.0
K15018	0.0
K15019	0.0
K03110	9354.0
K03111	23986.0
K03112	171.0
K03113	1127.0
K03116	4471.0
K03117	1999.0
K03118	3428.0
K03119	1242.0
K10919	0.0
K12552	32.0
K12553	29.0
K12551	29.0
K12556	129.0
K12554	693.0
K12555	1612.0
K06892	609.0
K06893	444.0
K06890	10906.0
K06891	1943.0
K06896	3252.0
K06897	820.0
K06894	1520.0
K06895	1237.0
K10954	162.0
K10956	0.0
K06899	187.0
K06328	99.0
K06329	5.0
K10952	0.0
K10953	0.0
K11395	0.0
K11391	85.0
K11390	0.0
K11392	121.0
K00499	155.0
K00494	962.0
K00495	39.0
K00496	96.0
K00491	120.0
K00492	657.0
K00493	177.0
K13591	176.0
K01467	3975.0
K13593	210.0
K13592	273.0
K04021	57.0
K04020	54.0
K04023	3726.0
K04022	54.0
K04025	53.0
K04024	490.0
K04027	663.0
K04026	164.0
K04029	1033.0
K04028	712.0
K07055	544.0
K07054	1016.0
K07057	4.0
K07056	10278.0
K07051	24.0
K07050	4929.0
K07053	7986.0
K07052	9785.0
K07059	6.0
K07058	4431.0
K10040	2139.0
K10041	4708.0
K10046	0.0
K04799	173.0
K04798	173.0
K04793	1.0
K04792	1.0
K04791	0.0
K04790	0.0
K04797	173.0
K04796	335.0
K04795	173.0
K04794	363.0
K13638	106.0
K13639	536.0
K13634	873.0
K13635	667.0
K13636	63.0
K13637	209.0
K13630	84.0
K13631	85.0
K13632	137.0
K13633	310.0
K02042	2526.0
K05778	72.0
K05779	72.0
K05776	1001.0
K05541	674.0
K05774	299.0
K05775	94.0
K05772	1126.0
K05773	964.0
K05540	2013.0
K01459	75.0
K01458	637.0
K01457	541.0
K01455	435.0
K01454	17.0
K01453	803.0
K01452	122.0
K01451	6203.0
K01450	0.0
K05518	57.0
K08070	718.0
K08071	0.0
K05516	1732.0
K08077	39.0
K05515	4109.0
K13093	0.0
K11783	0.0
K12949	1.0
K12945	113.0
K12944	216.0
K12941	712.0
K12940	686.0
K12943	88.0
K12942	695.0
K14728	164.0
K14727	308.0
K11785	0.0
K00108	1908.0
K13890	771.0
K13891	708.0
K13892	558.0
K13893	912.0
K13894	843.0
K13895	837.0
K13896	821.0
K06159	129.0
K06158	8428.0
K06153	12512.0
K06152	576.0
K06151	568.0
K06157	0.0
K06156	107.0
K06155	116.0
K06154	162.0
K03327	3980.0
K03326	375.0
K03325	1041.0
K03324	13688.0
K03322	1241.0
K03321	4156.0
K03320	4181.0
K03329	1.0
K03328	1675.0
K04802	173.0
K04801	176.0
K04800	173.0
K11948	0.0
K01505	215.0
K04756	498.0
K11940	422.0
K11941	95.0
K11942	470.0
K11943	0.0
K11944	0.0
K01507	14906.0
K11946	0.0
K11947	23.0
K01506	289.0
K01501	979.0
K01500	203.0
K01503	0.0
K06714	230.0
K04750	1719.0
K12789	0.0
K12788	0.0
K11526	1.0
K10810	76.0
K11522	17.0
K11523	17.0
K08675	0.0
K08676	47.0
K08677	42.0
K08679	0.0
K11521	16.0
K10547	800.0
K10546	833.0
K10545	551.0
K10544	563.0
K10543	602.0
K10542	3985.0
K10541	3987.0
K10540	4254.0
K10549	74.0
K10548	800.0
K14630	1.0
K11529	0.0
K00007	218.0
K00005	6065.0
K13444	0.0
K00003	8766.0
K00002	324.0
K00001	4063.0
K01186	819.0
K00009	513.0
K00008	2365.0
K10726	179.0
K10725	556.0
K08246	0.0
K00263	412.0
K00262	7533.0
K00261	1186.0
K00260	686.0
K00266	18760.0
K00265	5646.0
K01200	5167.0
K01201	1117.0
K01206	6819.0
K01207	3698.0
K01205	555.0
K01208	44.0
K01209	2867.0
K06167	1102.0
K00917	4313.0
K00912	1721.0
K00919	8650.0
K02519	8661.0
K02518	6367.0
K02517	3284.0
K02511	77.0
K02510	1832.0
K13409	0.0
K13408	0.0
K03179	2600.0
K03170	388.0
K03177	9348.0
K12574	10883.0
K12570	0.0
K12573	8237.0
K11009	0.0
K11008	0.0
K11005	4.0
K11004	102.0
K11007	0.0
K11006	0.0
K11003	45.0
K08296	2011.0
K08297	5.0
K08295	200.0
K02634	16.0
K02635	24.0
K10622	0.0
K07693	745.0
K07692	75.0
K07691	35.0
K07690	183.0
K07697	160.0
K07696	1124.0
K07695	1.0
K07694	98.0
K07699	989.0
K07698	18.0
K07079	4878.0
K07078	848.0
K07077	98.0
K07076	2069.0
K07075	1099.0
K07074	658.0
K07073	162.0
K07072	12.0
K07071	1077.0
K07070	186.0
K14584	138.0
K11620	18.0
K09190	127.0
K11623	23.0
K05759	0.0
K08589	3.0
K11625	20.0
K11995	0.0
K01439	9567.0
K01438	2239.0
K01431	36.0
K01430	1111.0
K01433	1426.0
K01432	0.0
K01434	735.0
K01437	3.0
K01436	1552.0
K05539	1134.0
K14520	8.0
K12963	112.0
K12962	271.0
K12961	129.0
K12960	10572.0
K14749	127.0
K14748	0.0
K02972	64.0
K14743	7.0
K14742	2336.0
K14745	0.0
K14744	310.0
K14747	0.0
K14746	0.0
K02167	218.0
K02164	72.0
K02160	3570.0
K02168	436.0
K02169	1304.0
K10931	0.0
K03341	0.0
K03340	1114.0
K03343	13.0
K03342	1229.0
K03346	880.0
K12299	53.0
K12291	60.0
K12290	85.0
K12293	20.0
K12292	46.0
K12295	60.0
K12294	61.0
K12297	361.0
K12368	316.0
K11922	34.0
K11923	131.0
K11920	1.0
K11921	293.0
K11926	129.0
K11927	2289.0
K11924	958.0
K11925	128.0
K11928	1859.0
K13181	0.0
K13219	0.0
K07262	871.0
K07263	1674.0
K07260	5059.0
K07261	205.0
K07266	552.0
K07267	405.0
K07264	143.0
K07265	603.0
K07268	6.0
K07269	128.0
K01155	545.0
K04478	29.0
K04479	165.0
K10528	0.0
K14952	7.0
K07486	1297.0
K07487	417.0
K07484	8125.0
K07485	122.0
K07482	536.0
K07483	6031.0
K07480	123.0
K07481	630.0
K07488	89.0
K07489	32.0
K11210	96.0
K11211	21.0
K11212	243.0
K11214	119.0
K11216	106.0
K06300	82.0
K00061	0.0
K00060	284.0
K06301	82.0
K00065	1068.0
K00064	269.0
K00067	8191.0
K00066	84.0
K00069	0.0
K00068	356.0
K06304	85.0
K08262	0.0
K08261	42.0
K08260	4.0
K08265	4.0
K08264	4.0
K00288	132.0
K00285	2924.0
K00284	4198.0
K00287	7900.0
K00286	9405.0
K00281	1399.0
K00280	0.0
K00283	1394.0
K00282	1394.0
K08088	11.0
K14198	2.0
K14199	5.0
K03452	0.0
K14194	5.0
K14195	3.0
K14196	24.0
K14197	24.0
K14192	2.0
K14193	2.0
K01880	6096.0
K01881	9597.0
K01883	9429.0
K01885	10037.0
K04618	0.0
K01887	9536.0
K01224	633.0
K01889	9364.0
K01226	745.0
K01227	137.0
K01220	3626.0
K01222	574.0
K01223	10187.0
K02759	12084.0
K02755	160.0
K02757	6731.0
K02756	180.0
K14998	395.0
K02750	594.0
K02753	132.0
K02752	27.0
K00939	9383.0
K00938	824.0
K00937	5030.0
K00936	22028.0
K00935	5.0
K00934	7.0
K00933	0.0
K00932	26.0
K00931	5132.0
K00930	9634.0
K01089	769.0
K01080	0.0
K01081	6577.0
K01082	3.0
K01083	251.0
K01084	0.0
K01085	93.0
K01087	536.0
K02571	45.0
K02570	969.0
K02573	979.0
K02572	83.0
K02575	2189.0
K02574	1536.0
K07780	0.0
K03488	1981.0
K03489	179.0
K03482	85.0
K03483	341.0
K03480	3694.0
K03481	505.0
K03486	748.0
K03487	116.0
K03484	2892.0
K03485	99.0
K02287	16.0
K02286	32.0
K02285	31.0
K02284	31.0
K02283	4274.0
K02282	1540.0
K02281	336.0
K02280	937.0
K02289	16.0
K02288	16.0
K03626	173.0
K03627	11.0
K03624	10192.0
K03625	9182.0
K03151	6336.0
K03620	978.0
K03153	1190.0
K08869	0.0
K03628	4387.0
K03629	7727.0
K09738	6.0
K09739	173.0
K09736	168.0
K09737	4.0
K09735	173.0
K09732	169.0
K09733	11.0
K09730	11.0
K09731	5.0
K09888	2380.0
K09889	1421.0
K09880	164.0
K09882	456.0
K09883	418.0
K09884	0.0
K09887	0.0
K11027	0.0
K11026	0.0
K11025	0.0
K11024	0.0
K07679	250.0
K07678	177.0
K11021	21.0
K11020	0.0
K07675	564.0
K07674	85.0
K07676	128.0
K07671	1.0
K07670	146.0
K07673	530.0
K07672	0.0
K01117	28.0
K12048	0.0
K07019	1437.0
K07018	1024.0
K07011	7589.0
K07010	7383.0
K07013	767.0
K07012	3015.0
K07015	5729.0
K07014	167.0
K07017	665.0
K07016	175.0
K10084	0.0
K08372	1470.0
K05884	85.0
K05885	426.0
K05886	86.0
K05887	15.0
K05880	67.0
K05881	88.0
K05882	78.0
K05883	26.0
K08902	16.0
K05739	175.0
K05888	1.0
K05889	6.0
K08903	16.0
K00547	1024.0
K00544	3.0
K00545	1.0
K00542	0.0
K00543	0.0
K00540	19792.0
K00548	5411.0
K00549	10082.0
K01145	5.0
K01412	72.0
K01147	1367.0
K01417	5164.0
K00038	54.0
K01143	128.0
K01142	13625.0
K01419	2085.0
K00788	8242.0
K00789	9955.0
K12502	0.0
K14762	113.0
K14761	2032.0
K06195	1185.0
K03819	86.0
K03818	74.0
K03814	1294.0
K03817	458.0
K03816	5931.0
K03811	1644.0
K03810	334.0
K03813	211.0
K11908	28.0
K11909	43.0
K11904	910.0
K11905	721.0
K11906	590.0
K11907	1085.0
K11900	1158.0
K11901	1129.0
K11902	387.0
K11903	1315.0
K10986	50.0
K13238	2.0
K13239	0.0
K13797	20.0
K07248	1144.0
K13796	323.0
K07244	12.0
K07245	702.0
K07246	2610.0
K07240	12548.0
K07241	182.0
K07242	17.0
K07243	1045.0
K01268	0.0
K05296	1.0
K02821	1984.0
K09016	85.0
K09945	158.0
K09944	24.0
K09947	224.0
K09946	386.0
K09941	590.0
K09940	281.0
K09943	197.0
K09942	53.0
K09949	330.0
K09948	347.0
K10851	37.0
K10850	29.0
K03666	1677.0
K03667	2082.0
K03196	1083.0
K03665	9404.0
K11275	4.0
K06012	1002.0
K00048	4559.0
K10857	129.0
K09773	2456.0
K00043	45.0
K00042	2083.0
K00041	625.0
K00040	997.0
K00046	3382.0
K00733	0.0
K00044	18.0
K06011	7.0
K09012	0.0
K06016	1806.0
K06017	3.0
K06014	10.0
K06015	500.0
K06019	465.0
K01075	307.0
K12221	0.0
K06444	0.0
K04632	0.0
K14977	158.0
K14974	130.0
K00958	796.0
K00951	10152.0
K00950	3307.0
K00952	213.0
K00955	932.0
K00954	9192.0
K00957	1463.0
K00956	1087.0
K00590	61.0
K02777	926.0
K02775	1224.0
K02774	873.0
K02773	916.0
K02771	3510.0
K02770	2276.0
K02779	436.0
K02778	110.0
K01606	0.0
K01607	9018.0
K01604	0.0
K01605	0.0
K01602	150.0
K01601	314.0
K03750	4986.0
K01609	3438.0
K02553	711.0
K02804	1194.0
K02551	4255.0
K02806	1246.0
K02557	3074.0
K02800	3931.0
K05275	12.0
K02802	62.0
K13300	88.0
K02558	965.0
K02809	144.0
K02808	42.0
K03600	920.0
K03601	9122.0
K03602	8890.0
K03603	144.0
K03604	466.0
K03605	1172.0
K03606	745.0
K03607	151.0
K03608	1461.0
K03609	2422.0
K06078	134.0
K06079	143.0
K09710	9159.0
K09711	62.0
K09712	230.0
K06073	128.0
K06074	128.0
K06075	680.0
K06076	1436.0
K06077	961.0
K06382	822.0
K06383	620.0
K06380	47.0
K06381	1193.0
K06386	94.0
K06387	898.0
K06384	226.0
K06385	1004.0
K06388	18.0
K06389	18.0
K12466	6.0
K12468	0.0
K07657	2084.0
K07656	0.0
K07655	1.0
K07654	57.0
K07653	17.0
K07652	948.0
K07651	130.0
K07650	3512.0
K07659	1110.0
K07658	5947.0
K11041	409.0
K11040	18.0
K11043	2.0
K11042	2.0
K11045	1.0
K11044	0.0
K11047	0.0
K11046	0.0
K11049	0.0
K11048	0.0
K07387	532.0
K07386	2585.0
K06926	8254.0
K06927	695.0
K06924	0.0
K06925	9118.0
K06922	13.0
K06923	1984.0
K06920	2446.0
K06921	8294.0
K06928	218.0
K06929	1771.0
K07033	1472.0
K07032	1154.0
K07031	3689.0
K07030	5808.0
K07037	1204.0
K07035	1637.0
K07034	266.0
K07039	634.0
K07038	1525.0
K10829	0.0
K00384	14651.0
K00385	188.0
K00386	2.0
K00387	10.0
K00380	1079.0
K00381	1291.0
K00382	7022.0
K00383	1712.0
K00389	304.0
K01387	69.0
K01385	0.0
K01389	1.0
K09158	927.0
K09159	1192.0
K09156	0.0
K09157	6786.0
K09154	154.0
K09155	1326.0
K09152	6.0
K09153	4459.0
K09150	5.0
K09151	762.0
K05970	1788.0
K05714	116.0
K05715	6.0
K05710	986.0
K05711	7.0
K05712	616.0
K05713	184.0
K00560	7737.0
K00561	55.0
K00563	4826.0
K00564	4443.0
K00566	8670.0
K00567	9890.0
K00568	3153.0
K00569	158.0
K05575	90.0
K01169	91.0
K01167	565.0
K01166	28.0
K05577	132.0
K01163	1514.0
K01161	0.0
K01160	53.0
K05578	16.0
K05579	16.0
K08092	392.0
K08093	3923.0
K08094	4123.0
K08095	11.0
K08096	6.0
K08097	23.0
K02254	71.0
K02255	87.0
K01743	250.0
K02251	32.0
K02061	5.0
K01741	2.0
K02060	164.0
K00114	448.0
K02122	1467.0
K02123	1885.0
K02120	2064.0
K02121	1809.0
K02124	1913.0
K03837	755.0
K03836	1.0
K03835	744.0
K03834	149.0
K03833	1223.0
K03832	4681.0
K03831	832.0
K03830	540.0
K00443	6.0
K03839	736.0
K02067	2947.0
K10189	579.0
K13038	15729.0
K13787	4979.0
K13788	1593.0
K13789	19254.0
K10188	737.0
K12255	25.0
K12254	69.0
K12257	1749.0
K12256	364.0
K12251	751.0
K12250	0.0
K12253	3.0
K12252	27.0
K13252	736.0
K13256	828.0
K13255	111.0
K12079	0.0
K12078	0.0
K12071	424.0
K12070	158.0
K12073	21.0
K12072	218.0
K09912	224.0
K06236	0.0
K06237	0.0
K05519	48.0
K09914	314.0
K11788	0.0
K11782	0.0
K11780	26.0
K11781	29.0
K11787	0.0
K11784	0.0
K11530	70.0
K12787	0.0
K12786	0.0
K12785	0.0
K12784	0.0
K06718	44.0
K09969	511.0
K09968	4.0
K09967	826.0
K09966	331.0
K09965	344.0
K09964	302.0
K09963	4374.0
K09962	425.0
K09961	597.0
K09960	511.0
K11527	298.0
K11524	2.0
K11525	2.0
K11250	474.0
K11253	0.0
K11258	148.0
K11528	1.0
K00713	0.0
K00712	1328.0
K10780	101.0
K10783	11.0
K10125	758.0
K10124	93.0
K10126	733.0
K10121	192.0
K10123	0.0
K10122	192.0
K04652	5227.0
K04653	1854.0
K04651	5980.0
K04656	1721.0
K04654	1728.0
K04655	1857.0
K00973	8112.0
K00972	119.0
K00971	2715.0
K00970	3293.0
K00975	11475.0
K00974	22473.0
K00979	2351.0
K00978	843.0
K14954	3.0
K14955	0.0
K14956	1.0
K06178	8062.0
K01596	804.0
K01597	1216.0
K01594	0.0
K01595	2625.0
K01592	11.0
K01593	66.0
K01590	520.0
K01591	10012.0
K01598	129.0
K01599	4172.0
K02711	16.0
K02710	16.0
K02713	16.0
K02712	16.0
K02714	16.0
K02717	16.0
K02716	16.0
K02719	31.0
K02718	16.0
K03449	1367.0
K03446	2404.0
K03444	5.0
K03445	186.0
K03442	3619.0
K01620	7140.0
K01621	767.0
K01622	613.0
K01623	2233.0
K01624	10355.0
K01625	19128.0
K01626	8210.0
K01627	2251.0
K01628	2397.0
K01629	355.0
K05299	17.0
K02829	114.0
K02828	117.0
K02827	144.0
K02826	302.0
K02825	3018.0
K02824	6617.0
K02823	7149.0
K02822	1431.0
K03198	1281.0
K03199	930.0
K03668	149.0
K03669	844.0
K03190	1118.0
K03191	25.0
K03660	1311.0
K03194	190.0
K03195	1112.0
K03664	9189.0
K03197	560.0
K09772	6630.0
K06013	728.0
K09770	185.0
K09771	700.0
K09776	107.0
K09777	1189.0
K09774	1290.0
K09775	817.0
K09778	541.0
K09779	1017.0
K06269	6.0
K06323	20.0
K11624	25.0
K02991	173.0
K02990	8995.0
K02624	1720.0
K02240	4335.0
K08282	914.0
K12440	0.0
K12441	0.0
K12442	0.0
K12443	0.0
K12444	0.0
K12445	0.0
K12449	3.0
K02247	53.0
K07637	211.0
K07636	7188.0
K07639	172.0
K07638	1164.0
K11069	1855.0
K11068	7895.0
K11063	44.0
K11062	0.0
K11061	0.0
K11060	0.0
K11066	195.0
K11065	2157.0
K06900	140.0
K06901	12691.0
K06902	5555.0
K06903	930.0
K06904	878.0
K06905	1451.0
K06906	939.0
K06907	1679.0
K06908	1434.0
K06909	428.0
K10821	0.0
K05905	8.0
K05904	0.0
K05906	0.0
K05900	16.0
K05903	1157.0
K01406	43.0
K05909	0.0
K05908	0.0
K00368	193.0
K00369	16.0
K00366	446.0
K00367	16.0
K00364	1215.0
K00365	42.0
K00362	1531.0
K00363	972.0
K00360	5.0
```
