## Extended Data File 1 for "Diet induces reproducible alterations in the mouse and human gut microbiome": SRS1890953_SRR5138858.picrust

```
# Constructed from biom file
#OTU ID	SRR5138858
K01365	0.0
K01364	0.0
K01361	516.0
K01360	2.0
K01362	13744.0
K02249	10.0
K05841	364.0
K05844	624.0
K05845	1726.0
K05846	5981.0
K05847	5675.0
K00508	392.0
K00500	816.0
K00507	2293.0
K00504	12.0
K00505	65.0
K12521	0.0
K01101	3663.0
K01103	1021.0
K12520	0.0
K01104	24707.0
K05592	8998.0
K05593	2143.0
K05590	172.0
K05591	775.0
K05596	1065.0
K05597	333.0
K05594	76.0
K05595	5113.0
K05599	18.0
K11964	2.0
K11962	328.0
K14540	6361.0
K12529	51.0
K12528	18.0
K06353	3.0
K02456	4099.0
K02457	1186.0
K02454	3758.0
K02455	1723.0
K02452	1182.0
K02453	3130.0
K02450	712.0
K02103	1723.0
K08138	153.0
K02108	13235.0
K02109	16249.0
K02458	1206.0
K02459	1144.0
K08137	113.0
K03851	286.0
K03850	0.0
K03852	510.0
K03855	221.0
K03856	6951.0
K13018	92.0
K13019	151.0
K13010	101.0
K13011	8.0
K13012	1242.0
K13013	92.0
K13014	138.0
K13015	323.0
K13016	127.0
K13017	126.0
K08566	57.0
K08567	1062.0
K13274	10.0
K13275	177.0
K13276	38.0
K13277	4.0
K03275	19.0
K03274	2017.0
K03277	0.0
K03276	0.0
K03271	5443.0
K03270	5565.0
K03273	3262.0
K03272	4485.0
K03279	28.0
K03278	0.0
K11022	0.0
K12277	15.0
K12276	156.0
K12270	727.0
K11058	0.0
K12279	158.0
K12278	531.0
K07557	11.0
K07550	0.0
K07552	6313.0
K06319	3.0
K09909	117.0
K09908	213.0
K12051	0.0
K12050	0.0
K12057	493.0
K12056	398.0
K06221	777.0
K09900	121.0
K09903	13669.0
K09902	327.0
K09904	169.0
K09907	171.0
K09906	185.0
K11501	0.0
K03234	599.0
K00773	12032.0
K00772	3041.0
K00777	39.0
K00776	0.0
K06313	216.0
K06315	31.0
K05574	912.0
K10201	83.0
K07176	583.0
K07177	2276.0
K07174	593.0
K07175	3394.0
K07172	610.0
K07173	5101.0
K07170	3932.0
K07171	11061.0
K07178	1036.0
K07179	4.0
K00195	5.0
K00194	349.0
K00197	384.0
K00196	18.0
K00191	0.0
K00190	104.0
K00193	5.0
K00192	5.0
K00198	1600.0
K06405	3326.0
K10109	3354.0
K10108	4524.0
K10107	1231.0
K01828	35.0
K01829	155.0
K01826	909.0
K01825	886.0
K01822	761.0
K01823	3799.0
K01820	202.0
K01821	3696.0
K00999	4.0
K00998	7434.0
K00995	17528.0
K00997	6841.0
K00996	181.0
K00991	10220.0
K00990	2282.0
K00992	236.0
K11028	0.0
K02622	5544.0
K02625	6.0
K03564	11707.0
K13489	98.0
K13488	95.0
K13483	740.0
K13482	730.0
K13481	723.0
K13480	2.0
K13487	45.0
K13486	98.0
K14680	8.0
K14681	7.0
K14682	838.0
K08358	1814.0
K08357	1450.0
K08356	21.0
K08355	21.0
K03469	13462.0
K03462	16.0
K03464	312.0
K03465	4360.0
K03466	13484.0
K01648	81.0
K01649	16996.0
K01643	3501.0
K01640	2374.0
K01641	1623.0
K01646	1575.0
K01647	13637.0
K01644	10548.0
K02597	726.0
K02626	104.0
K02595	162.0
K02594	1120.0
K02593	592.0
K02592	773.0
K02591	1232.0
K02590	1229.0
K02598	867.0
K02849	1075.0
K14061	146.0
K14062	159.0
K14063	66.0
K14064	93.0
K14065	0.0
K14067	45.0
K02841	1493.0
K02840	945.0
K02843	4373.0
K02844	734.0
K02847	30.0
K02846	94.0
K02102	38.0
K09758	552.0
K06039	269.0
K06034	36.0
K06036	16.0
K06037	0.0
K06032	583.0
K01581	1986.0
K02702	328.0
K02659	1355.0
K13490	94.0
K13491	98.0
K03644	5993.0
K03645	172.0
K03646	1308.0
K03647	2474.0
K03640	3082.0
K03641	2616.0
K03642	4433.0
K03643	1190.0
K03648	9267.0
K03649	465.0
K06694	1.0
K11814	4.0
K12428	13.0
K12429	62.0
K12422	0.0
K12423	2.0
K12420	10.0
K12421	6.0
K12426	1.0
K12427	1.0
K12424	0.0
K12425	0.0
K07349	249.0
K07348	158.0
K05380	0.0
K07345	1074.0
K07344	364.0
K07347	1394.0
K07346	556.0
K07341	3050.0
K07340	509.0
K07343	2324.0
K07342	11.0
K06968	354.0
K06969	12623.0
K06962	1606.0
K06963	1.0
K06960	7390.0
K06961	594.0
K06966	10860.0
K06967	5437.0
K06964	4.0
K06965	594.0
K08995	690.0
K08994	1319.0
K08997	168.0
K08996	409.0
K08990	328.0
K08993	1013.0
K08992	200.0
K08999	2407.0
K08998	9720.0
K08344	101.0
K08345	66.0
K08346	66.0
K14940	17.0
K02724	328.0
K08349	66.0
K11815	4.0
K05929	4.0
K05928	373.0
K05927	802.0
K05924	4.0
K05922	806.0
K05921	1215.0
K00349	2564.0
K00698	0.0
K00340	5691.0
K00341	5728.0
K00690	3138.0
K00343	5156.0
K00344	4632.0
K00697	1220.0
K00346	2563.0
K00347	2574.0
K09116	1767.0
K09117	8108.0
K05337	3860.0
K09118	1755.0
K09119	594.0
K02106	275.0
K05823	1064.0
K05820	664.0
K05826	693.0
K05827	1234.0
K02100	99.0
K02101	9.0
K00524	0.0
K00525	13164.0
K00526	5719.0
K00527	14799.0
K00520	2483.0
K00522	0.0
K00523	702.0
K02451	263.0
K00528	8712.0
K00529	1114.0
K00025	6.0
K14215	2.0
K14213	0.0
K03453	3208.0
K00796	8836.0
K05339	384.0
K00027	9098.0
K00794	9660.0
K00793	9260.0
K01347	13.0
K01346	0.0
K01344	0.0
K01343	0.0
K00791	13186.0
K01340	0.0
K00790	15777.0
K02694	328.0
K02696	328.0
K02697	328.0
K02690	328.0
K02691	840.0
K02692	328.0
K02693	328.0
K02698	657.0
K02699	328.0
K00836	332.0
K00837	4205.0
K00835	550.0
K00832	2097.0
K00833	4798.0
K00830	3594.0
K00831	8466.0
K00839	1864.0
K04335	67.0
K04334	37.0
K01120	155.0
K01126	11082.0
K04333	111.0
K01129	7513.0
K01128	28.0
K04339	2.0
K04338	67.0
K02470	16664.0
K02471	1095.0
K02472	543.0
K02473	2.0
K02474	5028.0
K02475	167.0
K02476	171.0
K02477	5094.0
K02478	619.0
K02479	772.0
K09019	476.0
K01267	2707.0
K13074	11.0
K13075	20.0
K11441	11.0
K14055	197.0
K13299	0.0
K13292	10626.0
K14057	75.0
K14056	88.0
K02856	300.0
K02585	932.0
K12211	10.0
K12210	0.0
K12213	14.0
K12212	10.0
K12215	0.0
K02854	151.0
K12217	37.0
K12216	10.0
K12219	10.0
K12218	38.0
K02855	249.0
K08692	45.0
K08693	17.0
K08690	200.0
K08691	157.0
K08696	986.0
K08697	328.0
K11748	230.0
K11749	10222.0
K11746	216.0
K11747	693.0
K11744	74.0
K11745	509.0
K11742	1181.0
K11743	2053.0
K11740	271.0
K11741	3994.0
K13920	811.0
K13921	272.0
K13922	1781.0
K13923	272.0
K13924	1044.0
K13925	12.0
K13926	863.0
K13927	268.0
K13928	443.0
K13929	860.0
K09923	197.0
K09922	2981.0
K06201	5124.0
K06200	4086.0
K06207	11918.0
K06206	3303.0
K06205	212.0
K09924	658.0
K09929	63.0
K06208	739.0
K00759	11252.0
K00758	700.0
K00752	54.0
K00757	5811.0
K00756	2851.0
K00754	13141.0
K06001	5538.0
K05557	23.0
K09766	383.0
K05554	25.0
K07475	0.0
K07150	3600.0
K07151	2760.0
K07152	3363.0
K07153	341.0
K07154	6328.0
K07155	3.0
K07156	552.0
K07157	1147.0
K07406	3488.0
K07407	12913.0
K07404	4007.0
K07405	2563.0
K07402	7552.0
K07403	1600.0
K07400	332.0
K07401	309.0
K01808	10404.0
K01809	10706.0
K01800	903.0
K01801	5.0
K01802	10196.0
K01803	14430.0
K01804	2374.0
K01805	1997.0
K01807	6957.0
K09718	0.0
K14668	57.0
K14669	30.0
K14666	19.0
K14667	60.0
K01664	1174.0
K01665	3700.0
K01666	2068.0
K01667	2406.0
K01660	0.0
K01661	1770.0
K01662	12595.0
K01663	5.0
K01668	19.0
K01669	4230.0
K02863	13651.0
K02862	112.0
K02860	12093.0
K02867	13661.0
K02866	594.0
K02864	13539.0
K02869	594.0
K05362	136.0
K05365	903.0
K03402	6078.0
K03403	716.0
K03400	0.0
K03406	49916.0
K03407	7030.0
K03404	630.0
K03405	1021.0
K03408	11140.0
K03409	1228.0
K02315	4915.0
K02314	13849.0
K02317	94.0
K02316	12914.0
K02313	13392.0
K02312	190.0
K02319	1970.0
K12405	0.0
K12152	150.0
K12151	95.0
K07091	1954.0
K07090	24391.0
K07093	1498.0
K07092	4.0
K07095	12852.0
K07094	789.0
K07097	1191.0
K07096	900.0
K07099	1416.0
K07098	10979.0
K11175	11456.0
K11174	0.0
K11177	832.0
K11176	24.0
K11173	3.0
K11179	1047.0
K11178	804.0
K00322	465.0
K00320	1987.0
K00321	0.0
K00326	5.0
K00324	5046.0
K00325	2387.0
K00329	558.0
K05945	16.0
K05944	0.0
K05947	2.0
K05946	3236.0
K06944	612.0
K06945	833.0
K06946	515.0
K06415	596.0
K06940	6902.0
K06941	12065.0
K06942	14223.0
K06943	11.0
K10806	952.0
K10807	36.0
K10804	2155.0
K10805	1376.0
K06948	2223.0
K06949	11021.0
K06418	65.0
K09138	489.0
K09139	5.0
K09134	2332.0
K09135	4.0
K09136	1446.0
K09137	680.0
K09130	0.0
K09131	3010.0
K09132	986.0
K09133	143.0
K05808	10077.0
K05809	170.0
K05804	1109.0
K05805	776.0
K05806	0.0
K05807	4991.0
K05800	668.0
K05801	1995.0
K05802	382.0
K05803	197.0
K01044	169.0
K01045	10.0
K01046	955.0
K02068	1714.0
K04561	546.0
K01042	3283.0
K05568	5428.0
K05567	3032.0
K14273	0.0
K14275	0.0
K14274	30.0
K02062	214.0
K05245	2.0
K05564	508.0
K01048	1212.0
K02066	8070.0
K01322	2943.0
K01325	0.0
K02065	7503.0
K01326	0.0
K05560	508.0
K02243	2045.0
K08930	92.0
K02679	157.0
K02676	710.0
K02674	1422.0
K02675	0.0
K02672	1449.0
K02241	671.0
K02670	1335.0
K02671	1457.0
K00810	21.0
K00811	2388.0
K00812	5053.0
K00813	236.0
K00814	0.0
K00817	14291.0
K00818	5709.0
K00819	619.0
K02530	856.0
K02245	2139.0
K02244	1513.0
K01499	239.0
K01498	0.0
K01493	9343.0
K01492	321.0
K01491	27430.0
K01497	2500.0
K01496	4215.0
K01495	8007.0
K01494	5820.0
K02418	3241.0
K02419	5609.0
K14492	0.0
K02412	5561.0
K02413	4158.0
K02410	5643.0
K02411	4082.0
K02416	5552.0
K02417	5857.0
K02414	1761.0
K02415	3474.0
K00120	1.0
K00121	3193.0
K00430	0.0
K13058	24.0
K13059	1.0
K13727	253.0
K13057	44.0
K13722	0.0
K13051	921.0
K13052	3568.0
K00435	183.0
K12054	0.0
K03239	0.0
K03238	594.0
K03231	1890.0
K03230	116.0
K03232	594.0
K12059	309.0
K03237	594.0
K03236	597.0
K12058	386.0
K12239	2.0
K12238	2.0
K12235	0.0
K12234	2514.0
K13942	6.0
K13940	2677.0
K13941	6.0
K12097	0.0
K12096	0.0
K12095	0.0
K12094	0.0
K12093	0.0
K12092	0.0
K12091	0.0
K12090	0.0
K12099	0.0
K12098	0.0
K06356	3.0
K05992	281.0
K03540	594.0
K06331	1590.0
K06330	36.0
K07138	5044.0
K07139	6446.0
K11811	656.0
K07132	653.0
K07133	25384.0
K07130	5845.0
K07131	1768.0
K07137	11976.0
K07134	6.0
K07135	6.0
K01860	0.0
K01866	13783.0
K01867	13809.0
K01865	43.0
K01868	14608.0
K01869	13646.0
K06140	919.0
K04766	119.0
K04767	1914.0
K04764	2102.0
K04762	3435.0
K04763	15811.0
K04760	1022.0
K04761	1907.0
K04768	917.0
K04769	3320.0
K08313	740.0
K08312	334.0
K08311	2087.0
K08310	766.0
K08317	676.0
K08316	4870.0
K08315	182.0
K08314	713.0
K05149	0.0
K08319	55.0
K08318	40.0
K06339	3.0
K14648	0.0
K14392	294.0
K14393	2977.0
K14645	831.0
K14647	76.0
K01689	16149.0
K01686	5989.0
K01687	14761.0
K01684	1843.0
K01685	4858.0
K01682	2501.0
K01681	11371.0
K05308	0.0
K02889	594.0
K02888	13082.0
K02885	594.0
K02884	13068.0
K02887	13005.0
K02886	13662.0
K02881	13654.0
K02883	594.0
K13743	0.0
K02086	1525.0
K02081	1525.0
K02080	5.0
K02083	470.0
K02082	1071.0
K13831	20.0
K03428	382.0
K03429	3535.0
K03424	18234.0
K03935	0.0
K03932	290.0
K03933	454.0
K03930	1252.0
K03931	80.0
K02339	1202.0
K02338	13183.0
K02337	13019.0
K02336	259.0
K02335	14336.0
K02334	8455.0
K02330	11.0
K03688	7003.0
K03689	328.0
K03680	624.0
K03683	356.0
K03684	2590.0
K03685	12964.0
K03686	20349.0
K03687	13090.0
K07301	6221.0
K07300	1279.0
K07303	1754.0
K07302	1721.0
K07305	5698.0
K07304	6947.0
K07307	3316.0
K07306	2252.0
K07309	596.0
K07308	2477.0
K02617	119.0
K02610	658.0
K02963	13029.0
K02612	676.0
K02961	13464.0
K09686	31627.0
K09687	50601.0
K09684	647.0
K09685	1945.0
K09682	67.0
K09683	33.0
K09680	142.0
K09681	41.0
K09688	1154.0
K09689	1170.0
K05962	192.0
K05961	35.0
K05967	254.0
K05966	1457.0
K11159	149.0
K05964	1197.0
K05968	94.0
K11152	0.0
K00309	23.0
K00658	2017.0
K00304	433.0
K00305	390.0
K00654	0.0
K00655	16846.0
K00652	5840.0
K00301	387.0
K00302	1366.0
K00303	1455.0
K10828	2.0
K06431	40.0
K06432	41.0
K06433	47.0
K06434	88.0
K06436	509.0
K06437	4.0
K10820	65.0
K06439	21.0
K10822	0.0
K10823	0.0
K10826	28.0
K09167	1896.0
K06322	4.0
K14117	6.0
K14259	583.0
K14257	57.0
K01308	596.0
K01303	782.0
K01301	125.0
K01305	802.0
K01304	3497.0
K02658	2266.0
K00672	217.0
K02650	3227.0
K02651	1372.0
K02652	6244.0
K02653	7194.0
K02654	16057.0
K05687	0.0
K02656	1159.0
K05685	1083.0
K00878	4923.0
K00879	440.0
K00872	5366.0
K00873	13400.0
K00870	332.0
K00876	10387.0
K00877	0.0
K00874	8827.0
K00875	41.0
K04487	17601.0
K04486	8262.0
K04485	12345.0
K04484	11.0
K04483	1177.0
K04482	0.0
K04480	27.0
K04488	10762.0
K12049	0.0
K13693	90.0
K13706	0.0
K13694	372.0
K13695	162.0
K05977	17.0
K09516	421.0
K02434	20019.0
K02435	18840.0
K02436	343.0
K02437	8776.0
K05350	3543.0
K02431	2294.0
K08100	39.0
K02433	24942.0
K02438	5245.0
K02439	1028.0
K03745	1224.0
K03744	9849.0
K03747	963.0
K03210	10782.0
K03217	14590.0
K03216	9256.0
K03215	1714.0
K03742	8078.0
K03219	92.0
K03218	12426.0
K03749	1579.0
K03748	350.0
K02383	4.0
K06327	62.0
K06320	1466.0
K07238	9340.0
K09479	0.0
K09478	0.0
K09475	96.0
K09474	173.0
K09477	8.0
K09476	149.0
K09471	621.0
K09470	95.0
K09473	85.0
K09472	451.0
K07543	7.0
K06898	3227.0
K13967	4.0
K13963	3179.0
K07545	0.0
K00737	844.0
K05345	63.0
K11706	16.0
K11707	157.0
K11704	16.0
K11705	16.0
K11708	155.0
K11709	156.0
K05588	32.0
K07114	9752.0
K07443	4010.0
K07116	354.0
K07117	856.0
K07110	693.0
K07447	11862.0
K07112	7162.0
K07113	705.0
K07448	1604.0
K07118	1974.0
K07119	1449.0
K10619	34.0
K10618	6.0
K10617	0.0
K10616	17.0
K01848	553.0
K01849	438.0
K01844	708.0
K01845	9130.0
K01846	220.0
K01847	5500.0
K01840	16026.0
K01841	398.0
K01842	1.0
K01843	1885.0
K06219	199.0
K10832	0.0
K05348	8.0
K14203	1.0
K08483	7754.0
K08482	1380.0
K08481	756.0
K08480	328.0
K08485	176.0
K08484	515.0
K00464	329.0
K00467	45.0
K00466	84.0
K00461	0.0
K00460	0.0
K00463	0.0
K00462	83.0
K04509	5.0
K00469	32.0
K00468	16.0
K08645	0.0
K04744	1798.0
K01518	18.0
K01519	0.0
K04748	628.0
K04749	1895.0
K01514	557.0
K01515	11931.0
K01512	6022.0
K01510	0.0
K14623	219.0
K14626	6.0
K14627	0.0
K14628	1.0
K14629	20.0
K03918	78.0
K03919	703.0
K12372	439.0
K12373	11447.0
K12370	439.0
K12371	459.0
K02359	0.0
K02358	14817.0
K02351	360.0
K02352	5.0
K02355	22066.0
K02357	13068.0
K02356	14926.0
K13574	261.0
K13573	163.0
K13572	203.0
K13571	691.0
K13570	608.0
K12112	61.0
K12113	60.0
K12110	0.0
K12111	115.0
K07329	3.0
K07328	0.0
K07323	2327.0
K07322	4171.0
K07321	1957.0
K07320	946.0
K07327	2.0
K07326	29.0
K07325	591.0
K07324	0.0
K08163	85.0
K06180	25986.0
K06181	1164.0
K06182	3173.0
K06183	6811.0
K06186	929.0
K06187	13054.0
K06188	2781.0
K06189	1225.0
K08359	286.0
K07589	140.0
K07588	3647.0
K07587	5.0
K07586	1441.0
K07585	11.0
K07584	5239.0
K07583	594.0
K07582	0.0
K07581	593.0
K07580	10.0
K11139	0.0
K05989	8636.0
K05988	0.0
K05985	3407.0
K05987	56.0
K05986	107.0
K10843	200.0
K08354	121.0
K10844	110.0
K10848	26.0
K00673	429.0
K00674	5418.0
K00675	1136.0
K00676	3366.0
K00677	6352.0
K06988	1944.0
K06989	499.0
K08351	134.0
K06980	1923.0
K06981	624.0
K06982	594.0
K08350	127.0
K06984	593.0
K06985	1427.0
K06986	125.0
K06987	2047.0
K02445	1399.0
K02444	3132.0
K00582	11.0
K00583	10.0
K00580	11.0
K02110	13295.0
K00586	594.0
K00587	34.0
K00584	38.0
K08921	0.0
K02441	249.0
K00588	1154.0
K08922	0.0
K02440	4287.0
K00018	6851.0
K08923	0.0
K02443	2438.0
K00019	2352.0
K02442	42.0
K08925	0.0
K08926	52.0
K08927	53.0
K03149	4838.0
K06604	15.0
K00015	733.0
K01989	5470.0
K00854	9836.0
K00855	1190.0
K00856	1063.0
K00857	4073.0
K00850	19199.0
K00851	2794.0
K00852	11906.0
K00853	860.0
K00858	14049.0
K00859	12633.0
K01181	1890.0
K01180	7.0
K01183	1810.0
K01182	4516.0
K01185	3918.0
K01184	165.0
K01187	14742.0
K01188	4805.0
K02596	733.0
K13766	932.0
K13767	159.0
K13003	0.0
K13002	287.0
K13000	0.0
K02984	594.0
K02986	13759.0
K02987	594.0
K02636	821.0
K02982	12833.0
K02983	583.0
K02638	330.0
K02639	1696.0
K02988	13585.0
K08298	1027.0
K08299	74.0
K03583	1148.0
K03582	1119.0
K03581	7790.0
K03580	281.0
K03587	7822.0
K03586	919.0
K03585	8128.0
K03584	10773.0
K03589	9667.0
K03588	15381.0
K01725	360.0
K01724	2955.0
K01727	159.0
K01726	2563.0
K01721	315.0
K01720	966.0
K01722	0.0
K13008	0.0
K01729	83.0
K01728	536.0
K09530	0.0
K09539	0.0
K02188	4124.0
K02189	4169.0
K02182	196.0
K02183	0.0
K03769	3143.0
K03768	13686.0
K03767	2669.0
K03765	71.0
K03764	171.0
K03763	7636.0
K03762	1103.0
K03761	503.0
K03760	812.0
K09457	2535.0
K09456	761.0
K09459	365.0
K09458	13552.0
K00602	24942.0
K13988	2.0
K13985	0.0
K09981	1250.0
K09980	263.0
K09983	676.0
K09982	431.0
K09985	764.0
K09984	552.0
K09987	319.0
K09986	302.0
K09989	1999.0
K09988	995.0
K12583	83.0
K12582	154.0
K12589	593.0
K11720	2455.0
K09759	1283.0
K10985	44.0
K10984	122.0
K07468	22.0
K07469	71.0
K07464	4736.0
K07465	789.0
K07466	1313.0
K07467	3501.0
K07460	9682.0
K07461	5036.0
K07462	12524.0
K07463	1324.0
K10679	439.0
K10678	171.0
K10671	0.0
K10670	3230.0
K10673	15.0
K10672	1266.0
K10674	117.0
K10677	68.0
K10676	40.0
K08726	1.0
K08724	1809.0
K08722	1037.0
K08723	94.0
K08720	46.0
K08721	218.0
K08728	1453.0
K10187	41.0
K00119	1485.0
K00118	368.0
K00449	512.0
K00448	313.0
K00115	0.0
K00446	348.0
K00117	953.0
K00116	1758.0
K00111	9334.0
K00442	11.0
K00113	515.0
K00112	505.0
K01539	3.0
K01531	5343.0
K04720	4599.0
K01533	17499.0
K01534	21250.0
K01535	35.0
K01537	11379.0
K14358	0.0
K14605	328.0
K14606	328.0
K00413	1789.0
K10120	780.0
K05600	18.0
K05777	213.0
K03972	120.0
K03973	2316.0
K03970	242.0
K03971	94.0
K03976	8103.0
K03977	12958.0
K03974	236.0
K03975	6212.0
K03978	10995.0
K03979	13102.0
K13378	2231.0
K02372	9640.0
K02371	5786.0
K02377	5060.0
K02379	3918.0
K03396	52.0
K03397	0.0
K03394	9209.0
K03395	8.0
K03392	265.0
K03393	0.0
K03390	2432.0
K03391	35.0
K03399	996.0
K03027	0.0
K12136	3.0
K12137	359.0
K06610	497.0
K12138	2.0
K12139	77.0
K11444	79.0
K11440	6.0
K11443	589.0
K11442	23.0
K00612	501.0
K00613	529.0
K00610	4903.0
K00611	9791.0
K00616	8460.0
K00617	0.0
K00614	68.0
K00615	28377.0
K00619	2446.0
K10863	0.0
K07874	0.0
K06234	0.0
K10240	192.0
K10241	162.0
K10242	479.0
K10243	758.0
K04110	401.0
K04113	25.0
K04112	27.0
K04115	25.0
K04114	25.0
K04117	17.0
K04116	29.0
K04118	0.0
K05517	184.0
K07705	632.0
K07704	1186.0
K07707	1909.0
K07706	1522.0
K07701	509.0
K07700	217.0
K07703	541.0
K07702	217.0
K07709	1065.0
K07708	1129.0
K01955	16178.0
K13042	12.0
K09934	62.0
K09935	3013.0
K06216	711.0
K09937	926.0
K13745	263.0
K13746	15.0
K13747	5437.0
K13740	0.0
K13741	1.0
K13742	0.0
K06211	1052.0
K06212	731.0
K09933	904.0
K02618	276.0
K02619	3341.0
K02968	12962.0
K02966	594.0
K02967	13650.0
K02616	511.0
K02965	13640.0
K02962	12.0
K02611	677.0
K02613	702.0
K03569	18195.0
K03568	4594.0
K03565	9842.0
K06218	1471.0
K03567	1038.0
K03566	2934.0
K03561	12234.0
K03560	963.0
K03563	5004.0
K03562	2087.0
K06430	3.0
K01709	1693.0
K01708	574.0
K01707	417.0
K01706	1018.0
K01705	4.0
K01704	24626.0
K01703	24893.0
K01702	0.0
K14165	1640.0
K14164	33.0
K14166	150.0
K14161	1209.0
K14160	826.0
K14162	1262.0
K05396	744.0
K03709	2942.0
K03708	1136.0
K08160	148.0
K03701	18727.0
K03700	4085.0
K03703	11601.0
K03702	13069.0
K03705	8795.0
K03704	15862.0
K03707	1448.0
K03706	2229.0
K06289	0.0
K06288	4.0
K06283	2971.0
K06282	2356.0
K06281	2305.0
K06287	11610.0
K06286	1486.0
K06285	269.0
K06284	1689.0
K08161	2473.0
K07540	8.0
K06438	2014.0
K06869	588.0
K06868	8.0
K06867	2292.0
K06866	169.0
K06865	1177.0
K06864	3304.0
K06863	1179.0
K06862	9.0
K06861	5950.0
K06860	548.0
K12659	5.0
K12658	161.0
K07547	0.0
K07546	0.0
K15023	89.0
K15022	399.0
K15020	0.0
K15024	2455.0
K08700	328.0
K08162	981.0
K07544	0.0
K00137	183.0
K00135	5297.0
K00134	15616.0
K00133	13374.0
K00132	54.0
K00131	980.0
K00130	2901.0
K00139	0.0
K00138	10.0
K00429	1000.0
K00428	5179.0
K00421	79.0
K00423	26.0
K00425	8466.0
K00427	338.0
K00426	7754.0
K14292	0.0
K14379	2.0
K14370	0.0
K14371	8.0
K14372	3.0
K14373	3.0
K14374	13.0
K14375	13.0
K09845	55.0
K14082	11.0
K14083	392.0
K14080	7.0
K14081	7.0
K14086	832.0
K14087	1616.0
K14084	277.0
K14088	1614.0
K14089	1104.0
K01552	6918.0
K01551	1999.0
K01556	962.0
K01557	23.0
K01554	162.0
K01555	721.0
K04708	10.0
K03955	0.0
K13689	0.0
K13688	334.0
K13683	39.0
K13685	3084.0
K13684	37.0
K13687	225.0
K13686	8.0
K14159	29.0
K02399	359.0
K02398	2241.0
K02395	1485.0
K02394	2847.0
K02397	3827.0
K02396	5453.0
K02391	1106.0
K02390	6520.0
K02393	2838.0
K02392	9843.0
K13533	11.0
K13532	13.0
K13531	361.0
K13530	72.0
K01550	0.0
K05658	0.0
K14054	169.0
K02601	15117.0
K02970	11914.0
K05378	0.0
K12339	1850.0
K14060	117.0
K11687	1.0
K11686	39.0
K11685	67.0
K11689	1637.0
K11688	2184.0
K08939	91.0
K03048	2185.0
K03049	594.0
K13821	3890.0
K13820	149.0
K03042	594.0
K03043	11580.0
K03040	13615.0
K03041	11.0
K03046	12464.0
K03047	594.0
K03044	11.0
K03045	11.0
K00348	2576.0
K09847	19.0
K00692	444.0
K00638	3991.0
K00639	3526.0
K00693	16.0
K00634	4165.0
K00635	97.0
K00630	0.0
K00631	354.0
K00632	3055.0
K00633	2440.0
K00691	1538.0
K00696	50.0
K00694	1725.0
K00695	341.0
K10854	41.0
K07811	16.0
K07810	206.0
K07813	2585.0
K07812	1092.0
K07814	2678.0
K07816	1780.0
K00090	686.0
K00091	2283.0
K00094	612.0
K00096	1769.0
K00097	6811.0
K00098	210.0
K00099	11175.0
K10228	505.0
K10229	492.0
K12548	20.0
K10222	10.0
K10220	611.0
K10221	573.0
K10227	553.0
K05822	552.0
K01949	0.0
K01945	12060.0
K01947	31.0
K01946	0.0
K01941	626.0
K01940	11346.0
K06357	0.0
K07729	12079.0
K07728	11.0
K07727	9112.0
K07726	2705.0
K07725	2.0
K07724	294.0
K07723	416.0
K07722	2016.0
K07721	11.0
K07720	13769.0
K00899	412.0
K05824	30.0
K00891	13536.0
K00892	142.0
K00895	535.0
K00897	606.0
K08151	976.0
K08153	511.0
K08154	139.0
K02948	13612.0
K02942	0.0
K02944	11.0
K05665	0.0
K02946	13136.0
K13793	0.0
K06352	3.0
K01769	12.0
K01768	5013.0
K01761	619.0
K01760	3041.0
K01762	0.0
K09578	0.0
K01766	210.0
K08164	86.0
K02493	13015.0
K08166	82.0
K08167	678.0
K02496	837.0
K02497	108.0
K02494	912.0
K02495	17609.0
K02498	1121.0
K02499	1106.0
K08168	21.0
K08169	642.0
K14415	1254.0
K14414	409.0
K06881	11320.0
K00436	236.0
K06332	46.0
K12815	0.0
K12810	0.0
K06885	4273.0
K00437	145.0
K06335	8.0
K06334	3752.0
K03547	5043.0
K03546	5270.0
K03545	14878.0
K03544	14174.0
K03543	4535.0
K06888	3215.0
K10941	239.0
K03549	3484.0
K03548	210.0
K10940	11.0
K02236	2954.0
K02237	7422.0
K02234	788.0
K02232	5953.0
K02233	6888.0
K02230	2007.0
K02231	11091.0
K06359	4.0
K02238	11370.0
K02239	59.0
K03723	12386.0
K03722	5667.0
K03721	328.0
K03720	178.0
K03727	767.0
K03726	672.0
K03725	11.0
K03724	3659.0
K06358	0.0
K12673	3.0
K12679	0.0
K12678	1.0
K06410	1849.0
K11898	321.0
K11899	23.0
K11896	1190.0
K11897	570.0
K11894	393.0
K11895	1161.0
K11892	1151.0
K11893	1226.0
K11890	487.0
K11891	1150.0
K08762	10.0
K08764	0.0
K08765	0.0
K10418	0.0
K11325	332.0
K11326	0.0
K11327	0.0
K11328	0.0
K11329	739.0
K00151	536.0
K00150	924.0
K00153	111.0
K00400	20.0
K00407	1685.0
K00406	1988.0
K00405	2406.0
K00404	2303.0
K00158	795.0
K01342	68.0
K09388	46.0
K09386	581.0
K09384	1698.0
K04094	5131.0
K04095	2093.0
K04096	13443.0
K04097	1129.0
K04090	977.0
K04091	2320.0
K04092	695.0
K04093	127.0
K04098	13.0
K04099	19.0
K01578	422.0
K01579	5695.0
K01574	854.0
K01575	735.0
K01576	303.0
K01577	861.0
K01571	3509.0
K01572	6589.0
K01573	214.0
K02009	2171.0
K02008	24106.0
K02005	11648.0
K02004	65485.0
K02007	4696.0
K02006	35036.0
K02001	1261.0
K02000	1613.0
K02003	68011.0
K02002	2236.0
K03065	0.0
K08952	4.0
K03060	9429.0
K13809	0.0
K10948	18.0
K09607	113.0
K06125	3.0
K04337	38.0
K06120	515.0
K06121	0.0
K04336	37.0
K01127	8.0
K09703	435.0
K00004	344.0
K14699	1.0
K09702	686.0
K14698	1.0
K05311	1426.0
K13829	1512.0
K10943	590.0
K07291	4.0
K07290	551.0
K10206	6489.0
K10202	80.0
K10208	22.0
K10209	42.0
K01966	1310.0
K01965	847.0
K01964	26.0
K01963	6418.0
K01962	5182.0
K01961	20423.0
K01960	2974.0
K01969	1093.0
K01968	965.0
K07749	4537.0
K07748	28.0
K07741	1852.0
K07740	191.0
K07743	11.0
K07742	6815.0
K07745	0.0
K07744	11.0
K07746	1118.0
K01299	2202.0
K01295	1628.0
K01297	2950.0
K02922	594.0
K05603	427.0
K02921	594.0
K02926	13058.0
K05607	0.0
K02924	11.0
K05605	0.0
K02928	0.0
K02929	11.0
K00216	227.0
K00217	68.0
K00214	0.0
K00215	13770.0
K00213	0.0
K00210	435.0
K00211	0.0
K00218	365.0
K00219	2067.0
K01035	182.0
K01034	641.0
K04517	10624.0
K01740	16418.0
K01031	510.0
K01746	158.0
K01745	2032.0
K01744	4716.0
K01749	6063.0
K01039	262.0
K04518	3334.0
K09591	0.0
K14129	0.0
K14128	89.0
K14121	6.0
K14120	6.0
K14123	6.0
K14122	6.0
K14125	6.0
K14124	6.0
K14127	108.0
K14126	93.0
K03521	11422.0
K03520	906.0
K03523	6389.0
K03522	10956.0
K03525	11321.0
K03524	12021.0
K03527	11105.0
K03526	11099.0
K03529	9281.0
K03528	349.0
K06338	5.0
K02217	5510.0
K03299	1827.0
K03298	877.0
K13472	9.0
K03293	10307.0
K03292	7341.0
K03291	300.0
K03290	62.0
K03297	2883.0
K03296	17669.0
K03295	5770.0
K03294	12384.0
K13009	171.0
K12690	0.0
K09743	4.0
K06022	4.0
K07190	341.0
K06021	5.0
K07192	1567.0
K06020	650.0
K06027	42.0
K06026	1.0
K09744	340.0
K07991	594.0
K08749	0.0
K09835	338.0
K09834	328.0
K10439	12517.0
K06351	83.0
K09833	328.0
K10925	15.0
K10924	597.0
K10927	531.0
K10926	156.0
K10923	11.0
K10922	15.0
K09629	0.0
K10697	328.0
K00179	4470.0
K00172	3433.0
K00171	2595.0
K00170	3440.0
K00177	6706.0
K00176	6780.0
K00175	10569.0
K00174	9733.0
K13478	0.0
K14338	173.0
K14339	56.0
K14335	180.0
K14337	38.0
K14330	328.0
K14331	328.0
K14333	53.0
K08918	0.0
K13479	928.0
K04078	13341.0
K04079	9595.0
K04076	376.0
K04077	13845.0
K04074	2661.0
K04075	12257.0
K04072	10595.0
K04073	665.0
K04070	3740.0
K04071	0.0
K14597	634.0
K13318	10.0
K08280	22.0
K13641	772.0
K13640	2638.0
K13643	1275.0
K13642	56.0
K02027	55461.0
K02026	88755.0
K02025	93254.0
K02024	866.0
K02023	6003.0
K02022	3137.0
K02021	237.0
K02020	9249.0
K02029	24442.0
K02028	20145.0
K03886	181.0
K03887	165.0
K03884	0.0
K03885	8690.0
K03881	0.0
K03888	91.0
K03889	163.0
K12998	3.0
K12999	24.0
K12992	1100.0
K12993	26.0
K12990	1422.0
K12991	24.0
K12996	119.0
K12997	94.0
K12994	235.0
K12995	205.0
K08979	8.0
K08978	5794.0
K03088	76225.0
K03089	1736.0
K03086	15744.0
K03087	2587.0
K08971	11.0
K08970	231.0
K03082	325.0
K03080	94.0
K08974	5791.0
K13868	0.0
K00918	572.0
K01553	0.0
K12214	19.0
K11646	1075.0
K11645	0.0
K11641	31.0
K11640	31.0
K12736	0.0
K12733	0.0
K07507	6496.0
K07506	1515.0
K07505	8.0
K07504	127.0
K07503	1331.0
K07502	1452.0
K07501	1073.0
K07500	583.0
K07509	0.0
K07508	6.0
K11422	0.0
K08698	328.0
K10773	14381.0
K10774	0.0
K14286	6.0
K10778	1053.0
K14287	833.0
K00140	6154.0
K05501	735.0
K01903	4515.0
K01902	4535.0
K01905	172.0
K01904	19.0
K01907	1233.0
K01906	127.0
K01909	8.0
K01908	879.0
K14534	1814.0
K00147	11136.0
K07767	0.0
K07769	328.0
K07768	551.0
K06203	527.0
K06202	838.0
K09921	954.0
K09920	299.0
K09927	1623.0
K09024	249.0
K09022	312.0
K09023	155.0
K09020	247.0
K09021	151.0
K02908	594.0
K02909	13594.0
K08218	3700.0
K08219	131.0
K02904	13644.0
K02906	13650.0
K02907	11268.0
K02902	12430.0
K00230	926.0
K00231	1575.0
K00232	148.0
K08976	898.0
K00234	0.0
K00239	8085.0
K06209	3228.0
K09928	1146.0
K01015	0.0
K01014	21.0
K01012	12644.0
K01011	10493.0
K01010	0.0
K08920	0.0
K14103	6.0
K14102	6.0
K14101	6.0
K14100	6.0
K14105	6.0
K14104	6.0
K14109	6.0
K14108	6.0
K06401	61.0
K00893	0.0
K13402	0.0
K12858	0.0
K03503	3144.0
K03502	9038.0
K03501	12991.0
K03500	10326.0
K08924	0.0
K02278	988.0
K02279	2704.0
K12977	0.0
K02276	2945.0
K02277	155.0
K02274	4064.0
K02275	3360.0
K13450	0.0
K13451	0.0
K13452	0.0
K13454	0.0
K13455	0.0
K12509	0.0
K12508	747.0
K12507	20.0
K12506	3374.0
K12500	186.0
K12503	196.0
K05926	0.0
K09728	11.0
K14587	30.0
K06597	120.0
K06596	1799.0
K06595	95.0
K06599	73.0
K06598	151.0
K07978	341.0
K07979	11163.0
K07976	0.0
K14585	215.0
K10907	6148.0
K10906	82.0
K10901	0.0
K10909	29.0
K10908	245.0
K09819	1531.0
K09818	502.0
K09817	8184.0
K09816	8118.0
K09815	8573.0
K06374	3282.0
K06373	3281.0
K09812	10637.0
K09811	11311.0
K09810	7148.0
K09724	6.0
K14582	0.0
K09721	594.0
K04058	72.0
K04059	2.0
K04050	0.0
K04051	0.0
K04052	0.0
K04053	4.0
K04054	3.0
K04055	0.0
K04056	8.0
K04057	0.0
K01047	0.0
K08975	587.0
K10015	195.0
K10014	392.0
K10017	233.0
K10016	193.0
K10011	278.0
K10010	1210.0
K10013	203.0
K10012	1189.0
K10019	92.0
K10018	96.0
K13665	4.0
K13664	2.0
K13663	6.0
K13662	6.0
K13661	2.0
K13660	6.0
K13669	4.0
K13668	156.0
K07641	413.0
K01466	354.0
K13590	1321.0
K01464	3362.0
K01465	15015.0
K01462	21351.0
K01463	1189.0
K01460	186.0
K01461	30.0
K13599	548.0
K13598	811.0
K01468	1547.0
K01469	899.0
K09251	255.0
K09252	476.0
K02041	3841.0
K02040	16172.0
K02043	437.0
K02045	1534.0
K02044	7549.0
K02047	1572.0
K02046	1572.0
K02049	22760.0
K02048	2181.0
K05549	110.0
K05548	119.0
K06046	61.0
K03319	3710.0
K03316	4051.0
K03317	2033.0
K03314	190.0
K03315	7130.0
K03312	2925.0
K03313	3140.0
K03310	11550.0
K03311	4760.0
K12052	0.0
K02945	13046.0
K06162	735.0
K06163	610.0
K06160	727.0
K06161	0.0
K06166	609.0
K00359	1682.0
K06164	610.0
K06165	606.0
K06168	10643.0
K06169	624.0
K13020	145.0
K07158	594.0
K07159	595.0
K04835	123.0
K11621	4.0
K11991	518.0
K11622	123.0
K11996	2345.0
K11627	2.0
K11626	13.0
K11629	80.0
K11628	0.0
K07561	594.0
K07560	10919.0
K07563	0.0
K07562	11.0
K07565	0.0
K07564	0.0
K07567	13266.0
K07566	13843.0
K07569	593.0
K07568	12457.0
K09925	213.0
K11199	0.0
K11198	0.0
K11192	87.0
K11191	11.0
K11196	56.0
K11195	60.0
K11194	0.0
K02492	6931.0
K10713	257.0
K10710	769.0
K10711	577.0
K10716	24.0
K02490	550.0
K10714	169.0
K10715	139.0
K01929	12997.0
K01928	14498.0
K01923	12614.0
K01922	125.0
K01921	15432.0
K01920	1595.0
K01926	7877.0
K01925	13060.0
K01924	12979.0
K07789	948.0
K07788	1003.0
K07785	370.0
K07784	90.0
K07787	1020.0
K07786	0.0
K07781	94.0
K07783	442.0
K07782	900.0
K05835	1061.0
K06355	0.0
K14661	47.0
K09844	57.0
K00782	3261.0
K00783	11553.0
K00784	9294.0
K00785	4.0
K00786	2702.0
K00039	125.0
K00036	5503.0
K00037	21.0
K00034	1404.0
K00035	145.0
K00032	21.0
K00033	5524.0
K00030	1686.0
K00031	11261.0
K01259	5423.0
K01258	8621.0
K01255	7288.0
K01256	4776.0
K01251	7698.0
K01250	1941.0
K01253	112.0
K01252	217.0
K09008	968.0
K09009	711.0
K09000	619.0
K09001	1936.0
K09002	3348.0
K09003	731.0
K09004	1370.0
K09005	3369.0
K09006	95.0
K09007	2757.0
K09846	49.0
K08234	3180.0
K00258	54.0
K00259	2236.0
K00252	1431.0
K00253	1214.0
K00256	408.0
K00257	10017.0
K00254	11.0
K00255	136.0
K01079	4343.0
K01078	463.0
K01071	1829.0
K01070	1262.0
K01073	378.0
K01077	5106.0
K01076	650.0
K14472	5.0
K14471	2.0
K14470	27.0
K14475	602.0
K09841	0.0
K02788	1197.0
K02782	171.0
K02783	1222.0
K02781	1145.0
K02786	1197.0
K02787	31.0
K02784	196.0
K01060	558.0
K01787	883.0
K01786	3989.0
K01785	10360.0
K01784	22810.0
K01783	14566.0
K01782	3292.0
K01781	43.0
K01780	13.0
K01789	43.0
K01788	4393.0
K02526	543.0
K02527	4778.0
K02525	426.0
K02250	129.0
K02523	5747.0
K02520	13000.0
K02521	176.0
K02258	956.0
K02259	2445.0
K02528	12247.0
K02529	44515.0
K03781	6106.0
K03780	298.0
K03783	6357.0
K03782	3290.0
K03785	3485.0
K03784	3564.0
K03787	7787.0
K03786	9107.0
K03789	9146.0
K03788	143.0
K10700	12.0
K00342	5845.0
K03124	2477.0
K03120	1179.0
K12527	939.0
K12526	210.0
K12525	327.0
K12524	4240.0
K12523	0.0
K12522	0.0
K09789	2644.0
K09788	1194.0
K09787	5507.0
K09786	1073.0
K09785	2.0
K09781	869.0
K09780	1335.0
K10961	11.0
K10960	482.0
K10963	11.0
K10962	11.0
K10965	12.0
K10964	11.0
K10966	11.0
K09879	59.0
K06318	48.0
K06311	155.0
K06310	299.0
K06312	64.0
K06314	112.0
K06317	465.0
K11389	2.0
K11386	6.0
K11387	14.0
K11384	345.0
K11385	4.0
K11382	8.0
K11383	45.0
K11381	379.0
K11949	214.0
K10380	0.0
K04032	387.0
K04033	342.0
K04030	439.0
K04031	3216.0
K04036	44.0
K04037	383.0
K04034	752.0
K04035	779.0
K04038	383.0
K04039	383.0
K07046	1763.0
K07047	5957.0
K07044	276.0
K07045	5266.0
K07042	10900.0
K07043	10112.0
K07040	8325.0
K07041	595.0
K07048	517.0
K07049	4.0
K08664	0.0
K02584	1238.0
K10039	3383.0
K10038	264.0
K10037	241.0
K10036	546.0
K04788	9.0
K04789	2.0
K04784	86.0
K04785	83.0
K04786	27.0
K04787	8.0
K04780	54.0
K04781	178.0
K04782	471.0
K04783	83.0
K13601	0.0
K13603	0.0
K13602	0.0
K13605	0.0
K13604	2.0
K13607	516.0
K02404	2068.0
K05783	103.0
K05782	1200.0
K05781	608.0
K05780	601.0
K05787	211.0
K05786	1546.0
K05785	656.0
K05784	73.0
K05789	40.0
K05788	2234.0
K01442	6706.0
K01443	7125.0
K01444	1015.0
K01446	73.0
K01447	4139.0
K01448	16390.0
K01449	2383.0
K14803	0.0
K02069	2236.0
K05569	1978.0
K08008	0.0
K02063	371.0
K05566	2821.0
K05565	409.0
K05563	508.0
K05562	508.0
K05561	508.0
K02064	375.0
K03338	1505.0
K03339	26.0
K03330	594.0
K03331	0.0
K03332	36.0
K03333	255.0
K03335	1547.0
K03336	1295.0
K03337	1525.0
K12956	1.0
K12957	197.0
K12954	0.0
K12955	5.0
K12952	0.0
K12953	29.0
K12950	16.0
K12951	0.0
K14733	34.0
K00109	6.0
K06148	22268.0
K06149	244.0
K06144	164.0
K06145	1218.0
K06146	57.0
K06147	85087.0
K06141	98.0
K06142	8704.0
K06143	831.0
K11945	6.0
K08948	0.0
K08949	0.0
K00071	1.0
K14664	0.0
K13810	290.0
K14665	267.0
K03058	594.0
K11609	6.0
K11608	1.0
K14660	79.0
K11603	0.0
K11602	0.0
K11601	0.0
K11600	593.0
K11607	195.0
K11606	195.0
K11605	195.0
K11604	778.0
K10558	111.0
K10559	216.0
K10550	100.0
K10551	100.0
K10552	237.0
K10553	237.0
K10554	275.0
K10555	169.0
K10556	162.0
K10557	112.0
K03051	594.0
K03050	594.0
K07549	0.0
K07548	0.0
K07239	3051.0
K07235	364.0
K07234	863.0
K07237	350.0
K07236	354.0
K07231	401.0
K07230	256.0
K07233	416.0
K07232	825.0
K02467	67.0
K05306	1721.0
K05305	1350.0
K05304	6.0
K05303	49.0
K05301	456.0
K02565	179.0
K08644	0.0
K08646	42.0
K08641	1793.0
K08643	53.0
K08642	2.0
K12146	0.0
K00010	2815.0
K00011	84.0
K00012	11606.0
K00013	12246.0
K00014	14354.0
K00016	10492.0
K09065	121.0
K08252	642.0
K08253	126.0
K08256	678.0
K08255	23.0
K08258	1.0
K08259	353.0
K00274	684.0
K00275	1939.0
K00276	157.0
K00270	7.0
K00271	21.0
K00272	9.0
K00273	75.0
K00278	8843.0
K00279	0.0
K12675	8.0
K01277	2008.0
K01274	91.0
K01273	5215.0
K01271	6112.0
K01270	9150.0
K01278	3194.0
K00906	1487.0
K00904	3091.0
K00903	1381.0
K00901	4864.0
K13785	0.0
K00908	705.0
K11149	0.0
K01053	1132.0
K01051	461.0
K01057	2269.0
K01056	13087.0
K01055	854.0
K01054	373.0
K01058	1583.0
K02500	11992.0
K02501	10718.0
K02502	5528.0
K02503	13301.0
K02504	155.0
K02505	155.0
K02506	99.0
K02507	158.0
K02508	103.0
K02509	994.0
K00291	0.0
K13410	96.0
K13148	0.0
K13419	1.0
K05825	2.0
K03106	13674.0
K03105	594.0
K03101	14021.0
K03100	21365.0
K12541	58.0
K12540	4.0
K12543	53.0
K12542	59.0
K12545	39.0
K12544	8.0
K12547	12.0
K12546	5.0
K12549	6.0
K06080	150.0
K11018	15.0
K11019	0.0
K11016	15.0
K11017	15.0
K11014	3.0
K11015	2.0
K11012	0.0
K11013	2.0
K11010	0.0
K11011	0.0
K06333	2928.0
K06880	32.0
K06883	3221.0
K06882	802.0
K09857	797.0
K06884	363.0
K06887	230.0
K06886	2937.0
K06889	21149.0
K10942	533.0
K09859	143.0
K09858	1395.0
K10947	11782.0
K10946	4.0
K10945	2.0
K10944	2.0
K13284	0.0
K00483	599.0
K00481	710.0
K00480	938.0
K00486	536.0
K00485	113.0
K00484	150.0
K09901	169.0
K10929	11.0
K07684	938.0
K07685	116.0
K07686	223.0
K07687	743.0
K07681	44.0
K07688	16.0
K07689	406.0
K10928	11.0
K04018	44.0
K04019	424.0
K04014	2033.0
K04015	3157.0
K04016	60.0
K04017	41.0
K04013	952.0
K07060	594.0
K07061	46.0
K07062	5444.0
K07063	92.0
K07064	1381.0
K07065	981.0
K07066	1778.0
K07067	574.0
K07068	3110.0
K07069	924.0
K01121	7.0
K13629	67.0
K13628	2832.0
K13623	114.0
K13622	149.0
K13620	19.0
K13626	4225.0
K08586	0.0
K08587	0.0
K01428	2329.0
K01429	2222.0
K01422	3093.0
K01423	2893.0
K01420	11816.0
K01421	6788.0
K01426	4758.0
K01427	0.0
K01424	9756.0
K01425	4534.0
K08068	26.0
K07538	35.0
K13086	0.0
K13085	0.0
K07287	802.0
K07824	2.0
K07682	1.0
K02722	328.0
K12978	0.0
K12979	276.0
K12972	2459.0
K12973	166.0
K12974	205.0
K12975	132.0
K12976	82.0
K07821	13.0
K07683	248.0
K14750	210.0
K14751	210.0
K14953	5.0
K12288	150.0
K12289	150.0
K12282	232.0
K12283	129.0
K12280	157.0
K12281	56.0
K12286	156.0
K12287	493.0
K12284	68.0
K12285	520.0
K11957	328.0
K11956	349.0
K11955	328.0
K11954	328.0
K11953	334.0
K11952	328.0
K11951	328.0
K11950	328.0
K11959	328.0
K11958	328.0
K13889	425.0
K13888	1185.0
K11963	328.0
K07217	1153.0
K07216	5848.0
K07215	127.0
K07214	1821.0
K07213	2548.0
K07212	11.0
K07219	1945.0
K07218	252.0
K12150	181.0
K08689	19.0
K08688	57.0
K00402	11.0
K00401	11.0
K11994	0.0
K00152	11.0
K01043	669.0
K00154	533.0
K00157	0.0
K00156	2332.0
K10533	62.0
K10530	883.0
K10531	297.0
K10536	3167.0
K10537	232.0
K10535	39.0
K10538	188.0
K10539	232.0
K00073	75.0
K13934	831.0
K00076	1413.0
K00077	9082.0
K00074	8331.0
K00075	12939.0
K00078	1.0
K00079	478.0
K02290	657.0
K02563	13009.0
K02292	330.0
K08966	80.0
K02294	451.0
K08278	0.0
K08279	61.0
K08274	0.0
K08275	0.0
K08276	148.0
K08277	1.0
K00298	9.0
K00299	1654.0
K00296	0.0
K00297	8286.0
K00294	1567.0
K00292	29.0
K00293	24.0
K00290	5901.0
K07757	598.0
K12089	0.0
K01210	283.0
K01213	0.0
K01212	1411.0
K01215	902.0
K01214	0.0
K01217	4.0
K01216	15.0
K01219	10.0
K01218	1047.0
K02749	2.0
K02746	1245.0
K02747	1162.0
K02744	3106.0
K02745	1239.0
K02742	604.0
K00924	2044.0
K00925	14081.0
K00926	6538.0
K00927	13639.0
K00928	15720.0
K00929	4576.0
K12085	0.0
K02298	750.0
K02299	764.0
K02568	1501.0
K02569	644.0
K02562	161.0
K02291	2342.0
K02560	173.0
K02293	402.0
K02566	536.0
K02567	2177.0
K02564	10121.0
K02297	758.0
K03169	15317.0
K03168	13859.0
K03163	583.0
K03162	0.0
K03167	606.0
K03166	606.0
K11038	5.0
K11039	1.0
K11030	1.0
K11031	58.0
K11032	5.0
K11033	4.0
K11034	5.0
K11035	4.0
K11036	0.0
K11037	0.0
K02546	4.0
K07668	1992.0
K07669	153.0
K07666	205.0
K07667	7955.0
K07664	495.0
K07665	3599.0
K07662	361.0
K07663	413.0
K07660	424.0
K07661	204.0
K03927	5036.0
K07008	1421.0
K07009	4087.0
K07002	2516.0
K07003	5455.0
K07000	2057.0
K07001	9747.0
K07006	3644.0
K07007	11918.0
K07004	976.0
K07005	8725.0
K03921	93.0
K02956	13584.0
K09725	2.0
K09181	2144.0
K08599	1.0
K08598	1.0
K08591	12963.0
K08590	4543.0
K01156	851.0
K01154	15026.0
K01407	155.0
K01400	44.0
K01153	13378.0
K01150	258.0
K01151	9088.0
K01408	0.0
K01409	14336.0
K01158	0.0
K01159	9009.0
K05523	15.0
K05522	1315.0
K05521	4935.0
K05520	5952.0
K05527	1219.0
K05526	205.0
K05525	170.0
K05524	1376.0
K05529	0.0
K14518	328.0
K14519	699.0
K05949	0.0
K01754	10614.0
K05942	47.0
K01027	377.0
K02171	1.0
K02170	915.0
K02173	276.0
K02172	11.0
K01751	1799.0
K06416	1742.0
K06417	57.0
K06414	6.0
K06947	1.0
K03379	375.0
K03808	1296.0
K03809	1434.0
K03806	854.0
K06412	3393.0
K03804	170.0
K12296	107.0
K03802	1355.0
K03803	3054.0
K06413	172.0
K10808	48.0
K06411	1921.0
K01028	1109.0
K01029	1489.0
K11931	478.0
K11930	44.0
K11933	154.0
K11932	148.0
K11935	65.0
K11934	198.0
K11937	64.0
K11936	226.0
K11939	113.0
K11938	94.0
K10800	17.0
K06419	69.0
K11929	94.0
K07271	3866.0
K07270	380.0
K07273	2840.0
K07272	85.0
K07275	1737.0
K07274	433.0
K07277	6688.0
K07276	314.0
K07279	15.0
K07278	877.0
K10623	0.0
K02481	4209.0
K11520	328.0
K02480	401.0
K08170	101.0
K02485	1293.0
K02484	7383.0
K02487	734.0
K08600	10150.0
K08603	7.0
K08602	4466.0
K08605	0.0
K08604	22.0
K09956	197.0
K09957	71.0
K09954	672.0
K09955	6502.0
K09952	2259.0
K09953	0.0
K09950	326.0
K09951	5374.0
K09958	872.0
K09959	695.0
K07495	144.0
K07494	717.0
K07497	10134.0
K07496	11223.0
K07491	10053.0
K07490	113.0
K07493	550.0
K07492	993.0
K07499	438.0
K07498	465.0
K11209	579.0
K11208	116.0
K11204	0.0
K11203	398.0
K11202	573.0
K11201	102.0
K11200	174.0
K00058	18343.0
K00059	32064.0
K00728	0.0
K00729	79.0
K00055	549.0
K00057	13112.0
K00050	3587.0
K00051	3.0
K00720	692.0
K00721	7300.0
K14424	0.0
K06033	0.0
K14189	151.0
K14188	1869.0
K06364	3.0
K14187	378.0
K01239	5369.0
K01238	1019.0
K01897	19469.0
K01232	2123.0
K01895	7504.0
K01230	0.0
K01893	10050.0
K01236	426.0
K01235	251.0
K01890	13650.0
K02768	1098.0
K02769	766.0
K02760	5980.0
K02761	10110.0
K02763	43.0
K02764	35.0
K02765	2129.0
K00948	17913.0
K00949	6366.0
K00942	14925.0
K00943	11906.0
K00940	8809.0
K00941	23201.0
K00946	8664.0
K00947	537.0
K00944	0.0
K00945	18176.0
K01097	0.0
K01096	468.0
K01095	2679.0
K01093	754.0
K01092	9203.0
K01091	21104.0
K01090	11799.0
K03499	18921.0
K03498	15500.0
K03491	1842.0
K03490	937.0
K03493	34.0
K03492	796.0
K03495	11772.0
K03497	27333.0
K03496	29127.0
K02817	4.0
K02814	60.0
K02815	62.0
K02810	4381.0
K02548	11990.0
K02549	1062.0
K02818	89.0
K02819	1268.0
K03637	7331.0
K03636	5307.0
K03147	9819.0
K03146	71.0
K08851	0.0
K06518	5889.0
K09729	1077.0
K06048	1109.0
K06045	775.0
K06044	503.0
K09727	9.0
K09726	1398.0
K06041	5795.0
K09720	94.0
K09723	11.0
K06042	5333.0
K09897	172.0
K09896	170.0
K09895	344.0
K09894	169.0
K09893	185.0
K09892	172.0
K09891	170.0
K09890	219.0
K09899	169.0
K09898	215.0
K03622	1752.0
K07648	170.0
K07649	1934.0
K07398	1177.0
K07399	1218.0
K11056	0.0
K11057	0.0
K11054	0.0
K11055	0.0
K07640	272.0
K07393	1088.0
K07390	1706.0
K07391	10791.0
K07644	1084.0
K07645	632.0
K07646	9457.0
K07647	23.0
K10896	594.0
K07024	41209.0
K07025	18206.0
K07026	108.0
K07027	8170.0
K07020	262.0
K07021	1578.0
K07022	1.0
K07023	7562.0
K07028	1223.0
K07029	16224.0
K10094	265.0
K01390	12.0
K01392	229.0
K01399	4.0
K02673	731.0
K05893	0.0
K05897	1.0
K05896	9192.0
K05895	3564.0
K05899	29.0
K05898	61.0
K00555	594.0
K00554	12170.0
K00557	412.0
K00556	2407.0
K00551	268.0
K00559	2.0
K00558	14477.0
K01170	1889.0
K01173	732.0
K01174	401.0
K01175	947.0
K01176	2120.0
K01178	203.0
K01179	6859.0
K14578	88.0
K14579	219.0
K08951	0.0
K08950	0.0
K08953	0.0
K03828	610.0
K03829	488.0
K03820	6069.0
K03821	1627.0
K03822	3.0
K03823	7898.0
K03824	446.0
K03825	425.0
K03826	4159.0
K03827	3397.0
K12248	0.0
K12246	0.0
K12247	1.0
K12242	43.0
K12243	211.0
K12240	4.0
K12241	0.0
K11919	5.0
K11918	41.0
K11913	24.0
K11912	17.0
K11911	163.0
K11910	460.0
K11917	2.0
K11916	264.0
K11915	290.0
K11914	263.0
K12068	326.0
K12069	37.0
K12062	344.0
K12063	345.0
K12060	348.0
K12061	392.0
K12066	336.0
K12067	426.0
K12064	301.0
K12065	338.0
K07259	7950.0
K07258	15479.0
K07253	0.0
K07251	150.0
K07250	2524.0
K07257	327.0
K07256	210.0
K07255	9.0
K07254	594.0
K05372	124.0
K05373	123.0
K05370	0.0
K05371	332.0
K05374	83.0
K05375	604.0
K09970	974.0
K09971	1005.0
K09972	725.0
K09973	1211.0
K09974	267.0
K09975	660.0
K09976	2218.0
K09978	249.0
K09979	2756.0
K11261	2072.0
K11260	13.0
K11263	1598.0
K11264	117.0
K10793	208.0
K10796	327.0
K10797	749.0
K10794	32.0
K10795	176.0
K00700	10334.0
K00701	98.0
K10798	0.0
K00703	9342.0
K00705	8184.0
K09828	1.0
K10133	7.0
K13053	292.0
K03192	1126.0
K00964	8.0
K00965	6895.0
K00966	3390.0
K00960	5.0
K00961	2.0
K00962	11724.0
K00963	9036.0
K00969	12727.0
K12681	8.0
K02703	1330.0
K08364	308.0
K08365	394.0
K02706	657.0
K08363	235.0
K08361	66.0
K02708	328.0
K02709	328.0
K08368	1326.0
K08369	1802.0
K01615	958.0
K01617	896.0
K01616	11.0
K01611	3325.0
K01610	5856.0
K01613	8066.0
K01612	4.0
K01619	10548.0
K01618	130.0
K02834	12794.0
K02835	13066.0
K05281	64.0
K03619	151.0
K03618	204.0
K03617	7104.0
K03616	1558.0
K03615	7001.0
K03614	6919.0
K03613	6874.0
K03612	6749.0
K03611	1161.0
K03610	5344.0
K09705	1159.0
K09704	2116.0
K09701	942.0
K09700	143.0
K09709	442.0
K06391	1015.0
K06390	3299.0
K06393	3109.0
K06392	2492.0
K06395	525.0
K06394	2585.0
K06397	3057.0
K06396	3004.0
K06399	3424.0
K06398	3388.0
K06435	0.0
K11078	12.0
K11079	10.0
K11074	613.0
K11075	607.0
K11076	653.0
K11077	12.0
K11070	6060.0
K11071	6171.0
K11072	6598.0
K11073	1395.0
K06935	1.0
K06934	992.0
K06937	1040.0
K06936	37.0
K06931	1.0
K06930	0.0
K06933	21.0
K06932	604.0
K06939	4.0
K06938	1323.0
K13381	1.0
K05916	813.0
K05917	20.0
K05914	0.0
K05915	29.0
K05912	12.0
K05913	16.0
K05910	432.0
K05911	134.0
K05918	14.0
K05919	4205.0
K00392	410.0
K00390	3601.0
K00397	15.0
K00395	403.0
K00394	789.0
K01884	44.0
K00399	11.0
K01886	6912.0
K01376	572.0
K01372	5544.0
K09149	2.0
K09148	587.0
K01225	172.0
K09145	948.0
K09144	1703.0
K09147	584.0
K09146	10.0
K09141	2143.0
K09140	20.0
K09143	664.0
K09142	590.0
K05709	189.0
K05708	179.0
K05879	2859.0
K05878	2877.0
K05875	182.0
K05874	1752.0
K05877	29.0
K05876	112.0
K05873	477.0
K00579	11.0
K00578	11.0
K00577	20.0
K00575	8030.0
K00574	6130.0
K00573	4865.0
K00571	7460.0
K00570	59.0
K01118	2735.0
K01119	1347.0
K01157	138.0
K01112	352.0
K01113	2631.0
K04477	3852.0
K01114	818.0
K01115	12.0
K08087	0.0
K01315	0.0
K08085	113.0
K08084	1589.0
K08083	650.0
K08082	702.0
K08081	130.0
K08080	0.0
K01152	47.0
K01401	2.0
K09826	224.0
K06344	41.0
K06345	8.0
K09822	214.0
K06343	4.0
K10938	22.0
K06341	4.0
K10934	12.0
K10935	11.0
K10932	11.0
K11052	0.0
K10930	12.0
K06349	91.0
K11053	0.0
K10754	0.0
K01755	12909.0
K10200	1037.0
K02132	0.0
K02137	3.0
K03840	165.0
K03841	3226.0
K13028	24.0
K13799	657.0
K13798	583.0
K13795	1286.0
K13794	282.0
K13021	74.0
K13792	0.0
K13791	0.0
K13790	0.0
K12268	79.0
K12269	725.0
K12262	1665.0
K12263	98.0
K12264	131.0
K12265	131.0
K12266	417.0
K12267	9502.0
K01757	2.0
K12237	12.0
K13243	0.0
K13245	38.0
K13244	0.0
K13246	11.0
K03264	594.0
K03265	680.0
K03263	594.0
K03268	6.0
K03269	3046.0
K12415	10.0
K10211	30.0
K09918	151.0
K09919	1291.0
K06720	106.0
K09913	826.0
K09910	169.0
K09911	170.0
K09916	222.0
K09917	168.0
K06726	2105.0
K09915	778.0
K11535	225.0
K11534	221.0
K11537	246.0
K11531	79.0
K11533	571.0
K11532	657.0
K11249	414.0
K11539	0.0
K00762	14004.0
K00763	10871.0
K00760	11433.0
K00761	11748.0
K00766	9116.0
K00767	9085.0
K00764	15815.0
K00765	11190.0
K00768	5322.0
K00769	1161.0
K11059	0.0
K00186	39.0
K00187	39.0
K00184	4796.0
K00185	1997.0
K00183	3333.0
K00180	6150.0
K00188	9.0
K00189	0.0
K10110	4241.0
K10111	483.0
K10112	8083.0
K10113	0.0
K10114	0.0
K10115	0.0
K10116	1176.0
K10117	5881.0
K10118	7130.0
K10119	6953.0
K04641	36.0
K04643	0.0
K04642	0.0
K13282	544.0
K00988	36.0
K00989	3775.0
K00986	762.0
K00984	905.0
K00985	0.0
K00982	2410.0
K00983	3172.0
K00980	2389.0
K00981	13655.0
K01585	4566.0
K01584	687.0
K01586	13617.0
K13498	561.0
K01580	2690.0
K01583	1249.0
K01582	2163.0
K13497	2976.0
K01589	3802.0
K01588	12088.0
K14941	181.0
K08347	66.0
K08348	85.0
K02720	657.0
K14949	61.0
K02723	328.0
K03459	0.0
K03458	7314.0
K03455	8469.0
K03457	1699.0
K03451	883.0
K03981	2145.0
K03980	6768.0
K02614	2379.0
K01639	3414.0
K01638	2189.0
K01637	1934.0
K01636	270.0
K01635	390.0
K01634	97.0
K01633	5625.0
K01632	733.0
K01631	528.0
K01630	729.0
K02615	120.0
K02588	1729.0
K02589	1168.0
K02858	1519.0
K02859	1316.0
K14051	40.0
K14053	10.0
K14052	131.0
K02852	512.0
K02853	168.0
K02850	4.0
K02851	195.0
K14059	3133.0
K14058	2138.0
K02586	1191.0
K02587	1050.0
K03679	593.0
K03671	21331.0
K03670	870.0
K03673	1976.0
K03672	869.0
K03675	214.0
K03674	153.0
K03677	0.0
K03676	1912.0
K09761	11580.0
K09760	5336.0
K09763	559.0
K09762	6645.0
K09765	5568.0
K09764	1275.0
K09767	3533.0
K06006	233.0
K09769	2799.0
K09768	2737.0
K10353	15.0
K03187	2195.0
K03186	6595.0
K03185	1434.0
K03184	282.0
K03183	18646.0
K03182	6408.0
K03181	454.0
K03189	2302.0
K03188	2298.0
K02715	328.0
K12455	0.0
K12454	740.0
K12453	0.0
K12452	1129.0
K12451	0.0
K07358	0.0
K07356	10.0
K07357	210.0
K07354	0.0
K07355	0.0
K07352	0.0
K07353	0.0
K07350	139.0
K07351	168.0
K06919	3035.0
K06918	326.0
K06917	2157.0
K06916	1807.0
K06915	6945.0
K06914	17.0
K06913	12.0
K06912	22.0
K06911	9108.0
K06910	4962.0
K08986	194.0
K08987	2238.0
K08984	597.0
K08985	56.0
K08982	867.0
K08983	342.0
K08980	30.0
K08981	893.0
K08988	187.0
K08989	335.0
K02252	0.0
K05934	3922.0
K05936	4460.0
K05937	40.0
K02253	2.0
K05939	949.0
K00378	7015.0
K00375	7377.0
K00374	1425.0
K00376	211.0
K00371	1885.0
K00370	1272.0
K00373	1179.0
K00372	1055.0
K01358	17160.0
K09166	229.0
K09165	470.0
K09164	396.0
K09163	1200.0
K09162	547.0
K09161	174.0
K09160	509.0
K01354	1392.0
K01355	29.0
K01356	10952.0
K05601	85.0
K05851	208.0
K03807	285.0
K05606	1193.0
K02927	594.0
K05974	0.0
K03805	433.0
K05976	0.0
K00519	4.0
K00518	105.0
K03800	4535.0
K00511	1.0
K00510	775.0
K03801	4617.0
K00515	0.0
K00514	418.0
K00517	2118.0
K05971	756.0
K03154	6167.0
K11147	0.0
K05581	328.0
K05580	331.0
K05583	328.0
K05582	657.0
K05585	328.0
K05584	328.0
K05587	0.0
K05586	2.0
K05589	1784.0
K03150	7336.0
K03623	196.0
K03152	9123.0
K14200	1.0
K14201	1.0
K14202	0.0
K03621	11326.0
K14204	1.0
K14205	728.0
K01134	1051.0
K01135	57.0
K01136	178.0
K01137	76.0
K01130	2287.0
K01132	10.0
K01133	1026.0
K01138	2822.0
K01139	1216.0
K02113	11583.0
K02112	13303.0
K02111	13217.0
K02446	1368.0
K02117	7243.0
K02116	3133.0
K02115	13302.0
K02114	13274.0
K02119	4331.0
K02118	7298.0
K02448	202.0
K01036	18.0
K03212	213.0
K13007	37.0
K13006	78.0
K13005	0.0
K13004	860.0
K13001	4.0
K06404	1690.0
K01032	518.0
K06951	328.0
K03862	1402.0
K03863	1023.0
K06406	3403.0
K06957	180.0
K05020	448.0
K06400	2690.0
K06403	1707.0
K06954	304.0
K10814	16.0
K10817	11.0
K10816	16.0
K07136	278.0
K03242	594.0
K03243	594.0
K12202	10.0
K12203	14.0
K12206	13.0
K12207	11.0
K12204	14.0
K12205	14.0
K12208	11.0
K12209	10.0
K13919	807.0
K13918	131.0
K06214	99.0
K06215	4106.0
K09936	3593.0
K06217	11463.0
K09930	817.0
K09931	938.0
K09932	260.0
K06213	6335.0
K09938	194.0
K09939	2429.0
K11517	1.0
K06337	4.0
K13301	149.0
K00748	6156.0
K00745	4.0
K00743	39.0
K07165	3367.0
K07164	4473.0
K07167	489.0
K07166	5429.0
K07161	1340.0
K07160	2241.0
K07163	5.0
K07162	505.0
K07169	322.0
K07168	668.0
K06336	38.0
K01839	4002.0
K01838	2674.0
K01835	4117.0
K01834	39748.0
K01837	0.0
K01830	0.0
K00608	44.0
K02632	0.0
K02630	0.0
K02631	0.0
K08322	241.0
K08323	664.0
K08320	93.0
K08321	171.0
K08326	0.0
K08324	129.0
K08325	523.0
K01659	608.0
K01658	7404.0
K02637	330.0
K01653	11528.0
K01652	19052.0
K01655	148.0
K01654	5911.0
K01657	9298.0
K02874	13611.0
K02875	589.0
K02876	13588.0
K02877	594.0
K02871	13609.0
K02873	0.0
K02878	13068.0
K02879	12500.0
K14070	0.0
K09749	3700.0
K09748	12200.0
K06023	13150.0
K09742	0.0
K09741	594.0
K09740	252.0
K09747	9877.0
K09746	7.0
K09745	0.0
K06024	9757.0
K03477	168.0
K03476	704.0
K03475	2456.0
K03474	4141.0
K03473	2123.0
K03472	217.0
K03471	908.0
K03470	13305.0
K03478	2107.0
K02304	8466.0
K02305	219.0
K02302	3937.0
K02303	2616.0
K02300	756.0
K02301	3978.0
K03653	731.0
K03652	3324.0
K03651	601.0
K03650	11222.0
K03657	24469.0
K03656	912.0
K03655	17942.0
K03654	12131.0
K03658	1087.0
K12439	0.0
K12431	0.0
K12430	6.0
K12433	6.0
K12432	0.0
K12435	0.0
K12434	6.0
K12437	6.0
K12436	5.0
K06979	1475.0
K06978	2967.0
K06971	1948.0
K06970	274.0
K06973	5656.0
K06972	2995.0
K06975	4277.0
K06974	699.0
K06977	220.0
K06976	1386.0
K07082	10418.0
K07083	3538.0
K07080	2915.0
K07081	1828.0
K07086	515.0
K07087	0.0
K07084	1046.0
K07085	5306.0
K07088	15551.0
K07089	6438.0
K01317	0.0
K11162	0.0
K11163	0.0
K11161	0.0
K11168	0.0
K00356	1894.0
K00355	688.0
K00354	42.0
K00353	21.0
K00351	2553.0
K00350	2612.0
K05952	166.0
K05953	0.0
K05951	469.0
K05956	28.0
K05957	2.0
K00358	767.0
K00689	227.0
K00688	12985.0
K00681	5803.0
K00680	10085.0
K00683	122.0
K00685	1866.0
K00684	2074.0
K00687	80.0
K00686	44.0
K05831	610.0
K05830	583.0
K05833	5066.0
K05832	4759.0
K05834	639.0
K05837	11486.0
K05836	968.0
K05839	152.0
K05838	1858.0
K07677	783.0
K00533	1380.0
K00532	188.0
K00531	46.0
K00530	3.0
K00537	11291.0
K00536	4.0
K00535	670.0
K00534	483.0
K00539	52.0
K00538	2.0
K11029	0.0
K14260	4200.0
K14261	1679.0
K14266	707.0
K14267	814.0
K14268	41.0
K14269	51.0
K01337	0.0
K01338	13136.0
K02683	594.0
K02682	156.0
K02681	138.0
K02680	156.0
K02687	10839.0
K02686	739.0
K02685	1177.0
K02689	328.0
K02688	751.0
K00824	2230.0
K00827	9.0
K00826	13741.0
K00821	11209.0
K00820	15292.0
K00823	1454.0
K00822	1150.0
K00829	0.0
K00828	0.0
K01488	4008.0
K01489	7693.0
K01484	286.0
K01485	4464.0
K01486	4590.0
K01487	2306.0
K01480	8460.0
K01481	3.0
K01482	684.0
K01483	491.0
K02469	16837.0
K02468	63.0
K02466	233.0
K02465	149.0
K02464	291.0
K02463	803.0
K02462	1129.0
K02461	1134.0
K02460	1583.0
K08969	803.0
K13061	35.0
K13060	35.0
K13063	87.0
K13062	3.0
K13069	394.0
K08964	355.0
K06363	0.0
K03079	1082.0
K06342	36.0
K03078	80.0
K13289	0.0
K13288	1715.0
K13285	1.0
K13287	0.0
K13286	0.0
K13281	329.0
K13280	3301.0
K13283	171.0
K00054	2387.0
K04496	19.0
K05369	0.0
K05368	332.0
K03228	116.0
K03229	116.0
K00052	10888.0
K03222	142.0
K03223	111.0
K03220	80.0
K03221	3.0
K03226	116.0
K03227	115.0
K03224	112.0
K03225	144.0
K09482	611.0
K09483	10.0
K13836	0.0
K12228	2.0
K05360	0.0
K12224	10.0
K12225	10.0
K12226	0.0
K12227	2.0
K12220	0.0
K05363	1196.0
K12222	10.0
K12223	10.0
K08681	3465.0
K08680	360.0
K08683	4.0
K08682	163.0
K08685	232.0
K08684	398.0
K08687	29.0
K08686	12.0
K11755	12302.0
K11754	26875.0
K11751	509.0
K11750	165.0
K11753	24538.0
K11752	15829.0
K02407	4270.0
K13938	346.0
K13936	94.0
K13935	478.0
K02406	11148.0
K13933	553.0
K13932	856.0
K13931	856.0
K13930	558.0
K12088	0.0
K12081	0.0
K12082	0.0
K12083	0.0
K12084	0.0
K12086	0.0
K12087	0.0
K09611	5.0
K09612	132.0
K04940	23.0
K10085	0.0
K05394	105.0
K05395	1.0
K06340	4.0
K13043	202.0
K07149	1539.0
K07148	2560.0
K07147	4852.0
K07146	1498.0
K07145	2706.0
K07144	11.0
K07143	587.0
K07142	594.0
K07141	3292.0
K07140	1936.0
K10156	7.0
K10150	0.0
K10620	0.0
K10621	0.0
K14028	17.0
K14029	17.0
K01817	10191.0
K01816	1855.0
K01815	3995.0
K01814	11713.0
K01813	1911.0
K01812	5810.0
K01811	8439.0
K01810	13934.0
K01819	268.0
K01818	1168.0
K14580	0.0
K05379	0.0
K08304	1647.0
K08305	1683.0
K08306	1620.0
K08307	4742.0
K08300	2634.0
K08301	5815.0
K08302	1705.0
K08303	17382.0
K08308	113.0
K08309	3907.0
K14671	80.0
K14670	84.0
K14673	68.0
K14672	29.0
K01673	6665.0
K01672	5.0
K01671	37.0
K01677	4943.0
K01676	4168.0
K01674	477.0
K01679	6014.0
K01678	4640.0
K02899	13023.0
K02896	594.0
K02897	6257.0
K02895	13588.0
K02892	13662.0
K02890	13645.0
K10811	0.0
K02096	328.0
K02097	328.0
K02094	328.0
K02095	328.0
K02092	328.0
K02093	328.0
K02099	4299.0
K03411	3683.0
K03410	2928.0
K03413	12321.0
K03412	6474.0
K03415	3933.0
K03414	1610.0
K03417	476.0
K03416	0.0
K03418	29.0
K05376	0.0
K02320	0.0
K02322	594.0
K02323	594.0
K05377	0.0
K13542	6989.0
K13543	71.0
K13540	89.0
K13541	893.0
K12145	4.0
K12144	2.0
K12147	94.0
K12410	11560.0
K12141	2203.0
K12140	2282.0
K12143	515.0
K12142	2.0
K12149	151.0
K12148	149.0
K07312	111.0
K07313	3193.0
K07310	513.0
K07311	146.0
K07316	391.0
K07317	81.0
K07314	0.0
K07315	1658.0
K07318	464.0
K07319	4303.0
K03936	0.0
K03425	131.0
K03426	6036.0
K03427	16183.0
K03420	15.0
K03421	11.0
K03422	12.0
K03423	1827.0
K03756	87.0
K03757	115.0
K03206	8.0
K03755	0.0
K11144	3277.0
K11145	5828.0
K05972	0.0
K05973	1088.0
K03752	4582.0
K05978	0.0
K05979	762.0
K03753	4203.0
K00331	5753.0
K00330	5166.0
K00333	3643.0
K00332	3521.0
K00335	7547.0
K00334	7155.0
K00337	6134.0
K00336	7893.0
K00339	5165.0
K00338	5129.0
K03751	0.0
K06953	1597.0
K06952	318.0
K06407	3464.0
K06950	22343.0
K10819	1131.0
K06956	800.0
K06955	1036.0
K06402	725.0
K10815	16.0
K06959	9139.0
K06958	8693.0
K06409	6120.0
K06408	1985.0
K09129	834.0
K09128	589.0
K09123	606.0
K09122	775.0
K09121	3046.0
K09120	593.0
K09127	140.0
K09126	357.0
K09125	2098.0
K09124	85.0
K01233	43.0
K05819	122.0
K05818	133.0
K01896	0.0
K05813	5584.0
K05812	508.0
K05811	149.0
K05810	8777.0
K05817	64.0
K05816	1247.0
K05815	2227.0
K05814	1599.0
K01894	1186.0
K01892	13861.0
K01234	2477.0
K01144	3373.0
K01146	165.0
K01141	800.0
K01416	24.0
K11434	4.0
K01415	196.0
K06354	0.0
K01414	1670.0
K09836	22.0
K01318	22.0
K01319	0.0
K01312	22.0
K06350	163.0
K02669	7891.0
K02668	1161.0
K02665	1201.0
K02664	1783.0
K02667	1203.0
K02666	1692.0
K02661	25.0
K02660	2142.0
K02663	1943.0
K02662	3313.0
K00809	2575.0
K00808	130.0
K00806	13784.0
K00805	6319.0
K00804	0.0
K00803	483.0
K00802	8.0
K00801	406.0
K00800	11448.0
K10921	15.0
K02409	4704.0
K02408	5656.0
K02401	5198.0
K02400	5549.0
K02403	643.0
K02402	604.0
K02405	5660.0
K05364	3894.0
K05367	1308.0
K05366	21968.0
K10210	16.0
K10216	0.0
K13049	919.0
K13048	0.0
K13739	0.0
K10215	2.0
K06122	1.0
K13735	22.0
K13734	4.0
K13041	88.0
K13040	78.0
K13731	0.0
K13730	354.0
K13733	1.0
K13732	1.0
K04516	2168.0
K03204	1153.0
K03205	12520.0
K03207	78.0
K03200	716.0
K03201	569.0
K03202	29.0
K03203	438.0
K03208	158.0
K03758	4029.0
K03759	46.0
K09469	1.0
K09461	413.0
K06204	4485.0
K00178	34.0
K13950	49.0
K13953	3122.0
K13955	21.0
K13954	911.0
K10920	11.0
K06324	41.0
K11777	844.0
K11779	136.0
K11778	0.0
K06325	8.0
K12600	0.0
K07432	0.0
K07430	0.0
K06326	0.0
K07128	12.0
K07121	428.0
K07120	839.0
K07123	67.0
K07122	826.0
K07125	0.0
K07124	7856.0
K07127	1218.0
K07126	4739.0
K01870	13711.0
K01873	14520.0
K01872	13650.0
K01875	13867.0
K01874	15218.0
K01876	14025.0
K01879	5436.0
K01878	4640.0
K06321	3.0
K00476	6.0
K00477	47.0
K00474	0.0
K00472	546.0
K00470	36.0
K00471	107.0
K00478	8.0
K00479	266.0
K04775	151.0
K04774	313.0
K04777	11.0
K04776	11.0
K04771	971.0
K04770	201.0
K04773	7216.0
K04772	315.0
K04779	27.0
K04778	11.0
K14657	34.0
K14656	594.0
K14654	12.0
K14653	6.0
K14652	17480.0
K14659	29.0
K14658	30.0
K14386	0.0
K09926	639.0
K01699	297.0
K01698	6827.0
K01695	10169.0
K01697	1028.0
K01696	10664.0
K01690	923.0
K01693	9608.0
K01692	17706.0
K07227	126.0
K03439	11262.0
K03438	14287.0
K13380	4.0
K03928	2043.0
K03925	8805.0
K03924	13371.0
K03431	11606.0
K03926	3854.0
K03437	9838.0
K03436	7450.0
K03435	542.0
K03434	0.0
K02348	2313.0
K02342	15079.0
K02343	12867.0
K02340	11395.0
K02341	12214.0
K02346	10893.0
K02347	496.0
K02344	170.0
K02345	150.0
K03697	2314.0
K03696	9641.0
K03695	12029.0
K03694	2419.0
K03693	233.0
K03692	12.0
K03690	911.0
K03699	9598.0
K03698	5150.0
K13566	0.0
K12164	0.0
K07338	392.0
K07339	2108.0
K07334	3322.0
K07335	9043.0
K07336	1439.0
K07337	293.0
K07330	3.0
K07331	586.0
K07332	586.0
K07333	9.0
K09695	313.0
K09694	360.0
K09697	1589.0
K09696	1578.0
K09691	5399.0
K09690	4735.0
K09693	275.0
K09692	918.0
K09699	245.0
K09698	2238.0
K07590	714.0
K07591	0.0
K07592	11.0
K05998	5.0
K05999	0.0
K05996	18.0
K05997	151.0
K05994	57.0
K05995	3358.0
K05993	4325.0
K05991	7.0
K10837	0.0
K00319	11.0
K00318	871.0
K00648	13025.0
K02545	2.0
K00645	11728.0
K00311	1116.0
K00646	10.0
K00317	17.0
K00316	36.0
K00643	375.0
K00314	130.0
K02547	726.0
K06429	35.0
K06428	41.0
K06427	4.0
K02812	56.0
K06425	196.0
K06424	3.0
K06423	310.0
K06422	61.0
K06421	58.0
K02813	56.0
K02930	594.0
K03815	130.0
K05612	0.0
K03367	1877.0
K03366	1832.0
K03812	205.0
K03635	4787.0
K03634	2579.0
K03631	12188.0
K05969	0.0
K03630	10619.0
K03633	170.0
K03632	544.0
K01998	19343.0
K01999	23029.0
K01992	28175.0
K01993	6920.0
K01990	47612.0
K01991	5385.0
K01996	19715.0
K01997	19358.0
K01994	125.0
K01995	18907.0
K03148	1475.0
K03639	7537.0
K05692	2.0
K03638	2579.0
K00869	2274.0
K00868	5906.0
K00861	1.0
K00860	3136.0
K00863	603.0
K00862	25.0
K00865	5075.0
K00864	10369.0
K00867	1908.0
K00866	0.0
K01192	5779.0
K01190	22268.0
K01191	5827.0
K01197	237.0
K01194	479.0
K01195	2464.0
K01198	2463.0
K01199	22.0
K00656	13755.0
K00657	4104.0
K00306	4.0
K14591	141.0
K00300	6.0
K00653	0.0
K13715	1.0
K13713	0.0
K00650	5.0
K00651	6743.0
K14596	27.0
K02647	6991.0
K14598	4.0
K02643	0.0
K02642	0.0
K02641	331.0
K02640	328.0
K03594	7723.0
K03595	12839.0
K03596	12978.0
K03597	722.0
K03590	6045.0
K03591	158.0
K03592	4217.0
K03593	7707.0
K03598	915.0
K03599	927.0
K01736	12255.0
K01737	6958.0
K01734	5732.0
K01735	10036.0
K01732	38.0
K01733	15044.0
K01730	1116.0
K01731	93.0
K06049	54.0
K01738	15970.0
K01739	1553.0
K11809	1.0
K05343	1570.0
K02422	5685.0
K02421	5206.0
K05340	1839.0
K02427	2515.0
K05346	634.0
K02425	93.0
K02424	154.0
K05349	20285.0
K02428	4724.0
K03770	4979.0
K03771	4368.0
K03772	1554.0
K03773	2614.0
K03774	2171.0
K03775	5048.0
K03776	1420.0
K03777	502.0
K03778	7888.0
K03779	169.0
K09722	11.0
K08174	19.0
K14114	6.0
K13979	1793.0
K13237	23.0
K14440	0.0
K09992	1411.0
K09990	480.0
K09991	272.0
K09996	142.0
K09997	167.0
K09994	13.0
K14110	6.0
K09998	167.0
K09999	172.0
K14111	6.0
K14113	6.0
K14449	99.0
K10213	34.0
K14118	6.0
K11711	648.0
K11710	191.0
K11712	1000.0
K11717	17628.0
K11719	1196.0
K06857	547.0
K10440	8953.0
K10441	8320.0
K07103	11.0
K07102	1084.0
K07101	1641.0
K07100	1897.0
K07107	13818.0
K07106	2444.0
K07105	3187.0
K07456	9660.0
K07459	1015.0
K07458	1252.0
K07109	366.0
K07108	1179.0
K10198	0.0
K10199	0.0
K10190	4020.0
K10191	20.0
K10192	619.0
K10193	317.0
K10194	335.0
K10195	143.0
K10196	0.0
K10197	0.0
K15013	0.0
K01858	1732.0
K15016	584.0
K15017	0.0
K01853	0.0
K01852	1.0
K01851	2.0
K01850	697.0
K01857	750.0
K01856	369.0
K01854	8444.0
K07539	34.0
K08478	27.0
K08479	328.0
K08476	27.0
K08477	0.0
K08475	27.0
K00450	535.0
K00451	705.0
K00452	250.0
K00453	986.0
K00455	123.0
K00456	0.0
K00457	1704.0
K00106	5.0
K00459	3248.0
K00104	7575.0
K00105	60.0
K00102	1616.0
K00103	99.0
K00100	15477.0
K00101	2028.0
K01509	0.0
K04759	15415.0
K04758	17450.0
K04757	1567.0
K01504	67.0
K04755	2420.0
K04754	1960.0
K04753	306.0
K04752	1056.0
K04751	8170.0
K01502	236.0
K14631	10.0
K05359	0.0
K14632	0.0
K07536	10.0
K12080	0.0
K02364	258.0
K12369	1016.0
K02361	469.0
K02362	168.0
K02363	316.0
K13509	0.0
K13503	69.0
K13500	0.0
K12109	0.0
K12108	0.0
K12101	0.0
K12100	0.0
K12103	0.0
K12102	0.0
K12105	0.0
K12104	0.0
K12107	0.0
K12106	0.0
K11023	0.0
K03014	0.0
K08906	744.0
K08904	0.0
K08900	0.0
K06223	5594.0
K06199	11395.0
K06198	1403.0
K06197	455.0
K06196	5197.0
K06194	2804.0
K06193	1520.0
K06192	869.0
K06191	1156.0
K06190	1075.0
K11104	962.0
K11105	4424.0
K11106	93.0
K11107	189.0
K11102	1083.0
K11103	1431.0
K07862	1097.0
K00666	8516.0
K00663	139.0
K00662	2688.0
K00661	8903.0
K00660	505.0
K06997	12063.0
K06996	2080.0
K06995	848.0
K10852	444.0
K06993	0.0
K06992	1008.0
K06991	779.0
K06990	2411.0
K11050	0.0
K06999	3170.0
K06998	4083.0
K05338	384.0
K11051	0.0
K06441	10.0
K06440	26.0
K06443	237.0
K06442	9461.0
K06445	840.0
K06447	318.0
K06446	897.0
K06309	0.0
K05686	0.0
K02655	1288.0
K07392	10.0
K00595	8152.0
K00594	56.0
K00596	43.0
K00599	24839.0
K00598	1153.0
K02657	1761.0
K07642	555.0
K07643	131.0
K07396	764.0
K07397	1971.0
K07394	184.0
K07395	1193.0
K04102	305.0
K04103	364.0
K04100	793.0
K04101	805.0
K04107	5.0
K04105	14.0
K04108	5.0
K04109	12.0
K07716	412.0
K07717	288.0
K07714	413.0
K07715	652.0
K07712	2078.0
K07713	1760.0
K07710	26.0
K07711	311.0
K07718	14493.0
K07719	1174.0
K00843	23.0
K00842	41.0
K00841	2886.0
K00840	110.0
K00847	11901.0
K00846	9.0
K00845	17191.0
K00844	277.0
K00849	8323.0
K00848	2804.0
K06302	56.0
K13771	1423.0
K13770	592.0
K13772	70.0
K13775	291.0
K13774	141.0
K13777	105.0
K13776	46.0
K13779	87.0
K13778	105.0
K02621	5536.0
K02992	13648.0
K02623	130.0
K08286	110.0
K08281	3057.0
K02996	13655.0
K02995	594.0
K02994	13660.0
K02629	0.0
K02628	0.0
K08289	3261.0
K08288	0.0
K03578	1672.0
K03579	1043.0
K03576	688.0
K03577	1467.0
K03574	16437.0
K03575	8970.0
K03572	10171.0
K03573	178.0
K03570	11225.0
K03571	5775.0
K01710	18346.0
K01711	6655.0
K01712	1565.0
K01713	502.0
K01714	20671.0
K01715	4269.0
K01716	787.0
K01718	871.0
K01719	5571.0
K03081	144.0
K02199	1050.0
K02198	2258.0
K14170	14203.0
K02193	1117.0
K02192	1209.0
K02191	916.0
K02190	4253.0
K02197	2218.0
K02196	498.0
K02195	2188.0
K02194	2152.0
K03718	3847.0
K03719	6043.0
K03712	7837.0
K03713	370.0
K03710	12072.0
K03711	15117.0
K03716	1961.0
K03717	622.0
K03715	115.0
K07129	10.0
K00045	203.0
K13995	3.0
K13994	4.0
K13991	52.0
K13990	2282.0
K13993	11210.0
K13992	30.0
K06298	1859.0
K06299	60.0
K06294	83.0
K06295	1757.0
K06296	450.0
K06297	324.0
K06290	4.0
K06291	0.0
K06292	3.0
K06293	3.0
K12743	4.0
K00248	5151.0
K06426	115.0
K11739	11.0
K11738	233.0
K11733	392.0
K11732	66.0
K11731	158.0
K11737	770.0
K11736	94.0
K11735	1.0
K11734	96.0
K06870	0.0
K06871	11225.0
K06872	5389.0
K06873	482.0
K06874	11.0
K06875	594.0
K06876	776.0
K06877	2470.0
K06878	2131.0
K06879	812.0
K07478	14149.0
K12645	7.0
K07479	171.0
K07473	8868.0
K07472	0.0
K07471	26.0
K07470	131.0
K07477	40.0
K07476	99.0
K07474	486.0
K15038	0.0
K15039	0.0
K15034	1280.0
K15036	4.0
K15037	0.0
K08738	880.0
K06420	0.0
K00128	11587.0
K00129	17.0
K00438	2.0
K00432	2882.0
K00433	2057.0
K00122	142.0
K00123	7763.0
K00124	4771.0
K00125	14.0
K00126	535.0
K00127	2497.0
K08973	2293.0
K14348	335.0
K14347	83.0
K14340	64.0
K08972	3841.0
K01525	953.0
K01524	23512.0
K01523	3234.0
K01521	239.0
K01520	14328.0
K01529	1648.0
K08977	547.0
K03969	2500.0
K08929	54.0
K02388	5977.0
K02389	5540.0
K02386	2650.0
K02387	5613.0
K02384	0.0
K02385	2853.0
K02382	0.0
K02380	1124.0
K02381	97.0
K05386	0.0
K13524	7.0
K13525	2398.0
K13527	690.0
K13520	0.0
K13522	589.0
K13529	721.0
K03385	1915.0
K03384	85.0
K03387	2883.0
K03386	8809.0
K03381	241.0
K03380	757.0
K03383	34.0
K03382	1237.0
K03389	3286.0
K03388	3916.0
K05356	657.0
K12344	93.0
K12343	56.0
K12342	0.0
K12341	0.0
K12340	4140.0
K02430	232.0
K12349	0.0
K05351	71.0
K11694	580.0
K11695	23.0
K11690	4477.0
K05352	4.0
K11693	32.0
K08928	54.0
K03433	2698.0
K13832	248.0
K03039	0.0
K03432	1392.0
K06607	4.0
K06606	475.0
K06605	153.0
K03430	1598.0
K06603	2022.0
K06602	241.0
K06601	257.0
K06600	7.0
K05358	420.0
K06609	87.0
K06608	74.0
K03923	1091.0
K03922	2.0
K11472	1224.0
K11473	3251.0
K11474	43.0
K11475	369.0
K11476	58.0
K11477	156.0
K00601	0.0
K00600	12925.0
K00603	622.0
K03746	3021.0
K00605	7183.0
K00604	14097.0
K00607	45.0
K00606	7239.0
K00609	12898.0
K03741	4155.0
K03740	1690.0
K03743	4166.0
K10873	0.0
K03214	251.0
K14068	0.0
K13317	0.0
K06360	5.0
K14069	0.0
K08078	10.0
K09650	16.0
K06361	4.0
K07802	0.0
K07803	668.0
K07800	22.0
K07801	0.0
K07806	151.0
K07807	35.0
K07804	37.0
K07805	0.0
K06362	4.0
K01172	0.0
K10257	0.0
K10255	594.0
K10254	5999.0
K10253	68.0
K10918	91.0
K04128	0.0
K01958	1836.0
K01959	941.0
K01956	13905.0
K01957	1.0
K04126	6.0
K04127	141.0
K01952	20084.0
K01953	16427.0
K01950	9425.0
K01951	15245.0
K07730	12.0
K07731	587.0
K07732	593.0
K07733	1176.0
K07734	990.0
K07735	1587.0
K07736	4986.0
K07737	12378.0
K07738	7249.0
K07739	1136.0
K06365	4.0
K06366	3.0
K06367	9.0
K10910	15.0
K10911	15.0
K04382	0.0
K10775	2.0
K02609	691.0
K02979	594.0
K02978	594.0
K06368	3.0
K02975	583.0
K02974	594.0
K02977	594.0
K02976	583.0
K03558	3067.0
K03559	12449.0
K03550	12476.0
K03551	13101.0
K03552	589.0
K03553	14260.0
K03554	1124.0
K03555	10893.0
K03556	2440.0
K03557	902.0
K01778	11317.0
K01779	3835.0
K06369	4.0
K01772	6284.0
K01770	8920.0
K01771	32.0
K01776	12448.0
K01777	363.0
K01774	5.0
K01775	14542.0
K05385	0.0
K05384	0.0
K05383	0.0
K05382	0.0
K05381	0.0
K08159	1765.0
K14153	1540.0
K14154	0.0
K14155	9297.0
K08152	36.0
K08156	3703.0
K08076	0.0
K12809	0.0
K05297	195.0
K03734	11574.0
K03735	1081.0
K03736	1011.0
K03737	7700.0
K03731	20.0
K03732	359.0
K03733	8455.0
K03738	2370.0
K03739	1700.0
K08139	240.0
K06994	2137.0
K12660	57.0
K12661	307.0
K07450	1.0
K08719	0.0
K08717	244.0
K08715	404.0
K08714	160.0
K08713	54.0
K08710	9.0
K11311	18.0
K11312	251.0
K00141	95.0
K00146	463.0
K00411	2008.0
K00412	2670.0
K00145	22481.0
K00148	149.0
K14367	0.0
K14366	0.0
K08954	0.0
K08384	4947.0
K14369	2.0
K14368	29.0
K14091	1102.0
K14090	1589.0
K14093	6.0
K14092	6.0
K14095	6.0
K14094	6.0
K14097	6.0
K14096	6.0
K14099	6.0
K14098	6.0
K02848	72.0
K01541	32.0
K04712	15.0
K04711	0.0
K01545	11.0
K01547	5668.0
K01546	5670.0
K01548	5432.0
K04719	778.0
K04718	0.0
K02018	8816.0
K02019	5814.0
K02016	23855.0
K02017	2981.0
K02014	38062.0
K02015	24512.0
K02012	6177.0
K02013	20511.0
K02010	4610.0
K02011	6142.0
K04515	0.0
K03943	5.0
K03941	374.0
K03940	0.0
K00313	1878.0
K04060	0.0
K01608	1367.0
K08942	0.0
K08943	0.0
K08940	0.0
K08941	0.0
K08946	4.0
K08947	0.0
K08944	0.0
K08945	0.0
K03059	594.0
K13811	3.0
K13812	21.0
K13815	100.0
K13816	221.0
K13818	2.0
K13819	1216.0
K03053	594.0
K03052	0.0
K03055	11.0
K03054	0.0
K03057	599.0
K03056	594.0
K06222	391.0
K11418	4.0
K11410	22.0
K11415	0.0
K00622	20.0
K00621	0.0
K00620	14805.0
K00627	5382.0
K00626	16264.0
K00625	9054.0
K00624	4.0
K02805	1145.0
K02552	778.0
K02550	0.0
K02556	6277.0
K02803	142.0
K02554	326.0
K07280	31.0
K07281	292.0
K07282	5751.0
K07283	267.0
K07284	8278.0
K07285	384.0
K07286	421.0
K08217	4480.0
K07288	723.0
K07289	1136.0
K07534	0.0
K07535	162.0
K07533	4132.0
K07822	0.0
K07823	148.0
K08699	328.0
K00088	15323.0
K00087	1870.0
K00086	1442.0
K00082	548.0
K10239	18.0
K10238	23.0
K10231	785.0
K10230	486.0
K10233	180.0
K10232	203.0
K10235	52.0
K10234	171.0
K10237	21.0
K10236	21.0
K08353	0.0
K01970	40.0
K01971	4591.0
K01972	14652.0
K01973	4.0
K01974	896.0
K01975	3672.0
K01976	16.0
K07758	0.0
K05990	0.0
K07752	0.0
K07753	0.0
K07751	169.0
K13786	31.0
K07755	4.0
K07442	2154.0
K08352	3237.0
K07115	1108.0
K07441	0.0
K07634	0.0
K07446	656.0
K07111	0.0
K07444	6981.0
K07445	89.0
K00647	1635.0
K07449	0.0
K00641	4449.0
K00640	12935.0
K01289	16.0
K01282	0.0
K01283	174.0
K01280	10.0
K01281	1466.0
K01286	2241.0
K01284	4735.0
K02954	14457.0
K02952	13639.0
K02950	13570.0
K00155	572.0
K02959	13050.0
K00887	0.0
K00886	921.0
K00885	80.0
K00884	305.0
K00883	732.0
K00882	4943.0
K00881	96.0
K00880	1343.0
K00053	10683.0
K14048	78.0
K01026	804.0
K01756	13780.0
K01025	19.0
K01750	4036.0
K01023	162.0
K01752	13801.0
K01753	645.0
K14583	13.0
K01758	1609.0
K01759	12293.0
K09565	0.0
K09568	0.0
K08173	356.0
K08172	166.0
K02483	11708.0
K02482	911.0
K08177	2072.0
K08176	10.0
K08175	0.0
K02486	38.0
K02489	0.0
K02488	2416.0
K08178	84.0
K14138	1000.0
K14136	31.0
K09713	8.0
K09714	4.0
K09715	14.0
K03532	22.0
K03533	28.0
K03530	20549.0
K03531	13723.0
K03536	11528.0
K03537	148.0
K03534	4097.0
K03535	321.0
K03538	11.0
K03539	11.0
K14451	15.0
K14450	15.0
K02225	348.0
K02224	11963.0
K02227	6344.0
K02226	3529.0
K02221	5762.0
K14107	6.0
K02229	394.0
K02228	365.0
K14106	6.0
K00441	1734.0
K03288	103.0
K03289	113.0
K03284	15102.0
K03285	106.0
K03286	2678.0
K03287	6322.0
K03280	0.0
K03281	4807.0
K03282	9123.0
K00440	8.0
K13677	0.0
K12790	0.0
K09639	0.0
K12688	0.0
K12689	0.0
K12686	182.0
K12687	0.0
K12684	30.0
K12685	108.0
K12682	0.0
K12683	3.0
K12680	1.0
K11889	14.0
K08884	15893.0
K11085	6328.0
K11084	72.0
K11081	72.0
K11080	9.0
K11083	72.0
K11082	72.0
K11089	121.0
K08777	33.0
K08776	3.0
K06346	7761.0
K06347	52.0
K09824	198.0
K09825	8914.0
K09823	889.0
K09820	1417.0
K10939	12.0
K10936	11.0
K10937	11.0
K10933	11.0
K06348	37.0
K09829	0.0
K11337	54.0
K11336	54.0
K11335	54.0
K11334	54.0
K11333	54.0
K11332	328.0
K11331	0.0
K11330	0.0
K00169	3424.0
K00164	1788.0
K00166	301.0
K00167	936.0
K00161	5439.0
K00162	4829.0
K00163	1775.0
K10689	0.0
K10680	1988.0
K10681	65.0
K10682	47.0
K04083	7174.0
K04082	948.0
K04081	130.0
K04080	630.0
K04087	2117.0
K04086	558.0
K04085	1496.0
K04084	973.0
K04088	2084.0
K01569	148.0
K01568	0.0
K01563	617.0
K01561	477.0
K01560	3554.0
K01567	777.0
K01565	41.0
K01564	1451.0
K02038	12893.0
K02039	12174.0
K02030	29322.0
K02031	23188.0
K02032	29800.0
K02033	30306.0
K02034	30698.0
K02035	39336.0
K02036	13595.0
K02037	13108.0
K05556	11.0
K13658	18.0
K13659	2.0
K13656	2.0
K13657	10.0
K13654	38.0
K13655	557.0
K13652	1946.0
K13653	6267.0
K13650	10.0
K13651	23.0
K05555	49.0
K05552	42.0
K02057	21311.0
K05550	94.0
K05551	42.0
K12308	10282.0
K12306	0.0
K03073	12893.0
K03072	4870.0
K03071	1338.0
K03070	13925.0
K03077	377.0
K03076	14219.0
K03075	12843.0
K03074	5213.0
K08965	111.0
K08967	1030.0
K08961	283.0
K08963	5012.0
K13873	1.0
K13876	1.0
K13874	96.0
K13875	100.0
K06139	376.0
K06138	410.0
K06135	12.0
K06134	917.0
K06137	1365.0
K06136	456.0
K06131	13024.0
K06133	4053.0
K06132	539.0
K02600	13662.0
K07389	390.0
K07388	11.0
K04747	0.0
K01516	13678.0
K09977	157.0
K07518	407.0
K07519	18.0
K11437	0.0
K07512	6.0
K07516	2651.0
K10212	259.0
K10747	1189.0
K10217	142.0
K10219	568.0
K10218	661.0
K10748	151.0
K01912	12070.0
K01913	358.0
K01910	1329.0
K01911	1520.0
K01916	4947.0
K01917	942.0
K01914	7110.0
K01915	23845.0
K01918	5917.0
K01919	3642.0
K07774	821.0
K07775	803.0
K07776	1186.0
K07777	367.0
K07770	626.0
K07771	385.0
K07772	50.0
K07773	170.0
K07778	1591.0
K01193	7602.0
K04340	14.0
K04341	2.0
K04342	6.0
K04343	18.0
K12986	0.0
K04691	237.0
K02931	13594.0
K02933	13651.0
K02935	13044.0
K02936	594.0
K02939	13065.0
K00205	19.0
K00204	6.0
K00207	284.0
K00206	0.0
K00201	244.0
K00200	241.0
K00203	15.0
K00202	244.0
K00209	0.0
K00208	6348.0
K01000	13782.0
K01001	590.0
K01002	1345.0
K01003	484.0
K01004	186.0
K01005	2016.0
K01006	8500.0
K01007	6520.0
K01008	4734.0
K10855	28.0
K14115	6.0
K14116	6.0
K14441	8394.0
K14446	261.0
K14447	159.0
K14112	6.0
K14445	177.0
K08195	607.0
K08194	296.0
K14448	107.0
K08196	25.0
K08191	2678.0
K14119	6.0
K08193	0.0
K00702	344.0
K10799	0.0
K03518	7440.0
K03519	3200.0
K09719	0.0
K10856	47.0
K03516	112.0
K03517	8528.0
K02205	33.0
K02204	931.0
K02203	3011.0
K02201	594.0
K02200	1933.0
K13714	47.0
K13461	6.0
K12518	34.0
K12519	34.0
K12517	34.0
K12514	5.0
K12515	5.0
K12512	5.0
K12513	5.0
K12510	4088.0
K12511	2434.0
K07183	4912.0
K07182	1952.0
K07181	3051.0
K07180	1079.0
K07186	174.0
K07185	1385.0
K07184	219.0
K09800	2005.0
K09801	938.0
K09802	181.0
K09803	1689.0
K09804	875.0
K09805	828.0
K09806	645.0
K09807	4789.0
K09808	7388.0
K09809	99.0
K10912	25.0
K10913	21.0
K10914	1155.0
K10915	14.0
K10916	15.0
K10917	15.0
K11358	3680.0
K11355	328.0
K11354	0.0
K11357	165.0
K11356	328.0
K04069	21971.0
K04068	10514.0
K04065	804.0
K04064	165.0
K04067	172.0
K04066	12851.0
K04061	3181.0
K09716	740.0
K04063	1595.0
K04062	920.0
K10006	746.0
K10007	955.0
K10004	751.0
K10005	1110.0
K10002	736.0
K10003	725.0
K10000	167.0
K10001	1763.0
K09717	594.0
K10008	799.0
K10009	158.0
K02491	61.0
K14588	114.0
K14581	74.0
K13678	1875.0
K13679	0.0
K11633	29.0
K13670	6.0
K13671	202.0
K11987	2.0
K11636	1.0
K11634	3.0
K13582	196.0
K13583	312.0
K13580	235.0
K13581	293.0
K13586	26.0
K13587	280.0
K13584	268.0
K13585	50.0
K13588	256.0
K13589	250.0
K02052	2454.0
K02053	2521.0
K02050	24180.0
K02051	23649.0
K02056	12414.0
K05553	43.0
K02054	1957.0
K02055	2723.0
K02058	5089.0
K02059	587.0
K05558	13.0
K05559	507.0
K03895	40.0
K03894	40.0
K03897	233.0
K03896	55.0
K03891	194.0
K03890	178.0
K03893	1279.0
K03892	18085.0
K02423	718.0
K05342	1.0
K05341	225.0
K12989	41.0
K12988	64.0
K02420	5554.0
K12981	14.0
K12980	16.0
K12983	0.0
K12982	159.0
K12985	0.0
K12984	155.0
K12987	7.0
K02426	3356.0
K13854	0.0
K03098	3194.0
K13853	387.0
K03095	1545.0
K05344	11.0
K03091	16234.0
K03090	1418.0
K03093	688.0
K03092	7354.0
K06113	280.0
K09632	0.0
K02429	4722.0
K06118	413.0
K05716	7.0
K04844	58.0
K11632	81.0
K11630	80.0
K11631	96.0
K11637	37.0
K11635	7.0
K11638	41.0
K11639	0.0
K07572	599.0
K07573	593.0
K07570	441.0
K07571	1968.0
K07576	3662.0
K07577	2556.0
K07574	5593.0
K07575	594.0
K07578	1.0
K07579	11.0
K11189	11730.0
K11184	1741.0
K11187	0.0
K11180	512.0
K11181	500.0
K11183	567.0
K10764	869.0
K10763	912.0
K10762	10.0
K01938	9283.0
K01939	13070.0
K01934	11244.0
K01935	5015.0
K01937	13562.0
K01930	10.0
K01932	893.0
K01933	12878.0
K07798	948.0
K07799	1530.0
K07796	84.0
K07797	0.0
K07794	995.0
K07795	975.0
K07792	319.0
K07793	3784.0
K07790	1.0
K07791	1166.0
K06379	3362.0
K00968	905.0
K06378	3841.0
K06377	258.0
K06376	4.0
K06375	67.0
K09814	23.0
K09813	23.0
K06372	4.0
K06371	43.0
K06370	40.0
K01249	81.0
K01246	6026.0
K01247	2021.0
K01244	0.0
K01243	9777.0
K08919	0.0
K01241	1049.0
K02919	10449.0
K02913	14594.0
K02912	594.0
K02911	12980.0
K02910	594.0
K02917	0.0
K02916	13006.0
K02915	6.0
K02914	11954.0
K00228	1623.0
K00227	7.0
K00226	16003.0
K00224	848.0
K00223	6.0
K00222	2.0
K00221	14.0
K00220	168.0
K01798	6.0
K01799	1330.0
K01068	4.0
K01069	3863.0
K01062	27.0
K01791	12110.0
K01792	676.0
K01061	3234.0
K01066	1401.0
K01067	1490.0
K01796	998.0
K01797	971.0
K05499	1226.0
K14468	51.0
K14469	10.0
K14465	0.0
K14466	0.0
K14467	0.0
K10834	120.0
K10833	0.0
K02266	8.0
K03793	297.0
K03790	1934.0
K03791	173.0
K03796	141.0
K03797	16555.0
K03794	49.0
K03795	1127.0
K03798	20117.0
K03799	6906.0
K13448	0.0
K12538	54.0
K12539	6.0
K12530	41.0
K12531	38.0
K12532	38.0
K12533	8.0
K12534	8.0
K12535	38.0
K12536	96.0
K12537	50.0
K03136	594.0
K09790	4980.0
K09791	1935.0
K09792	1999.0
K09793	2958.0
K09794	1762.0
K09795	207.0
K09796	1476.0
K09797	3624.0
K09798	1944.0
K09799	217.0
K10972	1.0
K10973	1.0
K10977	620.0
K10974	1985.0
K10975	21.0
K10978	0.0
K10979	1978.0
K06308	108.0
K00315	147.0
K09862	1247.0
K06303	49.0
K09860	815.0
K09861	8855.0
K06306	951.0
K06307	41.0
K06305	109.0
K11373	0.0
K04047	5484.0
K04046	1000.0
K04045	1905.0
K04044	945.0
K04043	15128.0
K04042	17189.0
K04041	3139.0
K04040	466.0
K02700	328.0
K04049	0.0
K04048	0.0
K02707	328.0
K02704	328.0
K02705	657.0
K10020	88.0
K10021	63.0
K10022	109.0
K10023	83.0
K10024	83.0
K10025	58.0
K10026	1057.0
K10027	1020.0
K13612	0.0
K13613	1.0
K13611	0.0
K13614	1.0
K13615	0.0
K05794	1687.0
K05795	1054.0
K05796	536.0
K05797	1.0
K05790	151.0
K05791	116.0
K05792	308.0
K05793	128.0
K05798	186.0
K05799	7715.0
K01474	1265.0
K01477	114.0
K01476	1497.0
K01471	23.0
K01470	6408.0
K01473	1341.0
K13039	34.0
K01479	503.0
K01478	2380.0
K05570	1877.0
K05571	1955.0
K05572	330.0
K05573	328.0
K02078	20615.0
K02079	17.0
K05576	369.0
K02074	2678.0
K02075	2781.0
K02076	941.0
K02077	3677.0
K02071	9884.0
K02072	9678.0
K02073	12054.0
K03309	589.0
K03308	15794.0
K03305	5141.0
K03304	1279.0
K03307	6633.0
K03306	7520.0
K03301	44.0
K03300	1082.0
K03303	4909.0
K03302	1.0
K06173	15494.0
K06175	612.0
K06174	594.0
K06177	4188.0
K06176	1289.0
K06179	5364.0
K07680	53.0
K03867	328.0
K03838	10.0
K12053	0.0
K11618	1109.0
K11619	73.0
K11614	52.0
K11615	39.0
K11616	108.0
K11617	193.0
K11610	4.0
K11611	4.0
K11960	328.0
K11961	354.0
K02836	12970.0
K10565	50.0
K10564	116.0
K02837	7794.0
K10561	660.0
K10560	659.0
K10563	12130.0
K10562	99.0
K02838	13061.0
K06858	184.0
K02839	1179.0
K06859	804.0
K12700	1885.0
K07558	594.0
K07559	1531.0
K07228	143.0
K07229	1521.0
K07226	569.0
K07224	334.0
K07225	473.0
K07222	927.0
K07223	1346.0
K07220	5900.0
K07221	470.0
K10709	1431.0
K10708	0.0
K10701	26.0
K10703	0.0
K10702	15.0
K10704	0.0
K05984	100.0
K07537	83.0
K08652	0.0
K08651	11.0
K08658	0.0
K08659	6319.0
K05982	1727.0
K07451	1.0
K07453	18.0
K07452	7.0
K07455	1102.0
K07454	556.0
K09707	1411.0
K07457	1696.0
K09706	221.0
K07104	1135.0
K00029	2383.0
K00028	17.0
K00799	11453.0
K00798	9355.0
K00797	6557.0
K00024	8438.0
K00795	3988.0
K00026	0.0
K00021	113.0
K00020	4491.0
K00023	1221.0
K00022	0.0
K09017	1761.0
K01269	6573.0
K09015	4942.0
K09014	9042.0
K09013	11178.0
K09011	1917.0
K09010	4.0
K01261	123.0
K01262	16996.0
K01263	184.0
K01264	104.0
K01265	18193.0
K01266	1787.0
K09018	194.0
K08227	153.0
K08226	482.0
K08225	127.0
K08224	1896.0
K08223	1889.0
K08222	75.0
K08221	106.0
K00249	6674.0
K01790	12869.0
K00241	6250.0
K00240	7737.0
K00243	6356.0
K00242	1825.0
K00245	1371.0
K00244	10572.0
K00247	266.0
K00246	563.0
K01795	4014.0
K06983	711.0
K02799	108.0
K02798	785.0
K02791	788.0
K02790	88.0
K02793	5798.0
K02795	10940.0
K02794	11061.0
K02796	9129.0
K04564	8398.0
K04565	3623.0
K04566	1758.0
K04567	11990.0
K01040	269.0
K01041	573.0
K04562	3542.0
K04568	503.0
K01049	0.0
K02535	5798.0
K02242	2496.0
K02536	6023.0
K02531	594.0
K02246	1443.0
K02533	2161.0
K02532	1007.0
K02248	1244.0
K02538	294.0
K00581	11.0
K13421	63.0
K01013	27.0
K15018	0.0
K15019	1.0
K03110	13601.0
K03111	24499.0
K03112	216.0
K03113	4990.0
K03116	10123.0
K03117	2686.0
K03118	7675.0
K03119	1712.0
K10919	11.0
K12552	26.0
K12553	23.0
K12551	23.0
K12556	81.0
K12554	482.0
K12555	2839.0
K06892	827.0
K06893	660.0
K06890	6860.0
K06891	2661.0
K06896	6744.0
K06897	3418.0
K06894	1403.0
K06895	1551.0
K10954	261.0
K10956	0.0
K06899	221.0
K06328	124.0
K06329	15.0
K10952	11.0
K10953	11.0
K11395	0.0
K11391	95.0
K11390	0.0
K11392	565.0
K00499	285.0
K00494	2096.0
K00495	49.0
K00496	169.0
K00491	117.0
K00492	809.0
K00493	350.0
K13591	50.0
K01467	6860.0
K13593	95.0
K13592	244.0
K04021	92.0
K04020	59.0
K04023	1431.0
K04022	57.0
K04025	57.0
K04024	825.0
K04027	664.0
K04026	452.0
K04029	2563.0
K04028	2558.0
K07055	1902.0
K07054	1642.0
K07057	7.0
K07056	15990.0
K07051	152.0
K07050	4064.0
K07053	12725.0
K07052	16179.0
K07059	16.0
K07058	11250.0
K10040	3582.0
K10041	3672.0
K10046	0.0
K04799	594.0
K04798	594.0
K04793	2.0
K04792	2.0
K04791	2.0
K04790	2.0
K04797	594.0
K04796	1177.0
K04795	594.0
K04794	750.0
K13638	130.0
K13639	885.0
K13634	786.0
K13635	586.0
K13636	84.0
K13637	259.0
K13630	93.0
K13631	95.0
K13632	150.0
K13633	239.0
K02042	5823.0
K05778	102.0
K05779	95.0
K05776	2261.0
K05541	628.0
K05774	455.0
K05775	117.0
K05772	1013.0
K05773	720.0
K05540	4323.0
K01459	65.0
K01458	906.0
K01457	690.0
K01455	939.0
K01454	29.0
K01453	751.0
K01452	438.0
K01451	4170.0
K01450	0.0
K05518	49.0
K08070	2100.0
K08071	1.0
K05516	3292.0
K08077	937.0
K05515	10547.0
K13093	0.0
K11783	22.0
K12949	2.0
K12945	131.0
K12944	649.0
K12941	955.0
K12940	413.0
K12943	101.0
K12942	972.0
K14728	586.0
K14727	141.0
K11785	17.0
K00108	1851.0
K13890	380.0
K13891	340.0
K13892	321.0
K13893	1679.0
K13894	1552.0
K13895	1549.0
K13896	766.0
K06159	143.0
K06158	12119.0
K06153	13757.0
K06152	349.0
K06151	321.0
K06157	1.0
K06156	157.0
K06155	188.0
K06154	583.0
K03327	7386.0
K03326	792.0
K03325	2434.0
K03324	11685.0
K03322	1794.0
K03321	2574.0
K03320	7456.0
K03329	0.0
K03328	3561.0
K04802	594.0
K04801	597.0
K04800	594.0
K11948	0.0
K01505	248.0
K04756	300.0
K11940	415.0
K11941	136.0
K11942	325.0
K11943	0.0
K11944	1.0
K01507	18513.0
K11946	0.0
K11947	8.0
K01506	534.0
K01501	863.0
K01500	503.0
K01503	1.0
K06714	647.0
K04750	3044.0
K12789	0.0
K12788	0.0
K11526	0.0
K10810	66.0
K11522	328.0
K11523	328.0
K08675	0.0
K08676	255.0
K08677	129.0
K08679	2.0
K11521	328.0
K10547	1076.0
K10546	1118.0
K10545	462.0
K10544	571.0
K10543	656.0
K10542	2322.0
K10541	2352.0
K10540	3014.0
K10549	118.0
K10548	1073.0
K14630	11.0
K11529	0.0
K00007	338.0
K00005	5179.0
K13444	0.0
K00003	11291.0
K00002	1361.0
K00001	7549.0
K01186	3417.0
K00009	863.0
K00008	7327.0
K10726	599.0
K10725	1907.0
K08246	0.0
K00263	571.0
K00262	11308.0
K00261	2319.0
K00260	1390.0
K00266	26482.0
K00265	8052.0
K01200	2664.0
K01201	2786.0
K01206	15508.0
K01207	4734.0
K01205	1961.0
K01208	453.0
K01209	9932.0
K06167	3144.0
K00917	2873.0
K00912	4751.0
K00919	11813.0
K02519	12688.0
K02518	12950.0
K02517	6251.0
K02511	82.0
K02510	2371.0
K13409	0.0
K13408	0.0
K03179	6841.0
K03170	1328.0
K03177	13586.0
K12574	9549.0
K12570	22.0
K12573	12368.0
K11009	0.0
K11008	0.0
K11005	2.0
K11004	46.0
K11007	0.0
K11006	0.0
K11003	37.0
K08296	3434.0
K08297	3.0
K08295	368.0
K02634	328.0
K02635	333.0
K10622	0.0
K07693	1327.0
K07692	93.0
K07691	36.0
K07690	74.0
K07697	104.0
K07696	1845.0
K07695	8.0
K07694	165.0
K07699	2627.0
K07698	4.0
K07079	6235.0
K07078	1233.0
K07077	216.0
K07076	5482.0
K07075	3452.0
K07074	729.0
K07073	583.0
K07072	42.0
K07071	2106.0
K07070	222.0
K14584	237.0
K11620	4.0
K09190	134.0
K11623	20.0
K05759	0.0
K08589	2.0
K11625	4.0
K11995	0.0
K01439	11726.0
K01438	4283.0
K01431	99.0
K01430	2238.0
K01433	2766.0
K01432	0.0
K01434	1071.0
K01437	16.0
K01436	4029.0
K05539	1149.0
K14520	13.0
K12963	124.0
K12962	397.0
K12961	166.0
K12960	10264.0
K14749	220.0
K14748	10.0
K02972	66.0
K14743	15.0
K14742	5990.0
K14745	0.0
K14744	117.0
K14747	0.0
K14746	0.0
K02167	280.0
K02164	84.0
K02160	6813.0
K02168	684.0
K02169	4070.0
K10931	11.0
K03341	0.0
K03340	3963.0
K03343	30.0
K03342	860.0
K03346	1547.0
K12299	57.0
K12291	75.0
K12290	94.0
K12293	20.0
K12292	35.0
K12295	39.0
K12294	44.0
K12297	363.0
K12368	443.0
K11922	41.0
K11923	166.0
K11920	1.0
K11921	419.0
K11926	166.0
K11927	3511.0
K11924	1775.0
K11925	165.0
K11928	3263.0
K13181	0.0
K13219	0.0
K07262	776.0
K07263	3695.0
K07260	5979.0
K07261	347.0
K07266	1107.0
K07267	508.0
K07264	531.0
K07265	1231.0
K07268	4.0
K07269	164.0
K01155	749.0
K04478	23.0
K04479	586.0
K10528	0.0
K14952	64.0
K07486	1151.0
K07487	617.0
K07484	3625.0
K07485	140.0
K07482	303.0
K07483	11536.0
K07480	455.0
K07481	1388.0
K07488	75.0
K07489	40.0
K11210	78.0
K11211	133.0
K11212	768.0
K11214	840.0
K11216	118.0
K06300	51.0
K00061	0.0
K00060	672.0
K06301	56.0
K00065	1857.0
K00064	567.0
K00067	11996.0
K00066	120.0
K00069	0.0
K00068	608.0
K06304	50.0
K08262	0.0
K08261	112.0
K08260	21.0
K08265	3.0
K08264	6.0
K00288	86.0
K00285	2872.0
K00284	3198.0
K00287	9252.0
K00286	13216.0
K00281	3520.0
K00280	1.0
K00283	2954.0
K00282	2954.0
K08088	10.0
K14198	1.0
K14199	2.0
K03452	0.0
K14194	2.0
K14195	1.0
K14196	21.0
K14197	21.0
K14192	1.0
K14193	1.0
K01880	8093.0
K01881	14772.0
K01883	13877.0
K01885	13837.0
K04618	0.0
K01887	14645.0
K01224	752.0
K01889	13659.0
K01226	2253.0
K01227	115.0
K01220	1207.0
K01222	1079.0
K01223	9415.0
K02759	5314.0
K02755	174.0
K02757	8598.0
K02756	202.0
K14998	451.0
K02750	1120.0
K02753	132.0
K02752	37.0
K00939	13623.0
K00938	1468.0
K00937	10297.0
K00936	33631.0
K00935	13.0
K00934	23.0
K00933	0.0
K00932	26.0
K00931	10993.0
K00930	22519.0
K01089	2807.0
K01080	0.0
K01081	7401.0
K01082	28.0
K01083	248.0
K01084	0.0
K01085	101.0
K01087	905.0
K02571	38.0
K02570	1676.0
K02573	2107.0
K02572	894.0
K02575	3224.0
K02574	3142.0
K07780	0.0
K03488	5034.0
K03489	739.0
K03482	94.0
K03483	614.0
K03480	1042.0
K03481	1760.0
K03486	1805.0
K03487	133.0
K03484	5710.0
K03485	124.0
K02287	328.0
K02286	657.0
K02285	657.0
K02284	657.0
K02283	7713.0
K02282	1582.0
K02281	281.0
K02280	901.0
K02289	328.0
K02288	328.0
K03626	594.0
K03627	11.0
K03624	15225.0
K03625	13046.0
K03151	7617.0
K03620	2146.0
K03153	1411.0
K08869	0.0
K03628	8984.0
K03629	10321.0
K09738	7.0
K09739	594.0
K09736	587.0
K09737	4.0
K09735	594.0
K09732	589.0
K09733	45.0
K09730	11.0
K09731	4.0
K09888	5173.0
K09889	1181.0
K09880	296.0
K09882	601.0
K09883	487.0
K09884	0.0
K09887	0.0
K11027	0.0
K11026	0.0
K11025	0.0
K11024	0.0
K07679	372.0
K07678	211.0
K11021	20.0
K11020	0.0
K07675	794.0
K07674	106.0
K07676	150.0
K07671	2.0
K07670	257.0
K07673	711.0
K07672	0.0
K01117	7.0
K12048	0.0
K07019	1684.0
K07018	1226.0
K07011	10317.0
K07010	8590.0
K07013	2046.0
K07012	6130.0
K07015	6140.0
K07014	302.0
K07017	1030.0
K07016	682.0
K10084	1.0
K08372	1768.0
K05884	274.0
K05885	1920.0
K05886	145.0
K05887	10.0
K05880	73.0
K05881	155.0
K05882	223.0
K05883	9.0
K08902	328.0
K05739	354.0
K05888	0.0
K05889	18.0
K08903	328.0
K00547	1413.0
K00544	10.0
K00545	2.0
K00542	0.0
K00543	0.0
K00540	26135.0
K00548	13425.0
K00549	7143.0
K01145	10.0
K01412	751.0
K01147	1396.0
K01417	7870.0
K00038	215.0
K01143	204.0
K01142	12502.0
K01419	4236.0
K00788	13589.0
K00789	15492.0
K12502	0.0
K14762	131.0
K14761	5311.0
K06195	1202.0
K03819	102.0
K03818	257.0
K03814	1445.0
K03817	1213.0
K03816	5170.0
K03811	3485.0
K03810	460.0
K03813	519.0
K11908	51.0
K11909	70.0
K11904	538.0
K11905	523.0
K11906	682.0
K11907	1812.0
K11900	1978.0
K11901	1876.0
K11902	584.0
K11903	2185.0
K10986	97.0
K13238	10.0
K13239	0.0
K13797	798.0
K07248	1046.0
K13796	1296.0
K07244	11.0
K07245	552.0
K07246	3603.0
K07240	16271.0
K07241	273.0
K07242	372.0
K07243	1299.0
K01268	0.0
K05296	1.0
K02821	3009.0
K09016	94.0
K09945	236.0
K09944	801.0
K09947	382.0
K09946	349.0
K09941	560.0
K09940	880.0
K09943	1041.0
K09942	817.0
K09949	923.0
K09948	358.0
K10851	29.0
K10850	23.0
K03666	3732.0
K03667	4232.0
K03196	1203.0
K03665	12806.0
K11275	9.0
K06012	3309.0
K00048	2801.0
K10857	127.0
K09773	3708.0
K00043	140.0
K00042	3807.0
K00041	1862.0
K00040	2282.0
K00046	7549.0
K00733	0.0
K00044	10.0
K06011	5.0
K09012	0.0
K06016	2174.0
K06017	0.0
K06014	14.0
K06015	1396.0
K06019	677.0
K01075	488.0
K12221	10.0
K06444	0.0
K04632	0.0
K14977	155.0
K14974	209.0
K00958	1801.0
K00951	14574.0
K00950	7372.0
K00952	604.0
K00955	1416.0
K00954	13042.0
K00957	1854.0
K00956	1304.0
K00590	94.0
K02777	2266.0
K02775	1381.0
K02774	1186.0
K02773	1362.0
K02771	654.0
K02770	4176.0
K02779	710.0
K02778	150.0
K01606	0.0
K01607	9492.0
K01604	0.0
K01605	0.0
K01602	602.0
K01601	921.0
K03750	8759.0
K01609	8408.0
K02553	567.0
K02804	2186.0
K02551	3332.0
K02806	1848.0
K02557	10086.0
K02800	1479.0
K05275	55.0
K02802	76.0
K13300	73.0
K02558	1215.0
K02809	170.0
K02808	42.0
K03600	925.0
K03601	12876.0
K03602	12747.0
K03603	210.0
K03604	1319.0
K03605	2055.0
K03606	942.0
K03607	248.0
K03608	4475.0
K03609	7341.0
K06078	177.0
K06079	167.0
K09710	13029.0
K09711	195.0
K09712	347.0
K06073	164.0
K06074	164.0
K06075	1127.0
K06076	2153.0
K06077	661.0
K06382	2047.0
K06383	1939.0
K06380	12.0
K06381	4267.0
K06386	119.0
K06387	2495.0
K06384	604.0
K06385	3020.0
K06388	4.0
K06389	4.0
K12466	46.0
K12468	0.0
K07657	2414.0
K07656	0.0
K07655	14.0
K07654	266.0
K07653	101.0
K07652	1917.0
K07651	129.0
K07650	827.0
K07659	1437.0
K07658	8015.0
K11041	311.0
K11040	7.0
K11043	1.0
K11042	1.0
K11045	2.0
K11044	0.0
K11047	0.0
K11046	0.0
K11049	3.0
K11048	0.0
K07387	2069.0
K07386	5787.0
K06926	6109.0
K06927	2359.0
K06924	14.0
K06925	12923.0
K06922	11.0
K06923	5519.0
K06920	5038.0
K06921	5754.0
K06928	789.0
K06929	3670.0
K07033	4275.0
K07032	1511.0
K07031	1857.0
K07030	6116.0
K07037	3139.0
K07035	3119.0
K07034	754.0
K07039	824.0
K07038	2099.0
K10829	0.0
K00384	24582.0
K00385	701.0
K00386	3.0
K00387	14.0
K00380	1364.0
K00381	1303.0
K00382	12531.0
K00383	1870.0
K00389	796.0
K01387	78.0
K01385	0.0
K01389	2.0
K09158	1337.0
K09159	1602.0
K09156	1.0
K09157	5775.0
K09154	220.0
K09155	2904.0
K09152	4.0
K09153	2529.0
K09150	5.0
K09151	1151.0
K05970	4163.0
K05714	178.0
K05715	8.0
K05710	1949.0
K05711	35.0
K05712	934.0
K05713	274.0
K00560	8809.0
K00561	29.0
K00563	2514.0
K00564	2544.0
K00566	14566.0
K00567	12803.0
K00568	3760.0
K00569	235.0
K05575	1658.0
K01169	115.0
K01167	441.0
K01166	40.0
K05577	1110.0
K01163	3860.0
K01161	0.0
K01160	65.0
K05578	333.0
K05579	328.0
K08092	847.0
K08093	848.0
K08094	1374.0
K08095	34.0
K08096	6.0
K08097	92.0
K02254	36.0
K02255	93.0
K01743	27.0
K02251	37.0
K02061	50.0
K01741	0.0
K02060	628.0
K00114	907.0
K02122	4673.0
K02123	6684.0
K02120	7343.0
K02121	6648.0
K02124	6765.0
K03837	517.0
K03836	1.0
K03835	1291.0
K03834	201.0
K03833	2670.0
K03832	10069.0
K03831	1621.0
K03830	1837.0
K00443	7.0
K03839	3657.0
K02067	4911.0
K10189	2493.0
K13038	21599.0
K13787	7330.0
K13788	1315.0
K13789	26218.0
K10188	2937.0
K12255	28.0
K12254	80.0
K12257	5138.0
K12256	429.0
K12251	2298.0
K12250	16.0
K12253	1.0
K12252	41.0
K13252	1090.0
K13256	910.0
K13255	160.0
K12079	0.0
K12078	0.0
K12071	314.0
K12070	276.0
K12073	351.0
K12072	383.0
K09912	365.0
K06236	2.0
K06237	4.0
K05519	42.0
K09914	483.0
K11788	0.0
K11782	22.0
K11780	339.0
K11781	344.0
K11787	0.0
K11784	22.0
K11530	83.0
K12787	0.0
K12786	0.0
K12785	0.0
K12784	0.0
K06718	97.0
K09969	1077.0
K09968	4.0
K09967	1925.0
K09966	558.0
K09965	302.0
K09964	229.0
K09963	3010.0
K09962	406.0
K09961	384.0
K09960	291.0
K11527	992.0
K11524	0.0
K11525	0.0
K11250	264.0
K11253	0.0
K11258	262.0
K11528	0.0
K00713	0.0
K00712	1071.0
K10780	86.0
K10783	35.0
K10125	719.0
K10124	109.0
K10126	697.0
K10121	788.0
K10123	15.0
K10122	780.0
K04652	5769.0
K04653	5218.0
K04651	7458.0
K04656	4941.0
K04654	4997.0
K04655	5355.0
K00973	11170.0
K00972	220.0
K00971	6591.0
K00970	6244.0
K00975	12349.0
K00974	26642.0
K00979	5451.0
K00978	2187.0
K14954	13.0
K14955	0.0
K14956	2.0
K06178	10069.0
K01596	1215.0
K01597	2261.0
K01594	0.0
K01595	4293.0
K01592	12.0
K01593	206.0
K01590	377.0
K01591	13521.0
K01598	91.0
K01599	13897.0
K02711	328.0
K02710	328.0
K02713	328.0
K02712	328.0
K02714	328.0
K02717	328.0
K02716	328.0
K02719	657.0
K02718	328.0
K03449	2312.0
K03446	4237.0
K03444	17.0
K03445	243.0
K03442	10201.0
K01620	7423.0
K01621	2285.0
K01622	2163.0
K01623	5402.0
K01624	16702.0
K01625	16925.0
K01626	7849.0
K01627	5053.0
K01628	6907.0
K01629	1116.0
K05299	107.0
K02829	66.0
K02828	65.0
K02827	79.0
K02826	653.0
K02825	4674.0
K02824	7022.0
K02823	8801.0
K02822	2556.0
K03198	885.0
K03199	889.0
K03668	204.0
K03669	639.0
K03190	2296.0
K03191	23.0
K03660	4840.0
K03194	221.0
K03195	1112.0
K03664	13093.0
K03197	657.0
K09772	6964.0
K06013	866.0
K09770	500.0
K09771	769.0
K09776	239.0
K09777	3211.0
K09774	2903.0
K09775	2980.0
K09778	2134.0
K09779	3275.0
K06269	5.0
K06323	4.0
K11624	24.0
K02991	594.0
K02990	12551.0
K02624	1591.0
K02240	2151.0
K08282	1301.0
K12440	1.0
K12441	1.0
K12442	0.0
K12443	6.0
K12444	1.0
K12445	0.0
K12449	13.0
K02247	36.0
K07637	316.0
K07636	9930.0
K07639	199.0
K07638	1084.0
K11069	4998.0
K11068	8444.0
K11063	138.0
K11062	0.0
K11061	0.0
K11060	0.0
K11066	278.0
K11065	4771.0
K06900	248.0
K06901	11436.0
K06902	3259.0
K06903	1189.0
K06904	1076.0
K06905	1548.0
K06906	1123.0
K06907	2120.0
K06908	1485.0
K06909	538.0
K10821	0.0
K05905	93.0
K05904	0.0
K05906	0.0
K05900	24.0
K05903	1052.0
K01406	44.0
K05909	1.0
K05908	0.0
K00368	441.0
K00369	33.0
K00366	1411.0
K00367	328.0
K00364	2009.0
K00365	100.0
K00362	1755.0
K00363	1210.0
K00360	14.0
```
