## Extended Data File 1 for "Diet induces reproducible alterations in the mouse and human gut microbiome": SRS3574345_SRR7556029.picrust

```
# Constructed from biom file
#OTU ID	SRR7556029
K01365	0.0
K01364	0.0
K01361	2.0
K01360	0.0
K01362	16880.0
K02249	0.0
K05841	0.0
K05844	19.0
K05845	78.0
K05846	15976.0
K05847	13961.0
K00508	1.0
K00500	0.0
K00507	4.0
K00504	0.0
K00505	0.0
K12521	0.0
K01101	7264.0
K01103	0.0
K12520	0.0
K01104	59662.0
K05592	14825.0
K05593	14582.0
K05590	4.0
K05591	4.0
K05596	6.0
K05597	1.0
K05594	0.0
K05595	17.0
K05599	0.0
K11964	0.0
K11962	0.0
K14540	20743.0
K12529	0.0
K12528	0.0
K06353	0.0
K02456	1508.0
K02457	4.0
K02454	10.0
K02455	7.0
K02452	6.0
K02453	10.0
K02450	0.0
K02103	8754.0
K08138	9.0
K02108	24558.0
K02109	30888.0
K02458	4.0
K02459	6.0
K08137	4.0
K03851	0.0
K03850	0.0
K03852	0.0
K03855	0.0
K03856	23883.0
K13018	0.0
K13019	0.0
K13010	0.0
K13011	0.0
K13012	3053.0
K13013	0.0
K13014	4.0
K13015	36.0
K13016	0.0
K13017	0.0
K08566	0.0
K08567	12.0
K13274	0.0
K13275	1099.0
K13276	0.0
K13277	0.0
K03275	4.0
K03274	6.0
K03277	0.0
K03276	0.0
K03271	13216.0
K03270	13548.0
K03273	266.0
K03272	6403.0
K03279	0.0
K03278	0.0
K11022	0.0
K12277	0.0
K12276	0.0
K12270	4.0
K11058	0.0
K12279	0.0
K12278	0.0
K07557	0.0
K07550	0.0
K07552	6255.0
K06319	0.0
K09909	1.0
K09908	4.0
K12051	0.0
K12050	0.0
K12057	4.0
K12056	4.0
K06221	4.0
K09900	4.0
K09903	27169.0
K09902	6.0
K09904	4.0
K09907	4.0
K09906	6.0
K11501	0.0
K03234	0.0
K00773	27157.0
K00772	3.0
K00777	0.0
K00776	0.0
K06313	1507.0
K06315	0.0
K05574	0.0
K10201	7.0
K07176	0.0
K07177	156.0
K07174	0.0
K07175	366.0
K07172	1.0
K07173	9233.0
K07170	7024.0
K07171	43196.0
K07178	0.0
K07179	0.0
K00195	0.0
K00194	1126.0
K00197	1162.0
K00196	0.0
K00191	0.0
K00190	0.0
K00193	0.0
K00192	0.0
K00198	5747.0
K06405	19383.0
K10109	5388.0
K10108	12324.0
K10107	0.0
K01828	0.0
K01829	0.0
K01826	7.0
K01825	22.0
K01822	15.0
K01823	161.0
K01820	2.0
K01821	161.0
K00999	0.0
K00998	10569.0
K00995	40212.0
K00997	5603.0
K00996	42.0
K00991	28239.0
K00990	7.0
K00992	0.0
K11028	0.0
K02622	6991.0
K02625	0.0
K03564	18041.0
K13489	2.0
K13488	2.0
K13483	0.0
K13482	0.0
K13481	0.0
K13480	0.0
K13487	2.0
K13486	2.0
K14680	0.0
K14681	0.0
K14682	7.0
K08358	178.0
K08357	178.0
K08356	0.0
K08355	0.0
K03469	26897.0
K03462	0.0
K03464	0.0
K03465	5908.0
K03466	28606.0
K01648	0.0
K01649	35619.0
K01643	4097.0
K01640	3397.0
K01641	157.0
K01646	577.0
K01647	27402.0
K01644	4101.0
K02597	0.0
K02626	0.0
K02595	0.0
K02594	2660.0
K02593	0.0
K02592	1507.0
K02591	3028.0
K02590	7948.0
K02598	1969.0
K02849	6.0
K14061	12.0
K14062	4.0
K14063	0.0
K14064	0.0
K14065	0.0
K14067	0.0
K02841	6.0
K02840	5.0
K02843	4.0
K02844	6.0
K02847	4.0
K02846	0.0
K02102	6.0
K09758	1835.0
K06039	4.0
K06034	0.0
K06036	0.0
K06037	0.0
K06032	0.0
K01581	193.0
K02702	0.0
K02659	1.0
K13490	2.0
K13491	2.0
K03644	6260.0
K03645	4.0
K03646	4.0
K03647	304.0
K03640	14.0
K03641	6.0
K03642	7.0
K03643	6.0
K03648	20886.0
K03649	431.0
K06694	0.0
K11814	0.0
K12428	0.0
K12429	0.0
K12422	0.0
K12423	0.0
K12420	0.0
K12421	0.0
K12426	0.0
K12427	0.0
K12424	0.0
K12425	0.0
K07349	8.0
K07348	4.0
K05380	0.0
K07345	26.0
K07344	0.0
K07347	27.0
K07346	14.0
K07341	6634.0
K07340	6.0
K07343	7676.0
K07342	0.0
K06968	6.0
K06969	44540.0
K06962	2034.0
K06963	0.0
K06960	20781.0
K06961	0.0
K06966	7339.0
K06967	20743.0
K06964	0.0
K06965	0.0
K08995	2.0
K08994	6.0
K08997	1.0
K08996	10.0
K08990	4.0
K08993	4.0
K08992	5.0
K08999	185.0
K08998	20378.0
K08344	4.0
K08345	0.0
K08346	0.0
K14940	0.0
K02724	0.0
K08349	0.0
K11815	0.0
K05929	0.0
K05928	2.0
K05927	0.0
K05924	0.0
K05922	0.0
K05921	9.0
K00349	6248.0
K00698	0.0
K00340	6252.0
K00341	6252.0
K00690	9274.0
K00343	6252.0
K00344	22.0
K00697	10.0
K00346	6248.0
K00347	6248.0
K09116	6446.0
K09117	19750.0
K05337	8297.0
K09118	53.0
K09119	0.0
K02106	714.0
K05823	1250.0
K05820	27.0
K05826	0.0
K05827	0.0
K02100	0.0
K02101	0.0
K00524	0.0
K00525	23248.0
K00526	8666.0
K00527	40936.0
K00520	2.0
K00522	0.0
K00523	0.0
K02451	0.0
K00528	26931.0
K00529	1.0
K00025	2.0
K14215	0.0
K14213	0.0
K03453	6372.0
K00796	17125.0
K05339	19.0
K00027	23461.0
K00794	16245.0
K00793	16239.0
K01347	118.0
K01346	0.0
K01344	0.0
K01343	0.0
K00791	27175.0
K01340	0.0
K00790	41356.0
K02694	0.0
K02696	0.0
K02697	0.0
K02690	0.0
K02691	174.0
K02692	0.0
K02693	0.0
K02698	0.0
K02699	0.0
K00836	3.0
K00837	9227.0
K00835	6.0
K00832	1627.0
K00833	6251.0
K00830	0.0
K00831	25245.0
K00839	1341.0
K04335	0.0
K04334	0.0
K01120	2.0
K01126	24121.0
K04333	0.0
K01129	18749.0
K01128	0.0
K04339	0.0
K04338	0.0
K02470	45570.0
K02471	6.0
K02472	419.0
K02473	0.0
K02474	12638.0
K02475	43.0
K02476	43.0
K02477	15436.0
K02478	1117.0
K02479	2.0
K09019	0.0
K01267	11236.0
K13074	0.0
K13075	0.0
K11441	0.0
K14055	4.0
K13299	0.0
K13292	22484.0
K14057	0.0
K14056	0.0
K02856	0.0
K02585	1670.0
K12211	0.0
K12210	0.0
K12213	0.0
K12212	0.0
K12215	0.0
K02854	0.0
K12217	0.0
K12216	0.0
K12219	0.0
K12218	0.0
K02855	1.0
K08692	0.0
K08693	37.0
K08690	0.0
K08691	0.0
K08696	0.0
K08697	0.0
K11748	6.0
K11749	26077.0
K11746	0.0
K11747	7.0
K11744	2.0
K11745	2.0
K11742	4.0
K11743	6434.0
K11740	0.0
K11741	1272.0
K13920	331.0
K13921	0.0
K13922	8364.0
K13923	0.0
K13924	0.0
K13925	1.0
K13926	6.0
K13927	2316.0
K13928	0.0
K13929	7.0
K09923	4.0
K09922	6251.0
K06201	14997.0
K06200	11985.0
K06207	19769.0
K06206	5821.0
K06205	4.0
K09924	2.0
K09929	0.0
K06208	1472.0
K00759	20953.0
K00758	4.0
K00752	0.0
K00757	23863.0
K00756	8231.0
K00754	31862.0
K06001	15639.0
K05557	0.0
K09766	3799.0
K05554	0.0
K07475	0.0
K07150	13646.0
K07151	0.0
K07152	1.0
K07153	6.0
K07154	9725.0
K07155	0.0
K07156	6.0
K07157	0.0
K07406	21100.0
K07407	49830.0
K07404	17304.0
K07405	6244.0
K07402	17208.0
K07403	24.0
K07400	6.0
K07401	0.0
K01808	32243.0
K01809	16304.0
K01800	0.0
K01801	0.0
K01802	8625.0
K01803	27474.0
K01804	9273.0
K01805	2740.0
K01807	6755.0
K09718	0.0
K14668	0.0
K14669	0.0
K14666	0.0
K14667	0.0
K01664	1318.0
K01665	7445.0
K01666	10754.0
K01667	8284.0
K01660	0.0
K01661	333.0
K01662	21143.0
K01663	0.0
K01668	1.0
K01669	48.0
K02863	27169.0
K02862	0.0
K02860	27058.0
K02867	27169.0
K02866	0.0
K02864	24874.0
K02869	0.0
K05362	2.0
K05365	11.0
K03402	18439.0
K03403	0.0
K03400	0.0
K03406	134840.0
K03407	18782.0
K03404	0.0
K03405	0.0
K03408	33634.0
K03409	1529.0
K02315	26995.0
K02314	27182.0
K02317	0.0
K02316	27102.0
K02313	27564.0
K02312	0.0
K02319	0.0
K12405	0.0
K12152	4.0
K12151	0.0
K07091	6.0
K07090	42270.0
K07093	2.0
K07092	0.0
K07095	34783.0
K07094	2.0
K07097	0.0
K07096	0.0
K07099	8969.0
K07098	34067.0
K11175	26758.0
K11174	0.0
K11177	0.0
K11176	0.0
K11173	0.0
K11179	6.0
K11178	0.0
K00322	6.0
K00320	0.0
K00321	0.0
K00326	0.0
K00324	9.0
K00325	6.0
K00329	0.0
K05945	0.0
K05944	0.0
K05947	0.0
K05946	7675.0
K06944	0.0
K06945	0.0
K06946	4.0
K06415	1527.0
K06940	9822.0
K06941	28443.0
K06942	27169.0
K06943	0.0
K10806	6.0
K10807	0.0
K10804	14.0
K10805	6.0
K06948	715.0
K06949	34056.0
K06418	437.0
K09138	36.0
K09139	0.0
K09134	6554.0
K09135	0.0
K09136	6.0
K09137	36.0
K09130	0.0
K09131	176.0
K09132	6392.0
K09133	0.0
K05808	28149.0
K05809	4.0
K05804	6404.0
K05805	4.0
K05806	0.0
K05807	6250.0
K05800	4.0
K05801	5.0
K05802	4.0
K05803	4.0
K01044	1.0
K01045	0.0
K01046	177.0
K02068	518.0
K04561	0.0
K01042	4031.0
K05568	22999.0
K05567	8399.0
K14273	0.0
K14275	0.0
K14274	162.0
K02062	4.0
K05245	0.0
K05564	1.0
K01048	2622.0
K02066	6251.0
K01322	6238.0
K01325	0.0
K02065	6251.0
K01326	0.0
K05560	1.0
K02243	717.0
K08930	0.0
K02679	4.0
K02676	1.0
K02674	1.0
K02675	0.0
K02672	1.0
K02241	2477.0
K02670	1.0
K02671	1.0
K00810	0.0
K00811	7387.0
K00812	4794.0
K00813	4.0
K00814	0.0
K00817	28196.0
K00818	6548.0
K00819	2.0
K02530	40.0
K02245	717.0
K02244	156.0
K01499	0.0
K01498	0.0
K01493	28261.0
K01492	1077.0
K01491	57404.0
K01497	7.0
K01496	501.0
K01495	18576.0
K01494	6508.0
K02418	17902.0
K02419	21621.0
K14492	0.0
K02412	19332.0
K02413	20586.0
K02410	21621.0
K02411	11598.0
K02416	21621.0
K02417	16996.0
K02414	3429.0
K02415	1159.0
K00120	0.0
K00121	951.0
K00430	0.0
K13058	2.0
K13059	0.0
K13727	118.0
K13057	0.0
K13722	0.0
K13051	4.0
K13052	11364.0
K00435	0.0
K12054	0.0
K03239	0.0
K03238	0.0
K03231	0.0
K03230	6.0
K03232	0.0
K12059	0.0
K03237	0.0
K03236	0.0
K12058	4.0
K12239	0.0
K12238	0.0
K12235	0.0
K12234	2296.0
K13942	0.0
K13940	13768.0
K13941	0.0
K12097	0.0
K12096	0.0
K12095	0.0
K12094	0.0
K12093	0.0
K12092	0.0
K12091	0.0
K12090	0.0
K12099	0.0
K12098	0.0
K06356	0.0
K05992	395.0
K03540	0.0
K06331	8232.0
K06330	8.0
K07138	22829.0
K07139	16481.0
K11811	1.0
K07132	2629.0
K07133	70836.0
K07130	19065.0
K07131	0.0
K07137	44291.0
K07134	0.0
K07135	0.0
K01860	0.0
K01866	27206.0
K01867	27187.0
K01865	1.0
K01868	33712.0
K01869	27169.0
K06140	6.0
K04766	2.0
K04767	148.0
K04764	6.0
K04762	6251.0
K04763	35094.0
K04760	6.0
K04761	154.0
K04768	2.0
K04769	18075.0
K08313	125.0
K08312	4.0
K08311	126.0
K08310	4.0
K08317	167.0
K08316	12255.0
K08315	0.0
K08314	1430.0
K05149	0.0
K08319	4.0
K08318	0.0
K06339	0.0
K14648	0.0
K14392	81.0
K14393	8.0
K14645	0.0
K14647	0.0
K01689	32939.0
K01686	25341.0
K01687	41888.0
K01684	7529.0
K01685	17128.0
K01682	6.0
K01681	25741.0
K05308	0.0
K02889	0.0
K02888	27555.0
K02885	0.0
K02884	27169.0
K02887	26792.0
K02886	27169.0
K02881	27169.0
K02883	0.0
K13743	0.0
K02086	589.0
K02081	1552.0
K02080	0.0
K02083	1299.0
K02082	1317.0
K13831	0.0
K03428	0.0
K03429	13674.0
K03424	39680.0
K03935	0.0
K03932	0.0
K03933	165.0
K03930	8646.0
K03931	18.0
K02339	6.0
K02338	27564.0
K02337	26491.0
K02336	4.0
K02335	33517.0
K02334	13654.0
K02330	0.0
K03688	13293.0
K03689	0.0
K03680	162.0
K03683	6.0
K03684	182.0
K03685	27169.0
K03686	52286.0
K03687	25830.0
K07301	17060.0
K07300	0.0
K07303	0.0
K07302	0.0
K07305	192.0
K07304	717.0
K07307	1113.0
K07306	704.0
K07309	174.0
K07308	700.0
K02617	0.0
K02610	4.0
K02963	27169.0
K02612	4.0
K02961	23811.0
K09686	77293.0
K09687	168183.0
K09684	237.0
K09685	3060.0
K09682	0.0
K09683	0.0
K09680	2.0
K09681	0.0
K09688	0.0
K09689	0.0
K05962	0.0
K05961	0.0
K05967	1178.0
K05966	438.0
K11159	0.0
K05964	432.0
K05968	0.0
K11152	0.0
K00309	19.0
K00658	9.0
K00304	0.0
K00305	0.0
K00654	0.0
K00655	40780.0
K00652	6259.0
K00301	0.0
K00302	6412.0
K00303	0.0
K10828	0.0
K06431	0.0
K06432	0.0
K06433	0.0
K06434	19.0
K06436	3039.0
K06437	0.0
K10820	163.0
K06439	0.0
K10822	0.0
K10823	0.0
K10826	0.0
K09167	702.0
K06322	0.0
K14117	0.0
K14259	0.0
K14257	0.0
K01308	2588.0
K01303	1222.0
K01301	0.0
K01305	551.0
K01304	2190.0
K02658	1.0
K00672	0.0
K02650	5312.0
K02651	3.0
K02652	13345.0
K02653	18275.0
K02654	45959.0
K05687	0.0
K02656	1.0
K05685	6.0
K00878	18935.0
K00879	2025.0
K00872	4401.0
K00873	27473.0
K00870	0.0
K00876	34673.0
K00877	0.0
K00874	33673.0
K00875	0.0
K04487	42362.0
K04486	27410.0
K04485	26824.0
K04484	0.0
K04483	0.0
K04482	0.0
K04480	0.0
K04488	27336.0
K12049	0.0
K13693	0.0
K13706	0.0
K13694	13.0
K13695	4.0
K05977	0.0
K09516	0.0
K02434	30109.0
K02435	28557.0
K02436	906.0
K02437	15979.0
K05350	8612.0
K02431	8819.0
K08100	0.0
K02433	31020.0
K02438	17418.0
K02439	14.0
K03745	6.0
K03744	15564.0
K03747	0.0
K03210	26886.0
K03217	26715.0
K03216	20750.0
K03215	6.0
K03742	22971.0
K03219	6.0
K03218	27292.0
K03749	4.0
K03748	5.0
K02383	0.0
K06327	0.0
K06320	8695.0
K07238	31550.0
K09479	0.0
K09478	0.0
K09475	0.0
K09474	0.0
K09477	0.0
K09476	4.0
K09471	4.0
K09470	0.0
K09473	0.0
K09472	0.0
K07543	0.0
K06898	16094.0
K13967	0.0
K13963	8761.0
K07545	0.0
K00737	6394.0
K05345	1.0
K11706	0.0
K11707	2.0
K11704	0.0
K11705	0.0
K11708	2.0
K11709	0.0
K05588	0.0
K07114	21727.0
K07443	10386.0
K07116	0.0
K07117	2.0
K07110	0.0
K07447	27166.0
K07112	1959.0
K07113	6.0
K07448	8761.0
K07118	402.0
K07119	2.0
K10619	0.0
K10618	0.0
K10617	0.0
K10616	0.0
K01848	15.0
K01849	14.0
K01844	3811.0
K01845	10176.0
K01846	798.0
K01847	12491.0
K01840	38469.0
K01841	908.0
K01842	0.0
K01843	3129.0
K06219	4.0
K10832	0.0
K05348	0.0
K14203	0.0
K08483	19527.0
K08482	2.0
K08481	0.0
K08480	0.0
K08485	5.0
K08484	6.0
K00464	0.0
K00467	0.0
K00466	0.0
K00461	0.0
K00460	0.0
K00463	0.0
K00462	0.0
K04509	0.0
K00469	0.0
K00468	0.0
K08645	0.0
K04744	6.0
K01518	0.0
K01519	0.0
K04748	0.0
K04749	2606.0
K01514	0.0
K01515	35535.0
K01512	12036.0
K01510	0.0
K14623	1017.0
K14626	0.0
K14627	0.0
K14628	0.0
K14629	0.0
K03918	0.0
K03919	4.0
K12372	4.0
K12373	37750.0
K12370	4.0
K12371	4.0
K02359	0.0
K02358	27221.0
K02351	0.0
K02352	1.0
K02355	51785.0
K02357	27169.0
K02356	27225.0
K13574	0.0
K13573	0.0
K13572	0.0
K13571	0.0
K13570	0.0
K12112	0.0
K12113	0.0
K12110	0.0
K12111	220.0
K07329	0.0
K07328	0.0
K07323	6.0
K07322	12905.0
K07321	3017.0
K07320	6.0
K07327	0.0
K07326	0.0
K07325	0.0
K07324	0.0
K08163	4.0
K06180	65587.0
K06181	126.0
K06182	11514.0
K06183	19774.0
K06186	6.0
K06187	27564.0
K06188	2490.0
K06189	6.0
K08359	4.0
K07589	0.0
K07588	6259.0
K07587	0.0
K07586	7502.0
K07585	0.0
K07584	21371.0
K07583	0.0
K07582	0.0
K07581	0.0
K07580	0.0
K11139	0.0
K05989	41226.0
K05988	0.0
K05985	7169.0
K05987	0.0
K05986	2.0
K10843	0.0
K08354	4.0
K10844	34.0
K10848	0.0
K00673	3.0
K00674	8183.0
K00675	690.0
K00676	19476.0
K00677	6261.0
K06988	125.0
K06989	306.0
K08351	0.0
K06980	7.0
K06981	0.0
K06982	0.0
K08350	4.0
K06984	0.0
K06985	0.0
K06986	0.0
K06987	9604.0
K02445	6650.0
K02444	7881.0
K00582	0.0
K00583	0.0
K00580	0.0
K02110	25396.0
K00586	0.0
K00587	0.0
K00584	0.0
K08921	0.0
K02441	11.0
K00588	55.0
K08922	0.0
K02440	3489.0
K00018	29246.0
K08923	0.0
K02443	9066.0
K00019	1099.0
K02442	0.0
K08925	0.0
K08926	0.0
K08927	0.0
K03149	5071.0
K06604	0.0
K00015	0.0
K01989	21905.0
K00854	36340.0
K00855	4.0
K00856	0.0
K00857	5153.0
K00850	65748.0
K00851	157.0
K00852	20257.0
K00853	314.0
K00858	27165.0
K00859	25573.0
K01181	5511.0
K01180	0.0
K01183	8023.0
K01182	21542.0
K01185	6286.0
K01184	0.0
K01187	40034.0
K01188	22195.0
K02596	36.0
K13766	1.0
K13767	0.0
K13003	0.0
K13002	0.0
K13000	0.0
K02984	0.0
K02986	27202.0
K02987	0.0
K02636	0.0
K02982	20777.0
K02983	0.0
K02638	0.0
K02639	0.0
K02988	26162.0
K08298	348.0
K08299	0.0
K03583	6.0
K03582	6.0
K03581	22187.0
K03580	7.0
K03587	6424.0
K03586	6.0
K03585	12503.0
K03584	27036.0
K03589	21840.0
K03588	39083.0
K01725	2.0
K01724	16.0
K01727	110.0
K01726	11610.0
K01721	0.0
K01720	4.0
K01722	0.0
K13008	0.0
K01729	0.0
K01728	11.0
K09530	0.0
K09539	0.0
K02188	16327.0
K02189	16328.0
K02182	0.0
K02183	0.0
K03769	3134.0
K03768	38225.0
K03767	150.0
K03765	0.0
K03764	4.0
K03763	37677.0
K03762	180.0
K03761	0.0
K03760	2.0
K09457	487.0
K09456	0.0
K09459	907.0
K09458	27993.0
K00602	59003.0
K13988	0.0
K13985	0.0
K09981	40.0
K09980	0.0
K09983	0.0
K09982	1.0
K09985	0.0
K09984	0.0
K09987	0.0
K09986	1.0
K09989	11732.0
K09988	8132.0
K12583	0.0
K12582	4.0
K12589	0.0
K11720	6.0
K09759	9664.0
K10985	18.0
K10984	166.0
K07468	0.0
K07469	6.0
K07464	15262.0
K07465	0.0
K07466	0.0
K07467	10220.0
K07460	19150.0
K07461	9614.0
K07462	27164.0
K07463	0.0
K10679	10.0
K10678	0.0
K10671	0.0
K10670	8082.0
K10673	0.0
K10672	2403.0
K10674	1.0
K10677	0.0
K10676	0.0
K08726	0.0
K08724	573.0
K08722	5945.0
K08723	0.0
K08720	0.0
K08721	0.0
K08728	154.0
K10187	0.0
K00119	0.0
K00118	2.0
K00449	1.0
K00448	1.0
K00115	0.0
K00446	0.0
K00117	5.0
K00116	9.0
K00111	24703.0
K00442	0.0
K00113	5.0
K00112	5.0
K01539	0.0
K01531	11816.0
K04720	21117.0
K01533	27733.0
K01534	55263.0
K01535	0.0
K01537	30189.0
K14358	0.0
K14605	0.0
K14606	0.0
K00413	0.0
K10120	13.0
K05600	0.0
K05777	15.0
K03972	0.0
K03973	884.0
K03970	4.0
K03971	0.0
K03976	26749.0
K03977	27557.0
K03974	4.0
K03975	8108.0
K03978	27167.0
K03979	27564.0
K13378	6250.0
K02372	22631.0
K02371	24396.0
K02377	12863.0
K02379	1302.0
K03396	0.0
K03397	0.0
K03394	15457.0
K03395	0.0
K03392	0.0
K03393	0.0
K03390	6242.0
K03391	0.0
K03399	1411.0
K03027	0.0
K12136	0.0
K12137	0.0
K06610	5.0
K12138	0.0
K12139	0.0
K11444	0.0
K11440	0.0
K11443	0.0
K11442	1.0
K00612	2.0
K00613	174.0
K00610	19297.0
K00611	21934.0
K00616	10439.0
K00617	0.0
K00614	2.0
K00615	74707.0
K00619	0.0
K10863	0.0
K07874	0.0
K06234	0.0
K10240	1.0
K10241	0.0
K10242	0.0
K10243	0.0
K04110	0.0
K04113	0.0
K04112	0.0
K04115	0.0
K04114	0.0
K04117	0.0
K04116	0.0
K04118	0.0
K05517	4.0
K07705	195.0
K07704	370.0
K07707	7554.0
K07706	7903.0
K07701	0.0
K07700	4.0
K07703	0.0
K07702	4.0
K07709	0.0
K07708	6.0
K01955	40570.0
K13042	0.0
K09934	0.0
K09935	9930.0
K06216	28.0
K09937	0.0
K13745	1.0
K13746	0.0
K13747	14597.0
K13740	0.0
K13741	0.0
K13742	0.0
K06211	6793.0
K06212	178.0
K09933	0.0
K02618	4.0
K02619	7369.0
K02968	26094.0
K02966	0.0
K02967	27169.0
K02616	6.0
K02965	27169.0
K02962	0.0
K02611	4.0
K02613	4.0
K03569	46049.0
K03568	1676.0
K03565	26991.0
K06218	15.0
K03567	4.0
K03566	4.0
K03561	12506.0
K03560	6.0
K03563	22518.0
K03562	6.0
K06430	0.0
K01709	1343.0
K01708	0.0
K01707	0.0
K01706	143.0
K01705	0.0
K01704	61206.0
K01703	62390.0
K01702	0.0
K14165	0.0
K14164	0.0
K14166	0.0
K14161	2.0
K14160	0.0
K14162	2.0
K05396	561.0
K03709	1741.0
K03708	3452.0
K08160	1.0
K03701	40721.0
K03700	11970.0
K03703	19455.0
K03702	27169.0
K03705	20917.0
K03704	32580.0
K03707	2856.0
K03706	12641.0
K06289	0.0
K06288	0.0
K06283	16780.0
K06282	187.0
K06281	188.0
K06287	26999.0
K06286	157.0
K06285	1472.0
K06284	8400.0
K08161	160.0
K07540	0.0
K06438	12014.0
K06869	0.0
K06868	0.0
K06867	32.0
K06866	4.0
K06865	0.0
K06864	16110.0
K06863	0.0
K06862	0.0
K06861	6414.0
K06860	0.0
K12659	0.0
K12658	2.0
K07547	0.0
K07546	0.0
K15023	0.0
K15022	0.0
K15020	0.0
K15024	13758.0
K08700	0.0
K08162	6396.0
K07544	0.0
K00137	0.0
K00135	26.0
K00134	28451.0
K00133	27165.0
K00132	1.0
K00131	1154.0
K00130	6434.0
K00139	0.0
K00138	0.0
K00429	0.0
K00428	6237.0
K00421	0.0
K00423	0.0
K00425	6585.0
K00427	0.0
K00426	6585.0
K14292	0.0
K14379	0.0
K14370	0.0
K14371	0.0
K14372	0.0
K14373	0.0
K14374	0.0
K14375	0.0
K09845	0.0
K14082	0.0
K14083	29.0
K14080	0.0
K14081	0.0
K14086	6394.0
K14087	6568.0
K14084	906.0
K14088	6568.0
K14089	6394.0
K01552	13265.0
K01551	1806.0
K01556	0.0
K01557	0.0
K01554	123.0
K01555	0.0
K04708	0.0
K03955	0.0
K13689	0.0
K13688	200.0
K13683	0.0
K13685	5107.0
K13684	0.0
K13687	0.0
K13686	0.0
K14159	3.0
K02399	4.0
K02398	4938.0
K02395	3783.0
K02394	4.0
K02397	11357.0
K02396	19796.0
K02391	4.0
K02390	20657.0
K02393	4.0
K02392	32795.0
K13533	0.0
K13532	0.0
K13531	25.0
K13530	155.0
K01550	0.0
K05658	0.0
K14054	36.0
K02601	29458.0
K02970	26863.0
K05378	0.0
K12339	6.0
K14060	4.0
K11687	0.0
K11686	0.0
K11685	0.0
K11689	2024.0
K11688	2789.0
K08939	0.0
K03048	201.0
K03049	0.0
K13821	16.0
K13820	1118.0
K03042	0.0
K03043	25644.0
K03040	24879.0
K03041	0.0
K03046	26163.0
K03047	0.0
K03044	0.0
K03045	0.0
K00348	6248.0
K09847	0.0
K00692	40.0
K00638	15581.0
K00639	8249.0
K00693	0.0
K00634	17950.0
K00635	0.0
K00630	0.0
K00631	6.0
K00632	3000.0
K00633	6707.0
K00691	1378.0
K00696	0.0
K00694	2076.0
K00695	0.0
K10854	0.0
K07811	0.0
K07810	5.0
K07813	21745.0
K07812	174.0
K07814	6588.0
K07816	1806.0
K00090	2.0
K00091	7418.0
K00094	331.0
K00096	9117.0
K00097	9949.0
K00098	0.0
K00099	26004.0
K10228	0.0
K10229	0.0
K12548	0.0
K10222	0.0
K10220	0.0
K10221	0.0
K10227	0.0
K05822	42.0
K01949	0.0
K01945	26745.0
K01947	0.0
K01946	0.0
K01941	41.0
K01940	26272.0
K06357	0.0
K07729	63980.0
K07728	0.0
K07727	29294.0
K07726	9848.0
K07725	0.0
K07724	4.0
K07723	2611.0
K07722	185.0
K07721	0.0
K07720	86094.0
K00899	1819.0
K05824	0.0
K00891	38667.0
K00892	4.0
K00895	10.0
K00897	1036.0
K08151	124.0
K08153	534.0
K08154	4.0
K02948	27169.0
K02942	0.0
K02944	0.0
K05665	0.0
K02946	27163.0
K13793	0.0
K06352	0.0
K01769	0.0
K01768	13.0
K01761	1513.0
K01760	657.0
K01762	0.0
K09578	0.0
K01766	4.0
K08164	0.0
K02493	26144.0
K08166	0.0
K08167	6.0
K02496	4.0
K02497	2.0
K02494	6.0
K02495	47186.0
K02498	4.0
K02499	4196.0
K08168	0.0
K08169	0.0
K14415	6403.0
K14414	6.0
K06881	27562.0
K00436	0.0
K06332	0.0
K12815	0.0
K12810	0.0
K06885	735.0
K00437	1099.0
K06335	0.0
K06334	25224.0
K03547	16477.0
K03546	9078.0
K03545	38261.0
K03544	38103.0
K03543	6249.0
K06888	8188.0
K10941	0.0
K03549	181.0
K03548	4.0
K10940	0.0
K02236	702.0
K02237	16462.0
K02234	0.0
K02232	16354.0
K02233	24226.0
K02230	9.0
K02231	30205.0
K06359	0.0
K02238	29856.0
K02239	0.0
K03723	24639.0
K03722	6699.0
K03721	19.0
K03720	4.0
K03727	0.0
K03726	0.0
K03725	0.0
K03724	18.0
K06358	0.0
K12673	0.0
K12679	0.0
K12678	0.0
K06410	11065.0
K11898	0.0
K11899	0.0
K11896	9.0
K11897	0.0
K11894	4.0
K11895	5.0
K11892	5.0
K11893	5.0
K11890	1.0
K11891	6.0
K08762	0.0
K08764	0.0
K08765	0.0
K10418	0.0
K11325	0.0
K11326	0.0
K11327	0.0
K11328	0.0
K11329	0.0
K00151	4.0
K00150	0.0
K00153	0.0
K00400	0.0
K00407	0.0
K00406	2.0
K00405	2.0
K00404	2.0
K00158	132.0
K01342	0.0
K09388	0.0
K09386	0.0
K09384	415.0
K04094	8683.0
K04095	6830.0
K04096	26159.0
K04097	5.0
K04090	1.0
K04091	8.0
K04092	0.0
K04093	0.0
K04098	0.0
K04099	0.0
K01578	0.0
K01579	10104.0
K01574	7.0
K01575	263.0
K01576	0.0
K01577	5.0
K01571	16438.0
K01572	28651.0
K01573	0.0
K02009	8832.0
K02008	69483.0
K02005	22697.0
K02004	202089.0
K02007	11778.0
K02006	96786.0
K02001	795.0
K02000	939.0
K02003	246936.0
K02002	940.0
K03065	0.0
K08952	0.0
K03060	19732.0
K13809	0.0
K10948	0.0
K09607	0.0
K06125	0.0
K04337	0.0
K06120	331.0
K06121	0.0
K04336	0.0
K01127	0.0
K09703	1117.0
K00004	237.0
K14699	0.0
K09702	1630.0
K14698	0.0
K05311	1441.0
K13829	0.0
K10943	0.0
K07291	0.0
K07290	0.0
K10206	18056.0
K10202	6.0
K10208	1.0
K10209	9.0
K01966	0.0
K01965	0.0
K01964	36.0
K01963	12507.0
K01962	8858.0
K01961	36693.0
K01960	6237.0
K01969	1.0
K01968	1.0
K07749	7867.0
K07748	0.0
K07741	673.0
K07740	0.0
K07743	0.0
K07742	20912.0
K07745	0.0
K07744	0.0
K07746	4.0
K01299	6715.0
K01295	3708.0
K01297	8741.0
K02922	0.0
K05603	0.0
K02921	0.0
K02926	27169.0
K05607	0.0
K02924	0.0
K05605	0.0
K02928	0.0
K02929	0.0
K00216	1.0
K00217	0.0
K00214	0.0
K00215	31427.0
K00213	0.0
K00210	0.0
K00211	0.0
K00218	0.0
K00219	182.0
K01035	1100.0
K01034	6099.0
K04517	27126.0
K01740	48942.0
K01031	2.0
K01746	2135.0
K01745	2145.0
K01744	8288.0
K01749	5579.0
K01039	1608.0
K04518	7861.0
K09591	0.0
K14129	0.0
K14128	0.0
K14121	0.0
K14120	0.0
K14123	0.0
K14122	0.0
K14125	0.0
K14124	0.0
K14127	0.0
K14126	0.0
K03521	32956.0
K03520	0.0
K03523	23525.0
K03522	34456.0
K03525	28048.0
K03524	28200.0
K03527	26380.0
K03526	26613.0
K03529	20851.0
K03528	6.0
K06338	0.0
K02217	14191.0
K03299	1721.0
K03298	56.0
K13472	0.0
K03293	2151.0
K03292	36289.0
K03291	0.0
K03290	0.0
K03297	6594.0
K03296	24442.0
K03295	6772.0
K03294	10510.0
K13009	0.0
K12690	0.0
K09743	0.0
K06022	0.0
K07190	0.0
K06021	0.0
K07192	2630.0
K06020	0.0
K06027	0.0
K06026	0.0
K09744	0.0
K07991	2.0
K08749	0.0
K09835	0.0
K09834	0.0
K10439	36323.0
K06351	0.0
K09833	0.0
K10925	0.0
K10924	0.0
K10927	0.0
K10926	0.0
K10923	0.0
K10922	0.0
K09629	0.0
K10697	0.0
K00179	9431.0
K00172	5965.0
K00171	3474.0
K00170	3599.0
K00177	16042.0
K00176	16042.0
K00175	24792.0
K00174	21214.0
K13478	0.0
K14338	0.0
K14339	0.0
K14335	0.0
K14337	0.0
K14330	0.0
K14331	0.0
K14333	0.0
K08918	0.0
K13479	2959.0
K04078	26160.0
K04079	26933.0
K04076	2590.0
K04077	27167.0
K04074	4804.0
K04075	25477.0
K04072	27501.0
K04073	0.0
K04070	17016.0
K04071	0.0
K14597	0.0
K13318	0.0
K08280	0.0
K13641	2505.0
K13640	174.0
K13643	913.0
K13642	0.0
K02027	285184.0
K02026	518438.0
K02025	557093.0
K02024	0.0
K02023	9370.0
K02022	10.0
K02021	395.0
K02020	11348.0
K02029	34878.0
K02028	38246.0
K03886	0.0
K03887	0.0
K03884	0.0
K03885	6618.0
K03881	0.0
K03888	0.0
K03889	0.0
K12998	0.0
K12999	0.0
K12992	1436.0
K12993	0.0
K12990	6787.0
K12991	0.0
K12996	159.0
K12997	121.0
K12994	0.0
K12995	0.0
K08979	0.0
K08978	22140.0
K03088	250043.0
K03089	6.0
K03086	36379.0
K03087	4.0
K08971	0.0
K08970	2.0
K03082	83.0
K03080	0.0
K08974	24158.0
K13868	0.0
K00918	444.0
K01553	0.0
K12214	0.0
K11646	0.0
K11645	0.0
K11641	0.0
K11640	0.0
K12736	0.0
K12733	0.0
K07507	15429.0
K07506	2.0
K07505	0.0
K07504	14.0
K07503	0.0
K07502	9731.0
K07501	1.0
K07500	0.0
K07509	0.0
K07508	0.0
K11422	0.0
K08698	0.0
K10773	26541.0
K10774	0.0
K14286	0.0
K10778	13.0
K14287	1.0
K00140	225.0
K05501	4.0
K01903	9.0
K01902	9.0
K01905	1098.0
K01904	0.0
K01907	0.0
K01906	0.0
K01909	0.0
K01908	0.0
K14534	15124.0
K00147	25454.0
K07767	0.0
K07769	0.0
K07768	0.0
K06203	4.0
K06202	4.0
K09921	4.0
K09920	0.0
K09927	6412.0
K09024	1.0
K09022	2330.0
K09023	2.0
K09020	163.0
K09021	0.0
K02908	0.0
K02909	27569.0
K08218	6258.0
K08219	0.0
K02904	27105.0
K02906	27169.0
K02907	27041.0
K02902	25969.0
K00230	1534.0
K00231	2.0
K00232	0.0
K08976	3.0
K00234	0.0
K00239	9608.0
K06209	17673.0
K09928	3.0
K01015	0.0
K01014	0.0
K01012	31067.0
K01011	5879.0
K01010	0.0
K08920	0.0
K14103	0.0
K14102	0.0
K14101	0.0
K14100	0.0
K14105	0.0
K14104	0.0
K14109	0.0
K14108	0.0
K06401	1.0
K00893	0.0
K13402	0.0
K12858	0.0
K03503	6243.0
K03502	22500.0
K03501	27562.0
K03500	20924.0
K08924	0.0
K02278	1621.0
K02279	7619.0
K12977	0.0
K02276	0.0
K02277	0.0
K02274	2.0
K02275	2.0
K13450	0.0
K13451	0.0
K13452	0.0
K13454	0.0
K13455	0.0
K12509	0.0
K12508	1.0
K12507	1.0
K12506	1720.0
K12500	4.0
K12503	0.0
K05926	0.0
K09728	0.0
K14587	162.0
K06597	0.0
K06596	1.0
K06595	0.0
K06599	0.0
K06598	0.0
K07978	0.0
K07979	51949.0
K07976	0.0
K14585	0.0
K10907	30549.0
K10906	4.0
K10901	0.0
K10909	0.0
K10908	0.0
K09819	141.0
K09818	139.0
K09817	27308.0
K09816	27307.0
K09815	27505.0
K06374	18109.0
K06373	18120.0
K09812	33650.0
K09811	32173.0
K09810	12658.0
K09724	0.0
K14582	0.0
K09721	0.0
K04058	6.0
K04059	0.0
K04050	0.0
K04051	0.0
K04052	0.0
K04053	0.0
K04054	0.0
K04055	0.0
K04056	2.0
K04057	0.0
K01047	0.0
K08975	0.0
K10015	0.0
K10014	0.0
K10017	0.0
K10016	0.0
K10011	9.0
K10010	4581.0
K10013	0.0
K10012	6479.0
K10019	0.0
K10018	0.0
K13665	2.0
K13664	0.0
K13663	0.0
K13662	0.0
K13661	0.0
K13660	0.0
K13669	0.0
K13668	0.0
K07641	2.0
K01466	271.0
K13590	0.0
K01464	12122.0
K01465	27352.0
K01462	46565.0
K01463	2487.0
K01460	4.0
K01461	0.0
K13599	8.0
K13598	0.0
K01468	2009.0
K01469	2.0
K09251	36.0
K09252	1.0
K02041	8011.0
K02040	27350.0
K02043	0.0
K02045	2364.0
K02044	8023.0
K02047	2366.0
K02046	2366.0
K02049	42304.0
K02048	2371.0
K05549	0.0
K05548	1.0
K06046	0.0
K03319	374.0
K03316	329.0
K03317	1133.0
K03314	4.0
K03315	26074.0
K03312	12922.0
K03313	207.0
K03310	50103.0
K03311	9603.0
K12052	0.0
K02945	28431.0
K06162	1113.0
K06163	1098.0
K06160	0.0
K06161	0.0
K06166	1099.0
K00359	4811.0
K06164	1099.0
K06165	1099.0
K06168	26005.0
K06169	1.0
K13020	0.0
K07158	0.0
K07159	0.0
K04835	404.0
K11621	0.0
K11991	4.0
K11622	1.0
K11996	19.0
K11627	0.0
K11626	0.0
K11629	1.0
K11628	0.0
K07561	0.0
K07560	27163.0
K07563	0.0
K07562	0.0
K07565	0.0
K07564	0.0
K07567	36173.0
K07566	32277.0
K07569	0.0
K07568	32209.0
K09925	2.0
K11199	0.0
K11198	0.0
K11192	4.0
K11191	0.0
K11196	0.0
K11195	0.0
K11194	0.0
K02492	9369.0
K10713	0.0
K10710	1489.0
K10711	6.0
K10716	4.0
K02490	0.0
K10714	0.0
K10715	0.0
K01929	27167.0
K01928	29173.0
K01923	32981.0
K01922	181.0
K01921	32071.0
K01920	6.0
K01926	24111.0
K01925	27174.0
K01924	27165.0
K07789	6.0
K07788	4.0
K07785	0.0
K07784	4.0
K07787	7.0
K07786	0.0
K07781	0.0
K07783	5.0
K07782	0.0
K05835	2.0
K06355	0.0
K14661	0.0
K09844	0.0
K00782	149.0
K00783	27564.0
K00784	26570.0
K00785	0.0
K00786	9042.0
K00039	0.0
K00036	7088.0
K00037	0.0
K00034	516.0
K00035	0.0
K00032	0.0
K00033	7232.0
K00030	1390.0
K00031	24558.0
K01259	1288.0
K01258	21816.0
K01255	8557.0
K01256	17.0
K01251	17579.0
K01250	2680.0
K01253	0.0
K01252	5.0
K09008	0.0
K09009	0.0
K09000	2.0
K09001	1508.0
K09002	7872.0
K09003	0.0
K09004	36.0
K09005	175.0
K09006	0.0
K09007	4.0
K09846	0.0
K08234	10997.0
K00258	0.0
K00259	658.0
K00252	1.0
K00253	1.0
K00256	0.0
K00257	7763.0
K00254	0.0
K00255	2.0
K01079	855.0
K01078	2.0
K01071	155.0
K01070	6.0
K01073	14.0
K01077	16142.0
K01076	1521.0
K14472	0.0
K14471	0.0
K14470	0.0
K14475	211.0
K09841	0.0
K02788	21.0
K02782	1099.0
K02783	6120.0
K02781	3581.0
K02786	20.0
K02787	0.0
K02784	4.0
K01060	1576.0
K01787	888.0
K01786	15146.0
K01785	33110.0
K01784	43071.0
K01783	30771.0
K01782	20.0
K01781	0.0
K01780	0.0
K01789	0.0
K01788	12508.0
K02526	1384.0
K02527	6251.0
K02525	0.0
K02250	2.0
K02523	6251.0
K02520	26199.0
K02521	4.0
K02258	0.0
K02259	3.0
K02528	27107.0
K02529	140928.0
K03781	12947.0
K03780	3001.0
K03783	24473.0
K03782	9.0
K03785	6577.0
K03784	8852.0
K03787	13083.0
K03786	21636.0
K03789	20488.0
K03788	4.0
K10700	0.0
K00342	6252.0
K03124	0.0
K03120	0.0
K12527	2973.0
K12526	0.0
K12525	8.0
K12524	12497.0
K12523	0.0
K12522	0.0
K09789	6244.0
K09788	175.0
K09787	20737.0
K09786	1527.0
K09785	0.0
K09781	6.0
K09780	16.0
K10961	0.0
K10960	0.0
K10963	0.0
K10962	0.0
K10965	0.0
K10964	0.0
K10966	0.0
K09879	0.0
K06318	0.0
K06311	1.0
K06310	2418.0
K06312	0.0
K06314	0.0
K06317	2393.0
K11389	0.0
K11386	0.0
K11387	0.0
K11384	2.0
K11385	0.0
K11382	0.0
K11383	0.0
K11381	1.0
K11949	0.0
K10380	0.0
K04032	3410.0
K04033	0.0
K04030	3560.0
K04031	14809.0
K04036	0.0
K04037	0.0
K04034	405.0
K04035	162.0
K04038	0.0
K04039	0.0
K07046	9.0
K07047	10370.0
K07044	8.0
K07045	11653.0
K07042	20925.0
K07043	17486.0
K07040	19739.0
K07041	0.0
K07048	860.0
K07049	0.0
K08664	0.0
K02584	9.0
K10039	1421.0
K10038	9.0
K10037	0.0
K10036	249.0
K04788	0.0
K04789	0.0
K04784	0.0
K04785	0.0
K04786	0.0
K04787	0.0
K04780	0.0
K04781	36.0
K04782	0.0
K04783	0.0
K13601	0.0
K13603	0.0
K13602	0.0
K13605	0.0
K13604	0.0
K13607	176.0
K02404	4919.0
K05783	0.0
K05782	2.0
K05781	1099.0
K05780	1099.0
K05787	4.0
K05786	16.0
K05785	6.0
K05784	0.0
K05789	0.0
K05788	6.0
K01442	20034.0
K01443	21053.0
K01444	1290.0
K01446	133.0
K01447	9423.0
K01448	52153.0
K01449	13680.0
K14803	0.0
K02069	531.0
K05569	8399.0
K08008	0.0
K02063	4.0
K05566	8398.0
K05565	3.0
K05563	1.0
K05562	1.0
K05561	1.0
K02064	4.0
K03338	6604.0
K03339	2.0
K03330	0.0
K03331	0.0
K03332	102.0
K03333	0.0
K03335	6473.0
K03336	6471.0
K03337	6604.0
K12956	0.0
K12957	3.0
K12954	0.0
K12955	0.0
K12952	0.0
K12953	0.0
K12950	0.0
K12951	0.0
K14733	0.0
K00109	0.0
K06148	50982.0
K06149	4.0
K06144	4.0
K06145	4.0
K06146	0.0
K06147	303493.0
K06141	0.0
K06142	19318.0
K06143	8.0
K11945	0.0
K08948	0.0
K08949	0.0
K00071	0.0
K14664	0.0
K13810	0.0
K14665	1099.0
K03058	0.0
K11609	0.0
K11608	0.0
K14660	0.0
K11603	0.0
K11602	0.0
K11601	0.0
K11600	0.0
K11607	6.0
K11606	6.0
K11605	6.0
K11604	6.0
K10558	164.0
K10559	175.0
K10550	163.0
K10551	163.0
K10552	0.0
K10553	0.0
K10554	0.0
K10555	275.0
K10556	164.0
K10557	164.0
K03051	0.0
K03050	0.0
K07549	0.0
K07548	0.0
K07239	4.0
K07235	6.0
K07234	0.0
K07237	4.0
K07236	4.0
K07231	0.0
K07230	5.0
K07233	3.0
K07232	0.0
K02467	0.0
K05306	6442.0
K05305	6729.0
K05304	0.0
K05303	2.0
K05301	0.0
K02565	4.0
K08644	0.0
K08646	0.0
K08641	14.0
K08643	1.0
K08642	0.0
K12146	0.0
K00010	9043.0
K00011	0.0
K00012	27946.0
K00013	27031.0
K00014	30194.0
K00016	22184.0
K09065	0.0
K08252	0.0
K08253	0.0
K08256	0.0
K08255	1.0
K08258	0.0
K08259	0.0
K00274	416.0
K00275	7.0
K00276	0.0
K00270	0.0
K00271	0.0
K00272	0.0
K00273	0.0
K00278	17524.0
K00279	0.0
K12675	0.0
K01277	6244.0
K01274	0.0
K01273	17308.0
K01271	10694.0
K01270	29131.0
K01278	6252.0
K00906	8.0
K00904	307.0
K00903	6.0
K00901	5247.0
K13785	0.0
K00908	0.0
K11149	0.0
K01053	2.0
K01051	20.0
K01057	8.0
K01056	27169.0
K01055	2.0
K01054	0.0
K01058	6.0
K02500	27031.0
K02501	26857.0
K02502	19596.0
K02503	27172.0
K02504	4.0
K02505	4.0
K02506	0.0
K02507	4.0
K02508	4.0
K02509	4.0
K00291	0.0
K13410	0.0
K13148	0.0
K13419	0.0
K05825	0.0
K03106	27169.0
K03105	0.0
K03101	33811.0
K03100	55857.0
K12541	0.0
K12540	0.0
K12543	0.0
K12542	0.0
K12545	0.0
K12544	0.0
K12547	0.0
K12546	0.0
K12549	0.0
K06080	4.0
K11018	0.0
K11019	0.0
K11016	0.0
K11017	0.0
K11014	0.0
K11015	0.0
K11012	0.0
K11013	0.0
K11010	0.0
K11011	0.0
K06333	15804.0
K06880	0.0
K06883	2.0
K06882	0.0
K09857	6.0
K06884	0.0
K06887	13.0
K06886	4.0
K06889	44677.0
K10942	0.0
K09859	0.0
K09858	6.0
K10947	51470.0
K10946	0.0
K10945	0.0
K10944	0.0
K13284	0.0
K00483	5.0
K00481	1.0
K00480	0.0
K00486	0.0
K00485	0.0
K00484	4.0
K09901	4.0
K10929	0.0
K07684	4.0
K07685	4.0
K07686	4.0
K07687	4.0
K07681	2.0
K07688	0.0
K07689	4.0
K10928	0.0
K04018	0.0
K04019	3428.0
K04014	352.0
K04015	700.0
K04016	4.0
K04017	0.0
K04013	178.0
K07060	0.0
K07061	0.0
K07062	9.0
K07063	0.0
K07064	0.0
K07065	0.0
K07066	6395.0
K07067	2589.0
K07068	0.0
K07069	6923.0
K01121	0.0
K13629	0.0
K13628	9.0
K13623	0.0
K13622	2.0
K13620	0.0
K13626	12924.0
K08586	0.0
K08587	0.0
K01428	6437.0
K01429	6431.0
K01422	6244.0
K01423	6.0
K01420	26133.0
K01421	18721.0
K01426	7272.0
K01427	0.0
K01424	22165.0
K01425	11709.0
K08068	0.0
K07538	0.0
K13086	0.0
K13085	0.0
K07287	4.0
K07824	0.0
K07682	0.0
K02722	0.0
K12978	0.0
K12979	2.0
K12972	8.0
K12973	4.0
K12974	4.0
K12975	0.0
K12976	0.0
K07821	0.0
K07683	1.0
K14750	0.0
K14751	0.0
K14953	0.0
K12288	4.0
K12289	4.0
K12282	0.0
K12283	0.0
K12280	0.0
K12281	0.0
K12286	0.0
K12287	0.0
K12284	0.0
K12285	0.0
K11957	0.0
K11956	0.0
K11955	0.0
K11954	0.0
K11953	0.0
K11952	0.0
K11951	0.0
K11950	0.0
K11959	0.0
K11958	0.0
K13889	10.0
K13888	6.0
K11963	0.0
K07217	2154.0
K07216	17699.0
K07215	1.0
K07214	6470.0
K07213	1817.0
K07212	0.0
K07219	1340.0
K07218	0.0
K12150	4.0
K08689	0.0
K08688	0.0
K00402	0.0
K00401	0.0
K11994	0.0
K00152	0.0
K01043	0.0
K00154	3.0
K00157	0.0
K00156	6248.0
K10533	0.0
K10530	18.0
K10531	0.0
K10536	2804.0
K10537	163.0
K10535	0.0
K10538	0.0
K10539	163.0
K00073	77.0
K13934	7.0
K00076	448.0
K00077	24234.0
K00074	23839.0
K00075	26159.0
K00078	0.0
K00079	0.0
K02290	0.0
K02563	27561.0
K02292	0.0
K08966	0.0
K02294	0.0
K08278	0.0
K08279	0.0
K08274	0.0
K08275	0.0
K08276	5.0
K08277	0.0
K00298	237.0
K00299	4.0
K00296	0.0
K00297	24842.0
K00294	2.0
K00292	0.0
K00293	0.0
K00290	15830.0
K07757	5.0
K12089	0.0
K01210	1494.0
K01213	0.0
K01212	7305.0
K01215	146.0
K01214	0.0
K01217	0.0
K01216	0.0
K01219	1.0
K01218	7398.0
K02749	0.0
K02746	682.0
K02747	675.0
K02744	1003.0
K02745	682.0
K02742	4.0
K00924	386.0
K00925	34323.0
K00926	16074.0
K00927	27169.0
K00928	28468.0
K00929	21369.0
K12085	0.0
K02298	6.0
K02299	6.0
K02568	178.0
K02569	4.0
K02562	15.0
K02291	8.0
K02560	4.0
K02293	0.0
K02566	77.0
K02567	178.0
K02564	30328.0
K02297	6.0
K03169	66075.0
K03168	26279.0
K03163	0.0
K03162	0.0
K03167	0.0
K03166	0.0
K11038	0.0
K11039	0.0
K11030	0.0
K11031	0.0
K11032	0.0
K11033	0.0
K11034	0.0
K11035	0.0
K11036	0.0
K11037	0.0
K02546	0.0
K07668	4066.0
K07669	0.0
K07666	7.0
K07667	31712.0
K07664	6.0
K07665	7174.0
K07662	4.0
K07663	2.0
K07660	4.0
K07661	1.0
K03927	26599.0
K07008	6.0
K07009	4607.0
K07002	8.0
K07003	16182.0
K07000	6.0
K07001	18970.0
K07006	11.0
K07007	41516.0
K07004	2.0
K07005	31346.0
K03921	0.0
K02956	27164.0
K09725	0.0
K09181	14.0
K08599	0.0
K08598	0.0
K08591	31931.0
K08590	6384.0
K01156	1656.0
K01154	27121.0
K01407	4.0
K01400	0.0
K01153	22686.0
K01150	123.0
K01151	27016.0
K01408	0.0
K01409	33417.0
K01158	0.0
K01159	15360.0
K05523	1.0
K05522	4.0
K05521	8755.0
K05520	6285.0
K05527	6.0
K05526	1.0
K05525	0.0
K05524	164.0
K05529	0.0
K14518	0.0
K14519	2.0
K05949	0.0
K01754	20499.0
K05942	0.0
K01027	0.0
K02171	1.0
K02170	6.0
K02173	970.0
K02172	1.0
K01751	6360.0
K06416	5872.0
K06417	0.0
K06414	0.0
K06947	0.0
K03379	1.0
K03808	10.0
K03809	1139.0
K03806	6.0
K06412	19910.0
K03804	4.0
K12296	118.0
K03802	41.0
K03803	9794.0
K06413	395.0
K10808	0.0
K06411	11007.0
K01028	203.0
K01029	3408.0
K11931	0.0
K11930	0.0
K11933	4.0
K11932	4.0
K11935	0.0
K11934	1.0
K11937	0.0
K11936	119.0
K11939	4.0
K11938	0.0
K10800	2.0
K06419	41.0
K11929	0.0
K07271	15165.0
K07270	2.0
K07273	6516.0
K07272	118.0
K07275	6.0
K07274	4.0
K07277	6251.0
K07276	0.0
K07279	0.0
K07278	4.0
K10623	0.0
K02481	6246.0
K11520	0.0
K02480	0.0
K08170	3.0
K02485	4.0
K02484	6836.0
K02487	4.0
K08600	35425.0
K08603	0.0
K08602	10804.0
K08605	18.0
K08604	0.0
K09956	3.0
K09957	0.0
K09954	6.0
K09955	30346.0
K09952	221.0
K09953	0.0
K09950	0.0
K09951	12341.0
K09958	2.0
K09959	0.0
K07495	28.0
K07494	6.0
K07497	8828.0
K07496	5242.0
K07491	9700.0
K07490	4.0
K07493	592.0
K07492	0.0
K07499	0.0
K07498	291.0
K11209	1.0
K11208	0.0
K11204	0.0
K11203	1276.0
K11202	2837.0
K11201	4.0
K11200	1098.0
K00058	40966.0
K00059	61961.0
K00728	0.0
K00729	0.0
K00055	0.0
K00057	27626.0
K00050	8109.0
K00051	0.0
K00720	0.0
K00721	8755.0
K14424	0.0
K06033	0.0
K14189	0.0
K14188	1257.0
K06364	0.0
K14187	9.0
K01239	3846.0
K01238	154.0
K01897	27023.0
K01232	4382.0
K01895	4982.0
K01230	0.0
K01893	26382.0
K01236	0.0
K01235	122.0
K01890	27169.0
K02768	4124.0
K02769	2553.0
K02760	14701.0
K02761	11626.0
K02763	21.0
K02764	2.0
K02765	4932.0
K00948	37135.0
K00949	20923.0
K00942	27923.0
K00943	16180.0
K00940	7969.0
K00941	48794.0
K00946	12488.0
K00947	0.0
K00944	0.0
K00945	64132.0
K01097	0.0
K01096	6.0
K01095	409.0
K01093	4.0
K01092	13688.0
K01091	63096.0
K01090	23709.0
K03499	65516.0
K03498	52595.0
K03491	9774.0
K03490	6397.0
K03493	0.0
K03492	105.0
K03495	27381.0
K03497	71895.0
K03496	68426.0
K02817	0.0
K02814	62.0
K02815	62.0
K02810	4023.0
K02548	9094.0
K02549	151.0
K02818	2.0
K02819	6577.0
K03637	4266.0
K03636	8.0
K03147	22085.0
K03146	0.0
K08851	0.0
K06518	24015.0
K09729	2584.0
K06048	0.0
K06045	3.0
K06044	0.0
K09727	0.0
K09726	0.0
K06041	8042.0
K09720	0.0
K09723	0.0
K06042	14214.0
K09897	4.0
K09896	4.0
K09895	6.0
K09894	4.0
K09893	4.0
K09892	4.0
K09891	4.0
K09890	4.0
K09899	4.0
K09898	4.0
K03622	0.0
K07648	4.0
K07649	4.0
K07398	0.0
K07399	0.0
K11056	0.0
K11057	0.0
K11054	0.0
K11055	0.0
K07640	4.0
K07393	2.0
K07390	7.0
K07391	26317.0
K07644	7.0
K07645	8.0
K07646	37332.0
K07647	0.0
K10896	0.0
K07024	104787.0
K07025	41356.0
K07026	0.0
K07027	17382.0
K07020	0.0
K07021	151.0
K07022	0.0
K07023	12464.0
K07028	0.0
K07029	44880.0
K10094	0.0
K01390	0.0
K01392	1.0
K01399	0.0
K02673	0.0
K05893	0.0
K05897	0.0
K05896	20920.0
K05895	11888.0
K05899	0.0
K05898	0.0
K00555	0.0
K00554	18488.0
K00557	6.0
K00556	6240.0
K00551	1.0
K00559	0.0
K00558	43620.0
K01170	0.0
K01173	1.0
K01174	39.0
K01175	15.0
K01176	2099.0
K01178	2.0
K01179	28662.0
K14578	0.0
K14579	0.0
K08951	0.0
K08950	0.0
K08953	0.0
K03828	34.0
K03829	0.0
K03820	6243.0
K03821	1.0
K03822	0.0
K03823	23300.0
K03824	6.0
K03825	1301.0
K03826	16606.0
K03827	8444.0
K12248	0.0
K12246	0.0
K12247	0.0
K12242	0.0
K12243	0.0
K12240	0.0
K12241	0.0
K11919	0.0
K11918	0.0
K11913	0.0
K11912	0.0
K11911	4.0
K11910	4.0
K11917	0.0
K11916	0.0
K11915	0.0
K11914	0.0
K12068	4.0
K12069	0.0
K12062	4.0
K12063	4.0
K12060	4.0
K12061	4.0
K12066	4.0
K12067	4.0
K12064	0.0
K12065	4.0
K07259	6261.0
K07258	62023.0
K07253	0.0
K07251	4.0
K07250	6442.0
K07257	0.0
K07256	0.0
K07255	0.0
K07254	0.0
K05372	0.0
K05373	0.0
K05370	0.0
K05371	0.0
K05374	0.0
K05375	0.0
K09970	0.0
K09971	0.0
K09972	1.0
K09973	7.0
K09974	12.0
K09975	4.0
K09976	720.0
K09978	4.0
K09979	6240.0
K11261	8215.0
K11260	0.0
K11263	5.0
K11264	0.0
K10793	1225.0
K10796	2322.0
K10797	2017.0
K10794	14.0
K10795	1210.0
K00700	35387.0
K00701	0.0
K10798	0.0
K00703	30791.0
K00705	25150.0
K09828	0.0
K10133	0.0
K13053	4.0
K03192	2.0
K00964	0.0
K00965	17820.0
K00966	1650.0
K00960	0.0
K00961	0.0
K00962	27123.0
K00963	9239.0
K00969	27447.0
K12681	0.0
K02703	0.0
K08364	0.0
K08365	8.0
K02706	0.0
K08363	0.0
K08361	0.0
K02708	0.0
K02709	0.0
K08368	10.0
K08369	67.0
K01615	5239.0
K01617	0.0
K01616	0.0
K01611	7481.0
K01610	17464.0
K01613	9936.0
K01612	0.0
K01619	26776.0
K01618	0.0
K02834	27169.0
K02835	27169.0
K05281	0.0
K03619	0.0
K03618	0.0
K03617	27621.0
K03616	2789.0
K03615	27452.0
K03614	25214.0
K03613	26755.0
K03612	25354.0
K03611	6.0
K03610	19960.0
K09705	44.0
K09704	12842.0
K09701	3.0
K09700	409.0
K09709	0.0
K06391	7303.0
K06390	19989.0
K06393	19810.0
K06392	13597.0
K06395	2773.0
K06394	12477.0
K06397	17501.0
K06396	16515.0
K06399	19168.0
K06398	20425.0
K06435	0.0
K11078	0.0
K11079	0.0
K11074	0.0
K11075	0.0
K11076	0.0
K11077	0.0
K11070	18557.0
K11071	18588.0
K11072	24955.0
K11073	0.0
K06935	0.0
K06934	1046.0
K06937	8.0
K06936	36.0
K06931	0.0
K06930	0.0
K06933	0.0
K06932	0.0
K06939	0.0
K06938	1.0
K13381	0.0
K05916	9.0
K05917	0.0
K05914	0.0
K05915	0.0
K05912	0.0
K05913	0.0
K05910	22.0
K05911	0.0
K05918	0.0
K05919	19410.0
K00392	0.0
K00390	1020.0
K00397	0.0
K00395	0.0
K00394	2394.0
K01884	0.0
K00399	0.0
K01886	25627.0
K01376	10.0
K01372	14367.0
K09149	0.0
K09148	0.0
K01225	1472.0
K09145	6395.0
K09144	6392.0
K09147	0.0
K09146	0.0
K09141	0.0
K09140	0.0
K09143	0.0
K09142	0.0
K05709	0.0
K05708	0.0
K05879	5135.0
K05878	5017.0
K05875	4.0
K05874	4.0
K05877	4.0
K05876	0.0
K05873	23.0
K00579	0.0
K00578	0.0
K00577	0.0
K00575	25173.0
K00574	7804.0
K00573	6.0
K00571	25812.0
K00570	0.0
K01118	6131.0
K01119	4081.0
K01157	0.0
K01112	4.0
K01113	3.0
K04477	16775.0
K01114	0.0
K01115	0.0
K08087	0.0
K01315	0.0
K08085	1.0
K08084	3.0
K08083	1.0
K08082	1.0
K08081	0.0
K08080	0.0
K01152	0.0
K01401	0.0
K09826	0.0
K06344	0.0
K06345	0.0
K09822	3.0
K06343	0.0
K10938	0.0
K06341	0.0
K10934	0.0
K10935	0.0
K10932	0.0
K11052	0.0
K10930	0.0
K06349	0.0
K11053	0.0
K10754	0.0
K01755	33002.0
K10200	2336.0
K02132	0.0
K02137	0.0
K03840	4.0
K03841	6.0
K13028	0.0
K13799	0.0
K13798	0.0
K13795	0.0
K13794	0.0
K13021	0.0
K13792	0.0
K13791	0.0
K13790	0.0
K12268	4.0
K12269	1.0
K12262	1.0
K12263	0.0
K12264	0.0
K12265	0.0
K12266	0.0
K12267	34082.0
K01757	0.0
K12237	0.0
K13243	0.0
K13245	0.0
K13244	0.0
K13246	0.0
K03264	0.0
K03265	0.0
K03263	0.0
K03268	0.0
K03269	6251.0
K12415	0.0
K10211	8.0
K09918	0.0
K09919	0.0
K06720	1.0
K09913	1102.0
K09910	4.0
K09911	4.0
K09916	6.0
K09917	4.0
K06726	660.0
K09915	2.0
K11535	6.0
K11534	167.0
K11537	13.0
K11531	0.0
K11533	0.0
K11532	0.0
K11249	251.0
K11539	0.0
K00762	33192.0
K00763	20926.0
K00760	27412.0
K00761	27105.0
K00766	21360.0
K00767	16454.0
K00764	41106.0
K00765	25795.0
K00768	18012.0
K00769	4.0
K11059	0.0
K00186	0.0
K00187	0.0
K00184	1046.0
K00185	350.0
K00183	858.0
K00180	15666.0
K00188	0.0
K00189	0.0
K10110	11803.0
K10111	0.0
K10112	21321.0
K10113	0.0
K10114	0.0
K10115	0.0
K10116	0.0
K10117	33445.0
K10118	40682.0
K10119	39714.0
K04641	395.0
K04643	0.0
K04642	0.0
K13282	41.0
K00988	0.0
K00989	6654.0
K00986	1654.0
K00984	6411.0
K00985	0.0
K00982	6.0
K00983	12956.0
K00980	1661.0
K00981	27175.0
K01585	8447.0
K01584	4.0
K01586	36983.0
K13498	9.0
K01580	6584.0
K01583	5134.0
K01582	7346.0
K13497	6460.0
K01589	172.0
K01588	26761.0
K14941	0.0
K08347	0.0
K08348	4.0
K02720	0.0
K14949	0.0
K02723	0.0
K03459	0.0
K03458	12342.0
K03455	6266.0
K03457	2097.0
K03451	913.0
K03981	7.0
K03980	5541.0
K02614	4602.0
K01639	18149.0
K01638	6.0
K01637	6.0
K01636	171.0
K01635	58.0
K01634	0.0
K01633	9009.0
K01632	0.0
K01631	0.0
K01630	1263.0
K02615	4.0
K02588	5873.0
K02589	7948.0
K02858	6.0
K02859	12.0
K14051	0.0
K14053	0.0
K14052	0.0
K02852	4.0
K02853	4.0
K02850	0.0
K02851	4.0
K14059	11331.0
K14058	6.0
K02586	1557.0
K02587	3027.0
K03679	0.0
K03671	54056.0
K03670	2.0
K03673	6.0
K03672	1.0
K03675	4.0
K03674	4.0
K03677	0.0
K03676	396.0
K09761	24581.0
K09760	7970.0
K09763	2.0
K09762	20011.0
K09765	17688.0
K09764	1527.0
K09767	1749.0
K06006	4.0
K09769	5584.0
K09768	10488.0
K10353	0.0
K03187	6437.0
K03186	12945.0
K03185	6.0
K03184	4.0
K03183	14938.0
K03182	12813.0
K03181	6.0
K03189	6437.0
K03188	6437.0
K02715	0.0
K12455	0.0
K12454	2.0
K12453	0.0
K12452	154.0
K12451	0.0
K07358	0.0
K07356	0.0
K07357	8.0
K07354	0.0
K07355	0.0
K07352	0.0
K07353	0.0
K07350	4.0
K07351	4.0
K06919	3983.0
K06918	4.0
K06917	1530.0
K06916	6.0
K06915	8254.0
K06914	0.0
K06913	0.0
K06912	0.0
K06911	6750.0
K06910	7687.0
K08986	45.0
K08987	275.0
K08984	3.0
K08985	0.0
K08982	1616.0
K08983	0.0
K08980	0.0
K08981	203.0
K08988	0.0
K08989	1.0
K02252	0.0
K05934	16320.0
K05936	16316.0
K05937	7.0
K02253	0.0
K05939	11.0
K00378	26250.0
K00375	19194.0
K00374	6.0
K00376	0.0
K00371	6.0
K00370	6.0
K00373	6.0
K00372	41.0
K01358	39093.0
K09166	2.0
K09165	0.0
K09164	0.0
K09163	4819.0
K09162	3.0
K09161	4.0
K09160	6.0
K01354	6.0
K01355	4.0
K01356	30146.0
K05601	0.0
K05851	4.0
K03807	0.0
K05606	6392.0
K02927	0.0
K05974	0.0
K03805	0.0
K05976	0.0
K00519	0.0
K00518	0.0
K03800	13337.0
K00511	0.0
K00510	18.0
K03801	6242.0
K00515	0.0
K00514	0.0
K00517	20.0
K05971	0.0
K03154	9335.0
K11147	0.0
K05581	0.0
K05580	0.0
K05583	0.0
K05582	0.0
K05585	0.0
K05584	0.0
K05587	0.0
K05586	0.0
K05589	6.0
K03150	21647.0
K03623	22.0
K03152	33681.0
K14200	0.0
K14201	0.0
K14202	0.0
K03621	27036.0
K14204	0.0
K14205	90.0
K01134	6392.0
K01135	0.0
K01136	3.0
K01137	2.0
K01130	6409.0
K01132	0.0
K01133	6526.0
K01138	13116.0
K01139	417.0
K02113	22260.0
K02112	26860.0
K02111	24496.0
K02446	423.0
K02117	25387.0
K02116	6468.0
K02115	26867.0
K02114	26859.0
K02119	17400.0
K02118	27674.0
K02448	0.0
K01036	64.0
K03212	4.0
K13007	1.0
K13006	3.0
K13005	0.0
K13004	6456.0
K13001	0.0
K06404	10145.0
K01032	2.0
K06951	0.0
K03862	2.0
K03863	1.0
K06406	20451.0
K06957	4.0
K05020	1235.0
K06400	9427.0
K06403	10086.0
K06954	1.0
K10814	0.0
K10817	0.0
K10816	0.0
K07136	4.0
K03242	0.0
K03243	0.0
K12202	0.0
K12203	0.0
K12206	0.0
K12207	0.0
K12204	0.0
K12205	0.0
K12208	0.0
K12209	0.0
K13919	331.0
K13918	0.0
K06214	0.0
K06215	13158.0
K09936	11394.0
K06217	27151.0
K09930	2.0
K09931	0.0
K09932	2.0
K06213	13479.0
K09938	0.0
K09939	6244.0
K11517	0.0
K06337	0.0
K13301	4.0
K00748	6251.0
K00745	118.0
K00743	0.0
K07165	6.0
K07164	6436.0
K07167	0.0
K07166	19378.0
K07161	0.0
K07160	3862.0
K07163	0.0
K07162	703.0
K07169	0.0
K07168	1.0
K06336	0.0
K01839	16964.0
K01838	4656.0
K01835	4443.0
K01834	76004.0
K01837	0.0
K01830	0.0
K00608	0.0
K02632	0.0
K02630	0.0
K02631	0.0
K08322	145.0
K08323	418.0
K08320	0.0
K08321	165.0
K08326	0.0
K08324	0.0
K08325	14.0
K01659	7.0
K01658	19767.0
K02637	0.0
K01653	32824.0
K01652	50971.0
K01655	0.0
K01654	13350.0
K01657	19833.0
K02874	27167.0
K02875	0.0
K02876	26163.0
K02877	0.0
K02871	27006.0
K02873	0.0
K02878	27169.0
K02879	27169.0
K14070	0.0
K09749	20495.0
K09748	26099.0
K06023	41455.0
K09742	0.0
K09741	0.0
K09740	162.0
K09747	21278.0
K09746	0.0
K09745	0.0
K06024	19914.0
K03477	0.0
K03476	699.0
K03475	10984.0
K03474	6251.0
K03473	6250.0
K03472	4.0
K03471	711.0
K03470	25256.0
K03478	7545.0
K02304	20785.0
K02305	0.0
K02302	2308.0
K02303	3.0
K02300	6.0
K02301	9.0
K03653	0.0
K03652	4362.0
K03651	4.0
K03650	27389.0
K03657	62490.0
K03656	6.0
K03655	41671.0
K03654	26997.0
K03658	6396.0
K12439	0.0
K12431	0.0
K12430	0.0
K12433	0.0
K12432	0.0
K12435	0.0
K12434	0.0
K12437	0.0
K12436	0.0
K06979	534.0
K06978	7779.0
K06971	2760.0
K06970	4.0
K06973	24933.0
K06972	12209.0
K06975	7881.0
K06974	0.0
K06977	41.0
K06976	9382.0
K07082	26258.0
K07083	6236.0
K07080	11298.0
K07081	0.0
K07086	0.0
K07087	0.0
K07084	135.0
K07085	13620.0
K07088	38477.0
K07089	13513.0
K01317	0.0
K11162	0.0
K11163	0.0
K11161	0.0
K11168	0.0
K00356	27.0
K00355	3.0
K00354	0.0
K00353	0.0
K00351	6248.0
K00350	6248.0
K05952	4.0
K05953	0.0
K05951	0.0
K05956	0.0
K05957	0.0
K00358	56.0
K00689	118.0
K00688	39935.0
K00681	4830.0
K00680	33787.0
K00683	0.0
K00685	3.0
K00684	9.0
K00687	143.0
K00686	0.0
K05831	0.0
K05830	0.0
K05833	22897.0
K05832	19642.0
K05834	1.0
K05837	26639.0
K05836	6.0
K05839	4.0
K05838	4.0
K07677	4.0
K00533	10978.0
K00532	1402.0
K00531	0.0
K00530	0.0
K00537	24256.0
K00536	0.0
K00535	0.0
K00534	0.0
K00539	0.0
K00538	0.0
K11029	0.0
K14260	2890.0
K14261	0.0
K14266	0.0
K14267	1.0
K14268	0.0
K14269	0.0
K01337	0.0
K01338	30278.0
K02683	0.0
K02682	4.0
K02681	0.0
K02680	4.0
K02687	26450.0
K02686	4.0
K02685	0.0
K02689	0.0
K02688	1110.0
K00824	6542.0
K00827	0.0
K00826	25620.0
K00821	47031.0
K00820	34747.0
K00823	1139.0
K00822	0.0
K00829	0.0
K00828	0.0
K01488	2418.0
K01489	27778.0
K01484	1.0
K01485	6780.0
K01486	9552.0
K01487	4192.0
K01480	23708.0
K01481	0.0
K01482	174.0
K01483	1.0
K02469	44561.0
K02468	0.0
K02466	1106.0
K02465	0.0
K02464	4.0
K02463	1.0
K02462	6.0
K02461	6.0
K02460	6.0
K08969	36.0
K13061	0.0
K13060	0.0
K13063	0.0
K13062	0.0
K13069	0.0
K08964	0.0
K06363	0.0
K03079	1407.0
K06342	0.0
K03078	0.0
K13289	0.0
K13288	6.0
K13285	0.0
K13287	0.0
K13286	0.0
K13281	1886.0
K13280	10769.0
K13283	0.0
K00054	157.0
K04496	0.0
K05369	0.0
K05368	9.0
K03228	6.0
K03229	6.0
K00052	26240.0
K03222	6.0
K03223	2.0
K03220	0.0
K03221	0.0
K03226	6.0
K03227	6.0
K03224	6.0
K03225	4.0
K09482	0.0
K09483	1.0
K13836	0.0
K12228	0.0
K05360	0.0
K12224	0.0
K12225	0.0
K12226	0.0
K12227	0.0
K12220	0.0
K05363	268.0
K12222	0.0
K12223	0.0
K08681	12976.0
K08680	544.0
K08683	0.0
K08682	4.0
K08685	0.0
K08684	0.0
K08687	0.0
K08686	0.0
K11755	32380.0
K11754	62721.0
K11751	8.0
K11750	4.0
K11753	53042.0
K11752	23307.0
K02407	11410.0
K13938	4.0
K13936	0.0
K13935	7.0
K02406	29880.0
K13933	0.0
K13932	7.0
K13931	7.0
K13930	0.0
K12088	0.0
K12081	0.0
K12082	0.0
K12083	0.0
K12084	0.0
K12086	0.0
K12087	0.0
K09611	0.0
K09612	15.0
K04940	0.0
K10085	0.0
K05394	0.0
K05395	0.0
K06340	0.0
K13043	8.0
K07149	7367.0
K07148	6250.0
K07147	6.0
K07146	548.0
K07145	12.0
K07144	0.0
K07143	0.0
K07142	0.0
K07141	7724.0
K07140	5.0
K10156	0.0
K10150	0.0
K10620	0.0
K10621	0.0
K14028	0.0
K14029	0.0
K01817	19468.0
K01816	7.0
K01815	14238.0
K01814	27031.0
K01813	7803.0
K01812	23594.0
K01811	48678.0
K01810	27863.0
K01819	47.0
K01818	2526.0
K14580	0.0
K05379	0.0
K08304	4.0
K08305	6.0
K08306	4.0
K08307	6249.0
K08300	6.0
K08301	20274.0
K08302	4416.0
K08303	53424.0
K08308	4.0
K08309	6556.0
K14671	0.0
K14670	0.0
K14673	0.0
K14672	0.0
K01673	1590.0
K01672	0.0
K01671	0.0
K01677	20624.0
K01676	6250.0
K01674	26.0
K01679	2015.0
K01678	17569.0
K02899	26558.0
K02896	0.0
K02897	6453.0
K02895	27107.0
K02892	27169.0
K02890	27169.0
K10811	0.0
K02096	0.0
K02097	0.0
K02094	0.0
K02095	0.0
K02092	0.0
K02093	0.0
K02099	25703.0
K03411	20611.0
K03410	21617.0
K03413	28027.0
K03412	9150.0
K03415	5077.0
K03414	4.0
K03417	6.0
K03416	0.0
K03418	0.0
K05376	0.0
K02320	0.0
K02322	0.0
K02323	0.0
K05377	0.0
K13542	20681.0
K13543	0.0
K13540	0.0
K13541	0.0
K12145	0.0
K12144	0.0
K12147	0.0
K12410	33122.0
K12141	6236.0
K12140	6236.0
K12143	174.0
K12142	0.0
K12149	4.0
K12148	4.0
K07312	4.0
K07313	1824.0
K07310	174.0
K07311	1099.0
K07316	3100.0
K07317	0.0
K07314	0.0
K07315	168.0
K07318	924.0
K07319	12492.0
K03936	0.0
K03425	0.0
K03426	21555.0
K03427	28983.0
K03420	0.0
K03421	0.0
K03422	0.0
K03423	0.0
K03756	0.0
K03757	0.0
K03206	0.0
K03755	0.0
K11144	1103.0
K11145	20740.0
K05972	0.0
K05973	0.0
K03752	1172.0
K05978	0.0
K05979	20.0
K03753	1417.0
K00331	6252.0
K00330	6252.0
K00333	2.0
K00332	2.0
K00335	20390.0
K00334	22580.0
K00337	6252.0
K00336	32517.0
K00339	6252.0
K00338	6252.0
K03751	0.0
K06953	0.0
K06952	17.0
K06407	20452.0
K06950	57448.0
K10819	45.0
K06956	1775.0
K06955	0.0
K06402	3299.0
K10815	0.0
K06959	27156.0
K06958	20918.0
K06409	38854.0
K06408	8840.0
K09129	0.0
K09128	1044.0
K09123	1040.0
K09122	0.0
K09121	13701.0
K09120	0.0
K09127	0.0
K09126	36.0
K09125	804.0
K09124	2.0
K01233	0.0
K05819	1.0
K05818	0.0
K01896	0.0
K05813	21877.0
K05812	4.0
K05811	4.0
K05810	19159.0
K05817	0.0
K05816	1103.0
K05815	6581.0
K05814	1089.0
K01894	7.0
K01892	27597.0
K01234	881.0
K01144	12204.0
K01146	4.0
K01141	4.0
K01416	0.0
K11434	0.0
K01415	0.0
K06354	0.0
K01414	7.0
K09836	0.0
K01318	0.0
K01319	0.0
K01312	0.0
K06350	0.0
K02669	17970.0
K02668	1.0
K02665	1.0
K02664	20.0
K02667	1.0
K02666	1.0
K02661	0.0
K02660	1.0
K02663	1403.0
K02662	7081.0
K00809	0.0
K00808	0.0
K00806	28285.0
K00805	21085.0
K00804	0.0
K00803	129.0
K00802	0.0
K00801	2.0
K00800	21159.0
K10921	0.0
K02409	14923.0
K02408	21621.0
K02401	17261.0
K02400	20615.0
K02403	4.0
K02402	4.0
K02405	21727.0
K05364	14248.0
K05367	6.0
K05366	53726.0
K10210	8.0
K10216	0.0
K13049	6392.0
K13048	0.0
K13739	0.0
K10215	0.0
K06122	0.0
K13735	5.0
K13734	0.0
K13041	4.0
K13040	4.0
K13731	0.0
K13730	0.0
K13733	0.0
K13732	0.0
K04516	6364.0
K03204	0.0
K03205	52754.0
K03207	2.0
K03200	0.0
K03201	0.0
K03202	0.0
K03203	0.0
K03208	0.0
K03758	607.0
K03759	0.0
K09469	0.0
K09461	0.0
K06204	6.0
K00178	0.0
K13950	0.0
K13953	144.0
K13955	0.0
K13954	2591.0
K10920	0.0
K06324	18.0
K11777	331.0
K11779	0.0
K11778	0.0
K06325	0.0
K12600	0.0
K07432	0.0
K07430	0.0
K06326	0.0
K07128	0.0
K07121	5.0
K07120	402.0
K07123	3.0
K07122	4.0
K07125	0.0
K07124	19209.0
K07127	4.0
K07126	11371.0
K01870	27169.0
K01873	33561.0
K01872	27106.0
K01875	28680.0
K01874	33733.0
K01876	29552.0
K01879	1448.0
K01878	1448.0
K06321	0.0
K00476	0.0
K00477	0.0
K00474	0.0
K00472	0.0
K00470	0.0
K00471	0.0
K00478	0.0
K00479	0.0
K04775	0.0
K04774	6.0
K04777	0.0
K04776	0.0
K04771	2.0
K04770	4.0
K04773	6555.0
K04772	6.0
K04779	0.0
K04778	0.0
K14657	0.0
K14656	0.0
K14654	0.0
K14653	0.0
K14652	29658.0
K14659	0.0
K14658	0.0
K14386	0.0
K09926	0.0
K01699	0.0
K01698	11636.0
K01695	21606.0
K01697	0.0
K01696	23112.0
K01690	4.0
K01693	20782.0
K01692	5670.0
K07227	0.0
K03439	26890.0
K03438	37399.0
K13380	0.0
K03928	937.0
K03925	17993.0
K03924	27672.0
K03431	26308.0
K03926	6.0
K03437	27031.0
K03436	31378.0
K03435	4.0
K03434	0.0
K02348	1594.0
K02342	17513.0
K02343	25767.0
K02340	23747.0
K02341	27156.0
K02346	28792.0
K02347	3.0
K02344	4.0
K02345	4.0
K03697	6396.0
K03696	27729.0
K03695	27532.0
K03694	27.0
K03693	151.0
K03692	0.0
K03690	6.0
K03699	23494.0
K03698	14533.0
K13566	0.0
K12164	0.0
K07338	0.0
K07339	526.0
K07334	189.0
K07335	28879.0
K07336	2.0
K07337	4.0
K07330	0.0
K07331	0.0
K07332	0.0
K07333	0.0
K09695	2.0
K09694	2.0
K09697	2190.0
K09696	2173.0
K09691	20152.0
K09690	13021.0
K09693	516.0
K09692	1131.0
K09699	19.0
K09698	1736.0
K07590	4865.0
K07591	0.0
K07592	0.0
K05998	0.0
K05999	0.0
K05996	0.0
K05997	4.0
K05994	0.0
K05995	13894.0
K05993	8389.0
K05991	0.0
K10837	0.0
K00319	0.0
K00318	2.0
K00648	28430.0
K02545	0.0
K00645	28576.0
K00311	1.0
K00646	0.0
K00317	1.0
K00316	0.0
K00643	0.0
K00314	0.0
K02547	1577.0
K06429	0.0
K06428	0.0
K06427	0.0
K02812	0.0
K06425	826.0
K06424	0.0
K06423	1507.0
K06422	0.0
K06421	36.0
K02813	0.0
K02930	0.0
K03815	0.0
K05612	0.0
K03367	1257.0
K03366	362.0
K03812	4.0
K03635	9.0
K03634	6.0
K03631	26156.0
K05969	0.0
K03630	29396.0
K03633	4.0
K03632	4.0
K01998	19047.0
K01999	17961.0
K01992	74806.0
K01993	12526.0
K01990	130972.0
K01991	6270.0
K01996	20548.0
K01997	20560.0
K01994	437.0
K01995	20680.0
K03148	2596.0
K03639	7011.0
K05692	0.0
K03638	2.0
K00869	157.0
K00868	16931.0
K00861	0.0
K00860	179.0
K00863	423.0
K00862	0.0
K00865	16041.0
K00864	29823.0
K00867	160.0
K00866	0.0
K01192	32812.0
K01190	75510.0
K01191	38668.0
K01197	898.0
K01194	5.0
K01195	12819.0
K01198	10340.0
K01199	0.0
K00656	57129.0
K00657	15564.0
K00306	0.0
K14591	0.0
K00300	0.0
K00653	0.0
K13715	0.0
K13713	0.0
K00650	0.0
K00651	20324.0
K14596	0.0
K02647	37086.0
K14598	0.0
K02643	0.0
K02642	0.0
K02641	0.0
K02640	0.0
K03594	8436.0
K03595	27163.0
K03596	26162.0
K03597	4.0
K03590	7881.0
K03591	4.0
K03592	1676.0
K03593	6648.0
K03598	4.0
K03599	6.0
K01736	27551.0
K01737	7962.0
K01734	28266.0
K01735	21169.0
K01732	0.0
K01733	29096.0
K01730	6392.0
K01731	0.0
K06049	0.0
K01738	38971.0
K01739	139.0
K11809	0.0
K05343	1914.0
K02422	25092.0
K02421	17261.0
K05340	1256.0
K02427	6.0
K05346	923.0
K02425	4.0
K02424	0.0
K05349	94882.0
K02428	6426.0
K03770	6251.0
K03771	6260.0
K03772	7.0
K03773	6257.0
K03774	354.0
K03775	6250.0
K03776	4.0
K03777	4.0
K03778	20954.0
K03779	2298.0
K09722	0.0
K08174	0.0
K14114	0.0
K13979	2.0
K13237	0.0
K14440	0.0
K09992	6400.0
K09990	1.0
K09991	0.0
K09996	0.0
K09997	4.0
K09994	0.0
K14110	0.0
K09998	4.0
K09999	4.0
K14111	0.0
K14113	0.0
K14449	0.0
K10213	0.0
K14118	0.0
K11711	2403.0
K11710	2.0
K11712	5076.0
K11717	34239.0
K11719	6.0
K06857	0.0
K10440	24661.0
K10441	24108.0
K07103	0.0
K07102	3.0
K07101	0.0
K07100	0.0
K07107	28397.0
K07106	1860.0
K07105	15464.0
K07456	26985.0
K07459	76.0
K07458	1658.0
K07109	5.0
K07108	0.0
K10198	0.0
K10199	0.0
K10190	26721.0
K10191	0.0
K10192	1059.0
K10193	16.0
K10194	148.0
K10195	0.0
K10196	0.0
K10197	0.0
K15013	0.0
K01858	171.0
K15016	0.0
K15017	0.0
K01853	0.0
K01852	0.0
K01851	0.0
K01850	192.0
K01857	1.0
K01856	0.0
K01854	29883.0
K07539	0.0
K08478	4.0
K08479	0.0
K08476	4.0
K08477	0.0
K08475	4.0
K00450	62.0
K00451	0.0
K00452	0.0
K00453	0.0
K00455	4.0
K00456	0.0
K00457	0.0
K00106	0.0
K00459	4.0
K00104	4802.0
K00105	26.0
K00102	0.0
K00103	0.0
K00100	39539.0
K00101	0.0
K01509	0.0
K04759	47606.0
K04758	61155.0
K04757	2672.0
K01504	0.0
K04755	7.0
K04754	6.0
K04753	22.0
K04752	6.0
K04751	13272.0
K01502	3.0
K14631	0.0
K05359	0.0
K14632	0.0
K07536	0.0
K12080	0.0
K02364	0.0
K12369	178.0
K02361	13.0
K02362	0.0
K02363	6.0
K13509	0.0
K13503	0.0
K13500	0.0
K12109	0.0
K12108	0.0
K12101	0.0
K12100	0.0
K12103	0.0
K12102	0.0
K12105	0.0
K12104	0.0
K12107	0.0
K12106	0.0
K11023	0.0
K03014	0.0
K08906	0.0
K08904	0.0
K08900	0.0
K06223	19309.0
K06199	9159.0
K06198	153.0
K06197	0.0
K06196	12163.0
K06194	6250.0
K06193	1284.0
K06192	6.0
K06191	146.0
K06190	6.0
K11104	8768.0
K11105	12310.0
K11106	0.0
K11107	4.0
K11102	11.0
K11103	8.0
K07862	323.0
K00666	9171.0
K00663	18.0
K00662	6927.0
K00661	31338.0
K00660	2.0
K06997	27157.0
K06996	2.0
K06995	5.0
K10852	16.0
K06993	0.0
K06992	1.0
K06991	0.0
K06990	1.0
K11050	0.0
K06999	165.0
K06998	9257.0
K05338	19.0
K11051	0.0
K06441	0.0
K06440	0.0
K06443	0.0
K06442	20793.0
K06445	6.0
K06447	1.0
K06446	175.0
K06309	0.0
K05686	0.0
K02655	2.0
K07392	0.0
K00595	23760.0
K00594	0.0
K00596	0.0
K00599	57338.0
K00598	36.0
K02657	1.0
K07642	6.0
K07643	0.0
K07396	4.0
K07397	44.0
K07394	6.0
K07395	1.0
K04102	0.0
K04103	6.0
K04100	0.0
K04101	0.0
K04107	0.0
K04105	0.0
K04108	0.0
K04109	0.0
K07716	0.0
K07717	2689.0
K07714	2.0
K07715	4.0
K07712	7.0
K07713	9.0
K07710	0.0
K07711	4.0
K07718	92207.0
K07719	2701.0
K00843	0.0
K00842	0.0
K00841	157.0
K00840	1.0
K00847	30031.0
K00846	0.0
K00845	51491.0
K00844	906.0
K00849	24118.0
K00848	10008.0
K06302	0.0
K13771	26.0
K13770	0.0
K13772	0.0
K13775	0.0
K13774	1.0
K13777	0.0
K13776	1.0
K13779	0.0
K13778	0.0
K02621	6991.0
K02992	27104.0
K02623	0.0
K08286	0.0
K08281	12.0
K02996	24817.0
K02995	0.0
K02994	27169.0
K02629	0.0
K02628	0.0
K08289	6251.0
K08288	0.0
K03578	7.0
K03579	6.0
K03576	7.0
K03577	6404.0
K03574	51153.0
K03575	15018.0
K03572	26992.0
K03573	4.0
K03570	26767.0
K03571	15385.0
K01710	37646.0
K01711	13762.0
K01712	2141.0
K01713	0.0
K01714	48579.0
K01715	17371.0
K01716	4.0
K01718	1.0
K01719	6252.0
K03081	19.0
K02199	4.0
K02198	178.0
K14170	37092.0
K02193	4.0
K02192	1200.0
K02191	1411.0
K02190	14078.0
K02197	178.0
K02196	0.0
K02195	178.0
K02194	178.0
K03718	6278.0
K03719	11636.0
K03712	22540.0
K03713	147.0
K03710	23789.0
K03711	37157.0
K03716	11836.0
K03717	6.0
K03715	0.0
K07129	1.0
K00045	0.0
K13995	0.0
K13994	0.0
K13991	0.0
K13990	6236.0
K13993	9973.0
K13992	0.0
K06298	11541.0
K06299	0.0
K06294	0.0
K06295	9852.0
K06296	3123.0
K06297	1915.0
K06290	0.0
K06291	0.0
K06292	0.0
K06293	0.0
K12743	0.0
K00248	22387.0
K06426	437.0
K11739	0.0
K11738	0.0
K11733	4.0
K11732	0.0
K11731	0.0
K11737	6.0
K11736	0.0
K11735	0.0
K11734	0.0
K06870	0.0
K06871	37278.0
K06872	19103.0
K06873	0.0
K06874	0.0
K06875	0.0
K06876	2.0
K06877	6392.0
K06878	200.0
K06879	6.0
K07478	33569.0
K12645	0.0
K07479	4.0
K07473	15128.0
K07472	0.0
K07471	0.0
K07470	0.0
K07477	0.0
K07476	2.0
K07474	340.0
K15038	0.0
K15039	0.0
K15034	0.0
K15036	0.0
K15037	0.0
K08738	0.0
K06420	0.0
K00128	17640.0
K00129	0.0
K00438	0.0
K00432	3474.0
K00433	7657.0
K00122	1.0
K00123	1370.0
K00124	179.0
K00125	0.0
K00126	0.0
K00127	178.0
K08973	1.0
K14348	0.0
K14347	0.0
K14340	0.0
K08972	202.0
K01525	6.0
K01524	33326.0
K01523	4597.0
K01521	0.0
K01520	34304.0
K01529	1848.0
K08977	0.0
K03969	1682.0
K08929	0.0
K02388	21621.0
K02389	21604.0
K02386	4.0
K02387	21621.0
K02384	0.0
K02385	19320.0
K02382	0.0
K02380	4.0
K02381	7.0
K05386	0.0
K13524	0.0
K13525	0.0
K13527	0.0
K13520	0.0
K13522	0.0
K13529	2.0
K03385	179.0
K03384	0.0
K03387	6763.0
K03386	12106.0
K03381	0.0
K03380	0.0
K03383	0.0
K03382	3676.0
K03389	6416.0
K03388	6264.0
K05356	0.0
K12344	0.0
K12343	0.0
K12342	0.0
K12341	0.0
K12340	6257.0
K02430	4.0
K12349	0.0
K05351	0.0
K11694	1.0
K11695	1.0
K11690	10023.0
K05352	0.0
K11693	2.0
K08928	0.0
K03433	0.0
K13832	0.0
K03039	0.0
K03432	0.0
K06607	0.0
K06606	968.0
K06605	62.0
K03430	10188.0
K06603	1554.0
K06602	0.0
K06601	0.0
K06600	0.0
K05358	2.0
K06609	0.0
K06608	194.0
K03923	5.0
K03922	0.0
K11472	0.0
K11473	2.0
K11474	0.0
K11475	1.0
K11476	1.0
K11477	0.0
K00601	0.0
K00600	27261.0
K00603	3189.0
K03746	6.0
K00605	13229.0
K00604	27171.0
K00607	0.0
K00606	13872.0
K00609	26603.0
K03741	6833.0
K03740	1257.0
K03743	1386.0
K10873	0.0
K03214	4.0
K14068	0.0
K13317	0.0
K06360	0.0
K14069	0.0
K08078	0.0
K09650	0.0
K06361	0.0
K07802	0.0
K07803	0.0
K07800	1.0
K07801	0.0
K07806	4.0
K07807	0.0
K07804	0.0
K07805	0.0
K06362	0.0
K01172	0.0
K10257	0.0
K10255	397.0
K10254	20159.0
K10253	0.0
K10918	0.0
K04128	0.0
K01958	4087.0
K01959	0.0
K01956	26722.0
K01957	0.0
K04126	0.0
K04127	0.0
K01952	27077.0
K01953	30228.0
K01950	25885.0
K01951	33513.0
K07730	0.0
K07731	0.0
K07732	0.0
K07733	8.0
K07734	2.0
K07735	15.0
K07736	27304.0
K07737	70453.0
K07738	20031.0
K07739	174.0
K06365	0.0
K06366	0.0
K06367	0.0
K10910	0.0
K10911	0.0
K04382	0.0
K10775	0.0
K02609	4.0
K02979	0.0
K02978	0.0
K06368	0.0
K02975	0.0
K02974	0.0
K02977	0.0
K02976	0.0
K03558	8.0
K03559	6263.0
K03550	27166.0
K03551	27561.0
K03552	0.0
K03553	33583.0
K03554	4.0
K03555	26989.0
K03556	10707.0
K03557	6.0
K01778	25399.0
K01779	6676.0
K06369	0.0
K01772	300.0
K01770	26013.0
K01771	0.0
K01776	26029.0
K01777	1224.0
K01774	0.0
K01775	36044.0
K05385	0.0
K05384	0.0
K05383	0.0
K05382	0.0
K05381	0.0
K08159	4.0
K14153	2.0
K14154	0.0
K14155	31158.0
K08152	237.0
K08156	6387.0
K08076	0.0
K12809	0.0
K05297	71.0
K03734	35234.0
K03735	4237.0
K03736	4237.0
K03737	31418.0
K03731	0.0
K03732	6.0
K03733	6860.0
K03738	15.0
K03739	1257.0
K08139	1.0
K06994	13.0
K12660	0.0
K12661	0.0
K07450	0.0
K08719	0.0
K08717	1.0
K08715	0.0
K08714	0.0
K08713	0.0
K08710	0.0
K11311	0.0
K11312	0.0
K00141	1.0
K00146	4.0
K00411	0.0
K00412	0.0
K00145	54725.0
K00148	0.0
K14367	0.0
K14366	0.0
K08954	0.0
K08384	28291.0
K14369	0.0
K14368	0.0
K14091	6394.0
K14090	6568.0
K14093	0.0
K14092	0.0
K14095	0.0
K14094	0.0
K14097	0.0
K14096	0.0
K14099	0.0
K14098	0.0
K02848	4.0
K01541	1.0
K04712	0.0
K04711	0.0
K01545	0.0
K01547	16473.0
K01546	16481.0
K01548	15306.0
K04719	0.0
K04718	0.0
K02018	16251.0
K02019	771.0
K02016	50545.0
K02017	9.0
K02014	19664.0
K02015	63884.0
K02012	19166.0
K02013	48159.0
K02010	8635.0
K02011	16056.0
K04515	0.0
K03943	0.0
K03941	0.0
K03940	0.0
K00313	353.0
K04060	0.0
K01608	6397.0
K08942	0.0
K08943	0.0
K08940	0.0
K08941	0.0
K08946	0.0
K08947	0.0
K08944	0.0
K08945	0.0
K03059	0.0
K13811	0.0
K13812	0.0
K13815	0.0
K13816	0.0
K13818	0.0
K13819	0.0
K03053	0.0
K03052	0.0
K03055	0.0
K03054	0.0
K03057	0.0
K03056	0.0
K06222	5.0
K11418	0.0
K11410	0.0
K11415	0.0
K00622	0.0
K00621	0.0
K00620	46306.0
K00627	4314.0
K00626	22840.0
K00625	23526.0
K00624	0.0
K02805	6479.0
K02552	151.0
K02550	0.0
K02556	20149.0
K02803	0.0
K02554	0.0
K07280	0.0
K07281	0.0
K07282	21979.0
K07283	0.0
K07284	8166.0
K07285	4.0
K07286	4.0
K08217	20581.0
K07288	0.0
K07289	4.0
K07534	0.0
K07535	6.0
K07533	12877.0
K07822	0.0
K07823	0.0
K08699	0.0
K00088	33558.0
K00087	4940.0
K00086	7637.0
K00082	0.0
K10239	0.0
K10238	0.0
K10231	2534.0
K10230	0.0
K10233	0.0
K10232	0.0
K10235	0.0
K10234	0.0
K10237	0.0
K10236	0.0
K08353	0.0
K01970	0.0
K01971	1472.0
K01972	29745.0
K01973	0.0
K01974	2.0
K01975	2811.0
K01976	0.0
K07758	0.0
K05990	0.0
K07752	0.0
K07753	0.0
K07751	4.0
K13786	0.0
K07755	0.0
K07442	0.0
K08352	522.0
K07115	6.0
K07441	0.0
K07634	0.0
K07446	42.0
K07111	0.0
K07444	20518.0
K07445	0.0
K00647	6.0
K07449	0.0
K00641	6241.0
K00640	36082.0
K01289	0.0
K01282	0.0
K01283	0.0
K01280	0.0
K01281	128.0
K01286	4046.0
K01284	12480.0
K02954	27201.0
K02952	27169.0
K02950	26163.0
K00155	3.0
K02959	27167.0
K00887	0.0
K00886	0.0
K00885	0.0
K00884	4.0
K00883	284.0
K00882	10857.0
K00881	134.0
K00880	2659.0
K00053	26196.0
K14048	0.0
K01026	6734.0
K01756	27117.0
K01025	0.0
K01750	2668.0
K01023	181.0
K01752	36282.0
K01753	320.0
K14583	0.0
K01758	162.0
K01759	33764.0
K09565	0.0
K09568	0.0
K08173	0.0
K08172	4.0
K02483	7737.0
K02482	2.0
K08177	1515.0
K08176	0.0
K08175	0.0
K02486	0.0
K02489	0.0
K02488	1.0
K08178	0.0
K14138	4086.0
K14136	0.0
K09713	0.0
K09714	0.0
K09715	0.0
K03532	0.0
K03533	0.0
K03530	44974.0
K03531	24817.0
K03536	27390.0
K03537	1098.0
K03534	13874.0
K03535	3.0
K03538	0.0
K03539	0.0
K14451	0.0
K14450	0.0
K02225	0.0
K02224	29026.0
K02227	17825.0
K02226	19956.0
K02221	3360.0
K14107	0.0
K02229	0.0
K02228	0.0
K14106	0.0
K00441	8.0
K03288	1.0
K03289	0.0
K03284	34990.0
K03285	0.0
K03286	7.0
K03287	6239.0
K03280	0.0
K03281	6268.0
K03282	25145.0
K00440	0.0
K13677	0.0
K12790	0.0
K09639	0.0
K12688	0.0
K12689	0.0
K12686	0.0
K12687	0.0
K12684	4.0
K12685	4.0
K12682	0.0
K12683	0.0
K12680	0.0
K11889	0.0
K08884	24109.0
K11085	13064.0
K11084	0.0
K11081	0.0
K11080	0.0
K11083	0.0
K11082	0.0
K11089	2.0
K08777	0.0
K08776	0.0
K06346	19896.0
K06347	2.0
K09824	0.0
K09825	26029.0
K09823	7.0
K09820	149.0
K10939	0.0
K10936	0.0
K10937	0.0
K10933	0.0
K06348	0.0
K09829	0.0
K11337	0.0
K11336	0.0
K11335	0.0
K11334	0.0
K11333	0.0
K11332	0.0
K11331	0.0
K11330	0.0
K00169	5948.0
K00164	9.0
K00166	19.0
K00167	19.0
K00161	4308.0
K00162	4308.0
K00163	6.0
K10689	0.0
K10680	4.0
K10681	0.0
K10682	0.0
K04083	20742.0
K04082	6.0
K04081	0.0
K04080	4.0
K04087	157.0
K04086	0.0
K04085	7.0
K04084	1.0
K04088	157.0
K01569	0.0
K01568	0.0
K01563	0.0
K01561	0.0
K01560	7719.0
K01567	123.0
K01565	2.0
K01564	0.0
K02038	26964.0
K02039	26990.0
K02030	56909.0
K02031	65620.0
K02032	68768.0
K02033	77615.0
K02034	80673.0
K02035	89262.0
K02036	27133.0
K02037	26248.0
K05556	0.0
K13658	0.0
K13659	0.0
K13656	0.0
K13657	0.0
K13654	0.0
K13655	174.0
K13652	7492.0
K13653	44464.0
K13650	0.0
K13651	0.0
K05555	0.0
K05552	0.0
K02057	49950.0
K05550	0.0
K05551	0.0
K12308	51343.0
K12306	0.0
K03073	26619.0
K03072	2657.0
K03071	6.0
K03070	28270.0
K03077	1303.0
K03076	26164.0
K03075	23811.0
K03074	4111.0
K08965	6.0
K08967	0.0
K08961	28.0
K08963	13856.0
K13873	0.0
K13876	0.0
K13874	0.0
K13875	0.0
K06139	1.0
K06138	1.0
K06135	0.0
K06134	1.0
K06137	3.0
K06136	1.0
K06131	38545.0
K06133	15727.0
K06132	0.0
K02600	27169.0
K07389	0.0
K07388	0.0
K04747	0.0
K01516	25049.0
K09977	1.0
K07518	0.0
K07519	0.0
K11437	0.0
K07512	2.0
K07516	1.0
K10212	914.0
K10747	0.0
K10217	0.0
K10219	0.0
K10218	0.0
K10748	4.0
K01912	17800.0
K01913	0.0
K01910	581.0
K01911	165.0
K01916	1310.0
K01917	0.0
K01914	25840.0
K01915	52596.0
K01918	11275.0
K01919	686.0
K07774	4.0
K07775	4870.0
K07776	212.0
K07777	3794.0
K07770	180.0
K07771	4.0
K07772	0.0
K07773	4.0
K07778	54.0
K01193	22797.0
K04340	0.0
K04341	0.0
K04342	0.0
K04343	0.0
K12986	0.0
K04691	6.0
K02931	24817.0
K02933	27169.0
K02935	27169.0
K02936	0.0
K02939	27169.0
K00205	0.0
K00204	0.0
K00207	0.0
K00206	0.0
K00201	0.0
K00200	0.0
K00203	0.0
K00202	0.0
K00209	0.0
K00208	6395.0
K01000	33684.0
K01001	0.0
K01002	532.0
K01003	1.0
K01004	0.0
K01005	661.0
K01006	26599.0
K01007	3025.0
K01008	9240.0
K10855	0.0
K14115	0.0
K14116	0.0
K14441	26398.0
K14446	0.0
K14447	0.0
K14112	0.0
K14445	2.0
K08195	2.0
K08194	0.0
K14448	0.0
K08196	0.0
K08191	6249.0
K14119	0.0
K08193	0.0
K00702	4768.0
K10799	0.0
K03518	14593.0
K03519	335.0
K09719	0.0
K10856	0.0
K03516	0.0
K03517	15050.0
K02205	0.0
K02204	1.0
K02203	16282.0
K02201	0.0
K02200	4.0
K13714	3.0
K13461	0.0
K12518	8.0
K12519	8.0
K12517	8.0
K12514	0.0
K12515	0.0
K12512	0.0
K12513	0.0
K12510	17958.0
K12511	3979.0
K07183	20018.0
K07182	0.0
K07181	9281.0
K07180	1527.0
K07186	4.0
K07185	7140.0
K07184	4.0
K09800	6.0
K09801	6.0
K09802	4.0
K09803	178.0
K09804	0.0
K09805	0.0
K09806	7.0
K09807	13869.0
K09808	12909.0
K09809	62.0
K10912	0.0
K10913	0.0
K10914	544.0
K10915	0.0
K10916	0.0
K10917	0.0
K11358	16481.0
K11355	0.0
K11354	0.0
K11357	0.0
K11356	0.0
K04069	80690.0
K04068	30910.0
K04065	4.0
K04064	0.0
K04067	4.0
K04066	27161.0
K04061	13906.0
K09716	1113.0
K04063	120.0
K04062	4.0
K10006	0.0
K10007	0.0
K10004	6.0
K10005	0.0
K10002	6.0
K10003	6.0
K10000	4.0
K10001	6.0
K09717	0.0
K10008	2.0
K10009	0.0
K02491	0.0
K14588	4.0
K14581	0.0
K13678	130.0
K13679	0.0
K11633	0.0
K13670	0.0
K13671	0.0
K11987	0.0
K11636	0.0
K11634	0.0
K13582	0.0
K13583	0.0
K13580	0.0
K13581	0.0
K13586	0.0
K13587	0.0
K13584	0.0
K13585	0.0
K13588	0.0
K13589	0.0
K02052	346.0
K02053	346.0
K02050	51914.0
K02051	47571.0
K02056	27040.0
K05553	0.0
K02054	332.0
K02055	326.0
K02058	6611.0
K02059	0.0
K05558	0.0
K05559	1.0
K03895	0.0
K03894	0.0
K03897	2.0
K03896	0.0
K03891	0.0
K03890	0.0
K03893	3.0
K03892	41585.0
K02423	5.0
K05342	0.0
K05341	14.0
K12989	0.0
K12988	0.0
K02420	20615.0
K12981	0.0
K12980	0.0
K12983	0.0
K12982	0.0
K12985	0.0
K12984	0.0
K12987	0.0
K02426	6254.0
K13854	0.0
K03098	6246.0
K13853	1906.0
K03095	157.0
K05344	0.0
K03091	85615.0
K03090	2638.0
K03093	4440.0
K03092	12455.0
K06113	0.0
K09632	0.0
K02429	12492.0
K06118	0.0
K05716	0.0
K04844	127.0
K11632	2.0
K11630	1.0
K11631	71.0
K11637	0.0
K11635	7.0
K11638	0.0
K11639	0.0
K07572	0.0
K07573	0.0
K07570	711.0
K07571	6876.0
K07576	15503.0
K07577	0.0
K07574	20728.0
K07575	0.0
K07578	0.0
K07579	0.0
K11189	45142.0
K11184	8756.0
K11187	0.0
K11180	0.0
K11181	0.0
K11183	6.0
K10764	1.0
K10763	6.0
K10762	0.0
K01938	28682.0
K01939	29395.0
K01934	20924.0
K01935	6305.0
K01937	26247.0
K01930	0.0
K01932	0.0
K01933	33150.0
K07798	6.0
K07799	6.0
K07796	4.0
K07797	0.0
K07794	168.0
K07795	12.0
K07792	5.0
K07793	7563.0
K07790	0.0
K07791	5.0
K06379	20425.0
K00968	6392.0
K06378	19412.0
K06377	1.0
K06376	0.0
K06375	0.0
K09814	1.0
K09813	1.0
K06372	0.0
K06371	0.0
K06370	0.0
K01249	0.0
K01246	15211.0
K01247	415.0
K01244	0.0
K01243	17662.0
K08919	0.0
K01241	13.0
K02919	16246.0
K02913	25867.0
K02912	0.0
K02911	26185.0
K02910	0.0
K02917	0.0
K02916	27187.0
K02915	0.0
K02914	27395.0
K00228	6.0
K00227	0.0
K00226	36418.0
K00224	0.0
K00223	0.0
K00222	0.0
K00221	0.0
K00220	0.0
K01798	0.0
K01799	295.0
K01068	0.0
K01069	3707.0
K01062	0.0
K01791	23240.0
K01792	6.0
K01061	9.0
K01066	251.0
K01067	1803.0
K01796	1.0
K01797	112.0
K05499	6697.0
K14468	0.0
K14469	0.0
K14465	0.0
K14466	0.0
K14467	0.0
K10834	0.0
K10833	0.0
K02266	0.0
K03793	0.0
K03790	2329.0
K03791	0.0
K03796	4.0
K03797	36043.0
K03794	0.0
K03795	2.0
K03798	56009.0
K03799	25.0
K13448	0.0
K12538	0.0
K12539	0.0
K12530	4.0
K12531	4.0
K12532	4.0
K12533	0.0
K12534	0.0
K12535	0.0
K12536	0.0
K12537	0.0
K03136	0.0
K09790	9536.0
K09791	4.0
K09792	2.0
K09793	6248.0
K09794	4.0
K09795	4.0
K09796	0.0
K09797	12660.0
K09798	5.0
K09799	238.0
K10972	0.0
K10973	0.0
K10977	162.0
K10974	8642.0
K10975	18.0
K10978	0.0
K10979	1609.0
K06308	0.0
K00315	0.0
K09862	6.0
K06303	0.0
K09860	0.0
K09861	20873.0
K06306	1607.0
K06307	18.0
K06305	395.0
K11373	0.0
K04047	993.0
K04046	4.0
K04045	7956.0
K04044	6.0
K04043	30671.0
K04042	12709.0
K04041	16044.0
K04040	0.0
K02700	0.0
K04049	0.0
K04048	0.0
K02707	0.0
K02704	0.0
K02705	0.0
K10020	0.0
K10021	0.0
K10022	0.0
K10023	0.0
K10024	0.0
K10025	0.0
K10026	1543.0
K10027	0.0
K13612	0.0
K13613	0.0
K13611	0.0
K13614	0.0
K13615	0.0
K05794	62.0
K05795	5342.0
K05796	2622.0
K05797	0.0
K05790	4.0
K05791	6.0
K05792	1267.0
K05793	6.0
K05798	4.0
K05799	27959.0
K01474	0.0
K01477	1.0
K01476	28.0
K01471	0.0
K01470	18615.0
K01473	0.0
K13039	0.0
K01479	21.0
K01478	758.0
K05570	8384.0
K05571	8398.0
K05572	0.0
K05573	0.0
K02078	63445.0
K02079	4.0
K05576	0.0
K02074	10.0
K02075	10.0
K02076	949.0
K02077	16.0
K02071	18467.0
K02072	17468.0
K02073	19822.0
K03309	0.0
K03308	45485.0
K03305	8905.0
K03304	0.0
K03307	21894.0
K03306	12632.0
K03301	0.0
K03300	889.0
K03303	604.0
K03302	0.0
K06173	38046.0
K06175	4.0
K06174	0.0
K06177	6254.0
K06176	5.0
K06179	19062.0
K07680	0.0
K03867	0.0
K03838	0.0
K12053	0.0
K11618	6538.0
K11619	0.0
K11614	0.0
K11615	0.0
K11616	0.0
K11617	146.0
K11610	0.0
K11611	0.0
K11960	0.0
K11961	36.0
K02836	27166.0
K10565	0.0
K10564	0.0
K02837	21135.0
K10561	494.0
K10560	494.0
K10563	12708.0
K10562	0.0
K02838	27169.0
K06858	4.0
K02839	6399.0
K06859	192.0
K12700	337.0
K07558	0.0
K07559	8271.0
K07228	0.0
K07229	6.0
K07226	0.0
K07224	6.0
K07225	4.0
K07222	3.0
K07223	13.0
K07220	9514.0
K07221	0.0
K10709	2509.0
K10708	0.0
K10701	0.0
K10703	0.0
K10702	0.0
K10704	0.0
K05984	0.0
K07537	0.0
K08652	0.0
K08651	0.0
K08658	0.0
K08659	1753.0
K05982	4.0
K07451	0.0
K07453	0.0
K07452	0.0
K07455	1005.0
K07454	6.0
K09707	7802.0
K07457	42.0
K09706	53.0
K07104	268.0
K00029	14.0
K00028	25.0
K00799	21.0
K00798	24604.0
K00797	12881.0
K00024	13055.0
K00795	11.0
K00026	0.0
K00021	0.0
K00020	710.0
K00023	0.0
K00022	0.0
K09017	2.0
K01269	19993.0
K09015	6797.0
K09014	13588.0
K09013	28376.0
K09011	6244.0
K09010	0.0
K01261	147.0
K01262	42581.0
K01263	31.0
K01264	0.0
K01265	42515.0
K01266	6814.0
K09018	0.0
K08227	4.0
K08226	0.0
K08225	0.0
K08224	42.0
K08223	15.0
K08222	8.0
K08221	0.0
K00249	5.0
K01790	23987.0
K00241	6253.0
K00240	6927.0
K00243	19668.0
K00242	6.0
K00245	4.0
K00244	10668.0
K00247	4.0
K00246	4.0
K01795	6480.0
K06983	0.0
K02799	0.0
K02798	1767.0
K02791	4013.0
K02790	4.0
K02793	9743.0
K02795	10887.0
K02794	11097.0
K02796	10711.0
K04564	11869.0
K04565	7449.0
K04566	6392.0
K04567	20698.0
K01040	1740.0
K01041	9.0
K04562	4897.0
K04568	6.0
K01049	0.0
K02535	6251.0
K02242	1684.0
K02536	6303.0
K02531	10.0
K02246	130.0
K02533	6.0
K02532	24.0
K02248	146.0
K02538	1166.0
K00581	0.0
K13421	0.0
K01013	0.0
K15018	0.0
K15019	0.0
K03110	27164.0
K03111	50803.0
K03112	4.0
K03113	6250.0
K03116	6602.0
K03117	5.0
K03118	6534.0
K03119	1.0
K10919	0.0
K12552	1.0
K12553	1.0
K12551	1.0
K12556	150.0
K12554	18.0
K12555	311.0
K06892	0.0
K06893	2.0
K06890	2366.0
K06891	28.0
K06896	14140.0
K06897	17322.0
K06894	8.0
K06895	2427.0
K10954	0.0
K10956	0.0
K06899	4.0
K06328	437.0
K06329	0.0
K10952	0.0
K10953	0.0
K11395	0.0
K11391	0.0
K11390	0.0
K11392	0.0
K00499	0.0
K00494	3.0
K00495	0.0
K00496	2.0
K00491	2.0
K00492	13.0
K00493	0.0
K13591	0.0
K01467	6570.0
K13593	0.0
K13592	0.0
K04021	0.0
K04020	0.0
K04023	6050.0
K04022	0.0
K04025	0.0
K04024	3389.0
K04027	1279.0
K04026	3445.0
K04029	12202.0
K04028	12762.0
K07055	0.0
K07054	27.0
K07057	0.0
K07056	33405.0
K07051	2.0
K07050	15617.0
K07053	52755.0
K07052	52667.0
K07059	0.0
K07058	22942.0
K10040	67.0
K10041	1674.0
K10046	0.0
K04799	0.0
K04798	0.0
K04793	0.0
K04792	0.0
K04791	0.0
K04790	0.0
K04797	0.0
K04796	0.0
K04795	0.0
K04794	1099.0
K13638	4.0
K13639	6.0
K13634	4.0
K13635	1.0
K13636	0.0
K13637	0.0
K13630	0.0
K13631	0.0
K13632	0.0
K13633	0.0
K02042	9009.0
K05778	0.0
K05779	0.0
K05776	6248.0
K05541	6.0
K05774	0.0
K05775	0.0
K05772	15.0
K05773	15.0
K05540	6593.0
K01459	0.0
K01458	0.0
K01457	39.0
K01455	165.0
K01454	0.0
K01453	0.0
K01452	0.0
K01451	5727.0
K01450	0.0
K05518	0.0
K08070	7964.0
K08071	0.0
K05516	178.0
K08077	703.0
K05515	26303.0
K13093	0.0
K11783	0.0
K12949	0.0
K12945	0.0
K12944	0.0
K12941	4603.0
K12940	46.0
K12943	0.0
K12942	5460.0
K14728	0.0
K14727	0.0
K11785	0.0
K00108	7.0
K13890	6.0
K13891	6.0
K13892	0.0
K13893	1.0
K13894	1.0
K13895	1.0
K13896	1.0
K06159	0.0
K06158	33420.0
K06153	28388.0
K06152	0.0
K06151	0.0
K06157	0.0
K06156	5.0
K06155	0.0
K06154	0.0
K03327	12489.0
K03326	23.0
K03325	3157.0
K03324	40118.0
K03322	1879.0
K03321	1376.0
K03320	2306.0
K03329	0.0
K03328	6684.0
K04802	0.0
K04801	0.0
K04800	0.0
K11948	0.0
K01505	0.0
K04756	0.0
K11940	4.0
K11941	0.0
K11942	0.0
K11943	0.0
K11944	0.0
K01507	34329.0
K11946	0.0
K11947	0.0
K01506	0.0
K01501	1104.0
K01500	2584.0
K01503	0.0
K06714	4389.0
K04750	9173.0
K12789	0.0
K12788	0.0
K11526	0.0
K10810	2.0
K11522	0.0
K11523	0.0
K08675	0.0
K08676	0.0
K08677	0.0
K08679	0.0
K11521	0.0
K10547	3831.0
K10546	3845.0
K10545	296.0
K10544	163.0
K10543	209.0
K10542	11695.0
K10541	11695.0
K10540	15680.0
K10549	295.0
K10548	3831.0
K14630	0.0
K11529	0.0
K00007	0.0
K00005	15296.0
K13444	0.0
K00003	22041.0
K00002	6723.0
K00001	10824.0
K01186	13249.0
K00009	1757.0
K00008	27566.0
K10726	0.0
K10725	0.0
K08246	0.0
K00263	397.0
K00262	31557.0
K00261	9.0
K00260	1100.0
K00266	83077.0
K00265	6521.0
K01200	4051.0
K01201	14145.0
K01206	74057.0
K01207	10423.0
K01205	6245.0
K01208	0.0
K01209	57652.0
K06167	7500.0
K00917	10600.0
K00912	6251.0
K00919	27037.0
K02519	26101.0
K02518	26163.0
K02517	6254.0
K02511	4.0
K02510	1896.0
K13409	0.0
K13408	0.0
K03179	6245.0
K03170	1.0
K03177	27169.0
K12574	21415.0
K12570	0.0
K12573	24525.0
K11009	0.0
K11008	0.0
K11005	0.0
K11004	0.0
K11007	0.0
K11006	0.0
K11003	0.0
K08296	7.0
K08297	0.0
K08295	0.0
K02634	0.0
K02635	0.0
K10622	0.0
K07693	6.0
K07692	0.0
K07691	0.0
K07690	0.0
K07697	1.0
K07696	6567.0
K07695	0.0
K07694	1023.0
K07699	14672.0
K07698	0.0
K07079	28659.0
K07078	1523.0
K07077	0.0
K07076	2940.0
K07075	3882.0
K07074	220.0
K07073	0.0
K07072	0.0
K07071	19.0
K07070	6.0
K14584	0.0
K11620	0.0
K09190	0.0
K11623	0.0
K05759	0.0
K08589	0.0
K11625	0.0
K11995	0.0
K01439	24755.0
K01438	7751.0
K01431	0.0
K01430	6437.0
K01433	16.0
K01432	0.0
K01434	0.0
K01437	0.0
K01436	17859.0
K05539	24.0
K14520	0.0
K12963	4.0
K12962	4.0
K12961	4.0
K12960	26068.0
K14749	0.0
K14748	0.0
K02972	0.0
K14743	0.0
K14742	25906.0
K14745	0.0
K14744	13.0
K14747	0.0
K14746	0.0
K02167	4.0
K02164	0.0
K02160	10481.0
K02168	405.0
K02169	6249.0
K10931	0.0
K03341	0.0
K03340	15033.0
K03343	0.0
K03342	237.0
K03346	196.0
K12299	0.0
K12291	0.0
K12290	0.0
K12293	0.0
K12292	0.0
K12295	0.0
K12294	0.0
K12297	6.0
K12368	4.0
K11922	0.0
K11923	4.0
K11920	0.0
K11921	0.0
K11926	4.0
K11927	4168.0
K11924	348.0
K11925	4.0
K11928	7337.0
K13181	0.0
K13219	0.0
K07262	1.0
K07263	6261.0
K07260	27918.0
K07261	0.0
K07266	0.0
K07267	5.0
K07264	8.0
K07265	0.0
K07268	0.0
K07269	4.0
K01155	4146.0
K04478	1.0
K04479	0.0
K10528	0.0
K14952	0.0
K07486	222.0
K07487	1.0
K07484	3181.0
K07485	3.0
K07482	0.0
K07483	49022.0
K07480	26.0
K07481	1863.0
K07488	0.0
K07489	8.0
K11210	1.0
K11211	0.0
K11212	0.0
K11214	6398.0
K11216	164.0
K06300	0.0
K00061	0.0
K00060	512.0
K06301	0.0
K00065	3847.0
K00064	0.0
K00067	36376.0
K00066	2.0
K00069	0.0
K00068	2090.0
K06304	0.0
K08262	0.0
K08261	0.0
K08260	0.0
K08265	0.0
K08264	0.0
K00288	0.0
K00285	13.0
K00284	14438.0
K00287	25913.0
K00286	34775.0
K00281	6242.0
K00280	0.0
K00283	10732.0
K00282	10732.0
K08088	0.0
K14198	0.0
K14199	0.0
K03452	0.0
K14194	0.0
K14195	0.0
K14196	0.0
K14197	0.0
K14192	0.0
K14193	0.0
K01880	25720.0
K01881	34736.0
K01883	27169.0
K01885	28668.0
K04618	0.0
K01887	33956.0
K01224	3771.0
K01889	27169.0
K01226	7683.0
K01227	674.0
K01220	21.0
K01222	3612.0
K01223	17481.0
K02759	11234.0
K02755	119.0
K02757	17904.0
K02756	0.0
K14998	0.0
K02750	1217.0
K02753	0.0
K02752	0.0
K00939	27186.0
K00938	157.0
K00937	22524.0
K00936	96332.0
K00935	0.0
K00934	2.0
K00933	0.0
K00932	4.0
K00931	26483.0
K00930	53932.0
K01089	6261.0
K01080	0.0
K01081	14390.0
K01082	0.0
K01083	0.0
K01084	0.0
K01085	4.0
K01087	1.0
K02571	0.0
K02570	178.0
K02573	178.0
K02572	4.0
K02575	183.0
K02574	691.0
K07780	0.0
K03488	16310.0
K03489	59.0
K03482	0.0
K03483	1369.0
K03480	1432.0
K03481	3204.0
K03486	7802.0
K03487	2.0
K03484	13774.0
K03485	4.0
K02287	0.0
K02286	0.0
K02285	0.0
K02284	0.0
K02283	25546.0
K02282	174.0
K02281	0.0
K02280	0.0
K02289	0.0
K02288	0.0
K03626	0.0
K03627	0.0
K03624	40636.0
K03625	27169.0
K03151	20922.0
K03620	182.0
K03153	3.0
K08869	0.0
K03628	20172.0
K03629	27162.0
K09738	0.0
K09739	0.0
K09736	0.0
K09737	0.0
K09735	0.0
K09732	0.0
K09733	0.0
K09730	0.0
K09731	0.0
K09888	18648.0
K09889	6.0
K09880	0.0
K09882	0.0
K09883	0.0
K09884	0.0
K09887	0.0
K11027	0.0
K11026	0.0
K11025	0.0
K11024	0.0
K07679	0.0
K07678	1.0
K11021	0.0
K11020	0.0
K07675	4.0
K07674	0.0
K07676	4.0
K07671	0.0
K07670	0.0
K07673	4.0
K07672	0.0
K01117	0.0
K12048	0.0
K07019	7.0
K07018	1.0
K07011	20280.0
K07010	18600.0
K07013	0.0
K07012	16651.0
K07015	19136.0
K07014	4.0
K07017	1953.0
K07016	9.0
K10084	0.0
K08372	1080.0
K05884	946.0
K05885	7390.0
K05886	0.0
K05887	0.0
K05880	4.0
K05881	11.0
K05882	2.0
K05883	0.0
K08902	0.0
K05739	2596.0
K05888	0.0
K05889	0.0
K08903	0.0
K00547	228.0
K00544	0.0
K00545	0.0
K00542	0.0
K00543	0.0
K00540	40030.0
K00548	43493.0
K00549	6797.0
K01145	1.0
K01412	0.0
K01147	4.0
K01417	11627.0
K00038	18.0
K01143	0.0
K01142	19919.0
K01419	52.0
K00788	28749.0
K00789	33093.0
K12502	0.0
K14762	0.0
K14761	20024.0
K06195	6.0
K03819	0.0
K03818	8.0
K03814	14.0
K03817	6.0
K03816	14102.0
K03811	7443.0
K03810	1419.0
K03813	40.0
K11908	0.0
K11909	4.0
K11904	13.0
K11905	4.0
K11906	4.0
K11907	5.0
K11900	5.0
K11901	5.0
K11902	0.0
K11903	9.0
K10986	23.0
K13238	0.0
K13239	0.0
K13797	0.0
K07248	2299.0
K13796	0.0
K07244	0.0
K07245	6.0
K07246	186.0
K07240	63507.0
K07241	1.0
K07242	0.0
K07243	8.0
K01268	0.0
K05296	0.0
K02821	8369.0
K09016	0.0
K09945	0.0
K09944	0.0
K09947	0.0
K09946	3.0
K09941	0.0
K09940	399.0
K09943	0.0
K09942	0.0
K09949	2.0
K09948	0.0
K10851	1.0
K10850	1.0
K03666	8025.0
K03667	52.0
K03196	0.0
K03665	28221.0
K11275	0.0
K06012	18136.0
K00048	11955.0
K10857	1.0
K09773	1675.0
K00043	1099.0
K00042	9595.0
K00041	6887.0
K00040	7866.0
K00046	27689.0
K00733	0.0
K00044	0.0
K06011	0.0
K09012	0.0
K06016	1290.0
K06017	0.0
K06014	0.0
K06015	7641.0
K06019	590.0
K01075	0.0
K12221	0.0
K06444	0.0
K04632	0.0
K14977	68.0
K14974	0.0
K00958	2.0
K00951	33484.0
K00950	8901.0
K00952	42.0
K00955	2324.0
K00954	27162.0
K00957	2410.0
K00956	2392.0
K00590	0.0
K02777	4313.0
K02775	4193.0
K02774	6331.0
K02773	5055.0
K02771	104.0
K02770	13725.0
K02779	358.0
K02778	0.0
K01606	0.0
K01607	18845.0
K01604	0.0
K01605	0.0
K01602	0.0
K01601	0.0
K03750	3005.0
K01609	21463.0
K02553	6.0
K02804	9393.0
K02551	6395.0
K02806	1196.0
K02557	27467.0
K02800	2122.0
K05275	0.0
K02802	0.0
K13300	0.0
K02558	17.0
K02809	2.0
K02808	0.0
K03600	6.0
K03601	27166.0
K03602	26869.0
K03603	4.0
K03604	7487.0
K03605	0.0
K03606	0.0
K03607	4.0
K03608	18799.0
K03609	26462.0
K06078	4.0
K06079	12.0
K09710	27130.0
K09711	1098.0
K09712	1.0
K06073	4.0
K06074	4.0
K06075	4.0
K06076	6.0
K06077	4.0
K06382	12334.0
K06383	8731.0
K06380	0.0
K06381	20200.0
K06386	395.0
K06387	13960.0
K06384	3180.0
K06385	16521.0
K06388	0.0
K06389	0.0
K12466	0.0
K12468	0.0
K07657	7.0
K07656	0.0
K07655	0.0
K07654	0.0
K07653	0.0
K07652	4054.0
K07651	2.0
K07650	1300.0
K07659	6.0
K07658	25291.0
K11041	1392.0
K11040	1.0
K11043	0.0
K11042	0.0
K11045	0.0
K11044	0.0
K11047	0.0
K11046	0.0
K11049	0.0
K11048	0.0
K07387	6241.0
K07386	6538.0
K06926	21537.0
K06927	1402.0
K06924	0.0
K06925	27169.0
K06922	0.0
K06923	18417.0
K06920	83.0
K06921	9716.0
K06928	2499.0
K06929	2767.0
K07033	23525.0
K07032	364.0
K07031	6788.0
K07030	17266.0
K07037	7767.0
K07035	16581.0
K07034	37.0
K07039	1.0
K07038	3156.0
K10829	0.0
K00384	55363.0
K00385	3194.0
K00386	0.0
K00387	0.0
K00380	10.0
K00381	9.0
K00382	23823.0
K00383	276.0
K00389	0.0
K01387	0.0
K01385	0.0
K01389	0.0
K09158	6.0
K09159	6.0
K09156	0.0
K09157	20375.0
K09154	0.0
K09155	2764.0
K09152	0.0
K09153	7938.0
K09150	0.0
K09151	3.0
K05970	13954.0
K05714	0.0
K05715	0.0
K05710	1.0
K05711	0.0
K05712	0.0
K05713	0.0
K00560	24496.0
K00561	18.0
K00563	4889.0
K00564	2200.0
K00566	34357.0
K00567	25522.0
K00568	11.0
K00569	3.0
K05575	0.0
K01169	0.0
K01167	0.0
K01166	0.0
K05577	3.0
K01163	7915.0
K01161	0.0
K01160	9.0
K05578	0.0
K05579	0.0
K08092	592.0
K08093	145.0
K08094	3062.0
K08095	0.0
K08096	0.0
K08097	0.0
K02254	0.0
K02255	0.0
K01743	0.0
K02251	0.0
K02061	0.0
K01741	0.0
K02060	0.0
K00114	0.0
K02122	21396.0
K02123	26668.0
K02120	27674.0
K02121	24052.0
K02124	27674.0
K03837	4.0
K03836	0.0
K03835	4.0
K03834	4.0
K03833	2506.0
K03832	6262.0
K03831	6.0
K03830	9285.0
K00443	0.0
K03839	6264.0
K02067	6.0
K10189	15309.0
K13038	33497.0
K13787	2007.0
K13788	7.0
K13789	65858.0
K10188	20458.0
K12255	0.0
K12254	0.0
K12257	17924.0
K12256	0.0
K12251	4840.0
K12250	0.0
K12253	0.0
K12252	0.0
K13252	366.0
K13256	157.0
K13255	0.0
K12079	0.0
K12078	0.0
K12071	0.0
K12070	0.0
K12073	2.0
K12072	0.0
K09912	5.0
K06236	0.0
K06237	0.0
K05519	0.0
K09914	4.0
K11788	0.0
K11782	0.0
K11780	0.0
K11781	0.0
K11787	0.0
K11784	0.0
K11530	0.0
K12787	0.0
K12786	0.0
K12785	0.0
K12784	0.0
K06718	1.0
K09969	0.0
K09968	0.0
K09967	6438.0
K09966	3.0
K09965	2.0
K09964	0.0
K09963	4468.0
K09962	127.0
K09961	4.0
K09960	0.0
K11527	2.0
K11524	0.0
K11525	0.0
K11250	6.0
K11253	0.0
K11258	4.0
K11528	0.0
K00713	0.0
K00712	4.0
K10780	0.0
K10783	64.0
K10125	0.0
K10124	4.0
K10126	0.0
K10121	13.0
K10123	0.0
K10122	13.0
K04652	7476.0
K04653	8069.0
K04651	13727.0
K04656	8069.0
K04654	8069.0
K04655	9139.0
K00973	23215.0
K00972	2292.0
K00971	15915.0
K00970	6284.0
K00975	50432.0
K00974	62921.0
K00979	8164.0
K00978	1345.0
K14954	0.0
K14955	0.0
K14956	0.0
K06178	16501.0
K01596	2078.0
K01597	157.0
K01594	0.0
K01595	13.0
K01592	0.0
K01593	0.0
K01590	3.0
K01591	26603.0
K01598	145.0
K01599	56404.0
K02711	0.0
K02710	0.0
K02713	0.0
K02712	0.0
K02714	0.0
K02717	0.0
K02716	0.0
K02719	0.0
K02718	0.0
K03449	6400.0
K03446	6268.0
K03444	8.0
K03445	1.0
K03442	26861.0
K01620	22266.0
K01621	2315.0
K01622	0.0
K01623	8336.0
K01624	50121.0
K01625	48197.0
K01626	12263.0
K01627	6251.0
K01628	19290.0
K01629	6412.0
K05299	0.0
K02829	2.0
K02828	2.0
K02827	2.0
K02826	2.0
K02825	3810.0
K02824	18430.0
K02823	26589.0
K02822	10987.0
K03198	0.0
K03199	0.0
K03668	4.0
K03669	2.0
K03190	6437.0
K03191	13.0
K03660	29021.0
K03194	0.0
K03195	0.0
K03664	27169.0
K03197	0.0
K09772	20446.0
K06013	405.0
K09770	2632.0
K09771	7.0
K09776	0.0
K09777	17485.0
K09774	6.0
K09775	16086.0
K09778	746.0
K09779	18133.0
K06269	0.0
K06323	0.0
K11624	0.0
K02991	0.0
K02990	26838.0
K02624	3.0
K02240	717.0
K08282	2.0
K12440	0.0
K12441	0.0
K12442	0.0
K12443	0.0
K12444	0.0
K12445	0.0
K12449	0.0
K02247	0.0
K07637	4.0
K07636	26895.0
K07639	1.0
K07638	6.0
K11069	14311.0
K11068	18441.0
K11063	1098.0
K11062	0.0
K11061	0.0
K11060	0.0
K11066	4.0
K11065	6824.0
K06900	0.0
K06901	22139.0
K06902	4384.0
K06903	2814.0
K06904	392.0
K06905	3145.0
K06906	498.0
K06907	3444.0
K06908	3145.0
K06909	1104.0
K10821	0.0
K05905	0.0
K05904	0.0
K05906	0.0
K05900	0.0
K05903	0.0
K01406	0.0
K05909	0.0
K05908	0.0
K00368	0.0
K00369	0.0
K00366	1761.0
K00367	0.0
K00364	157.0
K00365	2.0
K00362	17.0
K00363	2.0
K00360	0.0
```
