## Extended Data File 1 for "Diet induces reproducible alterations in the mouse and human gut microbiome": SRS3574349_SRR7556024.picrust

```
# Constructed from biom file
#OTU ID	SRR7556024
K01365	0.0
K01364	0.0
K01361	0.0
K01360	0.0
K01362	21603.0
K02249	0.0
K05841	0.0
K05844	0.0
K05845	130.0
K05846	1760.0
K05847	1709.0
K00508	1.0
K00500	0.0
K00507	3.0
K00504	0.0
K00505	0.0
K12521	0.0
K01101	1499.0
K01103	0.0
K12520	0.0
K01104	29805.0
K05592	22965.0
K05593	1412.0
K05590	0.0
K05591	0.0
K05596	1.0
K05597	1.0
K05594	0.0
K05595	6.0
K05599	0.0
K11964	0.0
K11962	0.0
K14540	3958.0
K12529	0.0
K12528	0.0
K06353	0.0
K02456	29.0
K02457	0.0
K02454	6.0
K02455	3.0
K02452	1.0
K02453	7.0
K02450	0.0
K02103	1020.0
K08138	4.0
K02108	24167.0
K02109	24869.0
K02458	1.0
K02459	1.0
K08137	0.0
K03851	0.0
K03850	0.0
K03852	0.0
K03855	3.0
K03856	2653.0
K13018	0.0
K13019	0.0
K13010	0.0
K13011	0.0
K13012	182.0
K13013	0.0
K13014	0.0
K13015	1.0
K13016	0.0
K13017	0.0
K08566	0.0
K08567	7.0
K13274	0.0
K13275	0.0
K13276	0.0
K13277	0.0
K03275	0.0
K03274	2.0
K03277	0.0
K03276	0.0
K03271	1491.0
K03270	20804.0
K03273	65.0
K03272	693.0
K03279	0.0
K03278	0.0
K11022	0.0
K12277	0.0
K12276	0.0
K12270	9.0
K11058	0.0
K12279	0.0
K12278	0.0
K07557	0.0
K07550	0.0
K07552	20103.0
K06319	0.0
K09909	1.0
K09908	0.0
K12051	0.0
K12050	0.0
K12057	1.0
K12056	1.0
K06221	0.0
K09900	0.0
K09903	24194.0
K09902	1.0
K09904	0.0
K09907	0.0
K09906	1.0
K11501	0.0
K03234	0.0
K00773	22656.0
K00772	5.0
K00777	0.0
K00776	0.0
K06313	51.0
K06315	0.0
K05574	0.0
K10201	0.0
K07176	0.0
K07177	752.0
K07174	0.0
K07175	217.0
K07172	0.0
K07173	1522.0
K07170	20429.0
K07171	6091.0
K07178	0.0
K07179	0.0
K00195	0.0
K00194	1.0
K00197	2.0
K00196	0.0
K00191	0.0
K00190	3.0
K00193	0.0
K00192	0.0
K00198	424.0
K06405	2196.0
K10109	1721.0
K10108	2501.0
K10107	0.0
K01828	0.0
K01829	0.0
K01826	1.0
K01825	4.0
K01822	4.0
K01823	753.0
K01820	2.0
K01821	756.0
K00999	0.0
K00998	20635.0
K00995	5707.0
K00997	1779.0
K00996	37.0
K00991	22764.0
K00990	3.0
K00992	0.0
K11028	0.0
K02622	21813.0
K02625	0.0
K03564	21387.0
K13489	2.0
K13488	2.0
K13483	0.0
K13482	0.0
K13481	0.0
K13480	0.0
K13487	2.0
K13486	2.0
K14680	0.0
K14681	0.0
K14682	3.0
K08358	131.0
K08357	131.0
K08356	0.0
K08355	0.0
K03469	23106.0
K03462	0.0
K03464	0.0
K03465	809.0
K03466	23346.0
K01648	0.0
K01649	23413.0
K01643	1040.0
K01640	166.0
K01641	752.0
K01646	405.0
K01647	22652.0
K01644	1043.0
K02597	0.0
K02626	3.0
K02595	0.0
K02594	119.0
K02593	0.0
K02592	51.0
K02591	194.0
K02590	822.0
K02598	219.0
K02849	2.0
K14061	1.0
K14062	0.0
K14063	0.0
K14064	0.0
K14065	0.0
K14067	0.0
K02841	2.0
K02840	469.0
K02843	0.0
K02844	2.0
K02847	0.0
K02846	0.0
K02102	0.0
K09758	7.0
K06039	0.0
K06034	0.0
K06036	0.0
K06037	0.0
K06032	0.0
K01581	678.0
K02702	0.0
K02659	1.0
K13490	2.0
K13491	2.0
K03644	20101.0
K03645	0.0
K03646	1.0
K03647	828.0
K03640	5.0
K03641	1.0
K03642	3.0
K03643	1.0
K03648	23626.0
K03649	1.0
K06694	0.0
K11814	0.0
K12428	0.0
K12429	0.0
K12422	0.0
K12423	0.0
K12420	0.0
K12421	0.0
K12426	0.0
K12427	0.0
K12424	0.0
K12425	0.0
K07349	0.0
K07348	0.0
K05380	0.0
K07345	2.0
K07344	0.0
K07347	3.0
K07346	2.0
K07341	1742.0
K07340	1.0
K07343	887.0
K07342	0.0
K06968	2.0
K06969	43958.0
K06962	158.0
K06963	0.0
K06960	2550.0
K06961	0.0
K06966	20537.0
K06967	3958.0
K06964	0.0
K06965	0.0
K08995	2.0
K08994	2.0
K08997	1.0
K08996	412.0
K08990	0.0
K08993	0.0
K08992	1.0
K08999	137.0
K08998	22013.0
K08344	0.0
K08345	0.0
K08346	0.0
K14940	0.0
K02724	0.0
K08349	0.0
K11815	0.0
K05929	0.0
K05928	2.0
K05927	0.0
K05924	0.0
K05922	0.0
K05921	0.0
K00349	20102.0
K00698	0.0
K00340	20107.0
K00341	20107.0
K00690	2064.0
K00343	20107.0
K00344	3.0
K00697	5.0
K00346	20102.0
K00347	20102.0
K09116	731.0
K09117	22683.0
K05337	378.0
K09118	4.0
K09119	0.0
K02106	121.0
K05823	130.0
K05820	1.0
K05826	0.0
K05827	0.0
K02100	0.0
K02101	0.0
K00524	0.0
K00525	22880.0
K00526	2595.0
K00527	24956.0
K00520	2.0
K00522	0.0
K00523	0.0
K02451	0.0
K00528	22524.0
K00529	1.0
K00025	2.0
K14215	0.0
K14213	0.0
K03453	20172.0
K00796	21127.0
K05339	129.0
K00027	2920.0
K00794	21876.0
K00793	21580.0
K01347	0.0
K01346	0.0
K01344	0.0
K01343	0.0
K00791	23282.0
K01340	0.0
K00790	24622.0
K02694	0.0
K02696	0.0
K02697	0.0
K02690	0.0
K02691	131.0
K02692	0.0
K02693	0.0
K02698	0.0
K02699	0.0
K00836	1.0
K00837	20123.0
K00835	2.0
K00832	25.0
K00833	20115.0
K00830	0.0
K00831	22509.0
K00839	16.0
K04335	0.0
K04334	0.0
K01120	2.0
K01126	23155.0
K04333	0.0
K01129	2476.0
K01128	0.0
K04339	0.0
K04338	0.0
K02470	26349.0
K02471	2.0
K02472	1.0
K02473	0.0
K02474	20787.0
K02475	0.0
K02476	0.0
K02477	20966.0
K02478	0.0
K02479	5.0
K09019	0.0
K01267	1712.0
K13074	0.0
K13075	0.0
K11441	0.0
K14055	0.0
K13299	0.0
K13292	2928.0
K14057	0.0
K14056	0.0
K02856	0.0
K02585	62.0
K12211	0.0
K12210	0.0
K12213	0.0
K12212	0.0
K12215	0.0
K02854	0.0
K12217	0.0
K12216	0.0
K12219	0.0
K12218	0.0
K02855	0.0
K08692	0.0
K08693	0.0
K08690	0.0
K08691	0.0
K08696	0.0
K08697	0.0
K11748	2.0
K11749	23179.0
K11746	1.0
K11747	2.0
K11744	2.0
K11745	2.0
K11742	0.0
K11743	690.0
K11740	0.0
K11741	11.0
K13920	298.0
K13921	128.0
K13922	1042.0
K13923	128.0
K13924	0.0
K13925	0.0
K13926	2.0
K13927	178.0
K13928	0.0
K13929	1.0
K09923	0.0
K09922	20104.0
K06201	21356.0
K06200	1594.0
K06207	22500.0
K06206	422.0
K06205	0.0
K09924	2.0
K09929	0.0
K06208	50.0
K00759	3484.0
K00758	0.0
K00752	0.0
K00757	22148.0
K00756	1607.0
K00754	24749.0
K06001	21238.0
K05557	0.0
K09766	614.0
K05554	0.0
K07475	0.0
K07150	1596.0
K07151	0.0
K07152	0.0
K07153	1.0
K07154	20872.0
K07155	0.0
K07156	1.0
K07157	0.0
K07406	2187.0
K07407	45031.0
K07404	2656.0
K07405	20102.0
K07402	2259.0
K07403	6.0
K07400	1.0
K07401	0.0
K01808	23752.0
K01809	21604.0
K01800	0.0
K01801	0.0
K01802	20238.0
K01803	24558.0
K01804	1119.0
K01805	94.0
K01807	1484.0
K09718	0.0
K14668	0.0
K14669	0.0
K14666	0.0
K14667	0.0
K01664	0.0
K01665	20106.0
K01666	1458.0
K01667	20167.0
K01660	0.0
K01661	267.0
K01662	22806.0
K01663	0.0
K01668	0.0
K01669	3.0
K02863	24194.0
K02862	0.0
K02860	24149.0
K02867	24194.0
K02866	0.0
K02864	23346.0
K02869	0.0
K05362	0.0
K05365	2.0
K03402	2556.0
K03403	0.0
K03400	0.0
K03406	15329.0
K03407	1735.0
K03404	0.0
K03405	0.0
K03408	3226.0
K03409	121.0
K02315	3615.0
K02314	25112.0
K02317	0.0
K02316	23912.0
K02313	24194.0
K02312	0.0
K02319	0.0
K12405	0.0
K12152	0.0
K12151	0.0
K07091	1.0
K07090	25009.0
K07093	3.0
K07092	0.0
K07095	23516.0
K07094	0.0
K07097	0.0
K07096	0.0
K07099	577.0
K07098	22897.0
K11175	22654.0
K11174	0.0
K11177	0.0
K11176	0.0
K11173	0.0
K11179	4.0
K11178	0.0
K00322	1.0
K00320	0.0
K00321	0.0
K00326	0.0
K00324	2.0
K00325	1.0
K00329	0.0
K05945	0.0
K05944	0.0
K05947	0.0
K05946	1566.0
K06944	0.0
K06945	0.0
K06946	0.0
K06415	51.0
K06940	1172.0
K06941	22657.0
K06942	24194.0
K06943	0.0
K10806	1.0
K10807	0.0
K10804	6.0
K10805	1.0
K06948	1426.0
K06949	24795.0
K06418	37.0
K09138	1.0
K09139	0.0
K09134	1023.0
K09135	0.0
K09136	1.0
K09137	4.0
K09130	0.0
K09131	136.0
K09132	689.0
K09133	0.0
K05808	22462.0
K05809	0.0
K05804	689.0
K05805	0.0
K05806	0.0
K05807	20103.0
K05800	0.0
K05801	1.0
K05802	0.0
K05803	0.0
K01044	1.0
K01045	0.0
K01046	56.0
K02068	3.0
K04561	0.0
K01042	254.0
K05568	2595.0
K05567	735.0
K14273	0.0
K14275	0.0
K14274	11.0
K02062	0.0
K05245	0.0
K05564	1.0
K01048	656.0
K02066	20105.0
K01322	20100.0
K01325	0.0
K02065	20105.0
K01326	0.0
K05560	1.0
K02243	793.0
K08930	0.0
K02679	0.0
K02676	1.0
K02674	1.0
K02675	0.0
K02672	1.0
K02241	140.0
K02670	1.0
K02671	1.0
K00810	0.0
K00811	20102.0
K00812	249.0
K00813	0.0
K00814	0.0
K00817	22521.0
K00818	20236.0
K00819	0.0
K02530	283.0
K02245	793.0
K02244	752.0
K01499	0.0
K01498	0.0
K01493	24193.0
K01492	25.0
K01491	48036.0
K01497	2.0
K01496	151.0
K01495	21301.0
K01494	706.0
K02418	2152.0
K02419	2319.0
K14492	0.0
K02412	1767.0
K02413	2229.0
K02410	2319.0
K02411	873.0
K02416	2319.0
K02417	1652.0
K02414	567.0
K02415	3.0
K00120	0.0
K00121	20.0
K00430	0.0
K13058	2.0
K13059	0.0
K13727	0.0
K13057	0.0
K13722	0.0
K13051	0.0
K13052	2219.0
K00435	0.0
K12054	0.0
K03239	0.0
K03238	0.0
K03231	0.0
K03230	2.0
K03232	0.0
K12059	1.0
K03237	0.0
K03236	0.0
K12058	0.0
K12239	0.0
K12238	0.0
K12235	0.0
K12234	166.0
K13942	0.0
K13940	1561.0
K13941	0.0
K12097	0.0
K12096	0.0
K12095	0.0
K12094	0.0
K12093	0.0
K12092	0.0
K12091	0.0
K12090	0.0
K12099	0.0
K12098	0.0
K06356	0.0
K05992	1.0
K03540	0.0
K06331	1021.0
K06330	0.0
K07138	2099.0
K07139	21466.0
K11811	0.0
K07132	229.0
K07133	48548.0
K07130	2053.0
K07131	0.0
K07137	24666.0
K07134	0.0
K07135	0.0
K01860	0.0
K01866	24194.0
K01867	24194.0
K01865	0.0
K01868	24974.0
K01869	24194.0
K06140	2.0
K04766	0.0
K04767	7.0
K04764	1.0
K04762	20105.0
K04763	44366.0
K04760	1.0
K04761	69.0
K04768	0.0
K04769	1668.0
K08313	7.0
K08312	0.0
K08311	3.0
K08310	0.0
K08317	1.0
K08316	1922.0
K08315	0.0
K08314	169.0
K05149	0.0
K08319	0.0
K08318	0.0
K06339	0.0
K14648	0.0
K14392	1.0
K14393	4.0
K14645	0.0
K14647	0.0
K01689	25337.0
K01686	22353.0
K01687	24143.0
K01684	744.0
K01685	1383.0
K01682	1.0
K01681	22448.0
K05308	0.0
K02889	0.0
K02888	24193.0
K02885	0.0
K02884	24194.0
K02887	24193.0
K02886	24194.0
K02881	24194.0
K02883	0.0
K13743	0.0
K02086	510.0
K02081	116.0
K02080	0.0
K02083	64.0
K02082	323.0
K13831	0.0
K03428	0.0
K03429	1549.0
K03424	44975.0
K03935	0.0
K03932	0.0
K03933	1.0
K03930	789.0
K03931	0.0
K02339	1.0
K02338	24194.0
K02337	24098.0
K02336	0.0
K02335	24882.0
K02334	1222.0
K02330	0.0
K03688	2047.0
K03689	0.0
K03680	11.0
K03683	1.0
K03684	134.0
K03685	24194.0
K03686	27929.0
K03687	23935.0
K07301	1896.0
K07300	0.0
K07303	0.0
K07302	0.0
K07305	473.0
K07304	757.0
K07307	652.0
K07306	524.0
K07309	131.0
K07308	527.0
K02617	0.0
K02610	1.0
K02963	24194.0
K02612	1.0
K02961	23538.0
K09686	67833.0
K09687	21844.0
K09684	36.0
K09685	804.0
K09682	0.0
K09683	0.0
K09680	0.0
K09681	0.0
K09688	0.0
K09689	0.0
K05962	0.0
K05961	0.0
K05967	0.0
K05966	351.0
K11159	0.0
K05964	342.0
K05968	0.0
K11152	0.0
K00309	0.0
K00658	4.0
K00304	0.0
K00305	0.0
K00654	0.0
K00655	25845.0
K00652	20109.0
K00301	0.0
K00302	729.0
K00303	3.0
K10828	0.0
K06431	0.0
K06432	0.0
K06433	0.0
K06434	3.0
K06436	155.0
K06437	0.0
K10820	11.0
K06439	0.0
K10822	0.0
K10823	0.0
K10826	0.0
K09167	651.0
K06322	0.0
K14117	0.0
K14259	0.0
K14257	0.0
K01308	100.0
K01303	3.0
K01301	0.0
K01305	21.0
K01304	685.0
K02658	1.0
K00672	0.0
K02650	163.0
K02651	0.0
K02652	1164.0
K02653	1497.0
K02654	5332.0
K05687	0.0
K02656	1.0
K05685	1.0
K00878	2284.0
K00879	120.0
K00872	480.0
K00873	24099.0
K00870	0.0
K00876	44390.0
K00877	0.0
K00874	23355.0
K00875	0.0
K04487	6276.0
K04486	2822.0
K04485	23091.0
K04484	0.0
K04483	0.0
K04482	0.0
K04480	0.0
K04488	4512.0
K12049	0.0
K13693	0.0
K13706	0.0
K13694	4.0
K13695	0.0
K05977	0.0
K09516	0.0
K02434	5976.0
K02435	5549.0
K02436	13.0
K02437	21044.0
K05350	986.0
K02431	1060.0
K08100	0.0
K02433	5914.0
K02438	2357.0
K02439	9.0
K03745	1.0
K03744	42848.0
K03747	0.0
K03210	23142.0
K03217	24856.0
K03216	3961.0
K03215	1.0
K03742	21604.0
K03219	2.0
K03218	24183.0
K03749	0.0
K03748	0.0
K02383	0.0
K06327	0.0
K06320	1338.0
K07238	22876.0
K09479	0.0
K09478	0.0
K09475	0.0
K09474	0.0
K09477	0.0
K09476	0.0
K09471	0.0
K09470	0.0
K09473	0.0
K09472	0.0
K07543	0.0
K06898	1753.0
K13967	0.0
K13963	1084.0
K07545	0.0
K00737	689.0
K05345	1.0
K11706	0.0
K11707	0.0
K11704	0.0
K11705	0.0
K11708	0.0
K11709	0.0
K05588	0.0
K07114	41066.0
K07443	1250.0
K07116	0.0
K07117	2.0
K07110	0.0
K07447	24185.0
K07112	176.0
K07113	1.0
K07448	1247.0
K07118	580.0
K07119	0.0
K10619	0.0
K10618	0.0
K10617	0.0
K10616	0.0
K01848	0.0
K01849	0.0
K01844	664.0
K01845	1313.0
K01846	4.0
K01847	40205.0
K01840	44144.0
K01841	27.0
K01842	0.0
K01843	66.0
K06219	0.0
K10832	0.0
K05348	0.0
K14203	0.0
K08483	4197.0
K08482	2.0
K08481	0.0
K08480	0.0
K08485	1.0
K08484	1.0
K00464	0.0
K00467	0.0
K00466	0.0
K00461	0.0
K00460	0.0
K00463	0.0
K00462	0.0
K04509	0.0
K00469	0.0
K00468	0.0
K08645	0.0
K04744	1.0
K01518	0.0
K01519	0.0
K04748	0.0
K04749	118.0
K01514	1.0
K01515	4501.0
K01512	2072.0
K01510	0.0
K14623	93.0
K14626	0.0
K14627	0.0
K14628	0.0
K14629	0.0
K03918	0.0
K03919	0.0
K12372	0.0
K12373	101268.0
K12370	0.0
K12371	0.0
K02359	0.0
K02358	24197.0
K02351	0.0
K02352	0.0
K02355	46149.0
K02357	24194.0
K02356	24854.0
K13574	0.0
K13573	0.0
K13572	0.0
K13571	0.0
K13570	0.0
K12112	0.0
K12113	0.0
K12110	0.0
K12111	58.0
K07329	0.0
K07328	0.0
K07323	1.0
K07322	40204.0
K07321	209.0
K07320	1.0
K07327	0.0
K07326	0.0
K07325	0.0
K07324	0.0
K08163	0.0
K06180	68862.0
K06181	3.0
K06182	1671.0
K06183	2863.0
K06186	1.0
K06187	24194.0
K06188	682.0
K06189	1.0
K08359	0.0
K07589	0.0
K07588	20102.0
K07587	0.0
K07586	1013.0
K07585	0.0
K07584	3493.0
K07583	0.0
K07582	0.0
K07581	0.0
K07580	0.0
K11139	0.0
K05989	24319.0
K05988	0.0
K05985	2083.0
K05987	0.0
K05986	2.0
K10843	0.0
K08354	0.0
K10844	0.0
K10848	0.0
K00673	3.0
K00674	20230.0
K00675	134.0
K00676	1746.0
K00677	20111.0
K06988	0.0
K06989	75.0
K08351	0.0
K06980	3.0
K06981	0.0
K06982	0.0
K08350	0.0
K06984	0.0
K06985	0.0
K06986	0.0
K06987	1104.0
K02445	744.0
K02444	782.0
K00582	0.0
K00583	0.0
K00580	0.0
K02110	24728.0
K00586	0.0
K00587	0.0
K00584	3.0
K08921	0.0
K02441	15.0
K00588	36.0
K08922	0.0
K02440	1694.0
K00018	23071.0
K08923	0.0
K02443	1084.0
K00019	0.0
K02442	0.0
K08925	0.0
K08926	0.0
K08927	0.0
K03149	748.0
K06604	0.0
K00015	0.0
K01989	3474.0
K00854	4175.0
K00855	0.0
K00856	0.0
K00857	2126.0
K00850	48103.0
K00851	543.0
K00852	3891.0
K00853	234.0
K00858	23276.0
K00859	23232.0
K01181	412.0
K01180	0.0
K01183	737.0
K01182	3374.0
K01185	20358.0
K01184	0.0
K01187	64299.0
K01188	23212.0
K02596	1.0
K13766	1.0
K13767	28.0
K13003	0.0
K13002	0.0
K13000	0.0
K02984	0.0
K02986	24194.0
K02987	0.0
K02636	0.0
K02982	23505.0
K02983	0.0
K02638	0.0
K02639	0.0
K02988	24090.0
K08298	262.0
K08299	0.0
K03583	1.0
K03582	1.0
K03581	3930.0
K03580	3.0
K03587	20234.0
K03586	1.0
K03585	40210.0
K03584	24176.0
K03589	22906.0
K03588	25202.0
K01725	0.0
K01724	2.0
K01727	41.0
K01726	1439.0
K01721	0.0
K01720	0.0
K01722	0.0
K13008	0.0
K01729	0.0
K01728	4.0
K09530	0.0
K09539	0.0
K02188	2067.0
K02189	2076.0
K02182	0.0
K02183	0.0
K03769	316.0
K03768	24505.0
K03767	2.0
K03765	0.0
K03764	0.0
K03763	5544.0
K03762	132.0
K03761	2.0
K03760	1.0
K09457	49.0
K09456	0.0
K09459	13.0
K09458	22696.0
K00602	65112.0
K13988	0.0
K13985	0.0
K09981	36.0
K09980	0.0
K09983	0.0
K09982	0.0
K09985	0.0
K09984	0.0
K09987	0.0
K09986	1.0
K09989	857.0
K09988	826.0
K12583	0.0
K12582	0.0
K12589	0.0
K11720	1.0
K09759	1539.0
K10985	0.0
K10984	285.0
K07468	0.0
K07469	0.0
K07464	1970.0
K07465	0.0
K07466	0.0
K07467	1227.0
K07460	21770.0
K07461	1884.0
K07462	22996.0
K07463	0.0
K10679	6.0
K10678	0.0
K10671	0.0
K10670	763.0
K10673	1.0
K10672	113.0
K10674	0.0
K10677	0.0
K10676	0.0
K08726	0.0
K08724	664.0
K08722	385.0
K08723	0.0
K08720	0.0
K08721	0.0
K08728	752.0
K10187	0.0
K00119	0.0
K00118	2.0
K00449	1.0
K00448	1.0
K00115	0.0
K00446	0.0
K00117	6.0
K00116	3.0
K00111	22245.0
K00442	0.0
K00113	0.0
K00112	0.0
K01539	0.0
K01531	3198.0
K04720	2944.0
K01533	23282.0
K01534	28082.0
K01535	0.0
K01537	23886.0
K14358	0.0
K14605	0.0
K14606	0.0
K00413	0.0
K10120	340.0
K05600	0.0
K05777	0.0
K03972	0.0
K03973	434.0
K03970	0.0
K03971	0.0
K03976	23272.0
K03977	24194.0
K03974	0.0
K03975	21164.0
K03978	24192.0
K03979	24194.0
K13378	20102.0
K02372	2779.0
K02371	22385.0
K02377	20928.0
K02379	137.0
K03396	0.0
K03397	0.0
K03394	2831.0
K03395	0.0
K03392	0.0
K03393	0.0
K03390	20128.0
K03391	0.0
K03399	130.0
K03027	0.0
K12136	0.0
K12137	3.0
K06610	340.0
K12138	0.0
K12139	0.0
K11444	0.0
K11440	0.0
K11443	0.0
K11442	0.0
K00612	2.0
K00613	131.0
K00610	21861.0
K00611	3232.0
K00616	1353.0
K00617	0.0
K00614	1.0
K00615	30069.0
K00619	3.0
K10863	0.0
K07874	0.0
K06234	0.0
K10240	0.0
K10241	0.0
K10242	0.0
K10243	0.0
K04110	0.0
K04113	0.0
K04112	0.0
K04115	0.0
K04114	0.0
K04117	0.0
K04116	0.0
K04118	0.0
K05517	0.0
K07705	192.0
K07704	326.0
K07707	973.0
K07706	737.0
K07701	0.0
K07700	0.0
K07703	0.0
K07702	0.0
K07709	0.0
K07708	1.0
K01955	25102.0
K13042	0.0
K09934	0.0
K09935	1587.0
K06216	622.0
K09937	0.0
K13745	1.0
K13746	0.0
K13747	20940.0
K13740	0.0
K13741	0.0
K13742	0.0
K06211	689.0
K06212	131.0
K09933	0.0
K02618	1.0
K02619	20105.0
K02968	24094.0
K02966	0.0
K02967	24194.0
K02616	1.0
K02965	24194.0
K02962	0.0
K02611	1.0
K02613	1.0
K03569	26901.0
K03568	7.0
K03565	23235.0
K06218	0.0
K03567	0.0
K03566	1.0
K03561	40218.0
K03560	1.0
K03563	2336.0
K03562	1.0
K06430	0.0
K01709	170.0
K01708	0.0
K01707	0.0
K01706	63.0
K01705	0.0
K01704	45950.0
K01703	46096.0
K01702	0.0
K14165	0.0
K14164	0.0
K14166	0.0
K14161	2.0
K14160	0.0
K14162	2.0
K05396	58.0
K03709	178.0
K03708	270.0
K08160	1.0
K03701	45483.0
K03700	3399.0
K03703	23246.0
K03702	24194.0
K03705	4089.0
K03704	4106.0
K03707	129.0
K03706	1676.0
K06289	0.0
K06288	0.0
K06283	1521.0
K06282	141.0
K06281	141.0
K06287	22526.0
K06286	752.0
K06285	50.0
K06284	681.0
K08161	1375.0
K07540	0.0
K06438	1366.0
K06869	0.0
K06868	0.0
K06867	8.0
K06866	0.0
K06865	0.0
K06864	1746.0
K06863	0.0
K06862	0.0
K06861	20116.0
K06860	0.0
K12659	0.0
K12658	2.0
K07547	0.0
K07546	0.0
K15023	0.0
K15022	0.0
K15020	0.0
K15024	1391.0
K08700	0.0
K08162	689.0
K07544	0.0
K00137	0.0
K00135	793.0
K00134	24201.0
K00133	22938.0
K00132	3.0
K00131	1.0
K00130	691.0
K00139	0.0
K00138	0.0
K00429	0.0
K00428	20099.0
K00421	0.0
K00423	0.0
K00425	20990.0
K00427	1.0
K00426	20990.0
K14292	0.0
K14379	0.0
K14370	0.0
K14371	0.0
K14372	0.0
K14373	0.0
K14374	0.0
K14375	0.0
K09845	0.0
K14082	0.0
K14083	8.0
K14080	0.0
K14081	0.0
K14086	689.0
K14087	820.0
K14084	16.0
K14088	820.0
K14089	689.0
K01552	3178.0
K01551	103.0
K01556	0.0
K01557	0.0
K01554	0.0
K01555	0.0
K04708	0.0
K03955	0.0
K13689	0.0
K13688	14.0
K13683	0.0
K13685	974.0
K13684	0.0
K13687	0.0
K13686	0.0
K14159	2.0
K02399	0.0
K02398	618.0
K02395	614.0
K02394	0.0
K02397	1306.0
K02396	2286.0
K02391	0.0
K02390	2310.0
K02393	0.0
K02392	3456.0
K13533	0.0
K13532	0.0
K13531	1.0
K13530	0.0
K01550	0.0
K05658	0.0
K14054	1.0
K02601	24773.0
K02970	24011.0
K05378	0.0
K12339	1.0
K14060	0.0
K11687	0.0
K11686	0.0
K11685	0.0
K11689	161.0
K11688	184.0
K08939	0.0
K03048	1705.0
K03049	0.0
K13821	8.0
K13820	0.0
K03042	0.0
K03043	24100.0
K03040	23628.0
K03041	0.0
K03046	24104.0
K03047	0.0
K03044	0.0
K03045	0.0
K00348	20102.0
K09847	0.0
K00692	283.0
K00638	1557.0
K00639	20272.0
K00693	0.0
K00634	20940.0
K00635	0.0
K00630	0.0
K00631	1.0
K00632	667.0
K00633	797.0
K00691	752.0
K00696	0.0
K00694	15.0
K00695	0.0
K10854	0.0
K07811	0.0
K07810	1.0
K07813	2889.0
K07812	131.0
K07814	724.0
K07816	797.0
K00090	1.0
K00091	729.0
K00094	169.0
K00096	1298.0
K00097	20371.0
K00098	0.0
K00099	22436.0
K10228	0.0
K10229	0.0
K12548	0.0
K10222	0.0
K10220	0.0
K10221	0.0
K10227	0.0
K05822	37.0
K01949	0.0
K01945	22656.0
K01947	0.0
K01946	0.0
K01941	18.0
K01940	22482.0
K06357	0.0
K07729	7048.0
K07728	0.0
K07727	3804.0
K07726	672.0
K07725	0.0
K07724	0.0
K07723	50.0
K07722	138.0
K07721	0.0
K07720	10001.0
K00899	97.0
K05824	0.0
K00891	24268.0
K00892	0.0
K00895	6.0
K00897	298.0
K08151	2.0
K08153	130.0
K08154	0.0
K02948	24194.0
K02942	0.0
K02944	0.0
K05665	0.0
K02946	23840.0
K13793	0.0
K06352	0.0
K01769	0.0
K01768	8.0
K01761	0.0
K01760	482.0
K01762	0.0
K09578	0.0
K01766	0.0
K08164	0.0
K02493	24104.0
K08166	0.0
K08167	1.0
K02496	0.0
K02497	0.0
K02494	1.0
K02495	24779.0
K02498	0.0
K02499	242.0
K08168	0.0
K08169	0.0
K14415	699.0
K14414	2.0
K06881	25122.0
K00436	0.0
K06332	0.0
K12815	0.0
K12810	0.0
K06885	1709.0
K00437	0.0
K06335	0.0
K06334	2289.0
K03547	2221.0
K03546	1010.0
K03545	25901.0
K03544	24846.0
K03543	20102.0
K06888	767.0
K10941	0.0
K03549	909.0
K03548	0.0
K10940	0.0
K02236	1222.0
K02237	2847.0
K02234	0.0
K02232	2172.0
K02233	2909.0
K02230	2.0
K02231	4133.0
K06359	0.0
K02238	23101.0
K02239	0.0
K03723	22581.0
K03722	1247.0
K03721	0.0
K03720	0.0
K03727	0.0
K03726	0.0
K03725	0.0
K03724	295.0
K06358	0.0
K12673	0.0
K12679	0.0
K12678	0.0
K06410	1243.0
K11898	0.0
K11899	0.0
K11896	1.0
K11897	0.0
K11894	0.0
K11895	1.0
K11892	1.0
K11893	1.0
K11890	1.0
K11891	1.0
K08762	0.0
K08764	0.0
K08765	0.0
K10418	0.0
K11325	0.0
K11326	0.0
K11327	0.0
K11328	0.0
K11329	0.0
K00151	0.0
K00150	0.0
K00153	0.0
K00400	0.0
K00407	0.0
K00406	2.0
K00405	2.0
K00404	2.0
K00158	283.0
K01342	0.0
K09388	0.0
K09386	0.0
K09384	752.0
K04094	2288.0
K04095	1143.0
K04096	23174.0
K04097	0.0
K04090	1.0
K04091	4.0
K04092	0.0
K04093	0.0
K04098	0.0
K04099	0.0
K01578	0.0
K01579	20739.0
K01574	341.0
K01575	130.0
K01576	0.0
K01577	411.0
K01571	2093.0
K01572	22557.0
K01573	0.0
K02009	1216.0
K02008	10930.0
K02005	41468.0
K02004	161066.0
K02007	1453.0
K02006	15865.0
K02001	1.0
K02000	2.0
K02003	71210.0
K02002	4.0
K03065	0.0
K08952	0.0
K03060	2992.0
K13809	0.0
K10948	0.0
K09607	0.0
K06125	0.0
K04337	0.0
K06120	169.0
K06121	0.0
K04336	0.0
K01127	0.0
K09703	0.0
K00004	1.0
K14699	0.0
K09702	155.0
K14698	0.0
K05311	624.0
K13829	0.0
K10943	0.0
K07291	0.0
K07290	0.0
K10206	2605.0
K10202	0.0
K10208	0.0
K10209	0.0
K01966	0.0
K01965	0.0
K01964	1.0
K01963	1599.0
K01962	642.0
K01961	24261.0
K01960	20098.0
K01969	1.0
K01968	1.0
K07749	1173.0
K07748	0.0
K07741	1049.0
K07740	0.0
K07743	0.0
K07742	3807.0
K07745	0.0
K07744	0.0
K07746	0.0
K01299	772.0
K01295	241.0
K01297	710.0
K02922	0.0
K05603	0.0
K02921	0.0
K02926	24194.0
K05607	0.0
K02924	0.0
K05605	0.0
K02928	0.0
K02929	0.0
K00216	1.0
K00217	0.0
K00214	0.0
K00215	22895.0
K00213	0.0
K00210	0.0
K00211	0.0
K00218	0.0
K00219	133.0
K01035	0.0
K01034	710.0
K04517	22521.0
K01740	45043.0
K01031	2.0
K01746	98.0
K01745	100.0
K01744	20179.0
K01749	771.0
K01039	46.0
K04518	20152.0
K09591	0.0
K14129	0.0
K14128	0.0
K14121	0.0
K14120	0.0
K14123	0.0
K14122	0.0
K14125	0.0
K14124	0.0
K14127	0.0
K14126	0.0
K03521	23174.0
K03520	0.0
K03523	3221.0
K03522	23128.0
K03525	22729.0
K03524	22741.0
K03527	22618.0
K03526	22512.0
K03529	4086.0
K03528	1.0
K06338	0.0
K02217	20656.0
K03299	336.0
K03298	2.0
K13472	0.0
K03293	3156.0
K03292	5322.0
K03291	0.0
K03290	0.0
K03297	1168.0
K03296	41184.0
K03295	20854.0
K03294	3623.0
K13009	0.0
K12690	0.0
K09743	0.0
K06022	0.0
K07190	0.0
K06021	0.0
K07192	422.0
K06020	0.0
K06027	0.0
K06026	0.0
K09744	0.0
K07991	0.0
K08749	0.0
K09835	0.0
K09834	0.0
K10439	5648.0
K06351	0.0
K09833	0.0
K10925	0.0
K10924	0.0
K10927	0.0
K10926	0.0
K10923	0.0
K10922	0.0
K09629	0.0
K10697	0.0
K00179	1019.0
K00172	1004.0
K00171	209.0
K00170	408.0
K00177	20563.0
K00176	20563.0
K00175	41280.0
K00174	40591.0
K13478	0.0
K14338	0.0
K14339	0.0
K14335	0.0
K14337	0.0
K14330	0.0
K14331	0.0
K14333	0.0
K08918	0.0
K13479	448.0
K04078	23188.0
K04079	22530.0
K04076	50.0
K04077	23278.0
K04074	717.0
K04075	23649.0
K04072	3809.0
K04073	0.0
K04070	2064.0
K04071	0.0
K14597	0.0
K13318	0.0
K08280	0.0
K13641	61.0
K13640	131.0
K13643	14.0
K13642	0.0
K02027	33966.0
K02026	59364.0
K02025	63164.0
K02024	0.0
K02023	2487.0
K02022	10.0
K02021	0.0
K02020	1504.0
K02029	6634.0
K02028	7731.0
K03886	0.0
K03887	0.0
K03884	0.0
K03885	20576.0
K03881	0.0
K03888	0.0
K03889	0.0
K12998	0.0
K12999	0.0
K12992	361.0
K12993	0.0
K12990	690.0
K12991	0.0
K12996	36.0
K12997	9.0
K12994	0.0
K12995	28.0
K08979	0.0
K08978	21503.0
K03088	163187.0
K03089	1.0
K03086	25251.0
K03087	0.0
K08971	0.0
K08970	2.0
K03082	3.0
K03080	0.0
K08974	22123.0
K13868	0.0
K00918	225.0
K01553	0.0
K12214	0.0
K11646	0.0
K11645	0.0
K11641	0.0
K11640	0.0
K12736	0.0
K12733	0.0
K07507	21303.0
K07506	1.0
K07505	0.0
K07504	0.0
K07503	0.0
K07502	1416.0
K07501	1.0
K07500	0.0
K07509	0.0
K07508	0.0
K11422	0.0
K08698	0.0
K10773	23549.0
K10774	0.0
K14286	0.0
K10778	1.0
K14287	1.0
K00140	15.0
K05501	0.0
K01903	6.0
K01902	6.0
K01905	0.0
K01904	0.0
K01907	0.0
K01906	0.0
K01909	0.0
K01908	0.0
K14534	1190.0
K00147	22646.0
K07767	0.0
K07769	0.0
K07768	0.0
K06203	0.0
K06202	0.0
K09921	0.0
K09920	0.0
K09927	691.0
K09024	1.0
K09022	567.0
K09023	2.0
K09020	11.0
K09021	0.0
K02908	0.0
K02909	24195.0
K08218	20107.0
K08219	0.0
K02904	24192.0
K02906	24194.0
K02907	23273.0
K02902	23891.0
K00230	1.0
K00231	0.0
K00232	0.0
K08976	2.0
K00234	0.0
K00239	20575.0
K06209	1943.0
K09928	6.0
K01015	0.0
K01014	0.0
K01012	23150.0
K01011	209.0
K01010	0.0
K08920	0.0
K14103	0.0
K14102	0.0
K14101	0.0
K14100	0.0
K14105	0.0
K14104	0.0
K14109	0.0
K14108	0.0
K06401	0.0
K00893	0.0
K13402	0.0
K12858	0.0
K03503	20099.0
K03502	22822.0
K03501	24192.0
K03500	3179.0
K08924	0.0
K02278	115.0
K02279	703.0
K12977	0.0
K02276	0.0
K02277	0.0
K02274	2.0
K02275	2.0
K13450	0.0
K13451	0.0
K13452	0.0
K13454	0.0
K13455	0.0
K12509	0.0
K12508	0.0
K12507	0.0
K12506	233.0
K12500	0.0
K12503	0.0
K05926	0.0
K09728	0.0
K14587	11.0
K06597	0.0
K06596	1.0
K06595	0.0
K06599	0.0
K06598	0.0
K07978	0.0
K07979	6512.0
K07976	0.0
K14585	0.0
K10907	3318.0
K10906	0.0
K10901	0.0
K10909	0.0
K10908	0.0
K09819	3.0
K09818	1.0
K09817	22332.0
K09816	22331.0
K09815	22426.0
K06374	1720.0
K06373	1719.0
K09812	23231.0
K09811	23216.0
K09810	20793.0
K09724	0.0
K14582	0.0
K09721	0.0
K04058	2.0
K04059	0.0
K04050	0.0
K04051	0.0
K04052	0.0
K04053	0.0
K04054	0.0
K04055	0.0
K04056	2.0
K04057	0.0
K01047	0.0
K08975	0.0
K10015	1.0
K10014	0.0
K10017	1.0
K10016	1.0
K10011	1.0
K10010	491.0
K10013	1.0
K10012	731.0
K10019	0.0
K10018	0.0
K13665	0.0
K13664	0.0
K13663	0.0
K13662	0.0
K13661	0.0
K13660	0.0
K13669	0.0
K13668	0.0
K07641	2.0
K01466	80.0
K13590	0.0
K01464	1360.0
K01465	22962.0
K01462	27297.0
K01463	84.0
K01460	0.0
K01461	0.0
K13599	1.0
K13598	0.0
K01468	47.0
K01469	2.0
K09251	1.0
K09252	0.0
K02041	1341.0
K02040	23312.0
K02043	0.0
K02045	570.0
K02044	1963.0
K02047	572.0
K02046	572.0
K02049	4414.0
K02048	573.0
K05549	0.0
K05548	1.0
K06046	0.0
K03319	1694.0
K03316	391.0
K03317	134.0
K03314	3.0
K03315	22588.0
K03312	1356.0
K03313	138.0
K03310	5923.0
K03311	1835.0
K12052	0.0
K02945	23407.0
K06162	0.0
K06163	0.0
K06160	0.0
K06161	0.0
K06166	0.0
K00359	1180.0
K06164	0.0
K06165	0.0
K06168	22436.0
K06169	1.0
K13020	0.0
K07158	0.0
K07159	0.0
K04835	1.0
K11621	0.0
K11991	0.0
K11622	0.0
K11996	136.0
K11627	0.0
K11626	0.0
K11629	0.0
K11628	0.0
K07561	0.0
K07560	23264.0
K07563	0.0
K07562	0.0
K07565	0.0
K07564	0.0
K07567	23369.0
K07566	43698.0
K07569	0.0
K07568	42535.0
K09925	0.0
K11199	0.0
K11198	0.0
K11192	0.0
K11191	0.0
K11196	0.0
K11195	0.0
K11194	0.0
K02492	1260.0
K10713	0.0
K10710	321.0
K10711	0.0
K10716	0.0
K02490	6.0
K10714	0.0
K10715	0.0
K01929	23278.0
K01928	24147.0
K01923	23089.0
K01922	3.0
K01921	23652.0
K01920	1.0
K01926	22494.0
K01925	23302.0
K01924	23276.0
K07789	2.0
K07788	0.0
K07785	0.0
K07784	0.0
K07787	3.0
K07786	0.0
K07781	0.0
K07783	0.0
K07782	1.0
K05835	1.0
K06355	0.0
K14661	0.0
K09844	0.0
K00782	137.0
K00783	24194.0
K00784	23448.0
K00785	0.0
K00786	1429.0
K00039	0.0
K00036	1461.0
K00037	0.0
K00034	204.0
K00035	0.0
K00032	0.0
K00033	1461.0
K00030	59.0
K00031	22453.0
K01259	1204.0
K01258	23136.0
K01255	1816.0
K01256	755.0
K01251	21226.0
K01250	528.0
K01253	0.0
K01252	1.0
K09008	0.0
K09009	0.0
K09000	2.0
K09001	2.0
K09002	750.0
K09003	0.0
K09004	1.0
K09005	134.0
K09006	0.0
K09007	2.0
K09846	0.0
K08234	1415.0
K00258	0.0
K00259	27.0
K00252	1.0
K00253	1.0
K00256	0.0
K00257	20163.0
K00254	0.0
K00255	1.0
K01079	125.0
K01078	2.0
K01071	752.0
K01070	1.0
K01073	129.0
K01077	21031.0
K01076	53.0
K14472	0.0
K14471	0.0
K14470	0.0
K14475	132.0
K09841	0.0
K02788	623.0
K02782	0.0
K02783	125.0
K02781	327.0
K02786	623.0
K02787	0.0
K02784	0.0
K01060	51.0
K01787	257.0
K01786	2191.0
K01785	42955.0
K01784	25441.0
K01783	24573.0
K01782	7.0
K01781	0.0
K01780	0.0
K01789	0.0
K01788	1440.0
K02526	79.0
K02527	20105.0
K02525	130.0
K02250	0.0
K02523	20105.0
K02520	24104.0
K02521	0.0
K02258	0.0
K02259	2.0
K02528	24194.0
K02529	40577.0
K03781	20940.0
K03780	686.0
K03783	22241.0
K03782	4.0
K03785	1736.0
K03784	1759.0
K03787	20812.0
K03786	21507.0
K03789	2535.0
K03788	0.0
K10700	0.0
K00342	20107.0
K03124	0.0
K03120	0.0
K12527	447.0
K12526	0.0
K12525	1.0
K12524	40204.0
K12523	0.0
K12522	0.0
K09789	20102.0
K09788	22.0
K09787	3662.0
K09786	51.0
K09785	0.0
K09781	1.0
K09780	1.0
K10961	0.0
K10960	0.0
K10963	0.0
K10962	0.0
K10965	0.0
K10964	0.0
K10966	0.0
K09879	0.0
K06318	0.0
K06311	0.0
K06310	624.0
K06312	0.0
K06314	0.0
K06317	182.0
K11389	0.0
K11386	0.0
K11387	0.0
K11384	2.0
K11385	0.0
K11382	0.0
K11383	0.0
K11381	0.0
K11949	0.0
K10380	0.0
K04032	166.0
K04033	0.0
K04030	221.0
K04031	1764.0
K04036	0.0
K04037	0.0
K04034	4.0
K04035	11.0
K04038	0.0
K04039	0.0
K07046	13.0
K07047	1244.0
K07044	6.0
K07045	1239.0
K07042	4092.0
K07043	21998.0
K07040	3059.0
K07041	0.0
K07048	172.0
K07049	0.0
K08664	0.0
K02584	1.0
K10039	701.0
K10038	1.0
K10037	0.0
K10036	57.0
K04788	0.0
K04789	0.0
K04784	0.0
K04785	0.0
K04786	0.0
K04787	0.0
K04780	0.0
K04781	1.0
K04782	0.0
K04783	0.0
K13601	0.0
K13603	0.0
K13602	0.0
K13605	0.0
K13604	0.0
K13607	131.0
K02404	617.0
K05783	0.0
K05782	1.0
K05781	0.0
K05780	0.0
K05787	0.0
K05786	3.0
K05785	2.0
K05784	0.0
K05789	0.0
K05788	1.0
K01442	22612.0
K01443	2845.0
K01444	51.0
K01446	0.0
K01447	20669.0
K01448	24909.0
K01449	695.0
K14803	0.0
K02069	289.0
K05569	735.0
K08008	0.0
K02063	0.0
K05566	735.0
K05565	0.0
K05563	1.0
K05562	1.0
K05561	1.0
K02064	0.0
K03338	741.0
K03339	0.0
K03330	0.0
K03331	0.0
K03332	36.0
K03333	0.0
K03335	691.0
K03336	689.0
K03337	741.0
K12956	0.0
K12957	3.0
K12954	0.0
K12955	0.0
K12952	0.0
K12953	0.0
K12950	0.0
K12951	0.0
K14733	0.0
K00109	0.0
K06148	8954.0
K06149	0.0
K06144	0.0
K06145	0.0
K06146	0.0
K06147	80358.0
K06141	0.0
K06142	60384.0
K06143	4.0
K11945	0.0
K08948	0.0
K08949	0.0
K00071	0.0
K14664	0.0
K13810	0.0
K14665	0.0
K03058	0.0
K11609	0.0
K11608	0.0
K14660	0.0
K11603	0.0
K11602	0.0
K11601	0.0
K11600	0.0
K11607	2.0
K11606	2.0
K11605	2.0
K11604	2.0
K10558	11.0
K10559	21.0
K10550	11.0
K10551	11.0
K10552	0.0
K10553	0.0
K10554	0.0
K10555	28.0
K10556	11.0
K10557	11.0
K03051	0.0
K03050	0.0
K07549	0.0
K07548	0.0
K07239	1.0
K07235	1.0
K07234	0.0
K07237	0.0
K07236	0.0
K07231	0.0
K07230	0.0
K07233	1.0
K07232	0.0
K02467	0.0
K05306	730.0
K05305	858.0
K05304	0.0
K05303	2.0
K05301	0.0
K02565	0.0
K08644	0.0
K08646	0.0
K08641	5.0
K08643	0.0
K08642	0.0
K12146	0.0
K00010	810.0
K00011	0.0
K00012	22582.0
K00013	22520.0
K00014	23541.0
K00016	5198.0
K09065	0.0
K08252	0.0
K08253	0.0
K08256	0.0
K08255	0.0
K08258	0.0
K08259	0.0
K00274	2.0
K00275	3.0
K00276	0.0
K00270	0.0
K00271	0.0
K00272	0.0
K00273	0.0
K00278	21318.0
K00279	0.0
K12675	0.0
K01277	20102.0
K01274	0.0
K01273	1549.0
K01271	1936.0
K01270	42396.0
K01278	20106.0
K00906	1.0
K00904	2137.0
K00903	1.0
K00901	455.0
K13785	0.0
K00908	0.0
K11149	0.0
K01053	2.0
K01051	18.0
K01057	4.0
K01056	24194.0
K01055	1.0
K01054	0.0
K01058	1.0
K02500	22520.0
K02501	22389.0
K02502	2214.0
K02503	24193.0
K02504	0.0
K02505	0.0
K02506	0.0
K02507	0.0
K02508	0.0
K02509	258.0
K00291	0.0
K13410	0.0
K13148	0.0
K13419	0.0
K05825	0.0
K03106	24194.0
K03105	0.0
K03101	24733.0
K03100	46420.0
K12541	0.0
K12540	0.0
K12543	0.0
K12542	0.0
K12545	0.0
K12544	0.0
K12547	0.0
K12546	0.0
K12549	0.0
K06080	0.0
K11018	0.0
K11019	0.0
K11016	0.0
K11017	0.0
K11014	0.0
K11015	0.0
K11012	0.0
K11013	0.0
K11010	0.0
K11011	0.0
K06333	1484.0
K06880	0.0
K06883	2.0
K06882	0.0
K09857	3.0
K06884	0.0
K06887	1.0
K06886	2.0
K06889	45619.0
K10942	0.0
K09859	0.0
K09858	1.0
K10947	25177.0
K10946	0.0
K10945	0.0
K10944	0.0
K13284	0.0
K00483	0.0
K00481	1.0
K00480	0.0
K00486	0.0
K00485	0.0
K00484	0.0
K09901	0.0
K10929	0.0
K07684	0.0
K07685	0.0
K07686	0.0
K07687	0.0
K07681	0.0
K07688	0.0
K07689	0.0
K10928	0.0
K04018	0.0
K04019	169.0
K04014	262.0
K04015	527.0
K04016	0.0
K04017	0.0
K04013	131.0
K07060	0.0
K07061	0.0
K07062	3.0
K07063	0.0
K07064	0.0
K07065	0.0
K07066	698.0
K07067	50.0
K07068	0.0
K07069	689.0
K01121	0.0
K13629	0.0
K13628	3.0
K13623	0.0
K13622	2.0
K13620	0.0
K13626	1073.0
K08586	0.0
K08587	0.0
K01428	692.0
K01429	692.0
K01422	20102.0
K01423	1.0
K01420	3170.0
K01421	3510.0
K01426	887.0
K01427	0.0
K01424	22103.0
K01425	21006.0
K08068	0.0
K07538	0.0
K13086	0.0
K13085	0.0
K07287	0.0
K07824	0.0
K07682	0.0
K02722	0.0
K12978	0.0
K12979	1.0
K12972	1.0
K12973	0.0
K12974	0.0
K12975	0.0
K12976	0.0
K07821	0.0
K07683	129.0
K14750	0.0
K14751	0.0
K14953	0.0
K12288	0.0
K12289	0.0
K12282	0.0
K12283	0.0
K12280	0.0
K12281	0.0
K12286	0.0
K12287	0.0
K12284	0.0
K12285	0.0
K11957	0.0
K11956	0.0
K11955	0.0
K11954	0.0
K11953	0.0
K11952	0.0
K11951	0.0
K11950	0.0
K11959	0.0
K11958	0.0
K13889	0.0
K13888	1.0
K11963	0.0
K07217	19.0
K07216	2475.0
K07215	0.0
K07214	706.0
K07213	112.0
K07212	0.0
K07219	174.0
K07218	0.0
K12150	0.0
K08689	0.0
K08688	0.0
K00402	0.0
K00401	0.0
K11994	0.0
K00152	0.0
K01043	1.0
K00154	2.0
K00157	0.0
K00156	20102.0
K10533	0.0
K10530	622.0
K10531	0.0
K10536	896.0
K10537	11.0
K10535	0.0
K10538	0.0
K10539	11.0
K00073	12.0
K13934	1.0
K00076	225.0
K00077	22324.0
K00074	3184.0
K00075	23186.0
K00078	0.0
K00079	0.0
K02290	0.0
K02563	23278.0
K02292	0.0
K08966	0.0
K02294	0.0
K08278	0.0
K08279	1.0
K08274	0.0
K08275	0.0
K08276	0.0
K08277	0.0
K00298	0.0
K00299	3.0
K00296	0.0
K00297	22302.0
K00294	0.0
K00292	0.0
K00293	0.0
K00290	21401.0
K07757	340.0
K12089	0.0
K01210	0.0
K01213	0.0
K01212	716.0
K01215	623.0
K01214	0.0
K01217	0.0
K01216	0.0
K01219	0.0
K01218	806.0
K02749	0.0
K02746	223.0
K02747	213.0
K02744	936.0
K02745	223.0
K02742	0.0
K00924	5.0
K00925	25342.0
K00926	2950.0
K00927	24194.0
K00928	23029.0
K00929	21571.0
K12085	0.0
K02298	1.0
K02299	1.0
K02568	131.0
K02569	0.0
K02562	0.0
K02291	2.0
K02560	0.0
K02293	0.0
K02566	43.0
K02567	131.0
K02564	43308.0
K02297	1.0
K03169	46390.0
K03168	24088.0
K03163	0.0
K03162	0.0
K03167	0.0
K03166	0.0
K11038	0.0
K11039	0.0
K11030	0.0
K11031	0.0
K11032	0.0
K11033	0.0
K11034	0.0
K11035	0.0
K11036	0.0
K11037	0.0
K02546	0.0
K07668	1099.0
K07669	0.0
K07666	3.0
K07667	3528.0
K07664	1.0
K07665	1010.0
K07662	0.0
K07663	2.0
K07660	0.0
K07661	1.0
K03927	2849.0
K07008	1.0
K07009	1259.0
K07002	131.0
K07003	1914.0
K07000	1.0
K07001	21042.0
K07006	627.0
K07007	24251.0
K07004	1.0
K07005	23127.0
K03921	0.0
K02956	23912.0
K09725	0.0
K09181	7.0
K08599	0.0
K08598	0.0
K08591	25098.0
K08590	20285.0
K01156	387.0
K01154	25463.0
K01407	0.0
K01400	0.0
K01153	23698.0
K01150	0.0
K01151	23411.0
K01408	0.0
K01409	24437.0
K01158	0.0
K01159	20815.0
K05523	1.0
K05522	0.0
K05521	1162.0
K05520	20107.0
K05527	1.0
K05526	1.0
K05525	0.0
K05524	12.0
K05529	0.0
K14518	0.0
K14519	3.0
K05949	0.0
K01754	2282.0
K05942	0.0
K01027	0.0
K02171	0.0
K02170	1.0
K02173	13.0
K02172	0.0
K01751	766.0
K06416	439.0
K06417	0.0
K06414	0.0
K06947	0.0
K03379	0.0
K03808	4.0
K03809	4.0
K03806	1.0
K06412	2120.0
K03804	0.0
K12296	0.0
K03802	3.0
K03803	20334.0
K06413	3.0
K10808	0.0
K06411	1203.0
K01028	21.0
K01029	665.0
K11931	1.0
K11930	0.0
K11933	0.0
K11932	0.0
K11935	0.0
K11934	0.0
K11937	0.0
K11936	1.0
K11939	0.0
K11938	0.0
K10800	2.0
K06419	39.0
K11929	0.0
K07271	2426.0
K07270	1.0
K07273	20467.0
K07272	0.0
K07275	2.0
K07274	0.0
K07277	20105.0
K07276	0.0
K07279	0.0
K07278	0.0
K10623	0.0
K02481	20106.0
K11520	0.0
K02480	0.0
K08170	0.0
K02485	0.0
K02484	20329.0
K02487	0.0
K08600	4916.0
K08603	0.0
K08602	2596.0
K08605	0.0
K08604	0.0
K09956	3.0
K09957	0.0
K09954	2.0
K09955	22608.0
K09952	508.0
K09953	0.0
K09950	0.0
K09951	1813.0
K09958	2.0
K09959	0.0
K07495	14.0
K07494	10.0
K07497	886.0
K07496	1564.0
K07491	1710.0
K07490	0.0
K07493	0.0
K07492	0.0
K07499	0.0
K07498	2.0
K11209	1.0
K11208	0.0
K11204	0.0
K11203	51.0
K11202	75.0
K11201	0.0
K11200	0.0
K00058	24012.0
K00059	26893.0
K00728	0.0
K00729	0.0
K00055	129.0
K00057	24197.0
K00050	888.0
K00051	0.0
K00720	0.0
K00721	20384.0
K14424	0.0
K06033	0.0
K14189	0.0
K14188	753.0
K06364	0.0
K14187	1.0
K01239	1758.0
K01238	20.0
K01897	41718.0
K01232	492.0
K01895	457.0
K01230	0.0
K01893	23969.0
K01236	0.0
K01235	0.0
K01890	24194.0
K02768	193.0
K02769	67.0
K02760	1796.0
K02761	4005.0
K02763	0.0
K02764	0.0
K02765	440.0
K00948	26032.0
K00949	3178.0
K00942	25128.0
K00943	23478.0
K00940	20753.0
K00941	46409.0
K00946	40205.0
K00947	0.0
K00944	0.0
K00945	28924.0
K01097	0.0
K01096	2.0
K01095	5.0
K01093	0.0
K01092	21078.0
K01091	26969.0
K01090	4409.0
K03499	28144.0
K03498	25871.0
K03491	354.0
K03490	690.0
K03493	0.0
K03492	3.0
K03495	24059.0
K03497	48190.0
K03496	30600.0
K02817	0.0
K02814	0.0
K02815	0.0
K02810	1760.0
K02548	22291.0
K02549	3.0
K02818	0.0
K02819	752.0
K03637	622.0
K03636	131.0
K03147	22088.0
K03146	0.0
K08851	0.0
K06518	22189.0
K09729	48.0
K06048	0.0
K06045	4.0
K06044	0.0
K09727	0.0
K09726	0.0
K06041	20140.0
K09720	0.0
K09723	0.0
K06042	1641.0
K09897	0.0
K09896	0.0
K09895	1.0
K09894	0.0
K09893	0.0
K09892	0.0
K09891	0.0
K09890	0.0
K09899	0.0
K09898	0.0
K03622	0.0
K07648	0.0
K07649	0.0
K07398	0.0
K07399	3.0
K11056	0.0
K11057	0.0
K11054	0.0
K11055	0.0
K07640	0.0
K07393	41.0
K07390	3.0
K07391	22465.0
K07644	3.0
K07645	4.0
K07646	23508.0
K07647	0.0
K10896	0.0
K07024	38096.0
K07025	44727.0
K07026	0.0
K07027	22252.0
K07020	0.0
K07021	470.0
K07022	0.0
K07023	2756.0
K07028	0.0
K07029	45484.0
K10094	0.0
K01390	0.0
K01392	1.0
K01399	0.0
K02673	0.0
K05893	0.0
K05897	0.0
K05896	4092.0
K05895	1293.0
K05899	0.0
K05898	0.0
K00555	0.0
K00554	22953.0
K00557	1.0
K00556	20098.0
K00551	0.0
K00559	0.0
K00558	25836.0
K01170	0.0
K01173	130.0
K01174	1.0
K01175	3.0
K01176	158.0
K01178	2.0
K01179	2290.0
K14578	0.0
K14579	0.0
K08951	0.0
K08950	0.0
K08953	0.0
K03828	3.0
K03829	0.0
K03820	20100.0
K03821	1.0
K03822	0.0
K03823	21918.0
K03824	1.0
K03825	12.0
K03826	1828.0
K03827	20617.0
K12248	0.0
K12246	0.0
K12247	0.0
K12242	0.0
K12243	0.0
K12240	0.0
K12241	0.0
K11919	0.0
K11918	0.0
K11913	0.0
K11912	0.0
K11911	0.0
K11910	0.0
K11917	0.0
K11916	0.0
K11915	0.0
K11914	0.0
K12068	1.0
K12069	0.0
K12062	1.0
K12063	1.0
K12060	1.0
K12061	1.0
K12066	1.0
K12067	1.0
K12064	1.0
K12065	1.0
K07259	20106.0
K07258	7836.0
K07253	0.0
K07251	0.0
K07250	693.0
K07257	0.0
K07256	0.0
K07255	0.0
K07254	0.0
K05372	0.0
K05373	0.0
K05370	0.0
K05371	0.0
K05374	0.0
K05375	0.0
K09970	0.0
K09971	0.0
K09972	0.0
K09973	2.0
K09974	12.0
K09975	1.0
K09976	1708.0
K09978	0.0
K09979	20098.0
K11261	811.0
K11260	0.0
K11263	1.0
K11264	0.0
K10793	56.0
K10796	56.0
K10797	315.0
K10794	0.0
K10795	56.0
K00700	23361.0
K00701	0.0
K10798	0.0
K00703	23045.0
K00705	22513.0
K09828	0.0
K10133	0.0
K13053	0.0
K03192	2.0
K00964	0.0
K00965	2527.0
K00966	116.0
K00960	0.0
K00961	0.0
K00962	23442.0
K00963	1429.0
K00969	24202.0
K12681	0.0
K02703	0.0
K08364	0.0
K08365	0.0
K02706	0.0
K08363	0.0
K08361	0.0
K02708	0.0
K02709	0.0
K08368	752.0
K08369	5.0
K01615	384.0
K01617	0.0
K01616	0.0
K01611	307.0
K01610	22129.0
K01613	20576.0
K01612	0.0
K01619	23016.0
K01618	0.0
K02834	24194.0
K02835	24194.0
K05281	0.0
K03619	0.0
K03618	0.0
K03617	22511.0
K03616	92.0
K03615	22472.0
K03614	21914.0
K03613	22352.0
K03612	22262.0
K03611	1.0
K03610	2393.0
K09705	341.0
K09704	1396.0
K09701	2.0
K09700	0.0
K09709	0.0
K06391	432.0
K06390	2249.0
K06393	2193.0
K06392	1560.0
K06395	122.0
K06394	1259.0
K06397	1612.0
K06396	1551.0
K06399	1723.0
K06398	2286.0
K06435	0.0
K11078	0.0
K11079	0.0
K11074	0.0
K11075	0.0
K11076	0.0
K11077	0.0
K11070	3581.0
K11071	3863.0
K11072	4586.0
K11073	0.0
K06935	0.0
K06934	189.0
K06937	2.0
K06936	1.0
K06931	0.0
K06930	0.0
K06933	0.0
K06932	0.0
K06939	0.0
K06938	1.0
K13381	0.0
K05916	3.0
K05917	0.0
K05914	0.0
K05915	0.0
K05912	0.0
K05913	0.0
K05910	283.0
K05911	0.0
K05918	0.0
K05919	2006.0
K00392	0.0
K00390	518.0
K00397	0.0
K00395	0.0
K00394	613.0
K01884	0.0
K00399	0.0
K01886	22236.0
K01376	622.0
K01372	21597.0
K09149	0.0
K09148	0.0
K01225	48.0
K09145	689.0
K09144	689.0
K09147	0.0
K09146	0.0
K09141	0.0
K09140	0.0
K09143	0.0
K09142	0.0
K05709	0.0
K05708	0.0
K05879	1015.0
K05878	1015.0
K05875	0.0
K05874	0.0
K05877	0.0
K05876	0.0
K05873	0.0
K00579	0.0
K00578	0.0
K00577	0.0
K00575	2424.0
K00574	1206.0
K00573	3.0
K00571	3542.0
K00570	0.0
K01118	1292.0
K01119	268.0
K01157	0.0
K01112	0.0
K01113	3.0
K04477	1598.0
K01114	1.0
K01115	0.0
K08087	0.0
K01315	0.0
K08085	0.0
K08084	2.0
K08083	1.0
K08082	1.0
K08081	0.0
K08080	0.0
K01152	0.0
K01401	0.0
K09826	0.0
K06344	0.0
K06345	0.0
K09822	2.0
K06343	0.0
K10938	0.0
K06341	0.0
K10934	0.0
K10935	0.0
K10932	0.0
K11052	0.0
K10930	0.0
K06349	0.0
K11053	0.0
K10754	0.0
K01755	23340.0
K10200	438.0
K02132	0.0
K02137	0.0
K03840	0.0
K03841	1.0
K13028	0.0
K13799	0.0
K13798	0.0
K13795	0.0
K13794	0.0
K13021	0.0
K13792	0.0
K13791	0.0
K13790	0.0
K12268	9.0
K12269	0.0
K12262	1.0
K12263	0.0
K12264	0.0
K12265	0.0
K12266	0.0
K12267	42204.0
K01757	0.0
K12237	0.0
K13243	0.0
K13245	0.0
K13244	0.0
K13246	0.0
K03264	0.0
K03265	0.0
K03263	0.0
K03268	0.0
K03269	20105.0
K12415	0.0
K10211	0.0
K09918	0.0
K09919	0.0
K06720	0.0
K09913	1.0
K09910	0.0
K09911	0.0
K09916	1.0
K09917	0.0
K06726	1022.0
K09915	2.0
K11535	0.0
K11534	11.0
K11537	4.0
K11531	0.0
K11533	0.0
K11532	0.0
K11249	74.0
K11539	0.0
K00762	23925.0
K00763	4228.0
K00760	24500.0
K00761	24192.0
K00766	21961.0
K00767	21292.0
K00764	43629.0
K00765	22313.0
K00768	2276.0
K00769	0.0
K11059	0.0
K00186	0.0
K00187	0.0
K00184	788.0
K00185	264.0
K00183	535.0
K00180	21117.0
K00188	0.0
K00189	0.0
K10110	2476.0
K10111	0.0
K10112	3508.0
K10113	0.0
K10114	0.0
K10115	0.0
K10116	0.0
K10117	3797.0
K10118	4643.0
K10119	4694.0
K04641	0.0
K04643	0.0
K04642	0.0
K13282	3.0
K00988	0.0
K00989	296.0
K00986	170.0
K00984	689.0
K00985	0.0
K00982	1.0
K00983	1521.0
K00980	1002.0
K00981	24196.0
K01585	20104.0
K01584	0.0
K01586	23908.0
K13498	1.0
K01580	20233.0
K01583	287.0
K01582	506.0
K13497	691.0
K01589	263.0
K01588	22658.0
K14941	0.0
K08347	0.0
K08348	0.0
K02720	0.0
K14949	0.0
K02723	0.0
K03459	0.0
K03458	2587.0
K03455	20860.0
K03457	153.0
K03451	82.0
K03981	3.0
K03980	283.0
K02614	439.0
K01639	1963.0
K01638	1.0
K01637	1.0
K01636	88.0
K01635	283.0
K01634	0.0
K01633	20285.0
K01632	0.0
K01631	0.0
K01630	13.0
K02615	0.0
K02588	429.0
K02589	822.0
K02858	2.0
K02859	752.0
K14051	0.0
K14053	0.0
K14052	0.0
K02852	0.0
K02853	0.0
K02850	0.0
K02851	0.0
K14059	856.0
K14058	1.0
K02586	147.0
K02587	167.0
K03679	0.0
K03671	27208.0
K03670	2.0
K03673	1.0
K03672	1.0
K03675	0.0
K03674	0.0
K03677	0.0
K03676	1.0
K09761	23195.0
K09760	21144.0
K09763	0.0
K09762	4076.0
K09765	2269.0
K09764	51.0
K09767	184.0
K06006	0.0
K09769	1361.0
K09768	1083.0
K10353	0.0
K03187	692.0
K03186	20882.0
K03185	1.0
K03184	0.0
K03183	41707.0
K03182	20828.0
K03181	1.0
K03189	692.0
K03188	692.0
K02715	0.0
K12455	0.0
K12454	2.0
K12453	0.0
K12452	67.0
K12451	0.0
K07358	0.0
K07356	0.0
K07357	1.0
K07354	0.0
K07355	0.0
K07352	0.0
K07353	0.0
K07350	0.0
K07351	0.0
K06919	634.0
K06918	0.0
K06917	3.0
K06916	1.0
K06915	864.0
K06914	0.0
K06913	0.0
K06912	0.0
K06911	20112.0
K06910	950.0
K08986	0.0
K08987	753.0
K08984	3.0
K08985	0.0
K08982	4.0
K08983	0.0
K08980	0.0
K08981	135.0
K08988	0.0
K08989	0.0
K02252	0.0
K05934	2065.0
K05936	2066.0
K05937	0.0
K02253	0.0
K05939	5.0
K00378	22673.0
K00375	2299.0
K00374	129.0
K00376	0.0
K00371	129.0
K00370	129.0
K00373	129.0
K00372	3.0
K01358	24355.0
K09166	2.0
K09165	0.0
K09164	0.0
K09163	535.0
K09162	2.0
K09161	0.0
K09160	1.0
K01354	2.0
K01355	0.0
K01356	4259.0
K05601	3.0
K05851	0.0
K03807	0.0
K05606	689.0
K02927	0.0
K05974	0.0
K03805	0.0
K05976	0.0
K00519	0.0
K00518	0.0
K03800	2021.0
K00511	0.0
K00510	0.0
K03801	20099.0
K00515	0.0
K00514	0.0
K00517	1.0
K05971	0.0
K03154	1423.0
K11147	0.0
K05581	0.0
K05580	0.0
K05583	0.0
K05582	0.0
K05585	0.0
K05584	0.0
K05587	0.0
K05586	0.0
K05589	1.0
K03150	22205.0
K03623	1.0
K03152	24786.0
K14200	0.0
K14201	0.0
K14202	0.0
K03621	24185.0
K14204	0.0
K14205	132.0
K01134	689.0
K01135	0.0
K01136	4.0
K01137	2.0
K01130	704.0
K01132	0.0
K01133	743.0
K01138	1486.0
K01139	249.0
K02113	23880.0
K02112	24748.0
K02111	24167.0
K02446	5.0
K02117	22129.0
K02116	699.0
K02115	24748.0
K02114	24747.0
K02119	1811.0
K02118	22686.0
K02448	0.0
K01036	0.0
K03212	0.0
K13007	0.0
K13006	0.0
K13005	0.0
K13004	689.0
K13001	0.0
K06404	1653.0
K01032	2.0
K06951	0.0
K03862	1.0
K03863	1.0
K06406	2286.0
K06957	0.0
K05020	20.0
K06400	1638.0
K06403	1654.0
K06954	0.0
K10814	0.0
K10817	0.0
K10816	0.0
K07136	0.0
K03242	0.0
K03243	0.0
K12202	0.0
K12203	0.0
K12206	0.0
K12207	0.0
K12204	0.0
K12205	0.0
K12208	0.0
K12209	0.0
K13919	298.0
K13918	0.0
K06214	0.0
K06215	1858.0
K09936	1157.0
K06217	23278.0
K09930	2.0
K09931	0.0
K09932	2.0
K06213	2618.0
K09938	0.0
K09939	20102.0
K11517	0.0
K06337	0.0
K13301	0.0
K00748	20105.0
K00745	0.0
K00743	0.0
K07165	2.0
K07164	20235.0
K07167	0.0
K07166	2454.0
K07161	3.0
K07160	381.0
K07163	0.0
K07162	120.0
K07169	0.0
K07168	1.0
K06336	0.0
K01839	2178.0
K01838	907.0
K01835	893.0
K01834	53641.0
K01837	0.0
K01830	0.0
K00608	0.0
K02632	0.0
K02630	0.0
K02631	0.0
K08322	62.0
K08323	22.0
K08320	0.0
K08321	13.0
K08326	0.0
K08324	0.0
K08325	5.0
K01659	15.0
K01658	21915.0
K02637	0.0
K01653	23298.0
K01652	25483.0
K01655	0.0
K01654	1733.0
K01657	21915.0
K02874	24192.0
K02875	0.0
K02876	24104.0
K02877	0.0
K02871	24155.0
K02873	0.0
K02878	24194.0
K02879	24194.0
K14070	0.0
K09749	2311.0
K09748	24102.0
K06023	6997.0
K09742	0.0
K09741	0.0
K09740	14.0
K09747	4055.0
K09746	0.0
K09745	0.0
K06024	4002.0
K03477	0.0
K03476	184.0
K03475	1003.0
K03474	20105.0
K03473	20103.0
K03472	0.0
K03471	959.0
K03470	24077.0
K03478	690.0
K02304	2715.0
K02305	0.0
K02302	587.0
K02303	0.0
K02300	1.0
K02301	3.0
K03653	0.0
K03652	841.0
K03651	1.0
K03650	24063.0
K03657	29408.0
K03656	1.0
K03655	44632.0
K03654	42444.0
K03658	689.0
K12439	0.0
K12431	0.0
K12430	0.0
K12433	0.0
K12432	0.0
K12435	0.0
K12434	0.0
K12437	0.0
K12436	0.0
K06979	2.0
K06978	877.0
K06971	352.0
K06970	0.0
K06973	22542.0
K06972	1880.0
K06975	20253.0
K06974	0.0
K06977	1.0
K06976	690.0
K07082	22582.0
K07083	20097.0
K07080	1234.0
K07081	3.0
K07086	0.0
K07087	0.0
K07084	52.0
K07085	40343.0
K07088	5193.0
K07089	1306.0
K01317	0.0
K11162	0.0
K11163	0.0
K11161	0.0
K11168	0.0
K00356	1.0
K00355	1.0
K00354	0.0
K00353	0.0
K00351	20102.0
K00350	20102.0
K05952	0.0
K05953	0.0
K05951	0.0
K05956	0.0
K05957	0.0
K00358	52.0
K00689	129.0
K00688	24155.0
K00681	307.0
K00680	22254.0
K00683	0.0
K00685	3.0
K00684	3.0
K00687	0.0
K00686	0.0
K05831	0.0
K05830	0.0
K05833	3366.0
K05832	2790.0
K05834	1.0
K05837	23242.0
K05836	1.0
K05839	0.0
K05838	0.0
K07677	0.0
K00533	1402.0
K00532	1.0
K00531	0.0
K00530	0.0
K00537	23379.0
K00536	0.0
K00535	0.0
K00534	0.0
K00539	0.0
K00538	0.0
K11029	0.0
K14260	719.0
K14261	0.0
K14266	0.0
K14267	1.0
K14268	0.0
K14269	0.0
K01337	0.0
K01338	23581.0
K02683	0.0
K02682	0.0
K02681	0.0
K02680	0.0
K02687	23107.0
K02686	0.0
K02685	0.0
K02689	0.0
K02688	11.0
K00824	752.0
K00827	0.0
K00826	22538.0
K00821	5706.0
K00820	23735.0
K00823	130.0
K00822	0.0
K00829	0.0
K00828	0.0
K01488	655.0
K01489	23622.0
K01484	1.0
K01485	1209.0
K01486	1288.0
K01487	469.0
K01480	21584.0
K01481	0.0
K01482	132.0
K01483	1.0
K02469	26236.0
K02468	0.0
K02466	0.0
K02465	0.0
K02464	0.0
K02463	1.0
K02462	1.0
K02461	1.0
K02460	1.0
K08969	130.0
K13061	0.0
K13060	0.0
K13063	0.0
K13062	0.0
K13069	0.0
K08964	0.0
K06363	0.0
K03079	242.0
K06342	0.0
K03078	0.0
K13289	0.0
K13288	1.0
K13285	0.0
K13287	0.0
K13286	0.0
K13281	48.0
K13280	1838.0
K13283	0.0
K00054	752.0
K04496	0.0
K05369	0.0
K05368	1.0
K03228	2.0
K03229	2.0
K00052	22385.0
K03222	2.0
K03223	2.0
K03220	0.0
K03221	0.0
K03226	2.0
K03227	2.0
K03224	2.0
K03225	0.0
K09482	0.0
K09483	1.0
K13836	0.0
K12228	0.0
K05360	0.0
K12224	0.0
K12225	0.0
K12226	0.0
K12227	0.0
K12220	0.0
K05363	5.0
K12222	0.0
K12223	0.0
K08681	1727.0
K08680	1.0
K08683	0.0
K08682	0.0
K08685	0.0
K08684	0.0
K08687	0.0
K08686	0.0
K11755	42239.0
K11754	48668.0
K11751	1.0
K11750	0.0
K11753	47840.0
K11752	22972.0
K02407	1463.0
K13938	0.0
K13936	0.0
K13935	1.0
K02406	3875.0
K13933	0.0
K13932	1.0
K13931	1.0
K13930	0.0
K12088	0.0
K12081	0.0
K12082	0.0
K12083	0.0
K12084	0.0
K12086	0.0
K12087	0.0
K09611	0.0
K09612	0.0
K04940	0.0
K10085	0.0
K05394	0.0
K05395	0.0
K06340	0.0
K13043	4.0
K07149	1144.0
K07148	20102.0
K07147	2.0
K07146	2.0
K07145	129.0
K07144	0.0
K07143	0.0
K07142	0.0
K07141	968.0
K07140	1.0
K10156	0.0
K10150	0.0
K10620	0.0
K10621	0.0
K14028	0.0
K14029	0.0
K01817	21612.0
K01816	3.0
K01815	21194.0
K01814	22520.0
K01813	936.0
K01812	22257.0
K01811	24703.0
K01810	24313.0
K01819	283.0
K01818	339.0
K14580	0.0
K05379	0.0
K08304	0.0
K08305	1.0
K08306	0.0
K08307	20102.0
K08300	1.0
K08301	21835.0
K08302	294.0
K08303	44866.0
K08308	0.0
K08309	320.0
K14671	0.0
K14670	0.0
K14673	0.0
K14672	0.0
K01673	63.0
K01672	0.0
K01671	0.0
K01677	2390.0
K01676	20103.0
K01674	1.0
K01679	838.0
K01678	2197.0
K02899	24104.0
K02896	0.0
K02897	20187.0
K02895	24194.0
K02892	24194.0
K02890	24194.0
K10811	0.0
K02096	0.0
K02097	0.0
K02094	0.0
K02095	0.0
K02092	0.0
K02093	0.0
K02099	3195.0
K03411	2229.0
K03410	2319.0
K03413	2821.0
K03412	811.0
K03415	723.0
K03414	0.0
K03417	1.0
K03416	0.0
K03418	0.0
K05376	0.0
K02320	0.0
K02322	0.0
K02323	0.0
K05377	0.0
K13542	2848.0
K13543	0.0
K13540	0.0
K13541	0.0
K12145	0.0
K12144	0.0
K12147	0.0
K12410	23955.0
K12141	20100.0
K12140	20100.0
K12143	131.0
K12142	0.0
K12149	0.0
K12148	0.0
K07312	0.0
K07313	230.0
K07310	131.0
K07311	0.0
K07316	94.0
K07317	0.0
K07314	0.0
K07315	14.0
K07318	13.0
K07319	1351.0
K03936	0.0
K03425	0.0
K03426	22044.0
K03427	43757.0
K03420	0.0
K03421	0.0
K03422	0.0
K03423	0.0
K03756	0.0
K03757	0.0
K03206	0.0
K03755	0.0
K11144	1970.0
K11145	3043.0
K05972	0.0
K05973	0.0
K03752	149.0
K05978	0.0
K05979	3.0
K03753	160.0
K00331	20107.0
K00330	20107.0
K00333	5.0
K00332	5.0
K00335	2114.0
K00334	2428.0
K00337	20107.0
K00336	3977.0
K00339	20107.0
K00338	20107.0
K03751	0.0
K06953	0.0
K06952	1.0
K06407	2289.0
K06950	47637.0
K10819	1.0
K06956	295.0
K06955	0.0
K06402	197.0
K10815	0.0
K06959	22656.0
K06958	3166.0
K06409	4633.0
K06408	1071.0
K09129	0.0
K09128	66.0
K09123	65.0
K09122	0.0
K09121	1699.0
K09120	0.0
K09127	0.0
K09126	1.0
K09125	5.0
K09124	0.0
K01233	0.0
K05819	0.0
K05818	0.0
K01896	0.0
K05813	2225.0
K05812	0.0
K05811	0.0
K05810	2284.0
K05817	0.0
K05816	0.0
K05815	762.0
K05814	77.0
K01894	3.0
K01892	24322.0
K01234	935.0
K01144	20689.0
K01146	0.0
K01141	0.0
K01416	0.0
K11434	0.0
K01415	0.0
K06354	0.0
K01414	3.0
K09836	0.0
K01318	0.0
K01319	0.0
K01312	0.0
K06350	0.0
K02669	1983.0
K02668	1.0
K02665	1.0
K02664	4.0
K02667	1.0
K02666	1.0
K02661	0.0
K02660	1.0
K02663	5.0
K02662	458.0
K00809	0.0
K00808	0.0
K00806	23281.0
K00805	2827.0
K00804	0.0
K00803	57.0
K00802	0.0
K00801	2.0
K00800	21839.0
K10921	0.0
K02409	1529.0
K02408	2319.0
K02401	1752.0
K02400	2229.0
K02403	0.0
K02402	0.0
K02405	2385.0
K05364	1957.0
K05367	3.0
K05366	46335.0
K10210	0.0
K10216	0.0
K13049	689.0
K13048	0.0
K13739	0.0
K10215	0.0
K06122	0.0
K13735	1.0
K13734	0.0
K13041	0.0
K13040	0.0
K13731	0.0
K13730	0.0
K13733	0.0
K13732	0.0
K04516	20102.0
K03204	0.0
K03205	6090.0
K03207	0.0
K03200	0.0
K03201	0.0
K03202	0.0
K03203	0.0
K03208	0.0
K03758	1459.0
K03759	0.0
K09469	0.0
K09461	0.0
K06204	1.0
K00178	0.0
K13950	0.0
K13953	259.0
K13955	0.0
K13954	622.0
K10920	0.0
K06324	0.0
K11777	169.0
K11779	0.0
K11778	0.0
K06325	0.0
K12600	0.0
K07432	0.0
K07430	0.0
K06326	0.0
K07128	0.0
K07121	1.0
K07120	1.0
K07123	2.0
K07122	0.0
K07125	0.0
K07124	2771.0
K07127	3.0
K07126	1416.0
K01870	24194.0
K01873	24882.0
K01872	24180.0
K01875	24194.0
K01874	25032.0
K01876	24300.0
K01879	887.0
K01878	887.0
K06321	0.0
K00476	0.0
K00477	0.0
K00474	0.0
K00472	0.0
K00470	0.0
K00471	0.0
K00478	0.0
K00479	0.0
K04775	0.0
K04774	1.0
K04777	0.0
K04776	0.0
K04771	2.0
K04770	0.0
K04773	20298.0
K04772	2.0
K04779	0.0
K04778	0.0
K14657	0.0
K14656	0.0
K14654	0.0
K14653	0.0
K14652	43072.0
K14659	0.0
K14658	0.0
K14386	0.0
K09926	0.0
K01699	128.0
K01698	1333.0
K01695	22017.0
K01697	0.0
K01696	22038.0
K01690	1.0
K01693	2418.0
K01692	1112.0
K07227	0.0
K03439	24056.0
K03438	25668.0
K13380	0.0
K03928	145.0
K03925	3943.0
K03924	22531.0
K03431	3775.0
K03926	2.0
K03437	24097.0
K03436	4352.0
K03435	0.0
K03434	0.0
K02348	767.0
K02342	42008.0
K02343	24095.0
K02340	23938.0
K02341	23911.0
K02346	4933.0
K02347	5.0
K02344	0.0
K02345	0.0
K03697	1131.0
K03696	23384.0
K03695	23443.0
K03694	1.0
K03693	283.0
K03692	0.0
K03690	1.0
K03699	22404.0
K03698	3287.0
K13566	0.0
K12164	0.0
K07338	0.0
K07339	380.0
K07334	754.0
K07335	3870.0
K07336	3.0
K07337	1.0
K07330	0.0
K07331	0.0
K07332	0.0
K07333	0.0
K09695	2.0
K09694	2.0
K09697	408.0
K09696	407.0
K09691	2620.0
K09690	1791.0
K09693	1.0
K09692	116.0
K09699	0.0
K09698	792.0
K07590	292.0
K07591	0.0
K07592	0.0
K05998	0.0
K05999	0.0
K05996	0.0
K05997	0.0
K05994	0.0
K05995	20955.0
K05993	988.0
K05991	0.0
K10837	0.0
K00319	0.0
K00318	0.0
K00648	22639.0
K02545	0.0
K00645	22701.0
K00311	1.0
K00646	0.0
K00317	0.0
K00316	0.0
K00643	0.0
K00314	0.0
K02547	250.0
K06429	0.0
K06428	0.0
K06427	0.0
K02812	0.0
K06425	1.0
K06424	0.0
K06423	51.0
K06422	0.0
K06421	1.0
K02813	0.0
K02930	0.0
K03815	0.0
K05612	0.0
K03367	753.0
K03366	259.0
K03812	0.0
K03635	132.0
K03634	1.0
K03631	22906.0
K05969	0.0
K03630	23713.0
K03633	0.0
K03632	0.0
K01998	2313.0
K01999	2239.0
K01992	29327.0
K01993	40219.0
K01990	77172.0
K01991	20115.0
K01996	2361.0
K01997	2371.0
K01994	37.0
K01995	2416.0
K03148	117.0
K03639	1211.0
K05692	0.0
K03638	129.0
K00869	752.0
K00868	2160.0
K00861	0.0
K00860	18.0
K00863	107.0
K00862	0.0
K00865	2408.0
K00864	4232.0
K00867	753.0
K00866	0.0
K01192	22981.0
K01190	107282.0
K01191	4272.0
K01197	190.0
K01194	0.0
K01195	1779.0
K01198	1303.0
K01199	0.0
K00656	25383.0
K00657	21296.0
K00306	0.0
K14591	0.0
K00300	0.0
K00653	0.0
K13715	0.0
K13713	0.0
K00650	0.0
K00651	2538.0
K14596	0.0
K02647	5009.0
K14598	0.0
K02643	0.0
K02642	0.0
K02641	0.0
K02640	0.0
K03594	20514.0
K03595	23910.0
K03596	24090.0
K03597	0.0
K03590	20904.0
K03591	0.0
K03592	7.0
K03593	20105.0
K03598	0.0
K03599	1.0
K01736	22527.0
K01737	20290.0
K01734	3376.0
K01735	21841.0
K01732	0.0
K01733	22754.0
K01730	689.0
K01731	0.0
K06049	0.0
K01738	23778.0
K01739	17.0
K11809	0.0
K05343	103.0
K02422	2399.0
K02421	1752.0
K05340	541.0
K02427	1.0
K05346	182.0
K02425	0.0
K02424	0.0
K05349	69957.0
K02428	20236.0
K03770	20105.0
K03771	20109.0
K03772	3.0
K03773	20107.0
K03774	263.0
K03775	20103.0
K03776	0.0
K03777	1.0
K03778	23236.0
K03779	566.0
K09722	0.0
K08174	0.0
K14114	0.0
K13979	3.0
K13237	0.0
K14440	0.0
K09992	691.0
K09990	0.0
K09991	0.0
K09996	0.0
K09997	0.0
K09994	0.0
K14110	0.0
K09998	0.0
K09999	0.0
K14111	0.0
K14113	0.0
K14449	0.0
K10213	0.0
K14118	0.0
K11711	232.0
K11710	0.0
K11712	339.0
K11717	45432.0
K11719	1.0
K06857	0.0
K10440	3318.0
K10441	3151.0
K07103	0.0
K07102	3.0
K07101	0.0
K07100	0.0
K07107	42220.0
K07106	410.0
K07105	1915.0
K07456	23144.0
K07459	5.0
K07458	93.0
K07109	0.0
K07108	0.0
K10198	0.0
K10199	0.0
K10190	2584.0
K10191	0.0
K10192	116.0
K10193	21.0
K10194	73.0
K10195	0.0
K10196	0.0
K10197	0.0
K15013	0.0
K01858	15.0
K15016	0.0
K15017	0.0
K01853	0.0
K01852	0.0
K01851	0.0
K01850	137.0
K01857	1.0
K01856	0.0
K01854	23868.0
K07539	0.0
K08478	0.0
K08479	0.0
K08476	0.0
K08477	0.0
K08475	0.0
K00450	0.0
K00451	0.0
K00452	0.0
K00453	0.0
K00455	0.0
K00456	0.0
K00457	0.0
K00106	0.0
K00459	1.0
K00104	969.0
K00105	1.0
K00102	0.0
K00103	0.0
K00100	24504.0
K00101	1.0
K01509	0.0
K04759	25011.0
K04758	6664.0
K04757	117.0
K01504	0.0
K04755	1.0
K04754	1.0
K04753	1.0
K04752	1.0
K04751	1855.0
K01502	2.0
K14631	0.0
K05359	0.0
K14632	0.0
K07536	0.0
K12080	0.0
K02364	0.0
K12369	131.0
K02361	5.0
K02362	0.0
K02363	2.0
K13509	0.0
K13503	0.0
K13500	0.0
K12109	0.0
K12108	0.0
K12101	0.0
K12100	0.0
K12103	0.0
K12102	0.0
K12105	0.0
K12104	0.0
K12107	0.0
K12106	0.0
K11023	0.0
K03014	0.0
K08906	0.0
K08904	0.0
K08900	0.0
K06223	3149.0
K06199	22241.0
K06198	752.0
K06197	0.0
K06196	1366.0
K06194	20102.0
K06193	4.0
K06192	3.0
K06191	130.0
K06190	1.0
K11104	1308.0
K11105	20569.0
K11106	0.0
K11107	0.0
K11102	470.0
K11103	4.0
K07862	147.0
K00666	999.0
K00663	0.0
K00662	1655.0
K00661	23607.0
K00660	2.0
K06997	22655.0
K06996	2.0
K06995	1.0
K10852	21.0
K06993	0.0
K06992	1.0
K06991	0.0
K06990	3.0
K11050	0.0
K06999	3.0
K06998	757.0
K05338	129.0
K11051	0.0
K06441	0.0
K06440	0.0
K06443	0.0
K06442	4074.0
K06445	1.0
K06447	1.0
K06446	132.0
K06309	0.0
K05686	0.0
K02655	1.0
K07392	0.0
K00595	3228.0
K00594	0.0
K00596	0.0
K00599	48142.0
K00598	1.0
K02657	1.0
K07642	1.0
K07643	0.0
K07396	0.0
K07397	7.0
K07394	1.0
K07395	1.0
K04102	0.0
K04103	0.0
K04100	0.0
K04101	0.0
K04107	0.0
K04105	0.0
K04108	0.0
K04109	0.0
K07716	0.0
K07717	132.0
K07714	2.0
K07715	0.0
K07712	3.0
K07713	4.0
K07710	3.0
K07711	0.0
K07718	10923.0
K07719	612.0
K00843	0.0
K00842	0.0
K00841	1139.0
K00840	1.0
K00847	23688.0
K00846	0.0
K00845	44757.0
K00844	13.0
K00849	23029.0
K00848	1357.0
K06302	0.0
K13771	3.0
K13770	3.0
K13772	0.0
K13775	0.0
K13774	1.0
K13777	0.0
K13776	1.0
K13779	0.0
K13778	0.0
K02621	21813.0
K02992	24185.0
K02623	0.0
K08286	0.0
K08281	917.0
K02996	23628.0
K02995	0.0
K02994	24194.0
K02629	0.0
K02628	0.0
K08289	20104.0
K08288	0.0
K03578	3.0
K03579	2.0
K03576	3.0
K03577	690.0
K03574	7162.0
K03575	21240.0
K03572	23147.0
K03573	0.0
K03570	22996.0
K03571	2684.0
K01710	43640.0
K01711	21048.0
K01712	99.0
K01713	0.0
K01714	25257.0
K01715	1801.0
K01716	0.0
K01718	1.0
K01719	20103.0
K03081	1.0
K02199	0.0
K02198	131.0
K14170	4545.0
K02193	0.0
K02192	15.0
K02191	130.0
K02190	1560.0
K02197	131.0
K02196	0.0
K02195	131.0
K02194	131.0
K03718	20106.0
K03719	1142.0
K03712	2735.0
K03713	1.0
K03710	3782.0
K03711	23526.0
K03716	1422.0
K03717	2.0
K03715	0.0
K07129	0.0
K00045	0.0
K13995	0.0
K13994	0.0
K13991	0.0
K13990	20098.0
K13993	20904.0
K13992	0.0
K06298	1650.0
K06299	0.0
K06294	0.0
K06295	609.0
K06296	53.0
K06297	116.0
K06290	0.0
K06291	0.0
K06292	0.0
K06293	0.0
K12743	0.0
K00248	2070.0
K06426	37.0
K11739	0.0
K11738	0.0
K11733	0.0
K11732	0.0
K11731	0.0
K11737	2.0
K11736	0.0
K11735	0.0
K11734	0.0
K06870	0.0
K06871	23469.0
K06872	21289.0
K06873	0.0
K06874	0.0
K06875	0.0
K06876	2.0
K06877	689.0
K06878	510.0
K06879	1.0
K07478	24894.0
K12645	0.0
K07479	0.0
K07473	3774.0
K07472	0.0
K07471	0.0
K07470	0.0
K07477	0.0
K07476	0.0
K07474	12.0
K15038	0.0
K15039	0.0
K15034	0.0
K15036	0.0
K15037	0.0
K08738	0.0
K06420	0.0
K00128	22277.0
K00129	0.0
K00438	0.0
K00432	136.0
K00433	692.0
K00122	0.0
K00123	142.0
K00124	137.0
K00125	0.0
K00126	0.0
K00127	134.0
K08973	1.0
K14348	1.0
K14347	0.0
K14340	0.0
K08972	264.0
K01525	1.0
K01524	24476.0
K01523	439.0
K01521	0.0
K01520	23924.0
K01529	359.0
K08977	0.0
K03969	277.0
K08929	0.0
K02388	2319.0
K02389	2308.0
K02386	0.0
K02387	2319.0
K02384	0.0
K02385	1767.0
K02382	0.0
K02380	3.0
K02381	0.0
K05386	0.0
K13524	0.0
K13525	0.0
K13527	0.0
K13520	0.0
K13522	0.0
K13529	2.0
K03385	132.0
K03384	0.0
K03387	20099.0
K03386	20864.0
K03381	0.0
K03380	0.0
K03383	0.0
K03382	318.0
K03389	20259.0
K03388	20131.0
K05356	0.0
K12344	0.0
K12343	0.0
K12342	0.0
K12341	0.0
K12340	20107.0
K02430	0.0
K12349	0.0
K05351	0.0
K11694	0.0
K11695	0.0
K11690	1291.0
K05352	0.0
K11693	0.0
K08928	0.0
K03433	0.0
K13832	0.0
K03039	0.0
K03432	0.0
K06607	0.0
K06606	13.0
K06605	0.0
K03430	852.0
K06603	60.0
K06602	0.0
K06601	0.0
K06600	0.0
K05358	1.0
K06609	0.0
K06608	52.0
K03923	1.0
K03922	0.0
K11472	0.0
K11473	8.0
K11474	0.0
K11475	0.0
K11476	0.0
K11477	0.0
K00601	0.0
K00600	24104.0
K00603	173.0
K03746	2.0
K00605	20865.0
K00604	24194.0
K00607	0.0
K00606	20914.0
K00609	22927.0
K03741	697.0
K03740	753.0
K03743	1213.0
K10873	0.0
K03214	0.0
K14068	0.0
K13317	0.0
K06360	0.0
K14069	0.0
K08078	0.0
K09650	0.0
K06361	0.0
K07802	0.0
K07803	0.0
K07800	0.0
K07801	0.0
K07806	0.0
K07807	0.0
K07804	0.0
K07805	0.0
K06362	0.0
K01172	0.0
K10257	0.0
K10255	2.0
K10254	3166.0
K10253	0.0
K10918	0.0
K04128	0.0
K01958	233.0
K01959	0.0
K01956	23379.0
K01957	0.0
K04126	0.0
K04127	0.0
K01952	23260.0
K01953	4359.0
K01950	22511.0
K01951	23979.0
K07730	0.0
K07731	0.0
K07732	0.0
K07733	0.0
K07734	0.0
K07735	7.0
K07736	2750.0
K07737	26239.0
K07738	2839.0
K07739	131.0
K06365	0.0
K06366	0.0
K06367	0.0
K10910	0.0
K10911	0.0
K04382	0.0
K10775	0.0
K02609	1.0
K02979	0.0
K02978	0.0
K06368	0.0
K02975	0.0
K02974	0.0
K02977	0.0
K02976	0.0
K03558	2.0
K03559	20119.0
K03550	23743.0
K03551	24185.0
K03552	0.0
K03553	24891.0
K03554	0.0
K03555	23138.0
K03556	923.0
K03557	1.0
K01778	22719.0
K01779	1082.0
K06369	0.0
K01772	261.0
K01770	22435.0
K01771	0.0
K01776	23134.0
K01777	56.0
K01774	0.0
K01775	24214.0
K05385	0.0
K05384	0.0
K05383	0.0
K05382	0.0
K05381	0.0
K08159	0.0
K14153	4.0
K14154	0.0
K14155	23158.0
K08152	0.0
K08156	20104.0
K08076	0.0
K12809	0.0
K05297	1.0
K03734	24078.0
K03735	355.0
K03736	355.0
K03737	22681.0
K03731	0.0
K03732	1.0
K03733	20775.0
K03738	6.0
K03739	753.0
K08139	0.0
K06994	622.0
K12660	0.0
K12661	0.0
K07450	0.0
K08719	0.0
K08717	0.0
K08715	0.0
K08714	0.0
K08713	0.0
K08710	0.0
K11311	0.0
K11312	0.0
K00141	0.0
K00146	1.0
K00411	0.0
K00412	0.0
K00145	45108.0
K00148	0.0
K14367	0.0
K14366	0.0
K08954	0.0
K08384	3376.0
K14369	0.0
K14368	0.0
K14091	689.0
K14090	820.0
K14093	0.0
K14092	0.0
K14095	0.0
K14094	0.0
K14097	0.0
K14096	0.0
K14099	0.0
K14098	0.0
K02848	0.0
K01541	0.0
K04712	0.0
K04711	0.0
K01545	0.0
K01547	21325.0
K01546	21329.0
K01548	21315.0
K04719	0.0
K04718	0.0
K02018	2270.0
K02019	370.0
K02016	24625.0
K02017	6.0
K02014	60415.0
K02015	27291.0
K02012	1495.0
K02013	24626.0
K02010	484.0
K02011	1458.0
K04515	0.0
K03943	0.0
K03941	0.0
K03940	0.0
K00313	265.0
K04060	0.0
K01608	689.0
K08942	0.0
K08943	0.0
K08940	0.0
K08941	0.0
K08946	0.0
K08947	0.0
K08944	0.0
K08945	0.0
K03059	0.0
K13811	0.0
K13812	0.0
K13815	0.0
K13816	0.0
K13818	0.0
K13819	0.0
K03053	0.0
K03052	0.0
K03055	0.0
K03054	0.0
K03057	0.0
K03056	0.0
K06222	1.0
K11418	0.0
K11410	0.0
K11415	0.0
K00622	0.0
K00621	0.0
K00620	5087.0
K00627	1048.0
K00626	3231.0
K00625	23989.0
K00624	0.0
K02805	731.0
K02552	3.0
K02550	0.0
K02556	1699.0
K02803	0.0
K02554	0.0
K07280	0.0
K07281	0.0
K07282	22011.0
K07283	0.0
K07284	2813.0
K07285	0.0
K07286	0.0
K08217	2340.0
K07288	0.0
K07289	0.0
K07534	0.0
K07535	10.0
K07533	2374.0
K07822	0.0
K07823	0.0
K08699	0.0
K00088	23953.0
K00087	541.0
K00086	835.0
K00082	0.0
K10239	0.0
K10238	0.0
K10231	68.0
K10230	0.0
K10233	0.0
K10232	0.0
K10235	0.0
K10234	0.0
K10237	0.0
K10236	0.0
K08353	0.0
K01970	0.0
K01971	73.0
K01972	24712.0
K01973	0.0
K01974	2.0
K01975	62.0
K01976	0.0
K07758	0.0
K05990	0.0
K07752	0.0
K07753	0.0
K07751	0.0
K13786	0.0
K07755	0.0
K07442	0.0
K08352	393.0
K07115	1.0
K07441	0.0
K07634	0.0
K07446	37.0
K07111	0.0
K07444	2997.0
K07445	0.0
K00647	2.0
K07449	0.0
K00641	20100.0
K00640	23821.0
K01289	0.0
K01282	0.0
K01283	0.0
K01280	0.0
K01281	752.0
K01286	337.0
K01284	40199.0
K02954	24592.0
K02952	24194.0
K02950	24104.0
K00155	2.0
K02959	24192.0
K00887	0.0
K00886	0.0
K00885	0.0
K00884	0.0
K00883	38.0
K00882	2226.0
K00881	52.0
K00880	401.0
K00053	22346.0
K14048	0.0
K01026	908.0
K01756	24204.0
K01025	0.0
K01750	455.0
K01023	11.0
K01752	24556.0
K01753	65.0
K14583	0.0
K01758	11.0
K01759	42675.0
K09565	0.0
K09568	0.0
K08173	0.0
K08172	0.0
K02483	840.0
K02482	2.0
K08177	741.0
K08176	0.0
K08175	0.0
K02486	0.0
K02489	0.0
K02488	1.0
K08178	0.0
K14138	42.0
K14136	0.0
K09713	0.0
K09714	0.0
K09715	0.0
K03532	0.0
K03533	0.0
K03530	65598.0
K03531	23628.0
K03536	24063.0
K03537	0.0
K03534	21018.0
K03535	2.0
K03538	0.0
K03539	0.0
K14451	0.0
K14450	0.0
K02225	0.0
K02224	4069.0
K02227	2219.0
K02226	2351.0
K02221	936.0
K14107	0.0
K02229	0.0
K02228	0.0
K14106	0.0
K00441	0.0
K03288	1.0
K03289	0.0
K03284	23385.0
K03285	0.0
K03286	2.0
K03287	20099.0
K03280	0.0
K03281	20105.0
K03282	23875.0
K00440	0.0
K13677	0.0
K12790	0.0
K09639	0.0
K12688	0.0
K12689	0.0
K12686	0.0
K12687	0.0
K12684	0.0
K12685	0.0
K12682	0.0
K12683	0.0
K12680	0.0
K11889	0.0
K08884	3669.0
K11085	20794.0
K11084	0.0
K11081	0.0
K11080	0.0
K11083	0.0
K11082	0.0
K11089	2.0
K08777	0.0
K08776	0.0
K06346	2454.0
K06347	0.0
K09824	0.0
K09825	23014.0
K09823	1.0
K09820	3.0
K10939	0.0
K10936	0.0
K10937	0.0
K10933	0.0
K06348	0.0
K09829	0.0
K11337	0.0
K11336	0.0
K11335	0.0
K11334	0.0
K11333	0.0
K11332	0.0
K11331	0.0
K11330	0.0
K00169	965.0
K00164	3.0
K00166	0.0
K00167	0.0
K00161	1176.0
K00162	1176.0
K00163	1.0
K10689	0.0
K10680	0.0
K10681	0.0
K10682	0.0
K04083	3960.0
K04082	1.0
K04081	0.0
K04080	0.0
K04087	65.0
K04086	129.0
K04085	2.0
K04084	1.0
K04088	65.0
K01569	0.0
K01568	0.0
K01563	0.0
K01561	0.0
K01560	924.0
K01567	5.0
K01565	2.0
K01564	0.0
K02038	24064.0
K02039	24068.0
K02030	10140.0
K02031	8856.0
K02032	9504.0
K02033	10286.0
K02034	10663.0
K02035	11165.0
K02036	24349.0
K02037	23266.0
K05556	0.0
K13658	0.0
K13659	0.0
K13656	0.0
K13657	0.0
K13654	0.0
K13655	131.0
K13652	689.0
K13653	4188.0
K13650	0.0
K13651	0.0
K05555	0.0
K05552	0.0
K02057	7347.0
K05550	0.0
K05551	0.0
K12308	25455.0
K12306	0.0
K03073	23268.0
K03072	171.0
K03071	1.0
K03070	24067.0
K03077	54.0
K03076	24104.0
K03075	23538.0
K03074	318.0
K08965	10.0
K08967	0.0
K08961	12.0
K08963	1604.0
K13873	0.0
K13876	0.0
K13874	0.0
K13875	0.0
K06139	1.0
K06138	1.0
K06135	0.0
K06134	1.0
K06137	3.0
K06136	1.0
K06131	26115.0
K06133	2065.0
K06132	0.0
K02600	24194.0
K07389	0.0
K07388	0.0
K04747	0.0
K01516	24105.0
K09977	1.0
K07518	0.0
K07519	0.0
K11437	0.0
K07512	2.0
K07516	3.0
K10212	13.0
K10747	0.0
K10217	0.0
K10219	0.0
K10218	0.0
K10748	0.0
K01912	21693.0
K01913	0.0
K01910	405.0
K01911	146.0
K01916	754.0
K01917	0.0
K01914	23018.0
K01915	26453.0
K01918	20848.0
K01919	393.0
K07774	0.0
K07775	653.0
K07776	159.0
K07777	616.0
K07770	40.0
K07771	0.0
K07772	0.0
K07773	0.0
K07778	717.0
K01193	3976.0
K04340	0.0
K04341	0.0
K04342	0.0
K04343	0.0
K12986	0.0
K04691	1.0
K02931	23628.0
K02933	24194.0
K02935	24194.0
K02936	0.0
K02939	24194.0
K00205	0.0
K00204	0.0
K00207	0.0
K00206	0.0
K00201	0.0
K00200	0.0
K00203	0.0
K00202	0.0
K00209	0.0
K00208	20233.0
K01000	23691.0
K01001	0.0
K01002	299.0
K01003	0.0
K01004	0.0
K01005	262.0
K01006	22524.0
K01007	416.0
K01008	1241.0
K10855	0.0
K14115	0.0
K14116	0.0
K14441	22358.0
K14446	28.0
K14447	0.0
K14112	0.0
K14445	2.0
K08195	1.0
K08194	0.0
K14448	0.0
K08196	2.0
K08191	20102.0
K14119	0.0
K08193	0.0
K00702	734.0
K10799	0.0
K03518	1768.0
K03519	63.0
K09719	0.0
K10856	0.0
K03516	0.0
K03517	21183.0
K02205	0.0
K02204	4.0
K02203	2642.0
K02201	0.0
K02200	0.0
K13714	0.0
K13461	0.0
K12518	0.0
K12519	0.0
K12517	0.0
K12514	0.0
K12515	0.0
K12512	0.0
K12513	0.0
K12510	2515.0
K12511	472.0
K07183	1889.0
K07182	0.0
K07181	836.0
K07180	51.0
K07186	0.0
K07185	367.0
K07184	0.0
K09800	1.0
K09801	1.0
K09802	0.0
K09803	146.0
K09804	0.0
K09805	0.0
K09806	1.0
K09807	20968.0
K09808	40207.0
K09809	0.0
K10912	0.0
K10913	0.0
K10914	238.0
K10915	0.0
K10916	0.0
K10917	0.0
K11358	2041.0
K11355	0.0
K11354	0.0
K11357	0.0
K11356	0.0
K04069	27987.0
K04068	23554.0
K04065	0.0
K04064	0.0
K04067	0.0
K04066	22982.0
K04061	1471.0
K09716	0.0
K04063	2.0
K04062	0.0
K10006	0.0
K10007	0.0
K10004	1.0
K10005	0.0
K10002	1.0
K10003	1.0
K10000	0.0
K10001	1.0
K09717	0.0
K10008	2.0
K10009	0.0
K02491	0.0
K14588	0.0
K14581	0.0
K13678	473.0
K13679	0.0
K11633	0.0
K13670	0.0
K13671	0.0
K11987	0.0
K11636	0.0
K11634	0.0
K13582	0.0
K13583	0.0
K13580	0.0
K13581	0.0
K13586	0.0
K13587	0.0
K13584	0.0
K13585	0.0
K13588	0.0
K13589	0.0
K02052	116.0
K02053	116.0
K02050	5364.0
K02051	4802.0
K02056	3857.0
K05553	0.0
K02054	116.0
K02055	106.0
K02058	1084.0
K02059	0.0
K05558	0.0
K05559	1.0
K03895	0.0
K03894	0.0
K03897	1.0
K03896	0.0
K03891	0.0
K03890	0.0
K03893	0.0
K03892	4551.0
K02423	0.0
K05342	0.0
K05341	1.0
K12989	0.0
K12988	0.0
K02420	2229.0
K12981	0.0
K12980	0.0
K12983	0.0
K12982	0.0
K12985	0.0
K12984	0.0
K12987	0.0
K02426	20104.0
K13854	0.0
K03098	20103.0
K13853	48.0
K03095	752.0
K05344	0.0
K03091	9750.0
K03090	49.0
K03093	281.0
K03092	20749.0
K06113	0.0
K09632	0.0
K02429	40332.0
K06118	0.0
K05716	0.0
K04844	0.0
K11632	0.0
K11630	0.0
K11631	6.0
K11637	0.0
K11635	0.0
K11638	0.0
K11639	0.0
K07572	0.0
K07573	0.0
K07570	324.0
K07571	618.0
K07576	1898.0
K07577	0.0
K07574	2420.0
K07575	0.0
K07578	0.0
K07579	0.0
K11189	7453.0
K11184	1079.0
K11187	0.0
K11180	3.0
K11181	3.0
K11183	3.0
K10764	1.0
K10763	1.0
K10762	0.0
K01938	23317.0
K01939	23844.0
K01934	4096.0
K01935	20156.0
K01937	24184.0
K01930	0.0
K01932	0.0
K01933	23330.0
K07798	1.0
K07799	2.0
K07796	0.0
K07797	0.0
K07794	11.0
K07795	11.0
K07792	0.0
K07793	659.0
K07790	0.0
K07791	0.0
K06379	2286.0
K00968	689.0
K06378	2153.0
K06377	0.0
K06376	0.0
K06375	0.0
K09814	0.0
K09813	0.0
K06372	0.0
K06371	0.0
K06370	0.0
K01249	0.0
K01246	21355.0
K01247	1.0
K01244	0.0
K01243	23319.0
K08919	0.0
K01241	5.0
K02919	22685.0
K02913	25291.0
K02912	0.0
K02911	24088.0
K02910	0.0
K02917	0.0
K02916	24194.0
K02915	0.0
K02914	24173.0
K00228	1.0
K00227	0.0
K00226	43583.0
K00224	0.0
K00223	0.0
K00222	0.0
K00221	0.0
K00220	0.0
K01798	0.0
K01799	63.0
K01068	0.0
K01069	348.0
K01062	0.0
K01791	22875.0
K01792	2.0
K01061	5.0
K01066	141.0
K01067	121.0
K01796	1.0
K01797	18.0
K05499	762.0
K14468	0.0
K14469	0.0
K14465	0.0
K14466	0.0
K14467	0.0
K10834	0.0
K10833	0.0
K02266	0.0
K03793	0.0
K03790	567.0
K03791	0.0
K03796	0.0
K03797	62869.0
K03794	0.0
K03795	2.0
K03798	27422.0
K03799	1035.0
K13448	0.0
K12538	0.0
K12539	0.0
K12530	0.0
K12531	0.0
K12532	0.0
K12533	0.0
K12534	0.0
K12535	0.0
K12536	0.0
K12537	0.0
K03136	0.0
K09790	20792.0
K09791	0.0
K09792	2.0
K09793	20106.0
K09794	0.0
K09795	0.0
K09796	0.0
K09797	20801.0
K09798	0.0
K09799	1.0
K10972	0.0
K10973	0.0
K10977	11.0
K10974	889.0
K10975	0.0
K10978	0.0
K10979	201.0
K06308	0.0
K00315	0.0
K09862	1.0
K06303	0.0
K09860	0.0
K09861	22354.0
K06306	394.0
K06307	0.0
K06305	0.0
K11373	0.0
K04047	760.0
K04046	0.0
K04045	767.0
K04044	1.0
K04043	24518.0
K04042	2487.0
K04041	2068.0
K04040	0.0
K02700	0.0
K04049	0.0
K04048	0.0
K02707	0.0
K02704	0.0
K02705	0.0
K10020	0.0
K10021	0.0
K10022	0.0
K10023	0.0
K10024	0.0
K10025	0.0
K10026	54.0
K10027	0.0
K13612	0.0
K13613	0.0
K13611	0.0
K13614	0.0
K13615	0.0
K05794	4.0
K05795	157.0
K05796	21.0
K05797	0.0
K05790	0.0
K05791	2.0
K05792	13.0
K05793	2.0
K05798	0.0
K05799	3351.0
K01474	0.0
K01477	1.0
K01476	4.0
K01471	0.0
K01470	1929.0
K01473	0.0
K13039	0.0
K01479	1.0
K01478	602.0
K05570	735.0
K05571	735.0
K05572	0.0
K05573	0.0
K02078	28361.0
K02079	0.0
K05576	0.0
K02074	752.0
K02075	752.0
K02076	143.0
K02077	765.0
K02071	2178.0
K02072	3285.0
K02073	2719.0
K03309	0.0
K03308	25627.0
K03305	20863.0
K03304	0.0
K03307	2351.0
K03306	1649.0
K03301	0.0
K03300	534.0
K03303	1027.0
K03302	0.0
K06173	25473.0
K06175	0.0
K06174	0.0
K06177	20102.0
K06176	0.0
K06179	3204.0
K07680	3.0
K03867	0.0
K03838	0.0
K12053	0.0
K11618	689.0
K11619	0.0
K11614	0.0
K11615	0.0
K11616	0.0
K11617	1.0
K11610	0.0
K11611	0.0
K11960	0.0
K11961	1.0
K02836	23278.0
K10565	0.0
K10564	0.0
K02837	22446.0
K10561	219.0
K10560	218.0
K10563	4428.0
K10562	0.0
K02838	24194.0
K06858	0.0
K02839	689.0
K06859	14.0
K12700	638.0
K07558	0.0
K07559	912.0
K07228	0.0
K07229	1.0
K07226	0.0
K07224	0.0
K07225	0.0
K07222	2.0
K07223	131.0
K07220	1524.0
K07221	0.0
K10709	596.0
K10708	0.0
K10701	0.0
K10703	0.0
K10702	0.0
K10704	0.0
K05984	0.0
K07537	0.0
K08652	0.0
K08651	0.0
K08658	0.0
K08659	2856.0
K05982	0.0
K07451	0.0
K07453	0.0
K07452	0.0
K07455	271.0
K07454	2.0
K09707	766.0
K07457	283.0
K09706	16.0
K07104	3.0
K00029	5.0
K00028	0.0
K00799	7.0
K00798	3049.0
K00797	1459.0
K00024	40217.0
K00795	2.0
K00026	0.0
K00021	0.0
K00020	23.0
K00023	0.0
K00022	0.0
K09017	1.0
K01269	2337.0
K09015	20574.0
K09014	21435.0
K09013	22842.0
K09011	20102.0
K09010	0.0
K01261	1.0
K01262	44602.0
K01263	283.0
K01264	0.0
K01265	45362.0
K01266	690.0
K09018	0.0
K08227	0.0
K08226	0.0
K08225	0.0
K08224	2.0
K08223	7.0
K08222	4.0
K08221	3.0
K00249	2.0
K01790	41583.0
K00241	20108.0
K00240	20419.0
K00243	22551.0
K00242	1.0
K00245	0.0
K00244	3885.0
K00247	0.0
K00246	0.0
K01795	692.0
K06983	0.0
K02799	1.0
K02798	6.0
K02791	84.0
K02790	0.0
K02793	1087.0
K02795	2819.0
K02794	2876.0
K02796	2423.0
K04564	21172.0
K04565	1014.0
K04566	689.0
K04567	23465.0
K01040	97.0
K01041	4.0
K04562	617.0
K04568	1.0
K01049	0.0
K02535	20105.0
K02242	753.0
K02536	20108.0
K02531	622.0
K02246	752.0
K02533	1.0
K02532	1.0
K02248	751.0
K02538	38.0
K00581	0.0
K13421	0.0
K01013	0.0
K15018	0.0
K15019	0.0
K03110	23912.0
K03111	47426.0
K03112	0.0
K03113	20104.0
K03116	20372.0
K03117	4.0
K03118	20305.0
K03119	1.0
K10919	0.0
K12552	0.0
K12553	0.0
K12551	0.0
K12556	0.0
K12554	0.0
K12555	1505.0
K06892	0.0
K06893	2.0
K06890	1440.0
K06891	3.0
K06896	40270.0
K06897	1783.0
K06894	5.0
K06895	238.0
K10954	0.0
K10956	0.0
K06899	0.0
K06328	37.0
K06329	0.0
K10952	0.0
K10953	0.0
K11395	0.0
K11391	0.0
K11390	0.0
K11392	0.0
K00499	0.0
K00494	2.0
K00495	0.0
K00496	1.0
K00491	0.0
K00492	2.0
K00493	0.0
K13591	0.0
K01467	21064.0
K13593	0.0
K13592	0.0
K04021	0.0
K04020	0.0
K04023	473.0
K04022	0.0
K04025	0.0
K04024	383.0
K04027	14.0
K04026	209.0
K04029	1469.0
K04028	1284.0
K07055	0.0
K07054	1.0
K07057	0.0
K07056	44294.0
K07051	2.0
K07050	1822.0
K07053	5795.0
K07052	26274.0
K07059	0.0
K07058	22443.0
K10040	754.0
K10041	958.0
K10046	0.0
K04799	0.0
K04798	0.0
K04793	0.0
K04792	0.0
K04791	0.0
K04790	0.0
K04797	0.0
K04796	0.0
K04795	0.0
K04794	0.0
K13638	0.0
K13639	1.0
K13634	0.0
K13635	1.0
K13636	0.0
K13637	0.0
K13630	0.0
K13631	0.0
K13632	0.0
K13633	0.0
K02042	2216.0
K05778	0.0
K05779	0.0
K05776	20102.0
K05541	1.0
K05774	0.0
K05775	0.0
K05772	3.0
K05773	3.0
K05540	994.0
K01459	0.0
K01458	0.0
K01457	3.0
K01455	13.0
K01454	0.0
K01453	0.0
K01452	0.0
K01451	336.0
K01450	0.0
K05518	0.0
K08070	390.0
K08071	0.0
K05516	137.0
K08077	120.0
K05515	21976.0
K13093	0.0
K11783	0.0
K12949	0.0
K12945	0.0
K12944	0.0
K12941	190.0
K12940	37.0
K12943	0.0
K12942	302.0
K14728	0.0
K14727	0.0
K11785	0.0
K00108	3.0
K13890	0.0
K13891	0.0
K13892	0.0
K13893	1.0
K13894	1.0
K13895	1.0
K13896	1.0
K06159	0.0
K06158	24307.0
K06153	22935.0
K06152	0.0
K06151	0.0
K06157	0.0
K06156	0.0
K06155	0.0
K06154	0.0
K03327	40202.0
K03326	1.0
K03325	184.0
K03324	24418.0
K03322	54.0
K03321	209.0
K03320	565.0
K03329	0.0
K03328	20104.0
K04802	0.0
K04801	0.0
K04800	0.0
K11948	0.0
K01505	0.0
K04756	0.0
K11940	0.0
K11941	0.0
K11942	0.0
K11943	0.0
K11944	0.0
K01507	25065.0
K11946	0.0
K11947	0.0
K01506	0.0
K01501	0.0
K01500	48.0
K01503	0.0
K06714	407.0
K04750	870.0
K12789	0.0
K12788	0.0
K11526	0.0
K10810	0.0
K11522	0.0
K11523	0.0
K08675	0.0
K08676	0.0
K08677	0.0
K08679	0.0
K11521	0.0
K10547	168.0
K10546	169.0
K10545	101.0
K10544	11.0
K10543	12.0
K10542	1699.0
K10541	1699.0
K10540	1961.0
K10549	63.0
K10548	168.0
K14630	0.0
K11529	0.0
K00007	0.0
K00005	1805.0
K13444	0.0
K00003	2946.0
K00002	858.0
K00001	1385.0
K01186	20960.0
K00009	5.0
K00008	2528.0
K10726	0.0
K10725	0.0
K08246	0.0
K00263	2.0
K00262	42612.0
K00261	11.0
K00260	0.0
K00266	49206.0
K00265	20112.0
K01200	370.0
K01201	1443.0
K01206	66317.0
K01207	1460.0
K01205	20103.0
K01208	0.0
K01209	25988.0
K06167	20166.0
K00917	996.0
K00912	20105.0
K00919	22655.0
K02519	24104.0
K02518	24104.0
K02517	20104.0
K02511	0.0
K02510	113.0
K13409	0.0
K13408	0.0
K03179	20104.0
K03170	0.0
K03177	24194.0
K12574	4121.0
K12570	0.0
K12573	24044.0
K11009	0.0
K11008	0.0
K11005	0.0
K11004	0.0
K11007	0.0
K11006	0.0
K11003	0.0
K08296	3.0
K08297	0.0
K08295	0.0
K02634	0.0
K02635	0.0
K10622	0.0
K07693	340.0
K07692	0.0
K07691	0.0
K07690	0.0
K07697	0.0
K07696	1077.0
K07695	0.0
K07694	91.0
K07699	1680.0
K07698	0.0
K07079	3155.0
K07078	145.0
K07077	0.0
K07076	303.0
K07075	598.0
K07074	71.0
K07073	0.0
K07072	0.0
K07071	12.0
K07070	1.0
K14584	0.0
K11620	0.0
K09190	0.0
K11623	0.0
K05759	0.0
K08589	0.0
K11625	0.0
K11995	0.0
K01439	3072.0
K01438	20143.0
K01431	0.0
K01430	692.0
K01433	7.0
K01432	0.0
K01434	0.0
K01437	0.0
K01436	1323.0
K05539	1.0
K14520	0.0
K12963	0.0
K12962	0.0
K12961	0.0
K12960	22096.0
K14749	0.0
K14748	0.0
K02972	0.0
K14743	0.0
K14742	22181.0
K14745	0.0
K14744	1.0
K14747	0.0
K14746	0.0
K02167	1.0
K02164	0.0
K02160	1236.0
K02168	3.0
K02169	20103.0
K10931	0.0
K03341	0.0
K03340	21274.0
K03343	0.0
K03342	0.0
K03346	1423.0
K12299	0.0
K12291	0.0
K12290	0.0
K12293	0.0
K12292	0.0
K12295	0.0
K12294	0.0
K12297	1.0
K12368	0.0
K11922	0.0
K11923	0.0
K11920	0.0
K11921	0.0
K11926	0.0
K11927	577.0
K11924	262.0
K11925	0.0
K11928	1068.0
K13181	0.0
K13219	0.0
K07262	1.0
K07263	20111.0
K07260	2569.0
K07261	0.0
K07266	0.0
K07267	4.0
K07264	0.0
K07265	0.0
K07268	0.0
K07269	0.0
K01155	613.0
K04478	0.0
K04479	0.0
K10528	0.0
K14952	0.0
K07486	187.0
K07487	0.0
K07484	383.0
K07485	0.0
K07482	128.0
K07483	4238.0
K07480	2.0
K07481	140.0
K07488	0.0
K07489	0.0
K11210	0.0
K11211	0.0
K11212	0.0
K11214	689.0
K11216	11.0
K06300	0.0
K00061	0.0
K00060	59.0
K06301	0.0
K00065	179.0
K00064	0.0
K00067	23918.0
K00066	2.0
K00069	0.0
K00068	17.0
K06304	0.0
K08262	0.0
K08261	0.0
K08260	0.0
K08265	0.0
K08264	0.0
K00288	0.0
K00285	4.0
K00284	1946.0
K00287	24038.0
K00286	23491.0
K00281	20100.0
K00280	0.0
K00283	887.0
K00282	887.0
K08088	0.0
K14198	0.0
K14199	0.0
K03452	0.0
K14194	0.0
K14195	0.0
K14196	0.0
K14197	0.0
K14192	0.0
K14193	0.0
K01880	23306.0
K01881	24902.0
K01883	24194.0
K01885	23642.0
K04618	0.0
K01887	24883.0
K01224	742.0
K01889	24194.0
K01226	1374.0
K01227	1.0
K01220	623.0
K01222	263.0
K01223	3697.0
K02759	1556.0
K02755	0.0
K02757	3790.0
K02756	0.0
K14998	0.0
K02750	377.0
K02753	0.0
K02752	0.0
K00939	24194.0
K00938	752.0
K00937	22774.0
K00936	11757.0
K00935	0.0
K00934	2.0
K00933	0.0
K00932	0.0
K00931	22663.0
K00930	45230.0
K01089	20106.0
K01080	0.0
K01081	21202.0
K01082	0.0
K01083	0.0
K01084	0.0
K01085	0.0
K01087	1.0
K02571	0.0
K02570	131.0
K02573	131.0
K02572	0.0
K02575	264.0
K02574	431.0
K07780	0.0
K03488	2307.0
K03489	659.0
K03482	0.0
K03483	5.0
K03480	202.0
K03481	499.0
K03486	1093.0
K03487	0.0
K03484	2938.0
K03485	0.0
K02287	0.0
K02286	0.0
K02285	0.0
K02284	0.0
K02283	3318.0
K02282	134.0
K02281	0.0
K02280	0.0
K02289	0.0
K02288	0.0
K03626	0.0
K03627	0.0
K03624	26839.0
K03625	24194.0
K03151	4086.0
K03620	141.0
K03153	1.0
K08869	0.0
K03628	22028.0
K03629	22996.0
K09738	0.0
K09739	0.0
K09736	0.0
K09737	0.0
K09735	0.0
K09732	0.0
K09733	0.0
K09730	0.0
K09731	0.0
K09888	2089.0
K09889	1.0
K09880	0.0
K09882	0.0
K09883	0.0
K09884	0.0
K09887	0.0
K11027	0.0
K11026	0.0
K11025	0.0
K11024	0.0
K07679	0.0
K07678	1.0
K11021	0.0
K11020	0.0
K07675	0.0
K07674	0.0
K07676	0.0
K07671	0.0
K07670	0.0
K07673	0.0
K07672	0.0
K01117	0.0
K12048	0.0
K07019	3.0
K07018	1.0
K07011	41427.0
K07010	2878.0
K07013	0.0
K07012	1983.0
K07015	4040.0
K07014	0.0
K07017	208.0
K07016	14.0
K10084	0.0
K08372	144.0
K05884	49.0
K05885	985.0
K05886	0.0
K05887	0.0
K05880	0.0
K05881	0.0
K05882	2.0
K05883	0.0
K08902	0.0
K05739	20.0
K05888	0.0
K05889	0.0
K08903	0.0
K00547	144.0
K00544	0.0
K00545	0.0
K00542	0.0
K00543	0.0
K00540	45645.0
K00548	23838.0
K00549	734.0
K01145	1.0
K01412	0.0
K01147	0.0
K01417	1927.0
K00038	0.0
K01143	0.0
K01142	3497.0
K01419	627.0
K00788	22988.0
K00789	24915.0
K12502	0.0
K14762	0.0
K14761	2624.0
K06195	2.0
K03819	0.0
K03818	4.0
K03814	5.0
K03817	283.0
K03816	2423.0
K03811	1299.0
K03810	12.0
K03813	1.0
K11908	0.0
K11909	0.0
K11904	1.0
K11905	0.0
K11906	0.0
K11907	1.0
K11900	1.0
K11901	1.0
K11902	0.0
K11903	1.0
K10986	282.0
K13238	0.0
K13239	0.0
K13797	0.0
K07248	544.0
K13796	0.0
K07244	0.0
K07245	1.0
K07246	65.0
K07240	46393.0
K07241	0.0
K07242	0.0
K07243	2.0
K01268	0.0
K05296	0.0
K02821	873.0
K09016	0.0
K09945	0.0
K09944	0.0
K09947	0.0
K09946	3.0
K09941	0.0
K09940	2.0
K09943	0.0
K09942	3.0
K09949	2.0
K09948	0.0
K10851	0.0
K10850	0.0
K03666	566.0
K03667	627.0
K03196	0.0
K03665	23277.0
K11275	0.0
K06012	1734.0
K00048	1727.0
K10857	1.0
K09773	760.0
K00043	0.0
K00042	1190.0
K00041	976.0
K00040	1010.0
K00046	22820.0
K00733	0.0
K00044	0.0
K06011	0.0
K09012	0.0
K06016	164.0
K06017	0.0
K06014	0.0
K06015	741.0
K06019	135.0
K01075	0.0
K12221	0.0
K06444	0.0
K04632	0.0
K14977	12.0
K14974	0.0
K00958	0.0
K00951	44300.0
K00950	20290.0
K00952	11.0
K00955	625.0
K00954	24194.0
K00957	631.0
K00956	592.0
K00590	0.0
K02777	760.0
K02775	1112.0
K02774	452.0
K02773	728.0
K02771	37.0
K02770	2821.0
K02779	1266.0
K02778	0.0
K01606	0.0
K01607	22286.0
K01604	0.0
K01605	0.0
K01602	0.0
K01601	0.0
K03750	478.0
K01609	21997.0
K02553	1.0
K02804	1077.0
K02551	20104.0
K02806	38.0
K02557	21942.0
K02800	61.0
K05275	0.0
K02802	0.0
K13300	0.0
K02558	9.0
K02809	1.0
K02808	1.0
K03600	1.0
K03601	23278.0
K03602	23213.0
K03603	0.0
K03604	727.0
K03605	3.0
K03606	0.0
K03607	0.0
K03608	2175.0
K03609	2991.0
K06078	0.0
K06079	4.0
K09710	23278.0
K09711	0.0
K09712	1.0
K06073	0.0
K06074	0.0
K06075	0.0
K06076	1.0
K06077	0.0
K06382	1347.0
K06383	660.0
K06380	0.0
K06381	1995.0
K06386	0.0
K06387	1544.0
K06384	113.0
K06385	1974.0
K06388	0.0
K06389	0.0
K12466	0.0
K12468	0.0
K07657	3.0
K07656	0.0
K07655	0.0
K07654	0.0
K07653	0.0
K07652	1032.0
K07651	3.0
K07650	41.0
K07659	1.0
K07658	22935.0
K11041	56.0
K11040	0.0
K11043	0.0
K11042	0.0
K11045	0.0
K11044	0.0
K11047	0.0
K11046	0.0
K11049	0.0
K11048	0.0
K07387	20098.0
K07386	21768.0
K06926	2941.0
K06927	2.0
K06924	0.0
K06925	24194.0
K06922	0.0
K06923	2269.0
K06920	14.0
K06921	20830.0
K06928	213.0
K06929	88.0
K07033	2595.0
K07032	15.0
K07031	841.0
K07030	3475.0
K07037	20169.0
K07035	2049.0
K07034	3.0
K07039	1.0
K07038	25.0
K10829	0.0
K00384	28229.0
K00385	193.0
K00386	0.0
K00387	0.0
K00380	5.0
K00381	3.0
K00382	22424.0
K00383	131.0
K00389	0.0
K01387	0.0
K01385	0.0
K01389	0.0
K09158	1.0
K09159	1.0
K09156	0.0
K09157	2544.0
K09154	0.0
K09155	1253.0
K09152	0.0
K09153	1040.0
K09150	0.0
K09151	5.0
K05970	20933.0
K05714	0.0
K05715	0.0
K05710	0.0
K05711	0.0
K05712	0.0
K05713	0.0
K00560	23927.0
K00561	0.0
K00563	465.0
K00564	712.0
K00566	44385.0
K00567	22596.0
K00568	2.0
K00569	2.0
K05575	0.0
K01169	0.0
K01167	0.0
K01166	0.0
K05577	2.0
K01163	789.0
K01161	0.0
K01160	1.0
K05578	0.0
K05579	0.0
K08092	259.0
K08093	7.0
K08094	243.0
K08095	0.0
K08096	0.0
K08097	3.0
K02254	0.0
K02255	0.0
K01743	0.0
K02251	3.0
K02061	0.0
K01741	0.0
K02060	0.0
K00114	0.0
K02122	2578.0
K02123	22596.0
K02120	22686.0
K02121	21814.0
K02124	22686.0
K03837	0.0
K03836	0.0
K03835	0.0
K03834	0.0
K03833	201.0
K03832	20107.0
K03831	2.0
K03830	1067.0
K00443	0.0
K03839	20102.0
K02067	1.0
K10189	1648.0
K13038	44533.0
K13787	508.0
K13788	3.0
K13789	68806.0
K10188	2314.0
K12255	0.0
K12254	0.0
K12257	22028.0
K12256	0.0
K12251	734.0
K12250	0.0
K12253	0.0
K12252	0.0
K13252	263.0
K13256	412.0
K13255	0.0
K12079	0.0
K12078	0.0
K12071	0.0
K12070	0.0
K12073	2.0
K12072	1.0
K09912	1.0
K06236	0.0
K06237	0.0
K05519	0.0
K09914	0.0
K11788	0.0
K11782	0.0
K11780	0.0
K11781	0.0
K11787	0.0
K11784	0.0
K11530	0.0
K12787	0.0
K12786	0.0
K12785	0.0
K12784	0.0
K06718	0.0
K09969	0.0
K09968	0.0
K09967	743.0
K09966	3.0
K09965	2.0
K09964	0.0
K09963	842.0
K09962	0.0
K09961	0.0
K09960	0.0
K11527	2.0
K11524	0.0
K11525	0.0
K11250	1.0
K11253	0.0
K11258	0.0
K11528	0.0
K00713	0.0
K00712	396.0
K10780	0.0
K10783	2.0
K10125	0.0
K10124	0.0
K10126	0.0
K10121	340.0
K10123	0.0
K10122	340.0
K04652	1033.0
K04653	914.0
K04651	1779.0
K04656	914.0
K04654	914.0
K04655	1084.0
K00973	22370.0
K00972	597.0
K00971	20851.0
K00970	20103.0
K00975	6235.0
K00974	10060.0
K00979	20208.0
K00978	170.0
K14954	0.0
K14955	0.0
K14956	0.0
K06178	22521.0
K01596	144.0
K01597	752.0
K01594	0.0
K01595	285.0
K01592	0.0
K01593	0.0
K01590	131.0
K01591	22927.0
K01598	2.0
K01599	25993.0
K02711	0.0
K02710	0.0
K02713	0.0
K02712	0.0
K02714	0.0
K02717	0.0
K02716	0.0
K02719	0.0
K02718	0.0
K03449	821.0
K03446	20101.0
K03444	4.0
K03445	0.0
K03442	22973.0
K01620	22087.0
K01621	919.0
K01622	0.0
K01623	925.0
K01624	26330.0
K01625	25550.0
K01626	1803.0
K01627	20105.0
K01628	2375.0
K01629	704.0
K05299	3.0
K02829	0.0
K02828	0.0
K02827	0.0
K02826	0.0
K02825	952.0
K02824	3041.0
K02823	22512.0
K02822	1003.0
K03198	0.0
K03199	0.0
K03668	0.0
K03669	2.0
K03190	692.0
K03191	0.0
K03660	2809.0
K03194	0.0
K03195	0.0
K03664	24194.0
K03197	0.0
K09772	2885.0
K06013	6.0
K09770	60.0
K09771	1.0
K09776	0.0
K09777	1896.0
K09774	1.0
K09775	1279.0
K09778	171.0
K09779	1719.0
K06269	0.0
K06323	0.0
K11624	0.0
K02991	0.0
K02990	24025.0
K02624	2.0
K02240	796.0
K08282	2.0
K12440	0.0
K12441	0.0
K12442	0.0
K12443	0.0
K12444	0.0
K12445	0.0
K12449	0.0
K02247	0.0
K07637	0.0
K07636	22430.0
K07639	1.0
K07638	1.0
K11069	2623.0
K11068	3005.0
K11063	0.0
K11062	0.0
K11061	0.0
K11060	0.0
K11066	0.0
K11065	20104.0
K06900	0.0
K06901	4234.0
K06902	1223.0
K06903	133.0
K06904	299.0
K06905	302.0
K06906	180.0
K06907	392.0
K06908	302.0
K06909	411.0
K10821	0.0
K05905	0.0
K05904	0.0
K05906	0.0
K05900	0.0
K05903	3.0
K01406	0.0
K05909	0.0
K05908	0.0
K00368	0.0
K00369	0.0
K00366	266.0
K00367	0.0
K00364	752.0
K00365	2.0
K00362	1.0
K00363	0.0
K00360	0.0
```
