## Extended Data File 1 for "Diet induces reproducible alterations in the mouse and human gut microbiome": SRS3574350_SRR7556023.picrust

```
# Constructed from biom file
#OTU ID	SRR7556023
K01365	0.0
K01364	0.0
K01361	6.0
K01360	0.0
K01362	5706.0
K02249	0.0
K05841	0.0
K05844	1.0
K05845	38.0
K05846	4211.0
K05847	3221.0
K00508	0.0
K00500	0.0
K00507	0.0
K00504	0.0
K00505	0.0
K12521	0.0
K01101	2372.0
K01103	0.0
K12520	0.0
K01104	18060.0
K05592	4765.0
K05593	4139.0
K05590	1.0
K05591	1.0
K05596	1.0
K05597	0.0
K05594	0.0
K05595	8.0
K05599	0.0
K11964	0.0
K11962	0.0
K14540	5341.0
K12529	0.0
K12528	0.0
K06353	0.0
K02456	58.0
K02457	2.0
K02454	3.0
K02455	2.0
K02452	2.0
K02453	2.0
K02450	0.0
K02103	2597.0
K08138	0.0
K02108	7584.0
K02109	9608.0
K02458	2.0
K02459	2.0
K08137	1.0
K03851	0.0
K03850	0.0
K03852	0.0
K03855	3.0
K03856	5418.0
K13018	0.0
K13019	0.0
K13010	0.0
K13011	0.0
K13012	643.0
K13013	0.0
K13014	1.0
K13015	3.0
K13016	0.0
K13017	0.0
K08566	1.0
K08567	4.0
K13274	0.0
K13275	0.0
K13276	0.0
K13277	0.0
K03275	0.0
K03274	1.0
K03277	0.0
K03276	0.0
K03271	4378.0
K03270	4927.0
K03273	231.0
K03272	2039.0
K03279	0.0
K03278	0.0
K11022	0.0
K12277	0.0
K12276	0.0
K12270	9.0
K11058	0.0
K12279	0.0
K12278	0.0
K07557	0.0
K07550	0.0
K07552	2837.0
K06319	0.0
K09909	0.0
K09908	1.0
K12051	0.0
K12050	0.0
K12057	1.0
K12056	1.0
K06221	2.0
K09900	1.0
K09903	8173.0
K09902	1.0
K09904	1.0
K09907	1.0
K09906	1.0
K11501	0.0
K03234	0.0
K00773	7788.0
K00772	23.0
K00777	0.0
K00776	0.0
K06313	508.0
K06315	0.0
K05574	0.0
K10201	23.0
K07176	0.0
K07177	224.0
K07174	0.0
K07175	153.0
K07172	10.0
K07173	1084.0
K07170	2881.0
K07171	11536.0
K07178	0.0
K07179	0.0
K00195	0.0
K00194	4.0
K00197	7.0
K00196	0.0
K00191	0.0
K00190	3.0
K00193	0.0
K00192	0.0
K00198	958.0
K06405	4739.0
K10109	908.0
K10108	3112.0
K10107	0.0
K01828	0.0
K01829	0.0
K01826	1.0
K01825	5.0
K01822	2.0
K01823	231.0
K01820	0.0
K01821	238.0
K00999	0.0
K00998	4039.0
K00995	10260.0
K00997	1356.0
K00996	1.0
K00991	8105.0
K00990	1.0
K00992	0.0
K11028	0.0
K02622	3247.0
K02625	0.0
K03564	5842.0
K13489	0.0
K13488	0.0
K13483	0.0
K13482	0.0
K13481	0.0
K13480	0.0
K13487	0.0
K13486	0.0
K14680	0.0
K14681	0.0
K14682	1.0
K08358	6.0
K08357	6.0
K08356	0.0
K08355	0.0
K03469	7984.0
K03462	0.0
K03464	0.0
K03465	496.0
K03466	8485.0
K01648	0.0
K01649	10368.0
K01643	1828.0
K01640	882.0
K01641	231.0
K01646	392.0
K01647	8051.0
K01644	1831.0
K02597	1.0
K02626	3.0
K02595	0.0
K02594	559.0
K02593	1.0
K02592	509.0
K02591	1077.0
K02590	2601.0
K02598	137.0
K02849	1.0
K14061	1.0
K14062	1.0
K14063	1.0
K14064	1.0
K14065	0.0
K14067	0.0
K02841	1.0
K02840	196.0
K02843	1.0
K02844	1.0
K02847	0.0
K02846	1.0
K02102	3.0
K09758	7.0
K06039	1.0
K06034	0.0
K06036	1.0
K06037	0.0
K06032	0.0
K01581	381.0
K02702	0.0
K02659	0.0
K13490	0.0
K13491	0.0
K03644	2828.0
K03645	1.0
K03646	1.0
K03647	110.0
K03640	1.0
K03641	1.0
K03642	1.0
K03643	1.0
K03648	6390.0
K03649	4.0
K06694	0.0
K11814	0.0
K12428	0.0
K12429	0.0
K12422	0.0
K12423	0.0
K12420	0.0
K12421	0.0
K12426	0.0
K12427	0.0
K12424	0.0
K12425	0.0
K07349	3.0
K07348	1.0
K05380	0.0
K07345	5.0
K07344	0.0
K07347	9.0
K07346	2.0
K07341	2286.0
K07340	1.0
K07343	2196.0
K07342	0.0
K06968	1.0
K06969	13925.0
K06962	66.0
K06963	0.0
K06960	4954.0
K06961	0.0
K06966	2937.0
K06967	5340.0
K06964	0.0
K06965	0.0
K08995	0.0
K08994	2.0
K08997	1.0
K08996	48.0
K08990	1.0
K08993	1.0
K08992	1.0
K08999	5.0
K08998	5642.0
K08344	1.0
K08345	1.0
K08346	1.0
K14940	0.0
K02724	0.0
K08349	1.0
K11815	0.0
K05929	0.0
K05928	0.0
K05927	0.0
K05924	0.0
K05922	0.0
K05921	4.0
K00349	2827.0
K00698	0.0
K00340	2831.0
K00341	2831.0
K00690	2564.0
K00343	2831.0
K00344	2.0
K00697	1.0
K00346	2827.0
K00347	2827.0
K09116	2072.0
K09117	6025.0
K05337	1131.0
K09118	6.0
K09119	0.0
K02106	327.0
K05823	38.0
K05820	1.0
K05826	0.0
K05827	0.0
K02100	1.0
K02101	0.0
K00524	0.0
K00525	6824.0
K00526	2721.0
K00527	11727.0
K00520	0.0
K00522	0.0
K00523	0.0
K02451	1.0
K00528	7758.0
K00529	0.0
K00025	0.0
K14215	0.0
K14213	0.0
K03453	2897.0
K00796	5604.0
K05339	33.0
K00027	5814.0
K00794	5041.0
K00793	5016.0
K01347	0.0
K01346	0.0
K01344	0.0
K01343	0.0
K00791	7985.0
K01340	0.0
K00790	12472.0
K02694	0.0
K02696	0.0
K02697	0.0
K02690	0.0
K02691	5.0
K02692	0.0
K02693	0.0
K02698	0.0
K02699	0.0
K00836	2.0
K00837	2883.0
K00835	1.0
K00832	54.0
K00833	2833.0
K00830	0.0
K00831	7735.0
K00839	16.0
K04335	0.0
K04334	0.0
K01120	0.0
K01126	6840.0
K04333	1.0
K01129	4819.0
K01128	1.0
K04339	0.0
K04338	0.0
K02470	12849.0
K02471	0.0
K02472	1.0
K02473	0.0
K02474	4884.0
K02475	0.0
K02476	0.0
K02477	5071.0
K02478	2.0
K02479	3.0
K09019	1.0
K01267	2907.0
K13074	0.0
K13075	0.0
K11441	0.0
K14055	1.0
K13299	0.0
K13292	5237.0
K14057	1.0
K14056	1.0
K02856	1.0
K02585	543.0
K12211	0.0
K12210	0.0
K12213	0.0
K12212	0.0
K12215	0.0
K02854	1.0
K12217	0.0
K12216	0.0
K12219	0.0
K12218	0.0
K02855	2.0
K08692	0.0
K08693	0.0
K08690	0.0
K08691	0.0
K08696	0.0
K08697	0.0
K11748	1.0
K11749	7805.0
K11746	1.0
K11747	2.0
K11744	1.0
K11745	1.0
K11742	1.0
K11743	2042.0
K11740	0.0
K11741	11.0
K13920	120.0
K13921	26.0
K13922	2837.0
K13923	26.0
K13924	0.0
K13925	0.0
K13926	1.0
K13927	1011.0
K13928	1.0
K13929	7.0
K09923	1.0
K09922	2826.0
K06201	5260.0
K06200	3221.0
K06207	5764.0
K06206	1567.0
K06205	1.0
K09924	0.0
K09929	0.0
K06208	505.0
K00759	5850.0
K00758	1.0
K00752	0.0
K00757	7710.0
K00756	1433.0
K00754	10674.0
K06001	5484.0
K05557	0.0
K09766	741.0
K05554	0.0
K07475	0.0
K07150	3911.0
K07151	0.0
K07152	0.0
K07153	1.0
K07154	3238.0
K07155	0.0
K07156	1.0
K07157	0.0
K07406	6481.0
K07407	16091.0
K07404	5158.0
K07405	2826.0
K07402	3343.0
K07403	0.0
K07400	1.0
K07401	1.0
K01808	8558.0
K01809	5015.0
K01800	0.0
K01801	0.0
K01802	2831.0
K01803	8506.0
K01804	3156.0
K01805	643.0
K01807	2286.0
K09718	0.0
K14668	0.0
K14669	0.0
K14666	0.0
K14667	0.0
K01664	15.0
K01665	2845.0
K01666	2727.0
K01667	3481.0
K01660	0.0
K01661	31.0
K01662	6103.0
K01663	0.0
K01668	20.0
K01669	1.0
K02863	8173.0
K02862	0.0
K02860	8157.0
K02867	8173.0
K02866	0.0
K02864	7913.0
K02869	0.0
K05362	0.0
K05365	3.0
K03402	4828.0
K03403	0.0
K03400	0.0
K03406	35628.0
K03407	4540.0
K03404	0.0
K03405	0.0
K03408	9074.0
K03409	558.0
K02315	6574.0
K02314	8363.0
K02317	1.0
K02316	8137.0
K02313	8173.0
K02312	2.0
K02319	0.0
K12405	0.0
K12152	1.0
K12151	1.0
K07091	1.0
K07090	11577.0
K07093	0.0
K07092	0.0
K07095	9564.0
K07094	0.0
K07097	0.0
K07096	0.0
K07099	2020.0
K07098	10215.0
K11175	7788.0
K11174	0.0
K11177	0.0
K11176	0.0
K11173	0.0
K11179	5.0
K11178	0.0
K00322	1.0
K00320	18.0
K00321	0.0
K00326	0.0
K00324	2.0
K00325	1.0
K00329	0.0
K05945	0.0
K05944	0.0
K05947	0.0
K05946	2125.0
K06944	0.0
K06945	0.0
K06946	1.0
K06415	509.0
K06940	2793.0
K06941	8097.0
K06942	8173.0
K06943	0.0
K10806	2.0
K10807	0.0
K10804	3.0
K10805	1.0
K06948	397.0
K06949	10048.0
K06418	0.0
K09138	3.0
K09139	0.0
K09134	2166.0
K09135	0.0
K09136	7.0
K09137	6.0
K09130	0.0
K09131	9.0
K09132	2037.0
K09133	0.0
K05808	7680.0
K05809	1.0
K05804	2039.0
K05805	1.0
K05806	0.0
K05807	2827.0
K05800	1.0
K05801	1.0
K05802	1.0
K05803	1.0
K01044	0.0
K01045	0.0
K01046	106.0
K02068	13.0
K04561	0.0
K01042	681.0
K05568	7084.0
K05567	2615.0
K14273	0.0
K14275	0.0
K14274	34.0
K02062	1.0
K05245	0.0
K05564	0.0
K01048	351.0
K02066	2827.0
K01322	2826.0
K01325	0.0
K02065	2827.0
K01326	0.0
K05560	0.0
K02243	230.0
K08930	0.0
K02679	1.0
K02676	0.0
K02674	0.0
K02675	0.0
K02672	0.0
K02241	672.0
K02670	0.0
K02671	0.0
K00810	0.0
K00811	2826.0
K00812	967.0
K00813	1.0
K00814	0.0
K00817	7740.0
K00818	2833.0
K00819	0.0
K02530	22.0
K02245	232.0
K02244	231.0
K01499	0.0
K01498	0.0
K01493	8173.0
K01492	81.0
K01491	17178.0
K01497	8.0
K01496	44.0
K01495	5713.0
K01494	2175.0
K02418	4997.0
K02419	5884.0
K14492	0.0
K02412	5649.0
K02413	5718.0
K02410	5884.0
K02411	3277.0
K02416	5884.0
K02417	3902.0
K02414	238.0
K02415	4.0
K00120	0.0
K00121	27.0
K00430	0.0
K13058	0.0
K13059	0.0
K13727	9.0
K13057	0.0
K13722	0.0
K13051	1.0
K13052	2926.0
K00435	8.0
K12054	0.0
K03239	0.0
K03238	0.0
K03231	0.0
K03230	0.0
K03232	0.0
K12059	0.0
K03237	0.0
K03236	0.0
K12058	0.0
K12239	0.0
K12238	0.0
K12235	0.0
K12234	900.0
K13942	0.0
K13940	2933.0
K13941	0.0
K12097	0.0
K12096	0.0
K12095	0.0
K12094	0.0
K12093	0.0
K12092	0.0
K12091	0.0
K12090	0.0
K12099	0.0
K12098	0.0
K06356	0.0
K05992	0.0
K03540	0.0
K06331	2854.0
K06330	4.0
K07138	6476.0
K07139	4741.0
K11811	0.0
K07132	988.0
K07133	21854.0
K07130	4776.0
K07131	0.0
K07137	12419.0
K07134	0.0
K07135	0.0
K01860	0.0
K01866	8173.0
K01867	8174.0
K01865	20.0
K01868	10346.0
K01869	8173.0
K06140	1.0
K04766	0.0
K04767	4.0
K04764	1.0
K04762	2827.0
K04763	11269.0
K04760	1.0
K04761	204.0
K04768	0.0
K04769	4675.0
K08313	4.0
K08312	1.0
K08311	1.0
K08310	1.0
K08317	3.0
K08316	3106.0
K08315	1.0
K08314	96.0
K05149	0.0
K08319	0.0
K08318	0.0
K06339	0.0
K14648	0.0
K14392	20.0
K14393	2.0
K14645	0.0
K14647	0.0
K01689	10238.0
K01686	8813.0
K01687	12616.0
K01684	2494.0
K01685	4127.0
K01682	2.0
K01681	7828.0
K05308	0.0
K02889	0.0
K02888	8171.0
K02885	0.0
K02884	8173.0
K02887	8173.0
K02886	8173.0
K02881	8173.0
K02883	0.0
K13743	0.0
K02086	212.0
K02081	190.0
K02080	0.0
K02083	115.0
K02082	30.0
K13831	0.0
K03428	0.0
K03429	2976.0
K03424	13005.0
K03935	0.0
K03932	0.0
K03933	1.0
K03930	2323.0
K03931	1.0
K02339	1.0
K02338	8173.0
K02337	7991.0
K02336	1.0
K02335	10198.0
K02334	3322.0
K02330	0.0
K03688	3118.0
K03689	0.0
K03680	34.0
K03683	1.0
K03684	6.0
K03685	8173.0
K03686	14806.0
K03687	7912.0
K07301	3752.0
K07300	1.0
K07303	0.0
K07302	0.0
K07305	210.0
K07304	233.0
K07307	358.0
K07306	21.0
K07309	6.0
K07308	24.0
K02617	1.0
K02610	1.0
K02963	8173.0
K02612	1.0
K02961	7749.0
K09686	21561.0
K09687	43670.0
K09684	163.0
K09685	743.0
K09682	0.0
K09683	0.0
K09680	1.0
K09681	0.0
K09688	0.0
K09689	0.0
K05962	0.0
K05961	0.0
K05967	14.0
K05966	296.0
K11159	0.0
K05964	179.0
K05968	1.0
K11152	0.0
K00309	0.0
K00658	1.0
K00304	0.0
K00305	0.0
K00654	0.0
K00655	11164.0
K00652	2828.0
K00301	0.0
K00302	2070.0
K00303	4.0
K10828	0.0
K06431	0.0
K06432	0.0
K06433	0.0
K06434	3.0
K06436	556.0
K06437	0.0
K10820	35.0
K06439	0.0
K10822	0.0
K10823	0.0
K10826	0.0
K09167	303.0
K06322	0.0
K14117	0.0
K14259	0.0
K14257	0.0
K01308	714.0
K01303	0.0
K01301	0.0
K01305	151.0
K01304	221.0
K02658	0.0
K00672	0.0
K02650	695.0
K02651	0.0
K02652	3128.0
K02653	4304.0
K02654	12173.0
K05687	0.0
K02656	0.0
K05685	2.0
K00878	4586.0
K00879	236.0
K00872	388.0
K00873	8169.0
K00870	0.0
K00876	11225.0
K00877	0.0
K00874	9903.0
K00875	0.0
K04487	10421.0
K04486	6036.0
K04485	7978.0
K04484	0.0
K04483	0.0
K04482	0.0
K04480	0.0
K04488	7497.0
K12049	0.0
K13693	0.0
K13706	0.0
K13694	1.0
K13695	1.0
K05977	0.0
K09516	0.0
K02434	8563.0
K02435	8292.0
K02436	45.0
K02437	5691.0
K05350	2813.0
K02431	2606.0
K08100	0.0
K02433	8785.0
K02438	5043.0
K02439	6.0
K03745	1.0
K03744	6387.0
K03747	1.0
K03210	7984.0
K03217	8238.0
K03216	5342.0
K03215	1.0
K03742	7200.0
K03219	0.0
K03218	8172.0
K03749	1.0
K03748	1.0
K02383	0.0
K06327	0.0
K06320	2305.0
K07238	8762.0
K09479	0.0
K09478	0.0
K09475	1.0
K09474	1.0
K09477	0.0
K09476	1.0
K09471	1.0
K09470	1.0
K09473	1.0
K09472	1.0
K07543	0.0
K06898	4242.0
K13967	0.0
K13963	2935.0
K07545	0.0
K00737	2038.0
K05345	0.0
K11706	0.0
K11707	0.0
K11704	0.0
K11705	0.0
K11708	0.0
K11709	0.0
K05588	0.0
K07114	8404.0
K07443	3253.0
K07116	0.0
K07117	0.0
K07110	0.0
K07447	8172.0
K07112	783.0
K07113	1.0
K07448	2289.0
K07118	108.0
K07119	1.0
K10619	0.0
K10618	0.0
K10617	0.0
K10616	0.0
K01848	0.0
K01849	0.0
K01844	561.0
K01845	3087.0
K01846	7.0
K01847	5653.0
K01840	12928.0
K01841	46.0
K01842	0.0
K01843	702.0
K06219	1.0
K10832	0.0
K05348	0.0
K14203	0.0
K08483	5227.0
K08482	0.0
K08481	0.0
K08480	0.0
K08485	1.0
K08484	1.0
K00464	0.0
K00467	0.0
K00466	0.0
K00461	0.0
K00460	0.0
K00463	0.0
K00462	0.0
K04509	0.0
K00469	0.0
K00468	0.0
K08645	0.0
K04744	1.0
K01518	0.0
K01519	0.0
K04748	0.0
K04749	555.0
K01514	0.0
K01515	9398.0
K01512	3038.0
K01510	0.0
K14623	174.0
K14626	0.0
K14627	0.0
K14628	0.0
K14629	0.0
K03918	0.0
K03919	1.0
K12372	1.0
K12373	16169.0
K12370	1.0
K12371	1.0
K02359	0.0
K02358	8178.0
K02351	0.0
K02352	0.0
K02355	15671.0
K02357	8173.0
K02356	8379.0
K13574	2.0
K13573	0.0
K13572	0.0
K13571	0.0
K13570	0.0
K12112	1.0
K12113	1.0
K12110	0.0
K12111	122.0
K07329	0.0
K07328	0.0
K07323	1.0
K07322	5654.0
K07321	194.0
K07320	1.0
K07327	0.0
K07326	0.0
K07325	0.0
K07324	0.0
K08163	1.0
K06180	20306.0
K06181	1.0
K06182	2896.0
K06183	4963.0
K06186	1.0
K06187	8173.0
K06188	248.0
K06189	1.0
K08359	1.0
K07589	1.0
K07588	2827.0
K07587	0.0
K07586	2068.0
K07585	0.0
K07584	5198.0
K07583	0.0
K07582	0.0
K07581	0.0
K07580	0.0
K11139	0.0
K05989	13800.0
K05988	0.0
K05985	1719.0
K05987	1.0
K05986	0.0
K10843	0.0
K08354	0.0
K10844	0.0
K10848	0.0
K00673	1.0
K00674	2863.0
K00675	6.0
K00676	4859.0
K00677	2827.0
K06988	26.0
K06989	264.0
K08351	1.0
K06980	1.0
K06981	0.0
K06982	0.0
K08350	1.0
K06984	0.0
K06985	0.0
K06986	0.0
K06987	2763.0
K02445	2144.0
K02444	2182.0
K00582	0.0
K00583	0.0
K00580	0.0
K02110	7346.0
K00586	0.0
K00587	0.0
K00584	3.0
K08921	0.0
K02441	4.0
K00588	0.0
K08922	0.0
K02440	718.0
K00018	8761.0
K08923	0.0
K02443	2562.0
K00019	0.0
K02442	0.0
K08925	0.0
K08926	0.0
K08927	0.0
K03149	901.0
K06604	0.0
K00015	1.0
K01989	5634.0
K00854	9566.0
K00855	1.0
K00856	0.0
K00857	1506.0
K00850	19561.0
K00851	87.0
K00852	6033.0
K00853	182.0
K00858	7985.0
K00859	7409.0
K01181	1800.0
K01180	0.0
K01183	2548.0
K01182	5178.0
K01185	2884.0
K01184	0.0
K01187	14330.0
K01188	6790.0
K02596	4.0
K13766	0.0
K13767	13.0
K13003	0.0
K13002	0.0
K13000	0.0
K02984	0.0
K02986	8174.0
K02987	0.0
K02636	0.0
K02982	6136.0
K02983	0.0
K02638	0.0
K02639	0.0
K02988	8005.0
K08298	10.0
K08299	0.0
K03583	1.0
K03582	1.0
K03581	5708.0
K03580	1.0
K03587	2833.0
K03586	1.0
K03585	5655.0
K03584	8166.0
K03589	6881.0
K03588	11058.0
K01725	0.0
K01724	0.0
K01727	0.0
K01726	3357.0
K01721	1.0
K01720	0.0
K01722	0.0
K13008	0.0
K01729	0.0
K01728	2.0
K09530	0.0
K09539	0.0
K02188	3857.0
K02189	3973.0
K02182	1.0
K02183	0.0
K03769	729.0
K03768	10772.0
K03767	1.0
K03765	1.0
K03764	1.0
K03763	10442.0
K03762	6.0
K03761	1.0
K03760	2.0
K09457	46.0
K09456	1.0
K09459	44.0
K09458	7849.0
K00602	18059.0
K13988	0.0
K13985	0.0
K09981	0.0
K09980	0.0
K09983	0.0
K09982	1.0
K09985	0.0
K09984	1.0
K09987	0.0
K09986	0.0
K09989	3234.0
K09988	2759.0
K12583	0.0
K12582	1.0
K12589	0.0
K11720	1.0
K09759	2931.0
K10985	7.0
K10984	30.0
K07468	0.0
K07469	3.0
K07464	3814.0
K07465	0.0
K07466	0.0
K07467	2462.0
K07460	5670.0
K07461	1876.0
K07462	7982.0
K07463	0.0
K10679	3.0
K10678	1.0
K10671	0.0
K10670	1225.0
K10673	0.0
K10672	290.0
K10674	0.0
K10677	3.0
K10676	0.0
K08726	0.0
K08724	207.0
K08722	1597.0
K08723	1.0
K08720	0.0
K08721	0.0
K08728	230.0
K10187	0.0
K00119	0.0
K00118	0.0
K00449	1.0
K00448	1.0
K00115	0.0
K00446	0.0
K00117	2.0
K00116	2.0
K00111	7438.0
K00442	0.0
K00113	1.0
K00112	1.0
K01539	0.0
K01531	4224.0
K04720	4497.0
K01533	7984.0
K01534	14785.0
K01535	0.0
K01537	9332.0
K14358	0.0
K14605	0.0
K14606	0.0
K00413	0.0
K10120	180.0
K05600	0.0
K05777	9.0
K03972	1.0
K03973	183.0
K03970	1.0
K03971	1.0
K03976	7981.0
K03977	8165.0
K03974	1.0
K03975	3607.0
K03978	8173.0
K03979	8173.0
K13378	2827.0
K02372	5626.0
K02371	7136.0
K02377	4875.0
K02379	13.0
K03396	0.0
K03397	0.0
K03394	3609.0
K03395	0.0
K03392	0.0
K03393	0.0
K03390	2845.0
K03391	0.0
K03399	30.0
K03027	0.0
K12136	0.0
K12137	3.0
K06610	169.0
K12138	0.0
K12139	0.0
K11444	0.0
K11440	0.0
K11443	0.0
K11442	0.0
K00612	0.0
K00613	5.0
K00610	5854.0
K00611	5253.0
K00616	1437.0
K00617	0.0
K00614	0.0
K00615	20755.0
K00619	3.0
K10863	0.0
K07874	0.0
K06234	0.0
K10240	0.0
K10241	0.0
K10242	0.0
K10243	0.0
K04110	0.0
K04113	0.0
K04112	0.0
K04115	0.0
K04114	0.0
K04117	0.0
K04116	0.0
K04118	0.0
K05517	1.0
K07705	146.0
K07704	155.0
K07707	2082.0
K07706	2555.0
K07701	1.0
K07700	2.0
K07703	2.0
K07702	2.0
K07709	1.0
K07708	1.0
K01955	12655.0
K13042	0.0
K09934	0.0
K09935	2770.0
K06216	198.0
K09937	1.0
K13745	1.0
K13746	0.0
K13747	5056.0
K13740	0.0
K13741	0.0
K13742	0.0
K06211	2039.0
K06212	7.0
K09933	1.0
K02618	1.0
K02619	2831.0
K02968	7992.0
K02966	0.0
K02967	8173.0
K02616	2.0
K02965	8173.0
K02962	0.0
K02611	1.0
K02613	1.0
K03569	12125.0
K03568	5.0
K03565	7981.0
K06218	0.0
K03567	1.0
K03566	4.0
K03561	5655.0
K03560	1.0
K03563	6008.0
K03562	1.0
K06430	0.0
K01709	431.0
K01708	2.0
K01707	0.0
K01706	252.0
K01705	0.0
K01704	18145.0
K01703	18493.0
K01702	0.0
K14165	0.0
K14164	0.0
K14166	0.0
K14161	0.0
K14160	0.0
K14162	0.0
K05396	121.0
K03709	603.0
K03708	647.0
K08160	1.0
K03701	13302.0
K03700	3358.0
K03703	5876.0
K03702	8173.0
K03705	5346.0
K03704	7597.0
K03707	664.0
K03706	2913.0
K06289	0.0
K06288	0.0
K06283	4273.0
K06282	12.0
K06281	12.0
K06287	7752.0
K06286	231.0
K06285	505.0
K06284	2366.0
K08161	430.0
K07540	0.0
K06438	2466.0
K06869	0.0
K06868	0.0
K06867	0.0
K06866	1.0
K06865	0.0
K06864	4124.0
K06863	0.0
K06862	0.0
K06861	2861.0
K06860	0.0
K12659	0.0
K12658	0.0
K07547	0.0
K07546	0.0
K15023	0.0
K15022	0.0
K15020	0.0
K15024	3708.0
K08700	0.0
K08162	2038.0
K07544	0.0
K00137	1.0
K00135	289.0
K00134	8182.0
K00133	7816.0
K00132	24.0
K00131	3.0
K00130	2060.0
K00139	0.0
K00138	0.0
K00429	0.0
K00428	2827.0
K00421	0.0
K00423	0.0
K00425	3062.0
K00427	1.0
K00426	3062.0
K14292	0.0
K14379	0.0
K14370	0.0
K14371	0.0
K14372	0.0
K14373	0.0
K14374	0.0
K14375	0.0
K09845	0.0
K14082	0.0
K14083	10.0
K14080	0.0
K14081	0.0
K14086	2038.0
K14087	2043.0
K14084	47.0
K14088	2043.0
K14089	2038.0
K01552	3452.0
K01551	615.0
K01556	0.0
K01557	0.0
K01554	2.0
K01555	0.0
K04708	0.0
K03955	0.0
K13689	0.0
K13688	37.0
K13683	0.0
K13685	1860.0
K13684	0.0
K13687	0.0
K13686	0.0
K14159	1.0
K02399	0.0
K02398	767.0
K02395	741.0
K02394	0.0
K02397	2785.0
K02396	5341.0
K02391	0.0
K02390	5880.0
K02393	0.0
K02392	8880.0
K13533	0.0
K13532	0.0
K13531	6.0
K13530	1.0
K01550	0.0
K05658	0.0
K14054	4.0
K02601	8898.0
K02970	8081.0
K05378	0.0
K12339	2.0
K14060	0.0
K11687	0.0
K11686	0.0
K11685	1.0
K11689	809.0
K11688	867.0
K08939	0.0
K03048	419.0
K03049	0.0
K13821	2.0
K13820	0.0
K03042	0.0
K03043	8007.0
K03040	7935.0
K03041	0.0
K03046	8007.0
K03047	0.0
K03044	0.0
K03045	0.0
K00348	2827.0
K09847	0.0
K00692	31.0
K00638	4530.0
K00639	3482.0
K00693	0.0
K00634	5280.0
K00635	0.0
K00630	0.0
K00631	1.0
K00632	563.0
K00633	2188.0
K00691	230.0
K00696	0.0
K00694	63.0
K00695	0.0
K10854	0.0
K07811	0.0
K07810	1.0
K07813	4093.0
K07812	6.0
K07814	2212.0
K07816	280.0
K00090	1.0
K00091	2114.0
K00094	96.0
K00096	2307.0
K00097	3925.0
K00098	1.0
K00099	7588.0
K10228	0.0
K10229	0.0
K12548	0.0
K10222	0.0
K10220	0.0
K10221	0.0
K10227	0.0
K05822	6.0
K01949	0.0
K01945	7788.0
K01947	0.0
K01946	0.0
K01941	6.0
K01940	7684.0
K06357	0.0
K07729	16062.0
K07728	0.0
K07727	7991.0
K07726	2329.0
K07725	0.0
K07724	2.0
K07723	506.0
K07722	6.0
K07721	0.0
K07720	25949.0
K00899	642.0
K05824	0.0
K00891	10767.0
K00892	1.0
K00895	0.0
K00897	147.0
K08151	1.0
K08153	32.0
K08154	1.0
K02948	8173.0
K02942	0.0
K02944	0.0
K05665	0.0
K02946	8002.0
K13793	0.0
K06352	0.0
K01769	0.0
K01768	1.0
K01761	0.0
K01760	331.0
K01762	0.0
K09578	0.0
K01766	1.0
K08164	0.0
K02493	8007.0
K08166	0.0
K08167	1.0
K02496	1.0
K02497	0.0
K02494	1.0
K02495	12677.0
K02498	1.0
K02499	873.0
K08168	0.0
K08169	1.0
K14415	2156.0
K14414	1.0
K06881	8361.0
K00436	0.0
K06332	0.0
K12815	0.0
K12810	0.0
K06885	420.0
K00437	0.0
K06335	0.0
K06334	6799.0
K03547	3686.0
K03546	1784.0
K03545	10963.0
K03544	10707.0
K03543	2828.0
K06888	2298.0
K10941	0.0
K03549	227.0
K03548	1.0
K10940	0.0
K02236	434.0
K02237	4107.0
K02234	0.0
K02232	4037.0
K02233	6576.0
K02230	0.0
K02231	7777.0
K06359	0.0
K02238	7889.0
K02239	0.0
K03723	7723.0
K03722	1432.0
K03721	1.0
K03720	1.0
K03727	0.0
K03726	0.0
K03725	0.0
K03724	154.0
K06358	0.0
K12673	0.0
K12679	0.0
K12678	0.0
K06410	2210.0
K11898	0.0
K11899	0.0
K11896	3.0
K11897	0.0
K11894	0.0
K11895	3.0
K11892	3.0
K11893	3.0
K11890	0.0
K11891	3.0
K08762	0.0
K08764	0.0
K08765	0.0
K10418	0.0
K11325	0.0
K11326	0.0
K11327	0.0
K11328	0.0
K11329	0.0
K00151	1.0
K00150	0.0
K00153	0.0
K00400	0.0
K00407	0.0
K00406	0.0
K00405	0.0
K00404	0.0
K00158	43.0
K01342	0.0
K09388	0.0
K09386	0.0
K09384	226.0
K04094	2405.0
K04095	2107.0
K04096	7817.0
K04097	0.0
K04090	0.0
K04091	21.0
K04092	0.0
K04093	1.0
K04098	0.0
K04099	0.0
K01578	0.0
K01579	3610.0
K01574	170.0
K01575	33.0
K01576	0.0
K01577	49.0
K01571	4182.0
K01572	9331.0
K01573	2.0
K02009	2646.0
K02008	18774.0
K02005	7829.0
K02004	57057.0
K02007	3326.0
K02006	26149.0
K02001	1.0
K02000	8.0
K02003	64593.0
K02002	4.0
K03065	0.0
K08952	0.0
K03060	4960.0
K13809	0.0
K10948	0.0
K09607	0.0
K06125	0.0
K04337	0.0
K06120	94.0
K06121	0.0
K04336	0.0
K01127	0.0
K09703	2.0
K00004	0.0
K14699	0.0
K09702	373.0
K14698	0.0
K05311	208.0
K13829	0.0
K10943	0.0
K07291	0.0
K07290	0.0
K10206	4645.0
K10202	3.0
K10208	0.0
K10209	1.0
K01966	0.0
K01965	0.0
K01964	3.0
K01963	2318.0
K01962	1604.0
K01961	9658.0
K01960	2827.0
K01969	0.0
K01968	0.0
K07749	2363.0
K07748	0.0
K07741	351.0
K07740	1.0
K07743	0.0
K07742	5323.0
K07745	0.0
K07744	0.0
K07746	0.0
K01299	2273.0
K01295	1126.0
K01297	2167.0
K02922	0.0
K05603	1.0
K02921	0.0
K02926	8173.0
K05607	0.0
K02924	0.0
K05605	0.0
K02928	0.0
K02929	0.0
K00216	1.0
K00217	0.0
K00214	0.0
K00215	8154.0
K00213	0.0
K00210	0.0
K00211	0.0
K00218	0.0
K00219	27.0
K01035	0.0
K01034	1119.0
K04517	7750.0
K01740	14089.0
K01031	2.0
K01746	644.0
K01745	654.0
K01744	3482.0
K01749	1454.0
K01039	559.0
K04518	3331.0
K09591	0.0
K14129	0.0
K14128	0.0
K14121	0.0
K14120	0.0
K14123	0.0
K14122	0.0
K14125	0.0
K14124	0.0
K14127	0.0
K14126	0.0
K03521	8051.0
K03520	0.0
K03523	5324.0
K03522	8647.0
K03525	8202.0
K03524	7963.0
K03527	7710.0
K03526	7751.0
K03529	5330.0
K03528	1.0
K06338	0.0
K02217	4465.0
K03299	280.0
K03298	4.0
K13472	0.0
K03293	964.0
K03292	9331.0
K03291	2.0
K03290	1.0
K03297	2221.0
K03296	8589.0
K03295	3051.0
K03294	3003.0
K13009	1.0
K12690	0.0
K09743	0.0
K06022	0.0
K07190	0.0
K06021	0.0
K07192	622.0
K06020	0.0
K06027	0.0
K06026	0.0
K09744	0.0
K07991	1.0
K08749	0.0
K09835	0.0
K09834	0.0
K10439	11207.0
K06351	0.0
K09833	0.0
K10925	0.0
K10924	0.0
K10927	0.0
K10926	0.0
K10923	0.0
K10922	0.0
K09629	0.0
K10697	0.0
K00179	1883.0
K00172	1523.0
K00171	1203.0
K00170	1245.0
K00177	4285.0
K00176	4285.0
K00175	7541.0
K00174	7288.0
K13478	0.0
K14338	0.0
K14339	0.0
K14335	0.0
K14337	0.0
K14330	0.0
K14331	0.0
K14333	0.0
K08918	0.0
K13479	1318.0
K04078	7819.0
K04079	7741.0
K04076	506.0
K04077	7985.0
K04074	1110.0
K04075	7966.0
K04072	6241.0
K04073	1.0
K04070	4193.0
K04071	0.0
K14597	0.0
K13318	0.0
K08280	0.0
K13641	603.0
K13640	5.0
K13643	45.0
K13642	0.0
K02027	87411.0
K02026	154712.0
K02025	167009.0
K02024	5.0
K02023	3643.0
K02022	4.0
K02021	0.0
K02020	2041.0
K02029	8622.0
K02028	9959.0
K03886	0.0
K03887	0.0
K03884	0.0
K03885	3033.0
K03881	0.0
K03888	0.0
K03889	0.0
K12998	0.0
K12999	0.0
K12992	463.0
K12993	0.0
K12990	2038.0
K12991	0.0
K12996	2.0
K12997	1.0
K12994	0.0
K12995	13.0
K08979	0.0
K08978	7117.0
K03088	78269.0
K03089	1.0
K03086	10667.0
K03087	1.0
K08971	0.0
K08970	1.0
K03082	14.0
K03080	1.0
K08974	7779.0
K13868	0.0
K00918	191.0
K01553	0.0
K12214	0.0
K11646	0.0
K11645	0.0
K11641	0.0
K11640	0.0
K12736	0.0
K12733	0.0
K07507	4828.0
K07506	1.0
K07505	1.0
K07504	0.0
K07503	0.0
K07502	2602.0
K07501	0.0
K07500	0.0
K07509	0.0
K07508	0.0
K11422	0.0
K08698	0.0
K10773	8355.0
K10774	0.0
K14286	0.0
K10778	1.0
K14287	1.0
K00140	59.0
K05501	1.0
K01903	5.0
K01902	5.0
K01905	1.0
K01904	0.0
K01907	0.0
K01906	0.0
K01909	0.0
K01908	0.0
K14534	3827.0
K00147	7763.0
K07767	0.0
K07769	0.0
K07768	0.0
K06203	1.0
K06202	1.0
K09921	1.0
K09920	1.0
K09927	2038.0
K09024	1.0
K09022	242.0
K09023	1.0
K09020	54.0
K09021	1.0
K02908	0.0
K02909	8174.0
K08218	2827.0
K08219	1.0
K02904	8159.0
K02906	8173.0
K02907	7985.0
K02902	7958.0
K00230	4.0
K00231	0.0
K00232	0.0
K08976	0.0
K00234	0.0
K00239	3790.0
K06209	4590.0
K09928	4.0
K01015	0.0
K01014	0.0
K01012	8121.0
K01011	306.0
K01010	0.0
K08920	0.0
K14103	0.0
K14102	0.0
K14101	0.0
K14100	0.0
K14105	0.0
K14104	0.0
K14109	0.0
K14108	0.0
K06401	0.0
K00893	0.0
K13402	0.0
K12858	0.0
K03503	2828.0
K03502	7298.0
K03501	8172.0
K03500	5159.0
K08924	0.0
K02278	615.0
K02279	2022.0
K12977	0.0
K02276	0.0
K02277	0.0
K02274	0.0
K02275	0.0
K13450	0.0
K13451	0.0
K13452	0.0
K13454	0.0
K13455	0.0
K12509	0.0
K12508	0.0
K12507	20.0
K12506	479.0
K12500	1.0
K12503	0.0
K05926	0.0
K09728	0.0
K14587	34.0
K06597	0.0
K06596	0.0
K06595	0.0
K06599	0.0
K06598	0.0
K07978	0.0
K07979	13452.0
K07976	0.0
K14585	0.0
K10907	8554.0
K10906	1.0
K10901	0.0
K10909	0.0
K10908	0.0
K09819	0.0
K09818	0.0
K09817	8255.0
K09816	8236.0
K09815	8227.0
K06374	4668.0
K06373	4668.0
K09812	10357.0
K09811	9812.0
K09810	4865.0
K09724	0.0
K14582	0.0
K09721	0.0
K04058	0.0
K04059	0.0
K04050	0.0
K04051	0.0
K04052	0.0
K04053	0.0
K04054	0.0
K04055	0.0
K04056	0.0
K04057	0.0
K01047	0.0
K08975	0.0
K10015	1.0
K10014	1.0
K10017	1.0
K10016	1.0
K10011	2.0
K10010	1201.0
K10013	2.0
K10012	2075.0
K10019	0.0
K10018	0.0
K13665	1.0
K13664	0.0
K13663	0.0
K13662	0.0
K13661	0.0
K13660	0.0
K13669	0.0
K13668	0.0
K07641	1.0
K01466	254.0
K13590	0.0
K01464	2233.0
K01465	7962.0
K01462	13304.0
K01463	248.0
K01460	2.0
K01461	0.0
K13599	3.0
K13598	0.0
K01468	561.0
K01469	0.0
K09251	4.0
K09252	0.0
K02041	2294.0
K02040	7994.0
K02043	1.0
K02045	256.0
K02044	2492.0
K02047	256.0
K02046	256.0
K02049	11037.0
K02048	258.0
K05549	0.0
K05548	0.0
K06046	1.0
K03319	582.0
K03316	77.0
K03317	36.0
K03314	4.0
K03315	8498.0
K03312	2715.0
K03313	9.0
K03310	12038.0
K03311	1914.0
K12052	0.0
K02945	8141.0
K06162	1.0
K06163	1.0
K06160	0.0
K06161	0.0
K06166	1.0
K00359	1029.0
K06164	1.0
K06165	1.0
K06168	7587.0
K06169	1.0
K13020	0.0
K07158	0.0
K07159	0.0
K04835	4.0
K11621	0.0
K11991	1.0
K11622	0.0
K11996	27.0
K11627	0.0
K11626	0.0
K11629	0.0
K11628	0.0
K07561	0.0
K07560	7981.0
K07563	0.0
K07562	0.0
K07565	0.0
K07564	0.0
K07567	10974.0
K07566	10640.0
K07569	0.0
K07568	10407.0
K09925	0.0
K11199	0.0
K11198	0.0
K11192	1.0
K11191	0.0
K11196	1.0
K11195	1.0
K11194	0.0
K02492	3050.0
K10713	0.0
K10710	490.0
K10711	4.0
K10716	0.0
K02490	7.0
K10714	0.0
K10715	0.0
K01929	7985.0
K01928	8936.0
K01923	9581.0
K01922	3.0
K01921	8958.0
K01920	1.0
K01926	7572.0
K01925	8106.0
K01924	7985.0
K07789	1.0
K07788	1.0
K07785	0.0
K07784	1.0
K07787	1.0
K07786	0.0
K07781	1.0
K07783	3.0
K07782	2.0
K05835	2.0
K06355	0.0
K14661	0.0
K09844	0.0
K00782	29.0
K00783	8174.0
K00784	8378.0
K00785	0.0
K00786	2545.0
K00039	1.0
K00036	2388.0
K00037	0.0
K00034	270.0
K00035	0.0
K00032	0.0
K00033	2395.0
K00030	156.0
K00031	7659.0
K01259	319.0
K01258	6749.0
K01255	2360.0
K01256	232.0
K01251	6423.0
K01250	1061.0
K01253	0.0
K01252	1.0
K09008	0.0
K09009	0.0
K09000	0.0
K09001	1.0
K09002	2544.0
K09003	0.0
K09004	11.0
K09005	8.0
K09006	0.0
K09007	0.0
K09846	0.0
K08234	2589.0
K00258	0.0
K00259	35.0
K00252	0.0
K00253	0.0
K00256	0.0
K00257	3341.0
K00254	0.0
K00255	0.0
K01079	326.0
K01078	0.0
K01071	230.0
K01070	1.0
K01073	26.0
K01077	5834.0
K01076	509.0
K14472	0.0
K14471	0.0
K14470	0.0
K14475	8.0
K09841	0.0
K02788	192.0
K02782	1.0
K02783	142.0
K02781	138.0
K02786	192.0
K02787	0.0
K02784	2.0
K01060	506.0
K01787	330.0
K01786	3438.0
K01785	11011.0
K01784	13541.0
K01783	8651.0
K01782	4.0
K01781	18.0
K01780	0.0
K01789	0.0
K01788	2858.0
K02526	275.0
K02527	2827.0
K02525	26.0
K02250	0.0
K02523	2827.0
K02520	8010.0
K02521	1.0
K02258	0.0
K02259	0.0
K02528	8160.0
K02529	39841.0
K03781	4896.0
K03780	554.0
K03783	7262.0
K03782	3.0
K03785	1037.0
K03784	2166.0
K03787	4875.0
K03786	6995.0
K03789	4869.0
K03788	1.0
K10700	0.0
K00342	2831.0
K03124	0.0
K03120	0.0
K12527	1292.0
K12526	0.0
K12525	2.0
K12524	5654.0
K12523	0.0
K12522	0.0
K09789	2826.0
K09788	192.0
K09787	5317.0
K09786	510.0
K09785	0.0
K09781	1.0
K09780	1.0
K10961	0.0
K10960	0.0
K10963	0.0
K10962	0.0
K10965	0.0
K10964	0.0
K10966	0.0
K09879	0.0
K06318	0.0
K06311	0.0
K06310	300.0
K06312	0.0
K06314	0.0
K06317	867.0
K11389	0.0
K11386	0.0
K11387	0.0
K11384	0.0
K11385	0.0
K11382	0.0
K11383	0.0
K11381	0.0
K11949	0.0
K10380	0.0
K04032	902.0
K04033	1.0
K04030	1030.0
K04031	4482.0
K04036	0.0
K04037	0.0
K04034	6.0
K04035	34.0
K04038	0.0
K04039	0.0
K07046	119.0
K07047	2891.0
K07044	2.0
K07045	3164.0
K07042	5346.0
K07043	5511.0
K07040	4954.0
K07041	0.0
K07048	432.0
K07049	0.0
K08664	0.0
K02584	4.0
K10039	364.0
K10038	5.0
K10037	2.0
K10036	201.0
K04788	0.0
K04789	0.0
K04784	2.0
K04785	1.0
K04786	0.0
K04787	0.0
K04780	0.0
K04781	5.0
K04782	1.0
K04783	1.0
K13601	0.0
K13603	0.0
K13602	0.0
K13605	0.0
K13604	0.0
K13607	6.0
K02404	744.0
K05783	0.0
K05782	2.0
K05781	1.0
K05780	1.0
K05787	1.0
K05786	1.0
K05785	1.0
K05784	0.0
K05789	0.0
K05788	1.0
K01442	5982.0
K01443	5189.0
K01444	139.0
K01446	0.0
K01447	3786.0
K01448	12841.0
K01449	2906.0
K14803	0.0
K02069	34.0
K05569	2615.0
K08008	0.0
K02063	1.0
K05566	2596.0
K05565	0.0
K05563	0.0
K05562	0.0
K05561	0.0
K02064	1.0
K03338	2158.0
K03339	0.0
K03330	0.0
K03331	0.0
K03332	13.0
K03333	0.0
K03335	2054.0
K03336	2052.0
K03337	2157.0
K12956	0.0
K12957	1.0
K12954	0.0
K12955	0.0
K12952	0.0
K12953	0.0
K12950	0.0
K12951	0.0
K14733	0.0
K00109	0.0
K06148	14957.0
K06149	1.0
K06144	1.0
K06145	2.0
K06146	1.0
K06147	84695.0
K06141	1.0
K06142	8714.0
K06143	1.0
K11945	0.0
K08948	0.0
K08949	0.0
K00071	0.0
K14664	0.0
K13810	0.0
K14665	1.0
K03058	0.0
K11609	0.0
K11608	0.0
K14660	0.0
K11603	0.0
K11602	0.0
K11601	0.0
K11600	0.0
K11607	1.0
K11606	1.0
K11605	1.0
K11604	1.0
K10558	36.0
K10559	156.0
K10550	55.0
K10551	55.0
K10552	0.0
K10553	0.0
K10554	0.0
K10555	79.0
K10556	55.0
K10557	36.0
K03051	0.0
K03050	0.0
K07549	0.0
K07548	0.0
K07239	0.0
K07235	1.0
K07234	0.0
K07237	1.0
K07236	1.0
K07231	0.0
K07230	0.0
K07233	0.0
K07232	1.0
K02467	1.0
K05306	2040.0
K05305	2136.0
K05304	0.0
K05303	0.0
K05301	0.0
K02565	1.0
K08644	0.0
K08646	0.0
K08641	4.0
K08643	0.0
K08642	0.0
K12146	0.0
K00010	2660.0
K00011	0.0
K00012	8261.0
K00013	7737.0
K00014	8022.0
K00016	5983.0
K09065	0.0
K08252	0.0
K08253	18.0
K08256	0.0
K08255	0.0
K08258	0.0
K08259	0.0
K00274	1.0
K00275	1.0
K00276	1.0
K00270	0.0
K00271	0.0
K00272	0.0
K00273	0.0
K00278	4350.0
K00279	0.0
K12675	0.0
K01277	2826.0
K01274	0.0
K01273	4319.0
K01271	3128.0
K01270	9605.0
K01278	2826.0
K00906	2.0
K00904	627.0
K00903	1.0
K00901	734.0
K13785	0.0
K00908	0.0
K11149	0.0
K01053	0.0
K01051	6.0
K01057	0.0
K01056	8173.0
K01055	2.0
K01054	0.0
K01058	1.0
K02500	7737.0
K02501	7732.0
K02502	4835.0
K02503	8172.0
K02504	1.0
K02505	1.0
K02506	1.0
K02507	1.0
K02508	1.0
K02509	52.0
K00291	0.0
K13410	0.0
K13148	0.0
K13419	0.0
K05825	0.0
K03106	8173.0
K03105	0.0
K03101	10496.0
K03100	16358.0
K12541	0.0
K12540	0.0
K12543	0.0
K12542	0.0
K12545	0.0
K12544	0.0
K12547	0.0
K12546	0.0
K12549	0.0
K06080	1.0
K11018	0.0
K11019	0.0
K11016	0.0
K11017	0.0
K11014	0.0
K11015	0.0
K11012	0.0
K11013	0.0
K11010	0.0
K11011	0.0
K06333	3750.0
K06880	0.0
K06883	0.0
K06882	0.0
K09857	1.0
K06884	2.0
K06887	0.0
K06886	1.0
K06889	14096.0
K10942	0.0
K09859	0.0
K09858	1.0
K10947	14452.0
K10946	0.0
K10945	0.0
K10944	0.0
K13284	0.0
K00483	22.0
K00481	1.0
K00480	1.0
K00486	0.0
K00485	0.0
K00484	1.0
K09901	1.0
K10929	0.0
K07684	1.0
K07685	0.0
K07686	2.0
K07687	1.0
K07681	0.0
K07688	0.0
K07689	1.0
K10928	0.0
K04018	0.0
K04019	905.0
K04014	10.0
K04015	23.0
K04016	0.0
K04017	0.0
K04013	5.0
K07060	0.0
K07061	0.0
K07062	1.0
K07063	0.0
K07064	0.0
K07065	0.0
K07066	2038.0
K07067	505.0
K07068	0.0
K07069	2058.0
K01121	0.0
K13629	1.0
K13628	1.0
K13623	0.0
K13622	0.0
K13620	0.0
K13626	3611.0
K08586	0.0
K08587	0.0
K01428	2044.0
K01429	2041.0
K01422	2826.0
K01423	20.0
K01420	6238.0
K01421	4295.0
K01426	2295.0
K01427	0.0
K01424	6942.0
K01425	4176.0
K08068	0.0
K07538	0.0
K13086	0.0
K13085	0.0
K07287	1.0
K07824	0.0
K07682	0.0
K02722	0.0
K12978	0.0
K12979	0.0
K12972	3.0
K12973	1.0
K12974	2.0
K12975	1.0
K12976	0.0
K07821	0.0
K07683	25.0
K14750	0.0
K14751	0.0
K14953	0.0
K12288	1.0
K12289	1.0
K12282	0.0
K12283	0.0
K12280	0.0
K12281	0.0
K12286	0.0
K12287	0.0
K12284	0.0
K12285	0.0
K11957	0.0
K11956	0.0
K11955	0.0
K11954	0.0
K11953	0.0
K11952	0.0
K11951	0.0
K11950	0.0
K11959	0.0
K11958	0.0
K13889	4.0
K13888	2.0
K11963	0.0
K07217	62.0
K07216	4367.0
K07215	0.0
K07214	2056.0
K07213	617.0
K07212	0.0
K07219	44.0
K07218	0.0
K12150	1.0
K08689	0.0
K08688	0.0
K00402	0.0
K00401	0.0
K11994	0.0
K00152	0.0
K01043	1.0
K00154	1.0
K00157	0.0
K00156	2827.0
K10533	0.0
K10530	197.0
K10531	0.0
K10536	492.0
K10537	54.0
K10535	0.0
K10538	1.0
K10539	54.0
K00073	8.0
K13934	7.0
K00076	175.0
K00077	7643.0
K00074	5911.0
K00075	7819.0
K00078	0.0
K00079	0.0
K02290	0.0
K02563	7985.0
K02292	0.0
K08966	0.0
K02294	0.0
K08278	0.0
K08279	0.0
K08274	0.0
K08275	0.0
K08276	1.0
K08277	0.0
K00298	0.0
K00299	2.0
K00296	0.0
K00297	8591.0
K00294	0.0
K00292	0.0
K00293	0.0
K00290	5029.0
K07757	170.0
K12089	0.0
K01210	1.0
K01213	0.0
K01212	2088.0
K01215	197.0
K01214	0.0
K01217	0.0
K01216	0.0
K01219	1.0
K01218	2216.0
K02749	0.0
K02746	251.0
K02747	96.0
K02744	560.0
K02745	214.0
K02742	1.0
K00924	7.0
K00925	10313.0
K00926	4613.0
K00927	8173.0
K00928	8057.0
K00929	5763.0
K12085	0.0
K02298	1.0
K02299	1.0
K02568	5.0
K02569	0.0
K02562	1.0
K02291	0.0
K02560	1.0
K02293	0.0
K02566	34.0
K02567	5.0
K02564	10382.0
K02297	1.0
K03169	20457.0
K03168	8004.0
K03163	0.0
K03162	0.0
K03167	0.0
K03166	0.0
K11038	0.0
K11039	0.0
K11030	0.0
K11031	0.0
K11032	0.0
K11033	0.0
K11034	0.0
K11035	0.0
K11036	0.0
K11037	0.0
K02546	0.0
K07668	1740.0
K07669	0.0
K07666	1.0
K07667	9181.0
K07664	1.0
K07665	2387.0
K07662	1.0
K07663	1.0
K07660	2.0
K07661	1.0
K03927	8348.0
K07008	1.0
K07009	1365.0
K07002	28.0
K07003	4000.0
K07000	2.0
K07001	5736.0
K07006	208.0
K07007	10762.0
K07004	0.0
K07005	9227.0
K03921	0.0
K02956	8151.0
K09725	0.0
K09181	1.0
K08599	0.0
K08598	0.0
K08591	8832.0
K08590	2938.0
K01156	732.0
K01154	7722.0
K01407	1.0
K01400	0.0
K01153	6940.0
K01150	1.0
K01151	7935.0
K01408	0.0
K01409	9467.0
K01158	0.0
K01159	4849.0
K05523	0.0
K05522	2.0
K05521	2617.0
K05520	2829.0
K05527	1.0
K05526	1.0
K05525	0.0
K05524	34.0
K05529	0.0
K14518	0.0
K14519	0.0
K05949	0.0
K01754	4951.0
K05942	0.0
K01027	0.0
K02171	0.0
K02170	1.0
K02173	58.0
K02172	0.0
K01751	1407.0
K06416	842.0
K06417	0.0
K06414	0.0
K06947	0.0
K03379	0.0
K03808	2.0
K03809	4.0
K03806	1.0
K06412	4629.0
K03804	1.0
K12296	0.0
K03802	4.0
K03803	3765.0
K06413	3.0
K10808	0.0
K06411	2088.0
K01028	39.0
K01029	561.0
K11931	0.0
K11930	0.0
K11933	1.0
K11932	1.0
K11935	0.0
K11934	1.0
K11937	0.0
K11936	0.0
K11939	1.0
K11938	1.0
K10800	0.0
K06419	4.0
K11929	1.0
K07271	3522.0
K07270	0.0
K07273	3026.0
K07272	0.0
K07275	2.0
K07274	2.0
K07277	2827.0
K07276	0.0
K07279	0.0
K07278	1.0
K10623	0.0
K02481	2829.0
K11520	0.0
K02480	0.0
K08170	1.0
K02485	1.0
K02484	3029.0
K02487	0.0
K08600	9197.0
K08603	0.0
K08602	2392.0
K08605	0.0
K08604	0.0
K09956	0.0
K09957	0.0
K09954	1.0
K09955	9706.0
K09952	176.0
K09953	0.0
K09950	0.0
K09951	3674.0
K09958	1.0
K09959	0.0
K07495	0.0
K07494	117.0
K07497	2056.0
K07496	1609.0
K07491	2858.0
K07490	1.0
K07493	0.0
K07492	0.0
K07499	0.0
K07498	0.0
K11209	1.0
K11208	1.0
K11204	0.0
K11203	139.0
K11202	215.0
K11201	1.0
K11200	0.0
K00058	11999.0
K00059	17449.0
K00728	0.0
K00729	18.0
K00055	33.0
K00057	8189.0
K00050	2463.0
K00051	0.0
K00720	0.0
K00721	3695.0
K14424	0.0
K06033	0.0
K14189	0.0
K14188	234.0
K06364	0.0
K14187	2.0
K01239	1058.0
K01238	8.0
K01897	9953.0
K01232	367.0
K01895	995.0
K01230	0.0
K01893	7999.0
K01236	0.0
K01235	1.0
K01890	8173.0
K02768	495.0
K02769	252.0
K02760	1471.0
K02761	2174.0
K02763	0.0
K02764	0.0
K02765	719.0
K00948	11107.0
K00949	5158.0
K00942	8500.0
K00943	5503.0
K00940	3550.0
K00941	14863.0
K00946	5657.0
K00947	0.0
K00944	0.0
K00945	19034.0
K01097	0.0
K01096	3.0
K01095	1.0
K01093	2.0
K01092	5382.0
K01091	16862.0
K01090	6346.0
K03499	18731.0
K03498	15393.0
K03491	727.0
K03490	2059.0
K03493	0.0
K03492	16.0
K03495	8168.0
K03497	19993.0
K03496	18667.0
K02817	0.0
K02814	14.0
K02815	14.0
K02810	1112.0
K02548	3530.0
K02549	1.0
K02818	0.0
K02819	2287.0
K03637	620.0
K03636	26.0
K03147	6397.0
K03146	0.0
K08851	0.0
K06518	7037.0
K09729	502.0
K06048	1.0
K06045	0.0
K06044	1.0
K09727	0.0
K09726	0.0
K06041	2932.0
K09720	0.0
K09723	0.0
K06042	3742.0
K09897	1.0
K09896	1.0
K09895	1.0
K09894	1.0
K09893	1.0
K09892	1.0
K09891	1.0
K09890	1.0
K09899	1.0
K09898	1.0
K03622	0.0
K07648	1.0
K07649	1.0
K07398	0.0
K07399	3.0
K11056	0.0
K11057	0.0
K11054	0.0
K11055	0.0
K07640	1.0
K07393	61.0
K07390	1.0
K07391	7722.0
K07644	1.0
K07645	2.0
K07646	12101.0
K07647	0.0
K10896	0.0
K07024	28016.0
K07025	12473.0
K07026	0.0
K07027	5087.0
K07020	0.0
K07021	209.0
K07022	0.0
K07023	3575.0
K07028	0.0
K07029	14601.0
K10094	0.0
K01390	0.0
K01392	0.0
K01399	0.0
K02673	0.0
K05893	0.0
K05897	0.0
K05896	5344.0
K05895	3218.0
K05899	0.0
K05898	0.0
K00555	0.0
K00554	5900.0
K00557	2.0
K00556	2827.0
K00551	0.0
K00559	0.0
K00558	13007.0
K01170	0.0
K01173	32.0
K01174	2.0
K01175	4.0
K01176	247.0
K01178	0.0
K01179	6244.0
K14578	0.0
K14579	0.0
K08951	0.0
K08950	0.0
K08953	0.0
K03828	2.0
K03829	1.0
K03820	2827.0
K03821	0.0
K03822	0.0
K03823	7166.0
K03824	1.0
K03825	38.0
K03826	4688.0
K03827	3235.0
K12248	0.0
K12246	0.0
K12247	0.0
K12242	0.0
K12243	0.0
K12240	0.0
K12241	0.0
K11919	0.0
K11918	0.0
K11913	0.0
K11912	0.0
K11911	1.0
K11910	1.0
K11917	0.0
K11916	0.0
K11915	0.0
K11914	0.0
K12068	0.0
K12069	0.0
K12062	0.0
K12063	0.0
K12060	0.0
K12061	0.0
K12066	0.0
K12067	0.0
K12064	0.0
K12065	0.0
K07259	2828.0
K07258	15802.0
K07253	0.0
K07251	1.0
K07250	2045.0
K07257	0.0
K07256	0.0
K07255	0.0
K07254	0.0
K05372	1.0
K05373	1.0
K05370	0.0
K05371	0.0
K05374	1.0
K05375	0.0
K09970	0.0
K09971	0.0
K09972	19.0
K09973	1.0
K09974	1.0
K09975	1.0
K09976	420.0
K09978	1.0
K09979	2827.0
K11261	2365.0
K11260	0.0
K11263	0.0
K11264	1.0
K10793	77.0
K10796	77.0
K10797	852.0
K10794	0.0
K10795	77.0
K00700	10317.0
K00701	0.0
K10798	0.0
K00703	8552.0
K00705	7577.0
K09828	0.0
K10133	0.0
K13053	1.0
K03192	0.0
K00964	0.0
K00965	4224.0
K00966	738.0
K00960	0.0
K00961	0.0
K00962	7940.0
K00963	1684.0
K00969	8181.0
K12681	0.0
K02703	0.0
K08364	0.0
K08365	0.0
K02706	0.0
K08363	0.0
K08361	1.0
K02708	0.0
K02709	0.0
K08368	222.0
K08369	30.0
K01615	1318.0
K01617	0.0
K01616	0.0
K01611	1440.0
K01610	5843.0
K01613	3854.0
K01612	0.0
K01619	8220.0
K01618	0.0
K02834	8173.0
K02835	8173.0
K05281	0.0
K03619	0.0
K03618	0.0
K03617	8112.0
K03616	171.0
K03615	8070.0
K03614	7862.0
K03613	7761.0
K03612	7577.0
K03611	1.0
K03610	5421.0
K09705	170.0
K09704	4081.0
K09701	1.0
K09700	0.0
K09709	0.0
K06391	1795.0
K06390	4918.0
K06393	4734.0
K06392	2880.0
K06395	737.0
K06394	3302.0
K06397	4484.0
K06396	4334.0
K06399	4666.0
K06398	4917.0
K06435	0.0
K11078	0.0
K11079	0.0
K11074	1.0
K11075	1.0
K11076	1.0
K11077	0.0
K11070	5134.0
K11071	5159.0
K11072	7202.0
K11073	1.0
K06935	0.0
K06934	426.0
K06937	3.0
K06936	3.0
K06931	0.0
K06930	0.0
K06933	0.0
K06932	0.0
K06939	0.0
K06938	1.0
K13381	0.0
K05916	1.0
K05917	0.0
K05914	0.0
K05915	0.0
K05912	0.0
K05913	0.0
K05910	35.0
K05911	0.0
K05918	0.0
K05919	4680.0
K00392	0.0
K00390	217.0
K00397	0.0
K00395	0.0
K00394	300.0
K01884	0.0
K00399	0.0
K01886	7567.0
K01376	192.0
K01372	5615.0
K09149	0.0
K09148	0.0
K01225	502.0
K09145	2038.0
K09144	2037.0
K09147	0.0
K09146	0.0
K09141	0.0
K09140	0.0
K09143	0.0
K09142	0.0
K05709	0.0
K05708	0.0
K05879	1336.0
K05878	1336.0
K05875	0.0
K05874	0.0
K05877	0.0
K05876	0.0
K05873	0.0
K00579	0.0
K00578	0.0
K00577	0.0
K00575	6577.0
K00574	2363.0
K00573	1.0
K00571	8024.0
K00570	0.0
K01118	1151.0
K01119	1020.0
K01157	0.0
K01112	0.0
K01113	0.0
K04477	3659.0
K01114	0.0
K01115	0.0
K08087	0.0
K01315	0.0
K08085	0.0
K08084	1.0
K08083	0.0
K08082	0.0
K08081	0.0
K08080	0.0
K01152	0.0
K01401	0.0
K09826	0.0
K06344	0.0
K06345	0.0
K09822	0.0
K06343	0.0
K10938	0.0
K06341	0.0
K10934	0.0
K10935	0.0
K10932	0.0
K11052	0.0
K10930	0.0
K06349	0.0
K11053	0.0
K10754	0.0
K01755	9815.0
K10200	586.0
K02132	0.0
K02137	0.0
K03840	1.0
K03841	1.0
K13028	0.0
K13799	0.0
K13798	0.0
K13795	1.0
K13794	1.0
K13021	0.0
K13792	0.0
K13791	0.0
K13790	0.0
K12268	8.0
K12269	8.0
K12262	1.0
K12263	0.0
K12264	1.0
K12265	1.0
K12266	1.0
K12267	11536.0
K01757	0.0
K12237	0.0
K13243	0.0
K13245	0.0
K13244	0.0
K13246	0.0
K03264	0.0
K03265	0.0
K03263	0.0
K03268	0.0
K03269	2827.0
K12415	0.0
K10211	0.0
K09918	1.0
K09919	0.0
K06720	0.0
K09913	2.0
K09910	1.0
K09911	1.0
K09916	1.0
K09917	1.0
K06726	602.0
K09915	1.0
K11535	1.0
K11534	36.0
K11537	1.0
K11531	1.0
K11533	0.0
K11532	0.0
K11249	248.0
K11539	0.0
K00762	9682.0
K00763	5374.0
K00760	8056.0
K00761	8160.0
K00766	6814.0
K00767	4282.0
K00764	13157.0
K00765	7652.0
K00768	4721.0
K00769	1.0
K11059	0.0
K00186	0.0
K00187	0.0
K00184	30.0
K00185	10.0
K00183	54.0
K00180	4709.0
K00188	0.0
K00189	0.0
K10110	2983.0
K10111	2.0
K10112	5721.0
K10113	0.0
K10114	0.0
K10115	0.0
K10116	0.0
K10117	9252.0
K10118	11664.0
K10119	11635.0
K04641	0.0
K04643	0.0
K04642	0.0
K13282	4.0
K00988	0.0
K00989	1472.0
K00986	672.0
K00984	2039.0
K00985	0.0
K00982	1.0
K00983	4236.0
K00980	506.0
K00981	8173.0
K01585	2827.0
K01584	0.0
K01586	10209.0
K13498	2.0
K01580	2834.0
K01583	1242.0
K01582	1550.0
K13497	2053.0
K01589	69.0
K01588	7788.0
K14941	18.0
K08347	1.0
K08348	1.0
K02720	0.0
K14949	0.0
K02723	0.0
K03459	0.0
K03458	2848.0
K03455	3051.0
K03457	395.0
K03451	255.0
K03981	2.0
K03980	622.0
K02614	1494.0
K01639	5073.0
K01638	1.0
K01637	1.0
K01636	19.0
K01635	29.0
K01634	0.0
K01633	3362.0
K01632	0.0
K01631	2.0
K01630	35.0
K02615	1.0
K02588	1687.0
K02589	2601.0
K02858	8.0
K02859	229.0
K14051	0.0
K14053	0.0
K14052	1.0
K02852	1.0
K02853	1.0
K02850	0.0
K02851	1.0
K14059	3285.0
K14058	1.0
K02586	575.0
K02587	1064.0
K03679	0.0
K03671	14460.0
K03670	1.0
K03673	2.0
K03672	1.0
K03675	1.0
K03674	1.0
K03677	0.0
K03676	1.0
K09761	7013.0
K09760	3234.0
K09763	0.0
K09762	5301.0
K09765	4513.0
K09764	509.0
K09767	517.0
K06006	1.0
K09769	1794.0
K09768	2687.0
K10353	0.0
K03187	2044.0
K03186	5139.0
K03185	1.0
K03184	1.0
K03183	6062.0
K03182	5049.0
K03181	1.0
K03189	2044.0
K03188	2044.0
K02715	0.0
K12455	0.0
K12454	0.0
K12453	0.0
K12452	232.0
K12451	0.0
K07358	0.0
K07356	0.0
K07357	3.0
K07354	0.0
K07355	0.0
K07352	0.0
K07353	0.0
K07350	1.0
K07351	2.0
K06919	765.0
K06918	1.0
K06917	4.0
K06916	1.0
K06915	2136.0
K06914	0.0
K06913	0.0
K06912	0.0
K06911	2847.0
K06910	2098.0
K08986	0.0
K08987	231.0
K08984	1.0
K08985	0.0
K08982	6.0
K08983	0.0
K08980	0.0
K08981	5.0
K08988	0.0
K08989	0.0
K02252	0.0
K05934	3849.0
K05936	3856.0
K05937	0.0
K02253	0.0
K05939	2.0
K00378	7784.0
K00375	4734.0
K00374	26.0
K00376	0.0
K00371	26.0
K00370	26.0
K00373	26.0
K00372	2.0
K01358	11477.0
K09166	0.0
K09165	0.0
K09164	0.0
K09163	1316.0
K09162	0.0
K09161	1.0
K09160	1.0
K01354	1.0
K01355	0.0
K01356	8067.0
K05601	3.0
K05851	1.0
K03807	1.0
K05606	2037.0
K02927	0.0
K05974	0.0
K03805	1.0
K05976	0.0
K00519	0.0
K00518	0.0
K03800	3520.0
K00511	0.0
K00510	0.0
K03801	2827.0
K00515	0.0
K00514	0.0
K00517	1.0
K05971	0.0
K03154	1330.0
K11147	0.0
K05581	0.0
K05580	0.0
K05583	0.0
K05582	0.0
K05585	0.0
K05584	0.0
K05587	0.0
K05586	0.0
K05589	1.0
K03150	5499.0
K03623	2.0
K03152	10214.0
K14200	0.0
K14201	0.0
K14202	0.0
K03621	8173.0
K14204	0.0
K14205	32.0
K01134	2037.0
K01135	0.0
K01136	0.0
K01137	0.0
K01130	2038.0
K01132	0.0
K01133	2164.0
K01138	4281.0
K01139	198.0
K02113	6660.0
K02112	7835.0
K02111	7570.0
K02446	4.0
K02117	7991.0
K02116	2058.0
K02115	7835.0
K02114	7832.0
K02119	4668.0
K02118	8235.0
K02448	0.0
K01036	14.0
K03212	1.0
K13007	0.0
K13006	3.0
K13005	0.0
K13004	2070.0
K13001	0.0
K06404	2774.0
K01032	2.0
K06951	0.0
K03862	2.0
K03863	1.0
K06406	4918.0
K06957	1.0
K05020	27.0
K06400	2118.0
K06403	2767.0
K06954	1.0
K10814	0.0
K10817	0.0
K10816	0.0
K07136	1.0
K03242	0.0
K03243	0.0
K12202	0.0
K12203	0.0
K12206	0.0
K12207	0.0
K12204	0.0
K12205	0.0
K12208	0.0
K12209	0.0
K13919	120.0
K13918	1.0
K06214	0.0
K06215	3241.0
K09936	2781.0
K06217	7985.0
K09930	0.0
K09931	0.0
K09932	1.0
K06213	3033.0
K09938	0.0
K09939	2826.0
K11517	0.0
K06337	0.0
K13301	1.0
K00748	2827.0
K00745	0.0
K00743	0.0
K07165	1.0
K07164	2831.0
K07167	0.0
K07166	4771.0
K07161	3.0
K07160	984.0
K07163	0.0
K07162	324.0
K07169	0.0
K07168	1.0
K06336	0.0
K01839	3706.0
K01838	968.0
K01835	850.0
K01834	23104.0
K01837	0.0
K01830	0.0
K00608	0.0
K02632	0.0
K02630	0.0
K02631	0.0
K08322	228.0
K08323	261.0
K08320	1.0
K08321	36.0
K08326	0.0
K08324	1.0
K08325	1.0
K01659	2.0
K01658	6249.0
K02637	0.0
K01653	9943.0
K01652	14543.0
K01655	0.0
K01654	4229.0
K01657	6263.0
K02874	8173.0
K02875	0.0
K02876	8007.0
K02877	0.0
K02871	8126.0
K02873	0.0
K02878	8173.0
K02879	8173.0
K14070	0.0
K09749	5763.0
K09748	7993.0
K06023	10482.0
K09742	0.0
K09741	0.0
K09740	56.0
K09747	5347.0
K09746	0.0
K09745	0.0
K06024	5179.0
K03477	1.0
K03476	143.0
K03475	2484.0
K03474	2827.0
K03473	2827.0
K03472	1.0
K03471	189.0
K03470	7961.0
K03478	2038.0
K02304	4957.0
K02305	0.0
K02302	248.0
K02303	0.0
K02300	1.0
K02301	1.0
K03653	0.0
K03652	807.0
K03651	1.0
K03650	8168.0
K03657	17055.0
K03656	1.0
K03655	12690.0
K03654	8666.0
K03658	2038.0
K12439	0.0
K12431	0.0
K12430	0.0
K12433	0.0
K12432	0.0
K12435	0.0
K12434	0.0
K12437	0.0
K12436	0.0
K06979	0.0
K06978	2147.0
K06971	544.0
K06970	1.0
K06973	7068.0
K06972	2964.0
K06975	2918.0
K06974	0.0
K06977	0.0
K06976	2039.0
K07082	7590.0
K07083	2826.0
K07080	2680.0
K07081	3.0
K07086	0.0
K07087	0.0
K07084	86.0
K07085	5802.0
K07088	9574.0
K07089	3544.0
K01317	0.0
K11162	0.0
K11163	0.0
K11161	0.0
K11168	0.0
K00356	7.0
K00355	3.0
K00354	0.0
K00353	0.0
K00351	2827.0
K00350	2828.0
K05952	1.0
K05953	0.0
K05951	0.0
K05956	0.0
K05957	0.0
K00358	144.0
K00689	25.0
K00688	10815.0
K00681	1078.0
K00680	9027.0
K00683	0.0
K00685	0.0
K00684	2.0
K00687	0.0
K00686	0.0
K05831	0.0
K05830	0.0
K05833	5628.0
K05832	5374.0
K05834	1.0
K05837	7984.0
K05836	2.0
K05839	1.0
K05838	1.0
K07677	1.0
K00533	2611.0
K00532	4.0
K00531	0.0
K00530	0.0
K00537	7211.0
K00536	0.0
K00535	0.0
K00534	0.0
K00539	0.0
K00538	0.0
K11029	0.0
K14260	319.0
K14261	1.0
K14266	0.0
K14267	0.0
K14268	0.0
K14269	0.0
K01337	0.0
K01338	8616.0
K02683	0.0
K02682	1.0
K02681	1.0
K02680	1.0
K02687	7980.0
K02686	1.0
K02685	0.0
K02689	0.0
K02688	137.0
K00824	2267.0
K00827	0.0
K00826	7887.0
K00821	11751.0
K00820	10093.0
K00823	31.0
K00822	0.0
K00829	0.0
K00828	0.0
K01488	637.0
K01489	8106.0
K01484	1.0
K01485	2325.0
K01486	1387.0
K01487	1330.0
K01480	7554.0
K01481	0.0
K01482	6.0
K01483	0.0
K02469	12670.0
K02468	2.0
K02466	2.0
K02465	2.0
K02464	3.0
K02463	2.0
K02462	2.0
K02461	2.0
K02460	2.0
K08969	28.0
K13061	0.0
K13060	0.0
K13063	0.0
K13062	0.0
K13069	2.0
K08964	1.0
K06363	0.0
K03079	365.0
K06342	0.0
K03078	1.0
K13289	0.0
K13288	1.0
K13285	0.0
K13287	0.0
K13286	0.0
K13281	502.0
K13280	2810.0
K13283	1.0
K00054	231.0
K04496	0.0
K05369	0.0
K05368	2.0
K03228	0.0
K03229	0.0
K00052	7731.0
K03222	0.0
K03223	0.0
K03220	0.0
K03221	0.0
K03226	0.0
K03227	0.0
K03224	0.0
K03225	0.0
K09482	0.0
K09483	0.0
K13836	0.0
K12228	0.0
K05360	0.0
K12224	0.0
K12225	0.0
K12226	0.0
K12227	0.0
K12220	0.0
K05363	3.0
K12222	0.0
K12223	0.0
K08681	3236.0
K08680	1.0
K08683	0.0
K08682	1.0
K08685	0.0
K08684	0.0
K08687	1.0
K08686	0.0
K11755	10539.0
K11754	17998.0
K11751	2.0
K11750	1.0
K11753	16116.0
K11752	6088.0
K02407	3009.0
K13938	2.0
K13936	1.0
K13935	7.0
K02406	7355.0
K13933	1.0
K13932	7.0
K13931	7.0
K13930	1.0
K12088	0.0
K12081	0.0
K12082	0.0
K12083	0.0
K12084	0.0
K12086	0.0
K12087	0.0
K09611	0.0
K09612	1.0
K04940	0.0
K10085	0.0
K05394	0.0
K05395	0.0
K06340	0.0
K13043	0.0
K07149	1560.0
K07148	2827.0
K07147	1.0
K07146	2.0
K07145	28.0
K07144	0.0
K07143	0.0
K07142	0.0
K07141	1557.0
K07140	1.0
K10156	0.0
K10150	0.0
K10620	0.0
K10621	0.0
K14028	0.0
K14029	0.0
K01817	6740.0
K01816	0.0
K01815	5321.0
K01814	7736.0
K01813	2305.0
K01812	8013.0
K01811	14792.0
K01810	8477.0
K01819	22.0
K01818	422.0
K14580	0.0
K05379	0.0
K08304	1.0
K08305	1.0
K08306	1.0
K08307	2827.0
K08300	1.0
K08301	6280.0
K08302	299.0
K08303	15396.0
K08308	1.0
K08309	1047.0
K14671	0.0
K14670	0.0
K14673	0.0
K14672	0.0
K01673	131.0
K01672	0.0
K01671	0.0
K01677	4914.0
K01676	2829.0
K01674	8.0
K01679	920.0
K01678	4001.0
K02899	8007.0
K02896	0.0
K02897	2932.0
K02895	8160.0
K02892	8173.0
K02890	8173.0
K10811	0.0
K02096	0.0
K02097	0.0
K02094	0.0
K02095	0.0
K02092	0.0
K02093	0.0
K02099	7067.0
K03411	5718.0
K03410	5884.0
K03413	7738.0
K03412	2014.0
K03415	1114.0
K03414	0.0
K03417	1.0
K03416	0.0
K03418	0.0
K05376	0.0
K02320	0.0
K02322	0.0
K02323	0.0
K05377	0.0
K13542	5208.0
K13543	0.0
K13540	0.0
K13541	0.0
K12145	0.0
K12144	0.0
K12147	1.0
K12410	10180.0
K12141	2829.0
K12140	2829.0
K12143	5.0
K12142	0.0
K12149	1.0
K12148	1.0
K07312	1.0
K07313	381.0
K07310	5.0
K07311	20.0
K07316	1064.0
K07317	0.0
K07314	0.0
K07315	35.0
K07318	46.0
K07319	3640.0
K03936	0.0
K03425	1.0
K03426	6720.0
K03427	9762.0
K03420	0.0
K03421	0.0
K03422	0.0
K03423	0.0
K03756	0.0
K03757	1.0
K03206	0.0
K03755	0.0
K11144	432.0
K11145	5153.0
K05972	0.0
K05973	0.0
K03752	53.0
K05978	0.0
K05979	3.0
K03753	90.0
K00331	2831.0
K00330	2831.0
K00333	3.0
K00332	3.0
K00335	4445.0
K00334	5428.0
K00337	2831.0
K00336	8745.0
K00339	2831.0
K00338	2831.0
K03751	0.0
K06953	0.0
K06952	4.0
K06407	4921.0
K06950	17705.0
K10819	3.0
K06956	92.0
K06955	0.0
K06402	891.0
K10815	0.0
K06959	7788.0
K06958	5158.0
K06409	9744.0
K06408	2508.0
K09129	0.0
K09128	157.0
K09123	151.0
K09122	0.0
K09121	4023.0
K09120	0.0
K09127	0.0
K09126	3.0
K09125	1.0
K09124	0.0
K01233	1.0
K05819	1.0
K05818	1.0
K01896	0.0
K05813	6180.0
K05812	1.0
K05811	1.0
K05810	4708.0
K05817	0.0
K05816	20.0
K05815	2392.0
K05814	282.0
K01894	1.0
K01892	8197.0
K01234	320.0
K01144	4711.0
K01146	1.0
K01141	1.0
K01416	0.0
K11434	0.0
K01415	0.0
K06354	0.0
K01414	1.0
K09836	0.0
K01318	0.0
K01319	0.0
K01312	0.0
K06350	1.0
K02669	4322.0
K02668	0.0
K02665	0.0
K02664	4.0
K02667	0.0
K02666	0.0
K02661	0.0
K02660	0.0
K02663	7.0
K02662	1418.0
K00809	0.0
K00808	0.0
K00806	8009.0
K00805	5055.0
K00804	0.0
K00803	73.0
K00802	0.0
K00801	0.0
K00800	5717.0
K10921	0.0
K02409	3681.0
K02408	5884.0
K02401	5643.0
K02400	5718.0
K02403	0.0
K02402	0.0
K02405	5959.0
K05364	3950.0
K05367	1.0
K05366	15872.0
K10210	0.0
K10216	0.0
K13049	2037.0
K13048	0.0
K13739	0.0
K10215	0.0
K06122	0.0
K13735	0.0
K13734	0.0
K13041	1.0
K13040	1.0
K13731	0.0
K13730	18.0
K13733	0.0
K13732	0.0
K04516	2826.0
K03204	1.0
K03205	13565.0
K03207	1.0
K03200	1.0
K03201	1.0
K03202	0.0
K03203	1.0
K03208	0.0
K03758	466.0
K03759	0.0
K09469	0.0
K09461	0.0
K06204	1.0
K00178	0.0
K13950	0.0
K13953	54.0
K13955	0.0
K13954	388.0
K10920	0.0
K06324	0.0
K11777	94.0
K11779	0.0
K11778	0.0
K06325	0.0
K12600	0.0
K07432	0.0
K07430	0.0
K06326	0.0
K07128	0.0
K07121	1.0
K07120	1.0
K07123	0.0
K07122	1.0
K07125	0.0
K07124	4450.0
K07127	2.0
K07126	2444.0
K01870	8173.0
K01873	10211.0
K01872	8158.0
K01875	8173.0
K01874	10228.0
K01876	8398.0
K01879	239.0
K01878	239.0
K06321	0.0
K00476	0.0
K00477	0.0
K00474	0.0
K00472	0.0
K00470	0.0
K00471	0.0
K00478	0.0
K00479	0.0
K04775	1.0
K04774	1.0
K04777	0.0
K04776	0.0
K04771	1.0
K04770	1.0
K04773	2916.0
K04772	1.0
K04779	0.0
K04778	0.0
K14657	0.0
K14656	0.0
K14654	0.0
K14653	0.0
K14652	8912.0
K14659	0.0
K14658	0.0
K14386	0.0
K09926	0.0
K01699	26.0
K01698	3135.0
K01695	7012.0
K01697	1.0
K01696	7070.0
K01690	1.0
K01693	4910.0
K01692	1359.0
K07227	0.0
K03439	8150.0
K03438	10858.0
K13380	0.0
K03928	73.0
K03925	5143.0
K03924	9538.0
K03431	7032.0
K03926	1.0
K03437	8168.0
K03436	8979.0
K03435	2.0
K03434	0.0
K02348	316.0
K02342	6803.0
K02343	8007.0
K02340	7194.0
K02341	8148.0
K02346	7815.0
K02347	3.0
K02344	1.0
K02345	1.0
K03697	1680.0
K03696	8303.0
K03695	7949.0
K03694	2.0
K03693	22.0
K03692	0.0
K03690	1.0
K03699	7567.0
K03698	3365.0
K13566	0.0
K12164	0.0
K07338	0.0
K07339	146.0
K07334	197.0
K07335	8606.0
K07336	1.0
K07337	1.0
K07330	0.0
K07331	0.0
K07332	0.0
K07333	0.0
K09695	0.0
K09694	0.0
K09697	178.0
K09696	178.0
K09691	5429.0
K09690	3084.0
K09693	7.0
K09692	242.0
K09699	0.0
K09698	235.0
K07590	1467.0
K07591	0.0
K07592	0.0
K05998	0.0
K05999	0.0
K05996	0.0
K05997	1.0
K05994	0.0
K05995	5108.0
K05993	2093.0
K05991	0.0
K10837	0.0
K00319	0.0
K00318	0.0
K00648	8343.0
K02545	0.0
K00645	8295.0
K00311	0.0
K00646	0.0
K00317	0.0
K00316	0.0
K00643	0.0
K00314	0.0
K02547	210.0
K06429	0.0
K06428	0.0
K06427	0.0
K02812	1.0
K06425	3.0
K06424	0.0
K06423	508.0
K06422	0.0
K06421	3.0
K02813	1.0
K02930	0.0
K03815	1.0
K05612	0.0
K03367	234.0
K03366	72.0
K03812	1.0
K03635	26.0
K03634	1.0
K03631	7797.0
K05969	0.0
K03630	8232.0
K03633	1.0
K03632	1.0
K01998	5452.0
K01999	5355.0
K01992	21912.0
K01993	5661.0
K01990	37009.0
K01991	2828.0
K01996	5962.0
K01997	6083.0
K01994	0.0
K01995	6051.0
K03148	565.0
K03639	924.0
K05692	0.0
K03638	26.0
K00869	231.0
K00868	4355.0
K00861	0.0
K00860	36.0
K00863	176.0
K00862	0.0
K00865	3861.0
K00864	8179.0
K00867	232.0
K00866	0.0
K01192	11191.0
K01190	26713.0
K01191	10948.0
K01197	5.0
K01194	2.0
K01195	4383.0
K01198	2300.0
K01199	0.0
K00656	15703.0
K00657	5357.0
K00306	0.0
K14591	2.0
K00300	0.0
K00653	0.0
K13715	0.0
K13713	0.0
K00650	0.0
K00651	4950.0
K14596	0.0
K02647	10274.0
K14598	0.0
K02643	0.0
K02642	0.0
K02641	0.0
K02640	0.0
K03594	3145.0
K03595	8150.0
K03596	8004.0
K03597	1.0
K03590	3560.0
K03591	1.0
K03592	5.0
K03593	2827.0
K03598	1.0
K03599	1.0
K01736	7754.0
K01737	3354.0
K01734	7431.0
K01735	5721.0
K01732	0.0
K01733	8739.0
K01730	2040.0
K01731	1.0
K06049	0.0
K01738	10702.0
K01739	6.0
K11809	0.0
K05343	212.0
K02422	6094.0
K02421	5643.0
K05340	86.0
K02427	1.0
K05346	100.0
K02425	0.0
K02424	1.0
K05349	29583.0
K02428	2833.0
K03770	2827.0
K03771	2827.0
K03772	1.0
K03773	2827.0
K03774	11.0
K03775	2827.0
K03776	1.0
K03777	1.0
K03778	7520.0
K03779	249.0
K09722	0.0
K08174	0.0
K14114	0.0
K13979	1.0
K13237	0.0
K14440	0.0
K09992	2038.0
K09990	0.0
K09991	0.0
K09996	1.0
K09997	1.0
K09994	0.0
K14110	0.0
K09998	1.0
K09999	1.0
K14111	0.0
K14113	0.0
K14449	0.0
K10213	19.0
K14118	0.0
K11711	938.0
K11710	0.0
K11712	1606.0
K11717	11910.0
K11719	1.0
K06857	0.0
K10440	8139.0
K10441	7867.0
K07103	0.0
K07102	0.0
K07101	0.0
K07100	0.0
K07107	9654.0
K07106	451.0
K07105	3730.0
K07456	7979.0
K07459	15.0
K07458	615.0
K07109	1.0
K07108	0.0
K10198	0.0
K10199	0.0
K10190	7504.0
K10191	0.0
K10192	485.0
K10193	262.0
K10194	348.0
K10195	1.0
K10196	0.0
K10197	0.0
K15013	0.0
K01858	34.0
K15016	0.0
K15017	0.0
K01853	0.0
K01852	0.0
K01851	0.0
K01850	8.0
K01857	1.0
K01856	0.0
K01854	9514.0
K07539	0.0
K08478	0.0
K08479	0.0
K08476	0.0
K08477	0.0
K08475	0.0
K00450	14.0
K00451	0.0
K00452	0.0
K00453	0.0
K00455	1.0
K00456	0.0
K00457	1.0
K00106	0.0
K00459	2.0
K00104	565.0
K00105	7.0
K00102	0.0
K00103	0.0
K00100	11351.0
K00101	1.0
K01509	0.0
K04759	12733.0
K04758	14370.0
K04757	558.0
K01504	0.0
K04755	2.0
K04754	1.0
K04753	9.0
K04752	1.0
K04751	3547.0
K01502	0.0
K14631	0.0
K05359	0.0
K14632	0.0
K07536	0.0
K12080	0.0
K02364	1.0
K12369	6.0
K02361	1.0
K02362	1.0
K02363	2.0
K13509	0.0
K13503	0.0
K13500	0.0
K12109	0.0
K12108	0.0
K12101	0.0
K12100	0.0
K12103	0.0
K12102	0.0
K12105	0.0
K12104	0.0
K12107	0.0
K12106	0.0
K11023	0.0
K03014	0.0
K08906	0.0
K08904	0.0
K08900	0.0
K06223	5697.0
K06199	3589.0
K06198	230.0
K06197	1.0
K06196	3285.0
K06194	2827.0
K06193	2.0
K06192	1.0
K06191	37.0
K06190	1.0
K11104	2330.0
K11105	4067.0
K11106	1.0
K11107	1.0
K11102	197.0
K11103	2.0
K07862	33.0
K00666	2712.0
K00663	0.0
K00662	2406.0
K00661	9428.0
K00660	0.0
K06997	7780.0
K06996	1.0
K06995	0.0
K10852	262.0
K06993	0.0
K06992	0.0
K06991	0.0
K06990	4.0
K11050	0.0
K06999	1.0
K06998	2137.0
K05338	33.0
K11051	0.0
K06441	0.0
K06440	0.0
K06443	0.0
K06442	5344.0
K06445	1.0
K06447	1.0
K06446	6.0
K06309	0.0
K05686	0.0
K02655	0.0
K07392	0.0
K00595	7150.0
K00594	0.0
K00596	0.0
K00599	16481.0
K00598	4.0
K02657	0.0
K07642	1.0
K07643	1.0
K07396	0.0
K07397	8.0
K07394	0.0
K07395	1.0
K04102	0.0
K04103	1.0
K04100	0.0
K04101	0.0
K04107	0.0
K04105	0.0
K04108	0.0
K04109	0.0
K07716	0.0
K07717	646.0
K07714	0.0
K07715	1.0
K07712	1.0
K07713	1.0
K07710	3.0
K07711	1.0
K07718	27468.0
K07719	966.0
K00843	0.0
K00842	0.0
K00841	319.0
K00840	1.0
K00847	9123.0
K00846	0.0
K00845	15898.0
K00844	44.0
K00849	7412.0
K00848	2859.0
K06302	0.0
K13771	1.0
K13770	3.0
K13772	0.0
K13775	0.0
K13774	0.0
K13777	0.0
K13776	0.0
K13779	0.0
K13778	0.0
K02621	3247.0
K02992	8158.0
K02623	0.0
K08286	0.0
K08281	190.0
K02996	7922.0
K02995	0.0
K02994	8173.0
K02629	0.0
K02628	0.0
K08289	2827.0
K08288	0.0
K03578	1.0
K03579	1.0
K03576	1.0
K03577	2041.0
K03574	14570.0
K03575	4590.0
K03572	7979.0
K03573	1.0
K03570	7963.0
K03571	3779.0
K01710	12016.0
K01711	5221.0
K01712	645.0
K01713	0.0
K01714	12930.0
K01715	4272.0
K01716	1.0
K01718	0.0
K01719	2827.0
K03081	2.0
K02199	1.0
K02198	6.0
K14170	8780.0
K02193	1.0
K02192	51.0
K02191	30.0
K02190	3653.0
K02197	6.0
K02196	1.0
K02195	6.0
K02194	6.0
K03718	2828.0
K03719	3079.0
K03712	5107.0
K03713	7.0
K03710	6922.0
K03711	11113.0
K03716	3060.0
K03717	1.0
K03715	0.0
K07129	0.0
K00045	0.0
K13995	0.0
K13994	0.0
K13991	0.0
K13990	2826.0
K13993	3819.0
K13992	0.0
K06298	3238.0
K06299	0.0
K06294	0.0
K06295	2469.0
K06296	511.0
K06297	554.0
K06290	0.0
K06291	0.0
K06292	0.0
K06293	0.0
K12743	0.0
K00248	5351.0
K06426	0.0
K11739	0.0
K11738	1.0
K11733	1.0
K11732	1.0
K11731	0.0
K11737	2.0
K11736	1.0
K11735	0.0
K11734	1.0
K06870	0.0
K06871	11151.0
K06872	6682.0
K06873	0.0
K06874	0.0
K06875	0.0
K06876	0.0
K06877	2037.0
K06878	210.0
K06879	1.0
K07478	10349.0
K12645	0.0
K07479	1.0
K07473	4507.0
K07472	0.0
K07471	0.0
K07470	1.0
K07477	0.0
K07476	0.0
K07474	122.0
K15038	0.0
K15039	0.0
K15034	1.0
K15036	1.0
K15037	0.0
K08738	0.0
K06420	0.0
K00128	6140.0
K00129	0.0
K00438	0.0
K00432	571.0
K00433	2039.0
K00122	1.0
K00123	24.0
K00124	14.0
K00125	0.0
K00126	0.0
K00127	9.0
K08973	0.0
K14348	1.0
K14347	0.0
K14340	0.0
K08972	43.0
K01525	1.0
K01524	9532.0
K01523	1148.0
K01521	1.0
K01520	10313.0
K01529	293.0
K08977	0.0
K03969	573.0
K08929	0.0
K02388	5884.0
K02389	5759.0
K02386	0.0
K02387	5884.0
K02384	0.0
K02385	5649.0
K02382	0.0
K02380	4.0
K02381	0.0
K05386	0.0
K13524	0.0
K13525	0.0
K13527	0.0
K13520	0.0
K13522	0.0
K13529	0.0
K03385	5.0
K03384	0.0
K03387	2828.0
K03386	4708.0
K03381	0.0
K03380	0.0
K03383	0.0
K03382	1246.0
K03389	2850.0
K03388	2849.0
K05356	0.0
K12344	0.0
K12343	0.0
K12342	0.0
K12341	0.0
K12340	2827.0
K02430	3.0
K12349	0.0
K05351	0.0
K11694	0.0
K11695	0.0
K11690	2984.0
K05352	0.0
K11693	0.0
K08928	0.0
K03433	0.0
K13832	0.0
K03039	0.0
K03432	0.0
K06607	0.0
K06606	58.0
K06605	14.0
K03430	2679.0
K06603	511.0
K06602	0.0
K06601	0.0
K06600	0.0
K05358	2.0
K06609	1.0
K06608	100.0
K03923	1.0
K03922	0.0
K11472	0.0
K11473	7.0
K11474	0.0
K11475	0.0
K11476	0.0
K11477	1.0
K00601	0.0
K00600	8006.0
K00603	724.0
K03746	2.0
K00605	5105.0
K00604	8174.0
K00607	0.0
K00606	4275.0
K00609	7782.0
K03741	1855.0
K03740	234.0
K03743	450.0
K10873	0.0
K03214	1.0
K14068	0.0
K13317	0.0
K06360	0.0
K14069	0.0
K08078	0.0
K09650	0.0
K06361	0.0
K07802	0.0
K07803	1.0
K07800	0.0
K07801	0.0
K07806	1.0
K07807	0.0
K07804	0.0
K07805	0.0
K06362	0.0
K01172	0.0
K10257	0.0
K10255	0.0
K10254	6218.0
K10253	0.0
K10918	0.0
K04128	0.0
K01958	995.0
K01959	0.0
K01956	7929.0
K01957	0.0
K04126	0.0
K04127	0.0
K01952	8027.0
K01953	7483.0
K01950	7748.0
K01951	10152.0
K07730	0.0
K07731	0.0
K07732	0.0
K07733	1.0
K07734	0.0
K07735	1.0
K07736	7232.0
K07737	20704.0
K07738	5040.0
K07739	5.0
K06365	0.0
K06366	0.0
K06367	0.0
K10910	0.0
K10911	0.0
K04382	0.0
K10775	0.0
K02609	1.0
K02979	0.0
K02978	0.0
K06368	0.0
K02975	0.0
K02974	0.0
K02977	0.0
K02976	0.0
K03558	2.0
K03559	2829.0
K03550	8044.0
K03551	8172.0
K03552	0.0
K03553	10212.0
K03554	1.0
K03555	7979.0
K03556	3410.0
K03557	1.0
K01778	7974.0
K01779	1417.0
K06369	0.0
K01772	33.0
K01770	7584.0
K01771	0.0
K01776	7686.0
K01777	77.0
K01774	0.0
K01775	11107.0
K05385	0.0
K05384	0.0
K05383	0.0
K05382	0.0
K05381	0.0
K08159	1.0
K14153	6.0
K14154	0.0
K14155	9512.0
K08152	0.0
K08156	2829.0
K08076	0.0
K12809	0.0
K05297	18.0
K03734	9697.0
K03735	1305.0
K03736	1305.0
K03737	8836.0
K03731	0.0
K03732	1.0
K03733	3040.0
K03738	7.0
K03739	234.0
K08139	0.0
K06994	205.0
K12660	1.0
K12661	1.0
K07450	0.0
K08719	0.0
K08717	0.0
K08715	0.0
K08714	0.0
K08713	0.0
K08710	0.0
K11311	0.0
K11312	0.0
K00141	0.0
K00146	1.0
K00411	0.0
K00412	0.0
K00145	15928.0
K00148	0.0
K14367	0.0
K14366	0.0
K08954	0.0
K08384	7428.0
K14369	0.0
K14368	0.0
K14091	2038.0
K14090	2043.0
K14093	0.0
K14092	0.0
K14095	0.0
K14094	0.0
K14097	0.0
K14096	0.0
K14099	0.0
K14098	0.0
K02848	0.0
K01541	0.0
K04712	0.0
K04711	0.0
K01545	0.0
K01547	5513.0
K01546	5513.0
K01548	5466.0
K04719	0.0
K04718	0.0
K02018	2852.0
K02019	369.0
K02016	13586.0
K02017	5.0
K02014	8737.0
K02015	16652.0
K02012	5151.0
K02013	13269.0
K02010	2360.0
K02011	4991.0
K04515	0.0
K03943	0.0
K03941	0.0
K03940	0.0
K00313	13.0
K04060	0.0
K01608	2057.0
K08942	0.0
K08943	0.0
K08940	0.0
K08941	0.0
K08946	0.0
K08947	0.0
K08944	0.0
K08945	0.0
K03059	0.0
K13811	0.0
K13812	0.0
K13815	0.0
K13816	0.0
K13818	0.0
K13819	1.0
K03053	0.0
K03052	0.0
K03055	0.0
K03054	0.0
K03057	0.0
K03056	0.0
K06222	1.0
K11418	0.0
K11410	0.0
K11415	0.0
K00622	0.0
K00621	0.0
K00620	11754.0
K00627	876.0
K00626	5144.0
K00625	7860.0
K00624	0.0
K02805	2077.0
K02552	1.0
K02550	0.0
K02556	5541.0
K02803	7.0
K02554	1.0
K07280	0.0
K07281	0.0
K07282	6290.0
K07283	1.0
K07284	1614.0
K07285	1.0
K07286	1.0
K08217	5820.0
K07288	0.0
K07289	1.0
K07534	0.0
K07535	117.0
K07533	3336.0
K07822	0.0
K07823	0.0
K08699	0.0
K00088	10021.0
K00087	1513.0
K00086	2097.0
K00082	0.0
K10239	0.0
K10238	0.0
K10231	153.0
K10230	0.0
K10233	0.0
K10232	0.0
K10235	0.0
K10234	0.0
K10237	0.0
K10236	0.0
K08353	0.0
K01970	0.0
K01971	157.0
K01972	8880.0
K01973	0.0
K01974	0.0
K01975	551.0
K01976	0.0
K07758	0.0
K05990	0.0
K07752	0.0
K07753	0.0
K07751	1.0
K13786	0.0
K07755	0.0
K07442	0.0
K08352	15.0
K07115	1.0
K07441	0.0
K07634	0.0
K07446	0.0
K07111	0.0
K07444	5138.0
K07445	0.0
K00647	3.0
K07449	0.0
K00641	2826.0
K00640	10105.0
K01289	0.0
K01282	0.0
K01283	0.0
K01280	0.0
K01281	230.0
K01286	702.0
K01284	5653.0
K02954	8231.0
K02952	8173.0
K02950	8007.0
K00155	0.0
K02959	8173.0
K00887	0.0
K00886	0.0
K00885	1.0
K00884	1.0
K00883	177.0
K00882	1666.0
K00881	127.0
K00880	642.0
K00053	7683.0
K14048	0.0
K01026	1537.0
K01756	8278.0
K01025	0.0
K01750	350.0
K01023	35.0
K01752	11164.0
K01753	152.0
K14583	0.0
K01758	35.0
K01759	11134.0
K09565	0.0
K09568	0.0
K08173	1.0
K08172	1.0
K02483	2114.0
K02482	0.0
K08177	573.0
K08176	0.0
K08175	0.0
K02486	0.0
K02489	0.0
K02488	0.0
K08178	0.0
K14138	91.0
K14136	0.0
K09713	0.0
K09714	0.0
K09715	0.0
K03532	0.0
K03533	0.0
K03530	15284.0
K03531	7915.0
K03536	8168.0
K03537	0.0
K03534	5173.0
K03535	2.0
K03538	0.0
K03539	0.0
K14451	0.0
K14450	0.0
K02225	0.0
K02224	7598.0
K02227	4539.0
K02226	4748.0
K02221	748.0
K14107	0.0
K02229	0.0
K02228	0.0
K14106	0.0
K00441	4.0
K03288	1.0
K03289	1.0
K03284	9984.0
K03285	0.0
K03286	2.0
K03287	2827.0
K03280	0.0
K03281	2828.0
K03282	7954.0
K00440	0.0
K13677	0.0
K12790	0.0
K09639	0.0
K12688	0.0
K12689	0.0
K12686	0.0
K12687	0.0
K12684	0.0
K12685	0.0
K12682	0.0
K12683	0.0
K12680	0.0
K11889	0.0
K08884	5823.0
K11085	4865.0
K11084	1.0
K11081	1.0
K11080	0.0
K11083	1.0
K11082	1.0
K11089	0.0
K08777	0.0
K08776	0.0
K06346	4780.0
K06347	0.0
K09824	1.0
K09825	7761.0
K09823	2.0
K09820	0.0
K10939	0.0
K10936	0.0
K10937	0.0
K10933	0.0
K06348	0.0
K09829	0.0
K11337	0.0
K11336	0.0
K11335	0.0
K11334	0.0
K11333	0.0
K11332	0.0
K11331	0.0
K11330	0.0
K00169	1494.0
K00164	1.0
K00166	0.0
K00167	0.0
K00161	901.0
K00162	901.0
K00163	1.0
K10689	0.0
K10680	1.0
K10681	0.0
K10682	0.0
K04083	5340.0
K04082	1.0
K04081	1.0
K04080	1.0
K04087	234.0
K04086	33.0
K04085	2.0
K04084	1.0
K04088	234.0
K01569	0.0
K01568	0.0
K01563	0.0
K01561	0.0
K01560	2671.0
K01567	7.0
K01565	0.0
K01564	0.0
K02038	8163.0
K02039	8165.0
K02030	15062.0
K02031	19545.0
K02032	20613.0
K02033	23343.0
K02034	24420.0
K02035	26171.0
K02036	8192.0
K02037	7936.0
K05556	0.0
K13658	0.0
K13659	0.0
K13656	0.0
K13657	0.0
K13654	0.0
K13655	5.0
K13652	2039.0
K13653	12951.0
K13650	0.0
K13651	0.0
K05555	0.0
K05552	0.0
K02057	15639.0
K05550	0.0
K05551	0.0
K12308	16089.0
K12306	0.0
K03073	7985.0
K03072	652.0
K03071	1.0
K03070	8156.0
K03077	140.0
K03076	8014.0
K03075	7757.0
K03074	1003.0
K08965	118.0
K08967	2.0
K08961	0.0
K08963	3892.0
K13873	0.0
K13876	0.0
K13874	1.0
K13875	0.0
K06139	0.0
K06138	0.0
K06135	0.0
K06134	0.0
K06137	0.0
K06136	0.0
K06131	10920.0
K06133	4493.0
K06132	1.0
K02600	8173.0
K07389	0.0
K07388	0.0
K04747	0.0
K01516	8013.0
K09977	0.0
K07518	0.0
K07519	0.0
K11437	0.0
K07512	0.0
K07516	3.0
K10212	44.0
K10747	0.0
K10217	0.0
K10219	0.0
K10218	1.0
K10748	1.0
K01912	5825.0
K01913	0.0
K01910	392.0
K01911	146.0
K01916	236.0
K01917	0.0
K01914	7796.0
K01915	15127.0
K01918	3693.0
K01919	65.0
K07774	1.0
K07775	824.0
K07776	22.0
K07777	742.0
K07770	1.0
K07771	1.0
K07772	0.0
K07773	1.0
K07778	346.0
K01193	5824.0
K04340	0.0
K04341	0.0
K04342	0.0
K04343	0.0
K12986	0.0
K04691	1.0
K02931	7922.0
K02933	8173.0
K02935	8155.0
K02936	0.0
K02939	8173.0
K00205	0.0
K00204	0.0
K00207	0.0
K00206	0.0
K00201	0.0
K00200	0.0
K00203	0.0
K00202	0.0
K00209	0.0
K00208	2861.0
K01000	10029.0
K01001	0.0
K01002	173.0
K01003	20.0
K01004	0.0
K01005	98.0
K01006	7750.0
K01007	759.0
K01008	1794.0
K10855	0.0
K14115	0.0
K14116	0.0
K14441	7749.0
K14446	13.0
K14447	0.0
K14112	0.0
K14445	0.0
K08195	4.0
K08194	10.0
K14448	0.0
K08196	0.0
K08191	2828.0
K14119	0.0
K08193	0.0
K00702	920.0
K10799	0.0
K03518	3548.0
K03519	228.0
K09719	0.0
K10856	0.0
K03516	0.0
K03517	4062.0
K02205	0.0
K02204	4.0
K02203	4110.0
K02201	0.0
K02200	1.0
K13714	0.0
K13461	0.0
K12518	0.0
K12519	0.0
K12517	0.0
K12514	0.0
K12515	0.0
K12512	0.0
K12513	0.0
K12510	4427.0
K12511	1079.0
K07183	5573.0
K07182	0.0
K07181	2715.0
K07180	510.0
K07186	1.0
K07185	1229.0
K07184	1.0
K09800	1.0
K09801	1.0
K09802	1.0
K09803	8.0
K09804	0.0
K09805	0.0
K09806	1.0
K09807	5411.0
K09808	5654.0
K09809	14.0
K10912	0.0
K10913	0.0
K10914	335.0
K10915	0.0
K10916	0.0
K10917	0.0
K11358	4103.0
K11355	0.0
K11354	0.0
K11357	0.0
K11356	0.0
K04069	22226.0
K04068	8828.0
K04065	1.0
K04064	1.0
K04067	1.0
K04066	7960.0
K04061	3663.0
K09716	0.0
K04063	1.0
K04062	1.0
K10006	0.0
K10007	0.0
K10004	1.0
K10005	0.0
K10002	1.0
K10003	1.0
K10000	1.0
K10001	1.0
K09717	0.0
K10008	0.0
K10009	1.0
K02491	0.0
K14588	1.0
K14581	0.0
K13678	208.0
K13679	0.0
K11633	0.0
K13670	0.0
K13671	0.0
K11987	0.0
K11636	0.0
K11634	0.0
K13582	0.0
K13583	0.0
K13580	0.0
K13581	0.0
K13586	0.0
K13587	0.0
K13584	0.0
K13585	0.0
K13588	0.0
K13589	0.0
K02052	339.0
K02053	346.0
K02050	13265.0
K02051	12243.0
K02056	8472.0
K05553	0.0
K02054	339.0
K02055	222.0
K02058	1766.0
K02059	0.0
K05558	0.0
K05559	0.0
K03895	0.0
K03894	0.0
K03897	0.0
K03896	0.0
K03891	0.0
K03890	0.0
K03893	0.0
K03892	10808.0
K02423	0.0
K05342	0.0
K05341	32.0
K12989	0.0
K12988	0.0
K02420	5718.0
K12981	0.0
K12980	0.0
K12983	0.0
K12982	0.0
K12985	0.0
K12984	1.0
K12987	0.0
K02426	2828.0
K13854	0.0
K03098	2829.0
K13853	505.0
K03095	230.0
K05344	0.0
K03091	20676.0
K03090	508.0
K03093	1629.0
K03092	4237.0
K06113	0.0
K09632	0.0
K02429	5680.0
K06118	0.0
K05716	0.0
K04844	19.0
K11632	0.0
K11630	0.0
K11631	16.0
K11637	0.0
K11635	0.0
K11638	0.0
K11639	0.0
K07572	0.0
K07573	0.0
K07570	31.0
K07571	1882.0
K07576	3917.0
K07577	0.0
K07574	4954.0
K07575	0.0
K07578	0.0
K07579	0.0
K11189	12126.0
K11184	2639.0
K11187	0.0
K11180	3.0
K11181	3.0
K11183	1.0
K10764	0.0
K10763	1.0
K10762	0.0
K01938	8530.0
K01939	8209.0
K01934	5362.0
K01935	2835.0
K01937	8154.0
K01930	0.0
K01932	0.0
K01933	9823.0
K07798	1.0
K07799	1.0
K07796	0.0
K07797	0.0
K07794	35.0
K07795	138.0
K07792	1.0
K07793	2762.0
K07790	0.0
K07791	2.0
K06379	4918.0
K00968	2044.0
K06378	4604.0
K06377	0.0
K06376	0.0
K06375	0.0
K09814	0.0
K09813	0.0
K06372	0.0
K06371	0.0
K06370	0.0
K01249	0.0
K01246	5650.0
K01247	21.0
K01244	0.0
K01243	5172.0
K08919	0.0
K01241	1.0
K02919	5379.0
K02913	8229.0
K02912	0.0
K02911	7986.0
K02910	0.0
K02917	0.0
K02916	8173.0
K02915	0.0
K02914	8014.0
K00228	1.0
K00227	0.0
K00226	10982.0
K00224	0.0
K00223	0.0
K00222	0.0
K00221	0.0
K00220	0.0
K01798	0.0
K01799	140.0
K01068	0.0
K01069	1107.0
K01062	0.0
K01791	7451.0
K01792	1.0
K01061	2.0
K01066	41.0
K01067	324.0
K01796	20.0
K01797	26.0
K05499	2297.0
K14468	0.0
K14469	0.0
K14465	0.0
K14466	0.0
K14467	0.0
K10834	0.0
K10833	0.0
K02266	0.0
K03793	0.0
K03790	238.0
K03791	1.0
K03796	1.0
K03797	12671.0
K03794	0.0
K03795	0.0
K03798	15652.0
K03799	256.0
K13448	0.0
K12538	0.0
K12539	0.0
K12530	0.0
K12531	0.0
K12532	0.0
K12533	0.0
K12534	0.0
K12535	0.0
K12536	0.0
K12537	0.0
K03136	0.0
K09790	3455.0
K09791	1.0
K09792	0.0
K09793	2829.0
K09794	1.0
K09795	0.0
K09796	0.0
K09797	5002.0
K09798	1.0
K09799	0.0
K10972	0.0
K10973	0.0
K10977	34.0
K10974	2527.0
K10975	0.0
K10978	0.0
K10979	157.0
K06308	0.0
K00315	0.0
K09862	1.0
K06303	0.0
K09860	0.0
K09861	6729.0
K06306	727.0
K06307	0.0
K06305	0.0
K11373	0.0
K04047	231.0
K04046	1.0
K04045	2695.0
K04044	1.0
K04043	9167.0
K04042	3366.0
K04041	3919.0
K04040	0.0
K02700	0.0
K04049	0.0
K04048	0.0
K02707	0.0
K02704	0.0
K02705	0.0
K10020	0.0
K10021	0.0
K10022	0.0
K10023	0.0
K10024	0.0
K10025	0.0
K10026	520.0
K10027	0.0
K13612	0.0
K13613	0.0
K13611	0.0
K13614	0.0
K13615	0.0
K05794	3.0
K05795	277.0
K05796	53.0
K05797	0.0
K05790	1.0
K05791	0.0
K05792	34.0
K05793	0.0
K05798	2.0
K05799	8052.0
K01474	0.0
K01477	0.0
K01476	1.0
K01471	0.0
K01470	5812.0
K01473	0.0
K13039	0.0
K01479	2.0
K01478	217.0
K05570	2596.0
K05571	2596.0
K05572	0.0
K05573	0.0
K02078	18494.0
K02079	0.0
K05576	0.0
K02074	231.0
K02075	231.0
K02076	78.0
K02077	245.0
K02071	4848.0
K02072	4894.0
K02073	4930.0
K03309	7.0
K03308	12886.0
K03305	3072.0
K03304	1.0
K03307	5630.0
K03306	3913.0
K03301	0.0
K03300	821.0
K03303	446.0
K03302	0.0
K06173	10934.0
K06175	1.0
K06174	0.0
K06177	2831.0
K06176	1.0
K06179	5108.0
K07680	3.0
K03867	0.0
K03838	0.0
K12053	0.0
K11618	2038.0
K11619	0.0
K11614	0.0
K11615	0.0
K11616	1.0
K11617	0.0
K11610	0.0
K11611	0.0
K11960	0.0
K11961	3.0
K02836	7985.0
K10565	0.0
K10564	0.0
K02837	7517.0
K10561	182.0
K10560	182.0
K10563	4410.0
K10562	1.0
K02838	8173.0
K06858	1.0
K02839	2038.0
K06859	151.0
K12700	304.0
K07558	0.0
K07559	2563.0
K07228	0.0
K07229	1.0
K07226	0.0
K07224	2.0
K07225	1.0
K07222	1.0
K07223	28.0
K07220	3111.0
K07221	0.0
K10709	993.0
K10708	0.0
K10701	0.0
K10703	0.0
K10702	0.0
K10704	0.0
K05984	1.0
K07537	0.0
K08652	0.0
K08651	0.0
K08658	0.0
K08659	1281.0
K05982	1.0
K07451	0.0
K07453	0.0
K07452	0.0
K07455	109.0
K07454	1.0
K09707	2305.0
K07457	32.0
K09706	10.0
K07104	0.0
K00029	1.0
K00028	0.0
K00799	6.0
K00798	6888.0
K00797	2558.0
K00024	5687.0
K00795	3.0
K00026	0.0
K00021	0.0
K00020	64.0
K00023	0.0
K00022	0.0
K09017	7.0
K01269	4114.0
K09015	3030.0
K09014	5076.0
K09013	9017.0
K09011	2826.0
K09010	0.0
K01261	0.0
K01262	12676.0
K01263	23.0
K01264	0.0
K01265	13314.0
K01266	2041.0
K09018	1.0
K08227	1.0
K08226	0.0
K08225	1.0
K08224	5.0
K08223	2.0
K08222	0.0
K08221	3.0
K00249	1.0
K01790	7585.0
K00241	2831.0
K00240	2968.0
K00243	6019.0
K00242	1.0
K00245	1.0
K00244	3464.0
K00247	1.0
K00246	1.0
K01795	2055.0
K06983	0.0
K02799	0.0
K02798	26.0
K02791	187.0
K02790	0.0
K02793	1311.0
K02795	2088.0
K02794	2220.0
K02796	1976.0
K04564	3787.0
K04565	2435.0
K04566	2037.0
K04567	6094.0
K01040	645.0
K01041	0.0
K04562	744.0
K04568	1.0
K01049	0.0
K02535	2827.0
K02242	230.0
K02536	2833.0
K02531	192.0
K02246	224.0
K02533	2.0
K02532	4.0
K02248	229.0
K02538	1.0
K00581	0.0
K13421	0.0
K01013	0.0
K15018	0.0
K15019	0.0
K03110	8151.0
K03111	15369.0
K03112	1.0
K03113	2827.0
K03116	2845.0
K03117	4.0
K03118	2911.0
K03119	1.0
K10919	0.0
K12552	0.0
K12553	0.0
K12551	0.0
K12556	0.0
K12554	0.0
K12555	462.0
K06892	2.0
K06893	1.0
K06890	948.0
K06891	2.0
K06896	5841.0
K06897	4319.0
K06894	1.0
K06895	942.0
K10954	0.0
K10956	0.0
K06899	1.0
K06328	0.0
K06329	0.0
K10952	0.0
K10953	0.0
K11395	0.0
K11391	1.0
K11390	0.0
K11392	1.0
K00499	0.0
K00494	0.0
K00495	0.0
K00496	0.0
K00491	0.0
K00492	1.0
K00493	0.0
K13591	0.0
K01467	3166.0
K13593	0.0
K13592	0.0
K04021	1.0
K04020	1.0
K04023	1476.0
K04022	1.0
K04025	1.0
K04024	1130.0
K04027	38.0
K04026	953.0
K04029	3499.0
K04028	3506.0
K07055	0.0
K07054	1.0
K07057	0.0
K07056	10997.0
K07051	0.0
K07050	3619.0
K07053	15108.0
K07052	15045.0
K07059	0.0
K07058	6886.0
K10040	260.0
K10041	658.0
K10046	0.0
K04799	0.0
K04798	0.0
K04793	0.0
K04792	0.0
K04791	0.0
K04790	0.0
K04797	0.0
K04796	0.0
K04795	0.0
K04794	0.0
K13638	1.0
K13639	1.0
K13634	1.0
K13635	1.0
K13636	1.0
K13637	2.0
K13630	1.0
K13631	1.0
K13632	2.0
K13633	1.0
K02042	2639.0
K05778	1.0
K05779	1.0
K05776	2827.0
K05541	1.0
K05774	1.0
K05775	1.0
K05772	3.0
K05773	3.0
K05540	1496.0
K01459	0.0
K01458	0.0
K01457	4.0
K01455	35.0
K01454	0.0
K01453	0.0
K01452	0.0
K01451	1639.0
K01450	0.0
K05518	0.0
K08070	1610.0
K08071	0.0
K05516	10.0
K08077	324.0
K05515	7601.0
K13093	0.0
K11783	0.0
K12949	0.0
K12945	1.0
K12944	1.0
K12941	950.0
K12940	1.0
K12943	1.0
K12942	1237.0
K14728	0.0
K14727	0.0
K11785	0.0
K00108	2.0
K13890	4.0
K13891	4.0
K13892	2.0
K13893	1.0
K13894	1.0
K13895	1.0
K13896	1.0
K06159	1.0
K06158	9308.0
K06153	7969.0
K06152	0.0
K06151	0.0
K06157	0.0
K06156	1.0
K06155	1.0
K06154	0.0
K03327	5654.0
K03326	30.0
K03325	669.0
K03324	11048.0
K03322	528.0
K03321	408.0
K03320	700.0
K03329	0.0
K03328	2834.0
K04802	0.0
K04801	0.0
K04800	0.0
K11948	0.0
K01505	0.0
K04756	0.0
K11940	1.0
K11941	1.0
K11942	0.0
K11943	0.0
K11944	0.0
K01507	9931.0
K11946	0.0
K11947	0.0
K01506	0.0
K01501	3.0
K01500	502.0
K01503	0.0
K06714	1372.0
K04750	2590.0
K12789	0.0
K12788	0.0
K11526	0.0
K10810	0.0
K11522	0.0
K11523	0.0
K08675	0.0
K08676	0.0
K08677	0.0
K08679	0.0
K11521	0.0
K10547	1333.0
K10546	1337.0
K10545	214.0
K10544	35.0
K10543	59.0
K10542	3215.0
K10541	3221.0
K10540	4276.0
K10549	141.0
K10548	1333.0
K14630	0.0
K11529	0.0
K00007	1.0
K00005	4198.0
K13444	0.0
K00003	5140.0
K00002	2132.0
K00001	2609.0
K01186	4961.0
K00009	26.0
K00008	5526.0
K10726	0.0
K10725	0.0
K08246	0.0
K00263	0.0
K00262	10540.0
K00261	119.0
K00260	0.0
K00266	23395.0
K00265	2829.0
K01200	318.0
K01201	4150.0
K01206	25421.0
K01207	2296.0
K01205	2826.0
K01208	0.0
K01209	17084.0
K06167	3050.0
K00917	2803.0
K00912	2827.0
K00919	7787.0
K02519	7994.0
K02518	8007.0
K02517	2828.0
K02511	1.0
K02510	699.0
K13409	0.0
K13408	0.0
K03179	2833.0
K03170	0.0
K03177	8173.0
K12574	5332.0
K12570	0.0
K12573	7411.0
K11009	0.0
K11008	0.0
K11005	0.0
K11004	0.0
K11007	0.0
K11006	0.0
K11003	0.0
K08296	1.0
K08297	1.0
K08295	0.0
K02634	0.0
K02635	0.0
K10622	0.0
K07693	176.0
K07692	0.0
K07691	0.0
K07690	0.0
K07697	0.0
K07696	2093.0
K07695	0.0
K07694	179.0
K07699	2945.0
K07698	0.0
K07079	7358.0
K07078	83.0
K07077	0.0
K07076	772.0
K07075	793.0
K07074	249.0
K07073	0.0
K07072	0.0
K07071	5.0
K07070	1.0
K14584	0.0
K11620	0.0
K09190	0.0
K11623	0.0
K05759	0.0
K08589	0.0
K11625	0.0
K11995	0.0
K01439	6856.0
K01438	3010.0
K01431	0.0
K01430	2044.0
K01433	1.0
K01432	0.0
K01434	0.0
K01437	0.0
K01436	4451.0
K05539	1.0
K14520	0.0
K12963	1.0
K12962	1.0
K12961	1.0
K12960	7249.0
K14749	0.0
K14748	0.0
K02972	1.0
K14743	0.0
K14742	7646.0
K14745	0.0
K14744	0.0
K14747	0.0
K14746	0.0
K02167	1.0
K02164	0.0
K02160	2152.0
K02168	2.0
K02169	2827.0
K10931	0.0
K03341	0.0
K03340	5542.0
K03343	0.0
K03342	0.0
K03346	396.0
K12299	1.0
K12291	0.0
K12290	1.0
K12293	0.0
K12292	0.0
K12295	0.0
K12294	0.0
K12297	1.0
K12368	1.0
K11922	0.0
K11923	1.0
K11920	0.0
K11921	1.0
K11926	1.0
K11927	1115.0
K11924	11.0
K11925	1.0
K11928	1578.0
K13181	0.0
K13219	0.0
K07262	1.0
K07263	2826.0
K07260	6791.0
K07261	1.0
K07266	0.0
K07267	2.0
K07264	1.0
K07265	0.0
K07268	0.0
K07269	1.0
K01155	419.0
K04478	0.0
K04479	0.0
K10528	0.0
K14952	0.0
K07486	5.0
K07487	0.0
K07484	1351.0
K07485	0.0
K07482	25.0
K07483	13375.0
K07480	0.0
K07481	672.0
K07488	0.0
K07489	0.0
K11210	0.0
K11211	0.0
K11212	18.0
K11214	2059.0
K11216	36.0
K06300	0.0
K00061	0.0
K00060	105.0
K06301	0.0
K00065	595.0
K00064	0.0
K00067	10870.0
K00066	0.0
K00069	0.0
K00068	62.0
K06304	0.0
K08262	0.0
K08261	0.0
K08260	0.0
K08265	0.0
K08264	0.0
K00288	0.0
K00285	2.0
K00284	3855.0
K00287	8107.0
K00286	9876.0
K00281	2827.0
K00280	0.0
K00283	2916.0
K00282	2916.0
K08088	0.0
K14198	0.0
K14199	0.0
K03452	0.0
K14194	0.0
K14195	0.0
K14196	0.0
K14197	0.0
K14192	0.0
K14193	0.0
K01880	7932.0
K01881	10229.0
K01883	8173.0
K01885	8811.0
K04618	0.0
K01887	10210.0
K01224	766.0
K01889	8173.0
K01226	2491.0
K01227	0.0
K01220	192.0
K01222	510.0
K01223	3881.0
K02759	1337.0
K02755	7.0
K02757	4336.0
K02756	13.0
K14998	0.0
K02750	191.0
K02753	1.0
K02752	0.0
K00939	8173.0
K00938	231.0
K00937	6897.0
K00936	25404.0
K00935	0.0
K00934	0.0
K00933	0.0
K00932	0.0
K00931	7808.0
K00930	15935.0
K01089	2828.0
K01080	0.0
K01081	4925.0
K01082	0.0
K01083	0.0
K01084	0.0
K01085	1.0
K01087	1.0
K02571	0.0
K02570	5.0
K02573	5.0
K02572	0.0
K02575	33.0
K02574	107.0
K07780	0.0
K03488	3197.0
K03489	199.0
K03482	1.0
K03483	25.0
K03480	488.0
K03481	507.0
K03486	2462.0
K03487	1.0
K03484	3455.0
K03485	1.0
K02287	0.0
K02286	0.0
K02285	0.0
K02284	0.0
K02283	6411.0
K02282	8.0
K02281	0.0
K02280	0.0
K02289	0.0
K02288	0.0
K03626	0.0
K03627	0.0
K03624	12151.0
K03625	8173.0
K03151	5344.0
K03620	12.0
K03153	0.0
K08869	0.0
K03628	6301.0
K03629	7963.0
K09738	0.0
K09739	0.0
K09736	0.0
K09737	0.0
K09735	0.0
K09732	0.0
K09733	0.0
K09730	0.0
K09731	0.0
K09888	4410.0
K09889	1.0
K09880	1.0
K09882	0.0
K09883	0.0
K09884	0.0
K09887	0.0
K11027	0.0
K11026	0.0
K11025	0.0
K11024	0.0
K07679	0.0
K07678	1.0
K11021	0.0
K11020	0.0
K07675	2.0
K07674	0.0
K07676	1.0
K07671	0.0
K07670	0.0
K07673	1.0
K07672	0.0
K01117	0.0
K12048	0.0
K07019	1.0
K07018	0.0
K07011	8280.0
K07010	5149.0
K07013	1.0
K07012	3853.0
K07015	5307.0
K07014	1.0
K07017	443.0
K07016	5.0
K10084	0.0
K08372	49.0
K05884	44.0
K05885	2114.0
K05886	1.0
K05887	0.0
K05880	1.0
K05881	1.0
K05882	0.0
K05883	0.0
K08902	0.0
K05739	53.0
K05888	0.0
K05889	0.0
K08903	0.0
K00547	82.0
K00544	0.0
K00545	0.0
K00542	0.0
K00543	0.0
K00540	13434.0
K00548	11970.0
K00549	2060.0
K01145	0.0
K01412	0.0
K01147	1.0
K01417	2921.0
K00038	0.0
K01143	0.0
K01142	5040.0
K01419	212.0
K00788	7692.0
K00789	9605.0
K12502	0.0
K14762	1.0
K14761	5093.0
K06195	1.0
K03819	1.0
K03818	0.0
K03814	1.0
K03817	35.0
K03816	3377.0
K03811	2323.0
K03810	43.0
K03813	3.0
K11908	0.0
K11909	0.0
K11904	0.0
K11905	2.0
K11906	3.0
K11907	1.0
K11900	2.0
K11901	2.0
K11902	0.0
K11903	3.0
K10986	30.0
K13238	0.0
K13239	0.0
K13797	0.0
K07248	240.0
K13796	1.0
K07244	0.0
K07245	1.0
K07246	237.0
K07240	19347.0
K07241	8.0
K07242	0.0
K07243	2.0
K01268	0.0
K05296	0.0
K02821	2286.0
K09016	1.0
K09945	1.0
K09944	0.0
K09947	0.0
K09946	0.0
K09941	0.0
K09940	0.0
K09943	0.0
K09942	3.0
K09949	0.0
K09948	0.0
K10851	0.0
K10850	0.0
K03666	1991.0
K03667	212.0
K03196	1.0
K03665	7980.0
K11275	0.0
K06012	4683.0
K00048	2909.0
K10857	1.0
K09773	218.0
K00043	0.0
K00042	2831.0
K00041	2386.0
K00040	2436.0
K00046	8778.0
K00733	0.0
K00044	0.0
K06011	0.0
K09012	0.0
K06016	401.0
K06017	0.0
K06014	0.0
K06015	2145.0
K06019	9.0
K01075	0.0
K12221	0.0
K06444	0.0
K04632	0.0
K14977	28.0
K14974	0.0
K00958	0.0
K00951	11131.0
K00950	3362.0
K00952	8.0
K00955	294.0
K00954	8173.0
K00957	301.0
K00956	270.0
K00590	1.0
K02777	279.0
K02775	339.0
K02774	510.0
K02773	528.0
K02771	15.0
K02770	2211.0
K02779	436.0
K02778	1.0
K01606	0.0
K01607	6991.0
K01604	0.0
K01605	0.0
K01602	0.0
K01601	0.0
K03750	268.0
K01609	6828.0
K02553	1.0
K02804	2525.0
K02551	2828.0
K02806	4.0
K02557	8608.0
K02800	145.0
K05275	0.0
K02802	7.0
K13300	0.0
K02558	1.0
K02809	13.0
K02808	7.0
K03600	1.0
K03601	7985.0
K03602	7864.0
K03603	1.0
K03604	2119.0
K03605	3.0
K03606	1.0
K03607	1.0
K03608	5163.0
K03609	6963.0
K06078	1.0
K06079	1.0
K09710	7985.0
K09711	0.0
K09712	1.0
K06073	1.0
K06074	1.0
K06075	2.0
K06076	1.0
K06077	1.0
K06382	2477.0
K06383	2061.0
K06380	0.0
K06381	5778.0
K06386	0.0
K06387	2862.0
K06384	732.0
K06385	3685.0
K06388	0.0
K06389	0.0
K12466	0.0
K12468	0.0
K07657	1.0
K07656	0.0
K07655	0.0
K07654	0.0
K07653	0.0
K07652	1691.0
K07651	3.0
K07650	3.0
K07659	1.0
K07658	7867.0
K11041	78.0
K11040	0.0
K11043	0.0
K11042	0.0
K11045	0.0
K11044	0.0
K11047	0.0
K11046	0.0
K11049	0.0
K11048	0.0
K07387	2827.0
K07386	3414.0
K06926	6187.0
K06927	4.0
K06924	0.0
K06925	8173.0
K06922	0.0
K06923	4866.0
K06920	22.0
K06921	3289.0
K06928	918.0
K06929	507.0
K07033	6179.0
K07032	38.0
K07031	2393.0
K07030	4603.0
K07037	3336.0
K07035	3871.0
K07034	4.0
K07039	1.0
K07038	79.0
K10829	0.0
K00384	15628.0
K00385	544.0
K00386	0.0
K00387	0.0
K00380	1.0
K00381	1.0
K00382	7352.0
K00383	40.0
K00389	1.0
K01387	0.0
K01385	0.0
K01389	0.0
K09158	1.0
K09159	1.0
K09156	0.0
K09157	4934.0
K09154	0.0
K09155	859.0
K09152	0.0
K09153	2418.0
K09150	0.0
K09151	3.0
K05970	5070.0
K05714	1.0
K05715	0.0
K05710	0.0
K05711	0.0
K05712	1.0
K05713	1.0
K00560	7862.0
K00561	0.0
K00563	1091.0
K00564	709.0
K00566	11152.0
K00567	7558.0
K00568	3.0
K00569	0.0
K05575	0.0
K01169	1.0
K01167	0.0
K01166	0.0
K05577	0.0
K01163	1501.0
K01161	0.0
K01160	0.0
K05578	0.0
K05579	0.0
K08092	486.0
K08093	24.0
K08094	537.0
K08095	0.0
K08096	0.0
K08097	3.0
K02254	0.0
K02255	1.0
K01743	0.0
K02251	3.0
K02061	0.0
K01741	0.0
K02060	0.0
K00114	0.0
K02122	5401.0
K02123	8062.0
K02120	8227.0
K02121	7541.0
K02124	8235.0
K03837	2.0
K03836	0.0
K03835	2.0
K03834	1.0
K03833	571.0
K03832	2829.0
K03831	1.0
K03830	3042.0
K00443	0.0
K03839	2828.0
K02067	1.0
K10189	4501.0
K13038	10400.0
K13787	567.0
K13788	1.0
K13789	19791.0
K10188	5286.0
K12255	0.0
K12254	0.0
K12257	5685.0
K12256	0.0
K12251	514.0
K12250	0.0
K12253	0.0
K12252	0.0
K13252	36.0
K13256	56.0
K13255	1.0
K12079	0.0
K12078	0.0
K12071	0.0
K12070	0.0
K12073	0.0
K12072	1.0
K09912	1.0
K06236	0.0
K06237	0.0
K05519	0.0
K09914	1.0
K11788	0.0
K11782	0.0
K11780	0.0
K11781	0.0
K11787	0.0
K11784	0.0
K11530	1.0
K12787	0.0
K12786	0.0
K12785	0.0
K12784	0.0
K06718	19.0
K09969	0.0
K09968	0.0
K09967	2060.0
K09966	0.0
K09965	0.0
K09964	0.0
K09963	830.0
K09962	1.0
K09961	1.0
K09960	0.0
K11527	0.0
K11524	0.0
K11525	0.0
K11250	1.0
K11253	0.0
K11258	1.0
K11528	0.0
K00713	0.0
K00712	93.0
K10780	0.0
K10783	13.0
K10125	0.0
K10124	1.0
K10126	0.0
K10121	180.0
K10123	0.0
K10122	180.0
K04652	2181.0
K04653	2581.0
K04651	4277.0
K04656	2588.0
K04654	2588.0
K04655	2731.0
K00973	6546.0
K00972	253.0
K00971	5008.0
K00970	2827.0
K00975	12534.0
K00974	16230.0
K00979	3056.0
K00978	432.0
K14954	0.0
K14955	0.0
K14956	0.0
K06178	5269.0
K01596	257.0
K01597	231.0
K01594	0.0
K01595	30.0
K01592	0.0
K01593	0.0
K01590	25.0
K01591	7782.0
K01598	0.0
K01599	18025.0
K02711	0.0
K02710	0.0
K02713	0.0
K02712	0.0
K02714	0.0
K02717	0.0
K02716	0.0
K02719	0.0
K02718	0.0
K03449	2075.0
K03446	2834.0
K03444	0.0
K03445	2.0
K03442	7778.0
K01620	6747.0
K01621	1112.0
K01622	0.0
K01623	2657.0
K01624	14295.0
K01625	13859.0
K01626	3075.0
K01627	2846.0
K01628	4812.0
K01629	2084.0
K05299	3.0
K02829	0.0
K02828	0.0
K02827	0.0
K02826	0.0
K02825	660.0
K02824	4481.0
K02823	7719.0
K02822	2486.0
K03198	0.0
K03199	1.0
K03668	1.0
K03669	1.0
K03190	2044.0
K03191	3.0
K03660	6970.0
K03194	1.0
K03195	1.0
K03664	8173.0
K03197	1.0
K09772	5131.0
K06013	0.0
K09770	508.0
K09771	1.0
K09776	0.0
K09777	4459.0
K09774	1.0
K09775	4250.0
K09778	94.0
K09779	4674.0
K06269	0.0
K06323	0.0
K11624	0.0
K02991	0.0
K02990	8079.0
K02624	3.0
K02240	235.0
K08282	0.0
K12440	0.0
K12441	0.0
K12442	0.0
K12443	0.0
K12444	0.0
K12445	0.0
K12449	0.0
K02247	0.0
K07637	1.0
K07636	7802.0
K07639	1.0
K07638	1.0
K11069	4153.0
K11068	4434.0
K11063	0.0
K11062	0.0
K11061	0.0
K11060	0.0
K11066	1.0
K11065	2841.0
K06900	0.0
K06901	5379.0
K06902	524.0
K06903	692.0
K06904	123.0
K06905	767.0
K06906	129.0
K06907	920.0
K06908	767.0
K06909	49.0
K10821	0.0
K05905	0.0
K05904	0.0
K05906	0.0
K05900	0.0
K05903	3.0
K01406	0.0
K05909	0.0
K05908	0.0
K00368	0.0
K00369	0.0
K00366	241.0
K00367	0.0
K00364	231.0
K00365	0.0
K00362	2.0
K00363	1.0
K00360	0.0
```
