## Extended Data File 1 for "Diet induces reproducible alterations in the mouse and human gut microbiome": SRS3574351_SRR7556022.picrust

```
# Constructed from biom file
#OTU ID	SRR7556022
K01365	0.0
K01364	0.0
K01361	4.0
K01360	0.0
K01362	23203.0
K02249	1.0
K05841	0.0
K05844	9.0
K05845	282.0
K05846	8618.0
K05847	8282.0
K00508	9.0
K00500	1.0
K00507	19.0
K00504	0.0
K00505	0.0
K12521	1.0
K01101	3848.0
K01103	0.0
K12520	1.0
K01104	52348.0
K05592	17125.0
K05593	10145.0
K05590	110.0
K05591	110.0
K05596	118.0
K05597	8.0
K05594	4.0
K05595	219.0
K05599	0.0
K11964	0.0
K11962	0.0
K14540	12285.0
K12529	4.0
K12528	4.0
K06353	0.0
K02456	232.0
K02457	110.0
K02454	130.0
K02455	120.0
K02452	119.0
K02453	123.0
K02450	2.0
K02103	6995.0
K08138	4.0
K02108	24314.0
K02109	27541.0
K02458	111.0
K02459	119.0
K08137	110.0
K03851	0.0
K03850	0.0
K03852	0.0
K03855	3.0
K03856	18804.0
K13018	0.0
K13019	0.0
K13010	0.0
K13011	0.0
K13012	9337.0
K13013	0.0
K13014	110.0
K13015	66.0
K13016	0.0
K13017	0.0
K08566	0.0
K08567	110.0
K13274	0.0
K13275	39.0
K13276	0.0
K13277	0.0
K03275	110.0
K03274	112.0
K03277	0.0
K03276	4.0
K03271	9939.0
K03270	15793.0
K03273	368.0
K03272	3467.0
K03279	0.0
K03278	0.0
K11022	0.0
K12277	0.0
K12276	0.0
K12270	128.0
K11058	0.0
K12279	0.0
K12278	0.0
K07557	0.0
K07550	0.0
K07552	12648.0
K06319	1.0
K09909	13.0
K09908	109.0
K12051	0.0
K12050	0.0
K12057	110.0
K12056	110.0
K06221	3124.0
K09900	110.0
K09903	24856.0
K09902	116.0
K09904	109.0
K09907	110.0
K09906	119.0
K11501	0.0
K03234	0.0
K00773	24845.0
K00772	2.0
K00777	1.0
K00776	0.0
K06313	115.0
K06315	0.0
K05574	0.0
K10201	4.0
K07176	0.0
K07177	92.0
K07174	0.0
K07175	553.0
K07172	52.0
K07173	8104.0
K07170	15736.0
K07171	25122.0
K07178	0.0
K07179	0.0
K00195	0.0
K00194	44.0
K00197	109.0
K00196	0.0
K00191	0.0
K00190	0.0
K00193	0.0
K00192	0.0
K00198	882.0
K06405	11765.0
K10109	1977.0
K10108	5212.0
K10107	1.0
K01828	0.0
K01829	0.0
K01826	193.0
K01825	474.0
K01822	5.0
K01823	329.0
K01820	2.0
K01821	227.0
K00999	0.0
K00998	16450.0
K00995	24507.0
K00997	7224.0
K00996	2832.0
K00991	22090.0
K00990	121.0
K00992	5.0
K11028	0.0
K02622	15622.0
K02625	0.0
K03564	20460.0
K13489	2.0
K13488	2.0
K13483	3.0
K13482	0.0
K13481	0.0
K13480	3.0
K13487	2.0
K13486	2.0
K14680	0.0
K14681	0.0
K14682	121.0
K08358	261.0
K08357	262.0
K08356	0.0
K08355	0.0
K03469	24760.0
K03462	0.0
K03464	1.0
K03465	6666.0
K03466	24960.0
K01648	0.0
K01649	28276.0
K01643	1739.0
K01640	791.0
K01641	212.0
K01646	381.0
K01647	28011.0
K01644	1845.0
K02597	0.0
K02626	0.0
K02595	0.0
K02594	148.0
K02593	0.0
K02592	113.0
K02591	227.0
K02590	3429.0
K02598	3493.0
K02849	111.0
K14061	320.0
K14062	110.0
K14063	3.0
K14064	4.0
K14065	4.0
K14067	0.0
K02841	111.0
K02840	4.0
K02843	112.0
K02844	111.0
K02847	110.0
K02846	4.0
K02102	4.0
K09758	193.0
K06039	110.0
K06034	0.0
K06036	0.0
K06037	0.0
K06032	0.0
K01581	132.0
K02702	0.0
K02659	9.0
K13490	2.0
K13491	2.0
K03644	12543.0
K03645	110.0
K03646	111.0
K03647	484.0
K03640	120.0
K03641	119.0
K03642	122.0
K03643	119.0
K03648	20590.0
K03649	191.0
K06694	0.0
K11814	0.0
K12428	0.0
K12429	0.0
K12422	0.0
K12423	0.0
K12420	0.0
K12421	0.0
K12426	0.0
K12427	0.0
K12424	0.0
K12425	0.0
K07349	216.0
K07348	110.0
K05380	0.0
K07345	655.0
K07344	0.0
K07347	662.0
K07346	335.0
K07341	3593.0
K07340	119.0
K07343	3929.0
K07342	0.0
K06968	111.0
K06969	41338.0
K06962	441.0
K06963	0.0
K06960	12268.0
K06961	0.0
K06966	13015.0
K06967	12285.0
K06964	0.0
K06965	0.0
K08995	2.0
K08994	119.0
K08997	13.0
K08996	190.0
K08990	110.0
K08993	109.0
K08992	116.0
K08999	162.0
K08998	18458.0
K08344	104.0
K08345	4.0
K08346	2.0
K14940	0.0
K02724	0.0
K08349	3.0
K11815	0.0
K05929	0.0
K05928	2.0
K05927	0.0
K05924	0.0
K05922	0.0
K05921	216.0
K00349	12396.0
K00698	0.0
K00340	12412.0
K00341	12413.0
K00690	9750.0
K00343	12413.0
K00344	137.0
K00697	14.0
K00346	12396.0
K00347	12396.0
K09116	3266.0
K09117	17352.0
K05337	7574.0
K09118	1.0
K09119	0.0
K02106	439.0
K05823	110.0
K05820	120.0
K05826	0.0
K05827	0.0
K02100	4.0
K02101	0.0
K00524	0.0
K00525	21282.0
K00526	7719.0
K00527	36792.0
K00520	3024.0
K00522	0.0
K00523	0.0
K02451	0.0
K00528	24654.0
K00529	11.0
K00025	2.0
K14215	0.0
K14213	0.0
K03453	15472.0
K00796	16269.0
K05339	159.0
K00027	10062.0
K00794	13855.0
K00793	13845.0
K01347	38.0
K01346	0.0
K01344	0.0
K01343	0.0
K00791	24857.0
K01340	0.0
K00790	32685.0
K02694	0.0
K02696	0.0
K02697	0.0
K02690	0.0
K02691	157.0
K02692	0.0
K02693	0.0
K02698	0.0
K02699	0.0
K00836	18.0
K00837	12477.0
K00835	112.0
K00832	262.0
K00833	12469.0
K00830	1.0
K00831	24394.0
K00839	262.0
K04335	4.0
K04334	4.0
K01120	2.0
K01126	20930.0
K04333	4.0
K01129	12249.0
K01128	1.0
K04339	0.0
K04338	4.0
K02470	33922.0
K02471	111.0
K02472	237.0
K02473	0.0
K02474	15592.0
K02475	36.0
K02476	36.0
K02477	15961.0
K02478	146.0
K02479	5.0
K09019	4.0
K01267	7492.0
K13074	0.0
K13075	1.0
K11441	0.0
K14055	110.0
K13299	0.0
K13292	13057.0
K14057	3.0
K14056	3.0
K02856	4.0
K02585	182.0
K12211	0.0
K12210	0.0
K12213	0.0
K12212	0.0
K12215	0.0
K02854	4.0
K12217	0.0
K12216	0.0
K12219	0.0
K12218	0.0
K02855	4.0
K08692	0.0
K08693	31.0
K08690	0.0
K08691	0.0
K08696	0.0
K08697	0.0
K11748	111.0
K11749	24591.0
K11746	2.0
K11747	127.0
K11744	6.0
K11745	6.0
K11742	110.0
K11743	3419.0
K11740	4.0
K11741	521.0
K13920	539.0
K13921	3.0
K13922	4105.0
K13923	3.0
K13924	1.0
K13925	2.0
K13926	111.0
K13927	752.0
K13928	1.0
K13929	3.0
K09923	110.0
K09922	12405.0
K06201	19504.0
K06200	4402.0
K06207	21369.0
K06206	4386.0
K06205	110.0
K09924	2.0
K09929	0.0
K06208	52.0
K00759	16850.0
K00758	110.0
K00752	3012.0
K00757	20884.0
K00756	7773.0
K00754	35477.0
K06001	16601.0
K05557	0.0
K09766	118.0
K05554	0.0
K07475	0.0
K07150	10704.0
K07151	0.0
K07152	10.0
K07153	119.0
K07154	12884.0
K07155	0.0
K07156	122.0
K07157	0.0
K07406	13100.0
K07407	46774.0
K07404	10423.0
K07405	12291.0
K07402	6675.0
K07403	8.0
K07400	119.0
K07401	0.0
K01808	31470.0
K01809	23333.0
K01800	1.0
K01801	0.0
K01802	12528.0
K01803	28140.0
K01804	7125.0
K01805	145.0
K01807	6518.0
K09718	0.0
K14668	0.0
K14669	0.0
K14666	0.0
K14667	0.0
K01664	329.0
K01665	12591.0
K01666	3925.0
K01667	12645.0
K01660	0.0
K01661	475.0
K01662	22011.0
K01663	0.0
K01668	0.0
K01669	233.0
K02863	24853.0
K02862	5.0
K02860	21979.0
K02867	24853.0
K02866	0.0
K02864	24784.0
K02869	0.0
K05362	130.0
K05365	238.0
K03402	9417.0
K03403	0.0
K03400	0.0
K03406	43559.0
K03407	4863.0
K03404	0.0
K03405	0.0
K03408	11335.0
K03409	50.0
K02315	13695.0
K02314	27991.0
K02317	4.0
K02316	24831.0
K02313	24972.0
K02312	2.0
K02319	0.0
K12405	0.0
K12152	110.0
K12151	4.0
K07091	119.0
K07090	27897.0
K07093	3.0
K07092	0.0
K07095	35720.0
K07094	132.0
K07097	0.0
K07096	0.0
K07099	4462.0
K07098	31414.0
K11175	21715.0
K11174	0.0
K11177	3.0
K11176	0.0
K11173	0.0
K11179	120.0
K11178	3.0
K00322	119.0
K00320	0.0
K00321	0.0
K00326	0.0
K00324	129.0
K00325	120.0
K00329	0.0
K05945	0.0
K05944	0.0
K05947	0.0
K05946	1130.0
K06944	0.0
K06945	0.0
K06946	110.0
K06415	116.0
K06940	4919.0
K06941	28339.0
K06942	24854.0
K06943	0.0
K10806	119.0
K10807	0.0
K10804	239.0
K10805	119.0
K06948	3205.0
K06949	28016.0
K06418	2950.0
K09138	65.0
K09139	0.0
K09134	3462.0
K09135	0.0
K09136	119.0
K09137	66.0
K09130	0.0
K09131	163.0
K09132	3244.0
K09133	0.0
K05808	24751.0
K05809	109.0
K05804	3564.0
K05805	110.0
K05806	0.0
K05807	12410.0
K05800	110.0
K05801	110.0
K05802	110.0
K05803	110.0
K01044	10.0
K01045	0.0
K01046	365.0
K02068	460.0
K04561	0.0
K01042	1230.0
K05568	8992.0
K05567	3933.0
K14273	0.0
K14275	0.0
K14274	68.0
K02062	110.0
K05245	4.0
K05564	9.0
K01048	6194.0
K02066	12412.0
K01322	12292.0
K01325	0.0
K02065	12412.0
K01326	0.0
K05560	9.0
K02243	3210.0
K08930	0.0
K02679	110.0
K02676	9.0
K02674	9.0
K02675	0.0
K02672	9.0
K02241	290.0
K02670	9.0
K02671	9.0
K00810	0.0
K00811	12325.0
K00812	824.0
K00813	110.0
K00814	0.0
K00817	24936.0
K00818	12505.0
K00819	132.0
K02530	255.0
K02245	3210.0
K02244	216.0
K01499	0.0
K01498	0.0
K01493	24766.0
K01492	208.0
K01491	51717.0
K01497	173.0
K01496	346.0
K01495	16539.0
K01494	3562.0
K02418	7028.0
K02419	7681.0
K14492	0.0
K02412	7620.0
K02413	7435.0
K02410	7680.0
K02411	3846.0
K02416	7681.0
K02417	4546.0
K02414	212.0
K02415	151.0
K00120	0.0
K00121	740.0
K00430	0.0
K13058	2.0
K13059	0.0
K13727	38.0
K13057	0.0
K13722	0.0
K13051	110.0
K13052	4538.0
K00435	0.0
K12054	0.0
K03239	0.0
K03238	0.0
K03231	0.0
K03230	108.0
K03232	0.0
K12059	4.0
K03237	0.0
K03236	0.0
K12058	107.0
K12239	0.0
K12238	0.0
K12235	0.0
K12234	743.0
K13942	0.0
K13940	4170.0
K13941	0.0
K12097	0.0
K12096	0.0
K12095	0.0
K12094	0.0
K12093	0.0
K12092	0.0
K12091	0.0
K12090	0.0
K12099	0.0
K12098	0.0
K06356	0.0
K05992	117.0
K03540	0.0
K06331	3847.0
K06330	5.0
K07138	14751.0
K07139	17632.0
K11811	8.0
K07132	7198.0
K07133	49109.0
K07130	5691.0
K07131	0.0
K07137	35986.0
K07134	0.0
K07135	0.0
K01860	0.0
K01866	24886.0
K01867	24887.0
K01865	3013.0
K01868	28378.0
K01869	24854.0
K06140	111.0
K04766	130.0
K04767	56.0
K04764	118.0
K04762	12411.0
K04763	34331.0
K04760	119.0
K04761	339.0
K04768	130.0
K04769	9106.0
K08313	48.0
K08312	110.0
K08311	160.0
K08310	112.0
K08317	112.0
K08316	5139.0
K08315	4.0
K08314	575.0
K05149	0.0
K08319	108.0
K08318	4.0
K06339	0.0
K14648	0.0
K14392	137.0
K14393	130.0
K14645	0.0
K14647	2.0
K01689	31251.0
K01686	27733.0
K01687	38056.0
K01684	3483.0
K01685	8717.0
K01682	119.0
K01681	24473.0
K05308	0.0
K02889	0.0
K02888	24971.0
K02885	0.0
K02884	24854.0
K02887	24737.0
K02886	24854.0
K02881	24854.0
K02883	0.0
K13743	0.0
K02086	3163.0
K02081	645.0
K02080	4.0
K02083	368.0
K02082	2979.0
K13831	0.0
K03428	0.0
K03429	7389.0
K03424	40552.0
K03935	0.0
K03932	0.0
K03933	214.0
K03930	6617.0
K03931	34.0
K02339	119.0
K02338	24973.0
K02337	27617.0
K02336	110.0
K02335	28080.0
K02334	8740.0
K02330	0.0
K03688	7656.0
K03689	0.0
K03680	69.0
K03683	119.0
K03684	279.0
K03685	24854.0
K03686	37722.0
K03687	24074.0
K07301	7433.0
K07300	5.0
K07303	1.0
K07302	1.0
K07305	333.0
K07304	762.0
K07307	1196.0
K07306	842.0
K07309	161.0
K07308	735.0
K02617	3.0
K02610	107.0
K02963	24853.0
K02612	107.0
K02961	24529.0
K09686	58429.0
K09687	89561.0
K09684	206.0
K09685	308.0
K09682	6.0
K09683	1.0
K09680	131.0
K09681	4.0
K09688	1.0
K09689	1.0
K05962	0.0
K05961	0.0
K05967	61.0
K05966	279.0
K11159	0.0
K05964	271.0
K05968	0.0
K11152	0.0
K00309	0.0
K00658	254.0
K00304	0.0
K00305	0.0
K00654	0.0
K00655	32591.0
K00652	12416.0
K00301	0.0
K00302	3270.0
K00303	5.0
K10828	0.0
K06431	1.0
K06432	2.0
K06433	2.0
K06434	1.0
K06436	3035.0
K06437	0.0
K10820	68.0
K06439	0.0
K10822	0.0
K10823	0.0
K10826	0.0
K09167	903.0
K06322	1.0
K14117	0.0
K14259	0.0
K14257	0.0
K01308	337.0
K01303	76.0
K01301	0.0
K01305	192.0
K01304	3382.0
K02658	9.0
K00672	0.0
K02650	329.0
K02651	2.0
K02652	4130.0
K02653	11191.0
K02654	21029.0
K05687	0.0
K02656	9.0
K05685	120.0
K00878	8592.0
K00879	548.0
K00872	6648.0
K00873	27750.0
K00870	0.0
K00876	37928.0
K00877	0.0
K00874	31883.0
K00875	0.0
K04487	22501.0
K04486	21943.0
K04485	21816.0
K04484	0.0
K04483	0.0
K04482	0.0
K04480	0.0
K04488	15811.0
K12049	0.0
K13693	0.0
K13706	0.0
K13694	112.0
K13695	110.0
K05977	0.0
K09516	0.0
K02434	19531.0
K02435	18582.0
K02436	143.0
K02437	16543.0
K05350	12795.0
K02431	4262.0
K08100	0.0
K02433	19529.0
K02438	7967.0
K02439	117.0
K03745	118.0
K03744	25419.0
K03747	4.0
K03210	24577.0
K03217	24948.0
K03216	12405.0
K03215	119.0
K03742	20864.0
K03219	108.0
K03218	24891.0
K03749	110.0
K03748	110.0
K02383	0.0
K06327	2.0
K06320	3326.0
K07238	31339.0
K09479	0.0
K09478	0.0
K09475	4.0
K09474	0.0
K09477	4.0
K09476	108.0
K09471	110.0
K09470	3.0
K09473	3.0
K09472	3.0
K07543	0.0
K06898	5032.0
K13967	0.0
K13963	3887.0
K07545	0.0
K00737	3244.0
K05345	9.0
K11706	0.0
K11707	1.0
K11704	0.0
K11705	0.0
K11708	1.0
K11709	0.0
K05588	0.0
K07114	28159.0
K07443	7809.0
K07116	0.0
K07117	3.0
K07110	0.0
K07447	24851.0
K07112	877.0
K07113	122.0
K07448	3377.0
K07118	494.0
K07119	181.0
K10619	0.0
K10618	0.0
K10617	0.0
K10616	0.0
K01848	2.0
K01849	1.0
K01844	724.0
K01845	4707.0
K01846	235.0
K01847	24594.0
K01840	40020.0
K01841	144.0
K01842	0.0
K01843	478.0
K06219	108.0
K10832	0.0
K05348	0.0
K14203	0.0
K08483	15940.0
K08482	2.0
K08481	0.0
K08480	0.0
K08485	118.0
K08484	118.0
K00464	0.0
K00467	0.0
K00466	0.0
K00461	0.0
K00460	0.0
K00463	0.0
K00462	0.0
K04509	0.0
K00469	0.0
K00468	0.0
K08645	0.0
K04744	119.0
K01518	0.0
K01519	0.0
K04748	1.0
K04749	216.0
K01514	51.0
K01515	19227.0
K01512	7428.0
K01510	0.0
K14623	253.0
K14626	0.0
K14627	0.0
K14628	0.0
K14629	0.0
K03918	0.0
K03919	106.0
K12372	110.0
K12373	70507.0
K12370	110.0
K12371	110.0
K02359	0.0
K02358	24860.0
K02351	4.0
K02352	77.0
K02355	49222.0
K02357	24853.0
K02356	27805.0
K13574	4.0
K13573	1.0
K13572	0.0
K13571	0.0
K13570	0.0
K12112	4.0
K12113	4.0
K12110	0.0
K12111	369.0
K07329	0.0
K07328	0.0
K07323	119.0
K07322	24831.0
K07321	710.0
K07320	119.0
K07327	0.0
K07326	0.0
K07325	0.0
K07324	0.0
K08163	108.0
K06180	68177.0
K06181	160.0
K06182	4850.0
K06183	15037.0
K06186	119.0
K06187	24972.0
K06188	261.0
K06189	119.0
K08359	104.0
K07589	4.0
K07588	12298.0
K07587	0.0
K07586	6568.0
K07585	0.0
K07584	9821.0
K07583	0.0
K07582	0.0
K07581	0.0
K07580	0.0
K11139	3.0
K05989	32678.0
K05988	0.0
K05985	7377.0
K05987	0.0
K05986	2.0
K10843	0.0
K08354	109.0
K10844	1.0
K10848	0.0
K00673	14.0
K00674	12729.0
K00675	3341.0
K00676	10806.0
K00677	12415.0
K06988	41.0
K06989	298.0
K08351	4.0
K06980	121.0
K06981	0.0
K06982	0.0
K08350	110.0
K06984	0.0
K06985	0.0
K06986	0.0
K06987	7251.0
K02445	3729.0
K02444	6502.0
K00582	0.0
K00583	0.0
K00580	0.0
K02110	24350.0
K00586	0.0
K00587	0.0
K00584	0.0
K08921	0.0
K02441	116.0
K00588	2751.0
K08922	0.0
K02440	678.0
K00018	24738.0
K08923	0.0
K02443	4721.0
K00019	43.0
K02442	0.0
K08925	0.0
K08926	0.0
K08927	0.0
K03149	553.0
K06604	0.0
K00015	5.0
K01989	21442.0
K00854	20003.0
K00855	110.0
K00856	0.0
K00857	7756.0
K00850	69280.0
K00851	326.0
K00852	12828.0
K00853	304.0
K00858	24855.0
K00859	24542.0
K01181	459.0
K01180	0.0
K01183	3438.0
K01182	14231.0
K01185	12689.0
K01184	0.0
K01187	46320.0
K01188	31293.0
K02596	65.0
K13766	10.0
K13767	5.0
K13003	0.0
K13002	0.0
K13000	0.0
K02984	0.0
K02986	24855.0
K02987	0.0
K02636	0.0
K02982	21611.0
K02983	0.0
K02638	0.0
K02639	0.0
K02988	24607.0
K08298	318.0
K08299	4.0
K03583	119.0
K03582	119.0
K03581	13439.0
K03580	123.0
K03587	12568.0
K03586	119.0
K03585	24814.0
K03584	24807.0
K03589	18164.0
K03588	33195.0
K01725	12.0
K01724	5.0
K01727	2819.0
K01726	8306.0
K01721	0.0
K01720	109.0
K01722	0.0
K13008	0.0
K01729	0.0
K01728	2.0
K09530	0.0
K09539	0.0
K02188	8544.0
K02189	8550.0
K02182	4.0
K02183	0.0
K03769	844.0
K03768	35406.0
K03767	194.0
K03765	4.0
K03764	107.0
K03763	19980.0
K03762	392.0
K03761	6.0
K03760	14.0
K09457	292.0
K09456	4.0
K09459	139.0
K09458	22020.0
K00602	61193.0
K13988	0.0
K13985	0.0
K09981	2749.0
K09980	4.0
K09983	0.0
K09982	8.0
K09985	0.0
K09984	1.0
K09987	0.0
K09986	9.0
K09989	3929.0
K09988	3787.0
K12583	0.0
K12582	110.0
K12589	0.0
K11720	123.0
K09759	7110.0
K10985	4.0
K10984	51.0
K07468	0.0
K07469	4.0
K07464	8034.0
K07465	0.0
K07466	0.0
K07467	7687.0
K07460	18257.0
K07461	2249.0
K07462	24850.0
K07463	0.0
K10679	134.0
K10678	4.0
K10671	0.0
K10670	3117.0
K10673	1.0
K10672	334.0
K10674	8.0
K10677	0.0
K10676	0.0
K08726	0.0
K08724	3010.0
K08722	4205.0
K08723	4.0
K08720	0.0
K08721	0.0
K08728	51.0
K10187	0.0
K00119	0.0
K00118	2.0
K00449	8.0
K00448	8.0
K00115	0.0
K00446	0.0
K00117	17.0
K00116	369.0
K00111	24613.0
K00442	0.0
K00113	110.0
K00112	110.0
K01539	0.0
K01531	6363.0
K04720	9420.0
K01533	25324.0
K01534	44111.0
K01535	0.0
K01537	28487.0
K14358	0.0
K14605	0.0
K14606	0.0
K00413	1.0
K10120	9.0
K05600	0.0
K05777	3021.0
K03972	4.0
K03973	908.0
K03970	109.0
K03971	3.0
K03976	24615.0
K03977	24969.0
K03974	110.0
K03975	12792.0
K03978	24852.0
K03979	24972.0
K13378	12409.0
K02372	9883.0
K02371	21223.0
K02377	15772.0
K02379	447.0
K03396	0.0
K03397	0.0
K03394	10060.0
K03395	0.0
K03392	0.0
K03393	0.0
K03390	12293.0
K03391	0.0
K03399	42.0
K03027	0.0
K12136	3.0
K12137	3.0
K06610	4.0
K12138	0.0
K12139	0.0
K11444	0.0
K11440	1.0
K11443	0.0
K11442	126.0
K00612	3014.0
K00613	157.0
K00610	17174.0
K00611	12270.0
K00616	5813.0
K00617	0.0
K00614	9.0
K00615	60702.0
K00619	2.0
K10863	0.0
K07874	0.0
K06234	0.0
K10240	5.0
K10241	4.0
K10242	0.0
K10243	0.0
K04110	0.0
K04113	0.0
K04112	0.0
K04115	0.0
K04114	0.0
K04117	0.0
K04116	0.0
K04118	0.0
K05517	110.0
K07705	407.0
K07704	566.0
K07707	3509.0
K07706	3532.0
K07701	4.0
K07700	110.0
K07703	4.0
K07702	110.0
K07709	4.0
K07708	119.0
K01955	37359.0
K13042	0.0
K09934	4.0
K09935	4492.0
K06216	90.0
K09937	3.0
K13745	9.0
K13746	0.0
K13747	17181.0
K13740	0.0
K13741	0.0
K13742	0.0
K06211	3472.0
K06212	268.0
K09933	4.0
K02618	107.0
K02619	12571.0
K02968	24485.0
K02966	0.0
K02967	24854.0
K02616	116.0
K02965	24854.0
K02962	0.0
K02611	107.0
K02613	107.0
K03569	30244.0
K03568	304.0
K03565	18966.0
K06218	5.0
K03567	110.0
K03566	111.0
K03561	24729.0
K03560	119.0
K03563	7764.0
K03562	119.0
K06430	0.0
K01709	3546.0
K01708	4.0
K01707	0.0
K01706	222.0
K01705	0.0
K01704	53673.0
K01703	53926.0
K01702	0.0
K14165	0.0
K14164	0.0
K14166	2.0
K14161	2.0
K14160	0.0
K14162	2.0
K05396	3459.0
K03709	516.0
K03708	432.0
K08160	13.0
K03701	40623.0
K03700	7900.0
K03703	20833.0
K03702	24854.0
K03705	12442.0
K03704	16640.0
K03707	715.0
K03706	4868.0
K06289	0.0
K06288	0.0
K06283	8760.0
K06282	273.0
K06281	273.0
K06287	24611.0
K06286	219.0
K06285	52.0
K06284	4826.0
K08161	197.0
K07540	0.0
K06438	2497.0
K06869	0.0
K06868	0.0
K06867	152.0
K06866	110.0
K06865	0.0
K06864	4967.0
K06863	0.0
K06862	0.0
K06861	12480.0
K06860	0.0
K12659	0.0
K12658	2.0
K07547	0.0
K07546	0.0
K15023	0.0
K15022	0.0
K15020	0.0
K15024	8566.0
K08700	0.0
K08162	3354.0
K07544	0.0
K00137	4.0
K00135	326.0
K00134	25171.0
K00133	24962.0
K00132	2.0
K00131	105.0
K00130	3549.0
K00139	0.0
K00138	4.0
K00429	4.0
K00428	12295.0
K00421	0.0
K00423	0.0
K00425	12903.0
K00427	5.0
K00426	12902.0
K14292	0.0
K14379	0.0
K14370	0.0
K14371	0.0
K14372	0.0
K14373	0.0
K14374	0.0
K14375	0.0
K09845	0.0
K14082	0.0
K14083	0.0
K14080	0.0
K14081	0.0
K14086	3244.0
K14087	3401.0
K14084	139.0
K14088	3402.0
K14089	3244.0
K01552	13539.0
K01551	370.0
K01556	5.0
K01557	0.0
K01554	147.0
K01555	1.0
K04708	0.0
K03955	0.0
K13689	0.0
K13688	135.0
K13683	4.0
K13685	1062.0
K13684	4.0
K13687	0.0
K13686	0.0
K14159	18.0
K02399	112.0
K02398	331.0
K02395	227.0
K02394	113.0
K02397	3578.0
K02396	7467.0
K02391	113.0
K02390	7663.0
K02393	113.0
K02392	12283.0
K13533	0.0
K13532	1.0
K13531	39.0
K13530	74.0
K01550	0.0
K05658	0.0
K14054	69.0
K02601	36988.0
K02970	24487.0
K05378	0.0
K12339	119.0
K14060	109.0
K11687	0.0
K11686	2.0
K11685	4.0
K11689	802.0
K11688	551.0
K08939	0.0
K03048	3051.0
K03049	0.0
K13821	242.0
K13820	34.0
K03042	0.0
K03043	24453.0
K03040	24789.0
K03041	0.0
K03046	24612.0
K03047	0.0
K03044	0.0
K03045	0.0
K00348	12397.0
K09847	0.0
K00692	70.0
K00638	8773.0
K00639	12870.0
K00693	0.0
K00634	16412.0
K00635	1.0
K00630	0.0
K00631	119.0
K00632	773.0
K00633	9577.0
K00691	160.0
K00696	0.0
K00694	386.0
K00695	0.0
K10854	0.0
K07811	4.0
K07810	118.0
K07813	7407.0
K07812	161.0
K07814	3327.0
K07816	420.0
K00090	17.0
K00091	6434.0
K00094	540.0
K00096	3449.0
K00097	16384.0
K00098	1.0
K00099	24401.0
K10228	0.0
K10229	0.0
K12548	0.0
K10222	0.0
K10220	0.0
K10221	0.0
K10227	0.0
K05822	2876.0
K01949	0.0
K01945	24724.0
K01947	0.0
K01946	0.0
K01941	88.0
K01940	24116.0
K06357	0.0
K07729	29570.0
K07728	0.0
K07727	17026.0
K07726	8209.0
K07725	0.0
K07724	110.0
K07723	87.0
K07722	173.0
K07721	0.0
K07720	49313.0
K00899	410.0
K05824	0.0
K00891	26776.0
K00892	110.0
K00895	3.0
K00897	126.0
K08151	147.0
K08153	326.0
K08154	110.0
K02948	24854.0
K02942	0.0
K02944	0.0
K05665	0.0
K02946	24846.0
K13793	0.0
K06352	0.0
K01769	0.0
K01768	6.0
K01761	264.0
K01760	543.0
K01762	0.0
K09578	0.0
K01766	110.0
K08164	5.0
K02493	24612.0
K08166	1.0
K08167	116.0
K02496	110.0
K02497	131.0
K02494	119.0
K02495	34037.0
K02498	110.0
K02499	613.0
K08168	0.0
K08169	5.0
K14415	3360.0
K14414	110.0
K06881	24859.0
K00436	0.0
K06332	0.0
K12815	0.0
K12810	0.0
K06885	3213.0
K00437	34.0
K06335	1.0
K06334	14829.0
K03547	8708.0
K03546	5382.0
K03545	32066.0
K03544	26384.0
K03543	12524.0
K06888	3682.0
K10941	0.0
K03549	103.0
K03548	110.0
K10940	0.0
K02236	543.0
K02237	5750.0
K02234	0.0
K02232	8556.0
K02233	11861.0
K02230	2.0
K02231	16498.0
K06359	0.0
K02238	24402.0
K02239	2.0
K03723	21601.0
K03722	4684.0
K03721	110.0
K03720	110.0
K03727	0.0
K03726	0.0
K03725	0.0
K03724	17.0
K06358	0.0
K12673	0.0
K12679	0.0
K12678	4.0
K06410	2023.0
K11898	0.0
K11899	0.0
K11896	217.0
K11897	0.0
K11894	110.0
K11895	111.0
K11892	111.0
K11893	111.0
K11890	8.0
K11891	119.0
K08762	0.0
K08764	0.0
K08765	0.0
K10418	0.0
K11325	0.0
K11326	0.0
K11327	0.0
K11328	0.0
K11329	0.0
K00151	107.0
K00150	0.0
K00153	0.0
K00400	0.0
K00407	1.0
K00406	3.0
K00405	3.0
K00404	2.0
K00158	175.0
K01342	4.0
K09388	4.0
K09386	0.0
K09384	137.0
K04094	7786.0
K04095	3521.0
K04096	24559.0
K04097	113.0
K04090	8.0
K04091	128.0
K04092	0.0
K04093	0.0
K04098	0.0
K04099	0.0
K01578	0.0
K01579	12697.0
K01574	60.0
K01575	240.0
K01576	0.0
K01577	9.0
K01571	8398.0
K01572	27858.0
K01573	1.0
K02009	7523.0
K02008	39595.0
K02005	26691.0
K02004	171915.0
K02007	7996.0
K02006	61784.0
K02001	350.0
K02000	426.0
K02003	154544.0
K02002	505.0
K03065	0.0
K08952	0.0
K03060	6407.0
K13809	0.0
K10948	0.0
K09607	2.0
K06125	0.0
K04337	4.0
K06120	536.0
K06121	0.0
K04336	4.0
K01127	0.0
K09703	69.0
K00004	78.0
K14699	0.0
K09702	3594.0
K14698	0.0
K05311	222.0
K13829	0.0
K10943	0.0
K07291	0.0
K07290	4.0
K10206	12272.0
K10202	4.0
K10208	125.0
K10209	80.0
K01966	2.0
K01965	0.0
K01964	65.0
K01963	5858.0
K01962	4816.0
K01961	28328.0
K01960	12290.0
K01969	9.0
K01968	9.0
K07749	3698.0
K07748	0.0
K07741	672.0
K07740	4.0
K07743	0.0
K07742	12437.0
K07745	0.0
K07744	0.0
K07746	107.0
K01299	3552.0
K01295	1068.0
K01297	6336.0
K02922	0.0
K05603	0.0
K02921	0.0
K02926	24854.0
K05607	0.0
K02924	0.0
K05605	0.0
K02928	0.0
K02929	0.0
K00216	14.0
K00217	0.0
K00214	0.0
K00215	25957.0
K00213	0.0
K00210	0.0
K00211	0.0
K00218	0.0
K00219	285.0
K01035	38.0
K01034	954.0
K04517	24722.0
K01740	45124.0
K01031	10.0
K01746	638.0
K01745	809.0
K01744	12813.0
K01749	2098.0
K01039	312.0
K04518	12544.0
K09591	0.0
K14129	0.0
K14128	0.0
K14121	0.0
K14120	0.0
K14123	0.0
K14122	0.0
K14125	0.0
K14124	0.0
K14127	0.0
K14126	0.0
K03521	19391.0
K03520	0.0
K03523	15821.0
K03522	19587.0
K03525	28169.0
K03524	25158.0
K03527	24976.0
K03526	24519.0
K03529	12329.0
K03528	119.0
K06338	0.0
K02217	16754.0
K03299	825.0
K03298	185.0
K13472	0.0
K03293	1532.0
K03292	23698.0
K03291	7.0
K03290	4.0
K03297	3649.0
K03296	29300.0
K03295	12612.0
K03294	2918.0
K13009	0.0
K12690	0.0
K09743	0.0
K06022	0.0
K07190	0.0
K06021	0.0
K07192	4431.0
K06020	0.0
K06027	0.0
K06026	0.0
K09744	0.0
K07991	0.0
K08749	0.0
K09835	0.0
K09834	0.0
K10439	19106.0
K06351	5.0
K09833	0.0
K10925	0.0
K10924	0.0
K10927	0.0
K10926	0.0
K10923	0.0
K10922	0.0
K09629	0.0
K10697	0.0
K00179	2389.0
K00172	725.0
K00171	484.0
K00170	624.0
K00177	13619.0
K00176	13619.0
K00175	26127.0
K00174	25859.0
K13478	0.0
K14338	0.0
K14339	0.0
K14335	0.0
K14337	0.0
K14330	0.0
K14331	0.0
K14333	0.0
K08918	0.0
K13479	1586.0
K04078	24612.0
K04079	24620.0
K04076	84.0
K04077	24856.0
K04074	3688.0
K04075	21482.0
K04072	16785.0
K04073	3.0
K04070	8335.0
K04071	0.0
K14597	0.0
K13318	0.0
K08280	0.0
K13641	562.0
K13640	158.0
K13643	259.0
K13642	0.0
K02027	178278.0
K02026	308221.0
K02025	330398.0
K02024	5.0
K02023	4359.0
K02022	120.0
K02021	117.0
K02020	2548.0
K02029	21250.0
K02028	26997.0
K03886	5.0
K03887	5.0
K03884	0.0
K03885	12896.0
K03881	0.0
K03888	5.0
K03889	0.0
K12998	0.0
K12999	0.0
K12992	1191.0
K12993	0.0
K12990	3361.0
K12991	0.0
K12996	2788.0
K12997	42.0
K12994	0.0
K12995	0.0
K08979	0.0
K08978	20629.0
K03088	201913.0
K03089	119.0
K03086	29286.0
K03087	110.0
K08971	0.0
K08970	6.0
K03082	57.0
K03080	3.0
K08974	29832.0
K13868	0.0
K00918	710.0
K01553	0.0
K12214	0.0
K11646	0.0
K11645	0.0
K11641	0.0
K11640	0.0
K12736	0.0
K12733	0.0
K07507	17188.0
K07506	12.0
K07505	0.0
K07504	0.0
K07503	0.0
K07502	3825.0
K07501	9.0
K07500	0.0
K07509	0.0
K07508	0.0
K11422	0.0
K08698	0.0
K10773	25586.0
K10774	0.0
K14286	0.0
K10778	121.0
K14287	13.0
K00140	172.0
K05501	110.0
K01903	252.0
K01902	254.0
K01905	34.0
K01904	0.0
K01907	0.0
K01906	0.0
K01909	0.0
K01908	1.0
K14534	2205.0
K00147	24402.0
K07767	0.0
K07769	0.0
K07768	0.0
K06203	110.0
K06202	110.0
K09921	110.0
K09920	4.0
K09927	3250.0
K09024	13.0
K09022	240.0
K09023	6.0
K09020	72.0
K09021	4.0
K02908	0.0
K02909	25086.0
K08218	12411.0
K08219	4.0
K02904	24833.0
K02906	24854.0
K02907	21797.0
K02902	24427.0
K00230	327.0
K00231	133.0
K00232	0.0
K08976	133.0
K00234	0.0
K00239	13726.0
K06209	8389.0
K09928	10.0
K01015	0.0
K01014	0.0
K01012	24483.0
K01011	1240.0
K01010	0.0
K08920	0.0
K14103	0.0
K14102	0.0
K14101	0.0
K14100	0.0
K14105	0.0
K14104	0.0
K14109	0.0
K14108	0.0
K06401	2.0
K00893	0.0
K13402	0.0
K12858	0.0
K03503	12419.0
K03502	27661.0
K03501	24970.0
K03500	12565.0
K08924	0.0
K02278	272.0
K02279	1667.0
K12977	0.0
K02276	6.0
K02277	5.0
K02274	9.0
K02275	9.0
K13450	0.0
K13451	0.0
K13452	0.0
K13454	0.0
K13455	0.0
K12509	0.0
K12508	12.0
K12507	4.0
K12506	6346.0
K12500	110.0
K12503	0.0
K05926	0.0
K09728	0.0
K14587	68.0
K06597	0.0
K06596	9.0
K06595	5.0
K06599	0.0
K06598	0.0
K07978	0.0
K07979	30955.0
K07976	0.0
K14585	0.0
K10907	16503.0
K10906	106.0
K10901	0.0
K10909	0.0
K10908	0.0
K09819	205.0
K09818	203.0
K09817	18932.0
K09816	18932.0
K09815	19124.0
K06374	8928.0
K06373	8923.0
K09812	28116.0
K09811	27843.0
K09810	15658.0
K09724	0.0
K14582	0.0
K09721	0.0
K04058	106.0
K04059	0.0
K04050	0.0
K04051	0.0
K04052	0.0
K04053	0.0
K04054	0.0
K04055	0.0
K04056	2.0
K04057	0.0
K01047	0.0
K08975	0.0
K10015	5.0
K10014	4.0
K10017	5.0
K10016	5.0
K10011	220.0
K10010	1333.0
K10013	5.0
K10012	6462.0
K10019	0.0
K10018	0.0
K13665	0.0
K13664	0.0
K13663	0.0
K13662	0.0
K13661	0.0
K13660	0.0
K13669	0.0
K13668	0.0
K07641	6.0
K01466	3475.0
K13590	0.0
K01464	2683.0
K01465	24930.0
K01462	34227.0
K01463	389.0
K01460	114.0
K01461	0.0
K13599	0.0
K13598	0.0
K01468	599.0
K01469	2.0
K09251	71.0
K09252	8.0
K02041	6866.0
K02040	24976.0
K02043	4.0
K02045	207.0
K02044	6878.0
K02047	209.0
K02046	209.0
K02049	22989.0
K02048	328.0
K05549	1.0
K05548	10.0
K06046	0.0
K03319	449.0
K03316	582.0
K03317	286.0
K03314	110.0
K03315	18498.0
K03312	3051.0
K03313	270.0
K03310	22406.0
K03311	5619.0
K12052	0.0
K02945	21123.0
K06162	40.0
K06163	38.0
K06160	0.0
K06161	0.0
K06166	39.0
K00359	684.0
K06164	39.0
K06165	38.0
K06168	24521.0
K06169	9.0
K13020	0.0
K07158	0.0
K07159	0.0
K04835	117.0
K11621	0.0
K11991	110.0
K11622	8.0
K11996	376.0
K11627	0.0
K11626	0.0
K11629	126.0
K11628	0.0
K07561	0.0
K07560	24849.0
K07563	0.0
K07562	0.0
K07565	0.0
K07564	0.0
K07567	31866.0
K07566	36418.0
K07569	0.0
K07568	36834.0
K09925	4.0
K11199	0.0
K11198	0.0
K11192	110.0
K11191	1.0
K11196	0.0
K11195	0.0
K11194	0.0
K02492	4280.0
K10713	0.0
K10710	997.0
K10711	7.0
K10716	110.0
K02490	5.0
K10714	0.0
K10715	0.0
K01929	24855.0
K01928	28310.0
K01923	27349.0
K01922	141.0
K01921	28941.0
K01920	119.0
K01926	24424.0
K01925	24867.0
K01924	24853.0
K07789	111.0
K07788	110.0
K07785	0.0
K07784	109.0
K07787	118.0
K07786	4.0
K07781	4.0
K07783	111.0
K07782	5.0
K05835	14.0
K06355	0.0
K14661	0.0
K09844	0.0
K00782	183.0
K00783	24971.0
K00784	23954.0
K00785	0.0
K00786	6697.0
K00039	0.0
K00036	3739.0
K00037	0.0
K00034	599.0
K00035	0.0
K00032	0.0
K00033	3818.0
K00030	6023.0
K00031	18567.0
K01259	221.0
K01258	23958.0
K01255	4212.0
K01256	130.0
K01251	16734.0
K01250	1270.0
K01253	0.0
K01252	117.0
K09008	0.0
K09009	0.0
K09000	2.0
K09001	3291.0
K09002	3301.0
K09003	0.0
K09004	66.0
K09005	158.0
K09006	0.0
K09007	136.0
K09846	0.0
K08234	7073.0
K00258	0.0
K00259	458.0
K00252	52.0
K00253	9.0
K00256	0.0
K00257	12477.0
K00254	0.0
K00255	9.0
K01079	592.0
K01078	2.0
K01071	87.0
K01070	127.0
K01073	2.0
K01077	19649.0
K01076	142.0
K14472	0.0
K14471	0.0
K14470	0.0
K14475	222.0
K09841	0.0
K02788	224.0
K02782	85.0
K02783	760.0
K02781	599.0
K02786	224.0
K02787	48.0
K02784	109.0
K01060	3164.0
K01787	3605.0
K01786	5170.0
K01785	37539.0
K01784	32340.0
K01783	31968.0
K01782	359.0
K01781	0.0
K01780	0.0
K01789	0.0
K01788	7999.0
K02526	292.0
K02527	12412.0
K02525	5.0
K02250	132.0
K02523	12412.0
K02520	21663.0
K02521	110.0
K02258	0.0
K02259	133.0
K02528	24837.0
K02529	92006.0
K03781	16195.0
K03780	505.0
K03783	21323.0
K03782	136.0
K03785	4387.0
K03784	8322.0
K03787	15778.0
K03786	20495.0
K03789	11917.0
K03788	110.0
K10700	0.0
K00342	12413.0
K03124	0.0
K03120	0.0
K12527	1615.0
K12526	0.0
K12525	218.0
K12524	24802.0
K12523	1.0
K12522	1.0
K09789	12290.0
K09788	196.0
K09787	12275.0
K09786	120.0
K09785	0.0
K09781	119.0
K09780	14.0
K10961	0.0
K10960	0.0
K10963	0.0
K10962	0.0
K10965	0.0
K10964	0.0
K10966	0.0
K09879	0.0
K06318	1.0
K06311	2.0
K06310	131.0
K06312	1.0
K06314	2.0
K06317	3628.0
K11389	0.0
K11386	0.0
K11387	0.0
K11384	2.0
K11385	0.0
K11382	1.0
K11383	0.0
K11381	1.0
K11949	0.0
K10380	0.0
K04032	782.0
K04033	4.0
K04030	1022.0
K04031	6389.0
K04036	0.0
K04037	0.0
K04034	118.0
K04035	68.0
K04038	0.0
K04039	0.0
K07046	66.0
K07047	9673.0
K07044	53.0
K07045	6322.0
K07042	12563.0
K07043	20834.0
K07040	12246.0
K07041	0.0
K07048	756.0
K07049	0.0
K08664	0.0
K02584	0.0
K10039	703.0
K10038	4.0
K10037	5.0
K10036	35.0
K04788	0.0
K04789	0.0
K04784	1.0
K04785	1.0
K04786	1.0
K04787	0.0
K04780	1.0
K04781	68.0
K04782	0.0
K04783	1.0
K13601	0.0
K13603	0.0
K13602	0.0
K13605	0.0
K13604	0.0
K13607	158.0
K02404	154.0
K05783	1.0
K05782	14.0
K05781	39.0
K05780	39.0
K05787	110.0
K05786	255.0
K05785	111.0
K05784	1.0
K05789	4.0
K05788	118.0
K01442	26484.0
K01443	18402.0
K01444	2919.0
K01446	39.0
K01447	13068.0
K01448	31735.0
K01449	8278.0
K14803	0.0
K02069	468.0
K05569	3932.0
K08008	0.0
K02063	110.0
K05566	3933.0
K05565	260.0
K05563	9.0
K05562	9.0
K05561	9.0
K02064	110.0
K03338	3505.0
K03339	5.0
K03330	0.0
K03331	0.0
K03332	2767.0
K03333	0.0
K03335	3297.0
K03336	3296.0
K03337	3504.0
K12956	0.0
K12957	15.0
K12954	0.0
K12955	0.0
K12952	0.0
K12953	0.0
K12950	0.0
K12951	0.0
K14733	0.0
K00109	0.0
K06148	37162.0
K06149	111.0
K06144	110.0
K06145	110.0
K06146	1.0
K06147	217397.0
K06141	4.0
K06142	37072.0
K06143	5.0
K11945	0.0
K08948	0.0
K08949	0.0
K00071	0.0
K14664	0.0
K13810	0.0
K14665	39.0
K03058	0.0
K11609	0.0
K11608	0.0
K14660	0.0
K11603	0.0
K11602	0.0
K11601	0.0
K11600	0.0
K11607	110.0
K11606	110.0
K11605	110.0
K11604	110.0
K10558	72.0
K10559	80.0
K10550	70.0
K10551	70.0
K10552	0.0
K10553	0.0
K10554	0.0
K10555	237.0
K10556	75.0
K10557	75.0
K03051	0.0
K03050	0.0
K07549	0.0
K07548	0.0
K07239	18.0
K07235	119.0
K07234	0.0
K07237	110.0
K07236	111.0
K07231	0.0
K07230	104.0
K07233	18.0
K07232	4.0
K02467	4.0
K05306	6129.0
K05305	3784.0
K05304	0.0
K05303	3.0
K05301	0.0
K02565	110.0
K08644	0.0
K08646	0.0
K08641	3019.0
K08643	3.0
K08642	0.0
K12146	0.0
K00010	3702.0
K00011	0.0
K00012	26200.0
K00013	24604.0
K00014	21990.0
K00016	12620.0
K09065	0.0
K08252	0.0
K08253	0.0
K08256	0.0
K08255	126.0
K08258	0.0
K08259	48.0
K00274	124.0
K00275	122.0
K00276	3.0
K00270	0.0
K00271	0.0
K00272	0.0
K00273	0.0
K00278	17383.0
K00279	0.0
K12675	0.0
K01277	12291.0
K01274	0.0
K01273	11602.0
K01271	7657.0
K01270	30393.0
K01278	12293.0
K00906	218.0
K00904	135.0
K00903	173.0
K00901	7030.0
K13785	0.0
K00908	0.0
K11149	0.0
K01053	2.0
K01051	15.0
K01057	2.0
K01056	24854.0
K01055	13.0
K01054	0.0
K01058	119.0
K02500	27617.0
K02501	27460.0
K02502	12098.0
K02503	24751.0
K02504	110.0
K02505	110.0
K02506	3.0
K02507	110.0
K02508	107.0
K02509	107.0
K00291	0.0
K13410	0.0
K13148	0.0
K13419	0.0
K05825	0.0
K03106	24903.0
K03105	0.0
K03101	28491.0
K03100	47617.0
K12541	0.0
K12540	0.0
K12543	0.0
K12542	0.0
K12545	0.0
K12544	0.0
K12547	0.0
K12546	0.0
K12549	0.0
K06080	110.0
K11018	0.0
K11019	0.0
K11016	0.0
K11017	0.0
K11014	4.0
K11015	4.0
K11012	0.0
K11013	4.0
K11010	0.0
K11011	0.0
K06333	11421.0
K06880	0.0
K06883	2.0
K06882	0.0
K09857	109.0
K06884	51.0
K06887	325.0
K06886	133.0
K06889	56133.0
K10942	0.0
K09859	0.0
K09858	119.0
K10947	49595.0
K10946	0.0
K10945	0.0
K10944	0.0
K13284	0.0
K00483	109.0
K00481	8.0
K00480	0.0
K00486	0.0
K00485	1.0
K00484	109.0
K09901	110.0
K10929	0.0
K07684	111.0
K07685	110.0
K07686	110.0
K07687	110.0
K07681	130.0
K07688	3.0
K07689	110.0
K10928	0.0
K04018	4.0
K04019	816.0
K04014	424.0
K04015	738.0
K04016	110.0
K04017	3.0
K04013	268.0
K07060	0.0
K07061	0.0
K07062	127.0
K07063	0.0
K07064	0.0
K07065	0.0
K07066	3247.0
K07067	84.0
K07068	4.0
K07069	6443.0
K01121	0.0
K13629	1.0
K13628	251.0
K13623	0.0
K13622	2.0
K13620	4.0
K13626	4258.0
K08586	0.0
K08587	0.0
K01428	3442.0
K01429	3438.0
K01422	12291.0
K01423	128.0
K01420	10808.0
K01421	8952.0
K01426	3867.0
K01427	0.0
K01424	24447.0
K01425	13651.0
K08068	0.0
K07538	0.0
K13086	0.0
K13085	0.0
K07287	110.0
K07824	0.0
K07682	0.0
K02722	0.0
K12978	0.0
K12979	17.0
K12972	218.0
K12973	110.0
K12974	110.0
K12975	4.0
K12976	0.0
K07821	4.0
K07683	126.0
K14750	0.0
K14751	0.0
K14953	0.0
K12288	110.0
K12289	110.0
K12282	0.0
K12283	0.0
K12280	0.0
K12281	0.0
K12286	0.0
K12287	0.0
K12284	0.0
K12285	0.0
K11957	0.0
K11956	0.0
K11955	0.0
K11954	0.0
K11953	0.0
K11952	0.0
K11951	0.0
K11950	0.0
K11959	0.0
K11958	0.0
K13889	114.0
K13888	120.0
K11963	0.0
K07217	219.0
K07216	5181.0
K07215	8.0
K07214	3488.0
K07213	574.0
K07212	0.0
K07219	283.0
K07218	0.0
K12150	110.0
K08689	0.0
K08688	0.0
K00402	0.0
K00401	0.0
K11994	0.0
K00152	0.0
K01043	5.0
K00154	17.0
K00157	0.0
K00156	12401.0
K10533	0.0
K10530	14.0
K10531	0.0
K10536	634.0
K10537	73.0
K10535	0.0
K10538	4.0
K10539	73.0
K00073	236.0
K13934	3.0
K00076	718.0
K00077	20940.0
K00074	6114.0
K00075	24613.0
K00078	0.0
K00079	0.0
K02290	0.0
K02563	24973.0
K02292	0.0
K08966	5.0
K02294	0.0
K08278	0.0
K08279	4.0
K08274	0.0
K08275	0.0
K08276	109.0
K08277	4.0
K00298	80.0
K00299	22.0
K00296	0.0
K00297	26878.0
K00294	132.0
K00292	0.0
K00293	0.0
K00290	17196.0
K07757	8.0
K12089	0.0
K01210	152.0
K01213	0.0
K01212	3392.0
K01215	80.0
K01214	0.0
K01217	0.0
K01216	0.0
K01219	1.0
K01218	3486.0
K02749	0.0
K02746	3497.0
K02747	3489.0
K02744	6662.0
K02745	3500.0
K02742	110.0
K00924	289.0
K00925	31156.0
K00926	7287.0
K00927	24854.0
K00928	28065.0
K00929	16729.0
K12085	0.0
K02298	118.0
K02299	120.0
K02568	267.0
K02569	110.0
K02562	5.0
K02291	5.0
K02560	110.0
K02293	0.0
K02566	3105.0
K02567	267.0
K02564	40029.0
K02297	118.0
K03169	54139.0
K03168	24644.0
K03163	0.0
K03162	0.0
K03167	0.0
K03166	0.0
K11038	0.0
K11039	0.0
K11030	0.0
K11031	0.0
K11032	0.0
K11033	1.0
K11034	2.0
K11035	1.0
K11036	1.0
K11037	1.0
K02546	0.0
K07668	1012.0
K07669	0.0
K07666	120.0
K07667	22467.0
K07664	119.0
K07665	4358.0
K07662	110.0
K07663	6.0
K07660	110.0
K07661	13.0
K03927	22325.0
K07008	119.0
K07009	1422.0
K07002	249.0
K07003	8000.0
K07000	123.0
K07001	19697.0
K07006	11.0
K07007	32705.0
K07004	61.0
K07005	27471.0
K03921	0.0
K02956	24849.0
K09725	0.0
K09181	114.0
K08599	0.0
K08598	0.0
K08591	26060.0
K08590	12742.0
K01156	382.0
K01154	21658.0
K01407	110.0
K01400	7.0
K01153	24407.0
K01150	148.0
K01151	24798.0
K01408	1.0
K01409	28864.0
K01158	0.0
K01159	17027.0
K05523	12.0
K05522	113.0
K05521	4315.0
K05520	12551.0
K05527	119.0
K05526	13.0
K05525	0.0
K05524	78.0
K05529	0.0
K14518	0.0
K14519	2.0
K05949	0.0
K01754	12379.0
K05942	1.0
K01027	0.0
K02171	75.0
K02170	120.0
K02173	162.0
K02172	75.0
K01751	1986.0
K06416	3714.0
K06417	2.0
K06414	0.0
K06947	0.0
K03379	8.0
K03808	221.0
K03809	124.0
K03806	119.0
K06412	9095.0
K03804	110.0
K12296	38.0
K03802	0.0
K03803	13179.0
K06413	119.0
K10808	0.0
K06411	4752.0
K01028	150.0
K01029	618.0
K11931	2.0
K11930	4.0
K11933	110.0
K11932	110.0
K11935	1.0
K11934	4.0
K11937	4.0
K11936	45.0
K11939	110.0
K11938	4.0
K10800	2.0
K06419	2750.0
K11929	4.0
K07271	7496.0
K07270	16.0
K07273	12449.0
K07272	38.0
K07275	120.0
K07274	113.0
K07277	12412.0
K07276	0.0
K07279	7.0
K07278	110.0
K10623	0.0
K02481	12294.0
K11520	0.0
K02480	6.0
K08170	201.0
K02485	110.0
K02484	13208.0
K02487	104.0
K08600	27093.0
K08603	1.0
K08602	4280.0
K08605	30.0
K08604	0.0
K09956	10.0
K09957	0.0
K09954	110.0
K09955	23160.0
K09952	6005.0
K09953	0.0
K09950	0.0
K09951	7766.0
K09958	2.0
K09959	4.0
K07495	42.0
K07494	8.0
K07497	6559.0
K07496	1915.0
K07491	11248.0
K07490	109.0
K07493	195.0
K07492	0.0
K07499	0.0
K07498	174.0
K11209	7.0
K11208	4.0
K11204	0.0
K11203	3035.0
K11202	3070.0
K11201	115.0
K11200	37.0
K00058	31840.0
K00059	39966.0
K00728	0.0
K00729	0.0
K00055	1.0
K00057	24992.0
K00050	6827.0
K00051	0.0
K00720	0.0
K00721	12841.0
K14424	0.0
K06033	0.0
K14189	0.0
K14188	248.0
K06364	0.0
K14187	220.0
K01239	1925.0
K01238	91.0
K01897	29072.0
K01232	6026.0
K01895	1306.0
K01230	0.0
K01893	24564.0
K01236	0.0
K01235	40.0
K01890	24854.0
K02768	3742.0
K02769	543.0
K02760	24500.0
K02761	27939.0
K02763	125.0
K02764	125.0
K02765	4737.0
K00948	29727.0
K00949	12443.0
K00942	25552.0
K00943	20277.0
K00940	12849.0
K00941	45283.0
K00946	24701.0
K00947	0.0
K00944	0.0
K00945	45107.0
K01097	0.0
K01096	168.0
K01095	238.0
K01093	112.0
K01092	19500.0
K01091	46320.0
K01090	15806.0
K03499	57539.0
K03498	43620.0
K03491	6935.0
K03490	3353.0
K03493	0.0
K03492	167.0
K03495	24812.0
K03497	65272.0
K03496	53657.0
K02817	0.0
K02814	19.0
K02815	20.0
K02810	5048.0
K02548	13159.0
K02549	317.0
K02818	126.0
K02819	3779.0
K03637	1765.0
K03636	242.0
K03147	17720.0
K03146	0.0
K08851	0.0
K06518	24222.0
K09729	82.0
K06048	4.0
K06045	4.0
K06044	0.0
K09727	0.0
K09726	0.0
K06041	12628.0
K09720	0.0
K09723	0.0
K06042	8643.0
K09897	110.0
K09896	110.0
K09895	119.0
K09894	110.0
K09893	110.0
K09892	106.0
K09891	110.0
K09890	107.0
K09899	110.0
K09898	109.0
K03622	0.0
K07648	110.0
K07649	104.0
K07398	0.0
K07399	5.0
K11056	0.0
K11057	0.0
K11054	0.0
K11055	0.0
K07640	110.0
K07393	17.0
K07390	121.0
K07391	21496.0
K07644	122.0
K07645	129.0
K07646	35077.0
K07647	4.0
K10896	0.0
K07024	113777.0
K07025	40588.0
K07026	4.0
K07027	17563.0
K07020	0.0
K07021	82.0
K07022	0.0
K07023	8781.0
K07028	0.0
K07029	45724.0
K10094	0.0
K01390	0.0
K01392	8.0
K01399	0.0
K02673	0.0
K05893	0.0
K05897	0.0
K05896	12454.0
K05895	7685.0
K05899	0.0
K05898	0.0
K00555	0.0
K00554	21552.0
K00557	118.0
K00556	12399.0
K00551	8.0
K00559	0.0
K00558	40493.0
K01170	0.0
K01173	9.0
K01174	294.0
K01175	3217.0
K01176	571.0
K01178	2.0
K01179	5191.0
K14578	0.0
K14579	0.0
K08951	0.0
K08950	0.0
K08953	0.0
K03828	117.0
K03829	0.0
K03820	12410.0
K03821	10.0
K03822	0.0
K03823	23728.0
K03824	118.0
K03825	279.0
K03826	7523.0
K03827	18643.0
K12248	0.0
K12246	1.0
K12247	0.0
K12242	0.0
K12243	0.0
K12240	0.0
K12241	0.0
K11919	0.0
K11918	0.0
K11913	0.0
K11912	0.0
K11911	111.0
K11910	111.0
K11917	0.0
K11916	0.0
K11915	0.0
K11914	0.0
K12068	110.0
K12069	0.0
K12062	110.0
K12063	110.0
K12060	110.0
K12061	110.0
K12066	110.0
K12067	110.0
K12064	4.0
K12065	110.0
K07259	12517.0
K07258	32882.0
K07253	0.0
K07251	110.0
K07250	3428.0
K07257	1.0
K07256	0.0
K07255	0.0
K07254	0.0
K05372	1.0
K05373	1.0
K05370	0.0
K05371	0.0
K05374	1.0
K05375	1.0
K09970	2.0
K09971	4.0
K09972	6.0
K09973	112.0
K09974	123.0
K09975	110.0
K09976	3210.0
K09978	110.0
K09979	12399.0
K11261	3711.0
K11260	0.0
K11263	113.0
K11264	3.0
K10793	208.0
K10796	242.0
K10797	3704.0
K10794	0.0
K10795	207.0
K00700	31375.0
K00701	0.0
K10798	0.0
K00703	24678.0
K00705	27578.0
K09828	0.0
K10133	0.0
K13053	110.0
K03192	3.0
K00964	0.0
K00965	9054.0
K00966	333.0
K00960	0.0
K00961	0.0
K00962	24780.0
K00963	7793.0
K00969	24951.0
K12681	0.0
K02703	0.0
K08364	0.0
K08365	3028.0
K02706	0.0
K08363	0.0
K08361	4.0
K02708	0.0
K02709	0.0
K08368	13.0
K08369	132.0
K01615	4207.0
K01617	0.0
K01616	0.0
K01611	3790.0
K01610	17167.0
K01613	16251.0
K01612	0.0
K01619	28456.0
K01618	0.0
K02834	24854.0
K02835	24854.0
K05281	1.0
K03619	4.0
K03618	4.0
K03617	22154.0
K03616	520.0
K03615	22092.0
K03614	25062.0
K03613	24666.0
K03612	21295.0
K03611	130.0
K03610	7896.0
K09705	167.0
K09704	6534.0
K09701	10.0
K09700	118.0
K09709	0.0
K06391	1578.0
K06390	9074.0
K06393	9063.0
K06392	5830.0
K06395	373.0
K06394	4888.0
K06397	8978.0
K06396	8761.0
K06399	11871.0
K06398	12023.0
K06435	0.0
K11078	0.0
K11079	0.0
K11074	4.0
K11075	4.0
K11076	4.0
K11077	0.0
K11070	14968.0
K11071	14978.0
K11072	21128.0
K11073	4.0
K06935	0.0
K06934	3798.0
K06937	6.0
K06936	65.0
K06931	0.0
K06930	0.0
K06933	0.0
K06932	0.0
K06939	0.0
K06938	9.0
K13381	2.0
K05916	252.0
K05917	0.0
K05914	0.0
K05915	0.0
K05912	0.0
K05913	0.0
K05910	36.0
K05911	0.0
K05918	0.0
K05919	11188.0
K00392	0.0
K00390	499.0
K00397	0.0
K00395	0.0
K00394	123.0
K01884	0.0
K00399	0.0
K01886	18284.0
K01376	9.0
K01372	15861.0
K09149	0.0
K09148	0.0
K01225	48.0
K09145	3371.0
K09144	3244.0
K09147	0.0
K09146	0.0
K09141	0.0
K09140	0.0
K09143	0.0
K09142	0.0
K05709	3.0
K05708	3.0
K05879	2349.0
K05878	2310.0
K05875	110.0
K05874	110.0
K05877	109.0
K05876	3.0
K05873	104.0
K00579	0.0
K00578	0.0
K00577	0.0
K00575	8107.0
K00574	3715.0
K00573	116.0
K00571	13972.0
K00570	0.0
K01118	1661.0
K01119	4157.0
K01157	0.0
K01112	107.0
K01113	11.0
K04477	11790.0
K01114	2.0
K01115	0.0
K08087	0.0
K01315	0.0
K08085	8.0
K08084	18.0
K08083	9.0
K08082	9.0
K08081	0.0
K08080	0.0
K01152	0.0
K01401	1.0
K09826	0.0
K06344	1.0
K06345	1.0
K09822	78.0
K06343	1.0
K10938	0.0
K06341	0.0
K10934	0.0
K10935	0.0
K10932	0.0
K11052	0.0
K10930	0.0
K06349	5.0
K11053	0.0
K10754	0.0
K01755	27897.0
K10200	4211.0
K02132	0.0
K02137	0.0
K03840	110.0
K03841	120.0
K13028	0.0
K13799	0.0
K13798	0.0
K13795	0.0
K13794	0.0
K13021	0.0
K13792	0.0
K13791	0.0
K13790	0.0
K12268	128.0
K12269	125.0
K12262	13.0
K12263	5.0
K12264	4.0
K12265	4.0
K12266	4.0
K12267	32853.0
K01757	0.0
K12237	0.0
K13243	1.0
K13245	0.0
K13244	4.0
K13246	0.0
K03264	0.0
K03265	0.0
K03263	0.0
K03268	0.0
K03269	12412.0
K12415	0.0
K10211	79.0
K09918	3.0
K09919	0.0
K06720	8.0
K09913	55.0
K09910	110.0
K09911	110.0
K09916	118.0
K09917	109.0
K06726	1084.0
K09915	6.0
K11535	240.0
K11534	3191.0
K11537	112.0
K11531	3.0
K11533	0.0
K11532	0.0
K11249	276.0
K11539	0.0
K00762	31833.0
K00763	12566.0
K00760	24682.0
K00761	24835.0
K00766	20297.0
K00767	17173.0
K00764	43713.0
K00765	24426.0
K00768	8622.0
K00769	110.0
K11059	0.0
K00186	0.0
K00187	0.0
K00184	944.0
K00185	316.0
K00183	696.0
K00180	14678.0
K00188	0.0
K00189	0.0
K10110	5246.0
K10111	4.0
K10112	10435.0
K10113	0.0
K10114	0.0
K10115	0.0
K10116	0.0
K10117	15042.0
K10118	21714.0
K10119	18559.0
K04641	117.0
K04643	0.0
K04642	0.0
K13282	4.0
K00988	0.0
K00989	1095.0
K00986	303.0
K00984	6259.0
K00985	0.0
K00982	119.0
K00983	9738.0
K00980	6664.0
K00981	24966.0
K01585	12470.0
K01584	111.0
K01586	28258.0
K13498	220.0
K01580	12666.0
K01583	3337.0
K01582	4402.0
K13497	3376.0
K01589	359.0
K01588	24726.0
K14941	0.0
K08347	4.0
K08348	108.0
K02720	0.0
K14949	0.0
K02723	0.0
K03459	3.0
K03458	9268.0
K03455	12552.0
K03457	837.0
K03451	579.0
K03981	129.0
K03980	488.0
K02614	1437.0
K01639	11456.0
K01638	128.0
K01637	124.0
K01636	5645.0
K01635	206.0
K01634	0.0
K01633	12760.0
K01632	0.0
K01631	4.0
K01630	108.0
K02615	107.0
K02588	3939.0
K02589	3429.0
K02858	169.0
K02859	22.0
K14051	4.0
K14053	4.0
K14052	4.0
K02852	110.0
K02853	110.0
K02850	4.0
K02851	110.0
K14059	5880.0
K14058	119.0
K02586	180.0
K02587	227.0
K03679	0.0
K03671	37261.0
K03670	6.0
K03673	121.0
K03672	13.0
K03675	106.0
K03674	110.0
K03677	0.0
K03676	130.0
K09761	23939.0
K09760	15945.0
K09763	131.0
K09762	12304.0
K09765	11633.0
K09764	119.0
K09767	494.0
K06006	110.0
K09769	4229.0
K09768	7280.0
K10353	0.0
K03187	3442.0
K03186	16049.0
K03185	119.0
K03184	110.0
K03183	29678.0
K03182	15837.0
K03181	119.0
K03189	3442.0
K03188	3442.0
K02715	0.0
K12455	0.0
K12454	2.0
K12453	0.0
K12452	3234.0
K12451	0.0
K07358	4.0
K07356	3.0
K07357	218.0
K07354	3.0
K07355	3.0
K07352	3.0
K07353	3.0
K07350	110.0
K07351	110.0
K06919	4179.0
K06918	110.0
K06917	262.0
K06916	119.0
K06915	3950.0
K06914	0.0
K06913	0.0
K06912	0.0
K06911	15900.0
K06910	3577.0
K08986	37.0
K08987	127.0
K08984	14.0
K08985	0.0
K08982	538.0
K08983	0.0
K08980	0.0
K08981	291.0
K08988	0.0
K08989	9.0
K02252	0.0
K05934	8542.0
K05936	8543.0
K05937	52.0
K02253	0.0
K05939	221.0
K00378	21875.0
K00375	12003.0
K00374	235.0
K00376	0.0
K00371	235.0
K00370	233.0
K00373	235.0
K00372	12.0
K01358	32730.0
K09166	2.0
K09165	0.0
K09164	0.0
K09163	4918.0
K09162	133.0
K09161	110.0
K09160	119.0
K01354	111.0
K01355	109.0
K01356	10539.0
K05601	1.0
K05851	110.0
K03807	4.0
K05606	3244.0
K02927	0.0
K05974	0.0
K03805	4.0
K05976	0.0
K00519	0.0
K00518	0.0
K03800	5261.0
K00511	0.0
K00510	0.0
K03801	12409.0
K00515	0.0
K00514	0.0
K00517	8.0
K05971	0.0
K03154	961.0
K11147	0.0
K05581	0.0
K05580	0.0
K05583	0.0
K05582	0.0
K05585	0.0
K05584	0.0
K05587	0.0
K05586	0.0
K05589	119.0
K03150	17666.0
K03623	112.0
K03152	27664.0
K14200	0.0
K14201	0.0
K14202	0.0
K03621	24801.0
K14204	0.0
K14205	260.0
K01134	3244.0
K01135	0.0
K01136	3.0
K01137	2.0
K01130	3264.0
K01132	0.0
K01133	3454.0
K01138	6890.0
K01139	3719.0
K02113	23817.0
K02112	24396.0
K02111	24295.0
K02446	285.0
K02117	25278.0
K02116	3574.0
K02115	24399.0
K02114	24398.0
K02119	12279.0
K02118	25340.0
K02448	0.0
K01036	20.0
K03212	110.0
K13007	8.0
K13006	1.0
K13005	0.0
K13004	3263.0
K13001	0.0
K06404	4532.0
K01032	10.0
K06951	0.0
K03862	17.0
K03863	8.0
K06406	12025.0
K06957	110.0
K05020	416.0
K06400	5527.0
K06403	4516.0
K06954	8.0
K10814	0.0
K10817	0.0
K10816	0.0
K07136	110.0
K03242	0.0
K03243	0.0
K12202	0.0
K12203	0.0
K12206	0.0
K12207	0.0
K12204	0.0
K12205	0.0
K12208	0.0
K12209	0.0
K13919	539.0
K13918	4.0
K06214	4.0
K06215	4797.0
K09936	5090.0
K06217	24963.0
K09930	2.0
K09931	0.0
K09932	2.0
K06213	9456.0
K09938	0.0
K09939	12291.0
K11517	0.0
K06337	0.0
K13301	110.0
K00748	12412.0
K00745	38.0
K00743	0.0
K07165	106.0
K07164	12451.0
K07167	0.0
K07166	11783.0
K07161	0.0
K07160	1368.0
K07163	0.0
K07162	432.0
K07169	0.0
K07168	8.0
K06336	3.0
K01839	14306.0
K01838	972.0
K01835	441.0
K01834	63904.0
K01837	0.0
K01830	0.0
K00608	0.0
K02632	0.0
K02630	0.0
K02631	0.0
K08322	228.0
K08323	142.0
K08320	4.0
K08321	75.0
K08326	4.0
K08324	4.0
K08325	115.0
K01659	121.0
K01658	19986.0
K02637	0.0
K01653	28084.0
K01652	37048.0
K01655	0.0
K01654	10228.0
K01657	20114.0
K02874	24853.0
K02875	0.0
K02876	24612.0
K02877	0.0
K02871	24786.0
K02873	0.0
K02878	24854.0
K02879	24854.0
K14070	0.0
K09749	7518.0
K09748	24593.0
K06023	24573.0
K09742	0.0
K09741	0.0
K09740	68.0
K09747	9849.0
K09746	0.0
K09745	0.0
K06024	12212.0
K03477	4.0
K03476	704.0
K03475	4685.0
K03474	12412.0
K03473	12410.0
K03472	110.0
K03471	3203.0
K03470	24468.0
K03478	3476.0
K02304	10008.0
K02305	0.0
K02302	428.0
K02303	256.0
K02300	118.0
K02301	252.0
K03653	0.0
K03652	667.0
K03651	111.0
K03650	24814.0
K03657	36485.0
K03656	119.0
K03655	44678.0
K03654	33068.0
K03658	3354.0
K12439	0.0
K12431	0.0
K12430	0.0
K12433	0.0
K12432	0.0
K12435	0.0
K12434	0.0
K12437	0.0
K12436	0.0
K06979	206.0
K06978	6747.0
K06971	4348.0
K06970	109.0
K06973	21101.0
K06972	4807.0
K06975	15946.0
K06974	0.0
K06977	40.0
K06976	6568.0
K07082	23878.0
K07083	12290.0
K07080	2331.0
K07081	0.0
K07086	5.0
K07087	0.0
K07084	348.0
K07085	24738.0
K07088	23809.0
K07089	15029.0
K01317	0.0
K11162	0.0
K11163	0.0
K11161	0.0
K11168	0.0
K00356	41.0
K00355	12.0
K00354	0.0
K00353	0.0
K00351	12396.0
K00350	12397.0
K05952	106.0
K05953	0.0
K05951	0.0
K05956	0.0
K05957	0.0
K00358	2894.0
K00689	38.0
K00688	32446.0
K00681	1481.0
K00680	26672.0
K00683	0.0
K00685	11.0
K00684	121.0
K00687	74.0
K00686	2.0
K05831	0.0
K05830	0.0
K05833	18483.0
K05832	18386.0
K05834	13.0
K05837	18885.0
K05836	115.0
K05839	113.0
K05838	111.0
K07677	110.0
K00533	4050.0
K00532	42.0
K00531	0.0
K00530	0.0
K00537	27603.0
K00536	1.0
K00535	0.0
K00534	0.0
K00539	0.0
K00538	0.0
K11029	0.0
K14260	681.0
K14261	4.0
K14266	0.0
K14267	9.0
K14268	0.0
K14269	0.0
K01337	0.0
K01338	25276.0
K02683	0.0
K02682	110.0
K02681	4.0
K02680	110.0
K02687	21705.0
K02686	110.0
K02685	0.0
K02689	0.0
K02688	150.0
K00824	3596.0
K00827	0.0
K00826	24682.0
K00821	27323.0
K00820	28328.0
K00823	236.0
K00822	0.0
K00829	0.0
K00828	0.0
K01488	1282.0
K01489	27929.0
K01484	13.0
K01485	3529.0
K01486	5784.0
K01487	1832.0
K01480	21011.0
K01481	0.0
K01482	3169.0
K01483	13.0
K02469	33682.0
K02468	5.0
K02466	41.0
K02465	0.0
K02464	107.0
K02463	9.0
K02462	118.0
K02461	119.0
K02460	119.0
K08969	71.0
K13061	0.0
K13060	0.0
K13063	0.0
K13062	0.0
K13069	7.0
K08964	4.0
K06363	0.0
K03079	769.0
K06342	1.0
K03078	2.0
K13289	0.0
K13288	119.0
K13285	0.0
K13287	0.0
K13286	0.0
K13281	170.0
K13280	7162.0
K13283	4.0
K00054	212.0
K04496	0.0
K05369	0.0
K05368	220.0
K03228	110.0
K03229	110.0
K00052	24328.0
K03222	110.0
K03223	2.0
K03220	0.0
K03221	0.0
K03226	108.0
K03227	110.0
K03224	108.0
K03225	106.0
K09482	0.0
K09483	8.0
K13836	0.0
K12228	0.0
K05360	0.0
K12224	0.0
K12225	0.0
K12226	0.0
K12227	0.0
K12220	0.0
K05363	111.0
K12222	0.0
K12223	0.0
K08681	4640.0
K08680	433.0
K08683	0.0
K08682	110.0
K08685	0.0
K08684	0.0
K08687	0.0
K08686	0.0
K11755	43482.0
K11754	58201.0
K11751	219.0
K11750	110.0
K11753	49144.0
K11752	15116.0
K02407	3611.0
K13938	113.0
K13936	0.0
K13935	3.0
K02406	9041.0
K13933	1.0
K13932	3.0
K13931	3.0
K13930	1.0
K12088	0.0
K12081	0.0
K12082	0.0
K12083	0.0
K12084	0.0
K12086	0.0
K12087	0.0
K09611	0.0
K09612	5.0
K04940	0.0
K10085	0.0
K05394	0.0
K05395	0.0
K06340	0.0
K13043	2.0
K07149	7753.0
K07148	12413.0
K07147	110.0
K07146	444.0
K07145	283.0
K07144	0.0
K07143	0.0
K07142	0.0
K07141	4159.0
K07140	118.0
K10156	0.0
K10150	0.0
K10620	0.0
K10621	0.0
K14028	0.0
K14029	0.0
K01817	20800.0
K01816	122.0
K01815	22405.0
K01814	24605.0
K01813	7026.0
K01812	24164.0
K01811	29920.0
K01810	25285.0
K01819	326.0
K01818	1172.0
K14580	0.0
K05379	0.0
K08304	110.0
K08305	119.0
K08306	110.0
K08307	12401.0
K08300	119.0
K08301	17143.0
K08302	3784.0
K08303	48917.0
K08308	110.0
K08309	3835.0
K14671	0.0
K14670	0.0
K14673	0.0
K14672	0.0
K01673	448.0
K01672	0.0
K01671	3.0
K01677	12180.0
K01676	12415.0
K01674	38.0
K01679	699.0
K01678	11608.0
K02899	24729.0
K02896	0.0
K02897	15651.0
K02895	24836.0
K02892	24853.0
K02890	24853.0
K10811	0.0
K02096	0.0
K02097	0.0
K02094	0.0
K02095	0.0
K02092	0.0
K02093	0.0
K02099	14140.0
K03411	7321.0
K03410	7563.0
K03413	8698.0
K03412	781.0
K03415	698.0
K03414	110.0
K03417	116.0
K03416	0.0
K03418	0.0
K05376	0.0
K02320	0.0
K02322	0.0
K02323	0.0
K05377	0.0
K13542	12883.0
K13543	0.0
K13540	0.0
K13541	0.0
K12145	3.0
K12144	0.0
K12147	4.0
K12410	25348.0
K12141	12292.0
K12140	12292.0
K12143	160.0
K12142	3.0
K12149	113.0
K12148	110.0
K07312	110.0
K07313	6365.0
K07310	161.0
K07311	38.0
K07316	426.0
K07317	0.0
K07314	4.0
K07315	201.0
K07318	139.0
K07319	8121.0
K03936	0.0
K03425	3.0
K03426	17658.0
K03427	36717.0
K03420	0.0
K03421	0.0
K03422	0.0
K03423	1.0
K03756	4.0
K03757	4.0
K03206	1.0
K03755	4.0
K11144	3506.0
K11145	12285.0
K05972	0.0
K05973	0.0
K03752	327.0
K05978	0.0
K05979	1.0
K03753	510.0
K00331	12412.0
K00330	12413.0
K00333	4.0
K00332	2.0
K00335	11991.0
K00334	12839.0
K00337	12413.0
K00336	16633.0
K00339	12413.0
K00338	12413.0
K03751	0.0
K06953	0.0
K06952	116.0
K06407	12027.0
K06950	56076.0
K10819	34.0
K06956	527.0
K06955	0.0
K06402	755.0
K10815	0.0
K06959	24846.0
K06958	12559.0
K06409	20025.0
K06408	7421.0
K09129	0.0
K09128	349.0
K09123	348.0
K09122	0.0
K09121	4485.0
K09120	0.0
K09127	0.0
K09126	65.0
K09125	480.0
K09124	2.0
K01233	0.0
K05819	11.0
K05818	3.0
K01896	0.0
K05813	12432.0
K05812	110.0
K05811	110.0
K05810	8968.0
K05817	3.0
K05816	144.0
K05815	3647.0
K05814	533.0
K01894	119.0
K01892	24973.0
K01234	744.0
K01144	14257.0
K01146	110.0
K01141	110.0
K01416	0.0
K11434	0.0
K01415	0.0
K06354	0.0
K01414	118.0
K09836	0.0
K01318	0.0
K01319	0.0
K01312	0.0
K06350	5.0
K02669	10992.0
K02668	9.0
K02665	9.0
K02664	9.0
K02667	10.0
K02666	9.0
K02661	0.0
K02660	9.0
K02663	54.0
K02662	729.0
K00809	0.0
K00808	0.0
K00806	24889.0
K00805	9271.0
K00804	0.0
K00803	3196.0
K00802	0.0
K00801	5.0
K00800	21718.0
K10921	0.0
K02409	4158.0
K02408	7680.0
K02401	7567.0
K02400	7441.0
K02403	110.0
K02402	110.0
K02405	7680.0
K05364	5067.0
K05367	112.0
K05366	55362.0
K10210	83.0
K10216	0.0
K13049	6256.0
K13048	0.0
K13739	0.0
K10215	0.0
K06122	0.0
K13735	115.0
K13734	0.0
K13041	104.0
K13040	104.0
K13731	0.0
K13730	1.0
K13733	0.0
K13732	0.0
K04516	12332.0
K03204	0.0
K03205	29015.0
K03207	4.0
K03200	0.0
K03201	0.0
K03202	0.0
K03203	0.0
K03208	4.0
K03758	743.0
K03759	4.0
K09469	0.0
K09461	0.0
K06204	119.0
K00178	0.0
K13950	0.0
K13953	79.0
K13955	5.0
K13954	457.0
K10920	0.0
K06324	0.0
K11777	537.0
K11779	0.0
K11778	0.0
K06325	1.0
K12600	0.0
K07432	0.0
K07430	0.0
K06326	0.0
K07128	0.0
K07121	118.0
K07120	366.0
K07123	10.0
K07122	109.0
K07125	0.0
K07124	6645.0
K07127	24.0
K07126	4870.0
K01870	24856.0
K01873	28098.0
K01872	24831.0
K01875	25036.0
K01874	28253.0
K01876	25372.0
K01879	399.0
K01878	399.0
K06321	0.0
K00476	0.0
K00477	0.0
K00474	0.0
K00472	1.0
K00470	3.0
K00471	0.0
K00478	0.0
K00479	0.0
K04775	4.0
K04774	119.0
K04777	0.0
K04776	0.0
K04771	6.0
K04770	110.0
K04773	12754.0
K04772	111.0
K04779	1.0
K04778	0.0
K14657	0.0
K14656	0.0
K14654	0.0
K14653	0.0
K14652	27224.0
K14659	0.0
K14658	0.0
K14386	0.0
K09926	0.0
K01699	3.0
K01698	4610.0
K01695	20438.0
K01697	1.0
K01696	20642.0
K01690	111.0
K01693	12203.0
K01692	1855.0
K07227	2.0
K03439	24507.0
K03438	29050.0
K13380	0.0
K03928	436.0
K03925	12085.0
K03924	24040.0
K03431	15565.0
K03926	110.0
K03437	27417.0
K03436	15911.0
K03435	110.0
K03434	0.0
K02348	674.0
K02342	26247.0
K02343	24489.0
K02340	21058.0
K02341	24849.0
K02346	16758.0
K02347	133.0
K02344	109.0
K02345	109.0
K03697	3991.0
K03696	25121.0
K03695	24962.0
K03694	119.0
K03693	88.0
K03692	0.0
K03690	119.0
K03699	24182.0
K03698	7957.0
K13566	0.0
K12164	0.0
K07338	0.0
K07339	720.0
K07334	279.0
K07335	12403.0
K07336	7.0
K07337	110.0
K07330	0.0
K07331	0.0
K07332	0.0
K07333	0.0
K09695	2.0
K09694	2.0
K09697	3885.0
K09696	3855.0
K09691	14612.0
K09690	13762.0
K09693	412.0
K09692	3595.0
K09699	162.0
K09698	3203.0
K07590	940.0
K07591	4.0
K07592	5.0
K05998	0.0
K05999	0.0
K05996	0.0
K05997	110.0
K05994	0.0
K05995	15967.0
K05993	3901.0
K05991	0.0
K10837	0.0
K00319	0.0
K00318	136.0
K00648	21921.0
K02545	1.0
K00645	21970.0
K00311	9.0
K00646	0.0
K00317	3.0
K00316	0.0
K00643	0.0
K00314	0.0
K02547	776.0
K06429	0.0
K06428	2.0
K06427	0.0
K02812	1.0
K06425	302.0
K06424	0.0
K06423	115.0
K06422	2.0
K06421	67.0
K02813	1.0
K02930	0.0
K03815	4.0
K05612	0.0
K03367	247.0
K03366	424.0
K03812	108.0
K03635	252.0
K03634	119.0
K03631	24607.0
K05969	0.0
K03630	24778.0
K03633	110.0
K03632	110.0
K01998	15174.0
K01999	14745.0
K01992	51819.0
K01993	24824.0
K01990	107102.0
K01991	12419.0
K01996	15283.0
K01997	15295.0
K01994	2951.0
K01995	15492.0
K03148	193.0
K03639	1988.0
K05692	0.0
K03638	136.0
K00869	212.0
K00868	12701.0
K00861	0.0
K00860	309.0
K00863	440.0
K00862	0.0
K00865	11109.0
K00864	13964.0
K00867	198.0
K00866	0.0
K01192	28482.0
K01190	95822.0
K01191	25945.0
K01197	14206.0
K01194	110.0
K01195	6514.0
K01198	3541.0
K01199	0.0
K00656	45619.0
K00657	19786.0
K00306	0.0
K14591	4.0
K00300	0.0
K00653	0.0
K13715	0.0
K13713	0.0
K00650	0.0
K00651	12263.0
K14596	0.0
K02647	20893.0
K14598	0.0
K02643	0.0
K02642	0.0
K02641	0.0
K02640	0.0
K03594	16280.0
K03595	24852.0
K03596	24607.0
K03597	110.0
K03590	12678.0
K03591	110.0
K03592	304.0
K03593	12660.0
K03598	110.0
K03599	119.0
K01736	24961.0
K01737	12769.0
K01734	16619.0
K01735	21719.0
K01732	0.0
K01733	25347.0
K01730	3244.0
K01731	0.0
K06049	0.0
K01738	31852.0
K01739	372.0
K11809	0.0
K05343	381.0
K02422	8123.0
K02421	7567.0
K05340	246.0
K02427	119.0
K05346	162.0
K02425	110.0
K02424	4.0
K05349	85821.0
K02428	12569.0
K03770	12412.0
K03771	12418.0
K03772	120.0
K03773	12403.0
K03774	434.0
K03775	12410.0
K03776	110.0
K03777	111.0
K03778	25654.0
K03779	74.0
K09722	0.0
K08174	0.0
K14114	0.0
K13979	5.0
K13237	0.0
K14440	0.0
K09992	3248.0
K09990	8.0
K09991	0.0
K09996	4.0
K09997	110.0
K09994	5.0
K14110	0.0
K09998	110.0
K09999	110.0
K14111	0.0
K14113	0.0
K14449	0.0
K10213	4.0
K14118	0.0
K11711	747.0
K11710	1.0
K11712	1285.0
K11717	38613.0
K11719	119.0
K06857	0.0
K10440	11413.0
K10441	10561.0
K07103	0.0
K07102	11.0
K07101	0.0
K07100	0.0
K07107	33213.0
K07106	3823.0
K07105	8412.0
K07456	24576.0
K07459	129.0
K07458	3472.0
K07109	110.0
K07108	0.0
K10198	0.0
K10199	0.0
K10190	14592.0
K10191	0.0
K10192	308.0
K10193	17.0
K10194	225.0
K10195	0.0
K10196	0.0
K10197	0.0
K15013	0.0
K01858	70.0
K15016	0.0
K15017	0.0
K01853	0.0
K01852	0.0
K01851	0.0
K01850	160.0
K01857	9.0
K01856	1.0
K01854	21903.0
K07539	0.0
K08478	105.0
K08479	0.0
K08476	105.0
K08477	0.0
K08475	105.0
K00450	19.0
K00451	1.0
K00452	0.0
K00453	5.0
K00455	107.0
K00456	0.0
K00457	2.0
K00106	0.0
K00459	139.0
K00104	428.0
K00105	36.0
K00102	10.0
K00103	0.0
K00100	33794.0
K00101	5.0
K01509	0.0
K04759	37074.0
K04758	37300.0
K04757	281.0
K01504	0.0
K04755	127.0
K04754	119.0
K04753	146.0
K04752	119.0
K04751	7489.0
K01502	10.0
K14631	0.0
K05359	0.0
K14632	0.0
K07536	0.0
K12080	0.0
K02364	4.0
K12369	268.0
K02361	120.0
K02362	4.0
K02363	123.0
K13509	0.0
K13503	0.0
K13500	0.0
K12109	0.0
K12108	0.0
K12101	0.0
K12100	0.0
K12103	0.0
K12102	0.0
K12105	0.0
K12104	0.0
K12107	0.0
K12106	0.0
K11023	0.0
K03014	0.0
K08906	0.0
K08904	0.0
K08900	0.0
K06223	12342.0
K06199	15797.0
K06198	83.0
K06197	3.0
K06196	8143.0
K06194	12410.0
K06193	285.0
K06192	112.0
K06191	84.0
K06190	119.0
K11104	6500.0
K11105	14166.0
K11106	4.0
K11107	110.0
K11102	242.0
K11103	125.0
K07862	371.0
K00666	3773.0
K00663	2.0
K00662	6437.0
K00661	24144.0
K00660	2.0
K06997	24846.0
K06996	4.0
K06995	114.0
K10852	17.0
K06993	0.0
K06992	8.0
K06991	0.0
K06990	9.0
K11050	0.0
K06999	241.0
K06998	3840.0
K05338	159.0
K11051	0.0
K06441	0.0
K06440	0.0
K06443	0.0
K06442	12271.0
K06445	119.0
K06447	13.0
K06446	158.0
K06309	0.0
K05686	0.0
K02655	10.0
K07392	0.0
K00595	16221.0
K00594	0.0
K00596	0.0
K00599	55305.0
K00598	3082.0
K02657	9.0
K07642	119.0
K07643	4.0
K07396	105.0
K07397	206.0
K07394	115.0
K07395	9.0
K04102	0.0
K04103	232.0
K04100	0.0
K04101	0.0
K04107	0.0
K04105	0.0
K04108	0.0
K04109	0.0
K07716	0.0
K07717	369.0
K07714	3.0
K07715	110.0
K07712	121.0
K07713	6.0
K07710	2.0
K07711	110.0
K07718	57158.0
K07719	380.0
K00843	0.0
K00842	0.0
K00841	218.0
K00840	13.0
K00847	23570.0
K00846	0.0
K00845	53548.0
K00844	139.0
K00849	21613.0
K00848	8363.0
K06302	1.0
K13771	125.0
K13770	6.0
K13772	0.0
K13775	0.0
K13774	8.0
K13777	0.0
K13776	8.0
K13779	0.0
K13778	0.0
K02621	15622.0
K02992	24833.0
K02623	0.0
K08286	0.0
K08281	228.0
K02996	24771.0
K02995	0.0
K02994	24854.0
K02629	0.0
K02628	0.0
K08289	12411.0
K08288	0.0
K03578	118.0
K03579	112.0
K03576	120.0
K03577	3354.0
K03574	35634.0
K03575	17552.0
K03572	24696.0
K03573	110.0
K03570	21721.0
K03571	5465.0
K01710	42752.0
K01711	21957.0
K01712	808.0
K01713	0.0
K01714	35198.0
K01715	5250.0
K01716	110.0
K01718	9.0
K01719	12542.0
K03081	39.0
K02199	111.0
K02198	269.0
K14170	24082.0
K02193	111.0
K02192	265.0
K02191	42.0
K02190	8623.0
K02197	269.0
K02196	4.0
K02195	269.0
K02194	269.0
K03718	12403.0
K03719	7518.0
K03712	21520.0
K03713	209.0
K03710	12237.0
K03711	26117.0
K03716	3788.0
K03717	111.0
K03715	0.0
K07129	0.0
K00045	0.0
K13995	0.0
K13994	0.0
K13991	0.0
K13990	12290.0
K13993	16329.0
K13992	0.0
K06298	4541.0
K06299	1.0
K06294	2.0
K06295	4884.0
K06296	648.0
K06297	235.0
K06290	0.0
K06291	0.0
K06292	0.0
K06293	0.0
K12743	0.0
K00248	5934.0
K06426	2951.0
K11739	4.0
K11738	4.0
K11733	110.0
K11732	4.0
K11731	0.0
K11737	168.0
K11736	4.0
K11735	4.0
K11734	4.0
K06870	0.0
K06871	33176.0
K06872	19885.0
K06873	0.0
K06874	0.0
K06875	0.0
K06876	2.0
K06877	3248.0
K06878	3158.0
K06879	119.0
K07478	31202.0
K12645	0.0
K07479	110.0
K07473	11780.0
K07472	0.0
K07471	4.0
K07470	4.0
K07477	0.0
K07476	131.0
K07474	451.0
K15038	0.0
K15039	0.0
K15034	4.0
K15036	3013.0
K15037	0.0
K08738	0.0
K06420	0.0
K00128	23640.0
K00129	0.0
K00438	0.0
K00432	616.0
K00433	3357.0
K00122	50.0
K00123	807.0
K00124	267.0
K00125	0.0
K00126	0.0
K00127	267.0
K08973	9.0
K14348	5.0
K14347	1.0
K14340	0.0
K08972	200.0
K01525	119.0
K01524	22429.0
K01523	1418.0
K01521	4.0
K01520	31941.0
K01529	321.0
K08977	4.0
K03969	320.0
K08929	0.0
K02388	7680.0
K02389	7671.0
K02386	112.0
K02387	7680.0
K02384	0.0
K02385	7506.0
K02382	0.0
K02380	110.0
K02381	55.0
K05386	0.0
K13524	0.0
K13525	0.0
K13527	0.0
K13520	0.0
K13522	1.0
K13529	2.0
K03385	268.0
K03384	0.0
K03387	12692.0
K03386	17412.0
K03381	1.0
K03380	0.0
K03383	0.0
K03382	1057.0
K03389	12451.0
K03388	12294.0
K05356	0.0
K12344	0.0
K12343	0.0
K12342	0.0
K12341	0.0
K12340	12403.0
K02430	108.0
K12349	0.0
K05351	0.0
K11694	126.0
K11695	126.0
K11690	2713.0
K05352	0.0
K11693	129.0
K08928	0.0
K03433	0.0
K13832	0.0
K03039	0.0
K03432	0.0
K06607	0.0
K06606	158.0
K06605	19.0
K03430	6493.0
K06603	125.0
K06602	0.0
K06601	0.0
K06600	0.0
K05358	9.0
K06609	0.0
K06608	279.0
K03923	118.0
K03922	0.0
K11472	4.0
K11473	10.0
K11474	4.0
K11475	8.0
K11476	126.0
K11477	4.0
K00601	0.0
K00600	24646.0
K00603	656.0
K03746	122.0
K00605	16149.0
K00604	24855.0
K00607	0.0
K00606	13103.0
K00609	24662.0
K03741	2498.0
K03740	248.0
K03743	3723.0
K10873	0.0
K03214	110.0
K14068	0.0
K13317	0.0
K06360	1.0
K14069	0.0
K08078	0.0
K09650	0.0
K06361	1.0
K07802	0.0
K07803	4.0
K07800	123.0
K07801	0.0
K07806	110.0
K07807	0.0
K07804	0.0
K07805	0.0
K06362	0.0
K01172	0.0
K10257	0.0
K10255	124.0
K10254	12033.0
K10253	0.0
K10918	0.0
K04128	0.0
K01958	1159.0
K01959	0.0
K01956	24439.0
K01957	0.0
K04126	0.0
K04127	0.0
K01952	25015.0
K01953	25887.0
K01950	24592.0
K01951	31111.0
K07730	0.0
K07731	0.0
K07732	0.0
K07733	215.0
K07734	125.0
K07735	122.0
K07736	14702.0
K07737	41500.0
K07738	9035.0
K07739	157.0
K06365	0.0
K06366	0.0
K06367	0.0
K10910	0.0
K10911	0.0
K04382	0.0
K10775	0.0
K02609	107.0
K02979	0.0
K02978	0.0
K06368	0.0
K02975	0.0
K02974	0.0
K02977	0.0
K02976	0.0
K03558	120.0
K03559	12440.0
K03550	24410.0
K03551	24969.0
K03552	0.0
K03553	28101.0
K03554	110.0
K03555	24693.0
K03556	3908.0
K03557	119.0
K01778	25027.0
K01779	4361.0
K06369	0.0
K01772	447.0
K01770	21417.0
K01771	1.0
K01776	24556.0
K01777	210.0
K01774	0.0
K01775	32278.0
K05385	0.0
K05384	0.0
K05383	0.0
K05382	0.0
K05381	0.0
K08159	111.0
K14153	85.0
K14154	0.0
K14155	28365.0
K08152	82.0
K08156	12539.0
K08076	0.0
K12809	0.0
K05297	32.0
K03734	23303.0
K03735	1247.0
K03736	1247.0
K03737	25259.0
K03731	0.0
K03732	119.0
K03733	15581.0
K03738	0.0
K03739	248.0
K08139	125.0
K06994	266.0
K12660	4.0
K12661	1.0
K07450	0.0
K08719	0.0
K08717	125.0
K08715	0.0
K08714	0.0
K08713	2.0
K08710	0.0
K11311	0.0
K11312	0.0
K00141	8.0
K00146	107.0
K00411	1.0
K00412	1.0
K00145	46620.0
K00148	4.0
K14367	0.0
K14366	0.0
K08954	0.0
K08384	16528.0
K14369	0.0
K14368	0.0
K14091	3244.0
K14090	3402.0
K14093	0.0
K14092	0.0
K14095	0.0
K14094	0.0
K14097	0.0
K14096	0.0
K14099	0.0
K14098	0.0
K02848	110.0
K01541	3.0
K04712	0.0
K04711	0.0
K01545	0.0
K01547	20396.0
K01546	20397.0
K01548	20251.0
K04719	0.0
K04718	0.0
K02018	3461.0
K02019	1139.0
K02016	38982.0
K02017	250.0
K02014	38329.0
K02015	44247.0
K02012	8796.0
K02013	38042.0
K02010	1630.0
K02011	8499.0
K04515	0.0
K03943	0.0
K03941	0.0
K03940	0.0
K00313	429.0
K04060	0.0
K01608	3353.0
K08942	0.0
K08943	0.0
K08940	0.0
K08941	0.0
K08946	0.0
K08947	0.0
K08944	0.0
K08945	0.0
K03059	0.0
K13811	0.0
K13812	0.0
K13815	0.0
K13816	0.0
K13818	0.0
K13819	0.0
K03053	0.0
K03052	0.0
K03055	0.0
K03054	0.0
K03057	0.0
K03056	0.0
K06222	117.0
K11418	0.0
K11410	0.0
K11415	0.0
K00622	0.0
K00621	0.0
K00620	23532.0
K00627	1050.0
K00626	5906.0
K00625	18335.0
K00624	0.0
K02805	3451.0
K02552	317.0
K02550	4.0
K02556	7555.0
K02803	2.0
K02554	3.0
K07280	0.0
K07281	0.0
K07282	22739.0
K07283	4.0
K07284	4994.0
K07285	114.0
K07286	110.0
K08217	11872.0
K07288	0.0
K07289	110.0
K07534	0.0
K07535	8.0
K07533	4295.0
K07822	0.0
K07823	0.0
K08699	0.0
K00088	28094.0
K00087	1846.0
K00086	3506.0
K00082	0.0
K10239	0.0
K10238	0.0
K10231	501.0
K10230	0.0
K10233	0.0
K10232	0.0
K10235	0.0
K10234	0.0
K10237	0.0
K10236	0.0
K08353	0.0
K01970	0.0
K01971	534.0
K01972	26571.0
K01973	0.0
K01974	5.0
K01975	382.0
K01976	0.0
K07758	0.0
K05990	0.0
K07752	0.0
K07753	0.0
K07751	110.0
K13786	0.0
K07755	0.0
K07442	0.0
K08352	472.0
K07115	120.0
K07441	0.0
K07634	0.0
K07446	2837.0
K07111	0.0
K07444	9391.0
K07445	0.0
K00647	121.0
K07449	0.0
K00641	12382.0
K00640	28271.0
K01289	0.0
K01282	0.0
K01283	0.0
K01280	0.0
K01281	48.0
K01286	3818.0
K01284	24585.0
K02954	25025.0
K02952	24854.0
K02950	24612.0
K00155	10.0
K02959	24853.0
K00887	0.0
K00886	0.0
K00885	4.0
K00884	110.0
K00883	348.0
K00882	8375.0
K00881	211.0
K00880	1483.0
K00053	24300.0
K14048	0.0
K01026	1337.0
K01756	24948.0
K01025	0.0
K01750	780.0
K01023	71.0
K01752	32824.0
K01753	296.0
K14583	0.0
K01758	69.0
K01759	40467.0
K09565	0.0
K09568	0.0
K08173	4.0
K08172	110.0
K02483	3568.0
K02482	2.0
K08177	3939.0
K08176	0.0
K08175	0.0
K02486	0.0
K02489	0.0
K02488	8.0
K08178	0.0
K14138	229.0
K14136	0.0
K09713	0.0
K09714	0.0
K09715	0.0
K03532	4.0
K03533	4.0
K03530	53433.0
K03531	24771.0
K03536	24815.0
K03537	34.0
K03534	16234.0
K03535	131.0
K03538	0.0
K03539	0.0
K14451	0.0
K14450	0.0
K02225	0.0
K02224	16231.0
K02227	8603.0
K02226	11923.0
K02221	758.0
K14107	0.0
K02229	0.0
K02228	0.0
K14106	0.0
K00441	4.0
K03288	8.0
K03289	4.0
K03284	28387.0
K03285	0.0
K03286	121.0
K03287	12308.0
K03280	0.0
K03281	12438.0
K03282	21214.0
K00440	0.0
K13677	0.0
K12790	0.0
K09639	0.0
K12688	0.0
K12689	0.0
K12686	0.0
K12687	3.0
K12684	108.0
K12685	106.0
K12682	0.0
K12683	0.0
K12680	0.0
K11889	0.0
K08884	13034.0
K11085	15907.0
K11084	0.0
K11081	0.0
K11080	0.0
K11083	0.0
K11082	0.0
K11089	2.0
K08777	1.0
K08776	0.0
K06346	12064.0
K06347	128.0
K09824	4.0
K09825	25023.0
K09823	127.0
K09820	209.0
K10939	4.0
K10936	0.0
K10937	0.0
K10933	0.0
K06348	1.0
K09829	0.0
K11337	0.0
K11336	0.0
K11335	0.0
K11334	0.0
K11333	0.0
K11332	0.0
K11331	0.0
K11330	0.0
K00169	704.0
K00164	254.0
K00166	162.0
K00167	162.0
K00161	931.0
K00162	931.0
K00163	120.0
K10689	0.0
K10680	112.0
K10681	49.0
K10682	48.0
K04083	12409.0
K04082	119.0
K04081	4.0
K04080	110.0
K04087	337.0
K04086	49.0
K04085	127.0
K04084	14.0
K04088	337.0
K01569	0.0
K01568	0.0
K01563	0.0
K01561	0.0
K01560	7136.0
K01567	52.0
K01565	2.0
K01564	1.0
K02038	24697.0
K02039	24695.0
K02030	36333.0
K02031	42281.0
K02032	40891.0
K02033	47418.0
K02034	50200.0
K02035	50426.0
K02036	24780.0
K02037	24715.0
K05556	0.0
K13658	0.0
K13659	0.0
K13656	0.0
K13657	0.0
K13654	3.0
K13655	157.0
K13652	3280.0
K13653	24455.0
K13650	4.0
K13651	0.0
K05555	0.0
K05552	0.0
K02057	28910.0
K05550	0.0
K05551	0.0
K12308	36371.0
K12306	0.0
K03073	24609.0
K03072	3455.0
K03071	123.0
K03070	25015.0
K03077	3285.0
K03076	24739.0
K03075	24529.0
K03074	3716.0
K08965	13.0
K08967	5.0
K08961	108.0
K08963	4402.0
K13873	0.0
K13876	0.0
K13874	0.0
K13875	0.0
K06139	8.0
K06138	9.0
K06135	0.0
K06134	9.0
K06137	10.0
K06136	8.0
K06131	32093.0
K06133	5523.0
K06132	4.0
K02600	24854.0
K07389	0.0
K07388	0.0
K04747	0.0
K01516	24608.0
K09977	9.0
K07518	0.0
K07519	0.0
K11437	0.0
K07512	2.0
K07516	54.0
K10212	3231.0
K10747	0.0
K10217	0.0
K10219	0.0
K10218	0.0
K10748	111.0
K01912	15912.0
K01913	0.0
K01910	488.0
K01911	326.0
K01916	258.0
K01917	1.0
K01914	24197.0
K01915	43293.0
K01918	12824.0
K01919	502.0
K07774	104.0
K07775	3505.0
K07776	223.0
K07777	118.0
K07770	2875.0
K07771	110.0
K07772	4.0
K07773	110.0
K07778	2923.0
K01193	15196.0
K04340	0.0
K04341	0.0
K04342	0.0
K04343	0.0
K12986	0.0
K04691	119.0
K02931	24771.0
K02933	24854.0
K02935	24853.0
K02936	1.0
K02939	24854.0
K00205	0.0
K00204	0.0
K00207	0.0
K00206	0.0
K00201	0.0
K00200	0.0
K00203	0.0
K00202	0.0
K00209	0.0
K00208	12615.0
K01000	28236.0
K01001	0.0
K01002	6348.0
K01003	2.0
K01004	0.0
K01005	6293.0
K01006	24496.0
K01007	345.0
K01008	2475.0
K10855	0.0
K14115	0.0
K14116	0.0
K14441	21528.0
K14446	0.0
K14447	0.0
K14112	0.0
K14445	50.0
K08195	9.0
K08194	4.0
K14448	0.0
K08196	2.0
K08191	12401.0
K14119	0.0
K08193	0.0
K00702	355.0
K10799	0.0
K03518	6831.0
K03519	146.0
K09719	0.0
K10856	0.0
K03516	4.0
K03517	16865.0
K02205	5.0
K02204	9.0
K02203	5312.0
K02201	0.0
K02200	111.0
K13714	252.0
K13461	0.0
K12518	211.0
K12519	211.0
K12517	211.0
K12514	0.0
K12515	0.0
K12512	0.0
K12513	0.0
K12510	5421.0
K12511	1084.0
K07183	12574.0
K07182	1.0
K07181	3714.0
K07180	120.0
K07186	110.0
K07185	7074.0
K07184	110.0
K09800	119.0
K09801	118.0
K09802	110.0
K09803	187.0
K09804	0.0
K09805	0.0
K09806	3132.0
K09807	19421.0
K09808	24930.0
K09809	22.0
K10912	0.0
K10913	0.0
K10914	996.0
K10915	0.0
K10916	0.0
K10917	0.0
K11358	5188.0
K11355	0.0
K11354	0.0
K11357	0.0
K11356	0.0
K04069	60209.0
K04068	28789.0
K04065	110.0
K04064	4.0
K04067	110.0
K04066	24844.0
K04061	4007.0
K09716	34.0
K04063	44.0
K04062	105.0
K10006	1.0
K10007	1.0
K10004	119.0
K10005	1.0
K10002	119.0
K10003	119.0
K10000	110.0
K10001	119.0
K09717	0.0
K10008	2.0
K10009	4.0
K02491	1.0
K14588	110.0
K14581	0.0
K13678	48.0
K13679	0.0
K11633	5.0
K13670	0.0
K13671	0.0
K11987	0.0
K11636	1.0
K11634	0.0
K13582	0.0
K13583	0.0
K13580	0.0
K13581	0.0
K13586	0.0
K13587	0.0
K13584	0.0
K13585	0.0
K13588	0.0
K13589	0.0
K02052	636.0
K02053	3648.0
K02050	26336.0
K02051	21960.0
K02056	13204.0
K05553	0.0
K02054	632.0
K02055	624.0
K02058	4902.0
K02059	0.0
K05558	0.0
K05559	9.0
K03895	4.0
K03894	4.0
K03897	13.0
K03896	4.0
K03891	0.0
K03890	0.0
K03893	259.0
K03892	25136.0
K02423	110.0
K05342	0.0
K05341	9.0
K12989	0.0
K12988	0.0
K02420	7439.0
K12981	0.0
K12980	0.0
K12983	1.0
K12982	0.0
K12985	4.0
K12984	0.0
K12987	0.0
K02426	12512.0
K13854	0.0
K03098	12418.0
K13853	494.0
K03095	219.0
K05344	0.0
K03091	52670.0
K03090	280.0
K03093	150.0
K03092	14448.0
K06113	0.0
K09632	0.0
K02429	24693.0
K06118	4.0
K05716	0.0
K04844	47.0
K11632	125.0
K11630	126.0
K11631	250.0
K11637	5.0
K11635	4.0
K11638	5.0
K11639	0.0
K07572	0.0
K07573	0.0
K07570	3081.0
K07571	4353.0
K07576	8578.0
K07577	0.0
K07574	12395.0
K07575	0.0
K07578	0.0
K07579	0.0
K11189	26740.0
K11184	4540.0
K11187	0.0
K11180	0.0
K11181	0.0
K11183	112.0
K10764	9.0
K10763	119.0
K10762	1.0
K01938	25026.0
K01939	24901.0
K01934	12562.0
K01935	15412.0
K01937	24767.0
K01930	0.0
K01932	0.0
K01933	27961.0
K07798	119.0
K07799	111.0
K07796	110.0
K07797	4.0
K07794	185.0
K07795	124.0
K07792	110.0
K07793	2312.0
K07790	0.0
K07791	160.0
K06379	12024.0
K00968	3246.0
K06378	11841.0
K06377	54.0
K06376	0.0
K06375	5.0
K09814	126.0
K09813	126.0
K06372	0.0
K06371	2.0
K06370	0.0
K01249	0.0
K01246	22476.0
K01247	235.0
K01244	0.0
K01243	23761.0
K08919	0.0
K01241	112.0
K02919	17901.0
K02913	24690.0
K02912	0.0
K02911	24640.0
K02910	0.0
K02917	0.0
K02916	24853.0
K02915	0.0
K02914	24894.0
K00228	119.0
K00227	0.0
K00226	37192.0
K00224	0.0
K00223	0.0
K00222	0.0
K00221	0.0
K00220	0.0
K01798	0.0
K01799	281.0
K01068	0.0
K01069	4248.0
K01062	0.0
K01791	27690.0
K01792	111.0
K01061	124.0
K01066	410.0
K01067	474.0
K01796	2.0
K01797	162.0
K05499	3639.0
K14468	0.0
K14469	0.0
K14465	0.0
K14466	0.0
K14467	0.0
K10834	0.0
K10833	0.0
K02266	0.0
K03793	0.0
K03790	3205.0
K03791	1.0
K03796	107.0
K03797	48712.0
K03794	0.0
K03795	2.0
K03798	38527.0
K03799	241.0
K13448	0.0
K12538	0.0
K12539	0.0
K12530	106.0
K12531	104.0
K12532	104.0
K12533	0.0
K12534	0.0
K12535	0.0
K12536	0.0
K12537	0.0
K03136	0.0
K09790	20076.0
K09791	109.0
K09792	3.0
K09793	12422.0
K09794	109.0
K09795	106.0
K09796	1.0
K09797	15551.0
K09798	112.0
K09799	86.0
K10972	4.0
K10973	4.0
K10977	68.0
K10974	4254.0
K10975	83.0
K10978	0.0
K10979	624.0
K06308	5.0
K00315	0.0
K09862	118.0
K06303	1.0
K09860	0.0
K09861	24185.0
K06306	1384.0
K06307	1.0
K06305	119.0
K11373	0.0
K04047	584.0
K04046	110.0
K04045	3434.0
K04044	119.0
K04043	31550.0
K04042	8495.0
K04041	8922.0
K04040	0.0
K02700	0.0
K04049	0.0
K04048	0.0
K02707	0.0
K02704	0.0
K02705	0.0
K10020	0.0
K10021	0.0
K10022	0.0
K10023	0.0
K10024	0.0
K10025	0.0
K10026	319.0
K10027	4.0
K13612	0.0
K13613	0.0
K13611	0.0
K13614	0.0
K13615	0.0
K05794	183.0
K05795	689.0
K05796	245.0
K05797	0.0
K05790	110.0
K05791	109.0
K05792	215.0
K05793	108.0
K05798	110.0
K05799	13850.0
K01474	4.0
K01477	9.0
K01476	56.0
K01471	0.0
K01470	8435.0
K01473	4.0
K13039	0.0
K01479	245.0
K01478	485.0
K05570	3933.0
K05571	3933.0
K05572	0.0
K05573	0.0
K02078	41155.0
K02079	108.0
K05576	0.0
K02074	9.0
K02075	9.0
K02076	311.0
K02077	15.0
K02071	12776.0
K02072	12539.0
K02073	10135.0
K03309	0.0
K03308	41396.0
K03305	13040.0
K03304	4.0
K03307	10081.0
K03306	8265.0
K03301	0.0
K03300	930.0
K03303	514.0
K03302	1.0
K06173	30097.0
K06175	110.0
K06174	0.0
K06177	12650.0
K06176	111.0
K06179	15046.0
K07680	4.0
K03867	0.0
K03838	4.0
K12053	0.0
K11618	3327.0
K11619	5.0
K11614	2.0
K11615	2.0
K11616	1.0
K11617	80.0
K11610	0.0
K11611	0.0
K11960	0.0
K11961	65.0
K02836	24854.0
K10565	0.0
K10564	0.0
K02837	24056.0
K10561	616.0
K10560	616.0
K10563	13358.0
K10562	0.0
K02838	24854.0
K06858	110.0
K02839	3355.0
K06859	68.0
K12700	593.0
K07558	0.0
K07559	4077.0
K07228	1.0
K07229	118.0
K07226	0.0
K07224	238.0
K07225	107.0
K07222	15.0
K07223	364.0
K07220	7591.0
K07221	1.0
K10709	2058.0
K10708	3.0
K10701	0.0
K10703	0.0
K10702	0.0
K10704	0.0
K05984	4.0
K07537	0.0
K08652	0.0
K08651	0.0
K08658	0.0
K08659	169.0
K05982	110.0
K07451	0.0
K07453	0.0
K07452	0.0
K07455	3309.0
K07454	108.0
K09707	3572.0
K07457	148.0
K09706	80.0
K07104	327.0
K00029	121.0
K00028	35.0
K00799	381.0
K00798	15230.0
K00797	5209.0
K00024	25022.0
K00795	238.0
K00026	0.0
K00021	0.0
K00020	293.0
K00023	1.0
K00022	0.0
K09017	13.0
K01269	15060.0
K09015	12734.0
K09014	19074.0
K09013	27123.0
K09011	12291.0
K09010	0.0
K01261	206.0
K01262	40395.0
K01263	44.0
K01264	0.0
K01265	44195.0
K01266	6377.0
K09018	4.0
K08227	110.0
K08226	0.0
K08225	4.0
K08224	188.0
K08223	115.0
K08222	3.0
K08221	2.0
K00249	37.0
K01790	32702.0
K00241	12543.0
K00240	13309.0
K00243	17355.0
K00242	119.0
K00245	110.0
K00244	3616.0
K00247	110.0
K00246	110.0
K01795	6473.0
K06983	0.0
K02799	3.0
K02798	583.0
K02791	521.0
K02790	107.0
K02793	2558.0
K02795	11975.0
K02794	12148.0
K02796	9053.0
K04564	13705.0
K04565	7300.0
K04566	3245.0
K04567	21575.0
K01040	521.0
K01041	11.0
K04562	153.0
K04568	119.0
K01049	0.0
K02535	12412.0
K02242	367.0
K02536	12414.0
K02531	9.0
K02246	178.0
K02533	123.0
K02532	196.0
K02248	79.0
K02538	2951.0
K00581	0.0
K13421	0.0
K01013	0.0
K15018	0.0
K15019	0.0
K03110	24849.0
K03111	45828.0
K03112	110.0
K03113	12402.0
K03116	12862.0
K03117	112.0
K03118	12705.0
K03119	12.0
K10919	0.0
K12552	126.0
K12553	126.0
K12551	126.0
K12556	77.0
K12554	31.0
K12555	174.0
K06892	0.0
K06893	3.0
K06890	4234.0
K06891	121.0
K06896	24909.0
K06897	5207.0
K06894	114.0
K06895	994.0
K10954	0.0
K10956	0.0
K06899	113.0
K06328	2951.0
K06329	0.0
K10952	0.0
K10953	0.0
K11395	0.0
K11391	4.0
K11390	0.0
K11392	5.0
K00499	0.0
K00494	130.0
K00495	0.0
K00496	17.0
K00491	131.0
K00492	277.0
K00493	0.0
K13591	0.0
K01467	15811.0
K13593	0.0
K13592	0.0
K04021	4.0
K04020	4.0
K04023	4430.0
K04022	4.0
K04025	4.0
K04024	884.0
K04027	141.0
K04026	837.0
K04029	5132.0
K04028	5233.0
K07055	0.0
K07054	126.0
K07057	0.0
K07056	37146.0
K07051	2.0
K07050	8123.0
K07053	33114.0
K07052	35133.0
K07059	0.0
K07058	18236.0
K10040	55.0
K10041	3179.0
K10046	0.0
K04799	0.0
K04798	0.0
K04793	0.0
K04792	0.0
K04791	0.0
K04790	0.0
K04797	0.0
K04796	0.0
K04795	0.0
K04794	34.0
K13638	110.0
K13639	118.0
K13634	110.0
K13635	13.0
K13636	1.0
K13637	4.0
K13630	3.0
K13631	3.0
K13632	4.0
K13633	0.0
K02042	7560.0
K05778	4.0
K05779	4.0
K05776	12401.0
K05541	119.0
K05774	4.0
K05775	4.0
K05772	0.0
K05773	0.0
K05540	1325.0
K01459	0.0
K01458	0.0
K01457	75.0
K01455	119.0
K01454	0.0
K01453	1.0
K01452	2.0
K01451	4067.0
K01450	0.0
K05518	4.0
K08070	1089.0
K08071	0.0
K05516	174.0
K08077	431.0
K05515	21870.0
K13093	0.0
K11783	0.0
K12949	0.0
K12945	4.0
K12944	4.0
K12941	3815.0
K12940	2943.0
K12943	4.0
K12942	1548.0
K14728	0.0
K14727	0.0
K11785	0.0
K00108	238.0
K13890	8.0
K13891	8.0
K13892	4.0
K13893	13.0
K13894	13.0
K13895	13.0
K13896	13.0
K06159	4.0
K06158	27358.0
K06153	27854.0
K06152	4.0
K06151	4.0
K06157	1.0
K06156	114.0
K06155	4.0
K06154	0.0
K03327	24713.0
K03326	144.0
K03325	516.0
K03324	32450.0
K03322	446.0
K03321	3479.0
K03320	3924.0
K03329	2.0
K03328	15821.0
K04802	0.0
K04801	0.0
K04800	0.0
K11948	0.0
K01505	0.0
K04756	0.0
K11940	110.0
K11941	4.0
K11942	4.0
K11943	0.0
K11944	0.0
K01507	33124.0
K11946	0.0
K11947	0.0
K01506	0.0
K01501	39.0
K01500	83.0
K01503	0.0
K06714	1427.0
K04750	3698.0
K12789	0.0
K12788	0.0
K11526	0.0
K10810	127.0
K11522	0.0
K11523	0.0
K08675	0.0
K08676	1.0
K08677	0.0
K08679	0.0
K11521	0.0
K10547	838.0
K10546	847.0
K10545	293.0
K10544	73.0
K10543	78.0
K10542	7517.0
K10541	7517.0
K10540	8361.0
K10549	279.0
K10548	838.0
K14630	0.0
K11529	0.0
K00007	0.0
K00005	6430.0
K13444	0.0
K00003	12987.0
K00002	3780.0
K00001	7639.0
K01186	16080.0
K00009	443.0
K00008	11063.0
K10726	0.0
K10725	0.0
K08246	0.0
K00263	127.0
K00262	36677.0
K00261	26.0
K00260	167.0
K00266	75121.0
K00265	12874.0
K01200	4189.0
K01201	12796.0
K01206	67136.0
K01207	17147.0
K01205	12293.0
K01208	0.0
K01209	33618.0
K06167	12577.0
K00917	7365.0
K00912	12412.0
K00919	24804.0
K02519	24594.0
K02518	24611.0
K02517	12436.0
K02511	107.0
K02510	3715.0
K13409	0.0
K13408	0.0
K03179	12412.0
K03170	0.0
K03177	24854.0
K12574	15545.0
K12570	0.0
K12573	24270.0
K11009	0.0
K11008	3.0
K11005	0.0
K11004	0.0
K11007	0.0
K11006	0.0
K11003	0.0
K08296	122.0
K08297	4.0
K08295	0.0
K02634	0.0
K02635	0.0
K10622	0.0
K07693	9.0
K07692	4.0
K07691	4.0
K07690	4.0
K07697	7.0
K07696	3527.0
K07695	0.0
K07694	373.0
K07699	14744.0
K07698	0.0
K07079	21854.0
K07078	3610.0
K07077	4.0
K07076	4003.0
K07075	372.0
K07074	3474.0
K07073	0.0
K07072	0.0
K07071	259.0
K07070	118.0
K14584	0.0
K11620	0.0
K09190	4.0
K11623	1.0
K05759	0.0
K08589	0.0
K11625	1.0
K11995	0.0
K01439	19119.0
K01438	12842.0
K01431	0.0
K01430	3442.0
K01433	123.0
K01432	0.0
K01434	6.0
K01437	0.0
K01436	8701.0
K05539	119.0
K14520	0.0
K12963	110.0
K12962	109.0
K12961	110.0
K12960	19452.0
K14749	0.0
K14748	0.0
K02972	3.0
K14743	0.0
K14742	20952.0
K14745	0.0
K14744	321.0
K14747	0.0
K14746	0.0
K02167	110.0
K02164	0.0
K02160	6211.0
K02168	343.0
K02169	12411.0
K10931	0.0
K03341	0.0
K03340	16947.0
K03343	0.0
K03342	82.0
K03346	3043.0
K12299	4.0
K12291	3.0
K12290	4.0
K12293	0.0
K12292	0.0
K12295	0.0
K12294	0.0
K12297	120.0
K12368	110.0
K11922	3.0
K11923	110.0
K11920	3.0
K11921	3.0
K11926	110.0
K11927	4586.0
K11924	319.0
K11925	110.0
K11928	1702.0
K13181	0.0
K13219	0.0
K07262	13.0
K07263	12414.0
K07260	21821.0
K07261	4.0
K07266	1.0
K07267	27.0
K07264	214.0
K07265	1.0
K07268	0.0
K07269	110.0
K01155	3297.0
K04478	126.0
K04479	0.0
K10528	0.0
K14952	0.0
K07486	14187.0
K07487	4.0
K07484	649.0
K07485	11.0
K07482	3014.0
K07483	72412.0
K07480	715.0
K07481	388.0
K07488	0.0
K07489	210.0
K11210	77.0
K11211	0.0
K11212	0.0
K11214	6260.0
K11216	75.0
K06300	1.0
K00061	0.0
K00060	402.0
K06301	1.0
K00065	768.0
K00064	0.0
K00067	30225.0
K00066	2.0
K00069	0.0
K00068	382.0
K06304	3.0
K08262	0.0
K08261	0.0
K08260	0.0
K08265	0.0
K08264	0.0
K00288	0.0
K00285	239.0
K00284	8152.0
K00287	21480.0
K00286	28316.0
K00281	12402.0
K00280	0.0
K00283	4111.0
K00282	4111.0
K08088	0.0
K14198	0.0
K14199	0.0
K03452	0.0
K14194	0.0
K14195	0.0
K14196	48.0
K14197	48.0
K14192	0.0
K14193	0.0
K01880	24455.0
K01881	31280.0
K01883	24854.0
K01885	27879.0
K04618	0.0
K01887	28217.0
K01224	117.0
K01889	24854.0
K01226	3637.0
K01227	261.0
K01220	225.0
K01222	6808.0
K01223	40548.0
K02759	7307.0
K02755	40.0
K02757	22232.0
K02756	2.0
K14998	0.0
K02750	2972.0
K02753	4.0
K02752	1.0
K00939	24885.0
K00938	212.0
K00937	24941.0
K00936	53341.0
K00935	0.0
K00934	2.0
K00933	0.0
K00932	110.0
K00931	21567.0
K00930	46761.0
K01089	12512.0
K01080	0.0
K01081	15882.0
K01082	0.0
K01083	0.0
K01084	0.0
K01085	110.0
K01087	10.0
K02571	0.0
K02570	267.0
K02573	267.0
K02572	110.0
K02575	289.0
K02574	965.0
K07780	0.0
K03488	11496.0
K03489	2849.0
K03482	6.0
K03483	325.0
K03480	3784.0
K03481	6128.0
K03486	3704.0
K03487	5.0
K03484	5454.0
K03485	108.0
K02287	0.0
K02286	0.0
K02285	0.0
K02284	0.0
K02283	7415.0
K02282	157.0
K02281	0.0
K02280	0.0
K02289	0.0
K02288	0.0
K03626	0.0
K03627	0.0
K03624	30139.0
K03625	24853.0
K03151	12553.0
K03620	163.0
K03153	136.0
K08869	0.0
K03628	17442.0
K03629	24849.0
K09738	0.0
K09739	0.0
K09736	0.0
K09737	0.0
K09735	0.0
K09732	0.0
K09733	0.0
K09730	0.0
K09731	0.0
K09888	9008.0
K09889	119.0
K09880	0.0
K09882	1.0
K09883	0.0
K09884	0.0
K09887	0.0
K11027	0.0
K11026	0.0
K11025	0.0
K11024	0.0
K07679	4.0
K07678	13.0
K11021	0.0
K11020	0.0
K07675	110.0
K07674	4.0
K07676	110.0
K07671	0.0
K07670	0.0
K07673	111.0
K07672	0.0
K01117	1.0
K12048	0.0
K07019	121.0
K07018	9.0
K07011	31555.0
K07010	11905.0
K07013	0.0
K07012	8046.0
K07015	9551.0
K07014	110.0
K07017	644.0
K07016	10.0
K10084	0.0
K08372	297.0
K05884	2888.0
K05885	3500.0
K05886	0.0
K05887	4.0
K05880	110.0
K05881	111.0
K05882	2.0
K05883	0.0
K08902	0.0
K05739	137.0
K05888	0.0
K05889	0.0
K08903	0.0
K00547	218.0
K00544	0.0
K00545	0.0
K00542	0.0
K00543	0.0
K00540	47859.0
K00548	32625.0
K00549	6523.0
K01145	8.0
K01412	0.0
K01147	110.0
K01417	7647.0
K00038	4.0
K01143	1.0
K01142	12201.0
K01419	291.0
K00788	21235.0
K00789	27080.0
K12502	0.0
K14762	4.0
K14761	12023.0
K06195	112.0
K03819	4.0
K03818	5.0
K03814	121.0
K03817	63.0
K03816	9334.0
K03811	4179.0
K03810	183.0
K03813	173.0
K11908	0.0
K11909	110.0
K11904	321.0
K11905	111.0
K11906	111.0
K11907	111.0
K11900	111.0
K11901	111.0
K11902	0.0
K11903	216.0
K10986	9.0
K13238	0.0
K13239	0.0
K13797	0.0
K07248	301.0
K13796	0.0
K07244	0.0
K07245	123.0
K07246	414.0
K07240	56927.0
K07241	126.0
K07242	0.0
K07243	240.0
K01268	0.0
K05296	0.0
K02821	4060.0
K09016	4.0
K09945	0.0
K09944	0.0
K09947	0.0
K09946	14.0
K09941	0.0
K09940	248.0
K09943	0.0
K09942	0.0
K09949	2.0
K09948	0.0
K10851	126.0
K10850	126.0
K03666	1558.0
K03667	291.0
K03196	0.0
K03665	24824.0
K11275	0.0
K06012	11964.0
K00048	10537.0
K10857	13.0
K09773	658.0
K00043	35.0
K00042	10827.0
K00041	7026.0
K00040	7446.0
K00046	23798.0
K00733	0.0
K00044	0.0
K06011	0.0
K09012	0.0
K06016	634.0
K06017	1.0
K06014	0.0
K06015	6499.0
K06019	364.0
K01075	0.0
K12221	0.0
K06444	0.0
K04632	0.0
K14977	124.0
K14974	0.0
K00958	126.0
K00951	37272.0
K00950	12731.0
K00952	37.0
K00955	103.0
K00954	24849.0
K00957	252.0
K00956	229.0
K00590	0.0
K02777	9016.0
K02775	851.0
K02774	1041.0
K02773	1000.0
K02771	2851.0
K02770	5412.0
K02779	448.0
K02778	2.0
K01606	0.0
K01607	29254.0
K01604	0.0
K01605	0.0
K01602	0.0
K01601	0.0
K03750	851.0
K01609	23065.0
K02553	119.0
K02804	7604.0
K02551	12608.0
K02806	2989.0
K02557	20022.0
K02800	855.0
K05275	0.0
K02802	1.0
K13300	5.0
K02558	123.0
K02809	126.0
K02808	0.0
K03600	119.0
K03601	24854.0
K03602	24565.0
K03603	110.0
K03604	3566.0
K03605	4.0
K03606	5.0
K03607	110.0
K03608	7391.0
K03609	15279.0
K06078	109.0
K06079	111.0
K09710	24823.0
K09711	34.0
K09712	12.0
K06073	110.0
K06074	110.0
K06075	110.0
K06076	120.0
K06077	110.0
K06382	5538.0
K06383	4974.0
K06380	2.0
K06381	12972.0
K06386	119.0
K06387	2906.0
K06384	482.0
K06385	10850.0
K06388	0.0
K06389	0.0
K12466	0.0
K12468	0.0
K07657	121.0
K07656	0.0
K07655	0.0
K07654	0.0
K07653	0.0
K07652	1011.0
K07651	131.0
K07650	2974.0
K07659	119.0
K07658	27217.0
K11041	331.0
K11040	75.0
K11043	0.0
K11042	0.0
K11045	0.0
K11044	0.0
K11047	0.0
K11046	0.0
K11049	0.0
K11048	0.0
K07387	12403.0
K07386	12401.0
K06926	11623.0
K06927	84.0
K06924	0.0
K06925	24854.0
K06922	0.0
K06923	11681.0
K06920	273.0
K06921	12802.0
K06928	3560.0
K06929	3097.0
K07033	11429.0
K07032	321.0
K07031	3710.0
K07030	12368.0
K07037	12392.0
K07035	8412.0
K07034	112.0
K07039	13.0
K07038	396.0
K10829	0.0
K00384	44015.0
K00385	708.0
K00386	0.0
K00387	0.0
K00380	249.0
K00381	246.0
K00382	18804.0
K00383	245.0
K00389	8.0
K01387	3.0
K01385	0.0
K01389	0.0
K09158	119.0
K09159	119.0
K09156	0.0
K09157	12025.0
K09154	0.0
K09155	927.0
K09152	0.0
K09153	10010.0
K09150	0.0
K09151	133.0
K05970	15948.0
K05714	3.0
K05715	0.0
K05710	11.0
K05711	3.0
K05712	3.0
K05713	3.0
K00560	21192.0
K00561	34.0
K00563	7158.0
K00564	3253.0
K00566	40382.0
K00567	24629.0
K00568	238.0
K00569	10.0
K05575	0.0
K01169	4.0
K01167	0.0
K01166	0.0
K05577	78.0
K01163	2262.0
K01161	0.0
K01160	215.0
K05578	0.0
K05579	0.0
K08092	3941.0
K08093	218.0
K08094	1220.0
K08095	0.0
K08096	0.0
K08097	0.0
K02254	1.0
K02255	4.0
K01743	0.0
K02251	4.0
K02061	0.0
K01741	0.0
K02060	0.0
K00114	0.0
K02122	13014.0
K02123	25098.0
K02120	25340.0
K02121	21091.0
K02124	25340.0
K03837	111.0
K03836	4.0
K03835	110.0
K03834	110.0
K03833	943.0
K03832	12640.0
K03831	111.0
K03830	10602.0
K00443	0.0
K03839	12401.0
K02067	120.0
K10189	7297.0
K13038	38138.0
K13787	522.0
K13788	119.0
K13789	66746.0
K10188	7537.0
K12255	0.0
K12254	0.0
K12257	17746.0
K12256	0.0
K12251	589.0
K12250	0.0
K12253	0.0
K12252	0.0
K13252	345.0
K13256	193.0
K13255	4.0
K12079	0.0
K12078	0.0
K12071	1.0
K12070	1.0
K12073	2.0
K12072	4.0
K09912	118.0
K06236	0.0
K06237	0.0
K05519	0.0
K09914	110.0
K11788	0.0
K11782	0.0
K11780	0.0
K11781	0.0
K11787	0.0
K11784	0.0
K11530	3.0
K12787	0.0
K12786	0.0
K12785	0.0
K12784	0.0
K06718	8.0
K09969	4.0
K09968	1.0
K09967	3337.0
K09966	10.0
K09965	2.0
K09964	0.0
K09963	1351.0
K09962	50.0
K09961	104.0
K09960	0.0
K11527	2.0
K11524	0.0
K11525	0.0
K11250	119.0
K11253	0.0
K11258	110.0
K11528	0.0
K00713	0.0
K00712	127.0
K10780	4.0
K10783	20.0
K10125	1.0
K10124	112.0
K10126	1.0
K10121	9.0
K10123	0.0
K10122	9.0
K04652	7251.0
K04653	3585.0
K04651	10449.0
K04656	3581.0
K04654	3581.0
K04655	3714.0
K00973	23665.0
K00972	65.0
K00971	15788.0
K00970	12410.0
K00975	28699.0
K00974	37437.0
K00979	12794.0
K00978	3547.0
K14954	0.0
K14955	0.0
K14956	0.0
K06178	20354.0
K01596	3472.0
K01597	212.0
K01594	0.0
K01595	127.0
K01592	0.0
K01593	0.0
K01590	10.0
K01591	24662.0
K01598	76.0
K01599	40727.0
K02711	0.0
K02710	0.0
K02713	0.0
K02712	0.0
K02714	0.0
K02717	0.0
K02716	0.0
K02719	0.0
K02718	0.0
K03449	3492.0
K03446	12445.0
K03444	1.0
K03445	12.0
K03442	18508.0
K01620	20607.0
K01621	757.0
K01622	0.0
K01623	4006.0
K01624	37516.0
K01625	40094.0
K01626	5173.0
K01627	12412.0
K01628	6877.0
K01629	6282.0
K05299	0.0
K02829	127.0
K02828	125.0
K02827	128.0
K02826	128.0
K02825	695.0
K02824	12117.0
K02823	24458.0
K02822	4685.0
K03198	0.0
K03199	0.0
K03668	110.0
K03669	6.0
K03190	3442.0
K03191	7.0
K03660	15058.0
K03194	0.0
K03195	0.0
K03664	24854.0
K03197	0.0
K09772	12195.0
K06013	120.0
K09770	91.0
K09771	244.0
K09776	1.0
K09777	7864.0
K09774	119.0
K09775	8152.0
K09778	655.0
K09779	11976.0
K06269	0.0
K06323	0.0
K11624	1.0
K02991	0.0
K02990	24318.0
K02624	17.0
K02240	3210.0
K08282	2.0
K12440	0.0
K12441	0.0
K12442	0.0
K12443	0.0
K12444	0.0
K12445	0.0
K12449	0.0
K02247	2.0
K07637	110.0
K07636	24676.0
K07639	10.0
K07638	119.0
K11069	11261.0
K11068	14932.0
K11063	34.0
K11062	0.0
K11061	0.0
K11060	0.0
K11066	110.0
K11065	12726.0
K06900	0.0
K06901	16473.0
K06902	7115.0
K06903	509.0
K06904	713.0
K06905	1047.0
K06906	713.0
K06907	1428.0
K06908	1045.0
K06909	41.0
K10821	0.0
K05905	0.0
K05904	0.0
K05906	0.0
K05900	0.0
K05903	0.0
K01406	0.0
K05909	0.0
K05908	0.0
K00368	0.0
K00369	0.0
K00366	3831.0
K00367	0.0
K00364	222.0
K00365	2.0
K00362	141.0
K00363	131.0
K00360	0.0
```
