## Extended Data File 1 for "Diet induces reproducible alterations in the mouse and human gut microbiome": SRS3574353_SRR7556020.picrust

```
# Constructed from biom file
#OTU ID	SRR7556020
K01365	0.0
K01364	0.0
K01361	0.0
K01360	0.0
K01362	5802.0
K02249	0.0
K05841	0.0
K05844	0.0
K05845	13.0
K05846	592.0
K05847	729.0
K00508	0.0
K00500	0.0
K00507	0.0
K00504	0.0
K00505	0.0
K12521	0.0
K01101	486.0
K01103	0.0
K12520	0.0
K01104	9260.0
K05592	6375.0
K05593	893.0
K05590	0.0
K05591	0.0
K05596	0.0
K05597	0.0
K05594	0.0
K05595	3.0
K05599	0.0
K11964	0.0
K11962	0.0
K14540	1319.0
K12529	0.0
K12528	0.0
K06353	0.0
K02456	14.0
K02457	0.0
K02454	1.0
K02455	0.0
K02452	0.0
K02453	2.0
K02450	0.0
K02103	566.0
K08138	2.0
K02108	6952.0
K02109	7387.0
K02458	0.0
K02459	0.0
K08137	0.0
K03851	0.0
K03850	0.0
K03852	0.0
K03855	0.0
K03856	1426.0
K13018	0.0
K13019	0.0
K13010	0.0
K13011	0.0
K13012	46.0
K13013	0.0
K13014	0.0
K13015	1.0
K13016	0.0
K13017	0.0
K08566	0.0
K08567	3.0
K13274	0.0
K13275	0.0
K13276	0.0
K13277	0.0
K03275	0.0
K03274	0.0
K03277	0.0
K03276	0.0
K03271	937.0
K03270	6044.0
K03273	51.0
K03272	435.0
K03279	0.0
K03278	0.0
K11022	0.0
K12277	0.0
K12276	0.0
K12270	0.0
K11058	0.0
K12279	0.0
K12278	0.0
K07557	0.0
K07550	0.0
K07552	5596.0
K06319	0.0
K09909	0.0
K09908	0.0
K12051	0.0
K12050	0.0
K12057	0.0
K12056	0.0
K06221	0.0
K09900	0.0
K09903	6989.0
K09902	0.0
K09904	0.0
K09907	0.0
K09906	0.0
K11501	0.0
K03234	0.0
K00773	6958.0
K00772	2.0
K00777	0.0
K00776	0.0
K06313	17.0
K06315	0.0
K05574	0.0
K10201	2.0
K07176	0.0
K07177	16.0
K07174	0.0
K07175	157.0
K07172	0.0
K07173	743.0
K07170	5609.0
K07171	3172.0
K07178	0.0
K07179	0.0
K00195	0.0
K00194	3.0
K00197	4.0
K00196	0.0
K00191	0.0
K00190	0.0
K00193	0.0
K00192	0.0
K00198	217.0
K06405	1247.0
K10109	757.0
K10108	1212.0
K10107	0.0
K01828	0.0
K01829	0.0
K01826	0.0
K01825	0.0
K01822	2.0
K01823	16.0
K01820	0.0
K01821	16.0
K00999	0.0
K00998	5848.0
K00995	2183.0
K00997	246.0
K00996	3.0
K00991	7085.0
K00990	0.0
K00992	0.0
K11028	0.0
K02622	5644.0
K02625	0.0
K03564	6309.0
K13489	0.0
K13488	0.0
K13483	0.0
K13482	0.0
K13481	0.0
K13480	0.0
K13487	0.0
K13486	0.0
K14680	0.0
K14681	0.0
K14682	0.0
K08358	73.0
K08357	73.0
K08356	0.0
K08355	0.0
K03469	6969.0
K03462	0.0
K03464	0.0
K03465	545.0
K03466	6971.0
K01648	0.0
K01649	7490.0
K01643	166.0
K01640	40.0
K01641	16.0
K01646	52.0
K01647	7002.0
K01644	167.0
K02597	0.0
K02626	0.0
K02595	0.0
K02594	20.0
K02593	0.0
K02592	17.0
K02591	37.0
K02590	456.0
K02598	159.0
K02849	0.0
K14061	0.0
K14062	0.0
K14063	0.0
K14064	0.0
K14065	0.0
K14067	0.0
K02841	0.0
K02840	14.0
K02843	0.0
K02844	0.0
K02847	0.0
K02846	0.0
K02102	1.0
K09758	4.0
K06039	0.0
K06034	0.0
K06036	0.0
K06037	0.0
K06032	0.0
K01581	22.0
K02702	0.0
K02659	0.0
K13490	0.0
K13491	0.0
K03644	5594.0
K03645	0.0
K03646	0.0
K03647	31.0
K03640	2.0
K03641	0.0
K03642	0.0
K03643	0.0
K03648	6796.0
K03649	1.0
K06694	0.0
K11814	0.0
K12428	0.0
K12429	0.0
K12422	0.0
K12423	0.0
K12420	0.0
K12421	0.0
K12426	0.0
K12427	0.0
K12424	0.0
K12425	0.0
K07349	0.0
K07348	0.0
K05380	0.0
K07345	0.0
K07344	0.0
K07347	0.0
K07346	0.0
K07341	515.0
K07340	0.0
K07343	557.0
K07342	0.0
K06968	0.0
K06969	13420.0
K06962	87.0
K06963	0.0
K06960	1361.0
K06961	0.0
K06966	5630.0
K06967	1319.0
K06964	0.0
K06965	0.0
K08995	0.0
K08994	0.0
K08997	0.0
K08996	14.0
K08990	0.0
K08993	0.0
K08992	0.0
K08999	76.0
K08998	6473.0
K08344	0.0
K08345	0.0
K08346	0.0
K14940	0.0
K02724	0.0
K08349	0.0
K11815	0.0
K05929	0.0
K05928	0.0
K05927	0.0
K05924	0.0
K05922	0.0
K05921	0.0
K00349	5596.0
K00698	0.0
K00340	5597.0
K00341	5597.0
K00690	892.0
K00343	5597.0
K00344	0.0
K00697	2.0
K00346	5596.0
K00347	5596.0
K09116	438.0
K09117	6810.0
K05337	121.0
K09118	1.0
K09119	0.0
K02106	30.0
K05823	13.0
K05820	0.0
K05826	0.0
K05827	0.0
K02100	0.0
K02101	0.0
K00524	0.0
K00525	6427.0
K00526	704.0
K00527	7922.0
K00520	0.0
K00522	0.0
K00523	0.0
K02451	0.0
K00528	6943.0
K00529	0.0
K00025	0.0
K14215	0.0
K14213	0.0
K03453	5610.0
K00796	6101.0
K05339	12.0
K00027	1389.0
K00794	6175.0
K00793	6172.0
K01347	0.0
K01346	0.0
K01344	0.0
K01343	0.0
K00791	6964.0
K01340	0.0
K00790	7583.0
K02694	0.0
K02696	0.0
K02697	0.0
K02690	0.0
K02691	73.0
K02692	0.0
K02693	0.0
K02698	0.0
K02699	0.0
K00836	0.0
K00837	5609.0
K00835	0.0
K00832	14.0
K00833	5596.0
K00830	0.0
K00831	6936.0
K00839	3.0
K04335	0.0
K04334	0.0
K01120	0.0
K01126	6710.0
K04333	0.0
K01129	1422.0
K01128	0.0
K04339	0.0
K04338	0.0
K02470	8226.0
K02471	0.0
K02472	0.0
K02473	0.0
K02474	6029.0
K02475	0.0
K02476	0.0
K02477	6132.0
K02478	0.0
K02479	1.0
K09019	0.0
K01267	1115.0
K13074	0.0
K13075	0.0
K11441	0.0
K14055	0.0
K13299	0.0
K13292	1405.0
K14057	0.0
K14056	0.0
K02856	0.0
K02585	33.0
K12211	0.0
K12210	0.0
K12213	0.0
K12212	0.0
K12215	0.0
K02854	0.0
K12217	0.0
K12216	0.0
K12219	0.0
K12218	0.0
K02855	0.0
K08692	0.0
K08693	0.0
K08690	0.0
K08691	0.0
K08696	0.0
K08697	0.0
K11748	0.0
K11749	6935.0
K11746	0.0
K11747	0.0
K11744	0.0
K11745	0.0
K11742	0.0
K11743	435.0
K11740	0.0
K11741	4.0
K13920	148.0
K13921	12.0
K13922	611.0
K13923	12.0
K13924	0.0
K13925	0.0
K13926	0.0
K13927	58.0
K13928	0.0
K13929	0.0
K09923	0.0
K09922	5597.0
K06201	6235.0
K06200	975.0
K06207	6501.0
K06206	156.0
K06205	0.0
K09924	0.0
K09929	0.0
K06208	16.0
K00759	1076.0
K00758	0.0
K00752	0.0
K00757	6741.0
K00756	328.0
K00754	7256.0
K06001	6195.0
K05557	0.0
K09766	436.0
K05554	0.0
K07475	0.0
K07150	623.0
K07151	0.0
K07152	0.0
K07153	0.0
K07154	6116.0
K07155	0.0
K07156	0.0
K07157	0.0
K07406	1355.0
K07407	13889.0
K07404	1436.0
K07405	5596.0
K07402	1340.0
K07403	3.0
K07400	0.0
K07401	0.0
K01808	7110.0
K01809	5857.0
K01800	0.0
K01801	0.0
K01802	5671.0
K01803	7085.0
K01804	567.0
K01805	36.0
K01807	456.0
K09718	0.0
K14668	0.0
K14669	0.0
K14666	0.0
K14667	0.0
K01664	1.0
K01665	5597.0
K01666	947.0
K01667	5642.0
K01660	0.0
K01661	89.0
K01662	6684.0
K01663	0.0
K01668	1.0
K01669	1.0
K02863	6989.0
K02862	0.0
K02860	6977.0
K02867	6989.0
K02866	0.0
K02864	6567.0
K02869	0.0
K05362	0.0
K05365	0.0
K03402	1347.0
K03403	0.0
K03400	0.0
K03406	9113.0
K03407	1029.0
K03404	0.0
K03405	0.0
K03408	1904.0
K03409	19.0
K02315	1815.0
K02314	7016.0
K02317	0.0
K02316	6986.0
K02313	6989.0
K02312	0.0
K02319	0.0
K12405	0.0
K12152	0.0
K12151	0.0
K07091	0.0
K07090	7613.0
K07093	0.0
K07092	0.0
K07095	7308.0
K07094	0.0
K07097	0.0
K07096	0.0
K07099	163.0
K07098	7019.0
K11175	6958.0
K11174	0.0
K11177	0.0
K11176	0.0
K11173	0.0
K11179	0.0
K11178	0.0
K00322	0.0
K00320	0.0
K00321	0.0
K00326	0.0
K00324	0.0
K00325	0.0
K00329	0.0
K05945	0.0
K05944	0.0
K05947	0.0
K05946	519.0
K06944	0.0
K06945	0.0
K06946	0.0
K06415	17.0
K06940	713.0
K06941	7023.0
K06942	6989.0
K06943	0.0
K10806	0.0
K10807	0.0
K10804	1.0
K10805	0.0
K06948	45.0
K06949	7397.0
K06418	3.0
K09138	1.0
K09139	0.0
K09134	470.0
K09135	0.0
K09136	0.0
K09137	1.0
K09130	0.0
K09131	74.0
K09132	434.0
K09133	0.0
K05808	6935.0
K05809	0.0
K05804	434.0
K05805	0.0
K05806	0.0
K05807	5596.0
K05800	0.0
K05801	0.0
K05802	0.0
K05803	0.0
K01044	0.0
K01045	0.0
K01046	35.0
K02068	1.0
K04561	0.0
K01042	133.0
K05568	1479.0
K05567	446.0
K14273	0.0
K14275	0.0
K14274	16.0
K02062	0.0
K05245	0.0
K05564	0.0
K01048	458.0
K02066	5597.0
K01322	5594.0
K01325	0.0
K02065	5597.0
K01326	0.0
K05560	0.0
K02243	20.0
K08930	0.0
K02679	0.0
K02676	0.0
K02674	0.0
K02675	0.0
K02672	0.0
K02241	42.0
K02670	0.0
K02671	0.0
K00810	0.0
K00811	5596.0
K00812	55.0
K00813	0.0
K00814	0.0
K00817	6937.0
K00818	5670.0
K00819	0.0
K02530	3.0
K02245	20.0
K02244	16.0
K01499	0.0
K01498	0.0
K01493	6989.0
K01492	32.0
K01491	14323.0
K01497	0.0
K01496	93.0
K01495	6182.0
K01494	460.0
K02418	1343.0
K02419	1414.0
K14492	0.0
K02412	995.0
K02413	1388.0
K02410	1414.0
K02411	483.0
K02416	1414.0
K02417	993.0
K02414	420.0
K02415	0.0
K00120	0.0
K00121	18.0
K00430	0.0
K13058	0.0
K13059	0.0
K13727	0.0
K13057	0.0
K13722	0.0
K13051	0.0
K13052	987.0
K00435	0.0
K12054	0.0
K03239	0.0
K03238	0.0
K03231	0.0
K03230	0.0
K03232	0.0
K12059	0.0
K03237	0.0
K03236	0.0
K12058	0.0
K12239	0.0
K12238	0.0
K12235	0.0
K12234	40.0
K13942	0.0
K13940	977.0
K13941	0.0
K12097	0.0
K12096	0.0
K12095	0.0
K12094	0.0
K12093	0.0
K12092	0.0
K12091	0.0
K12090	0.0
K12099	0.0
K12098	0.0
K06356	0.0
K05992	0.0
K03540	0.0
K06331	623.0
K06330	1.0
K07138	1141.0
K07139	6390.0
K11811	0.0
K07132	91.0
K07133	15950.0
K07130	1146.0
K07131	0.0
K07137	8170.0
K07134	0.0
K07135	0.0
K01860	0.0
K01866	6989.0
K01867	6989.0
K01865	1.0
K01868	7461.0
K01869	6989.0
K06140	0.0
K04766	0.0
K04767	2.0
K04764	0.0
K04762	5597.0
K04763	12494.0
K04760	0.0
K04761	52.0
K04768	0.0
K04769	847.0
K08313	1.0
K08312	0.0
K08311	0.0
K08310	0.0
K08317	0.0
K08316	1210.0
K08315	0.0
K08314	136.0
K05149	0.0
K08319	0.0
K08318	0.0
K06339	0.0
K14648	0.0
K14392	3.0
K14393	0.0
K14645	0.0
K14647	0.0
K01689	7560.0
K01686	6951.0
K01687	7857.0
K01684	514.0
K01685	825.0
K01682	0.0
K01681	6951.0
K05308	0.0
K02889	0.0
K02888	6988.0
K02885	0.0
K02884	6989.0
K02887	6989.0
K02886	6989.0
K02881	6989.0
K02883	0.0
K13743	0.0
K02086	17.0
K02081	59.0
K02080	0.0
K02083	44.0
K02082	5.0
K13831	0.0
K03428	0.0
K03429	516.0
K03424	13003.0
K03935	0.0
K03932	0.0
K03933	0.0
K03930	476.0
K03931	0.0
K02339	0.0
K02338	6989.0
K02337	6954.0
K02336	0.0
K02335	7422.0
K02334	428.0
K02330	0.0
K03688	1228.0
K03689	0.0
K03680	16.0
K03683	0.0
K03684	74.0
K03685	6989.0
K03686	9344.0
K03687	6827.0
K07301	1028.0
K07300	0.0
K07303	0.0
K07302	0.0
K07305	15.0
K07304	17.0
K07307	395.0
K07306	292.0
K07309	73.0
K07308	292.0
K02617	0.0
K02610	0.0
K02963	6989.0
K02612	0.0
K02961	6542.0
K09686	20364.0
K09687	11375.0
K09684	42.0
K09685	34.0
K09682	0.0
K09683	0.0
K09680	0.0
K09681	0.0
K09688	0.0
K09689	0.0
K05962	0.0
K05961	0.0
K05967	1.0
K05966	18.0
K11159	0.0
K05964	2.0
K05968	0.0
K11152	0.0
K00309	0.0
K00658	0.0
K00304	0.0
K00305	0.0
K00654	0.0
K00655	8111.0
K00652	5599.0
K00301	0.0
K00302	438.0
K00303	0.0
K10828	0.0
K06431	0.0
K06432	0.0
K06433	0.0
K06434	0.0
K06436	22.0
K06437	0.0
K10820	16.0
K06439	0.0
K10822	0.0
K10823	0.0
K10826	0.0
K09167	227.0
K06322	0.0
K14117	0.0
K14259	0.0
K14257	0.0
K01308	64.0
K01303	1.0
K01301	0.0
K01305	27.0
K01304	18.0
K02658	0.0
K00672	0.0
K02650	36.0
K02651	0.0
K02652	601.0
K02653	744.0
K02654	3136.0
K05687	0.0
K02656	0.0
K05685	0.0
K00878	1243.0
K00879	58.0
K00872	75.0
K00873	6918.0
K00870	0.0
K00876	12668.0
K00877	0.0
K00874	7480.0
K00875	0.0
K04487	2663.0
K04486	1429.0
K04485	6883.0
K04484	0.0
K04483	0.0
K04482	0.0
K04480	0.0
K04488	1842.0
K12049	0.0
K13693	0.0
K13706	0.0
K13694	2.0
K13695	0.0
K05977	0.0
K09516	0.0
K02434	2013.0
K02435	1776.0
K02436	14.0
K02437	6113.0
K05350	508.0
K02431	663.0
K08100	0.0
K02433	1973.0
K02438	1563.0
K02439	1.0
K03745	0.0
K03744	11735.0
K03747	0.0
K03210	6885.0
K03217	6979.0
K03216	1320.0
K03215	0.0
K03742	6272.0
K03219	0.0
K03218	6989.0
K03749	0.0
K03748	0.0
K02383	0.0
K06327	0.0
K06320	857.0
K07238	7003.0
K09479	0.0
K09478	0.0
K09475	0.0
K09474	0.0
K09477	0.0
K09476	0.0
K09471	0.0
K09470	0.0
K09473	0.0
K09472	0.0
K07543	0.0
K06898	1027.0
K13967	0.0
K13963	558.0
K07545	0.0
K00737	434.0
K05345	0.0
K11706	0.0
K11707	0.0
K11704	0.0
K11705	0.0
K11708	0.0
K11709	0.0
K05588	0.0
K07114	11667.0
K07443	705.0
K07116	0.0
K07117	0.0
K07110	0.0
K07447	6989.0
K07112	105.0
K07113	0.0
K07448	856.0
K07118	99.0
K07119	0.0
K10619	0.0
K10618	0.0
K10617	0.0
K10616	0.0
K01848	0.0
K01849	0.0
K01844	449.0
K01845	602.0
K01846	1.0
K01847	11193.0
K01840	12972.0
K01841	15.0
K01842	0.0
K01843	32.0
K06219	0.0
K10832	0.0
K05348	0.0
K14203	0.0
K08483	1361.0
K08482	0.0
K08481	0.0
K08480	0.0
K08485	0.0
K08484	0.0
K00464	0.0
K00467	0.0
K00466	0.0
K00461	0.0
K00460	0.0
K00463	0.0
K00462	0.0
K04509	0.0
K00469	0.0
K00468	0.0
K08645	0.0
K04744	0.0
K01518	0.0
K01519	0.0
K04748	0.0
K04749	19.0
K01514	1.0
K01515	2186.0
K01512	983.0
K01510	0.0
K14623	30.0
K14626	0.0
K14627	0.0
K14628	0.0
K14629	0.0
K03918	0.0
K03919	0.0
K12372	0.0
K12373	28418.0
K12370	0.0
K12371	0.0
K02359	0.0
K02358	6989.0
K02351	0.0
K02352	0.0
K02355	13512.0
K02357	6989.0
K02356	6995.0
K13574	0.0
K13573	0.0
K13572	0.0
K13571	0.0
K13570	0.0
K12112	0.0
K12113	0.0
K12110	0.0
K12111	43.0
K07329	0.0
K07328	0.0
K07323	0.0
K07322	11192.0
K07321	159.0
K07320	0.0
K07327	0.0
K07326	0.0
K07325	0.0
K07324	0.0
K08163	0.0
K06180	20000.0
K06181	0.0
K06182	1110.0
K06183	1257.0
K06186	0.0
K06187	6989.0
K06188	495.0
K06189	0.0
K08359	0.0
K07589	0.0
K07588	5596.0
K07587	0.0
K07586	441.0
K07585	0.0
K07584	1433.0
K07583	0.0
K07582	0.0
K07581	0.0
K07580	0.0
K11139	0.0
K05989	8045.0
K05988	0.0
K05985	164.0
K05987	0.0
K05986	0.0
K10843	0.0
K08354	0.0
K10844	0.0
K10848	0.0
K00673	0.0
K00674	5608.0
K00675	74.0
K00676	1032.0
K00677	5599.0
K06988	0.0
K06989	67.0
K08351	0.0
K06980	0.0
K06981	0.0
K06982	0.0
K08350	0.0
K06984	0.0
K06985	0.0
K06986	0.0
K06987	565.0
K02445	469.0
K02444	475.0
K00582	0.0
K00583	0.0
K00580	0.0
K02110	7361.0
K00586	0.0
K00587	0.0
K00584	0.0
K08921	0.0
K02441	1.0
K00588	2.0
K08922	0.0
K02440	444.0
K00018	7390.0
K08923	0.0
K02443	664.0
K00019	0.0
K02442	0.0
K08925	0.0
K08926	0.0
K08927	0.0
K03149	479.0
K06604	0.0
K00015	0.0
K01989	1749.0
K00854	2475.0
K00855	0.0
K00856	0.0
K00857	240.0
K00850	14716.0
K00851	27.0
K00852	1664.0
K00853	66.0
K00858	6961.0
K00859	6950.0
K01181	79.0
K01180	0.0
K01183	450.0
K01182	1987.0
K01185	5620.0
K01184	0.0
K01187	18694.0
K01188	6656.0
K02596	1.0
K13766	0.0
K13767	0.0
K13003	0.0
K13002	0.0
K13000	0.0
K02984	0.0
K02986	6989.0
K02987	0.0
K02636	0.0
K02982	6554.0
K02983	0.0
K02638	0.0
K02639	0.0
K02988	6962.0
K08298	146.0
K08299	0.0
K03583	0.0
K03582	0.0
K03581	1510.0
K03580	0.0
K03587	5669.0
K03586	0.0
K03585	11194.0
K03584	6985.0
K03589	6857.0
K03588	8246.0
K01725	0.0
K01724	0.0
K01727	4.0
K01726	786.0
K01721	0.0
K01720	0.0
K01722	0.0
K13008	0.0
K01729	0.0
K01728	2.0
K09530	0.0
K09539	0.0
K02188	1188.0
K02189	1204.0
K02182	0.0
K02183	0.0
K03769	192.0
K03768	7661.0
K03767	0.0
K03765	0.0
K03764	0.0
K03763	2306.0
K03762	73.0
K03761	0.0
K03760	0.0
K09457	8.0
K09456	0.0
K09459	14.0
K09458	6973.0
K00602	19349.0
K13988	0.0
K13985	0.0
K09981	2.0
K09980	0.0
K09983	0.0
K09982	0.0
K09985	0.0
K09984	0.0
K09987	0.0
K09986	0.0
K09989	469.0
K09988	502.0
K12583	0.0
K12582	0.0
K12589	0.0
K11720	0.0
K09759	967.0
K10985	0.0
K10984	3.0
K07468	0.0
K07469	1.0
K07464	1151.0
K07465	0.0
K07466	0.0
K07467	798.0
K07460	6492.0
K07461	748.0
K07462	6960.0
K07463	0.0
K10679	1.0
K10678	0.0
K10671	0.0
K10670	540.0
K10673	0.0
K10672	77.0
K10674	0.0
K10677	0.0
K10676	0.0
K08726	0.0
K08724	8.0
K08722	102.0
K08723	0.0
K08720	0.0
K08721	0.0
K08728	16.0
K10187	0.0
K00119	0.0
K00118	0.0
K00449	0.0
K00448	0.0
K00115	0.0
K00446	0.0
K00117	1.0
K00116	0.0
K00111	6824.0
K00442	0.0
K00113	0.0
K00112	0.0
K01539	0.0
K01531	1005.0
K04720	1812.0
K01533	6963.0
K01534	9019.0
K01535	0.0
K01537	6579.0
K14358	0.0
K14605	0.0
K14606	0.0
K00413	0.0
K10120	2.0
K05600	0.0
K05777	0.0
K03972	0.0
K03973	171.0
K03970	0.0
K03971	0.0
K03976	6961.0
K03977	6989.0
K03974	0.0
K03975	5713.0
K03978	6988.0
K03979	6989.0
K13378	5596.0
K02372	1395.0
K02371	6906.0
K02377	6108.0
K02379	75.0
K03396	0.0
K03397	0.0
K03394	1559.0
K03395	0.0
K03392	0.0
K03393	0.0
K03390	5595.0
K03391	0.0
K03399	13.0
K03027	0.0
K12136	0.0
K12137	0.0
K06610	2.0
K12138	0.0
K12139	0.0
K11444	0.0
K11440	0.0
K11443	0.0
K11442	0.0
K00612	0.0
K00613	73.0
K00610	6732.0
K00611	1295.0
K00616	858.0
K00617	0.0
K00614	0.0
K00615	10615.0
K00619	0.0
K10863	0.0
K07874	0.0
K06234	0.0
K10240	0.0
K10241	0.0
K10242	0.0
K10243	0.0
K04110	0.0
K04113	0.0
K04112	0.0
K04115	0.0
K04114	0.0
K04117	0.0
K04116	0.0
K04118	0.0
K05517	0.0
K07705	56.0
K07704	129.0
K07707	437.0
K07706	451.0
K07701	0.0
K07700	0.0
K07703	0.0
K07702	0.0
K07709	0.0
K07708	0.0
K01955	7934.0
K13042	0.0
K09934	0.0
K09935	1047.0
K06216	4.0
K09937	0.0
K13745	0.0
K13746	0.0
K13747	5918.0
K13740	0.0
K13741	0.0
K13742	0.0
K06211	434.0
K06212	74.0
K09933	0.0
K02618	0.0
K02619	5596.0
K02968	6962.0
K02966	0.0
K02967	6989.0
K02616	0.0
K02965	6989.0
K02962	0.0
K02611	0.0
K02613	0.0
K03569	8175.0
K03568	2.0
K03565	6956.0
K06218	0.0
K03567	0.0
K03566	0.0
K03561	11195.0
K03560	0.0
K03563	1430.0
K03562	0.0
K06430	0.0
K01709	96.0
K01708	0.0
K01707	0.0
K01706	51.0
K01705	0.0
K01704	14436.0
K01703	14481.0
K01702	0.0
K14165	0.0
K14164	0.0
K14166	0.0
K14161	0.0
K14160	0.0
K14162	0.0
K05396	36.0
K03709	25.0
K03708	46.0
K08160	0.0
K03701	13050.0
K03700	1174.0
K03703	6392.0
K03702	6989.0
K03705	1392.0
K03704	1925.0
K03707	33.0
K03706	1112.0
K06289	0.0
K06288	0.0
K06283	797.0
K06282	76.0
K06281	76.0
K06287	6945.0
K06286	16.0
K06285	16.0
K06284	221.0
K08161	20.0
K07540	0.0
K06438	779.0
K06869	0.0
K06868	0.0
K06867	3.0
K06866	0.0
K06865	0.0
K06864	1012.0
K06863	0.0
K06862	0.0
K06861	5613.0
K06860	0.0
K12659	0.0
K12658	0.0
K07547	0.0
K07546	0.0
K15023	0.0
K15022	0.0
K15020	0.0
K15024	767.0
K08700	0.0
K08162	434.0
K07544	0.0
K00137	0.0
K00135	34.0
K00134	6990.0
K00133	6960.0
K00132	1.0
K00131	1.0
K00130	435.0
K00139	0.0
K00138	0.0
K00429	0.0
K00428	5594.0
K00421	0.0
K00423	0.0
K00425	5686.0
K00427	0.0
K00426	5686.0
K14292	0.0
K14379	0.0
K14370	0.0
K14371	0.0
K14372	0.0
K14373	0.0
K14374	0.0
K14375	0.0
K09845	0.0
K14082	0.0
K14083	1.0
K14080	0.0
K14081	0.0
K14086	434.0
K14087	507.0
K14084	14.0
K14088	507.0
K14089	434.0
K01552	1133.0
K01551	51.0
K01556	0.0
K01557	0.0
K01554	0.0
K01555	0.0
K04708	0.0
K03955	0.0
K13689	0.0
K13688	18.0
K13683	0.0
K13685	93.0
K13684	0.0
K13687	0.0
K13686	0.0
K14159	0.0
K02399	0.0
K02398	437.0
K02395	436.0
K02394	0.0
K02397	871.0
K02396	1405.0
K02391	0.0
K02390	1413.0
K02393	0.0
K02392	2003.0
K13533	0.0
K13532	0.0
K13531	0.0
K13530	0.0
K01550	0.0
K05658	0.0
K14054	1.0
K02601	7214.0
K02970	6882.0
K05378	0.0
K12339	0.0
K14060	0.0
K11687	0.0
K11686	0.0
K11685	0.0
K11689	96.0
K11688	73.0
K08939	0.0
K03048	46.0
K03049	0.0
K13821	2.0
K13820	0.0
K03042	0.0
K03043	6961.0
K03040	6569.0
K03041	0.0
K03046	6963.0
K03047	0.0
K03044	0.0
K03045	0.0
K00348	5596.0
K09847	0.0
K00692	3.0
K00638	796.0
K00639	5650.0
K00693	0.0
K00634	6087.0
K00635	0.0
K00630	0.0
K00631	0.0
K00632	448.0
K00633	492.0
K00691	16.0
K00696	0.0
K00694	15.0
K00695	0.0
K10854	0.0
K07811	0.0
K07810	0.0
K07813	1824.0
K07812	73.0
K07814	468.0
K07816	24.0
K00090	0.0
K00091	450.0
K00094	136.0
K00096	858.0
K00097	5727.0
K00098	0.0
K00099	6919.0
K10228	0.0
K10229	0.0
K12548	0.0
K10222	0.0
K10220	0.0
K10221	0.0
K10227	0.0
K05822	2.0
K01949	0.0
K01945	6958.0
K01947	0.0
K01946	0.0
K01941	2.0
K01940	6820.0
K06357	0.0
K07729	3929.0
K07728	0.0
K07727	2006.0
K07726	194.0
K07725	0.0
K07724	0.0
K07723	16.0
K07722	76.0
K07721	0.0
K07720	6030.0
K00899	32.0
K05824	0.0
K00891	8024.0
K00892	0.0
K00895	3.0
K00897	18.0
K08151	0.0
K08153	13.0
K08154	0.0
K02948	6989.0
K02942	0.0
K02944	0.0
K05665	0.0
K02946	6986.0
K13793	0.0
K06352	0.0
K01769	0.0
K01768	3.0
K01761	0.0
K01760	32.0
K01762	0.0
K09578	0.0
K01766	0.0
K08164	0.0
K02493	6963.0
K08166	0.0
K08167	0.0
K02496	0.0
K02497	0.0
K02494	0.0
K02495	8218.0
K02498	0.0
K02499	92.0
K08168	0.0
K08169	0.0
K14415	450.0
K14414	0.0
K06881	7017.0
K00436	0.0
K06332	0.0
K12815	0.0
K12810	0.0
K06885	47.0
K00437	0.0
K06335	0.0
K06334	1182.0
K03547	1221.0
K03546	364.0
K03545	8082.0
K03544	8038.0
K03543	5594.0
K06888	502.0
K10941	0.0
K03549	6.0
K03548	0.0
K10940	0.0
K02236	30.0
K02237	1280.0
K02234	0.0
K02232	1208.0
K02233	1658.0
K02230	0.0
K02231	2354.0
K06359	0.0
K02238	6828.0
K02239	0.0
K03723	6468.0
K03722	183.0
K03721	0.0
K03720	0.0
K03727	0.0
K03726	0.0
K03725	0.0
K03724	19.0
K06358	0.0
K12673	0.0
K12679	0.0
K12678	0.0
K06410	687.0
K11898	0.0
K11899	0.0
K11896	0.0
K11897	0.0
K11894	0.0
K11895	0.0
K11892	0.0
K11893	0.0
K11890	0.0
K11891	0.0
K08762	0.0
K08764	0.0
K08765	0.0
K10418	0.0
K11325	0.0
K11326	0.0
K11327	0.0
K11328	0.0
K11329	0.0
K00151	0.0
K00150	0.0
K00153	0.0
K00400	0.0
K00407	0.0
K00406	0.0
K00405	0.0
K00404	0.0
K00158	2.0
K01342	0.0
K09388	0.0
K09386	0.0
K09384	16.0
K04094	269.0
K04095	453.0
K04096	6935.0
K04097	0.0
K04090	0.0
K04091	0.0
K04092	0.0
K04093	0.0
K04098	0.0
K04099	0.0
K01578	0.0
K01579	6039.0
K01574	2.0
K01575	13.0
K01576	0.0
K01577	14.0
K01571	1256.0
K01572	6948.0
K01573	0.0
K02009	668.0
K02008	4447.0
K02005	11819.0
K02004	49140.0
K02007	727.0
K02006	6458.0
K02001	0.0
K02000	0.0
K02003	26980.0
K02002	0.0
K03065	0.0
K08952	0.0
K03060	1331.0
K13809	0.0
K10948	0.0
K09607	0.0
K06125	0.0
K04337	0.0
K06120	136.0
K06121	0.0
K04336	0.0
K01127	0.0
K09703	0.0
K00004	0.0
K14699	0.0
K09702	49.0
K14698	0.0
K05311	4.0
K13829	0.0
K10943	0.0
K07291	0.0
K07290	0.0
K10206	1504.0
K10202	1.0
K10208	0.0
K10209	0.0
K01966	0.0
K01965	0.0
K01964	1.0
K01963	809.0
K01962	158.0
K01961	7527.0
K01960	5594.0
K01969	0.0
K01968	0.0
K07749	516.0
K07748	0.0
K07741	165.0
K07740	0.0
K07743	0.0
K07742	1390.0
K07745	0.0
K07744	0.0
K07746	0.0
K01299	489.0
K01295	107.0
K01297	453.0
K02922	0.0
K05603	0.0
K02921	0.0
K02926	6989.0
K05607	0.0
K02924	0.0
K05605	0.0
K02928	0.0
K02929	0.0
K00216	0.0
K00217	0.0
K00214	0.0
K00215	7160.0
K00213	0.0
K00210	0.0
K00211	0.0
K00218	0.0
K00219	74.0
K01035	0.0
K01034	460.0
K04517	6942.0
K01740	14102.0
K01031	0.0
K01746	45.0
K01745	45.0
K01744	5646.0
K01749	326.0
K01039	11.0
K04518	5612.0
K09591	0.0
K14129	0.0
K14128	0.0
K14121	0.0
K14120	0.0
K14123	0.0
K14122	0.0
K14125	0.0
K14124	0.0
K14127	0.0
K14126	0.0
K03521	7405.0
K03520	0.0
K03523	1837.0
K03522	7347.0
K03525	7010.0
K03524	6984.0
K03527	7066.0
K03526	6944.0
K03529	1384.0
K03528	0.0
K06338	0.0
K02217	5813.0
K03299	184.0
K03298	1.0
K13472	0.0
K03293	79.0
K03292	3421.0
K03291	0.0
K03290	0.0
K03297	512.0
K03296	11803.0
K03295	5612.0
K03294	482.0
K13009	0.0
K12690	0.0
K09743	0.0
K06022	0.0
K07190	0.0
K06021	0.0
K07192	193.0
K06020	0.0
K06027	0.0
K06026	0.0
K09744	0.0
K07991	0.0
K08749	0.0
K09835	0.0
K09834	0.0
K10439	3092.0
K06351	0.0
K09833	0.0
K10925	0.0
K10924	0.0
K10927	0.0
K10926	0.0
K10923	0.0
K10922	0.0
K09629	0.0
K10697	0.0
K00179	408.0
K00172	564.0
K00171	64.0
K00170	140.0
K00177	5771.0
K00176	5771.0
K00175	11810.0
K00174	11314.0
K13478	0.0
K14338	0.0
K14339	0.0
K14335	0.0
K14337	0.0
K14330	0.0
K14331	0.0
K14333	0.0
K08918	0.0
K13479	263.0
K04078	6936.0
K04079	6947.0
K04076	16.0
K04077	6962.0
K04074	98.0
K04075	6882.0
K04072	1170.0
K04073	0.0
K04070	1150.0
K04071	0.0
K14597	0.0
K13318	0.0
K08280	0.0
K13641	26.0
K13640	73.0
K13643	14.0
K13642	0.0
K02027	19904.0
K02026	35081.0
K02025	37565.0
K02024	0.0
K02023	558.0
K02022	0.0
K02021	0.0
K02020	876.0
K02029	1734.0
K02028	2693.0
K03886	0.0
K03887	0.0
K03884	0.0
K03885	5612.0
K03881	0.0
K03888	0.0
K03889	0.0
K12998	0.0
K12999	0.0
K12992	233.0
K12993	0.0
K12990	435.0
K12991	0.0
K12996	2.0
K12997	0.0
K12994	0.0
K12995	0.0
K08979	0.0
K08978	6249.0
K03088	50385.0
K03089	0.0
K03086	7638.0
K03087	0.0
K08971	0.0
K08970	0.0
K03082	2.0
K03080	0.0
K08974	6890.0
K13868	0.0
K00918	173.0
K01553	0.0
K12214	0.0
K11646	0.0
K11645	0.0
K11641	0.0
K11640	0.0
K12736	0.0
K12733	0.0
K07507	5743.0
K07506	0.0
K07505	0.0
K07504	0.0
K07503	0.0
K07502	921.0
K07501	0.0
K07500	0.0
K07509	0.0
K07508	0.0
K11422	0.0
K08698	0.0
K10773	7166.0
K10774	0.0
K14286	0.0
K10778	0.0
K14287	0.0
K00140	18.0
K05501	0.0
K01903	1.0
K01902	1.0
K01905	0.0
K01904	0.0
K01907	0.0
K01906	0.0
K01909	0.0
K01908	0.0
K14534	572.0
K00147	6948.0
K07767	0.0
K07769	0.0
K07768	0.0
K06203	0.0
K06202	0.0
K09921	0.0
K09920	0.0
K09927	435.0
K09024	0.0
K09022	421.0
K09023	0.0
K09020	16.0
K09021	0.0
K02908	0.0
K02909	6989.0
K08218	5598.0
K08219	0.0
K02904	6987.0
K02906	6989.0
K02907	6960.0
K02902	6884.0
K00230	1.0
K00231	0.0
K00232	0.0
K08976	0.0
K00234	0.0
K00239	5866.0
K06209	1082.0
K09928	1.0
K01015	0.0
K01014	0.0
K01012	7477.0
K01011	167.0
K01010	0.0
K08920	0.0
K14103	0.0
K14102	0.0
K14101	0.0
K14100	0.0
K14105	0.0
K14104	0.0
K14109	0.0
K14108	0.0
K06401	0.0
K00893	0.0
K13402	0.0
K12858	0.0
K03503	5594.0
K03502	6896.0
K03501	6988.0
K03500	1366.0
K08924	0.0
K02278	54.0
K02279	256.0
K12977	0.0
K02276	0.0
K02277	0.0
K02274	0.0
K02275	0.0
K13450	0.0
K13451	0.0
K13452	0.0
K13454	0.0
K13455	0.0
K12509	0.0
K12508	0.0
K12507	1.0
K12506	69.0
K12500	0.0
K12503	0.0
K05926	0.0
K09728	0.0
K14587	16.0
K06597	0.0
K06596	0.0
K06595	0.0
K06599	0.0
K06598	0.0
K07978	0.0
K07979	3609.0
K07976	0.0
K14585	0.0
K10907	1803.0
K10906	0.0
K10901	0.0
K10909	0.0
K10908	0.0
K09819	1.0
K09818	0.0
K09817	6841.0
K09816	6841.0
K09815	6913.0
K06374	851.0
K06373	849.0
K09812	7391.0
K09811	7381.0
K09810	6031.0
K09724	0.0
K14582	0.0
K09721	0.0
K04058	0.0
K04059	0.0
K04050	0.0
K04051	0.0
K04052	0.0
K04053	0.0
K04054	0.0
K04055	0.0
K04056	0.0
K04057	0.0
K01047	0.0
K08975	0.0
K10015	0.0
K10014	0.0
K10017	0.0
K10016	0.0
K10011	0.0
K10010	172.0
K10013	0.0
K10012	443.0
K10019	0.0
K10018	0.0
K13665	0.0
K13664	0.0
K13663	0.0
K13662	0.0
K13661	0.0
K13660	0.0
K13669	0.0
K13668	0.0
K07641	0.0
K01466	69.0
K13590	0.0
K01464	797.0
K01465	7018.0
K01462	8316.0
K01463	68.0
K01460	0.0
K01461	0.0
K13599	1.0
K13598	0.0
K01468	11.0
K01469	0.0
K09251	1.0
K09252	0.0
K02041	457.0
K02040	6974.0
K02043	0.0
K02045	422.0
K02044	460.0
K02047	422.0
K02046	422.0
K02049	2382.0
K02048	422.0
K05549	0.0
K05548	0.0
K06046	0.0
K03319	165.0
K03316	98.0
K03317	15.0
K03314	0.0
K03315	6391.0
K03312	706.0
K03313	76.0
K03310	3114.0
K03311	357.0
K12052	0.0
K02945	7275.0
K06162	0.0
K06163	0.0
K06160	0.0
K06161	0.0
K06166	0.0
K00359	119.0
K06164	0.0
K06165	0.0
K06168	6919.0
K06169	0.0
K13020	0.0
K07158	0.0
K07159	0.0
K04835	1.0
K11621	0.0
K11991	0.0
K11622	0.0
K11996	15.0
K11627	0.0
K11626	0.0
K11629	0.0
K11628	0.0
K07561	0.0
K07560	6961.0
K07563	0.0
K07562	0.0
K07565	0.0
K07564	0.0
K07567	7404.0
K07566	12392.0
K07569	0.0
K07568	12514.0
K09925	0.0
K11199	0.0
K11198	0.0
K11192	0.0
K11191	0.0
K11196	0.0
K11195	0.0
K11194	0.0
K02492	596.0
K10713	0.0
K10710	212.0
K10711	1.0
K10716	0.0
K02490	1.0
K10714	0.0
K10715	0.0
K01929	6962.0
K01928	6996.0
K01923	7239.0
K01922	1.0
K01921	7087.0
K01920	0.0
K01926	6443.0
K01925	6979.0
K01924	6961.0
K07789	0.0
K07788	0.0
K07785	0.0
K07784	0.0
K07787	0.0
K07786	0.0
K07781	0.0
K07783	0.0
K07782	0.0
K05835	0.0
K06355	0.0
K14661	0.0
K09844	0.0
K00782	15.0
K00783	6989.0
K00784	7234.0
K00785	0.0
K00786	919.0
K00039	0.0
K00036	471.0
K00037	0.0
K00034	140.0
K00035	0.0
K00032	0.0
K00033	471.0
K00030	36.0
K00031	6910.0
K01259	109.0
K01258	6797.0
K01255	602.0
K01256	16.0
K01251	6183.0
K01250	236.0
K01253	0.0
K01252	0.0
K09008	0.0
K09009	0.0
K09000	0.0
K09001	0.0
K09002	452.0
K09003	0.0
K09004	1.0
K09005	73.0
K09006	0.0
K09007	0.0
K09846	0.0
K08234	922.0
K00258	0.0
K00259	21.0
K00252	0.0
K00253	0.0
K00256	0.0
K00257	5614.0
K00254	0.0
K00255	0.0
K01079	31.0
K01078	0.0
K01071	16.0
K01070	0.0
K01073	12.0
K01077	6081.0
K01076	18.0
K14472	0.0
K14471	0.0
K14470	0.0
K14475	74.0
K09841	0.0
K02788	4.0
K02782	0.0
K02783	24.0
K02781	23.0
K02786	4.0
K02787	0.0
K02784	0.0
K01060	17.0
K01787	105.0
K01786	1191.0
K01785	12532.0
K01784	7944.0
K01783	7217.0
K01782	1.0
K01781	0.0
K01780	0.0
K01789	0.0
K01788	737.0
K02526	69.0
K02527	5597.0
K02525	13.0
K02250	0.0
K02523	5597.0
K02520	6963.0
K02521	0.0
K02258	0.0
K02259	0.0
K02528	6988.0
K02529	15582.0
K03781	6122.0
K03780	450.0
K03783	6867.0
K03782	0.0
K03785	684.0
K03784	280.0
K03787	6033.0
K03786	6278.0
K03789	1153.0
K03788	0.0
K10700	0.0
K00342	5597.0
K03124	0.0
K03120	0.0
K12527	262.0
K12526	0.0
K12525	0.0
K12524	11192.0
K12523	0.0
K12522	0.0
K09789	5596.0
K09788	33.0
K09787	1316.0
K09786	17.0
K09785	0.0
K09781	0.0
K09780	0.0
K10961	0.0
K10960	0.0
K10963	0.0
K10962	0.0
K10965	0.0
K10964	0.0
K10966	0.0
K09879	0.0
K06318	0.0
K06311	0.0
K06310	430.0
K06312	0.0
K06314	0.0
K06317	62.0
K11389	0.0
K11386	0.0
K11387	0.0
K11384	0.0
K11385	0.0
K11382	0.0
K11383	0.0
K11381	0.0
K11949	0.0
K10380	0.0
K04032	40.0
K04033	0.0
K04030	75.0
K04031	892.0
K04036	0.0
K04037	0.0
K04034	1.0
K04035	16.0
K04038	0.0
K04039	0.0
K07046	16.0
K07047	493.0
K07044	0.0
K07045	451.0
K07042	1393.0
K07043	6013.0
K07040	1321.0
K07041	0.0
K07048	63.0
K07049	0.0
K08664	0.0
K02584	1.0
K10039	159.0
K10038	1.0
K10037	0.0
K10036	21.0
K04788	0.0
K04789	0.0
K04784	0.0
K04785	0.0
K04786	0.0
K04787	0.0
K04780	0.0
K04781	1.0
K04782	0.0
K04783	0.0
K13601	0.0
K13603	0.0
K13602	0.0
K13605	0.0
K13604	0.0
K13607	73.0
K02404	436.0
K05783	0.0
K05782	0.0
K05781	0.0
K05780	0.0
K05787	0.0
K05786	0.0
K05785	0.0
K05784	0.0
K05789	0.0
K05788	0.0
K01442	6738.0
K01443	1303.0
K01444	21.0
K01446	0.0
K01447	5691.0
K01448	8325.0
K01449	275.0
K14803	0.0
K02069	6.0
K05569	446.0
K08008	0.0
K02063	0.0
K05566	446.0
K05565	0.0
K05563	0.0
K05562	0.0
K05561	0.0
K02064	0.0
K03338	470.0
K03339	0.0
K03330	0.0
K03331	0.0
K03332	3.0
K03333	0.0
K03335	436.0
K03336	436.0
K03337	470.0
K12956	0.0
K12957	0.0
K12954	0.0
K12955	0.0
K12952	0.0
K12953	0.0
K12950	0.0
K12951	0.0
K14733	0.0
K00109	0.0
K06148	3207.0
K06149	0.0
K06144	0.0
K06145	0.0
K06146	0.0
K06147	30586.0
K06141	0.0
K06142	16820.0
K06143	2.0
K11945	0.0
K08948	0.0
K08949	0.0
K00071	0.0
K14664	0.0
K13810	0.0
K14665	0.0
K03058	0.0
K11609	0.0
K11608	0.0
K14660	0.0
K11603	0.0
K11602	0.0
K11601	0.0
K11600	0.0
K11607	0.0
K11606	0.0
K11605	0.0
K11604	0.0
K10558	16.0
K10559	34.0
K10550	17.0
K10551	17.0
K10552	0.0
K10553	0.0
K10554	0.0
K10555	35.0
K10556	17.0
K10557	16.0
K03051	0.0
K03050	0.0
K07549	0.0
K07548	0.0
K07239	0.0
K07235	0.0
K07234	0.0
K07237	0.0
K07236	0.0
K07231	0.0
K07230	0.0
K07233	0.0
K07232	0.0
K02467	0.0
K05306	439.0
K05305	571.0
K05304	0.0
K05303	0.0
K05301	0.0
K02565	0.0
K08644	0.0
K08646	0.0
K08641	2.0
K08643	0.0
K08642	0.0
K12146	0.0
K00010	485.0
K00011	0.0
K00012	7099.0
K00013	6936.0
K00014	7492.0
K00016	1422.0
K09065	0.0
K08252	0.0
K08253	0.0
K08256	0.0
K08255	0.0
K08258	0.0
K08259	0.0
K00274	0.0
K00275	0.0
K00276	0.0
K00270	0.0
K00271	0.0
K00272	0.0
K00273	0.0
K00278	6328.0
K00279	0.0
K12675	0.0
K01277	5596.0
K01274	0.0
K01273	805.0
K01271	663.0
K01270	12392.0
K01278	5598.0
K00906	0.0
K00904	57.0
K00903	0.0
K00901	171.0
K13785	0.0
K00908	0.0
K11149	0.0
K01053	0.0
K01051	3.0
K01057	2.0
K01056	6989.0
K01055	0.0
K01054	0.0
K01058	0.0
K02500	6936.0
K02501	6863.0
K02502	1263.0
K02503	6989.0
K02504	0.0
K02505	0.0
K02506	0.0
K02507	0.0
K02508	0.0
K02509	25.0
K00291	0.0
K13410	0.0
K13148	0.0
K13419	0.0
K05825	0.0
K03106	6989.0
K03105	0.0
K03101	7510.0
K03100	14075.0
K12541	0.0
K12540	0.0
K12543	0.0
K12542	0.0
K12545	0.0
K12544	0.0
K12547	0.0
K12546	0.0
K12549	0.0
K06080	0.0
K11018	0.0
K11019	0.0
K11016	0.0
K11017	0.0
K11014	0.0
K11015	0.0
K11012	0.0
K11013	0.0
K11010	0.0
K11011	0.0
K06333	830.0
K06880	0.0
K06883	0.0
K06882	0.0
K09857	0.0
K06884	0.0
K06887	0.0
K06886	0.0
K06889	13149.0
K10942	0.0
K09859	0.0
K09858	0.0
K10947	8337.0
K10946	0.0
K10945	0.0
K10944	0.0
K13284	0.0
K00483	1.0
K00481	0.0
K00480	0.0
K00486	0.0
K00485	0.0
K00484	0.0
K09901	0.0
K10929	0.0
K07684	0.0
K07685	0.0
K07686	0.0
K07687	0.0
K07681	0.0
K07688	0.0
K07689	0.0
K10928	0.0
K04018	0.0
K04019	40.0
K04014	146.0
K04015	292.0
K04016	0.0
K04017	0.0
K04013	73.0
K07060	0.0
K07061	0.0
K07062	2.0
K07063	0.0
K07064	0.0
K07065	0.0
K07066	434.0
K07067	16.0
K07068	0.0
K07069	435.0
K01121	0.0
K13629	0.0
K13628	0.0
K13623	0.0
K13622	0.0
K13620	0.0
K13626	560.0
K08586	0.0
K08587	0.0
K01428	437.0
K01429	436.0
K01422	5596.0
K01423	1.0
K01420	1396.0
K01421	1894.0
K01426	559.0
K01427	0.0
K01424	6424.0
K01425	5704.0
K08068	0.0
K07538	0.0
K13086	0.0
K13085	0.0
K07287	0.0
K07824	0.0
K07682	0.0
K02722	0.0
K12978	0.0
K12979	0.0
K12972	0.0
K12973	0.0
K12974	0.0
K12975	0.0
K12976	0.0
K07821	0.0
K07683	12.0
K14750	0.0
K14751	0.0
K14953	0.0
K12288	0.0
K12289	0.0
K12282	0.0
K12283	0.0
K12280	0.0
K12281	0.0
K12286	0.0
K12287	0.0
K12284	0.0
K12285	0.0
K11957	0.0
K11956	0.0
K11955	0.0
K11954	0.0
K11953	0.0
K11952	0.0
K11951	0.0
K11950	0.0
K11959	0.0
K11958	0.0
K13889	1.0
K13888	0.0
K11963	0.0
K07217	16.0
K07216	1588.0
K07215	0.0
K07214	444.0
K07213	55.0
K07212	0.0
K07219	79.0
K07218	0.0
K12150	0.0
K08689	0.0
K08688	0.0
K00402	0.0
K00401	0.0
K11994	0.0
K00152	0.0
K01043	0.0
K00154	0.0
K00157	0.0
K00156	5596.0
K10533	0.0
K10530	3.0
K10531	0.0
K10536	618.0
K10537	17.0
K10535	0.0
K10538	0.0
K10539	17.0
K00073	9.0
K13934	0.0
K00076	173.0
K00077	6725.0
K00074	1543.0
K00075	6935.0
K00078	0.0
K00079	0.0
K02290	0.0
K02563	6962.0
K02292	0.0
K08966	0.0
K02294	0.0
K08278	0.0
K08279	0.0
K08274	0.0
K08275	0.0
K08276	0.0
K08277	0.0
K00298	0.0
K00299	1.0
K00296	0.0
K00297	6798.0
K00294	0.0
K00292	0.0
K00293	0.0
K00290	6326.0
K07757	2.0
K12089	0.0
K01210	0.0
K01213	0.0
K01212	450.0
K01215	4.0
K01214	0.0
K01217	0.0
K01216	0.0
K01219	0.0
K01218	461.0
K02749	0.0
K02746	157.0
K02747	140.0
K02744	199.0
K02745	156.0
K02742	0.0
K00924	1.0
K00925	7456.0
K00926	1562.0
K00927	6989.0
K00928	7014.0
K00929	6564.0
K12085	0.0
K02298	0.0
K02299	0.0
K02568	73.0
K02569	0.0
K02562	0.0
K02291	1.0
K02560	0.0
K02293	0.0
K02566	5.0
K02567	73.0
K02564	12576.0
K02297	0.0
K03169	14420.0
K03168	6961.0
K03163	0.0
K03162	0.0
K03167	0.0
K03166	0.0
K11038	0.0
K11039	0.0
K11030	0.0
K11031	0.0
K11032	0.0
K11033	0.0
K11034	0.0
K11035	0.0
K11036	0.0
K11037	0.0
K02546	0.0
K07668	86.0
K07669	0.0
K07666	0.0
K07667	1994.0
K07664	0.0
K07665	653.0
K07662	0.0
K07663	0.0
K07660	0.0
K07661	0.0
K03927	1758.0
K07008	0.0
K07009	271.0
K07002	12.0
K07003	1094.0
K07000	0.0
K07001	6133.0
K07006	4.0
K07007	8085.0
K07004	0.0
K07005	7341.0
K03921	0.0
K02956	6987.0
K09725	0.0
K09181	3.0
K08599	0.0
K08598	0.0
K08591	7633.0
K08590	5643.0
K01156	14.0
K01154	6924.0
K01407	0.0
K01400	0.0
K01153	6428.0
K01150	0.0
K01151	6972.0
K01408	0.0
K01409	7033.0
K01158	0.0
K01159	5832.0
K05523	0.0
K05522	0.0
K05521	674.0
K05520	5597.0
K05527	0.0
K05526	0.0
K05525	0.0
K05524	16.0
K05529	0.0
K14518	0.0
K14519	0.0
K05949	0.0
K01754	1259.0
K05942	0.0
K01027	0.0
K02171	0.0
K02170	0.0
K02173	15.0
K02172	0.0
K01751	282.0
K06416	149.0
K06417	0.0
K06414	0.0
K06947	0.0
K03379	0.0
K03808	0.0
K03809	1.0
K03806	0.0
K06412	1275.0
K03804	0.0
K12296	0.0
K03802	0.0
K03803	5647.0
K06413	0.0
K10808	0.0
K06411	678.0
K01028	17.0
K01029	449.0
K11931	0.0
K11930	0.0
K11933	0.0
K11932	0.0
K11935	0.0
K11934	0.0
K11937	0.0
K11936	0.0
K11939	0.0
K11938	0.0
K10800	0.0
K06419	2.0
K11929	0.0
K07271	1532.0
K07270	0.0
K07273	5597.0
K07272	0.0
K07275	0.0
K07274	0.0
K07277	5597.0
K07276	0.0
K07279	0.0
K07278	0.0
K10623	0.0
K02481	5597.0
K11520	0.0
K02480	0.0
K08170	0.0
K02485	0.0
K02484	5770.0
K02487	0.0
K08600	2986.0
K08603	0.0
K08602	564.0
K08605	0.0
K08604	0.0
K09956	0.0
K09957	0.0
K09954	0.0
K09955	7034.0
K09952	78.0
K09953	0.0
K09950	0.0
K09951	782.0
K09958	0.0
K09959	0.0
K07495	4.0
K07494	16.0
K07497	498.0
K07496	343.0
K07491	471.0
K07490	0.0
K07493	0.0
K07492	0.0
K07499	0.0
K07498	1.0
K11209	0.0
K11208	0.0
K11204	0.0
K11203	21.0
K11202	33.0
K11201	0.0
K11200	0.0
K00058	7484.0
K00059	8944.0
K00728	0.0
K00729	0.0
K00055	13.0
K00057	6990.0
K00050	488.0
K00051	0.0
K00720	0.0
K00721	5679.0
K14424	0.0
K06033	0.0
K14189	0.0
K14188	17.0
K06364	0.0
K14187	0.0
K01239	315.0
K01238	4.0
K01897	11925.0
K01232	55.0
K01895	186.0
K01230	0.0
K01893	6889.0
K01236	0.0
K01235	0.0
K01890	6989.0
K02768	92.0
K02769	53.0
K02760	629.0
K02761	280.0
K02763	0.0
K02764	0.0
K02765	235.0
K00948	7721.0
K00949	1367.0
K00942	7142.0
K00943	5908.0
K00940	5698.0
K00941	13829.0
K00946	11191.0
K00947	0.0
K00944	0.0
K00945	9886.0
K01097	0.0
K01096	0.0
K01095	2.0
K01093	0.0
K01092	6107.0
K01091	9585.0
K01090	1461.0
K03499	9570.0
K03498	8769.0
K03491	147.0
K03490	435.0
K03493	0.0
K03492	2.0
K03495	6913.0
K03497	14821.0
K03496	10442.0
K02817	0.0
K02814	1.0
K02815	1.0
K02810	375.0
K02548	6124.0
K02549	1.0
K02818	0.0
K02819	485.0
K03637	337.0
K03636	13.0
K03147	6832.0
K03146	0.0
K08851	0.0
K06518	6826.0
K09729	16.0
K06048	0.0
K06045	1.0
K06044	0.0
K09727	0.0
K09726	0.0
K06041	5627.0
K09720	0.0
K09723	0.0
K06042	857.0
K09897	0.0
K09896	0.0
K09895	0.0
K09894	0.0
K09893	0.0
K09892	0.0
K09891	0.0
K09890	0.0
K09899	0.0
K09898	0.0
K03622	0.0
K07648	0.0
K07649	0.0
K07398	0.0
K07399	0.0
K11056	0.0
K11057	0.0
K11054	0.0
K11055	0.0
K07640	0.0
K07393	18.0
K07390	0.0
K07391	6930.0
K07644	0.0
K07645	0.0
K07646	7531.0
K07647	0.0
K10896	0.0
K07024	11687.0
K07025	13473.0
K07026	0.0
K07027	6379.0
K07020	0.0
K07021	14.0
K07022	0.0
K07023	1316.0
K07028	0.0
K07029	13313.0
K10094	0.0
K01390	0.0
K01392	0.0
K01399	0.0
K02673	0.0
K05893	0.0
K05897	0.0
K05896	1393.0
K05895	653.0
K05899	0.0
K05898	0.0
K00555	0.0
K00554	6135.0
K00557	0.0
K00556	5594.0
K00551	0.0
K00559	0.0
K00558	7880.0
K01170	0.0
K01173	13.0
K01174	0.0
K01175	2.0
K01176	45.0
K01178	0.0
K01179	909.0
K14578	0.0
K14579	0.0
K08951	0.0
K08950	0.0
K08953	0.0
K03828	0.0
K03829	0.0
K03820	5594.0
K03821	0.0
K03822	0.0
K03823	6417.0
K03824	0.0
K03825	17.0
K03826	1094.0
K03827	5649.0
K12248	0.0
K12246	0.0
K12247	0.0
K12242	0.0
K12243	0.0
K12240	0.0
K12241	0.0
K11919	0.0
K11918	0.0
K11913	0.0
K11912	0.0
K11911	0.0
K11910	0.0
K11917	0.0
K11916	0.0
K11915	0.0
K11914	0.0
K12068	0.0
K12069	0.0
K12062	0.0
K12063	0.0
K12060	0.0
K12061	0.0
K12066	0.0
K12067	0.0
K12064	0.0
K12065	0.0
K07259	5598.0
K07258	3705.0
K07253	0.0
K07251	0.0
K07250	437.0
K07257	0.0
K07256	0.0
K07255	0.0
K07254	0.0
K05372	0.0
K05373	0.0
K05370	0.0
K05371	0.0
K05374	0.0
K05375	0.0
K09970	0.0
K09971	0.0
K09972	1.0
K09973	0.0
K09974	0.0
K09975	0.0
K09976	47.0
K09978	0.0
K09979	5594.0
K11261	463.0
K11260	0.0
K11263	0.0
K11264	0.0
K10793	36.0
K10796	36.0
K10797	185.0
K10794	0.0
K10795	36.0
K00700	7399.0
K00701	0.0
K10798	0.0
K00703	7312.0
K00705	6913.0
K09828	0.0
K10133	0.0
K13053	0.0
K03192	0.0
K00964	0.0
K00965	1232.0
K00966	68.0
K00960	0.0
K00961	0.0
K00962	6972.0
K00963	242.0
K00969	7005.0
K12681	0.0
K02703	0.0
K08364	0.0
K08365	0.0
K02706	0.0
K08363	0.0
K08361	0.0
K02708	0.0
K02709	0.0
K08368	16.0
K08369	2.0
K01615	132.0
K01617	0.0
K01616	0.0
K01611	90.0
K01610	6722.0
K01613	5828.0
K01612	0.0
K01619	6594.0
K01618	0.0
K02834	6989.0
K02835	6989.0
K05281	0.0
K03619	0.0
K03618	0.0
K03617	6915.0
K03616	26.0
K03615	6899.0
K03614	6493.0
K03613	6869.0
K03612	6843.0
K03611	0.0
K03610	1539.0
K09705	2.0
K09704	873.0
K09701	0.0
K09700	0.0
K09709	0.0
K06391	163.0
K06390	1271.0
K06393	1252.0
K06392	837.0
K06395	68.0
K06394	737.0
K06397	828.0
K06396	807.0
K06399	845.0
K06398	1274.0
K06435	0.0
K11078	0.0
K11079	0.0
K11074	0.0
K11075	0.0
K11076	0.0
K11077	0.0
K11070	1293.0
K11071	1296.0
K11072	1732.0
K11073	0.0
K06935	0.0
K06934	60.0
K06937	2.0
K06936	1.0
K06931	0.0
K06930	0.0
K06933	0.0
K06932	0.0
K06939	0.0
K06938	0.0
K13381	0.0
K05916	0.0
K05917	0.0
K05914	0.0
K05915	0.0
K05912	0.0
K05913	0.0
K05910	2.0
K05911	0.0
K05918	0.0
K05919	1105.0
K00392	0.0
K00390	42.0
K00397	0.0
K00395	0.0
K00394	429.0
K01884	0.0
K00399	0.0
K01886	6841.0
K01376	3.0
K01372	6072.0
K09149	0.0
K09148	0.0
K01225	16.0
K09145	434.0
K09144	434.0
K09147	0.0
K09146	0.0
K09141	0.0
K09140	0.0
K09143	0.0
K09142	0.0
K05709	0.0
K05708	0.0
K05879	344.0
K05878	344.0
K05875	0.0
K05874	0.0
K05877	0.0
K05876	0.0
K05873	0.0
K00579	0.0
K00578	0.0
K00577	0.0
K00575	1463.0
K00574	504.0
K00573	0.0
K00571	1458.0
K00570	0.0
K01118	153.0
K01119	70.0
K01157	0.0
K01112	0.0
K01113	0.0
K04477	923.0
K01114	0.0
K01115	0.0
K08087	0.0
K01315	0.0
K08085	0.0
K08084	0.0
K08083	0.0
K08082	0.0
K08081	0.0
K08080	0.0
K01152	0.0
K01401	0.0
K09826	0.0
K06344	0.0
K06345	0.0
K09822	0.0
K06343	0.0
K10938	0.0
K06341	0.0
K10934	0.0
K10935	0.0
K10932	0.0
K11052	0.0
K10930	0.0
K06349	0.0
K11053	0.0
K10754	0.0
K01755	7390.0
K10200	213.0
K02132	0.0
K02137	0.0
K03840	0.0
K03841	0.0
K13028	0.0
K13799	0.0
K13798	0.0
K13795	0.0
K13794	0.0
K13021	0.0
K13792	0.0
K13791	0.0
K13790	0.0
K12268	0.0
K12269	0.0
K12262	0.0
K12263	0.0
K12264	0.0
K12265	0.0
K12266	0.0
K12267	12315.0
K01757	0.0
K12237	0.0
K13243	0.0
K13245	0.0
K13244	0.0
K13246	0.0
K03264	0.0
K03265	0.0
K03263	0.0
K03268	0.0
K03269	5597.0
K12415	0.0
K10211	0.0
K09918	0.0
K09919	0.0
K06720	0.0
K09913	0.0
K09910	0.0
K09911	0.0
K09916	0.0
K09917	0.0
K06726	220.0
K09915	0.0
K11535	0.0
K11534	16.0
K11537	2.0
K11531	0.0
K11533	0.0
K11532	0.0
K11249	61.0
K11539	0.0
K00762	7586.0
K00763	1405.0
K00760	6975.0
K00761	6987.0
K00766	6718.0
K00767	6298.0
K00764	13062.0
K00765	6851.0
K00768	1242.0
K00769	0.0
K11059	0.0
K00186	0.0
K00187	0.0
K00184	438.0
K00185	146.0
K00183	308.0
K00180	6001.0
K00188	0.0
K00189	0.0
K10110	1196.0
K10111	0.0
K10112	1509.0
K10113	0.0
K10114	0.0
K10115	0.0
K10116	0.0
K10117	2463.0
K10118	2989.0
K10119	2972.0
K04641	0.0
K04643	0.0
K04642	0.0
K13282	0.0
K00988	0.0
K00989	69.0
K00986	56.0
K00984	434.0
K00985	0.0
K00982	0.0
K00983	907.0
K00980	178.0
K00981	6989.0
K01585	5597.0
K01584	0.0
K01586	7830.0
K13498	0.0
K01580	5670.0
K01583	60.0
K01582	149.0
K13497	436.0
K01589	26.0
K01588	6959.0
K14941	0.0
K08347	0.0
K08348	0.0
K02720	0.0
K14949	0.0
K02723	0.0
K03459	0.0
K03458	1081.0
K03455	5614.0
K03457	64.0
K03451	56.0
K03981	0.0
K03980	107.0
K02614	148.0
K01639	1180.0
K01638	0.0
K01637	0.0
K01636	8.0
K01635	2.0
K01634	0.0
K01633	5626.0
K01632	0.0
K01631	0.0
K01630	17.0
K02615	0.0
K02588	137.0
K02589	456.0
K02858	0.0
K02859	16.0
K14051	0.0
K14053	0.0
K14052	0.0
K02852	0.0
K02853	0.0
K02850	0.0
K02851	0.0
K14059	234.0
K14058	0.0
K02586	21.0
K02587	36.0
K03679	0.0
K03671	8731.0
K03670	0.0
K03673	0.0
K03672	0.0
K03675	0.0
K03674	0.0
K03677	0.0
K03676	0.0
K09761	6861.0
K09760	5665.0
K09763	0.0
K09762	1378.0
K09765	1290.0
K09764	17.0
K09767	91.0
K06006	0.0
K09769	133.0
K09768	559.0
K10353	0.0
K03187	437.0
K03186	6098.0
K03185	0.0
K03184	0.0
K03183	11682.0
K03182	6065.0
K03181	0.0
K03189	437.0
K03188	437.0
K02715	0.0
K12455	0.0
K12454	0.0
K12453	0.0
K12452	53.0
K12451	0.0
K07358	0.0
K07356	0.0
K07357	0.0
K07354	0.0
K07355	0.0
K07352	0.0
K07353	0.0
K07350	0.0
K07351	0.0
K06919	222.0
K06918	0.0
K06917	0.0
K06916	0.0
K06915	573.0
K06914	0.0
K06913	0.0
K06912	0.0
K06911	5598.0
K06910	521.0
K08986	0.0
K08987	16.0
K08984	0.0
K08985	0.0
K08982	1.0
K08983	0.0
K08980	0.0
K08981	75.0
K08988	0.0
K08989	0.0
K02252	0.0
K05934	1188.0
K05936	1188.0
K05937	0.0
K02253	0.0
K05939	1.0
K00378	7049.0
K00375	1307.0
K00374	12.0
K00376	0.0
K00371	12.0
K00370	12.0
K00373	12.0
K00372	0.0
K01358	7625.0
K09166	0.0
K09165	0.0
K09164	0.0
K09163	270.0
K09162	0.0
K09161	0.0
K09160	0.0
K01354	0.0
K01355	0.0
K01356	1876.0
K05601	0.0
K05851	0.0
K03807	0.0
K05606	434.0
K02927	0.0
K05974	0.0
K03805	0.0
K05976	0.0
K00519	0.0
K00518	0.0
K03800	611.0
K00511	0.0
K00510	0.0
K03801	5594.0
K00515	0.0
K00514	0.0
K00517	0.0
K05971	0.0
K03154	925.0
K11147	0.0
K05581	0.0
K05580	0.0
K05583	0.0
K05582	0.0
K05585	0.0
K05584	0.0
K05587	0.0
K05586	0.0
K05589	0.0
K03150	6896.0
K03623	0.0
K03152	7354.0
K14200	0.0
K14201	0.0
K14202	0.0
K03621	6985.0
K14204	0.0
K14205	15.0
K01134	434.0
K01135	0.0
K01136	1.0
K01137	0.0
K01130	439.0
K01132	0.0
K01133	470.0
K01138	922.0
K01139	158.0
K02113	6894.0
K02112	7376.0
K02111	6951.0
K02446	1.0
K02117	6654.0
K02116	443.0
K02115	7376.0
K02114	7375.0
K02119	997.0
K02118	7074.0
K02448	0.0
K01036	1.0
K03212	0.0
K13007	0.0
K13006	0.0
K13005	0.0
K13004	436.0
K13001	0.0
K06404	1094.0
K01032	0.0
K06951	0.0
K03862	0.0
K03863	0.0
K06406	1274.0
K06957	0.0
K05020	18.0
K06400	840.0
K06403	1093.0
K06954	0.0
K10814	0.0
K10817	0.0
K10816	0.0
K07136	0.0
K03242	0.0
K03243	0.0
K12202	0.0
K12203	0.0
K12206	0.0
K12207	0.0
K12204	0.0
K12205	0.0
K12208	0.0
K12209	0.0
K13919	148.0
K13918	0.0
K06214	0.0
K06215	1147.0
K09936	722.0
K06217	6962.0
K09930	0.0
K09931	0.0
K09932	0.0
K06213	1001.0
K09938	0.0
K09939	5596.0
K11517	0.0
K06337	0.0
K13301	0.0
K00748	5597.0
K00745	0.0
K00743	0.0
K07165	0.0
K07164	5670.0
K07167	0.0
K07166	1327.0
K07161	0.0
K07160	144.0
K07163	0.0
K07162	29.0
K07169	0.0
K07168	0.0
K06336	0.0
K01839	1219.0
K01838	103.0
K01835	51.0
K01834	15639.0
K01837	0.0
K01830	0.0
K00608	0.0
K02632	0.0
K02630	0.0
K02631	0.0
K08322	51.0
K08323	33.0
K08320	0.0
K08321	17.0
K08326	0.0
K08324	0.0
K08325	2.0
K01659	1.0
K01658	6707.0
K02637	0.0
K01653	7395.0
K01652	8623.0
K01655	0.0
K01654	1083.0
K01657	6708.0
K02874	6988.0
K02875	0.0
K02876	6963.0
K02877	0.0
K02871	6972.0
K02873	0.0
K02878	6989.0
K02879	6989.0
K14070	0.0
K09749	1398.0
K09748	6961.0
K06023	2609.0
K09742	0.0
K09741	0.0
K09740	17.0
K09747	1390.0
K09746	0.0
K09745	0.0
K06024	1367.0
K03477	0.0
K03476	155.0
K03475	642.0
K03474	5597.0
K03473	5596.0
K03472	0.0
K03471	32.0
K03470	6948.0
K03478	435.0
K02304	1504.0
K02305	0.0
K02302	421.0
K02303	0.0
K02300	0.0
K02301	0.0
K03653	0.0
K03652	30.0
K03651	0.0
K03650	6916.0
K03657	9614.0
K03656	0.0
K03655	13265.0
K03654	12400.0
K03658	434.0
K12439	0.0
K12431	0.0
K12430	0.0
K12433	0.0
K12432	0.0
K12435	0.0
K12434	0.0
K12437	0.0
K12436	0.0
K06979	0.0
K06978	545.0
K06971	244.0
K06970	0.0
K06973	6870.0
K06972	1187.0
K06975	5626.0
K06974	0.0
K06977	0.0
K06976	434.0
K07082	6773.0
K07083	5594.0
K07080	671.0
K07081	0.0
K07086	0.0
K07087	0.0
K07084	34.0
K07085	11221.0
K07088	2536.0
K07089	523.0
K01317	0.0
K11162	0.0
K11163	0.0
K11161	0.0
K11168	0.0
K00356	0.0
K00355	0.0
K00354	0.0
K00353	0.0
K00351	5596.0
K00350	5596.0
K05952	0.0
K05953	0.0
K05951	0.0
K05956	0.0
K05957	0.0
K00358	21.0
K00689	12.0
K00688	8005.0
K00681	97.0
K00680	6484.0
K00683	0.0
K00685	0.0
K00684	0.0
K00687	0.0
K00686	0.0
K05831	0.0
K05830	0.0
K05833	1744.0
K05832	1320.0
K05834	0.0
K05837	6960.0
K05836	0.0
K05839	0.0
K05838	0.0
K07677	0.0
K00533	929.0
K00532	0.0
K00531	0.0
K00530	0.0
K00537	6917.0
K00536	0.0
K00535	0.0
K00534	0.0
K00539	0.0
K00538	0.0
K11029	0.0
K14260	510.0
K14261	0.0
K14266	0.0
K14267	0.0
K14268	0.0
K14269	0.0
K01337	0.0
K01338	7011.0
K02683	0.0
K02682	0.0
K02681	0.0
K02680	0.0
K02687	6885.0
K02686	0.0
K02685	0.0
K02689	0.0
K02688	17.0
K00824	485.0
K00827	0.0
K00826	6962.0
K00821	3358.0
K00820	7411.0
K00823	13.0
K00822	0.0
K00829	0.0
K00828	0.0
K01488	243.0
K01489	6901.0
K01484	0.0
K01485	483.0
K01486	917.0
K01487	281.0
K01480	6373.0
K01481	0.0
K01482	73.0
K01483	0.0
K02469	8201.0
K02468	0.0
K02466	0.0
K02465	0.0
K02464	0.0
K02463	0.0
K02462	0.0
K02461	0.0
K02460	0.0
K08969	13.0
K13061	0.0
K13060	0.0
K13063	0.0
K13062	0.0
K13069	0.0
K08964	0.0
K06363	0.0
K03079	201.0
K06342	0.0
K03078	0.0
K13289	0.0
K13288	0.0
K13285	0.0
K13287	0.0
K13286	0.0
K13281	16.0
K13280	569.0
K13283	0.0
K00054	16.0
K04496	0.0
K05369	0.0
K05368	0.0
K03228	0.0
K03229	0.0
K00052	6861.0
K03222	0.0
K03223	0.0
K03220	0.0
K03221	0.0
K03226	0.0
K03227	0.0
K03224	0.0
K03225	0.0
K09482	0.0
K09483	0.0
K13836	0.0
K12228	0.0
K05360	0.0
K12224	0.0
K12225	0.0
K12226	0.0
K12227	0.0
K12220	0.0
K05363	2.0
K12222	0.0
K12223	0.0
K08681	1074.0
K08680	0.0
K08683	0.0
K08682	0.0
K08685	0.0
K08684	0.0
K08687	0.0
K08686	0.0
K11755	12208.0
K11754	14794.0
K11751	0.0
K11750	0.0
K11753	13858.0
K11752	6696.0
K02407	896.0
K13938	0.0
K13936	0.0
K13935	0.0
K02406	2405.0
K13933	0.0
K13932	0.0
K13931	0.0
K13930	0.0
K12088	0.0
K12081	0.0
K12082	0.0
K12083	0.0
K12084	0.0
K12086	0.0
K12087	0.0
K09611	0.0
K09612	0.0
K04940	0.0
K10085	0.0
K05394	0.0
K05395	0.0
K06340	0.0
K13043	2.0
K07149	677.0
K07148	5596.0
K07147	0.0
K07146	0.0
K07145	12.0
K07144	0.0
K07143	0.0
K07142	0.0
K07141	559.0
K07140	0.0
K10156	0.0
K10150	0.0
K10620	0.0
K10621	0.0
K14028	0.0
K14029	0.0
K01817	6453.0
K01816	0.0
K01815	6236.0
K01814	6936.0
K01813	621.0
K01812	6891.0
K01811	8383.0
K01810	7016.0
K01819	2.0
K01818	230.0
K14580	0.0
K05379	0.0
K08304	0.0
K08305	0.0
K08306	0.0
K08307	5596.0
K08300	0.0
K08301	6726.0
K08302	200.0
K08303	13783.0
K08308	0.0
K08309	110.0
K14671	0.0
K14670	0.0
K14673	0.0
K14672	0.0
K01673	36.0
K01672	0.0
K01671	0.0
K01677	1347.0
K01676	5596.0
K01674	0.0
K01679	44.0
K01678	1289.0
K02899	6963.0
K02896	0.0
K02897	5624.0
K02895	6988.0
K02892	6989.0
K02890	6989.0
K10811	0.0
K02096	0.0
K02097	0.0
K02094	0.0
K02095	0.0
K02092	0.0
K02093	0.0
K02099	1977.0
K03411	1388.0
K03410	1414.0
K03413	1547.0
K03412	501.0
K03415	490.0
K03414	0.0
K03417	0.0
K03416	0.0
K03418	0.0
K05376	0.0
K02320	0.0
K02322	0.0
K02323	0.0
K05377	0.0
K13542	1519.0
K13543	0.0
K13540	0.0
K13541	0.0
K12145	0.0
K12144	0.0
K12147	0.0
K12410	7429.0
K12141	5594.0
K12140	5594.0
K12143	73.0
K12142	0.0
K12149	0.0
K12148	0.0
K07312	0.0
K07313	53.0
K07310	73.0
K07311	1.0
K07316	28.0
K07317	0.0
K07314	0.0
K07315	17.0
K07318	14.0
K07319	607.0
K03936	0.0
K03425	0.0
K03426	6776.0
K03427	12014.0
K03420	0.0
K03421	0.0
K03422	0.0
K03423	0.0
K03756	0.0
K03757	0.0
K03206	0.0
K03755	0.0
K11144	193.0
K11145	1292.0
K05972	0.0
K05973	0.0
K03752	16.0
K05978	0.0
K05979	0.0
K03753	48.0
K00331	5597.0
K00330	5597.0
K00333	1.0
K00332	1.0
K00335	1214.0
K00334	1354.0
K00337	5597.0
K00336	2308.0
K00339	5597.0
K00338	5597.0
K03751	0.0
K06953	0.0
K06952	4.0
K06407	1274.0
K06950	13882.0
K10819	1.0
K06956	20.0
K06955	0.0
K06402	76.0
K10815	0.0
K06959	6958.0
K06958	1365.0
K06409	2805.0
K06408	676.0
K09129	0.0
K09128	48.0
K09123	48.0
K09122	0.0
K09121	977.0
K09120	0.0
K09127	0.0
K09126	1.0
K09125	3.0
K09124	0.0
K01233	0.0
K05819	0.0
K05818	0.0
K01896	0.0
K05813	1348.0
K05812	0.0
K05811	0.0
K05810	1306.0
K05817	0.0
K05816	0.0
K05815	502.0
K05814	65.0
K01894	0.0
K01892	7001.0
K01234	153.0
K01144	5838.0
K01146	0.0
K01141	0.0
K01416	0.0
K11434	0.0
K01415	0.0
K06354	0.0
K01414	0.0
K09836	0.0
K01318	0.0
K01319	0.0
K01312	0.0
K06350	0.0
K02669	1116.0
K02668	0.0
K02665	0.0
K02664	0.0
K02667	0.0
K02666	0.0
K02661	0.0
K02660	0.0
K02663	1.0
K02662	164.0
K00809	0.0
K00808	0.0
K00806	6963.0
K00805	1154.0
K00804	0.0
K00803	22.0
K00802	0.0
K00801	0.0
K00800	6512.0
K10921	0.0
K02409	929.0
K02408	1414.0
K02401	993.0
K02400	1388.0
K02403	0.0
K02402	0.0
K02405	1425.0
K05364	1203.0
K05367	0.0
K05366	13768.0
K10210	0.0
K10216	0.0
K13049	434.0
K13048	0.0
K13739	0.0
K10215	0.0
K06122	0.0
K13735	0.0
K13734	0.0
K13041	0.0
K13040	0.0
K13731	0.0
K13730	0.0
K13733	0.0
K13732	0.0
K04516	5596.0
K03204	0.0
K03205	3258.0
K03207	0.0
K03200	0.0
K03201	0.0
K03202	0.0
K03203	0.0
K03208	0.0
K03758	199.0
K03759	0.0
K09469	0.0
K09461	0.0
K06204	0.0
K00178	0.0
K13950	0.0
K13953	25.0
K13955	0.0
K13954	470.0
K10920	0.0
K06324	0.0
K11777	136.0
K11779	0.0
K11778	0.0
K06325	0.0
K12600	0.0
K07432	0.0
K07430	0.0
K06326	0.0
K07128	0.0
K07121	0.0
K07120	0.0
K07123	0.0
K07122	0.0
K07125	0.0
K07124	1395.0
K07127	0.0
K07126	597.0
K01870	6989.0
K01873	7423.0
K01872	6987.0
K01875	6989.0
K01874	7496.0
K01876	7030.0
K01879	90.0
K01878	90.0
K06321	0.0
K00476	0.0
K00477	0.0
K00474	0.0
K00472	0.0
K00470	0.0
K00471	0.0
K00478	0.0
K00479	0.0
K04775	0.0
K04774	0.0
K04777	0.0
K04776	0.0
K04771	0.0
K04770	0.0
K04773	5707.0
K04772	0.0
K04779	0.0
K04778	0.0
K14657	0.0
K14656	0.0
K14654	0.0
K14653	0.0
K14652	12291.0
K14659	0.0
K14658	0.0
K14386	0.0
K09926	0.0
K01699	12.0
K01698	614.0
K01695	6738.0
K01697	0.0
K01696	6756.0
K01690	0.0
K01693	1340.0
K01692	675.0
K07227	0.0
K03439	6906.0
K03438	7947.0
K13380	0.0
K03928	27.0
K03925	1360.0
K03924	6863.0
K03431	1774.0
K03926	0.0
K03437	6918.0
K03436	2214.0
K03435	0.0
K03434	0.0
K02348	162.0
K02342	11426.0
K02343	6963.0
K02340	6934.0
K02341	6986.0
K02346	2047.0
K02347	1.0
K02344	0.0
K02345	0.0
K03697	116.0
K03696	6988.0
K03695	6973.0
K03694	0.0
K03693	2.0
K03692	0.0
K03690	0.0
K03699	6491.0
K03698	1161.0
K13566	0.0
K12164	0.0
K07338	0.0
K07339	213.0
K07334	76.0
K07335	1203.0
K07336	0.0
K07337	0.0
K07330	0.0
K07331	0.0
K07332	0.0
K07333	0.0
K09695	0.0
K09694	0.0
K09697	249.0
K09696	249.0
K09691	1642.0
K09690	1137.0
K09693	0.0
K09692	57.0
K09699	0.0
K09698	19.0
K07590	68.0
K07591	0.0
K07592	0.0
K05998	0.0
K05999	0.0
K05996	0.0
K05997	0.0
K05994	0.0
K05995	6067.0
K05993	521.0
K05991	0.0
K10837	0.0
K00319	0.0
K00318	0.0
K00648	6904.0
K02545	0.0
K00645	6974.0
K00311	0.0
K00646	0.0
K00317	0.0
K00316	0.0
K00643	0.0
K00314	0.0
K02547	181.0
K06429	0.0
K06428	0.0
K06427	0.0
K02812	0.0
K06425	1.0
K06424	0.0
K06423	17.0
K06422	0.0
K06421	1.0
K02813	0.0
K02930	0.0
K03815	0.0
K05612	0.0
K03367	17.0
K03366	25.0
K03812	0.0
K03635	13.0
K03634	0.0
K03631	6934.0
K05969	0.0
K03630	7311.0
K03633	0.0
K03632	0.0
K01998	1250.0
K01999	1246.0
K01992	9388.0
K01993	11196.0
K01990	23879.0
K01991	5602.0
K01996	1265.0
K01997	1282.0
K01994	3.0
K01995	1299.0
K03148	21.0
K03639	773.0
K05692	0.0
K03638	12.0
K00869	16.0
K00868	964.0
K00861	0.0
K00860	19.0
K00863	71.0
K00862	0.0
K00865	1055.0
K00864	2005.0
K00867	16.0
K00866	0.0
K01192	7363.0
K01190	31855.0
K01191	2702.0
K01197	16.0
K01194	0.0
K01195	888.0
K01198	864.0
K01199	0.0
K00656	8616.0
K00657	6099.0
K00306	0.0
K14591	0.0
K00300	0.0
K00653	0.0
K13715	0.0
K13713	0.0
K00650	0.0
K00651	1361.0
K14596	0.0
K02647	3009.0
K14598	0.0
K02643	0.0
K02642	0.0
K02641	0.0
K02640	0.0
K03594	5863.0
K03595	6986.0
K03596	6962.0
K03597	0.0
K03590	5628.0
K03591	0.0
K03592	2.0
K03593	5597.0
K03598	0.0
K03599	0.0
K01736	6946.0
K01737	5688.0
K01734	1947.0
K01735	6513.0
K01732	0.0
K01733	6988.0
K01730	434.0
K01731	0.0
K06049	0.0
K01738	7476.0
K01739	3.0
K11809	0.0
K05343	40.0
K02422	1452.0
K02421	993.0
K05340	27.0
K02427	0.0
K05346	30.0
K02425	0.0
K02424	0.0
K05349	22592.0
K02428	5670.0
K03770	5597.0
K03771	5599.0
K03772	0.0
K03773	5598.0
K03774	147.0
K03775	5596.0
K03776	0.0
K03777	0.0
K03778	6669.0
K03779	421.0
K09722	0.0
K08174	0.0
K14114	0.0
K13979	0.0
K13237	0.0
K14440	0.0
K09992	435.0
K09990	0.0
K09991	0.0
K09996	0.0
K09997	0.0
K09994	0.0
K14110	0.0
K09998	0.0
K09999	0.0
K14111	0.0
K14113	0.0
K14449	0.0
K10213	1.0
K14118	0.0
K11711	51.0
K11710	0.0
K11712	97.0
K11717	12755.0
K11719	0.0
K06857	0.0
K10440	1914.0
K10441	1752.0
K07103	0.0
K07102	0.0
K07101	0.0
K07100	0.0
K07107	12318.0
K07106	56.0
K07105	1130.0
K07456	6888.0
K07459	3.0
K07458	20.0
K07109	0.0
K07108	0.0
K10198	0.0
K10199	0.0
K10190	1524.0
K10191	0.0
K10192	83.0
K10193	33.0
K10194	66.0
K10195	0.0
K10196	0.0
K10197	0.0
K15013	0.0
K01858	19.0
K15016	0.0
K15017	0.0
K01853	0.0
K01852	0.0
K01851	0.0
K01850	76.0
K01857	0.0
K01856	0.0
K01854	7377.0
K07539	0.0
K08478	0.0
K08479	0.0
K08476	0.0
K08477	0.0
K08475	0.0
K00450	1.0
K00451	0.0
K00452	0.0
K00453	0.0
K00455	0.0
K00456	0.0
K00457	0.0
K00106	0.0
K00459	0.0
K00104	457.0
K00105	0.0
K00102	0.0
K00103	0.0
K00100	7864.0
K00101	0.0
K01509	0.0
K04759	8304.0
K04758	3632.0
K04757	21.0
K01504	0.0
K04755	0.0
K04754	0.0
K04753	0.0
K04752	0.0
K04751	1116.0
K01502	0.0
K14631	0.0
K05359	0.0
K14632	0.0
K07536	0.0
K12080	0.0
K02364	0.0
K12369	73.0
K02361	2.0
K02362	0.0
K02363	0.0
K13509	0.0
K13503	0.0
K13500	0.0
K12109	0.0
K12108	0.0
K12101	0.0
K12100	0.0
K12103	0.0
K12102	0.0
K12105	0.0
K12104	0.0
K12107	0.0
K12106	0.0
K11023	0.0
K03014	0.0
K08906	0.0
K08904	0.0
K08900	0.0
K06223	1310.0
K06199	6084.0
K06198	16.0
K06197	0.0
K06196	782.0
K06194	5596.0
K06193	1.0
K06192	0.0
K06191	13.0
K06190	0.0
K11104	860.0
K11105	5825.0
K11106	0.0
K11107	0.0
K11102	14.0
K11103	0.0
K07862	84.0
K00666	562.0
K00663	0.0
K00662	440.0
K00661	7141.0
K00660	0.0
K06997	6958.0
K06996	0.0
K06995	0.0
K10852	33.0
K06993	0.0
K06992	0.0
K06991	0.0
K06990	0.0
K11050	0.0
K06999	1.0
K06998	458.0
K05338	12.0
K11051	0.0
K06441	0.0
K06440	0.0
K06443	0.0
K06442	1390.0
K06445	0.0
K06447	0.0
K06446	73.0
K06309	0.0
K05686	0.0
K02655	0.0
K07392	0.0
K00595	1881.0
K00594	0.0
K00596	0.0
K00599	14305.0
K00598	1.0
K02657	0.0
K07642	0.0
K07643	0.0
K07396	0.0
K07397	1.0
K07394	0.0
K07395	0.0
K04102	0.0
K04103	0.0
K04100	0.0
K04101	0.0
K04107	0.0
K04105	0.0
K04108	0.0
K04109	0.0
K07716	0.0
K07717	32.0
K07714	0.0
K07715	0.0
K07712	0.0
K07713	2.0
K07710	0.0
K07711	0.0
K07718	6731.0
K07719	62.0
K00843	0.0
K00842	0.0
K00841	53.0
K00840	0.0
K00847	7151.0
K00846	0.0
K00845	13572.0
K00844	14.0
K00849	6874.0
K00848	858.0
K06302	0.0
K13771	0.0
K13770	0.0
K13772	0.0
K13775	0.0
K13774	0.0
K13777	0.0
K13776	0.0
K13779	0.0
K13778	0.0
K02621	5644.0
K02992	6988.0
K02623	0.0
K08286	0.0
K08281	27.0
K02996	6568.0
K02995	0.0
K02994	6989.0
K02629	0.0
K02628	0.0
K08289	5597.0
K08288	0.0
K03578	0.0
K03579	0.0
K03576	0.0
K03577	435.0
K03574	3257.0
K03575	6258.0
K03572	6889.0
K03573	0.0
K03570	6960.0
K03571	1249.0
K01710	13002.0
K01711	6091.0
K01712	45.0
K01713	0.0
K01714	8565.0
K01715	1018.0
K01716	0.0
K01718	0.0
K01719	5596.0
K03081	0.0
K02199	0.0
K02198	73.0
K14170	2585.0
K02193	0.0
K02192	14.0
K02191	13.0
K02190	842.0
K02197	73.0
K02196	0.0
K02195	73.0
K02194	73.0
K03718	5598.0
K03719	563.0
K03712	1427.0
K03713	0.0
K03710	1458.0
K03711	7539.0
K03716	924.0
K03717	0.0
K03715	0.0
K07129	0.0
K00045	0.0
K13995	0.0
K13994	0.0
K13991	0.0
K13990	5594.0
K13993	5750.0
K13992	0.0
K06298	1105.0
K06299	0.0
K06294	0.0
K06295	165.0
K06296	17.0
K06297	20.0
K06290	0.0
K06291	0.0
K06292	0.0
K06293	0.0
K12743	0.0
K00248	1119.0
K06426	3.0
K11739	0.0
K11738	0.0
K11733	0.0
K11732	0.0
K11731	0.0
K11737	0.0
K11736	0.0
K11735	0.0
K11734	0.0
K06870	0.0
K06871	7456.0
K06872	6182.0
K06873	0.0
K06874	0.0
K06875	0.0
K06876	0.0
K06877	435.0
K06878	18.0
K06879	0.0
K07478	7441.0
K12645	0.0
K07479	0.0
K07473	1342.0
K07472	0.0
K07471	0.0
K07470	0.0
K07477	0.0
K07476	0.0
K07474	18.0
K15038	0.0
K15039	0.0
K15034	0.0
K15036	0.0
K15037	0.0
K08738	0.0
K06420	0.0
K00128	6353.0
K00129	0.0
K00438	0.0
K00432	24.0
K00433	435.0
K00122	0.0
K00123	76.0
K00124	74.0
K00125	0.0
K00126	0.0
K00127	73.0
K08973	0.0
K14348	0.0
K14347	0.0
K14340	0.0
K08972	86.0
K01525	0.0
K01524	7552.0
K01523	171.0
K01521	0.0
K01520	7591.0
K01529	22.0
K08977	0.0
K03969	92.0
K08929	0.0
K02388	1414.0
K02389	1398.0
K02386	0.0
K02387	1414.0
K02384	0.0
K02385	995.0
K02382	0.0
K02380	0.0
K02381	0.0
K05386	0.0
K13524	0.0
K13525	0.0
K13527	0.0
K13520	0.0
K13522	0.0
K13529	0.0
K03385	73.0
K03384	0.0
K03387	5594.0
K03386	5851.0
K03381	0.0
K03380	0.0
K03383	0.0
K03382	120.0
K03389	5668.0
K03388	5596.0
K05356	0.0
K12344	0.0
K12343	0.0
K12342	0.0
K12341	0.0
K12340	5598.0
K02430	0.0
K12349	0.0
K05351	0.0
K11694	0.0
K11695	0.0
K11690	779.0
K05352	0.0
K11693	0.0
K08928	0.0
K03433	0.0
K13832	0.0
K03039	0.0
K03432	0.0
K06607	0.0
K06606	15.0
K06605	1.0
K03430	463.0
K06603	17.0
K06602	0.0
K06601	0.0
K06600	0.0
K05358	0.0
K06609	0.0
K06608	34.0
K03923	0.0
K03922	0.0
K11472	0.0
K11473	1.0
K11474	0.0
K11475	0.0
K11476	0.0
K11477	0.0
K00601	0.0
K00600	6963.0
K00603	57.0
K03746	0.0
K00605	6088.0
K00604	6989.0
K00607	0.0
K00606	6061.0
K00609	6944.0
K03741	290.0
K03740	17.0
K03743	192.0
K10873	0.0
K03214	0.0
K14068	0.0
K13317	0.0
K06360	0.0
K14069	0.0
K08078	0.0
K09650	0.0
K06361	0.0
K07802	0.0
K07803	0.0
K07800	0.0
K07801	0.0
K07806	0.0
K07807	0.0
K07804	0.0
K07805	0.0
K06362	0.0
K01172	0.0
K10257	0.0
K10255	0.0
K10254	1226.0
K10253	0.0
K10918	0.0
K04128	0.0
K01958	60.0
K01959	0.0
K01956	6934.0
K01957	0.0
K04126	0.0
K04127	0.0
K01952	6986.0
K01953	2114.0
K01950	6943.0
K01951	7413.0
K07730	0.0
K07731	0.0
K07732	0.0
K07733	0.0
K07734	0.0
K07735	3.0
K07736	1545.0
K07737	8889.0
K07738	1213.0
K07739	73.0
K06365	0.0
K06366	0.0
K06367	0.0
K10910	0.0
K10911	0.0
K04382	0.0
K10775	0.0
K02609	0.0
K02979	0.0
K02978	0.0
K06368	0.0
K02975	0.0
K02974	0.0
K02977	0.0
K02976	0.0
K03558	0.0
K03559	5600.0
K03550	6850.0
K03551	6989.0
K03552	0.0
K03553	7423.0
K03554	0.0
K03555	6889.0
K03556	524.0
K03557	0.0
K01778	7067.0
K01779	134.0
K06369	0.0
K01772	85.0
K01770	6919.0
K01771	0.0
K01776	6917.0
K01777	36.0
K01774	0.0
K01775	7465.0
K05385	0.0
K05384	0.0
K05383	0.0
K05382	0.0
K05381	0.0
K08159	0.0
K14153	1.0
K14154	0.0
K14155	7132.0
K08152	0.0
K08156	5596.0
K08076	0.0
K12809	0.0
K05297	2.0
K03734	7445.0
K03735	80.0
K03736	80.0
K03737	6964.0
K03731	0.0
K03732	0.0
K03733	5605.0
K03738	1.0
K03739	17.0
K08139	0.0
K06994	3.0
K12660	0.0
K12661	0.0
K07450	0.0
K08719	0.0
K08717	0.0
K08715	0.0
K08714	0.0
K08713	0.0
K08710	0.0
K11311	0.0
K11312	0.0
K00141	0.0
K00146	0.0
K00411	0.0
K00412	0.0
K00145	13851.0
K00148	0.0
K14367	0.0
K14366	0.0
K08954	0.0
K08384	1946.0
K14369	0.0
K14368	0.0
K14091	434.0
K14090	507.0
K14093	0.0
K14092	0.0
K14095	0.0
K14094	0.0
K14097	0.0
K14096	0.0
K14099	0.0
K14098	0.0
K02848	0.0
K01541	0.0
K04712	0.0
K04711	0.0
K01545	0.0
K01547	6350.0
K01546	6353.0
K01548	6338.0
K04719	0.0
K04718	0.0
K02018	1455.0
K02019	263.0
K02016	7838.0
K02017	1.0
K02014	16824.0
K02015	9010.0
K02012	786.0
K02013	7859.0
K02010	236.0
K02011	763.0
K04515	0.0
K03943	0.0
K03941	0.0
K03940	0.0
K00313	146.0
K04060	0.0
K01608	435.0
K08942	0.0
K08943	0.0
K08940	0.0
K08941	0.0
K08946	0.0
K08947	0.0
K08944	0.0
K08945	0.0
K03059	0.0
K13811	0.0
K13812	0.0
K13815	0.0
K13816	0.0
K13818	0.0
K13819	0.0
K03053	0.0
K03052	0.0
K03055	0.0
K03054	0.0
K03057	0.0
K03056	0.0
K06222	0.0
K11418	0.0
K11410	0.0
K11415	0.0
K00622	0.0
K00621	0.0
K00620	2773.0
K00627	65.0
K00626	1514.0
K00625	6916.0
K00624	0.0
K02805	442.0
K02552	1.0
K02550	0.0
K02556	983.0
K02803	0.0
K02554	0.0
K07280	0.0
K07281	0.0
K07282	6671.0
K07283	0.0
K07284	818.0
K07285	0.0
K07286	0.0
K08217	1173.0
K07288	0.0
K07289	0.0
K07534	0.0
K07535	16.0
K07533	1019.0
K07822	0.0
K07823	0.0
K08699	0.0
K00088	7395.0
K00087	277.0
K00086	466.0
K00082	0.0
K10239	0.0
K10238	0.0
K10231	48.0
K10230	0.0
K10233	0.0
K10232	0.0
K10235	0.0
K10234	0.0
K10237	0.0
K10236	0.0
K08353	0.0
K01970	0.0
K01971	50.0
K01972	7339.0
K01973	0.0
K01974	0.0
K01975	30.0
K01976	0.0
K07758	0.0
K05990	0.0
K07752	0.0
K07753	0.0
K07751	0.0
K13786	0.0
K07755	0.0
K07442	0.0
K08352	219.0
K07115	0.0
K07441	0.0
K07634	0.0
K07446	3.0
K07111	0.0
K07444	1289.0
K07445	0.0
K00647	0.0
K07449	0.0
K00641	5594.0
K00640	7820.0
K01289	0.0
K01282	0.0
K01283	0.0
K01280	0.0
K01281	16.0
K01286	164.0
K01284	11190.0
K02954	7002.0
K02952	6989.0
K02950	6963.0
K00155	0.0
K02959	6988.0
K00887	0.0
K00886	0.0
K00885	0.0
K00884	0.0
K00883	50.0
K00882	783.0
K00881	35.0
K00880	279.0
K00053	6844.0
K14048	0.0
K01026	548.0
K01756	7004.0
K01025	0.0
K01750	81.0
K01023	16.0
K01752	7638.0
K01753	52.0
K14583	0.0
K01758	16.0
K01759	12593.0
K09565	0.0
K09568	0.0
K08173	0.0
K08172	0.0
K02483	466.0
K02482	0.0
K08177	135.0
K08176	0.0
K08175	0.0
K02486	0.0
K02489	0.0
K02488	0.0
K08178	0.0
K14138	28.0
K14136	0.0
K09713	0.0
K09714	0.0
K09715	0.0
K03532	0.0
K03533	0.0
K03530	18326.0
K03531	6568.0
K03536	6916.0
K03537	0.0
K03534	6212.0
K03535	0.0
K03538	0.0
K03539	0.0
K14451	0.0
K14450	0.0
K02225	0.0
K02224	2324.0
K02227	1223.0
K02226	1249.0
K02221	107.0
K14107	0.0
K02229	0.0
K02228	0.0
K14106	0.0
K00441	1.0
K03288	0.0
K03289	0.0
K03284	7429.0
K03285	0.0
K03286	0.0
K03287	5594.0
K03280	0.0
K03281	5597.0
K03282	6810.0
K00440	0.0
K13677	0.0
K12790	0.0
K09639	0.0
K12688	0.0
K12689	0.0
K12686	0.0
K12687	0.0
K12684	0.0
K12685	0.0
K12682	0.0
K12683	0.0
K12680	0.0
K11889	0.0
K08884	1882.0
K11085	6031.0
K11084	0.0
K11081	0.0
K11080	0.0
K11083	0.0
K11082	0.0
K11089	0.0
K08777	0.0
K08776	0.0
K06346	1336.0
K06347	0.0
K09824	0.0
K09825	6989.0
K09823	0.0
K09820	1.0
K10939	0.0
K10936	0.0
K10937	0.0
K10933	0.0
K06348	0.0
K09829	0.0
K11337	0.0
K11336	0.0
K11335	0.0
K11334	0.0
K11333	0.0
K11332	0.0
K11331	0.0
K11330	0.0
K00169	561.0
K00164	0.0
K00166	0.0
K00167	0.0
K00161	77.0
K00162	77.0
K00163	0.0
K10689	0.0
K10680	0.0
K10681	0.0
K10682	0.0
K04083	1319.0
K04082	0.0
K04081	0.0
K04080	0.0
K04087	52.0
K04086	13.0
K04085	0.0
K04084	0.0
K04088	52.0
K01569	0.0
K01568	0.0
K01563	0.0
K01561	0.0
K01560	534.0
K01567	1.0
K01565	0.0
K01564	0.0
K02038	6915.0
K02039	6918.0
K02030	3519.0
K02031	4238.0
K02032	4584.0
K02033	5020.0
K02034	5394.0
K02035	5164.0
K02036	6918.0
K02037	6947.0
K05556	0.0
K13658	0.0
K13659	0.0
K13656	0.0
K13657	0.0
K13654	0.0
K13655	73.0
K13652	434.0
K13653	2412.0
K13650	0.0
K13651	0.0
K05555	0.0
K05552	0.0
K02057	2764.0
K05550	0.0
K05551	0.0
K12308	8882.0
K12306	0.0
K03073	6956.0
K03072	51.0
K03071	0.0
K03070	6977.0
K03077	36.0
K03076	6963.0
K03075	6542.0
K03074	96.0
K08965	16.0
K08967	0.0
K08961	7.0
K08963	975.0
K13873	0.0
K13876	0.0
K13874	0.0
K13875	0.0
K06139	0.0
K06138	0.0
K06135	0.0
K06134	0.0
K06137	0.0
K06136	0.0
K06131	8009.0
K06133	1186.0
K06132	0.0
K02600	6989.0
K07389	0.0
K07388	0.0
K04747	0.0
K01516	6963.0
K09977	0.0
K07518	0.0
K07519	0.0
K11437	0.0
K07512	0.0
K07516	0.0
K10212	14.0
K10747	0.0
K10217	0.0
K10219	0.0
K10218	0.0
K10748	0.0
K01912	6327.0
K01913	0.0
K01910	52.0
K01911	32.0
K01916	17.0
K01917	0.0
K01914	6873.0
K01915	8785.0
K01918	6049.0
K01919	99.0
K07774	0.0
K07775	453.0
K07776	74.0
K07777	436.0
K07770	4.0
K07771	0.0
K07772	0.0
K07773	0.0
K07778	6.0
K01193	1766.0
K04340	0.0
K04341	0.0
K04342	0.0
K04343	0.0
K12986	0.0
K04691	0.0
K02931	6568.0
K02933	6989.0
K02935	6989.0
K02936	0.0
K02939	6989.0
K00205	0.0
K00204	0.0
K00207	0.0
K00206	0.0
K00201	0.0
K00200	0.0
K00203	0.0
K00202	0.0
K00209	0.0
K00208	5609.0
K01000	7404.0
K01001	0.0
K01002	177.0
K01003	1.0
K01004	0.0
K01005	145.0
K01006	6945.0
K01007	32.0
K01008	738.0
K10855	0.0
K14115	0.0
K14116	0.0
K14441	6870.0
K14446	0.0
K14447	0.0
K14112	0.0
K14445	0.0
K08195	0.0
K08194	0.0
K14448	0.0
K08196	0.0
K08191	5596.0
K14119	0.0
K08193	0.0
K00702	462.0
K10799	0.0
K03518	1083.0
K03519	50.0
K09719	0.0
K10856	0.0
K03516	0.0
K03517	6259.0
K02205	0.0
K02204	0.0
K02203	1563.0
K02201	0.0
K02200	0.0
K13714	0.0
K13461	0.0
K12518	0.0
K12519	0.0
K12517	0.0
K12514	0.0
K12515	0.0
K12512	0.0
K12513	0.0
K12510	1666.0
K12511	190.0
K07183	892.0
K07182	0.0
K07181	476.0
K07180	17.0
K07186	0.0
K07185	155.0
K07184	0.0
K09800	0.0
K09801	0.0
K09802	0.0
K09803	75.0
K09804	0.0
K09805	0.0
K09806	0.0
K09807	6107.0
K09808	11193.0
K09809	1.0
K10912	0.0
K10913	0.0
K10914	195.0
K10915	0.0
K10916	0.0
K10917	0.0
K11358	1225.0
K11355	0.0
K11354	0.0
K11357	0.0
K11356	0.0
K04069	10167.0
K04068	7152.0
K04065	0.0
K04064	0.0
K04067	0.0
K04066	6959.0
K04061	941.0
K09716	0.0
K04063	0.0
K04062	0.0
K10006	0.0
K10007	0.0
K10004	0.0
K10005	0.0
K10002	0.0
K10003	0.0
K10000	0.0
K10001	0.0
K09717	0.0
K10008	0.0
K10009	0.0
K02491	0.0
K14588	0.0
K14581	0.0
K13678	16.0
K13679	0.0
K11633	0.0
K13670	0.0
K13671	0.0
K11987	0.0
K11636	0.0
K11634	0.0
K13582	0.0
K13583	0.0
K13580	0.0
K13581	0.0
K13586	0.0
K13587	0.0
K13584	0.0
K13585	0.0
K13588	0.0
K13589	0.0
K02052	86.0
K02053	86.0
K02050	2885.0
K02051	2672.0
K02056	1345.0
K05553	0.0
K02054	86.0
K02055	70.0
K02058	675.0
K02059	0.0
K05558	0.0
K05559	0.0
K03895	0.0
K03894	0.0
K03897	0.0
K03896	0.0
K03891	0.0
K03890	0.0
K03893	0.0
K03892	2275.0
K02423	0.0
K05342	0.0
K05341	4.0
K12989	0.0
K12988	0.0
K02420	1388.0
K12981	0.0
K12980	0.0
K12983	0.0
K12982	0.0
K12985	0.0
K12984	0.0
K12987	0.0
K02426	5597.0
K13854	0.0
K03098	5595.0
K13853	16.0
K03095	16.0
K05344	0.0
K03091	4895.0
K03090	17.0
K03093	54.0
K03092	5942.0
K06113	0.0
K09632	0.0
K02429	11205.0
K06118	0.0
K05716	0.0
K04844	1.0
K11632	0.0
K11630	0.0
K11631	9.0
K11637	0.0
K11635	0.0
K11638	0.0
K11639	0.0
K07572	0.0
K07573	0.0
K07570	6.0
K07571	148.0
K07576	1191.0
K07577	0.0
K07574	1288.0
K07575	0.0
K07578	0.0
K07579	0.0
K11189	3297.0
K11184	687.0
K11187	0.0
K11180	0.0
K11181	0.0
K11183	0.0
K10764	0.0
K10763	0.0
K10762	0.0
K01938	6969.0
K01939	7381.0
K01934	1395.0
K01935	5601.0
K01937	6977.0
K01930	0.0
K01932	0.0
K01933	7392.0
K07798	0.0
K07799	0.0
K07796	0.0
K07797	0.0
K07794	16.0
K07795	17.0
K07792	0.0
K07793	304.0
K07790	0.0
K07791	0.0
K06379	1274.0
K00968	434.0
K06378	1246.0
K06377	0.0
K06376	0.0
K06375	0.0
K09814	0.0
K09813	0.0
K06372	0.0
K06371	0.0
K06370	0.0
K01249	0.0
K01246	6114.0
K01247	1.0
K01244	0.0
K01243	6551.0
K08919	0.0
K01241	2.0
K02919	6003.0
K02913	6944.0
K02912	0.0
K02911	6961.0
K02910	0.0
K02917	0.0
K02916	6989.0
K02915	0.0
K02914	6956.0
K00228	0.0
K00227	0.0
K00226	12976.0
K00224	0.0
K00223	0.0
K00222	0.0
K00221	0.0
K00220	0.0
K01798	0.0
K01799	51.0
K01068	0.0
K01069	105.0
K01062	0.0
K01791	6611.0
K01792	0.0
K01061	1.0
K01066	83.0
K01067	29.0
K01796	1.0
K01797	18.0
K05499	501.0
K14468	0.0
K14469	0.0
K14465	0.0
K14466	0.0
K14467	0.0
K10834	0.0
K10833	0.0
K02266	0.0
K03793	0.0
K03790	420.0
K03791	0.0
K03796	0.0
K03797	18089.0
K03794	0.0
K03795	0.0
K03798	8877.0
K03799	18.0
K13448	0.0
K12538	0.0
K12539	0.0
K12530	0.0
K12531	0.0
K12532	0.0
K12533	0.0
K12534	0.0
K12535	0.0
K12536	0.0
K12537	0.0
K03136	0.0
K09790	5900.0
K09791	0.0
K09792	0.0
K09793	5597.0
K09794	0.0
K09795	0.0
K09796	0.0
K09797	6047.0
K09798	0.0
K09799	0.0
K10972	0.0
K10973	0.0
K10977	16.0
K10974	532.0
K10975	0.0
K10978	0.0
K10979	122.0
K06308	0.0
K00315	0.0
K09862	0.0
K06303	0.0
K09860	0.0
K09861	6464.0
K06306	235.0
K06307	0.0
K06305	0.0
K11373	0.0
K04047	19.0
K04046	0.0
K04045	477.0
K04044	0.0
K04043	7048.0
K04042	316.0
K04041	1253.0
K04040	0.0
K02700	0.0
K04049	0.0
K04048	0.0
K02707	0.0
K02704	0.0
K02705	0.0
K10020	0.0
K10021	0.0
K10022	0.0
K10023	0.0
K10024	0.0
K10025	0.0
K10026	18.0
K10027	0.0
K13612	0.0
K13613	0.0
K13611	0.0
K13614	0.0
K13615	0.0
K05794	1.0
K05795	58.0
K05796	12.0
K05797	0.0
K05790	0.0
K05791	0.0
K05792	17.0
K05793	0.0
K05798	0.0
K05799	1996.0
K01474	0.0
K01477	0.0
K01476	2.0
K01471	0.0
K01470	1124.0
K01473	0.0
K13039	0.0
K01479	0.0
K01478	88.0
K05570	446.0
K05571	446.0
K05572	0.0
K05573	0.0
K02078	9291.0
K02079	0.0
K05576	0.0
K02074	16.0
K02075	16.0
K02076	27.0
K02077	17.0
K02071	866.0
K02072	869.0
K02073	892.0
K03309	0.0
K03308	8702.0
K03305	5616.0
K03304	0.0
K03307	1275.0
K03306	737.0
K03301	0.0
K03300	97.0
K03303	28.0
K03302	0.0
K06173	7818.0
K06175	0.0
K06174	0.0
K06177	5594.0
K06176	0.0
K06179	1303.0
K07680	0.0
K03867	0.0
K03838	0.0
K12053	0.0
K11618	435.0
K11619	0.0
K11614	0.0
K11615	0.0
K11616	0.0
K11617	0.0
K11610	0.0
K11611	0.0
K11960	0.0
K11961	1.0
K02836	6962.0
K10565	0.0
K10564	0.0
K02837	6426.0
K10561	170.0
K10560	170.0
K10563	639.0
K10562	0.0
K02838	6989.0
K06858	0.0
K02839	434.0
K06859	19.0
K12700	150.0
K07558	0.0
K07559	507.0
K07228	0.0
K07229	0.0
K07226	0.0
K07224	0.0
K07225	0.0
K07222	0.0
K07223	13.0
K07220	729.0
K07221	0.0
K10709	408.0
K10708	0.0
K10701	0.0
K10703	0.0
K10702	0.0
K10704	0.0
K05984	0.0
K07537	0.0
K08652	0.0
K08651	0.0
K08658	0.0
K08659	91.0
K05982	0.0
K07451	0.0
K07453	0.0
K07452	0.0
K07455	40.0
K07454	0.0
K09707	501.0
K07457	3.0
K09706	5.0
K07104	1.0
K00029	2.0
K00028	0.0
K00799	0.0
K00798	1780.0
K00797	757.0
K00024	11209.0
K00795	0.0
K00026	0.0
K00021	0.0
K00020	17.0
K00023	0.0
K00022	0.0
K09017	0.0
K01269	1373.0
K09015	5611.0
K09014	6123.0
K09013	6775.0
K09011	5596.0
K09010	0.0
K01261	0.0
K01262	13028.0
K01263	2.0
K01264	0.0
K01265	13173.0
K01266	435.0
K09018	0.0
K08227	0.0
K08226	0.0
K08225	0.0
K08224	1.0
K08223	3.0
K08222	2.0
K08221	0.0
K00249	0.0
K01790	11982.0
K00241	5597.0
K00240	5824.0
K00243	6736.0
K00242	0.0
K00245	0.0
K00244	1132.0
K00247	0.0
K00246	0.0
K01795	436.0
K06983	0.0
K02799	0.0
K02798	2.0
K02791	49.0
K02790	0.0
K02793	345.0
K02795	523.0
K02794	556.0
K02796	544.0
K04564	5703.0
K04565	660.0
K04566	434.0
K04567	6550.0
K01040	45.0
K01041	2.0
K04562	436.0
K04568	0.0
K01049	0.0
K02535	5597.0
K02242	16.0
K02536	5599.0
K02531	3.0
K02246	16.0
K02533	0.0
K02532	1.0
K02248	16.0
K02538	3.0
K00581	0.0
K13421	0.0
K01013	0.0
K15018	0.0
K15019	0.0
K03110	6987.0
K03111	13441.0
K03112	0.0
K03113	5597.0
K03116	5743.0
K03117	0.0
K03118	5681.0
K03119	0.0
K10919	0.0
K12552	0.0
K12553	0.0
K12551	0.0
K12556	0.0
K12554	0.0
K12555	32.0
K06892	0.0
K06893	0.0
K06890	142.0
K06891	0.0
K06896	11230.0
K06897	1008.0
K06894	1.0
K06895	54.0
K10954	0.0
K10956	0.0
K06899	0.0
K06328	3.0
K06329	0.0
K10952	0.0
K10953	0.0
K11395	0.0
K11391	0.0
K11390	0.0
K11392	0.0
K00499	0.0
K00494	0.0
K00495	0.0
K00496	0.0
K00491	0.0
K00492	0.0
K00493	0.0
K13591	0.0
K01467	5638.0
K13593	0.0
K13592	0.0
K04021	0.0
K04020	0.0
K04023	132.0
K04022	0.0
K04025	0.0
K04024	82.0
K04027	17.0
K04026	44.0
K04029	702.0
K04028	717.0
K07055	0.0
K07054	0.0
K07057	0.0
K07056	12584.0
K07051	0.0
K07050	1163.0
K07053	3317.0
K07052	8667.0
K07059	0.0
K07058	6776.0
K10040	18.0
K10041	78.0
K10046	0.0
K04799	0.0
K04798	0.0
K04793	0.0
K04792	0.0
K04791	0.0
K04790	0.0
K04797	0.0
K04796	0.0
K04795	0.0
K04794	0.0
K13638	0.0
K13639	0.0
K13634	0.0
K13635	0.0
K13636	0.0
K13637	0.0
K13630	0.0
K13631	0.0
K13632	0.0
K13633	0.0
K02042	575.0
K05778	0.0
K05779	0.0
K05776	5596.0
K05541	0.0
K05774	0.0
K05775	0.0
K05772	0.0
K05773	0.0
K05540	120.0
K01459	0.0
K01458	0.0
K01457	1.0
K01455	17.0
K01454	0.0
K01453	0.0
K01452	0.0
K01451	83.0
K01450	0.0
K05518	0.0
K08070	102.0
K08071	0.0
K05516	74.0
K08077	29.0
K05515	6553.0
K13093	0.0
K11783	0.0
K12949	0.0
K12945	0.0
K12944	0.0
K12941	120.0
K12940	3.0
K12943	0.0
K12942	137.0
K14728	0.0
K14727	0.0
K11785	0.0
K00108	0.0
K13890	1.0
K13891	1.0
K13892	0.0
K13893	0.0
K13894	0.0
K13895	0.0
K13896	0.0
K06159	0.0
K06158	7768.0
K06153	6960.0
K06152	0.0
K06151	0.0
K06157	0.0
K06156	0.0
K06155	0.0
K06154	0.0
K03327	11190.0
K03326	1.0
K03325	56.0
K03324	8096.0
K03322	21.0
K03321	84.0
K03320	249.0
K03329	0.0
K03328	5596.0
K04802	0.0
K04801	0.0
K04800	0.0
K11948	0.0
K01505	0.0
K04756	0.0
K11940	0.0
K11941	0.0
K11942	0.0
K11943	0.0
K11944	0.0
K01507	7378.0
K11946	0.0
K11947	0.0
K01506	0.0
K01501	1.0
K01500	16.0
K01503	0.0
K06714	114.0
K04750	465.0
K12789	0.0
K12788	0.0
K11526	0.0
K10810	0.0
K11522	0.0
K11523	0.0
K08675	0.0
K08676	0.0
K08677	0.0
K08679	0.0
K11521	0.0
K10547	95.0
K10546	98.0
K10545	69.0
K10544	16.0
K10543	18.0
K10542	1029.0
K10541	1029.0
K10540	1136.0
K10549	51.0
K10548	95.0
K14630	0.0
K11529	0.0
K00007	0.0
K00005	948.0
K13444	0.0
K00003	1523.0
K00002	570.0
K00001	549.0
K01186	6165.0
K00009	2.0
K00008	1460.0
K10726	0.0
K10725	0.0
K08246	0.0
K00263	0.0
K00262	12524.0
K00261	16.0
K00260	0.0
K00266	16424.0
K00265	5600.0
K01200	183.0
K01201	893.0
K01206	20498.0
K01207	684.0
K01205	5597.0
K01208	0.0
K01209	9264.0
K06167	5647.0
K00917	618.0
K00912	5597.0
K00919	6958.0
K02519	6962.0
K02518	6963.0
K02517	5596.0
K02511	0.0
K02510	63.0
K13409	0.0
K13408	0.0
K03179	5594.0
K03170	0.0
K03177	6989.0
K12574	1395.0
K12570	0.0
K12573	6935.0
K11009	0.0
K11008	0.0
K11005	0.0
K11004	0.0
K11007	0.0
K11006	0.0
K11003	0.0
K08296	0.0
K08297	0.0
K08295	0.0
K02634	0.0
K02635	0.0
K10622	0.0
K07693	2.0
K07692	0.0
K07691	0.0
K07690	0.0
K07697	0.0
K07696	532.0
K07695	0.0
K07694	28.0
K07699	847.0
K07698	0.0
K07079	1742.0
K07078	27.0
K07077	0.0
K07076	172.0
K07075	430.0
K07074	60.0
K07073	0.0
K07072	0.0
K07071	4.0
K07070	0.0
K14584	0.0
K11620	0.0
K09190	0.0
K11623	0.0
K05759	0.0
K08589	0.0
K11625	0.0
K11995	0.0
K01439	1360.0
K01438	5647.0
K01431	0.0
K01430	437.0
K01433	3.0
K01432	0.0
K01434	0.0
K01437	0.0
K01436	677.0
K05539	0.0
K14520	0.0
K12963	0.0
K12962	0.0
K12961	0.0
K12960	6586.0
K14749	0.0
K14748	0.0
K02972	0.0
K14743	0.0
K14742	6729.0
K14745	0.0
K14744	0.0
K14747	0.0
K14746	0.0
K02167	0.0
K02164	0.0
K02160	475.0
K02168	0.0
K02169	5596.0
K10931	0.0
K03341	0.0
K03340	6289.0
K03343	0.0
K03342	0.0
K03346	44.0
K12299	0.0
K12291	0.0
K12290	0.0
K12293	0.0
K12292	0.0
K12295	0.0
K12294	0.0
K12297	0.0
K12368	0.0
K11922	0.0
K11923	0.0
K11920	0.0
K11921	0.0
K11926	0.0
K11927	254.0
K11924	146.0
K11925	0.0
K11928	645.0
K13181	0.0
K13219	0.0
K07262	0.0
K07263	5599.0
K07260	1312.0
K07261	0.0
K07266	0.0
K07267	0.0
K07264	0.0
K07265	0.0
K07268	0.0
K07269	0.0
K01155	453.0
K04478	0.0
K04479	0.0
K10528	0.0
K14952	0.0
K07486	14.0
K07487	0.0
K07484	108.0
K07485	0.0
K07482	12.0
K07483	1374.0
K07480	0.0
K07481	40.0
K07488	0.0
K07489	0.0
K11210	0.0
K11211	0.0
K11212	0.0
K11214	435.0
K11216	16.0
K06300	0.0
K00061	0.0
K00060	37.0
K06301	0.0
K00065	119.0
K00064	0.0
K00067	7719.0
K00066	0.0
K00069	0.0
K00068	15.0
K06304	0.0
K08262	0.0
K08261	0.0
K08260	0.0
K08265	0.0
K08264	0.0
K00288	0.0
K00285	0.0
K00284	1157.0
K00287	6886.0
K00286	7423.0
K00281	5594.0
K00280	0.0
K00283	517.0
K00282	517.0
K08088	0.0
K14198	0.0
K14199	0.0
K03452	0.0
K14194	0.0
K14195	0.0
K14196	0.0
K14197	0.0
K14192	0.0
K14193	0.0
K01880	6899.0
K01881	7433.0
K01883	6989.0
K01885	6961.0
K04618	0.0
K01887	7423.0
K01224	448.0
K01889	6989.0
K01226	488.0
K01227	0.0
K01220	4.0
K01222	85.0
K01223	958.0
K02759	597.0
K02755	0.0
K02757	1423.0
K02756	0.0
K14998	0.0
K02750	5.0
K02753	0.0
K02752	0.0
K00939	6989.0
K00938	16.0
K00937	7107.0
K00936	6027.0
K00935	0.0
K00934	0.0
K00933	0.0
K00932	0.0
K00931	6963.0
K00930	13922.0
K01089	5598.0
K01080	0.0
K01081	6044.0
K01082	0.0
K01083	0.0
K01084	0.0
K01085	0.0
K01087	0.0
K02571	0.0
K02570	73.0
K02573	73.0
K02572	0.0
K02575	86.0
K02574	283.0
K07780	0.0
K03488	890.0
K03489	6.0
K03482	0.0
K03483	2.0
K03480	67.0
K03481	72.0
K03486	487.0
K03487	0.0
K03484	1274.0
K03485	0.0
K02287	0.0
K02286	0.0
K02285	0.0
K02284	0.0
K02283	1978.0
K02282	73.0
K02281	0.0
K02280	0.0
K02289	0.0
K02288	0.0
K03626	0.0
K03627	0.0
K03624	8149.0
K03625	6989.0
K03151	1392.0
K03620	76.0
K03153	0.0
K08869	0.0
K03628	6800.0
K03629	6960.0
K09738	0.0
K09739	0.0
K09736	0.0
K09737	0.0
K09735	0.0
K09732	0.0
K09733	0.0
K09730	0.0
K09731	0.0
K09888	1196.0
K09889	0.0
K09880	0.0
K09882	0.0
K09883	0.0
K09884	0.0
K09887	0.0
K11027	0.0
K11026	0.0
K11025	0.0
K11024	0.0
K07679	0.0
K07678	0.0
K11021	0.0
K11020	0.0
K07675	0.0
K07674	0.0
K07676	0.0
K07671	0.0
K07670	0.0
K07673	0.0
K07672	0.0
K01117	0.0
K12048	0.0
K07019	0.0
K07018	0.0
K07011	11748.0
K07010	940.0
K07013	0.0
K07012	1190.0
K07015	1391.0
K07014	0.0
K07017	58.0
K07016	2.0
K10084	0.0
K08372	87.0
K05884	16.0
K05885	452.0
K05886	0.0
K05887	0.0
K05880	0.0
K05881	0.0
K05882	0.0
K05883	0.0
K08902	0.0
K05739	12.0
K05888	0.0
K05889	0.0
K08903	0.0
K00547	30.0
K00544	0.0
K00545	0.0
K00542	0.0
K00543	0.0
K00540	13023.0
K00548	7546.0
K00549	441.0
K01145	0.0
K01412	0.0
K01147	0.0
K01417	634.0
K00038	0.0
K01143	0.0
K01142	1354.0
K01419	5.0
K00788	7278.0
K00789	7371.0
K12502	0.0
K14762	0.0
K14761	1275.0
K06195	0.0
K03819	0.0
K03818	2.0
K03814	2.0
K03817	2.0
K03816	872.0
K03811	613.0
K03810	17.0
K03813	1.0
K11908	0.0
K11909	0.0
K11904	0.0
K11905	0.0
K11906	0.0
K11907	0.0
K11900	0.0
K11901	0.0
K11902	0.0
K11903	0.0
K10986	2.0
K13238	0.0
K13239	0.0
K13797	0.0
K07248	420.0
K13796	0.0
K07244	0.0
K07245	0.0
K07246	51.0
K07240	13978.0
K07241	0.0
K07242	0.0
K07243	0.0
K01268	0.0
K05296	0.0
K02821	590.0
K09016	0.0
K09945	0.0
K09944	0.0
K09947	0.0
K09946	0.0
K09941	0.0
K09940	0.0
K09943	0.0
K09942	0.0
K09949	0.0
K09948	0.0
K10851	0.0
K10850	0.0
K03666	147.0
K03667	5.0
K03196	0.0
K03665	6960.0
K11275	0.0
K06012	855.0
K00048	1097.0
K10857	0.0
K09773	78.0
K00043	0.0
K00042	695.0
K00041	624.0
K00040	644.0
K00046	7299.0
K00733	0.0
K00044	0.0
K06011	0.0
K09012	0.0
K06016	87.0
K06017	0.0
K06014	0.0
K06015	468.0
K06019	74.0
K01075	0.0
K12221	0.0
K06444	0.0
K04632	0.0
K14977	10.0
K14974	0.0
K00958	0.0
K00951	12609.0
K00950	5628.0
K00952	9.0
K00955	426.0
K00954	6989.0
K00957	432.0
K00956	429.0
K00590	0.0
K02777	26.0
K02775	75.0
K02774	92.0
K02773	91.0
K02771	4.0
K02770	705.0
K02779	81.0
K02778	0.0
K01606	0.0
K01607	6291.0
K01604	0.0
K01605	0.0
K01602	0.0
K01601	0.0
K03750	223.0
K01609	6721.0
K02553	0.0
K02804	675.0
K02551	5598.0
K02806	3.0
K02557	6612.0
K02800	39.0
K05275	0.0
K02802	0.0
K13300	0.0
K02558	3.0
K02809	0.0
K02808	0.0
K03600	0.0
K03601	6962.0
K03602	6911.0
K03603	0.0
K03604	466.0
K03605	0.0
K03606	0.0
K03607	0.0
K03608	1378.0
K03609	1710.0
K06078	0.0
K06079	2.0
K09710	6961.0
K09711	0.0
K09712	0.0
K06073	0.0
K06074	0.0
K06075	0.0
K06076	0.0
K06077	0.0
K06382	787.0
K06383	307.0
K06380	0.0
K06381	966.0
K06386	0.0
K06387	830.0
K06384	67.0
K06385	1188.0
K06388	0.0
K06389	0.0
K12466	0.0
K12468	0.0
K07657	0.0
K07656	0.0
K07655	0.0
K07654	0.0
K07653	0.0
K07652	82.0
K07651	0.0
K07650	5.0
K07659	0.0
K07658	6936.0
K11041	36.0
K11040	0.0
K11043	0.0
K11042	0.0
K11045	0.0
K11044	0.0
K11047	0.0
K11046	0.0
K11049	0.0
K11048	0.0
K07387	5594.0
K07386	5634.0
K06926	1788.0
K06927	1.0
K06924	0.0
K06925	6989.0
K06922	0.0
K06923	1248.0
K06920	5.0
K06921	6131.0
K06928	58.0
K06929	19.0
K07033	1504.0
K07032	18.0
K07031	519.0
K07030	956.0
K07037	5614.0
K07035	1127.0
K07034	0.0
K07039	0.0
K07038	14.0
K10829	0.0
K00384	8836.0
K00385	81.0
K00386	0.0
K00387	0.0
K00380	1.0
K00381	0.0
K00382	6336.0
K00383	13.0
K00389	0.0
K01387	0.0
K01385	0.0
K01389	0.0
K09158	0.0
K09159	0.0
K09156	0.0
K09157	1352.0
K09154	0.0
K09155	170.0
K09152	0.0
K09153	618.0
K09150	0.0
K09151	1.0
K05970	6066.0
K05714	0.0
K05715	0.0
K05710	0.0
K05711	0.0
K05712	0.0
K05713	0.0
K00560	6840.0
K00561	0.0
K00563	101.0
K00564	23.0
K00566	12610.0
K00567	6535.0
K00568	0.0
K00569	0.0
K05575	0.0
K01169	0.0
K01167	0.0
K01166	0.0
K05577	0.0
K01163	389.0
K01161	0.0
K01160	0.0
K05578	0.0
K05579	0.0
K08092	221.0
K08093	2.0
K08094	133.0
K08095	0.0
K08096	0.0
K08097	0.0
K02254	0.0
K02255	0.0
K01743	0.0
K02251	0.0
K02061	0.0
K01741	0.0
K02060	0.0
K00114	0.0
K02122	1471.0
K02123	7048.0
K02120	7074.0
K02121	6462.0
K02124	7074.0
K03837	0.0
K03836	0.0
K03835	0.0
K03834	0.0
K03833	98.0
K03832	5597.0
K03831	0.0
K03830	623.0
K00443	0.0
K03839	5596.0
K02067	0.0
K10189	966.0
K13038	12807.0
K13787	238.0
K13788	0.0
K13789	19781.0
K10188	1404.0
K12255	0.0
K12254	0.0
K12257	6898.0
K12256	0.0
K12251	491.0
K12250	0.0
K12253	0.0
K12252	0.0
K13252	147.0
K13256	15.0
K13255	0.0
K12079	0.0
K12078	0.0
K12071	0.0
K12070	0.0
K12073	0.0
K12072	0.0
K09912	0.0
K06236	0.0
K06237	0.0
K05519	0.0
K09914	0.0
K11788	0.0
K11782	0.0
K11780	0.0
K11781	0.0
K11787	0.0
K11784	0.0
K11530	0.0
K12787	0.0
K12786	0.0
K12785	0.0
K12784	0.0
K06718	0.0
K09969	0.0
K09968	1.0
K09967	437.0
K09966	0.0
K09965	0.0
K09964	0.0
K09963	100.0
K09962	0.0
K09961	0.0
K09960	0.0
K11527	0.0
K11524	0.0
K11525	0.0
K11250	0.0
K11253	0.0
K11258	0.0
K11528	0.0
K00713	0.0
K00712	38.0
K10780	0.0
K10783	2.0
K10125	0.0
K10124	0.0
K10126	0.0
K10121	2.0
K10123	0.0
K10122	2.0
K04652	654.0
K04653	529.0
K04651	1101.0
K04656	529.0
K04654	529.0
K04655	562.0
K00973	6791.0
K00972	420.0
K00971	6051.0
K00970	5596.0
K00975	3731.0
K00974	3875.0
K00979	5637.0
K00978	96.0
K14954	0.0
K14955	0.0
K14956	0.0
K06178	5878.0
K01596	58.0
K01597	16.0
K01594	0.0
K01595	2.0
K01592	0.0
K01593	0.0
K01590	13.0
K01591	6944.0
K01598	1.0
K01599	9158.0
K02711	0.0
K02710	0.0
K02713	0.0
K02712	0.0
K02714	0.0
K02717	0.0
K02716	0.0
K02719	0.0
K02718	0.0
K03449	447.0
K03446	5594.0
K03444	2.0
K03445	0.0
K03442	6854.0
K01620	6730.0
K01621	56.0
K01622	0.0
K01623	560.0
K01624	8309.0
K01625	8186.0
K01626	1130.0
K01627	5597.0
K01628	1476.0
K01629	437.0
K05299	0.0
K02829	0.0
K02828	0.0
K02827	0.0
K02826	0.0
K02825	113.0
K02824	1328.0
K02823	6929.0
K02822	642.0
K03198	0.0
K03199	0.0
K03668	0.0
K03669	0.0
K03190	437.0
K03191	1.0
K03660	1625.0
K03194	0.0
K03195	0.0
K03664	6989.0
K03197	0.0
K09772	1354.0
K06013	3.0
K09770	16.0
K09771	0.0
K09776	0.0
K09777	1041.0
K09774	0.0
K09775	647.0
K09778	136.0
K09779	851.0
K06269	0.0
K06323	0.0
K11624	0.0
K02991	0.0
K02990	6853.0
K02624	0.0
K02240	20.0
K08282	0.0
K12440	0.0
K12441	0.0
K12442	0.0
K12443	0.0
K12444	0.0
K12445	0.0
K12449	0.0
K02247	0.0
K07637	0.0
K07636	6888.0
K07639	0.0
K07638	0.0
K11069	678.0
K11068	1321.0
K11063	0.0
K11062	0.0
K11061	0.0
K11060	0.0
K11066	0.0
K11065	5597.0
K06900	0.0
K06901	1543.0
K06902	700.0
K06903	40.0
K06904	149.0
K06905	176.0
K06906	152.0
K06907	227.0
K06908	176.0
K06909	14.0
K10821	0.0
K05905	0.0
K05904	0.0
K05906	0.0
K05900	0.0
K05903	0.0
K01406	0.0
K05909	0.0
K05908	0.0
K00368	0.0
K00369	0.0
K00366	184.0
K00367	0.0
K00364	16.0
K00365	0.0
K00362	0.0
K00363	0.0
K00360	0.0
```
