## Extended Data File 1 for "Diet induces reproducible alterations in the mouse and human gut microbiome": SRS3574355_SRR7556018.picrust

```
# Constructed from biom file
#OTU ID	SRR7556018
K01365	0.0
K01364	0.0
K01361	65.0
K01360	0.0
K01362	103086.0
K02249	0.0
K05841	0.0
K05844	23.0
K05845	93.0
K05846	18092.0
K05847	17346.0
K00508	0.0
K00500	1.0
K00507	24234.0
K00504	0.0
K00505	0.0
K12521	0.0
K01101	9810.0
K01103	0.0
K12520	0.0
K01104	103766.0
K05592	73306.0
K05593	12616.0
K05590	24.0
K05591	24.0
K05596	24.0
K05597	0.0
K05594	22.0
K05595	28.0
K05599	0.0
K11964	0.0
K11962	0.0
K14540	27646.0
K12529	0.0
K12528	0.0
K06353	0.0
K02456	49516.0
K02457	23.0
K02454	48489.0
K02455	24256.0
K02452	23.0
K02453	72722.0
K02450	21.0
K02103	10107.0
K08138	3.0
K02108	59196.0
K02109	65294.0
K02458	23.0
K02459	23.0
K08137	24.0
K03851	0.0
K03850	0.0
K03852	0.0
K03855	0.0
K03856	27210.0
K13018	0.0
K13019	0.0
K13010	0.0
K13011	0.0
K13012	4524.0
K13013	0.0
K13014	6.0
K13015	32.0
K13016	3.0
K13017	0.0
K08566	5.0
K08567	17.0
K13274	0.0
K13275	32.0
K13276	0.0
K13277	0.0
K03275	1.0
K03274	24257.0
K03277	0.0
K03276	0.0
K03271	38863.0
K03270	15074.0
K03273	27354.0
K03272	54064.0
K03279	16.0
K03278	0.0
K11022	0.0
K12277	0.0
K12276	0.0
K12270	221.0
K11058	0.0
K12279	0.0
K12278	0.0
K07557	0.0
K07550	0.0
K07552	8697.0
K06319	0.0
K09909	37.0
K09908	24.0
K12051	0.0
K12050	0.0
K12057	7.0
K12056	7.0
K06221	26.0
K09900	18.0
K09903	60655.0
K09902	24.0
K09904	24.0
K09907	24.0
K09906	24.0
K11501	0.0
K03234	0.0
K00773	59343.0
K00772	24238.0
K00777	0.0
K00776	0.0
K06313	987.0
K06315	0.0
K05574	0.0
K10201	7.0
K07176	0.0
K07177	4053.0
K07174	0.0
K07175	25501.0
K07172	18.0
K07173	17118.0
K07170	14859.0
K07171	50148.0
K07178	0.0
K07179	0.0
K00195	0.0
K00194	110.0
K00197	142.0
K00196	0.0
K00191	0.0
K00190	0.0
K00193	0.0
K00192	0.0
K00198	5191.0
K06405	21643.0
K10109	9487.0
K10108	19918.0
K10107	0.0
K01828	1.0
K01829	0.0
K01826	6.0
K01825	95.0
K01822	1.0
K01823	4078.0
K01820	24233.0
K01821	4080.0
K00999	0.0
K00998	66897.0
K00995	98360.0
K00997	34287.0
K00996	2149.0
K00991	60620.0
K00990	24257.0
K00992	9.0
K11028	0.0
K02622	39209.0
K02625	0.0
K03564	70886.0
K13489	24233.0
K13488	24233.0
K13483	0.0
K13482	1.0
K13481	1.0
K13480	0.0
K13487	24233.0
K13486	24233.0
K14680	0.0
K14681	0.0
K14682	24257.0
K08358	106.0
K08357	106.0
K08356	0.0
K08355	0.0
K03469	56000.0
K03462	0.0
K03464	0.0
K03465	6179.0
K03466	60992.0
K01648	0.0
K01649	88608.0
K01643	2482.0
K01640	1696.0
K01641	4055.0
K01646	321.0
K01647	64994.0
K01644	2485.0
K02597	2.0
K02626	3.0
K02595	0.0
K02594	1090.0
K02593	2.0
K02592	987.0
K02591	2210.0
K02590	7202.0
K02598	3904.0
K02849	24257.0
K14061	24.0
K14062	28.0
K14063	6.0
K14064	22.0
K14065	0.0
K14067	0.0
K02841	24257.0
K02840	38.0
K02843	24.0
K02844	24257.0
K02847	23.0
K02846	23.0
K02102	4.0
K09758	67.0
K06039	23.0
K06034	0.0
K06036	0.0
K06037	0.0
K06032	0.0
K01581	1591.0
K02702	0.0
K02659	0.0
K13490	24233.0
K13491	24233.0
K03644	32913.0
K03645	24.0
K03646	27.0
K03647	5551.0
K03640	28.0
K03641	24.0
K03642	24259.0
K03643	26.0
K03648	30562.0
K03649	57.0
K06694	0.0
K11814	0.0
K12428	0.0
K12429	0.0
K12422	0.0
K12423	0.0
K12420	0.0
K12421	0.0
K12426	0.0
K12427	0.0
K12424	0.0
K12425	0.0
K07349	26.0
K07348	28.0
K05380	0.0
K07345	145.0
K07344	4.0
K07347	144.0
K07346	69.0
K07341	32832.0
K07340	24.0
K07343	30982.0
K07342	0.0
K06968	24257.0
K06969	147380.0
K06962	25394.0
K06963	0.0
K06960	50662.0
K06961	0.0
K06966	62013.0
K06967	27646.0
K06964	0.0
K06965	0.0
K08995	24236.0
K08994	24.0
K08997	23.0
K08996	1180.0
K08990	24.0
K08993	24.0
K08992	24.0
K08999	24339.0
K08998	52001.0
K08344	22.0
K08345	22.0
K08346	22.0
K14940	0.0
K02724	0.0
K08349	22.0
K11815	0.0
K05929	0.0
K05928	24233.0
K05927	0.0
K05924	0.0
K05922	0.0
K05921	19.0
K00349	8653.0
K00698	0.0
K00340	32902.0
K00341	32902.0
K00690	8427.0
K00343	32902.0
K00344	33.0
K00697	25.0
K00346	8653.0
K00347	8653.0
K09116	5665.0
K09117	47908.0
K05337	59198.0
K09118	23.0
K09119	0.0
K02106	1373.0
K05823	2894.0
K05820	24.0
K05826	0.0
K05827	0.0
K02100	6.0
K02101	0.0
K00524	0.0
K00525	51558.0
K00526	37347.0
K00527	55491.0
K00520	24240.0
K00522	0.0
K00523	0.0
K02451	1.0
K00528	32165.0
K00529	7.0
K00025	24233.0
K14215	0.0
K14213	0.0
K03453	57605.0
K00796	68675.0
K05339	5.0
K00027	26155.0
K00794	42703.0
K00793	40971.0
K01347	2851.0
K01346	0.0
K01344	0.0
K01343	0.0
K00791	60543.0
K01340	0.0
K00790	78557.0
K02694	0.0
K02696	0.0
K02697	0.0
K02690	0.0
K02691	105.0
K02692	0.0
K02693	0.0
K02698	0.0
K02699	0.0
K00836	23.0
K00837	12572.0
K00835	24257.0
K00832	1059.0
K00833	33533.0
K00830	0.0
K00831	34805.0
K00839	27715.0
K04335	21.0
K04334	21.0
K01120	24233.0
K01126	83344.0
K04333	22.0
K01129	46681.0
K01128	1.0
K04339	0.0
K04338	21.0
K02470	80020.0
K02471	24235.0
K02472	27.0
K02473	0.0
K02474	14211.0
K02475	3.0
K02476	3.0
K02477	39928.0
K02478	85.0
K02479	24233.0
K09019	23.0
K01267	14817.0
K13074	0.0
K13075	0.0
K11441	0.0
K14055	24.0
K13299	0.0
K13292	76269.0
K14057	7.0
K14056	5.0
K02856	24.0
K02585	1447.0
K12211	0.0
K12210	0.0
K12213	0.0
K12212	0.0
K12215	0.0
K02854	23.0
K12217	0.0
K12216	0.0
K12219	0.0
K12218	0.0
K02855	26.0
K08692	0.0
K08693	2.0
K08690	0.0
K08691	0.0
K08696	0.0
K08697	0.0
K11748	24257.0
K11749	58523.0
K11746	22.0
K11747	24.0
K11744	24256.0
K11745	24255.0
K11742	23.0
K11743	5615.0
K11740	0.0
K11741	27149.0
K13920	1234.0
K13921	2.0
K13922	7144.0
K13923	2.0
K13924	1.0
K13925	0.0
K13926	24235.0
K13927	1770.0
K13928	23.0
K13929	23.0
K09923	24.0
K09922	32877.0
K06201	22745.0
K06200	37034.0
K06207	53208.0
K06206	8465.0
K06205	24.0
K09924	24233.0
K09929	0.0
K06208	955.0
K00759	51661.0
K00758	24.0
K00752	0.0
K00757	29552.0
K00756	15855.0
K00754	72685.0
K06001	19444.0
K05557	0.0
K09766	1826.0
K05554	0.0
K07475	0.0
K07150	14786.0
K07151	0.0
K07152	1.0
K07153	24.0
K07154	34870.0
K07155	0.0
K07156	29.0
K07157	0.0
K07406	21467.0
K07407	83381.0
K07404	45537.0
K07405	8647.0
K07402	40430.0
K07403	24241.0
K07400	24.0
K07401	2.0
K01808	65928.0
K01809	54448.0
K01800	0.0
K01801	0.0
K01802	8821.0
K01803	61324.0
K01804	9271.0
K01805	52378.0
K01807	11794.0
K09718	0.0
K14668	0.0
K14669	0.0
K14666	0.0
K14667	0.0
K01664	2944.0
K01665	8750.0
K01666	8833.0
K01667	10069.0
K01660	0.0
K01661	27217.0
K01662	56541.0
K01663	0.0
K01668	4.0
K01669	24252.0
K02863	60655.0
K02862	0.0
K02860	34607.0
K02867	60655.0
K02866	0.0
K02864	58638.0
K02869	0.0
K05362	3.0
K05365	48.0
K03402	25376.0
K03403	0.0
K03400	0.0
K03406	128434.0
K03407	41786.0
K03404	0.0
K03405	0.0
K03408	52892.0
K03409	1033.0
K02315	29818.0
K02314	85039.0
K02317	23.0
K02316	59478.0
K02313	60657.0
K02312	14.0
K02319	0.0
K12405	0.0
K12152	24.0
K12151	23.0
K07091	24.0
K07090	95619.0
K07093	24254.0
K07092	0.0
K07095	72201.0
K07094	2.0
K07097	0.0
K07096	0.0
K07099	8687.0
K07098	100237.0
K11175	35108.0
K11174	0.0
K11177	1.0
K11176	0.0
K11173	0.0
K11179	24.0
K11178	0.0
K00322	24.0
K00320	0.0
K00321	0.0
K00326	0.0
K00324	256.0
K00325	134.0
K00329	0.0
K05945	0.0
K05944	0.0
K05947	0.0
K05946	7154.0
K06944	0.0
K06945	0.0
K06946	7.0
K06415	987.0
K06940	41198.0
K06941	86508.0
K06942	60655.0
K06943	0.0
K10806	24.0
K10807	0.0
K10804	48512.0
K10805	24.0
K06948	5144.0
K06949	64456.0
K06418	2127.0
K09138	34.0
K09139	0.0
K09134	6880.0
K09135	0.0
K09136	25.0
K09137	33.0
K09130	0.0
K09131	24360.0
K09132	5550.0
K09133	0.0
K05808	83533.0
K05809	24.0
K05804	5601.0
K05805	24.0
K05806	0.0
K05807	8672.0
K05800	25.0
K05801	24.0
K05802	23.0
K05803	24.0
K01044	0.0
K01045	0.0
K01046	24402.0
K02068	71.0
K04561	0.0
K01042	2809.0
K05568	16657.0
K05567	5871.0
K14273	0.0
K14275	0.0
K14274	404.0
K02062	24.0
K05245	0.0
K05564	0.0
K01048	5725.0
K02066	32905.0
K01322	32879.0
K01325	0.0
K02065	32905.0
K01326	0.0
K05560	0.0
K02243	6189.0
K08930	0.0
K02679	21.0
K02676	0.0
K02674	0.0
K02675	0.0
K02672	0.0
K02241	2738.0
K02670	0.0
K02671	0.0
K00810	0.0
K00811	8683.0
K00812	27413.0
K00813	24.0
K00814	0.0
K00817	59360.0
K00818	35837.0
K00819	5.0
K02530	1504.0
K02245	6189.0
K02244	4054.0
K01499	0.0
K01498	0.0
K01493	60769.0
K01492	1272.0
K01491	124840.0
K01497	26.0
K01496	49008.0
K01495	23222.0
K01494	5676.0
K02418	13252.0
K02419	17264.0
K14492	0.0
K02412	16962.0
K02413	15466.0
K02410	17264.0
K02411	8456.0
K02416	17264.0
K02417	12756.0
K02414	928.0
K02415	78.0
K00120	0.0
K00121	705.0
K00430	0.0
K13058	24233.0
K13059	0.0
K13727	2859.0
K13057	0.0
K13722	0.0
K13051	24.0
K13052	12549.0
K00435	0.0
K12054	0.0
K03239	0.0
K03238	0.0
K03231	0.0
K03230	24250.0
K03232	0.0
K12059	6.0
K03237	0.0
K03236	0.0
K12058	6.0
K12239	0.0
K12238	0.0
K12235	0.0
K12234	1664.0
K13942	0.0
K13940	14586.0
K13941	0.0
K12097	0.0
K12096	0.0
K12095	0.0
K12094	0.0
K12093	0.0
K12092	0.0
K12091	0.0
K12090	0.0
K12099	0.0
K12098	0.0
K06356	0.0
K05992	2.0
K03540	0.0
K06331	7863.0
K06330	14.0
K07138	23402.0
K07139	26136.0
K11811	10.0
K07132	2280.0
K07133	74203.0
K07130	42227.0
K07131	0.0
K07137	79832.0
K07134	0.0
K07135	0.0
K01860	0.0
K01866	60657.0
K01867	60677.0
K01865	4.0
K01868	66481.0
K01869	60655.0
K06140	24256.0
K04766	2.0
K04767	16.0
K04764	24.0
K04762	32904.0
K04763	75910.0
K04760	25.0
K04761	24467.0
K04768	2.0
K04769	20394.0
K08313	42.0
K08312	24.0
K08311	27108.0
K08310	24.0
K08317	2878.0
K08316	38818.0
K08315	23.0
K08314	1293.0
K05149	0.0
K08319	0.0
K08318	21.0
K06339	0.0
K14648	0.0
K14392	60.0
K14393	24257.0
K14645	0.0
K14647	0.0
K01689	69590.0
K01686	33370.0
K01687	122310.0
K01684	6974.0
K01685	41569.0
K01682	25.0
K01681	57438.0
K05308	0.0
K02889	0.0
K02888	60641.0
K02885	0.0
K02884	60655.0
K02887	60653.0
K02886	60655.0
K02881	60655.0
K02883	0.0
K13743	0.0
K02086	5022.0
K02081	25280.0
K02080	0.0
K02083	827.0
K02082	3012.0
K13831	0.0
K03428	0.0
K03429	37160.0
K03424	74495.0
K03935	0.0
K03932	0.0
K03933	2865.0
K03930	10262.0
K03931	3.0
K02339	24.0
K02338	60657.0
K02337	58807.0
K02336	24.0
K02335	66189.0
K02334	61278.0
K02330	0.0
K03688	36374.0
K03689	0.0
K03680	404.0
K03683	24.0
K03684	24361.0
K03685	60637.0
K03686	89723.0
K03687	57639.0
K07301	43551.0
K07300	23.0
K07303	2.0
K07302	2.0
K07305	27158.0
K07304	31180.0
K07307	1719.0
K07306	448.0
K07309	125.0
K07308	448.0
K02617	6.0
K02610	6.0
K02963	60655.0
K02612	6.0
K02961	57998.0
K09686	144073.0
K09687	239774.0
K09684	1068.0
K09685	5078.0
K09682	0.0
K09683	0.0
K09680	3.0
K09681	0.0
K09688	0.0
K09689	0.0
K05962	0.0
K05961	0.0
K05967	65.0
K05966	106.0
K11159	0.0
K05964	64.0
K05968	2.0
K11152	0.0
K00309	1.0
K00658	24260.0
K00304	0.0
K00305	0.0
K00654	0.0
K00655	74731.0
K00652	32909.0
K00301	1.0
K00302	5725.0
K00303	11.0
K10828	0.0
K06431	0.0
K06432	0.0
K06433	0.0
K06434	0.0
K06436	3185.0
K06437	0.0
K10820	404.0
K06439	0.0
K10822	0.0
K10823	0.0
K10826	0.0
K09167	1787.0
K06322	0.0
K14117	0.0
K14259	0.0
K14257	0.0
K01308	2901.0
K01303	32.0
K01301	0.0
K01305	722.0
K01304	6854.0
K02658	0.0
K00672	0.0
K02650	4946.0
K02651	5.0
K02652	86361.0
K02653	92061.0
K02654	122255.0
K05687	0.0
K02656	1.0
K05685	27.0
K00878	24051.0
K00879	3303.0
K00872	34673.0
K00873	62699.0
K00870	0.0
K00876	46512.0
K00877	0.0
K00874	63639.0
K00875	0.0
K04487	102322.0
K04486	83717.0
K04485	33503.0
K04484	0.0
K04483	0.0
K04482	0.0
K04480	0.0
K04488	56441.0
K12049	0.0
K13693	0.0
K13706	0.0
K13694	24.0
K13695	24.0
K05977	0.0
K09516	0.0
K02434	91952.0
K02435	87475.0
K02436	856.0
K02437	63904.0
K05350	12019.0
K02431	10022.0
K08100	0.0
K02433	93077.0
K02438	42819.0
K02439	247.0
K03745	24.0
K03744	20945.0
K03747	23.0
K03210	60023.0
K03217	62927.0
K03216	51903.0
K03215	24.0
K03742	50211.0
K03219	24250.0
K03218	60089.0
K03749	24.0
K03748	24.0
K02383	0.0
K06327	0.0
K06320	8148.0
K07238	37747.0
K09479	0.0
K09478	0.0
K09475	24.0
K09474	4.0
K09477	16.0
K09476	24.0
K09471	6.0
K09470	5.0
K09473	5.0
K09472	5.0
K07543	0.0
K06898	39317.0
K13967	0.0
K13963	32344.0
K07545	0.0
K00737	5565.0
K05345	0.0
K11706	0.0
K11707	2.0
K11704	0.0
K11705	0.0
K11708	2.0
K11709	0.0
K05588	0.0
K07114	100420.0
K07443	12382.0
K07116	0.0
K07117	24233.0
K07110	1.0
K07447	60436.0
K07112	2276.0
K07113	24.0
K07448	6234.0
K07118	4156.0
K07119	25.0
K10619	0.0
K10618	0.0
K10617	0.0
K10616	0.0
K01848	7.0
K01849	7.0
K01844	1459.0
K01845	33155.0
K01846	23.0
K01847	41528.0
K01840	72424.0
K01841	1475.0
K01842	0.0
K01843	24652.0
K06219	24.0
K10832	0.0
K05348	0.0
K14203	0.0
K08483	52165.0
K08482	24233.0
K08481	0.0
K08480	0.0
K08485	24.0
K08484	24.0
K00464	0.0
K00467	0.0
K00466	0.0
K00461	0.0
K00460	0.0
K00463	0.0
K00462	0.0
K04509	0.0
K00469	0.0
K00468	0.0
K08645	0.0
K04744	24.0
K01518	0.0
K01519	0.0
K04748	0.0
K04749	1064.0
K01514	18.0
K01515	39130.0
K01512	42291.0
K01510	0.0
K14623	26092.0
K14626	0.0
K14627	0.0
K14628	0.0
K14629	0.0
K03918	0.0
K03919	23.0
K12372	24.0
K12373	125759.0
K12370	24.0
K12371	24.0
K02359	0.0
K02358	60681.0
K02351	0.0
K02352	0.0
K02355	116209.0
K02357	60655.0
K02356	64009.0
K13574	22.0
K13573	0.0
K13572	0.0
K13571	0.0
K13570	0.0
K12112	1.0
K12113	1.0
K12110	0.0
K12111	200.0
K07329	0.0
K07328	0.0
K07323	24.0
K07322	17321.0
K07321	2464.0
K07320	24.0
K07327	0.0
K07326	0.0
K07325	0.0
K07324	0.0
K08163	19.0
K06180	138559.0
K06181	27109.0
K06182	12699.0
K06183	76355.0
K06186	24.0
K06187	60657.0
K06188	24496.0
K06189	24.0
K08359	1.0
K07589	22.0
K07588	8655.0
K07587	0.0
K07586	11770.0
K07585	0.0
K07584	30082.0
K07583	0.0
K07582	0.0
K07581	0.0
K07580	0.0
K11139	0.0
K05989	45782.0
K05988	0.0
K05985	12118.0
K05987	1.0
K05986	24233.0
K10843	0.0
K08354	0.0
K10844	7.0
K10848	0.0
K00673	24256.0
K00674	11918.0
K00675	27213.0
K00676	25380.0
K00677	57137.0
K06988	2853.0
K06989	653.0
K08351	23.0
K06980	24257.0
K06981	0.0
K06982	0.0
K08350	23.0
K06984	0.0
K06985	0.0
K06986	0.0
K06987	12252.0
K02445	32828.0
K02444	7940.0
K00582	0.0
K00583	0.0
K00580	0.0
K02110	59165.0
K00586	0.0
K00587	0.0
K00584	0.0
K08921	0.0
K02441	611.0
K00588	1795.0
K08922	0.0
K02440	34837.0
K00018	58386.0
K08923	0.0
K02443	8790.0
K00019	36.0
K02442	0.0
K08925	0.0
K08926	0.0
K08927	0.0
K03149	26507.0
K06604	0.0
K00015	0.0
K01989	24845.0
K00854	66279.0
K00855	24.0
K00856	0.0
K00857	10728.0
K00850	141619.0
K00851	28275.0
K00852	79715.0
K00853	24922.0
K00858	36307.0
K00859	60231.0
K01181	32034.0
K01180	0.0
K01183	9393.0
K01182	24046.0
K01185	8729.0
K01184	0.0
K01187	81243.0
K01188	44831.0
K02596	35.0
K13766	0.0
K13767	6.0
K13003	0.0
K13002	0.0
K13000	0.0
K02984	0.0
K02986	60662.0
K02987	0.0
K02636	0.0
K02982	55105.0
K02983	0.0
K02638	0.0
K02639	0.0
K02988	58307.0
K08298	210.0
K08299	0.0
K03583	24.0
K03582	24.0
K03581	52017.0
K03580	24257.0
K03587	8799.0
K03586	24.0
K03585	90041.0
K03584	60064.0
K03589	28352.0
K03588	77076.0
K01725	0.0
K01724	24241.0
K01727	1793.0
K01726	12075.0
K01721	3.0
K01720	1.0
K01722	0.0
K13008	0.0
K01729	0.0
K01728	12.0
K09530	0.0
K09539	0.0
K02188	17205.0
K02189	17230.0
K02182	17.0
K02183	0.0
K03769	3028.0
K03768	102446.0
K03767	2879.0
K03765	1.0
K03764	24.0
K03763	44248.0
K03762	150.0
K03761	23.0
K03760	23.0
K09457	24418.0
K09456	23.0
K09459	909.0
K09458	84499.0
K00602	123305.0
K13988	0.0
K13985	0.0
K09981	1788.0
K09980	0.0
K09983	0.0
K09982	6.0
K09985	0.0
K09984	5.0
K09987	0.0
K09986	0.0
K09989	7638.0
K09988	6126.0
K12583	0.0
K12582	24.0
K12589	0.0
K11720	24.0
K09759	8762.0
K10985	1.0
K10984	1169.0
K07468	0.0
K07469	3.0
K07464	18281.0
K07465	0.0
K07466	0.0
K07467	13236.0
K07460	47382.0
K07461	35149.0
K07462	59390.0
K07463	0.0
K10679	48497.0
K10678	23.0
K10671	0.0
K10670	11785.0
K10673	0.0
K10672	952.0
K10674	1.0
K10677	13.0
K10676	0.0
K08726	0.0
K08724	3332.0
K08722	5506.0
K08723	23.0
K08720	0.0
K08721	0.0
K08728	4049.0
K10187	0.0
K00119	0.0
K00118	24233.0
K00449	1.0
K00448	1.0
K00115	0.0
K00446	3.0
K00117	48495.0
K00116	24316.0
K00111	53883.0
K00442	0.0
K00113	23.0
K00112	23.0
K01539	0.0
K01531	18415.0
K04720	20516.0
K01533	87666.0
K01534	127452.0
K01535	0.0
K01537	67591.0
K14358	0.0
K14605	0.0
K14606	0.0
K00413	0.0
K10120	52.0
K05600	0.0
K05777	33.0
K03972	1.0
K03973	1316.0
K03970	24.0
K03971	23.0
K03976	36273.0
K03977	60657.0
K03974	24.0
K03975	38072.0
K03978	36422.0
K03979	60657.0
K13378	8668.0
K02372	53306.0
K02371	30284.0
K02377	38601.0
K02379	24406.0
K03396	0.0
K03397	0.0
K03394	16379.0
K03395	0.0
K03392	0.0
K03393	0.0
K03390	8654.0
K03391	0.0
K03399	71.0
K03027	0.0
K12136	0.0
K12137	0.0
K06610	36.0
K12138	0.0
K12139	0.0
K11444	0.0
K11440	9.0
K11443	0.0
K11442	2.0
K00612	24288.0
K00613	105.0
K00610	23635.0
K00611	53921.0
K00616	36188.0
K00617	0.0
K00614	1.0
K00615	116154.0
K00619	16.0
K10863	0.0
K07874	0.0
K06234	0.0
K10240	0.0
K10241	0.0
K10242	0.0
K10243	2.0
K04110	0.0
K04113	0.0
K04112	0.0
K04115	0.0
K04114	0.0
K04117	0.0
K04116	0.0
K04118	0.0
K05517	23.0
K07705	790.0
K07704	896.0
K07707	6782.0
K07706	6540.0
K07701	23.0
K07700	27.0
K07703	24.0
K07702	27.0
K07709	1.0
K07708	24.0
K01955	81143.0
K13042	0.0
K09934	0.0
K09935	34050.0
K06216	1201.0
K09937	23.0
K13745	23.0
K13746	0.0
K13747	71804.0
K13740	0.0
K13741	0.0
K13742	0.0
K06211	5586.0
K06212	132.0
K09933	23.0
K02618	6.0
K02619	8705.0
K02968	58636.0
K02966	0.0
K02967	60655.0
K02616	6.0
K02965	60652.0
K02962	0.0
K02611	6.0
K02613	6.0
K03569	78307.0
K03568	76.0
K03565	34157.0
K06218	26.0
K03567	24.0
K03566	55.0
K03561	162718.0
K03560	24.0
K03563	20968.0
K03562	24.0
K06430	0.0
K01709	26678.0
K01708	23.0
K01707	0.0
K01706	272.0
K01705	0.0
K01704	128236.0
K01703	130366.0
K01702	0.0
K14165	0.0
K14164	0.0
K14166	0.0
K14161	24234.0
K14160	0.0
K14162	24234.0
K05396	264.0
K03709	27455.0
K03708	4954.0
K08160	23.0
K03701	100882.0
K03700	19596.0
K03703	52098.0
K03702	60655.0
K03705	27751.0
K03704	43636.0
K03707	4639.0
K03706	15595.0
K06289	0.0
K06288	0.0
K06283	18140.0
K06282	124.0
K06281	126.0
K06287	56456.0
K06286	4055.0
K06285	955.0
K06284	11789.0
K08161	5277.0
K07540	0.0
K06438	12623.0
K06869	0.0
K06868	0.0
K06867	24241.0
K06866	24.0
K06865	0.0
K06864	37020.0
K06863	0.0
K06862	0.0
K06861	33308.0
K06860	0.0
K12659	0.0
K12658	24233.0
K07547	0.0
K07546	0.0
K15023	0.0
K15022	0.0
K15020	0.0
K15024	14552.0
K08700	0.0
K08162	5574.0
K07544	0.0
K00137	22.0
K00135	1283.0
K00134	87835.0
K00133	60528.0
K00132	4.0
K00131	66.0
K00130	5613.0
K00139	0.0
K00138	21.0
K00429	1.0
K00428	32894.0
K00421	0.0
K00423	0.0
K00425	12860.0
K00427	23.0
K00426	12859.0
K14292	0.0
K14379	0.0
K14370	0.0
K14371	0.0
K14372	0.0
K14373	0.0
K14374	0.0
K14375	0.0
K09845	0.0
K14082	0.0
K14083	1.0
K14080	0.0
K14081	0.0
K14086	5560.0
K14087	5665.0
K14084	853.0
K14088	5665.0
K14089	5560.0
K01552	51259.0
K01551	4022.0
K01556	0.0
K01557	0.0
K01554	2867.0
K01555	1.0
K04708	0.0
K03955	0.0
K13689	0.0
K13688	24669.0
K13683	21.0
K13685	29899.0
K13684	21.0
K13687	0.0
K13686	0.0
K14159	0.0
K02399	39.0
K02398	1918.0
K02395	1865.0
K02394	39.0
K02397	7481.0
K02396	18547.0
K02391	39.0
K02390	15847.0
K02393	39.0
K02392	31240.0
K13533	0.0
K13532	0.0
K13531	3.0
K13530	2854.0
K01550	0.0
K05658	0.0
K14054	55.0
K02601	68579.0
K02970	60384.0
K05378	0.0
K12339	25.0
K14060	2.0
K11687	0.0
K11686	0.0
K11685	22.0
K11689	1077.0
K11688	1999.0
K08939	0.0
K03048	6295.0
K03049	0.0
K13821	72747.0
K13820	32.0
K03042	0.0
K03043	58864.0
K03040	59799.0
K03041	0.0
K03046	58871.0
K03047	0.0
K03044	0.0
K03045	0.0
K00348	8670.0
K09847	0.0
K00692	1194.0
K00638	16386.0
K00639	34604.0
K00693	0.0
K00634	17105.0
K00635	0.0
K00630	0.0
K00631	24.0
K00632	1474.0
K00633	8611.0
K00691	6935.0
K00696	0.0
K00694	957.0
K00695	0.0
K10854	0.0
K07811	0.0
K07810	27.0
K07813	20256.0
K07812	124.0
K07814	6653.0
K07816	4288.0
K00090	24.0
K00091	9325.0
K00094	1237.0
K00096	6521.0
K00097	35750.0
K00098	3.0
K00099	54704.0
K10228	0.0
K10229	0.0
K12548	0.0
K10222	0.0
K10220	0.0
K10221	0.0
K10227	0.0
K05822	1790.0
K01949	0.0
K01945	59334.0
K01947	0.0
K01946	0.0
K01941	24838.0
K01940	58089.0
K06357	0.0
K07729	83756.0
K07728	0.0
K07727	41897.0
K07726	11996.0
K07725	0.0
K07724	23.0
K07723	987.0
K07722	24355.0
K07721	0.0
K07720	88150.0
K00899	840.0
K05824	0.0
K00891	46269.0
K00892	24.0
K00895	24236.0
K00897	8224.0
K08151	27084.0
K08153	2858.0
K08154	24.0
K02948	60653.0
K02942	0.0
K02944	0.0
K05665	0.0
K02946	60051.0
K13793	0.0
K06352	0.0
K01769	0.0
K01768	48477.0
K01761	115.0
K01760	3063.0
K01762	0.0
K09578	0.0
K01766	24.0
K08164	0.0
K02493	58871.0
K08166	1.0
K08167	23.0
K02496	24.0
K02497	2.0
K02494	24.0
K02495	104956.0
K02498	24.0
K02499	3302.0
K08168	0.0
K08169	28.0
K14415	5591.0
K14414	24234.0
K06881	61368.0
K00436	0.0
K06332	0.0
K12815	0.0
K12810	0.0
K06885	6312.0
K00437	32.0
K06335	0.0
K06334	27233.0
K03547	22675.0
K03546	17389.0
K03545	72461.0
K03544	67250.0
K03543	32911.0
K06888	30430.0
K10941	0.0
K03549	29469.0
K03548	24.0
K10940	0.0
K02236	6951.0
K02237	45398.0
K02234	0.0
K02232	17310.0
K02233	23813.0
K02230	24236.0
K02231	54203.0
K06359	0.0
K02238	34357.0
K02239	0.0
K03723	59564.0
K03722	34759.0
K03721	31.0
K03720	24.0
K03727	0.0
K03726	0.0
K03725	0.0
K03724	25527.0
K06358	0.0
K12673	0.0
K12679	0.0
K12678	0.0
K06410	12259.0
K11898	6.0
K11899	0.0
K11896	18.0
K11897	6.0
K11894	17.0
K11895	16.0
K11892	33.0
K11893	16.0
K11890	7.0
K11891	33.0
K08762	0.0
K08764	0.0
K08765	0.0
K10418	0.0
K11325	0.0
K11326	0.0
K11327	0.0
K11328	0.0
K11329	0.0
K00151	6.0
K00150	0.0
K00153	0.0
K00400	0.0
K00407	0.0
K00406	24234.0
K00405	24234.0
K00404	24234.0
K00158	4014.0
K01342	0.0
K09388	0.0
K09386	0.0
K09384	1211.0
K04094	15026.0
K04095	7458.0
K04096	58244.0
K04097	1.0
K04090	0.0
K04091	24261.0
K04092	0.0
K04093	1.0
K04098	0.0
K04099	0.0
K01578	0.0
K01579	34864.0
K01574	37.0
K01575	5715.0
K01576	0.0
K01577	1162.0
K01571	16850.0
K01572	35703.0
K01573	5.0
K02009	9385.0
K02008	85985.0
K02005	77391.0
K02004	411728.0
K02007	12971.0
K02006	122764.0
K02001	28.0
K02000	2882.0
K02003	487528.0
K02002	2882.0
K03065	0.0
K08952	0.0
K03060	47314.0
K13809	0.0
K10948	0.0
K09607	0.0
K06125	0.0
K04337	21.0
K06120	1232.0
K06121	0.0
K04336	21.0
K01127	0.0
K09703	36.0
K00004	5702.0
K14699	0.0
K09702	2905.0
K14698	0.0
K05311	1255.0
K13829	0.0
K10943	0.0
K07291	0.0
K07290	22.0
K10206	49200.0
K10202	4.0
K10208	2.0
K10209	0.0
K01966	54.0
K01965	0.0
K01964	32.0
K01963	43589.0
K01962	40236.0
K01961	76648.0
K01960	8647.0
K01969	0.0
K01968	0.0
K07749	7418.0
K07748	0.0
K07741	8158.0
K07740	23.0
K07743	0.0
K07742	26588.0
K07745	0.0
K07744	0.0
K07746	4.0
K01299	30645.0
K01295	26580.0
K01297	7106.0
K02922	0.0
K05603	2.0
K02921	0.0
K02926	60655.0
K05607	0.0
K02924	0.0
K05605	0.0
K02928	0.0
K02929	0.0
K00216	23.0
K00217	0.0
K00214	0.0
K00215	62300.0
K00213	0.0
K00210	0.0
K00211	0.0
K00218	0.0
K00219	131.0
K01035	48.0
K01034	1807.0
K04517	59299.0
K01740	85245.0
K01031	1.0
K01746	480.0
K01745	557.0
K01744	34582.0
K01749	30746.0
K01039	315.0
K04518	12456.0
K09591	0.0
K14129	0.0
K14128	0.0
K14121	0.0
K14120	0.0
K14123	0.0
K14122	0.0
K14125	0.0
K14124	0.0
K14127	0.0
K14126	0.0
K03521	28772.0
K03520	0.0
K03523	33184.0
K03522	29086.0
K03525	58274.0
K03524	64090.0
K03527	80792.0
K03526	55912.0
K03529	51957.0
K03528	24.0
K06338	0.0
K02217	14447.0
K03299	29416.0
K03298	63.0
K13472	0.0
K03293	23393.0
K03292	38050.0
K03291	44.0
K03290	18.0
K03297	29937.0
K03296	175766.0
K03295	12722.0
K03294	45773.0
K13009	1.0
K12690	0.0
K09743	0.0
K06022	0.0
K07190	0.0
K06021	0.0
K07192	31768.0
K06020	2.0
K06027	0.0
K06026	0.0
K09744	0.0
K07991	10.0
K08749	0.0
K09835	0.0
K09834	0.0
K10439	76270.0
K06351	0.0
K09833	0.0
K10925	0.0
K10924	0.0
K10927	0.0
K10926	0.0
K10923	0.0
K10922	0.0
K09629	0.0
K10697	0.0
K00179	13536.0
K00172	3229.0
K00171	2324.0
K00170	2481.0
K00177	14297.0
K00176	14296.0
K00175	47658.0
K00174	47387.0
K13478	0.0
K14338	0.0
K14339	0.0
K14335	0.0
K14337	0.0
K14330	0.0
K14331	0.0
K14333	0.0
K08918	0.0
K13479	3581.0
K04078	58758.0
K04079	56469.0
K04076	987.0
K04077	60540.0
K04074	6688.0
K04075	55457.0
K04072	39541.0
K04073	1.0
K04070	18382.0
K04071	0.0
K14597	0.0
K13318	0.0
K08280	0.0
K13641	25417.0
K13640	105.0
K13643	879.0
K13642	0.0
K02027	287218.0
K02026	518251.0
K02025	546530.0
K02024	54.0
K02023	8739.0
K02022	255.0
K02021	2.0
K02020	32100.0
K02029	72298.0
K02028	53020.0
K03886	0.0
K03887	0.0
K03884	0.0
K03885	38708.0
K03881	0.0
K03888	0.0
K03889	0.0
K12998	0.0
K12999	1.0
K12992	27183.0
K12993	0.0
K12990	5605.0
K12991	0.0
K12996	4653.0
K12997	3071.0
K12994	0.0
K12995	60.0
K08979	0.0
K08978	26495.0
K03088	864917.0
K03089	24.0
K03086	92236.0
K03087	24.0
K08971	0.0
K08970	24258.0
K03082	24274.0
K03080	21.0
K08974	32179.0
K13868	0.0
K00918	1901.0
K01553	0.0
K12214	0.0
K11646	0.0
K11645	0.0
K11641	0.0
K11640	0.0
K12736	0.0
K12733	0.0
K07507	18926.0
K07506	23.0
K07505	1.0
K07504	7.0
K07503	0.0
K07502	6507.0
K07501	1.0
K07500	0.0
K07509	0.0
K07508	0.0
K11422	0.0
K08698	0.0
K10773	62024.0
K10774	0.0
K14286	0.0
K10778	28.0
K14287	23.0
K00140	455.0
K05501	24.0
K01903	24260.0
K01902	24260.0
K01905	34.0
K01904	0.0
K01907	0.0
K01906	0.0
K01909	0.0
K01908	1.0
K14534	7279.0
K00147	59269.0
K07767	0.0
K07769	0.0
K07768	0.0
K06203	24.0
K06202	23.0
K09921	24.0
K09920	23.0
K09927	29805.0
K09024	24.0
K09022	911.0
K09023	24240.0
K09020	412.0
K09021	7.0
K02908	0.0
K02909	60671.0
K08218	8669.0
K08219	23.0
K02904	36404.0
K02906	60655.0
K02907	36300.0
K02902	58082.0
K00230	90.0
K00231	6.0
K00232	0.0
K08976	24235.0
K00234	0.0
K00239	38839.0
K06209	17649.0
K09928	24234.0
K01015	0.0
K01014	0.0
K01012	58407.0
K01011	51026.0
K01010	0.0
K08920	0.0
K14103	0.0
K14102	0.0
K14101	0.0
K14100	0.0
K14105	0.0
K14104	0.0
K14109	0.0
K14108	0.0
K06401	0.0
K00893	0.0
K13402	0.0
K12858	0.0
K03503	8672.0
K03502	28841.0
K03501	36422.0
K03500	76126.0
K08924	0.0
K02278	1772.0
K02279	7370.0
K12977	0.0
K02276	1.0
K02277	0.0
K02274	24234.0
K02275	24234.0
K13450	0.0
K13451	0.0
K13452	0.0
K13454	0.0
K13455	0.0
K12509	0.0
K12508	0.0
K12507	2.0
K12506	3156.0
K12500	24.0
K12503	0.0
K05926	0.0
K09728	0.0
K14587	404.0
K06597	0.0
K06596	0.0
K06595	0.0
K06599	1.0
K06598	0.0
K07978	1.0
K07979	62262.0
K07976	0.0
K14585	0.0
K10907	56761.0
K10906	19.0
K10901	0.0
K10909	0.0
K10908	0.0
K09819	27089.0
K09818	2856.0
K09817	31841.0
K09816	31839.0
K09815	31776.0
K06374	23100.0
K06373	23045.0
K09812	40925.0
K09811	40624.0
K09810	38461.0
K09724	0.0
K14582	0.0
K09721	0.0
K04058	24249.0
K04059	0.0
K04050	0.0
K04051	0.0
K04052	0.0
K04053	0.0
K04054	0.0
K04055	0.0
K04056	24233.0
K04057	0.0
K01047	0.0
K08975	0.0
K10015	23.0
K10014	23.0
K10017	24.0
K10016	23.0
K10011	30.0
K10010	4804.0
K10013	32.0
K10012	5774.0
K10019	2.0
K10018	2.0
K13665	10.0
K13664	0.0
K13663	0.0
K13662	0.0
K13661	0.0
K13660	0.0
K13669	0.0
K13668	0.0
K07641	24236.0
K01466	893.0
K13590	0.0
K01464	12728.0
K01465	59834.0
K01462	82909.0
K01463	4958.0
K01460	29.0
K01461	0.0
K13599	16.0
K13598	0.0
K01468	344.0
K01469	24234.0
K09251	54.0
K09252	2.0
K02041	10608.0
K02040	88738.0
K02043	23.0
K02045	898.0
K02044	11808.0
K02047	25130.0
K02046	25131.0
K02049	139822.0
K02048	25155.0
K05549	0.0
K05548	3.0
K06046	1.0
K03319	1501.0
K03316	2988.0
K03317	62.0
K03314	24.0
K03315	26439.0
K03312	12205.0
K03313	136.0
K03310	50766.0
K03311	13997.0
K12052	0.0
K02945	58202.0
K06162	62.0
K06163	55.0
K06160	1.0
K06161	0.0
K06166	55.0
K00359	8109.0
K06164	55.0
K06165	55.0
K06168	54693.0
K06169	7.0
K13020	0.0
K07158	0.0
K07159	0.0
K04835	18.0
K11621	0.0
K11991	24.0
K11622	0.0
K11996	24262.0
K11627	0.0
K11626	0.0
K11629	2.0
K11628	0.0
K07561	0.0
K07560	59963.0
K07563	0.0
K07562	0.0
K07565	0.0
K07564	0.0
K07567	66268.0
K07566	64885.0
K07569	0.0
K07568	66190.0
K09925	54.0
K11199	0.0
K11198	0.0
K11192	18.0
K11191	0.0
K11196	1.0
K11195	1.0
K11194	0.0
K02492	32977.0
K10713	0.0
K10710	3289.0
K10711	4.0
K10716	1.0
K02490	1.0
K10714	0.0
K10715	0.0
K01929	60540.0
K01928	66605.0
K01923	37703.0
K01922	27120.0
K01921	63831.0
K01920	24.0
K01926	57831.0
K01925	61148.0
K01924	36307.0
K07789	24258.0
K07788	25.0
K07785	3.0
K07784	22.0
K07787	24264.0
K07786	0.0
K07781	23.0
K07783	44.0
K07782	28.0
K05835	25.0
K06355	0.0
K14661	0.0
K09844	0.0
K00782	2873.0
K00783	60719.0
K00784	37483.0
K00785	3.0
K00786	10781.0
K00039	1.0
K00036	33904.0
K00037	0.0
K00034	721.0
K00035	0.0
K00032	0.0
K00033	36766.0
K00030	2650.0
K00031	55702.0
K01259	2518.0
K01258	31760.0
K01255	7123.0
K01256	25457.0
K01251	42934.0
K01250	4361.0
K01253	4.0
K01252	23.0
K09008	0.0
K09009	0.0
K09000	24242.0
K09001	58.0
K09002	7075.0
K09003	0.0
K09004	42.0
K09005	108.0
K09006	0.0
K09007	24250.0
K09846	0.0
K08234	12035.0
K00258	0.0
K00259	27750.0
K00252	2.0
K00253	0.0
K00256	0.0
K00257	33867.0
K00254	0.0
K00255	0.0
K01079	4237.0
K01078	24233.0
K01071	4053.0
K01070	24.0
K01073	8.0
K01077	44416.0
K01076	25287.0
K14472	0.0
K14471	0.0
K14470	0.0
K14475	138.0
K09841	0.0
K02788	1538.0
K02782	43.0
K02783	1483.0
K02781	2493.0
K02786	1538.0
K02787	2.0
K02784	33.0
K01060	25224.0
K01787	25699.0
K01786	18078.0
K01785	68160.0
K01784	129408.0
K01783	68193.0
K01782	48538.0
K01781	0.0
K01780	0.0
K01789	0.0
K01788	21300.0
K02526	1200.0
K02527	32904.0
K02525	21.0
K02250	2.0
K02523	32905.0
K02520	58906.0
K02521	24.0
K02258	0.0
K02259	24235.0
K02528	60693.0
K02529	249289.0
K03781	14975.0
K03780	2220.0
K03783	26340.0
K03782	24265.0
K03785	36821.0
K03784	16688.0
K03787	39060.0
K03786	25737.0
K03789	29101.0
K03788	23.0
K10700	0.0
K00342	32902.0
K03124	0.0
K03120	0.0
K12527	3548.0
K12526	0.0
K12525	47.0
K12524	17337.0
K12523	0.0
K12522	0.0
K09789	8647.0
K09788	468.0
K09787	25919.0
K09786	1010.0
K09785	0.0
K09781	24.0
K09780	31.0
K10961	0.0
K10960	0.0
K10963	0.0
K10962	0.0
K10965	0.0
K10964	0.0
K10966	0.0
K09879	0.0
K06318	0.0
K06311	0.0
K06310	1055.0
K06312	0.0
K06314	0.0
K06317	2748.0
K11389	0.0
K11386	0.0
K11387	0.0
K11384	24233.0
K11385	0.0
K11382	0.0
K11383	0.0
K11381	1.0
K11949	0.0
K10380	0.0
K04032	1705.0
K04033	1.0
K04030	1883.0
K04031	13424.0
K04036	0.0
K04037	0.0
K04034	18.0
K04035	457.0
K04038	0.0
K04039	0.0
K07046	24277.0
K07047	35565.0
K07044	0.0
K07045	17287.0
K07042	52008.0
K07043	24144.0
K07040	24880.0
K07041	0.0
K07048	1556.0
K07049	0.0
K08664	0.0
K02584	18.0
K10039	28138.0
K10038	41.0
K10037	25.0
K10036	414.0
K04788	0.0
K04789	0.0
K04784	19.0
K04785	17.0
K04786	16.0
K04787	0.0
K04780	0.0
K04781	68.0
K04782	2.0
K04783	17.0
K13601	0.0
K13603	0.0
K13602	0.0
K13605	0.0
K13604	0.0
K13607	108.0
K02404	1859.0
K05783	0.0
K05782	23.0
K05781	55.0
K05780	55.0
K05787	24.0
K05786	24259.0
K05785	24259.0
K05784	0.0
K05789	21.0
K05788	24.0
K01442	55491.0
K01443	49633.0
K01444	2211.0
K01446	2859.0
K01447	60303.0
K01448	81875.0
K01449	17180.0
K14803	0.0
K02069	1233.0
K05569	5871.0
K08008	0.0
K02063	24.0
K05566	5868.0
K05565	3.0
K05563	0.0
K05562	0.0
K05561	0.0
K02064	24.0
K03338	5766.0
K03339	0.0
K03330	0.0
K03331	0.0
K03332	1804.0
K03333	0.0
K03335	29837.0
K03336	5600.0
K03337	5766.0
K12956	0.0
K12957	24256.0
K12954	0.0
K12955	0.0
K12952	0.0
K12953	0.0
K12950	0.0
K12951	0.0
K14733	0.0
K00109	0.0
K06148	78583.0
K06149	24.0
K06144	24.0
K06145	26.0
K06146	2.0
K06147	437634.0
K06141	23.0
K06142	51541.0
K06143	3.0
K11945	0.0
K08948	0.0
K08949	0.0
K00071	0.0
K14664	0.0
K13810	0.0
K14665	34.0
K03058	0.0
K11609	0.0
K11608	0.0
K14660	0.0
K11603	0.0
K11602	0.0
K11601	0.0
K11600	0.0
K11607	24254.0
K11606	24254.0
K11605	24254.0
K11604	24254.0
K10558	411.0
K10559	452.0
K10550	407.0
K10551	422.0
K10552	0.0
K10553	0.0
K10554	0.0
K10555	1058.0
K10556	413.0
K10557	411.0
K03051	0.0
K03050	0.0
K07549	0.0
K07548	0.0
K07239	2.0
K07235	24.0
K07234	0.0
K07237	24.0
K07236	24.0
K07231	0.0
K07230	69.0
K07233	6.0
K07232	23.0
K02467	22.0
K05306	7687.0
K05305	6800.0
K05304	0.0
K05303	24233.0
K05301	0.0
K02565	24.0
K08644	0.0
K08646	0.0
K08641	48517.0
K08643	0.0
K08642	0.0
K12146	0.0
K00010	32332.0
K00011	0.0
K00012	57203.0
K00013	59296.0
K00014	84936.0
K00016	34276.0
K09065	0.0
K08252	3.0
K08253	0.0
K08256	0.0
K08255	2.0
K08258	0.0
K08259	2.0
K00274	24236.0
K00275	24261.0
K00276	6.0
K00270	0.0
K00271	0.0
K00272	0.0
K00273	0.0
K00278	47936.0
K00279	0.0
K12675	0.0
K01277	8647.0
K01274	0.0
K01273	41663.0
K01271	14117.0
K01270	34485.0
K01278	8651.0
K00906	47.0
K00904	7056.0
K00903	38.0
K00901	33181.0
K13785	0.0
K00908	0.0
K11149	0.0
K01053	24235.0
K01051	654.0
K01057	4.0
K01056	60655.0
K01055	2.0
K01054	0.0
K01058	24.0
K02500	59292.0
K02501	59187.0
K02502	24827.0
K02503	60577.0
K02504	24.0
K02505	24.0
K02506	22.0
K02507	24.0
K02508	6.0
K02509	8.0
K00291	0.0
K13410	0.0
K13148	0.0
K13419	0.0
K05825	0.0
K03106	60657.0
K03105	0.0
K03101	66534.0
K03100	97977.0
K12541	0.0
K12540	0.0
K12543	0.0
K12542	0.0
K12545	0.0
K12544	0.0
K12547	0.0
K12546	0.0
K12549	0.0
K06080	24.0
K11018	0.0
K11019	0.0
K11016	0.0
K11017	0.0
K11014	0.0
K11015	0.0
K11012	0.0
K11013	0.0
K11010	0.0
K11011	0.0
K06333	19871.0
K06880	0.0
K06883	24233.0
K06882	0.0
K09857	24257.0
K06884	47.0
K06887	34.0
K06886	24237.0
K06889	88785.0
K10942	0.0
K09859	0.0
K09858	24.0
K10947	66209.0
K10946	0.0
K10945	0.0
K10944	0.0
K13284	0.0
K00483	8.0
K00481	1.0
K00480	19.0
K00486	0.0
K00485	1.0
K00484	7.0
K09901	24.0
K10929	0.0
K07684	23.0
K07685	18.0
K07686	27.0
K07687	29.0
K07681	2.0
K07688	21.0
K07689	24.0
K10928	0.0
K04018	16.0
K04019	1707.0
K04014	227.0
K04015	437.0
K04016	17.0
K04017	16.0
K04013	122.0
K07060	0.0
K07061	0.0
K07062	24309.0
K07063	0.0
K07064	0.0
K07065	0.0
K07066	5769.0
K07067	987.0
K07068	0.0
K07069	8414.0
K01121	0.0
K13629	17.0
K13628	24258.0
K13623	0.0
K13622	24233.0
K13620	21.0
K13626	11041.0
K08586	0.0
K08587	0.0
K01428	29948.0
K01429	29838.0
K01422	8648.0
K01423	5.0
K01420	35623.0
K01421	29295.0
K01426	33004.0
K01427	0.0
K01424	33753.0
K01425	38580.0
K08068	0.0
K07538	0.0
K13086	0.0
K13085	0.0
K07287	24.0
K07824	0.0
K07682	0.0
K02722	0.0
K12978	0.0
K12979	3.0
K12972	50.0
K12973	24.0
K12974	25.0
K12975	23.0
K12976	0.0
K07821	0.0
K07683	2.0
K14750	0.0
K14751	0.0
K14953	0.0
K12288	24.0
K12289	24.0
K12282	0.0
K12283	3.0
K12280	0.0
K12281	0.0
K12286	0.0
K12287	0.0
K12284	0.0
K12285	0.0
K11957	0.0
K11956	0.0
K11955	0.0
K11954	0.0
K11953	0.0
K11952	0.0
K11951	0.0
K11950	0.0
K11959	0.0
K11958	0.0
K13889	28.0
K13888	27.0
K11963	0.0
K07217	891.0
K07216	16144.0
K07215	0.0
K07214	30057.0
K07213	1188.0
K07212	0.0
K07219	271.0
K07218	0.0
K12150	24.0
K08689	0.0
K08688	0.0
K00402	0.0
K00401	0.0
K11994	0.0
K00152	0.0
K01043	25.0
K00154	2.0
K00157	0.0
K00156	8668.0
K10533	0.0
K10530	1197.0
K10531	0.0
K10536	25523.0
K10537	430.0
K10535	0.0
K10538	23.0
K10539	430.0
K00073	623.0
K13934	23.0
K00076	1911.0
K00077	52469.0
K00074	44169.0
K00075	34525.0
K00078	0.0
K00079	0.0
K02290	0.0
K02563	60542.0
K02292	0.0
K08966	0.0
K02294	2.0
K08278	0.0
K08279	0.0
K08274	0.0
K08275	0.0
K08276	23.0
K08277	0.0
K00298	5702.0
K00299	24256.0
K00296	0.0
K00297	83932.0
K00294	5.0
K00292	0.0
K00293	0.0
K00290	46241.0
K07757	57.0
K12089	0.0
K01210	34.0
K01213	0.0
K01212	6976.0
K01215	4051.0
K01214	0.0
K01217	0.0
K01216	0.0
K01219	0.0
K01218	7446.0
K02749	16.0
K02746	3091.0
K02747	3047.0
K02744	6676.0
K02745	3090.0
K02742	24.0
K00924	57025.0
K00925	72750.0
K00926	24374.0
K00927	60655.0
K00928	86550.0
K00929	18964.0
K12085	0.0
K02298	24.0
K02299	24.0
K02568	123.0
K02569	18.0
K02562	30.0
K02291	24235.0
K02560	24.0
K02293	0.0
K02566	24385.0
K02567	123.0
K02564	66783.0
K02297	24.0
K03169	96845.0
K03168	36914.0
K03163	0.0
K03162	0.0
K03167	0.0
K03166	0.0
K11038	0.0
K11039	0.0
K11030	0.0
K11031	0.0
K11032	0.0
K11033	0.0
K11034	0.0
K11035	0.0
K11036	0.0
K11037	0.0
K02546	0.0
K07668	6762.0
K07669	0.0
K07666	24257.0
K07667	57807.0
K07664	24.0
K07665	31787.0
K07662	24.0
K07663	24236.0
K07660	28.0
K07661	23.0
K03927	26166.0
K07008	25.0
K07009	10104.0
K07002	5.0
K07003	17786.0
K07000	100.0
K07001	23082.0
K07006	25432.0
K07007	50522.0
K07004	2.0
K07005	39150.0
K03921	0.0
K02956	59492.0
K09725	0.0
K09181	24260.0
K08599	0.0
K08598	0.0
K08591	65940.0
K08590	33071.0
K01156	375.0
K01154	57931.0
K01407	24.0
K01400	0.0
K01153	55062.0
K01150	2875.0
K01151	32333.0
K01408	0.0
K01409	66416.0
K01158	0.0
K01159	41682.0
K05523	0.0
K05522	46.0
K05521	60784.0
K05520	57132.0
K05527	24.0
K05526	23.0
K05525	2.0
K05524	404.0
K05529	0.0
K14518	0.0
K14519	24234.0
K05949	0.0
K01754	50442.0
K05942	0.0
K01027	0.0
K02171	0.0
K02170	24.0
K02173	889.0
K02172	0.0
K01751	5943.0
K06416	7031.0
K06417	0.0
K06414	0.0
K06947	0.0
K03379	0.0
K03808	24280.0
K03809	24321.0
K03806	24.0
K06412	20755.0
K03804	24.0
K12296	2852.0
K03802	0.0
K03803	10387.0
K06413	2.0
K10808	0.0
K06411	13463.0
K01028	668.0
K01029	1456.0
K11931	5.0
K11930	0.0
K11933	24.0
K11932	23.0
K11935	5.0
K11934	23.0
K11937	5.0
K11936	2856.0
K11939	24.0
K11938	23.0
K10800	24233.0
K06419	1788.0
K11929	23.0
K07271	17632.0
K07270	0.0
K07273	14476.0
K07272	2852.0
K07275	25.0
K07274	29.0
K07277	32907.0
K07276	0.0
K07279	16.0
K07278	24.0
K10623	0.0
K02481	32878.0
K11520	0.0
K02480	0.0
K08170	5.0
K02485	24.0
K02484	12899.0
K02487	3.0
K08600	43922.0
K08603	0.0
K08602	12645.0
K08605	2.0
K08604	0.0
K09956	24234.0
K09957	0.0
K09954	24257.0
K09955	35986.0
K09952	2268.0
K09953	0.0
K09950	0.0
K09951	17513.0
K09958	24238.0
K09959	0.0
K07495	169633.0
K07494	42.0
K07497	127882.0
K07496	8140.0
K07491	70546.0
K07490	23.0
K07493	14255.0
K07492	1.0
K07499	0.0
K07498	5710.0
K11209	24.0
K11208	22.0
K11204	0.0
K11203	2237.0
K11202	3006.0
K11201	18.0
K11200	53.0
K00058	99042.0
K00059	198405.0
K00728	0.0
K00729	0.0
K00055	1.0
K00057	60691.0
K00050	7787.0
K00051	0.0
K00720	0.0
K00721	58719.0
K14424	0.0
K06033	0.0
K14189	0.0
K14188	4102.0
K06364	0.0
K14187	32.0
K01239	6198.0
K01238	3424.0
K01897	36471.0
K01232	5307.0
K01895	35508.0
K01230	0.0
K01893	58767.0
K01236	0.0
K01235	2916.0
K01890	60655.0
K02768	3713.0
K02769	330.0
K02760	29512.0
K02761	41800.0
K02763	2.0
K02764	2.0
K02765	7006.0
K00948	77752.0
K00949	27639.0
K00942	63654.0
K00943	48220.0
K00940	34036.0
K00941	115440.0
K00946	41549.0
K00947	0.0
K00944	0.0
K00945	101913.0
K01097	0.0
K01096	26.0
K01095	21.0
K01093	23.0
K01092	43706.0
K01091	122554.0
K01090	84568.0
K03499	104415.0
K03498	61035.0
K03491	7453.0
K03490	5583.0
K03493	1.0
K03492	379.0
K03495	60552.0
K03497	114284.0
K03496	130237.0
K02817	0.0
K02814	17.0
K02815	26.0
K02810	10052.0
K02548	65430.0
K02549	27111.0
K02818	17.0
K02819	5823.0
K03637	29249.0
K03636	24260.0
K03147	48596.0
K03146	0.0
K08851	0.0
K06518	56337.0
K09729	993.0
K06048	22.0
K06045	48466.0
K06044	7.0
K09727	0.0
K09726	0.0
K06041	34335.0
K09720	0.0
K09723	0.0
K06042	16485.0
K09897	24.0
K09896	24.0
K09895	24.0
K09894	24.0
K09893	24.0
K09892	24.0
K09891	24.0
K09890	23.0
K09899	24.0
K09898	24.0
K03622	0.0
K07648	24.0
K07649	23.0
K07398	0.0
K07399	0.0
K11056	0.0
K11057	0.0
K11054	0.0
K11055	0.0
K07640	24.0
K07393	24276.0
K07390	24257.0
K07391	53742.0
K07644	24266.0
K07645	24258.0
K07646	68023.0
K07647	0.0
K10896	0.0
K07024	213338.0
K07025	84678.0
K07026	6.0
K07027	23115.0
K07020	0.0
K07021	2893.0
K07022	0.0
K07023	18652.0
K07028	0.0
K07029	114460.0
K10094	0.0
K01390	0.0
K01392	0.0
K01399	0.0
K02673	0.0
K05893	0.0
K05897	0.0
K05896	51982.0
K05895	11072.0
K05899	0.0
K05898	0.0
K00555	0.0
K00554	54817.0
K00557	24.0
K00556	8668.0
K00551	0.0
K00559	0.0
K00558	100108.0
K01170	0.0
K01173	2.0
K01174	24.0
K01175	24261.0
K01176	6198.0
K01178	24233.0
K01179	84773.0
K14578	0.0
K14579	0.0
K08951	0.0
K08950	0.0
K08953	0.0
K03828	24268.0
K03829	21.0
K03820	32901.0
K03821	1.0
K03822	0.0
K03823	57047.0
K03824	24.0
K03825	493.0
K03826	19455.0
K03827	18404.0
K12248	0.0
K12246	0.0
K12247	0.0
K12242	0.0
K12243	0.0
K12240	1.0
K12241	0.0
K11919	0.0
K11918	0.0
K11913	0.0
K11912	0.0
K11911	8.0
K11910	8.0
K11917	0.0
K11916	0.0
K11915	0.0
K11914	0.0
K12068	6.0
K12069	0.0
K12062	6.0
K12063	6.0
K12060	6.0
K12061	6.0
K12066	6.0
K12067	6.0
K12064	6.0
K12065	6.0
K07259	8698.0
K07258	95817.0
K07253	0.0
K07251	24.0
K07250	29882.0
K07257	0.0
K07256	0.0
K07255	0.0
K07254	0.0
K05372	17.0
K05373	17.0
K05370	0.0
K05371	0.0
K05374	17.0
K05375	1.0
K09970	20.0
K09971	20.0
K09972	23.0
K09973	24363.0
K09974	24452.0
K09975	24.0
K09976	6304.0
K09978	24.0
K09979	8668.0
K11261	6958.0
K11260	0.0
K11263	0.0
K11264	1.0
K10793	704.0
K10796	736.0
K10797	4304.0
K10794	7.0
K10795	697.0
K00700	69196.0
K00701	0.0
K10798	0.0
K00703	36963.0
K00705	88454.0
K09828	0.0
K10133	0.0
K13053	24.0
K03192	24238.0
K00964	0.0
K00965	22181.0
K00966	25465.0
K00960	0.0
K00961	0.0
K00962	59425.0
K00963	38900.0
K00969	39673.0
K12681	0.0
K02703	0.0
K08364	6.0
K08365	6.0
K02706	0.0
K08363	6.0
K08361	22.0
K02708	0.0
K02709	0.0
K08368	1197.0
K08369	29.0
K01615	5516.0
K01617	0.0
K01616	0.0
K01611	7272.0
K01610	22597.0
K01613	42247.0
K01612	0.0
K01619	59781.0
K01618	0.0
K02834	60655.0
K02835	60655.0
K05281	0.0
K03619	0.0
K03618	0.0
K03617	32037.0
K03616	1861.0
K03615	31699.0
K03614	31221.0
K03613	30273.0
K03612	28489.0
K03611	24.0
K03610	18519.0
K09705	42.0
K09704	11685.0
K09701	24239.0
K09700	9.0
K09709	0.0
K06391	5065.0
K06390	21306.0
K06393	20956.0
K06392	15756.0
K06395	1451.0
K06394	14143.0
K06397	20041.0
K06396	18889.0
K06399	22811.0
K06398	23432.0
K06435	0.0
K11078	0.0
K11079	0.0
K11074	23.0
K11075	23.0
K11076	23.0
K11077	0.0
K11070	24217.0
K11071	25392.0
K11072	33116.0
K11073	23.0
K06935	0.0
K06934	2147.0
K06937	24237.0
K06936	32.0
K06931	0.0
K06930	0.0
K06933	0.0
K06932	0.0
K06939	0.0
K06938	21.0
K13381	0.0
K05916	24259.0
K05917	0.0
K05914	0.0
K05915	0.0
K05912	0.0
K05913	0.0
K05910	1163.0
K05911	0.0
K05918	0.0
K05919	20058.0
K00392	0.0
K00390	27824.0
K00397	0.0
K00395	0.0
K00394	467.0
K01884	0.0
K00399	0.0
K01886	52373.0
K01376	1196.0
K01372	19263.0
K09149	0.0
K09148	0.0
K01225	954.0
K09145	5562.0
K09144	5550.0
K09147	0.0
K09146	0.0
K09141	0.0
K09140	0.0
K09143	1.0
K09142	0.0
K05709	0.0
K05708	0.0
K05879	36622.0
K05878	33771.0
K05875	38.0
K05874	61.0
K05877	22.0
K05876	22.0
K05873	0.0
K00579	0.0
K00578	0.0
K00577	0.0
K00575	47346.0
K00574	34215.0
K00573	24258.0
K00571	34006.0
K00570	0.0
K01118	12065.0
K01119	6981.0
K01157	0.0
K01112	3.0
K01113	24234.0
K04477	20431.0
K01114	0.0
K01115	0.0
K08087	16.0
K01315	0.0
K08085	0.0
K08084	0.0
K08083	0.0
K08082	0.0
K08081	0.0
K08080	0.0
K01152	0.0
K01401	0.0
K09826	0.0
K06344	0.0
K06345	0.0
K09822	24233.0
K06343	0.0
K10938	0.0
K06341	0.0
K10934	0.0
K10935	0.0
K10932	0.0
K11052	0.0
K10930	0.0
K06349	0.0
K11053	0.0
K10754	0.0
K01755	64871.0
K10200	4447.0
K02132	0.0
K02137	0.0
K03840	24.0
K03841	24.0
K13028	1.0
K13799	0.0
K13798	0.0
K13795	1.0
K13794	1.0
K13021	2.0
K13792	0.0
K13791	0.0
K13790	0.0
K12268	221.0
K12269	2.0
K12262	26.0
K12263	0.0
K12264	22.0
K12265	22.0
K12266	22.0
K12267	60275.0
K01757	0.0
K12237	0.0
K13243	0.0
K13245	0.0
K13244	0.0
K13246	0.0
K03264	0.0
K03265	0.0
K03263	0.0
K03268	0.0
K03269	32904.0
K12415	0.0
K10211	0.0
K09918	23.0
K09919	2.0
K06720	0.0
K09913	55.0
K09910	24.0
K09911	24.0
K09916	24.0
K09917	24.0
K06726	5577.0
K09915	24256.0
K11535	26.0
K11534	437.0
K11537	20.0
K11531	7.0
K11533	0.0
K11532	0.0
K11249	923.0
K11539	0.0
K00762	67589.0
K00763	27997.0
K00760	62355.0
K00761	36406.0
K00766	52064.0
K00767	22460.0
K00764	78456.0
K00765	57745.0
K00768	18612.0
K00769	24.0
K11059	0.0
K00186	0.0
K00187	0.0
K00184	24864.0
K00185	24444.0
K00183	824.0
K00180	22179.0
K00188	0.0
K00189	0.0
K10110	15678.0
K10111	28.0
K10112	27780.0
K10113	0.0
K10114	0.0
K10115	0.0
K10116	0.0
K10117	32160.0
K10118	41674.0
K10119	39459.0
K04641	2.0
K04643	0.0
K04642	0.0
K13282	1.0
K00988	0.0
K00989	28373.0
K00986	1277.0
K00984	5550.0
K00985	0.0
K00982	24.0
K00983	11964.0
K00980	11163.0
K00981	84889.0
K01585	32965.0
K01584	1.0
K01586	65350.0
K13498	48.0
K01580	11633.0
K01583	5458.0
K01582	12754.0
K13497	29961.0
K01589	27118.0
K01588	83574.0
K14941	0.0
K08347	22.0
K08348	6.0
K02720	0.0
K14949	0.0
K02723	0.0
K03459	0.0
K03458	22249.0
K03455	82567.0
K03457	2470.0
K03451	382.0
K03981	27.0
K03980	27895.0
K02614	7502.0
K01639	44716.0
K01638	24.0
K01637	24.0
K01636	4556.0
K01635	1170.0
K01634	0.0
K01633	36787.0
K01632	0.0
K01631	24.0
K01630	24691.0
K02615	6.0
K02588	9984.0
K02589	7202.0
K02858	29.0
K02859	1198.0
K14051	22.0
K14053	5.0
K14052	4.0
K02852	24.0
K02853	24.0
K02850	0.0
K02851	24.0
K14059	10459.0
K14058	24.0
K02586	1257.0
K02587	2044.0
K03679	0.0
K03671	111922.0
K03670	24256.0
K03673	28.0
K03672	23.0
K03675	18.0
K03674	26.0
K03677	0.0
K03676	25.0
K09761	57109.0
K09760	13880.0
K09763	2.0
K09762	26896.0
K09765	47876.0
K09764	987.0
K09767	1149.0
K06006	24.0
K09769	30537.0
K09768	14634.0
K10353	0.0
K03187	29895.0
K03186	15690.0
K03185	24.0
K03184	24.0
K03183	78363.0
K03182	15498.0
K03181	24.0
K03189	29895.0
K03188	29895.0
K02715	0.0
K12455	0.0
K12454	24233.0
K12453	0.0
K12452	258.0
K12451	0.0
K07358	0.0
K07356	2.0
K07357	7.0
K07354	0.0
K07355	0.0
K07352	0.0
K07353	0.0
K07350	21.0
K07351	24.0
K06919	13908.0
K06918	24.0
K06917	66.0
K06916	24.0
K06915	6856.0
K06914	0.0
K06913	0.0
K06912	0.0
K06911	33008.0
K06910	5730.0
K08986	4.0
K08987	6906.0
K08984	24236.0
K08985	0.0
K08982	40.0
K08983	0.0
K08980	0.0
K08981	161.0
K08988	0.0
K08989	0.0
K02252	0.0
K05934	17160.0
K05936	17191.0
K05937	2.0
K02253	0.0
K05939	48497.0
K00378	32567.0
K00375	45717.0
K00374	24.0
K00376	0.0
K00371	24.0
K00370	24.0
K00373	24.0
K00372	24255.0
K01358	69082.0
K09166	24233.0
K09165	0.0
K09164	0.0
K09163	6610.0
K09162	24235.0
K09161	24.0
K09160	24.0
K01354	24258.0
K01355	0.0
K01356	55290.0
K05601	0.0
K05851	24.0
K03807	23.0
K05606	5550.0
K02927	0.0
K05974	0.0
K03805	22.0
K05976	0.0
K00519	0.0
K00518	0.0
K03800	37290.0
K00511	0.0
K00510	0.0
K03801	8672.0
K00515	0.0
K00514	0.0
K00517	2.0
K05971	0.0
K03154	31577.0
K11147	0.0
K05581	0.0
K05580	0.0
K05583	0.0
K05582	0.0
K05585	0.0
K05584	0.0
K05587	0.0
K05586	0.0
K05589	24.0
K03150	49695.0
K03623	43.0
K03152	41137.0
K14200	0.0
K14201	0.0
K14202	0.0
K03621	60645.0
K14204	0.0
K14205	57.0
K01134	5550.0
K01135	0.0
K01136	48466.0
K01137	24233.0
K01130	126722.0
K01132	0.0
K01133	29954.0
K01138	84436.0
K01139	1388.0
K02113	57328.0
K02112	60113.0
K02111	59177.0
K02446	24268.0
K02117	34790.0
K02116	5612.0
K02115	60113.0
K02114	60098.0
K02119	22386.0
K02118	35430.0
K02448	0.0
K01036	26.0
K03212	24.0
K13007	0.0
K13006	11.0
K13005	0.0
K13004	5683.0
K13001	0.0
K06404	8903.0
K01032	1.0
K06951	0.0
K03862	9.0
K03863	6.0
K06406	23441.0
K06957	24.0
K05020	686.0
K06400	11215.0
K06403	8921.0
K06954	6.0
K10814	0.0
K10817	0.0
K10816	0.0
K07136	23.0
K03242	0.0
K03243	0.0
K12202	0.0
K12203	0.0
K12206	0.0
K12207	0.0
K12204	0.0
K12205	0.0
K12208	0.0
K12209	0.0
K13919	1234.0
K13918	23.0
K06214	21.0
K06215	11692.0
K09936	16279.0
K06217	60563.0
K09930	24233.0
K09931	1.0
K09932	24235.0
K06213	42031.0
K09938	0.0
K09939	8645.0
K11517	0.0
K06337	0.0
K13301	24.0
K00748	32904.0
K00745	2851.0
K00743	0.0
K07165	24252.0
K07164	32992.0
K07167	0.0
K07166	24616.0
K07161	0.0
K07160	2507.0
K07163	0.0
K07162	1366.0
K07169	7.0
K07168	1.0
K06336	0.0
K01839	22456.0
K01838	7716.0
K01835	3399.0
K01834	161092.0
K01837	0.0
K01830	0.0
K00608	0.0
K02632	0.0
K02630	0.0
K02631	0.0
K08322	234.0
K08323	146.0
K08320	22.0
K08321	24643.0
K08326	16.0
K08324	23.0
K08325	26.0
K01659	568.0
K01658	51768.0
K02637	0.0
K01653	66618.0
K01652	87315.0
K01655	0.0
K01654	13137.0
K01657	51859.0
K02874	36420.0
K02875	0.0
K02876	58873.0
K02877	0.0
K02871	60246.0
K02873	0.0
K02878	60655.0
K02879	60655.0
K14070	0.0
K09749	17128.0
K09748	34622.0
K06023	103603.0
K09742	0.0
K09741	0.0
K09740	404.0
K09747	49884.0
K09746	0.0
K09745	0.0
K06024	50202.0
K03477	22.0
K03476	1677.0
K03475	11201.0
K03474	32905.0
K03473	8671.0
K03472	24.0
K03471	29340.0
K03470	57454.0
K03478	5941.0
K02304	21098.0
K02305	0.0
K02302	1528.0
K02303	4.0
K02300	24.0
K02301	24259.0
K03653	0.0
K03652	27227.0
K03651	24.0
K03650	60552.0
K03657	144294.0
K03656	24.0
K03655	79930.0
K03654	84957.0
K03658	5574.0
K12439	0.0
K12431	0.0
K12430	0.0
K12433	0.0
K12432	0.0
K12435	0.0
K12434	0.0
K12437	0.0
K12436	0.0
K06979	2855.0
K06978	30588.0
K06971	2230.0
K06970	23.0
K06973	54331.0
K06972	14271.0
K06975	36678.0
K06974	0.0
K06977	10.0
K06976	5682.0
K07082	34342.0
K07083	8644.0
K07080	12208.0
K07081	0.0
K07086	0.0
K07087	0.0
K07084	166.0
K07085	17417.0
K07088	98220.0
K07089	19380.0
K01317	0.0
K11162	0.0
K11163	0.0
K11161	0.0
K11168	0.0
K00356	5.0
K00355	8.0
K00354	0.0
K00353	0.0
K00351	8653.0
K00350	8655.0
K05952	7.0
K05953	0.0
K05951	0.0
K05956	0.0
K05957	0.0
K00358	2173.0
K00689	2851.0
K00688	74851.0
K00681	27138.0
K00680	77097.0
K00683	0.0
K00685	24234.0
K00684	24270.0
K00687	2855.0
K00686	0.0
K05831	0.0
K05830	0.0
K05833	26872.0
K05832	25092.0
K05834	23.0
K05837	58353.0
K05836	25.0
K05839	25.0
K05838	24.0
K07677	24.0
K00533	7726.0
K00532	63.0
K00531	0.0
K00530	0.0
K00537	74328.0
K00536	0.0
K00535	0.0
K00534	0.0
K00539	0.0
K00538	0.0
K11029	0.0
K14260	6550.0
K14261	23.0
K14266	1.0
K14267	0.0
K14268	0.0
K14269	0.0
K01337	0.0
K01338	59803.0
K02683	0.0
K02682	24.0
K02681	23.0
K02680	24.0
K02687	58300.0
K02686	24.0
K02685	0.0
K02689	0.0
K02688	77.0
K00824	5797.0
K00827	0.0
K00826	83608.0
K00821	49634.0
K00820	65873.0
K00823	94.0
K00822	0.0
K00829	0.0
K00828	0.0
K01488	5789.0
K01489	35146.0
K01484	23.0
K01485	6424.0
K01486	12026.0
K01487	28519.0
K01480	28139.0
K01481	0.0
K01482	107.0
K01483	0.0
K02469	78578.0
K02468	30.0
K02466	61.0
K02465	2.0
K02464	19.0
K02463	2.0
K02462	23.0
K02461	23.0
K02460	23.0
K08969	33.0
K13061	1.0
K13060	0.0
K13063	0.0
K13062	0.0
K13069	11.0
K08964	23.0
K06363	0.0
K03079	2574.0
K06342	0.0
K03078	22.0
K13289	0.0
K13288	24.0
K13285	0.0
K13287	0.0
K13286	0.0
K13281	956.0
K13280	13207.0
K13283	23.0
K00054	4055.0
K04496	0.0
K05369	0.0
K05368	48.0
K03228	24250.0
K03229	24250.0
K00052	56336.0
K03222	24250.0
K03223	24233.0
K03220	0.0
K03221	16.0
K03226	24250.0
K03227	24250.0
K03224	24250.0
K03225	17.0
K09482	0.0
K09483	1.0
K13836	0.0
K12228	0.0
K05360	0.0
K12224	0.0
K12225	0.0
K12226	0.0
K12227	0.0
K12220	0.0
K05363	2869.0
K12222	0.0
K12223	0.0
K08681	11585.0
K08680	2878.0
K08683	0.0
K08682	24.0
K08685	0.0
K08684	0.0
K08687	0.0
K08686	0.0
K11755	50510.0
K11754	132700.0
K11751	47.0
K11750	24.0
K11753	117609.0
K11752	76853.0
K02407	8455.0
K13938	26.0
K13936	23.0
K13935	23.0
K02406	27303.0
K13933	23.0
K13932	23.0
K13931	23.0
K13930	23.0
K12088	0.0
K12081	0.0
K12082	0.0
K12083	0.0
K12084	0.0
K12086	0.0
K12087	0.0
K09611	0.0
K09612	30.0
K04940	0.0
K10085	0.0
K05394	0.0
K05395	0.0
K06340	0.0
K13043	1.0
K07149	5803.0
K07148	8669.0
K07147	24257.0
K07146	2884.0
K07145	11.0
K07144	0.0
K07143	0.0
K07142	0.0
K07141	7343.0
K07140	24.0
K10156	0.0
K10150	0.0
K10620	0.0
K10621	0.0
K14028	0.0
K14029	0.0
K01817	52769.0
K01816	24237.0
K01815	17925.0
K01814	59280.0
K01813	8663.0
K01812	57654.0
K01811	49462.0
K01810	62009.0
K01819	1172.0
K01818	5027.0
K14580	0.0
K05379	0.0
K08304	24.0
K08305	24.0
K08306	24.0
K08307	8671.0
K08300	24.0
K08301	46943.0
K08302	5430.0
K08303	91309.0
K08308	24.0
K08309	6997.0
K14671	0.0
K14670	0.0
K14673	0.0
K14672	0.0
K01673	24529.0
K01672	0.0
K01671	21.0
K01677	23565.0
K01676	8694.0
K01674	24.0
K01679	25816.0
K01678	21098.0
K02899	58875.0
K02896	0.0
K02897	33111.0
K02895	60637.0
K02892	60655.0
K02890	60655.0
K10811	0.0
K02096	0.0
K02097	0.0
K02094	0.0
K02095	0.0
K02092	0.0
K02093	0.0
K02099	26598.0
K03411	15443.0
K03410	17225.0
K03413	26835.0
K03412	29406.0
K03415	3429.0
K03414	23.0
K03417	1.0
K03416	0.0
K03418	0.0
K05376	0.0
K02320	0.0
K02322	0.0
K02323	0.0
K05377	0.0
K13542	72127.0
K13543	0.0
K13540	0.0
K13541	0.0
K12145	0.0
K12144	0.0
K12147	23.0
K12410	62170.0
K12141	8644.0
K12140	8644.0
K12143	105.0
K12142	0.0
K12149	24.0
K12148	24.0
K07312	23.0
K07313	30731.0
K07310	105.0
K07311	34.0
K07316	1294.0
K07317	0.0
K07314	0.0
K07315	24649.0
K07318	854.0
K07319	13582.0
K03936	0.0
K03425	23.0
K03426	25336.0
K03427	63131.0
K03420	0.0
K03421	0.0
K03422	0.0
K03423	0.0
K03756	21.0
K03757	1.0
K03206	0.0
K03755	0.0
K11144	6209.0
K11145	27531.0
K05972	0.0
K05973	0.0
K03752	24870.0
K05978	0.0
K05979	5.0
K03753	1117.0
K00331	32902.0
K00330	32902.0
K00333	24234.0
K00332	24234.0
K00335	44735.0
K00334	49112.0
K00337	32902.0
K00336	55354.0
K00339	32902.0
K00338	32902.0
K03751	0.0
K06953	0.0
K06952	63.0
K06407	23441.0
K06950	103448.0
K10819	19.0
K06956	1646.0
K06955	0.0
K06402	27834.0
K10815	0.0
K06959	59340.0
K06958	27441.0
K06409	38008.0
K06408	10684.0
K09129	0.0
K09128	1066.0
K09123	1032.0
K09122	0.0
K09121	35126.0
K09120	0.0
K09127	0.0
K09126	32.0
K09125	32.0
K09124	0.0
K01233	1.0
K05819	1.0
K05818	1.0
K01896	0.0
K05813	22628.0
K05812	24.0
K05811	23.0
K05810	45033.0
K05817	0.0
K05816	56.0
K05815	5897.0
K05814	1157.0
K01894	24256.0
K01892	60664.0
K01234	5851.0
K01144	15359.0
K01146	24.0
K01141	24.0
K01416	0.0
K11434	0.0
K01415	0.0
K06354	0.0
K01414	24257.0
K09836	0.0
K01318	0.0
K01319	0.0
K01312	0.0
K06350	0.0
K02669	114780.0
K02668	0.0
K02665	0.0
K02664	0.0
K02667	0.0
K02666	0.0
K02661	0.0
K02660	0.0
K02663	56.0
K02662	29530.0
K00809	0.0
K00808	0.0
K00806	60576.0
K00805	29661.0
K00804	0.0
K00803	745.0
K00802	0.0
K00801	24233.0
K00800	53794.0
K10921	0.0
K02409	11108.0
K02408	17264.0
K02401	15153.0
K02400	15482.0
K02403	23.0
K02402	23.0
K02405	17278.0
K05364	11226.0
K05367	24257.0
K05366	169379.0
K10210	0.0
K10216	0.0
K13049	5550.0
K13048	0.0
K13739	0.0
K10215	0.0
K06122	0.0
K13735	5.0
K13734	0.0
K13041	1.0
K13040	1.0
K13731	0.0
K13730	2.0
K13733	0.0
K13732	0.0
K04516	11499.0
K03204	18.0
K03205	62568.0
K03207	31.0
K03200	18.0
K03201	17.0
K03202	0.0
K03203	17.0
K03208	21.0
K03758	6014.0
K03759	0.0
K09469	0.0
K09461	0.0
K06204	40.0
K00178	0.0
K13950	0.0
K13953	2862.0
K13955	0.0
K13954	25122.0
K10920	0.0
K06324	0.0
K11777	1232.0
K11779	0.0
K11778	0.0
K06325	0.0
K12600	0.0
K07432	0.0
K07430	0.0
K06326	0.0
K07128	2.0
K07121	24.0
K07120	22.0
K07123	24234.0
K07122	24.0
K07125	0.0
K07124	47774.0
K07127	24260.0
K07126	12179.0
K01870	60655.0
K01873	66205.0
K01872	60020.0
K01875	60691.0
K01874	66151.0
K01876	63326.0
K01879	4222.0
K01878	4222.0
K06321	0.0
K00476	0.0
K00477	0.0
K00474	0.0
K00472	1.0
K00470	0.0
K00471	0.0
K00478	0.0
K00479	0.0
K04775	23.0
K04774	24.0
K04777	0.0
K04776	0.0
K04771	24256.0
K04770	24.0
K04773	57922.0
K04772	24257.0
K04779	0.0
K04778	0.0
K14657	0.0
K14656	0.0
K14654	0.0
K14653	0.0
K14652	85450.0
K14659	0.0
K14658	0.0
K14386	0.0
K09926	0.0
K01699	2.0
K01698	34140.0
K01695	52529.0
K01697	20.0
K01696	54362.0
K01690	23.0
K01693	50624.0
K01692	2366.0
K07227	16.0
K03439	60491.0
K03438	92383.0
K13380	0.0
K03928	861.0
K03925	22408.0
K03924	177319.0
K03431	55661.0
K03926	24257.0
K03437	38417.0
K03436	38212.0
K03435	27.0
K03434	0.0
K02348	4231.0
K02342	29742.0
K02343	58661.0
K02340	56898.0
K02341	59479.0
K02346	83894.0
K02347	24235.0
K02344	24.0
K02345	28.0
K03697	9955.0
K03696	61641.0
K03695	59458.0
K03694	37.0
K03693	4016.0
K03692	0.0
K03690	24.0
K03699	57146.0
K03698	45692.0
K13566	0.0
K12164	0.0
K07338	0.0
K07339	1663.0
K07334	1329.0
K07335	32935.0
K07336	24236.0
K07337	24.0
K07330	0.0
K07331	0.0
K07332	0.0
K07333	0.0
K09695	24233.0
K09694	24233.0
K09697	4730.0
K09696	4729.0
K09691	47240.0
K09690	41767.0
K09693	2856.0
K09692	5874.0
K09699	4.0
K09698	6221.0
K07590	4062.0
K07591	0.0
K07592	24.0
K05998	0.0
K05999	0.0
K05996	0.0
K05997	24.0
K05994	0.0
K05995	16253.0
K05993	11684.0
K05991	0.0
K10837	0.0
K00319	0.0
K00318	5.0
K00648	60313.0
K02545	0.0
K00645	60380.0
K00311	0.0
K00646	0.0
K00317	0.0
K00316	0.0
K00643	0.0
K00314	0.0
K02547	2294.0
K06429	0.0
K06428	0.0
K06427	0.0
K02812	1.0
K06425	36.0
K06424	0.0
K06423	987.0
K06422	0.0
K06421	32.0
K02813	1.0
K02930	0.0
K03815	17.0
K05612	0.0
K03367	4102.0
K03366	8589.0
K03812	8.0
K03635	24260.0
K03634	24.0
K03631	57597.0
K05969	0.0
K03630	61319.0
K03633	24.0
K03632	24.0
K01998	70062.0
K01999	69009.0
K01992	167801.0
K01993	65793.0
K01990	262075.0
K01991	57151.0
K01996	71049.0
K01997	71097.0
K01994	2127.0
K01995	71214.0
K03148	1161.0
K03639	30627.0
K05692	0.0
K03638	26.0
K00869	4055.0
K00868	26605.0
K00861	0.0
K00860	24672.0
K00863	3716.0
K00862	2.0
K00865	42489.0
K00864	54804.0
K00867	4077.0
K00866	0.0
K01192	35464.0
K01190	147973.0
K01191	40282.0
K01197	10315.0
K01194	46.0
K01195	11748.0
K01198	10578.0
K01199	0.0
K00656	69969.0
K00657	20176.0
K00306	0.0
K14591	24.0
K00300	0.0
K00653	0.0
K13715	0.0
K13713	0.0
K00650	0.0
K00651	25922.0
K14596	0.0
K02647	41423.0
K14598	0.0
K02643	0.0
K02642	0.0
K02641	0.0
K02640	0.0
K03594	12882.0
K03595	35261.0
K03596	58303.0
K03597	24.0
K03590	37913.0
K03591	24.0
K03592	76.0
K03593	32908.0
K03598	24.0
K03599	24.0
K01736	59344.0
K01737	34048.0
K01734	57040.0
K01735	78043.0
K01732	0.0
K01733	60990.0
K01730	5557.0
K01731	1.0
K06049	0.0
K01738	99133.0
K01739	27684.0
K11809	0.0
K05343	2652.0
K02422	22443.0
K02421	15153.0
K05340	4051.0
K02427	24.0
K05346	950.0
K02425	23.0
K02424	23.0
K05349	108211.0
K02428	33019.0
K03770	32905.0
K03771	32905.0
K03772	24257.0
K03773	8674.0
K03774	235.0
K03775	8671.0
K03776	24.0
K03777	25.0
K03778	49008.0
K03779	863.0
K09722	0.0
K08174	0.0
K14114	0.0
K13979	24253.0
K13237	0.0
K14440	0.0
K09992	29785.0
K09990	0.0
K09991	0.0
K09996	23.0
K09997	24.0
K09994	21.0
K14110	0.0
K09998	24.0
K09999	24.0
K14111	0.0
K14113	0.0
K14449	0.0
K10213	4.0
K14118	0.0
K11711	1678.0
K11710	2.0
K11712	3581.0
K11717	95143.0
K11719	24.0
K06857	0.0
K10440	63170.0
K10441	58090.0
K07103	0.0
K07102	24234.0
K07101	0.0
K07100	0.0
K07107	60524.0
K07106	3537.0
K07105	13538.0
K07456	36178.0
K07459	52.0
K07458	24764.0
K07109	24.0
K07108	0.0
K10198	0.0
K10199	0.0
K10190	26806.0
K10191	0.0
K10192	4179.0
K10193	127.0
K10194	292.0
K10195	6.0
K10196	0.0
K10197	0.0
K15013	0.0
K01858	404.0
K15016	0.0
K15017	0.0
K01853	0.0
K01852	0.0
K01851	0.0
K01850	121.0
K01857	17.0
K01856	0.0
K01854	38526.0
K07539	0.0
K08478	0.0
K08479	0.0
K08476	0.0
K08477	0.0
K08475	0.0
K00450	26.0
K00451	0.0
K00452	0.0
K00453	0.0
K00455	6.0
K00456	0.0
K00457	3.0
K00106	0.0
K00459	4.0
K00104	50176.0
K00105	3.0
K00102	0.0
K00103	0.0
K00100	110038.0
K00101	27.0
K01509	0.0
K04759	82465.0
K04758	97134.0
K04757	1112.0
K01504	0.0
K04755	24.0
K04754	24.0
K04753	26.0
K04752	24.0
K04751	39060.0
K01502	24236.0
K14631	0.0
K05359	0.0
K14632	0.0
K07536	0.0
K12080	0.0
K02364	23.0
K12369	129.0
K02361	24.0
K02362	22.0
K02363	31.0
K13509	0.0
K13503	0.0
K13500	0.0
K12109	0.0
K12108	0.0
K12101	0.0
K12100	0.0
K12103	0.0
K12102	0.0
K12105	0.0
K12104	0.0
K12107	0.0
K12106	0.0
K11023	0.0
K03014	0.0
K08906	0.0
K08904	0.0
K08900	0.0
K06223	67587.0
K06199	14714.0
K06198	4052.0
K06197	23.0
K06196	11461.0
K06194	8668.0
K06193	27155.0
K06192	24257.0
K06191	2879.0
K06190	24.0
K11104	7098.0
K11105	15462.0
K11106	23.0
K11107	24.0
K11102	62.0
K11103	24258.0
K07862	790.0
K00666	32214.0
K00663	0.0
K00662	6793.0
K00661	64927.0
K00660	24233.0
K06997	59343.0
K06996	24240.0
K06995	1.0
K10852	122.0
K06993	0.0
K06992	0.0
K06991	1.0
K06990	0.0
K11050	0.0
K06999	27114.0
K06998	10426.0
K05338	5.0
K11051	0.0
K06441	0.0
K06440	0.0
K06443	2.0
K06442	51416.0
K06445	24.0
K06447	23.0
K06446	106.0
K06309	0.0
K05686	0.0
K02655	0.0
K07392	0.0
K00595	27014.0
K00594	0.0
K00596	0.0
K00599	131856.0
K00598	40.0
K02657	0.0
K07642	24.0
K07643	23.0
K07396	0.0
K07397	58.0
K07394	1.0
K07395	3.0
K04102	1.0
K04103	26.0
K04100	0.0
K04101	0.0
K04107	0.0
K04105	0.0
K04108	0.0
K04109	0.0
K07716	0.0
K07717	2367.0
K07714	24233.0
K07715	24.0
K07712	24257.0
K07713	2.0
K07710	0.0
K07711	24.0
K07718	94698.0
K07719	2445.0
K00843	0.0
K00842	0.0
K00841	4057.0
K00840	23.0
K00847	62641.0
K00846	0.0
K00845	141336.0
K00844	853.0
K00849	34424.0
K00848	12390.0
K06302	0.0
K13771	24257.0
K13770	0.0
K13772	0.0
K13775	0.0
K13774	0.0
K13777	0.0
K13776	0.0
K13779	0.0
K13778	0.0
K02621	39209.0
K02992	60418.0
K02623	0.0
K08286	0.0
K08281	167.0
K02996	59783.0
K02995	0.0
K02994	60655.0
K02629	0.0
K02628	0.0
K08289	32901.0
K08288	0.0
K03578	24257.0
K03579	24258.0
K03576	24257.0
K03577	5589.0
K03574	113899.0
K03575	41800.0
K03572	60435.0
K03573	24.0
K03570	59324.0
K03571	18652.0
K01710	98093.0
K01711	43162.0
K01712	509.0
K01713	0.0
K01714	106617.0
K01715	12188.0
K01716	24.0
K01718	0.0
K01719	8673.0
K03081	25.0
K02199	19.0
K02198	128.0
K14170	93494.0
K02193	19.0
K02192	892.0
K02191	71.0
K02190	16414.0
K02197	125.0
K02196	18.0
K02195	125.0
K02194	125.0
K03718	8682.0
K03719	9507.0
K03712	58580.0
K03713	2857.0
K03710	31521.0
K03711	66263.0
K03716	7181.0
K03717	24257.0
K03715	2.0
K07129	0.0
K00045	0.0
K13995	1.0
K13994	0.0
K13991	0.0
K13990	8644.0
K13993	61650.0
K13992	0.0
K06298	9564.0
K06299	0.0
K06294	0.0
K06295	8633.0
K06296	1024.0
K06297	1057.0
K06290	0.0
K06291	0.0
K06292	0.0
K06293	0.0
K12743	0.0
K00248	17977.0
K06426	2127.0
K11739	0.0
K11738	23.0
K11733	24.0
K11732	22.0
K11731	0.0
K11737	26.0
K11736	23.0
K11735	0.0
K11734	23.0
K06870	0.0
K06871	45994.0
K06872	25723.0
K06873	0.0
K06874	0.0
K06875	0.0
K06876	24234.0
K06877	5551.0
K06878	29255.0
K06879	26.0
K07478	66587.0
K12645	0.0
K07479	24.0
K07473	21834.0
K07472	0.0
K07471	0.0
K07470	23.0
K07477	0.0
K07476	2.0
K07474	6136.0
K15038	0.0
K15039	0.0
K15034	24.0
K15036	0.0
K15037	0.0
K08738	2.0
K06420	0.0
K00128	20303.0
K00129	0.0
K00438	0.0
K00432	29785.0
K00433	32695.0
K00122	2.0
K00123	24528.0
K00124	130.0
K00125	0.0
K00126	0.0
K00127	129.0
K08973	1.0
K14348	23.0
K14347	16.0
K14340	0.0
K08972	111.0
K01525	24.0
K01524	84793.0
K01523	4908.0
K01521	23.0
K01520	48374.0
K01529	8715.0
K08977	0.0
K03969	1159.0
K08929	0.0
K02388	17264.0
K02389	17188.0
K02386	23.0
K02387	17264.0
K02384	0.0
K02385	16937.0
K02382	0.0
K02380	24.0
K02381	17.0
K05386	0.0
K13524	0.0
K13525	0.0
K13527	0.0
K13520	0.0
K13522	0.0
K13529	24234.0
K03385	122.0
K03384	0.0
K03387	11531.0
K03386	17494.0
K03381	0.0
K03380	0.0
K03383	0.0
K03382	27992.0
K03389	8759.0
K03388	8654.0
K05356	0.0
K12344	0.0
K12343	0.0
K12342	0.0
K12341	0.0
K12340	8672.0
K02430	22.0
K12349	0.0
K05351	0.0
K11694	2.0
K11695	2.0
K11690	10185.0
K05352	0.0
K11693	2.0
K08928	0.0
K03433	0.0
K13832	0.0
K03039	0.0
K03432	0.0
K06607	0.0
K06606	880.0
K06605	28.0
K03430	9489.0
K06603	1224.0
K06602	0.0
K06601	0.0
K06600	0.0
K05358	10.0
K06609	1.0
K06608	193.0
K03923	23.0
K03922	0.0
K11472	0.0
K11473	24234.0
K11474	0.0
K11475	0.0
K11476	2.0
K11477	4.0
K00601	0.0
K00600	58907.0
K00603	1925.0
K03746	45.0
K00605	39328.0
K00604	60666.0
K00607	0.0
K00606	36677.0
K00609	60045.0
K03741	33946.0
K03740	4102.0
K03743	5282.0
K10873	0.0
K03214	24.0
K14068	0.0
K13317	0.0
K06360	0.0
K14069	0.0
K08078	0.0
K09650	0.0
K06361	0.0
K07802	0.0
K07803	1.0
K07800	2.0
K07801	0.0
K07806	6.0
K07807	0.0
K07804	0.0
K07805	0.0
K06362	0.0
K01172	0.0
K10257	0.0
K10255	24235.0
K10254	27922.0
K10253	0.0
K10918	5.0
K04128	0.0
K01958	29956.0
K01959	0.0
K01956	59270.0
K01957	0.0
K04126	0.0
K04127	0.0
K01952	89322.0
K01953	93721.0
K01950	55775.0
K01951	66155.0
K07730	0.0
K07731	0.0
K07732	0.0
K07733	42.0
K07734	3.0
K07735	24258.0
K07736	25463.0
K07737	135725.0
K07738	48526.0
K07739	105.0
K06365	0.0
K06366	0.0
K06367	0.0
K10910	0.0
K10911	0.0
K04382	0.0
K10775	0.0
K02609	6.0
K02979	0.0
K02978	0.0
K06368	0.0
K02975	0.0
K02974	0.0
K02977	0.0
K02976	0.0
K03558	38.0
K03559	178305.0
K03550	58246.0
K03551	60438.0
K03552	0.0
K03553	66424.0
K03554	24.0
K03555	60216.0
K03556	8526.0
K03557	24.0
K01778	56370.0
K01779	8873.0
K06369	0.0
K01772	2986.0
K01770	54689.0
K01771	0.0
K01776	58144.0
K01777	705.0
K01774	0.0
K01775	67880.0
K05385	0.0
K05384	0.0
K05383	0.0
K05382	0.0
K05381	0.0
K08159	24.0
K14153	351.0
K14154	0.0
K14155	60588.0
K08152	5702.0
K08156	11528.0
K08076	0.0
K12809	0.0
K05297	22.0
K03734	114359.0
K03735	3095.0
K03736	3095.0
K03737	37123.0
K03731	0.0
K03732	24.0
K03733	36260.0
K03738	8.0
K03739	4102.0
K08139	2.0
K06994	1200.0
K12660	1.0
K12661	1.0
K07450	0.0
K08719	0.0
K08717	2.0
K08715	0.0
K08714	0.0
K08713	0.0
K08710	0.0
K11311	0.0
K11312	1.0
K00141	0.0
K00146	6.0
K00411	0.0
K00412	0.0
K00145	120605.0
K00148	1.0
K14367	0.0
K14366	0.0
K08954	0.0
K08384	56253.0
K14369	0.0
K14368	0.0
K14091	5560.0
K14090	5665.0
K14093	0.0
K14092	0.0
K14095	0.0
K14094	0.0
K14097	0.0
K14096	0.0
K14099	0.0
K14098	0.0
K02848	1.0
K01541	0.0
K04712	0.0
K04711	0.0
K01545	0.0
K01547	42687.0
K01546	42687.0
K01548	41820.0
K04719	0.0
K04718	0.0
K02018	38704.0
K02019	25895.0
K02016	60440.0
K02017	24259.0
K02014	197252.0
K02015	98117.0
K02012	43049.0
K02013	82023.0
K02010	32059.0
K02011	41397.0
K04515	0.0
K03943	0.0
K03941	0.0
K03940	0.0
K00313	227.0
K04060	0.0
K01608	5552.0
K08942	0.0
K08943	0.0
K08940	0.0
K08941	0.0
K08946	0.0
K08947	0.0
K08944	0.0
K08945	0.0
K03059	0.0
K13811	0.0
K13812	0.0
K13815	0.0
K13816	7.0
K13818	0.0
K13819	2.0
K03053	0.0
K03052	0.0
K03055	0.0
K03054	0.0
K03057	0.0
K03056	0.0
K06222	23.0
K11418	0.0
K11410	0.0
K11415	0.0
K00622	0.0
K00621	0.0
K00620	103551.0
K00627	52674.0
K00626	45253.0
K00625	30193.0
K00624	0.0
K02805	5791.0
K02552	27111.0
K02550	0.0
K02556	16254.0
K02803	16.0
K02554	2.0
K07280	0.0
K07281	0.0
K07282	26070.0
K07283	26.0
K07284	22919.0
K07285	24.0
K07286	24.0
K08217	20655.0
K07288	0.0
K07289	24.0
K07534	0.0
K07535	42.0
K07533	12072.0
K07822	0.0
K07823	0.0
K08699	0.0
K00088	65524.0
K00087	3784.0
K00086	6260.0
K00082	0.0
K10239	0.0
K10238	0.0
K10231	1076.0
K10230	0.0
K10233	0.0
K10232	0.0
K10235	0.0
K10234	0.0
K10237	0.0
K10236	0.0
K08353	0.0
K01970	0.0
K01971	49524.0
K01972	65003.0
K01973	0.0
K01974	24233.0
K01975	1875.0
K01976	0.0
K07758	0.0
K05990	0.0
K07752	0.0
K07753	0.0
K07751	24.0
K13786	0.0
K07755	0.0
K07442	0.0
K08352	315.0
K07115	24.0
K07441	0.0
K07634	0.0
K07446	2126.0
K07111	0.0
K07444	25164.0
K07445	0.0
K00647	46.0
K07449	0.0
K00641	32880.0
K00640	89979.0
K01289	0.0
K01282	0.0
K01283	0.0
K01280	0.0
K01281	4050.0
K01286	30135.0
K01284	17317.0
K02954	61256.0
K02952	60653.0
K02950	58873.0
K00155	24234.0
K02959	36422.0
K00887	0.0
K00886	0.0
K00885	17.0
K00884	25.0
K00883	1114.0
K00882	44338.0
K00881	187.0
K00880	5165.0
K00053	58778.0
K14048	54.0
K01026	3600.0
K01756	60682.0
K01025	0.0
K01750	3854.0
K01023	404.0
K01752	70579.0
K01753	617.0
K14583	0.0
K01758	408.0
K01759	71041.0
K09565	0.0
K09568	0.0
K08173	23.0
K08172	23.0
K02483	54961.0
K02482	24233.0
K08177	5023.0
K08176	0.0
K08175	0.0
K02486	0.0
K02489	0.0
K02488	0.0
K08178	1.0
K14138	1428.0
K14136	0.0
K09713	0.0
K09714	0.0
K09715	0.0
K03532	0.0
K03533	0.0
K03530	111289.0
K03531	59782.0
K03536	60552.0
K03537	32.0
K03534	16374.0
K03535	24263.0
K03538	0.0
K03539	0.0
K14451	0.0
K14450	0.0
K02225	0.0
K02224	28586.0
K02227	18318.0
K02226	21486.0
K02221	5227.0
K14107	0.0
K02229	0.0
K02228	0.0
K14106	0.0
K00441	14.0
K03288	6.0
K03289	22.0
K03284	93082.0
K03285	21.0
K03286	25.0
K03287	8648.0
K03280	0.0
K03281	32929.0
K03282	56246.0
K00440	0.0
K13677	0.0
K12790	0.0
K09639	0.0
K12688	0.0
K12689	0.0
K12686	0.0
K12687	0.0
K12684	0.0
K12685	1.0
K12682	0.0
K12683	0.0
K12680	0.0
K11889	0.0
K08884	54395.0
K11085	38460.0
K11084	1.0
K11081	1.0
K11080	0.0
K11083	1.0
K11082	1.0
K11089	24233.0
K08777	0.0
K08776	0.0
K06346	48668.0
K06347	2.0
K09824	28.0
K09825	57169.0
K09823	24.0
K09820	27089.0
K10939	0.0
K10936	0.0
K10937	0.0
K10933	0.0
K06348	0.0
K09829	0.0
K11337	0.0
K11336	0.0
K11335	0.0
K11334	0.0
K11333	0.0
K11332	0.0
K11331	0.0
K11330	0.0
K00169	3132.0
K00164	24259.0
K00166	4.0
K00167	4.0
K00161	52660.0
K00162	52660.0
K00163	24.0
K10689	0.0
K10680	27.0
K10681	2.0
K10682	2.0
K04083	51887.0
K04082	23.0
K04081	22.0
K04080	26.0
K04087	24518.0
K04086	4.0
K04085	24.0
K04084	23.0
K04088	24518.0
K01569	0.0
K01568	0.0
K01563	0.0
K01561	0.0
K01560	10462.0
K01567	51319.0
K01565	24233.0
K01564	0.0
K02038	84701.0
K02039	84697.0
K02030	80974.0
K02031	130145.0
K02032	132830.0
K02033	141234.0
K02034	167206.0
K02035	181801.0
K02036	112957.0
K02037	83836.0
K05556	0.0
K13658	0.0
K13659	0.0
K13656	0.0
K13657	0.0
K13654	6.0
K13655	107.0
K13652	5586.0
K13653	41528.0
K13650	21.0
K13651	0.0
K05555	0.0
K05552	0.0
K02057	93885.0
K05550	0.0
K05551	0.0
K12308	52195.0
K12306	0.0
K03073	35960.0
K03072	2402.0
K03071	24.0
K03070	84921.0
K03077	24482.0
K03076	58875.0
K03075	58002.0
K03074	4548.0
K08965	51.0
K08967	46.0
K08961	0.0
K08963	35144.0
K13873	0.0
K13876	0.0
K13874	1.0
K13875	0.0
K06139	3.0
K06138	3.0
K06135	0.0
K06134	0.0
K06137	24236.0
K06136	3.0
K06131	94493.0
K06133	17191.0
K06132	23.0
K02600	60655.0
K07389	0.0
K07388	0.0
K04747	0.0
K01516	58837.0
K09977	0.0
K07518	0.0
K07519	0.0
K11437	0.0
K07512	24233.0
K07516	3.0
K10212	853.0
K10747	0.0
K10217	0.0
K10219	0.0
K10218	1.0
K10748	24.0
K01912	75752.0
K01913	0.0
K01910	321.0
K01911	27157.0
K01916	4143.0
K01917	0.0
K01914	31800.0
K01915	114419.0
K01918	35150.0
K01919	169.0
K07774	23.0
K07775	2558.0
K07776	154.0
K07777	1815.0
K07770	2140.0
K07771	24.0
K07772	0.0
K07773	24.0
K07778	2198.0
K01193	28709.0
K04340	0.0
K04341	0.0
K04342	0.0
K04343	0.0
K12986	0.0
K04691	24.0
K02931	59783.0
K02933	60655.0
K02935	60655.0
K02936	0.0
K02939	60655.0
K00205	0.0
K00204	0.0
K00207	0.0
K00206	0.0
K00201	0.0
K00200	0.0
K00203	0.0
K00202	0.0
K00209	0.0
K00208	11525.0
K01000	65026.0
K01001	0.0
K01002	5842.0
K01003	4.0
K01004	0.0
K01005	11759.0
K01006	56432.0
K01007	26324.0
K01008	7896.0
K10855	0.0
K14115	0.0
K14116	0.0
K14441	54246.0
K14446	6.0
K14447	0.0
K14112	0.0
K14445	24235.0
K08195	25.0
K08194	28.0
K14448	0.0
K08196	0.0
K08191	8691.0
K14119	0.0
K08193	0.0
K00702	3651.0
K10799	0.0
K03518	16807.0
K03519	890.0
K09719	0.0
K10856	0.0
K03516	22.0
K03517	43923.0
K02205	0.0
K02204	1.0
K02203	15396.0
K02201	0.0
K02200	19.0
K13714	3.0
K13461	0.0
K12518	1.0
K12519	1.0
K12517	1.0
K12514	0.0
K12515	0.0
K12512	0.0
K12513	0.0
K12510	15729.0
K12511	3620.0
K07183	23910.0
K07182	0.0
K07181	8323.0
K07180	1010.0
K07186	24.0
K07185	39406.0
K07184	24.0
K09800	24.0
K09801	24.0
K09802	24.0
K09803	726.0
K09804	0.0
K09805	0.0
K09806	25.0
K09807	15786.0
K09808	41582.0
K09809	25.0
K10912	0.0
K10913	0.0
K10914	1493.0
K10915	0.0
K10916	0.0
K10917	0.0
K11358	15585.0
K11355	0.0
K11354	0.0
K11357	0.0
K11356	0.0
K04069	115258.0
K04068	41042.0
K04065	24.0
K04064	23.0
K04067	24.0
K04066	58809.0
K04061	11340.0
K09716	39.0
K04063	27107.0
K04062	23.0
K10006	0.0
K10007	0.0
K10004	25.0
K10005	0.0
K10002	25.0
K10003	23.0
K10000	24.0
K10001	23.0
K09717	0.0
K10008	24233.0
K10009	24.0
K02491	0.0
K14588	24.0
K14581	0.0
K13678	37.0
K13679	0.0
K11633	0.0
K13670	0.0
K13671	0.0
K11987	0.0
K11636	0.0
K11634	0.0
K13582	0.0
K13583	0.0
K13580	0.0
K13581	0.0
K13586	0.0
K13587	0.0
K13584	0.0
K13585	0.0
K13588	0.0
K13589	0.0
K02052	484.0
K02053	485.0
K02050	126808.0
K02051	143461.0
K02056	60072.0
K05553	0.0
K02054	473.0
K02055	417.0
K02058	33356.0
K02059	0.0
K05558	0.0
K05559	0.0
K03895	21.0
K03894	21.0
K03897	21.0
K03896	21.0
K03891	0.0
K03890	0.0
K03893	11.0
K03892	122287.0
K02423	23.0
K05342	0.0
K05341	76.0
K12989	0.0
K12988	0.0
K02420	15467.0
K12981	0.0
K12980	0.0
K12983	0.0
K12982	0.0
K12985	0.0
K12984	23.0
K12987	0.0
K02426	32929.0
K13854	0.0
K03098	57139.0
K13853	992.0
K03095	4055.0
K05344	0.0
K03091	99281.0
K03090	1043.0
K03093	3008.0
K03092	39448.0
K06113	0.0
K09632	0.0
K02429	17313.0
K06118	0.0
K05716	0.0
K04844	2860.0
K11632	2.0
K11630	2.0
K11631	29.0
K11637	0.0
K11635	0.0
K11638	0.0
K11639	0.0
K07572	0.0
K07573	0.0
K07570	6151.0
K07571	6795.0
K07576	41237.0
K07577	0.0
K07574	26342.0
K07575	0.0
K07578	0.0
K07579	0.0
K11189	79970.0
K11184	12286.0
K11187	0.0
K11180	0.0
K11181	0.0
K11183	24256.0
K10764	0.0
K10763	24.0
K10762	5.0
K01938	36575.0
K01939	61378.0
K01934	51996.0
K01935	35681.0
K01937	60595.0
K01930	0.0
K01932	0.0
K01933	64325.0
K07798	28.0
K07799	24258.0
K07796	24.0
K07797	0.0
K07794	426.0
K07795	67.0
K07792	23.0
K07793	9189.0
K07790	0.0
K07791	27.0
K06379	23434.0
K00968	5603.0
K06378	45947.0
K06377	2.0
K06376	0.0
K06375	0.0
K09814	2.0
K09813	2.0
K06372	0.0
K06371	0.0
K06370	0.0
K01249	0.0
K01246	42662.0
K01247	47.0
K01244	0.0
K01243	30324.0
K08919	0.0
K01241	28.0
K02919	46870.0
K02913	63472.0
K02912	0.0
K02911	34076.0
K02910	0.0
K02917	0.0
K02916	60639.0
K02915	0.0
K02914	60195.0
K00228	25.0
K00227	0.0
K00226	71777.0
K00224	0.0
K00223	0.0
K00222	0.0
K00221	0.0
K00220	0.0
K01798	0.0
K01799	571.0
K01068	0.0
K01069	28208.0
K01062	0.0
K01791	56918.0
K01792	24257.0
K01061	48508.0
K01066	24390.0
K01067	1389.0
K01796	3.0
K01797	652.0
K05499	6187.0
K14468	0.0
K14469	0.0
K14465	0.0
K14466	0.0
K14467	0.0
K10834	0.0
K10833	0.0
K02266	0.0
K03793	0.0
K03790	886.0
K03791	21.0
K03796	23.0
K03797	96245.0
K03794	0.0
K03795	24233.0
K03798	87326.0
K03799	2387.0
K13448	0.0
K12538	3.0
K12539	0.0
K12530	1.0
K12531	0.0
K12532	0.0
K12533	0.0
K12534	0.0
K12535	0.0
K12536	3.0
K12537	3.0
K03136	0.0
K09790	14606.0
K09791	24.0
K09792	24233.0
K09793	32879.0
K09794	2.0
K09795	1.0
K09796	0.0
K09797	14259.0
K09798	24.0
K09799	5702.0
K10972	16.0
K10973	0.0
K10977	404.0
K10974	8156.0
K10975	3.0
K10978	0.0
K10979	25362.0
K06308	0.0
K00315	0.0
K09862	24.0
K06303	0.0
K09860	0.0
K09861	28087.0
K06306	2899.0
K06307	0.0
K06305	2.0
K11373	0.0
K04047	28331.0
K04046	24.0
K04045	7159.0
K04044	23.0
K04043	90457.0
K04042	25183.0
K04041	19439.0
K04040	0.0
K02700	0.0
K04049	0.0
K04048	0.0
K02707	0.0
K02704	0.0
K02705	0.0
K10020	2.0
K10021	1.0
K10022	0.0
K10023	1.0
K10024	1.0
K10025	0.0
K10026	25296.0
K10027	2.0
K13612	0.0
K13613	0.0
K13611	0.0
K13614	0.0
K13615	0.0
K05794	24272.0
K05795	36495.0
K05796	1089.0
K05797	0.0
K05790	24.0
K05791	24237.0
K05792	24673.0
K05793	24237.0
K05798	24.0
K05799	52318.0
K01474	2.0
K01477	0.0
K01476	2.0
K01471	0.0
K01470	44254.0
K01473	2.0
K13039	0.0
K01479	34.0
K01478	3043.0
K05570	5862.0
K05571	5868.0
K05572	0.0
K05573	0.0
K02078	119714.0
K02079	20.0
K05576	0.0
K02074	1221.0
K02075	1221.0
K02076	865.0
K02077	49906.0
K02071	25350.0
K02072	24845.0
K02073	32268.0
K03309	0.0
K03308	59073.0
K03305	37091.0
K03304	22.0
K03307	20810.0
K03306	36227.0
K03301	0.0
K03300	1683.0
K03303	26241.0
K03302	0.0
K06173	74244.0
K06175	24.0
K06174	0.0
K06177	8722.0
K06176	24.0
K06179	23575.0
K07680	0.0
K03867	0.0
K03838	21.0
K12053	0.0
K11618	8405.0
K11619	0.0
K11614	0.0
K11615	0.0
K11616	4.0
K11617	2855.0
K11610	0.0
K11611	0.0
K11960	0.0
K11961	32.0
K02836	60540.0
K10565	0.0
K10564	0.0
K02837	56890.0
K10561	1656.0
K10560	1656.0
K10563	49333.0
K10562	3.0
K02838	60655.0
K06858	24.0
K02839	5551.0
K06859	76.0
K12700	1281.0
K07558	0.0
K07559	33730.0
K07228	0.0
K07229	24.0
K07226	0.0
K07224	10.0
K07225	25.0
K07222	24236.0
K07223	34.0
K07220	33274.0
K07221	0.0
K10709	4700.0
K10708	0.0
K10701	0.0
K10703	0.0
K10702	0.0
K10704	0.0
K05984	7.0
K07537	0.0
K08652	0.0
K08651	0.0
K08658	0.0
K08659	11983.0
K05982	77.0
K07451	0.0
K07453	3.0
K07452	0.0
K07455	880.0
K07454	24238.0
K09707	6240.0
K07457	1194.0
K09706	681.0
K07104	29940.0
K00029	28.0
K00028	3.0
K00799	66.0
K00798	26851.0
K00797	16499.0
K00024	41955.0
K00795	49.0
K00026	0.0
K00021	0.0
K00020	3481.0
K00023	0.0
K00022	0.0
K09017	23.0
K01269	49095.0
K09015	35800.0
K09014	43687.0
K09013	61505.0
K09011	8644.0
K09010	0.0
K01261	2857.0
K01262	99056.0
K01263	1164.0
K01264	0.0
K01265	78467.0
K01266	5570.0
K09018	7.0
K08227	24.0
K08226	0.0
K08225	23.0
K08224	57.0
K08223	24258.0
K08222	0.0
K08221	0.0
K00249	2.0
K01790	61166.0
K00241	32906.0
K00240	34707.0
K00243	50654.0
K00242	24.0
K00245	23.0
K00244	12900.0
K00247	23.0
K00246	23.0
K01795	29844.0
K06983	0.0
K02799	16.0
K02798	2985.0
K02791	2726.0
K02790	16.0
K02793	11146.0
K02795	23137.0
K02794	23281.0
K02796	20960.0
K04564	63551.0
K04565	9837.0
K04566	5550.0
K04567	54990.0
K01040	480.0
K01041	0.0
K04562	1859.0
K04568	24.0
K01049	0.0
K02535	32904.0
K02242	4149.0
K02536	57175.0
K02531	1198.0
K02246	4051.0
K02533	47.0
K02532	388.0
K02248	4051.0
K02538	2166.0
K00581	0.0
K13421	0.0
K01013	0.0
K15018	0.0
K15019	0.0
K03110	59494.0
K03111	99488.0
K03112	24.0
K03113	32904.0
K03116	33114.0
K03117	25.0
K03118	33023.0
K03119	26.0
K10919	0.0
K12552	2.0
K12553	2.0
K12551	2.0
K12556	2855.0
K12554	3.0
K12555	8106.0
K06892	4.0
K06893	24239.0
K06890	8732.0
K06891	24270.0
K06896	66374.0
K06897	14544.0
K06894	48490.0
K06895	1721.0
K10954	0.0
K10956	0.0
K06899	24.0
K06328	2127.0
K06329	0.0
K10952	0.0
K10953	0.0
K11395	0.0
K11391	23.0
K11390	0.0
K11392	23.0
K00499	0.0
K00494	24235.0
K00495	0.0
K00496	0.0
K00491	2.0
K00492	3.0
K00493	0.0
K13591	0.0
K01467	62532.0
K13593	0.0
K13592	0.0
K04021	1.0
K04020	1.0
K04023	7849.0
K04022	1.0
K04025	1.0
K04024	3163.0
K04027	439.0
K04026	1804.0
K04029	10629.0
K04028	11244.0
K07055	0.0
K07054	34.0
K07057	0.0
K07056	69287.0
K07051	24233.0
K07050	15912.0
K07053	59685.0
K07052	112869.0
K07059	0.0
K07058	52649.0
K10040	1236.0
K10041	6483.0
K10046	0.0
K04799	0.0
K04798	0.0
K04793	0.0
K04792	0.0
K04791	0.0
K04790	0.0
K04797	0.0
K04796	0.0
K04795	0.0
K04794	32.0
K13638	24.0
K13639	24.0
K13634	24.0
K13635	23.0
K13636	20.0
K13637	8.0
K13630	22.0
K13631	24.0
K13632	24.0
K13633	6.0
K02042	15825.0
K05778	22.0
K05779	22.0
K05776	8668.0
K05541	24.0
K05774	23.0
K05775	23.0
K05772	7.0
K05773	7.0
K05540	9949.0
K01459	0.0
K01458	0.0
K01457	24271.0
K01455	24638.0
K01454	0.0
K01453	0.0
K01452	0.0
K01451	5642.0
K01450	0.0
K05518	0.0
K08070	5668.0
K08071	0.0
K05516	24357.0
K08077	1357.0
K05515	79004.0
K13093	0.0
K11783	0.0
K12949	0.0
K12945	23.0
K12944	1.0
K12941	2675.0
K12940	2133.0
K12943	22.0
K12942	3156.0
K14728	0.0
K14727	16.0
K11785	0.0
K00108	24263.0
K13890	28.0
K13891	27.0
K13892	26.0
K13893	23.0
K13894	23.0
K13895	23.0
K13896	23.0
K06159	23.0
K06158	89470.0
K06153	62282.0
K06152	8.0
K06151	8.0
K06157	1.0
K06156	24.0
K06155	23.0
K06154	0.0
K03327	41574.0
K03326	36.0
K03325	29752.0
K03324	48350.0
K03322	6764.0
K03321	7673.0
K03320	31681.0
K03329	16.0
K03328	8698.0
K04802	0.0
K04801	0.0
K04800	0.0
K11948	0.0
K01505	1.0
K04756	0.0
K11940	24.0
K11941	24.0
K11942	0.0
K11943	0.0
K11944	0.0
K01507	99561.0
K11946	0.0
K11947	0.0
K01506	0.0
K01501	36.0
K01500	993.0
K01503	0.0
K06714	3254.0
K04750	33695.0
K12789	0.0
K12788	0.0
K11526	0.0
K10810	2.0
K11522	0.0
K11523	0.0
K08675	0.0
K08676	0.0
K08677	0.0
K08679	0.0
K11521	0.0
K10547	1963.0
K10546	2035.0
K10545	614.0
K10544	426.0
K10543	452.0
K10542	10942.0
K10541	10931.0
K10540	18507.0
K10549	587.0
K10548	1963.0
K14630	0.0
K11529	0.0
K00007	17.0
K00005	19912.0
K13444	0.0
K00003	53878.0
K00002	6784.0
K00001	61720.0
K01186	63909.0
K00009	2980.0
K00008	27302.0
K10726	0.0
K10725	0.0
K08246	0.0
K00263	24235.0
K00262	40483.0
K00261	44.0
K00260	34.0
K00266	105623.0
K00265	62863.0
K01200	7013.0
K01201	12061.0
K01206	127968.0
K01207	44257.0
K01205	32877.0
K01208	0.0
K01209	60022.0
K06167	33143.0
K00917	9848.0
K00912	32904.0
K00919	56491.0
K02519	58857.0
K02518	58873.0
K02517	8692.0
K02511	6.0
K02510	49355.0
K13409	0.0
K13408	0.0
K03179	32906.0
K03170	0.0
K03177	60655.0
K12574	29650.0
K12570	0.0
K12573	61011.0
K11009	0.0
K11008	0.0
K11005	0.0
K11004	0.0
K11007	0.0
K11006	0.0
K11003	0.0
K08296	24258.0
K08297	1.0
K08295	0.0
K02634	0.0
K02635	0.0
K10622	0.0
K07693	36.0
K07692	0.0
K07691	0.0
K07690	20.0
K07697	0.0
K07696	5667.0
K07695	0.0
K07694	1860.0
K07699	19803.0
K07698	0.0
K07079	31253.0
K07078	3751.0
K07077	0.0
K07076	2625.0
K07075	598.0
K07074	24563.0
K07073	0.0
K07072	0.0
K07071	48495.0
K07070	24.0
K14584	0.0
K11620	0.0
K09190	0.0
K11623	0.0
K05759	0.0
K08589	3.0
K11625	0.0
K11995	0.0
K01439	54345.0
K01438	36915.0
K01431	0.0
K01430	29841.0
K01433	24258.0
K01432	0.0
K01434	1.0
K01437	0.0
K01436	21802.0
K05539	24.0
K14520	0.0
K12963	6.0
K12962	6.0
K12961	24.0
K12960	51303.0
K14749	0.0
K14748	0.0
K02972	6.0
K14743	0.0
K14742	52997.0
K14745	0.0
K14744	10.0
K14747	0.0
K14746	0.0
K02167	24.0
K02164	0.0
K02160	42942.0
K02168	29.0
K02169	8671.0
K10931	0.0
K03341	0.0
K03340	20586.0
K03343	0.0
K03342	5703.0
K03346	5134.0
K12299	1.0
K12291	22.0
K12290	23.0
K12293	0.0
K12292	0.0
K12295	0.0
K12294	0.0
K12297	24.0
K12368	24.0
K11922	22.0
K11923	24.0
K11920	0.0
K11921	1.0
K11926	24.0
K11927	28179.0
K11924	233.0
K11925	24.0
K11928	7178.0
K13181	0.0
K13219	0.0
K07262	23.0
K07263	57117.0
K07260	36381.0
K07261	23.0
K07266	0.0
K07267	24257.0
K07264	6.0
K07265	0.0
K07268	0.0
K07269	24.0
K01155	4937.0
K04478	2.0
K04479	0.0
K10528	0.0
K14952	0.0
K07486	34552.0
K07487	0.0
K07484	99787.0
K07485	1.0
K07482	0.0
K07483	148912.0
K07480	8.0
K07481	1344.0
K07488	0.0
K07489	1.0
K11210	0.0
K11211	0.0
K11212	0.0
K11214	5554.0
K11216	411.0
K06300	0.0
K00061	0.0
K00060	24926.0
K06301	0.0
K00065	6917.0
K00064	0.0
K00067	67328.0
K00066	24233.0
K00069	0.0
K00068	946.0
K06304	0.0
K08262	0.0
K08261	0.0
K08260	0.0
K08265	0.0
K08264	0.0
K00288	0.0
K00285	24258.0
K00284	17892.0
K00287	83485.0
K00286	65571.0
K00281	32904.0
K00280	0.0
K00283	8204.0
K00282	8204.0
K08088	21.0
K14198	0.0
K14199	0.0
K03452	0.0
K14194	0.0
K14195	0.0
K14196	2.0
K14197	2.0
K14192	0.0
K14193	0.0
K01880	56432.0
K01881	66831.0
K01883	60655.0
K01885	58539.0
K04618	0.0
K01887	66205.0
K01224	1877.0
K01889	60657.0
K01226	7050.0
K01227	5708.0
K01220	1539.0
K01222	6721.0
K01223	51476.0
K02759	13289.0
K02755	2851.0
K02757	36081.0
K02756	0.0
K14998	0.0
K02750	2241.0
K02753	23.0
K02752	16.0
K00939	60657.0
K00938	4054.0
K00937	56898.0
K00936	219204.0
K00935	2.0
K00934	24233.0
K00933	0.0
K00932	21.0
K00931	60120.0
K00930	119284.0
K01089	8693.0
K01080	0.0
K01081	21102.0
K01082	0.0
K01083	0.0
K01084	0.0
K01085	24.0
K01087	23.0
K02571	0.0
K02570	123.0
K02573	122.0
K02572	2.0
K02575	24370.0
K02574	1465.0
K07780	0.0
K03488	22119.0
K03489	3322.0
K03482	22.0
K03483	2957.0
K03480	3951.0
K03481	5642.0
K03486	8719.0
K03487	24.0
K03484	16536.0
K03485	22.0
K02287	0.0
K02286	0.0
K02285	0.0
K02284	0.0
K02283	25758.0
K02282	106.0
K02281	0.0
K02280	0.0
K02289	0.0
K02288	0.0
K03626	0.0
K03627	0.0
K03624	49651.0
K03625	60655.0
K03151	27774.0
K03620	106.0
K03153	3.0
K08869	0.0
K03628	70994.0
K03629	59379.0
K09738	0.0
K09739	0.0
K09736	0.0
K09737	0.0
K09735	0.0
K09732	0.0
K09733	0.0
K09730	0.0
K09731	0.0
K09888	18778.0
K09889	24.0
K09880	23.0
K09882	2.0
K09883	0.0
K09884	0.0
K09887	0.0
K11027	0.0
K11026	0.0
K11025	0.0
K11024	0.0
K07679	20.0
K07678	23.0
K11021	1.0
K11020	0.0
K07675	27.0
K07674	22.0
K07676	24.0
K07671	0.0
K07670	0.0
K07673	23.0
K07672	0.0
K01117	0.0
K12048	0.0
K07019	24257.0
K07018	0.0
K07011	25676.0
K07010	24229.0
K07013	1.0
K07012	42762.0
K07015	24931.0
K07014	24.0
K07017	3291.0
K07016	569.0
K10084	0.0
K08372	958.0
K05884	2641.0
K05885	7599.0
K05886	1.0
K05887	0.0
K05880	18.0
K05881	18.0
K05882	24233.0
K05883	0.0
K08902	0.0
K05739	1060.0
K05888	0.0
K05889	0.0
K08903	0.0
K00547	447.0
K00544	0.0
K00545	0.0
K00542	0.0
K00543	0.0
K00540	179601.0
K00548	49846.0
K00549	37803.0
K01145	0.0
K01412	0.0
K01147	24.0
K01417	10474.0
K00038	0.0
K01143	0.0
K01142	51270.0
K01419	1243.0
K00788	58566.0
K00789	68879.0
K12502	0.0
K14762	23.0
K14761	23519.0
K06195	24258.0
K03819	23.0
K03818	21.0
K03814	25.0
K03817	1185.0
K03816	21834.0
K03811	38581.0
K03810	3312.0
K03813	34.0
K11908	0.0
K11909	1.0
K11904	18.0
K11905	9.0
K11906	16.0
K11907	14.0
K11900	15.0
K11901	15.0
K11902	6.0
K11903	40.0
K10986	1162.0
K13238	0.0
K13239	0.0
K13797	0.0
K07248	110.0
K13796	1.0
K07244	0.0
K07245	29.0
K07246	332.0
K07240	100005.0
K07241	9.0
K07242	0.0
K07243	24259.0
K01268	0.0
K05296	0.0
K02821	6994.0
K09016	7.0
K09945	2.0
K09944	0.0
K09947	0.0
K09946	24235.0
K09941	0.0
K09940	24236.0
K09943	0.0
K09942	0.0
K09949	24233.0
K09948	0.0
K10851	2.0
K10850	2.0
K03666	7830.0
K03667	1243.0
K03196	18.0
K03665	60471.0
K11275	0.0
K06012	23154.0
K00048	13485.0
K10857	24.0
K09773	1390.0
K00043	41.0
K00042	11388.0
K00041	7685.0
K00040	10852.0
K00046	78425.0
K00733	0.0
K00044	0.0
K06011	0.0
K09012	0.0
K06016	2721.0
K06017	0.0
K06014	0.0
K06015	5752.0
K06019	445.0
K01075	0.0
K12221	0.0
K06444	0.0
K04632	0.0
K14977	626.0
K14974	1.0
K00958	2.0
K00951	44918.0
K00950	33936.0
K00952	618.0
K00955	24497.0
K00954	60655.0
K00957	25294.0
K00956	25195.0
K00590	1.0
K02777	8433.0
K02775	4993.0
K02774	6472.0
K02773	7611.0
K02771	2153.0
K02770	43945.0
K02779	25756.0
K02778	20.0
K01606	0.0
K01607	34765.0
K01604	0.0
K01605	0.0
K01602	0.0
K01601	0.0
K03750	27070.0
K01609	53933.0
K02553	24.0
K02804	10057.0
K02551	35766.0
K02806	1879.0
K02557	26098.0
K02800	3185.0
K05275	0.0
K02802	16.0
K13300	0.0
K02558	48491.0
K02809	17.0
K02808	0.0
K03600	24.0
K03601	60540.0
K03602	35737.0
K03603	24.0
K03604	7408.0
K03605	0.0
K03606	22.0
K03607	24.0
K03608	13588.0
K03609	29612.0
K06078	24.0
K06079	23.0
K09710	60536.0
K09711	32.0
K09712	22.0
K06073	24.0
K06074	24.0
K06075	27.0
K06076	31.0
K06077	27.0
K06382	13507.0
K06383	10721.0
K06380	0.0
K06381	23996.0
K06386	2.0
K06387	15561.0
K06384	1284.0
K06385	19605.0
K06388	0.0
K06389	0.0
K12466	0.0
K12468	0.0
K07657	24257.0
K07656	0.0
K07655	0.0
K07654	0.0
K07653	0.0
K07652	6694.0
K07651	2.0
K07650	2197.0
K07659	24.0
K07658	34694.0
K11041	3563.0
K11040	0.0
K11043	0.0
K11042	0.0
K11045	0.0
K11044	0.0
K11047	0.0
K11046	0.0
K11049	0.0
K11048	0.0
K07387	8668.0
K07386	17951.0
K06926	25941.0
K06927	55.0
K06924	0.0
K06925	60655.0
K06922	0.0
K06923	22973.0
K06920	24358.0
K06921	10137.0
K06928	3869.0
K06929	5998.0
K07033	23637.0
K07032	27514.0
K07031	8819.0
K07030	28774.0
K07037	34416.0
K07035	17397.0
K07034	31.0
K07039	23.0
K07038	25359.0
K10829	0.0
K00384	117207.0
K00385	3092.0
K00386	0.0
K00387	0.0
K00380	48493.0
K00381	24260.0
K00382	49114.0
K00383	5732.0
K00389	24.0
K01387	0.0
K01385	0.0
K01389	0.0
K09158	24.0
K09159	24.0
K09156	0.0
K09157	26382.0
K09154	0.0
K09155	7470.0
K09152	0.0
K09153	12082.0
K09150	0.0
K09151	24236.0
K05970	70393.0
K05714	1.0
K05715	0.0
K05710	5.0
K05711	0.0
K05712	1.0
K05713	1.0
K00560	54718.0
K00561	3.0
K00563	12316.0
K00564	7165.0
K00566	71065.0
K00567	60623.0
K00568	47.0
K00569	24233.0
K05575	0.0
K01169	22.0
K01167	0.0
K01166	0.0
K05577	24233.0
K01163	10870.0
K01161	0.0
K01160	5.0
K05578	0.0
K05579	0.0
K08092	2187.0
K08093	34.0
K08094	3717.0
K08095	0.0
K08096	0.0
K08097	1.0
K02254	0.0
K02255	25.0
K01743	0.0
K02251	0.0
K02061	0.0
K01741	0.0
K02060	0.0
K00114	1.0
K02122	26165.0
K02123	33646.0
K02120	35427.0
K02121	30854.0
K02124	35430.0
K03837	25.0
K03836	0.0
K03835	40.0
K03834	23.0
K03833	2570.0
K03832	32924.0
K03831	24257.0
K03830	13502.0
K00443	0.0
K03839	8680.0
K02067	28.0
K10189	15349.0
K13038	45425.0
K13787	1338.0
K13788	24257.0
K13789	167560.0
K10188	17844.0
K12255	0.0
K12254	0.0
K12257	46773.0
K12256	0.0
K12251	27218.0
K12250	0.0
K12253	0.0
K12252	0.0
K13252	214.0
K13256	4039.0
K13255	23.0
K12079	0.0
K12078	0.0
K12071	0.0
K12070	0.0
K12073	24233.0
K12072	7.0
K09912	24.0
K06236	0.0
K06237	0.0
K05519	0.0
K09914	24.0
K11788	0.0
K11782	0.0
K11780	0.0
K11781	0.0
K11787	0.0
K11784	0.0
K11530	7.0
K12787	0.0
K12786	0.0
K12785	0.0
K12784	0.0
K06718	0.0
K09969	20.0
K09968	1.0
K09967	30877.0
K09966	24233.0
K09965	24233.0
K09964	1.0
K09963	11330.0
K09962	2853.0
K09961	26.0
K09960	18.0
K11527	24234.0
K11524	0.0
K11525	0.0
K11250	23.0
K11253	0.0
K11258	24.0
K11528	0.0
K00713	0.0
K00712	222.0
K10780	0.0
K10783	24249.0
K10125	0.0
K10124	1.0
K10126	0.0
K10121	54.0
K10123	0.0
K10122	54.0
K04652	7634.0
K04653	6797.0
K04651	13139.0
K04656	6797.0
K04654	6797.0
K04655	8995.0
K00973	56585.0
K00972	872.0
K00971	43652.0
K00970	8678.0
K00975	86060.0
K00974	130816.0
K00979	35540.0
K00978	26688.0
K14954	0.0
K14955	0.0
K14956	0.0
K06178	23755.0
K01596	27278.0
K01597	4055.0
K01594	0.0
K01595	25420.0
K01592	0.0
K01593	0.0
K01590	24235.0
K01591	60099.0
K01598	27088.0
K01599	54628.0
K02711	0.0
K02710	0.0
K02713	0.0
K02712	0.0
K02714	0.0
K02717	0.0
K02716	0.0
K02719	0.0
K02718	0.0
K03449	29814.0
K03446	32911.0
K03444	0.0
K03445	25.0
K03442	32179.0
K01620	47761.0
K01621	27095.0
K01622	0.0
K01623	31088.0
K01624	88061.0
K01625	88476.0
K01626	69243.0
K01627	32905.0
K01628	22363.0
K01629	6162.0
K05299	0.0
K02829	2.0
K02828	2.0
K02827	2.0
K02826	2.0
K02825	30652.0
K02824	25237.0
K02823	34679.0
K02822	11203.0
K03198	1.0
K03199	18.0
K03668	23.0
K03669	24256.0
K03190	29841.0
K03191	3.0
K03660	51306.0
K03194	17.0
K03195	18.0
K03664	60655.0
K03197	18.0
K09772	26446.0
K06013	24235.0
K09770	1224.0
K09771	24.0
K09776	2.0
K09777	18759.0
K09774	24.0
K09775	17338.0
K09778	25467.0
K09779	23091.0
K06269	0.0
K06323	0.0
K11624	0.0
K02991	0.0
K02990	59423.0
K02624	5.0
K02240	6189.0
K08282	24233.0
K12440	0.0
K12441	0.0
K12442	0.0
K12443	0.0
K12444	0.0
K12445	0.0
K12449	0.0
K02247	0.0
K07637	24.0
K07636	56779.0
K07639	23.0
K07638	24.0
K11069	18848.0
K11068	26919.0
K11063	32.0
K11062	0.0
K11061	0.0
K11060	0.0
K11066	24.0
K11065	11536.0
K06900	0.0
K06901	80081.0
K06902	5265.0
K06903	2179.0
K06904	1271.0
K06905	3408.0
K06906	1642.0
K06907	3982.0
K06908	3408.0
K06909	1199.0
K10821	0.0
K05905	1.0
K05904	0.0
K05906	0.0
K05900	0.0
K05903	0.0
K01406	0.0
K05909	0.0
K05908	0.0
K00368	0.0
K00369	0.0
K00366	26066.0
K00367	0.0
K00364	4077.0
K00365	24233.0
K00362	54.0
K00363	25.0
K00360	0.0
```
