## Extended Data File 1 for "Diet induces reproducible alterations in the mouse and human gut microbiome": SRS3574356_SRR7556017.picrust

```
# Constructed from biom file
#OTU ID	SRR7556017
K01365	0.0
K01364	0.0
K01361	4.0
K01360	0.0
K01362	32810.0
K02249	0.0
K05841	0.0
K05844	4.0
K05845	264.0
K05846	6394.0
K05847	6258.0
K00508	0.0
K00500	0.0
K00507	7878.0
K00504	0.0
K00505	0.0
K12521	0.0
K01101	2391.0
K01103	0.0
K12520	0.0
K01104	38333.0
K05592	24814.0
K05593	4033.0
K05590	1.0
K05591	2.0
K05596	2.0
K05597	0.0
K05594	1.0
K05595	3.0
K05599	0.0
K11964	0.0
K11962	0.0
K14540	12713.0
K12529	40.0
K12528	40.0
K06353	0.0
K02456	15837.0
K02457	2.0
K02454	15756.0
K02455	7878.0
K02452	2.0
K02453	23633.0
K02450	2.0
K02103	4352.0
K08138	1.0
K02108	21409.0
K02109	22930.0
K02458	2.0
K02459	2.0
K08137	1.0
K03851	0.0
K03850	0.0
K03852	0.0
K03855	24.0
K03856	13845.0
K13018	0.0
K13019	0.0
K13010	0.0
K13011	0.0
K13012	1716.0
K13013	0.0
K13014	0.0
K13015	230.0
K13016	0.0
K13017	0.0
K08566	0.0
K08567	27.0
K13274	0.0
K13275	56.0
K13276	0.0
K13277	0.0
K03275	0.0
K03274	7879.0
K03277	0.0
K03276	0.0
K03271	13147.0
K03270	3819.0
K03273	9438.0
K03272	17307.0
K03279	1.0
K03278	0.0
K11022	0.0
K12277	0.0
K12276	0.0
K12270	1.0
K11058	0.0
K12279	0.0
K12278	0.0
K07557	0.0
K07550	0.0
K07552	1808.0
K06319	0.0
K09909	2.0
K09908	1.0
K12051	0.0
K12050	0.0
K12057	0.0
K12056	0.0
K06221	249.0
K09900	1.0
K09903	22513.0
K09902	1.0
K09904	1.0
K09907	1.0
K09906	1.0
K11501	0.0
K03234	0.0
K00773	22397.0
K00772	8011.0
K00777	0.0
K00776	0.0
K06313	708.0
K06315	0.0
K05574	0.0
K10201	118.0
K07176	0.0
K07177	655.0
K07174	0.0
K07175	8589.0
K07172	1.0
K07173	9259.0
K07170	2783.0
K07171	25299.0
K07178	0.0
K07179	0.0
K00195	0.0
K00194	75.0
K00197	305.0
K00196	0.0
K00191	0.0
K00190	24.0
K00193	0.0
K00192	0.0
K00198	4476.0
K06405	11308.0
K10109	5683.0
K10108	7406.0
K10107	0.0
K01828	0.0
K01829	0.0
K01826	1.0
K01825	5.0
K01822	1.0
K01823	652.0
K01820	7877.0
K01821	681.0
K00999	0.0
K00998	21269.0
K00995	37999.0
K00997	11544.0
K00996	190.0
K00991	22902.0
K00990	7884.0
K00992	1.0
K11028	0.0
K02622	10656.0
K02625	0.0
K03564	22837.0
K13489	7877.0
K13488	7877.0
K13483	0.0
K13482	1.0
K13481	1.0
K13480	0.0
K13487	7877.0
K13486	7877.0
K14680	0.0
K14681	0.0
K14682	7879.0
K08358	73.0
K08357	73.0
K08356	0.0
K08355	0.0
K03469	21861.0
K03462	0.0
K03464	0.0
K03465	4034.0
K03466	22996.0
K01648	0.0
K01649	32908.0
K01643	3771.0
K01640	801.0
K01641	650.0
K01646	1052.0
K01647	23554.0
K01644	3798.0
K02597	0.0
K02626	24.0
K02595	0.0
K02594	847.0
K02593	0.0
K02592	707.0
K02591	1433.0
K02590	2488.0
K02598	1179.0
K02849	7879.0
K14061	1.0
K14062	1.0
K14063	0.0
K14064	1.0
K14065	0.0
K14067	0.0
K02841	7879.0
K02840	4.0
K02843	2.0
K02844	7878.0
K02847	1.0
K02846	1.0
K02102	6.0
K09758	214.0
K06039	1.0
K06034	0.0
K06036	0.0
K06037	0.0
K06032	0.0
K01581	121.0
K02702	0.0
K02659	0.0
K13490	7877.0
K13491	7877.0
K03644	9685.0
K03645	1.0
K03646	2.0
K03647	836.0
K03640	3.0
K03641	2.0
K03642	7879.0
K03643	2.0
K03648	10185.0
K03649	303.0
K06694	0.0
K11814	0.0
K12428	0.0
K12429	0.0
K12422	0.0
K12423	0.0
K12420	0.0
K12421	0.0
K12426	0.0
K12427	0.0
K12424	0.0
K12425	0.0
K07349	1.0
K07348	1.0
K05380	0.0
K07345	8.0
K07344	0.0
K07347	7.0
K07346	4.0
K07341	9787.0
K07340	1.0
K07343	10417.0
K07342	0.0
K06968	7878.0
K06969	55083.0
K06962	8151.0
K06963	0.0
K06960	20573.0
K06961	0.0
K06966	18725.0
K06967	12713.0
K06964	0.0
K06965	0.0
K08995	7878.0
K08994	1.0
K08997	1.0
K08996	113.0
K08990	1.0
K08993	2.0
K08992	1.0
K08999	7991.0
K08998	19785.0
K08344	1.0
K08345	1.0
K08346	1.0
K14940	0.0
K02724	0.0
K08349	1.0
K11815	0.0
K05929	0.0
K05928	7877.0
K05927	0.0
K05924	0.0
K05922	0.0
K05921	1.0
K00349	1802.0
K00698	0.0
K00340	9704.0
K00341	9704.0
K00690	4803.0
K00343	9704.0
K00344	8.0
K00697	2.0
K00346	1802.0
K00347	1802.0
K09116	1588.0
K09117	16735.0
K05337	20601.0
K09118	85.0
K09119	0.0
K02106	438.0
K05823	587.0
K05820	44.0
K05826	0.0
K05827	0.0
K02100	0.0
K02101	0.0
K00524	0.0
K00525	18850.0
K00526	12370.0
K00527	23360.0
K00520	8125.0
K00522	0.0
K00523	0.0
K02451	0.0
K00528	13961.0
K00529	1.0
K00025	7877.0
K14215	0.0
K14213	0.0
K03453	17868.0
K00796	20975.0
K05339	25.0
K00027	14828.0
K00794	17569.0
K00793	17456.0
K01347	508.0
K01346	0.0
K01344	0.0
K01343	0.0
K00791	22513.0
K01340	0.0
K00790	29654.0
K02694	0.0
K02696	0.0
K02697	0.0
K02690	0.0
K02691	73.0
K02692	0.0
K02693	0.0
K02698	0.0
K02699	0.0
K00836	1.0
K00837	2426.0
K00835	7878.0
K00832	79.0
K00833	9727.0
K00830	1.0
K00831	14315.0
K00839	8504.0
K04335	1.0
K04334	1.0
K01120	7877.0
K01126	29428.0
K04333	1.0
K01129	19650.0
K01128	2.0
K04339	0.0
K04338	1.0
K02470	34224.0
K02471	7878.0
K02472	77.0
K02473	0.0
K02474	3466.0
K02475	29.0
K02476	29.0
K02477	11679.0
K02478	63.0
K02479	7901.0
K09019	1.0
K01267	6892.0
K13074	0.0
K13075	0.0
K11441	0.0
K14055	1.0
K13299	0.0
K13292	29301.0
K14057	0.0
K14056	0.0
K02856	1.0
K02585	960.0
K12211	0.0
K12210	0.0
K12213	0.0
K12212	0.0
K12215	0.0
K02854	1.0
K12217	0.0
K12216	0.0
K12219	0.0
K12218	0.0
K02855	41.0
K08692	0.0
K08693	61.0
K08690	0.0
K08691	0.0
K08696	0.0
K08697	0.0
K11748	7878.0
K11749	21787.0
K11746	1.0
K11747	1.0
K11744	7878.0
K11745	7878.0
K11742	2.0
K11743	1825.0
K11740	0.0
K11741	8512.0
K13920	574.0
K13921	0.0
K13922	2486.0
K13923	0.0
K13924	1.0
K13925	0.0
K13926	7877.0
K13927	1743.0
K13928	1.0
K13929	1.0
K09923	1.0
K09922	9679.0
K06201	5477.0
K06200	15065.0
K06207	20276.0
K06206	4782.0
K06205	1.0
K09924	7878.0
K09929	0.0
K06208	478.0
K00759	17861.0
K00758	2.0
K00752	247.0
K00757	13687.0
K00756	6202.0
K00754	21878.0
K06001	5278.0
K05557	0.0
K09766	2698.0
K05554	0.0
K07475	0.0
K07150	7036.0
K07151	0.0
K07152	1.0
K07153	1.0
K07154	12682.0
K07155	0.0
K07156	1.0
K07157	0.0
K07406	6006.0
K07407	28898.0
K07404	17316.0
K07405	1802.0
K07402	21481.0
K07403	7882.0
K07400	1.0
K07401	0.0
K01808	27027.0
K01809	18222.0
K01800	0.0
K01801	0.0
K01802	1997.0
K01803	23303.0
K01804	4123.0
K01805	16864.0
K01807	2645.0
K09718	0.0
K14668	0.0
K14669	0.0
K14666	0.0
K14667	0.0
K01664	610.0
K01665	1924.0
K01666	5837.0
K01667	2617.0
K01660	0.0
K01661	8486.0
K01662	21622.0
K01663	0.0
K01668	112.0
K01669	7908.0
K02863	22513.0
K02862	0.0
K02860	14472.0
K02867	22513.0
K02866	0.0
K02864	20211.0
K02869	0.0
K05362	1.0
K05365	3.0
K03402	12271.0
K03403	0.0
K03400	0.0
K03406	75184.0
K03407	18230.0
K03404	0.0
K03405	0.0
K03408	21598.0
K03409	526.0
K02315	19572.0
K02314	30644.0
K02317	1.0
K02316	22372.0
K02313	22586.0
K02312	2.0
K02319	0.0
K12405	0.0
K12152	1.0
K12151	1.0
K07091	2.0
K07090	40208.0
K07093	7879.0
K07092	0.0
K07095	28977.0
K07094	0.0
K07097	1.0
K07096	0.0
K07099	5135.0
K07098	32286.0
K11175	14195.0
K11174	0.0
K11177	0.0
K11176	40.0
K11173	0.0
K11179	25.0
K11178	0.0
K00322	1.0
K00320	0.0
K00321	0.0
K00326	0.0
K00324	16.0
K00325	7.0
K00329	0.0
K05945	0.0
K05944	0.0
K05947	0.0
K05946	5752.0
K06944	0.0
K06945	0.0
K06946	0.0
K06415	751.0
K06940	13472.0
K06941	31555.0
K06942	22513.0
K06943	0.0
K10806	2.0
K10807	0.0
K10804	15758.0
K10805	6.0
K06948	821.0
K06949	23523.0
K06418	262.0
K09138	231.0
K09139	0.0
K09134	1840.0
K09135	0.0
K09136	41.0
K09137	253.0
K09130	0.0
K09131	7975.0
K09132	1549.0
K09133	0.0
K05808	30304.0
K05809	1.0
K05804	1552.0
K05805	2.0
K05806	0.0
K05807	1804.0
K05800	1.0
K05801	3.0
K05802	1.0
K05803	1.0
K01044	0.0
K01045	0.0
K01046	8097.0
K02068	384.0
K04561	1.0
K01042	2143.0
K05568	10365.0
K05567	2055.0
K14273	0.0
K14275	0.0
K14274	252.0
K02062	1.0
K05245	0.0
K05564	0.0
K01048	3350.0
K02066	9682.0
K01322	9679.0
K01325	0.0
K02065	9682.0
K01326	0.0
K05560	0.0
K02243	932.0
K08930	0.0
K02679	1.0
K02676	0.0
K02674	0.0
K02675	0.0
K02672	1.0
K02241	1166.0
K02670	1.0
K02671	1.0
K00810	0.0
K00811	1902.0
K00812	10654.0
K00813	1.0
K00814	0.0
K00817	22638.0
K00818	10267.0
K00819	1.0
K02530	171.0
K02245	932.0
K02244	650.0
K01499	0.0
K01498	0.0
K01493	22561.0
K01492	729.0
K01491	46895.0
K01497	42.0
K01496	16375.0
K01495	6403.0
K01494	1828.0
K02418	6285.0
K02419	10318.0
K14492	0.0
K02412	8126.0
K02413	9631.0
K02410	10318.0
K02411	4624.0
K02416	10318.0
K02417	8829.0
K02414	2302.0
K02415	130.0
K00120	0.0
K00121	256.0
K00430	0.0
K13058	7877.0
K13059	0.0
K13727	509.0
K13057	0.0
K13722	0.0
K13051	2.0
K13052	7255.0
K00435	0.0
K12054	0.0
K03239	0.0
K03238	0.0
K03231	0.0
K03230	7878.0
K03232	0.0
K12059	0.0
K03237	0.0
K03236	0.0
K12058	0.0
K12239	0.0
K12238	0.0
K12235	0.0
K12234	744.0
K13942	0.0
K13940	8227.0
K13941	0.0
K12097	0.0
K12096	0.0
K12095	0.0
K12094	0.0
K12093	0.0
K12092	0.0
K12091	0.0
K12090	0.0
K12099	0.0
K12098	0.0
K06356	0.0
K05992	73.0
K03540	0.0
K06331	2724.0
K06330	10.0
K07138	10174.0
K07139	9339.0
K11811	0.0
K07132	1784.0
K07133	33414.0
K07130	18131.0
K07131	0.0
K07137	33598.0
K07134	0.0
K07135	0.0
K01860	0.0
K01866	22574.0
K01867	22531.0
K01865	359.0
K01868	24249.0
K01869	22513.0
K06140	7879.0
K04766	0.0
K04767	50.0
K04764	2.0
K04762	9681.0
K04763	25060.0
K04760	2.0
K04761	7976.0
K04768	0.0
K04769	9632.0
K08313	64.0
K08312	1.0
K08311	8387.0
K08310	2.0
K08317	557.0
K08316	15315.0
K08315	1.0
K08314	631.0
K05149	0.0
K08319	0.0
K08318	1.0
K06339	0.0
K14648	0.0
K14392	48.0
K14393	7879.0
K14645	0.0
K14647	0.0
K01689	24438.0
K01686	12557.0
K01687	45926.0
K01684	3322.0
K01685	17361.0
K01682	2.0
K01681	22507.0
K05308	0.0
K02889	0.0
K02888	22574.0
K02885	0.0
K02884	22513.0
K02887	22444.0
K02886	22513.0
K02881	22513.0
K02883	0.0
K13743	0.0
K02086	824.0
K02081	9378.0
K02080	0.0
K02083	310.0
K02082	375.0
K13831	0.0
K03428	0.0
K03429	11915.0
K03424	25660.0
K03935	0.0
K03932	0.0
K03933	552.0
K03930	3106.0
K03931	18.0
K02339	2.0
K02338	22586.0
K02337	22144.0
K02336	1.0
K02335	24037.0
K02334	25007.0
K02330	0.0
K03688	14002.0
K03689	0.0
K03680	252.0
K03683	1.0
K03684	7997.0
K03685	22512.0
K03686	37068.0
K03687	21254.0
K07301	16472.0
K07300	1.0
K07303	1.0
K07302	1.0
K07305	8426.0
K07304	9160.0
K07307	884.0
K07306	293.0
K07309	74.0
K07308	317.0
K02617	0.0
K02610	0.0
K02963	22513.0
K02612	0.0
K02961	19607.0
K09686	52985.0
K09687	102815.0
K09684	390.0
K09685	1246.0
K09682	0.0
K09683	0.0
K09680	2.0
K09681	0.0
K09688	0.0
K09689	0.0
K05962	0.0
K05961	0.0
K05967	94.0
K05966	137.0
K11159	0.0
K05964	104.0
K05968	0.0
K11152	0.0
K00309	3.0
K00658	7879.0
K00304	0.0
K00305	0.0
K00654	0.0
K00655	31432.0
K00652	9682.0
K00301	0.0
K00302	1605.0
K00303	26.0
K10828	0.0
K06431	0.0
K06432	0.0
K06433	0.0
K06434	66.0
K06436	840.0
K06437	0.0
K10820	252.0
K06439	0.0
K10822	0.0
K10823	0.0
K10826	0.0
K09167	947.0
K06322	0.0
K14117	0.0
K14259	0.0
K14257	0.0
K01308	2303.0
K01303	76.0
K01301	0.0
K01305	209.0
K01304	1052.0
K02658	0.0
K00672	0.0
K02650	948.0
K02651	1.0
K02652	28127.0
K02653	32424.0
K02654	49247.0
K05687	0.0
K02656	1.0
K05685	2.0
K00878	11168.0
K00879	1214.0
K00872	12019.0
K00873	22749.0
K00870	0.0
K00876	19071.0
K00877	0.0
K00874	27107.0
K00875	0.0
K04487	42875.0
K04486	32068.0
K04485	14312.0
K04484	0.0
K04483	0.0
K04482	0.0
K04480	0.0
K04488	22321.0
K12049	0.0
K13693	0.0
K13706	0.0
K13694	2.0
K13695	1.0
K05977	0.0
K09516	0.0
K02434	32844.0
K02435	31507.0
K02436	465.0
K02437	20716.0
K05350	4935.0
K02431	4595.0
K08100	0.0
K02433	33245.0
K02438	16089.0
K02439	8.0
K03745	2.0
K03744	6722.0
K03747	2.0
K03210	22378.0
K03217	22549.0
K03216	20597.0
K03215	2.0
K03742	17981.0
K03219	7878.0
K03218	22492.0
K03749	2.0
K03748	1.0
K02383	0.0
K06327	0.0
K06320	3759.0
K07238	17381.0
K09479	0.0
K09478	0.0
K09475	1.0
K09474	0.0
K09477	1.0
K09476	1.0
K09471	0.0
K09470	0.0
K09473	0.0
K09472	0.0
K07543	0.0
K06898	15588.0
K13967	0.0
K13963	10500.0
K07545	0.0
K00737	1554.0
K05345	0.0
K11706	0.0
K11707	1.0
K11704	0.0
K11705	0.0
K11708	1.0
K11709	1.0
K05588	0.0
K07114	29903.0
K07443	5005.0
K07116	0.0
K07117	7878.0
K07110	0.0
K07447	22513.0
K07112	2071.0
K07113	1.0
K07448	4027.0
K07118	728.0
K07119	2.0
K10619	0.0
K10618	0.0
K10617	0.0
K10616	0.0
K01848	5.0
K01849	5.0
K01844	2779.0
K01845	11838.0
K01846	181.0
K01847	11481.0
K01840	26633.0
K01841	466.0
K01842	0.0
K01843	8509.0
K06219	1.0
K10832	0.0
K05348	0.0
K14203	0.0
K08483	20571.0
K08482	7877.0
K08481	0.0
K08480	0.0
K08485	1.0
K08484	1.0
K00464	0.0
K00467	0.0
K00466	0.0
K00461	0.0
K00460	0.0
K00463	0.0
K00462	0.0
K04509	0.0
K00469	0.0
K00468	0.0
K08645	0.0
K04744	2.0
K01518	0.0
K01519	0.0
K04748	0.0
K04749	581.0
K01514	1.0
K01515	16933.0
K01512	15750.0
K01510	0.0
K14623	8578.0
K14626	0.0
K14627	0.0
K14628	0.0
K14629	0.0
K03918	0.0
K03919	2.0
K12372	2.0
K12373	34645.0
K12370	2.0
K12371	2.0
K02359	0.0
K02358	22583.0
K02351	0.0
K02352	0.0
K02355	41917.0
K02357	22513.0
K02356	22820.0
K13574	1.0
K13573	40.0
K13572	40.0
K13571	5.0
K13570	5.0
K12112	0.0
K12113	0.0
K12110	0.0
K12111	200.0
K07329	0.0
K07328	0.0
K07323	3.0
K07322	3722.0
K07321	761.0
K07320	2.0
K07327	0.0
K07326	0.0
K07325	0.0
K07324	0.0
K08163	1.0
K06180	50457.0
K06181	8386.0
K06182	6757.0
K06183	27964.0
K06186	2.0
K06187	22586.0
K06188	10169.0
K06189	2.0
K08359	0.0
K07589	1.0
K07588	1807.0
K07587	0.0
K07586	2555.0
K07585	0.0
K07584	13010.0
K07583	0.0
K07582	0.0
K07581	0.0
K07580	0.0
K11139	0.0
K05989	12548.0
K05988	0.0
K05985	4940.0
K05987	0.0
K05986	7877.0
K10843	0.0
K08354	0.0
K10844	47.0
K10848	0.0
K00673	7878.0
K00674	2553.0
K00675	8779.0
K00676	6967.0
K00677	17559.0
K06988	509.0
K06989	1301.0
K08351	1.0
K06980	7879.0
K06981	0.0
K06982	0.0
K08350	1.0
K06984	0.0
K06985	0.0
K06986	0.0
K06987	5064.0
K02445	10113.0
K02444	2181.0
K00582	0.0
K00583	0.0
K00580	0.0
K02110	23155.0
K00586	0.0
K00587	0.0
K00584	24.0
K08921	0.0
K02441	11.0
K00588	162.0
K08922	0.0
K02440	12078.0
K00018	22930.0
K08923	0.0
K02443	4918.0
K00019	56.0
K02442	0.0
K08925	0.0
K08926	0.0
K08927	0.0
K03149	11071.0
K06604	0.0
K00015	0.0
K01989	13970.0
K00854	28688.0
K00855	1.0
K00856	0.0
K00857	4673.0
K00850	53873.0
K00851	8524.0
K00852	31917.0
K00853	8200.0
K00858	14635.0
K00859	22194.0
K01181	10191.0
K01180	0.0
K01183	2562.0
K01182	11868.0
K01185	2035.0
K01184	0.0
K01187	27353.0
K01188	12664.0
K02596	230.0
K13766	0.0
K13767	1.0
K13003	0.0
K13002	0.0
K13000	0.0
K02984	0.0
K02986	22561.0
K02987	0.0
K02636	0.0
K02982	20964.0
K02983	0.0
K02638	0.0
K02639	0.0
K02988	21827.0
K08298	146.0
K08299	0.0
K03583	1.0
K03582	1.0
K03581	21272.0
K03580	7878.0
K03587	1924.0
K03586	2.0
K03585	27239.0
K03584	22481.0
K03589	10752.0
K03588	30144.0
K01725	0.0
K01724	7882.0
K01727	203.0
K01726	5239.0
K01721	0.0
K01720	0.0
K01722	0.0
K13008	0.0
K01729	0.0
K01728	44.0
K09530	0.0
K09539	0.0
K02188	9875.0
K02189	9904.0
K02182	3.0
K02183	0.0
K03769	1325.0
K03768	35530.0
K03767	541.0
K03765	0.0
K03764	1.0
K03763	18669.0
K03762	76.0
K03761	1.0
K03760	2.0
K09457	7992.0
K09456	2.0
K09459	466.0
K09458	30716.0
K00602	44453.0
K13988	0.0
K13985	0.0
K09981	157.0
K09980	0.0
K09983	0.0
K09982	0.0
K09985	0.0
K09984	0.0
K09987	0.0
K09986	0.0
K09989	4162.0
K09988	2128.0
K12583	0.0
K12582	1.0
K12589	0.0
K11720	2.0
K09759	5886.0
K10985	5.0
K10984	179.0
K07468	0.0
K07469	6.0
K07464	7689.0
K07465	0.0
K07466	0.0
K07467	3383.0
K07460	19566.0
K07461	16247.0
K07462	22400.0
K07463	0.0
K10679	15755.0
K10678	1.0
K10671	0.0
K10670	4861.0
K10673	0.0
K10672	1288.0
K10674	0.0
K10677	3.0
K10676	0.0
K08726	0.0
K08724	398.0
K08722	4362.0
K08723	1.0
K08720	0.0
K08721	0.0
K08728	628.0
K10187	0.0
K00119	0.0
K00118	7877.0
K00449	0.0
K00448	0.0
K00115	0.0
K00446	0.0
K00117	15756.0
K00116	7879.0
K00111	20937.0
K00442	0.0
K00113	1.0
K00112	1.0
K01539	0.0
K01531	7488.0
K04720	13337.0
K01533	31201.0
K01534	50745.0
K01535	0.0
K01537	24423.0
K14358	0.0
K14605	0.0
K14606	0.0
K00413	1.0
K10120	13.0
K05600	0.0
K05777	255.0
K03972	0.0
K03973	690.0
K03970	1.0
K03971	1.0
K03976	14527.0
K03977	22585.0
K03974	1.0
K03975	11403.0
K03978	14631.0
K03979	22586.0
K13378	1803.0
K02372	21192.0
K02371	12538.0
K02377	11543.0
K02379	8043.0
K03396	0.0
K03397	0.0
K03394	12929.0
K03395	0.0
K03392	0.0
K03393	0.0
K03390	1832.0
K03391	0.0
K03399	65.0
K03027	0.0
K12136	0.0
K12137	24.0
K06610	4.0
K12138	0.0
K12139	0.0
K11444	0.0
K11440	1.0
K11443	0.0
K11442	0.0
K00612	8124.0
K00613	73.0
K00610	10870.0
K00611	22558.0
K00616	15261.0
K00617	0.0
K00614	0.0
K00615	52549.0
K00619	26.0
K10863	0.0
K07874	0.0
K06234	0.0
K10240	0.0
K10241	0.0
K10242	5.0
K10243	5.0
K04110	0.0
K04113	0.0
K04112	0.0
K04115	0.0
K04114	0.0
K04117	0.0
K04116	0.0
K04118	0.0
K05517	1.0
K07705	254.0
K07704	393.0
K07707	2053.0
K07706	2275.0
K07701	1.0
K07700	1.0
K07703	1.0
K07702	1.0
K07709	0.0
K07708	2.0
K01955	27932.0
K13042	0.0
K09934	0.0
K09935	12934.0
K06216	141.0
K09937	2.0
K13745	1.0
K13746	0.0
K13747	23167.0
K13740	0.0
K13741	0.0
K13742	0.0
K06211	1627.0
K06212	77.0
K09933	2.0
K02618	0.0
K02619	1925.0
K02968	21798.0
K02966	0.0
K02967	22513.0
K02616	0.0
K02965	22513.0
K02962	0.0
K02611	0.0
K02613	0.0
K03569	32097.0
K03568	228.0
K03565	14167.0
K06218	6.0
K03567	1.0
K03566	5.0
K03561	50870.0
K03560	2.0
K03563	10549.0
K03562	2.0
K06430	0.0
K01709	10121.0
K01708	2.0
K01707	1.0
K01706	1161.0
K01705	0.0
K01704	48824.0
K01703	49514.0
K01702	0.0
K14165	0.0
K14164	0.0
K14166	0.0
K14161	7878.0
K14160	0.0
K14162	7878.0
K05396	1381.0
K03709	8729.0
K03708	1346.0
K08160	1.0
K03701	34359.0
K03700	7816.0
K03703	19709.0
K03702	22513.0
K03705	12791.0
K03704	17236.0
K03707	2778.0
K03706	7306.0
K06289	0.0
K06288	0.0
K06283	8669.0
K06282	163.0
K06281	164.0
K06287	21658.0
K06286	650.0
K06285	478.0
K06284	6907.0
K08161	759.0
K07540	0.0
K06438	9270.0
K06869	0.0
K06868	0.0
K06867	7896.0
K06866	1.0
K06865	0.0
K06864	17293.0
K06863	0.0
K06862	0.0
K06861	9933.0
K06860	0.0
K12659	0.0
K12658	7877.0
K07547	0.0
K07546	0.0
K15023	0.0
K15022	0.0
K15020	0.0
K15024	8240.0
K08700	0.0
K08162	1551.0
K07544	0.0
K00137	1.0
K00135	200.0
K00134	31234.0
K00133	22468.0
K00132	136.0
K00131	328.0
K00130	1781.0
K00139	0.0
K00138	1.0
K00429	1.0
K00428	9681.0
K00421	0.0
K00423	0.0
K00425	2552.0
K00427	1.0
K00426	2552.0
K14292	0.0
K14379	0.0
K14370	0.0
K14371	0.0
K14372	0.0
K14373	0.0
K14374	0.0
K14375	0.0
K09845	0.0
K14082	0.0
K14083	71.0
K14080	0.0
K14081	0.0
K14086	1554.0
K14087	1627.0
K14084	489.0
K14088	1627.0
K14089	1554.0
K01552	16729.0
K01551	1396.0
K01556	0.0
K01557	0.0
K01554	509.0
K01555	0.0
K04708	0.0
K03955	0.0
K13689	0.0
K13688	8359.0
K13683	1.0
K13685	11493.0
K13684	1.0
K13687	0.0
K13686	0.0
K14159	0.0
K02399	2.0
K02398	3121.0
K02395	2657.0
K02394	3.0
K02397	4562.0
K02396	8498.0
K02391	3.0
K02390	8417.0
K02393	3.0
K02392	14005.0
K13533	0.0
K13532	0.0
K13531	25.0
K13530	531.0
K01550	0.0
K05658	0.0
K14054	231.0
K02601	25397.0
K02970	22331.0
K05378	0.0
K12339	2.0
K14060	0.0
K11687	0.0
K11686	0.0
K11685	1.0
K11689	1647.0
K11688	3179.0
K08939	0.0
K03048	841.0
K03049	0.0
K13821	23636.0
K13820	98.0
K03042	0.0
K03043	21734.0
K03040	20322.0
K03041	0.0
K03046	21826.0
K03047	0.0
K03044	0.0
K03045	0.0
K00348	1803.0
K09847	0.0
K00692	341.0
K00638	7984.0
K00639	10456.0
K00693	0.0
K00634	4460.0
K00635	0.0
K00630	0.0
K00631	1.0
K00632	2644.0
K00633	2277.0
K00691	1214.0
K00696	0.0
K00694	781.0
K00695	0.0
K10854	0.0
K07811	0.0
K07810	1.0
K07813	14169.0
K07812	74.0
K07814	1853.0
K07816	878.0
K00090	2.0
K00091	2778.0
K00094	573.0
K00096	3823.0
K00097	14218.0
K00098	0.0
K00099	21176.0
K10228	0.0
K10229	0.0
K12548	0.0
K10222	0.0
K10220	0.0
K10221	0.0
K10227	0.0
K05822	158.0
K01949	0.0
K01945	22319.0
K01947	0.0
K01946	0.0
K01941	8107.0
K01940	21700.0
K06357	0.0
K07729	38848.0
K07728	0.0
K07727	20292.0
K07726	5226.0
K07725	0.0
K07724	1.0
K07723	577.0
K07722	7951.0
K07721	0.0
K07720	42574.0
K00899	695.0
K05824	0.0
K00891	20988.0
K00892	1.0
K00895	7878.0
K00897	857.0
K08151	8385.0
K08153	606.0
K08154	1.0
K02948	22513.0
K02942	0.0
K02944	0.0
K05665	0.0
K02946	22509.0
K13793	0.0
K06352	0.0
K01769	0.0
K01768	15759.0
K01761	135.0
K01760	907.0
K01762	0.0
K09578	0.0
K01766	1.0
K08164	0.0
K02493	21782.0
K08166	0.0
K08167	2.0
K02496	2.0
K02497	0.0
K02494	2.0
K02495	42056.0
K02498	2.0
K02499	3226.0
K08168	0.0
K08169	2.0
K14415	1583.0
K14414	7877.0
K06881	22579.0
K00436	0.0
K06332	0.0
K12815	0.0
K12810	0.0
K06885	938.0
K00437	95.0
K06335	0.0
K06334	10801.0
K03547	10629.0
K03546	7262.0
K03545	30974.0
K03544	28714.0
K03543	9681.0
K06888	10039.0
K10941	0.0
K03549	8729.0
K03548	1.0
K10940	0.0
K02236	1263.0
K02237	16890.0
K02234	0.0
K02232	9909.0
K02233	11913.0
K02230	7878.0
K02231	25984.0
K06359	0.0
K02238	15828.0
K02239	0.0
K03723	19972.0
K03722	12789.0
K03721	6.0
K03720	1.0
K03727	5.0
K03726	0.0
K03725	0.0
K03724	8868.0
K06358	0.0
K12673	0.0
K12679	0.0
K12678	0.0
K06410	7552.0
K11898	1.0
K11899	0.0
K11896	1.0
K11897	1.0
K11894	1.0
K11895	1.0
K11892	2.0
K11893	1.0
K11890	1.0
K11891	2.0
K08762	0.0
K08764	0.0
K08765	0.0
K10418	0.0
K11325	0.0
K11326	0.0
K11327	0.0
K11328	0.0
K11329	0.0
K00151	0.0
K00150	0.0
K00153	0.0
K00400	0.0
K00407	1.0
K00406	7878.0
K00405	7878.0
K00404	7878.0
K00158	622.0
K01342	0.0
K09388	0.0
K09386	0.0
K09384	191.0
K04094	6080.0
K04095	1775.0
K04096	21826.0
K04097	0.0
K04090	0.0
K04091	7880.0
K04092	5.0
K04093	0.0
K04098	0.0
K04099	0.0
K01578	0.0
K01579	12438.0
K01574	4.0
K01575	1043.0
K01576	0.0
K01577	116.0
K01571	10389.0
K01572	14157.0
K01573	0.0
K02009	3428.0
K02008	39244.0
K02005	26946.0
K02004	149224.0
K02007	6212.0
K02006	54740.0
K02001	147.0
K02000	681.0
K02003	183775.0
K02002	705.0
K03065	0.0
K08952	0.0
K03060	19560.0
K13809	0.0
K10948	0.0
K09607	0.0
K06125	0.0
K04337	1.0
K06120	573.0
K06121	0.0
K04336	1.0
K01127	0.0
K09703	73.0
K00004	1016.0
K14699	0.0
K09702	1145.0
K14698	0.0
K05311	248.0
K13829	10.0
K10943	0.0
K07291	0.0
K07290	2.0
K10206	20520.0
K10202	6.0
K10208	0.0
K10209	1.0
K01966	1.0
K01965	0.0
K01964	230.0
K01963	17945.0
K01962	13123.0
K01961	30198.0
K01960	1802.0
K01969	0.0
K01968	0.0
K07749	3055.0
K07748	0.0
K07741	1799.0
K07740	1.0
K07743	0.0
K07742	12674.0
K07745	0.0
K07744	0.0
K07746	0.0
K01299	10618.0
K01295	9976.0
K01297	3848.0
K02922	0.0
K05603	1.0
K02921	0.0
K02926	22513.0
K05607	0.0
K02924	0.0
K05605	0.0
K02928	0.0
K02929	0.0
K00216	1.0
K00217	0.0
K00214	0.0
K00215	24137.0
K00213	0.0
K00210	0.0
K00211	0.0
K00218	0.0
K00219	185.0
K01035	56.0
K01034	3080.0
K04517	22382.0
K01740	36472.0
K01031	0.0
K01746	458.0
K01745	1303.0
K01744	10611.0
K01749	11769.0
K01039	324.0
K04518	2814.0
K09591	0.0
K14129	0.0
K14128	0.0
K14121	0.0
K14120	0.0
K14123	0.0
K14122	0.0
K14125	0.0
K14124	0.0
K14127	0.0
K14126	0.0
K03521	17962.0
K03520	0.0
K03523	15994.0
K03522	18242.0
K03525	22857.0
K03524	23859.0
K03527	29793.0
K03526	21789.0
K03529	20698.0
K03528	1.0
K06338	0.0
K02217	6183.0
K03299	9304.0
K03298	236.0
K13472	0.0
K03293	5594.0
K03292	21508.0
K03291	2.0
K03290	1.0
K03297	9509.0
K03296	55874.0
K03295	2505.0
K03294	15720.0
K13009	0.0
K12690	0.0
K09743	0.0
K06022	0.0
K07190	0.0
K06021	0.0
K07192	10582.0
K06020	1.0
K06027	0.0
K06026	0.0
K09744	0.0
K07991	4.0
K08749	0.0
K09835	0.0
K09834	0.0
K10439	35186.0
K06351	0.0
K09833	0.0
K10925	0.0
K10924	0.0
K10927	0.0
K10926	0.0
K10923	0.0
K10922	0.0
K09629	0.0
K10697	0.0
K00179	5728.0
K00172	3405.0
K00171	1133.0
K00170	1178.0
K00177	4700.0
K00176	4699.0
K00175	16624.0
K00174	14295.0
K13478	0.0
K14338	0.0
K14339	0.0
K14335	0.0
K14337	0.0
K14330	0.0
K14331	0.0
K14333	0.0
K08918	0.0
K13479	2849.0
K04078	21826.0
K04079	21828.0
K04076	577.0
K04077	22512.0
K04074	2354.0
K04075	21352.0
K04072	14218.0
K04073	0.0
K04070	10368.0
K04071	0.0
K14597	0.0
K13318	0.0
K08280	0.0
K13641	8661.0
K13640	120.0
K13643	467.0
K13642	0.0
K02027	108560.0
K02026	189805.0
K02025	199064.0
K02024	2.0
K02023	3792.0
K02022	42.0
K02021	73.0
K02020	16277.0
K02029	30872.0
K02028	25169.0
K03886	0.0
K03887	0.0
K03884	0.0
K03885	10987.0
K03881	0.0
K03888	0.0
K03889	0.0
K12998	0.0
K12999	1.0
K12992	10521.0
K12993	0.0
K12990	1626.0
K12991	0.0
K12996	668.0
K12997	508.0
K12994	0.0
K12995	1.0
K08979	0.0
K08978	10218.0
K03088	313622.0
K03089	2.0
K03086	34635.0
K03087	1.0
K08971	0.0
K08970	7878.0
K03082	7934.0
K03080	1.0
K08974	10009.0
K13868	0.0
K00918	817.0
K01553	0.0
K12214	0.0
K11646	0.0
K11645	0.0
K11641	0.0
K11640	0.0
K12736	0.0
K12733	0.0
K07507	8243.0
K07506	1.0
K07505	2.0
K07504	5.0
K07503	5.0
K07502	5705.0
K07501	0.0
K07500	0.0
K07509	0.0
K07508	0.0
K11422	0.0
K08698	0.0
K10773	24153.0
K10774	0.0
K14286	0.0
K10778	1.0
K14287	2.0
K00140	411.0
K05501	2.0
K01903	7908.0
K01902	7908.0
K01905	56.0
K01904	0.0
K01907	0.0
K01906	0.0
K01909	0.0
K01908	1.0
K14534	8167.0
K00147	22237.0
K07767	0.0
K07769	0.0
K07768	5.0
K06203	1.0
K06202	2.0
K09921	2.0
K09920	1.0
K09927	9431.0
K09024	1.0
K09022	2422.0
K09023	7877.0
K09020	252.0
K09021	0.0
K02908	0.0
K02909	22586.0
K08218	1804.0
K08219	1.0
K02904	14607.0
K02906	22513.0
K02907	14367.0
K02902	21742.0
K00230	359.0
K00231	0.0
K00232	0.0
K08976	7877.0
K00234	0.0
K00239	11336.0
K06209	10348.0
K09928	7901.0
K01015	0.0
K01014	0.0
K01012	24211.0
K01011	17632.0
K01010	0.0
K08920	0.0
K14103	0.0
K14102	0.0
K14101	0.0
K14100	0.0
K14105	0.0
K14104	0.0
K14109	0.0
K14108	0.0
K06401	0.0
K00893	0.0
K13402	0.0
K12858	0.0
K03503	1804.0
K03502	12703.0
K03501	14709.0
K03500	28581.0
K08924	0.0
K02278	650.0
K02279	5899.0
K12977	0.0
K02276	1.0
K02277	0.0
K02274	7878.0
K02275	7878.0
K13450	0.0
K13451	0.0
K13452	0.0
K13454	0.0
K13455	0.0
K12509	0.0
K12508	0.0
K12507	110.0
K12506	1218.0
K12500	1.0
K12503	0.0
K05926	0.0
K09728	0.0
K14587	252.0
K06597	0.0
K06596	0.0
K06595	0.0
K06599	0.0
K06598	0.0
K07978	0.0
K07979	26804.0
K07976	0.0
K14585	0.0
K10907	24614.0
K10906	1.0
K10901	0.0
K10909	0.0
K10908	0.0
K09819	8451.0
K09818	574.0
K09817	14227.0
K09816	14117.0
K09815	14254.0
K06374	9576.0
K06373	9575.0
K09812	16367.0
K09811	16070.0
K09810	11235.0
K09724	0.0
K14582	0.0
K09721	0.0
K04058	7878.0
K04059	0.0
K04050	0.0
K04051	0.0
K04052	0.0
K04053	0.0
K04054	0.0
K04055	0.0
K04056	7877.0
K04057	0.0
K01047	0.0
K08975	0.0
K10015	1.0
K10014	1.0
K10017	1.0
K10016	1.0
K10011	2.0
K10010	2074.0
K10013	2.0
K10012	2101.0
K10019	0.0
K10018	0.0
K13665	4.0
K13664	0.0
K13663	0.0
K13662	0.0
K13661	0.0
K13660	0.0
K13669	0.0
K13668	0.0
K07641	7878.0
K01466	1375.0
K13590	0.0
K01464	9264.0
K01465	23384.0
K01462	33510.0
K01463	3699.0
K01460	1.0
K01461	0.0
K13599	12.0
K13598	0.0
K01468	396.0
K01469	7877.0
K09251	231.0
K09252	1.0
K02041	3024.0
K02040	30947.0
K02043	1.0
K02045	2228.0
K02044	3145.0
K02047	10105.0
K02046	10105.0
K02049	57008.0
K02048	10107.0
K05549	0.0
K05548	0.0
K06046	0.0
K03319	271.0
K03316	614.0
K03317	101.0
K03314	25.0
K03315	10904.0
K03312	9087.0
K03313	188.0
K03310	32206.0
K03311	6533.0
K12052	0.0
K02945	19591.0
K06162	61.0
K06163	57.0
K06160	0.0
K06161	0.0
K06166	57.0
K00359	2714.0
K06164	57.0
K06165	57.0
K06168	21173.0
K06169	0.0
K13020	0.0
K07158	0.0
K07159	0.0
K04835	84.0
K11621	0.0
K11991	1.0
K11622	0.0
K11996	7880.0
K11627	0.0
K11626	0.0
K11629	0.0
K11628	0.0
K07561	0.0
K07560	22507.0
K07563	0.0
K07562	0.0
K07565	0.0
K07564	0.0
K07567	25743.0
K07566	22873.0
K07569	0.0
K07568	23459.0
K09925	0.0
K11199	0.0
K11198	0.0
K11192	1.0
K11191	0.0
K11196	0.0
K11195	0.0
K11194	0.0
K02492	10772.0
K10713	0.0
K10710	1474.0
K10711	8.0
K10716	0.0
K02490	47.0
K10714	0.0
K10715	0.0
K01929	22552.0
K01928	23500.0
K01923	14800.0
K01922	8640.0
K01921	25601.0
K01920	2.0
K01926	19637.0
K01925	22546.0
K01924	14635.0
K07789	7879.0
K07788	2.0
K07785	0.0
K07784	1.0
K07787	7878.0
K07786	0.0
K07781	1.0
K07783	2.0
K07782	2.0
K05835	2.0
K06355	0.0
K14661	0.0
K09844	0.0
K00782	559.0
K00783	22546.0
K00784	11864.0
K00785	0.0
K00786	4947.0
K00039	0.0
K00036	10209.0
K00037	0.0
K00034	550.0
K00035	0.0
K00032	0.0
K00033	10784.0
K00030	1053.0
K00031	21243.0
K01259	469.0
K01258	12382.0
K01255	2329.0
K01256	8001.0
K01251	13209.0
K01250	1686.0
K01253	0.0
K01252	1.0
K09008	0.0
K09009	5.0
K09000	7878.0
K09001	379.0
K09002	2010.0
K09003	0.0
K09004	231.0
K09005	138.0
K09006	0.0
K09007	7878.0
K09846	0.0
K08234	6236.0
K00258	0.0
K00259	8550.0
K00252	1.0
K00253	0.0
K00256	0.0
K00257	10454.0
K00254	0.0
K00255	0.0
K01079	986.0
K01078	7877.0
K01071	650.0
K01070	2.0
K01073	5.0
K01077	14714.0
K01076	8572.0
K14472	0.0
K14471	0.0
K14470	0.0
K14475	342.0
K09841	0.0
K02788	156.0
K02782	57.0
K02783	1177.0
K02781	1404.0
K02786	157.0
K02787	0.0
K02784	3.0
K01060	8880.0
K01787	8736.0
K01786	8174.0
K01785	24897.0
K01784	43970.0
K01783	26597.0
K01782	15758.0
K01781	0.0
K01780	0.0
K01789	0.0
K01788	7717.0
K02526	1466.0
K02527	9681.0
K02525	1.0
K02250	0.0
K02523	9681.0
K02520	21809.0
K02521	1.0
K02258	0.0
K02259	7878.0
K02528	22484.0
K02529	105035.0
K03781	3507.0
K03780	2623.0
K03783	12670.0
K03782	7879.0
K03785	15446.0
K03784	7297.0
K03787	11391.0
K03786	8988.0
K03789	12638.0
K03788	1.0
K10700	0.0
K00342	9704.0
K03124	0.0
K03120	0.0
K12527	1916.0
K12526	0.0
K12525	2.0
K12524	3607.0
K12523	0.0
K12522	0.0
K09789	1802.0
K09788	398.0
K09787	12601.0
K09786	753.0
K09785	0.0
K09781	2.0
K09780	7.0
K10961	0.0
K10960	0.0
K10963	0.0
K10962	0.0
K10965	0.0
K10964	0.0
K10966	0.0
K09879	0.0
K06318	0.0
K06311	0.0
K06310	2286.0
K06312	0.0
K06314	0.0
K06317	1676.0
K11389	0.0
K11386	0.0
K11387	0.0
K11384	7877.0
K11385	0.0
K11382	0.0
K11383	0.0
K11381	0.0
K11949	0.0
K10380	0.0
K04032	805.0
K04033	0.0
K04030	1022.0
K04031	8194.0
K04036	0.0
K04037	0.0
K04034	147.0
K04035	252.0
K04038	0.0
K04039	0.0
K07046	7912.0
K07047	15174.0
K07044	0.0
K07045	9013.0
K07042	20711.0
K07043	9559.0
K07040	11878.0
K07041	0.0
K07048	609.0
K07049	0.0
K08664	0.0
K02584	12.0
K10039	9907.0
K10038	13.0
K10037	1.0
K10036	47.0
K04788	0.0
K04789	0.0
K04784	1.0
K04785	1.0
K04786	1.0
K04787	0.0
K04780	0.0
K04781	232.0
K04782	0.0
K04783	1.0
K13601	0.0
K13603	0.0
K13602	0.0
K13605	0.0
K13604	0.0
K13607	75.0
K02404	2778.0
K05783	0.0
K05782	2.0
K05781	57.0
K05780	57.0
K05787	1.0
K05786	7880.0
K05785	7879.0
K05784	0.0
K05789	1.0
K05788	2.0
K01442	18882.0
K01443	20569.0
K01444	413.0
K01446	513.0
K01447	18999.0
K01448	34428.0
K01449	8957.0
K14803	0.0
K02069	496.0
K05569	2055.0
K08008	0.0
K02063	1.0
K05566	1944.0
K05565	1.0
K05563	0.0
K05562	0.0
K05561	0.0
K02064	1.0
K03338	1774.0
K03339	0.0
K03330	0.0
K03331	0.0
K03332	186.0
K03333	0.0
K03335	9478.0
K03336	1601.0
K03337	1774.0
K12956	0.0
K12957	7878.0
K12954	0.0
K12955	0.0
K12952	0.0
K12953	0.0
K12950	0.0
K12951	0.0
K14733	0.0
K00109	0.0
K06148	24758.0
K06149	1.0
K06144	1.0
K06145	2.0
K06146	0.0
K06147	181648.0
K06141	1.0
K06142	13290.0
K06143	1.0
K11945	0.0
K08948	0.0
K08949	0.0
K00071	0.0
K14664	0.0
K13810	0.0
K14665	56.0
K03058	0.0
K11609	0.0
K11608	0.0
K14660	0.0
K11603	0.0
K11602	0.0
K11601	0.0
K11600	0.0
K11607	7878.0
K11606	7878.0
K11605	7878.0
K11604	7878.0
K10558	252.0
K10559	292.0
K10550	362.0
K10551	363.0
K10552	0.0
K10553	0.0
K10554	0.0
K10555	424.0
K10556	362.0
K10557	252.0
K03051	0.0
K03050	0.0
K07549	0.0
K07548	0.0
K07239	1.0
K07235	1.0
K07234	0.0
K07237	1.0
K07236	1.0
K07231	0.0
K07230	2.0
K07233	0.0
K07232	2.0
K02467	1.0
K05306	1740.0
K05305	2131.0
K05304	0.0
K05303	7877.0
K05301	0.0
K02565	1.0
K08644	0.0
K08646	0.0
K08641	16019.0
K08643	0.0
K08642	0.0
K12146	0.0
K00010	10517.0
K00011	0.0
K00012	19443.0
K00013	22348.0
K00014	32640.0
K00016	14247.0
K09065	0.0
K08252	0.0
K08253	0.0
K08256	5.0
K08255	0.0
K08258	0.0
K08259	0.0
K00274	7994.0
K00275	7879.0
K00276	0.0
K00270	0.0
K00271	0.0
K00272	0.0
K00273	0.0
K00278	16689.0
K00279	0.0
K12675	0.0
K01277	1802.0
K01274	0.0
K01273	16637.0
K01271	4195.0
K01270	13006.0
K01278	1808.0
K00906	3.0
K00904	1174.0
K00903	2.0
K00901	10473.0
K13785	0.0
K00908	0.0
K11149	0.0
K01053	7878.0
K01051	47.0
K01057	6.0
K01056	22513.0
K01055	0.0
K01054	0.0
K01058	2.0
K02500	22595.0
K02501	22521.0
K02502	9788.0
K02503	22512.0
K02504	1.0
K02505	1.0
K02506	1.0
K02507	1.0
K02508	0.0
K02509	1.0
K00291	0.0
K13410	0.0
K13148	0.0
K13419	0.0
K05825	0.0
K03106	22513.0
K03105	0.0
K03101	25137.0
K03100	38515.0
K12541	0.0
K12540	0.0
K12543	0.0
K12542	0.0
K12545	0.0
K12544	0.0
K12547	0.0
K12546	0.0
K12549	0.0
K06080	1.0
K11018	0.0
K11019	0.0
K11016	0.0
K11017	0.0
K11014	0.0
K11015	0.0
K11012	0.0
K11013	0.0
K11010	0.0
K11011	0.0
K06333	7416.0
K06880	0.0
K06883	7877.0
K06882	0.0
K09857	7878.0
K06884	2.0
K06887	2.0
K06886	7879.0
K06889	30743.0
K10942	0.0
K09859	0.0
K09858	2.0
K10947	25929.0
K10946	0.0
K10945	0.0
K10944	0.0
K13284	0.0
K00483	110.0
K00481	1.0
K00480	2.0
K00486	0.0
K00485	0.0
K00484	0.0
K09901	1.0
K10929	0.0
K07684	2.0
K07685	1.0
K07686	1.0
K07687	1.0
K07681	1.0
K07688	1.0
K07689	1.0
K10928	0.0
K04018	1.0
K04019	847.0
K04014	148.0
K04015	317.0
K04016	1.0
K04017	1.0
K04013	74.0
K07060	0.0
K07061	0.0
K07062	7922.0
K07063	0.0
K07064	0.0
K07065	0.0
K07066	1549.0
K07067	617.0
K07068	0.0
K07069	2397.0
K01121	0.0
K13629	1.0
K13628	7879.0
K13623	0.0
K13622	7877.0
K13620	1.0
K13626	6575.0
K08586	0.0
K08587	0.0
K01428	9664.0
K01429	9658.0
K01422	1803.0
K01423	113.0
K01420	16731.0
K01421	13369.0
K01426	11291.0
K01427	0.0
K01424	11149.0
K01425	12950.0
K08068	0.0
K07538	0.0
K13086	0.0
K13085	0.0
K07287	2.0
K07824	0.0
K07682	0.0
K02722	0.0
K12978	0.0
K12979	0.0
K12972	5.0
K12973	1.0
K12974	1.0
K12975	1.0
K12976	0.0
K07821	0.0
K07683	1.0
K14750	0.0
K14751	0.0
K14953	0.0
K12288	1.0
K12289	1.0
K12282	0.0
K12283	0.0
K12280	0.0
K12281	0.0
K12286	0.0
K12287	0.0
K12284	0.0
K12285	0.0
K11957	0.0
K11956	0.0
K11955	0.0
K11954	0.0
K11953	0.0
K11952	0.0
K11951	0.0
K11950	0.0
K11959	0.0
K11958	0.0
K13889	48.0
K13888	2.0
K11963	0.0
K07217	607.0
K07216	12193.0
K07215	0.0
K07214	9435.0
K07213	1133.0
K07212	0.0
K07219	397.0
K07218	0.0
K12150	1.0
K08689	0.0
K08688	0.0
K00402	0.0
K00401	0.0
K11994	0.0
K00152	0.0
K01043	1.0
K00154	1.0
K00157	0.0
K00156	1803.0
K10533	0.0
K10530	116.0
K10531	0.0
K10536	10476.0
K10537	365.0
K10535	0.0
K10538	1.0
K10539	365.0
K00073	81.0
K13934	1.0
K00076	716.0
K00077	21424.0
K00074	22486.0
K00075	13989.0
K00078	0.0
K00079	0.0
K02290	0.0
K02563	22584.0
K02292	0.0
K08966	0.0
K02294	0.0
K08278	0.0
K08279	0.0
K08274	0.0
K08275	0.0
K08276	1.0
K08277	0.0
K00298	1016.0
K00299	7879.0
K00296	0.0
K00297	26352.0
K00294	0.0
K00292	0.0
K00293	0.0
K00290	16855.0
K07757	5.0
K12089	0.0
K01210	169.0
K01213	0.0
K01212	2021.0
K01215	649.0
K01214	0.0
K01217	0.0
K01216	0.0
K01219	0.0
K01218	2237.0
K02749	1.0
K02746	962.0
K02747	818.0
K02744	2611.0
K02745	852.0
K02742	1.0
K00924	17305.0
K00925	25199.0
K00926	12776.0
K00927	22513.0
K00928	30916.0
K00929	9620.0
K12085	0.0
K02298	1.0
K02299	1.0
K02568	75.0
K02569	2.0
K02562	6.0
K02291	7878.0
K02560	1.0
K02293	0.0
K02566	8362.0
K02567	75.0
K02564	24044.0
K02297	1.0
K03169	39109.0
K03168	14454.0
K03163	0.0
K03162	0.0
K03167	0.0
K03166	0.0
K11038	0.0
K11039	0.0
K11030	0.0
K11031	0.0
K11032	0.0
K11033	0.0
K11034	0.0
K11035	0.0
K11036	0.0
K11037	0.0
K02546	0.0
K07668	1874.0
K07669	0.0
K07666	7878.0
K07667	21236.0
K07664	2.0
K07665	10543.0
K07662	1.0
K07663	7878.0
K07660	1.0
K07661	1.0
K03927	7456.0
K07008	2.0
K07009	3118.0
K07002	2.0
K07003	9997.0
K07000	3.0
K07001	8722.0
K07006	8022.0
K07007	24109.0
K07004	0.0
K07005	15426.0
K03921	0.0
K02956	22402.0
K09725	0.0
K09181	7879.0
K08599	0.0
K08598	0.0
K08591	26766.0
K08590	9745.0
K01156	551.0
K01154	24780.0
K01407	1.0
K01400	0.0
K01153	21379.0
K01150	510.0
K01151	13949.0
K01408	0.0
K01409	26403.0
K01158	0.0
K01159	14906.0
K05523	0.0
K05522	2.0
K05521	19755.0
K05520	17603.0
K05527	2.0
K05526	1.0
K05525	0.0
K05524	252.0
K05529	0.0
K14518	0.0
K14519	7877.0
K05949	0.0
K01754	21709.0
K05942	0.0
K01027	0.0
K02171	0.0
K02170	1.0
K02173	540.0
K02172	0.0
K01751	3929.0
K06416	2344.0
K06417	0.0
K06414	0.0
K06947	0.0
K03379	0.0
K03808	7879.0
K03809	8163.0
K03806	2.0
K06412	12332.0
K03804	1.0
K12296	509.0
K03802	67.0
K03803	2627.0
K06413	96.0
K10808	0.0
K06411	7520.0
K01028	483.0
K01029	2707.0
K11931	0.0
K11930	0.0
K11933	1.0
K11932	1.0
K11935	0.0
K11934	2.0
K11937	0.0
K11936	508.0
K11939	1.0
K11938	1.0
K10800	7877.0
K06419	180.0
K11929	1.0
K07271	10568.0
K07270	0.0
K07273	3053.0
K07272	509.0
K07275	2.0
K07274	1.0
K07277	9682.0
K07276	0.0
K07279	1.0
K07278	1.0
K10623	0.0
K02481	9704.0
K11520	0.0
K02480	0.0
K08170	0.0
K02485	2.0
K02484	3132.0
K02487	0.0
K08600	18665.0
K08603	0.0
K08602	6645.0
K08605	18.0
K08604	0.0
K09956	7877.0
K09957	0.0
K09954	7879.0
K09955	9547.0
K09952	518.0
K09953	0.0
K09950	0.0
K09951	4661.0
K09958	7878.0
K09959	0.0
K07495	55157.0
K07494	34.0
K07497	32411.0
K07496	3142.0
K07491	24090.0
K07490	1.0
K07493	2540.0
K07492	1.0
K07499	0.0
K07498	1078.0
K11209	2.0
K11208	1.0
K11204	0.0
K11203	411.0
K11202	1309.0
K11201	1.0
K11200	56.0
K00058	41142.0
K00059	75305.0
K00728	0.0
K00729	0.0
K00055	40.0
K00057	22617.0
K00050	2713.0
K00051	0.0
K00720	0.0
K00721	20023.0
K14424	0.0
K06033	0.0
K14189	0.0
K14188	757.0
K06364	0.0
K14187	2.0
K01239	3956.0
K01238	534.0
K01897	11403.0
K01232	1761.0
K01895	11088.0
K01230	0.0
K01893	21796.0
K01236	0.0
K01235	512.0
K01890	22513.0
K02768	2539.0
K02769	397.0
K02760	9747.0
K02761	9732.0
K02763	43.0
K02764	0.0
K02765	5506.0
K00948	28562.0
K00949	12831.0
K00942	23292.0
K00943	15920.0
K00940	10529.0
K00941	41592.0
K00946	11506.0
K00947	0.0
K00944	0.0
K00945	39932.0
K01097	0.0
K01096	1.0
K01095	75.0
K01093	1.0
K01092	12743.0
K01091	51543.0
K01090	30059.0
K03499	42460.0
K03498	28155.0
K03491	3044.0
K03490	1662.0
K03493	0.0
K03492	317.0
K03495	22466.0
K03497	51220.0
K03496	58234.0
K02817	0.0
K02814	29.0
K02815	30.0
K02810	6678.0
K02548	21201.0
K02549	8412.0
K02818	1.0
K02819	2621.0
K03637	12951.0
K03636	7880.0
K03147	16735.0
K03146	0.0
K08851	0.0
K06518	21014.0
K09729	515.0
K06048	2.0
K06045	15754.0
K06044	0.0
K09727	0.0
K09726	0.0
K06041	10010.0
K09720	0.0
K09723	0.0
K06042	7785.0
K09897	1.0
K09896	1.0
K09895	1.0
K09894	1.0
K09893	1.0
K09892	1.0
K09891	1.0
K09890	1.0
K09899	1.0
K09898	1.0
K03622	0.0
K07648	1.0
K07649	3.0
K07398	0.0
K07399	24.0
K11056	0.0
K11057	0.0
K11054	0.0
K11055	0.0
K07640	1.0
K07393	7949.0
K07390	7879.0
K07391	21544.0
K07644	7879.0
K07645	7879.0
K07646	23624.0
K07647	0.0
K10896	0.0
K07024	73349.0
K07025	31138.0
K07026	0.0
K07027	9776.0
K07020	0.0
K07021	538.0
K07022	0.0
K07023	8165.0
K07028	0.0
K07029	39237.0
K10094	0.0
K01390	0.0
K01392	0.0
K01399	0.0
K02673	0.0
K05893	0.0
K05897	0.0
K05896	20704.0
K05895	5187.0
K05899	0.0
K05898	0.0
K00555	0.0
K00554	18773.0
K00557	1.0
K00556	1803.0
K00551	0.0
K00559	0.0
K00558	41013.0
K01170	0.0
K01173	1.0
K01174	35.0
K01175	8172.0
K01176	1766.0
K01178	7877.0
K01179	33379.0
K14578	0.0
K14579	0.0
K08951	0.0
K08950	0.0
K08953	0.0
K03828	7926.0
K03829	2.0
K03820	9681.0
K03821	1.0
K03822	0.0
K03823	19298.0
K03824	1.0
K03825	539.0
K03826	4858.0
K03827	3639.0
K12248	0.0
K12246	0.0
K12247	0.0
K12242	0.0
K12243	0.0
K12240	0.0
K12241	0.0
K11919	0.0
K11918	0.0
K11913	0.0
K11912	0.0
K11911	0.0
K11910	0.0
K11917	0.0
K11916	0.0
K11915	0.0
K11914	0.0
K12068	0.0
K12069	0.0
K12062	0.0
K12063	0.0
K12060	0.0
K12061	0.0
K12066	0.0
K12067	0.0
K12064	0.0
K12065	0.0
K07259	1816.0
K07258	40117.0
K07253	0.0
K07251	1.0
K07250	9674.0
K07257	0.0
K07256	0.0
K07255	0.0
K07254	0.0
K05372	1.0
K05373	1.0
K05370	0.0
K05371	0.0
K05374	1.0
K05375	1.0
K09970	2.0
K09971	2.0
K09972	113.0
K09973	7879.0
K09974	7917.0
K09975	2.0
K09976	933.0
K09978	1.0
K09979	1803.0
K11261	2063.0
K11260	0.0
K11263	10.0
K11264	0.0
K10793	192.0
K10796	248.0
K10797	1232.0
K10794	5.0
K10795	188.0
K00700	26266.0
K00701	0.0
K10798	0.0
K00703	17098.0
K00705	32008.0
K09828	0.0
K10133	0.0
K13053	1.0
K03192	7878.0
K00964	0.0
K00965	11641.0
K00966	9634.0
K00960	0.0
K00961	0.0
K00962	22167.0
K00963	13788.0
K00969	15396.0
K12681	0.0
K02703	0.0
K08364	0.0
K08365	248.0
K02706	0.0
K08363	0.0
K08361	1.0
K02708	0.0
K02709	0.0
K08368	116.0
K08369	59.0
K01615	4290.0
K01617	1.0
K01616	0.0
K01611	3775.0
K01610	8655.0
K01613	12243.0
K01612	0.0
K01619	23249.0
K01618	0.0
K02834	22513.0
K02835	22513.0
K05281	0.0
K03619	0.0
K03618	0.0
K03617	14134.0
K03616	823.0
K03615	13847.0
K03614	12169.0
K03613	13702.0
K03612	12696.0
K03611	2.0
K03610	8688.0
K09705	27.0
K09704	3138.0
K09701	7878.0
K09700	77.0
K09709	0.0
K06391	4844.0
K06390	11758.0
K06393	11755.0
K06392	10209.0
K06395	1021.0
K06394	5953.0
K06397	9556.0
K06396	8878.0
K06399	9877.0
K06398	12019.0
K06435	0.0
K11078	0.0
K11079	0.0
K11074	1.0
K11075	1.0
K11076	1.0
K11077	0.0
K11070	11851.0
K11071	11976.0
K11072	13925.0
K11073	2.0
K06935	0.0
K06934	984.0
K06937	7883.0
K06936	230.0
K06931	0.0
K06930	0.0
K06933	0.0
K06932	0.0
K06939	0.0
K06938	2.0
K13381	0.0
K05916	7879.0
K05917	0.0
K05914	0.0
K05915	0.0
K05912	0.0
K05913	0.0
K05910	130.0
K05911	0.0
K05918	0.0
K05919	11114.0
K00392	0.0
K00390	8677.0
K00397	0.0
K00395	0.0
K00394	2265.0
K01884	0.0
K00399	0.0
K01886	20369.0
K01376	116.0
K01372	4785.0
K09149	0.0
K09148	0.0
K01225	454.0
K09145	1554.0
K09144	1550.0
K09147	0.0
K09146	0.0
K09141	0.0
K09140	0.0
K09143	0.0
K09142	0.0
K05709	0.0
K05708	0.0
K05879	13718.0
K05878	13210.0
K05875	2.0
K05874	5.0
K05877	1.0
K05876	1.0
K05873	43.0
K00579	0.0
K00578	0.0
K00577	0.0
K00575	19757.0
K00574	11199.0
K00573	7880.0
K00571	12817.0
K00570	0.0
K01118	4773.0
K01119	3824.0
K01157	0.0
K01112	0.0
K01113	7878.0
K04477	7946.0
K01114	1.0
K01115	0.0
K08087	1.0
K01315	0.0
K08085	0.0
K08084	1.0
K08083	0.0
K08082	0.0
K08081	0.0
K08080	0.0
K01152	0.0
K01401	0.0
K09826	0.0
K06344	0.0
K06345	0.0
K09822	7877.0
K06343	0.0
K10938	0.0
K06341	0.0
K10934	0.0
K10935	0.0
K10932	0.0
K11052	0.0
K10930	0.0
K06349	0.0
K11053	0.0
K10754	0.0
K01755	23822.0
K10200	3297.0
K02132	0.0
K02137	0.0
K03840	1.0
K03841	2.0
K13028	0.0
K13799	0.0
K13798	0.0
K13795	1.0
K13794	0.0
K13021	0.0
K13792	0.0
K13791	0.0
K13790	0.0
K12268	0.0
K12269	1.0
K12262	2.0
K12263	0.0
K12264	1.0
K12265	1.0
K12266	1.0
K12267	19118.0
K01757	0.0
K12237	0.0
K13243	0.0
K13245	0.0
K13244	0.0
K13246	0.0
K03264	0.0
K03265	0.0
K03263	0.0
K03268	0.0
K03269	9681.0
K12415	0.0
K10211	0.0
K09918	1.0
K09919	1.0
K06720	0.0
K09913	57.0
K09910	1.0
K09911	1.0
K09916	1.0
K09917	1.0
K06726	2390.0
K09915	7879.0
K11535	9.0
K11534	502.0
K11537	2.0
K11531	0.0
K11533	5.0
K11532	0.0
K11249	304.0
K11539	0.0
K00762	25006.0
K00763	12834.0
K00760	22543.0
K00761	14607.0
K00766	18349.0
K00767	8059.0
K00764	26864.0
K00765	20312.0
K00768	10367.0
K00769	2.0
K11059	0.0
K00186	0.0
K00187	0.0
K00184	8315.0
K00185	8023.0
K00183	544.0
K00180	7529.0
K00188	0.0
K00189	0.0
K10110	7245.0
K10111	1.0
K10112	14607.0
K10113	0.0
K10114	0.0
K10115	0.0
K10116	0.0
K10117	13345.0
K10118	16441.0
K10119	16051.0
K04641	72.0
K04643	0.0
K04642	0.0
K13282	66.0
K00988	0.0
K00989	11207.0
K00986	1517.0
K00984	1800.0
K00985	0.0
K00982	7.0
K00983	3583.0
K00980	2303.0
K00981	30391.0
K01585	9792.0
K01584	0.0
K01586	26573.0
K13498	3.0
K01580	2613.0
K01583	3558.0
K01582	4641.0
K13497	9460.0
K01589	8438.0
K01588	30201.0
K14941	0.0
K08347	1.0
K08348	0.0
K02720	0.0
K14949	0.0
K02723	0.0
K03459	0.0
K03458	11076.0
K03455	25552.0
K03457	839.0
K03451	1907.0
K03981	2.0
K03980	10544.0
K02614	2782.0
K01639	16773.0
K01638	2.0
K01637	2.0
K01636	408.0
K01635	164.0
K01634	0.0
K01633	10976.0
K01632	47.0
K01631	2.0
K01630	8186.0
K02615	0.0
K02588	4762.0
K02589	2488.0
K02858	2.0
K02859	116.0
K14051	1.0
K14053	0.0
K14052	0.0
K02852	1.0
K02853	1.0
K02850	0.0
K02851	1.0
K14059	5675.0
K14058	2.0
K02586	979.0
K02587	1393.0
K03679	0.0
K03671	43502.0
K03670	7879.0
K03673	2.0
K03672	2.0
K03675	1.0
K03674	1.0
K03677	0.0
K03676	74.0
K09761	21521.0
K09760	3815.0
K09763	0.0
K09762	12367.0
K09765	19684.0
K09764	751.0
K09767	1079.0
K06006	1.0
K09769	10376.0
K09768	5067.0
K10353	0.0
K03187	9664.0
K03186	3679.0
K03185	1.0
K03184	1.0
K03183	24489.0
K03182	3589.0
K03181	1.0
K03189	9664.0
K03188	9664.0
K02715	0.0
K12455	0.0
K12454	7877.0
K12453	0.0
K12452	1303.0
K12451	0.0
K07358	0.0
K07356	0.0
K07357	0.0
K07354	0.0
K07355	0.0
K07352	0.0
K07353	0.0
K07350	1.0
K07351	1.0
K06919	4567.0
K06918	1.0
K06917	162.0
K06916	2.0
K06915	2297.0
K06914	0.0
K06913	0.0
K06912	0.0
K06911	10136.0
K06910	1815.0
K08986	69.0
K08987	1198.0
K08984	7877.0
K08985	0.0
K08982	543.0
K08983	0.0
K08980	0.0
K08981	117.0
K08988	0.0
K08989	0.0
K02252	0.0
K05934	9029.0
K05936	9870.0
K05937	1.0
K02253	0.0
K05939	15755.0
K00378	14025.0
K00375	18841.0
K00374	2.0
K00376	0.0
K00371	2.0
K00370	2.0
K00373	2.0
K00372	7925.0
K01358	27878.0
K09166	7877.0
K09165	0.0
K09164	0.0
K09163	3130.0
K09162	7877.0
K09161	1.0
K09160	1.0
K01354	7883.0
K01355	0.0
K01356	22504.0
K05601	24.0
K05851	1.0
K03807	1.0
K05606	1549.0
K02927	0.0
K05974	0.0
K03805	2.0
K05976	0.0
K00519	0.0
K00518	0.0
K03800	12643.0
K00511	0.0
K00510	3.0
K03801	1803.0
K00515	0.0
K00514	0.0
K00517	4.0
K05971	0.0
K03154	14343.0
K11147	0.0
K05581	0.0
K05580	0.0
K05583	0.0
K05582	0.0
K05585	0.0
K05584	0.0
K05587	0.0
K05586	0.0
K05589	2.0
K03150	20236.0
K03623	11.0
K03152	15563.0
K14200	0.0
K14201	0.0
K14202	0.0
K03621	22487.0
K14204	0.0
K14205	285.0
K01134	1549.0
K01135	0.0
K01136	15754.0
K01137	7877.0
K01130	40935.0
K01132	0.0
K01133	9713.0
K01138	28161.0
K01139	928.0
K02113	20497.0
K02112	23608.0
K02111	21380.0
K02446	7980.0
K02117	12965.0
K02116	1561.0
K02115	23608.0
K02114	23597.0
K02119	9996.0
K02118	15156.0
K02448	0.0
K01036	30.0
K03212	1.0
K13007	0.0
K13006	5.0
K13005	0.0
K13004	1583.0
K13001	0.0
K06404	5553.0
K01032	0.0
K06951	0.0
K03862	1.0
K03863	1.0
K06406	12023.0
K06957	1.0
K05020	147.0
K06400	7606.0
K06403	6365.0
K06954	0.0
K10814	0.0
K10817	0.0
K10816	0.0
K07136	1.0
K03242	0.0
K03243	0.0
K12202	0.0
K12203	0.0
K12206	0.0
K12207	0.0
K12204	0.0
K12205	0.0
K12208	0.0
K12209	0.0
K13919	574.0
K13918	1.0
K06214	1.0
K06215	6525.0
K09936	7190.0
K06217	22470.0
K09930	7877.0
K09931	0.0
K09932	7877.0
K06213	17893.0
K09938	0.0
K09939	1802.0
K11517	0.0
K06337	0.0
K13301	1.0
K00748	9681.0
K00745	508.0
K00743	0.0
K07165	7879.0
K07164	9838.0
K07167	0.0
K07166	11927.0
K07161	24.0
K07160	991.0
K07163	0.0
K07162	428.0
K07169	1.0
K07168	0.0
K06336	0.0
K01839	11239.0
K01838	2754.0
K01835	1188.0
K01834	57080.0
K01837	0.0
K01830	0.0
K00608	0.0
K02632	0.0
K02630	0.0
K02631	0.0
K08322	214.0
K08323	1093.0
K08320	1.0
K08321	8129.0
K08326	1.0
K08324	1.0
K08325	2.0
K01659	0.0
K01658	18027.0
K02637	0.0
K01653	24423.0
K01652	35793.0
K01655	0.0
K01654	4167.0
K01657	18064.0
K02874	14636.0
K02875	0.0
K02876	21827.0
K02877	0.0
K02871	22260.0
K02873	0.0
K02878	22513.0
K02879	22513.0
K14070	0.0
K09749	9387.0
K09748	13916.0
K06023	41104.0
K09742	0.0
K09741	0.0
K09740	276.0
K09747	20589.0
K09746	0.0
K09745	0.0
K06024	20019.0
K03477	1.0
K03476	901.0
K03475	4892.0
K03474	9681.0
K03473	1803.0
K03472	1.0
K03471	8694.0
K03470	21362.0
K03478	1685.0
K02304	12054.0
K02305	0.0
K02302	2197.0
K02303	1.0
K02300	1.0
K02301	7879.0
K03653	0.0
K03652	10438.0
K03651	1.0
K03650	22466.0
K03657	59619.0
K03656	2.0
K03655	31223.0
K03654	29085.0
K03658	1551.0
K12439	0.0
K12431	0.0
K12430	0.0
K12433	0.0
K12432	0.0
K12435	0.0
K12434	0.0
K12437	0.0
K12436	0.0
K06979	638.0
K06978	10085.0
K06971	3320.0
K06970	1.0
K06973	19105.0
K06972	8690.0
K06975	11304.0
K06974	0.0
K06977	30.0
K06976	2064.0
K07082	13818.0
K07083	1802.0
K07080	8348.0
K07081	24.0
K07086	0.0
K07087	0.0
K07084	65.0
K07085	3711.0
K07088	39138.0
K07089	8831.0
K01317	0.0
K11162	0.0
K11163	0.0
K11161	0.0
K11168	0.0
K00356	71.0
K00355	1.0
K00354	0.0
K00353	0.0
K00351	1802.0
K00350	1802.0
K05952	0.0
K05953	0.0
K05951	0.0
K05956	0.0
K05957	0.0
K00358	223.0
K00689	508.0
K00688	30787.0
K00681	8909.0
K00680	26508.0
K00683	0.0
K00685	7878.0
K00684	7884.0
K00687	534.0
K00686	0.0
K05831	0.0
K05830	0.0
K05833	16512.0
K05832	12410.0
K05834	2.0
K05837	22004.0
K05836	2.0
K05839	1.0
K05838	7.0
K07677	1.0
K00533	6203.0
K00532	107.0
K00531	0.0
K00530	0.0
K00537	22372.0
K00536	0.0
K00535	0.0
K00534	0.0
K00539	0.0
K00538	0.0
K11029	0.0
K14260	3621.0
K14261	2.0
K14266	0.0
K14267	0.0
K14268	0.0
K14269	0.0
K01337	0.0
K01338	26469.0
K02683	0.0
K02682	1.0
K02681	1.0
K02680	1.0
K02687	22115.0
K02686	2.0
K02685	0.0
K02689	0.0
K02688	200.0
K00824	2600.0
K00827	0.0
K00826	30248.0
K00821	26065.0
K00820	24585.0
K00823	287.0
K00822	0.0
K00829	0.0
K00828	0.0
K01488	2778.0
K01489	14946.0
K01484	1.0
K01485	2100.0
K01486	9352.0
K01487	10764.0
K01480	9669.0
K01481	0.0
K01482	321.0
K01483	0.0
K02469	33537.0
K02468	2.0
K02466	58.0
K02465	0.0
K02464	1.0
K02463	0.0
K02462	2.0
K02461	2.0
K02460	2.0
K08969	235.0
K13061	0.0
K13060	0.0
K13063	0.0
K13062	0.0
K13069	0.0
K08964	1.0
K06363	0.0
K03079	1507.0
K06342	0.0
K03078	1.0
K13289	0.0
K13288	7.0
K13285	0.0
K13287	0.0
K13286	0.0
K13281	570.0
K13280	4720.0
K13283	1.0
K00054	650.0
K04496	0.0
K05369	0.0
K05368	3.0
K03228	7878.0
K03229	7878.0
K00052	21637.0
K03222	7878.0
K03223	7877.0
K03220	0.0
K03221	1.0
K03226	7878.0
K03227	7878.0
K03224	7878.0
K03225	1.0
K09482	0.0
K09483	0.0
K13836	0.0
K12228	0.0
K05360	0.0
K12224	0.0
K12225	0.0
K12226	0.0
K12227	0.0
K12220	0.0
K05363	558.0
K12222	0.0
K12223	0.0
K08681	6411.0
K08680	608.0
K08683	0.0
K08682	1.0
K08685	0.0
K08684	0.0
K08687	0.0
K08686	0.0
K11755	15719.0
K11754	49631.0
K11751	2.0
K11750	1.0
K11753	44092.0
K11752	31316.0
K02407	4719.0
K13938	1.0
K13936	1.0
K13935	1.0
K02406	16978.0
K13933	1.0
K13932	1.0
K13931	1.0
K13930	1.0
K12088	0.0
K12081	0.0
K12082	0.0
K12083	0.0
K12084	0.0
K12086	0.0
K12087	0.0
K09611	0.0
K09612	6.0
K04940	0.0
K10085	0.0
K05394	0.0
K05395	0.0
K06340	0.0
K13043	1.0
K07149	6291.0
K07148	1803.0
K07147	7880.0
K07146	609.0
K07145	2.0
K07144	0.0
K07143	0.0
K07142	0.0
K07141	6526.0
K07140	2.0
K10156	0.0
K10150	0.0
K10620	0.0
K10621	0.0
K14028	0.0
K14029	0.0
K01817	16913.0
K01816	7878.0
K01815	7482.0
K01814	22340.0
K01813	3282.0
K01812	19675.0
K01811	16125.0
K01810	22931.0
K01819	163.0
K01818	2118.0
K14580	0.0
K05379	0.0
K08304	2.0
K08305	2.0
K08306	2.0
K08307	1804.0
K08300	7.0
K08301	16839.0
K08302	1713.0
K08303	35787.0
K08308	1.0
K08309	4417.0
K14671	0.0
K14670	0.0
K14673	0.0
K14672	0.0
K01673	8216.0
K01672	0.0
K01671	1.0
K01677	12112.0
K01676	1805.0
K01674	27.0
K01679	8460.0
K01678	11092.0
K02899	21900.0
K02896	0.0
K02897	10158.0
K02895	22484.0
K02892	22513.0
K02890	22513.0
K10811	0.0
K02096	0.0
K02097	0.0
K02094	0.0
K02095	0.0
K02092	0.0
K02093	0.0
K02099	12456.0
K03411	9630.0
K03410	10315.0
K03413	13106.0
K03412	13847.0
K03415	3534.0
K03414	2.0
K03417	0.0
K03416	0.0
K03418	0.0
K05376	0.0
K02320	0.0
K02322	0.0
K02323	0.0
K05377	0.0
K13542	27945.0
K13543	0.0
K13540	0.0
K13541	0.0
K12145	0.0
K12144	0.0
K12147	1.0
K12410	24342.0
K12141	1826.0
K12140	1826.0
K12143	73.0
K12142	0.0
K12149	1.0
K12148	1.0
K07312	1.0
K07313	9114.0
K07310	73.0
K07311	166.0
K07316	1001.0
K07317	0.0
K07314	0.0
K07315	8134.0
K07318	470.0
K07319	6189.0
K03936	0.0
K03425	1.0
K03426	11472.0
K03427	23358.0
K03420	0.0
K03421	0.0
K03422	0.0
K03423	1.0
K03756	1.0
K03757	0.0
K03206	0.0
K03755	0.0
K11144	1316.0
K11145	12712.0
K05972	0.0
K05973	0.0
K03752	7991.0
K05978	0.0
K05979	67.0
K03753	410.0
K00331	9704.0
K00330	9704.0
K00333	7901.0
K00332	7901.0
K00335	18660.0
K00334	21079.0
K00337	9704.0
K00336	25071.0
K00339	9704.0
K00338	9704.0
K03751	0.0
K06953	0.0
K06952	15.0
K06407	12087.0
K06950	36434.0
K10819	34.0
K06956	664.0
K06955	0.0
K06402	9771.0
K10815	0.0
K06959	22350.0
K06958	12833.0
K06409	19613.0
K06408	4151.0
K09129	0.0
K09128	1485.0
K09123	644.0
K09122	0.0
K09121	16122.0
K09120	0.0
K09127	0.0
K09126	230.0
K09125	151.0
K09124	0.0
K01233	2.0
K05819	0.0
K05818	0.0
K01896	0.0
K05813	10976.0
K05812	2.0
K05811	1.0
K05810	18556.0
K05817	0.0
K05816	57.0
K05815	2864.0
K05814	1746.0
K01894	7879.0
K01892	22633.0
K01234	1295.0
K01144	6182.0
K01146	1.0
K01141	2.0
K01416	0.0
K11434	0.0
K01415	0.0
K06354	0.0
K01414	7879.0
K09836	0.0
K01318	0.0
K01319	0.0
K01312	0.0
K06350	0.0
K02669	40233.0
K02668	0.0
K02665	0.0
K02664	27.0
K02667	0.0
K02666	0.0
K02661	0.0
K02660	0.0
K02663	130.0
K02662	9957.0
K00809	0.0
K00808	0.0
K00806	22746.0
K00805	13155.0
K00804	0.0
K00803	427.0
K00802	0.0
K00801	7877.0
K00800	20919.0
K10921	0.0
K02409	7503.0
K02408	10318.0
K02401	6125.0
K02400	9632.0
K02403	2.0
K02402	2.0
K02405	10338.0
K05364	7781.0
K05367	7879.0
K05366	60947.0
K10210	0.0
K10216	0.0
K13049	1837.0
K13048	0.0
K13739	0.0
K10215	0.0
K06122	0.0
K13735	0.0
K13734	0.0
K13041	0.0
K13040	0.0
K13731	0.0
K13730	0.0
K13733	0.0
K13732	0.0
K04516	2311.0
K03204	2.0
K03205	36201.0
K03207	5.0
K03200	1.0
K03201	1.0
K03202	0.0
K03203	1.0
K03208	1.0
K03758	1178.0
K03759	0.0
K09469	0.0
K09461	0.0
K06204	3.0
K00178	0.0
K13950	0.0
K13953	534.0
K13955	0.0
K13954	10521.0
K10920	0.0
K06324	3.0
K11777	573.0
K11779	0.0
K11778	0.0
K06325	0.0
K12600	0.0
K07432	0.0
K07430	0.0
K06326	0.0
K07128	0.0
K07121	1.0
K07120	75.0
K07123	7877.0
K07122	2.0
K07125	0.0
K07124	19808.0
K07127	7879.0
K07126	7325.0
K01870	22513.0
K01873	24062.0
K01872	22484.0
K01875	22659.0
K01874	24217.0
K01876	23772.0
K01879	850.0
K01878	850.0
K06321	0.0
K00476	0.0
K00477	0.0
K00474	0.0
K00472	0.0
K00470	0.0
K00471	0.0
K00478	0.0
K00479	0.0
K04775	1.0
K04774	1.0
K04777	0.0
K04776	0.0
K04771	7879.0
K04770	1.0
K04773	17806.0
K04772	7878.0
K04779	0.0
K04778	0.0
K14657	0.0
K14656	0.0
K14654	0.0
K14653	0.0
K14652	33134.0
K14659	0.0
K14658	0.0
K14386	0.0
K09926	0.0
K01699	1.0
K01698	11663.0
K01695	18428.0
K01697	6.0
K01696	20764.0
K01690	2.0
K01693	20544.0
K01692	4297.0
K07227	1.0
K03439	22203.0
K03438	36324.0
K13380	0.0
K03928	515.0
K03925	11485.0
K03924	57085.0
K03431	21573.0
K03926	7879.0
K03437	14709.0
K03436	15656.0
K03435	1.0
K03434	0.0
K02348	1189.0
K02342	7886.0
K02343	21759.0
K02340	19559.0
K02341	22390.0
K02346	32507.0
K02347	7901.0
K02344	1.0
K02345	1.0
K03697	5226.0
K03696	22904.0
K03695	22470.0
K03694	10.0
K03693	646.0
K03692	0.0
K03690	2.0
K03699	19633.0
K03698	17482.0
K13566	0.0
K12164	0.0
K07338	0.0
K07339	678.0
K07334	192.0
K07335	19293.0
K07336	7878.0
K07337	1.0
K07330	0.0
K07331	0.0
K07332	0.0
K07333	0.0
K09695	7878.0
K09694	7878.0
K09697	1156.0
K09696	1138.0
K09691	18557.0
K09690	16783.0
K09693	581.0
K09692	1911.0
K09699	18.0
K09698	996.0
K07590	3187.0
K07591	0.0
K07592	1.0
K05998	0.0
K05999	0.0
K05996	0.0
K05997	1.0
K05994	0.0
K05995	4103.0
K05993	3113.0
K05991	0.0
K10837	0.0
K00319	0.0
K00318	1.0
K00648	22999.0
K02545	0.0
K00645	23077.0
K00311	1.0
K00646	0.0
K00317	0.0
K00316	0.0
K00643	0.0
K00314	0.0
K02547	901.0
K06429	0.0
K06428	0.0
K06427	0.0
K02812	0.0
K06425	375.0
K06424	0.0
K06423	708.0
K06422	0.0
K06421	230.0
K02813	0.0
K02930	0.0
K03815	1.0
K05612	0.0
K03367	757.0
K03366	1527.0
K03812	0.0
K03635	7880.0
K03634	2.0
K03631	21674.0
K05969	0.0
K03630	24667.0
K03633	1.0
K03632	1.0
K01998	29606.0
K01999	29352.0
K01992	59996.0
K01993	19412.0
K01990	93874.0
K01991	17559.0
K01996	30286.0
K01997	30327.0
K01994	262.0
K01995	30373.0
K03148	568.0
K03639	15381.0
K05692	0.0
K03638	2.0
K00869	650.0
K00868	10531.0
K00861	0.0
K00860	8134.0
K00863	735.0
K00862	0.0
K00865	17287.0
K00864	22886.0
K00867	651.0
K00866	0.0
K01192	8860.0
K01190	51313.0
K01191	13118.0
K01197	995.0
K01194	2.0
K01195	3183.0
K01198	4410.0
K01199	0.0
K00656	27161.0
K00657	5948.0
K00306	0.0
K14591	1.0
K00300	0.0
K00653	0.0
K13715	0.0
K13713	0.0
K00650	0.0
K00651	12582.0
K14596	0.0
K02647	21414.0
K14598	0.0
K02643	0.0
K02642	0.0
K02641	0.0
K02640	0.0
K03594	3074.0
K03595	14525.0
K03596	21827.0
K03597	2.0
K03590	10825.0
K03591	1.0
K03592	228.0
K03593	9759.0
K03598	2.0
K03599	2.0
K01736	22469.0
K01737	10346.0
K01734	24075.0
K01735	28803.0
K01732	0.0
K01733	23189.0
K01730	1550.0
K01731	0.0
K06049	0.0
K01738	36155.0
K01739	8436.0
K11809	0.0
K05343	1160.0
K02422	11457.0
K02421	6125.0
K05340	747.0
K02427	2.0
K05346	472.0
K02425	1.0
K02424	1.0
K05349	43252.0
K02428	9756.0
K03770	9681.0
K03771	9681.0
K03772	7879.0
K03773	1804.0
K03774	151.0
K03775	1805.0
K03776	2.0
K03777	2.0
K03778	14057.0
K03779	2197.0
K09722	0.0
K08174	0.0
K14114	0.0
K13979	7879.0
K13237	0.0
K14440	0.0
K09992	9428.0
K09990	0.0
K09991	0.0
K09996	1.0
K09997	1.0
K09994	1.0
K14110	0.0
K09998	1.0
K09999	1.0
K14111	0.0
K14113	0.0
K14449	0.0
K10213	112.0
K14118	0.0
K11711	763.0
K11710	1.0
K11712	3159.0
K11717	29740.0
K11719	2.0
K06857	1.0
K10440	31157.0
K10441	28146.0
K07103	0.0
K07102	7878.0
K07101	0.0
K07100	0.0
K07107	20306.0
K07106	2215.0
K07105	8430.0
K07456	14514.0
K07459	41.0
K07458	8848.0
K07109	1.0
K07108	0.0
K10198	0.0
K10199	0.0
K10190	9543.0
K10191	0.0
K10192	1318.0
K10193	1020.0
K10194	1082.0
K10195	0.0
K10196	0.0
K10197	0.0
K15013	0.0
K01858	257.0
K15016	0.0
K15017	0.0
K01853	0.0
K01852	0.0
K01851	0.0
K01850	85.0
K01857	2.0
K01856	0.0
K01854	14971.0
K07539	0.0
K08478	0.0
K08479	0.0
K08476	0.0
K08477	0.0
K08475	0.0
K00450	31.0
K00451	0.0
K00452	0.0
K00453	0.0
K00455	0.0
K00456	0.0
K00457	1.0
K00106	0.0
K00459	2.0
K00104	18494.0
K00105	26.0
K00102	1.0
K00103	0.0
K00100	41160.0
K00101	3.0
K01509	0.0
K04759	34333.0
K04758	42717.0
K04757	758.0
K01504	0.0
K04755	2.0
K04754	2.0
K04753	20.0
K04752	2.0
K04751	15409.0
K01502	7877.0
K14631	0.0
K05359	0.0
K14632	0.0
K07536	0.0
K12080	0.0
K02364	1.0
K12369	115.0
K02361	2.0
K02362	1.0
K02363	1.0
K13509	0.0
K13503	0.0
K13500	0.0
K12109	0.0
K12108	0.0
K12101	0.0
K12100	0.0
K12103	0.0
K12102	0.0
K12105	0.0
K12104	0.0
K12107	0.0
K12106	0.0
K11023	0.0
K03014	0.0
K08906	0.0
K08904	0.0
K08900	0.0
K06223	27816.0
K06199	5090.0
K06198	650.0
K06197	1.0
K06196	5261.0
K06194	1804.0
K06193	8476.0
K06192	7878.0
K06191	536.0
K06190	2.0
K11104	4062.0
K11105	4334.0
K11106	1.0
K11107	1.0
K11102	6.0
K11103	7879.0
K07862	199.0
K00666	11041.0
K00663	3.0
K00662	2010.0
K00661	22307.0
K00660	7877.0
K06997	22396.0
K06996	7878.0
K06995	0.0
K10852	1018.0
K06993	0.0
K06992	0.0
K06991	1.0
K06990	24.0
K11050	0.0
K06999	8441.0
K06998	4587.0
K05338	25.0
K11051	0.0
K06441	0.0
K06440	0.0
K06443	0.0
K06442	20690.0
K06445	1.0
K06447	1.0
K06446	73.0
K06309	0.0
K05686	0.0
K02655	1.0
K07392	0.0
K00595	13662.0
K00594	0.0
K00596	0.0
K00599	48212.0
K00598	477.0
K02657	0.0
K07642	1.0
K07643	1.0
K07396	0.0
K07397	256.0
K07394	0.0
K07395	1.0
K04102	1.0
K04103	2.0
K04100	0.0
K04101	0.0
K04107	0.0
K04105	0.0
K04108	0.0
K04109	0.0
K07716	0.0
K07717	2295.0
K07714	7877.0
K07715	1.0
K07712	7879.0
K07713	1.0
K07710	24.0
K07711	2.0
K07718	39900.0
K07719	2332.0
K00843	0.0
K00842	0.0
K00841	651.0
K00840	1.0
K00847	25482.0
K00846	0.0
K00845	50894.0
K00844	465.0
K00849	14195.0
K00848	6206.0
K06302	0.0
K13771	7882.0
K13770	24.0
K13772	0.0
K13775	0.0
K13774	0.0
K13777	0.0
K13776	0.0
K13779	0.0
K13778	0.0
K02621	10656.0
K02992	22484.0
K02623	0.0
K08286	0.0
K08281	10.0
K02996	20293.0
K02995	0.0
K02994	22513.0
K02629	0.0
K02628	0.0
K08289	9686.0
K08288	0.0
K03578	7884.0
K03579	7878.0
K03576	7878.0
K03577	1563.0
K03574	39012.0
K03575	18423.0
K03572	22393.0
K03573	1.0
K03570	22076.0
K03571	8889.0
K01710	33528.0
K01711	13224.0
K01712	460.0
K01713	5.0
K01714	44591.0
K01715	9142.0
K01716	1.0
K01718	0.0
K01719	1805.0
K03081	28.0
K02199	1.0
K02198	74.0
K14170	38631.0
K02193	1.0
K02192	473.0
K02191	65.0
K02190	7761.0
K02197	74.0
K02196	1.0
K02195	74.0
K02194	74.0
K03718	1851.0
K03719	6324.0
K03712	21603.0
K03713	535.0
K03710	17293.0
K03711	28440.0
K03716	5628.0
K03717	7879.0
K03715	0.0
K07129	40.0
K00045	0.0
K13995	0.0
K13994	0.0
K13991	0.0
K13990	1801.0
K13993	19664.0
K13992	0.0
K06298	6816.0
K06299	0.0
K06294	0.0
K06295	6224.0
K06296	1227.0
K06297	758.0
K06290	0.0
K06291	0.0
K06292	0.0
K06293	0.0
K12743	0.0
K00248	11877.0
K06426	262.0
K11739	0.0
K11738	1.0
K11733	1.0
K11732	1.0
K11731	0.0
K11737	1.0
K11736	1.0
K11735	0.0
K11734	1.0
K06870	0.0
K06871	19499.0
K06872	9349.0
K06873	0.0
K06874	0.0
K06875	0.0
K06876	7877.0
K06877	1552.0
K06878	8605.0
K06879	2.0
K07478	24486.0
K12645	0.0
K07479	1.0
K07473	10597.0
K07472	0.0
K07471	0.0
K07470	1.0
K07477	0.0
K07476	0.0
K07474	1336.0
K15038	0.0
K15039	0.0
K15034	2.0
K15036	248.0
K15037	0.0
K08738	0.0
K06420	0.0
K00128	5580.0
K00129	0.0
K00438	0.0
K00432	11233.0
K00433	10061.0
K00122	0.0
K00123	8105.0
K00124	123.0
K00125	0.0
K00126	0.0
K00127	99.0
K08973	1.0
K14348	1.0
K14347	1.0
K14340	0.0
K08972	170.0
K01525	2.0
K01524	30344.0
K01523	2541.0
K01521	1.0
K01520	18086.0
K01529	1898.0
K08977	0.0
K03969	579.0
K08929	0.0
K02388	10318.0
K02389	9444.0
K02386	2.0
K02387	10318.0
K02384	0.0
K02385	8124.0
K02382	0.0
K02380	25.0
K02381	1.0
K05386	0.0
K13524	0.0
K13525	1.0
K13527	5.0
K13520	0.0
K13522	0.0
K13529	7878.0
K03385	75.0
K03384	0.0
K03387	2394.0
K03386	6504.0
K03381	0.0
K03380	0.0
K03383	0.0
K03382	11958.0
K03389	1905.0
K03388	1856.0
K05356	0.0
K12344	0.0
K12343	0.0
K12342	0.0
K12341	0.0
K12340	1804.0
K02430	1.0
K12349	0.0
K05351	0.0
K11694	1.0
K11695	0.0
K11690	10011.0
K05352	0.0
K11693	0.0
K08928	0.0
K03433	0.0
K13832	0.0
K03039	0.0
K03432	0.0
K06607	0.0
K06606	496.0
K06605	31.0
K03430	4038.0
K06603	761.0
K06602	0.0
K06601	0.0
K06600	0.0
K05358	0.0
K06609	0.0
K06608	95.0
K03923	2.0
K03922	0.0
K11472	0.0
K11473	7925.0
K11474	0.0
K11475	0.0
K11476	0.0
K11477	0.0
K00601	0.0
K00600	21836.0
K00603	2380.0
K03746	4.0
K00605	12476.0
K00604	22518.0
K00607	0.0
K00606	14946.0
K00609	22184.0
K03741	13858.0
K03740	757.0
K03743	1498.0
K10873	0.0
K03214	1.0
K14068	0.0
K13317	0.0
K06360	0.0
K14069	0.0
K08078	0.0
K09650	0.0
K06361	0.0
K07802	0.0
K07803	0.0
K07800	0.0
K07801	0.0
K07806	0.0
K07807	0.0
K07804	0.0
K07805	0.0
K06362	0.0
K01172	0.0
K10257	0.0
K10255	7950.0
K10254	10460.0
K10253	0.0
K10918	0.0
K04128	0.0
K01958	9519.0
K01959	0.0
K01956	21783.0
K01957	0.0
K04126	0.0
K04127	0.0
K01952	31299.0
K01953	32779.0
K01950	21828.0
K01951	24437.0
K07730	0.0
K07731	0.0
K07732	0.0
K07733	3.0
K07734	1.0
K07735	7879.0
K07736	12388.0
K07737	50488.0
K07738	19854.0
K07739	74.0
K06365	0.0
K06366	0.0
K06367	0.0
K10910	0.0
K10911	0.0
K04382	0.0
K10775	0.0
K02609	0.0
K02979	0.0
K02978	0.0
K06368	0.0
K02975	0.0
K02974	0.0
K02977	0.0
K02976	0.0
K03558	7.0
K03559	56945.0
K03550	21872.0
K03551	22586.0
K03552	0.0
K03553	24106.0
K03554	2.0
K03555	22393.0
K03556	4751.0
K03557	2.0
K01778	21519.0
K01779	4284.0
K06369	0.0
K01772	585.0
K01770	20934.0
K01771	0.0
K01776	21772.0
K01777	193.0
K01774	0.0
K01775	25371.0
K05385	0.0
K05384	0.0
K05383	0.0
K05382	0.0
K05381	0.0
K08159	2.0
K14153	73.0
K14154	0.0
K14155	25488.0
K08152	1016.0
K08156	2335.0
K08076	0.0
K12809	0.0
K05297	35.0
K03734	44665.0
K03735	1294.0
K03736	1294.0
K03737	17097.0
K03731	0.0
K03732	1.0
K03733	10141.0
K03738	52.0
K03739	757.0
K08139	0.0
K06994	116.0
K12660	0.0
K12661	0.0
K07450	0.0
K08719	0.0
K08717	0.0
K08715	0.0
K08714	0.0
K08713	0.0
K08710	0.0
K11311	0.0
K11312	0.0
K00141	0.0
K00146	0.0
K00411	1.0
K00412	1.0
K00145	45516.0
K00148	0.0
K14367	0.0
K14366	0.0
K08954	0.0
K08384	23512.0
K14369	0.0
K14368	0.0
K14091	1554.0
K14090	1627.0
K14093	0.0
K14092	0.0
K14095	0.0
K14094	0.0
K14097	0.0
K14096	0.0
K14099	0.0
K14098	0.0
K02848	0.0
K01541	0.0
K04712	0.0
K04711	0.0
K01545	0.0
K01547	13808.0
K01546	13808.0
K01548	13340.0
K04719	0.0
K04718	0.0
K02018	19924.0
K02019	10027.0
K02016	26786.0
K02017	7903.0
K02014	60580.0
K02015	41519.0
K02012	18730.0
K02013	32711.0
K02010	12393.0
K02011	15745.0
K04515	0.0
K03943	0.0
K03941	0.0
K03940	0.0
K00313	171.0
K04060	0.0
K01608	1660.0
K08942	0.0
K08943	0.0
K08940	0.0
K08941	0.0
K08946	0.0
K08947	0.0
K08944	0.0
K08945	0.0
K03059	0.0
K13811	0.0
K13812	0.0
K13815	0.0
K13816	0.0
K13818	0.0
K13819	1.0
K03053	0.0
K03052	0.0
K03055	0.0
K03054	0.0
K03057	0.0
K03056	0.0
K06222	1.0
K11418	0.0
K11410	0.0
K11415	0.0
K00622	0.0
K00621	0.0
K00620	39913.0
K00627	17247.0
K00626	22340.0
K00625	12704.0
K00624	0.0
K02805	1852.0
K02552	8412.0
K02550	0.0
K02556	7772.0
K02803	1.0
K02554	0.0
K07280	0.0
K07281	0.0
K07282	11090.0
K07283	1.0
K07284	8286.0
K07285	1.0
K07286	1.0
K08217	9277.0
K07288	0.0
K07289	1.0
K07534	0.0
K07535	34.0
K07533	7143.0
K07822	0.0
K07823	0.0
K08699	0.0
K00088	24067.0
K00087	3744.0
K00086	1897.0
K00082	0.0
K10239	0.0
K10238	0.0
K10231	772.0
K10230	0.0
K10233	0.0
K10232	0.0
K10235	0.0
K10234	0.0
K10237	0.0
K10236	0.0
K08353	0.0
K01970	0.0
K01971	16723.0
K01972	24479.0
K01973	0.0
K01974	7877.0
K01975	1227.0
K01976	0.0
K07758	0.0
K05990	0.0
K07752	0.0
K07753	0.0
K07751	1.0
K13786	0.0
K07755	0.0
K07442	5.0
K08352	220.0
K07115	2.0
K07441	0.0
K07634	0.0
K07446	189.0
K07111	0.0
K07444	12474.0
K07445	0.0
K00647	4.0
K07449	0.0
K00641	9679.0
K00640	34297.0
K01289	0.0
K01282	0.0
K01283	0.0
K01280	0.0
K01281	624.0
K01286	11681.0
K01284	3605.0
K02954	22652.0
K02952	22513.0
K02950	21827.0
K00155	7878.0
K02959	14636.0
K00887	0.0
K00886	5.0
K00885	1.0
K00884	1.0
K00883	349.0
K00882	17843.0
K00881	285.0
K00880	2318.0
K00053	21893.0
K14048	0.0
K01026	6901.0
K01756	22519.0
K01025	0.0
K01750	896.0
K01023	256.0
K01752	28521.0
K01753	445.0
K14583	0.0
K01758	252.0
K01759	24678.0
K09565	0.0
K09568	0.0
K08173	1.0
K08172	1.0
K02483	17916.0
K02482	7877.0
K08177	1530.0
K08176	0.0
K08175	0.0
K02486	0.0
K02489	0.0
K02488	0.0
K08178	0.0
K14138	274.0
K14136	0.0
K09713	0.0
K09714	0.0
K09715	0.0
K03532	0.0
K03533	0.0
K03530	38017.0
K03531	20293.0
K03536	22473.0
K03537	56.0
K03534	4506.0
K03535	7879.0
K03538	0.0
K03539	0.0
K14451	0.0
K14450	0.0
K02225	0.0
K02224	15968.0
K02227	10364.0
K02226	11170.0
K02221	1623.0
K14107	0.0
K02229	0.0
K02228	0.0
K14106	0.0
K00441	10.0
K03288	0.0
K03289	1.0
K03284	32737.0
K03285	1.0
K03286	3.0
K03287	1803.0
K03280	0.0
K03281	9700.0
K03282	21483.0
K00440	0.0
K13677	0.0
K12790	0.0
K09639	0.0
K12688	0.0
K12689	0.0
K12686	0.0
K12687	0.0
K12684	0.0
K12685	0.0
K12682	0.0
K12683	0.0
K12680	0.0
K11889	0.0
K08884	24573.0
K11085	11304.0
K11084	0.0
K11081	0.0
K11080	0.0
K11083	0.0
K11082	0.0
K11089	7877.0
K08777	0.0
K08776	0.0
K06346	19906.0
K06347	0.0
K09824	1.0
K09825	21989.0
K09823	1.0
K09820	8451.0
K10939	0.0
K10936	0.0
K10937	0.0
K10933	0.0
K06348	0.0
K09829	0.0
K11337	0.0
K11336	0.0
K11335	0.0
K11334	0.0
K11333	0.0
K11332	0.0
K11331	0.0
K11330	0.0
K00169	3398.0
K00164	7879.0
K00166	18.0
K00167	18.0
K00161	17247.0
K00162	17247.0
K00163	2.0
K10689	0.0
K10680	3.0
K10681	0.0
K10682	0.0
K04083	20580.0
K04082	2.0
K04081	1.0
K04080	1.0
K04087	8939.0
K04086	1.0
K04085	1.0
K04084	1.0
K04088	8939.0
K01569	0.0
K01568	0.0
K01563	0.0
K01561	0.0
K01560	4096.0
K01567	16263.0
K01565	7877.0
K01564	0.0
K02038	30257.0
K02039	30259.0
K02030	34854.0
K02031	49925.0
K02032	50612.0
K02033	55449.0
K02034	62064.0
K02035	70554.0
K02036	38785.0
K02037	29867.0
K05556	0.0
K13658	0.0
K13659	0.0
K13656	0.0
K13657	0.0
K13654	0.0
K13655	73.0
K13652	1646.0
K13653	15081.0
K13650	1.0
K13651	0.0
K05555	0.0
K05552	0.0
K02057	51321.0
K05550	0.0
K05551	0.0
K12308	16762.0
K12306	0.0
K03073	14507.0
K03072	1765.0
K03071	2.0
K03070	30446.0
K03077	8394.0
K03076	21828.0
K03075	19607.0
K03074	2458.0
K08965	35.0
K08967	3.0
K08961	1.0
K08963	16053.0
K13873	0.0
K13876	0.0
K13874	0.0
K13875	0.0
K06139	0.0
K06138	0.0
K06135	0.0
K06134	0.0
K06137	7877.0
K06136	0.0
K06131	37290.0
K06133	8533.0
K06132	2.0
K02600	22513.0
K07389	0.0
K07388	0.0
K04747	0.0
K01516	21782.0
K09977	0.0
K07518	0.0
K07519	0.0
K11437	0.0
K07512	7877.0
K07516	25.0
K10212	713.0
K10747	0.0
K10217	0.0
K10219	0.0
K10218	1.0
K10748	1.0
K01912	25658.0
K01913	0.0
K01910	1053.0
K01911	8486.0
K01916	728.0
K01917	1.0
K01914	13292.0
K01915	44510.0
K01918	12739.0
K01919	452.0
K07774	2.0
K07775	3644.0
K07776	313.0
K07777	2677.0
K07770	214.0
K07771	1.0
K07772	0.0
K07773	1.0
K07778	198.0
K01193	14017.0
K04340	0.0
K04341	0.0
K04342	0.0
K04343	0.0
K12986	0.0
K04691	1.0
K02931	20293.0
K02933	22513.0
K02935	22513.0
K02936	0.0
K02939	22513.0
K00205	0.0
K00204	0.0
K00207	0.0
K00206	0.0
K00201	0.0
K00200	0.0
K00203	0.0
K00202	0.0
K00209	0.0
K00208	2338.0
K01000	23986.0
K01001	0.0
K01002	1062.0
K01003	112.0
K01004	0.0
K01005	1969.0
K01006	21578.0
K01007	8805.0
K01008	7972.0
K10855	0.0
K14115	0.0
K14116	0.0
K14441	21482.0
K14446	1.0
K14447	0.0
K14112	0.0
K14445	7877.0
K08195	1.0
K08194	1.0
K14448	0.0
K08196	0.0
K08191	1804.0
K14119	0.0
K08193	0.0
K00702	3332.0
K10799	0.0
K03518	11845.0
K03519	1403.0
K09719	0.0
K10856	0.0
K03516	1.0
K03517	15249.0
K02205	0.0
K02204	24.0
K02203	8550.0
K02201	0.0
K02200	2.0
K13714	0.0
K13461	0.0
K12518	0.0
K12519	0.0
K12517	0.0
K12514	0.0
K12515	0.0
K12512	0.0
K12513	0.0
K12510	10650.0
K12511	2825.0
K07183	10495.0
K07182	0.0
K07181	4286.0
K07180	753.0
K07186	1.0
K07185	11107.0
K07184	1.0
K09800	2.0
K09801	2.0
K09802	1.0
K09803	76.0
K09804	0.0
K09805	0.0
K09806	289.0
K09807	4307.0
K09808	11561.0
K09809	30.0
K10912	0.0
K10913	0.0
K10914	790.0
K10915	0.0
K10916	0.0
K10917	0.0
K11358	9569.0
K11355	0.0
K11354	0.0
K11357	0.0
K11356	0.0
K04069	44884.0
K04068	16446.0
K04065	2.0
K04064	1.0
K04067	1.0
K04066	22400.0
K04061	7465.0
K09716	60.0
K04063	8386.0
K04062	2.0
K10006	46.0
K10007	46.0
K10004	2.0
K10005	46.0
K10002	2.0
K10003	2.0
K10000	1.0
K10001	2.0
K09717	0.0
K10008	7923.0
K10009	1.0
K02491	0.0
K14588	1.0
K14581	0.0
K13678	24.0
K13679	0.0
K11633	0.0
K13670	0.0
K13671	0.0
K11987	0.0
K11636	0.0
K11634	0.0
K13582	0.0
K13583	0.0
K13580	0.0
K13581	0.0
K13586	0.0
K13587	0.0
K13584	0.0
K13585	0.0
K13588	0.0
K13589	0.0
K02052	1479.0
K02053	1728.0
K02050	52936.0
K02051	55667.0
K02056	29218.0
K05553	0.0
K02054	1473.0
K02055	1439.0
K02058	15053.0
K02059	0.0
K05558	0.0
K05559	0.0
K03895	1.0
K03894	1.0
K03897	1.0
K03896	1.0
K03891	0.0
K03890	0.0
K03893	1.0
K03892	48755.0
K02423	2.0
K05342	0.0
K05341	125.0
K12989	0.0
K12988	0.0
K02420	9631.0
K12981	0.0
K12980	0.0
K12983	0.0
K12982	0.0
K12985	0.0
K12984	1.0
K12987	0.0
K02426	9682.0
K13854	0.0
K03098	17557.0
K13853	757.0
K03095	650.0
K05344	0.0
K03091	48532.0
K03090	797.0
K03093	1542.0
K03092	14547.0
K06113	1.0
K09632	0.0
K02429	3605.0
K06118	0.0
K05716	0.0
K04844	620.0
K11632	0.0
K11630	0.0
K11631	7.0
K11637	0.0
K11635	0.0
K11638	0.0
K11639	0.0
K07572	0.0
K07573	0.0
K07570	928.0
K07571	4422.0
K07576	18167.0
K07577	0.0
K07574	12631.0
K07575	0.0
K07578	0.0
K07579	0.0
K11189	38734.0
K11184	4433.0
K11187	0.0
K11180	24.0
K11181	24.0
K11183	7878.0
K10764	0.0
K10763	2.0
K10762	0.0
K01938	14922.0
K01939	24674.0
K01934	20845.0
K01935	9917.0
K01937	22487.0
K01930	0.0
K01932	0.0
K01933	23873.0
K07798	2.0
K07799	7879.0
K07796	1.0
K07797	0.0
K07794	254.0
K07795	146.0
K07792	1.0
K07793	7007.0
K07790	0.0
K07791	2.0
K06379	12020.0
K00968	1589.0
K06378	19460.0
K06377	0.0
K06376	0.0
K06375	0.0
K09814	0.0
K09813	0.0
K06372	0.0
K06371	0.0
K06370	0.0
K01249	0.0
K01246	12696.0
K01247	193.0
K01244	0.0
K01243	12278.0
K08919	0.0
K01241	2.0
K02919	16147.0
K02913	22424.0
K02912	0.0
K02911	13976.0
K02910	0.0
K02917	0.0
K02916	22515.0
K02915	0.0
K02914	22299.0
K00228	2.0
K00227	0.0
K00226	27144.0
K00224	0.0
K00223	0.0
K00222	0.0
K00221	0.0
K00220	0.0
K01798	0.0
K01799	426.0
K01068	0.0
K01069	11376.0
K01062	0.0
K01791	18327.0
K01792	7879.0
K01061	15757.0
K01066	8071.0
K01067	482.0
K01796	111.0
K01797	63.0
K05499	2011.0
K14468	0.0
K14469	0.0
K14465	0.0
K14466	0.0
K14467	0.0
K10834	0.0
K10833	0.0
K02266	0.0
K03793	0.0
K03790	2492.0
K03791	1.0
K03796	1.0
K03797	31995.0
K03794	0.0
K03795	7878.0
K03798	37391.0
K03799	235.0
K13448	0.0
K12538	0.0
K12539	0.0
K12530	0.0
K12531	0.0
K12532	0.0
K12533	0.0
K12534	0.0
K12535	0.0
K12536	0.0
K12537	0.0
K03136	0.0
K09790	4154.0
K09791	2.0
K09792	7878.0
K09793	9703.0
K09794	1.0
K09795	0.0
K09796	1.0
K09797	3506.0
K09798	2.0
K09799	1016.0
K10972	1.0
K10973	0.0
K10977	252.0
K10974	2566.0
K10975	18.0
K10978	0.0
K10979	8687.0
K06308	0.0
K00315	0.0
K09862	2.0
K06303	0.0
K09860	0.0
K09861	8499.0
K06306	2559.0
K06307	3.0
K06305	73.0
K11373	0.0
K04047	8687.0
K04046	2.0
K04045	2164.0
K04044	2.0
K04043	33753.0
K04042	7531.0
K04041	10772.0
K04040	0.0
K02700	0.0
K04049	0.0
K04048	0.0
K02707	0.0
K02704	0.0
K02705	0.0
K10020	0.0
K10021	0.0
K10022	0.0
K10023	0.0
K10024	0.0
K10025	0.0
K10026	8406.0
K10027	0.0
K13612	0.0
K13613	0.0
K13611	0.0
K13614	0.0
K13615	0.0
K05794	8155.0
K05795	9580.0
K05796	119.0
K05797	0.0
K05790	1.0
K05791	7877.0
K05792	8185.0
K05793	7877.0
K05798	1.0
K05799	24966.0
K01474	0.0
K01477	0.0
K01476	44.0
K01471	0.0
K01470	16615.0
K01473	0.0
K13039	0.0
K01479	8.0
K01478	742.0
K05570	1940.0
K05571	1944.0
K05572	0.0
K05573	0.0
K02078	47845.0
K02079	1.0
K05576	0.0
K02074	122.0
K02075	122.0
K02076	496.0
K02077	15882.0
K02071	10192.0
K02072	9618.0
K02073	11129.0
K03309	1.0
K03308	28664.0
K03305	10453.0
K03304	2.0
K03307	12790.0
K03306	14330.0
K03301	0.0
K03300	1537.0
K03303	8218.0
K03302	0.0
K06173	27749.0
K06175	1.0
K06174	0.0
K06177	1807.0
K06176	1.0
K06179	12155.0
K07680	24.0
K03867	0.0
K03838	1.0
K12053	0.0
K11618	2084.0
K11619	0.0
K11614	0.0
K11615	0.0
K11616	0.0
K11617	534.0
K11610	0.0
K11611	0.0
K11960	0.0
K11961	230.0
K02836	22512.0
K10565	0.0
K10564	0.0
K02837	18930.0
K10561	895.0
K10560	895.0
K10563	14383.0
K10562	0.0
K02838	22513.0
K06858	1.0
K02839	1549.0
K06859	196.0
K12700	580.0
K07558	0.0
K07559	10827.0
K07228	0.0
K07229	2.0
K07226	0.0
K07224	1.0
K07225	1.0
K07222	7877.0
K07223	2.0
K07220	11745.0
K07221	0.0
K10709	3957.0
K10708	0.0
K10701	0.0
K10703	0.0
K10702	0.0
K10704	0.0
K05984	0.0
K07537	0.0
K08652	0.0
K08651	0.0
K08658	0.0
K08659	1986.0
K05982	1.0
K07451	0.0
K07453	0.0
K07452	0.0
K07455	765.0
K07454	7877.0
K09707	2908.0
K07457	343.0
K09706	250.0
K07104	8919.0
K00029	3.0
K00028	25.0
K00799	8.0
K00798	13023.0
K00797	8057.0
K00024	11808.0
K00795	5.0
K00026	0.0
K00021	0.0
K00020	901.0
K00023	1.0
K00022	0.0
K09017	2.0
K01269	19547.0
K09015	10297.0
K09014	12407.0
K09013	20125.0
K09011	1802.0
K09010	0.0
K01261	534.0
K01262	33643.0
K01263	137.0
K01264	0.0
K01265	27420.0
K01266	1887.0
K09018	0.0
K08227	1.0
K08226	0.0
K08225	1.0
K08224	232.0
K08223	7879.0
K08222	0.0
K08221	24.0
K00249	4.0
K01790	21758.0
K00241	9705.0
K00240	10617.0
K00243	17164.0
K00242	2.0
K00245	2.0
K00244	8532.0
K00247	1.0
K00246	1.0
K01795	9728.0
K06983	0.0
K02799	1.0
K02798	946.0
K02791	2379.0
K02790	1.0
K02793	5734.0
K02795	8100.0
K02794	8335.0
K02796	7746.0
K04564	21871.0
K04565	2955.0
K04566	1549.0
K04567	20927.0
K01040	387.0
K01041	1.0
K04562	2779.0
K04568	1.0
K01049	0.0
K02535	9681.0
K02242	826.0
K02536	17589.0
K02531	116.0
K02246	624.0
K02533	3.0
K02532	43.0
K02248	642.0
K02538	270.0
K00581	0.0
K13421	0.0
K01013	0.0
K15018	0.0
K15019	0.0
K03110	22402.0
K03111	36941.0
K03112	1.0
K03113	9681.0
K03116	9876.0
K03117	67.0
K03118	9839.0
K03119	2.0
K10919	0.0
K12552	0.0
K12553	0.0
K12551	0.0
K12556	534.0
K12554	23.0
K12555	1300.0
K06892	0.0
K06893	7879.0
K06890	4691.0
K06891	7887.0
K06896	19802.0
K06897	9184.0
K06894	15756.0
K06895	778.0
K10954	0.0
K10956	0.0
K06899	1.0
K06328	262.0
K06329	0.0
K10952	0.0
K10953	0.0
K11395	0.0
K11391	1.0
K11390	0.0
K11392	1.0
K00499	0.0
K00494	7878.0
K00495	0.0
K00496	0.0
K00491	0.0
K00492	1.0
K00493	0.0
K13591	0.0
K01467	18834.0
K13593	0.0
K13592	0.0
K04021	0.0
K04020	0.0
K04023	4532.0
K04022	0.0
K04025	0.0
K04024	2847.0
K04027	349.0
K04026	854.0
K04029	6803.0
K04028	7406.0
K07055	0.0
K07054	7.0
K07057	0.0
K07056	24304.0
K07051	7877.0
K07050	9459.0
K07053	24050.0
K07052	41356.0
K07059	0.0
K07058	19692.0
K10040	317.0
K10041	1189.0
K10046	0.0
K04799	0.0
K04798	0.0
K04793	0.0
K04792	0.0
K04791	0.0
K04790	0.0
K04797	0.0
K04796	0.0
K04795	0.0
K04794	96.0
K13638	1.0
K13639	2.0
K13634	2.0
K13635	1.0
K13636	1.0
K13637	0.0
K13630	1.0
K13631	1.0
K13632	1.0
K13633	0.0
K02042	4008.0
K05778	1.0
K05779	1.0
K05776	1803.0
K05541	2.0
K05774	1.0
K05775	1.0
K05772	29.0
K05773	29.0
K05540	4321.0
K01459	0.0
K01458	1.0
K01457	8107.0
K01455	8130.0
K01454	0.0
K01453	0.0
K01452	0.0
K01451	3322.0
K01450	0.0
K05518	0.0
K08070	3741.0
K08071	0.0
K05516	8017.0
K08077	427.0
K05515	28300.0
K13093	0.0
K11783	0.0
K12949	0.0
K12945	1.0
K12944	0.0
K12941	2029.0
K12940	189.0
K12943	1.0
K12942	1973.0
K14728	0.0
K14727	1.0
K11785	0.0
K00108	7880.0
K13890	48.0
K13891	48.0
K13892	2.0
K13893	2.0
K13894	2.0
K13895	2.0
K13896	2.0
K06159	1.0
K06158	33244.0
K06153	23025.0
K06152	1.0
K06151	1.0
K06157	0.0
K06156	1.0
K06155	1.0
K06154	0.0
K03327	11484.0
K03326	132.0
K03325	11299.0
K03324	20178.0
K03322	2031.0
K03321	2507.0
K03320	10132.0
K03329	1.0
K03328	2151.0
K04802	0.0
K04801	0.0
K04800	0.0
K11948	0.0
K01505	0.0
K04756	0.0
K11940	1.0
K11941	1.0
K11942	0.0
K11943	0.0
K11944	0.0
K01507	37316.0
K11946	0.0
K11947	0.0
K01506	0.0
K01501	102.0
K01500	515.0
K01503	0.0
K06714	1348.0
K04750	10872.0
K12789	0.0
K12788	0.0
K11526	0.0
K10810	0.0
K11522	0.0
K11523	0.0
K08675	0.0
K08676	0.0
K08677	0.0
K08679	0.0
K11521	0.0
K10547	2390.0
K10546	2406.0
K10545	608.0
K10544	253.0
K10543	380.0
K10542	8710.0
K10541	8707.0
K10540	12412.0
K10549	426.0
K10548	2390.0
K14630	0.0
K11529	0.0
K00007	1.0
K00005	9390.0
K13444	0.0
K00003	21416.0
K00002	2122.0
K00001	20319.0
K01186	19684.0
K00009	967.0
K00008	15992.0
K10726	0.0
K10725	0.0
K08246	0.0
K00263	7950.0
K00262	15179.0
K00261	34.0
K00260	56.0
K00266	50222.0
K00265	18595.0
K01200	3664.0
K01201	4149.0
K01206	36370.0
K01207	17771.0
K01205	9679.0
K01208	0.0
K01209	21082.0
K06167	9962.0
K00917	3309.0
K00912	9681.0
K00919	21888.0
K02519	21798.0
K02518	21827.0
K02517	1810.0
K02511	0.0
K02510	16745.0
K13409	0.0
K13408	0.0
K03179	9706.0
K03170	0.0
K03177	22513.0
K12574	13085.0
K12570	0.0
K12573	21736.0
K11009	0.0
K11008	0.0
K11005	0.0
K11004	0.0
K11007	0.0
K11006	0.0
K11003	0.0
K08296	7884.0
K08297	2.0
K08295	0.0
K02634	0.0
K02635	0.0
K10622	0.0
K07693	4.0
K07692	0.0
K07691	0.0
K07690	1.0
K07697	0.0
K07696	1624.0
K07695	0.0
K07694	704.0
K07699	11004.0
K07698	0.0
K07079	15105.0
K07078	1599.0
K07077	0.0
K07076	1622.0
K07075	2548.0
K07074	9179.0
K07073	0.0
K07072	0.0
K07071	15780.0
K07070	1.0
K14584	0.0
K11620	0.0
K09190	0.0
K11623	0.0
K05759	0.0
K08589	0.0
K11625	0.0
K11995	0.0
K01439	20690.0
K01438	11435.0
K01431	0.0
K01430	9664.0
K01433	7880.0
K01432	0.0
K01434	0.0
K01437	0.0
K01436	9169.0
K05539	5.0
K14520	0.0
K12963	0.0
K12962	0.0
K12961	1.0
K12960	21572.0
K14749	0.0
K14748	0.0
K02972	0.0
K14743	0.0
K14742	20836.0
K14745	0.0
K14744	0.0
K14747	0.0
K14746	0.0
K02167	1.0
K02164	0.0
K02160	15858.0
K02168	74.0
K02169	1804.0
K10931	0.0
K03341	0.0
K03340	6244.0
K03343	0.0
K03342	1017.0
K03346	729.0
K12299	0.0
K12291	1.0
K12290	1.0
K12293	0.0
K12292	0.0
K12295	0.0
K12294	0.0
K12297	42.0
K12368	2.0
K11922	1.0
K11923	1.0
K11920	0.0
K11921	0.0
K11926	1.0
K11927	11655.0
K11924	147.0
K11925	1.0
K11928	5498.0
K13181	0.0
K13219	0.0
K07262	2.0
K07263	17556.0
K07260	12664.0
K07261	1.0
K07266	0.0
K07267	7878.0
K07264	0.0
K07265	0.0
K07268	0.0
K07269	1.0
K01155	3189.0
K04478	0.0
K04479	0.0
K10528	0.0
K14952	0.0
K07486	8803.0
K07487	0.0
K07484	33883.0
K07485	7.0
K07482	247.0
K07483	57387.0
K07480	1.0
K07481	613.0
K07488	0.0
K07489	0.0
K11210	0.0
K11211	0.0
K11212	0.0
K11214	1803.0
K11216	252.0
K06300	0.0
K00061	0.0
K00060	8193.0
K06301	0.0
K00065	4810.0
K00064	0.0
K00067	25157.0
K00066	7877.0
K00069	0.0
K00068	579.0
K06304	0.0
K08262	0.0
K08261	0.0
K08260	0.0
K08265	0.0
K08264	0.0
K00288	0.0
K00285	7880.0
K00284	9772.0
K00287	29445.0
K00286	24082.0
K00281	9680.0
K00280	0.0
K00283	5050.0
K00282	5050.0
K08088	1.0
K14198	0.0
K14199	0.0
K03452	0.0
K14194	0.0
K14195	0.0
K14196	0.0
K14197	0.0
K14192	0.0
K14193	0.0
K01880	21663.0
K01881	24380.0
K01883	22513.0
K01885	24165.0
K04618	0.0
K01887	24135.0
K01224	2651.0
K01889	22513.0
K01226	2817.0
K01227	1132.0
K01220	158.0
K01222	1807.0
K01223	13250.0
K02759	8213.0
K02755	508.0
K02757	12952.0
K02756	0.0
K14998	0.0
K02750	320.0
K02753	1.0
K02752	1.0
K00939	22531.0
K00938	650.0
K00937	21569.0
K00936	83199.0
K00935	0.0
K00934	7877.0
K00933	0.0
K00932	1.0
K00931	22473.0
K00930	43643.0
K01089	1805.0
K01080	0.0
K01081	4618.0
K01082	0.0
K01083	0.0
K01084	0.0
K01085	1.0
K01087	2.0
K02571	0.0
K02570	75.0
K02573	75.0
K02572	1.0
K02575	7954.0
K02574	727.0
K07780	0.0
K03488	6571.0
K03489	306.0
K03482	1.0
K03483	895.0
K03480	1048.0
K03481	1733.0
K03486	3236.0
K03487	1.0
K03484	9786.0
K03485	1.0
K02287	0.0
K02286	0.0
K02285	0.0
K02284	0.0
K02283	17538.0
K02282	137.0
K02281	0.0
K02280	0.0
K02289	0.0
K02288	0.0
K03626	0.0
K03627	0.0
K03624	23829.0
K03625	22513.0
K03151	12804.0
K03620	121.0
K03153	1.0
K08869	0.0
K03628	24929.0
K03629	22400.0
K09738	0.0
K09739	0.0
K09736	0.0
K09737	0.0
K09735	0.0
K09732	0.0
K09733	0.0
K09730	0.0
K09731	0.0
K09888	10805.0
K09889	2.0
K09880	1.0
K09882	0.0
K09883	0.0
K09884	0.0
K09887	0.0
K11027	0.0
K11026	0.0
K11025	0.0
K11024	0.0
K07679	1.0
K07678	1.0
K11021	0.0
K11020	0.0
K07675	1.0
K07674	1.0
K07676	1.0
K07671	0.0
K07670	0.0
K07673	2.0
K07672	0.0
K01117	0.0
K12048	0.0
K07019	7879.0
K07018	0.0
K07011	7660.0
K07010	9330.0
K07013	2.0
K07012	16193.0
K07015	12738.0
K07014	1.0
K07017	2616.0
K07016	6.0
K10084	0.0
K08372	584.0
K05884	622.0
K05885	2385.0
K05886	0.0
K05887	0.0
K05880	1.0
K05881	1.0
K05882	7877.0
K05883	0.0
K08902	0.0
K05739	114.0
K05888	0.0
K05889	0.0
K08903	0.0
K00547	323.0
K00544	0.0
K00545	0.0
K00542	0.0
K00543	0.0
K00540	55303.0
K00548	20679.0
K00549	10931.0
K01145	0.0
K01412	0.0
K01147	2.0
K01417	5314.0
K00038	3.0
K01143	0.0
K01142	20136.0
K01419	180.0
K00788	23465.0
K00789	27547.0
K12502	0.0
K14762	1.0
K14761	11896.0
K06195	7879.0
K03819	1.0
K03818	1.0
K03814	2.0
K03817	113.0
K03816	11147.0
K03811	11313.0
K03810	885.0
K03813	270.0
K11908	0.0
K11909	0.0
K11904	1.0
K11905	0.0
K11906	1.0
K11907	1.0
K11900	1.0
K11901	1.0
K11902	1.0
K11903	2.0
K10986	116.0
K13238	0.0
K13239	0.0
K13797	0.0
K07248	2202.0
K13796	1.0
K07244	0.0
K07245	1.0
K07246	1369.0
K07240	38713.0
K07241	0.0
K07242	0.0
K07243	7880.0
K01268	0.0
K05296	0.0
K02821	2406.0
K09016	0.0
K09945	0.0
K09944	0.0
K09947	0.0
K09946	7877.0
K09941	0.0
K09940	7950.0
K09943	0.0
K09942	24.0
K09949	7877.0
K09948	0.0
K10851	1.0
K10850	0.0
K03666	4427.0
K03667	180.0
K03196	1.0
K03665	22326.0
K11275	0.0
K06012	9829.0
K00048	7954.0
K10857	1.0
K09773	453.0
K00043	57.0
K00042	5176.0
K00041	3465.0
K00040	4800.0
K00046	29397.0
K00733	0.0
K00044	0.0
K06011	0.0
K09012	0.0
K06016	1943.0
K06017	0.0
K06014	0.0
K06015	2031.0
K06019	244.0
K01075	0.0
K12221	0.0
K06444	0.0
K04632	0.0
K14977	192.0
K14974	0.0
K00958	1.0
K00951	16479.0
K00950	10469.0
K00952	55.0
K00955	10123.0
K00954	22513.0
K00957	10121.0
K00956	10113.0
K00590	2.0
K02777	1158.0
K02775	1729.0
K02774	1825.0
K02773	2671.0
K02771	220.0
K02770	17177.0
K02779	8309.0
K02778	1.0
K01606	0.0
K01607	9677.0
K01604	0.0
K01605	0.0
K01602	0.0
K01601	0.0
K03750	10724.0
K01609	18531.0
K02553	1.0
K02804	4686.0
K02551	10220.0
K02806	461.0
K02557	10056.0
K02800	1215.0
K05275	0.0
K02802	1.0
K13300	0.0
K02558	15756.0
K02809	1.0
K02808	0.0
K03600	2.0
K03601	22512.0
K03602	14320.0
K03603	1.0
K03604	2316.0
K03605	24.0
K03606	2.0
K03607	1.0
K03608	7824.0
K03609	13521.0
K06078	1.0
K06079	2.0
K09710	22451.0
K09711	56.0
K09712	1.0
K06073	1.0
K06074	1.0
K06075	2.0
K06076	2.0
K06077	1.0
K06382	9482.0
K06383	6299.0
K06380	0.0
K06381	10350.0
K06386	73.0
K06387	10010.0
K06384	1087.0
K06385	10285.0
K06388	0.0
K06389	0.0
K12466	0.0
K12468	0.0
K07657	7879.0
K07656	0.0
K07655	0.0
K07654	0.0
K07653	0.0
K07652	1873.0
K07651	24.0
K07650	494.0
K07659	2.0
K07658	13581.0
K11041	810.0
K11040	0.0
K11043	0.0
K11042	0.0
K11045	0.0
K11044	0.0
K11047	0.0
K11046	0.0
K11049	0.0
K11048	0.0
K07387	1803.0
K07386	3315.0
K06926	11003.0
K06927	81.0
K06924	0.0
K06925	22513.0
K06922	0.0
K06923	11593.0
K06920	7982.0
K06921	5471.0
K06928	1157.0
K06929	1263.0
K07033	11697.0
K07032	8698.0
K07031	3282.0
K07030	10677.0
K07037	10230.0
K07035	9370.0
K07034	33.0
K07039	2.0
K07038	8042.0
K10829	0.0
K00384	45004.0
K00385	3483.0
K00386	0.0
K00387	0.0
K00380	15756.0
K00381	7879.0
K00382	18204.0
K00383	1045.0
K00389	1.0
K01387	0.0
K01385	0.0
K01389	0.0
K09158	2.0
K09159	2.0
K09156	0.0
K09157	12601.0
K09154	0.0
K09155	2850.0
K09152	0.0
K09153	4901.0
K09150	0.0
K09151	7901.0
K05970	21055.0
K05714	0.0
K05715	0.0
K05710	0.0
K05711	0.0
K05712	0.0
K05713	0.0
K00560	20067.0
K00561	25.0
K00563	5118.0
K00564	1387.0
K00566	25175.0
K00567	20378.0
K00568	4.0
K00569	7877.0
K05575	0.0
K01169	1.0
K01167	0.0
K01166	0.0
K05577	7877.0
K01163	5003.0
K01161	0.0
K01160	0.0
K05578	0.0
K05579	0.0
K08092	2075.0
K08093	177.0
K08094	3232.0
K08095	0.0
K08096	0.0
K08097	24.0
K02254	0.0
K02255	1.0
K01743	0.0
K02251	24.0
K02061	0.0
K01741	0.0
K02060	0.0
K00114	0.0
K02122	13300.0
K02123	14470.0
K02120	15156.0
K02121	11423.0
K02124	15156.0
K03837	2.0
K03836	0.0
K03835	3.0
K03834	1.0
K03833	1883.0
K03832	9684.0
K03831	7879.0
K03830	4050.0
K00443	0.0
K03839	1809.0
K02067	3.0
K10189	5797.0
K13038	20569.0
K13787	813.0
K13788	7883.0
K13789	62851.0
K10188	9628.0
K12255	0.0
K12254	0.0
K12257	16947.0
K12256	0.0
K12251	10929.0
K12250	0.0
K12253	0.0
K12252	0.0
K13252	274.0
K13256	646.0
K13255	1.0
K12079	0.0
K12078	0.0
K12071	0.0
K12070	0.0
K12073	7877.0
K12072	0.0
K09912	1.0
K06236	0.0
K06237	0.0
K05519	0.0
K09914	2.0
K11788	0.0
K11782	0.0
K11780	0.0
K11781	0.0
K11787	0.0
K11784	0.0
K11530	0.0
K12787	0.0
K12786	0.0
K12785	0.0
K12784	0.0
K06718	0.0
K09969	2.0
K09968	3.0
K09967	9659.0
K09966	7877.0
K09965	7877.0
K09964	0.0
K09963	4858.0
K09962	509.0
K09961	1.0
K09960	1.0
K11527	7877.0
K11524	0.0
K11525	0.0
K11250	1.0
K11253	0.0
K11258	1.0
K11528	0.0
K00713	0.0
K00712	2.0
K10780	0.0
K10783	7906.0
K10125	0.0
K10124	0.0
K10126	0.0
K10121	13.0
K10123	0.0
K10122	13.0
K04652	2627.0
K04653	2155.0
K04651	4220.0
K04656	2155.0
K04654	2155.0
K04655	4433.0
K00973	20995.0
K00972	2196.0
K00971	13515.0
K00970	1856.0
K00975	38234.0
K00974	52282.0
K00979	10832.0
K00978	10126.0
K14954	0.0
K14955	0.0
K14956	0.0
K06178	8037.0
K01596	9529.0
K01597	650.0
K01594	0.0
K01595	8037.0
K01592	0.0
K01593	0.0
K01590	7877.0
K01591	22189.0
K01598	8411.0
K01599	20573.0
K02711	0.0
K02710	0.0
K02713	0.0
K02712	0.0
K02714	0.0
K02717	0.0
K02716	0.0
K02719	0.0
K02718	0.0
K03449	9429.0
K03446	9706.0
K03444	0.0
K03445	1.0
K03442	13187.0
K01620	18939.0
K01621	8737.0
K01622	0.0
K01623	10381.0
K01624	34333.0
K01625	33729.0
K01626	24145.0
K01627	9681.0
K01628	11984.0
K01629	1930.0
K05299	24.0
K02829	0.0
K02828	0.0
K02827	0.0
K02826	0.0
K02825	9668.0
K02824	11666.0
K02823	14192.0
K02822	4893.0
K03198	0.0
K03199	2.0
K03668	1.0
K03669	7879.0
K03190	9664.0
K03191	6.0
K03660	23185.0
K03194	1.0
K03195	2.0
K03664	22513.0
K03197	1.0
K09772	12640.0
K06013	7950.0
K09770	587.0
K09771	2.0
K09776	0.0
K09777	9085.0
K09774	2.0
K09775	8303.0
K09778	8526.0
K09779	9882.0
K06269	0.0
K06323	0.0
K11624	0.0
K02991	0.0
K02990	21940.0
K02624	1.0
K02240	956.0
K08282	7877.0
K12440	0.0
K12441	0.0
K12442	0.0
K12443	0.0
K12444	0.0
K12445	0.0
K12449	0.0
K02247	0.0
K07637	1.0
K07636	21996.0
K07639	1.0
K07638	2.0
K11069	8082.0
K11068	11641.0
K11063	56.0
K11062	0.0
K11061	0.0
K11060	0.0
K11066	1.0
K11065	2459.0
K06900	0.0
K06901	31109.0
K06902	4183.0
K06903	2605.0
K06904	847.0
K06905	3066.0
K06906	827.0
K06907	3493.0
K06908	3067.0
K06909	169.0
K10821	0.0
K05905	0.0
K05904	0.0
K05906	0.0
K05900	0.0
K05903	24.0
K01406	0.0
K05909	0.0
K05908	0.0
K00368	0.0
K00369	0.0
K00366	9163.0
K00367	0.0
K00364	652.0
K00365	7877.0
K00362	8.0
K00363	2.0
K00360	0.0
```
