## Extended Data File 1 for "Diet induces reproducible alterations in the mouse and human gut microbiome": SRS3574357_SRR7556016.picrust

```
# Constructed from biom file
#OTU ID	SRR7556016
K01365	0.0
K01364	0.0
K01361	5.0
K01360	0.0
K01362	118638.0
K02249	0.0
K05841	0.0
K05844	0.0
K05845	549.0
K05846	9041.0
K05847	8454.0
K00508	0.0
K00500	0.0
K00507	26058.0
K00504	0.0
K00505	0.0
K12521	0.0
K01101	7398.0
K01103	0.0
K12520	0.0
K01104	110295.0
K05592	97635.0
K05593	12763.0
K05590	0.0
K05591	0.0
K05596	0.0
K05597	0.0
K05594	0.0
K05595	155.0
K05599	0.0
K11964	0.0
K11962	0.0
K14540	16096.0
K12529	1.0
K12528	1.0
K06353	0.0
K02456	52330.0
K02457	0.0
K02454	52115.0
K02455	26058.0
K02452	0.0
K02453	78173.0
K02450	0.0
K02103	7823.0
K08138	77.0
K02108	79304.0
K02109	85591.0
K02458	0.0
K02459	0.0
K08137	0.0
K03851	0.0
K03850	0.0
K03852	0.0
K03855	10.0
K03856	15535.0
K13018	0.0
K13019	0.0
K13010	0.0
K13011	0.0
K13012	355.0
K13013	0.0
K13014	0.0
K13015	3.0
K13016	2.0
K13017	0.0
K08566	0.0
K08567	13.0
K13274	0.0
K13275	0.0
K13276	0.0
K13277	0.0
K03275	0.0
K03274	26058.0
K03277	0.0
K03276	0.0
K03271	39081.0
K03270	43415.0
K03273	26396.0
K03272	58430.0
K03279	0.0
K03278	0.0
K11022	0.0
K12277	0.0
K12276	0.0
K12270	0.0
K11058	0.0
K12279	0.0
K12278	0.0
K07557	0.0
K07550	0.0
K07552	36938.0
K06319	0.0
K09909	0.0
K09908	0.0
K12051	0.0
K12050	0.0
K12057	0.0
K12056	0.0
K06221	1.0
K09900	0.0
K09903	79439.0
K09902	0.0
K09904	0.0
K09907	0.0
K09906	0.0
K11501	0.0
K03234	0.0
K00773	78914.0
K00772	26075.0
K00777	0.0
K00776	0.0
K06313	237.0
K06315	0.0
K05574	0.0
K10201	25.0
K07176	0.0
K07177	794.0
K07174	0.0
K07175	27347.0
K07172	13.0
K07173	8139.0
K07170	37326.0
K07171	36686.0
K07178	0.0
K07179	0.0
K00195	0.0
K00194	135.0
K00197	138.0
K00196	0.0
K00191	0.0
K00190	10.0
K00193	0.0
K00192	0.0
K00198	2129.0
K06405	14798.0
K10109	6388.0
K10108	13310.0
K10107	0.0
K01828	0.0
K01829	1.0
K01826	0.0
K01825	1.0
K01822	1.0
K01823	796.0
K01820	26058.0
K01821	809.0
K00999	0.0
K00998	92453.0
K00995	78191.0
K00997	29024.0
K00996	28.0
K00991	79605.0
K00990	26058.0
K00992	13.0
K11028	0.0
K02622	64174.0
K02625	0.0
K03564	98127.0
K13489	26058.0
K13488	26058.0
K13483	0.0
K13482	0.0
K13481	0.0
K13480	0.0
K13487	26058.0
K13486	26058.0
K14680	0.0
K14681	0.0
K14682	26058.0
K08358	269.0
K08357	269.0
K08356	0.0
K08355	0.0
K03469	79465.0
K03462	0.0
K03464	0.0
K03465	5283.0
K03466	79350.0
K01648	0.0
K01649	111340.0
K01643	1124.0
K01640	265.0
K01641	794.0
K01646	354.0
K01647	79365.0
K01644	1134.0
K02597	0.0
K02626	13.0
K02595	0.0
K02594	391.0
K02593	0.0
K02592	238.0
K02591	745.0
K02590	6783.0
K02598	684.0
K02849	26058.0
K14061	0.0
K14062	0.0
K14063	0.0
K14064	0.0
K14065	0.0
K14067	0.0
K02841	26058.0
K02840	554.0
K02843	0.0
K02844	26058.0
K02847	0.0
K02846	0.0
K02102	17.0
K09758	38.0
K06039	0.0
K06034	0.0
K06036	1.0
K06037	0.0
K06032	0.0
K01581	744.0
K02702	0.0
K02659	0.0
K13490	26058.0
K13491	26058.0
K03644	63072.0
K03645	0.0
K03646	0.0
K03647	1578.0
K03640	80.0
K03641	0.0
K03642	26135.0
K03643	0.0
K03648	51763.0
K03649	3.0
K06694	0.0
K11814	0.0
K12428	0.0
K12429	0.0
K12422	0.0
K12423	0.0
K12420	0.0
K12421	0.0
K12426	0.0
K12427	0.0
K12424	0.0
K12425	0.0
K07349	0.0
K07348	0.0
K05380	0.0
K07345	1.0
K07344	0.0
K07347	1.0
K07346	0.0
K07341	33135.0
K07340	0.0
K07343	32991.0
K07342	0.0
K06968	26058.0
K06969	204418.0
K06962	26580.0
K06963	0.0
K06960	41898.0
K06961	0.0
K06966	90010.0
K06967	16096.0
K06964	0.0
K06965	0.0
K08995	26058.0
K08994	0.0
K08997	0.0
K08996	766.0
K08990	0.0
K08993	0.0
K08992	0.0
K08999	26404.0
K08998	71983.0
K08344	0.0
K08345	0.0
K08346	0.0
K14940	0.0
K02724	0.0
K08349	0.0
K11815	0.0
K05929	0.0
K05928	26058.0
K05927	0.0
K05924	1.0
K05922	0.0
K05921	0.0
K00349	37016.0
K00698	0.0
K00340	63007.0
K00341	63007.0
K00690	11617.0
K00343	63007.0
K00344	0.0
K00697	77.0
K00346	37015.0
K00347	37015.0
K09116	6343.0
K09117	77537.0
K05337	53864.0
K09118	11.0
K09119	0.0
K02106	190.0
K05823	544.0
K05820	0.0
K05826	0.0
K05827	0.0
K02100	0.0
K02101	0.0
K00524	0.0
K00525	73940.0
K00526	35529.0
K00527	63113.0
K00520	26058.0
K00522	0.0
K00523	0.0
K02451	0.0
K00528	52360.0
K00529	0.0
K00025	26058.0
K14215	0.0
K14213	0.0
K03453	89329.0
K00796	96946.0
K05339	542.0
K00027	16046.0
K00794	69895.0
K00793	69662.0
K01347	2.0
K01346	0.0
K01344	0.0
K01343	0.0
K00791	79242.0
K01340	0.0
K00790	88125.0
K02694	0.0
K02696	0.0
K02697	0.0
K02690	0.0
K02691	268.0
K02692	0.0
K02693	0.0
K02698	0.0
K02699	0.0
K00836	0.0
K00837	37248.0
K00835	26058.0
K00832	207.0
K00833	63089.0
K00830	0.0
K00831	52260.0
K00839	26098.0
K04335	0.0
K04334	0.0
K01120	26058.0
K01126	103350.0
K04333	0.0
K01129	42543.0
K01128	1.0
K04339	0.0
K04338	0.0
K02470	93695.0
K02471	26058.0
K02472	77.0
K02473	0.0
K02474	43343.0
K02475	9.0
K02476	9.0
K02477	70048.0
K02478	0.0
K02479	26068.0
K09019	0.0
K01267	13194.0
K13074	0.0
K13075	0.0
K11441	0.0
K14055	0.0
K13299	0.0
K13292	68161.0
K14057	0.0
K14056	0.0
K02856	75.0
K02585	282.0
K12211	0.0
K12210	0.0
K12213	0.0
K12212	0.0
K12215	0.0
K02854	0.0
K12217	0.0
K12216	0.0
K12219	0.0
K12218	0.0
K02855	0.0
K08692	0.0
K08693	6.0
K08690	0.0
K08691	0.0
K08696	0.0
K08697	0.0
K11748	26058.0
K11749	78944.0
K11746	0.0
K11747	0.0
K11744	26058.0
K11745	26058.0
K11742	0.0
K11743	6324.0
K11740	0.0
K11741	26086.0
K13920	984.0
K13921	533.0
K13922	7471.0
K13923	533.0
K13924	74.0
K13925	0.0
K13926	26058.0
K13927	361.0
K13928	0.0
K13929	0.0
K09923	0.0
K09922	62996.0
K06201	45074.0
K06200	38164.0
K06207	72657.0
K06206	2091.0
K06205	0.0
K09924	26058.0
K09929	0.0
K06208	234.0
K00759	41956.0
K00758	0.0
K00752	0.0
K00757	51390.0
K00756	3298.0
K00754	87195.0
K06001	44167.0
K05557	0.0
K09766	4437.0
K05554	0.0
K07475	0.0
K07150	8044.0
K07151	0.0
K07152	0.0
K07153	0.0
K07154	67754.0
K07155	0.0
K07156	0.0
K07157	0.0
K07406	19728.0
K07407	135109.0
K07404	44935.0
K07405	37016.0
K07402	39176.0
K07403	26133.0
K07400	0.0
K07401	0.0
K01808	80777.0
K01809	66762.0
K01800	0.0
K01801	0.0
K01802	37363.0
K01803	81688.0
K01804	8726.0
K01805	52556.0
K01807	7146.0
K09718	0.0
K14668	0.0
K14669	0.0
K14666	0.0
K14667	0.0
K01664	32.0
K01665	37068.0
K01666	11136.0
K01667	37360.0
K01660	0.0
K01661	26951.0
K01662	74063.0
K01663	0.0
K01668	10.0
K01669	26066.0
K02863	79439.0
K02862	0.0
K02860	53350.0
K02867	79439.0
K02866	0.0
K02864	75002.0
K02869	0.0
K05362	0.0
K05365	0.0
K03402	16265.0
K03403	0.0
K03400	0.0
K03406	115484.0
K03407	38812.0
K03404	0.0
K03405	0.0
K03408	51693.0
K03409	389.0
K02315	20026.0
K02314	105781.0
K02317	0.0
K02316	79179.0
K02313	79439.0
K02312	14.0
K02319	0.0
K12405	0.0
K12152	0.0
K12151	0.0
K07091	0.0
K07090	112872.0
K07093	26058.0
K07092	0.0
K07095	82173.0
K07094	74.0
K07097	0.0
K07096	0.0
K07099	1844.0
K07098	109116.0
K11175	52855.0
K11174	0.0
K11177	0.0
K11176	1.0
K11173	0.0
K11179	10.0
K11178	0.0
K00322	0.0
K00320	0.0
K00321	0.0
K00326	0.0
K00324	10.0
K00325	3.0
K00329	0.0
K05945	0.0
K05944	0.0
K05947	0.0
K05946	5589.0
K06944	0.0
K06945	0.0
K06946	0.0
K06415	237.0
K06940	35233.0
K06941	105055.0
K06942	79439.0
K06943	0.0
K10806	1.0
K10807	0.0
K10804	52116.0
K10805	0.0
K06948	870.0
K06949	85577.0
K06418	28.0
K09138	4.0
K09139	0.0
K09134	6794.0
K09135	0.0
K09136	0.0
K09137	87.0
K09130	0.0
K09131	26336.0
K09132	6315.0
K09133	0.0
K05808	104423.0
K05809	0.0
K05804	6316.0
K05805	0.0
K05806	0.0
K05807	37016.0
K05800	0.0
K05801	75.0
K05802	0.0
K05803	0.0
K01044	0.0
K01045	0.0
K01046	26305.0
K02068	18.0
K04561	4.0
K01042	1655.0
K05568	18758.0
K05567	6401.0
K14273	0.0
K14275	0.0
K14274	44.0
K02062	0.0
K05245	0.0
K05564	0.0
K01048	4493.0
K02066	63073.0
K01322	63068.0
K01325	0.0
K02065	63073.0
K01326	0.0
K05560	0.0
K02243	824.0
K08930	0.0
K02679	0.0
K02676	0.0
K02674	0.0
K02675	0.0
K02672	0.0
K02241	424.0
K02670	0.0
K02671	0.0
K00810	0.0
K00811	37015.0
K00812	26504.0
K00813	0.0
K00814	0.0
K00817	78342.0
K00818	63345.0
K00819	77.0
K02530	267.0
K02245	824.0
K02244	795.0
K01499	0.0
K01498	0.0
K01493	79440.0
K01492	130.0
K01491	160911.0
K01497	4.0
K01496	52437.0
K01495	45511.0
K01494	6427.0
K02418	17482.0
K02419	17940.0
K14492	0.0
K02412	13734.0
K02413	17750.0
K02410	17940.0
K02411	6925.0
K02416	17940.0
K02417	11856.0
K02414	4213.0
K02415	11.0
K00120	0.0
K00121	307.0
K00430	0.0
K13058	26058.0
K13059	0.0
K13727	3.0
K13057	0.0
K13722	0.0
K13051	0.0
K13052	12972.0
K00435	1.0
K12054	0.0
K03239	0.0
K03238	0.0
K03231	0.0
K03230	26058.0
K03232	0.0
K12059	0.0
K03237	0.0
K03236	0.0
K12058	0.0
K12239	0.0
K12238	0.0
K12235	0.0
K12234	266.0
K13942	0.0
K13940	12996.0
K13941	0.0
K12097	0.0
K12096	0.0
K12095	0.0
K12094	0.0
K12093	0.0
K12092	0.0
K12091	0.0
K12090	0.0
K12099	0.0
K12098	0.0
K06356	0.0
K05992	0.0
K03540	0.0
K06331	7965.0
K06330	22.0
K07138	15898.0
K07139	45643.0
K11811	0.0
K07132	553.0
K07133	131135.0
K07130	41093.0
K07131	0.0
K07137	92886.0
K07134	0.0
K07135	0.0
K01860	0.0
K01866	79446.0
K01867	79446.0
K01865	10.0
K01868	86010.0
K01869	79438.0
K06140	26058.0
K04766	0.0
K04767	12.0
K04764	1.0
K04762	63073.0
K04763	116969.0
K04760	0.0
K04761	26453.0
K04768	0.0
K04769	10766.0
K08313	28.0
K08312	0.0
K08311	26060.0
K08310	0.0
K08317	16.0
K08316	39735.0
K08315	0.0
K08314	465.0
K05149	0.0
K08319	0.0
K08318	0.0
K06339	0.0
K14648	0.0
K14392	47.0
K14393	26058.0
K14645	0.0
K14647	0.0
K01689	87157.0
K01686	53229.0
K01687	143726.0
K01684	6692.0
K01685	34996.0
K01682	0.0
K01681	78340.0
K05308	0.0
K02889	0.0
K02888	79438.0
K02885	0.0
K02884	79439.0
K02887	79439.0
K02886	79439.0
K02881	79439.0
K02883	0.0
K13743	0.0
K02086	602.0
K02081	26638.0
K02080	0.0
K02083	523.0
K02082	240.0
K13831	0.0
K03428	0.0
K03429	33879.0
K03424	122728.0
K03935	0.0
K03932	0.0
K03933	17.0
K03930	6592.0
K03931	6.0
K02339	0.0
K02338	79439.0
K02337	79223.0
K02336	0.0
K02335	85725.0
K02334	55609.0
K02330	0.0
K03688	39708.0
K03689	0.0
K03680	44.0
K03683	0.0
K03684	26328.0
K03685	79439.0
K03686	106160.0
K03687	78798.0
K07301	39955.0
K07300	0.0
K07303	0.0
K07302	0.0
K07305	26622.0
K07304	26864.0
K07307	2484.0
K07306	1074.0
K07309	269.0
K07308	1087.0
K02617	0.0
K02610	0.0
K02963	79439.0
K02612	0.0
K02961	75014.0
K09686	205426.0
K09687	188024.0
K09684	401.0
K09685	1056.0
K09682	0.0
K09683	0.0
K09680	2.0
K09681	0.0
K09688	0.0
K09689	0.0
K05962	0.0
K05961	0.0
K05967	34.0
K05966	103.0
K11159	0.0
K05964	30.0
K05968	0.0
K11152	0.0
K00309	0.0
K00658	26134.0
K00304	0.0
K00305	0.0
K00654	0.0
K00655	92820.0
K00652	63077.0
K00301	0.0
K00302	6323.0
K00303	24.0
K10828	0.0
K06431	0.0
K06432	0.0
K06433	0.0
K06434	10.0
K06436	415.0
K06437	0.0
K10820	45.0
K06439	0.0
K10822	0.0
K10823	0.0
K10826	0.0
K09167	795.0
K06322	0.0
K14117	0.0
K14259	0.0
K14257	0.0
K01308	454.0
K01303	2.0
K01301	0.0
K01305	385.0
K01304	348.0
K02658	0.0
K00672	0.0
K02650	1050.0
K02651	3.0
K02652	86323.0
K02653	87704.0
K02654	114063.0
K05687	0.0
K02656	0.0
K05685	0.0
K00878	15294.0
K00879	569.0
K00872	27270.0
K00873	79198.0
K00870	0.0
K00876	90699.0
K00877	0.0
K00874	84989.0
K00875	0.0
K04487	83609.0
K04486	68168.0
K04485	52805.0
K04484	0.0
K04483	0.0
K04482	0.0
K04480	0.0
K04488	48601.0
K12049	0.0
K13693	0.0
K13706	0.0
K13694	4.0
K13695	0.0
K05977	0.0
K09516	1.0
K02434	76838.0
K02435	75928.0
K02436	84.0
K02437	96675.0
K05350	7077.0
K02431	7947.0
K08100	0.0
K02433	77151.0
K02438	45724.0
K02439	18.0
K03745	0.0
K03744	79819.0
K03747	0.0
K03210	78863.0
K03217	80046.0
K03216	42154.0
K03215	0.0
K03742	72832.0
K03219	26058.0
K03218	79437.0
K03749	0.0
K03748	1.0
K02383	0.0
K06327	0.0
K06320	10546.0
K07238	52646.0
K09479	0.0
K09478	0.0
K09475	0.0
K09474	0.0
K09477	0.0
K09476	0.0
K09471	0.0
K09470	0.0
K09473	0.0
K09472	0.0
K07543	0.0
K06898	38646.0
K13967	0.0
K13963	33300.0
K07545	0.0
K00737	6320.0
K05345	0.0
K11706	0.0
K11707	1.0
K11704	0.0
K11705	0.0
K11708	1.0
K11709	0.0
K05588	0.0
K07114	159568.0
K07443	7729.0
K07116	0.0
K07117	26058.0
K07110	0.0
K07447	79439.0
K07112	1614.0
K07113	0.0
K07448	10547.0
K07118	1129.0
K07119	0.0
K10619	0.0
K10618	0.0
K10617	0.0
K10616	0.0
K01848	0.0
K01849	0.0
K01844	4400.0
K01845	34063.0
K01846	12.0
K01847	100088.0
K01840	122157.0
K01841	85.0
K01842	0.0
K01843	26307.0
K06219	0.0
K10832	0.0
K05348	0.0
K14203	0.0
K08483	43722.0
K08482	26058.0
K08481	0.0
K08480	0.0
K08485	0.0
K08484	0.0
K00464	0.0
K00467	0.0
K00466	0.0
K00461	0.0
K00460	0.0
K00463	0.0
K00462	0.0
K04509	0.0
K00469	0.0
K00468	0.0
K08645	0.0
K04744	0.0
K01518	0.0
K01519	0.0
K04748	0.0
K04749	462.0
K01514	7.0
K01515	28621.0
K01512	38540.0
K01510	0.0
K14623	26385.0
K14626	0.0
K14627	0.0
K14628	0.0
K14629	0.0
K03918	0.0
K03919	0.0
K12372	0.0
K12373	269393.0
K12370	0.0
K12371	0.0
K02359	0.0
K02358	79450.0
K02351	0.0
K02352	0.0
K02355	153554.0
K02357	79439.0
K02356	79715.0
K13574	0.0
K13573	1.0
K13572	1.0
K13571	0.0
K13570	0.0
K12112	0.0
K12113	0.0
K12110	0.0
K12111	286.0
K07329	0.0
K07328	0.0
K07323	0.0
K07322	74031.0
K07321	860.0
K07320	0.0
K07327	0.0
K07326	0.0
K07325	0.0
K07324	0.0
K08163	0.0
K06180	202055.0
K06181	26060.0
K06182	13165.0
K06183	67234.0
K06186	0.0
K06187	79439.0
K06188	30544.0
K06189	0.0
K08359	0.0
K07589	0.0
K07588	37014.0
K07587	0.0
K07586	6591.0
K07585	0.0
K07584	16254.0
K07583	0.0
K07582	0.0
K07581	0.0
K07580	0.0
K11139	0.0
K05989	70909.0
K05988	0.0
K05985	2365.0
K05987	0.0
K05986	26058.0
K10843	0.0
K08354	0.0
K10844	0.0
K10848	0.0
K00673	26058.0
K00674	37606.0
K00675	26329.0
K00676	14873.0
K00677	89134.0
K06988	7.0
K06989	379.0
K08351	0.0
K06980	26058.0
K06981	0.0
K06982	0.0
K08350	0.0
K06984	0.0
K06985	0.0
K06986	0.0
K06987	7925.0
K02445	32628.0
K02444	6660.0
K00582	0.0
K00583	0.0
K00580	0.0
K02110	83356.0
K00586	0.0
K00587	0.0
K00584	10.0
K08921	0.0
K02441	11.0
K00588	0.0
K08922	0.0
K02440	31168.0
K00018	83930.0
K08923	0.0
K02443	7987.0
K00019	0.0
K02442	0.0
K08925	0.0
K08926	0.0
K08927	0.0
K03149	31861.0
K06604	0.0
K00015	0.0
K01989	20331.0
K00854	53992.0
K00855	0.0
K00856	0.0
K00857	2010.0
K00850	168072.0
K00851	27367.0
K00852	68860.0
K00853	26954.0
K00858	53106.0
K00859	79086.0
K01181	28041.0
K01180	0.0
K01183	6558.0
K01182	24668.0
K01185	38013.0
K01184	0.0
K01187	159678.0
K01188	50638.0
K02596	3.0
K13766	0.0
K13767	54.0
K13003	0.0
K13002	0.0
K13000	0.0
K02984	0.0
K02986	79439.0
K02987	0.0
K02636	0.0
K02982	73124.0
K02983	0.0
K02638	0.0
K02639	0.0
K02988	79249.0
K08298	540.0
K08299	0.0
K03583	0.0
K03582	0.0
K03581	42782.0
K03580	26058.0
K03587	37286.0
K03586	0.0
K03585	152125.0
K03584	79436.0
K03589	51759.0
K03588	93952.0
K01725	0.0
K01724	26058.0
K01727	15.0
K01726	8737.0
K01721	0.0
K01720	0.0
K01722	0.0
K13008	0.0
K01729	0.0
K01728	6.0
K09530	0.0
K09539	0.0
K02188	14296.0
K02189	14289.0
K02182	2.0
K02183	0.0
K03769	1755.0
K03768	113303.0
K03767	11.0
K03765	0.0
K03764	0.0
K03763	30138.0
K03762	270.0
K03761	3.0
K03760	0.0
K09457	26107.0
K09456	0.0
K09459	84.0
K09458	105116.0
K00602	194024.0
K13988	0.0
K13985	0.0
K09981	1.0
K09980	0.0
K09983	0.0
K09982	0.0
K09985	0.0
K09984	0.0
K09987	0.0
K09986	0.0
K09989	6541.0
K09988	7521.0
K12583	0.0
K12582	0.0
K12589	0.0
K11720	0.0
K09759	12105.0
K10985	1.0
K10984	232.0
K07468	0.0
K07469	16.0
K07464	13734.0
K07465	0.0
K07466	0.0
K07467	9708.0
K07460	71938.0
K07461	34080.0
K07462	78937.0
K07463	0.0
K10679	52115.0
K10678	0.0
K10671	0.0
K10670	6648.0
K10673	0.0
K10672	1340.0
K10674	0.0
K10677	1.0
K10676	0.0
K08726	0.0
K08724	280.0
K08722	855.0
K08723	0.0
K08720	0.0
K08721	0.0
K08728	789.0
K10187	0.0
K00119	0.0
K00118	26058.0
K00449	0.0
K00448	0.0
K00115	0.0
K00446	0.0
K00117	52115.0
K00116	26058.0
K00111	77208.0
K00442	0.0
K00113	1.0
K00112	2.0
K01539	0.0
K01531	9634.0
K04720	20465.0
K01533	105227.0
K01534	125977.0
K01535	0.0
K01537	75928.0
K14358	0.0
K14605	0.0
K14606	0.0
K00413	0.0
K10120	34.0
K05600	0.0
K05777	2.0
K03972	0.0
K03973	1584.0
K03970	0.0
K03971	0.0
K03976	53093.0
K03977	79439.0
K03974	0.0
K03975	64827.0
K03978	53382.0
K03979	79439.0
K13378	36939.0
K02372	42534.0
K02371	51795.0
K02377	69684.0
K02379	26352.0
K03396	0.0
K03397	0.0
K03394	16098.0
K03395	0.0
K03392	0.0
K03393	0.0
K03390	37015.0
K03391	0.0
K03399	559.0
K03027	0.0
K12136	0.0
K12137	10.0
K06610	17.0
K12138	0.0
K12139	0.0
K11444	0.0
K11440	13.0
K11443	0.0
K11442	0.0
K00612	26058.0
K00613	269.0
K00610	50339.0
K00611	41088.0
K00616	34492.0
K00617	0.0
K00614	0.0
K00615	118978.0
K00619	10.0
K10863	0.0
K07874	0.0
K06234	0.0
K10240	0.0
K10241	0.0
K10242	0.0
K10243	0.0
K04110	0.0
K04113	0.0
K04112	0.0
K04115	0.0
K04114	0.0
K04117	0.0
K04116	0.0
K04118	0.0
K05517	0.0
K07705	1050.0
K07704	1331.0
K07707	6561.0
K07706	6544.0
K07701	0.0
K07700	0.0
K07703	0.0
K07702	0.0
K07709	0.0
K07708	0.0
K01955	93668.0
K13042	0.0
K09934	0.0
K09935	37597.0
K06216	257.0
K09937	0.0
K13745	0.0
K13746	0.0
K13747	92671.0
K13740	0.0
K13741	0.0
K13742	0.0
K06211	6320.0
K06212	270.0
K09933	0.0
K02618	0.0
K02619	36952.0
K02968	79221.0
K02966	0.0
K02967	79439.0
K02616	0.0
K02965	79439.0
K02962	0.0
K02611	0.0
K02613	0.0
K03569	94593.0
K03568	18.0
K03565	53075.0
K06218	0.0
K03567	0.0
K03566	0.0
K03561	230375.0
K03560	0.0
K03563	18523.0
K03562	0.0
K06430	0.0
K01709	26633.0
K01708	1.0
K01707	0.0
K01706	344.0
K01705	0.0
K01704	163877.0
K01703	164563.0
K01702	0.0
K14165	0.0
K14164	0.0
K14166	0.0
K14161	26058.0
K14160	0.0
K14162	26058.0
K05396	275.0
K03709	26758.0
K03708	1169.0
K08160	0.0
K03701	149500.0
K03700	14310.0
K03703	72483.0
K03702	79439.0
K03705	16365.0
K03704	23962.0
K03707	194.0
K03706	13212.0
K06289	0.0
K06288	0.0
K06283	9913.0
K06282	291.0
K06281	291.0
K06287	78374.0
K06286	795.0
K06285	234.0
K06284	2580.0
K08161	1039.0
K07540	0.0
K06438	7729.0
K06869	0.0
K06868	0.0
K06867	26064.0
K06866	0.0
K06865	0.0
K06864	38200.0
K06863	0.0
K06862	0.0
K06861	63118.0
K06860	0.0
K12659	0.0
K12658	26058.0
K07547	0.0
K07546	0.0
K15023	0.0
K15022	0.0
K15020	0.0
K15024	9133.0
K08700	0.0
K08162	6315.0
K07544	0.0
K00137	0.0
K00135	1622.0
K00134	105520.0
K00133	79144.0
K00132	19.0
K00131	4.0
K00130	6318.0
K00139	0.0
K00138	0.0
K00429	0.0
K00428	62995.0
K00421	0.0
K00423	0.0
K00425	38088.0
K00427	0.0
K00426	38088.0
K14292	0.0
K14379	0.0
K14370	0.0
K14371	0.0
K14372	0.0
K14373	0.0
K14374	0.0
K14375	0.0
K09845	0.0
K14082	0.0
K14083	31.0
K14080	0.0
K14081	0.0
K14086	6320.0
K14087	6589.0
K14084	94.0
K14088	6589.0
K14089	6320.0
K01552	40326.0
K01551	502.0
K01556	0.0
K01557	0.0
K01554	3.0
K01555	0.0
K04708	0.0
K03955	0.0
K13689	0.0
K13688	26105.0
K13683	0.0
K13685	27390.0
K13684	0.0
K13687	0.0
K13686	0.0
K14159	0.0
K02399	0.0
K02398	4458.0
K02395	4439.0
K02394	0.0
K02397	10766.0
K02396	18263.0
K02391	0.0
K02390	17882.0
K02393	0.0
K02392	26395.0
K13533	0.0
K13532	0.0
K13531	9.0
K13530	9.0
K01550	0.0
K05658	0.0
K14054	3.0
K02601	80768.0
K02970	78929.0
K05378	0.0
K12339	0.0
K14060	0.0
K11687	0.0
K11686	0.0
K11685	0.0
K11689	618.0
K11688	490.0
K08939	0.0
K03048	1100.0
K03049	0.0
K13821	78174.0
K13820	0.0
K03042	0.0
K03043	79249.0
K03040	75232.0
K03041	0.0
K03046	79250.0
K03047	0.0
K03044	0.0
K03045	0.0
K00348	37015.0
K09847	0.0
K00692	233.0
K00638	9967.0
K00639	64571.0
K00693	0.0
K00634	43812.0
K00635	0.0
K00630	0.0
K00631	0.0
K00632	4406.0
K00633	7099.0
K00691	797.0
K00696	0.0
K00694	102.0
K00695	0.0
K10854	0.0
K07811	0.0
K07810	0.0
K07813	21169.0
K07812	268.0
K07814	6462.0
K07816	974.0
K00090	0.0
K00091	6462.0
K00094	452.0
K00096	10550.0
K00097	64718.0
K00098	0.0
K00099	78178.0
K10228	0.0
K10229	0.0
K12548	0.0
K10222	0.0
K10220	0.0
K10221	0.0
K10227	1.0
K05822	5.0
K01949	0.0
K01945	78914.0
K01947	0.0
K01946	0.0
K01941	26061.0
K01940	78452.0
K06357	0.0
K07729	73975.0
K07728	0.0
K07727	20073.0
K07726	2086.0
K07725	0.0
K07724	0.0
K07723	236.0
K07722	26328.0
K07721	0.0
K07720	77729.0
K00899	131.0
K05824	0.0
K00891	64681.0
K00892	0.0
K00895	26137.0
K00897	821.0
K08151	26060.0
K08153	548.0
K08154	0.0
K02948	79439.0
K02942	0.0
K02944	0.0
K05665	0.0
K02946	79421.0
K13793	0.0
K06352	0.0
K01769	0.0
K01768	52120.0
K01761	2.0
K01760	676.0
K01762	0.0
K09578	0.0
K01766	0.0
K08164	0.0
K02493	79249.0
K08166	0.0
K08167	0.0
K02496	0.0
K02497	0.0
K02494	0.0
K02495	119507.0
K02498	0.0
K02499	850.0
K08168	0.0
K08169	0.0
K14415	6392.0
K14414	26058.0
K06881	79717.0
K00436	0.0
K06332	0.0
K12815	0.0
K12810	0.0
K06885	1177.0
K00437	0.0
K06335	0.0
K06334	16922.0
K03547	15039.0
K03546	4636.0
K03545	92042.0
K03544	91652.0
K03543	62995.0
K06888	32753.0
K10941	0.0
K03549	26553.0
K03548	0.0
K10940	0.0
K02236	1355.0
K02237	41596.0
K02234	0.0
K02232	14574.0
K02233	21114.0
K02230	26133.0
K02231	53740.0
K06359	0.0
K02238	52798.0
K02239	0.0
K03723	74658.0
K03722	27748.0
K03721	0.0
K03720	0.0
K03727	0.0
K03726	0.0
K03725	0.0
K03724	26375.0
K06358	0.0
K12673	0.0
K12679	0.0
K12678	0.0
K06410	6282.0
K11898	0.0
K11899	0.0
K11896	0.0
K11897	0.0
K11894	0.0
K11895	0.0
K11892	0.0
K11893	0.0
K11890	0.0
K11891	0.0
K08762	0.0
K08764	0.0
K08765	0.0
K10418	0.0
K11325	0.0
K11326	0.0
K11327	0.0
K11328	0.0
K11329	0.0
K00151	0.0
K00150	0.0
K00153	0.0
K00400	0.0
K00407	0.0
K00406	26058.0
K00405	26058.0
K00404	26058.0
K00158	235.0
K01342	0.0
K09388	0.0
K09386	0.0
K09384	802.0
K04094	2663.0
K04095	7271.0
K04096	78972.0
K04097	0.0
K04090	0.0
K04091	26058.0
K04092	0.0
K04093	0.0
K04098	0.0
K04099	0.0
K01578	0.0
K01579	67591.0
K01574	18.0
K01575	549.0
K01576	0.0
K01577	762.0
K01571	14123.0
K01572	54363.0
K01573	1.0
K02009	8605.0
K02008	52887.0
K02005	133340.0
K02004	564428.0
K02007	9382.0
K02006	77279.0
K02001	2.0
K02000	13.0
K02003	474916.0
K02002	23.0
K03065	0.0
K08952	0.0
K03060	41926.0
K13809	0.0
K10948	0.0
K09607	0.0
K06125	0.0
K04337	0.0
K06120	452.0
K06121	0.0
K04336	0.0
K01127	0.0
K09703	7.0
K00004	4.0
K14699	0.0
K09702	295.0
K14698	0.0
K05311	283.0
K13829	0.0
K10943	0.0
K07291	0.0
K07290	0.0
K10206	41829.0
K10202	18.0
K10208	0.0
K10209	1.0
K01966	1.0
K01965	0.0
K01964	3.0
K01963	34859.0
K01962	28672.0
K01961	83930.0
K01960	37016.0
K01969	0.0
K01968	0.0
K07749	7498.0
K07748	0.0
K07741	1805.0
K07740	0.0
K07743	0.0
K07742	16135.0
K07745	0.0
K07744	0.0
K07746	0.0
K01299	32720.0
K01295	26700.0
K01297	6555.0
K02922	0.0
K05603	0.0
K02921	0.0
K02926	79439.0
K05607	0.0
K02924	0.0
K05605	0.0
K02928	0.0
K02929	0.0
K00216	0.0
K00217	0.0
K00214	0.0
K00215	80350.0
K00213	0.0
K00210	0.0
K00211	0.0
K00218	0.0
K00219	281.0
K01035	0.0
K01034	4473.0
K04517	78301.0
K01740	132954.0
K01031	0.0
K01746	315.0
K01745	404.0
K01744	63695.0
K01749	29465.0
K01039	76.0
K04518	37261.0
K09591	0.0
K14129	0.0
K14128	0.0
K14121	0.0
K14120	0.0
K14123	0.0
K14122	0.0
K14125	0.0
K14124	0.0
K14127	0.0
K14126	0.0
K03521	56169.0
K03520	0.0
K03523	20632.0
K03522	56008.0
K03525	78653.0
K03524	79251.0
K03527	104957.0
K03526	78366.0
K03529	42391.0
K03528	0.0
K06338	0.0
K02217	38990.0
K03299	27169.0
K03298	3.0
K13472	0.0
K03293	3769.0
K03292	39259.0
K03291	0.0
K03290	0.0
K03297	32665.0
K03296	238766.0
K03295	37799.0
K03294	33795.0
K13009	0.0
K12690	0.0
K09743	0.0
K06022	0.0
K07190	0.0
K06021	0.0
K07192	26980.0
K06020	0.0
K06027	0.0
K06026	0.0
K09744	0.0
K07991	5.0
K08749	0.0
K09835	1.0
K09834	0.0
K10439	60036.0
K06351	0.0
K09833	0.0
K10925	0.0
K10924	0.0
K10927	0.0
K10926	0.0
K10923	0.0
K10922	0.0
K09629	0.0
K10697	0.0
K00179	4094.0
K00172	5333.0
K00171	703.0
K00170	1095.0
K00177	38374.0
K00176	38374.0
K00175	106165.0
K00174	101674.0
K13478	0.0
K14338	0.0
K14339	0.0
K14335	0.0
K14337	0.0
K14330	0.0
K14331	0.0
K14333	1.0
K08918	0.0
K13479	1881.0
K04078	78973.0
K04079	78338.0
K04076	235.0
K04077	79162.0
K04074	1907.0
K04075	78693.0
K04072	15753.0
K04073	0.0
K04070	13491.0
K04071	0.0
K14597	0.0
K13318	0.0
K08280	0.0
K13641	26218.0
K13640	270.0
K13643	85.0
K13642	0.0
K02027	274201.0
K02026	484919.0
K02025	521147.0
K02024	0.0
K02023	7335.0
K02022	3.0
K02021	0.0
K02020	33634.0
K02029	49170.0
K02028	33730.0
K03886	0.0
K03887	0.0
K03884	0.0
K03885	63645.0
K03881	0.0
K03888	0.0
K03889	0.0
K12998	0.0
K12999	1.0
K12992	28098.0
K12993	0.0
K12990	6318.0
K12991	0.0
K12996	16.0
K12997	2.0
K12994	0.0
K12995	54.0
K08979	0.0
K08978	45710.0
K03088	1017062.0
K03089	0.0
K03086	113507.0
K03087	0.0
K08971	0.0
K08970	26058.0
K03082	26095.0
K03080	0.0
K08974	52570.0
K13868	0.0
K00918	1500.0
K01553	0.0
K12214	0.0
K11646	0.0
K11645	0.0
K11641	0.0
K11640	0.0
K12736	0.0
K12733	0.0
K07507	39087.0
K07506	0.0
K07505	1.0
K07504	0.0
K07503	0.0
K07502	11087.0
K07501	74.0
K07500	0.0
K07509	0.0
K07508	0.0
K11422	0.0
K08698	0.0
K10773	80701.0
K10774	0.0
K14286	0.0
K10778	1.0
K14287	0.0
K00140	70.0
K05501	0.0
K01903	26143.0
K01902	26143.0
K01905	0.0
K01904	0.0
K01907	0.0
K01906	0.0
K01909	0.0
K01908	0.0
K14534	5691.0
K00147	78877.0
K07767	0.0
K07769	0.0
K07768	0.0
K06203	0.0
K06202	0.0
K09921	0.0
K09920	0.0
K09927	32372.0
K09024	0.0
K09022	4210.0
K09023	26058.0
K09020	45.0
K09021	0.0
K02908	0.0
K02909	79426.0
K08218	37015.0
K08219	0.0
K02904	53353.0
K02906	79438.0
K02907	53103.0
K02902	78925.0
K00230	3.0
K00231	76.0
K00232	0.0
K08976	26058.0
K00234	0.0
K00239	64747.0
K06209	13347.0
K09928	26067.0
K01015	0.0
K01014	0.0
K01012	83710.0
K01011	52974.0
K01010	0.0
K08920	0.0
K14103	0.0
K14102	0.0
K14101	0.0
K14100	0.0
K14105	0.0
K14104	0.0
K14109	0.0
K14108	0.0
K06401	0.0
K00893	0.0
K13402	0.0
K12858	0.0
K03503	36937.0
K03502	52017.0
K03501	53381.0
K03500	68204.0
K08924	0.0
K02278	614.0
K02279	1688.0
K12977	0.0
K02276	0.0
K02277	0.0
K02274	26058.0
K02275	26058.0
K13450	0.0
K13451	0.0
K13452	0.0
K13454	0.0
K13455	0.0
K12509	0.0
K12508	0.0
K12507	8.0
K12506	906.0
K12500	0.0
K12503	0.0
K05926	0.0
K09728	0.0
K14587	44.0
K06597	0.0
K06596	0.0
K06595	0.0
K06599	0.0
K06598	0.0
K07978	0.0
K07979	42977.0
K07976	0.0
K14585	0.0
K10907	47931.0
K10906	0.0
K10901	0.0
K10909	0.0
K10908	0.0
K09819	26070.0
K09818	12.0
K09817	50927.0
K09816	50919.0
K09815	51144.0
K06374	10778.0
K06373	10660.0
K09812	58665.0
K09811	58644.0
K09810	69388.0
K09724	0.0
K14582	0.0
K09721	0.0
K04058	26058.0
K04059	0.0
K04050	0.0
K04051	0.0
K04052	0.0
K04053	0.0
K04054	0.0
K04055	0.0
K04056	26058.0
K04057	0.0
K01047	0.0
K08975	0.0
K10015	0.0
K10014	0.0
K10017	0.0
K10016	0.0
K10011	0.0
K10010	997.0
K10013	0.0
K10012	6462.0
K10019	0.0
K10018	0.0
K13665	5.0
K13664	0.0
K13663	0.0
K13662	0.0
K13661	0.0
K13660	0.0
K13669	0.0
K13668	0.0
K07641	26058.0
K01466	635.0
K13590	0.0
K01464	7690.0
K01465	79442.0
K01462	95186.0
K01463	435.0
K01460	0.0
K01461	0.0
K13599	1.0
K13598	0.0
K01468	154.0
K01469	26058.0
K09251	3.0
K09252	0.0
K02041	6620.0
K02040	105508.0
K02043	0.0
K02045	4253.0
K02044	6872.0
K02047	30310.0
K02046	30311.0
K02049	131306.0
K02048	30311.0
K05549	0.0
K05548	1.0
K06046	0.0
K03319	1353.0
K03316	1354.0
K03317	613.0
K03314	10.0
K03315	47463.0
K03312	7181.0
K03313	359.0
K03310	32155.0
K03311	4666.0
K12052	0.0
K02945	83985.0
K06162	1.0
K06163	1.0
K06160	0.0
K06161	0.0
K06166	0.0
K00359	1708.0
K06164	1.0
K06165	1.0
K06168	78178.0
K06169	0.0
K13020	75.0
K07158	0.0
K07159	0.0
K04835	1.0
K11621	0.0
K11991	0.0
K11622	0.0
K11996	26594.0
K11627	0.0
K11626	0.0
K11629	0.0
K11628	0.0
K07561	0.0
K07560	79156.0
K07563	0.0
K07562	0.0
K07565	0.0
K07564	0.0
K07567	85231.0
K07566	114803.0
K07569	0.0
K07568	115175.0
K09925	0.0
K11199	0.0
K11198	0.0
K11192	0.0
K11191	0.0
K11196	0.0
K11195	0.0
K11194	0.0
K02492	34015.0
K10713	0.0
K10710	965.0
K10711	17.0
K10716	0.0
K02490	20.0
K10714	0.0
K10715	0.0
K01929	79162.0
K01928	80065.0
K01923	58564.0
K01922	26071.0
K01921	79812.0
K01920	0.0
K01926	74514.0
K01925	79240.0
K01924	53105.0
K07789	26058.0
K07788	0.0
K07785	0.0
K07784	0.0
K07787	26136.0
K07786	0.0
K07781	0.0
K07783	0.0
K07782	0.0
K05835	0.0
K06355	0.0
K14661	0.0
K09844	0.0
K00782	631.0
K00783	79451.0
K00784	58193.0
K00785	0.0
K00786	11793.0
K00039	0.0
K00036	33323.0
K00037	0.0
K00034	646.0
K00035	0.0
K00032	0.0
K00033	33336.0
K00030	153.0
K00031	78061.0
K01259	2031.0
K01258	51988.0
K01255	7076.0
K01256	26843.0
K01251	70343.0
K01250	1925.0
K01253	0.0
K01252	0.0
K09008	0.0
K09009	0.0
K09000	26070.0
K09001	2.0
K09002	6560.0
K09003	0.0
K09004	16.0
K09005	279.0
K09006	0.0
K09007	26058.0
K09846	0.0
K08234	11039.0
K00258	0.0
K00259	26455.0
K00252	0.0
K00253	0.0
K00256	0.0
K00257	63320.0
K00254	0.0
K00255	0.0
K01079	270.0
K01078	26058.0
K01071	795.0
K01070	0.0
K01073	533.0
K01077	69739.0
K01076	26285.0
K14472	0.0
K14471	0.0
K14470	0.0
K14475	272.0
K09841	0.0
K02788	278.0
K02782	13.0
K02783	403.0
K02781	609.0
K02786	280.0
K02787	0.0
K02784	13.0
K01060	26295.0
K01787	26527.0
K01786	14724.0
K01785	116140.0
K01784	146008.0
K01783	81176.0
K01782	52115.0
K01781	0.0
K01780	0.0
K01789	0.0
K01788	9628.0
K02526	1180.0
K02527	63073.0
K02525	538.0
K02250	0.0
K02523	63073.0
K02520	79252.0
K02521	0.0
K02258	0.0
K02259	26058.0
K02528	79410.0
K02529	239315.0
K03781	43822.0
K03780	4413.0
K03783	51272.0
K03782	26132.0
K03785	32846.0
K03784	3585.0
K03787	69405.0
K03786	45869.0
K03789	15315.0
K03788	0.0
K10700	0.0
K00342	63007.0
K03124	0.0
K03120	0.0
K12527	1868.0
K12526	0.0
K12525	0.0
K12524	74027.0
K12523	0.0
K12522	0.0
K09789	37014.0
K09788	129.0
K09787	15865.0
K09786	237.0
K09785	0.0
K09781	0.0
K09780	0.0
K10961	0.0
K10960	0.0
K10963	0.0
K10962	0.0
K10965	0.0
K10964	0.0
K10966	0.0
K09879	0.0
K06318	0.0
K06311	0.0
K06310	4284.0
K06312	0.0
K06314	0.0
K06317	472.0
K11389	0.0
K11386	0.0
K11387	0.0
K11384	26058.0
K11385	0.0
K11382	0.0
K11383	0.0
K11381	76.0
K11949	0.0
K10380	0.0
K04032	266.0
K04033	0.0
K04030	543.0
K04031	9651.0
K04036	0.0
K04037	0.0
K04034	11.0
K04035	45.0
K04038	0.0
K04039	0.0
K07046	26134.0
K07047	29848.0
K07044	0.0
K07045	4802.0
K07042	42423.0
K07043	41575.0
K07040	15848.0
K07041	0.0
K07048	452.0
K07049	0.0
K08664	0.0
K02584	76.0
K10039	27849.0
K10038	1.0
K10037	0.0
K10036	539.0
K04788	0.0
K04789	0.0
K04784	0.0
K04785	0.0
K04786	0.0
K04787	0.0
K04780	0.0
K04781	3.0
K04782	0.0
K04783	0.0
K13601	0.0
K13603	0.0
K13602	0.0
K13605	0.0
K13604	0.0
K13607	272.0
K02404	4447.0
K05783	0.0
K05782	0.0
K05781	1.0
K05780	1.0
K05787	0.0
K05786	26058.0
K05785	26059.0
K05784	0.0
K05789	0.0
K05788	0.0
K01442	76470.0
K01443	41425.0
K01444	114.0
K01446	3.0
K01447	91181.0
K01448	94952.0
K01449	3266.0
K14803	0.0
K02069	323.0
K05569	6400.0
K08008	0.0
K02063	0.0
K05566	6392.0
K05565	0.0
K05563	0.0
K05562	0.0
K05561	0.0
K02064	0.0
K03338	6612.0
K03339	0.0
K03330	0.0
K03331	0.0
K03332	29.0
K03333	0.0
K03335	32422.0
K03336	6364.0
K03337	6612.0
K12956	0.0
K12957	26058.0
K12954	0.0
K12955	0.0
K12952	0.0
K12953	0.0
K12950	0.0
K12951	0.0
K14733	0.0
K00109	0.0
K06148	42264.0
K06149	0.0
K06144	0.0
K06145	0.0
K06146	0.0
K06147	391029.0
K06141	0.0
K06142	137809.0
K06143	1.0
K11945	0.0
K08948	0.0
K08949	0.0
K00071	0.0
K14664	0.0
K13810	0.0
K14665	0.0
K03058	0.0
K11609	0.0
K11608	0.0
K14660	0.0
K11603	0.0
K11602	0.0
K11601	0.0
K11600	0.0
K11607	26058.0
K11606	26058.0
K11605	26058.0
K11604	26058.0
K10558	45.0
K10559	140.0
K10550	53.0
K10551	53.0
K10552	0.0
K10553	0.0
K10554	0.0
K10555	348.0
K10556	54.0
K10557	45.0
K03051	0.0
K03050	0.0
K07549	0.0
K07548	0.0
K07239	77.0
K07235	0.0
K07234	0.0
K07237	0.0
K07236	0.0
K07231	0.0
K07230	0.0
K07233	0.0
K07232	0.0
K02467	0.0
K05306	6359.0
K05305	6783.0
K05304	0.0
K05303	26058.0
K05301	0.0
K02565	0.0
K08644	0.0
K08646	0.0
K08641	52125.0
K08643	0.0
K08642	0.0
K12146	0.0
K00010	33090.0
K00011	0.0
K00012	82152.0
K00013	78337.0
K00014	108992.0
K00016	17848.0
K09065	0.0
K08252	148.0
K08253	0.0
K08256	0.0
K08255	0.0
K08258	0.0
K08259	0.0
K00274	26060.0
K00275	26135.0
K00276	0.0
K00270	0.0
K00271	0.0
K00272	0.0
K00273	0.0
K00278	70687.0
K00279	0.0
K12675	0.0
K01277	37016.0
K01274	0.0
K01273	35966.0
K01271	9031.0
K01270	88854.0
K01278	37096.0
K00906	0.0
K00904	1629.0
K00903	3.0
K00901	28502.0
K13785	0.0
K00908	0.0
K11149	0.0
K01053	26058.0
K01051	7.0
K01057	78.0
K01056	79439.0
K01055	0.0
K01054	0.0
K01058	3.0
K02500	78337.0
K02501	78068.0
K02502	14944.0
K02503	79439.0
K02504	0.0
K02505	0.0
K02506	0.0
K02507	0.0
K02508	0.0
K02509	1070.0
K00291	0.0
K13410	0.0
K13148	0.0
K13419	0.0
K05825	0.0
K03106	79439.0
K03105	0.0
K03101	86913.0
K03100	134227.0
K12541	0.0
K12540	0.0
K12543	0.0
K12542	0.0
K12545	0.0
K12544	0.0
K12547	0.0
K12546	0.0
K12549	0.0
K06080	0.0
K11018	0.0
K11019	0.0
K11016	0.0
K11017	0.0
K11014	0.0
K11015	0.0
K11012	0.0
K11013	0.0
K11010	0.0
K11011	0.0
K06333	10283.0
K06880	0.0
K06883	26058.0
K06882	0.0
K09857	26058.0
K06884	0.0
K06887	0.0
K06886	26058.0
K06889	125748.0
K10942	0.0
K09859	74.0
K09858	0.0
K10947	70475.0
K10946	0.0
K10945	0.0
K10944	0.0
K13284	0.0
K00483	9.0
K00481	0.0
K00480	0.0
K00486	0.0
K00485	0.0
K00484	0.0
K09901	0.0
K10929	0.0
K07684	0.0
K07685	0.0
K07686	0.0
K07687	1.0
K07681	1.0
K07688	0.0
K07689	0.0
K10928	0.0
K04018	0.0
K04019	282.0
K04014	537.0
K04015	1088.0
K04016	0.0
K04017	0.0
K04013	270.0
K07060	0.0
K07061	0.0
K07062	26060.0
K07063	0.0
K07064	0.0
K07065	0.0
K07066	6315.0
K07067	236.0
K07068	1.0
K07069	6337.0
K01121	0.0
K13629	0.0
K13628	26058.0
K13623	0.0
K13622	26058.0
K13620	0.0
K13626	7418.0
K08586	0.0
K08587	0.0
K01428	32391.0
K01429	32375.0
K01422	37014.0
K01423	8.0
K01420	17111.0
K01421	21226.0
K01426	33005.0
K01427	0.0
K01424	48047.0
K01425	64847.0
K08068	0.0
K07538	0.0
K13086	0.0
K13085	0.0
K07287	0.0
K07824	0.0
K07682	0.0
K02722	0.0
K12978	0.0
K12979	0.0
K12972	0.0
K12973	0.0
K12974	0.0
K12975	0.0
K12976	0.0
K07821	0.0
K07683	536.0
K14750	0.0
K14751	0.0
K14953	0.0
K12288	0.0
K12289	0.0
K12282	0.0
K12283	0.0
K12280	0.0
K12281	0.0
K12286	0.0
K12287	0.0
K12284	0.0
K12285	0.0
K11957	0.0
K11956	0.0
K11955	0.0
K11954	0.0
K11953	0.0
K11952	0.0
K11951	0.0
K11950	0.0
K11959	0.0
K11958	0.0
K13889	17.0
K13888	1.0
K11963	0.0
K07217	95.0
K07216	18004.0
K07215	0.0
K07214	32481.0
K07213	565.0
K07212	0.0
K07219	301.0
K07218	0.0
K12150	0.0
K08689	0.0
K08688	0.0
K00402	0.0
K00401	0.0
K11994	0.0
K00152	0.0
K01043	74.0
K00154	0.0
K00157	0.0
K00156	36937.0
K10533	0.0
K10530	247.0
K10531	0.0
K10536	31167.0
K10537	53.0
K10535	0.0
K10538	0.0
K10539	53.0
K00073	274.0
K13934	0.0
K00076	1506.0
K00077	78509.0
K00074	44332.0
K00075	52918.0
K00078	0.0
K00079	0.0
K02290	0.0
K02563	79161.0
K02292	0.0
K08966	0.0
K02294	0.0
K08278	0.0
K08279	0.0
K08274	0.0
K08275	0.0
K08276	1.0
K08277	0.0
K00298	4.0
K00299	26058.0
K00296	0.0
K00297	105237.0
K00294	77.0
K00292	0.0
K00293	0.0
K00290	70375.0
K07757	17.0
K12089	0.0
K01210	2.0
K01213	0.0
K01212	6494.0
K01215	258.0
K01214	0.0
K01217	0.0
K01216	0.0
K01219	0.0
K01218	6559.0
K02749	0.0
K02746	539.0
K02747	455.0
K02744	1114.0
K02745	531.0
K02742	0.0
K00924	52131.0
K00925	86594.0
K00926	16680.0
K00927	79439.0
K00928	105658.0
K00929	48553.0
K12085	0.0
K02298	0.0
K02299	0.0
K02568	269.0
K02569	0.0
K02562	0.0
K02291	26062.0
K02560	0.0
K02293	0.0
K02566	26063.0
K02567	269.0
K02564	116331.0
K02297	0.0
K03169	140043.0
K03168	53193.0
K03163	0.0
K03162	0.0
K03167	0.0
K03166	0.0
K11038	0.0
K11039	0.0
K11030	0.0
K11031	1.0
K11032	0.0
K11033	0.0
K11034	0.0
K11035	0.0
K11036	0.0
K11037	0.0
K02546	0.0
K07668	1449.0
K07669	0.0
K07666	26058.0
K07667	51275.0
K07664	0.0
K07665	33939.0
K07662	0.0
K07663	26058.0
K07660	0.0
K07661	0.0
K03927	25893.0
K07008	0.0
K07009	3606.0
K07002	535.0
K07003	14291.0
K07000	0.0
K07001	44389.0
K07006	26315.0
K07007	65676.0
K07004	0.0
K07005	58152.0
K03921	1.0
K02956	79209.0
K09725	0.0
K09181	26136.0
K08599	0.0
K08598	0.0
K08591	85248.0
K08590	63848.0
K01156	100.0
K01154	78418.0
K01407	0.0
K01400	0.0
K01153	72604.0
K01150	2.0
K01151	52550.0
K01408	0.0
K01409	80434.0
K01158	0.0
K01159	65174.0
K05523	0.0
K05522	0.0
K05521	60824.0
K05520	89053.0
K05527	0.0
K05526	0.0
K05525	0.0
K05524	44.0
K05529	0.0
K14518	0.0
K14519	26058.0
K05949	0.0
K01754	40810.0
K05942	0.0
K01027	0.0
K02171	0.0
K02170	0.0
K02173	132.0
K02172	0.0
K01751	2352.0
K06416	1246.0
K06417	0.0
K06414	0.0
K06947	0.0
K03379	0.0
K03808	26058.0
K03809	26060.0
K03806	0.0
K06412	14501.0
K03804	0.0
K12296	2.0
K03802	11.0
K03803	37291.0
K06413	10.0
K10808	0.0
K06411	6204.0
K01028	60.0
K01029	4398.0
K11931	0.0
K11930	0.0
K11933	0.0
K11932	0.0
K11935	0.0
K11934	4.0
K11937	0.0
K11936	2.0
K11939	0.0
K11938	0.0
K10800	26058.0
K06419	10.0
K11929	0.0
K07271	17427.0
K07270	0.0
K07273	37020.0
K07272	2.0
K07275	0.0
K07274	0.0
K07277	63073.0
K07276	0.0
K07279	0.0
K07278	0.0
K10623	0.0
K02481	63006.0
K11520	0.0
K02480	0.0
K08170	0.0
K02485	0.0
K02484	37652.0
K02487	0.0
K08600	33161.0
K08603	0.0
K08602	5844.0
K08605	6.0
K08604	0.0
K09956	26058.0
K09957	0.0
K09954	26058.0
K09955	57564.0
K09952	316.0
K09953	0.0
K09950	0.0
K09951	9442.0
K09958	26058.0
K09959	0.0
K07495	182408.0
K07494	76.0
K07497	55119.0
K07496	4799.0
K07491	58685.0
K07490	0.0
K07493	10.0
K07492	1.0
K07499	0.0
K07498	28.0
K11209	0.0
K11208	0.0
K11204	0.0
K11203	126.0
K11202	357.0
K11201	0.0
K11200	0.0
K00058	109564.0
K00059	207215.0
K00728	0.0
K00729	0.0
K00055	536.0
K00057	79494.0
K00050	6607.0
K00051	0.0
K00720	0.0
K00721	90145.0
K14424	0.0
K06033	0.0
K14189	0.0
K14188	796.0
K06364	0.0
K14187	0.0
K01239	3303.0
K01238	164.0
K01897	83775.0
K01232	560.0
K01895	27864.0
K01230	0.0
K01893	78971.0
K01236	0.0
K01235	82.0
K01890	79438.0
K02768	814.0
K02769	378.0
K02760	7092.0
K02761	5315.0
K02763	0.0
K02764	0.0
K02765	1350.0
K00948	89279.0
K00949	16093.0
K00942	80680.0
K00943	66516.0
K00940	64135.0
K00941	157644.0
K00946	100019.0
K00947	0.0
K00944	0.0
K00945	115994.0
K01097	0.0
K01096	0.0
K01095	1.0
K01093	0.0
K01092	70263.0
K01091	133664.0
K01090	69746.0
K03499	110282.0
K03498	75589.0
K03491	1748.0
K03490	6410.0
K03493	0.0
K03492	34.0
K03495	79169.0
K03497	141563.0
K03496	141531.0
K02817	0.0
K02814	29.0
K02815	42.0
K02810	2772.0
K02548	95289.0
K02549	26074.0
K02818	0.0
K02819	6657.0
K03637	28412.0
K03636	26593.0
K03147	77251.0
K03146	1.0
K08851	0.0
K06518	77552.0
K09729	224.0
K06048	0.0
K06045	52115.0
K06044	0.0
K09727	0.0
K09726	0.0
K06041	63325.0
K09720	0.0
K09723	0.0
K06042	10351.0
K09897	0.0
K09896	0.0
K09895	0.0
K09894	0.0
K09893	0.0
K09892	0.0
K09891	0.0
K09890	0.0
K09899	0.0
K09898	0.0
K03622	0.0
K07648	0.0
K07649	0.0
K07398	0.0
K07399	10.0
K11056	0.0
K11057	0.0
K11054	0.0
K11055	0.0
K07640	0.0
K07393	26802.0
K07390	26058.0
K07391	78276.0
K07644	26058.0
K07645	26058.0
K07646	88065.0
K07647	0.0
K10896	0.0
K07024	140858.0
K07025	127463.0
K07026	0.0
K07027	45588.0
K07020	0.0
K07021	565.0
K07022	0.0
K07023	14689.0
K07028	0.0
K07029	151797.0
K10094	0.0
K01390	0.0
K01392	0.0
K01399	0.0
K02673	0.0
K05893	0.0
K05897	0.0
K05896	42422.0
K05895	7885.0
K05899	0.0
K05898	0.0
K00555	0.0
K00554	68917.0
K00557	0.0
K00556	36936.0
K00551	0.0
K00559	0.0
K00558	114647.0
K01170	0.0
K01173	536.0
K01174	14.0
K01175	26150.0
K01176	287.0
K01178	26058.0
K01179	62641.0
K14578	0.0
K14579	0.0
K08951	0.0
K08950	0.0
K08953	0.0
K03828	26064.0
K03829	0.0
K03820	62994.0
K03821	0.0
K03822	0.0
K03823	74528.0
K03824	0.0
K03825	47.0
K03826	14901.0
K03827	37515.0
K12248	0.0
K12246	0.0
K12247	0.0
K12242	0.0
K12243	0.0
K12240	1.0
K12241	0.0
K11919	0.0
K11918	0.0
K11913	0.0
K11912	0.0
K11911	0.0
K11910	0.0
K11917	0.0
K11916	0.0
K11915	0.0
K11914	0.0
K12068	0.0
K12069	0.0
K12062	0.0
K12063	0.0
K12060	0.0
K12061	0.0
K12066	0.0
K12067	0.0
K12064	0.0
K12065	0.0
K07259	37095.0
K07258	72950.0
K07253	0.0
K07251	0.0
K07250	32377.0
K07257	0.0
K07256	0.0
K07255	0.0
K07254	0.0
K05372	0.0
K05373	0.0
K05370	0.0
K05371	0.0
K05374	0.0
K05375	0.0
K09970	0.0
K09971	0.0
K09972	8.0
K09973	26060.0
K09974	26060.0
K09975	0.0
K09976	1101.0
K09978	0.0
K09979	36936.0
K11261	6514.0
K11260	0.0
K11263	0.0
K11264	0.0
K10793	1040.0
K10796	1040.0
K10797	1384.0
K10794	1.0
K10795	1040.0
K00700	85612.0
K00701	0.0
K10798	0.0
K00703	56525.0
K00705	104418.0
K09828	0.0
K10133	0.0
K13053	0.0
K03192	26058.0
K00964	0.0
K00965	14840.0
K00966	26632.0
K00960	0.0
K00961	0.0
K00962	78652.0
K00963	28865.0
K00969	53428.0
K12681	0.0
K02703	0.0
K08364	0.0
K08365	0.0
K02706	0.0
K08363	0.0
K08361	0.0
K02708	0.0
K02709	0.0
K08368	784.0
K08369	46.0
K01615	1402.0
K01617	0.0
K01616	0.0
K01611	1401.0
K01610	50438.0
K01613	65886.0
K01612	0.0
K01619	75855.0
K01618	0.0
K02834	79439.0
K02835	79439.0
K05281	0.0
K03619	0.0
K03618	0.0
K03617	52313.0
K03616	215.0
K03615	52232.0
K03614	48052.0
K03613	52026.0
K03612	51835.0
K03611	0.0
K03610	19285.0
K09705	27.0
K09704	12734.0
K09701	26058.0
K09700	0.0
K09709	0.0
K06391	2067.0
K06390	14989.0
K06393	14492.0
K06392	8674.0
K06395	578.0
K06394	9509.0
K06397	10269.0
K06396	10097.0
K06399	10777.0
K06398	15004.0
K06435	0.0
K11078	0.0
K11079	0.0
K11074	0.0
K11075	0.0
K11076	0.0
K11077	0.0
K11070	15624.0
K11071	15871.0
K11072	22230.0
K11073	0.0
K06935	0.0
K06934	328.0
K06937	26074.0
K06936	3.0
K06931	0.0
K06930	0.0
K06933	0.0
K06932	0.0
K06939	0.0
K06938	0.0
K13381	0.0
K05916	26058.0
K05917	0.0
K05914	0.0
K05915	0.0
K05912	0.0
K05913	0.0
K05910	241.0
K05911	0.0
K05918	0.0
K05919	13460.0
K00392	0.0
K00390	27084.0
K00397	0.0
K00395	0.0
K00394	4280.0
K01884	0.0
K00399	0.0
K01886	77822.0
K01376	247.0
K01372	44388.0
K09149	0.0
K09148	0.0
K01225	224.0
K09145	6320.0
K09144	6315.0
K09147	0.0
K09146	0.0
K09141	0.0
K09140	0.0
K09143	0.0
K09142	0.0
K05709	0.0
K05708	0.0
K05879	29690.0
K05878	29687.0
K05875	0.0
K05874	0.0
K05877	0.0
K05876	0.0
K05873	0.0
K00579	0.0
K00578	0.0
K00577	0.0
K00575	45204.0
K00574	33517.0
K00573	26132.0
K00571	18243.0
K00570	0.0
K01118	949.0
K01119	420.0
K01157	0.0
K01112	0.0
K01113	26058.0
K04477	10456.0
K01114	0.0
K01115	0.0
K08087	0.0
K01315	0.0
K08085	0.0
K08084	0.0
K08083	0.0
K08082	0.0
K08081	0.0
K08080	0.0
K01152	0.0
K01401	0.0
K09826	0.0
K06344	0.0
K06345	0.0
K09822	26058.0
K06343	0.0
K10938	0.0
K06341	0.0
K10934	0.0
K10935	0.0
K10932	0.0
K11052	0.0
K10930	0.0
K06349	0.0
K11053	0.0
K10754	0.0
K01755	85218.0
K10200	1661.0
K02132	0.0
K02137	0.0
K03840	0.0
K03841	1.0
K13028	0.0
K13799	0.0
K13798	0.0
K13795	0.0
K13794	0.0
K13021	0.0
K13792	0.0
K13791	0.0
K13790	0.0
K12268	0.0
K12269	0.0
K12262	0.0
K12263	0.0
K12264	0.0
K12265	0.0
K12266	0.0
K12267	115135.0
K01757	0.0
K12237	0.0
K13243	0.0
K13245	0.0
K13244	0.0
K13246	0.0
K03264	0.0
K03265	0.0
K03263	0.0
K03268	0.0
K03269	63073.0
K12415	0.0
K10211	0.0
K09918	0.0
K09919	0.0
K06720	0.0
K09913	0.0
K09910	0.0
K09911	0.0
K09916	0.0
K09917	0.0
K06726	2325.0
K09915	26058.0
K11535	3.0
K11534	59.0
K11537	2.0
K11531	0.0
K11533	0.0
K11532	0.0
K11249	628.0
K11539	0.0
K00762	86982.0
K00763	16905.0
K00760	79997.0
K00761	53353.0
K00766	75788.0
K00767	44500.0
K00764	122960.0
K00765	77992.0
K00768	15295.0
K00769	0.0
K11059	0.0
K00186	0.0
K00187	0.0
K00184	27750.0
K00185	26669.0
K00183	1124.0
K00180	41030.0
K00188	0.0
K00189	0.0
K10110	12725.0
K10111	0.0
K10112	17088.0
K10113	0.0
K10114	0.0
K10115	0.0
K10116	0.0
K10117	32445.0
K10118	39964.0
K10119	39555.0
K04641	0.0
K04643	0.0
K04642	0.0
K13282	11.0
K00988	0.0
K00989	26659.0
K00986	663.0
K00984	6315.0
K00985	0.0
K00982	0.0
K00983	12895.0
K00980	1183.0
K00981	105497.0
K01585	63070.0
K01584	0.0
K01586	89540.0
K13498	0.0
K01580	37214.0
K01583	631.0
K01582	1899.0
K13497	32414.0
K01589	27148.0
K01588	104972.0
K14941	0.0
K08347	0.0
K08348	0.0
K02720	0.0
K14949	0.0
K02723	0.0
K03459	0.0
K03458	10915.0
K03455	115972.0
K03457	545.0
K03451	378.0
K03981	0.0
K03980	27009.0
K02614	1458.0
K01639	41593.0
K01638	0.0
K01637	0.0
K01636	84.0
K01635	249.0
K01634	0.0
K01633	63855.0
K01632	1.0
K01631	0.0
K01630	26102.0
K02615	0.0
K02588	2742.0
K02589	6783.0
K02858	6.0
K02859	784.0
K14051	0.0
K14053	0.0
K14052	0.0
K02852	1.0
K02853	0.0
K02850	0.0
K02851	0.0
K14059	1942.0
K14058	0.0
K02586	521.0
K02587	617.0
K03679	0.0
K03671	128342.0
K03670	26058.0
K03673	0.0
K03672	0.0
K03675	0.0
K03674	0.0
K03677	0.0
K03676	0.0
K09761	78645.0
K09760	37585.0
K09763	0.0
K09762	16282.0
K09765	40887.0
K09764	238.0
K09767	519.0
K06006	0.0
K09769	27223.0
K09768	8938.0
K10353	0.0
K03187	32391.0
K03186	43924.0
K03185	0.0
K03184	0.0
K03183	130005.0
K03182	43662.0
K03181	0.0
K03189	32391.0
K03188	32391.0
K02715	0.0
K12455	0.0
K12454	26058.0
K12453	0.0
K12452	342.0
K12451	0.0
K07358	0.0
K07356	0.0
K07357	0.0
K07354	0.0
K07355	0.0
K07352	0.0
K07353	0.0
K07350	0.0
K07351	0.0
K06919	2527.0
K06918	0.0
K06917	12.0
K06916	0.0
K06915	6782.0
K06914	0.0
K06913	0.0
K06912	0.0
K06911	63086.0
K06910	7149.0
K08986	9.0
K08987	798.0
K08984	26058.0
K08985	0.0
K08982	13.0
K08983	0.0
K08980	0.0
K08981	270.0
K08988	0.0
K08989	0.0
K02252	0.0
K05934	14204.0
K05936	14211.0
K05937	1.0
K02253	0.0
K05939	52115.0
K00378	52379.0
K00375	41101.0
K00374	536.0
K00376	0.0
K00371	536.0
K00370	536.0
K00373	536.0
K00372	26058.0
K01358	86658.0
K09166	26058.0
K09165	0.0
K09164	0.0
K09163	2153.0
K09162	26058.0
K09161	0.0
K09160	0.0
K01354	26058.0
K01355	0.0
K01356	49022.0
K05601	10.0
K05851	0.0
K03807	0.0
K05606	6315.0
K02927	0.0
K05974	0.0
K03805	0.0
K05976	0.0
K00519	0.0
K00518	0.0
K03800	34530.0
K00511	0.0
K00510	0.0
K03801	37014.0
K00515	0.0
K00514	0.0
K00517	0.0
K05971	0.0
K03154	36725.0
K11147	0.0
K05581	0.0
K05580	0.0
K05583	0.0
K05582	0.0
K05585	0.0
K05584	0.0
K05587	0.0
K05586	0.0
K05589	0.0
K03150	76168.0
K03623	5.0
K03152	59434.0
K14200	0.0
K14201	0.0
K14202	0.0
K03621	79358.0
K14204	0.0
K14205	555.0
K01134	6315.0
K01135	0.0
K01136	52115.0
K01137	26058.0
K01130	136603.0
K01132	0.0
K01133	32631.0
K01138	91196.0
K01139	1227.0
K02113	78820.0
K02112	83527.0
K02111	79274.0
K02446	26067.0
K02117	49514.0
K02116	6361.0
K02115	83527.0
K02114	83527.0
K02119	11861.0
K02118	53721.0
K02448	0.0
K01036	42.0
K03212	0.0
K13007	0.0
K13006	6.0
K13005	0.0
K13004	6350.0
K13001	0.0
K06404	12565.0
K01032	0.0
K06951	0.0
K03862	0.0
K03863	0.0
K06406	15016.0
K06957	0.0
K05020	305.0
K06400	8687.0
K06403	12546.0
K06954	0.0
K10814	0.0
K10817	0.0
K10816	0.0
K07136	0.0
K03242	0.0
K03243	0.0
K12202	0.0
K12203	0.0
K12206	0.0
K12207	0.0
K12204	0.0
K12205	0.0
K12208	0.0
K12209	0.0
K13919	985.0
K13918	0.0
K06214	0.0
K06215	12695.0
K09936	9285.0
K06217	79162.0
K09930	26058.0
K09931	0.0
K09932	26058.0
K06213	36321.0
K09938	0.0
K09939	37011.0
K11517	0.0
K06337	0.0
K13301	0.0
K00748	63073.0
K00745	2.0
K00743	0.0
K07165	26058.0
K07164	63343.0
K07167	0.0
K07166	15613.0
K07161	10.0
K07160	889.0
K07163	0.0
K07162	202.0
K07169	0.0
K07168	0.0
K06336	0.0
K01839	15824.0
K01838	1628.0
K01835	1408.0
K01834	183987.0
K01837	0.0
K01830	0.0
K00608	0.0
K02632	0.0
K02630	0.0
K02631	0.0
K08322	342.0
K08323	171.0
K08320	0.0
K08321	26104.0
K08326	0.0
K08324	0.0
K08325	79.0
K01659	1.0
K01658	75727.0
K02637	0.0
K01653	84852.0
K01652	99456.0
K01655	0.0
K01654	13375.0
K01657	75754.0
K02874	53382.0
K02875	0.0
K02876	79250.0
K02877	0.0
K02871	79341.0
K02873	0.0
K02878	79439.0
K02879	79439.0
K14070	0.0
K09749	17867.0
K09748	53164.0
K06023	84009.0
K09742	0.0
K09741	0.0
K09740	55.0
K09747	42396.0
K09746	0.0
K09745	0.0
K06024	42234.0
K03477	0.0
K03476	537.0
K03475	7473.0
K03474	63073.0
K03473	37016.0
K03472	0.0
K03471	26379.0
K03470	79165.0
K03478	6343.0
K02304	17096.0
K02305	0.0
K02302	4209.0
K02303	0.0
K02300	0.0
K02301	26058.0
K03653	0.0
K03652	27078.0
K03651	0.0
K03650	79169.0
K03657	161646.0
K03656	0.0
K03655	124244.0
K03654	140581.0
K03658	6315.0
K12439	0.0
K12431	0.0
K12430	0.0
K12433	0.0
K12432	0.0
K12435	0.0
K12434	0.0
K12437	0.0
K12436	0.0
K06979	8.0
K06978	33691.0
K06971	1122.0
K06970	0.0
K06973	77759.0
K06972	13650.0
K06975	63724.0
K06974	0.0
K06977	9.0
K06976	6324.0
K07082	51016.0
K07083	36936.0
K07080	6952.0
K07081	10.0
K07086	0.0
K07087	0.0
K07084	240.0
K07085	74562.0
K07088	82753.0
K07089	6050.0
K01317	0.0
K11162	0.0
K11163	0.0
K11161	0.0
K11168	0.0
K00356	11.0
K00355	0.0
K00354	0.0
K00353	0.0
K00351	37015.0
K00350	37015.0
K05952	0.0
K05953	0.0
K05951	0.0
K05956	0.0
K05957	0.0
K00358	183.0
K00689	534.0
K00688	91359.0
K00681	26780.0
K00680	74842.0
K00683	0.0
K00685	26058.0
K00684	26063.0
K00687	11.0
K00686	0.0
K05831	0.0
K05830	0.0
K05833	20014.0
K05832	15729.0
K05834	0.0
K05837	79142.0
K05836	0.0
K05839	0.0
K05838	0.0
K07677	0.0
K00533	11022.0
K00532	40.0
K00531	0.0
K00530	0.0
K00537	79078.0
K00536	0.0
K00535	0.0
K00534	0.0
K00539	0.0
K00538	0.0
K11029	0.0
K14260	4841.0
K14261	0.0
K14266	0.0
K14267	0.0
K14268	0.0
K14269	0.0
K01337	0.0
K01338	79715.0
K02683	0.0
K02682	0.0
K02681	0.0
K02680	0.0
K02687	78863.0
K02686	0.0
K02685	0.0
K02689	0.0
K02688	84.0
K00824	6650.0
K00827	0.0
K00826	104641.0
K00821	39925.0
K00820	85337.0
K00823	539.0
K00822	0.0
K00829	0.0
K00828	0.0
K01488	1931.0
K01489	52289.0
K01484	0.0
K01485	7020.0
K01486	8158.0
K01487	28237.0
K01480	46711.0
K01481	0.0
K01482	273.0
K01483	0.0
K02469	93452.0
K02468	13.0
K02466	13.0
K02465	0.0
K02464	0.0
K02463	0.0
K02462	0.0
K02461	0.0
K02460	0.0
K08969	538.0
K13061	0.0
K13060	0.0
K13063	0.0
K13062	0.0
K13069	0.0
K08964	0.0
K06363	0.0
K03079	1411.0
K06342	0.0
K03078	0.0
K13289	0.0
K13288	0.0
K13285	0.0
K13287	0.0
K13286	0.0
K13281	225.0
K13280	7823.0
K13283	0.0
K00054	795.0
K04496	0.0
K05369	0.0
K05368	0.0
K03228	26058.0
K03229	26058.0
K00052	78066.0
K03222	26058.0
K03223	26058.0
K03220	0.0
K03221	0.0
K03226	26058.0
K03227	26058.0
K03224	26058.0
K03225	0.0
K09482	0.0
K09483	0.0
K13836	0.0
K12228	0.0
K05360	0.0
K12224	0.0
K12225	0.0
K12226	0.0
K12227	0.0
K12220	0.0
K05363	9.0
K12222	0.0
K12223	0.0
K08681	12426.0
K08680	13.0
K08683	0.0
K08682	0.0
K08685	0.0
K08684	0.0
K08687	1.0
K08686	0.0
K11755	86166.0
K11754	171408.0
K11751	0.0
K11750	0.0
K11753	157845.0
K11752	102479.0
K02407	11025.0
K13938	0.0
K13936	0.0
K13935	0.0
K02406	28550.0
K13933	0.0
K13932	0.0
K13931	0.0
K13930	0.0
K12088	0.0
K12081	0.0
K12082	0.0
K12083	0.0
K12084	0.0
K12086	0.0
K12087	0.0
K09611	0.0
K09612	0.0
K04940	0.0
K10085	0.0
K05394	0.0
K05395	0.0
K06340	0.0
K13043	77.0
K07149	5531.0
K07148	37015.0
K07147	26058.0
K07146	86.0
K07145	536.0
K07144	0.0
K07143	0.0
K07142	0.0
K07141	5211.0
K07140	0.0
K10156	0.0
K10150	0.0
K10620	0.0
K10621	0.0
K14028	0.0
K14029	0.0
K01817	72832.0
K01816	26059.0
K01815	44326.0
K01814	78337.0
K01813	7660.0
K01812	78877.0
K01811	75565.0
K01810	79627.0
K01819	249.0
K01818	1903.0
K14580	0.0
K05379	0.0
K08304	0.0
K08305	0.0
K08306	0.0
K08307	37016.0
K08300	0.0
K08301	76416.0
K08302	1613.0
K08303	130169.0
K08308	0.0
K08309	1501.0
K14671	0.0
K14670	0.0
K14673	0.0
K14672	0.0
K01673	26461.0
K01672	1.0
K01671	0.0
K01677	15238.0
K01676	37017.0
K01674	13.0
K01679	27044.0
K01678	14450.0
K02899	79250.0
K02896	0.0
K02897	64006.0
K02895	79410.0
K02892	79439.0
K02890	79439.0
K10811	0.0
K02096	0.0
K02097	0.0
K02094	0.0
K02095	0.0
K02092	0.0
K02093	0.0
K02099	25924.0
K03411	17751.0
K03410	17941.0
K03413	20144.0
K03412	31219.0
K03415	4598.0
K03414	0.0
K03417	1.0
K03416	0.0
K03418	0.0
K05376	0.0
K02320	0.0
K02322	0.0
K02323	0.0
K05377	0.0
K13542	69302.0
K13543	0.0
K13540	0.0
K13541	0.0
K12145	0.0
K12144	0.0
K12147	0.0
K12410	85854.0
K12141	36946.0
K12140	36946.0
K12143	268.0
K12142	0.0
K12149	0.0
K12148	0.0
K07312	0.0
K07313	26831.0
K07310	269.0
K07311	8.0
K07316	306.0
K07317	0.0
K07314	0.0
K07315	26183.0
K07318	85.0
K07319	8690.0
K03936	0.0
K03425	0.0
K03426	50954.0
K03427	109251.0
K03420	0.0
K03421	0.0
K03422	0.0
K03423	0.0
K03756	0.0
K03757	0.0
K03206	0.0
K03755	0.0
K11144	1615.0
K11145	15819.0
K05972	0.0
K05973	0.0
K03752	26626.0
K05978	0.0
K05979	87.0
K03753	897.0
K00331	63007.0
K00330	63007.0
K00333	26068.0
K00332	26068.0
K00335	40386.0
K00334	41743.0
K00337	63007.0
K00336	53632.0
K00339	63007.0
K00338	63006.0
K03751	0.0
K06953	0.0
K06952	136.0
K06407	15026.0
K06950	134718.0
K10819	8.0
K06956	324.0
K06955	0.0
K06402	26612.0
K10815	0.0
K06959	78912.0
K06958	16089.0
K06409	33942.0
K06408	8265.0
K09129	0.0
K09128	348.0
K09123	339.0
K09122	0.0
K09121	37817.0
K09120	0.0
K09127	0.0
K09126	3.0
K09125	3.0
K09124	0.0
K01233	1.0
K05819	0.0
K05818	0.0
K01896	0.0
K05813	16518.0
K05812	0.0
K05811	0.0
K05810	41063.0
K05817	0.0
K05816	1.0
K05815	6730.0
K05814	422.0
K01894	26058.0
K01892	79973.0
K01234	1241.0
K01144	38267.0
K01146	0.0
K01141	0.0
K01416	0.0
K11434	0.0
K01415	0.0
K06354	0.0
K01414	26058.0
K09836	0.0
K01318	0.0
K01319	0.0
K01312	0.0
K06350	0.0
K02669	117587.0
K02668	0.0
K02665	0.0
K02664	10.0
K02667	0.0
K02666	0.0
K02661	0.0
K02660	0.0
K02663	36.0
K02662	27490.0
K00809	0.0
K00808	0.0
K00806	79181.0
K00805	15400.0
K00804	0.0
K00803	306.0
K00802	0.0
K00801	26058.0
K00800	72067.0
K10921	0.0
K02409	11322.0
K02408	17940.0
K02401	13670.0
K02400	17750.0
K02403	0.0
K02402	0.0
K02405	17952.0
K05364	13364.0
K05367	26134.0
K05366	209916.0
K10210	0.0
K10216	0.0
K13049	6317.0
K13048	0.0
K13739	0.0
K10215	0.0
K06122	1.0
K13735	0.0
K13734	0.0
K13041	0.0
K13040	0.0
K13731	0.0
K13730	0.0
K13733	0.0
K13732	0.0
K04516	37019.0
K03204	0.0
K03205	32884.0
K03207	5.0
K03200	0.0
K03201	0.0
K03202	0.0
K03203	0.0
K03208	0.0
K03758	2711.0
K03759	0.0
K09469	0.0
K09461	0.0
K06204	0.0
K00178	0.0
K13950	0.0
K13953	1083.0
K13955	0.0
K13954	30581.0
K10920	0.0
K06324	0.0
K11777	451.0
K11779	0.0
K11778	0.0
K06325	0.0
K12600	0.0
K07432	0.0
K07430	0.0
K06326	0.0
K07128	0.0
K07121	0.0
K07120	0.0
K07123	26058.0
K07122	0.0
K07125	0.0
K07124	41680.0
K07127	26058.0
K07126	6019.0
K01870	79438.0
K01873	85754.0
K01872	79409.0
K01875	79445.0
K01874	86078.0
K01876	79754.0
K01879	1075.0
K01878	1075.0
K06321	0.0
K00476	0.0
K00477	0.0
K00474	0.0
K00472	0.0
K00470	0.0
K00471	0.0
K00478	0.0
K00479	0.0
K04775	0.0
K04774	0.0
K04777	0.0
K04776	0.0
K04771	26058.0
K04770	0.0
K04773	90452.0
K04772	26058.0
K04779	0.0
K04778	0.0
K14657	0.0
K14656	0.0
K14654	0.0
K14653	0.0
K14652	139415.0
K14659	0.0
K14658	0.0
K14386	0.0
K09926	0.0
K01699	533.0
K01698	34252.0
K01695	76341.0
K01697	0.0
K01696	76454.0
K01690	0.0
K01693	41324.0
K01692	5615.0
K07227	0.0
K03439	79135.0
K03438	117652.0
K13380	0.0
K03928	635.0
K03925	16221.0
K03924	209926.0
K03431	48273.0
K03926	26058.0
K03437	53140.0
K03436	28905.0
K03435	1.0
K03434	0.0
K02348	1539.0
K02342	76671.0
K02343	79255.0
K02340	79068.0
K02341	79208.0
K02346	75968.0
K02347	26067.0
K02344	0.0
K02345	0.0
K03697	1697.0
K03696	79351.0
K03695	78656.0
K03694	5.0
K03693	242.0
K03692	0.0
K03690	0.0
K03699	73798.0
K03698	40095.0
K13566	0.0
K12164	0.0
K07338	0.0
K07339	788.0
K07334	531.0
K07335	13476.0
K07336	26058.0
K07337	74.0
K07330	0.0
K07331	0.0
K07332	0.0
K07333	0.0
K09695	26058.0
K09694	26058.0
K09697	1794.0
K09696	1788.0
K09691	46208.0
K09690	39364.0
K09693	2.0
K09692	507.0
K09699	6.0
K09698	834.0
K07590	575.0
K07591	0.0
K07592	0.0
K05998	0.0
K05999	0.0
K05996	0.0
K05997	0.0
K05994	0.0
K05995	43467.0
K05993	7205.0
K05991	0.0
K10837	0.0
K00319	0.0
K00318	75.0
K00648	79084.0
K02545	0.0
K00645	79143.0
K00311	0.0
K00646	0.0
K00317	0.0
K00316	0.0
K00643	0.0
K00314	0.0
K02547	1664.0
K06429	0.0
K06428	0.0
K06427	0.0
K02812	0.0
K06425	3.0
K06424	0.0
K06423	237.0
K06422	0.0
K06421	3.0
K02813	0.0
K02930	0.0
K03815	0.0
K05612	0.0
K03367	796.0
K03366	1081.0
K03812	0.0
K03635	26593.0
K03634	0.0
K03631	78742.0
K05969	0.0
K03630	83129.0
K03633	0.0
K03632	0.0
K01998	66229.0
K01999	66279.0
K01992	165583.0
K01993	126091.0
K01990	303786.0
K01991	89212.0
K01996	66440.0
K01997	66535.0
K01994	28.0
K01995	66690.0
K03148	394.0
K03639	32842.0
K05692	0.0
K03638	536.0
K00869	795.0
K00868	11411.0
K00861	0.0
K00860	26192.0
K00863	1310.0
K00862	0.0
K00865	40519.0
K00864	49598.0
K00867	796.0
K00866	0.0
K01192	63104.0
K01190	283061.0
K01191	37220.0
K01197	139.0
K01194	0.0
K01195	12802.0
K01198	10763.0
K01199	0.0
K00656	77285.0
K00657	44046.0
K00306	0.0
K14591	3.0
K00300	0.0
K00653	0.0
K13715	0.0
K13713	0.0
K00650	0.0
K00651	15909.0
K14596	0.0
K02647	36183.0
K14598	0.0
K02643	0.0
K02642	0.0
K02641	0.0
K02640	0.0
K03594	38833.0
K03595	53151.0
K03596	79249.0
K03597	0.0
K03590	64093.0
K03591	0.0
K03592	18.0
K03593	63073.0
K03598	0.0
K03599	0.0
K01736	78382.0
K01737	63621.0
K01734	49483.0
K01735	98122.0
K01732	0.0
K01733	78634.0
K01730	6316.0
K01731	0.0
K06049	0.0
K01738	113010.0
K01739	26066.0
K11809	0.0
K05343	278.0
K02422	18818.0
K02421	13670.0
K05340	1313.0
K02427	0.0
K05346	623.0
K02425	0.0
K02424	0.0
K05349	182068.0
K02428	63355.0
K03770	63074.0
K03771	63149.0
K03772	26058.0
K03773	37094.0
K03774	538.0
K03775	37016.0
K03776	0.0
K03777	4.0
K03778	78694.0
K03779	4224.0
K09722	0.0
K08174	0.0
K14114	0.0
K13979	26058.0
K13237	0.0
K14440	0.0
K09992	32374.0
K09990	0.0
K09991	0.0
K09996	0.0
K09997	0.0
K09994	0.0
K14110	0.0
K09998	0.0
K09999	0.0
K14111	0.0
K14113	0.0
K14449	0.0
K10213	9.0
K14118	0.0
K11711	277.0
K11710	1.0
K11712	663.0
K11717	147054.0
K11719	0.0
K06857	0.0
K10440	46569.0
K10441	44652.0
K07103	0.0
K07102	26058.0
K07101	1.0
K07100	0.0
K07107	113629.0
K07106	411.0
K07105	13307.0
K07456	52834.0
K07459	35.0
K07458	26275.0
K07109	0.0
K07108	0.0
K10198	0.0
K10199	0.0
K10190	22032.0
K10191	0.0
K10192	1049.0
K10193	171.0
K10194	411.0
K10195	0.0
K10196	0.0
K10197	0.0
K15013	0.0
K01858	48.0
K15016	0.0
K15017	0.0
K01853	0.0
K01852	0.0
K01851	0.0
K01850	348.0
K01857	0.0
K01856	0.0
K01854	59059.0
K07539	0.0
K08478	0.0
K08479	0.0
K08476	0.0
K08477	0.0
K08475	0.0
K00450	42.0
K00451	0.0
K00452	0.0
K00453	0.0
K00455	0.0
K00456	0.0
K00457	0.0
K00106	0.0
K00459	1.0
K00104	56734.0
K00105	9.0
K00102	0.0
K00103	0.0
K00100	116750.0
K00101	0.0
K01509	0.0
K04759	93888.0
K04758	68055.0
K04757	455.0
K01504	0.0
K04755	0.0
K04754	0.0
K04753	11.0
K04752	0.0
K04751	38117.0
K01502	26058.0
K14631	0.0
K05359	0.0
K14632	0.0
K07536	0.0
K12080	0.0
K02364	0.0
K12369	270.0
K02361	77.0
K02362	0.0
K02363	0.0
K13509	0.0
K13503	0.0
K13500	0.0
K12109	0.0
K12108	0.0
K12101	0.0
K12100	0.0
K12103	0.0
K12102	0.0
K12105	0.0
K12104	0.0
K12107	0.0
K12106	0.0
K11023	0.0
K03014	0.0
K08906	0.0
K08904	0.0
K08900	0.0
K06223	66411.0
K06199	43341.0
K06198	795.0
K06197	0.0
K06196	8993.0
K06194	36938.0
K06193	26069.0
K06192	26058.0
K06191	548.0
K06190	0.0
K11104	10599.0
K11105	38223.0
K11106	0.0
K11107	0.0
K11102	553.0
K11103	26058.0
K07862	587.0
K00666	33298.0
K00663	0.0
K00662	6582.0
K00661	84009.0
K00660	26058.0
K06997	78910.0
K06996	26058.0
K06995	0.0
K10852	171.0
K06993	0.0
K06992	0.0
K06991	0.0
K06990	10.0
K11050	0.0
K06999	26075.0
K06998	6536.0
K05338	542.0
K11051	0.0
K06441	0.0
K06440	0.0
K06443	0.0
K06442	42421.0
K06445	0.0
K06447	0.0
K06446	271.0
K06309	0.0
K05686	0.0
K02655	0.0
K07392	0.0
K00595	22450.0
K00594	0.0
K00596	0.0
K00599	164027.0
K00598	3.0
K02657	0.0
K07642	0.0
K07643	0.0
K07396	0.0
K07397	90.0
K07394	0.0
K07395	0.0
K04102	0.0
K04103	0.0
K04100	0.0
K04101	0.0
K04107	0.0
K04105	0.0
K04108	0.0
K04109	0.0
K07716	0.0
K07717	414.0
K07714	26058.0
K07715	0.0
K07712	26058.0
K07713	77.0
K07710	10.0
K07711	0.0
K07718	89849.0
K07719	1042.0
K00843	0.0
K00842	0.0
K00841	2399.0
K00840	0.0
K00847	81450.0
K00846	0.0
K00845	182457.0
K00844	85.0
K00849	52728.0
K00848	9685.0
K06302	0.0
K13771	26058.0
K13770	10.0
K13772	0.0
K13775	0.0
K13774	0.0
K13777	0.0
K13776	0.0
K13779	0.0
K13778	0.0
K02621	64174.0
K02992	79410.0
K02623	0.0
K08286	0.0
K08281	282.0
K02996	75203.0
K02995	0.0
K02994	79439.0
K02629	0.0
K02628	0.0
K08289	62996.0
K08288	0.0
K03578	26058.0
K03579	26058.0
K03576	26058.0
K03577	6316.0
K03574	95222.0
K03575	69146.0
K03572	78891.0
K03573	0.0
K03570	78931.0
K03571	14771.0
K01710	148688.0
K01711	70468.0
K01712	395.0
K01713	0.0
K01714	121840.0
K01715	12106.0
K01716	0.0
K01718	0.0
K01719	37016.0
K03081	10.0
K02199	0.0
K02198	269.0
K14170	81772.0
K02193	0.0
K02192	110.0
K02191	559.0
K02190	10402.0
K02197	269.0
K02196	0.0
K02195	269.0
K02194	269.0
K03718	37023.0
K03719	7876.0
K03712	43245.0
K03713	12.0
K03710	16215.0
K03711	86589.0
K03716	11259.0
K03717	26058.0
K03715	0.0
K07129	0.0
K00045	74.0
K13995	0.0
K13994	0.0
K13991	0.0
K13990	37011.0
K13993	90904.0
K13992	0.0
K06298	12762.0
K06299	0.0
K06294	0.0
K06295	1838.0
K06296	240.0
K06297	380.0
K06290	0.0
K06291	0.0
K06292	0.0
K06293	0.0
K12743	0.0
K00248	13242.0
K06426	28.0
K11739	0.0
K11738	0.0
K11733	0.0
K11732	0.0
K11731	0.0
K11737	0.0
K11736	0.0
K11735	0.0
K11734	0.0
K06870	0.0
K06871	58057.0
K06872	45741.0
K06873	0.0
K06874	0.0
K06875	0.0
K06876	26058.0
K06877	6316.0
K06878	26650.0
K06879	74.0
K07478	85872.0
K12645	0.0
K07479	0.0
K07473	16501.0
K07472	0.0
K07471	0.0
K07470	0.0
K07477	0.0
K07476	0.0
K07474	133.0
K15038	0.0
K15039	0.0
K15034	0.0
K15036	0.0
K15037	0.0
K08738	0.0
K06420	0.0
K00128	45793.0
K00129	0.0
K00438	0.0
K00432	26633.0
K00433	32386.0
K00122	1.0
K00123	26371.0
K00124	288.0
K00125	0.0
K00126	0.0
K00127	278.0
K08973	0.0
K14348	0.0
K14347	0.0
K14340	0.0
K08972	827.0
K01525	0.0
K01524	113962.0
K01523	913.0
K01521	0.0
K01520	60791.0
K01529	224.0
K08977	0.0
K03969	699.0
K08929	0.0
K02388	17940.0
K02389	17853.0
K02386	0.0
K02387	17940.0
K02384	0.0
K02385	13734.0
K02382	0.0
K02380	10.0
K02381	0.0
K05386	0.0
K13524	0.0
K13525	0.0
K13527	0.0
K13520	0.0
K13522	0.0
K13529	26058.0
K03385	346.0
K03384	0.0
K03387	37020.0
K03386	39263.0
K03381	0.0
K03380	0.0
K03383	0.0
K03382	26785.0
K03389	37284.0
K03388	37026.0
K05356	0.0
K12344	0.0
K12343	0.0
K12342	0.0
K12341	0.0
K12340	37092.0
K02430	0.0
K12349	0.0
K05351	0.0
K11694	0.0
K11695	0.0
K11690	7118.0
K05352	0.0
K11693	0.0
K08928	0.0
K03433	0.0
K13832	0.0
K03039	0.0
K03432	0.0
K06607	0.0
K06606	126.0
K06605	42.0
K03430	6510.0
K06603	242.0
K06602	0.0
K06601	0.0
K06600	0.0
K05358	0.0
K06609	0.0
K06608	283.0
K03923	0.0
K03922	0.0
K11472	0.0
K11473	26077.0
K11474	0.0
K11475	0.0
K11476	0.0
K11477	0.0
K00601	0.0
K00600	79250.0
K00603	394.0
K03746	0.0
K00605	69997.0
K00604	79444.0
K00607	0.0
K00606	67864.0
K00609	79100.0
K03741	28680.0
K03740	796.0
K03743	949.0
K10873	0.0
K03214	0.0
K14068	0.0
K13317	0.0
K06360	0.0
K14069	0.0
K08078	1.0
K09650	0.0
K06361	0.0
K07802	0.0
K07803	0.0
K07800	0.0
K07801	0.0
K07806	0.0
K07807	0.0
K07804	0.0
K07805	0.0
K06362	0.0
K01172	0.0
K10257	0.0
K10255	26058.0
K10254	17068.0
K10253	0.0
K10918	0.0
K04128	0.0
K01958	26596.0
K01959	0.0
K01956	79547.0
K01957	0.0
K04126	0.0
K04127	0.0
K01952	106093.0
K01953	77106.0
K01950	78361.0
K01951	85533.0
K07730	0.0
K07731	0.0
K07732	0.0
K07733	0.0
K07734	0.0
K07735	26133.0
K07736	20686.0
K07737	157760.0
K07738	41135.0
K07739	269.0
K06365	0.0
K06366	0.0
K06367	0.0
K10910	0.0
K10911	0.0
K04382	0.0
K10775	0.0
K02609	0.0
K02979	0.0
K02978	0.0
K06368	0.0
K02975	0.0
K02974	0.0
K02977	0.0
K02976	0.0
K03558	84.0
K03559	219417.0
K03550	78729.0
K03551	79439.0
K03552	0.0
K03553	85755.0
K03554	0.0
K03555	78892.0
K03556	7028.0
K03557	0.0
K01778	80184.0
K01779	1675.0
K06369	0.0
K01772	881.0
K01770	78183.0
K01771	0.0
K01776	78840.0
K01777	1040.0
K01774	0.0
K01775	85845.0
K05385	0.0
K05384	0.0
K05383	0.0
K05382	0.0
K05381	0.0
K08159	0.0
K14153	38.0
K14154	0.0
K14155	81264.0
K08152	4.0
K08156	36944.0
K08076	0.0
K12809	0.0
K05297	46.0
K03734	136250.0
K03735	485.0
K03736	485.0
K03737	52477.0
K03731	0.0
K03732	0.0
K03733	63375.0
K03738	21.0
K03739	796.0
K08139	0.0
K06994	247.0
K12660	0.0
K12661	1.0
K07450	0.0
K08719	0.0
K08717	0.0
K08715	0.0
K08714	0.0
K08713	0.0
K08710	0.0
K11311	0.0
K11312	0.0
K00141	0.0
K00146	0.0
K00411	0.0
K00412	0.0
K00145	156540.0
K00148	0.0
K14367	0.0
K14366	0.0
K08954	0.0
K08384	49396.0
K14369	0.0
K14368	0.0
K14091	6320.0
K14090	6589.0
K14093	0.0
K14092	0.0
K14095	0.0
K14094	0.0
K14097	0.0
K14096	0.0
K14099	0.0
K14098	0.0
K02848	0.0
K01541	0.0
K04712	0.0
K04711	0.0
K01545	0.0
K01547	71384.0
K01546	71384.0
K01548	71275.0
K04719	0.0
K04718	0.0
K02018	40319.0
K02019	27172.0
K02016	63763.0
K02017	26068.0
K02014	294567.0
K02015	102213.0
K02012	35863.0
K02013	88659.0
K02010	28776.0
K02011	35660.0
K04515	0.0
K03943	0.0
K03941	0.0
K03940	0.0
K00313	549.0
K04060	0.0
K01608	6324.0
K08942	0.0
K08943	0.0
K08940	0.0
K08941	0.0
K08946	0.0
K08947	0.0
K08944	0.0
K08945	0.0
K03059	0.0
K13811	0.0
K13812	0.0
K13815	0.0
K13816	0.0
K13818	0.0
K13819	0.0
K03053	0.0
K03052	0.0
K03055	0.0
K03054	0.0
K03057	0.0
K03056	0.0
K06222	0.0
K11418	0.0
K11410	0.0
K11415	0.0
K00622	0.0
K00621	0.0
K00620	86931.0
K00627	52589.0
K00626	44628.0
K00625	52769.0
K00624	0.0
K02805	6460.0
K02552	26070.0
K02550	0.0
K02556	13779.0
K02803	0.0
K02554	0.0
K07280	0.0
K07281	0.0
K07282	50084.0
K07283	0.0
K07284	8875.0
K07285	0.0
K07286	0.0
K08217	15848.0
K07288	0.0
K07289	0.0
K07534	0.0
K07535	77.0
K07533	12377.0
K07822	0.0
K07823	0.0
K08699	0.0
K00088	85477.0
K00087	1267.0
K00086	7148.0
K00082	0.0
K10239	0.0
K10238	0.0
K10231	360.0
K10230	0.0
K10233	0.0
K10232	0.0
K10235	0.0
K10234	0.0
K10237	0.0
K10236	0.0
K08353	0.0
K01970	0.0
K01971	52462.0
K01972	81372.0
K01973	0.0
K01974	26058.0
K01975	317.0
K01976	0.0
K07758	0.0
K05990	0.0
K07752	0.0
K07753	0.0
K07751	0.0
K13786	0.0
K07755	0.0
K07442	0.0
K08352	805.0
K07115	0.0
K07441	0.0
K07634	0.0
K07446	28.0
K07111	0.0
K07444	15841.0
K07445	0.0
K00647	2.0
K07449	0.0
K00641	62994.0
K00640	115035.0
K01289	0.0
K01282	0.0
K01283	0.0
K01280	0.0
K01281	786.0
K01286	27073.0
K01284	74029.0
K02954	80214.0
K02952	79439.0
K02950	79250.0
K00155	26058.0
K02959	53382.0
K00887	0.0
K00886	0.0
K00885	0.0
K00884	0.0
K00883	415.0
K00882	34725.0
K00881	257.0
K00880	2133.0
K00053	77967.0
K14048	0.0
K01026	5703.0
K01756	79487.0
K01025	0.0
K01750	1359.0
K01023	46.0
K01752	88014.0
K01753	297.0
K14583	0.0
K01758	46.0
K01759	115874.0
K09565	0.0
K09568	0.0
K08173	0.0
K08172	0.0
K02483	59200.0
K02482	26058.0
K08177	1326.0
K08176	0.0
K08175	0.0
K02486	0.0
K02489	0.0
K02488	0.0
K08178	0.0
K14138	685.0
K14136	0.0
K09713	0.0
K09714	0.0
K09715	0.0
K03532	0.0
K03533	0.0
K03530	180501.0
K03531	75204.0
K03536	79170.0
K03537	0.0
K03534	44694.0
K03535	26058.0
K03538	0.0
K03539	0.0
K14451	0.0
K14450	0.0
K02225	0.0
K02224	28233.0
K02227	14799.0
K02226	15247.0
K02221	1303.0
K14107	0.0
K02229	0.0
K02228	0.0
K14106	0.0
K00441	21.0
K03288	0.0
K03289	1.0
K03284	111453.0
K03285	0.0
K03286	0.0
K03287	37015.0
K03280	0.0
K03281	63080.0
K03282	77905.0
K00440	0.0
K13677	0.0
K12790	0.0
K09639	0.0
K12688	0.0
K12689	0.0
K12686	0.0
K12687	0.0
K12684	0.0
K12685	0.0
K12682	0.0
K12683	0.0
K12680	0.0
K11889	0.0
K08884	46949.0
K11085	69388.0
K11084	0.0
K11081	0.0
K11080	0.0
K11083	0.0
K11082	0.0
K11089	26058.0
K08777	0.0
K08776	0.0
K06346	41710.0
K06347	0.0
K09824	0.0
K09825	78704.0
K09823	0.0
K09820	26070.0
K10939	0.0
K10936	0.0
K10937	0.0
K10933	0.0
K06348	0.0
K09829	0.0
K11337	0.0
K11336	0.0
K11335	0.0
K11334	0.0
K11333	0.0
K11332	0.0
K11331	0.0
K11330	0.0
K00169	5331.0
K00164	26058.0
K00166	6.0
K00167	6.0
K00161	53133.0
K00162	53133.0
K00163	0.0
K10689	0.0
K10680	0.0
K10681	0.0
K10682	0.0
K04083	42153.0
K04082	0.0
K04081	0.0
K04080	0.0
K04087	26413.0
K04086	537.0
K04085	0.0
K04084	0.0
K04088	26413.0
K01569	0.0
K01568	0.0
K01563	0.0
K01561	0.0
K01560	6949.0
K01567	52192.0
K01565	26058.0
K01564	0.0
K02038	105218.0
K02039	105217.0
K02030	44102.0
K02031	106332.0
K02032	107631.0
K02033	115363.0
K02034	147093.0
K02035	142971.0
K02036	131531.0
K02037	105125.0
K05556	0.0
K13658	0.0
K13659	0.0
K13656	0.0
K13657	0.0
K13654	0.0
K13655	269.0
K13652	6392.0
K13653	34866.0
K13650	0.0
K13651	0.0
K05555	0.0
K05552	0.0
K02057	56002.0
K05550	0.0
K05551	0.0
K12308	82253.0
K12306	0.0
K03073	53075.0
K03072	575.0
K03071	0.0
K03070	104965.0
K03077	26428.0
K03076	79250.0
K03075	75013.0
K03074	1286.0
K08965	90.0
K08967	0.0
K08961	2.0
K08963	37468.0
K13873	0.0
K13876	0.0
K13874	0.0
K13875	0.0
K06139	0.0
K06138	0.0
K06135	0.0
K06134	0.0
K06137	26058.0
K06136	0.0
K06131	118429.0
K06133	13989.0
K06132	0.0
K02600	79439.0
K07389	0.0
K07388	0.0
K04747	0.0
K01516	79258.0
K09977	0.0
K07518	0.0
K07519	0.0
K11437	0.0
K07512	26058.0
K07516	10.0
K10212	84.0
K10747	0.0
K10217	0.0
K10219	0.0
K10218	1.0
K10748	0.0
K01912	95413.0
K01913	0.0
K01910	354.0
K01911	26759.0
K01916	801.0
K01917	0.0
K01914	52622.0
K01915	127129.0
K01918	67867.0
K01919	1358.0
K07774	0.0
K07775	4586.0
K07776	329.0
K07777	4441.0
K07770	29.0
K07771	0.0
K07772	0.0
K07773	0.0
K07778	61.0
K01193	21874.0
K04340	0.0
K04341	0.0
K04342	0.0
K04343	0.0
K12986	0.0
K04691	0.0
K02931	75203.0
K02933	79439.0
K02935	79439.0
K02936	0.0
K02939	79439.0
K00205	0.0
K00204	0.0
K00207	0.0
K00206	0.0
K00201	0.0
K00200	0.0
K00203	0.0
K00202	0.0
K00209	0.0
K00208	37559.0
K01000	85308.0
K01001	0.0
K01002	1522.0
K01003	9.0
K01004	0.0
K01005	514.0
K01006	78374.0
K01007	26533.0
K01008	6753.0
K10855	0.0
K14115	0.0
K14116	0.0
K14441	78069.0
K14446	54.0
K14447	0.0
K14112	0.0
K14445	26058.0
K08195	0.0
K08194	0.0
K14448	0.0
K08196	0.0
K08191	37013.0
K14119	0.0
K08193	0.0
K00702	4674.0
K10799	0.0
K03518	9503.0
K03519	240.0
K09719	0.0
K10856	0.0
K03516	0.0
K03517	70163.0
K02205	0.0
K02204	10.0
K02203	17619.0
K02201	0.0
K02200	0.0
K13714	0.0
K13461	0.0
K12518	0.0
K12519	0.0
K12517	0.0
K12514	0.0
K12515	0.0
K12512	0.0
K12513	0.0
K12510	18240.0
K12511	1251.0
K07183	11040.0
K07182	0.0
K07181	6520.0
K07180	237.0
K07186	0.0
K07185	27716.0
K07184	0.0
K09800	0.0
K09801	0.0
K09802	0.0
K09803	271.0
K09804	0.0
K09805	0.0
K09806	2.0
K09807	43766.0
K09808	100086.0
K09809	42.0
K10912	0.0
K10913	0.0
K10914	808.0
K10915	0.0
K10916	0.0
K10917	0.0
K11358	13971.0
K11355	0.0
K11354	0.0
K11357	0.0
K11356	0.0
K04069	122871.0
K04068	53814.0
K04065	0.0
K04064	0.0
K04067	0.0
K04066	78930.0
K04061	11211.0
K09716	0.0
K04063	26060.0
K04062	0.0
K10006	1.0
K10007	1.0
K10004	0.0
K10005	1.0
K10002	0.0
K10003	0.0
K10000	0.0
K10001	0.0
K09717	0.0
K10008	26058.0
K10009	0.0
K02491	0.0
K14588	0.0
K14581	0.0
K13678	554.0
K13679	0.0
K11633	0.0
K13670	0.0
K13671	0.0
K11987	0.0
K11636	0.0
K11634	0.0
K13582	0.0
K13583	0.0
K13580	0.0
K13581	1.0
K13586	0.0
K13587	0.0
K13584	0.0
K13585	0.0
K13588	0.0
K13589	0.0
K02052	591.0
K02053	593.0
K02050	113006.0
K02051	136671.0
K02056	41698.0
K05553	0.0
K02054	591.0
K02055	515.0
K02058	34218.0
K02059	0.0
K05558	0.0
K05559	0.0
K03895	0.0
K03894	0.0
K03897	0.0
K03896	0.0
K03891	0.0
K03890	0.0
K03893	1.0
K03892	105030.0
K02423	0.0
K05342	0.0
K05341	143.0
K12989	0.0
K12988	0.0
K02420	17750.0
K12981	0.0
K12980	0.0
K12983	0.0
K12982	0.0
K12985	0.0
K12984	0.0
K12987	0.0
K02426	63073.0
K13854	0.0
K03098	89051.0
K13853	227.0
K03095	795.0
K05344	0.0
K03091	57892.0
K03090	229.0
K03093	997.0
K03092	64836.0
K06113	76.0
K09632	0.0
K02429	74567.0
K06118	0.0
K05716	0.0
K04844	10.0
K11632	0.0
K11630	0.0
K11631	32.0
K11637	0.0
K11635	1.0
K11638	0.0
K11639	0.0
K07572	0.0
K07573	0.0
K07570	271.0
K07571	2187.0
K07576	39700.0
K07577	0.0
K07574	15572.0
K07575	0.0
K07578	0.0
K07579	0.0
K11189	63035.0
K11184	8957.0
K11187	0.0
K11180	10.0
K11181	10.0
K11183	26058.0
K10764	0.0
K10763	0.0
K10762	0.0
K01938	53151.0
K01939	83340.0
K01934	42510.0
K01935	63117.0
K01937	79403.0
K01930	0.0
K01932	0.0
K01933	85227.0
K07798	76.0
K07799	26058.0
K07796	0.0
K07797	0.0
K07794	45.0
K07795	84.0
K07792	2.0
K07793	2748.0
K07790	0.0
K07791	0.0
K06379	15016.0
K00968	6317.0
K06378	40433.0
K06377	0.0
K06376	0.0
K06375	0.0
K09814	0.0
K09813	0.0
K06372	0.0
K06371	0.0
K06370	0.0
K01249	0.0
K01246	70627.0
K01247	21.0
K01244	0.0
K01243	46781.0
K08919	0.0
K01241	80.0
K02919	66801.0
K02913	79218.0
K02912	0.0
K02911	53199.0
K02910	0.0
K02917	0.0
K02916	79439.0
K02915	0.0
K02914	79318.0
K00228	0.0
K00227	0.0
K00226	120492.0
K00224	0.0
K00223	0.0
K00222	0.0
K00221	0.0
K00220	0.0
K01798	0.0
K01799	293.0
K01068	0.0
K01069	26750.0
K01062	0.0
K01791	75441.0
K01792	26058.0
K01061	52115.0
K01066	26368.0
K01067	190.0
K01796	9.0
K01797	296.0
K05499	6685.0
K14468	0.0
K14469	0.0
K14465	0.0
K14466	0.0
K14467	0.0
K10834	0.0
K10833	0.0
K02266	0.0
K03793	0.0
K03790	4208.0
K03791	0.0
K03796	0.0
K03797	178356.0
K03794	0.0
K03795	26058.0
K03798	101398.0
K03799	1015.0
K13448	0.0
K12538	0.0
K12539	0.0
K12530	0.0
K12531	0.0
K12532	0.0
K12533	0.0
K12534	0.0
K12535	0.0
K12536	0.0
K12537	0.0
K03136	0.0
K09790	39449.0
K09791	0.0
K09792	26058.0
K09793	63006.0
K09794	0.0
K09795	0.0
K09796	0.0
K09797	43345.0
K09798	0.0
K09799	4.0
K10972	0.0
K10973	0.0
K10977	44.0
K10974	7094.0
K10975	6.0
K10978	0.0
K10979	26668.0
K06308	0.0
K00315	0.0
K09862	0.0
K06303	0.0
K09860	0.0
K09861	47666.0
K06306	1756.0
K06307	0.0
K06305	0.0
K11373	0.0
K04047	26930.0
K04046	0.0
K04045	6662.0
K04044	0.0
K04043	105964.0
K04042	4747.0
K04041	13722.0
K04040	0.0
K02700	0.0
K04049	0.0
K04048	0.0
K02707	0.0
K02704	0.0
K02705	0.0
K10020	0.0
K10021	0.0
K10022	0.0
K10023	0.0
K10024	0.0
K10025	0.0
K10026	26400.0
K10027	74.0
K13612	0.0
K13613	0.0
K13611	0.0
K13614	0.0
K13615	0.0
K05794	26061.0
K05795	27129.0
K05796	206.0
K05797	0.0
K05790	0.0
K05791	26058.0
K05792	26102.0
K05793	26058.0
K05798	0.0
K05799	48576.0
K01474	0.0
K01477	0.0
K01476	4.0
K01471	0.0
K01470	41530.0
K01473	0.0
K13039	0.0
K01479	1.0
K01478	834.0
K05570	6392.0
K05571	6392.0
K05572	0.0
K05573	0.0
K02078	134954.0
K02079	0.0
K05576	0.0
K02074	785.0
K02075	785.0
K02076	629.0
K02077	52901.0
K02071	11293.0
K02072	11610.0
K02073	12615.0
K03309	1.0
K03308	70588.0
K03305	63898.0
K03304	0.0
K03307	15518.0
K03306	34000.0
K03301	0.0
K03300	625.0
K03303	26681.0
K03302	0.0
K06173	89663.0
K06175	0.0
K06174	0.0
K06177	37013.0
K06176	0.0
K06179	15291.0
K07680	10.0
K03867	0.0
K03838	0.0
K12053	0.0
K11618	6327.0
K11619	0.0
K11614	0.0
K11615	0.0
K11616	0.0
K11617	11.0
K11610	0.0
K11611	0.0
K11960	0.0
K11961	3.0
K02836	79162.0
K10565	0.0
K10564	0.0
K02837	74357.0
K10561	1242.0
K10560	1240.0
K10563	36098.0
K10562	0.0
K02838	79439.0
K06858	0.0
K02839	6316.0
K06859	116.0
K12700	1013.0
K07558	0.0
K07559	32830.0
K07228	0.0
K07229	0.0
K07226	0.0
K07224	0.0
K07225	0.0
K07222	26058.0
K07223	537.0
K07220	33913.0
K07221	0.0
K10709	2376.0
K10708	0.0
K10701	0.0
K10703	0.0
K10702	0.0
K10704	0.0
K05984	0.0
K07537	0.0
K08652	0.0
K08651	0.0
K08658	0.0
K08659	3882.0
K05982	0.0
K07451	0.0
K07453	0.0
K07452	0.0
K07455	1186.0
K07454	26058.0
K09707	6709.0
K07457	235.0
K09706	144.0
K07104	26071.0
K00029	80.0
K00028	9.0
K00799	0.0
K00798	21632.0
K00797	7993.0
K00024	100055.0
K00795	0.0
K00026	0.0
K00021	0.0
K00020	64.0
K00023	0.0
K00022	0.0
K09017	0.0
K01269	42183.0
K09015	63638.0
K09014	70259.0
K09013	79440.0
K09011	37013.0
K09010	0.0
K01261	11.0
K01262	149628.0
K01263	239.0
K01264	0.0
K01265	124472.0
K01266	6317.0
K09018	0.0
K08227	0.0
K08226	0.0
K08225	0.0
K08224	3.0
K08223	26062.0
K08222	0.0
K08221	10.0
K00249	0.0
K01790	108518.0
K00241	63083.0
K00240	63865.0
K00243	77272.0
K00242	0.0
K00245	0.0
K00244	8889.0
K00247	0.0
K00246	0.0
K01795	32413.0
K06983	0.0
K02799	0.0
K02798	89.0
K02791	560.0
K02790	0.0
K02793	3647.0
K02795	5386.0
K02794	5741.0
K02796	5454.0
K04564	90195.0
K04565	8160.0
K04566	6315.0
K04567	73094.0
K01040	316.0
K01041	0.0
K04562	4447.0
K04568	0.0
K01049	0.0
K02535	63073.0
K02242	795.0
K02536	89132.0
K02531	247.0
K02246	785.0
K02533	0.0
K02532	29.0
K02248	787.0
K02538	38.0
K00581	0.0
K13421	0.0
K01013	0.0
K15018	0.0
K15019	0.0
K03110	79209.0
K03111	122668.0
K03112	0.0
K03113	63072.0
K03116	63628.0
K03117	11.0
K03118	63362.0
K03119	0.0
K10919	0.0
K12552	0.0
K12553	0.0
K12551	0.0
K12556	11.0
K12554	6.0
K12555	1590.0
K06892	0.0
K06893	26060.0
K06890	2209.0
K06891	26063.0
K06896	126232.0
K06897	12286.0
K06894	52191.0
K06895	356.0
K10954	0.0
K10956	0.0
K06899	0.0
K06328	28.0
K06329	0.0
K10952	0.0
K10953	0.0
K11395	0.0
K11391	0.0
K11390	0.0
K11392	0.0
K00499	0.0
K00494	26058.0
K00495	0.0
K00496	0.0
K00491	0.0
K00492	0.0
K00493	0.0
K13591	0.0
K01467	89806.0
K13593	0.0
K13592	0.0
K04021	0.0
K04020	0.0
K04023	1060.0
K04022	0.0
K04025	0.0
K04024	984.0
K04027	60.0
K04026	284.0
K04029	8056.0
K04028	7644.0
K07055	0.0
K07054	2.0
K07057	0.0
K07056	116454.0
K07051	26058.0
K07050	13549.0
K07053	44049.0
K07052	129421.0
K07059	0.0
K07058	77363.0
K10040	836.0
K10041	1753.0
K10046	0.0
K04799	0.0
K04798	0.0
K04793	0.0
K04792	0.0
K04791	0.0
K04790	0.0
K04797	0.0
K04796	0.0
K04795	0.0
K04794	1.0
K13638	0.0
K13639	0.0
K13634	0.0
K13635	0.0
K13636	0.0
K13637	1.0
K13630	0.0
K13631	0.0
K13632	0.0
K13633	0.0
K02042	7407.0
K05778	0.0
K05779	0.0
K05776	36939.0
K05541	0.0
K05774	0.0
K05775	0.0
K05772	10.0
K05773	10.0
K05540	1518.0
K01459	0.0
K01458	0.0
K01457	26060.0
K01455	26103.0
K01454	0.0
K01453	0.0
K01452	0.0
K01451	577.0
K01450	0.0
K05518	0.0
K08070	996.0
K08071	0.0
K05516	26339.0
K08077	190.0
K05515	100355.0
K13093	0.0
K11783	0.0
K12949	0.0
K12945	0.0
K12944	0.0
K12941	1706.0
K12940	28.0
K12943	0.0
K12942	1144.0
K14728	0.0
K14727	0.0
K11785	0.0
K00108	26058.0
K13890	17.0
K13891	17.0
K13892	1.0
K13893	0.0
K13894	0.0
K13895	0.0
K13896	0.0
K06159	0.0
K06158	115547.0
K06153	78603.0
K06152	0.0
K06151	0.0
K06157	0.0
K06156	0.0
K06155	0.0
K06154	0.0
K03327	100087.0
K03326	28.0
K03325	26841.0
K03324	65669.0
K03322	276.0
K03321	647.0
K03320	27700.0
K03329	0.0
K03328	37026.0
K04802	0.0
K04801	0.0
K04800	0.0
K11948	0.0
K01505	0.0
K04756	0.0
K11940	0.0
K11941	0.0
K11942	0.0
K11943	0.0
K11944	0.0
K01507	109157.0
K11946	0.0
K11947	0.0
K01506	0.0
K01501	17.0
K01500	224.0
K01503	0.0
K06714	718.0
K04750	33175.0
K12789	0.0
K12788	0.0
K11526	0.0
K10810	0.0
K11522	0.0
K11523	0.0
K08675	0.0
K08676	76.0
K08677	0.0
K08679	0.0
K11521	0.0
K10547	705.0
K10546	840.0
K10545	1047.0
K10544	46.0
K10543	152.0
K10542	12451.0
K10541	12451.0
K10540	14262.0
K10549	293.0
K10548	705.0
K14630	0.0
K11529	0.0
K00007	0.0
K00005	11062.0
K13444	0.0
K00003	43222.0
K00002	6767.0
K00001	59865.0
K01186	95847.0
K00009	69.0
K00008	17408.0
K10726	0.0
K10725	0.0
K08246	0.0
K00263	26058.0
K00262	89273.0
K00261	78.0
K00260	0.0
K00266	132581.0
K00265	89139.0
K01200	809.0
K01201	12884.0
K01206	216208.0
K01207	33108.0
K01205	62995.0
K01208	0.0
K01209	86709.0
K06167	63402.0
K00917	7725.0
K00912	63073.0
K00919	78913.0
K02519	79221.0
K02518	79250.0
K02517	37016.0
K02511	0.0
K02510	52483.0
K13409	0.0
K13408	0.0
K03179	63079.0
K03170	0.0
K03177	79438.0
K12574	16365.0
K12570	0.0
K12573	79122.0
K11009	0.0
K11008	0.0
K11005	0.0
K11004	0.0
K11007	0.0
K11006	0.0
K11003	0.0
K08296	26058.0
K08297	2.0
K08295	0.0
K02634	0.0
K02635	0.0
K10622	0.0
K07693	17.0
K07692	0.0
K07691	0.0
K07690	0.0
K07697	0.0
K07696	7664.0
K07695	0.0
K07694	207.0
K07699	8747.0
K07698	0.0
K07079	21780.0
K07078	640.0
K07077	0.0
K07076	623.0
K07075	4361.0
K07074	26426.0
K07073	0.0
K07072	0.0
K07071	52202.0
K07070	0.0
K14584	0.0
K11620	0.0
K09190	0.0
K11623	0.0
K05759	0.0
K08589	2.0
K11625	0.0
K11995	0.0
K01439	44827.0
K01438	63499.0
K01431	0.0
K01430	32391.0
K01433	26133.0
K01432	0.0
K01434	0.0
K01437	0.0
K01436	9146.0
K05539	0.0
K14520	0.0
K12963	0.0
K12962	0.0
K12961	0.0
K12960	72926.0
K14749	0.0
K14748	0.0
K02972	0.0
K14743	0.0
K14742	77606.0
K14745	0.0
K14744	0.0
K14747	0.0
K14746	0.0
K02167	0.0
K02164	0.0
K02160	31118.0
K02168	0.0
K02169	37014.0
K10931	0.0
K03341	0.0
K03340	46127.0
K03343	0.0
K03342	4.0
K03346	869.0
K12299	0.0
K12291	0.0
K12290	0.0
K12293	0.0
K12292	0.0
K12295	0.0
K12294	0.0
K12297	2.0
K12368	0.0
K11922	0.0
K11923	0.0
K11920	0.0
K11921	1.0
K11926	0.0
K11927	27312.0
K11924	541.0
K11925	0.0
K11928	6389.0
K13181	0.0
K13219	0.0
K07262	0.0
K07263	89132.0
K07260	17341.0
K07261	0.0
K07266	0.0
K07267	26058.0
K07264	0.0
K07265	0.0
K07268	0.0
K07269	0.0
K01155	4930.0
K04478	0.0
K04479	0.0
K10528	0.0
K14952	0.0
K07486	26169.0
K07487	1.0
K07484	105875.0
K07485	4.0
K07482	533.0
K07483	65840.0
K07480	1.0
K07481	145.0
K07488	0.0
K07489	0.0
K11210	0.0
K11211	0.0
K11212	0.0
K11214	6333.0
K11216	45.0
K06300	0.0
K00061	0.0
K00060	27179.0
K06301	0.0
K00065	1234.0
K00064	0.0
K00067	90874.0
K00066	26058.0
K00069	0.0
K00068	149.0
K06304	0.0
K08262	0.0
K08261	0.0
K08260	0.0
K08265	0.0
K08264	0.0
K00288	0.0
K00285	26058.0
K00284	13512.0
K00287	105096.0
K00286	86059.0
K00281	63072.0
K00280	0.0
K00283	7073.0
K00282	7073.0
K08088	0.0
K14198	0.0
K14199	0.0
K03452	0.0
K14194	0.0
K14195	0.0
K14196	0.0
K14197	0.0
K14192	0.0
K14193	0.0
K01880	78364.0
K01881	85791.0
K01883	79439.0
K01885	78793.0
K04618	0.0
K01887	85754.0
K01224	4969.0
K01889	79438.0
K01226	6899.0
K01227	19.0
K01220	280.0
K01222	627.0
K01223	11755.0
K02759	6341.0
K02755	2.0
K02757	14453.0
K02756	0.0
K14998	0.0
K02750	89.0
K02753	1.0
K02752	0.0
K00939	79445.0
K00938	795.0
K00937	80204.0
K00936	178515.0
K00935	0.0
K00934	26058.0
K00933	0.0
K00932	0.0
K00931	78962.0
K00930	156745.0
K01089	37090.0
K01080	0.0
K01081	44093.0
K01082	0.0
K01083	0.0
K01084	0.0
K01085	0.0
K01087	0.0
K02571	0.0
K02570	269.0
K02573	269.0
K02572	0.0
K02575	26863.0
K02574	1006.0
K07780	0.0
K03488	10294.0
K03489	275.0
K03482	0.0
K03483	70.0
K03480	483.0
K03481	690.0
K03486	6681.0
K03487	0.0
K03484	15049.0
K03485	0.0
K02287	0.0
K02286	0.0
K02285	0.0
K02284	0.0
K02283	20381.0
K02282	280.0
K02281	0.0
K02280	0.0
K02289	0.0
K02288	0.0
K03626	0.0
K03627	0.0
K03624	67045.0
K03625	79439.0
K03151	16355.0
K03620	289.0
K03153	0.0
K08869	0.0
K03628	102963.0
K03629	78932.0
K09738	0.0
K09739	0.0
K09736	0.0
K09737	0.0
K09735	0.0
K09732	0.0
K09733	0.0
K09730	0.0
K09731	0.0
K09888	14247.0
K09889	0.0
K09880	0.0
K09882	0.0
K09883	0.0
K09884	0.0
K09887	0.0
K11027	0.0
K11026	0.0
K11025	0.0
K11024	0.0
K07679	0.0
K07678	0.0
K11021	0.0
K11020	0.0
K07675	0.0
K07674	0.0
K07676	0.0
K07671	0.0
K07670	0.0
K07673	0.0
K07672	0.0
K01117	0.0
K12048	0.0
K07019	26058.0
K07018	0.0
K07011	81906.0
K07010	12370.0
K07013	1.0
K07012	40602.0
K07015	16116.0
K07014	0.0
K07017	332.0
K07016	18.0
K10084	0.0
K08372	354.0
K05884	84.0
K05885	6643.0
K05886	0.0
K05887	0.0
K05880	0.0
K05881	0.0
K05882	26058.0
K05883	0.0
K08902	0.0
K05739	206.0
K05888	0.0
K05889	0.0
K08903	0.0
K00547	609.0
K00544	0.0
K00545	0.0
K00542	0.0
K00543	0.0
K00540	201019.0
K00548	60634.0
K00549	32461.0
K01145	0.0
K01412	0.0
K01147	0.0
K01417	7709.0
K00038	1.0
K01143	0.0
K01142	42797.0
K01419	268.0
K00788	82977.0
K00789	81700.0
K12502	0.0
K14762	0.0
K14761	15033.0
K06195	26058.0
K03819	0.0
K03818	75.0
K03814	4.0
K03817	306.0
K03816	9558.0
K03811	34027.0
K03810	57.0
K03813	4.0
K11908	0.0
K11909	0.0
K11904	0.0
K11905	0.0
K11906	0.0
K11907	0.0
K11900	0.0
K11901	0.0
K11902	0.0
K11903	0.0
K10986	231.0
K13238	0.0
K13239	0.0
K13797	0.0
K07248	4302.0
K13796	0.0
K07244	0.0
K07245	0.0
K07246	344.0
K07240	134033.0
K07241	4.0
K07242	0.0
K07243	26058.0
K01268	0.0
K05296	0.0
K02821	6953.0
K09016	0.0
K09945	0.0
K09944	0.0
K09947	0.0
K09946	26058.0
K09941	0.0
K09940	26058.0
K09943	0.0
K09942	10.0
K09949	26058.0
K09948	0.0
K10851	4.0
K10850	0.0
K03666	1745.0
K03667	268.0
K03196	0.0
K03665	79159.0
K11275	0.0
K06012	10810.0
K00048	12511.0
K10857	0.0
K09773	573.0
K00043	13.0
K00042	8415.0
K00041	7109.0
K00040	7327.0
K00046	109257.0
K00733	0.0
K00044	0.0
K06011	0.0
K09012	0.0
K06016	823.0
K06017	0.0
K06014	0.0
K06015	6564.0
K06019	307.0
K01075	0.0
K12221	0.0
K06444	0.0
K04632	0.0
K14977	283.0
K14974	0.0
K00958	0.0
K00951	90506.0
K00950	63855.0
K00952	263.0
K00955	30267.0
K00954	79440.0
K00957	30406.0
K00956	30404.0
K00590	1.0
K02777	567.0
K02775	1933.0
K02774	1614.0
K02773	1812.0
K02771	58.0
K02770	34557.0
K02779	26906.0
K02778	0.0
K01606	0.0
K01607	47473.0
K01604	0.0
K01605	0.0
K01602	0.0
K01601	0.0
K03750	28382.0
K01609	75831.0
K02553	0.0
K02804	8060.0
K02551	63098.0
K02806	9.0
K02557	51006.0
K02800	379.0
K05275	0.0
K02802	0.0
K13300	0.0
K02558	52191.0
K02809	3.0
K02808	3.0
K03600	0.0
K03601	79162.0
K03602	52819.0
K03603	0.0
K03604	6451.0
K03605	10.0
K03606	0.0
K03607	0.0
K03608	17551.0
K03609	21339.0
K06078	0.0
K06079	1.0
K09710	79154.0
K09711	0.0
K09712	0.0
K06073	0.0
K06074	0.0
K06075	1.0
K06076	77.0
K06077	0.0
K06382	7904.0
K06383	2309.0
K06380	0.0
K06381	12272.0
K06386	0.0
K06387	8509.0
K06384	564.0
K06385	14063.0
K06388	0.0
K06389	0.0
K12466	0.0
K12468	0.0
K07657	26058.0
K07656	0.0
K07655	0.0
K07654	0.0
K07653	0.0
K07652	1297.0
K07651	10.0
K07650	31.0
K07659	0.0
K07658	52725.0
K11041	1065.0
K11040	0.0
K11043	0.0
K11042	0.0
K11045	0.0
K11044	0.0
K11047	0.0
K11046	0.0
K11049	0.0
K11048	0.0
K07387	36938.0
K07386	38367.0
K06926	21111.0
K06927	32.0
K06924	0.0
K06925	79439.0
K06922	0.0
K06923	14920.0
K06920	26195.0
K06921	41718.0
K06928	310.0
K06929	273.0
K07033	19455.0
K07032	26124.0
K07031	6904.0
K07030	11936.0
K07037	63323.0
K07035	13881.0
K07034	10.0
K07039	0.0
K07038	26316.0
K10829	0.0
K00384	128631.0
K00385	626.0
K00386	0.0
K00387	0.0
K00380	52189.0
K00381	26132.0
K00382	73134.0
K00383	551.0
K00389	0.0
K01387	0.0
K01385	0.0
K01389	0.0
K09158	0.0
K09159	0.0
K09156	0.0
K09157	15801.0
K09154	0.0
K09155	1712.0
K09152	0.0
K09153	8075.0
K09150	0.0
K09151	26067.0
K05970	95722.0
K05714	0.0
K05715	0.0
K05710	0.0
K05711	0.0
K05712	0.0
K05713	0.0
K00560	78144.0
K00561	10.0
K00563	1104.0
K00564	513.0
K00566	116609.0
K00567	75061.0
K00568	0.0
K00569	26058.0
K05575	0.0
K01169	0.0
K01167	0.0
K01166	0.0
K05577	26058.0
K01163	3730.0
K01161	0.0
K01160	0.0
K05578	0.0
K05579	0.0
K08092	1165.0
K08093	37.0
K08094	1722.0
K08095	0.0
K08096	0.0
K08097	10.0
K02254	0.0
K02255	0.0
K01743	0.0
K02251	10.0
K02061	0.0
K01741	0.0
K02060	0.0
K00114	0.0
K02122	16446.0
K02123	53532.0
K02120	53721.0
K02121	48544.0
K02124	53721.0
K03837	1.0
K03836	0.0
K03835	0.0
K03834	0.0
K03833	1372.0
K03832	63075.0
K03831	26058.0
K03830	7097.0
K00443	0.0
K03839	37091.0
K02067	2.0
K10189	13937.0
K13038	91220.0
K13787	1187.0
K13788	26058.0
K13789	223897.0
K10188	18578.0
K12255	0.0
K12254	0.0
K12257	76882.0
K12256	0.0
K12251	30966.0
K12250	0.0
K12253	0.0
K12252	0.0
K13252	554.0
K13256	776.0
K13255	0.0
K12079	0.0
K12078	0.0
K12071	0.0
K12070	0.0
K12073	26058.0
K12072	0.0
K09912	0.0
K06236	0.0
K06237	0.0
K05519	0.0
K09914	0.0
K11788	0.0
K11782	0.0
K11780	0.0
K11781	0.0
K11787	0.0
K11784	0.0
K11530	0.0
K12787	0.0
K12786	0.0
K12785	0.0
K12784	0.0
K06718	0.0
K09969	0.0
K09968	1.0
K09967	32443.0
K09966	26058.0
K09965	26058.0
K09964	0.0
K09963	1125.0
K09962	2.0
K09961	0.0
K09960	0.0
K11527	26133.0
K11524	0.0
K11525	0.0
K11250	0.0
K11253	0.0
K11258	0.0
K11528	0.0
K00713	0.0
K00712	1607.0
K10780	0.0
K10783	26087.0
K10125	0.0
K10124	0.0
K10126	0.0
K10121	34.0
K10123	0.0
K10122	34.0
K04652	7205.0
K04653	6827.0
K04651	14246.0
K04656	6827.0
K04654	6827.0
K04655	8066.0
K00973	77461.0
K00972	4266.0
K00971	70116.0
K00970	37016.0
K00975	68901.0
K00974	99365.0
K00979	63347.0
K00978	26639.0
K14954	0.0
K14955	0.0
K14956	0.0
K06178	40142.0
K01596	26430.0
K01597	795.0
K01594	0.0
K01595	26290.0
K01592	0.0
K01593	0.0
K01590	26589.0
K01591	79101.0
K01598	26068.0
K01599	86807.0
K02711	0.0
K02710	0.0
K02713	0.0
K02712	0.0
K02714	0.0
K02717	0.0
K02716	0.0
K02719	0.0
K02718	0.0
K03449	32910.0
K03446	63002.0
K03444	0.0
K03445	0.0
K03442	52606.0
K01620	76582.0
K01621	27106.0
K01622	0.0
K01623	33122.0
K01624	98198.0
K01625	95265.0
K01626	65514.0
K01627	63074.0
K01628	16343.0
K01629	6354.0
K05299	10.0
K02829	0.0
K02828	0.0
K02827	0.0
K02826	0.0
K02825	27754.0
K02824	15704.0
K02823	52277.0
K02822	7474.0
K03198	0.0
K03199	0.0
K03668	0.0
K03669	26058.0
K03190	32391.0
K03191	16.0
K03660	47227.0
K03194	0.0
K03195	0.0
K03664	79438.0
K03197	0.0
K09772	15827.0
K06013	26133.0
K09770	240.0
K09771	0.0
K09776	0.0
K09777	13088.0
K09774	0.0
K09775	8284.0
K09778	26510.0
K09779	10801.0
K06269	0.0
K06323	0.0
K11624	0.0
K02991	0.0
K02990	78988.0
K02624	0.0
K02240	833.0
K08282	26058.0
K12440	0.0
K12441	0.0
K12442	0.0
K12443	0.0
K12444	0.0
K12445	0.0
K12449	0.0
K02247	0.0
K07637	0.0
K07636	78288.0
K07639	0.0
K07638	0.0
K11069	9465.0
K11068	15619.0
K11063	0.0
K11062	0.0
K11061	0.0
K11060	0.0
K11066	0.0
K11065	37033.0
K06900	0.0
K06901	70316.0
K06902	6888.0
K06903	203.0
K06904	987.0
K06905	646.0
K06906	497.0
K06907	994.0
K06908	647.0
K06909	765.0
K10821	0.0
K05905	74.0
K05904	0.0
K05906	0.0
K05900	0.0
K05903	11.0
K01406	0.0
K05909	0.0
K05908	0.0
K00368	0.0
K00369	0.0
K00366	27375.0
K00367	0.0
K00364	792.0
K00365	26058.0
K00362	0.0
K00363	0.0
K00360	0.0
```
