## Extended Data File 1 for "Diet induces reproducible alterations in the mouse and human gut microbiome": SRS3574358_SRR7556015.picrust

```
# Constructed from biom file
#OTU ID	SRR7556015
K01365	0.0
K01364	0.0
K01361	1.0
K01360	0.0
K01362	7395.0
K02249	0.0
K05841	0.0
K05844	129.0
K05845	321.0
K05846	1261.0
K05847	1185.0
K00508	81.0
K00500	6.0
K00507	15.0
K00504	0.0
K00505	0.0
K12521	1.0
K01101	580.0
K01103	114.0
K12520	1.0
K01104	13772.0
K05592	5978.0
K05593	244.0
K05590	139.0
K05591	210.0
K05596	217.0
K05597	4.0
K05594	114.0
K05595	7835.0
K05599	0.0
K11964	0.0
K11962	0.0
K14540	3068.0
K12529	1.0
K12528	1.0
K06353	0.0
K02456	343.0
K02457	131.0
K02454	343.0
K02455	316.0
K02452	129.0
K02453	323.0
K02450	30.0
K02103	432.0
K08138	2179.0
K02108	8232.0
K02109	8305.0
K02458	132.0
K02459	132.0
K08137	204.0
K03851	56.0
K03850	0.0
K03852	47.0
K03855	202.0
K03856	3109.0
K13018	5.0
K13019	100.0
K13010	6.0
K13011	0.0
K13012	562.0
K13013	0.0
K13014	180.0
K13015	4.0
K13016	107.0
K13017	5.0
K08566	8.0
K08567	308.0
K13274	0.0
K13275	0.0
K13276	0.0
K13277	0.0
K03275	168.0
K03274	642.0
K03277	0.0
K03276	1.0
K03271	1323.0
K03270	5286.0
K03273	813.0
K03272	1096.0
K03279	22.0
K03278	0.0
K11022	0.0
K12277	0.0
K12276	6.0
K12270	127.0
K11058	0.0
K12279	7.0
K12278	6.0
K07557	0.0
K07550	0.0
K07552	3271.0
K06319	0.0
K09909	65.0
K09908	218.0
K12051	0.0
K12050	0.0
K12057	170.0
K12056	171.0
K06221	1491.0
K09900	217.0
K09903	8113.0
K09902	219.0
K09904	218.0
K09907	219.0
K09906	220.0
K11501	0.0
K03234	0.0
K00773	7988.0
K00772	226.0
K00777	0.0
K00776	0.0
K06313	112.0
K06315	0.0
K05574	0.0
K10201	126.0
K07176	0.0
K07177	27.0
K07174	0.0
K07175	1135.0
K07172	418.0
K07173	6802.0
K07170	3955.0
K07171	5818.0
K07178	90.0
K07179	0.0
K00195	0.0
K00194	192.0
K00197	195.0
K00196	0.0
K00191	0.0
K00190	1.0
K00193	0.0
K00192	0.0
K00198	1974.0
K06405	2724.0
K10109	472.0
K10108	2140.0
K10107	61.0
K01828	1.0
K01829	6.0
K01826	179.0
K01825	818.0
K01822	174.0
K01823	271.0
K01820	8.0
K01821	176.0
K00999	0.0
K00998	6400.0
K00995	5268.0
K00997	1108.0
K00996	402.0
K00991	9641.0
K00990	429.0
K00992	6.0
K11028	0.0
K02622	5242.0
K02625	0.0
K03564	5897.0
K13489	1.0
K13488	1.0
K13483	4.0
K13482	92.0
K13481	92.0
K13480	8.0
K13487	1.0
K13486	1.0
K14680	0.0
K14681	0.0
K14682	219.0
K08358	141.0
K08357	140.0
K08356	2.0
K08355	2.0
K03469	7625.0
K03462	0.0
K03464	1.0
K03465	483.0
K03466	7935.0
K01648	0.0
K01649	6339.0
K01643	1865.0
K01640	202.0
K01641	103.0
K01646	1296.0
K01647	7480.0
K01644	2217.0
K02597	10.0
K02626	21.0
K02595	6.0
K02594	140.0
K02593	7.0
K02592	133.0
K02591	250.0
K02590	221.0
K02598	495.0
K02849	399.0
K14061	290.0
K14062	123.0
K14063	87.0
K14064	109.0
K14065	1.0
K14067	0.0
K02841	421.0
K02840	4.0
K02843	1374.0
K02844	217.0
K02847	198.0
K02846	116.0
K02102	113.0
K09758	1772.0
K06039	134.0
K06034	0.0
K06036	12.0
K06037	0.0
K06032	0.0
K01581	924.0
K02702	0.0
K02659	13.0
K13490	1.0
K13491	1.0
K03644	3364.0
K03645	219.0
K03646	480.0
K03647	467.0
K03640	2873.0
K03641	479.0
K03642	2191.0
K03643	426.0
K03648	8281.0
K03649	122.0
K06694	0.0
K11814	0.0
K12428	0.0
K12429	0.0
K12422	0.0
K12423	0.0
K12420	0.0
K12421	0.0
K12426	0.0
K12427	0.0
K12424	0.0
K12425	0.0
K07349	297.0
K07348	120.0
K05380	0.0
K07345	897.0
K07344	10.0
K07347	1058.0
K07346	514.0
K07341	214.0
K07340	228.0
K07343	400.0
K07342	0.0
K06968	229.0
K06969	10330.0
K06962	119.0
K06963	0.0
K06960	3020.0
K06961	0.0
K06966	7986.0
K06967	2895.0
K06964	0.0
K06965	0.0
K08995	11.0
K08994	204.0
K08997	36.0
K08996	200.0
K08990	219.0
K08993	204.0
K08992	219.0
K08999	3433.0
K08998	7268.0
K08344	194.0
K08345	25.0
K08346	26.0
K14940	1.0
K02724	0.0
K08349	25.0
K11815	0.0
K05929	0.0
K05928	0.0
K05927	0.0
K05924	1.0
K05922	0.0
K05921	524.0
K00349	4752.0
K00698	0.0
K00340	4742.0
K00341	4741.0
K00690	269.0
K00343	4591.0
K00344	321.0
K00697	1603.0
K00346	4672.0
K00347	4752.0
K09116	51.0
K09117	6207.0
K05337	602.0
K09118	11.0
K09119	0.0
K02106	171.0
K05823	23.0
K05820	223.0
K05826	0.0
K05827	0.0
K02100	14.0
K02101	0.0
K00524	0.0
K00525	9391.0
K00526	4132.0
K00527	10722.0
K00520	27.0
K00522	0.0
K00523	14.0
K02451	7.0
K00528	3695.0
K00529	95.0
K00025	0.0
K14215	0.0
K14213	0.0
K03453	7613.0
K00796	6989.0
K05339	13.0
K00027	3295.0
K00794	7609.0
K00793	7530.0
K01347	3.0
K01346	0.0
K01344	0.0
K01343	0.0
K00791	12348.0
K01340	0.0
K00790	8899.0
K02694	0.0
K02696	0.0
K02697	0.0
K02690	0.0
K02691	2.0
K02692	0.0
K02693	0.0
K02698	0.0
K02699	0.0
K00836	116.0
K00837	3194.0
K00835	205.0
K00832	615.0
K00833	2936.0
K00830	147.0
K00831	7775.0
K00839	209.0
K04335	27.0
K04334	28.0
K01120	84.0
K01126	8799.0
K04333	30.0
K01129	7448.0
K01128	6.0
K04339	0.0
K04338	28.0
K02470	10479.0
K02471	593.0
K02472	722.0
K02473	0.0
K02474	1189.0
K02475	178.0
K02476	178.0
K02477	2812.0
K02478	320.0
K02479	1.0
K09019	40.0
K01267	2412.0
K13074	0.0
K13075	0.0
K11441	0.0
K14055	218.0
K13299	0.0
K13292	3697.0
K14057	11.0
K14056	169.0
K02856	2483.0
K02585	137.0
K12211	0.0
K12210	0.0
K12213	0.0
K12212	0.0
K12215	0.0
K02854	34.0
K12217	0.0
K12216	0.0
K12219	0.0
K12218	0.0
K02855	39.0
K08692	0.0
K08693	12.0
K08690	0.0
K08691	0.0
K08696	0.0
K08697	0.0
K11748	205.0
K11749	7731.0
K11746	117.0
K11747	219.0
K11744	110.0
K11745	119.0
K11742	334.0
K11743	269.0
K11740	1.0
K11741	1430.0
K13920	10.0
K13921	3.0
K13922	171.0
K13923	3.0
K13924	28.0
K13925	1.0
K13926	95.0
K13927	246.0
K13928	34.0
K13929	34.0
K09923	219.0
K09922	3010.0
K06201	5305.0
K06200	3023.0
K06207	7949.0
K06206	1236.0
K06205	219.0
K09924	148.0
K09929	10.0
K06208	108.0
K00759	7398.0
K00758	205.0
K00752	12.0
K00757	7428.0
K00756	845.0
K00754	6524.0
K06001	3200.0
K05557	0.0
K09766	240.0
K05554	0.0
K07475	0.0
K07150	1671.0
K07151	46.0
K07152	35.0
K07153	220.0
K07154	7950.0
K07155	0.0
K07156	210.0
K07157	10.0
K07406	370.0
K07407	10001.0
K07404	2284.0
K07405	4663.0
K07402	3671.0
K07403	220.0
K07400	220.0
K07401	89.0
K01808	8234.0
K01809	6938.0
K01800	10.0
K01801	0.0
K01802	9336.0
K01803	6415.0
K01804	2789.0
K01805	2775.0
K01807	1155.0
K09718	0.0
K14668	0.0
K14669	0.0
K14666	0.0
K14667	0.0
K01664	257.0
K01665	4455.0
K01666	1622.0
K01667	814.0
K01660	0.0
K01661	3847.0
K01662	10765.0
K01663	0.0
K01668	22.0
K01669	228.0
K02863	7962.0
K02862	2.0
K02860	7936.0
K02867	8112.0
K02866	0.0
K02864	7978.0
K02869	0.0
K05362	7.0
K05365	439.0
K03402	7255.0
K03403	0.0
K03400	0.0
K03406	12812.0
K03407	921.0
K03404	13.0
K03405	8.0
K03408	1375.0
K03409	119.0
K02315	5233.0
K02314	9136.0
K02317	31.0
K02316	8096.0
K02313	7851.0
K02312	27.0
K02319	0.0
K12405	0.0
K12152	204.0
K12151	39.0
K07091	428.0
K07090	7104.0
K07093	123.0
K07092	0.0
K07095	12760.0
K07094	12.0
K07097	1.0
K07096	55.0
K07099	664.0
K07098	15177.0
K11175	7086.0
K11174	0.0
K11177	4.0
K11176	0.0
K11173	0.0
K11179	283.0
K11178	4.0
K00322	205.0
K00320	0.0
K00321	0.0
K00326	0.0
K00324	511.0
K00325	279.0
K00329	55.0
K05945	1443.0
K05944	0.0
K05947	0.0
K05946	6669.0
K06944	0.0
K06945	0.0
K06946	100.0
K06415	134.0
K06940	2475.0
K06941	8403.0
K06942	7963.0
K06943	0.0
K10806	234.0
K10807	0.0
K10804	441.0
K10805	223.0
K06948	416.0
K06949	8057.0
K06418	122.0
K09138	6.0
K09139	0.0
K09134	48.0
K09135	0.0
K09136	283.0
K09137	17.0
K09130	0.0
K09131	142.0
K09132	133.0
K09133	192.0
K05808	7704.0
K05809	218.0
K05804	692.0
K05805	409.0
K05806	0.0
K05807	5043.0
K05800	349.0
K05801	3340.0
K05802	215.0
K05803	219.0
K01044	5.0
K01045	0.0
K01046	42.0
K02068	750.0
K04561	29.0
K01042	840.0
K05568	1923.0
K05567	72.0
K14273	0.0
K14275	0.0
K14274	1.0
K02062	219.0
K05245	1.0
K05564	4.0
K01048	490.0
K02066	5115.0
K01322	1744.0
K01325	0.0
K02065	5115.0
K01326	0.0
K05560	4.0
K02243	250.0
K08930	0.0
K02679	218.0
K02676	14.0
K02674	14.0
K02675	0.0
K02672	10.0
K02241	113.0
K02670	25.0
K02671	14.0
K00810	0.0
K00811	4749.0
K00812	3853.0
K00813	385.0
K00814	0.0
K00817	7547.0
K00818	3076.0
K00819	1330.0
K02530	249.0
K02245	250.0
K02244	23.0
K01499	5.0
K01498	0.0
K01493	7866.0
K01492	1574.0
K01491	16438.0
K01497	303.0
K01496	200.0
K01495	7186.0
K01494	436.0
K02418	515.0
K02419	665.0
K14492	0.0
K02412	601.0
K02413	637.0
K02410	665.0
K02411	414.0
K02416	663.0
K02417	728.0
K02414	381.0
K02415	346.0
K00120	0.0
K00121	464.0
K00430	0.0
K13058	0.0
K13059	3.0
K13727	17.0
K13057	0.0
K13722	0.0
K13051	1501.0
K13052	2126.0
K00435	1.0
K12054	0.0
K03239	0.0
K03238	0.0
K03231	0.0
K03230	122.0
K03232	0.0
K12059	4.0
K03237	0.0
K03236	0.0
K12058	91.0
K12239	0.0
K12238	0.0
K12235	0.0
K12234	21.0
K13942	0.0
K13940	2717.0
K13941	0.0
K12097	0.0
K12096	0.0
K12095	0.0
K12094	0.0
K12093	0.0
K12092	0.0
K12091	0.0
K12090	0.0
K12099	0.0
K12098	0.0
K06356	0.0
K05992	0.0
K03540	0.0
K06331	221.0
K06330	117.0
K07138	4943.0
K07139	6828.0
K11811	9.0
K07132	2289.0
K07133	26688.0
K07130	2709.0
K07131	1.0
K07137	9809.0
K07134	0.0
K07135	0.0
K01860	0.0
K01866	8130.0
K01867	8149.0
K01865	23.0
K01868	8167.0
K01869	8112.0
K06140	206.0
K04766	0.0
K04767	216.0
K04764	1594.0
K04762	4989.0
K04763	9331.0
K04760	425.0
K04761	3653.0
K04768	0.0
K04769	1179.0
K08313	226.0
K08312	220.0
K08311	236.0
K08310	233.0
K08317	141.0
K08316	2469.0
K08315	124.0
K08314	52.0
K05149	0.0
K08319	95.0
K08318	31.0
K06339	0.0
K14648	0.0
K14392	738.0
K14393	225.0
K14645	10.0
K14647	0.0
K01689	9892.0
K01686	5106.0
K01687	7006.0
K01684	115.0
K01685	4207.0
K01682	222.0
K01681	6628.0
K05308	0.0
K02889	0.0
K02888	8110.0
K02885	0.0
K02884	8113.0
K02887	7962.0
K02886	8112.0
K02881	8113.0
K02883	0.0
K13743	0.0
K02086	146.0
K02081	1559.0
K02080	21.0
K02083	187.0
K02082	401.0
K13831	0.0
K03428	0.0
K03429	236.0
K03424	13106.0
K03935	0.0
K03932	173.0
K03933	205.0
K03930	61.0
K03931	3031.0
K02339	428.0
K02338	8227.0
K02337	8136.0
K02336	205.0
K02335	8141.0
K02334	1184.0
K02330	0.0
K03688	2354.0
K03689	0.0
K03680	1.0
K03683	220.0
K03684	225.0
K03685	7939.0
K03686	12586.0
K03687	7934.0
K07301	7054.0
K07300	121.0
K07303	102.0
K07302	98.0
K07305	254.0
K07304	2068.0
K07307	290.0
K07306	236.0
K07309	29.0
K07308	156.0
K02617	88.0
K02610	181.0
K02963	8112.0
K02612	181.0
K02961	7925.0
K09686	19979.0
K09687	18472.0
K09684	58.0
K09685	212.0
K09682	0.0
K09683	0.0
K09680	2740.0
K09681	0.0
K09688	61.0
K09689	61.0
K05962	15.0
K05961	0.0
K05967	41.0
K05966	223.0
K11159	0.0
K05964	952.0
K05968	169.0
K11152	0.0
K00309	1.0
K00658	1859.0
K00304	1.0
K00305	1.0
K00654	0.0
K00655	10465.0
K00652	7134.0
K00301	1.0
K00302	43.0
K00303	14.0
K10828	0.0
K06431	0.0
K06432	0.0
K06433	0.0
K06434	5.0
K06436	250.0
K06437	0.0
K10820	1.0
K06439	0.0
K10822	0.0
K10823	0.0
K10826	0.0
K09167	384.0
K06322	0.0
K14117	0.0
K14259	0.0
K14257	79.0
K01308	236.0
K01303	270.0
K01301	0.0
K01305	562.0
K01304	678.0
K02658	13.0
K00672	5.0
K02650	324.0
K02651	686.0
K02652	426.0
K02653	1016.0
K02654	4297.0
K05687	0.0
K02656	115.0
K05685	355.0
K00878	3197.0
K00879	276.0
K00872	1040.0
K00873	8284.0
K00870	0.0
K00876	12539.0
K00877	0.0
K00874	8494.0
K00875	0.0
K04487	6237.0
K04486	5534.0
K04485	7814.0
K04484	0.0
K04483	0.0
K04482	0.0
K04480	0.0
K04488	3518.0
K12049	0.0
K13693	0.0
K13706	0.0
K13694	3263.0
K13695	219.0
K05977	0.0
K09516	2418.0
K02434	4338.0
K02435	4159.0
K02436	34.0
K02437	4812.0
K05350	647.0
K02431	365.0
K08100	0.0
K02433	4798.0
K02438	4040.0
K02439	356.0
K03745	280.0
K03744	5747.0
K03747	129.0
K03210	7901.0
K03217	8118.0
K03216	3547.0
K03215	345.0
K03742	5794.0
K03219	122.0
K03218	5935.0
K03749	218.0
K03748	497.0
K02383	0.0
K06327	0.0
K06320	428.0
K07238	4095.0
K09479	0.0
K09478	0.0
K09475	119.0
K09474	2916.0
K09477	101.0
K09476	207.0
K09471	280.0
K09470	170.0
K09473	92.0
K09472	102.0
K07543	0.0
K06898	2440.0
K13967	0.0
K13963	413.0
K07545	0.0
K00737	15.0
K05345	0.0
K11706	6.0
K11707	3.0
K11704	6.0
K11705	6.0
K11708	3.0
K11709	3.0
K05588	0.0
K07114	9954.0
K07443	3117.0
K07116	0.0
K07117	10.0
K07110	0.0
K07447	7940.0
K07112	977.0
K07113	212.0
K07448	244.0
K07118	740.0
K07119	208.0
K10619	0.0
K10618	0.0
K10617	0.0
K10616	0.0
K01848	5.0
K01849	4.0
K01844	240.0
K01845	2364.0
K01846	1198.0
K01847	5394.0
K01840	13088.0
K01841	181.0
K01842	0.0
K01843	2091.0
K06219	205.0
K10832	0.0
K05348	0.0
K14203	0.0
K08483	4202.0
K08482	1.0
K08481	0.0
K08480	0.0
K08485	204.0
K08484	204.0
K00464	0.0
K00467	0.0
K00466	0.0
K00461	0.0
K00460	0.0
K00463	0.0
K00462	53.0
K04509	0.0
K00469	0.0
K00468	0.0
K08645	0.0
K04744	437.0
K01518	166.0
K01519	0.0
K04748	23.0
K04749	300.0
K01514	74.0
K01515	6026.0
K01512	2464.0
K01510	0.0
K14623	2392.0
K14626	0.0
K14627	0.0
K14628	0.0
K14629	0.0
K03918	0.0
K03919	205.0
K12372	223.0
K12373	23893.0
K12370	223.0
K12371	223.0
K02359	0.0
K02358	8176.0
K02351	4.0
K02352	0.0
K02355	15925.0
K02357	8109.0
K02356	8543.0
K13574	297.0
K13573	0.0
K13572	0.0
K13571	4.0
K13570	4.0
K12112	8.0
K12113	6.0
K12110	0.0
K12111	51.0
K07329	0.0
K07328	0.0
K07323	482.0
K07322	6750.0
K07321	1830.0
K07320	425.0
K07327	0.0
K07326	6.0
K07325	0.0
K07324	0.0
K08163	113.0
K06180	22547.0
K06181	150.0
K06182	2365.0
K06183	3627.0
K06186	425.0
K06187	8113.0
K06188	636.0
K06189	478.0
K08359	91.0
K07589	118.0
K07588	2579.0
K07587	0.0
K07586	159.0
K07585	0.0
K07584	3014.0
K07583	0.0
K07582	0.0
K07581	0.0
K07580	0.0
K11139	0.0
K05989	6846.0
K05988	0.0
K05985	841.0
K05987	2.0
K05986	0.0
K10843	0.0
K08354	90.0
K10844	19.0
K10848	0.0
K00673	117.0
K00674	1084.0
K00675	150.0
K00676	1221.0
K00677	9564.0
K06988	93.0
K06989	1808.0
K08351	113.0
K06980	426.0
K06981	0.0
K06982	0.0
K08350	129.0
K06984	0.0
K06985	13.0
K06986	1.0
K06987	833.0
K02445	984.0
K02444	776.0
K00582	0.0
K00583	0.0
K00580	0.0
K02110	9629.0
K00586	0.0
K00587	0.0
K00584	1.0
K08921	0.0
K02441	287.0
K00588	293.0
K08922	0.0
K02440	938.0
K00018	6918.0
K08923	0.0
K02443	732.0
K00019	57.0
K02442	2.0
K08925	0.0
K08926	0.0
K08927	0.0
K03149	4665.0
K06604	0.0
K00015	14.0
K01989	5185.0
K00854	6639.0
K00855	216.0
K00856	259.0
K00857	4331.0
K00850	19326.0
K00851	314.0
K00852	3077.0
K00853	223.0
K00858	8115.0
K00859	7858.0
K01181	2286.0
K01180	0.0
K01183	2324.0
K01182	4247.0
K01185	6886.0
K01184	3.0
K01187	18721.0
K01188	6474.0
K02596	12.0
K13766	24.0
K13767	6.0
K13003	0.0
K13002	1469.0
K13000	0.0
K02984	0.0
K02986	8119.0
K02987	0.0
K02636	0.0
K02982	8101.0
K02983	0.0
K02638	0.0
K02639	1.0
K02988	8043.0
K08298	6.0
K08299	1.0
K03583	416.0
K03582	418.0
K03581	3536.0
K03580	220.0
K03587	5332.0
K03586	233.0
K03585	10561.0
K03584	7765.0
K03589	6975.0
K03588	9898.0
K01725	5.0
K01724	15.0
K01727	229.0
K01726	769.0
K01721	6.0
K01720	93.0
K01722	0.0
K13008	0.0
K01729	88.0
K01728	973.0
K09530	0.0
K09539	0.0
K02188	4214.0
K02189	2561.0
K02182	21.0
K02183	0.0
K03769	1032.0
K03768	8232.0
K03767	444.0
K03765	3.0
K03764	139.0
K03763	3385.0
K03762	322.0
K03761	117.0
K03760	468.0
K09457	4596.0
K09456	117.0
K09459	112.0
K09458	8385.0
K00602	21083.0
K13988	0.0
K13985	0.0
K09981	6.0
K09980	1.0
K09983	10.0
K09982	63.0
K09985	0.0
K09984	11.0
K09987	0.0
K09986	0.0
K09989	144.0
K09988	553.0
K12583	0.0
K12582	204.0
K12589	0.0
K11720	427.0
K09759	1870.0
K10985	3.0
K10984	5.0
K07468	0.0
K07469	120.0
K07464	2519.0
K07465	0.0
K07466	0.0
K07467	2490.0
K07460	6346.0
K07461	2988.0
K07462	8275.0
K07463	0.0
K10679	723.0
K10678	38.0
K10671	0.0
K10670	1144.0
K10673	0.0
K10672	312.0
K10674	1.0
K10677	82.0
K10676	0.0
K08726	0.0
K08724	229.0
K08722	530.0
K08723	32.0
K08720	1.0
K08721	0.0
K08728	4.0
K10187	0.0
K00119	6.0
K00118	0.0
K00449	86.0
K00448	82.0
K00115	0.0
K00446	7.0
K00117	123.0
K00116	213.0
K00111	3799.0
K00442	0.0
K00113	480.0
K00112	497.0
K01539	0.0
K01531	1231.0
K04720	5868.0
K01533	8277.0
K01534	16308.0
K01535	3.0
K01537	7059.0
K14358	0.0
K14605	0.0
K14606	0.0
K00413	15.0
K10120	113.0
K05600	0.0
K05777	69.0
K03972	15.0
K03973	433.0
K03970	204.0
K03971	115.0
K03976	6383.0
K03977	7963.0
K03974	204.0
K03975	2194.0
K03978	8021.0
K03979	8112.0
K13378	4724.0
K02372	5258.0
K02371	4911.0
K02377	6091.0
K02379	631.0
K03396	0.0
K03397	0.0
K03394	8501.0
K03395	0.0
K03392	8.0
K03393	0.0
K03390	650.0
K03391	0.0
K03399	265.0
K03027	0.0
K12136	10.0
K12137	58.0
K06610	3.0
K12138	4.0
K12139	20.0
K11444	0.0
K11440	0.0
K11443	4.0
K11442	0.0
K00612	30.0
K00613	8.0
K00610	6864.0
K00611	3346.0
K00616	3615.0
K00617	0.0
K00614	6.0
K00615	19092.0
K00619	131.0
K10863	0.0
K07874	0.0
K06234	0.0
K10240	3.0
K10241	3.0
K10242	3.0
K10243	8.0
K04110	5.0
K04113	0.0
K04112	0.0
K04115	0.0
K04114	0.0
K04117	0.0
K04116	0.0
K04118	0.0
K05517	204.0
K07705	78.0
K07704	91.0
K07707	59.0
K07706	137.0
K07701	114.0
K07700	207.0
K07703	114.0
K07702	287.0
K07709	113.0
K07708	410.0
K01955	11214.0
K13042	0.0
K09934	4.0
K09935	458.0
K06216	13.0
K09937	372.0
K13745	118.0
K13746	0.0
K13747	7022.0
K13740	0.0
K13741	0.0
K13742	0.0
K06211	230.0
K06212	244.0
K09933	127.0
K02618	176.0
K02619	4404.0
K02968	7859.0
K02966	0.0
K02967	7963.0
K02616	175.0
K02965	8109.0
K02962	0.0
K02611	181.0
K02613	181.0
K03569	10671.0
K03568	560.0
K03565	7745.0
K06218	312.0
K03567	451.0
K03566	443.0
K03561	11278.0
K03560	424.0
K03563	755.0
K03562	525.0
K06430	0.0
K01709	1951.0
K01708	116.0
K01707	1.0
K01706	193.0
K01705	0.0
K01704	12928.0
K01703	13036.0
K01702	0.0
K14165	0.0
K14164	0.0
K14166	0.0
K14161	13.0
K14160	204.0
K14162	13.0
K05396	535.0
K03709	60.0
K03708	224.0
K08160	119.0
K03701	13264.0
K03700	2370.0
K03703	8101.0
K03702	8113.0
K03705	3081.0
K03704	5198.0
K03707	476.0
K03706	2194.0
K06289	0.0
K06288	0.0
K06283	766.0
K06282	633.0
K06281	632.0
K06287	8289.0
K06286	24.0
K06285	109.0
K06284	674.0
K08161	309.0
K07540	0.0
K06438	2399.0
K06869	0.0
K06868	0.0
K06867	443.0
K06866	217.0
K06865	0.0
K06864	2381.0
K06863	0.0
K06862	0.0
K06861	5168.0
K06860	0.0
K12659	0.0
K12658	83.0
K07547	0.0
K07546	0.0
K15023	0.0
K15022	192.0
K15020	0.0
K15024	844.0
K08700	18.0
K08162	212.0
K07544	0.0
K00137	110.0
K00135	709.0
K00134	8319.0
K00133	8336.0
K00132	20.0
K00131	14.0
K00130	311.0
K00139	0.0
K00138	26.0
K00429	6.0
K00428	1038.0
K00421	0.0
K00423	0.0
K00425	5130.0
K00427	31.0
K00426	5133.0
K14292	0.0
K14379	0.0
K14370	0.0
K14371	0.0
K14372	0.0
K14373	0.0
K14374	0.0
K14375	0.0
K09845	0.0
K14082	0.0
K14083	29.0
K14080	0.0
K14081	1.0
K14086	11.0
K14087	69.0
K14084	34.0
K14088	70.0
K14089	66.0
K01552	2627.0
K01551	298.0
K01556	7.0
K01557	2.0
K01554	189.0
K01555	5.0
K04708	0.0
K03955	0.0
K13689	0.0
K13688	5.0
K13683	28.0
K13685	492.0
K13684	28.0
K13687	0.0
K13686	0.0
K14159	0.0
K02399	231.0
K02398	525.0
K02395	549.0
K02394	284.0
K02397	540.0
K02396	2185.0
K02391	238.0
K02390	669.0
K02393	284.0
K02392	2660.0
K13533	0.0
K13532	0.0
K13531	12.0
K13530	16.0
K01550	0.0
K05658	0.0
K14054	114.0
K02601	8638.0
K02970	7917.0
K05378	0.0
K12339	584.0
K14060	92.0
K11687	0.0
K11686	0.0
K11685	26.0
K11689	89.0
K11688	212.0
K08939	0.0
K03048	414.0
K03049	0.0
K13821	3269.0
K13820	4.0
K03042	0.0
K03043	8005.0
K03040	8082.0
K03041	0.0
K03046	8109.0
K03047	0.0
K03044	0.0
K03045	0.0
K00348	4771.0
K09847	0.0
K00692	90.0
K00638	6705.0
K00639	4603.0
K00693	0.0
K00634	4330.0
K00635	0.0
K00630	0.0
K00631	219.0
K00632	448.0
K00633	3357.0
K00691	321.0
K00696	0.0
K00694	464.0
K00695	0.0
K10854	0.0
K07811	1.0
K07810	396.0
K07813	2650.0
K07812	492.0
K07814	216.0
K07816	263.0
K00090	126.0
K00091	152.0
K00094	53.0
K00096	431.0
K00097	5186.0
K00098	95.0
K00099	8087.0
K10228	5.0
K10229	5.0
K12548	0.0
K10222	0.0
K10220	5.0
K10221	4.0
K10227	22.0
K05822	4.0
K01949	0.0
K01945	8110.0
K01947	2.0
K01946	0.0
K01941	163.0
K01940	6435.0
K06357	0.0
K07729	5646.0
K07728	0.0
K07727	6515.0
K07726	2591.0
K07725	0.0
K07724	212.0
K07723	115.0
K07722	340.0
K07721	0.0
K07720	7972.0
K00899	320.0
K05824	0.0
K00891	10039.0
K00892	204.0
K00895	4366.0
K00897	114.0
K08151	424.0
K08153	16.0
K08154	204.0
K02948	8110.0
K02942	0.0
K02944	0.0
K05665	0.0
K02946	8044.0
K13793	0.0
K06352	0.0
K01769	1.0
K01768	421.0
K01761	529.0
K01760	734.0
K01762	0.0
K09578	0.0
K01766	219.0
K08164	0.0
K02493	8113.0
K08166	87.0
K08167	196.0
K02496	229.0
K02497	0.0
K02494	233.0
K02495	13252.0
K02498	232.0
K02499	343.0
K08168	0.0
K08169	1899.0
K14415	247.0
K14414	102.0
K06881	7795.0
K00436	12.0
K06332	0.0
K12815	0.0
K12810	0.0
K06885	2980.0
K00437	0.0
K06335	0.0
K06334	1203.0
K03547	6171.0
K03546	6139.0
K03545	10207.0
K03544	9832.0
K03543	2071.0
K06888	70.0
K10941	2.0
K03549	1064.0
K03548	217.0
K10940	0.0
K02236	78.0
K02237	2932.0
K02234	0.0
K02232	4390.0
K02233	4662.0
K02230	1683.0
K02231	9229.0
K06359	0.0
K02238	7971.0
K02239	0.0
K03723	7934.0
K03722	839.0
K03721	224.0
K03720	219.0
K03727	4.0
K03726	2.0
K03725	0.0
K03724	32.0
K06358	0.0
K12673	0.0
K12679	0.0
K12678	1.0
K06410	561.0
K11898	14.0
K11899	0.0
K11896	358.0
K11897	23.0
K11894	153.0
K11895	268.0
K11892	280.0
K11893	256.0
K11890	20.0
K11891	279.0
K08762	0.0
K08764	0.0
K08765	0.0
K10418	0.0
K11325	0.0
K11326	0.0
K11327	0.0
K11328	0.0
K11329	4.0
K00151	178.0
K00150	0.0
K00153	0.0
K00400	0.0
K00407	14.0
K00406	14.0
K00405	14.0
K00404	14.0
K00158	10.0
K01342	0.0
K09388	0.0
K09386	7.0
K09384	59.0
K04094	1003.0
K04095	2321.0
K04096	8253.0
K04097	104.0
K04090	12.0
K04091	294.0
K04092	6.0
K04093	84.0
K04098	0.0
K04099	3.0
K01578	4.0
K01579	6445.0
K01574	5.0
K01575	316.0
K01576	0.0
K01577	2.0
K01571	2461.0
K01572	8718.0
K01573	2143.0
K02009	211.0
K02008	7690.0
K02005	14229.0
K02004	49795.0
K02007	1049.0
K02006	12594.0
K02001	1886.0
K02000	1685.0
K02003	41321.0
K02002	1905.0
K03065	0.0
K08952	0.0
K03060	3174.0
K13809	0.0
K10948	0.0
K09607	0.0
K06125	0.0
K04337	28.0
K06120	20.0
K06121	0.0
K04336	28.0
K01127	0.0
K09703	54.0
K00004	3.0
K14699	0.0
K09702	1009.0
K14698	0.0
K05311	95.0
K13829	7.0
K10943	5.0
K07291	0.0
K07290	114.0
K10206	6383.0
K10202	130.0
K10208	0.0
K10209	15.0
K01966	2349.0
K01965	9.0
K01964	3.0
K01963	3284.0
K01962	1397.0
K01961	11291.0
K01960	6248.0
K01969	24.0
K01968	13.0
K07749	378.0
K07748	0.0
K07741	305.0
K07740	116.0
K07743	0.0
K07742	3043.0
K07745	0.0
K07744	0.0
K07746	96.0
K01299	528.0
K01295	684.0
K01297	1147.0
K02922	0.0
K05603	89.0
K02921	0.0
K02926	7960.0
K05607	0.0
K02924	0.0
K05605	0.0
K02928	0.0
K02929	0.0
K00216	112.0
K00217	0.0
K00214	0.0
K00215	8300.0
K00213	0.0
K00210	2.0
K00211	0.0
K00218	0.0
K00219	335.0
K01035	19.0
K01034	74.0
K04517	3228.0
K01740	12541.0
K01031	82.0
K01746	38.0
K01745	4554.0
K01744	4939.0
K01749	2668.0
K01039	21.0
K04518	3138.0
K09591	0.0
K14129	0.0
K14128	1.0
K14121	0.0
K14120	0.0
K14123	0.0
K14122	0.0
K14125	0.0
K14124	0.0
K14127	1.0
K14126	1.0
K03521	7554.0
K03520	1.0
K03523	3219.0
K03522	7764.0
K03525	6580.0
K03524	8036.0
K03527	7962.0
K03526	7821.0
K03529	3274.0
K03528	220.0
K06338	0.0
K02217	6125.0
K03299	178.0
K03298	134.0
K13472	0.0
K03293	1035.0
K03292	8295.0
K03291	235.0
K03290	25.0
K03297	334.0
K03296	16341.0
K03295	1419.0
K03294	3303.0
K13009	163.0
K12690	0.0
K09743	0.0
K06022	0.0
K07190	0.0
K06021	0.0
K07192	1822.0
K06020	207.0
K06027	0.0
K06026	0.0
K09744	0.0
K07991	0.0
K08749	0.0
K09835	0.0
K09834	0.0
K10439	9849.0
K06351	0.0
K09833	0.0
K10925	0.0
K10924	15.0
K10927	7.0
K10926	6.0
K10923	0.0
K10922	0.0
K09629	0.0
K10697	0.0
K00179	2967.0
K00172	729.0
K00171	436.0
K00170	600.0
K00177	4725.0
K00176	3968.0
K00175	10126.0
K00174	8554.0
K13478	0.0
K14338	1.0
K14339	0.0
K14335	1.0
K14337	0.0
K14330	0.0
K14331	0.0
K14333	17.0
K08918	0.0
K13479	319.0
K04078	7960.0
K04079	8144.0
K04076	128.0
K04077	8114.0
K04074	442.0
K04075	7724.0
K04072	4084.0
K04073	10.0
K04070	2504.0
K04071	0.0
K14597	0.0
K13318	0.0
K08280	0.0
K13641	258.0
K13640	8.0
K13643	505.0
K13642	0.0
K02027	17886.0
K02026	24606.0
K02025	26352.0
K02024	256.0
K02023	448.0
K02022	2130.0
K02021	1.0
K02020	3375.0
K02029	6618.0
K02028	8956.0
K03886	0.0
K03887	0.0
K03884	0.0
K03885	3553.0
K03881	0.0
K03888	0.0
K03889	0.0
K12998	0.0
K12999	7.0
K12992	518.0
K12993	0.0
K12990	342.0
K12991	0.0
K12996	31.0
K12997	889.0
K12994	0.0
K12995	1282.0
K08979	0.0
K08978	5336.0
K03088	81341.0
K03089	480.0
K03086	11635.0
K03087	217.0
K08971	0.0
K08970	31.0
K03082	166.0
K03080	102.0
K08974	1474.0
K13868	0.0
K00918	156.0
K01553	0.0
K12214	0.0
K11646	55.0
K11645	0.0
K11641	0.0
K11640	0.0
K12736	0.0
K12733	0.0
K07507	5497.0
K07506	111.0
K07505	4.0
K07504	453.0
K07503	4.0
K07502	1741.0
K07501	19.0
K07500	0.0
K07509	0.0
K07508	0.0
K11422	0.0
K08698	0.0
K10773	8251.0
K10774	0.0
K14286	0.0
K10778	268.0
K14287	139.0
K00140	552.0
K05501	421.0
K01903	1430.0
K01902	1431.0
K01905	23.0
K01904	0.0
K01907	7.0
K01906	3.0
K01909	0.0
K01908	13.0
K14534	561.0
K00147	6172.0
K07767	0.0
K07769	0.0
K07768	4.0
K06203	408.0
K06202	418.0
K09921	228.0
K09920	117.0
K09927	129.0
K09024	115.0
K09022	339.0
K09023	96.0
K09020	97.0
K09021	95.0
K02908	0.0
K02909	8329.0
K08218	9434.0
K08219	116.0
K02904	8054.0
K02906	7962.0
K02907	7844.0
K02902	8008.0
K00230	414.0
K00231	1460.0
K00232	0.0
K08976	1.0
K00234	0.0
K00239	5455.0
K06209	2901.0
K09928	10.0
K01015	0.0
K01014	0.0
K01012	9697.0
K01011	1136.0
K01010	0.0
K08920	0.0
K14103	0.0
K14102	0.0
K14101	0.0
K14100	0.0
K14105	0.0
K14104	0.0
K14109	0.0
K14108	0.0
K06401	0.0
K00893	0.0
K13402	0.0
K12858	0.0
K03503	1455.0
K03502	4997.0
K03501	7940.0
K03500	3752.0
K08924	0.0
K02278	592.0
K02279	519.0
K12977	0.0
K02276	15.0
K02277	1.0
K02274	16.0
K02275	17.0
K13450	0.0
K13451	0.0
K13452	0.0
K13454	0.0
K13455	0.0
K12509	0.0
K12508	7.0
K12507	202.0
K12506	639.0
K12500	205.0
K12503	0.0
K05926	0.0
K09728	0.0
K14587	1.0
K06597	0.0
K06596	12.0
K06595	0.0
K06599	81.0
K06598	0.0
K07978	1.0
K07979	5517.0
K07976	0.0
K14585	0.0
K10907	3197.0
K10906	112.0
K10901	0.0
K10909	0.0
K10908	55.0
K09819	64.0
K09818	18.0
K09817	6357.0
K09816	5878.0
K09815	6065.0
K06374	1132.0
K06373	1226.0
K09812	7910.0
K09811	8174.0
K09810	5406.0
K09724	0.0
K14582	0.0
K09721	0.0
K04058	120.0
K04059	9.0
K04050	0.0
K04051	0.0
K04052	0.0
K04053	0.0
K04054	0.0
K04055	0.0
K04056	10.0
K04057	0.0
K01047	0.0
K08975	0.0
K10015	117.0
K10014	171.0
K10017	118.0
K10016	117.0
K10011	378.0
K10010	1758.0
K10013	130.0
K10012	404.0
K10019	3.0
K10018	3.0
K13665	0.0
K13664	0.0
K13663	0.0
K13662	0.0
K13661	0.0
K13660	0.0
K13669	0.0
K13668	0.0
K07641	93.0
K01466	317.0
K13590	19.0
K01464	2329.0
K01465	8266.0
K01462	11214.0
K01463	325.0
K01460	147.0
K01461	0.0
K13599	8.0
K13598	0.0
K01468	2165.0
K01469	7.0
K09251	34.0
K09252	12.0
K02041	258.0
K02040	10119.0
K02043	116.0
K02045	672.0
K02044	276.0
K02047	670.0
K02046	673.0
K02049	8039.0
K02048	880.0
K05549	0.0
K05548	2.0
K06046	2.0
K03319	410.0
K03316	340.0
K03317	645.0
K03314	216.0
K03315	3999.0
K03312	4434.0
K03313	2718.0
K03310	11823.0
K03311	1592.0
K12052	0.0
K02945	7612.0
K06162	140.0
K06163	140.0
K06160	1.0
K06161	0.0
K06166	123.0
K00359	687.0
K06164	140.0
K06165	143.0
K06168	7945.0
K06169	98.0
K13020	49.0
K07158	0.0
K07159	0.0
K04835	172.0
K11621	0.0
K11991	219.0
K11622	1.0
K11996	2403.0
K11627	0.0
K11626	166.0
K11629	0.0
K11628	0.0
K07561	0.0
K07560	7887.0
K07563	0.0
K07562	0.0
K07565	0.0
K07564	0.0
K07567	8323.0
K07566	10630.0
K07569	0.0
K07568	12491.0
K09925	165.0
K11199	3.0
K11198	3.0
K11192	109.0
K11191	1.0
K11196	2.0
K11195	2.0
K11194	0.0
K02492	2339.0
K10713	5.0
K10710	57.0
K10711	217.0
K10716	91.0
K02490	3.0
K10714	5.0
K10715	1.0
K01929	8377.0
K01928	8283.0
K01923	8118.0
K01922	24.0
K01921	8377.0
K01920	219.0
K01926	5215.0
K01925	8182.0
K01924	8035.0
K07789	257.0
K07788	256.0
K07785	2.0
K07784	113.0
K07787	962.0
K07786	1.0
K07781	116.0
K07783	1022.0
K07782	128.0
K05835	200.0
K06355	0.0
K14661	0.0
K09844	0.0
K00782	3372.0
K00783	8112.0
K00784	7565.0
K00785	10.0
K00786	2863.0
K00039	2.0
K00036	2220.0
K00037	0.0
K00034	249.0
K00035	0.0
K00032	0.0
K00033	2230.0
K00030	268.0
K00031	6111.0
K01259	500.0
K01258	8250.0
K01255	705.0
K01256	1896.0
K01251	1057.0
K01250	296.0
K01253	1.0
K01252	198.0
K09008	14.0
K09009	4.0
K09000	0.0
K09001	619.0
K09002	590.0
K09003	0.0
K09004	78.0
K09005	18.0
K09006	0.0
K09007	363.0
K09846	0.0
K08234	3087.0
K00258	0.0
K00259	2616.0
K00252	14.0
K00253	13.0
K00256	0.0
K00257	4725.0
K00254	0.0
K00255	0.0
K01079	4001.0
K01078	166.0
K01071	69.0
K01070	210.0
K01073	4.0
K01077	4097.0
K01076	117.0
K14472	0.0
K14471	0.0
K14470	0.0
K14475	6.0
K09841	0.0
K02788	233.0
K02782	1.0
K02783	383.0
K02781	243.0
K02786	251.0
K02787	0.0
K02784	384.0
K01060	144.0
K01787	3731.0
K01786	2503.0
K01785	14933.0
K01784	15644.0
K01783	8502.0
K01782	628.0
K01781	0.0
K01780	0.0
K01789	0.0
K01788	1428.0
K02526	368.0
K02527	5088.0
K02525	28.0
K02250	0.0
K02523	5034.0
K02520	7951.0
K02521	219.0
K02258	8.0
K02259	14.0
K02528	8526.0
K02529	25218.0
K03781	1309.0
K03780	489.0
K03783	6989.0
K03782	247.0
K03785	2840.0
K03784	1558.0
K03787	5123.0
K03786	5682.0
K03789	3732.0
K03788	132.0
K10700	1.0
K00342	4744.0
K03124	0.0
K03120	0.0
K12527	479.0
K12526	0.0
K12525	408.0
K12524	7498.0
K12523	1.0
K12522	1.0
K09789	2427.0
K09788	300.0
K09787	2993.0
K09786	174.0
K09785	0.0
K09781	225.0
K09780	147.0
K10961	0.0
K10960	0.0
K10963	0.0
K10962	0.0
K10965	3.0
K10964	0.0
K10966	0.0
K09879	0.0
K06318	0.0
K06311	0.0
K06310	1666.0
K06312	0.0
K06314	0.0
K06317	149.0
K11389	0.0
K11386	0.0
K11387	0.0
K11384	55.0
K11385	0.0
K11382	3.0
K11383	0.0
K11381	1624.0
K11949	0.0
K10380	0.0
K04032	34.0
K04033	9.0
K04030	77.0
K04031	707.0
K04036	0.0
K04037	0.0
K04034	141.0
K04035	40.0
K04038	0.0
K04039	0.0
K07046	101.0
K07047	1160.0
K07044	2.0
K07045	2530.0
K07042	3548.0
K07043	6661.0
K07040	3374.0
K07041	0.0
K07048	315.0
K07049	0.0
K08664	0.0
K02584	78.0
K10039	500.0
K10038	122.0
K10037	129.0
K10036	878.0
K04788	0.0
K04789	0.0
K04784	47.0
K04785	22.0
K04786	20.0
K04787	0.0
K04780	0.0
K04781	47.0
K04782	85.0
K04783	22.0
K13601	0.0
K13603	0.0
K13602	0.0
K13605	0.0
K13604	0.0
K13607	4.0
K02404	302.0
K05783	0.0
K05782	126.0
K05781	140.0
K05780	140.0
K05787	219.0
K05786	519.0
K05785	1676.0
K05784	0.0
K05789	38.0
K05788	484.0
K01442	6930.0
K01443	7345.0
K01444	409.0
K01446	12.0
K01447	8821.0
K01448	13725.0
K01449	1078.0
K14803	0.0
K02069	2362.0
K05569	55.0
K08008	0.0
K02063	384.0
K05566	63.0
K05565	1.0
K05563	4.0
K05562	4.0
K05561	4.0
K02064	385.0
K03338	233.0
K03339	1.0
K03330	0.0
K03331	0.0
K03332	38.0
K03333	0.0
K03335	283.0
K03336	198.0
K03337	219.0
K12956	0.0
K12957	39.0
K12954	0.0
K12955	0.0
K12952	0.0
K12953	0.0
K12950	165.0
K12951	0.0
K14733	0.0
K00109	0.0
K06148	5024.0
K06149	300.0
K06144	204.0
K06145	223.0
K06146	4.0
K06147	46605.0
K06141	116.0
K06142	16535.0
K06143	500.0
K11945	0.0
K08948	0.0
K08949	0.0
K00071	0.0
K14664	0.0
K13810	0.0
K14665	280.0
K03058	0.0
K11609	0.0
K11608	0.0
K14660	0.0
K11603	0.0
K11602	0.0
K11601	0.0
K11600	0.0
K11607	137.0
K11606	217.0
K11605	217.0
K11604	217.0
K10558	13.0
K10559	141.0
K10550	13.0
K10551	31.0
K10552	7.0
K10553	4.0
K10554	4.0
K10555	82.0
K10556	44.0
K10557	13.0
K03051	0.0
K03050	0.0
K07549	0.0
K07548	0.0
K07239	2119.0
K07235	220.0
K07234	14.0
K07237	220.0
K07236	220.0
K07231	0.0
K07230	123.0
K07233	10.0
K07232	124.0
K02467	108.0
K05306	2102.0
K05305	149.0
K05304	87.0
K05303	0.0
K05301	0.0
K02565	370.0
K08644	0.0
K08646	0.0
K08641	3782.0
K08643	2.0
K08642	0.0
K12146	0.0
K00010	516.0
K00011	0.0
K00012	8419.0
K00013	6476.0
K00014	9717.0
K00016	3119.0
K09065	0.0
K08252	37.0
K08253	1.0
K08256	0.0
K08255	1.0
K08258	0.0
K08259	1.0
K00274	24.0
K00275	1927.0
K00276	6.0
K00270	0.0
K00271	0.0
K00272	0.0
K00273	3.0
K00278	6494.0
K00279	0.0
K12675	0.0
K01277	4563.0
K01274	1070.0
K01273	1423.0
K01271	1156.0
K01270	12032.0
K01278	10035.0
K00906	424.0
K00904	27.0
K00903	1147.0
K00901	3316.0
K13785	0.0
K00908	0.0
K11149	0.0
K01053	91.0
K01051	5552.0
K01057	2015.0
K01056	8108.0
K01055	90.0
K01054	0.0
K01058	334.0
K02500	6353.0
K02501	6363.0
K02502	2731.0
K02503	7676.0
K02504	219.0
K02505	219.0
K02506	43.0
K02507	219.0
K02508	174.0
K02509	367.0
K00291	0.0
K13410	0.0
K13148	0.0
K13419	0.0
K05825	0.0
K03106	8113.0
K03105	0.0
K03101	8381.0
K03100	16325.0
K12541	1.0
K12540	0.0
K12543	1.0
K12542	1.0
K12545	3.0
K12544	0.0
K12547	0.0
K12546	0.0
K12549	0.0
K06080	204.0
K11018	0.0
K11019	0.0
K11016	0.0
K11017	80.0
K11014	5.0
K11015	5.0
K11012	0.0
K11013	5.0
K11010	0.0
K11011	0.0
K06333	1071.0
K06880	0.0
K06883	1.0
K06882	0.0
K09857	352.0
K06884	58.0
K06887	305.0
K06886	220.0
K06889	15665.0
K10942	3.0
K09859	23.0
K09858	643.0
K10947	7385.0
K10946	0.0
K10945	0.0
K10944	0.0
K13284	0.0
K00483	193.0
K00481	86.0
K00480	114.0
K00486	0.0
K00485	2.0
K00484	176.0
K09901	219.0
K10929	0.0
K07684	599.0
K07685	209.0
K07686	200.0
K07687	212.0
K07681	1.0
K07688	103.0
K07689	214.0
K10928	0.0
K04018	24.0
K04019	45.0
K04014	139.0
K04015	524.0
K04016	122.0
K04017	23.0
K04013	125.0
K07060	0.0
K07061	0.0
K07062	545.0
K07063	201.0
K07064	0.0
K07065	0.0
K07066	34.0
K07067	281.0
K07068	17.0
K07069	220.0
K01121	3.0
K13629	21.0
K13628	424.0
K13623	0.0
K13622	0.0
K13620	26.0
K13626	333.0
K08586	0.0
K08587	0.0
K01428	178.0
K01429	68.0
K01422	2972.0
K01423	269.0
K01420	3492.0
K01421	4427.0
K01426	542.0
K01427	0.0
K01424	10063.0
K01425	4016.0
K08068	0.0
K07538	0.0
K13086	0.0
K13085	0.0
K07287	422.0
K07824	0.0
K07682	0.0
K02722	0.0
K12978	0.0
K12979	83.0
K12972	429.0
K12973	210.0
K12974	206.0
K12975	117.0
K12976	3.0
K07821	1.0
K07683	1.0
K14750	0.0
K14751	0.0
K14953	0.0
K12288	204.0
K12289	204.0
K12282	7.0
K12283	3.0
K12280	7.0
K12281	2.0
K12286	7.0
K12287	6.0
K12284	2.0
K12285	7.0
K11957	0.0
K11956	0.0
K11955	0.0
K11954	0.0
K11953	0.0
K11952	0.0
K11951	0.0
K11950	0.0
K11959	0.0
K11958	0.0
K13889	1290.0
K13888	359.0
K11963	0.0
K07217	1267.0
K07216	2384.0
K07215	0.0
K07214	2687.0
K07213	1443.0
K07212	0.0
K07219	204.0
K07218	5.0
K12150	204.0
K08689	0.0
K08688	0.0
K00402	0.0
K00401	0.0
K11994	0.0
K00152	0.0
K01043	445.0
K00154	5.0
K00157	0.0
K00156	772.0
K10533	0.0
K10530	1.0
K10531	1.0
K10536	295.0
K10537	129.0
K10535	0.0
K10538	117.0
K10539	129.0
K00073	147.0
K13934	34.0
K00076	412.0
K00077	5204.0
K00074	2992.0
K00075	8188.0
K00078	0.0
K00079	1.0
K02290	0.0
K02563	8113.0
K02292	0.0
K08966	0.0
K02294	4.0
K08278	0.0
K08279	4.0
K08274	0.0
K08275	0.0
K08276	199.0
K08277	1.0
K00298	3.0
K00299	123.0
K00296	0.0
K00297	7735.0
K00294	60.0
K00292	0.0
K00293	0.0
K00290	7001.0
K07757	30.0
K12089	0.0
K01210	7.0
K01213	0.0
K01212	4943.0
K01215	20.0
K01214	0.0
K01217	0.0
K01216	124.0
K01219	15.0
K01218	2033.0
K02749	21.0
K02746	402.0
K02747	387.0
K02744	833.0
K02745	388.0
K02742	219.0
K00924	95.0
K00925	8057.0
K00926	2937.0
K00927	8112.0
K00928	10477.0
K00929	5929.0
K12085	0.0
K02298	206.0
K02299	206.0
K02568	212.0
K02569	461.0
K02562	117.0
K02291	20.0
K02560	139.0
K02293	0.0
K02566	313.0
K02567	458.0
K02564	11075.0
K02297	206.0
K03169	20809.0
K03168	7841.0
K03163	0.0
K03162	0.0
K03167	0.0
K03166	0.0
K11038	0.0
K11039	0.0
K11030	0.0
K11031	2042.0
K11032	0.0
K11033	0.0
K11034	0.0
K11035	0.0
K11036	0.0
K11037	0.0
K02546	0.0
K07668	212.0
K07669	0.0
K07666	214.0
K07667	3498.0
K07664	205.0
K07665	2771.0
K07662	221.0
K07663	94.0
K07660	207.0
K07661	117.0
K03927	2066.0
K07008	236.0
K07009	814.0
K07002	106.0
K07003	5043.0
K07000	601.0
K07001	10231.0
K07006	190.0
K07007	7014.0
K07004	5.0
K07005	7641.0
K03921	1.0
K02956	8106.0
K09725	0.0
K09181	1145.0
K08599	0.0
K08598	2.0
K08591	5319.0
K08590	3820.0
K01156	694.0
K01154	9570.0
K01407	204.0
K01400	0.0
K01153	10796.0
K01150	407.0
K01151	5557.0
K01408	0.0
K01409	8695.0
K01158	0.0
K01159	5748.0
K05523	4.0
K05522	317.0
K05521	4440.0
K05520	2563.0
K05527	233.0
K05526	116.0
K05525	1.0
K05524	208.0
K05529	0.0
K14518	0.0
K14519	85.0
K05949	0.0
K01754	5083.0
K05942	0.0
K01027	0.0
K02171	0.0
K02170	210.0
K02173	60.0
K02172	0.0
K01751	417.0
K06416	357.0
K06417	0.0
K06414	0.0
K06947	0.0
K03379	4.0
K03808	520.0
K03809	130.0
K03806	425.0
K06412	2668.0
K03804	219.0
K12296	15.0
K03802	17.0
K03803	3296.0
K06413	2.0
K10808	0.0
K06411	703.0
K01028	34.0
K01029	46.0
K11931	6.0
K11930	1.0
K11933	202.0
K11932	198.0
K11935	6.0
K11934	1660.0
K11937	6.0
K11936	8.0
K11939	123.0
K11938	113.0
K10800	1.0
K06419	1.0
K11929	36.0
K07271	7002.0
K07270	23.0
K07273	5305.0
K07272	11.0
K07275	245.0
K07274	465.0
K07277	5297.0
K07276	1.0
K07279	23.0
K07278	459.0
K10623	0.0
K02481	4689.0
K11520	0.0
K02480	0.0
K08170	7.0
K02485	209.0
K02484	4681.0
K02487	103.0
K08600	5202.0
K08603	0.0
K08602	2449.0
K08605	12.0
K08604	0.0
K09956	1.0
K09957	0.0
K09954	221.0
K09955	11686.0
K09952	2940.0
K09953	0.0
K09950	4.0
K09951	5303.0
K09958	93.0
K09959	5.0
K07495	17.0
K07494	1.0
K07497	3012.0
K07496	3423.0
K07491	4341.0
K07490	200.0
K07493	11.0
K07492	1234.0
K07499	0.0
K07498	45.0
K11209	41.0
K11208	25.0
K11204	0.0
K11203	494.0
K11202	338.0
K11201	194.0
K11200	27.0
K00058	10653.0
K00059	15256.0
K00728	0.0
K00729	0.0
K00055	0.0
K00057	7845.0
K00050	329.0
K00051	0.0
K00720	4.0
K00721	5200.0
K14424	0.0
K06033	0.0
K14189	2.0
K14188	26.0
K06364	0.0
K14187	612.0
K01239	757.0
K01238	1736.0
K01897	17692.0
K01232	843.0
K01895	3448.0
K01230	0.0
K01893	7893.0
K01236	0.0
K01235	1682.0
K01890	8112.0
K02768	1056.0
K02769	375.0
K02760	2558.0
K02761	3018.0
K02763	4.0
K02764	3.0
K02765	2307.0
K00948	10114.0
K00949	5884.0
K00942	8203.0
K00943	1745.0
K00940	3387.0
K00941	13162.0
K00946	5296.0
K00947	3.0
K00944	0.0
K00945	12872.0
K01097	0.0
K01096	271.0
K01095	1379.0
K01093	459.0
K01092	3414.0
K01091	14979.0
K01090	3542.0
K03499	14310.0
K03498	13381.0
K03491	779.0
K03490	227.0
K03493	6.0
K03492	141.0
K03495	8071.0
K03497	16560.0
K03496	21092.0
K02817	0.0
K02814	39.0
K02815	39.0
K02810	926.0
K02548	10425.0
K02549	1492.0
K02818	22.0
K02819	215.0
K03637	1441.0
K03636	505.0
K03147	5582.0
K03146	45.0
K08851	0.0
K06518	7182.0
K09729	333.0
K06048	121.0
K06045	2.0
K06044	14.0
K09727	0.0
K09726	0.0
K06041	5529.0
K09720	0.0
K09723	0.0
K06042	2478.0
K09897	219.0
K09896	217.0
K09895	220.0
K09894	219.0
K09893	221.0
K09892	218.0
K09891	219.0
K09890	214.0
K09899	219.0
K09898	139.0
K03622	0.0
K07648	219.0
K07649	223.0
K07398	0.0
K07399	11.0
K11056	0.0
K11057	0.0
K11054	0.0
K11055	0.0
K07640	226.0
K07393	213.0
K07390	234.0
K07391	7507.0
K07644	225.0
K07645	503.0
K07646	5745.0
K07647	1.0
K10896	0.0
K07024	24532.0
K07025	18850.0
K07026	96.0
K07027	7246.0
K07020	0.0
K07021	33.0
K07022	0.0
K07023	2814.0
K07028	7.0
K07029	13403.0
K10094	13.0
K01390	0.0
K01392	4.0
K01399	0.0
K02673	6.0
K05893	0.0
K05897	0.0
K05896	3253.0
K05895	526.0
K05899	0.0
K05898	0.0
K00555	0.0
K00554	8002.0
K00557	223.0
K00556	530.0
K00551	2.0
K00559	0.0
K00558	10600.0
K01170	0.0
K01173	67.0
K01174	23.0
K01175	1144.0
K01176	2672.0
K01178	0.0
K01179	2921.0
K14578	4.0
K14579	0.0
K08951	0.0
K08950	0.0
K08953	0.0
K03828	210.0
K03829	112.0
K03820	729.0
K03821	28.0
K03822	0.0
K03823	3760.0
K03824	215.0
K03825	209.0
K03826	2322.0
K03827	1368.0
K12248	0.0
K12246	1.0
K12247	0.0
K12242	0.0
K12243	0.0
K12240	1.0
K12241	0.0
K11919	0.0
K11918	0.0
K11913	0.0
K11912	0.0
K11911	105.0
K11910	150.0
K11917	0.0
K11916	45.0
K11915	45.0
K11914	45.0
K12068	90.0
K12069	0.0
K12062	91.0
K12063	170.0
K12060	170.0
K12061	170.0
K12066	170.0
K12067	91.0
K12064	3.0
K12065	91.0
K07259	10094.0
K07258	8583.0
K07253	0.0
K07251	204.0
K07250	244.0
K07257	150.0
K07256	0.0
K07255	0.0
K07254	0.0
K05372	22.0
K05373	22.0
K05370	0.0
K05371	0.0
K05374	22.0
K05375	82.0
K09970	222.0
K09971	222.0
K09972	41.0
K09973	1183.0
K09974	165.0
K09975	204.0
K09976	250.0
K09978	204.0
K09979	304.0
K11261	131.0
K11260	0.0
K11263	91.0
K11264	4.0
K10793	142.0
K10796	142.0
K10797	326.0
K10794	22.0
K10795	141.0
K00700	9802.0
K00701	0.0
K10798	0.0
K00703	8222.0
K00705	7976.0
K09828	0.0
K10133	0.0
K13053	204.0
K03192	14.0
K00964	0.0
K00965	3272.0
K00966	1961.0
K00960	0.0
K00961	0.0
K00962	8107.0
K00963	1782.0
K00969	7888.0
K12681	0.0
K02703	0.0
K08364	4.0
K08365	19.0
K02706	0.0
K08363	18.0
K08361	26.0
K02708	0.0
K02709	0.0
K08368	56.0
K08369	245.0
K01615	442.0
K01617	12.0
K01616	0.0
K01611	680.0
K01610	7156.0
K01613	7393.0
K01612	0.0
K01619	6789.0
K01618	0.0
K02834	8058.0
K02835	8113.0
K05281	0.0
K03619	200.0
K03618	7.0
K03617	6287.0
K03616	718.0
K03615	6416.0
K03614	6164.0
K03613	6362.0
K03612	6279.0
K03611	427.0
K03610	2387.0
K09705	71.0
K09704	3839.0
K09701	21.0
K09700	2.0
K09709	4.0
K06391	603.0
K06390	2640.0
K06393	2441.0
K06392	2629.0
K06395	294.0
K06394	757.0
K06397	996.0
K06396	2468.0
K06399	2672.0
K06398	2762.0
K06435	0.0
K11078	0.0
K11079	0.0
K11074	124.0
K11075	124.0
K11076	124.0
K11077	0.0
K11070	5310.0
K11071	5409.0
K11072	5655.0
K11073	123.0
K06935	0.0
K06934	1538.0
K06937	169.0
K06936	3.0
K06931	0.0
K06930	0.0
K06933	0.0
K06932	0.0
K06939	0.0
K06938	131.0
K13381	4.0
K05916	397.0
K05917	0.0
K05914	0.0
K05915	0.0
K05912	0.0
K05913	0.0
K05910	15.0
K05911	4.0
K05918	0.0
K05919	2632.0
K00392	0.0
K00390	319.0
K00397	0.0
K00395	46.0
K00394	1692.0
K01884	0.0
K00399	0.0
K01886	7470.0
K01376	0.0
K01372	7458.0
K09149	0.0
K09148	0.0
K01225	108.0
K09145	11.0
K09144	11.0
K09147	0.0
K09146	0.0
K09141	46.0
K09140	0.0
K09143	1.0
K09142	0.0
K05709	4.0
K05708	4.0
K05879	896.0
K05878	877.0
K05875	230.0
K05874	279.0
K05877	196.0
K05876	34.0
K05873	137.0
K00579	0.0
K00578	0.0
K00577	0.0
K00575	906.0
K00574	566.0
K00573	310.0
K00571	2880.0
K00570	0.0
K01118	536.0
K01119	4669.0
K01157	170.0
K01112	179.0
K01113	416.0
K04477	4692.0
K01114	94.0
K01115	0.0
K08087	97.0
K01315	0.0
K08085	4.0
K08084	20.0
K08083	14.0
K08082	13.0
K08081	0.0
K08080	0.0
K01152	150.0
K01401	0.0
K09826	0.0
K06344	0.0
K06345	0.0
K09822	4.0
K06343	0.0
K10938	2.0
K06341	0.0
K10934	3.0
K10935	0.0
K10932	0.0
K11052	0.0
K10930	0.0
K06349	0.0
K11053	0.0
K10754	0.0
K01755	7207.0
K10200	1883.0
K02132	0.0
K02137	0.0
K03840	204.0
K03841	512.0
K13028	1.0
K13799	0.0
K13798	0.0
K13795	6.0
K13794	2.0
K13021	2.0
K13792	0.0
K13791	0.0
K13790	0.0
K12268	25.0
K12269	104.0
K12262	138.0
K12263	0.0
K12264	28.0
K12265	28.0
K12266	28.0
K12267	6469.0
K01757	0.0
K12237	0.0
K13243	1.0
K13245	0.0
K13244	1.0
K13246	0.0
K03264	0.0
K03265	0.0
K03263	0.0
K03268	0.0
K03269	4989.0
K12415	0.0
K10211	0.0
K09918	115.0
K09919	18.0
K06720	0.0
K09913	126.0
K09910	219.0
K09911	219.0
K09916	205.0
K09917	218.0
K06726	542.0
K09915	124.0
K11535	205.0
K11534	235.0
K11537	2534.0
K11531	11.0
K11533	3.0
K11532	0.0
K11249	171.0
K11539	0.0
K00762	9993.0
K00763	5596.0
K00760	7740.0
K00761	8049.0
K00766	5126.0
K00767	6327.0
K00764	10986.0
K00765	6191.0
K00768	4787.0
K00769	227.0
K11059	0.0
K00186	0.0
K00187	0.0
K00184	623.0
K00185	270.0
K00183	409.0
K00180	3191.0
K00188	0.0
K00189	0.0
K10110	1954.0
K10111	209.0
K10112	3281.0
K10113	0.0
K10114	0.0
K10115	0.0
K10116	0.0
K10117	2125.0
K10118	2404.0
K10119	2371.0
K04641	0.0
K04643	0.0
K04642	0.0
K13282	5.0
K00988	0.0
K00989	891.0
K00986	518.0
K00984	39.0
K00985	0.0
K00982	429.0
K00983	1256.0
K00980	2232.0
K00981	8606.0
K01585	4804.0
K01584	102.0
K01586	7666.0
K13498	636.0
K01580	2281.0
K01583	497.0
K01582	1039.0
K13497	296.0
K01589	640.0
K01588	8112.0
K14941	0.0
K08347	26.0
K08348	99.0
K02720	0.0
K14949	0.0
K02723	0.0
K03459	0.0
K03458	6630.0
K03455	6785.0
K03457	594.0
K03451	222.0
K03981	426.0
K03980	950.0
K02614	2556.0
K01639	5173.0
K01638	218.0
K01637	217.0
K01636	355.0
K01635	45.0
K01634	0.0
K01633	5130.0
K01632	3.0
K01631	116.0
K01630	173.0
K02615	94.0
K02588	2195.0
K02589	221.0
K02858	351.0
K02859	4.0
K14051	111.0
K14053	8.0
K14052	86.0
K02852	430.0
K02853	224.0
K02850	332.0
K02851	302.0
K14059	554.0
K14058	425.0
K02586	142.0
K02587	244.0
K03679	0.0
K03671	15747.0
K03670	124.0
K03673	634.0
K03672	128.0
K03675	211.0
K03674	218.0
K03677	0.0
K03676	130.0
K09761	7898.0
K09760	5043.0
K09763	1.0
K09762	3024.0
K09765	5189.0
K09764	172.0
K09767	368.0
K06006	204.0
K09769	510.0
K09768	1285.0
K10353	2.0
K03187	181.0
K03186	615.0
K03185	220.0
K03184	208.0
K03183	10582.0
K03182	580.0
K03181	140.0
K03189	179.0
K03188	178.0
K02715	0.0
K12455	0.0
K12454	256.0
K12453	0.0
K12452	1586.0
K12451	0.0
K07358	1.0
K07356	4.0
K07357	184.0
K07354	0.0
K07355	0.0
K07352	0.0
K07353	0.0
K07350	111.0
K07351	117.0
K06919	1276.0
K06918	219.0
K06917	310.0
K06916	222.0
K06915	1260.0
K06914	0.0
K06913	0.0
K06912	0.0
K06911	4126.0
K06910	779.0
K08986	23.0
K08987	114.0
K08984	24.0
K08985	0.0
K08982	8.0
K08983	3.0
K08980	0.0
K08981	4665.0
K08988	0.0
K08989	91.0
K02252	0.0
K05934	2539.0
K05936	2560.0
K05937	1.0
K02253	0.0
K05939	412.0
K00378	7374.0
K00375	3469.0
K00374	308.0
K00376	5.0
K00371	267.0
K00370	266.0
K00373	262.0
K00372	289.0
K01358	8627.0
K09166	0.0
K09165	4.0
K09164	2.0
K09163	314.0
K09162	6.0
K09161	208.0
K09160	220.0
K01354	209.0
K01355	90.0
K01356	3345.0
K05601	5.0
K05851	219.0
K03807	116.0
K05606	154.0
K02927	0.0
K05974	0.0
K03805	115.0
K05976	0.0
K00519	0.0
K00518	8.0
K03800	3101.0
K00511	0.0
K00510	1.0
K03801	2636.0
K00515	0.0
K00514	0.0
K00517	9.0
K05971	0.0
K03154	4765.0
K11147	0.0
K05581	0.0
K05580	0.0
K05583	0.0
K05582	0.0
K05585	0.0
K05584	0.0
K05587	0.0
K05586	0.0
K05589	479.0
K03150	8301.0
K03623	213.0
K03152	8065.0
K14200	0.0
K14201	0.0
K14202	0.0
K03621	3497.0
K14204	0.0
K14205	33.0
K01134	208.0
K01135	289.0
K01136	25.0
K01137	18.0
K01130	2828.0
K01132	0.0
K01133	304.0
K01138	1312.0
K01139	555.0
K02113	7982.0
K02112	9733.0
K02111	8171.0
K02446	451.0
K02117	5131.0
K02116	496.0
K02115	9733.0
K02114	9732.0
K02119	2689.0
K02118	5107.0
K02448	7.0
K01036	372.0
K03212	217.0
K13007	0.0
K13006	1364.0
K13005	0.0
K13004	47.0
K13001	1.0
K06404	1968.0
K01032	82.0
K06951	56.0
K03862	18.0
K03863	96.0
K06406	2763.0
K06957	140.0
K05020	64.0
K06400	2537.0
K06403	1948.0
K06954	8.0
K10814	0.0
K10817	0.0
K10816	0.0
K07136	203.0
K03242	0.0
K03243	0.0
K12202	0.0
K12203	0.0
K12206	0.0
K12207	0.0
K12204	0.0
K12205	0.0
K12208	0.0
K12209	0.0
K13919	26.0
K13918	112.0
K06214	28.0
K06215	1909.0
K09936	1141.0
K06217	8143.0
K09930	19.0
K09931	1.0
K09932	87.0
K06213	6065.0
K09938	0.0
K09939	1901.0
K11517	0.0
K06337	0.0
K13301	204.0
K00748	5017.0
K00745	1.0
K00743	88.0
K07165	118.0
K07164	4629.0
K07167	0.0
K07166	3423.0
K07161	5.0
K07160	484.0
K07163	0.0
K07162	12.0
K07169	18.0
K07168	100.0
K06336	0.0
K01839	3079.0
K01838	567.0
K01835	473.0
K01834	24661.0
K01837	0.0
K01830	0.0
K00608	0.0
K02632	0.0
K02630	0.0
K02631	0.0
K08322	267.0
K08323	227.0
K08320	112.0
K08321	129.0
K08326	19.0
K08324	37.0
K08325	2149.0
K01659	212.0
K01658	6784.0
K02637	0.0
K01653	6268.0
K01652	9387.0
K01655	0.0
K01654	1042.0
K01657	5207.0
K02874	8112.0
K02875	0.0
K02876	7927.0
K02877	0.0
K02871	7956.0
K02873	0.0
K02878	8113.0
K02879	8009.0
K14070	0.0
K09749	417.0
K09748	8049.0
K06023	5993.0
K09742	0.0
K09741	0.0
K09740	21.0
K09747	3323.0
K09746	0.0
K09745	0.0
K06024	3273.0
K03477	28.0
K03476	107.0
K03475	688.0
K03474	3709.0
K03473	3496.0
K03472	207.0
K03471	249.0
K03470	8020.0
K03478	430.0
K02304	4611.0
K02305	7.0
K02302	1214.0
K02303	14.0
K02300	206.0
K02301	219.0
K03653	331.0
K03652	164.0
K03651	220.0
K03650	8002.0
K03657	15793.0
K03656	233.0
K03655	18073.0
K03654	14194.0
K03658	235.0
K12439	0.0
K12431	0.0
K12430	0.0
K12433	0.0
K12432	0.0
K12435	0.0
K12434	0.0
K12437	0.0
K12436	0.0
K06979	25.0
K06978	2224.0
K06971	158.0
K06970	475.0
K06973	5787.0
K06972	2284.0
K06975	4266.0
K06974	0.0
K06977	16.0
K06976	39.0
K07082	7890.0
K07083	143.0
K07080	2530.0
K07081	68.0
K07086	2.0
K07087	0.0
K07084	30.0
K07085	13375.0
K07088	8239.0
K07089	3977.0
K01317	0.0
K11162	0.0
K11163	0.0
K11161	0.0
K11168	0.0
K00356	36.0
K00355	97.0
K00354	0.0
K00353	1.0
K00351	4602.0
K00350	4656.0
K05952	191.0
K05953	0.0
K05951	6.0
K05956	0.0
K05957	0.0
K00358	737.0
K00689	3.0
K00688	11643.0
K00681	751.0
K00680	7882.0
K00683	0.0
K00685	14.0
K00684	1641.0
K00687	20.0
K00686	0.0
K05831	0.0
K05830	0.0
K05833	4998.0
K05832	3516.0
K05834	314.0
K05837	8243.0
K05836	204.0
K05839	124.0
K05838	232.0
K07677	204.0
K00533	1633.0
K00532	253.0
K00531	0.0
K00530	0.0
K00537	4002.0
K00536	0.0
K00535	0.0
K00534	61.0
K00539	0.0
K00538	0.0
K11029	0.0
K14260	4000.0
K14261	164.0
K14266	79.0
K14267	15.0
K14268	0.0
K14269	0.0
K01337	0.0
K01338	10092.0
K02683	0.0
K02682	219.0
K02681	131.0
K02680	218.0
K02687	7728.0
K02686	424.0
K02685	0.0
K02689	0.0
K02688	155.0
K00824	180.0
K00827	0.0
K00826	8122.0
K00821	7417.0
K00820	7877.0
K00823	144.0
K00822	89.0
K00829	0.0
K00828	0.0
K01488	733.0
K01489	7664.0
K01484	116.0
K01485	441.0
K01486	2840.0
K01487	524.0
K01480	1515.0
K01481	0.0
K01482	264.0
K01483	5.0
K02469	10358.0
K02468	106.0
K02466	106.0
K02465	7.0
K02464	116.0
K02463	12.0
K02462	129.0
K02461	128.0
K02460	131.0
K08969	13.0
K13061	3.0
K13060	0.0
K13063	0.0
K13062	0.0
K13069	11.0
K08964	115.0
K06363	0.0
K03079	162.0
K06342	0.0
K03078	32.0
K13289	0.0
K13288	429.0
K13285	3.0
K13287	2.0
K13286	0.0
K13281	113.0
K13280	469.0
K13283	116.0
K00054	35.0
K04496	79.0
K05369	0.0
K05368	406.0
K03228	123.0
K03229	123.0
K00052	6249.0
K03222	123.0
K03223	13.0
K03220	13.0
K03221	29.0
K03226	122.0
K03227	120.0
K03224	122.0
K03225	122.0
K09482	0.0
K09483	1.0
K13836	0.0
K12228	0.0
K05360	0.0
K12224	0.0
K12225	0.0
K12226	0.0
K12227	0.0
K12220	0.0
K05363	226.0
K12222	0.0
K12223	0.0
K08681	1907.0
K08680	230.0
K08683	0.0
K08682	204.0
K08685	6.0
K08684	10.0
K08687	0.0
K08686	0.0
K11755	9368.0
K11754	18335.0
K11751	440.0
K11750	204.0
K11753	15904.0
K11752	13143.0
K02407	2020.0
K13938	285.0
K13936	30.0
K13935	30.0
K02406	4323.0
K13933	34.0
K13932	34.0
K13931	34.0
K13930	34.0
K12088	0.0
K12081	0.0
K12082	0.0
K12083	0.0
K12084	0.0
K12086	0.0
K12087	0.0
K09611	0.0
K09612	114.0
K04940	0.0
K10085	0.0
K05394	195.0
K05395	8.0
K06340	0.0
K13043	2903.0
K07149	2816.0
K07148	3708.0
K07147	306.0
K07146	251.0
K07145	321.0
K07144	0.0
K07143	0.0
K07142	0.0
K07141	824.0
K07140	213.0
K10156	0.0
K10150	0.0
K10620	0.0
K10621	0.0
K14028	0.0
K14029	0.0
K01817	5971.0
K01816	274.0
K01815	5043.0
K01814	6342.0
K01813	2706.0
K01812	3722.0
K01811	7965.0
K01810	8117.0
K01819	48.0
K01818	2042.0
K14580	0.0
K05379	0.0
K08304	488.0
K08305	562.0
K08306	274.0
K08307	5029.0
K08300	483.0
K08301	7334.0
K08302	569.0
K08303	15917.0
K08308	204.0
K08309	908.0
K14671	0.0
K14670	0.0
K14673	0.0
K14672	0.0
K01673	4094.0
K01672	1.0
K01671	30.0
K01677	3173.0
K01676	4811.0
K01674	143.0
K01679	571.0
K01678	2769.0
K02899	8111.0
K02896	0.0
K02897	5450.0
K02895	8077.0
K02892	8112.0
K02890	8113.0
K10811	0.0
K02096	0.0
K02097	0.0
K02094	0.0
K02095	0.0
K02092	0.0
K02093	0.0
K02099	2940.0
K03411	428.0
K03410	400.0
K03413	2844.0
K03412	716.0
K03415	330.0
K03414	267.0
K03417	94.0
K03416	0.0
K03418	0.0
K05376	0.0
K02320	0.0
K02322	0.0
K02323	0.0
K05377	0.0
K13542	3291.0
K13543	4.0
K13540	0.0
K13541	1.0
K12145	10.0
K12144	10.0
K12147	116.0
K12410	7942.0
K12141	308.0
K12140	308.0
K12143	96.0
K12142	10.0
K12149	205.0
K12148	204.0
K07312	117.0
K07313	557.0
K07310	4.0
K07311	10.0
K07316	424.0
K07317	6.0
K07314	1.0
K07315	433.0
K07318	926.0
K07319	894.0
K03936	0.0
K03425	116.0
K03426	7153.0
K03427	13351.0
K03420	0.0
K03421	0.0
K03422	0.0
K03423	332.0
K03756	429.0
K03757	277.0
K03206	0.0
K03755	1.0
K11144	140.0
K11145	3061.0
K05972	0.0
K05973	16.0
K03752	839.0
K05978	0.0
K05979	284.0
K03753	848.0
K00331	3736.0
K00330	4742.0
K00333	17.0
K00332	17.0
K00335	3158.0
K00334	3287.0
K00337	4797.0
K00336	3809.0
K00339	4742.0
K00338	4590.0
K03751	0.0
K06953	0.0
K06952	307.0
K06407	2763.0
K06950	17893.0
K10819	1697.0
K06956	454.0
K06955	0.0
K06402	144.0
K10815	0.0
K06959	6096.0
K06958	3526.0
K06409	4792.0
K06408	384.0
K09129	0.0
K09128	131.0
K09123	115.0
K09122	3.0
K09121	2021.0
K09120	0.0
K09127	0.0
K09126	48.0
K09125	4216.0
K09124	394.0
K01233	2.0
K05819	2.0
K05818	2.0
K01896	0.0
K05813	1129.0
K05812	204.0
K05811	200.0
K05810	7660.0
K05817	0.0
K05816	221.0
K05815	491.0
K05814	502.0
K01894	410.0
K01892	8131.0
K01234	190.0
K01144	3957.0
K01146	204.0
K01141	419.0
K01416	0.0
K11434	0.0
K01415	0.0
K06354	0.0
K01414	426.0
K09836	0.0
K01318	52.0
K01319	0.0
K01312	0.0
K06350	0.0
K02669	2698.0
K02668	13.0
K02665	13.0
K02664	16.0
K02667	12.0
K02666	36.0
K02661	0.0
K02660	13.0
K02663	86.0
K02662	351.0
K00809	1.0
K00808	0.0
K00806	8128.0
K00805	3019.0
K00804	0.0
K00803	89.0
K00802	0.0
K00801	1.0
K00800	8108.0
K10921	0.0
K02409	608.0
K02408	665.0
K02401	504.0
K02400	664.0
K02403	213.0
K02402	213.0
K02405	731.0
K05364	2139.0
K05367	1123.0
K05366	20399.0
K10210	0.0
K10216	0.0
K13049	43.0
K13048	0.0
K13739	0.0
K10215	0.0
K06122	17.0
K13735	98.0
K13734	0.0
K13041	281.0
K13040	89.0
K13731	0.0
K13730	4.0
K13733	0.0
K13732	0.0
K04516	4738.0
K03204	240.0
K03205	5909.0
K03207	28.0
K03200	238.0
K03201	31.0
K03202	0.0
K03203	224.0
K03208	28.0
K03758	357.0
K03759	1.0
K09469	1.0
K09461	0.0
K06204	637.0
K00178	0.0
K13950	0.0
K13953	121.0
K13955	0.0
K13954	363.0
K10920	0.0
K06324	0.0
K11777	3.0
K11779	0.0
K11778	0.0
K06325	0.0
K12600	0.0
K07432	0.0
K07430	0.0
K06326	0.0
K07128	5.0
K07121	230.0
K07120	203.0
K07123	2.0
K07122	232.0
K07125	0.0
K07124	3128.0
K07127	623.0
K07126	3519.0
K01870	8111.0
K01873	8126.0
K01872	8009.0
K01875	8129.0
K01874	8110.0
K01876	8176.0
K01879	680.0
K01878	680.0
K06321	0.0
K00476	79.0
K00477	1.0
K00474	0.0
K00472	5.0
K00470	0.0
K00471	3.0
K00478	0.0
K00479	1.0
K04775	116.0
K04774	220.0
K04777	0.0
K04776	0.0
K04771	117.0
K04770	219.0
K04773	5345.0
K04772	412.0
K04779	0.0
K04778	0.0
K14657	0.0
K14656	0.0
K14654	0.0
K14653	0.0
K14652	12655.0
K14659	0.0
K14658	0.0
K14386	0.0
K09926	13.0
K01699	6.0
K01698	2364.0
K01695	5458.0
K01697	112.0
K01696	5426.0
K01690	210.0
K01693	2957.0
K01692	1040.0
K07227	391.0
K03439	7885.0
K03438	10147.0
K13380	0.0
K03928	97.0
K03925	5927.0
K03924	9572.0
K03431	3615.0
K03926	262.0
K03437	7956.0
K03436	3023.0
K03435	213.0
K03434	0.0
K02348	367.0
K02342	10437.0
K02343	7712.0
K02340	7729.0
K02341	8014.0
K02346	7122.0
K02347	2.0
K02344	139.0
K02345	287.0
K03697	338.0
K03696	7290.0
K03695	8020.0
K03694	1646.0
K03693	23.0
K03692	2.0
K03690	223.0
K03699	4207.0
K03698	2553.0
K13566	0.0
K12164	0.0
K07338	0.0
K07339	98.0
K07334	2345.0
K07335	3379.0
K07336	15.0
K07337	228.0
K07330	0.0
K07331	0.0
K07332	0.0
K07333	0.0
K09695	8.0
K09694	8.0
K09697	352.0
K09696	340.0
K09691	5123.0
K09690	5015.0
K09693	3.0
K09692	526.0
K09699	14.0
K09698	153.0
K07590	230.0
K07591	1.0
K07592	24.0
K05998	0.0
K05999	0.0
K05996	0.0
K05997	204.0
K05994	0.0
K05995	1653.0
K05993	407.0
K05991	0.0
K10837	0.0
K00319	0.0
K00318	46.0
K00648	11006.0
K02545	0.0
K00645	8222.0
K00311	16.0
K00646	79.0
K00317	1.0
K00316	83.0
K00643	79.0
K00314	0.0
K02547	1755.0
K06429	0.0
K06428	0.0
K06427	0.0
K02812	3.0
K06425	8.0
K06424	0.0
K06423	112.0
K06422	0.0
K06421	3.0
K02813	3.0
K02930	0.0
K03815	22.0
K05612	0.0
K03367	29.0
K03366	230.0
K03812	103.0
K03635	506.0
K03634	481.0
K03631	8007.0
K05969	0.0
K03630	8626.0
K03633	219.0
K03632	219.0
K01998	3639.0
K01999	3958.0
K01992	17249.0
K01993	11671.0
K01990	29353.0
K01991	8639.0
K01996	3754.0
K01997	3810.0
K01994	122.0
K01995	3680.0
K03148	651.0
K03639	2978.0
K05692	0.0
K03638	121.0
K00869	35.0
K00868	6361.0
K00861	0.0
K00860	3317.0
K00863	223.0
K00862	3.0
K00865	4966.0
K00864	5204.0
K00867	244.0
K00866	0.0
K01192	4629.0
K01190	37009.0
K01191	3454.0
K01197	3352.0
K01194	159.0
K01195	593.0
K01198	3446.0
K01199	0.0
K00656	10518.0
K00657	5021.0
K00306	0.0
K14591	248.0
K00300	0.0
K00653	0.0
K13715	0.0
K13713	0.0
K00650	0.0
K00651	6839.0
K14596	4.0
K02647	5132.0
K14598	0.0
K02643	0.0
K02642	0.0
K02641	0.0
K02640	0.0
K03594	2582.0
K03595	8112.0
K03596	8021.0
K03597	230.0
K03590	5195.0
K03591	219.0
K03592	560.0
K03593	4843.0
K03598	230.0
K03599	425.0
K01736	8108.0
K01737	3980.0
K01734	7653.0
K01735	7713.0
K01732	1.0
K01733	6695.0
K01730	1300.0
K01731	168.0
K06049	0.0
K01738	8356.0
K01739	332.0
K11809	0.0
K05343	272.0
K02422	2264.0
K02421	504.0
K05340	2298.0
K02427	480.0
K05346	31.0
K02425	202.0
K02424	114.0
K05349	24903.0
K02428	4859.0
K03770	7218.0
K03771	6898.0
K03772	602.0
K03773	5921.0
K03774	226.0
K03775	5155.0
K03776	143.0
K03777	211.0
K03778	4442.0
K03779	483.0
K09722	0.0
K08174	0.0
K14114	0.0
K13979	1468.0
K13237	0.0
K14440	0.0
K09992	13.0
K09990	0.0
K09991	0.0
K09996	116.0
K09997	218.0
K09994	24.0
K14110	0.0
K09998	218.0
K09999	218.0
K14111	0.0
K14113	0.0
K14449	2.0
K10213	17.0
K14118	0.0
K11711	72.0
K11710	3.0
K11712	741.0
K11717	13491.0
K11719	236.0
K06857	62.0
K10440	6249.0
K10441	4275.0
K07103	0.0
K07102	207.0
K07101	298.0
K07100	1.0
K07107	13473.0
K07106	2712.0
K07105	2720.0
K07456	7476.0
K07459	852.0
K07458	1621.0
K07109	407.0
K07108	0.0
K10198	0.0
K10199	0.0
K10190	2290.0
K10191	0.0
K10192	408.0
K10193	261.0
K10194	274.0
K10195	11.0
K10196	0.0
K10197	0.0
K15013	0.0
K01858	3858.0
K15016	0.0
K15017	0.0
K01853	0.0
K01852	0.0
K01851	0.0
K01850	2749.0
K01857	105.0
K01856	1.0
K01854	5261.0
K07539	0.0
K08478	88.0
K08479	0.0
K08476	88.0
K08477	0.0
K08475	88.0
K00450	43.0
K00451	0.0
K00452	0.0
K00453	83.0
K00455	94.0
K00456	0.0
K00457	102.0
K00106	0.0
K00459	220.0
K00104	329.0
K00105	13.0
K00102	118.0
K00103	0.0
K00100	12340.0
K00101	207.0
K01509	0.0
K04759	10792.0
K04758	7614.0
K04757	307.0
K01504	0.0
K04755	428.0
K04754	601.0
K04753	233.0
K04752	218.0
K04751	3544.0
K01502	8.0
K14631	0.0
K05359	0.0
K14632	0.0
K07536	0.0
K12080	0.0
K02364	112.0
K12369	227.0
K02361	3614.0
K02362	30.0
K02363	292.0
K13509	0.0
K13503	0.0
K13500	0.0
K12109	0.0
K12108	0.0
K12101	0.0
K12100	0.0
K12103	0.0
K12102	0.0
K12105	0.0
K12104	0.0
K12107	10.0
K12106	0.0
K11023	0.0
K03014	0.0
K08906	0.0
K08904	0.0
K08900	0.0
K06223	5195.0
K06199	6515.0
K06198	23.0
K06197	113.0
K06196	582.0
K06194	2830.0
K06193	420.0
K06192	544.0
K06191	146.0
K06190	424.0
K11104	736.0
K11105	3085.0
K11106	32.0
K11107	220.0
K11102	206.0
K11103	414.0
K07862	851.0
K00666	2353.0
K00663	1.0
K00662	43.0
K00661	10358.0
K00660	1.0
K06997	7961.0
K06996	308.0
K06995	231.0
K10852	1362.0
K06993	0.0
K06992	3.0
K06991	81.0
K06990	52.0
K11050	0.0
K06999	168.0
K06998	724.0
K05338	13.0
K11051	0.0
K06441	192.0
K06440	0.0
K06443	5.0
K06442	3058.0
K06445	211.0
K06447	116.0
K06446	4.0
K06309	0.0
K05686	0.0
K02655	33.0
K07392	0.0
K00595	8148.0
K00594	0.0
K00596	0.0
K00599	20520.0
K00598	32.0
K02657	13.0
K07642	206.0
K07643	114.0
K07396	225.0
K07397	431.0
K07394	89.0
K07395	96.0
K04102	4.0
K04103	284.0
K04100	7.0
K04101	7.0
K04107	0.0
K04105	0.0
K04108	0.0
K04109	0.0
K07716	0.0
K07717	171.0
K07714	5.0
K07715	210.0
K07712	576.0
K07713	4248.0
K07710	1.0
K07711	211.0
K07718	7895.0
K07719	173.0
K00843	0.0
K00842	20.0
K00841	193.0
K00840	116.0
K00847	11874.0
K00846	0.0
K00845	10686.0
K00844	308.0
K00849	8013.0
K00848	3165.0
K06302	0.0
K13771	404.0
K13770	1.0
K13772	0.0
K13775	0.0
K13774	0.0
K13777	0.0
K13776	0.0
K13779	0.0
K13778	0.0
K02621	5240.0
K02992	8031.0
K02623	0.0
K08286	4.0
K08281	2987.0
K02996	7792.0
K02995	0.0
K02994	8113.0
K02629	0.0
K02628	0.0
K08289	4040.0
K08288	0.0
K03578	429.0
K03579	192.0
K03576	225.0
K03577	222.0
K03574	7997.0
K03575	7325.0
K03572	8099.0
K03573	224.0
K03570	7781.0
K03571	2706.0
K01710	13875.0
K01711	6821.0
K01712	2931.0
K01713	196.0
K01714	12691.0
K01715	2326.0
K01716	223.0
K01718	0.0
K01719	4834.0
K03081	123.0
K02199	430.0
K02198	669.0
K14170	6091.0
K02193	470.0
K02192	319.0
K02191	265.0
K02190	3394.0
K02197	474.0
K02196	135.0
K02195	474.0
K02194	474.0
K03718	8184.0
K03719	2290.0
K03712	4246.0
K03713	24.0
K03710	3134.0
K03711	12427.0
K03716	401.0
K03717	216.0
K03715	7.0
K07129	4.0
K00045	150.0
K13995	81.0
K13994	0.0
K13991	0.0
K13990	3021.0
K13993	7735.0
K13992	0.0
K06298	2042.0
K06299	0.0
K06294	0.0
K06295	571.0
K06296	125.0
K06297	116.0
K06290	0.0
K06291	0.0
K06292	0.0
K06293	0.0
K12743	0.0
K00248	3061.0
K06426	122.0
K11739	1.0
K11738	117.0
K11733	205.0
K11732	25.0
K11731	0.0
K11737	251.0
K11736	32.0
K11735	1.0
K11734	36.0
K06870	0.0
K06871	12355.0
K06872	4840.0
K06873	0.0
K06874	0.0
K06875	0.0
K06876	7.0
K06877	68.0
K06878	237.0
K06879	442.0
K07478	8284.0
K12645	0.0
K07479	218.0
K07473	3393.0
K07472	0.0
K07471	1.0
K07470	34.0
K07477	0.0
K07476	0.0
K07474	405.0
K15038	0.0
K15039	0.0
K15034	138.0
K15036	96.0
K15037	0.0
K08738	1.0
K06420	0.0
K00128	1434.0
K00129	0.0
K00438	0.0
K00432	6147.0
K00433	63.0
K00122	3.0
K00123	1573.0
K00124	531.0
K00125	0.0
K00126	6.0
K00127	616.0
K08973	15.0
K14348	31.0
K14347	22.0
K14340	0.0
K08972	38.0
K01525	425.0
K01524	7465.0
K01523	91.0
K01521	196.0
K01520	8143.0
K01529	403.0
K08977	0.0
K03969	330.0
K08929	0.0
K02388	711.0
K02389	642.0
K02386	265.0
K02387	667.0
K02384	0.0
K02385	336.0
K02382	0.0
K02380	323.0
K02381	22.0
K05386	0.0
K13524	0.0
K13525	3.0
K13527	4.0
K13520	0.0
K13522	1.0
K13529	134.0
K03385	2607.0
K03384	0.0
K03387	3717.0
K03386	5969.0
K03381	1.0
K03380	12.0
K03383	0.0
K03382	260.0
K03389	505.0
K03388	745.0
K05356	0.0
K12344	458.0
K12343	1819.0
K12342	0.0
K12341	0.0
K12340	7323.0
K02430	130.0
K12349	0.0
K05351	1.0
K11694	103.0
K11695	0.0
K11690	2377.0
K05352	0.0
K11693	1.0
K08928	0.0
K03433	0.0
K13832	0.0
K03039	0.0
K03432	0.0
K06607	0.0
K06606	143.0
K06605	121.0
K03430	2162.0
K06603	162.0
K06602	0.0
K06601	0.0
K06600	0.0
K05358	100.0
K06609	2.0
K06608	51.0
K03923	485.0
K03922	0.0
K11472	14.0
K11473	134.0
K11474	1.0
K11475	0.0
K11476	0.0
K11477	9.0
K00601	0.0
K00600	8015.0
K00603	1873.0
K03746	655.0
K00605	4667.0
K00604	8116.0
K00607	0.0
K00606	5035.0
K00609	8004.0
K03741	2726.0
K03740	27.0
K03743	681.0
K10873	0.0
K03214	139.0
K14068	0.0
K13317	0.0
K06360	0.0
K14069	0.0
K08078	0.0
K09650	0.0
K06361	0.0
K07802	0.0
K07803	120.0
K07800	0.0
K07801	0.0
K07806	179.0
K07807	2.0
K07804	3.0
K07805	0.0
K06362	0.0
K01172	0.0
K10257	0.0
K10255	1.0
K10254	1218.0
K10253	0.0
K10918	8.0
K04128	0.0
K01958	350.0
K01959	1.0
K01956	8181.0
K01957	0.0
K04126	0.0
K04127	0.0
K01952	8212.0
K01953	7789.0
K01950	7966.0
K01951	9955.0
K07730	0.0
K07731	0.0
K07732	0.0
K07733	247.0
K07734	91.0
K07735	2539.0
K07736	2764.0
K07737	9766.0
K07738	3264.0
K07739	4.0
K06365	0.0
K06366	0.0
K06367	0.0
K10910	0.0
K10911	0.0
K04382	0.0
K10775	0.0
K02609	181.0
K02979	0.0
K02978	0.0
K06368	0.0
K02975	0.0
K02974	0.0
K02977	0.0
K02976	0.0
K03558	3673.0
K03559	3909.0
K03550	8074.0
K03551	8090.0
K03552	0.0
K03553	8314.0
K03554	235.0
K03555	7765.0
K03556	478.0
K03557	233.0
K01778	6883.0
K01779	763.0
K06369	0.0
K01772	449.0
K01770	7770.0
K01771	96.0
K01776	7883.0
K01777	153.0
K01774	0.0
K01775	8317.0
K05385	0.0
K05384	0.0
K05383	0.0
K05382	0.0
K05381	0.0
K08159	505.0
K14153	149.0
K14154	165.0
K14155	10591.0
K08152	3.0
K08156	2966.0
K08076	0.0
K12809	0.0
K05297	176.0
K03734	8556.0
K03735	206.0
K03736	206.0
K03737	7934.0
K03731	0.0
K03732	220.0
K03733	5431.0
K03738	278.0
K03739	27.0
K08139	4.0
K06994	7.0
K12660	3.0
K12661	20.0
K07450	0.0
K08719	0.0
K08717	1410.0
K08715	0.0
K08714	0.0
K08713	0.0
K08710	0.0
K11311	0.0
K11312	27.0
K00141	1.0
K00146	174.0
K00411	21.0
K00412	15.0
K00145	12076.0
K00148	2.0
K14367	0.0
K14366	0.0
K08954	0.0
K08384	3290.0
K14369	0.0
K14368	0.0
K14091	66.0
K14090	61.0
K14093	0.0
K14092	0.0
K14095	0.0
K14094	0.0
K14097	0.0
K14096	0.0
K14099	0.0
K14098	0.0
K02848	90.0
K01541	2.0
K04712	0.0
K04711	0.0
K01545	2.0
K01547	3043.0
K01546	3076.0
K01548	2984.0
K04719	9.0
K04718	0.0
K02018	3839.0
K02019	826.0
K02016	16392.0
K02017	691.0
K02014	32216.0
K02015	15738.0
K02012	1972.0
K02013	14303.0
K02010	1376.0
K02011	1786.0
K04515	0.0
K03943	0.0
K03941	0.0
K03940	0.0
K00313	319.0
K04060	0.0
K01608	135.0
K08942	0.0
K08943	0.0
K08940	0.0
K08941	0.0
K08946	0.0
K08947	0.0
K08944	0.0
K08945	0.0
K03059	0.0
K13811	0.0
K13812	0.0
K13815	0.0
K13816	93.0
K13818	0.0
K13819	59.0
K03053	0.0
K03052	0.0
K03055	0.0
K03054	0.0
K03057	0.0
K03056	0.0
K06222	199.0
K11418	0.0
K11410	0.0
K11415	0.0
K00622	0.0
K00621	0.0
K00620	5602.0
K00627	362.0
K00626	2991.0
K00625	7306.0
K00624	0.0
K02805	619.0
K02552	238.0
K02550	1.0
K02556	700.0
K02803	22.0
K02554	8.0
K07280	0.0
K07281	46.0
K07282	5097.0
K07283	118.0
K07284	3130.0
K07285	216.0
K07286	219.0
K08217	2326.0
K07288	13.0
K07289	311.0
K07534	0.0
K07535	18.0
K07533	417.0
K07822	0.0
K07823	0.0
K08699	0.0
K00088	8203.0
K00087	300.0
K00086	64.0
K00082	366.0
K10239	0.0
K10238	0.0
K10231	75.0
K10230	1.0
K10233	0.0
K10232	0.0
K10235	0.0
K10234	0.0
K10237	0.0
K10236	0.0
K08353	0.0
K01970	0.0
K01971	233.0
K01972	8382.0
K01973	0.0
K01974	1.0
K01975	264.0
K01976	0.0
K07758	0.0
K05990	0.0
K07752	0.0
K07753	0.0
K07751	219.0
K13786	0.0
K07755	0.0
K07442	59.0
K08352	18.0
K07115	497.0
K07441	0.0
K07634	0.0
K07446	122.0
K07111	0.0
K07444	7282.0
K07445	0.0
K00647	3572.0
K07449	0.0
K00641	134.0
K00640	10485.0
K01289	0.0
K01282	0.0
K01283	0.0
K01280	0.0
K01281	10.0
K01286	607.0
K01284	10070.0
K02954	8068.0
K02952	8106.0
K02950	7958.0
K00155	2.0
K02959	7961.0
K00887	0.0
K00886	4.0
K00885	38.0
K00884	220.0
K00883	247.0
K00882	3099.0
K00881	79.0
K00880	393.0
K00053	6047.0
K14048	0.0
K01026	574.0
K01756	8357.0
K01025	0.0
K01750	364.0
K01023	438.0
K01752	9435.0
K01753	229.0
K14583	0.0
K01758	106.0
K01759	9675.0
K09565	0.0
K09568	0.0
K08173	118.0
K08172	121.0
K02483	1009.0
K02482	97.0
K08177	407.0
K08176	0.0
K08175	0.0
K02486	2.0
K02489	0.0
K02488	5.0
K08178	86.0
K14138	2170.0
K14136	0.0
K09713	0.0
K09714	0.0
K09715	0.0
K03532	81.0
K03533	3.0
K03530	19823.0
K03531	8845.0
K03536	7914.0
K03537	0.0
K03534	6190.0
K03535	120.0
K03538	0.0
K03539	0.0
K14451	0.0
K14450	0.0
K02225	3.0
K02224	9610.0
K02227	4353.0
K02226	2819.0
K02221	789.0
K14107	0.0
K02229	0.0
K02228	0.0
K14106	0.0
K00441	110.0
K03288	91.0
K03289	2032.0
K03284	9698.0
K03285	43.0
K03286	1854.0
K03287	5638.0
K03280	0.0
K03281	4905.0
K03282	7323.0
K00440	0.0
K13677	0.0
K12790	0.0
K09639	0.0
K12688	0.0
K12689	0.0
K12686	87.0
K12687	0.0
K12684	91.0
K12685	567.0
K12682	0.0
K12683	0.0
K12680	0.0
K11889	0.0
K08884	4220.0
K11085	4113.0
K11084	2.0
K11081	2.0
K11080	0.0
K11083	2.0
K11082	2.0
K11089	2.0
K08777	0.0
K08776	0.0
K06346	3082.0
K06347	0.0
K09824	317.0
K09825	6804.0
K09823	210.0
K09820	64.0
K10939	1.0
K10936	0.0
K10937	0.0
K10933	0.0
K06348	0.0
K09829	0.0
K11337	0.0
K11336	0.0
K11335	0.0
K11334	0.0
K11333	0.0
K11332	0.0
K11331	0.0
K11330	0.0
K00169	725.0
K00164	247.0
K00166	14.0
K00167	14.0
K00161	213.0
K00162	213.0
K00163	238.0
K10689	0.0
K10680	303.0
K10681	1.0
K10682	1.0
K04083	3486.0
K04082	416.0
K04081	113.0
K04080	206.0
K04087	650.0
K04086	12.0
K04085	421.0
K04084	200.0
K04088	648.0
K01569	0.0
K01568	0.0
K01563	0.0
K01561	4.0
K01560	443.0
K01567	573.0
K01565	0.0
K01564	1.0
K02038	6058.0
K02039	5563.0
K02030	12057.0
K02031	7970.0
K02032	8584.0
K02033	8965.0
K02034	8826.0
K02035	11689.0
K02036	6077.0
K02037	5873.0
K05556	0.0
K13658	0.0
K13659	0.0
K13656	0.0
K13657	0.0
K13654	12.0
K13655	13.0
K13652	1605.0
K13653	1012.0
K13650	24.0
K13651	8.0
K05555	0.0
K05552	0.0
K02057	10657.0
K05550	0.0
K05551	0.0
K12308	7626.0
K12306	0.0
K03073	7904.0
K03072	825.0
K03071	431.0
K03070	8222.0
K03077	2101.0
K03076	8064.0
K03075	7906.0
K03074	1022.0
K08965	18.0
K08967	154.0
K08961	2631.0
K08963	969.0
K13873	0.0
K13876	0.0
K13874	3.0
K13875	0.0
K06139	99.0
K06138	544.0
K06135	2.0
K06134	12.0
K06137	99.0
K06136	103.0
K06131	10404.0
K06133	2336.0
K06132	46.0
K02600	8113.0
K07389	80.0
K07388	0.0
K04747	0.0
K01516	8123.0
K09977	2.0
K07518	4.0
K07519	0.0
K11437	0.0
K07512	0.0
K07516	19.0
K10212	36.0
K10747	0.0
K10217	0.0
K10219	4.0
K10218	9.0
K10748	205.0
K01912	9037.0
K01913	46.0
K01910	615.0
K01911	3866.0
K01916	247.0
K01917	1649.0
K01914	6023.0
K01915	18024.0
K01918	6537.0
K01919	414.0
K07774	204.0
K07775	294.0
K07776	16.0
K07777	221.0
K07770	230.0
K07771	202.0
K07772	1.0
K07773	219.0
K07778	130.0
K01193	3671.0
K04340	0.0
K04341	0.0
K04342	0.0
K04343	0.0
K12986	0.0
K04691	219.0
K02931	7943.0
K02933	7962.0
K02935	8112.0
K02936	0.0
K02939	8113.0
K00205	0.0
K00204	0.0
K00207	0.0
K00206	0.0
K00201	5.0
K00200	5.0
K00203	0.0
K00202	5.0
K00209	0.0
K00208	4053.0
K01000	8161.0
K01001	0.0
K01002	480.0
K01003	17.0
K01004	0.0
K01005	4511.0
K01006	7624.0
K01007	785.0
K01008	2652.0
K10855	0.0
K14115	0.0
K14116	0.0
K14441	7862.0
K14446	6.0
K14447	0.0
K14112	0.0
K14445	2.0
K08195	197.0
K08194	36.0
K14448	0.0
K08196	0.0
K08191	3358.0
K14119	0.0
K08193	0.0
K00702	230.0
K10799	0.0
K03518	3122.0
K03519	52.0
K09719	0.0
K10856	0.0
K03516	117.0
K03517	6479.0
K02205	0.0
K02204	182.0
K02203	2348.0
K02201	0.0
K02200	818.0
K13714	1.0
K13461	0.0
K12518	176.0
K12519	176.0
K12517	176.0
K12514	0.0
K12515	0.0
K12512	0.0
K12513	0.0
K12510	2608.0
K12511	378.0
K07183	2544.0
K07182	13.0
K07181	269.0
K07180	254.0
K07186	219.0
K07185	1991.0
K07184	220.0
K09800	481.0
K09801	425.0
K09802	1208.0
K09803	136.0
K09804	0.0
K09805	9.0
K09806	231.0
K09807	694.0
K09808	9045.0
K09809	37.0
K10912	0.0
K10913	0.0
K10914	261.0
K10915	0.0
K10916	0.0
K10917	0.0
K11358	2448.0
K11355	0.0
K11354	0.0
K11357	0.0
K11356	0.0
K04069	13766.0
K04068	9809.0
K04065	253.0
K04064	116.0
K04067	218.0
K04066	8022.0
K04061	331.0
K09716	1.0
K04063	35.0
K04062	316.0
K10006	5.0
K10007	5.0
K10004	409.0
K10005	5.0
K10002	409.0
K10003	406.0
K10000	218.0
K10001	414.0
K09717	0.0
K10008	197.0
K10009	115.0
K02491	0.0
K14588	203.0
K14581	6.0
K13678	107.0
K13679	0.0
K11633	0.0
K13670	0.0
K13671	1.0
K11987	0.0
K11636	0.0
K11634	0.0
K13582	0.0
K13583	0.0
K13580	0.0
K13581	1.0
K13586	0.0
K13587	0.0
K13584	0.0
K13585	0.0
K13588	0.0
K13589	0.0
K02052	479.0
K02053	527.0
K02050	9593.0
K02051	9682.0
K02056	4659.0
K05553	0.0
K02054	487.0
K02055	624.0
K02058	3544.0
K02059	0.0
K05558	0.0
K05559	4.0
K03895	107.0
K03894	107.0
K03897	358.0
K03896	107.0
K03891	0.0
K03890	0.0
K03893	95.0
K03892	5181.0
K02423	214.0
K05342	0.0
K05341	291.0
K12989	0.0
K12988	1.0
K02420	643.0
K12981	0.0
K12980	0.0
K12983	1.0
K12982	18.0
K12985	1.0
K12984	130.0
K12987	0.0
K02426	4987.0
K13854	0.0
K03098	698.0
K13853	112.0
K03095	24.0
K05344	0.0
K03091	9811.0
K03090	114.0
K03093	513.0
K03092	5491.0
K06113	3723.0
K09632	0.0
K02429	11923.0
K06118	0.0
K05716	0.0
K04844	24.0
K11632	0.0
K11630	0.0
K11631	2.0
K11637	0.0
K11635	17.0
K11638	0.0
K11639	0.0
K07572	0.0
K07573	0.0
K07570	162.0
K07571	550.0
K07576	2365.0
K07577	4.0
K07574	3285.0
K07575	0.0
K07578	0.0
K07579	0.0
K11189	7982.0
K11184	2049.0
K11187	0.0
K11180	56.0
K11181	56.0
K11183	222.0
K10764	14.0
K10763	425.0
K10762	5.0
K01938	7516.0
K01939	8239.0
K01934	7055.0
K01935	3314.0
K01937	8218.0
K01930	0.0
K01932	13.0
K01933	8053.0
K07798	821.0
K07799	307.0
K07796	115.0
K07797	1.0
K07794	425.0
K07795	212.0
K07792	2025.0
K07793	1450.0
K07790	2.0
K07791	2259.0
K06379	2762.0
K00968	315.0
K06378	2738.0
K06377	0.0
K06376	0.0
K06375	0.0
K09814	0.0
K09813	0.0
K06372	0.0
K06371	0.0
K06370	0.0
K01249	0.0
K01246	3110.0
K01247	246.0
K01244	0.0
K01243	7851.0
K08919	0.0
K01241	3273.0
K02919	3407.0
K02913	8130.0
K02912	0.0
K02911	7026.0
K02910	0.0
K02917	0.0
K02916	8044.0
K02915	0.0
K02914	7077.0
K00228	230.0
K00227	0.0
K00226	11133.0
K00224	192.0
K00223	0.0
K00222	0.0
K00221	0.0
K00220	0.0
K01798	0.0
K01799	111.0
K01068	0.0
K01069	609.0
K01062	6.0
K01791	7715.0
K01792	233.0
K01061	245.0
K01066	858.0
K01067	11.0
K01796	179.0
K01797	148.0
K05499	535.0
K14468	0.0
K14469	0.0
K14465	0.0
K14466	0.0
K14467	0.0
K10834	0.0
K10833	0.0
K02266	0.0
K03793	3.0
K03790	421.0
K03791	31.0
K03796	294.0
K03797	17187.0
K03794	0.0
K03795	18.0
K03798	12395.0
K03799	1323.0
K13448	0.0
K12538	80.0
K12539	0.0
K12530	88.0
K12531	87.0
K12532	87.0
K12533	0.0
K12534	0.0
K12535	0.0
K12536	80.0
K12537	80.0
K03136	0.0
K09790	3347.0
K09791	480.0
K09792	14.0
K09793	1137.0
K09794	166.0
K09795	100.0
K09796	16.0
K09797	3270.0
K09798	267.0
K09799	3.0
K10972	22.0
K10973	4.0
K10977	1.0
K10974	317.0
K10975	16.0
K10978	0.0
K10979	51.0
K06308	0.0
K00315	0.0
K09862	425.0
K06303	0.0
K09860	0.0
K09861	7438.0
K06306	169.0
K06307	4.0
K06305	1.0
K11373	0.0
K04047	4358.0
K04046	215.0
K04045	321.0
K04044	422.0
K04043	8381.0
K04042	2522.0
K04041	6721.0
K04040	0.0
K02700	0.0
K04049	0.0
K04048	0.0
K02707	0.0
K02704	0.0
K02705	0.0
K10020	3.0
K10021	2.0
K10022	0.0
K10023	1.0
K10024	1.0
K10025	0.0
K10026	583.0
K10027	17.0
K13612	0.0
K13613	0.0
K13611	0.0
K13614	0.0
K13615	0.0
K05794	209.0
K05795	2132.0
K05796	216.0
K05797	0.0
K05790	204.0
K05791	92.0
K05792	93.0
K05793	99.0
K05798	202.0
K05799	3510.0
K01474	2.0
K01477	1.0
K01476	1503.0
K01471	0.0
K01470	2928.0
K01473	2.0
K13039	0.0
K01479	203.0
K01478	78.0
K05570	45.0
K05571	46.0
K05572	0.0
K05573	0.0
K02078	19075.0
K02079	107.0
K05576	0.0
K02074	261.0
K02075	264.0
K02076	39.0
K02077	297.0
K02071	3941.0
K02072	4025.0
K02073	4759.0
K03309	255.0
K03308	12920.0
K03305	6037.0
K03304	101.0
K03307	8573.0
K03306	2148.0
K03301	0.0
K03300	156.0
K03303	1862.0
K03302	0.0
K06173	10245.0
K06175	225.0
K06174	0.0
K06177	7573.0
K06176	216.0
K06179	3575.0
K07680	0.0
K03867	0.0
K03838	24.0
K12053	0.0
K11618	34.0
K11619	0.0
K11614	192.0
K11615	0.0
K11616	82.0
K11617	23.0
K11610	0.0
K11611	0.0
K11960	0.0
K11961	3.0
K02836	8112.0
K10565	0.0
K10564	0.0
K02837	7633.0
K10561	124.0
K10560	107.0
K10563	3145.0
K10562	9.0
K02838	8113.0
K06858	202.0
K02839	230.0
K06859	849.0
K12700	11.0
K07558	0.0
K07559	310.0
K07228	0.0
K07229	203.0
K07226	7.0
K07224	190.0
K07225	201.0
K07222	6.0
K07223	773.0
K07220	1811.0
K07221	3947.0
K10709	199.0
K10708	3.0
K10701	1.0
K10703	0.0
K10702	0.0
K10704	0.0
K05984	98.0
K07537	0.0
K08652	0.0
K08651	0.0
K08658	0.0
K08659	235.0
K05982	210.0
K07451	0.0
K07453	0.0
K07452	0.0
K07455	556.0
K07454	101.0
K09707	137.0
K07457	14.0
K09706	262.0
K07104	19.0
K00029	4737.0
K00028	14.0
K00799	923.0
K00798	3265.0
K00797	2725.0
K00024	7152.0
K00795	850.0
K00026	0.0
K00021	0.0
K00020	310.0
K00023	16.0
K00022	0.0
K09017	316.0
K01269	3918.0
K09015	4626.0
K09014	5052.0
K09013	5882.0
K09011	2977.0
K09010	0.0
K01261	22.0
K01262	13687.0
K01263	14.0
K01264	0.0
K01265	13070.0
K01266	448.0
K09018	95.0
K08227	204.0
K08226	0.0
K08225	110.0
K08224	232.0
K08223	953.0
K08222	172.0
K08221	1.0
K00249	30.0
K01790	10026.0
K00241	4785.0
K00240	4982.0
K00243	6801.0
K00242	220.0
K00245	468.0
K00244	7648.0
K00247	220.0
K00246	467.0
K01795	876.0
K06983	0.0
K02799	24.0
K02798	347.0
K02791	977.0
K02790	116.0
K02793	1390.0
K02795	2546.0
K02794	2733.0
K02796	2287.0
K04564	4476.0
K04565	772.0
K04566	14.0
K04567	8235.0
K01040	39.0
K01041	2266.0
K04562	346.0
K04568	220.0
K01049	0.0
K02535	5168.0
K02242	196.0
K02536	5176.0
K02531	8.0
K02246	10.0
K02533	594.0
K02532	451.0
K02248	22.0
K02538	148.0
K00581	0.0
K13421	0.0
K01013	0.0
K15018	0.0
K15019	0.0
K03110	8112.0
K03111	17428.0
K03112	204.0
K03113	2784.0
K03116	5146.0
K03117	526.0
K03118	5184.0
K03119	120.0
K10919	0.0
K12552	0.0
K12553	0.0
K12551	0.0
K12556	20.0
K12554	22.0
K12555	48.0
K06892	92.0
K06893	83.0
K06890	3656.0
K06891	1658.0
K06896	7547.0
K06897	1271.0
K06894	957.0
K06895	4589.0
K10954	1.0
K10956	0.0
K06899	220.0
K06328	123.0
K06329	0.0
K10952	0.0
K10953	0.0
K11395	0.0
K11391	33.0
K11390	0.0
K11392	127.0
K00499	1.0
K00494	96.0
K00495	0.0
K00496	80.0
K00491	0.0
K00492	13.0
K00493	0.0
K13591	0.0
K01467	4166.0
K13593	0.0
K13592	0.0
K04021	11.0
K04020	11.0
K04023	698.0
K04022	3.0
K04025	3.0
K04024	349.0
K04027	66.0
K04026	52.0
K04029	406.0
K04028	477.0
K07055	0.0
K07054	225.0
K07057	372.0
K07056	11475.0
K07051	0.0
K07050	2602.0
K07053	5124.0
K07052	10399.0
K07059	0.0
K07058	7362.0
K10040	400.0
K10041	764.0
K10046	0.0
K04799	0.0
K04798	0.0
K04793	0.0
K04792	0.0
K04791	0.0
K04790	0.0
K04797	0.0
K04796	0.0
K04795	0.0
K04794	52.0
K13638	206.0
K13639	123.0
K13634	233.0
K13635	124.0
K13636	108.0
K13637	42.0
K13630	29.0
K13631	33.0
K13632	33.0
K13633	9.0
K02042	482.0
K05778	26.0
K05779	26.0
K05776	2690.0
K05541	228.0
K05774	123.0
K05775	114.0
K05772	65.0
K05773	63.0
K05540	1062.0
K01459	0.0
K01458	3.0
K01457	101.0
K01455	7.0
K01454	0.0
K01453	0.0
K01452	249.0
K01451	1949.0
K01450	0.0
K05518	0.0
K08070	459.0
K08071	0.0
K05516	4312.0
K08077	4.0
K05515	7803.0
K13093	0.0
K11783	0.0
K12949	0.0
K12945	36.0
K12944	3.0
K12941	372.0
K12940	1048.0
K12943	109.0
K12942	3969.0
K14728	0.0
K14727	19.0
K11785	0.0
K00108	220.0
K13890	432.0
K13891	427.0
K13892	356.0
K13893	121.0
K13894	121.0
K13895	121.0
K13896	120.0
K06159	116.0
K06158	10497.0
K06153	10110.0
K06152	147.0
K06151	147.0
K06157	2.0
K06156	204.0
K06155	131.0
K06154	0.0
K03327	9579.0
K03326	1564.0
K03325	590.0
K03324	10965.0
K03322	4118.0
K03321	3923.0
K03320	1301.0
K03329	19.0
K03328	3595.0
K04802	0.0
K04801	0.0
K04800	0.0
K11948	0.0
K01505	2.0
K04756	0.0
K11940	204.0
K11941	117.0
K11942	9.0
K11943	0.0
K11944	0.0
K01507	8803.0
K11946	0.0
K11947	0.0
K01506	26.0
K01501	292.0
K01500	119.0
K01503	0.0
K06714	84.0
K04750	282.0
K12789	0.0
K12788	0.0
K11526	0.0
K10810	0.0
K11522	0.0
K11523	0.0
K08675	0.0
K08676	2972.0
K08677	2.0
K08679	0.0
K11521	0.0
K10547	308.0
K10546	499.0
K10545	265.0
K10544	136.0
K10543	288.0
K10542	2352.0
K10541	2368.0
K10540	2918.0
K10549	50.0
K10548	308.0
K14630	0.0
K11529	0.0
K00007	27.0
K00005	1378.0
K13444	0.0
K00003	5117.0
K00002	53.0
K00001	3486.0
K01186	3804.0
K00009	178.0
K00008	3254.0
K10726	0.0
K10725	0.0
K08246	0.0
K00263	2.0
K00262	10878.0
K00261	114.0
K00260	5.0
K00266	25459.0
K00265	5610.0
K01200	4065.0
K01201	1689.0
K01206	18115.0
K01207	2915.0
K01205	3893.0
K01208	0.0
K01209	10185.0
K06167	4718.0
K00917	623.0
K00912	5167.0
K00919	8090.0
K02519	7877.0
K02518	7968.0
K02517	5389.0
K02511	174.0
K02510	299.0
K13409	0.0
K13408	0.0
K03179	407.0
K03170	0.0
K03177	8112.0
K12574	3261.0
K12570	0.0
K12573	7878.0
K11009	0.0
K11008	0.0
K11005	0.0
K11004	0.0
K11007	0.0
K11006	0.0
K11003	0.0
K08296	249.0
K08297	3.0
K08295	0.0
K02634	0.0
K02635	0.0
K10622	0.0
K07693	2.0
K07692	0.0
K07691	0.0
K07690	21.0
K07697	0.0
K07696	23.0
K07695	0.0
K07694	135.0
K07699	2809.0
K07698	0.0
K07079	5448.0
K07078	2086.0
K07077	0.0
K07076	169.0
K07075	2087.0
K07074	196.0
K07073	0.0
K07072	0.0
K07071	746.0
K07070	205.0
K14584	0.0
K11620	0.0
K09190	0.0
K11623	0.0
K05759	0.0
K08589	0.0
K11625	0.0
K11995	0.0
K01439	3552.0
K01438	3311.0
K01431	0.0
K01430	178.0
K01433	2296.0
K01432	0.0
K01434	5.0
K01437	0.0
K01436	1491.0
K05539	423.0
K14520	0.0
K12963	178.0
K12962	181.0
K12961	204.0
K12960	2306.0
K14749	0.0
K14748	0.0
K02972	7.0
K14743	0.0
K14742	3276.0
K14745	0.0
K14744	284.0
K14747	0.0
K14746	0.0
K02167	205.0
K02164	2.0
K02160	3202.0
K02168	320.0
K02169	2695.0
K10931	0.0
K03341	0.0
K03340	5740.0
K03343	0.0
K03342	32.0
K03346	145.0
K12299	6.0
K12291	31.0
K12290	113.0
K12293	1.0
K12292	2.0
K12295	0.0
K12294	1.0
K12297	221.0
K12368	223.0
K11922	196.0
K11923	204.0
K11920	0.0
K11921	1131.0
K11926	204.0
K11927	2603.0
K11924	122.0
K11925	204.0
K11928	2701.0
K13181	0.0
K13219	0.0
K07262	412.0
K07263	7494.0
K07260	1688.0
K07261	131.0
K07266	63.0
K07267	108.0
K07264	267.0
K07265	62.0
K07268	14.0
K07269	204.0
K01155	3586.0
K04478	0.0
K04479	0.0
K10528	0.0
K14952	0.0
K07486	607.0
K07487	170.0
K07484	3030.0
K07485	3.0
K07482	13.0
K07483	5904.0
K07480	549.0
K07481	905.0
K07488	7.0
K07489	179.0
K11210	0.0
K11211	15.0
K11212	0.0
K11214	136.0
K11216	93.0
K06300	0.0
K00061	0.0
K00060	383.0
K06301	0.0
K00065	518.0
K00064	0.0
K00067	9829.0
K00066	3.0
K00069	0.0
K00068	274.0
K06304	0.0
K08262	0.0
K08261	0.0
K08260	0.0
K08265	0.0
K08264	0.0
K00288	0.0
K00285	321.0
K00284	2502.0
K00287	7823.0
K00286	6423.0
K00281	2463.0
K00280	0.0
K00283	2027.0
K00282	2027.0
K08088	22.0
K14198	0.0
K14199	0.0
K03452	0.0
K14194	0.0
K14195	0.0
K14196	0.0
K14197	0.0
K14192	0.0
K14193	0.0
K01880	7411.0
K01881	8205.0
K01883	8114.0
K01885	8171.0
K04618	0.0
K01887	8101.0
K01224	2957.0
K01889	8120.0
K01226	202.0
K01227	31.0
K01220	270.0
K01222	816.0
K01223	4574.0
K02759	1669.0
K02755	6.0
K02757	3399.0
K02756	5.0
K14998	0.0
K02750	449.0
K02753	131.0
K02752	22.0
K00939	8125.0
K00938	24.0
K00937	7888.0
K00936	10987.0
K00935	2.0
K00934	0.0
K00933	0.0
K00932	114.0
K00931	6186.0
K00930	12045.0
K01089	6217.0
K01080	0.0
K01081	4176.0
K01082	0.0
K01083	12.0
K01084	0.0
K01085	215.0
K01087	37.0
K02571	0.0
K02570	255.0
K02573	379.0
K02572	188.0
K02575	245.0
K02574	500.0
K07780	0.0
K03488	1203.0
K03489	123.0
K03482	109.0
K03483	60.0
K03480	1882.0
K03481	434.0
K03486	106.0
K03487	117.0
K03484	2933.0
K03485	199.0
K02287	0.0
K02286	0.0
K02285	0.0
K02284	0.0
K02283	3050.0
K02282	200.0
K02281	192.0
K02280	199.0
K02289	0.0
K02288	0.0
K03626	0.0
K03627	0.0
K03624	10012.0
K03625	8111.0
K03151	3111.0
K03620	441.0
K03153	12.0
K08869	0.0
K03628	7292.0
K03629	7852.0
K09738	0.0
K09739	0.0
K09736	0.0
K09737	0.0
K09735	0.0
K09732	0.0
K09733	0.0
K09730	0.0
K09731	0.0
K09888	7234.0
K09889	479.0
K09880	115.0
K09882	22.0
K09883	0.0
K09884	0.0
K09887	0.0
K11027	0.0
K11026	0.0
K11025	0.0
K11024	0.0
K07679	107.0
K07678	117.0
K11021	4.0
K11020	0.0
K07675	216.0
K07674	315.0
K07676	204.0
K07671	0.0
K07670	1.0
K07673	404.0
K07672	0.0
K01117	0.0
K12048	0.0
K07019	629.0
K07018	13.0
K07011	12104.0
K07010	1479.0
K07013	56.0
K07012	2845.0
K07015	2653.0
K07014	511.0
K07017	2238.0
K07016	348.0
K10084	0.0
K08372	31.0
K05884	24.0
K05885	1609.0
K05886	12.0
K05887	193.0
K05880	189.0
K05881	189.0
K05882	80.0
K05883	0.0
K08902	0.0
K05739	13.0
K05888	0.0
K05889	0.0
K08903	0.0
K00547	357.0
K00544	0.0
K00545	0.0
K00542	0.0
K00543	0.0
K00540	15158.0
K00548	7828.0
K00549	1050.0
K01145	0.0
K01412	0.0
K01147	479.0
K01417	1004.0
K00038	0.0
K01143	2.0
K01142	7990.0
K01419	471.0
K00788	8973.0
K00789	9327.0
K12502	0.0
K14762	116.0
K14761	3348.0
K06195	218.0
K03819	30.0
K03818	1453.0
K03814	4155.0
K03817	232.0
K03816	6427.0
K03811	4418.0
K03810	132.0
K03813	306.0
K11908	1.0
K11909	89.0
K11904	331.0
K11905	152.0
K11906	128.0
K11907	249.0
K11900	258.0
K11901	255.0
K11902	30.0
K11903	393.0
K10986	3.0
K13238	0.0
K13239	0.0
K13797	0.0
K07248	3219.0
K13796	7.0
K07244	0.0
K07245	211.0
K07246	229.0
K07240	14899.0
K07241	99.0
K07242	0.0
K07243	235.0
K01268	0.0
K05296	0.0
K02821	837.0
K09016	95.0
K09945	92.0
K09944	0.0
K09947	0.0
K09946	104.0
K09941	10.0
K09940	264.0
K09943	1.0
K09942	1.0
K09949	179.0
K09948	1.0
K10851	1.0
K10850	0.0
K03666	885.0
K03667	471.0
K03196	281.0
K03665	7957.0
K11275	0.0
K06012	2718.0
K00048	3093.0
K10857	117.0
K09773	523.0
K00043	0.0
K00042	678.0
K00041	2776.0
K00040	2193.0
K00046	5430.0
K00733	0.0
K00044	0.0
K06011	0.0
K09012	0.0
K06016	783.0
K06017	0.0
K06014	0.0
K06015	232.0
K06019	126.0
K01075	201.0
K12221	0.0
K06444	0.0
K04632	0.0
K14977	269.0
K14974	81.0
K00958	46.0
K00951	12853.0
K00950	8568.0
K00952	59.0
K00955	51.0
K00954	8129.0
K00957	4989.0
K00956	4931.0
K00590	175.0
K02777	861.0
K02775	2725.0
K02774	674.0
K02773	669.0
K02771	269.0
K02770	3398.0
K02779	304.0
K02778	115.0
K01606	0.0
K01607	3967.0
K01604	0.0
K01605	0.0
K01602	7.0
K01601	16.0
K03750	1519.0
K01609	4922.0
K02553	230.0
K02804	900.0
K02551	6079.0
K02806	777.0
K02557	3283.0
K02800	443.0
K05275	0.0
K02802	22.0
K13300	0.0
K02558	515.0
K02809	25.0
K02808	0.0
K03600	425.0
K03601	7962.0
K03602	8041.0
K03603	219.0
K03604	323.0
K03605	311.0
K03606	5223.0
K03607	222.0
K03608	2253.0
K03609	3179.0
K06078	204.0
K06079	1811.0
K09710	7930.0
K09711	0.0
K09712	110.0
K06073	202.0
K06074	202.0
K06075	485.0
K06076	3907.0
K06077	241.0
K06382	2455.0
K06383	516.0
K06380	0.0
K06381	2930.0
K06386	1.0
K06387	1039.0
K06384	150.0
K06385	2612.0
K06388	0.0
K06389	0.0
K12466	0.0
K12468	0.0
K07657	466.0
K07656	0.0
K07655	0.0
K07654	1.0
K07653	0.0
K07652	211.0
K07651	0.0
K07650	232.0
K07659	410.0
K07658	3554.0
K11041	139.0
K11040	0.0
K11043	0.0
K11042	0.0
K11045	0.0
K11044	0.0
K11047	0.0
K11046	0.0
K11049	124.0
K11048	0.0
K07387	3605.0
K07386	5867.0
K06926	7215.0
K06927	329.0
K06924	0.0
K06925	8110.0
K06922	0.0
K06923	2705.0
K06920	5116.0
K06921	8911.0
K06928	24.0
K06929	516.0
K07033	2193.0
K07032	210.0
K07031	373.0
K07030	2822.0
K07037	4819.0
K07035	2600.0
K07034	380.0
K07039	242.0
K07038	475.0
K10829	0.0
K00384	11399.0
K00385	360.0
K00386	0.0
K00387	0.0
K00380	145.0
K00381	230.0
K00382	6950.0
K00383	253.0
K00389	157.0
K01387	0.0
K01385	0.0
K01389	0.0
K09158	435.0
K09159	233.0
K09156	0.0
K09157	3681.0
K09154	5.0
K09155	2344.0
K09152	0.0
K09153	488.0
K09150	0.0
K09151	68.0
K05970	10247.0
K05714	3.0
K05715	0.0
K05710	86.0
K05711	0.0
K05712	12.0
K05713	2.0
K00560	7304.0
K00561	1238.0
K00563	825.0
K00564	827.0
K00566	12859.0
K00567	6538.0
K00568	444.0
K00569	4.0
K05575	0.0
K01169	30.0
K01167	11.0
K01166	0.0
K05577	3.0
K01163	3901.0
K01161	0.0
K01160	196.0
K05578	0.0
K05579	0.0
K08092	219.0
K08093	144.0
K08094	335.0
K08095	0.0
K08096	0.0
K08097	1.0
K02254	0.0
K02255	30.0
K01743	0.0
K02251	0.0
K02061	2.0
K01741	0.0
K02060	2.0
K00114	12.0
K02122	2818.0
K02123	5240.0
K02120	5220.0
K02121	5386.0
K02124	5108.0
K03837	267.0
K03836	1.0
K03835	292.0
K03834	237.0
K03833	636.0
K03832	10566.0
K03831	232.0
K03830	442.0
K00443	0.0
K03839	6668.0
K02067	492.0
K10189	475.0
K13038	15129.0
K13787	133.0
K13788	269.0
K13789	23023.0
K10188	637.0
K12255	0.0
K12254	0.0
K12257	6594.0
K12256	7.0
K12251	6102.0
K12250	0.0
K12253	0.0
K12252	0.0
K13252	27.0
K13256	425.0
K13255	34.0
K12079	0.0
K12078	0.0
K12071	196.0
K12070	1.0
K12073	0.0
K12072	83.0
K09912	203.0
K06236	0.0
K06237	0.0
K05519	0.0
K09914	212.0
K11788	0.0
K11782	0.0
K11780	0.0
K11781	0.0
K11787	0.0
K11784	0.0
K11530	90.0
K12787	0.0
K12786	0.0
K12785	0.0
K12784	0.0
K06718	0.0
K09969	222.0
K09968	5.0
K09967	195.0
K09966	4.0
K09965	1.0
K09964	6.0
K09963	454.0
K09962	93.0
K09961	162.0
K09960	70.0
K11527	1823.0
K11524	0.0
K11525	0.0
K11250	391.0
K11253	0.0
K11258	219.0
K11528	0.0
K00713	0.0
K00712	1255.0
K10780	0.0
K10783	116.0
K10125	7.0
K10124	91.0
K10126	7.0
K10121	113.0
K10123	0.0
K10122	113.0
K04652	2385.0
K04653	1008.0
K04651	1119.0
K04656	821.0
K04654	823.0
K04655	1015.0
K00973	9836.0
K00972	120.0
K00971	10495.0
K00970	3651.0
K00975	8369.0
K00974	10292.0
K00979	5316.0
K00978	1951.0
K14954	0.0
K14955	0.0
K14956	0.0
K06178	3235.0
K01596	55.0
K01597	35.0
K01594	0.0
K01595	258.0
K01592	0.0
K01593	80.0
K01590	126.0
K01591	8114.0
K01598	21.0
K01599	3811.0
K02711	0.0
K02710	0.0
K02713	0.0
K02712	0.0
K02714	0.0
K02717	0.0
K02716	0.0
K02719	0.0
K02718	0.0
K03449	504.0
K03446	531.0
K03444	1701.0
K03445	49.0
K03442	6516.0
K01620	5560.0
K01621	24.0
K01622	0.0
K01623	3754.0
K01624	11483.0
K01625	10176.0
K01626	3252.0
K01627	5213.0
K01628	1579.0
K01629	2756.0
K05299	0.0
K02829	0.0
K02828	0.0
K02827	0.0
K02826	0.0
K02825	306.0
K02824	4712.0
K02823	7681.0
K02822	682.0
K03198	254.0
K03199	236.0
K03668	567.0
K03669	119.0
K03190	178.0
K03191	110.0
K03660	2866.0
K03194	34.0
K03195	238.0
K03664	8115.0
K03197	235.0
K09772	3233.0
K06013	265.0
K09770	151.0
K09771	211.0
K09776	0.0
K09777	2563.0
K09774	434.0
K09775	765.0
K09778	188.0
K09779	1321.0
K06269	0.0
K06323	0.0
K11624	0.0
K02991	0.0
K02990	8110.0
K02624	134.0
K02240	250.0
K08282	83.0
K12440	0.0
K12441	0.0
K12442	0.0
K12443	0.0
K12444	0.0
K12445	0.0
K12449	0.0
K02247	0.0
K07637	205.0
K07636	11388.0
K07639	118.0
K07638	412.0
K11069	4609.0
K11068	5718.0
K11063	0.0
K11062	0.0
K11061	0.0
K11060	0.0
K11066	372.0
K11065	3621.0
K06900	0.0
K06901	6003.0
K06902	747.0
K06903	341.0
K06904	581.0
K06905	470.0
K06906	329.0
K06907	687.0
K06908	521.0
K06909	230.0
K10821	0.0
K05905	23.0
K05904	0.0
K05906	0.0
K05900	0.0
K05903	108.0
K01406	80.0
K05909	0.0
K05908	0.0
K00368	11.0
K00369	0.0
K00366	333.0
K00367	0.0
K00364	338.0
K00365	0.0
K00362	240.0
K00363	125.0
K00360	0.0
```
