## Extended Data File 1 for "Diet induces reproducible alterations in the mouse and human gut microbiome": SRS3574359_SRR7556014.picrust

```
# Constructed from biom file
#OTU ID	SRR7556014
K01365	0.0
K01364	0.0
K01361	2.0
K01360	0.0
K01362	21898.0
K02249	0.0
K05841	0.0
K05844	9.0
K05845	79.0
K05846	2474.0
K05847	5929.0
K00508	5.0
K00500	2.0
K00507	128.0
K00504	0.0
K00505	0.0
K12521	0.0
K01101	5256.0
K01103	503.0
K12520	0.0
K01104	43460.0
K05592	17442.0
K05593	356.0
K05590	1.0
K05591	7.0
K05596	6.0
K05597	0.0
K05594	4.0
K05595	32251.0
K05599	0.0
K11964	0.0
K11962	0.0
K14540	10983.0
K12529	0.0
K12528	0.0
K06353	0.0
K02456	1968.0
K02457	7.0
K02454	642.0
K02455	379.0
K02452	2.0
K02453	1202.0
K02450	5.0
K02103	6040.0
K08138	10941.0
K02108	24016.0
K02109	20733.0
K02458	7.0
K02459	7.0
K08137	5.0
K03851	251.0
K03850	0.0
K03852	1.0
K03855	862.0
K03856	12134.0
K13018	0.0
K13019	974.0
K13010	28.0
K13011	0.0
K13012	593.0
K13013	0.0
K13014	5.0
K13015	17.0
K13016	1000.0
K13017	4.0
K08566	0.0
K08567	1928.0
K13274	0.0
K13275	0.0
K13276	0.0
K13277	0.0
K03275	5.0
K03274	1810.0
K03277	0.0
K03276	0.0
K03271	5674.0
K03270	13596.0
K03273	3051.0
K03272	2123.0
K03279	0.0
K03278	0.0
K11022	0.0
K12277	0.0
K12276	0.0
K12270	16.0
K11058	0.0
K12279	0.0
K12278	0.0
K07557	0.0
K07550	0.0
K07552	8777.0
K06319	0.0
K09909	0.0
K09908	5.0
K12051	0.0
K12050	0.0
K12057	9.0
K12056	9.0
K06221	4795.0
K09900	5.0
K09903	23745.0
K09902	6.0
K09904	5.0
K09907	5.0
K09906	6.0
K11501	0.0
K03234	0.0
K00773	22507.0
K00772	1303.0
K00777	0.0
K00776	0.0
K06313	24.0
K06315	0.0
K05574	0.0
K10201	820.0
K07176	0.0
K07177	16.0
K07174	0.0
K07175	13511.0
K07172	4414.0
K07173	16349.0
K07170	11205.0
K07171	22001.0
K07178	8.0
K07179	0.0
K00195	0.0
K00194	810.0
K00197	827.0
K00196	0.0
K00191	0.0
K00190	0.0
K00193	0.0
K00192	0.0
K00198	4624.0
K06405	10342.0
K10109	4490.0
K10108	5339.0
K10107	251.0
K01828	1.0
K01829	8.0
K01826	6.0
K01825	20.0
K01822	704.0
K01823	213.0
K01820	372.0
K01821	310.0
K00999	0.0
K00998	17269.0
K00995	25371.0
K00997	2412.0
K00996	1181.0
K00991	25785.0
K00990	994.0
K00992	2.0
K11028	0.0
K02622	12553.0
K02625	0.0
K03564	18064.0
K13489	120.0
K13488	125.0
K13483	0.0
K13482	5.0
K13481	5.0
K13480	251.0
K13487	120.0
K13486	120.0
K14680	0.0
K14681	0.0
K14682	132.0
K08358	10.0
K08357	23.0
K08356	0.0
K08355	0.0
K03469	27351.0
K03462	0.0
K03464	0.0
K03465	993.0
K03466	22642.0
K01648	0.0
K01649	23276.0
K01643	3623.0
K01640	958.0
K01641	23.0
K01646	2010.0
K01647	27341.0
K01644	5246.0
K02597	11.0
K02626	1215.0
K02595	5.0
K02594	137.0
K02593	5.0
K02592	37.0
K02591	161.0
K02590	269.0
K02598	3140.0
K02849	986.0
K14061	3.0
K14062	1.0
K14063	4.0
K14064	4.0
K14065	0.0
K14067	0.0
K02841	993.0
K02840	0.0
K02843	5958.0
K02844	375.0
K02847	5.0
K02846	4.0
K02102	788.0
K09758	10098.0
K06039	6.0
K06034	0.0
K06036	6.0
K06037	0.0
K06032	0.0
K01581	2495.0
K02702	0.0
K02659	7.0
K13490	130.0
K13491	125.0
K03644	11165.0
K03645	5.0
K03646	1139.0
K03647	73.0
K03640	4245.0
K03641	1126.0
K03642	3503.0
K03643	875.0
K03648	26783.0
K03649	29.0
K06694	0.0
K11814	0.0
K12428	0.0
K12429	0.0
K12422	0.0
K12423	0.0
K12420	0.0
K12421	0.0
K12426	0.0
K12427	0.0
K12424	0.0
K12425	0.0
K07349	6.0
K07348	1.0
K05380	0.0
K07345	15.0
K07344	251.0
K07347	23.0
K07346	11.0
K07341	730.0
K07340	257.0
K07343	893.0
K07342	0.0
K06968	376.0
K06969	26579.0
K06962	1170.0
K06963	0.0
K06960	11387.0
K06961	0.0
K06966	20951.0
K06967	10445.0
K06964	0.0
K06965	0.0
K08995	121.0
K08994	7.0
K08997	0.0
K08996	5.0
K08990	5.0
K08993	5.0
K08992	5.0
K08999	11245.0
K08998	22524.0
K08344	5.0
K08345	0.0
K08346	0.0
K14940	0.0
K02724	0.0
K08349	0.0
K11815	0.0
K05929	0.0
K05928	120.0
K05927	0.0
K05924	0.0
K05922	0.0
K05921	17.0
K00349	11478.0
K00698	0.0
K00340	9913.0
K00341	9911.0
K00690	580.0
K00343	9911.0
K00344	272.0
K00697	8561.0
K00346	11474.0
K00347	11478.0
K09116	180.0
K09117	22265.0
K05337	2332.0
K09118	2.0
K09119	0.0
K02106	1440.0
K05823	16.0
K05820	11.0
K05826	0.0
K05827	0.0
K02100	0.0
K02101	0.0
K00524	0.0
K00525	24382.0
K00526	10473.0
K00527	36585.0
K00520	235.0
K00522	0.0
K00523	6.0
K02451	1.0
K00528	14552.0
K00529	4.0
K00025	120.0
K14215	0.0
K14213	0.0
K03453	21032.0
K00796	20351.0
K05339	0.0
K00027	11344.0
K00794	16696.0
K00793	16606.0
K01347	0.0
K01346	0.0
K01344	0.0
K01343	0.0
K00791	34826.0
K01340	0.0
K00790	25771.0
K02694	0.0
K02696	0.0
K02697	0.0
K02690	0.0
K02691	8.0
K02692	0.0
K02693	0.0
K02698	0.0
K02699	0.0
K00836	4.0
K00837	13785.0
K00835	124.0
K00832	1807.0
K00833	15538.0
K00830	10.0
K00831	22776.0
K00839	168.0
K04335	0.0
K04334	0.0
K01120	124.0
K01126	35198.0
K04333	0.0
K01129	21841.0
K01128	28.0
K04339	0.0
K04338	0.0
K02470	33091.0
K02471	1905.0
K02472	7378.0
K02473	0.0
K02474	9148.0
K02475	0.0
K02476	0.0
K02477	15963.0
K02478	544.0
K02479	120.0
K09019	0.0
K01267	8897.0
K13074	0.0
K13075	0.0
K11441	0.0
K14055	5.0
K13299	0.0
K13292	13302.0
K14057	0.0
K14056	7.0
K02856	9036.0
K02585	124.0
K12211	0.0
K12210	0.0
K12213	0.0
K12212	0.0
K12215	0.0
K02854	0.0
K12217	0.0
K12216	0.0
K12219	0.0
K12218	0.0
K02855	0.0
K08692	0.0
K08693	0.0
K08690	0.0
K08691	0.0
K08696	0.0
K08697	0.0
K11748	124.0
K11749	23146.0
K11746	4.0
K11747	5.0
K11744	123.0
K11745	124.0
K11742	259.0
K11743	355.0
K11740	14.0
K11741	8248.0
K13920	2688.0
K13921	2.0
K13922	3681.0
K13923	0.0
K13924	17.0
K13925	0.0
K13926	127.0
K13927	1649.0
K13928	0.0
K13929	2.0
K09923	5.0
K09922	13012.0
K06201	19211.0
K06200	8475.0
K06207	23424.0
K06206	2648.0
K06205	5.0
K09924	1560.0
K09929	1.0
K06208	7.0
K00759	13381.0
K00758	6.0
K00752	115.0
K00757	18974.0
K00756	3911.0
K00754	36935.0
K06001	12186.0
K05557	0.0
K09766	72.0
K05554	0.0
K07475	0.0
K07150	3780.0
K07151	0.0
K07152	8.0
K07153	11.0
K07154	26146.0
K07155	0.0
K07156	5.0
K07157	7.0
K07406	5124.0
K07407	43046.0
K07404	2180.0
K07405	11731.0
K07402	13794.0
K07403	2632.0
K07400	6.0
K07401	5.0
K01808	23492.0
K01809	20291.0
K01800	1.0
K01801	0.0
K01802	28242.0
K01803	24133.0
K01804	14782.0
K01805	11204.0
K01807	5880.0
K09718	0.0
K14668	0.0
K14669	0.0
K14666	0.0
K14667	0.0
K01664	31.0
K01665	11284.0
K01666	1165.0
K01667	3063.0
K01660	0.0
K01661	11192.0
K01662	34815.0
K01663	9.0
K01668	581.0
K01669	138.0
K02863	23743.0
K02862	0.0
K02860	23367.0
K02867	23745.0
K02866	0.0
K02864	20020.0
K02869	0.0
K05362	15.0
K05365	21.0
K03402	21502.0
K03403	4.0
K03400	0.0
K03406	12492.0
K03407	1859.0
K03404	305.0
K03405	305.0
K03408	2414.0
K03409	135.0
K02315	22240.0
K02314	30608.0
K02317	0.0
K02316	24946.0
K02313	23423.0
K02312	3694.0
K02319	0.0
K12405	0.0
K12152	5.0
K12151	0.0
K07091	875.0
K07090	14476.0
K07093	134.0
K07092	0.0
K07095	34043.0
K07094	1.0
K07097	0.0
K07096	251.0
K07099	2625.0
K07098	45536.0
K11175	23512.0
K11174	0.0
K11177	0.0
K11176	0.0
K11173	0.0
K11179	282.0
K11178	0.0
K00322	10.0
K00320	212.0
K00321	0.0
K00326	0.0
K00324	28.0
K00325	13.0
K00329	256.0
K05945	6038.0
K05944	4.0
K05947	0.0
K05946	23907.0
K06944	0.0
K06945	0.0
K06946	6.0
K06415	26.0
K06940	8929.0
K06941	25633.0
K06942	23743.0
K06943	0.0
K10806	18.0
K10807	1.0
K10804	515.0
K10805	6.0
K06948	614.0
K06949	25589.0
K06418	58.0
K09138	59.0
K09139	0.0
K09134	188.0
K09135	0.0
K09136	148.0
K09137	19.0
K09130	0.0
K09131	137.0
K09132	1458.0
K09133	864.0
K05808	22974.0
K05809	5.0
K05804	141.0
K05805	1124.0
K05806	0.0
K05807	12606.0
K05800	2455.0
K05801	7153.0
K05802	9.0
K05803	5.0
K01044	1.0
K01045	0.0
K01046	713.0
K02068	3639.0
K04561	2.0
K01042	2864.0
K05568	1505.0
K05567	232.0
K14273	0.0
K14275	0.0
K14274	88.0
K02062	5.0
K05245	0.0
K05564	6.0
K01048	1072.0
K02066	13030.0
K01322	3248.0
K01325	0.0
K02065	13030.0
K01326	0.0
K05560	6.0
K02243	79.0
K08930	0.0
K02679	5.0
K02676	7.0
K02674	7.0
K02675	0.0
K02672	12.0
K02241	59.0
K02670	17.0
K02671	17.0
K00810	0.0
K00811	12153.0
K00812	12109.0
K00813	540.0
K00814	0.0
K00817	26229.0
K00818	11894.0
K00819	6757.0
K02530	76.0
K02245	79.0
K02244	16.0
K01499	0.0
K01498	0.0
K01493	23560.0
K01492	8199.0
K01491	52057.0
K01497	1460.0
K01496	658.0
K01495	18404.0
K01494	350.0
K02418	443.0
K02419	624.0
K14492	0.0
K02412	600.0
K02413	598.0
K02410	624.0
K02411	297.0
K02416	624.0
K02417	1461.0
K02414	97.0
K02415	264.0
K00120	0.0
K00121	146.0
K00430	0.0
K13058	120.0
K13059	0.0
K13727	0.0
K13057	0.0
K13722	0.0
K13051	6381.0
K13052	6216.0
K00435	0.0
K12054	0.0
K03239	0.0
K03238	0.0
K03231	0.0
K03230	373.0
K03232	0.0
K12059	0.0
K03237	0.0
K03236	0.0
K12058	1.0
K12239	4.0
K12238	0.0
K12235	0.0
K12234	631.0
K13942	0.0
K13940	12606.0
K13941	0.0
K12097	0.0
K12096	0.0
K12095	0.0
K12094	0.0
K12093	0.0
K12092	0.0
K12091	0.0
K12090	0.0
K12099	0.0
K12098	0.0
K06356	0.0
K05992	0.0
K03540	0.0
K06331	2392.0
K06330	806.0
K07138	20192.0
K07139	21642.0
K11811	1.0
K07132	8182.0
K07133	74670.0
K07130	5370.0
K07131	0.0
K07137	32813.0
K07134	0.0
K07135	0.0
K01860	0.0
K01866	23745.0
K01867	23746.0
K01865	152.0
K01868	23959.0
K01869	23745.0
K06140	126.0
K04766	0.0
K04767	269.0
K04764	4902.0
K04762	12474.0
K04763	25553.0
K04760	870.0
K04761	7449.0
K04768	0.0
K04769	14171.0
K08313	18.0
K08312	10.0
K08311	132.0
K08310	11.0
K08317	4.0
K08316	5550.0
K08315	21.0
K08314	2189.0
K05149	0.0
K08319	1.0
K08318	0.0
K06339	0.0
K14648	0.0
K14392	2461.0
K14393	136.0
K14645	1.0
K14647	0.0
K01689	32949.0
K01686	25454.0
K01687	31319.0
K01684	1356.0
K01685	17947.0
K01682	11.0
K01681	22769.0
K05308	0.0
K02889	0.0
K02888	23744.0
K02885	0.0
K02884	23745.0
K02887	23743.0
K02886	23743.0
K02881	23745.0
K02883	0.0
K13743	0.0
K02086	77.0
K02081	851.0
K02080	1212.0
K02083	984.0
K02082	578.0
K13831	0.0
K03428	4.0
K03429	1627.0
K03424	40618.0
K03935	0.0
K03932	240.0
K03933	5.0
K03930	244.0
K03931	10761.0
K02339	875.0
K02338	24251.0
K02337	23827.0
K02336	6.0
K02335	24068.0
K02334	5941.0
K02330	0.0
K03688	8405.0
K03689	0.0
K03680	89.0
K03683	11.0
K03684	162.0
K03685	23743.0
K03686	47473.0
K03687	17911.0
K07301	18030.0
K07300	9.0
K07303	11.0
K07302	11.0
K07305	139.0
K07304	5102.0
K07307	648.0
K07306	352.0
K07309	22.0
K07308	370.0
K02617	4.0
K02610	5.0
K02963	23745.0
K02612	5.0
K02961	19269.0
K09686	70769.0
K09687	80017.0
K09684	207.0
K09685	61.0
K09682	0.0
K09683	0.0
K09680	7607.0
K09681	0.0
K09688	251.0
K09689	251.0
K05962	5.0
K05961	0.0
K05967	8.0
K05966	15.0
K11159	0.0
K05964	9.0
K05968	0.0
K11152	0.0
K00309	0.0
K00658	9325.0
K00304	0.0
K00305	0.0
K00654	0.0
K00655	34636.0
K00652	26763.0
K00301	0.0
K00302	3796.0
K00303	263.0
K10828	0.0
K06431	0.0
K06432	0.0
K06433	0.0
K06434	0.0
K06436	166.0
K06437	0.0
K10820	94.0
K06439	0.0
K10822	0.0
K10823	0.0
K10826	0.0
K09167	2267.0
K06322	0.0
K14117	0.0
K14259	0.0
K14257	4.0
K01308	197.0
K01303	537.0
K01301	0.0
K01305	7030.0
K01304	730.0
K02658	7.0
K00672	0.0
K02650	394.0
K02651	6284.0
K02652	2645.0
K02653	3000.0
K02654	17237.0
K05687	0.0
K02656	11.0
K05685	261.0
K00878	11069.0
K00879	5322.0
K00872	2898.0
K00873	23473.0
K00870	0.0
K00876	36009.0
K00877	0.0
K00874	31321.0
K00875	0.0
K04487	23068.0
K04486	23138.0
K04485	23490.0
K04484	0.0
K04483	0.0
K04482	0.0
K04480	0.0
K04488	12128.0
K12049	0.0
K13693	0.0
K13706	0.0
K13694	11088.0
K13695	6.0
K05977	0.0
K09516	5948.0
K02434	15538.0
K02435	13300.0
K02436	22.0
K02437	12185.0
K05350	805.0
K02431	7636.0
K08100	0.0
K02433	15882.0
K02438	14208.0
K02439	813.0
K03745	259.0
K03744	17366.0
K03747	10.0
K03210	24380.0
K03217	23727.0
K03216	12257.0
K03215	871.0
K03742	13854.0
K03219	373.0
K03218	23706.0
K03749	11.0
K03748	2829.0
K02383	0.0
K06327	0.0
K06320	512.0
K07238	13328.0
K09479	0.0
K09478	0.0
K09475	4.0
K09474	4918.0
K09477	4.0
K09476	5.0
K09471	9.0
K09470	7.0
K09473	4.0
K09472	255.0
K07543	0.0
K06898	8915.0
K13967	0.0
K13963	3128.0
K07545	0.0
K00737	82.0
K05345	1.0
K11706	11.0
K11707	36.0
K11704	11.0
K11705	11.0
K11708	36.0
K11709	0.0
K05588	4.0
K07114	28242.0
K07443	12193.0
K07116	0.0
K07117	124.0
K07110	0.0
K07447	23730.0
K07112	6039.0
K07113	10.0
K07448	4653.0
K07118	4553.0
K07119	15.0
K10619	0.0
K10618	0.0
K10617	0.0
K10616	0.0
K01848	49.0
K01849	49.0
K01844	1428.0
K01845	3898.0
K01846	1620.0
K01847	23174.0
K01840	36870.0
K01841	901.0
K01842	0.0
K01843	12190.0
K06219	5.0
K10832	0.0
K05348	0.0
K14203	0.0
K08483	14984.0
K08482	124.0
K08481	9.0
K08480	0.0
K08485	5.0
K08484	9.0
K00464	0.0
K00467	0.0
K00466	0.0
K00461	0.0
K00460	0.0
K00463	0.0
K00462	912.0
K04509	0.0
K00469	0.0
K00468	0.0
K08645	0.0
K04744	1174.0
K01518	535.0
K01519	0.0
K04748	147.0
K04749	796.0
K01514	243.0
K01515	22428.0
K01512	6587.0
K01510	0.0
K14623	8101.0
K14626	0.0
K14627	0.0
K14628	0.0
K14629	0.0
K03918	2.0
K03919	6.0
K12372	5.0
K12373	91640.0
K12370	5.0
K12371	5.0
K02359	0.0
K02358	23321.0
K02351	0.0
K02352	0.0
K02355	43611.0
K02357	23741.0
K02356	23813.0
K13574	866.0
K13573	0.0
K13572	0.0
K13571	0.0
K13570	0.0
K12112	0.0
K12113	0.0
K12110	0.0
K12111	88.0
K07329	0.0
K07328	0.0
K07323	1126.0
K07322	21798.0
K07321	6116.0
K07320	875.0
K07327	0.0
K07326	36.0
K07325	0.0
K07324	0.0
K08163	1.0
K06180	65437.0
K06181	124.0
K06182	4172.0
K06183	15747.0
K06186	875.0
K06187	23743.0
K06188	4706.0
K06189	1126.0
K08359	1.0
K07589	4.0
K07588	11577.0
K07587	0.0
K07586	161.0
K07585	0.0
K07584	12921.0
K07583	0.0
K07582	0.0
K07581	0.0
K07580	0.0
K11139	0.0
K05989	32884.0
K05988	0.0
K05985	2310.0
K05987	0.0
K05986	120.0
K10843	0.0
K08354	10.0
K10844	24.0
K10848	0.0
K00673	123.0
K00674	2059.0
K00675	287.0
K00676	8265.0
K00677	24514.0
K06988	218.0
K06989	8221.0
K08351	4.0
K06980	994.0
K06981	0.0
K06982	0.0
K08350	1.0
K06984	0.0
K06985	6.0
K06986	0.0
K06987	2979.0
K02445	1530.0
K02444	2080.0
K00582	0.0
K00583	0.0
K00580	0.0
K02110	25042.0
K00586	0.0
K00587	0.0
K00584	0.0
K08921	0.0
K02441	45.0
K00588	778.0
K08922	0.0
K02440	3257.0
K00018	17959.0
K08923	0.0
K02443	8538.0
K00019	2.0
K02442	0.0
K08925	0.0
K08926	9.0
K08927	14.0
K03149	16286.0
K06604	0.0
K00015	2.0
K01989	15063.0
K00854	34472.0
K00855	15.0
K00856	1116.0
K00857	17347.0
K00850	66029.0
K00851	131.0
K00852	21857.0
K00853	663.0
K00858	23625.0
K00859	23231.0
K01181	7961.0
K01180	0.0
K01183	6885.0
K01182	19709.0
K01185	11919.0
K01184	0.0
K01187	80083.0
K01188	21191.0
K02596	22.0
K13766	4.0
K13767	0.0
K13003	0.0
K13002	6402.0
K13000	0.0
K02984	0.0
K02986	23743.0
K02987	0.0
K02636	1.0
K02982	23664.0
K02983	0.0
K02638	0.0
K02639	0.0
K02988	23684.0
K08298	30.0
K08299	0.0
K03583	873.0
K03582	873.0
K03581	10938.0
K03580	126.0
K03587	13231.0
K03586	12.0
K03585	33103.0
K03584	19991.0
K03589	20480.0
K03588	31949.0
K01725	0.0
K01724	126.0
K01727	1210.0
K01726	5622.0
K01721	1.0
K01720	1.0
K01722	0.0
K13008	0.0
K01729	5.0
K01728	2708.0
K09530	0.0
K09539	0.0
K02188	19897.0
K02189	7046.0
K02182	42.0
K02183	0.0
K03769	5683.0
K03768	26286.0
K03767	1139.0
K03765	0.0
K03764	1.0
K03763	12546.0
K03762	58.0
K03761	5.0
K03760	870.0
K09457	15017.0
K09456	5.0
K09459	864.0
K09458	24656.0
K00602	49551.0
K13988	0.0
K13985	0.0
K09981	12.0
K09980	0.0
K09983	1.0
K09982	251.0
K09985	0.0
K09984	0.0
K09987	0.0
K09986	0.0
K09989	190.0
K09988	1956.0
K12583	0.0
K12582	5.0
K12589	0.0
K11720	875.0
K09759	5869.0
K10985	30.0
K10984	32.0
K07468	0.0
K07469	1030.0
K07464	7027.0
K07465	0.0
K07466	0.0
K07467	15841.0
K07460	17999.0
K07461	6578.0
K07462	24492.0
K07463	0.0
K10679	2833.0
K10678	0.0
K10671	0.0
K10670	5530.0
K10673	0.0
K10672	453.0
K10674	0.0
K10677	20.0
K10676	0.0
K08726	0.0
K08724	65.0
K08722	852.0
K08723	0.0
K08720	0.0
K08721	0.0
K08728	1.0
K10187	0.0
K00119	2.0
K00118	120.0
K00449	5.0
K00448	5.0
K00115	0.0
K00446	0.0
K00117	778.0
K00116	131.0
K00111	12627.0
K00442	0.0
K00113	412.0
K00112	454.0
K01539	0.0
K01531	11834.0
K04720	27830.0
K01533	24024.0
K01534	65715.0
K01535	5.0
K01537	24107.0
K14358	0.0
K14605	0.0
K14606	0.0
K00413	7.0
K10120	800.0
K05600	0.0
K05777	866.0
K03972	0.0
K03973	2208.0
K03970	5.0
K03971	4.0
K03976	22611.0
K03977	23743.0
K03974	5.0
K03975	9913.0
K03978	22789.0
K03979	23726.0
K13378	9778.0
K02372	20281.0
K02371	20755.0
K02377	20841.0
K02379	2042.0
K03396	0.0
K03397	0.0
K03394	38551.0
K03395	0.0
K03392	251.0
K03393	0.0
K03390	3067.0
K03391	0.0
K03399	622.0
K03027	0.0
K12136	14.0
K12137	18.0
K06610	0.0
K12138	17.0
K12139	17.0
K11444	1.0
K11440	2.0
K11443	1.0
K11442	0.0
K00612	730.0
K00613	22.0
K00610	19838.0
K00611	8725.0
K00616	15975.0
K00617	0.0
K00614	15.0
K00615	62698.0
K00619	253.0
K10863	0.0
K07874	0.0
K06234	0.0
K10240	0.0
K10241	0.0
K10242	0.0
K10243	0.0
K04110	0.0
K04113	0.0
K04112	0.0
K04115	0.0
K04114	0.0
K04117	0.0
K04116	0.0
K04118	0.0
K05517	5.0
K07705	221.0
K07704	308.0
K07707	199.0
K07706	160.0
K07701	4.0
K07700	5.0
K07703	4.0
K07702	8.0
K07709	503.0
K07708	874.0
K01955	45389.0
K13042	0.0
K09934	0.0
K09935	3977.0
K06216	0.0
K09937	1122.0
K13745	4.0
K13746	0.0
K13747	20116.0
K13740	0.0
K13741	0.0
K13742	0.0
K06211	87.0
K06212	3715.0
K09933	11.0
K02618	5.0
K02619	11254.0
K02968	20029.0
K02966	0.0
K02967	23741.0
K02616	5.0
K02965	23743.0
K02962	0.0
K02611	5.0
K02613	6.0
K03569	34250.0
K03568	2695.0
K03565	19449.0
K06218	273.0
K03567	1128.0
K03566	19.0
K03561	36676.0
K03560	875.0
K03563	863.0
K03562	1126.0
K06430	0.0
K01709	9903.0
K01708	549.0
K01707	1.0
K01706	4318.0
K01705	0.0
K01704	54031.0
K01703	54091.0
K01702	0.0
K14165	1.0
K14164	0.0
K14166	0.0
K14161	127.0
K14160	869.0
K14162	127.0
K05396	3077.0
K03709	700.0
K03708	1108.0
K08160	4.0
K03701	37364.0
K03700	8719.0
K03703	20958.0
K03702	23745.0
K03705	11007.0
K03704	14221.0
K03707	972.0
K03706	8590.0
K06289	0.0
K06288	0.0
K06283	7955.0
K06282	3566.0
K06281	3566.0
K06287	24528.0
K06286	16.0
K06285	7.0
K06284	1231.0
K08161	23.0
K07540	0.0
K06438	5489.0
K06869	0.0
K06868	0.0
K06867	1790.0
K06866	5.0
K06865	0.0
K06864	8691.0
K06863	0.0
K06862	0.0
K06861	13397.0
K06860	0.0
K12659	0.0
K12658	123.0
K07547	0.0
K07546	0.0
K15023	0.0
K15022	862.0
K15020	0.0
K15024	10719.0
K08700	24.0
K08162	86.0
K07544	0.0
K00137	4.0
K00135	184.0
K00134	24216.0
K00133	23750.0
K00132	40.0
K00131	32.0
K00130	321.0
K00139	0.0
K00138	0.0
K00429	0.0
K00428	5646.0
K00421	0.0
K00423	0.0
K00425	12632.0
K00427	0.0
K00426	12632.0
K14292	0.0
K14379	0.0
K14370	0.0
K14371	0.0
K14372	0.0
K14373	0.0
K14374	0.0
K14375	0.0
K09845	9.0
K14082	0.0
K14083	293.0
K14080	0.0
K14081	0.0
K14086	82.0
K14087	355.0
K14084	273.0
K14088	372.0
K14089	382.0
K01552	10707.0
K01551	892.0
K01556	0.0
K01557	0.0
K01554	5.0
K01555	1.0
K04708	0.0
K03955	0.0
K13689	0.0
K13688	224.0
K13683	0.0
K13685	690.0
K13684	0.0
K13687	0.0
K13686	0.0
K14159	0.0
K02399	6.0
K02398	135.0
K02395	3986.0
K02394	7.0
K02397	205.0
K02396	1321.0
K02391	7.0
K02390	873.0
K02393	7.0
K02392	3305.0
K13533	0.0
K13532	0.0
K13531	1.0
K13530	28.0
K01550	0.0
K05658	0.0
K14054	21.0
K02601	24360.0
K02970	23116.0
K05378	0.0
K12339	1110.0
K14060	1.0
K11687	0.0
K11686	0.0
K11685	0.0
K11689	725.0
K11688	377.0
K08939	0.0
K03048	612.0
K03049	0.0
K13821	11748.0
K13820	0.0
K03042	0.0
K03043	23719.0
K03040	20020.0
K03041	0.0
K03046	23661.0
K03047	0.0
K03044	0.0
K03045	0.0
K00348	11478.0
K09847	0.0
K00692	24.0
K00638	29026.0
K00639	15063.0
K00693	0.0
K00634	10628.0
K00635	0.0
K00630	0.0
K00631	5.0
K00632	392.0
K00633	11651.0
K00691	2199.0
K00696	0.0
K00694	949.0
K00695	0.0
K10854	0.0
K07811	0.0
K07810	867.0
K07813	3080.0
K07812	1738.0
K07814	767.0
K07816	850.0
K00090	5.0
K00091	483.0
K00094	6384.0
K00096	1642.0
K00097	13672.0
K00098	255.0
K00099	23700.0
K10228	1.0
K10229	1.0
K12548	0.0
K10222	0.0
K10220	0.0
K10221	0.0
K10227	43.0
K05822	11.0
K01949	0.0
K01945	23741.0
K01947	0.0
K01946	0.0
K01941	178.0
K01940	21617.0
K06357	0.0
K07729	17308.0
K07728	0.0
K07727	22747.0
K07726	7751.0
K07725	0.0
K07724	5.0
K07723	7.0
K07722	3628.0
K07721	0.0
K07720	27237.0
K00899	740.0
K05824	0.0
K00891	32146.0
K00892	5.0
K00895	11570.0
K00897	239.0
K08151	2231.0
K08153	538.0
K08154	5.0
K02948	23743.0
K02942	0.0
K02944	0.0
K05665	0.0
K02946	23687.0
K13793	0.0
K06352	0.0
K01769	0.0
K01768	2037.0
K01761	1633.0
K01760	1789.0
K01762	0.0
K09578	0.0
K01766	5.0
K08164	0.0
K02493	23719.0
K08166	4.0
K08167	5.0
K02496	7.0
K02497	0.0
K02494	8.0
K02495	42559.0
K02498	8.0
K02499	607.0
K08168	0.0
K08169	10886.0
K14415	1576.0
K14414	372.0
K06881	23158.0
K00436	11.0
K06332	0.0
K12815	0.0
K12810	0.0
K06885	9172.0
K00437	0.0
K06335	0.0
K06334	6988.0
K03547	22860.0
K03546	22758.0
K03545	30581.0
K03544	31965.0
K03543	10135.0
K06888	423.0
K10941	0.0
K03549	175.0
K03548	6.0
K10940	0.0
K02236	787.0
K02237	10438.0
K02234	0.0
K02232	20284.0
K02233	21025.0
K02230	9204.0
K02231	33165.0
K06359	0.0
K02238	21263.0
K02239	0.0
K03723	22833.0
K03722	2448.0
K03721	5.0
K03720	5.0
K03727	0.0
K03726	0.0
K03725	0.0
K03724	168.0
K06358	0.0
K12673	0.0
K12679	0.0
K12678	0.0
K06410	3214.0
K11898	4.0
K11899	0.0
K11896	263.0
K11897	6.0
K11894	1.0
K11895	262.0
K11892	11.0
K11893	11.0
K11890	6.0
K11891	11.0
K08762	0.0
K08764	0.0
K08765	0.0
K10418	0.0
K11325	0.0
K11326	0.0
K11327	0.0
K11328	0.0
K11329	0.0
K00151	5.0
K00150	0.0
K00153	0.0
K00400	0.0
K00407	1.0
K00406	126.0
K00405	127.0
K00404	125.0
K00158	2.0
K01342	0.0
K09388	0.0
K09386	0.0
K09384	3864.0
K04094	2727.0
K04095	1954.0
K04096	24808.0
K04097	4.0
K04090	2.0
K04091	342.0
K04092	3.0
K04093	4.0
K04098	0.0
K04099	0.0
K01578	0.0
K01579	17360.0
K01574	0.0
K01575	882.0
K01576	0.0
K01577	0.0
K01571	10672.0
K01572	41024.0
K01573	10269.0
K02009	3043.0
K02008	35519.0
K02005	60052.0
K02004	217823.0
K02007	5825.0
K02006	48980.0
K02001	11057.0
K02000	9609.0
K02003	167523.0
K02002	11063.0
K03065	0.0
K08952	0.0
K03060	11980.0
K13809	0.0
K10948	0.0
K09607	0.0
K06125	0.0
K04337	0.0
K06120	2187.0
K06121	0.0
K04336	0.0
K01127	0.0
K09703	3737.0
K00004	1.0
K14699	0.0
K09702	5983.0
K14698	0.0
K05311	38.0
K13829	2.0
K10943	0.0
K07291	0.0
K07290	5.0
K10206	24022.0
K10202	830.0
K10208	0.0
K10209	16.0
K01966	4129.0
K01965	1.0
K01964	17.0
K01963	11772.0
K01962	3326.0
K01961	50765.0
K01960	19378.0
K01969	2.0
K01968	2.0
K07749	316.0
K07748	0.0
K07741	2745.0
K07740	4.0
K07743	0.0
K07742	7340.0
K07745	0.0
K07744	0.0
K07746	15.0
K01299	896.0
K01295	3784.0
K01297	5423.0
K02922	0.0
K05603	5.0
K02921	0.0
K02926	23741.0
K05607	0.0
K02924	0.0
K05605	0.0
K02928	0.0
K02929	0.0
K00216	4.0
K00217	0.0
K00214	0.0
K00215	26116.0
K00213	0.0
K00210	6.0
K00211	0.0
K00218	0.0
K00219	338.0
K01035	0.0
K01034	568.0
K04517	11919.0
K01740	45190.0
K01031	5.0
K01746	95.0
K01745	18052.0
K01744	13302.0
K01749	7069.0
K01039	78.0
K04518	11515.0
K09591	0.0
K14129	0.0
K14128	0.0
K14121	0.0
K14120	0.0
K14123	0.0
K14122	0.0
K14125	0.0
K14124	0.0
K14127	0.0
K14126	0.0
K03521	17013.0
K03520	0.0
K03523	11668.0
K03522	17109.0
K03525	24352.0
K03524	24820.0
K03527	26072.0
K03526	19789.0
K03529	11983.0
K03528	11.0
K06338	0.0
K02217	22654.0
K03299	2734.0
K03298	271.0
K13472	0.0
K03293	339.0
K03292	37680.0
K03291	7.0
K03290	0.0
K03297	880.0
K03296	64334.0
K03295	4866.0
K03294	19139.0
K13009	7.0
K12690	0.0
K09743	0.0
K06022	0.0
K07190	0.0
K06021	0.0
K07192	11030.0
K06020	865.0
K06027	0.0
K06026	0.0
K09744	0.0
K07991	2.0
K08749	0.0
K09835	0.0
K09834	0.0
K10439	41815.0
K06351	0.0
K09833	0.0
K10925	0.0
K10924	251.0
K10927	0.0
K10926	0.0
K10923	0.0
K10922	0.0
K09629	0.0
K10697	0.0
K00179	14235.0
K00172	1900.0
K00171	851.0
K00170	1832.0
K00177	13282.0
K00176	11911.0
K00175	25684.0
K00174	25179.0
K13478	0.0
K14338	0.0
K14339	0.0
K14335	0.0
K14337	0.0
K14330	0.0
K14331	0.0
K14333	42.0
K08918	0.0
K13479	7527.0
K04078	23720.0
K04079	27009.0
K04076	9.0
K04077	23763.0
K04074	1379.0
K04075	22117.0
K04072	19092.0
K04073	1.0
K04070	4493.0
K04071	0.0
K14597	0.0
K13318	0.0
K08280	1.0
K13641	238.0
K13640	38.0
K13643	927.0
K13642	0.0
K02027	44407.0
K02026	71779.0
K02025	72985.0
K02024	13.0
K02023	1222.0
K02022	10146.0
K02021	0.0
K02020	12121.0
K02029	24272.0
K02028	26961.0
K03886	0.0
K03887	0.0
K03884	0.0
K03885	10542.0
K03881	0.0
K03888	0.0
K03889	0.0
K12998	0.0
K12999	14.0
K12992	4151.0
K12993	0.0
K12990	182.0
K12991	0.0
K12996	3702.0
K12997	1331.0
K12994	0.0
K12995	5584.0
K08979	0.0
K08978	15699.0
K03088	348843.0
K03089	1126.0
K03086	31035.0
K03087	12.0
K08971	0.0
K08970	120.0
K03082	142.0
K03080	4.0
K08974	8218.0
K13868	0.0
K00918	2361.0
K01553	0.0
K12214	0.0
K11646	251.0
K11645	0.0
K11641	0.0
K11640	0.0
K12736	0.0
K12733	0.0
K07507	17546.0
K07506	4.0
K07505	28.0
K07504	17.0
K07503	0.0
K07502	1528.0
K07501	2.0
K07500	0.0
K07509	0.0
K07508	0.0
K11422	0.0
K08698	0.0
K10773	25521.0
K10774	0.0
K14286	0.0
K10778	1435.0
K14287	6.0
K00140	441.0
K05501	869.0
K01903	3450.0
K01902	3451.0
K01905	3662.0
K01904	4.0
K01907	1.0
K01906	49.0
K01909	0.0
K01908	6.0
K14534	2532.0
K00147	23576.0
K07767	0.0
K07769	0.0
K07768	0.0
K06203	683.0
K06202	869.0
K09921	12.0
K09920	9.0
K09927	204.0
K09024	4.0
K09022	90.0
K09023	123.0
K09020	303.0
K09021	4.0
K02908	0.0
K02909	23748.0
K08218	22765.0
K08219	4.0
K02904	19956.0
K02906	23743.0
K02907	23508.0
K02902	23656.0
K00230	886.0
K00231	1988.0
K00232	0.0
K08976	120.0
K00234	0.0
K00239	19452.0
K06209	4700.0
K09928	126.0
K01015	0.0
K01014	0.0
K01012	37609.0
K01011	5838.0
K01010	0.0
K08920	0.0
K14103	0.0
K14102	0.0
K14101	0.0
K14100	0.0
K14105	0.0
K14104	0.0
K14109	0.0
K14108	0.0
K06401	0.0
K00893	0.0
K13402	0.0
K12858	0.0
K03503	782.0
K03502	12378.0
K03501	19960.0
K03500	13247.0
K08924	0.0
K02278	1804.0
K02279	1837.0
K12977	0.0
K02276	7.0
K02277	1.0
K02274	125.0
K02275	126.0
K13450	0.0
K13451	0.0
K13452	0.0
K13454	0.0
K13455	0.0
K12509	0.0
K12508	0.0
K12507	874.0
K12506	2688.0
K12500	5.0
K12503	0.0
K05926	0.0
K09728	0.0
K14587	88.0
K06597	0.0
K06596	2.0
K06595	0.0
K06599	4.0
K06598	4.0
K07978	0.0
K07979	26419.0
K07976	0.0
K14585	0.0
K10907	7144.0
K10906	1.0
K10901	0.0
K10909	0.0
K10908	251.0
K09819	124.0
K09818	4.0
K09817	20531.0
K09816	20523.0
K09815	20520.0
K06374	5828.0
K06373	5817.0
K09812	22967.0
K09811	23457.0
K09810	13879.0
K09724	0.0
K14582	0.0
K09721	0.0
K04058	372.0
K04059	251.0
K04050	0.0
K04051	0.0
K04052	0.0
K04053	0.0
K04054	0.0
K04055	0.0
K04056	370.0
K04057	0.0
K01047	4.0
K08975	0.0
K10015	4.0
K10014	255.0
K10017	4.0
K10016	4.0
K10011	9.0
K10010	1014.0
K10013	4.0
K10012	1048.0
K10019	0.0
K10018	0.0
K13665	2.0
K13664	0.0
K13663	0.0
K13662	0.0
K13661	0.0
K13660	0.0
K13669	0.0
K13668	0.0
K07641	123.0
K01466	1427.0
K13590	6.0
K01464	10678.0
K01465	23907.0
K01462	35777.0
K01463	1522.0
K01460	1.0
K01461	0.0
K13599	252.0
K13598	0.0
K01468	11229.0
K01469	120.0
K09251	17.0
K09252	1.0
K02041	639.0
K02040	33413.0
K02043	4.0
K02045	1731.0
K02044	647.0
K02047	1841.0
K02046	1850.0
K02049	21846.0
K02048	1855.0
K05549	0.0
K05548	0.0
K06046	0.0
K03319	1143.0
K03316	64.0
K03317	2522.0
K03314	5.0
K03315	18750.0
K03312	12718.0
K03313	10466.0
K03310	49057.0
K03311	6485.0
K12052	0.0
K02945	26683.0
K06162	312.0
K06163	314.0
K06160	1.0
K06161	0.0
K06166	270.0
K00359	2635.0
K06164	312.0
K06165	298.0
K06168	23922.0
K06169	6.0
K13020	1707.0
K07158	0.0
K07159	0.0
K04835	537.0
K11621	0.0
K11991	10.0
K11622	0.0
K11996	8605.0
K11627	0.0
K11626	535.0
K11629	0.0
K11628	0.0
K07561	0.0
K07560	23685.0
K07563	0.0
K07562	0.0
K07565	0.0
K07564	0.0
K07567	26889.0
K07566	28568.0
K07569	0.0
K07568	31485.0
K09925	0.0
K11199	0.0
K11198	0.0
K11192	1.0
K11191	0.0
K11196	0.0
K11195	0.0
K11194	0.0
K02492	3856.0
K10713	5.0
K10710	3016.0
K10711	807.0
K10716	1.0
K02490	4.0
K10714	0.0
K10715	4.0
K01929	26410.0
K01928	24203.0
K01923	22079.0
K01922	152.0
K01921	24383.0
K01920	12.0
K01926	17793.0
K01925	23774.0
K01924	23619.0
K07789	126.0
K07788	6.0
K07785	0.0
K07784	1.0
K07787	5393.0
K07786	0.0
K07781	4.0
K07783	3203.0
K07782	5.0
K05835	7.0
K06355	0.0
K14661	0.0
K09844	4.0
K00782	10241.0
K00783	23730.0
K00784	23102.0
K00785	0.0
K00786	3063.0
K00039	0.0
K00036	11348.0
K00037	0.0
K00034	216.0
K00035	0.0
K00032	0.0
K00033	11393.0
K00030	315.0
K00031	20702.0
K01259	938.0
K01258	23209.0
K01255	3083.0
K01256	9006.0
K01251	6737.0
K01250	2728.0
K01253	0.0
K01252	5.0
K09008	6.0
K09009	0.0
K09000	121.0
K09001	1870.0
K09002	982.0
K09003	1.0
K09004	285.0
K09005	41.0
K09006	0.0
K09007	1244.0
K09846	4.0
K08234	7466.0
K00258	1.0
K00259	13565.0
K00252	4.0
K00253	3.0
K00256	0.0
K00257	11648.0
K00254	0.0
K00255	0.0
K01079	12988.0
K01078	120.0
K01071	16.0
K01070	11.0
K01073	5.0
K01077	15852.0
K01076	144.0
K14472	0.0
K14471	0.0
K14470	0.0
K14475	52.0
K09841	0.0
K02788	93.0
K02782	2.0
K02783	988.0
K02781	954.0
K02786	119.0
K02787	0.0
K02784	542.0
K01060	832.0
K01787	13967.0
K01786	9544.0
K01785	50892.0
K01784	47775.0
K01783	27477.0
K01782	257.0
K01781	214.0
K01780	535.0
K01789	0.0
K01788	10736.0
K02526	1061.0
K02527	13306.0
K02525	17.0
K02250	0.0
K02523	12589.0
K02520	23620.0
K02521	5.0
K02258	3.0
K02259	123.0
K02528	24755.0
K02529	79578.0
K03781	5535.0
K03780	6284.0
K03783	20128.0
K03782	138.0
K03785	11051.0
K03784	3434.0
K03787	12759.0
K03786	13576.0
K03789	7037.0
K03788	1.0
K10700	0.0
K00342	9918.0
K03124	0.0
K03120	0.0
K12527	7521.0
K12526	0.0
K12525	9.0
K12524	22230.0
K12523	0.0
K12522	0.0
K09789	10529.0
K09788	321.0
K09787	10944.0
K09786	32.0
K09785	0.0
K09781	11.0
K09780	10.0
K10961	0.0
K10960	4.0
K10963	0.0
K10962	0.0
K10965	0.0
K10964	0.0
K10966	0.0
K09879	4.0
K06318	0.0
K06311	0.0
K06310	1357.0
K06312	0.0
K06314	0.0
K06317	596.0
K11389	0.0
K11386	0.0
K11387	0.0
K11384	371.0
K11385	0.0
K11382	0.0
K11383	0.0
K11381	9132.0
K11949	0.0
K10380	0.0
K04032	910.0
K04033	6.0
K04030	1180.0
K04031	11896.0
K04036	4.0
K04037	4.0
K04034	1439.0
K04035	1390.0
K04038	4.0
K04039	4.0
K07046	386.0
K07047	8391.0
K07044	2.0
K07045	11710.0
K07042	12248.0
K07043	23388.0
K07040	11943.0
K07041	0.0
K07048	477.0
K07049	0.0
K08664	0.0
K02584	266.0
K10039	2202.0
K10038	5.0
K10037	255.0
K10036	2999.0
K04788	0.0
K04789	0.0
K04784	3672.0
K04785	0.0
K04786	0.0
K04787	0.0
K04780	0.0
K04781	17.0
K04782	5.0
K04783	0.0
K13601	0.0
K13603	0.0
K13602	0.0
K13605	0.0
K13604	0.0
K13607	50.0
K02404	74.0
K05783	0.0
K05782	5.0
K05781	314.0
K05780	314.0
K05787	5.0
K05786	1308.0
K05785	9117.0
K05784	0.0
K05789	0.0
K05788	1126.0
K01442	29372.0
K01443	36503.0
K01444	637.0
K01446	18.0
K01447	41888.0
K01448	45505.0
K01449	6977.0
K14803	0.0
K02069	9295.0
K05569	194.0
K08008	0.0
K02063	540.0
K05566	222.0
K05565	1.0
K05563	6.0
K05562	6.0
K05561	6.0
K02064	540.0
K03338	472.0
K03339	0.0
K03330	0.0
K03331	0.0
K03332	20.0
K03333	0.0
K03335	289.0
K03336	165.0
K03337	213.0
K12956	0.0
K12957	120.0
K12954	0.0
K12955	0.0
K12952	0.0
K12953	0.0
K12950	0.0
K12951	0.0
K14733	0.0
K00109	0.0
K06148	22853.0
K06149	14.0
K06144	5.0
K06145	8.0
K06146	0.0
K06147	147735.0
K06141	4.0
K06142	37356.0
K06143	3098.0
K11945	0.0
K08948	0.0
K08949	0.0
K00071	0.0
K14664	0.0
K13810	1.0
K14665	902.0
K03058	0.0
K11609	0.0
K11608	0.0
K14660	0.0
K11603	0.0
K11602	0.0
K11601	0.0
K11600	0.0
K11607	121.0
K11606	124.0
K11605	124.0
K11604	124.0
K10558	94.0
K10559	926.0
K10550	97.0
K10551	97.0
K10552	0.0
K10553	0.0
K10554	0.0
K10555	262.0
K10556	141.0
K10557	94.0
K03051	0.0
K03050	0.0
K07549	0.0
K07548	0.0
K07239	12914.0
K07235	11.0
K07234	6.0
K07237	11.0
K07236	11.0
K07231	0.0
K07230	50.0
K07233	1.0
K07232	5.0
K02467	4.0
K05306	12122.0
K05305	6686.0
K05304	525.0
K05303	120.0
K05301	1.0
K02565	540.0
K08644	0.0
K08646	0.0
K08641	9059.0
K08643	3.0
K08642	0.0
K12146	0.0
K00010	455.0
K00011	1.0
K00012	31297.0
K00013	23144.0
K00014	27070.0
K00016	10889.0
K09065	0.0
K08252	12.0
K08253	212.0
K08256	0.0
K08255	0.0
K08258	0.0
K08259	0.0
K00274	194.0
K00275	9667.0
K00276	0.0
K00270	0.0
K00271	0.0
K00272	0.0
K00273	0.0
K00278	21312.0
K00279	0.0
K12675	0.0
K01277	11480.0
K01274	2.0
K01273	7031.0
K01271	3787.0
K01270	29114.0
K01278	29176.0
K00906	20.0
K00904	17.0
K00903	251.0
K00901	16519.0
K13785	0.0
K00908	0.0
K11149	0.0
K01053	125.0
K01051	19662.0
K01057	11330.0
K01056	23736.0
K01055	6.0
K01054	4.0
K01058	1871.0
K02500	23251.0
K02501	23245.0
K02502	10355.0
K02503	22954.0
K02504	5.0
K02505	5.0
K02506	0.0
K02507	5.0
K02508	5.0
K02509	867.0
K00291	0.0
K13410	0.0
K13148	0.0
K13419	0.0
K05825	0.0
K03106	23745.0
K03105	0.0
K03101	24150.0
K03100	68826.0
K12541	0.0
K12540	0.0
K12543	0.0
K12542	0.0
K12545	0.0
K12544	0.0
K12547	0.0
K12546	0.0
K12549	0.0
K06080	5.0
K11018	0.0
K11019	0.0
K11016	0.0
K11017	4.0
K11014	0.0
K11015	0.0
K11012	0.0
K11013	0.0
K11010	0.0
K11011	0.0
K06333	9486.0
K06880	0.0
K06883	120.0
K06882	0.0
K09857	390.0
K06884	0.0
K06887	4.0
K06886	997.0
K06889	58430.0
K10942	0.0
K09859	137.0
K09858	1666.0
K10947	34183.0
K10946	0.0
K10945	0.0
K10944	0.0
K13284	0.0
K00483	23.0
K00481	5.0
K00480	4.0
K00486	0.0
K00485	0.0
K00484	6.0
K09901	5.0
K10929	0.0
K07684	1735.0
K07685	5.0
K07686	5.0
K07687	7.0
K07681	0.0
K07688	4.0
K07689	10.0
K10928	0.0
K04018	0.0
K04019	910.0
K04014	322.0
K04015	1853.0
K04016	1.0
K04017	0.0
K04013	23.0
K07060	0.0
K07061	0.0
K07062	3584.0
K07063	32.0
K07064	0.0
K07065	4.0
K07066	103.0
K07067	559.0
K07068	42.0
K07069	948.0
K01121	0.0
K13629	0.0
K13628	1001.0
K13623	4.0
K13622	124.0
K13620	0.0
K13626	488.0
K08586	0.0
K08587	0.0
K01428	1395.0
K01429	616.0
K01422	11798.0
K01423	39.0
K01420	9436.0
K01421	17064.0
K01426	2020.0
K01427	0.0
K01424	32003.0
K01425	17856.0
K08068	0.0
K07538	0.0
K13086	0.0
K13085	0.0
K07287	874.0
K07824	0.0
K07682	0.0
K02722	0.0
K12978	0.0
K12979	5.0
K12972	15.0
K12973	6.0
K12974	5.0
K12975	4.0
K12976	0.0
K07821	0.0
K07683	0.0
K14750	0.0
K14751	0.0
K14953	0.0
K12288	5.0
K12289	5.0
K12282	0.0
K12283	0.0
K12280	0.0
K12281	0.0
K12286	0.0
K12287	0.0
K12284	0.0
K12285	0.0
K11957	0.0
K11956	0.0
K11955	0.0
K11954	0.0
K11953	0.0
K11952	0.0
K11951	0.0
K11950	0.0
K11959	0.0
K11958	0.0
K13889	5349.0
K13888	324.0
K11963	0.0
K07217	4713.0
K07216	4474.0
K07215	0.0
K07214	5911.0
K07213	1069.0
K07212	0.0
K07219	1148.0
K07218	0.0
K12150	5.0
K08689	0.0
K08688	0.0
K00402	0.0
K00401	0.0
K11994	0.0
K00152	0.0
K01043	7.0
K00154	1.0
K00157	0.0
K00156	5113.0
K10533	0.0
K10530	1.0
K10531	1.0
K10536	1172.0
K10537	124.0
K10535	5.0
K10538	4.0
K10539	124.0
K00073	119.0
K13934	2.0
K00076	3642.0
K00077	19478.0
K00074	9063.0
K00075	23687.0
K00078	0.0
K00079	0.0
K02290	0.0
K02563	23743.0
K02292	0.0
K08966	0.0
K02294	1.0
K08278	0.0
K08279	0.0
K08274	0.0
K08275	0.0
K08276	12.0
K08277	0.0
K00298	1.0
K00299	124.0
K00296	0.0
K00297	25961.0
K00294	1844.0
K00292	0.0
K00293	0.0
K00290	20030.0
K07757	0.0
K12089	0.0
K01210	23.0
K01213	0.0
K01212	19208.0
K01215	16.0
K01214	0.0
K01217	0.0
K01216	1240.0
K01219	2.0
K01218	10321.0
K02749	0.0
K02746	2415.0
K02747	2189.0
K02744	2414.0
K02745	2187.0
K02742	9.0
K00924	286.0
K00925	23094.0
K00926	13921.0
K00927	23743.0
K00928	38137.0
K00929	11208.0
K12085	0.0
K02298	6.0
K02299	6.0
K02568	24.0
K02569	1123.0
K02562	4.0
K02291	149.0
K02560	1.0
K02293	0.0
K02566	506.0
K02567	1138.0
K02564	40414.0
K02297	6.0
K03169	60797.0
K03168	22690.0
K03163	0.0
K03162	0.0
K03167	0.0
K03166	0.0
K11038	0.0
K11039	0.0
K11030	0.0
K11031	6123.0
K11032	0.0
K11033	0.0
K11034	0.0
K11035	0.0
K11036	0.0
K11037	0.0
K02546	0.0
K07668	546.0
K07669	0.0
K07666	124.0
K07667	15566.0
K07664	10.0
K07665	18685.0
K07662	5.0
K07663	123.0
K07660	10.0
K07661	4.0
K03927	4672.0
K07008	14.0
K07009	4147.0
K07002	4.0
K07003	18681.0
K07000	883.0
K07001	37414.0
K07006	146.0
K07007	19949.0
K07004	1.0
K07005	19681.0
K03921	8.0
K02956	23745.0
K09725	0.0
K09181	8256.0
K08599	0.0
K08598	0.0
K08591	14688.0
K08590	11765.0
K01156	1349.0
K01154	31878.0
K01407	5.0
K01400	0.0
K01153	32002.0
K01150	1118.0
K01151	23495.0
K01408	0.0
K01409	25968.0
K01158	0.0
K01159	15107.0
K05523	0.0
K05522	14.0
K05521	12082.0
K05520	10564.0
K05527	12.0
K05526	4.0
K05525	0.0
K05524	954.0
K05529	0.0
K14518	0.0
K14519	125.0
K05949	0.0
K01754	18450.0
K05942	0.0
K01027	0.0
K02171	0.0
K02170	11.0
K02173	34.0
K02172	0.0
K01751	8981.0
K06416	1187.0
K06417	0.0
K06414	0.0
K06947	0.0
K03379	0.0
K03808	145.0
K03809	148.0
K03806	875.0
K06412	10693.0
K03804	9.0
K12296	27.0
K03802	8.0
K03803	12224.0
K06413	0.0
K10808	1.0
K06411	3271.0
K01028	123.0
K01029	519.0
K11931	0.0
K11930	0.0
K11933	5.0
K11932	5.0
K11935	0.0
K11934	9832.0
K11937	0.0
K11936	1.0
K11939	1.0
K11938	4.0
K10800	120.0
K06419	10.0
K11929	0.0
K07271	21026.0
K07270	6.0
K07273	9539.0
K07272	15.0
K07275	282.0
K07274	796.0
K07277	13314.0
K07276	0.0
K07279	0.0
K07278	878.0
K10623	0.0
K02481	22906.0
K11520	0.0
K02480	1.0
K08170	0.0
K02485	10.0
K02484	26732.0
K02487	2.0
K08600	28458.0
K08603	0.0
K08602	3522.0
K08605	0.0
K08604	0.0
K09956	120.0
K09957	0.0
K09954	126.0
K09955	45427.0
K09952	4961.0
K09953	0.0
K09950	4.0
K09951	8416.0
K09958	125.0
K09959	5.0
K07495	836.0
K07494	3.0
K07497	7707.0
K07496	9372.0
K07491	10755.0
K07490	5.0
K07493	3.0
K07492	4938.0
K07499	0.0
K07498	12.0
K11209	15.0
K11208	0.0
K11204	0.0
K11203	80.0
K11202	5209.0
K11201	6.0
K11200	0.0
K00058	29109.0
K00059	54006.0
K00728	0.0
K00729	212.0
K00055	2.0
K00057	22895.0
K00050	707.0
K00051	0.0
K00720	0.0
K00721	15093.0
K14424	0.0
K06033	0.0
K14189	0.0
K14188	46.0
K06364	0.0
K14187	872.0
K01239	4245.0
K01238	9272.0
K01897	55373.0
K01232	2263.0
K01895	11948.0
K01230	0.0
K01893	22781.0
K01236	1.0
K01235	7392.0
K01890	23683.0
K02768	5971.0
K02769	113.0
K02760	8195.0
K02761	7651.0
K02763	2.0
K02764	0.0
K02765	8809.0
K00948	32340.0
K00949	22022.0
K00942	25946.0
K00943	4143.0
K00940	10473.0
K00941	40871.0
K00946	13168.0
K00947	40.0
K00944	0.0
K00945	43578.0
K01097	0.0
K01096	29.0
K01095	5231.0
K01093	1370.0
K01092	18143.0
K01091	54386.0
K01090	13873.0
K03499	53550.0
K03498	46823.0
K03491	6035.0
K03490	103.0
K03493	11.0
K03492	94.0
K03495	23044.0
K03497	60109.0
K03496	77730.0
K02817	0.0
K02814	7.0
K02815	9.0
K02810	13790.0
K02548	27590.0
K02549	146.0
K02818	0.0
K02819	451.0
K03637	9415.0
K03636	998.0
K03147	22746.0
K03146	1766.0
K08851	0.0
K06518	23364.0
K09729	794.0
K06048	6.0
K06045	240.0
K06044	0.0
K09727	0.0
K09726	2.0
K06041	15613.0
K09720	0.0
K09723	0.0
K06042	10909.0
K09897	5.0
K09896	5.0
K09895	6.0
K09894	5.0
K09893	5.0
K09892	5.0
K09891	5.0
K09890	5.0
K09899	5.0
K09898	1.0
K03622	0.0
K07648	5.0
K07649	11.0
K07398	0.0
K07399	1.0
K11056	0.0
K11057	0.0
K11054	0.0
K11055	0.0
K07640	256.0
K07393	856.0
K07390	132.0
K07391	21827.0
K07644	127.0
K07645	996.0
K07646	24551.0
K07647	0.0
K10896	0.0
K07024	87445.0
K07025	66755.0
K07026	4.0
K07027	23359.0
K07020	0.0
K07021	267.0
K07022	0.0
K07023	12680.0
K07028	5.0
K07029	40505.0
K10094	36.0
K01390	0.0
K01392	1.0
K01399	0.0
K02673	15.0
K05893	0.0
K05897	0.0
K05896	8345.0
K05895	8765.0
K05899	0.0
K05898	0.0
K00555	0.0
K00554	23606.0
K00557	5.0
K00556	787.0
K00551	0.0
K00559	0.0
K00558	36383.0
K01170	0.0
K01173	249.0
K01174	253.0
K01175	2412.0
K01176	3234.0
K01178	120.0
K01179	11930.0
K14578	0.0
K14579	0.0
K08951	0.0
K08950	0.0
K08953	0.0
K03828	189.0
K03829	4.0
K03820	1640.0
K03821	8.0
K03822	0.0
K03823	19992.0
K03824	257.0
K03825	109.0
K03826	8358.0
K03827	5768.0
K12248	0.0
K12246	0.0
K12247	0.0
K12242	0.0
K12243	0.0
K12240	14.0
K12241	0.0
K11919	0.0
K11918	0.0
K11913	4.0
K11912	9.0
K11911	1.0
K11910	1.0
K11917	0.0
K11916	0.0
K11915	0.0
K11914	0.0
K12068	6.0
K12069	4.0
K12062	6.0
K12063	9.0
K12060	9.0
K12061	9.0
K12066	9.0
K12067	6.0
K12064	0.0
K12065	6.0
K07259	25148.0
K07258	26710.0
K07253	0.0
K07251	5.0
K07250	243.0
K07257	375.0
K07256	0.0
K07255	0.0
K07254	0.0
K05372	0.0
K05373	0.0
K05370	0.0
K05371	0.0
K05374	0.0
K05375	5.0
K09970	863.0
K09971	863.0
K09972	49.0
K09973	2509.0
K09974	164.0
K09975	5.0
K09976	79.0
K09978	5.0
K09979	396.0
K11261	848.0
K11260	0.0
K11263	1.0
K11264	0.0
K10793	181.0
K10796	181.0
K10797	3315.0
K10794	42.0
K10795	181.0
K00700	24441.0
K00701	0.0
K10798	0.0
K00703	23513.0
K00705	23639.0
K09828	0.0
K10133	0.0
K13053	5.0
K03192	122.0
K00964	0.0
K00965	11626.0
K00966	5777.0
K00960	0.0
K00961	0.0
K00962	23666.0
K00963	3684.0
K00969	18862.0
K12681	0.0
K02703	0.0
K08364	0.0
K08365	114.0
K02706	0.0
K08363	0.0
K08361	0.0
K02708	0.0
K02709	0.0
K08368	265.0
K08369	3968.0
K01615	1541.0
K01617	1.0
K01616	0.0
K01611	2044.0
K01610	20980.0
K01613	21757.0
K01612	0.0
K01619	21786.0
K01618	0.0
K02834	23492.0
K02835	23745.0
K05281	0.0
K03619	862.0
K03618	10.0
K03617	19438.0
K03616	1731.0
K03615	23817.0
K03614	19453.0
K03613	22994.0
K03612	22579.0
K03611	875.0
K03610	8236.0
K09705	340.0
K09704	15115.0
K09701	126.0
K09700	540.0
K09709	0.0
K06391	1644.0
K06390	10314.0
K06393	6593.0
K06392	10233.0
K06395	904.0
K06394	8239.0
K06397	9723.0
K06396	10231.0
K06399	10315.0
K06398	10372.0
K06435	0.0
K11078	0.0
K11079	0.0
K11074	8.0
K11075	8.0
K11076	8.0
K11077	0.0
K11070	21643.0
K11071	18780.0
K11072	23523.0
K11073	8.0
K06935	0.0
K06934	6631.0
K06937	1161.0
K06936	17.0
K06931	0.0
K06930	0.0
K06933	0.0
K06932	0.0
K06939	0.0
K06938	6.0
K13381	0.0
K05916	987.0
K05917	0.0
K05914	0.0
K05915	0.0
K05912	0.0
K05913	0.0
K05910	1.0
K05911	0.0
K05918	0.0
K05919	3481.0
K00392	0.0
K00390	583.0
K00397	0.0
K00395	5.0
K00394	1561.0
K01884	0.0
K00399	0.0
K01886	22077.0
K01376	1.0
K01372	20292.0
K09149	0.0
K09148	0.0
K01225	7.0
K09145	83.0
K09144	85.0
K09147	0.0
K09146	0.0
K09141	0.0
K09140	0.0
K09143	0.0
K09142	0.0
K05709	0.0
K05708	0.0
K05879	3726.0
K05878	3684.0
K05875	5.0
K05874	7.0
K05877	5.0
K05876	0.0
K05873	2.0
K00579	0.0
K00578	0.0
K00577	0.0
K00575	1956.0
K00574	1390.0
K00573	391.0
K00571	9025.0
K00570	0.0
K01118	353.0
K01119	10777.0
K01157	535.0
K01112	5.0
K01113	1867.0
K04477	20163.0
K01114	8.0
K01115	0.0
K08087	4.0
K01315	0.0
K08085	0.0
K08084	17.0
K08083	6.0
K08082	5.0
K08081	2.0
K08080	0.0
K01152	2.0
K01401	0.0
K09826	0.0
K06344	0.0
K06345	0.0
K09822	124.0
K06343	0.0
K10938	0.0
K06341	0.0
K10934	0.0
K10935	0.0
K10932	0.0
K11052	0.0
K10930	0.0
K06349	0.0
K11053	0.0
K10754	0.0
K01755	27266.0
K10200	4076.0
K02132	0.0
K02137	0.0
K03840	5.0
K03841	1271.0
K13028	0.0
K13799	0.0
K13798	0.0
K13795	0.0
K13794	0.0
K13021	4.0
K13792	0.0
K13791	0.0
K13790	0.0
K12268	16.0
K12269	3.0
K12262	16.0
K12263	0.0
K12264	0.0
K12265	0.0
K12266	1.0
K12267	15852.0
K01757	0.0
K12237	0.0
K13243	0.0
K13245	0.0
K13244	0.0
K13246	0.0
K03264	0.0
K03265	0.0
K03263	0.0
K03268	0.0
K03269	12474.0
K12415	0.0
K10211	0.0
K09918	4.0
K09919	7.0
K06720	0.0
K09913	13.0
K09910	5.0
K09911	5.0
K09916	5.0
K09917	5.0
K06726	2859.0
K09915	129.0
K11535	5.0
K11534	252.0
K11537	9471.0
K11531	0.0
K11533	0.0
K11532	0.0
K11249	3847.0
K11539	0.0
K00762	28448.0
K00763	15596.0
K00760	22041.0
K00761	23846.0
K00766	20829.0
K00767	21801.0
K00764	37188.0
K00765	23092.0
K00768	21028.0
K00769	256.0
K11059	0.0
K00186	0.0
K00187	0.0
K00184	3109.0
K00185	1321.0
K00183	2116.0
K00180	14397.0
K00188	0.0
K00189	0.0
K10110	5085.0
K10111	14.0
K10112	17530.0
K10113	0.0
K10114	0.0
K10115	0.0
K10116	0.0
K10117	8909.0
K10118	9554.0
K10119	9496.0
K04641	0.0
K04643	0.0
K04642	0.0
K13282	2.0
K00988	0.0
K00989	2015.0
K00986	1892.0
K00984	201.0
K00985	0.0
K00982	875.0
K00983	4546.0
K00980	5421.0
K00981	26709.0
K01585	10645.0
K01584	543.0
K01586	30849.0
K13498	872.0
K01580	11543.0
K01583	4665.0
K01582	1816.0
K13497	463.0
K01589	1247.0
K01588	23861.0
K14941	212.0
K08347	0.0
K08348	1.0
K02720	0.0
K14949	0.0
K02723	0.0
K03459	0.0
K03458	24220.0
K03455	24491.0
K03457	5899.0
K03451	4101.0
K03981	884.0
K03980	2852.0
K02614	12278.0
K01639	21097.0
K01638	12.0
K01637	12.0
K01636	891.0
K01635	24.0
K01634	0.0
K01633	12562.0
K01632	0.0
K01631	5.0
K01630	464.0
K02615	1.0
K02588	7409.0
K02589	269.0
K02858	1710.0
K02859	1.0
K14051	4.0
K14053	0.0
K14052	4.0
K02852	3049.0
K02853	1215.0
K02850	1606.0
K02851	13.0
K14059	2537.0
K14058	875.0
K02586	154.0
K02587	696.0
K03679	0.0
K03671	53595.0
K03670	131.0
K03673	1741.0
K03672	10.0
K03675	5.0
K03674	5.0
K03677	0.0
K03676	11.0
K09761	23209.0
K09760	11993.0
K09763	0.0
K09762	7335.0
K09765	18249.0
K09764	282.0
K09767	141.0
K06006	5.0
K09769	1373.0
K09768	2445.0
K10353	1.0
K03187	1395.0
K03186	1039.0
K03185	12.0
K03184	10.0
K03183	34254.0
K03182	993.0
K03181	4.0
K03189	1395.0
K03188	1395.0
K02715	0.0
K12455	0.0
K12454	2625.0
K12453	0.0
K12452	8601.0
K12451	0.0
K07358	0.0
K07356	0.0
K07357	2.0
K07354	0.0
K07355	0.0
K07352	0.0
K07353	0.0
K07350	1.0
K07351	1.0
K06919	5699.0
K06918	5.0
K06917	539.0
K06916	12.0
K06915	4562.0
K06914	0.0
K06913	0.0
K06912	0.0
K06911	19226.0
K06910	1679.0
K08986	16.0
K08987	22.0
K08984	131.0
K08985	0.0
K08982	24.0
K08983	0.0
K08980	0.0
K08981	18932.0
K08988	0.0
K08989	4.0
K02252	0.0
K05934	10648.0
K05936	10660.0
K05937	0.0
K02253	0.0
K05939	794.0
K00378	23849.0
K00375	14136.0
K00374	257.0
K00376	0.0
K00371	258.0
K00370	258.0
K00373	257.0
K00372	668.0
K01358	30699.0
K09166	120.0
K09165	1.0
K09164	0.0
K09163	4234.0
K09162	120.0
K09161	5.0
K09160	11.0
K01354	125.0
K01355	1.0
K01356	14930.0
K05601	0.0
K05851	5.0
K03807	4.0
K05606	2528.0
K02927	0.0
K05974	0.0
K03805	4.0
K05976	0.0
K00519	0.0
K00518	251.0
K03800	11304.0
K00511	0.0
K00510	0.0
K03801	11070.0
K00515	0.0
K00514	0.0
K00517	3.0
K05971	0.0
K03154	17411.0
K11147	0.0
K05581	0.0
K05580	0.0
K05583	0.0
K05582	0.0
K05585	0.0
K05584	0.0
K05587	0.0
K05586	0.0
K05589	1126.0
K03150	31595.0
K03623	49.0
K03152	25371.0
K14200	0.0
K14201	0.0
K14202	0.0
K03621	11793.0
K14204	0.0
K14205	571.0
K01134	2137.0
K01135	1432.0
K01136	739.0
K01137	162.0
K01130	17546.0
K01132	0.0
K01133	2667.0
K01138	8448.0
K01139	3599.0
K02113	23866.0
K02112	24567.0
K02111	20352.0
K02446	961.0
K02117	23828.0
K02116	1253.0
K02115	24567.0
K02114	24566.0
K02119	12507.0
K02118	28257.0
K02448	4.0
K01036	1081.0
K03212	5.0
K13007	0.0
K13006	5925.0
K13005	0.0
K13004	307.0
K13001	73.0
K06404	8288.0
K01032	5.0
K06951	251.0
K03862	2.0
K03863	5.0
K06406	10373.0
K06957	7.0
K05020	175.0
K06400	13232.0
K06403	8294.0
K06954	4.0
K10814	0.0
K10817	0.0
K10816	0.0
K07136	5.0
K03242	0.0
K03243	0.0
K12202	0.0
K12203	0.0
K12206	0.0
K12207	0.0
K12204	0.0
K12205	0.0
K12208	0.0
K12209	0.0
K13919	2730.0
K13918	4.0
K06214	0.0
K06215	7155.0
K09936	8391.0
K06217	23214.0
K09930	126.0
K09931	6.0
K09932	123.0
K06213	25390.0
K09938	0.0
K09939	8527.0
K11517	0.0
K06337	0.0
K13301	5.0
K00748	13308.0
K00745	0.0
K00743	519.0
K07165	125.0
K07164	11890.0
K07167	0.0
K07166	10992.0
K07161	0.0
K07160	1156.0
K07163	0.0
K07162	621.0
K07169	0.0
K07168	256.0
K06336	0.0
K01839	10632.0
K01838	1862.0
K01835	1078.0
K01834	76710.0
K01837	0.0
K01830	0.0
K00608	0.0
K02632	0.0
K02630	0.0
K02631	0.0
K08322	889.0
K08323	56.0
K08320	4.0
K08321	2011.0
K08326	0.0
K08324	0.0
K08325	11569.0
K01659	68.0
K01658	20094.0
K02637	0.0
K01653	22375.0
K01652	29338.0
K01655	0.0
K01654	5530.0
K01657	19514.0
K02874	23625.0
K02875	0.0
K02876	23721.0
K02877	0.0
K02871	23651.0
K02873	0.0
K02878	23745.0
K02879	23745.0
K14070	0.0
K09749	605.0
K09748	19930.0
K06023	21902.0
K09742	0.0
K09741	0.0
K09740	687.0
K09747	12208.0
K09746	0.0
K09745	0.0
K06024	11983.0
K03477	0.0
K03476	2295.0
K03475	3892.0
K03474	12336.0
K03473	11346.0
K03472	5.0
K03471	198.0
K03470	23660.0
K03478	135.0
K02304	15495.0
K02305	1.0
K02302	145.0
K02303	3.0
K02300	6.0
K02301	129.0
K03653	1071.0
K03652	826.0
K03651	11.0
K03650	23706.0
K03657	55894.0
K03656	12.0
K03655	50475.0
K03654	45683.0
K03658	228.0
K12439	0.0
K12431	0.0
K12430	0.0
K12433	0.0
K12432	0.0
K12435	0.0
K12434	0.0
K12437	0.0
K12436	0.0
K06979	539.0
K06978	6576.0
K06971	3604.0
K06970	2713.0
K06973	21448.0
K06972	9004.0
K06975	15629.0
K06974	0.0
K06977	0.0
K06976	201.0
K07082	16863.0
K07083	393.0
K07080	4952.0
K07081	234.0
K07086	4.0
K07087	0.0
K07084	580.0
K07085	46828.0
K07088	28439.0
K07089	10493.0
K01317	0.0
K11162	0.0
K11163	0.0
K11161	0.0
K11168	0.0
K00356	18.0
K00355	7.0
K00354	0.0
K00353	0.0
K00351	11476.0
K00350	11500.0
K05952	6.0
K05953	0.0
K05951	5.0
K05956	0.0
K05957	0.0
K00358	3718.0
K00689	9.0
K00688	38380.0
K00681	3216.0
K00680	27114.0
K00683	0.0
K00685	127.0
K00684	6221.0
K00687	15.0
K00686	0.0
K05831	0.0
K05830	0.0
K05833	14158.0
K05832	13645.0
K05834	867.0
K05837	23338.0
K05836	5.0
K05839	1.0
K05838	16.0
K07677	5.0
K00533	757.0
K00532	618.0
K00531	1.0
K00530	0.0
K00537	10678.0
K00536	0.0
K00535	0.0
K00534	251.0
K00539	0.0
K00538	0.0
K11029	0.0
K14260	8025.0
K14261	10.0
K14266	4.0
K14267	7.0
K14268	0.0
K14269	0.0
K01337	0.0
K01338	30459.0
K02683	0.0
K02682	5.0
K02681	4.0
K02680	5.0
K02687	23593.0
K02686	869.0
K02685	0.0
K02689	0.0
K02688	266.0
K00824	235.0
K00827	0.0
K00826	21471.0
K00821	25688.0
K00820	20981.0
K00823	67.0
K00822	5.0
K00829	0.0
K00828	0.0
K01488	7075.0
K01489	21877.0
K01484	4.0
K01485	1075.0
K01486	10211.0
K01487	10200.0
K01480	8701.0
K01481	0.0
K01482	139.0
K01483	0.0
K02469	33062.0
K02468	6.0
K02466	6.0
K02465	0.0
K02464	1.0
K02463	0.0
K02462	7.0
K02461	7.0
K02460	8.0
K08969	31.0
K13061	0.0
K13060	0.0
K13063	0.0
K13062	0.0
K13069	0.0
K08964	4.0
K06363	0.0
K03079	2349.0
K06342	0.0
K03078	0.0
K13289	0.0
K13288	875.0
K13285	0.0
K13287	0.0
K13286	0.0
K13281	22.0
K13280	626.0
K13283	8.0
K00054	556.0
K04496	4.0
K05369	0.0
K05368	9.0
K03228	373.0
K03229	373.0
K00052	23125.0
K03222	373.0
K03223	371.0
K03220	252.0
K03221	251.0
K03226	373.0
K03227	373.0
K03224	373.0
K03225	253.0
K09482	0.0
K09483	0.0
K13836	0.0
K12228	0.0
K05360	0.0
K12224	0.0
K12225	0.0
K12226	0.0
K12227	0.0
K12220	0.0
K05363	18.0
K12222	0.0
K12223	0.0
K08681	7146.0
K08680	6.0
K08683	0.0
K08682	5.0
K08685	0.0
K08684	5.0
K08687	6.0
K08686	0.0
K11755	40824.0
K11754	53945.0
K11751	147.0
K11750	5.0
K11753	47140.0
K11752	34487.0
K02407	831.0
K13938	9.0
K13936	0.0
K13935	1.0
K02406	4536.0
K13933	1.0
K13932	2.0
K13931	2.0
K13930	1.0
K12088	0.0
K12081	0.0
K12082	0.0
K12083	0.0
K12084	0.0
K12086	0.0
K12087	0.0
K09611	0.0
K09612	4.0
K04940	0.0
K10085	0.0
K05394	863.0
K05395	251.0
K06340	0.0
K13043	11183.0
K07149	8209.0
K07148	23673.0
K07147	133.0
K07146	35.0
K07145	1657.0
K07144	0.0
K07143	0.0
K07142	0.0
K07141	1919.0
K07140	6.0
K10156	0.0
K10150	0.0
K10620	0.0
K10621	0.0
K14028	0.0
K14029	0.0
K01817	22352.0
K01816	1892.0
K01815	19485.0
K01814	23119.0
K01813	15480.0
K01812	17359.0
K01811	29774.0
K01810	23910.0
K01819	58.0
K01818	15457.0
K14580	0.0
K05379	0.0
K08304	1371.0
K08305	1129.0
K08306	256.0
K08307	12612.0
K08300	1126.0
K08301	22368.0
K08302	8050.0
K08303	46074.0
K08308	5.0
K08309	2832.0
K14671	0.0
K14670	0.0
K14673	0.0
K14672	0.0
K01673	11655.0
K01672	7.0
K01671	0.0
K01677	12043.0
K01676	11491.0
K01674	12.0
K01679	2309.0
K01678	11033.0
K02899	23721.0
K02896	0.0
K02897	17411.0
K02895	23738.0
K02892	23743.0
K02890	23745.0
K10811	0.0
K02096	0.0
K02097	0.0
K02094	0.0
K02095	0.0
K02092	0.0
K02093	0.0
K02099	11292.0
K03411	646.0
K03410	658.0
K03413	3162.0
K03412	506.0
K03415	513.0
K03414	11.0
K03417	14.0
K03416	0.0
K03418	0.0
K05376	0.0
K02320	0.0
K02322	0.0
K02323	0.0
K05377	0.0
K13542	15656.0
K13543	1.0
K13540	0.0
K13541	0.0
K12145	0.0
K12144	0.0
K12147	4.0
K12410	22860.0
K12141	416.0
K12140	416.0
K12143	29.0
K12142	0.0
K12149	5.0
K12148	5.0
K07312	1.0
K07313	4207.0
K07310	22.0
K07311	10.0
K07316	1327.0
K07317	0.0
K07314	0.0
K07315	4334.0
K07318	50.0
K07319	11161.0
K03936	0.0
K03425	4.0
K03426	19819.0
K03427	45349.0
K03420	0.0
K03421	0.0
K03422	0.0
K03423	1071.0
K03756	1870.0
K03757	866.0
K03206	0.0
K03755	0.0
K11144	93.0
K11145	10981.0
K05972	0.0
K05973	2.0
K03752	2291.0
K05978	0.0
K05979	1044.0
K03753	2143.0
K00331	9852.0
K00330	9913.0
K00333	138.0
K00332	138.0
K00335	15053.0
K00334	15770.0
K00337	10169.0
K00336	20642.0
K00339	9913.0
K00338	9904.0
K03751	0.0
K06953	0.0
K06952	4477.0
K06407	10373.0
K06950	46335.0
K10819	7209.0
K06956	161.0
K06955	0.0
K06402	409.0
K10815	0.0
K06959	23418.0
K06958	12130.0
K06409	18828.0
K06408	6272.0
K09129	0.0
K09128	163.0
K09123	150.0
K09122	0.0
K09121	6522.0
K09120	0.0
K09127	0.0
K09126	17.0
K09125	12499.0
K09124	399.0
K01233	28.0
K05819	0.0
K05818	0.0
K01896	0.0
K05813	8944.0
K05812	5.0
K05811	5.0
K05810	19326.0
K05817	0.0
K05816	470.0
K05815	4129.0
K05814	4067.0
K01894	994.0
K01892	23787.0
K01234	2187.0
K01144	17955.0
K01146	5.0
K01141	874.0
K01416	0.0
K11434	0.0
K01415	0.0
K06354	0.0
K01414	994.0
K09836	0.0
K01318	24.0
K01319	0.0
K01312	0.0
K06350	1.0
K02669	3400.0
K02668	6.0
K02665	7.0
K02664	7.0
K02667	6.0
K02666	395.0
K02661	0.0
K02660	7.0
K02663	44.0
K02662	1236.0
K00809	1.0
K00808	4.0
K00806	23783.0
K00805	8804.0
K00804	0.0
K00803	311.0
K00802	0.0
K00801	120.0
K00800	23864.0
K10921	0.0
K02409	385.0
K02408	624.0
K02401	572.0
K02400	600.0
K02403	6.0
K02402	6.0
K02405	651.0
K05364	8694.0
K05367	6596.0
K05366	45129.0
K10210	0.0
K10216	0.0
K13049	271.0
K13048	0.0
K13739	0.0
K10215	0.0
K06122	42.0
K13735	1.0
K13734	0.0
K13041	863.0
K13040	1.0
K13731	0.0
K13730	212.0
K13733	0.0
K13732	0.0
K04516	11495.0
K03204	1114.0
K03205	26012.0
K03207	2.0
K03200	1113.0
K03201	0.0
K03202	0.0
K03203	862.0
K03208	2.0
K03758	854.0
K03759	0.0
K09469	6.0
K09461	0.0
K06204	1381.0
K00178	0.0
K13950	0.0
K13953	7.0
K13955	0.0
K13954	5031.0
K10920	0.0
K06324	0.0
K11777	2145.0
K11779	0.0
K11778	0.0
K06325	0.0
K12600	0.0
K07432	0.0
K07430	0.0
K06326	0.0
K07128	0.0
K07121	258.0
K07120	792.0
K07123	120.0
K07122	12.0
K07125	0.0
K07124	14261.0
K07127	1372.0
K07126	7796.0
K01870	24280.0
K01873	23826.0
K01872	23701.0
K01875	23685.0
K01874	23850.0
K01876	23748.0
K01879	1763.0
K01878	1765.0
K06321	0.0
K00476	4.0
K00477	1.0
K00474	0.0
K00472	0.0
K00470	0.0
K00471	0.0
K00478	0.0
K00479	0.0
K04775	4.0
K04774	10.0
K04777	0.0
K04776	0.0
K04771	128.0
K04770	5.0
K04773	13382.0
K04772	988.0
K04779	0.0
K04778	0.0
K14657	0.0
K14656	0.0
K14654	0.0
K14653	0.0
K14652	34009.0
K14659	0.0
K14658	0.0
K14386	0.0
K09926	1.0
K01699	543.0
K01698	4752.0
K01695	21177.0
K01697	5.0
K01696	20713.0
K01690	7.0
K01693	10796.0
K01692	1605.0
K07227	1649.0
K03439	23445.0
K03438	30029.0
K13380	0.0
K03928	334.0
K03925	20156.0
K03924	29179.0
K03431	12376.0
K03926	382.0
K03437	23390.0
K03436	11319.0
K03435	5.0
K03434	0.0
K02348	2928.0
K02342	29829.0
K02343	22596.0
K02340	23086.0
K02341	23714.0
K02346	25747.0
K02347	121.0
K02344	1.0
K02345	8.0
K03697	468.0
K03696	22479.0
K03695	23677.0
K03694	6101.0
K03693	15.0
K03692	0.0
K03690	12.0
K03699	18924.0
K03698	9915.0
K13566	0.0
K12164	0.0
K07338	0.0
K07339	3045.0
K07334	7704.0
K07335	12392.0
K07336	126.0
K07337	142.0
K07330	0.0
K07331	0.0
K07332	0.0
K07333	0.0
K09695	120.0
K09694	120.0
K09697	2442.0
K09696	2442.0
K09691	16670.0
K09690	15506.0
K09693	1.0
K09692	1011.0
K09699	0.0
K09698	126.0
K07590	482.0
K07591	0.0
K07592	0.0
K05998	0.0
K05999	0.0
K05996	0.0
K05997	5.0
K05994	0.0
K05995	5924.0
K05993	948.0
K05991	0.0
K10837	0.0
K00319	0.0
K00318	1708.0
K00648	38066.0
K02545	0.0
K00645	23810.0
K00311	3.0
K00646	4.0
K00317	0.0
K00316	4.0
K00643	4.0
K00314	0.0
K02547	3668.0
K06429	0.0
K06428	0.0
K06427	0.0
K02812	0.0
K06425	20.0
K06424	0.0
K06423	24.0
K06422	0.0
K06421	17.0
K02813	0.0
K02930	0.0
K03815	0.0
K05612	0.0
K03367	44.0
K03366	21.0
K03812	1.0
K03635	998.0
K03634	1126.0
K03631	23719.0
K05969	0.0
K03630	23785.0
K03633	9.0
K03632	9.0
K01998	5958.0
K01999	6156.0
K01992	58259.0
K01993	35920.0
K01990	101934.0
K01991	40826.0
K01996	9578.0
K01997	10425.0
K01994	58.0
K01995	9616.0
K03148	5607.0
K03639	11083.0
K05692	0.0
K03638	10.0
K00869	20.0
K00868	22597.0
K00861	0.0
K00860	11296.0
K00863	238.0
K00862	0.0
K00865	11387.0
K00864	22301.0
K00867	28.0
K00866	0.0
K01192	13278.0
K01190	150553.0
K01191	10326.0
K01197	9706.0
K01194	2.0
K01195	3427.0
K01198	5524.0
K01199	0.0
K00656	41567.0
K00657	14212.0
K00306	0.0
K14591	920.0
K00300	0.0
K00653	0.0
K13715	0.0
K13713	0.0
K00650	0.0
K00651	22466.0
K14596	0.0
K02647	21173.0
K14598	0.0
K02643	0.0
K02642	0.0
K02641	9.0
K02640	0.0
K03594	13631.0
K03595	23625.0
K03596	20020.0
K03597	12.0
K03590	13280.0
K03591	5.0
K03592	2695.0
K03593	12473.0
K03598	12.0
K03599	875.0
K01736	23694.0
K01737	14736.0
K01734	27297.0
K01735	23032.0
K01732	0.0
K01733	25235.0
K01730	5001.0
K01731	0.0
K06049	4.0
K01738	28539.0
K01739	3844.0
K11809	0.0
K05343	89.0
K02422	2277.0
K02421	572.0
K05340	10742.0
K02427	1126.0
K05346	43.0
K02425	5.0
K02424	4.0
K05349	88544.0
K02428	12417.0
K03770	13263.0
K03771	20029.0
K03772	1225.0
K03773	14608.0
K03774	62.0
K03775	12891.0
K03776	9.0
K03777	10.0
K03778	16594.0
K03779	6127.0
K09722	0.0
K08174	0.0
K14114	0.0
K13979	6044.0
K13237	1.0
K14440	0.0
K09992	230.0
K09990	1.0
K09991	0.0
K09996	4.0
K09997	5.0
K09994	0.0
K14110	0.0
K09998	5.0
K09999	5.0
K14111	0.0
K14113	0.0
K14449	0.0
K10213	35.0
K14118	0.0
K11711	210.0
K11710	36.0
K11712	2927.0
K11717	30370.0
K11719	12.0
K06857	251.0
K10440	23246.0
K10441	19578.0
K07103	0.0
K07102	989.0
K07101	1099.0
K07100	0.0
K07107	32061.0
K07106	11702.0
K07105	10129.0
K07456	21803.0
K07459	2967.0
K07458	11348.0
K07109	377.0
K07108	0.0
K10198	0.0
K10199	0.0
K10190	2592.0
K10191	0.0
K10192	926.0
K10193	80.0
K10194	125.0
K10195	0.0
K10196	0.0
K10197	0.0
K15013	0.0
K01858	8621.0
K15016	0.0
K15017	0.0
K01853	0.0
K01852	0.0
K01851	0.0
K01850	10971.0
K01857	5.0
K01856	1.0
K01854	16249.0
K07539	0.0
K08478	1.0
K08479	0.0
K08476	1.0
K08477	0.0
K08475	1.0
K00450	11.0
K00451	2.0
K00452	0.0
K00453	5.0
K00455	1.0
K00456	0.0
K00457	6.0
K00106	1.0
K00459	882.0
K00104	1820.0
K00105	0.0
K00102	1485.0
K00103	0.0
K00100	49623.0
K00101	10.0
K01509	0.0
K04759	38309.0
K04758	33863.0
K04757	798.0
K01504	0.0
K04755	877.0
K04754	1661.0
K04753	5.0
K04752	12.0
K04751	17100.0
K01502	120.0
K14631	0.0
K05359	0.0
K14632	0.0
K07536	0.0
K12080	0.0
K02364	4.0
K12369	26.0
K02361	10183.0
K02362	0.0
K02363	8.0
K13509	0.0
K13503	0.0
K13500	0.0
K12109	0.0
K12108	0.0
K12101	0.0
K12100	0.0
K12103	0.0
K12102	0.0
K12105	0.0
K12104	0.0
K12107	0.0
K12106	0.0
K11023	0.0
K03014	0.0
K08906	0.0
K08904	0.0
K08900	0.0
K06223	16804.0
K06199	14870.0
K06198	16.0
K06197	4.0
K06196	4336.0
K06194	12198.0
K06193	152.0
K06192	1249.0
K06191	19.0
K06190	875.0
K11104	5265.0
K11105	15713.0
K11106	0.0
K11107	5.0
K11102	6.0
K11103	1241.0
K07862	1918.0
K00666	10988.0
K00663	3.0
K00662	227.0
K00661	42342.0
K00660	120.0
K06997	23741.0
K06996	4105.0
K06995	263.0
K10852	5922.0
K06993	0.0
K06992	5.0
K06991	5.0
K06990	5.0
K11050	0.0
K06999	130.0
K06998	1856.0
K05338	0.0
K11051	0.0
K06441	862.0
K06440	0.0
K06443	4.0
K06442	11351.0
K06445	7.0
K06447	4.0
K06446	30.0
K06309	0.0
K05686	0.0
K02655	149.0
K07392	0.0
K00595	35947.0
K00594	0.0
K00596	0.0
K00599	56396.0
K00598	388.0
K02657	6.0
K07642	10.0
K07643	4.0
K07396	257.0
K07397	1478.0
K07394	6.0
K07395	15.0
K04102	0.0
K04103	13.0
K04100	1.0
K04101	1.0
K04107	0.0
K04105	0.0
K04108	0.0
K04109	0.0
K07716	0.0
K07717	217.0
K07714	124.0
K07715	5.0
K07712	1529.0
K07713	19366.0
K07710	0.0
K07711	6.0
K07718	27949.0
K07719	226.0
K00843	0.0
K00842	1746.0
K00841	572.0
K00840	4.0
K00847	38022.0
K00846	4.0
K00845	37163.0
K00844	3918.0
K00849	22597.0
K00848	19525.0
K06302	0.0
K13771	988.0
K13770	0.0
K13772	0.0
K13775	0.0
K13774	0.0
K13777	0.0
K13776	0.0
K13779	0.0
K13778	0.0
K02621	12553.0
K02992	20061.0
K02623	0.0
K08286	0.0
K08281	2905.0
K02996	19994.0
K02995	0.0
K02994	23745.0
K02629	0.0
K02628	0.0
K08289	11465.0
K08288	0.0
K03578	994.0
K03579	377.0
K03576	127.0
K03577	89.0
K03574	17917.0
K03575	19266.0
K03572	23694.0
K03573	32.0
K03570	23624.0
K03571	9695.0
K01710	46662.0
K01711	22455.0
K01712	11274.0
K01713	1399.0
K01714	44293.0
K01715	3019.0
K01716	11.0
K01718	0.0
K01719	12338.0
K03081	15.0
K02199	873.0
K02198	2009.0
K14170	21846.0
K02193	1125.0
K02192	78.0
K02191	622.0
K02190	22957.0
K02197	1145.0
K02196	10.0
K02195	1147.0
K02194	1147.0
K03718	22675.0
K03719	10247.0
K03712	17148.0
K03713	15.0
K03710	18915.0
K03711	45170.0
K03716	906.0
K03717	126.0
K03715	4.0
K07129	0.0
K00045	1424.0
K13995	4.0
K13994	0.0
K13991	4.0
K13990	905.0
K13993	25173.0
K13992	4.0
K06298	8274.0
K06299	0.0
K06294	0.0
K06295	900.0
K06296	47.0
K06297	123.0
K06290	0.0
K06291	0.0
K06292	0.0
K06293	0.0
K12743	0.0
K00248	4913.0
K06426	58.0
K11739	0.0
K11738	4.0
K11733	5.0
K11732	0.0
K11731	0.0
K11737	5.0
K11736	0.0
K11735	0.0
K11734	0.0
K06870	0.0
K06871	43680.0
K06872	17187.0
K06873	0.0
K06874	0.0
K06875	0.0
K06876	124.0
K06877	341.0
K06878	731.0
K06879	1007.0
K07478	24041.0
K12645	0.0
K07479	5.0
K07473	14874.0
K07472	0.0
K07471	0.0
K07470	0.0
K07477	0.0
K07476	0.0
K07474	4891.0
K15038	0.0
K15039	0.0
K15034	11.0
K15036	163.0
K15037	0.0
K08738	0.0
K06420	0.0
K00128	5602.0
K00129	0.0
K00438	0.0
K00432	8649.0
K00433	233.0
K00122	8.0
K00123	3493.0
K00124	1155.0
K00125	0.0
K00126	2.0
K00127	2023.0
K08973	4.0
K14348	0.0
K14347	0.0
K14340	0.0
K08972	69.0
K01525	875.0
K01524	22988.0
K01523	632.0
K01521	7.0
K01520	26868.0
K01529	1570.0
K08977	0.0
K03969	125.0
K08929	4.0
K02388	624.0
K02389	603.0
K02386	7.0
K02387	624.0
K02384	0.0
K02385	592.0
K02382	0.0
K02380	262.0
K02381	0.0
K05386	0.0
K13524	0.0
K13525	4.0
K13527	0.0
K13520	0.0
K13522	3.0
K13529	661.0
K03385	6804.0
K03384	0.0
K03387	11523.0
K03386	16708.0
K03381	1.0
K03380	1.0
K03383	0.0
K03382	752.0
K03389	3071.0
K03388	3068.0
K05356	0.0
K12344	3499.0
K12343	5794.0
K12342	0.0
K12341	0.0
K12340	27044.0
K02430	1.0
K12349	0.0
K05351	0.0
K11694	2.0
K11695	0.0
K11690	3842.0
K05352	0.0
K11693	0.0
K08928	4.0
K03433	0.0
K13832	0.0
K03039	0.0
K03432	0.0
K06607	0.0
K06606	35.0
K06605	13.0
K03430	11367.0
K06603	47.0
K06602	0.0
K06601	0.0
K06600	0.0
K05358	4.0
K06609	0.0
K06608	85.0
K03923	871.0
K03922	0.0
K11472	7.0
K11473	885.0
K11474	0.0
K11475	0.0
K11476	0.0
K11477	0.0
K00601	0.0
K00600	23715.0
K00603	10366.0
K03746	1738.0
K00605	11508.0
K00604	23733.0
K00607	0.0
K00606	12145.0
K00609	23927.0
K03741	19559.0
K03740	33.0
K03743	4832.0
K10873	0.0
K03214	2.0
K14068	0.0
K13317	0.0
K06360	0.0
K14069	0.0
K08078	14.0
K09650	1.0
K06361	0.0
K07802	0.0
K07803	754.0
K07800	0.0
K07801	0.0
K07806	5.0
K07807	0.0
K07804	0.0
K07805	0.0
K06362	0.0
K01172	0.0
K10257	0.0
K10255	120.0
K10254	7988.0
K10253	0.0
K10918	0.0
K04128	0.0
K01958	2633.0
K01959	4.0
K01956	24155.0
K01957	0.0
K04126	0.0
K04127	0.0
K01952	24116.0
K01953	35797.0
K01950	23137.0
K01951	33271.0
K07730	0.0
K07731	0.0
K07732	0.0
K07733	3.0
K07734	5.0
K07735	11208.0
K07736	8317.0
K07737	43214.0
K07738	9770.0
K07739	23.0
K06365	0.0
K06366	0.0
K06367	0.0
K10910	0.0
K10911	0.0
K04382	0.0
K10775	0.0
K02609	5.0
K02979	0.0
K02978	0.0
K06368	0.0
K02975	0.0
K02974	0.0
K02977	0.0
K02976	0.0
K03558	12078.0
K03559	18009.0
K03550	21533.0
K03551	23732.0
K03552	0.0
K03553	24375.0
K03554	13.0
K03555	23691.0
K03556	505.0
K03557	12.0
K01778	26074.0
K01779	3631.0
K06369	0.0
K01772	908.0
K01770	22398.0
K01771	863.0
K01776	24208.0
K01777	437.0
K01774	0.0
K01775	21722.0
K05385	0.0
K05384	0.0
K05383	0.0
K05382	0.0
K05381	0.0
K08159	892.0
K14153	70.0
K14154	535.0
K14155	35845.0
K08152	1.0
K08156	11117.0
K08076	0.0
K12809	0.0
K05297	4469.0
K03734	30302.0
K03735	1291.0
K03736	1291.0
K03737	21901.0
K03731	0.0
K03732	10.0
K03733	12466.0
K03738	1169.0
K03739	46.0
K08139	60.0
K06994	1.0
K12660	0.0
K12661	42.0
K07450	0.0
K08719	0.0
K08717	5965.0
K08715	0.0
K08714	0.0
K08713	0.0
K08710	0.0
K11311	0.0
K11312	393.0
K00141	1.0
K00146	5.0
K00411	7.0
K00412	7.0
K00145	46049.0
K00148	0.0
K14367	0.0
K14366	0.0
K08954	0.0
K08384	13907.0
K14369	0.0
K14368	0.0
K14091	334.0
K14090	168.0
K14093	0.0
K14092	0.0
K14095	0.0
K14094	0.0
K14097	0.0
K14096	0.0
K14099	0.0
K14098	0.0
K02848	1.0
K01541	0.0
K04712	0.0
K04711	0.0
K01545	0.0
K01547	14189.0
K01546	14851.0
K01548	14793.0
K04719	1.0
K04718	0.0
K02018	19189.0
K02019	3652.0
K02016	51509.0
K02017	2117.0
K02014	94037.0
K02015	50468.0
K02012	5860.0
K02013	44241.0
K02010	4427.0
K02011	5716.0
K04515	0.0
K03943	0.0
K03941	0.0
K03940	0.0
K00313	920.0
K04060	0.0
K01608	135.0
K08942	0.0
K08943	0.0
K08940	0.0
K08941	0.0
K08946	0.0
K08947	0.0
K08944	0.0
K08945	0.0
K03059	0.0
K13811	0.0
K13812	0.0
K13815	0.0
K13816	4.0
K13818	0.0
K13819	256.0
K03053	0.0
K03052	0.0
K03055	0.0
K03054	0.0
K03057	0.0
K03056	0.0
K06222	5.0
K11418	0.0
K11410	0.0
K11415	0.0
K00622	0.0
K00621	0.0
K00620	17352.0
K00627	347.0
K00626	8543.0
K00625	21094.0
K00624	0.0
K02805	962.0
K02552	143.0
K02550	0.0
K02556	1769.0
K02803	0.0
K02554	0.0
K07280	0.0
K07281	0.0
K07282	18245.0
K07283	4.0
K07284	19149.0
K07285	14.0
K07286	5.0
K08217	10708.0
K07288	7.0
K07289	257.0
K07534	0.0
K07535	44.0
K07533	476.0
K07822	0.0
K07823	0.0
K08699	0.0
K00088	26227.0
K00087	7751.0
K00086	229.0
K00082	1098.0
K10239	0.0
K10238	0.0
K10231	174.0
K10230	1.0
K10233	0.0
K10232	0.0
K10235	0.0
K10234	0.0
K10237	0.0
K10236	0.0
K08353	0.0
K01970	0.0
K01971	1832.0
K01972	28544.0
K01973	0.0
K01974	120.0
K01975	67.0
K01976	0.0
K07758	0.0
K05990	0.0
K07752	0.0
K07753	0.0
K07751	5.0
K13786	0.0
K07755	0.0
K07442	251.0
K08352	332.0
K07115	2689.0
K07441	0.0
K07634	0.0
K07446	58.0
K07111	0.0
K07444	22666.0
K07445	17.0
K00647	13506.0
K07449	0.0
K00641	516.0
K00640	39981.0
K01289	0.0
K01282	0.0
K01283	0.0
K01280	0.0
K01281	16.0
K01286	7793.0
K01284	28418.0
K02954	23702.0
K02952	23726.0
K02950	23717.0
K00155	120.0
K02959	23606.0
K00887	0.0
K00886	1.0
K00885	0.0
K00884	6.0
K00883	218.0
K00882	10889.0
K00881	114.0
K00880	2553.0
K00053	21934.0
K14048	0.0
K01026	9449.0
K01756	24631.0
K01025	0.0
K01750	2443.0
K01023	2049.0
K01752	33021.0
K01753	709.0
K14583	0.0
K01758	135.0
K01759	37669.0
K09565	0.0
K09568	0.0
K08173	255.0
K08172	1.0
K02483	4010.0
K02482	120.0
K08177	1827.0
K08176	0.0
K08175	0.0
K02486	0.0
K02489	0.0
K02488	11.0
K08178	4.0
K14138	4678.0
K14136	0.0
K09713	0.0
K09714	0.0
K09715	0.0
K03532	4.0
K03533	40.0
K03530	75327.0
K03531	19436.0
K03536	22831.0
K03537	0.0
K03534	23430.0
K03535	124.0
K03538	0.0
K03539	0.0
K14451	0.0
K14450	0.0
K02225	5.0
K02224	37471.0
K02227	20032.0
K02226	10971.0
K02221	1739.0
K14107	0.0
K02229	0.0
K02228	0.0
K14106	0.0
K00441	787.0
K03288	5.0
K03289	2.0
K03284	32556.0
K03285	0.0
K03286	6934.0
K03287	27315.0
K03280	0.0
K03281	11610.0
K03282	17120.0
K00440	0.0
K13677	0.0
K12790	0.0
K09639	0.0
K12688	0.0
K12689	0.0
K12686	4.0
K12687	0.0
K12684	1.0
K12685	1729.0
K12682	0.0
K12683	0.0
K12680	535.0
K11889	0.0
K08884	11628.0
K11085	11008.0
K11084	0.0
K11081	0.0
K11080	0.0
K11083	0.0
K11082	0.0
K11089	124.0
K08777	0.0
K08776	0.0
K06346	10613.0
K06347	0.0
K09824	576.0
K09825	18948.0
K09823	10.0
K09820	121.0
K10939	0.0
K10936	0.0
K10937	0.0
K10933	0.0
K06348	0.0
K09829	0.0
K11337	4.0
K11336	4.0
K11335	4.0
K11334	4.0
K11333	4.0
K11332	0.0
K11331	0.0
K11330	0.0
K00169	1351.0
K00164	133.0
K00166	0.0
K00167	0.0
K00161	341.0
K00162	341.0
K00163	12.0
K10689	0.0
K10680	18.0
K10681	0.0
K10682	0.0
K04083	11925.0
K04082	874.0
K04081	4.0
K04080	10.0
K04087	2125.0
K04086	15.0
K04085	875.0
K04084	262.0
K04088	2125.0
K01569	0.0
K01568	0.0
K01563	0.0
K01561	0.0
K01560	2098.0
K01567	2266.0
K01565	120.0
K01564	0.0
K02038	23755.0
K02039	24224.0
K02030	47778.0
K02031	21154.0
K02032	25390.0
K02033	30602.0
K02034	29602.0
K02035	38462.0
K02036	23437.0
K02037	23741.0
K05556	0.0
K13658	0.0
K13659	0.0
K13656	0.0
K13657	0.0
K13654	0.0
K13655	260.0
K13652	7901.0
K13653	3298.0
K13650	0.0
K13651	252.0
K05555	0.0
K05552	0.0
K02057	28692.0
K05550	0.0
K05551	0.0
K12308	27651.0
K12306	0.0
K03073	22665.0
K03072	2073.0
K03071	902.0
K03070	23866.0
K03077	8044.0
K03076	23717.0
K03075	23613.0
K03074	2169.0
K08965	46.0
K08967	6.0
K08961	8644.0
K08963	4491.0
K13873	0.0
K13876	0.0
K13874	1.0
K13875	0.0
K06139	4.0
K06138	3642.0
K06135	0.0
K06134	7.0
K06137	124.0
K06136	540.0
K06131	28775.0
K06133	13138.0
K06132	2.0
K02600	23741.0
K07389	4.0
K07388	0.0
K04747	0.0
K01516	23720.0
K09977	1.0
K07518	0.0
K07519	0.0
K11437	0.0
K07512	120.0
K07516	3.0
K10212	136.0
K10747	0.0
K10217	0.0
K10219	0.0
K10218	7.0
K10748	5.0
K01912	39043.0
K01913	0.0
K01910	1523.0
K01911	14859.0
K01916	556.0
K01917	4925.0
K01914	22200.0
K01915	57263.0
K01918	17763.0
K01919	1309.0
K07774	7.0
K07775	426.0
K07776	45.0
K07777	68.0
K07770	60.0
K07771	5.0
K07772	0.0
K07773	5.0
K07778	73.0
K01193	18385.0
K04340	0.0
K04341	0.0
K04342	0.0
K04343	0.0
K12986	0.0
K04691	5.0
K02931	20015.0
K02933	23741.0
K02935	23533.0
K02936	0.0
K02939	23745.0
K00205	0.0
K00204	0.0
K00207	0.0
K00206	0.0
K00201	0.0
K00200	0.0
K00203	0.0
K00202	0.0
K00209	0.0
K00208	12373.0
K01000	23843.0
K01001	0.0
K01002	2405.0
K01003	45.0
K01004	0.0
K01005	10718.0
K01006	22789.0
K01007	2277.0
K01008	10450.0
K10855	0.0
K14115	0.0
K14116	0.0
K14441	23375.0
K14446	0.0
K14447	0.0
K14112	0.0
K14445	126.0
K08195	9.0
K08194	0.0
K14448	0.0
K08196	0.0
K08191	10151.0
K14119	0.0
K08193	0.0
K00702	93.0
K10799	0.0
K03518	17715.0
K03519	4072.0
K09719	0.0
K10856	0.0
K03516	4.0
K03517	21013.0
K02205	0.0
K02204	538.0
K02203	7926.0
K02201	0.0
K02200	2603.0
K13714	0.0
K13461	0.0
K12518	2.0
K12519	2.0
K12517	2.0
K12514	0.0
K12515	0.0
K12512	0.0
K12513	0.0
K12510	10037.0
K12511	1669.0
K07183	10943.0
K07182	11.0
K07181	313.0
K07180	36.0
K07186	5.0
K07185	8062.0
K07184	11.0
K09800	1130.0
K09801	884.0
K09802	542.0
K09803	81.0
K09804	0.0
K09805	251.0
K09806	125.0
K09807	4332.0
K09808	19109.0
K09809	10.0
K10912	4.0
K10913	0.0
K10914	2265.0
K10915	0.0
K10916	0.0
K10917	0.0
K11358	9024.0
K11355	0.0
K11354	0.0
K11357	0.0
K11356	0.0
K04069	43585.0
K04068	31817.0
K04065	6.0
K04064	4.0
K04067	5.0
K04066	20044.0
K04061	350.0
K09716	0.0
K04063	122.0
K04062	10.0
K10006	17.0
K10007	17.0
K10004	873.0
K10005	17.0
K10002	873.0
K10003	873.0
K10000	5.0
K10001	875.0
K09717	0.0
K10008	999.0
K10009	4.0
K02491	0.0
K14588	5.0
K14581	0.0
K13678	3.0
K13679	0.0
K11633	0.0
K13670	1.0
K13671	0.0
K11987	0.0
K11636	0.0
K11634	0.0
K13582	0.0
K13583	0.0
K13580	0.0
K13581	1.0
K13586	0.0
K13587	0.0
K13584	0.0
K13585	0.0
K13588	0.0
K13589	0.0
K02052	177.0
K02053	1043.0
K02050	22680.0
K02051	28378.0
K02056	16810.0
K05553	0.0
K02054	176.0
K02055	711.0
K02058	5767.0
K02059	2.0
K05558	0.0
K05559	6.0
K03895	4.0
K03894	4.0
K03897	7.0
K03896	4.0
K03891	0.0
K03890	0.0
K03893	4.0
K03892	28005.0
K02423	6.0
K05342	0.0
K05341	5232.0
K12989	0.0
K12988	0.0
K02420	600.0
K12981	0.0
K12980	0.0
K12983	535.0
K12982	49.0
K12985	0.0
K12984	5.0
K12987	0.0
K02426	11614.0
K13854	0.0
K03098	1769.0
K13853	24.0
K03095	16.0
K05344	0.0
K03091	46138.0
K03090	42.0
K03093	795.0
K03092	20698.0
K06113	13330.0
K09632	0.0
K02429	36490.0
K06118	0.0
K05716	0.0
K04844	32.0
K11632	0.0
K11630	0.0
K11631	10.0
K11637	0.0
K11635	42.0
K11638	0.0
K11639	0.0
K07572	0.0
K07573	0.0
K07570	80.0
K07571	1802.0
K07576	9571.0
K07577	1.0
K07574	11006.0
K07575	0.0
K07578	0.0
K07579	0.0
K11189	26374.0
K11184	8506.0
K11187	0.0
K11180	256.0
K11181	258.0
K11183	129.0
K10764	7.0
K10763	875.0
K10762	0.0
K01938	22775.0
K01939	23823.0
K01934	19055.0
K01935	16500.0
K01937	23737.0
K01930	0.0
K01932	679.0
K01933	23783.0
K07798	3828.0
K07799	128.0
K07796	1.0
K07797	0.0
K07794	1765.0
K07795	18.0
K07792	7687.0
K07793	4728.0
K07790	0.0
K07791	7034.0
K06379	10373.0
K00968	3158.0
K06378	10770.0
K06377	0.0
K06376	0.0
K06375	0.0
K09814	0.0
K09813	0.0
K06372	0.0
K06371	0.0
K06370	0.0
K01249	0.0
K01246	13151.0
K01247	957.0
K01244	0.0
K01243	23481.0
K08919	0.0
K01241	11091.0
K02919	8984.0
K02913	19967.0
K02912	0.0
K02911	21894.0
K02910	0.0
K02917	0.0
K02916	23508.0
K02915	0.0
K02914	20841.0
K00228	13.0
K00227	0.0
K00226	36439.0
K00224	862.0
K00223	0.0
K00222	0.0
K00221	0.0
K00220	0.0
K01798	0.0
K01799	154.0
K01068	0.0
K01069	1436.0
K01062	11.0
K01791	34413.0
K01792	131.0
K01061	248.0
K01066	2018.0
K01067	419.0
K01796	10.0
K01797	143.0
K05499	1692.0
K14468	0.0
K14469	0.0
K14465	0.0
K14466	0.0
K14467	0.0
K10834	0.0
K10833	0.0
K02266	0.0
K03793	1.0
K03790	183.0
K03791	0.0
K03796	1072.0
K03797	46703.0
K03794	0.0
K03795	127.0
K03798	38785.0
K03799	5138.0
K13448	0.0
K12538	4.0
K12539	0.0
K12530	1.0
K12531	1.0
K12532	1.0
K12533	0.0
K12534	0.0
K12535	0.0
K12536	4.0
K12537	4.0
K03136	0.0
K09790	19584.0
K09791	1126.0
K09792	132.0
K09793	7649.0
K09794	258.0
K09795	252.0
K09796	3.0
K09797	6721.0
K09798	54.0
K09799	2.0
K10972	0.0
K10973	0.0
K10977	88.0
K10974	1343.0
K10975	0.0
K10978	0.0
K10979	242.0
K06308	0.0
K00315	0.0
K09862	870.0
K06303	0.0
K09860	0.0
K09861	19355.0
K06306	2743.0
K06307	0.0
K06305	0.0
K11373	0.0
K04047	13772.0
K04046	6.0
K04045	159.0
K04044	874.0
K04043	25249.0
K04042	6302.0
K04041	20734.0
K04040	4.0
K02700	0.0
K04049	0.0
K04048	0.0
K02707	0.0
K02704	0.0
K02705	0.0
K10020	0.0
K10021	0.0
K10022	0.0
K10023	0.0
K10024	0.0
K10025	0.0
K10026	4016.0
K10027	11.0
K13612	0.0
K13613	0.0
K13611	0.0
K13614	0.0
K13615	0.0
K05794	394.0
K05795	2736.0
K05796	919.0
K05797	0.0
K05790	5.0
K05791	121.0
K05792	208.0
K05793	372.0
K05798	5.0
K05799	15124.0
K01474	4.0
K01477	0.0
K01476	9239.0
K01471	0.0
K01470	15115.0
K01473	4.0
K13039	0.0
K01479	569.0
K01478	223.0
K05570	184.0
K05571	184.0
K05572	0.0
K05573	0.0
K02078	62223.0
K02079	1.0
K05576	0.0
K02074	1445.0
K02075	1450.0
K02076	22.0
K02077	1703.0
K02071	12177.0
K02072	12152.0
K02073	15223.0
K03309	1365.0
K03308	45267.0
K03305	16128.0
K03304	256.0
K03307	38690.0
K03306	10942.0
K03301	0.0
K03300	770.0
K03303	8394.0
K03302	0.0
K06173	38179.0
K06175	6.0
K06174	0.0
K06177	20948.0
K06176	11.0
K06179	12273.0
K07680	0.0
K03867	0.0
K03838	0.0
K12053	0.0
K11618	96.0
K11619	0.0
K11614	862.0
K11615	0.0
K11616	4.0
K11617	15.0
K11610	0.0
K11611	0.0
K11960	0.0
K11961	17.0
K02836	23743.0
K10565	0.0
K10564	0.0
K02837	22824.0
K10561	2329.0
K10560	2286.0
K10563	10409.0
K10562	0.0
K02838	23745.0
K06858	5.0
K02839	1402.0
K06859	4680.0
K12700	2150.0
K07558	0.0
K07559	736.0
K07228	0.0
K07229	6.0
K07226	0.0
K07224	8.0
K07225	5.0
K07222	120.0
K07223	3992.0
K07220	10543.0
K07221	14103.0
K10709	4931.0
K10708	0.0
K10701	0.0
K10703	0.0
K10702	0.0
K10704	0.0
K05984	4.0
K07537	0.0
K08652	0.0
K08651	0.0
K08658	0.0
K08659	80.0
K05982	541.0
K07451	0.0
K07453	0.0
K07452	0.0
K07455	1553.0
K07454	127.0
K09707	853.0
K07457	29.0
K09706	866.0
K07104	125.0
K00029	12330.0
K00028	0.0
K00799	41.0
K00798	12438.0
K00797	9184.0
K00024	23909.0
K00795	1749.0
K00026	0.0
K00021	0.0
K00020	1475.0
K00023	7.0
K00022	0.0
K09017	867.0
K01269	14754.0
K09015	11393.0
K09014	11887.0
K09013	18651.0
K09011	11346.0
K09010	0.0
K01261	17.0
K01262	39510.0
K01263	0.0
K01264	0.0
K01265	35845.0
K01266	1881.0
K09018	4.0
K08227	5.0
K08226	14.0
K08225	4.0
K08224	409.0
K08223	6634.0
K08222	2087.0
K08221	0.0
K00249	6.0
K01790	35231.0
K00241	11613.0
K00240	18356.0
K00243	21653.0
K00242	11.0
K00245	1118.0
K00244	34762.0
K00247	5.0
K00246	1118.0
K01795	7889.0
K06983	0.0
K02799	0.0
K02798	68.0
K02791	2693.0
K02790	1.0
K02793	10113.0
K02795	15496.0
K02794	16577.0
K02796	16347.0
K04564	14516.0
K04565	3543.0
K04566	88.0
K04567	20879.0
K01040	124.0
K01041	9232.0
K04562	74.0
K04568	11.0
K01049	0.0
K02535	13310.0
K02242	555.0
K02536	13464.0
K02531	12.0
K02246	16.0
K02533	1130.0
K02532	67.0
K02248	16.0
K02538	72.0
K00581	0.0
K13421	0.0
K01013	0.0
K15018	0.0
K15019	0.0
K03110	23743.0
K03111	72359.0
K03112	5.0
K03113	11603.0
K03116	17764.0
K03117	1143.0
K03118	17976.0
K03119	6.0
K10919	0.0
K12552	0.0
K12553	0.0
K12551	0.0
K12556	15.0
K12554	14.0
K12555	35.0
K06892	5.0
K06893	154.0
K06890	2196.0
K06891	6222.0
K06896	34773.0
K06897	6914.0
K06894	6546.0
K06895	10734.0
K10954	0.0
K10956	0.0
K06899	5.0
K06328	58.0
K06329	0.0
K10952	0.0
K10953	0.0
K11395	0.0
K11391	0.0
K11390	0.0
K11392	272.0
K00499	1.0
K00494	125.0
K00495	0.0
K00496	4.0
K00491	0.0
K00492	3.0
K00493	0.0
K13591	0.0
K01467	16268.0
K13593	0.0
K13592	0.0
K04021	251.0
K04020	251.0
K04023	6078.0
K04022	0.0
K04025	0.0
K04024	2050.0
K04027	88.0
K04026	1142.0
K04029	7770.0
K04028	8541.0
K07055	0.0
K07054	12.0
K07057	547.0
K07056	36069.0
K07051	120.0
K07050	10268.0
K07053	14605.0
K07052	28948.0
K07059	0.0
K07058	24215.0
K10040	1830.0
K10041	3336.0
K10046	0.0
K04799	0.0
K04798	0.0
K04793	0.0
K04792	0.0
K04791	0.0
K04790	0.0
K04797	0.0
K04796	0.0
K04795	0.0
K04794	24.0
K13638	5.0
K13639	1.0
K13634	12.0
K13635	5.0
K13636	255.0
K13637	42.0
K13630	0.0
K13631	0.0
K13632	0.0
K13633	0.0
K02042	790.0
K05778	0.0
K05779	0.0
K05776	11355.0
K05541	6.0
K05774	255.0
K05775	8.0
K05772	252.0
K05773	251.0
K05540	3246.0
K01459	0.0
K01458	1.0
K01457	141.0
K01455	215.0
K01454	0.0
K01453	1.0
K01452	4.0
K01451	5960.0
K01450	0.0
K05518	0.0
K08070	1593.0
K08071	0.0
K05516	10834.0
K08077	368.0
K05515	20205.0
K13093	0.0
K11783	0.0
K12949	0.0
K12945	0.0
K12944	0.0
K12941	2917.0
K12940	3759.0
K12943	4.0
K12942	11995.0
K14728	0.0
K14727	0.0
K11785	0.0
K00108	128.0
K13890	1899.0
K13891	1899.0
K13892	4825.0
K13893	4.0
K13894	4.0
K13895	4.0
K13896	4.0
K06159	4.0
K06158	33944.0
K06153	28834.0
K06152	256.0
K06151	256.0
K06157	0.0
K06156	5.0
K06155	1215.0
K06154	0.0
K03327	24618.0
K03326	5796.0
K03325	6072.0
K03324	37465.0
K03322	11167.0
K03321	18090.0
K03320	8941.0
K03329	0.0
K03328	12986.0
K04802	0.0
K04801	0.0
K04800	0.0
K11948	0.0
K01505	2.0
K04756	0.0
K11940	5.0
K11941	4.0
K11942	0.0
K11943	0.0
K11944	0.0
K01507	32337.0
K11946	0.0
K11947	0.0
K01506	1211.0
K01501	1324.0
K01500	306.0
K01503	0.0
K06714	1372.0
K04750	348.0
K12789	0.0
K12788	0.0
K11526	0.0
K10810	0.0
K11522	0.0
K11523	0.0
K08675	0.0
K08676	15652.0
K08677	0.0
K08679	0.0
K11521	0.0
K10547	1061.0
K10546	1871.0
K10545	282.0
K10544	134.0
K10543	1752.0
K10542	2114.0
K10541	2826.0
K10540	7164.0
K10549	152.0
K10548	1061.0
K14630	0.0
K11529	0.0
K00007	1.0
K00005	13042.0
K13444	0.0
K00003	20495.0
K00002	5931.0
K00001	13330.0
K01186	16956.0
K00009	49.0
K00008	16966.0
K10726	0.0
K10725	0.0
K08246	0.0
K00263	120.0
K00262	34009.0
K00261	99.0
K00260	2.0
K00266	89359.0
K00265	22997.0
K01200	13313.0
K01201	10182.0
K01206	66808.0
K01207	4384.0
K01205	17850.0
K01208	0.0
K01209	26125.0
K06167	11690.0
K00917	6630.0
K00912	13310.0
K00919	23715.0
K02519	23710.0
K02518	23481.0
K02517	13862.0
K02511	5.0
K02510	1342.0
K13409	0.0
K13408	0.0
K03179	694.0
K03170	0.0
K03177	23743.0
K12574	7401.0
K12570	0.0
K12573	19057.0
K11009	0.0
K11008	0.0
K11005	0.0
K11004	1.0
K11007	0.0
K11006	0.0
K11003	1.0
K08296	181.0
K08297	42.0
K08295	0.0
K02634	0.0
K02635	0.0
K10622	0.0
K07693	0.0
K07692	0.0
K07691	0.0
K07690	0.0
K07697	0.0
K07696	356.0
K07695	0.0
K07694	1543.0
K07699	10657.0
K07698	0.0
K07079	17808.0
K07078	11362.0
K07077	0.0
K07076	2883.0
K07075	16467.0
K07074	3999.0
K07073	0.0
K07072	0.0
K07071	5204.0
K07070	5.0
K14584	0.0
K11620	0.0
K09190	0.0
K11623	0.0
K05759	0.0
K08589	0.0
K11625	0.0
K11995	0.0
K01439	11043.0
K01438	12540.0
K01431	0.0
K01430	1395.0
K01433	8083.0
K01432	0.0
K01434	6.0
K01437	0.0
K01436	7996.0
K05539	874.0
K14520	0.0
K12963	6.0
K12962	5.0
K12961	5.0
K12960	14594.0
K14749	0.0
K14748	0.0
K02972	0.0
K14743	0.0
K14742	5313.0
K14745	0.0
K14744	3.0
K14747	0.0
K14746	0.0
K02167	5.0
K02164	0.0
K02160	12914.0
K02168	20.0
K02169	11775.0
K10931	0.0
K03341	0.0
K03340	20133.0
K03343	0.0
K03342	21.0
K03346	74.0
K12299	0.0
K12291	0.0
K12290	4.0
K12293	0.0
K12292	0.0
K12295	0.0
K12294	0.0
K12297	28.0
K12368	5.0
K11922	535.0
K11923	5.0
K11920	0.0
K11921	13.0
K11926	5.0
K11927	12405.0
K11924	50.0
K11925	5.0
K11928	7293.0
K13181	0.0
K13219	0.0
K07262	876.0
K07263	15570.0
K07260	13049.0
K07261	9.0
K07266	251.0
K07267	124.0
K07264	6.0
K07265	251.0
K07268	0.0
K07269	5.0
K01155	14226.0
K04478	0.0
K04479	0.0
K10528	0.0
K14952	0.0
K07486	1150.0
K07487	1.0
K07484	4071.0
K07485	0.0
K07482	118.0
K07483	12756.0
K07480	10.0
K07481	316.0
K07488	0.0
K07489	2.0
K11210	0.0
K11211	0.0
K11212	212.0
K11214	1195.0
K11216	99.0
K06300	0.0
K00061	0.0
K00060	1046.0
K06301	0.0
K00065	4675.0
K00064	1.0
K00067	35105.0
K00066	120.0
K00069	0.0
K00068	50.0
K06304	0.0
K08262	0.0
K08261	0.0
K08260	0.0
K08265	0.0
K08264	0.0
K00288	0.0
K00285	132.0
K00284	9057.0
K00287	23383.0
K00286	25258.0
K00281	10932.0
K00280	0.0
K00283	615.0
K00282	615.0
K08088	0.0
K14198	0.0
K14199	0.0
K03452	0.0
K14194	0.0
K14195	0.0
K14196	0.0
K14197	0.0
K14192	0.0
K14193	0.0
K01880	18318.0
K01881	23987.0
K01883	23743.0
K01885	22430.0
K04618	0.0
K01887	20167.0
K01224	7178.0
K01889	23994.0
K01226	455.0
K01227	1.0
K01220	189.0
K01222	659.0
K01223	17791.0
K02759	6897.0
K02755	1.0
K02757	28197.0
K02756	0.0
K14998	1.0
K02750	121.0
K02753	46.0
K02752	0.0
K00939	23781.0
K00938	19.0
K00937	37865.0
K00936	54502.0
K00935	0.0
K00934	120.0
K00933	0.0
K00932	1.0
K00931	23501.0
K00930	46787.0
K01089	23434.0
K01080	0.0
K01081	10579.0
K01082	0.0
K01083	1.0
K01084	0.0
K01085	5.0
K01087	19.0
K02571	0.0
K02570	27.0
K02573	1134.0
K02572	5.0
K02575	431.0
K02574	4132.0
K07780	0.0
K03488	12198.0
K03489	58.0
K03482	4.0
K03483	61.0
K03480	6153.0
K03481	1206.0
K03486	451.0
K03487	4.0
K03484	11642.0
K03485	5.0
K02287	0.0
K02286	0.0
K02285	0.0
K02284	0.0
K02283	13921.0
K02282	900.0
K02281	862.0
K02280	864.0
K02289	0.0
K02288	0.0
K03626	0.0
K03627	0.0
K03624	32020.0
K03625	23728.0
K03151	10440.0
K03620	3020.0
K03153	6.0
K08869	0.0
K03628	22046.0
K03629	22623.0
K09738	0.0
K09739	0.0
K09736	0.0
K09737	0.0
K09735	0.0
K09732	0.0
K09733	0.0
K09730	0.0
K09731	0.0
K09888	22116.0
K09889	1126.0
K09880	4.0
K09882	507.0
K09883	0.0
K09884	0.0
K09887	0.0
K11027	0.0
K11026	0.0
K11025	0.0
K11024	0.0
K07679	4.0
K07678	540.0
K11021	0.0
K11020	0.0
K07675	6.0
K07674	866.0
K07676	5.0
K07671	0.0
K07670	1.0
K07673	873.0
K07672	0.0
K01117	0.0
K12048	0.0
K07019	1780.0
K07018	2.0
K07011	39011.0
K07010	6607.0
K07013	279.0
K07012	8086.0
K07015	9534.0
K07014	1840.0
K07017	9667.0
K07016	852.0
K10084	0.0
K08372	60.0
K05884	32.0
K05885	4810.0
K05886	252.0
K05887	862.0
K05880	5.0
K05881	5.0
K05882	123.0
K05883	0.0
K08902	0.0
K05739	912.0
K05888	0.0
K05889	0.0
K08903	0.0
K00547	997.0
K00544	0.0
K00545	0.0
K00542	0.0
K00543	0.0
K00540	46834.0
K00548	29628.0
K00549	1226.0
K01145	0.0
K01412	10.0
K01147	1125.0
K01417	3548.0
K00038	0.0
K01143	0.0
K01142	19860.0
K01419	850.0
K00788	27933.0
K00789	28783.0
K12502	0.0
K14762	4.0
K14761	11964.0
K06195	132.0
K03819	0.0
K03818	7306.0
K03814	11174.0
K03817	384.0
K03816	21320.0
K03811	13791.0
K03810	100.0
K03813	1149.0
K11908	0.0
K11909	1.0
K11904	3.0
K11905	1.0
K11906	7.0
K11907	11.0
K11900	11.0
K11901	11.0
K11902	256.0
K11903	265.0
K10986	30.0
K13238	1.0
K13239	0.0
K13797	0.0
K07248	14099.0
K13796	0.0
K07244	0.0
K07245	5.0
K07246	101.0
K07240	52638.0
K07241	4.0
K07242	0.0
K07243	178.0
K01268	0.0
K05296	0.0
K02821	3768.0
K09016	4.0
K09945	9.0
K09944	0.0
K09947	0.0
K09946	147.0
K09941	7.0
K09940	2738.0
K09943	0.0
K09942	0.0
K09949	955.0
K09948	1.0
K10851	0.0
K10850	0.0
K03666	2754.0
K03667	850.0
K03196	1114.0
K03665	23676.0
K11275	1.0
K06012	10349.0
K00048	17291.0
K10857	4.0
K09773	978.0
K00043	4.0
K00042	11772.0
K00041	11011.0
K00040	3826.0
K00046	15180.0
K00733	0.0
K00044	0.0
K06011	0.0
K09012	0.0
K06016	1987.0
K06017	0.0
K06014	0.0
K06015	1067.0
K06019	75.0
K01075	863.0
K12221	0.0
K06444	0.0
K04632	0.0
K14977	1269.0
K14974	4.0
K00958	5.0
K00951	35969.0
K00950	23753.0
K00952	160.0
K00955	170.0
K00954	23787.0
K00957	14266.0
K00956	12539.0
K00590	267.0
K02777	6067.0
K02775	9017.0
K02774	1952.0
K02773	1978.0
K02771	93.0
K02770	13114.0
K02779	251.0
K02778	4.0
K01606	0.0
K01607	14713.0
K01604	0.0
K01605	0.0
K01602	10.0
K01601	73.0
K03750	4678.0
K01609	20293.0
K02553	12.0
K02804	6863.0
K02551	16030.0
K02806	1984.0
K02557	7484.0
K02800	138.0
K05275	1.0
K02802	0.0
K13300	0.0
K02558	3621.0
K02809	0.0
K02808	0.0
K03600	875.0
K03601	23741.0
K03602	23461.0
K03603	5.0
K03604	251.0
K03605	1375.0
K03606	20678.0
K03607	5.0
K03608	2197.0
K03609	11067.0
K06078	5.0
K06079	7778.0
K09710	23206.0
K09711	0.0
K09712	4.0
K06073	5.0
K06074	5.0
K06075	31.0
K06076	12300.0
K06077	257.0
K06382	10152.0
K06383	3294.0
K06380	0.0
K06381	11026.0
K06386	2.0
K06387	8836.0
K06384	110.0
K06385	9877.0
K06388	0.0
K06389	0.0
K12466	0.0
K12468	0.0
K07657	1247.0
K07656	0.0
K07655	0.0
K07654	0.0
K07653	0.0
K07652	447.0
K07651	0.0
K07650	75.0
K07659	873.0
K07658	12891.0
K11041	722.0
K11040	0.0
K11043	0.0
K11042	0.0
K11045	0.0
K11044	0.0
K11047	0.0
K11046	0.0
K11049	1236.0
K11048	0.0
K07387	10538.0
K07386	11546.0
K06926	18179.0
K06927	1222.0
K06924	0.0
K06925	23745.0
K06922	4.0
K06923	10249.0
K06920	16083.0
K06921	33414.0
K06928	554.0
K06929	344.0
K07033	7255.0
K07032	917.0
K07031	6287.0
K07030	7289.0
K07037	12198.0
K07035	8344.0
K07034	23.0
K07039	864.0
K07038	1796.0
K10829	0.0
K00384	33399.0
K00385	1399.0
K00386	0.0
K00387	0.0
K00380	248.0
K00381	129.0
K00382	23018.0
K00383	27.0
K00389	1239.0
K01387	0.0
K01385	0.0
K01389	0.0
K09158	875.0
K09159	12.0
K09156	0.0
K09157	12128.0
K09154	5.0
K09155	3137.0
K09152	0.0
K09153	919.0
K09150	0.0
K09151	371.0
K05970	42523.0
K05714	0.0
K05715	0.0
K05710	9.0
K05711	0.0
K05712	1.0
K05713	0.0
K00560	19153.0
K00561	4678.0
K00563	1312.0
K00564	630.0
K00566	43094.0
K00567	21004.0
K00568	35.0
K00569	126.0
K05575	0.0
K01169	0.0
K01167	2.0
K01166	0.0
K05577	124.0
K01163	20567.0
K01161	0.0
K01160	253.0
K05578	0.0
K05579	0.0
K08092	2482.0
K08093	63.0
K08094	322.0
K08095	0.0
K08096	0.0
K08097	1.0
K02254	0.0
K02255	0.0
K01743	0.0
K02251	0.0
K02061	0.0
K01741	0.0
K02060	0.0
K00114	2.0
K02122	17335.0
K02123	27514.0
K02120	23872.0
K02121	25386.0
K02124	28258.0
K03837	5.0
K03836	0.0
K03835	256.0
K03834	6.0
K03833	5858.0
K03832	28859.0
K03831	126.0
K03830	6220.0
K00443	0.0
K03839	20316.0
K02067	1178.0
K10189	1262.0
K13038	46096.0
K13787	223.0
K13788	385.0
K13789	68211.0
K10188	1353.0
K12255	0.0
K12254	0.0
K12257	22339.0
K12256	0.0
K12251	12609.0
K12250	0.0
K12253	0.0
K12252	0.0
K13252	54.0
K13256	873.0
K13255	1.0
K12079	0.0
K12078	0.0
K12071	867.0
K12070	0.0
K12073	120.0
K12072	8.0
K09912	10.0
K06236	0.0
K06237	0.0
K05519	0.0
K09914	256.0
K11788	0.0
K11782	0.0
K11780	0.0
K11781	0.0
K11787	0.0
K11784	0.0
K11530	4.0
K12787	0.0
K12786	0.0
K12785	0.0
K12784	0.0
K06718	212.0
K09969	867.0
K09968	4.0
K09967	279.0
K09966	120.0
K09965	120.0
K09964	65.0
K09963	1479.0
K09962	19.0
K09961	1.0
K09960	0.0
K11527	10884.0
K11524	0.0
K11525	0.0
K11250	867.0
K11253	0.0
K11258	5.0
K11528	0.0
K00713	0.0
K00712	4694.0
K10780	0.0
K10783	130.0
K10125	2.0
K10124	1.0
K10126	2.0
K10121	800.0
K10123	0.0
K10122	800.0
K04652	10665.0
K04653	7755.0
K04651	9789.0
K04656	7604.0
K04654	7606.0
K04655	7904.0
K00973	34359.0
K00972	64.0
K00971	25823.0
K00970	12602.0
K00975	36949.0
K00974	35633.0
K00979	15268.0
K00978	9904.0
K14954	0.0
K14955	0.0
K14956	0.0
K06178	7181.0
K01596	373.0
K01597	20.0
K01594	0.0
K01595	185.0
K01592	0.0
K01593	4.0
K01590	1909.0
K01591	23655.0
K01598	135.0
K01599	16062.0
K02711	0.0
K02710	0.0
K02713	0.0
K02712	0.0
K02714	0.0
K02717	0.0
K02716	0.0
K02719	0.0
K02718	0.0
K03449	1086.0
K03446	2548.0
K03444	7343.0
K03445	251.0
K03442	23653.0
K01620	20097.0
K01621	549.0
K01622	0.0
K01623	17193.0
K01624	35059.0
K01625	43259.0
K01626	10542.0
K01627	13522.0
K01628	12651.0
K01629	14044.0
K05299	0.0
K02829	0.0
K02828	0.0
K02827	0.0
K02826	0.0
K02825	602.0
K02824	9306.0
K02823	22658.0
K02822	3912.0
K03198	1114.0
K03199	1113.0
K03668	1101.0
K03669	129.0
K03190	1395.0
K03191	782.0
K03660	8540.0
K03194	0.0
K03195	1114.0
K03664	23750.0
K03197	1113.0
K09772	11803.0
K06013	1841.0
K09770	24.0
K09771	8.0
K09776	1.0
K09777	4273.0
K09774	1126.0
K09775	2407.0
K09778	2845.0
K09779	6213.0
K06269	0.0
K06323	0.0
K11624	0.0
K02991	0.0
K02990	21600.0
K02624	7.0
K02240	79.0
K08282	413.0
K12440	0.0
K12441	0.0
K12442	0.0
K12443	0.0
K12444	0.0
K12445	0.0
K12449	0.0
K02247	0.0
K07637	10.0
K07636	29655.0
K07639	4.0
K07638	873.0
K11069	14100.0
K11068	22195.0
K11063	0.0
K11062	0.0
K11061	0.0
K11060	0.0
K11066	541.0
K11065	11761.0
K06900	0.0
K06901	16220.0
K06902	3628.0
K06903	1725.0
K06904	3128.0
K06905	3079.0
K06906	2263.0
K06907	4649.0
K06908	3131.0
K06909	5938.0
K10821	0.0
K05905	137.0
K05904	0.0
K05906	0.0
K05900	0.0
K05903	328.0
K01406	4.0
K05909	0.0
K05908	0.0
K00368	0.0
K00369	0.0
K00366	3083.0
K00367	0.0
K00364	883.0
K00365	120.0
K00362	12.0
K00363	7.0
K00360	0.0
```
