## Extended Data File 1 for "Diet induces reproducible alterations in the mouse and human gut microbiome": SRS3574360_SRR7556013.picrust

```
# Constructed from biom file
#OTU ID	SRR7556013
K01365	0.0
K01364	0.0
K01361	0.0
K01360	0.0
K01362	28137.0
K02249	0.0
K05841	0.0
K05844	0.0
K05845	92.0
K05846	377.0
K05847	397.0
K00508	0.0
K00500	0.0
K00507	1548.0
K00504	0.0
K00505	0.0
K12521	0.0
K01101	214.0
K01103	0.0
K12520	0.0
K01104	25839.0
K05592	26409.0
K05593	220.0
K05590	0.0
K05591	0.0
K05596	0.0
K05597	0.0
K05594	0.0
K05595	3.0
K05599	0.0
K11964	0.0
K11962	0.0
K14540	440.0
K12529	0.0
K12528	0.0
K06353	0.0
K02456	3102.0
K02457	0.0
K02454	3097.0
K02455	1548.0
K02452	0.0
K02453	4646.0
K02450	0.0
K02103	48.0
K08138	0.0
K02108	24983.0
K02109	25023.0
K02458	0.0
K02459	0.0
K08137	0.0
K03851	0.0
K03850	0.0
K03852	0.0
K03855	0.0
K03856	340.0
K13018	0.0
K13019	0.0
K13010	0.0
K13011	0.0
K13012	71.0
K13013	0.0
K13014	0.0
K13015	91.0
K13016	1.0
K13017	0.0
K08566	0.0
K08567	0.0
K13274	0.0
K13275	0.0
K13276	0.0
K13277	0.0
K03275	0.0
K03274	1548.0
K03277	0.0
K03276	0.0
K03271	1632.0
K03270	23008.0
K03273	1551.0
K03272	3138.0
K03279	0.0
K03278	0.0
K11022	0.0
K12277	0.0
K12276	0.0
K12270	0.0
K11058	0.0
K12279	0.0
K12278	0.0
K07557	0.0
K07550	0.0
K07552	22962.0
K06319	0.0
K09909	0.0
K09908	0.0
K12051	0.0
K12050	0.0
K12057	0.0
K12056	0.0
K06221	0.0
K09900	0.0
K09903	25078.0
K09902	0.0
K09904	0.0
K09907	0.0
K09906	0.0
K11501	0.0
K03234	0.0
K00773	24943.0
K00772	1548.0
K00777	0.0
K00776	0.0
K06313	99.0
K06315	0.0
K05574	0.0
K10201	0.0
K07176	0.0
K07177	210.0
K07174	0.0
K07175	1579.0
K07172	1.0
K07173	448.0
K07170	23133.0
K07171	541.0
K07178	0.0
K07179	0.0
K00195	0.0
K00194	2.0
K00197	93.0
K00196	0.0
K00191	0.0
K00190	0.0
K00193	0.0
K00192	0.0
K00198	183.0
K06405	302.0
K10109	300.0
K10108	285.0
K10107	0.0
K01828	0.0
K01829	0.0
K01826	0.0
K01825	0.0
K01822	0.0
K01823	112.0
K01820	1548.0
K01821	112.0
K00999	0.0
K00998	26270.0
K00995	4229.0
K00997	2004.0
K00996	0.0
K00991	24979.0
K00990	1647.0
K00992	1.0
K11028	0.0
K02622	24725.0
K02625	0.0
K03564	26315.0
K13489	1548.0
K13488	1548.0
K13483	0.0
K13482	0.0
K13481	0.0
K13480	0.0
K13487	1548.0
K13486	1548.0
K14680	0.0
K14681	0.0
K14682	1548.0
K08358	26.0
K08357	26.0
K08356	0.0
K08355	0.0
K03469	24944.0
K03462	0.0
K03464	0.0
K03465	135.0
K03466	25159.0
K01648	0.0
K01649	26705.0
K01643	76.0
K01640	6.0
K01641	112.0
K01646	63.0
K01647	24884.0
K01644	76.0
K02597	0.0
K02626	1.0
K02595	0.0
K02594	136.0
K02593	0.0
K02592	99.0
K02591	222.0
K02590	233.0
K02598	48.0
K02849	1548.0
K14061	0.0
K14062	0.0
K14063	0.0
K14064	0.0
K14065	0.0
K14067	0.0
K02841	1548.0
K02840	3.0
K02843	0.0
K02844	1548.0
K02847	0.0
K02846	0.0
K02102	0.0
K09758	77.0
K06039	0.0
K06034	0.0
K06036	0.0
K06037	0.0
K06032	0.0
K01581	119.0
K02702	0.0
K02659	0.0
K13490	1548.0
K13491	1548.0
K03644	24512.0
K03645	0.0
K03646	1.0
K03647	317.0
K03640	2.0
K03641	0.0
K03642	1549.0
K03643	0.0
K03648	23356.0
K03649	150.0
K06694	0.0
K11814	0.0
K12428	0.0
K12429	0.0
K12422	0.0
K12423	0.0
K12420	0.0
K12421	0.0
K12426	0.0
K12427	0.0
K12424	0.0
K12425	0.0
K07349	0.0
K07348	0.0
K05380	0.0
K07345	0.0
K07344	0.0
K07347	0.0
K07346	0.0
K07341	1933.0
K07340	0.0
K07343	1727.0
K07342	0.0
K06968	1548.0
K06969	52600.0
K06962	1599.0
K06963	0.0
K06960	1977.0
K06961	0.0
K06966	26271.0
K06967	440.0
K06964	0.0
K06965	0.0
K08995	1548.0
K08994	0.0
K08997	0.0
K08996	109.0
K08990	0.0
K08993	0.0
K08992	0.0
K08999	1576.0
K08998	25007.0
K08344	0.0
K08345	0.0
K08346	0.0
K14940	0.0
K02724	0.0
K08349	0.0
K11815	0.0
K05929	0.0
K05928	1548.0
K05927	0.0
K05924	0.0
K05922	0.0
K05921	0.0
K00349	22964.0
K00698	0.0
K00340	24511.0
K00341	24511.0
K00690	409.0
K00343	24511.0
K00344	0.0
K00697	0.0
K00346	22964.0
K00347	22964.0
K09116	41.0
K09117	24800.0
K05337	3370.0
K09118	116.0
K09119	0.0
K02106	6.0
K05823	0.0
K05820	17.0
K05826	0.0
K05827	0.0
K02100	0.0
K02101	0.0
K00524	0.0
K00525	25032.0
K00526	1966.0
K00527	23640.0
K00520	1548.0
K00522	0.0
K00523	0.0
K02451	0.0
K00528	23394.0
K00529	0.0
K00025	1548.0
K14215	0.0
K14213	0.0
K03453	26064.0
K00796	26238.0
K05339	0.0
K00027	381.0
K00794	24855.0
K00793	24747.0
K01347	0.0
K01346	0.0
K01344	0.0
K01343	0.0
K00791	25056.0
K01340	0.0
K00790	25358.0
K02694	0.0
K02696	0.0
K02697	0.0
K02690	0.0
K02691	26.0
K02692	0.0
K02693	0.0
K02698	0.0
K02699	0.0
K00836	0.0
K00837	22969.0
K00835	1548.0
K00832	7.0
K00833	24529.0
K00830	0.0
K00831	23317.0
K00839	1549.0
K04335	0.0
K04334	0.0
K01120	1548.0
K01126	26466.0
K04333	0.0
K01129	1909.0
K01128	0.0
K04339	0.0
K04338	0.0
K02470	25448.0
K02471	1548.0
K02472	59.0
K02473	0.0
K02474	23004.0
K02475	0.0
K02476	0.0
K02477	24606.0
K02478	0.0
K02479	1548.0
K09019	0.0
K01267	70.0
K13074	0.0
K13075	0.0
K11441	0.0
K14055	0.0
K13299	0.0
K13292	3494.0
K14057	0.0
K14056	0.0
K02856	0.0
K02585	99.0
K12211	0.0
K12210	0.0
K12213	0.0
K12212	0.0
K12215	0.0
K02854	0.0
K12217	0.0
K12216	0.0
K12219	0.0
K12218	0.0
K02855	17.0
K08692	0.0
K08693	17.0
K08690	0.0
K08691	0.0
K08696	0.0
K08697	0.0
K11748	1548.0
K11749	24954.0
K11746	0.0
K11747	0.0
K11744	1548.0
K11745	1548.0
K11742	0.0
K11743	132.0
K11740	0.0
K11741	1549.0
K13920	10.0
K13921	0.0
K13922	53.0
K13923	0.0
K13924	0.0
K13925	0.0
K13926	1548.0
K13927	8.0
K13928	0.0
K13929	0.0
K09923	0.0
K09922	24510.0
K06201	23149.0
K06200	1729.0
K06207	25012.0
K06206	76.0
K06205	0.0
K09924	1548.0
K09929	0.0
K06208	8.0
K00759	2103.0
K00758	0.0
K00752	0.0
K00757	23170.0
K00756	172.0
K00754	25051.0
K06001	23044.0
K05557	0.0
K09766	33.0
K05554	0.0
K07475	0.0
K07150	175.0
K07151	0.0
K07152	0.0
K07153	0.0
K07154	24547.0
K07155	0.0
K07156	0.0
K07157	0.0
K07406	220.0
K07407	48303.0
K07404	1739.0
K07405	22964.0
K07402	1712.0
K07403	1548.0
K07400	0.0
K07401	0.0
K01808	24970.0
K01809	25059.0
K01800	0.0
K01801	0.0
K01802	23190.0
K01803	25083.0
K01804	164.0
K01805	3228.0
K01807	343.0
K09718	0.0
K14668	0.0
K14669	0.0
K14666	0.0
K14667	0.0
K01664	99.0
K01665	22965.0
K01666	53.0
K01667	23031.0
K01660	0.0
K01661	1575.0
K01662	25025.0
K01663	0.0
K01668	0.0
K01669	1549.0
K02863	25078.0
K02862	0.0
K02860	23528.0
K02867	25078.0
K02866	0.0
K02864	24962.0
K02869	0.0
K05362	0.0
K05365	0.0
K03402	371.0
K03403	0.0
K03400	0.0
K03406	2214.0
K03407	1779.0
K03404	0.0
K03405	0.0
K03408	2070.0
K03409	27.0
K02315	295.0
K02314	26650.0
K02317	0.0
K02316	24969.0
K02313	25136.0
K02312	1.0
K02319	0.0
K12405	0.0
K12152	0.0
K12151	0.0
K07091	0.0
K07090	26919.0
K07093	1548.0
K07092	0.0
K07095	24933.0
K07094	0.0
K07097	0.0
K07096	0.0
K07099	177.0
K07098	26484.0
K11175	23237.0
K11174	0.0
K11177	0.0
K11176	0.0
K11173	0.0
K11179	0.0
K11178	0.0
K00322	0.0
K00320	0.0
K00321	0.0
K00326	0.0
K00324	201.0
K00325	100.0
K00329	0.0
K05945	0.0
K05944	0.0
K05947	0.0
K05946	278.0
K06944	0.0
K06945	0.0
K06946	0.0
K06415	116.0
K06940	1610.0
K06941	26496.0
K06942	25078.0
K06943	0.0
K10806	0.0
K10807	0.0
K10804	3097.0
K10805	99.0
K06948	87.0
K06949	25077.0
K06418	59.0
K09138	91.0
K09139	0.0
K09134	150.0
K09135	0.0
K09136	17.0
K09137	91.0
K09130	0.0
K09131	1574.0
K09132	41.0
K09133	0.0
K05808	26391.0
K05809	0.0
K05804	41.0
K05805	0.0
K05806	0.0
K05807	22964.0
K05800	0.0
K05801	0.0
K05802	0.0
K05803	0.0
K01044	0.0
K01045	0.0
K01046	1567.0
K02068	265.0
K04561	0.0
K01042	70.0
K05568	194.0
K05567	100.0
K14273	0.0
K14275	0.0
K14274	0.0
K02062	0.0
K05245	0.0
K05564	0.0
K01048	125.0
K02066	24512.0
K01322	24510.0
K01325	0.0
K02065	24512.0
K01326	0.0
K05560	0.0
K02243	172.0
K08930	0.0
K02679	0.0
K02676	0.0
K02674	0.0
K02675	0.0
K02672	0.0
K02241	9.0
K02670	0.0
K02671	0.0
K00810	0.0
K00811	22980.0
K00812	1602.0
K00813	0.0
K00814	0.0
K00817	25031.0
K00818	24637.0
K00819	2.0
K02530	112.0
K02245	172.0
K02244	112.0
K01499	0.0
K01498	0.0
K01493	24978.0
K01492	3.0
K01491	50216.0
K01497	17.0
K01496	3315.0
K01495	23165.0
K01494	233.0
K02418	207.0
K02419	239.0
K14492	0.0
K02412	232.0
K02413	238.0
K02410	239.0
K02411	189.0
K02416	239.0
K02417	204.0
K02414	25.0
K02415	17.0
K00120	0.0
K00121	137.0
K00430	0.0
K13058	1548.0
K13059	0.0
K13727	0.0
K13057	0.0
K13722	0.0
K13051	0.0
K13052	320.0
K00435	0.0
K12054	0.0
K03239	0.0
K03238	0.0
K03231	0.0
K03230	1548.0
K03232	0.0
K12059	0.0
K03237	0.0
K03236	0.0
K12058	0.0
K12239	0.0
K12238	0.0
K12235	0.0
K12234	6.0
K13942	0.0
K13940	238.0
K13941	0.0
K12097	0.0
K12096	0.0
K12095	0.0
K12094	0.0
K12093	0.0
K12092	0.0
K12091	0.0
K12090	0.0
K12099	0.0
K12098	0.0
K06356	0.0
K05992	58.0
K03540	0.0
K06331	80.0
K06330	0.0
K07138	244.0
K07139	23102.0
K11811	0.0
K07132	98.0
K07133	46580.0
K07130	1746.0
K07131	0.0
K07137	25075.0
K07134	0.0
K07135	0.0
K01860	0.0
K01866	25095.0
K01867	25078.0
K01865	0.0
K01868	25119.0
K01869	25078.0
K06140	1548.0
K04766	0.0
K04767	1.0
K04764	0.0
K04762	24512.0
K04763	48050.0
K04760	0.0
K04761	1552.0
K04768	0.0
K04769	295.0
K08313	3.0
K08312	0.0
K08311	1549.0
K08310	0.0
K08317	99.0
K08316	1748.0
K08315	0.0
K08314	11.0
K05149	0.0
K08319	0.0
K08318	0.0
K06339	0.0
K14648	0.0
K14392	0.0
K14393	1548.0
K14645	0.0
K14647	0.0
K01689	25240.0
K01686	23200.0
K01687	28089.0
K01684	48.0
K01685	1669.0
K01682	0.0
K01681	24884.0
K05308	0.0
K02889	0.0
K02888	25136.0
K02885	0.0
K02884	25078.0
K02887	25019.0
K02886	25078.0
K02881	25078.0
K02883	0.0
K13743	0.0
K02086	62.0
K02081	1644.0
K02080	0.0
K02083	2.0
K02082	112.0
K13831	0.0
K03428	0.0
K03429	1861.0
K03424	48083.0
K03935	0.0
K03932	0.0
K03933	0.0
K03930	45.0
K03931	0.0
K02339	0.0
K02338	25136.0
K02337	25135.0
K02336	0.0
K02335	25119.0
K02334	3530.0
K02330	0.0
K03688	1867.0
K03689	0.0
K03680	0.0
K03683	0.0
K03684	1674.0
K03685	25078.0
K03686	25479.0
K03687	25067.0
K07301	1796.0
K07300	0.0
K07303	0.0
K07302	0.0
K07305	1552.0
K07304	1737.0
K07307	109.0
K07306	104.0
K07309	26.0
K07308	104.0
K02617	0.0
K02610	0.0
K02963	25078.0
K02612	0.0
K02961	25070.0
K09686	73423.0
K09687	6140.0
K09684	3.0
K09685	138.0
K09682	0.0
K09683	0.0
K09680	0.0
K09681	0.0
K09688	0.0
K09689	0.0
K05962	0.0
K05961	0.0
K05967	0.0
K05966	62.0
K11159	0.0
K05964	61.0
K05968	0.0
K11152	0.0
K00309	0.0
K00658	1549.0
K00304	0.0
K00305	0.0
K00654	0.0
K00655	25251.0
K00652	24514.0
K00301	0.0
K00302	58.0
K00303	1.0
K10828	0.0
K06431	0.0
K06432	0.0
K06433	0.0
K06434	17.0
K06436	86.0
K06437	0.0
K10820	0.0
K06439	0.0
K10822	0.0
K10823	0.0
K10826	0.0
K09167	57.0
K06322	0.0
K14117	0.0
K14259	0.0
K14257	0.0
K01308	103.0
K01303	1.0
K01301	0.0
K01305	61.0
K01304	273.0
K02658	0.0
K00672	0.0
K02650	94.0
K02651	0.0
K02652	4906.0
K02653	4950.0
K02654	5616.0
K05687	0.0
K02656	0.0
K05685	0.0
K00878	286.0
K00879	6.0
K00872	1912.0
K00873	25127.0
K00870	0.0
K00876	46423.0
K00877	0.0
K00874	24905.0
K00875	0.0
K04487	4041.0
K04486	3490.0
K04485	23477.0
K04484	0.0
K04483	0.0
K04482	0.0
K04480	0.0
K04488	2047.0
K12049	0.0
K13693	0.0
K13706	0.0
K13694	1.0
K13695	0.0
K05977	0.0
K09516	1.0
K02434	4095.0
K02435	4058.0
K02436	3.0
K02437	26262.0
K05350	353.0
K02431	58.0
K08100	0.0
K02433	4080.0
K02438	1857.0
K02439	0.0
K03745	0.0
K03744	46469.0
K03747	0.0
K03210	25044.0
K03217	25247.0
K03216	2087.0
K03215	0.0
K03742	24793.0
K03219	1548.0
K03218	25079.0
K03749	0.0
K03748	1.0
K02383	0.0
K06327	0.0
K06320	49.0
K07238	23437.0
K09479	0.0
K09478	0.0
K09475	0.0
K09474	0.0
K09477	0.0
K09476	0.0
K09471	0.0
K09470	0.0
K09473	0.0
K09472	0.0
K07543	0.0
K06898	1716.0
K13967	0.0
K13963	1637.0
K07545	0.0
K00737	41.0
K05345	0.0
K11706	0.0
K11707	0.0
K11704	0.0
K11705	0.0
K11708	0.0
K11709	0.0
K05588	0.0
K07114	50882.0
K07443	112.0
K07116	0.0
K07117	1548.0
K07110	0.0
K07447	25078.0
K07112	12.0
K07113	0.0
K07448	157.0
K07118	142.0
K07119	0.0
K10619	0.0
K10618	0.0
K10617	0.0
K10616	0.0
K01848	0.0
K01849	0.0
K01844	132.0
K01845	1744.0
K01846	118.0
K01847	47476.0
K01840	47875.0
K01841	3.0
K01842	0.0
K01843	1611.0
K06219	0.0
K10832	0.0
K05348	0.0
K14203	0.0
K08483	2047.0
K08482	1548.0
K08481	0.0
K08480	0.0
K08485	0.0
K08484	0.0
K00464	0.0
K00467	0.0
K00466	0.0
K00461	0.0
K00460	0.0
K00463	0.0
K00462	0.0
K04509	0.0
K00469	0.0
K00468	0.0
K08645	0.0
K04744	0.0
K01518	0.0
K01519	0.0
K04748	0.0
K04749	11.0
K01514	0.0
K01515	618.0
K01512	1720.0
K01510	0.0
K14623	1553.0
K14626	0.0
K14627	0.0
K14628	0.0
K14629	0.0
K03918	0.0
K03919	0.0
K12372	0.0
K12373	119516.0
K12370	0.0
K12371	0.0
K02359	0.0
K02358	25095.0
K02351	0.0
K02352	0.0
K02355	49822.0
K02357	25078.0
K02356	25189.0
K13574	0.0
K13573	1.0
K13572	0.0
K13571	99.0
K13570	99.0
K12112	0.0
K12113	0.0
K12110	0.0
K12111	2.0
K07329	0.0
K07328	0.0
K07323	0.0
K07322	46003.0
K07321	18.0
K07320	0.0
K07327	0.0
K07326	0.0
K07325	0.0
K07324	0.0
K08163	0.0
K06180	72994.0
K06181	1549.0
K06182	144.0
K06183	3512.0
K06186	0.0
K06187	25136.0
K06188	1680.0
K06189	0.0
K08359	0.0
K07589	0.0
K07588	22964.0
K07587	0.0
K07586	268.0
K07585	0.0
K07584	306.0
K07583	0.0
K07582	0.0
K07581	0.0
K07580	0.0
K11139	0.0
K05989	23198.0
K05988	0.0
K05985	361.0
K05987	0.0
K05986	1548.0
K10843	0.0
K08354	0.0
K10844	17.0
K10848	0.0
K00673	1548.0
K00674	23138.0
K00675	1633.0
K00676	299.0
K00677	26061.0
K06988	0.0
K06989	2.0
K08351	0.0
K06980	1548.0
K06981	0.0
K06982	0.0
K08350	0.0
K06984	0.0
K06985	0.0
K06986	0.0
K06987	148.0
K02445	1590.0
K02444	61.0
K00582	0.0
K00583	0.0
K00580	0.0
K02110	24987.0
K00586	0.0
K00587	0.0
K00584	0.0
K08921	0.0
K02441	0.0
K00588	0.0
K08922	0.0
K02440	1847.0
K00018	24771.0
K08923	0.0
K02443	224.0
K00019	0.0
K02442	0.0
K08925	0.0
K08926	0.0
K08927	0.0
K03149	1680.0
K06604	0.0
K00015	0.0
K01989	320.0
K00854	1994.0
K00855	0.0
K00856	0.0
K00857	319.0
K00850	49804.0
K00851	1658.0
K00852	3505.0
K00853	1550.0
K00858	23506.0
K00859	25053.0
K01181	1866.0
K01180	0.0
K01183	68.0
K01182	534.0
K01185	23054.0
K01184	0.0
K01187	71103.0
K01188	23292.0
K02596	91.0
K13766	0.0
K13767	6.0
K13003	0.0
K13002	0.0
K13000	0.0
K02984	0.0
K02986	25095.0
K02987	0.0
K02636	0.0
K02982	25037.0
K02983	0.0
K02638	0.0
K02639	0.0
K02988	25077.0
K08298	52.0
K08299	0.0
K03583	0.0
K03582	0.0
K03581	1897.0
K03580	1548.0
K03587	23090.0
K03586	0.0
K03585	50570.0
K03584	25076.0
K03589	23449.0
K03588	25196.0
K01725	0.0
K01724	1548.0
K01727	1.0
K01726	88.0
K01721	0.0
K01720	0.0
K01722	0.0
K13008	0.0
K01729	0.0
K01728	17.0
K09530	0.0
K09539	0.0
K02188	127.0
K02189	126.0
K02182	0.0
K02183	0.0
K03769	38.0
K03768	26574.0
K03767	99.0
K03765	0.0
K03764	0.0
K03763	587.0
K03762	26.0
K03761	0.0
K03760	0.0
K09457	1610.0
K09456	0.0
K09459	3.0
K09458	26490.0
K00602	72750.0
K13988	0.0
K13985	0.0
K09981	0.0
K09980	0.0
K09983	0.0
K09982	0.0
K09985	0.0
K09984	0.0
K09987	0.0
K09986	0.0
K09989	71.0
K09988	45.0
K12583	0.0
K12582	0.0
K12589	0.0
K11720	0.0
K09759	166.0
K10985	0.0
K10984	128.0
K07468	0.0
K07469	0.0
K07464	178.0
K07465	0.0
K07466	0.0
K07467	76.0
K07460	24839.0
K07461	1750.0
K07462	24847.0
K07463	0.0
K10679	3097.0
K10678	0.0
K10671	0.0
K10670	184.0
K10673	0.0
K10672	4.0
K10674	0.0
K10677	0.0
K10676	0.0
K08726	0.0
K08724	172.0
K08722	139.0
K08723	0.0
K08720	0.0
K08721	0.0
K08728	112.0
K10187	0.0
K00119	0.0
K00118	1548.0
K00449	0.0
K00448	0.0
K00115	0.0
K00446	0.0
K00117	3097.0
K00116	1548.0
K00111	24706.0
K00442	0.0
K00113	0.0
K00112	0.0
K01539	0.0
K01531	269.0
K04720	139.0
K01533	26753.0
K01534	26956.0
K01535	0.0
K01537	25272.0
K14358	0.0
K14605	0.0
K14606	0.0
K00413	0.0
K10120	3.0
K05600	0.0
K05777	0.0
K03972	0.0
K03973	71.0
K03970	0.0
K03971	0.0
K03976	23348.0
K03977	25136.0
K03974	0.0
K03975	24954.0
K03978	23430.0
K03979	25136.0
K13378	22962.0
K02372	1881.0
K02371	23189.0
K02377	24670.0
K02379	1574.0
K03396	0.0
K03397	0.0
K03394	259.0
K03395	0.0
K03392	0.0
K03393	0.0
K03390	22967.0
K03391	0.0
K03399	0.0
K03027	0.0
K12136	0.0
K12137	0.0
K06610	3.0
K12138	0.0
K12139	0.0
K11444	0.0
K11440	1.0
K11443	0.0
K11442	0.0
K00612	1548.0
K00613	26.0
K00610	23179.0
K00611	2028.0
K00616	1906.0
K00617	0.0
K00614	0.0
K00615	25438.0
K00619	0.0
K10863	0.0
K07874	0.0
K06234	0.0
K10240	0.0
K10241	0.0
K10242	98.0
K10243	99.0
K04110	0.0
K04113	0.0
K04112	0.0
K04115	0.0
K04114	0.0
K04117	0.0
K04116	0.0
K04118	0.0
K05517	0.0
K07705	2.0
K07704	30.0
K07707	274.0
K07706	156.0
K07701	0.0
K07700	0.0
K07703	0.0
K07702	0.0
K07709	0.0
K07708	0.0
K01955	25192.0
K13042	0.0
K09934	0.0
K09935	1619.0
K06216	111.0
K09937	0.0
K13745	0.0
K13746	0.0
K13747	26230.0
K13740	0.0
K13741	0.0
K13742	0.0
K06211	99.0
K06212	27.0
K09933	0.0
K02618	0.0
K02619	22981.0
K02968	25077.0
K02966	0.0
K02967	25078.0
K02616	0.0
K02965	25078.0
K02962	0.0
K02611	0.0
K02613	0.0
K03569	25560.0
K03568	78.0
K03565	23504.0
K06218	0.0
K03567	0.0
K03566	0.0
K03561	55218.0
K03560	0.0
K03563	241.0
K03562	0.0
K06430	0.0
K01709	1552.0
K01708	0.0
K01707	0.0
K01706	2.0
K01705	0.0
K01704	49897.0
K01703	49906.0
K01702	0.0
K14165	0.0
K14164	0.0
K14166	0.0
K14161	1548.0
K14160	0.0
K14162	1548.0
K05396	59.0
K03709	1551.0
K03708	124.0
K08160	0.0
K03701	49736.0
K03700	263.0
K03703	25026.0
K03702	25078.0
K03705	564.0
K03704	640.0
K03707	130.0
K03706	86.0
K06289	0.0
K06288	0.0
K06283	194.0
K06282	44.0
K06281	44.0
K06287	24852.0
K06286	112.0
K06285	8.0
K06284	375.0
K08161	223.0
K07540	0.0
K06438	183.0
K06869	0.0
K06868	0.0
K06867	1548.0
K06866	0.0
K06865	0.0
K06864	1760.0
K06863	0.0
K06862	0.0
K06861	24512.0
K06860	0.0
K12659	0.0
K12658	1548.0
K07547	0.0
K07546	0.0
K15023	0.0
K15022	0.0
K15020	0.0
K15024	100.0
K08700	0.0
K08162	41.0
K07544	0.0
K00137	0.0
K00135	114.0
K00134	26717.0
K00133	25051.0
K00132	1.0
K00131	108.0
K00130	131.0
K00139	0.0
K00138	0.0
K00429	0.0
K00428	24511.0
K00421	0.0
K00423	0.0
K00425	23102.0
K00427	0.0
K00426	23102.0
K14292	0.0
K14379	0.0
K14370	0.0
K14371	0.0
K14372	0.0
K14373	0.0
K14374	0.0
K14375	0.0
K09845	0.0
K14082	0.0
K14083	0.0
K14080	0.0
K14081	0.0
K14086	41.0
K14087	67.0
K14084	3.0
K14088	68.0
K14089	41.0
K01552	2159.0
K01551	101.0
K01556	0.0
K01557	0.0
K01554	0.0
K01555	0.0
K04708	0.0
K03955	0.0
K13689	0.0
K13688	1639.0
K13683	0.0
K13685	1820.0
K13684	0.0
K13687	0.0
K13686	0.0
K14159	0.0
K02399	0.0
K02398	123.0
K02395	15.0
K02394	0.0
K02397	164.0
K02396	212.0
K02391	0.0
K02390	210.0
K02393	0.0
K02392	413.0
K13533	0.0
K13532	0.0
K13531	0.0
K13530	1.0
K01550	0.0
K05658	0.0
K14054	91.0
K02601	25239.0
K02970	24951.0
K05378	0.0
K12339	0.0
K14060	0.0
K11687	0.0
K11686	0.0
K11685	0.0
K11689	2.0
K11688	32.0
K08939	0.0
K03048	135.0
K03049	0.0
K13821	4646.0
K13820	17.0
K03042	0.0
K03043	25017.0
K03040	25071.0
K03041	0.0
K03046	25077.0
K03047	0.0
K03044	0.0
K03045	0.0
K00348	22964.0
K09847	0.0
K00692	199.0
K00638	130.0
K00639	24584.0
K00693	0.0
K00634	23090.0
K00635	0.0
K00630	0.0
K00631	0.0
K00632	12.0
K00633	72.0
K00691	112.0
K00696	0.0
K00694	94.0
K00695	0.0
K10854	0.0
K07811	0.0
K07810	0.0
K07813	341.0
K07812	26.0
K07814	43.0
K07816	191.0
K00090	0.0
K00091	50.0
K00094	10.0
K00096	108.0
K00097	24548.0
K00098	0.0
K00099	24941.0
K10228	0.0
K10229	0.0
K12548	0.0
K10222	0.0
K10220	0.0
K10221	0.0
K10227	0.0
K05822	0.0
K01949	0.0
K01945	24884.0
K01947	0.0
K01946	0.0
K01941	1639.0
K01940	24871.0
K06357	0.0
K07729	2138.0
K07728	0.0
K07727	554.0
K07726	85.0
K07725	0.0
K07724	0.0
K07723	25.0
K07722	1576.0
K07721	0.0
K07720	989.0
K00899	1.0
K05824	0.0
K00891	23453.0
K00892	0.0
K00895	1550.0
K00897	119.0
K08151	1549.0
K08153	59.0
K08154	0.0
K02948	25078.0
K02942	0.0
K02944	0.0
K05665	0.0
K02946	25075.0
K13793	0.0
K06352	0.0
K01769	0.0
K01768	3097.0
K01761	60.0
K01760	154.0
K01762	0.0
K09578	0.0
K01766	0.0
K08164	0.0
K02493	25076.0
K08166	1.0
K08167	0.0
K02496	0.0
K02497	0.0
K02494	0.0
K02495	26736.0
K02498	0.0
K02499	150.0
K08168	0.0
K08169	0.0
K14415	42.0
K14414	1548.0
K06881	25061.0
K00436	0.0
K06332	0.0
K12815	0.0
K12810	0.0
K06885	196.0
K00437	17.0
K06335	0.0
K06334	328.0
K03547	295.0
K03546	253.0
K03545	25171.0
K03544	25117.0
K03543	24510.0
K06888	1649.0
K10941	0.0
K03549	1886.0
K03548	0.0
K10940	0.0
K02236	173.0
K02237	2047.0
K02234	0.0
K02232	136.0
K02233	185.0
K02230	1550.0
K02231	1907.0
K06359	0.0
K02238	23645.0
K02239	0.0
K03723	25021.0
K03722	1726.0
K03721	0.0
K03720	0.0
K03727	99.0
K03726	0.0
K03725	0.0
K03724	1758.0
K06358	0.0
K12673	0.0
K12679	0.0
K12678	0.0
K06410	221.0
K11898	0.0
K11899	0.0
K11896	0.0
K11897	0.0
K11894	0.0
K11895	0.0
K11892	0.0
K11893	0.0
K11890	0.0
K11891	0.0
K08762	0.0
K08764	0.0
K08765	0.0
K10418	0.0
K11325	0.0
K11326	0.0
K11327	0.0
K11328	0.0
K11329	0.0
K00151	0.0
K00150	0.0
K00153	0.0
K00400	0.0
K00407	0.0
K00406	1548.0
K00405	1549.0
K00404	1548.0
K00158	109.0
K01342	0.0
K09388	0.0
K09386	0.0
K09384	180.0
K04094	381.0
K04095	217.0
K04096	25053.0
K04097	0.0
K04090	0.0
K04091	1548.0
K04092	99.0
K04093	0.0
K04098	0.0
K04099	0.0
K01578	0.0
K01579	24545.0
K01574	3.0
K01575	1.0
K01576	0.0
K01577	207.0
K01571	142.0
K01572	23135.0
K01573	0.0
K02009	77.0
K02008	1530.0
K02005	49109.0
K02004	174664.0
K02007	225.0
K02006	2430.0
K02001	117.0
K02000	117.0
K02003	61843.0
K02002	117.0
K03065	0.0
K08952	0.0
K03060	2088.0
K13809	0.0
K10948	0.0
K09607	0.0
K06125	0.0
K04337	0.0
K06120	10.0
K06121	0.0
K04336	0.0
K01127	0.0
K09703	0.0
K00004	0.0
K14699	0.0
K09702	10.0
K14698	0.0
K05311	129.0
K13829	197.0
K10943	0.0
K07291	0.0
K07290	0.0
K10206	1814.0
K10202	0.0
K10208	0.0
K10209	0.0
K01966	0.0
K01965	0.0
K01964	91.0
K01963	1801.0
K01962	1778.0
K01961	25097.0
K01960	22964.0
K01969	0.0
K01968	0.0
K07749	250.0
K07748	0.0
K07741	139.0
K07740	0.0
K07743	0.0
K07742	357.0
K07745	0.0
K07744	0.0
K07746	0.0
K01299	1611.0
K01295	1556.0
K01297	89.0
K02922	0.0
K05603	0.0
K02921	0.0
K02926	25078.0
K05607	0.0
K02924	0.0
K05605	0.0
K02928	0.0
K02929	0.0
K00216	0.0
K00217	0.0
K00214	0.0
K00215	25172.0
K00213	0.0
K00210	0.0
K00211	0.0
K00218	0.0
K00219	26.0
K01035	0.0
K01034	73.0
K04517	24940.0
K01740	48168.0
K01031	0.0
K01746	60.0
K01745	62.0
K01744	24788.0
K01749	1605.0
K01039	1.0
K04518	22971.0
K09591	0.0
K14129	0.0
K14128	0.0
K14121	0.0
K14120	0.0
K14123	0.0
K14122	0.0
K14125	0.0
K14124	0.0
K14127	0.0
K14126	0.0
K03521	23365.0
K03520	0.0
K03523	547.0
K03522	23340.0
K03525	24950.0
K03524	25036.0
K03527	26501.0
K03526	24884.0
K03529	2014.0
K03528	0.0
K06338	0.0
K02217	23221.0
K03299	1560.0
K03298	91.0
K13472	0.0
K03293	748.0
K03292	414.0
K03291	0.0
K03290	0.0
K03297	1618.0
K03296	55340.0
K03295	23232.0
K03294	2075.0
K13009	0.0
K12690	0.0
K09743	0.0
K06022	0.0
K07190	0.0
K06021	0.0
K07192	1631.0
K06020	0.0
K06027	0.0
K06026	0.0
K09744	0.0
K07991	0.0
K08749	0.0
K09835	0.0
K09834	0.0
K10439	1959.0
K06351	0.0
K09833	0.0
K10925	0.0
K10924	0.0
K10927	0.0
K10926	0.0
K10923	0.0
K10922	0.0
K09629	0.0
K10697	0.0
K00179	191.0
K00172	50.0
K00171	16.0
K00170	44.0
K00177	23165.0
K00176	23165.0
K00175	47710.0
K00174	47677.0
K13478	0.0
K14338	0.0
K14339	0.0
K14335	0.0
K14337	0.0
K14330	0.0
K14331	0.0
K14333	0.0
K08918	0.0
K13479	20.0
K04078	25053.0
K04079	24844.0
K04076	25.0
K04077	25054.0
K04074	144.0
K04075	24883.0
K04072	868.0
K04073	0.0
K04070	159.0
K04071	0.0
K14597	0.0
K13318	0.0
K08280	0.0
K13641	1552.0
K13640	126.0
K13643	3.0
K13642	0.0
K02027	2902.0
K02026	4707.0
K02025	4982.0
K02024	0.0
K02023	336.0
K02022	17.0
K02021	58.0
K02020	1778.0
K02029	2790.0
K02028	1057.0
K03886	0.0
K03887	0.0
K03884	0.0
K03885	24605.0
K03881	0.0
K03888	0.0
K03889	0.0
K12998	0.0
K12999	0.0
K12992	1665.0
K12993	0.0
K12990	197.0
K12991	0.0
K12996	2.0
K12997	1.0
K12994	0.0
K12995	6.0
K08979	0.0
K08978	23175.0
K03088	200462.0
K03089	0.0
K03086	26740.0
K03087	0.0
K08971	0.0
K08970	1548.0
K03082	1548.0
K03080	0.0
K08974	23270.0
K13868	0.0
K00918	13.0
K01553	0.0
K12214	0.0
K11646	0.0
K11645	0.0
K11641	0.0
K11640	0.0
K12736	0.0
K12733	0.0
K07507	23295.0
K07506	0.0
K07505	0.0
K07504	0.0
K07503	99.0
K07502	53.0
K07501	0.0
K07500	0.0
K07509	0.0
K07508	0.0
K11422	0.0
K08698	0.0
K10773	25068.0
K10774	0.0
K14286	0.0
K10778	0.0
K14287	0.0
K00140	0.0
K05501	0.0
K01903	1648.0
K01902	1648.0
K01905	0.0
K01904	0.0
K01907	0.0
K01906	0.0
K01909	0.0
K01908	0.0
K14534	91.0
K00147	24880.0
K07767	0.0
K07769	0.0
K07768	99.0
K06203	0.0
K06202	0.0
K09921	0.0
K09920	0.0
K09927	1590.0
K09024	0.0
K09022	98.0
K09023	1548.0
K09020	0.0
K09021	0.0
K02908	0.0
K02909	25143.0
K08218	22963.0
K08219	0.0
K02904	23529.0
K02906	25078.0
K02907	23504.0
K02902	25045.0
K00230	149.0
K00231	1.0
K00232	0.0
K08976	1548.0
K00234	0.0
K00239	24658.0
K06209	233.0
K09928	1548.0
K01015	0.0
K01014	0.0
K01012	24916.0
K01011	3173.0
K01010	0.0
K08920	0.0
K14103	0.0
K14102	0.0
K14101	0.0
K14100	0.0
K14105	0.0
K14104	0.0
K14109	0.0
K14108	0.0
K06401	0.0
K00893	0.0
K13402	0.0
K12858	0.0
K03503	22962.0
K03502	23271.0
K03501	23588.0
K03500	3540.0
K08924	0.0
K02278	11.0
K02279	171.0
K12977	0.0
K02276	0.0
K02277	0.0
K02274	1548.0
K02275	1548.0
K13450	0.0
K13451	0.0
K13452	0.0
K13454	0.0
K13455	0.0
K12509	0.0
K12508	0.0
K12507	0.0
K12506	15.0
K12500	0.0
K12503	0.0
K05926	0.0
K09728	0.0
K14587	0.0
K06597	0.0
K06596	0.0
K06595	0.0
K06599	0.0
K06598	0.0
K07978	0.0
K07979	605.0
K07976	0.0
K14585	0.0
K10907	2060.0
K10906	0.0
K10901	0.0
K10909	0.0
K10908	0.0
K09819	1549.0
K09818	0.0
K09817	23262.0
K09816	23262.0
K09815	23290.0
K06374	295.0
K06373	294.0
K09812	23372.0
K09811	23378.0
K09810	24553.0
K09724	0.0
K14582	0.0
K09721	0.0
K04058	1548.0
K04059	0.0
K04050	0.0
K04051	0.0
K04052	0.0
K04053	0.0
K04054	0.0
K04055	0.0
K04056	1548.0
K04057	0.0
K01047	0.0
K08975	0.0
K10015	0.0
K10014	0.0
K10017	0.0
K10016	0.0
K10011	0.0
K10010	40.0
K10013	0.0
K10012	134.0
K10019	0.0
K10018	0.0
K13665	0.0
K13664	0.0
K13663	0.0
K13662	0.0
K13661	0.0
K13660	0.0
K13669	0.0
K13668	0.0
K07641	1548.0
K01466	4.0
K13590	0.0
K01464	182.0
K01465	24999.0
K01462	25554.0
K01463	48.0
K01460	0.0
K01461	0.0
K13599	0.0
K13598	0.0
K01468	61.0
K01469	1548.0
K09251	91.0
K09252	0.0
K02041	330.0
K02040	26612.0
K02043	0.0
K02045	7.0
K02044	442.0
K02047	1556.0
K02046	1556.0
K02049	7052.0
K02048	1556.0
K05549	0.0
K05548	0.0
K06046	0.0
K03319	169.0
K03316	125.0
K03317	17.0
K03314	0.0
K03315	23198.0
K03312	138.0
K03313	145.0
K03310	599.0
K03311	424.0
K12052	0.0
K02945	24943.0
K06162	1.0
K06163	1.0
K06160	0.0
K06161	0.0
K06166	1.0
K00359	41.0
K06164	1.0
K06165	0.0
K06168	24941.0
K06169	0.0
K13020	0.0
K07158	0.0
K07159	0.0
K04835	59.0
K11621	0.0
K11991	0.0
K11622	0.0
K11996	1548.0
K11627	0.0
K11626	0.0
K11629	0.0
K11628	0.0
K07561	0.0
K07560	25054.0
K07563	0.0
K07562	0.0
K07565	0.0
K07564	0.0
K07567	24964.0
K07566	47879.0
K07569	0.0
K07568	47806.0
K09925	0.0
K11199	0.0
K11198	0.0
K11192	0.0
K11191	0.0
K11196	0.0
K11195	0.0
K11194	0.0
K02492	1652.0
K10713	0.0
K10710	13.0
K10711	0.0
K10716	0.0
K02490	0.0
K10714	0.0
K10715	0.0
K01929	25071.0
K01928	25231.0
K01923	23366.0
K01922	1640.0
K01921	25133.0
K01920	0.0
K01926	24978.0
K01925	25055.0
K01924	23506.0
K07789	1548.0
K07788	0.0
K07785	0.0
K07784	0.0
K07787	1550.0
K07786	0.0
K07781	0.0
K07783	0.0
K07782	0.0
K05835	0.0
K06355	0.0
K14661	0.0
K09844	0.0
K00782	2.0
K00783	25136.0
K00784	23331.0
K00785	0.0
K00786	146.0
K00039	0.0
K00036	1861.0
K00037	0.0
K00034	28.0
K00035	0.0
K00032	0.0
K00033	1861.0
K00030	110.0
K00031	24766.0
K01259	247.0
K01258	23362.0
K01255	151.0
K01256	1759.0
K01251	24593.0
K01250	27.0
K01253	0.0
K01252	0.0
K09008	0.0
K09009	99.0
K09000	1549.0
K09001	59.0
K09002	49.0
K09003	0.0
K09004	91.0
K09005	27.0
K09006	0.0
K09007	1548.0
K09846	0.0
K08234	163.0
K00258	0.0
K00259	1611.0
K00252	0.0
K00253	0.0
K00256	0.0
K00257	24628.0
K00254	0.0
K00255	0.0
K01079	123.0
K01078	1548.0
K01071	112.0
K01070	0.0
K01073	0.0
K01077	24606.0
K01076	1647.0
K14472	0.0
K14471	0.0
K14470	0.0
K14475	134.0
K09841	0.0
K02788	113.0
K02782	1.0
K02783	13.0
K02781	209.0
K02786	113.0
K02787	0.0
K02784	1.0
K01060	1665.0
K01787	1580.0
K01786	293.0
K01785	47799.0
K01784	28463.0
K01783	25097.0
K01782	3097.0
K01781	0.0
K01780	0.0
K01789	0.0
K01788	285.0
K02526	4.0
K02527	24512.0
K02525	2.0
K02250	0.0
K02523	24512.0
K02520	25167.0
K02521	0.0
K02258	0.0
K02259	1548.0
K02528	25078.0
K02529	29925.0
K03781	23031.0
K03780	12.0
K03783	23272.0
K03782	1549.0
K03785	1720.0
K03784	167.0
K03787	24629.0
K03786	23364.0
K03789	501.0
K03788	0.0
K10700	0.0
K00342	24511.0
K03124	0.0
K03120	0.0
K12527	20.0
K12526	0.0
K12525	0.0
K12524	45925.0
K12523	0.0
K12522	0.0
K09789	22963.0
K09788	1.0
K09787	331.0
K09786	116.0
K09785	0.0
K09781	0.0
K09780	0.0
K10961	0.0
K10960	0.0
K10963	0.0
K10962	0.0
K10965	0.0
K10964	0.0
K10966	0.0
K09879	0.0
K06318	0.0
K06311	0.0
K06310	25.0
K06312	0.0
K06314	0.0
K06317	122.0
K11389	0.0
K11386	0.0
K11387	0.0
K11384	1548.0
K11385	0.0
K11382	0.0
K11383	0.0
K11381	1.0
K11949	0.0
K10380	0.0
K04032	6.0
K04033	0.0
K04030	8.0
K04031	108.0
K04036	0.0
K04037	0.0
K04034	76.0
K04035	0.0
K04038	0.0
K04039	0.0
K07046	1550.0
K07047	1705.0
K07044	0.0
K07045	204.0
K07042	2114.0
K07043	23400.0
K07040	540.0
K07041	0.0
K07048	7.0
K07049	0.0
K08664	0.0
K02584	0.0
K10039	1803.0
K10038	0.0
K10037	0.0
K10036	9.0
K04788	0.0
K04789	0.0
K04784	0.0
K04785	0.0
K04786	0.0
K04787	0.0
K04780	0.0
K04781	91.0
K04782	0.0
K04783	0.0
K13601	0.0
K13603	0.0
K13602	0.0
K13605	0.0
K13604	0.0
K13607	26.0
K02404	33.0
K05783	0.0
K05782	0.0
K05781	1.0
K05780	1.0
K05787	0.0
K05786	1549.0
K05785	1548.0
K05784	0.0
K05789	0.0
K05788	0.0
K01442	24956.0
K01443	1872.0
K01444	3.0
K01446	0.0
K01447	26094.0
K01448	25094.0
K01449	338.0
K14803	0.0
K02069	374.0
K05569	100.0
K08008	0.0
K02063	0.0
K05566	100.0
K05565	0.0
K05563	0.0
K05562	0.0
K05561	0.0
K02064	0.0
K03338	43.0
K03339	0.0
K03330	0.0
K03331	0.0
K03332	0.0
K03333	0.0
K03335	1590.0
K03336	41.0
K03337	42.0
K12956	0.0
K12957	1548.0
K12954	0.0
K12955	0.0
K12952	0.0
K12953	0.0
K12950	0.0
K12951	0.0
K14733	0.0
K00109	0.0
K06148	1076.0
K06149	0.0
K06144	0.0
K06145	0.0
K06146	0.0
K06147	55538.0
K06141	0.0
K06142	70454.0
K06143	0.0
K11945	0.0
K08948	0.0
K08949	0.0
K00071	0.0
K14664	0.0
K13810	0.0
K14665	0.0
K03058	0.0
K11609	0.0
K11608	0.0
K14660	0.0
K11603	0.0
K11602	0.0
K11601	0.0
K11600	0.0
K11607	1548.0
K11606	1548.0
K11605	1548.0
K11604	1548.0
K10558	0.0
K10559	1.0
K10550	0.0
K10551	0.0
K10552	0.0
K10553	0.0
K10554	0.0
K10555	2.0
K10556	0.0
K10557	0.0
K03051	0.0
K03050	0.0
K07549	0.0
K07548	0.0
K07239	1.0
K07235	0.0
K07234	0.0
K07237	0.0
K07236	0.0
K07231	0.0
K07230	1.0
K07233	0.0
K07232	0.0
K02467	0.0
K05306	43.0
K05305	51.0
K05304	0.0
K05303	1548.0
K05301	0.0
K02565	0.0
K08644	0.0
K08646	0.0
K08641	3099.0
K08643	0.0
K08642	0.0
K12146	0.0
K00010	1605.0
K00011	0.0
K00012	24906.0
K00013	24940.0
K00014	26502.0
K00016	947.0
K09065	0.0
K08252	0.0
K08253	0.0
K08256	98.0
K08255	0.0
K08258	0.0
K08259	0.0
K00274	1624.0
K00275	1550.0
K00276	0.0
K00270	0.0
K00271	0.0
K00272	0.0
K00273	0.0
K00278	24735.0
K00279	0.0
K12675	0.0
K01277	22964.0
K01274	0.0
K01273	1746.0
K01271	108.0
K01270	46112.0
K01278	23064.0
K00906	0.0
K00904	138.0
K00903	2.0
K00901	1765.0
K13785	0.0
K00908	0.0
K11149	0.0
K01053	1548.0
K01051	17.0
K01057	100.0
K01056	25078.0
K01055	0.0
K01054	0.0
K01058	1.0
K02500	24940.0
K02501	24914.0
K02502	276.0
K02503	25078.0
K02504	0.0
K02505	0.0
K02506	0.0
K02507	0.0
K02508	0.0
K02509	0.0
K00291	0.0
K13410	0.0
K13148	0.0
K13419	0.0
K05825	0.0
K03106	25078.0
K03105	0.0
K03101	25015.0
K03100	48458.0
K12541	0.0
K12540	0.0
K12543	0.0
K12542	0.0
K12545	0.0
K12544	0.0
K12547	0.0
K12546	0.0
K12549	0.0
K06080	0.0
K11018	0.0
K11019	0.0
K11016	0.0
K11017	0.0
K11014	0.0
K11015	0.0
K11012	0.0
K11013	0.0
K11010	0.0
K11011	0.0
K06333	255.0
K06880	0.0
K06883	1548.0
K06882	0.0
K09857	1548.0
K06884	0.0
K06887	0.0
K06886	1549.0
K06889	48503.0
K10942	0.0
K09859	0.0
K09858	0.0
K10947	23477.0
K10946	0.0
K10945	0.0
K10944	0.0
K13284	0.0
K00483	0.0
K00481	0.0
K00480	0.0
K00486	0.0
K00485	0.0
K00484	0.0
K09901	0.0
K10929	0.0
K07684	0.0
K07685	0.0
K07686	0.0
K07687	0.0
K07681	0.0
K07688	0.0
K07689	0.0
K10928	0.0
K04018	0.0
K04019	6.0
K04014	52.0
K04015	104.0
K04016	0.0
K04017	0.0
K04013	27.0
K07060	0.0
K07061	0.0
K07062	1548.0
K07063	0.0
K07064	0.0
K07065	0.0
K07066	41.0
K07067	26.0
K07068	0.0
K07069	100.0
K01121	0.0
K13629	0.0
K13628	1548.0
K13623	0.0
K13622	1548.0
K13620	0.0
K13626	191.0
K08586	0.0
K08587	0.0
K01428	1680.0
K01429	1680.0
K01422	22964.0
K01423	0.0
K01420	528.0
K01421	528.0
K01426	1676.0
K01427	0.0
K01424	23261.0
K01425	24660.0
K08068	0.0
K07538	0.0
K13086	0.0
K13085	0.0
K07287	0.0
K07824	0.0
K07682	0.0
K02722	0.0
K12978	0.0
K12979	0.0
K12972	0.0
K12973	0.0
K12974	0.0
K12975	0.0
K12976	0.0
K07821	0.0
K07683	0.0
K14750	0.0
K14751	0.0
K14953	0.0
K12288	0.0
K12289	0.0
K12282	0.0
K12283	0.0
K12280	0.0
K12281	0.0
K12286	0.0
K12287	0.0
K12284	0.0
K12285	0.0
K11957	0.0
K11956	0.0
K11955	0.0
K11954	0.0
K11953	0.0
K11952	0.0
K11951	0.0
K11950	0.0
K11959	0.0
K11958	0.0
K13889	0.0
K13888	0.0
K11963	0.0
K07217	22.0
K07216	239.0
K07215	0.0
K07214	1591.0
K07213	192.0
K07212	0.0
K07219	117.0
K07218	0.0
K12150	0.0
K08689	0.0
K08688	0.0
K00402	0.0
K00401	0.0
K11994	0.0
K00152	0.0
K01043	0.0
K00154	0.0
K00157	0.0
K00156	22962.0
K10533	0.0
K10530	111.0
K10531	0.0
K10536	1610.0
K10537	0.0
K10535	0.0
K10538	0.0
K10539	0.0
K00073	1.0
K13934	0.0
K00076	14.0
K00077	24843.0
K00074	1898.0
K00075	23506.0
K00078	0.0
K00079	0.0
K02290	0.0
K02563	25113.0
K02292	0.0
K08966	0.0
K02294	0.0
K08278	0.0
K08279	0.0
K08274	0.0
K08275	0.0
K08276	0.0
K08277	0.0
K00298	0.0
K00299	1548.0
K00296	0.0
K00297	26391.0
K00294	2.0
K00292	0.0
K00293	0.0
K00290	24680.0
K07757	3.0
K12089	0.0
K01210	61.0
K01213	0.0
K01212	44.0
K01215	112.0
K01214	0.0
K01217	0.0
K01216	0.0
K01219	0.0
K01218	48.0
K02749	0.0
K02746	34.0
K02747	33.0
K02744	236.0
K02745	34.0
K02742	0.0
K00924	3098.0
K00925	25286.0
K00926	234.0
K00927	25078.0
K00928	26718.0
K00929	23130.0
K12085	0.0
K02298	0.0
K02299	0.0
K02568	26.0
K02569	0.0
K02562	0.0
K02291	1548.0
K02560	0.0
K02293	0.0
K02566	1639.0
K02567	26.0
K02564	47820.0
K02297	0.0
K03169	48048.0
K03168	23528.0
K03163	0.0
K03162	0.0
K03167	0.0
K03166	0.0
K11038	0.0
K11039	0.0
K11030	0.0
K11031	0.0
K11032	0.0
K11033	0.0
K11034	0.0
K11035	0.0
K11036	0.0
K11037	0.0
K02546	0.0
K07668	128.0
K07669	0.0
K07666	1548.0
K07667	1811.0
K07664	0.0
K07665	1604.0
K07662	0.0
K07663	1548.0
K07660	0.0
K07661	0.0
K03927	354.0
K07008	0.0
K07009	268.0
K07002	0.0
K07003	119.0
K07000	0.0
K07001	23189.0
K07006	1759.0
K07007	23415.0
K07004	0.0
K07005	23274.0
K03921	0.0
K02956	24969.0
K09725	0.0
K09181	1550.0
K08599	0.0
K08598	0.0
K08591	24984.0
K08590	24513.0
K01156	94.0
K01154	25147.0
K01407	0.0
K01400	0.0
K01153	24932.0
K01150	0.0
K01151	23312.0
K01408	0.0
K01409	25200.0
K01158	0.0
K01159	24797.0
K05523	0.0
K05522	0.0
K05521	3277.0
K05520	26077.0
K05527	0.0
K05526	0.0
K05525	0.0
K05524	0.0
K05529	0.0
K14518	0.0
K14519	1548.0
K05949	0.0
K01754	1910.0
K05942	0.0
K01027	0.0
K02171	0.0
K02170	0.0
K02173	4.0
K02172	0.0
K01751	134.0
K06416	220.0
K06417	0.0
K06414	0.0
K06947	0.0
K03379	0.0
K03808	1548.0
K03809	1639.0
K03806	0.0
K06412	382.0
K03804	0.0
K12296	0.0
K03802	17.0
K03803	22969.0
K06413	58.0
K10808	0.0
K06411	223.0
K01028	91.0
K01029	72.0
K11931	0.0
K11930	0.0
K11933	0.0
K11932	0.0
K11935	0.0
K11934	1.0
K11937	0.0
K11936	0.0
K11939	0.0
K11938	0.0
K10800	1548.0
K06419	0.0
K11929	0.0
K07271	104.0
K07270	0.0
K07273	23062.0
K07272	1.0
K07275	0.0
K07274	0.0
K07277	24512.0
K07276	0.0
K07279	0.0
K07278	0.0
K10623	0.0
K02481	24510.0
K11520	0.0
K02480	0.0
K08170	0.0
K02485	0.0
K02484	23088.0
K02487	0.0
K08600	432.0
K08603	0.0
K08602	272.0
K08605	0.0
K08604	0.0
K09956	1548.0
K09957	0.0
K09954	1549.0
K09955	23212.0
K09952	29.0
K09953	0.0
K09950	0.0
K09951	201.0
K09958	1548.0
K09959	0.0
K07495	10840.0
K07494	1.0
K07497	3427.0
K07496	665.0
K07491	3640.0
K07490	0.0
K07493	1.0
K07492	0.0
K07499	0.0
K07498	0.0
K11209	0.0
K11208	0.0
K11204	0.0
K11203	4.0
K11202	10.0
K11201	0.0
K11200	0.0
K00058	26640.0
K00059	31595.0
K00728	0.0
K00729	0.0
K00055	0.0
K00057	25138.0
K00050	50.0
K00051	0.0
K00720	0.0
K00721	26191.0
K14424	0.0
K06033	0.0
K14189	0.0
K14188	113.0
K06364	0.0
K14187	0.0
K01239	432.0
K01238	1.0
K01897	46677.0
K01232	31.0
K01895	1693.0
K01230	0.0
K01893	25010.0
K01236	0.0
K01235	1.0
K01890	25078.0
K02768	13.0
K02769	5.0
K02760	331.0
K02761	899.0
K02763	17.0
K02764	0.0
K02765	216.0
K00948	25458.0
K00949	542.0
K00942	25257.0
K00943	25032.0
K00940	24657.0
K00941	49818.0
K00946	47474.0
K00947	0.0
K00944	0.0
K00945	25392.0
K01097	0.0
K01096	0.0
K01095	58.0
K01093	0.0
K01092	24657.0
K01091	26898.0
K01090	3718.0
K03499	25404.0
K03498	23403.0
K03491	31.0
K03490	41.0
K03493	0.0
K03492	109.0
K03495	25010.0
K03497	48738.0
K03496	27450.0
K02817	0.0
K02814	0.0
K02815	1.0
K02810	406.0
K02548	26538.0
K02549	1549.0
K02818	0.0
K02819	43.0
K03637	1637.0
K03636	1548.0
K03147	24736.0
K03146	0.0
K08851	0.0
K06518	24742.0
K09729	8.0
K06048	0.0
K06045	3097.0
K06044	0.0
K09727	0.0
K09726	0.0
K06041	24519.0
K09720	0.0
K09723	0.0
K06042	145.0
K09897	0.0
K09896	0.0
K09895	0.0
K09894	0.0
K09893	0.0
K09892	0.0
K09891	0.0
K09890	0.0
K09899	0.0
K09898	0.0
K03622	0.0
K07648	0.0
K07649	0.0
K07398	0.0
K07399	0.0
K11056	0.0
K11057	0.0
K11054	0.0
K11055	0.0
K07640	0.0
K07393	1550.0
K07390	1548.0
K07391	24881.0
K07644	1548.0
K07645	1548.0
K07646	24841.0
K07647	0.0
K10896	0.0
K07024	27334.0
K07025	48233.0
K07026	0.0
K07027	23286.0
K07020	0.0
K07021	3.0
K07022	0.0
K07023	203.0
K07028	0.0
K07029	49745.0
K10094	0.0
K01390	0.0
K01392	0.0
K01399	0.0
K02673	0.0
K05893	0.0
K05897	0.0
K05896	2015.0
K05895	110.0
K05899	0.0
K05898	0.0
K00555	0.0
K00554	25030.0
K00557	0.0
K00556	22962.0
K00551	0.0
K00559	0.0
K00558	26959.0
K01170	0.0
K01173	0.0
K01174	0.0
K01175	1566.0
K01176	120.0
K01178	1548.0
K01179	3834.0
K14578	0.0
K14579	0.0
K08951	0.0
K08950	0.0
K08953	0.0
K03828	1567.0
K03829	0.0
K03820	24510.0
K03821	0.0
K03822	0.0
K03823	24837.0
K03824	0.0
K03825	91.0
K03826	123.0
K03827	23083.0
K12248	0.0
K12246	0.0
K12247	0.0
K12242	0.0
K12243	0.0
K12240	0.0
K12241	0.0
K11919	0.0
K11918	0.0
K11913	0.0
K11912	0.0
K11911	0.0
K11910	0.0
K11917	0.0
K11916	0.0
K11915	0.0
K11914	0.0
K12068	0.0
K12069	0.0
K12062	0.0
K12063	0.0
K12060	0.0
K12061	0.0
K12066	0.0
K12067	0.0
K12064	0.0
K12065	0.0
K07259	23163.0
K07258	2505.0
K07253	0.0
K07251	0.0
K07250	1681.0
K07257	0.0
K07256	0.0
K07255	0.0
K07254	0.0
K05372	0.0
K05373	0.0
K05370	0.0
K05371	0.0
K05374	0.0
K05375	0.0
K09970	0.0
K09971	0.0
K09972	1.0
K09973	1549.0
K09974	1550.0
K09975	0.0
K09976	195.0
K09978	0.0
K09979	22962.0
K11261	47.0
K11260	0.0
K11263	197.0
K11264	0.0
K10793	3.0
K10796	3.0
K10797	31.0
K10794	0.0
K10795	3.0
K00700	24969.0
K00701	0.0
K10798	0.0
K00703	23283.0
K00705	26500.0
K09828	0.0
K10133	0.0
K13053	0.0
K03192	1548.0
K00964	0.0
K00965	487.0
K00966	1649.0
K00960	0.0
K00961	0.0
K00962	24875.0
K00963	2016.0
K00969	23529.0
K12681	0.0
K02703	0.0
K08364	0.0
K08365	0.0
K02706	0.0
K08363	0.0
K08361	0.0
K02708	0.0
K02709	0.0
K08368	111.0
K08369	98.0
K01615	52.0
K01617	0.0
K01616	0.0
K01611	224.0
K01610	23141.0
K01613	24563.0
K01612	0.0
K01619	24928.0
K01618	0.0
K02834	25078.0
K02835	25078.0
K05281	0.0
K03619	0.0
K03618	0.0
K03617	23188.0
K03616	60.0
K03615	23166.0
K03614	23175.0
K03613	23176.0
K03612	23118.0
K03611	0.0
K03610	130.0
K09705	3.0
K09704	83.0
K09701	1548.0
K09700	58.0
K09709	0.0
K06391	160.0
K06390	244.0
K06393	236.0
K06392	203.0
K06395	118.0
K06394	187.0
K06397	229.0
K06396	228.0
K06399	295.0
K06398	302.0
K06435	0.0
K11078	0.0
K11079	0.0
K11074	0.0
K11075	0.0
K11076	0.0
K11077	0.0
K11070	268.0
K11071	377.0
K11072	508.0
K11073	0.0
K06935	0.0
K06934	8.0
K06937	1548.0
K06936	91.0
K06931	0.0
K06930	0.0
K06933	0.0
K06932	0.0
K06939	0.0
K06938	0.0
K13381	0.0
K05916	1548.0
K05917	0.0
K05914	0.0
K05915	0.0
K05912	0.0
K05913	0.0
K05910	109.0
K05911	0.0
K05918	0.0
K05919	285.0
K00392	0.0
K00390	1658.0
K00397	0.0
K00395	0.0
K00394	7.0
K01884	0.0
K00399	0.0
K01886	24718.0
K01376	111.0
K01372	23413.0
K09149	0.0
K09148	0.0
K01225	8.0
K09145	41.0
K09144	41.0
K09147	0.0
K09146	0.0
K09141	0.0
K09140	0.0
K09143	0.0
K09142	0.0
K05709	0.0
K05708	0.0
K05879	1605.0
K05878	1604.0
K05875	0.0
K05874	0.0
K05877	0.0
K05876	0.0
K05873	17.0
K00579	0.0
K00578	0.0
K00577	0.0
K00575	1821.0
K00574	1799.0
K00573	1549.0
K00571	457.0
K00570	0.0
K01118	312.0
K01119	113.0
K01157	0.0
K01112	0.0
K01113	1548.0
K04477	205.0
K01114	0.0
K01115	0.0
K08087	0.0
K01315	0.0
K08085	0.0
K08084	0.0
K08083	0.0
K08082	0.0
K08081	0.0
K08080	0.0
K01152	0.0
K01401	0.0
K09826	0.0
K06344	0.0
K06345	0.0
K09822	1548.0
K06343	0.0
K10938	0.0
K06341	0.0
K10934	0.0
K10935	0.0
K10932	0.0
K11052	0.0
K10930	0.0
K06349	0.0
K11053	0.0
K10754	0.0
K01755	24922.0
K10200	51.0
K02132	0.0
K02137	0.0
K03840	0.0
K03841	1.0
K13028	0.0
K13799	0.0
K13798	0.0
K13795	0.0
K13794	0.0
K13021	0.0
K13792	0.0
K13791	0.0
K13790	0.0
K12268	0.0
K12269	0.0
K12262	0.0
K12263	0.0
K12264	0.0
K12265	0.0
K12266	0.0
K12267	47863.0
K01757	0.0
K12237	0.0
K13243	0.0
K13245	0.0
K13244	0.0
K13246	0.0
K03264	0.0
K03265	0.0
K03263	0.0
K03268	0.0
K03269	24512.0
K12415	0.0
K10211	0.0
K09918	0.0
K09919	0.0
K06720	0.0
K09913	0.0
K09910	0.0
K09911	0.0
K09916	0.0
K09917	0.0
K06726	142.0
K09915	1548.0
K11535	0.0
K11534	1.0
K11537	1.0
K11531	0.0
K11533	99.0
K11532	0.0
K11249	4.0
K11539	0.0
K00762	25044.0
K00763	567.0
K00760	25203.0
K00761	23529.0
K00766	24784.0
K00767	23182.0
K00764	47901.0
K00765	24884.0
K00768	152.0
K00769	0.0
K11059	0.0
K00186	0.0
K00187	0.0
K00184	1705.0
K00185	1601.0
K00183	104.0
K00180	23153.0
K00188	0.0
K00189	0.0
K10110	341.0
K10111	0.0
K10112	524.0
K10113	0.0
K10114	0.0
K10115	0.0
K10116	0.0
K10117	460.0
K10118	450.0
K10119	449.0
K04641	58.0
K04643	0.0
K04642	0.0
K13282	17.0
K00988	0.0
K00989	1750.0
K00986	11.0
K00984	41.0
K00985	0.0
K00982	99.0
K00983	99.0
K00980	132.0
K00981	26626.0
K01585	24511.0
K01584	0.0
K01586	25082.0
K13498	0.0
K01580	23079.0
K01583	133.0
K01582	115.0
K13497	1590.0
K01589	1648.0
K01588	26433.0
K14941	0.0
K08347	0.0
K08348	0.0
K02720	0.0
K14949	0.0
K02723	0.0
K03459	0.0
K03458	352.0
K03455	27720.0
K03457	8.0
K03451	2.0
K03981	0.0
K03980	1736.0
K02614	18.0
K01639	1700.0
K01638	0.0
K01637	0.0
K01636	1.0
K01635	109.0
K01634	0.0
K01633	24611.0
K01632	99.0
K01631	0.0
K01630	1548.0
K02615	0.0
K02588	257.0
K02589	233.0
K02858	1.0
K02859	111.0
K14051	0.0
K14053	0.0
K14052	0.0
K02852	0.0
K02853	0.0
K02850	0.0
K02851	0.0
K14059	69.0
K14058	0.0
K02586	214.0
K02587	200.0
K03679	0.0
K03671	26860.0
K03670	1548.0
K03673	0.0
K03672	0.0
K03675	0.0
K03674	0.0
K03677	0.0
K03676	58.0
K09761	24933.0
K09760	23145.0
K09763	0.0
K09762	562.0
K09765	1791.0
K09764	116.0
K09767	217.0
K06006	0.0
K09769	1748.0
K09768	170.0
K10353	0.0
K03187	1680.0
K03186	23008.0
K03185	0.0
K03184	0.0
K03183	49363.0
K03182	23007.0
K03181	0.0
K03189	1680.0
K03188	1680.0
K02715	0.0
K12455	0.0
K12454	1548.0
K12453	0.0
K12452	2.0
K12451	0.0
K07358	0.0
K07356	0.0
K07357	0.0
K07354	0.0
K07355	0.0
K07352	0.0
K07353	0.0
K07350	0.0
K07351	0.0
K06919	91.0
K06918	0.0
K06917	60.0
K06916	0.0
K06915	111.0
K06914	0.0
K06913	0.0
K06912	0.0
K06911	24588.0
K06910	166.0
K08986	17.0
K08987	112.0
K08984	1549.0
K08985	0.0
K08982	325.0
K08983	0.0
K08980	0.0
K08981	43.0
K08988	0.0
K08989	0.0
K02252	0.0
K05934	126.0
K05936	125.0
K05937	0.0
K02253	0.0
K05939	3097.0
K00378	23406.0
K00375	1724.0
K00374	0.0
K00376	0.0
K00371	0.0
K00370	0.0
K00373	0.0
K00372	1566.0
K01358	25324.0
K09166	1548.0
K09165	0.0
K09164	0.0
K09163	29.0
K09162	1548.0
K09161	0.0
K09160	0.0
K01354	1648.0
K01355	0.0
K01356	2245.0
K05601	0.0
K05851	0.0
K03807	0.0
K05606	41.0
K02927	0.0
K05974	0.0
K03805	0.0
K05976	0.0
K00519	0.0
K00518	0.0
K03800	1791.0
K00511	0.0
K00510	0.0
K03801	22964.0
K00515	0.0
K00514	0.0
K00517	0.0
K05971	0.0
K03154	1690.0
K11147	0.0
K05581	0.0
K05580	0.0
K05583	0.0
K05582	0.0
K05585	0.0
K05584	0.0
K05587	0.0
K05586	0.0
K05589	0.0
K03150	24830.0
K03623	0.0
K03152	23503.0
K14200	0.0
K14201	0.0
K14202	0.0
K03621	24975.0
K14204	0.0
K14205	91.0
K01134	41.0
K01135	0.0
K01136	3097.0
K01137	1548.0
K01130	7784.0
K01132	0.0
K01133	1590.0
K01138	4745.0
K01139	11.0
K02113	24963.0
K02112	24990.0
K02111	24983.0
K02446	1607.0
K02117	23219.0
K02116	43.0
K02115	24990.0
K02114	24990.0
K02119	249.0
K02118	23226.0
K02448	0.0
K01036	1.0
K03212	0.0
K13007	0.0
K13006	0.0
K13005	0.0
K13004	41.0
K13001	0.0
K06404	65.0
K01032	0.0
K06951	0.0
K03862	0.0
K03863	0.0
K06406	303.0
K06957	0.0
K05020	2.0
K06400	398.0
K06403	65.0
K06954	0.0
K10814	0.0
K10817	0.0
K10816	0.0
K07136	0.0
K03242	0.0
K03243	0.0
K12202	0.0
K12203	0.0
K12206	0.0
K12207	0.0
K12204	0.0
K12205	0.0
K12208	0.0
K12209	0.0
K13919	10.0
K13918	0.0
K06214	0.0
K06215	365.0
K09936	125.0
K06217	25037.0
K09930	1548.0
K09931	0.0
K09932	1548.0
K06213	1735.0
K09938	0.0
K09939	22962.0
K11517	0.0
K06337	0.0
K13301	0.0
K00748	24512.0
K00745	0.0
K00743	0.0
K07165	1548.0
K07164	24556.0
K07167	0.0
K07166	370.0
K07161	0.0
K07160	35.0
K07163	0.0
K07162	6.0
K07169	0.0
K07168	0.0
K06336	0.0
K01839	193.0
K01838	189.0
K01835	408.0
K01834	51266.0
K01837	0.0
K01830	0.0
K00608	0.0
K02632	0.0
K02630	0.0
K02631	0.0
K08322	2.0
K08323	62.0
K08320	0.0
K08321	1548.0
K08326	0.0
K08324	0.0
K08325	2.0
K01659	0.0
K01658	24687.0
K02637	0.0
K01653	24922.0
K01652	25147.0
K01655	0.0
K01654	135.0
K01657	24784.0
K02874	23529.0
K02875	0.0
K02876	25077.0
K02877	0.0
K02871	25072.0
K02873	0.0
K02878	25078.0
K02879	25078.0
K14070	0.0
K09749	238.0
K09748	23429.0
K06023	3952.0
K09742	0.0
K09741	0.0
K09740	0.0
K09747	2073.0
K09746	0.0
K09745	0.0
K06024	2014.0
K03477	0.0
K03476	11.0
K03475	80.0
K03474	24512.0
K03473	22964.0
K03472	0.0
K03471	1632.0
K03470	25074.0
K03478	58.0
K02304	297.0
K02305	0.0
K02302	7.0
K02303	0.0
K02300	0.0
K02301	1548.0
K03653	0.0
K03652	1771.0
K03651	0.0
K03650	25010.0
K03657	28939.0
K03656	0.0
K03655	48090.0
K03654	49435.0
K03658	41.0
K12439	0.0
K12431	0.0
K12430	0.0
K12433	0.0
K12432	0.0
K12435	0.0
K12434	0.0
K12437	0.0
K12436	0.0
K06979	76.0
K06978	1618.0
K06971	14.0
K06970	0.0
K06973	24815.0
K06972	142.0
K06975	24666.0
K06974	0.0
K06977	0.0
K06976	158.0
K07082	23431.0
K07083	22962.0
K07080	64.0
K07081	0.0
K07086	0.0
K07087	0.0
K07084	0.0
K07085	45927.0
K07088	3859.0
K07089	377.0
K01317	0.0
K11162	0.0
K11163	0.0
K11161	0.0
K11168	0.0
K00356	91.0
K00355	0.0
K00354	0.0
K00353	0.0
K00351	22964.0
K00350	22964.0
K05952	0.0
K05953	0.0
K05951	0.0
K05956	0.0
K05957	0.0
K00358	4.0
K00689	0.0
K00688	25100.0
K00681	1678.0
K00680	25016.0
K00683	0.0
K00685	1548.0
K00684	1549.0
K00687	0.0
K00686	0.0
K05831	0.0
K05830	0.0
K05833	347.0
K05832	312.0
K05834	0.0
K05837	24895.0
K05836	0.0
K05839	0.0
K05838	99.0
K07677	0.0
K00533	112.0
K00532	19.0
K00531	0.0
K00530	0.0
K00537	25035.0
K00536	0.0
K00535	0.0
K00534	0.0
K00539	0.0
K00538	0.0
K11029	0.0
K14260	237.0
K14261	0.0
K14266	0.0
K14267	0.0
K14268	0.0
K14269	0.0
K01337	0.0
K01338	24907.0
K02683	0.0
K02682	0.0
K02681	0.0
K02680	0.0
K02687	24869.0
K02686	0.0
K02685	0.0
K02689	0.0
K02688	1.0
K00824	42.0
K00827	0.0
K00826	26451.0
K00821	672.0
K00820	25045.0
K00823	91.0
K00822	0.0
K00829	0.0
K00828	0.0
K01488	45.0
K01489	23407.0
K01484	0.0
K01485	49.0
K01486	244.0
K01487	1570.0
K01480	23230.0
K01481	0.0
K01482	26.0
K01483	0.0
K02469	25442.0
K02468	1.0
K02466	1.0
K02465	0.0
K02464	0.0
K02463	0.0
K02462	0.0
K02461	0.0
K02460	0.0
K08969	189.0
K13061	0.0
K13060	0.0
K13063	0.0
K13062	0.0
K13069	0.0
K08964	0.0
K06363	0.0
K03079	16.0
K06342	0.0
K03078	0.0
K13289	0.0
K13288	99.0
K13285	0.0
K13287	0.0
K13286	0.0
K13281	84.0
K13280	255.0
K13283	0.0
K00054	112.0
K04496	0.0
K05369	0.0
K05368	0.0
K03228	1548.0
K03229	1548.0
K00052	24854.0
K03222	1548.0
K03223	1548.0
K03220	0.0
K03221	0.0
K03226	1548.0
K03227	1548.0
K03224	1548.0
K03225	0.0
K09482	0.0
K09483	0.0
K13836	0.0
K12228	0.0
K05360	0.0
K12224	0.0
K12225	0.0
K12226	0.0
K12227	0.0
K12220	0.0
K05363	2.0
K12222	0.0
K12223	0.0
K08681	339.0
K08680	59.0
K08683	0.0
K08682	0.0
K08685	0.0
K08684	0.0
K08687	0.0
K08686	0.0
K11755	46222.0
K11754	50110.0
K11751	0.0
K11750	0.0
K11753	50012.0
K11752	26559.0
K02407	168.0
K13938	0.0
K13936	0.0
K13935	0.0
K02406	429.0
K13933	0.0
K13932	0.0
K13931	0.0
K13930	0.0
K12088	0.0
K12081	0.0
K12082	0.0
K12083	0.0
K12084	0.0
K12086	0.0
K12087	0.0
K09611	0.0
K09612	0.0
K04940	0.0
K10085	0.0
K05394	0.0
K05395	0.0
K06340	0.0
K13043	1.0
K07149	32.0
K07148	22963.0
K07147	1548.0
K07146	59.0
K07145	0.0
K07144	0.0
K07143	0.0
K07142	0.0
K07141	69.0
K07140	0.0
K10156	0.0
K10150	0.0
K10620	0.0
K10621	0.0
K14028	0.0
K14029	0.0
K01817	24806.0
K01816	1548.0
K01815	23062.0
K01814	24841.0
K01813	55.0
K01812	24763.0
K01811	23325.0
K01810	25083.0
K01819	111.0
K01818	19.0
K14580	0.0
K05379	0.0
K08304	0.0
K08305	0.0
K08306	0.0
K08307	22964.0
K08300	98.0
K08301	24610.0
K08302	41.0
K08303	48061.0
K08308	0.0
K08309	165.0
K14671	0.0
K14670	0.0
K14673	0.0
K14672	0.0
K01673	1667.0
K01672	0.0
K01671	0.0
K01677	324.0
K01676	22964.0
K01674	0.0
K01679	1726.0
K01678	313.0
K02899	25135.0
K02896	0.0
K02897	24632.0
K02895	25078.0
K02892	25078.0
K02890	25078.0
K10811	0.0
K02096	0.0
K02097	0.0
K02094	0.0
K02095	0.0
K02092	0.0
K02093	0.0
K02099	295.0
K03411	238.0
K03410	239.0
K03413	405.0
K03412	1712.0
K03415	27.0
K03414	0.0
K03417	0.0
K03416	0.0
K03418	0.0
K05376	0.0
K02320	0.0
K02322	0.0
K02323	0.0
K05377	0.0
K13542	3399.0
K13543	0.0
K13540	0.0
K13541	0.0
K12145	0.0
K12144	0.0
K12147	0.0
K12410	25039.0
K12141	22962.0
K12140	22962.0
K12143	26.0
K12142	0.0
K12149	0.0
K12148	0.0
K07312	0.0
K07313	1621.0
K07310	26.0
K07311	0.0
K07316	100.0
K07317	0.0
K07314	0.0
K07315	1549.0
K07318	3.0
K07319	88.0
K03936	0.0
K03425	0.0
K03426	23185.0
K03427	47978.0
K03420	0.0
K03421	0.0
K03422	0.0
K03423	0.0
K03756	0.0
K03757	0.0
K03206	0.0
K03755	0.0
K11144	338.0
K11145	416.0
K05972	0.0
K05973	0.0
K03752	1549.0
K05978	0.0
K05979	19.0
K03753	2.0
K00331	24511.0
K00330	24511.0
K00333	1549.0
K00332	1549.0
K00335	1932.0
K00334	1951.0
K00337	24511.0
K00336	2032.0
K00339	24511.0
K00338	24511.0
K03751	0.0
K06953	0.0
K06952	2.0
K06407	320.0
K06950	48695.0
K10819	1.0
K06956	168.0
K06955	0.0
K06402	1673.0
K10815	0.0
K06959	24843.0
K06958	542.0
K06409	594.0
K06408	177.0
K09129	0.0
K09128	4.0
K09123	4.0
K09122	0.0
K09121	1754.0
K09120	0.0
K09127	0.0
K09126	91.0
K09125	117.0
K09124	0.0
K01233	0.0
K05819	0.0
K05818	0.0
K01896	0.0
K05813	323.0
K05812	0.0
K05811	0.0
K05810	1725.0
K05817	0.0
K05816	0.0
K05815	134.0
K05814	96.0
K01894	1548.0
K01892	25153.0
K01234	180.0
K01144	23114.0
K01146	0.0
K01141	0.0
K01416	0.0
K11434	0.0
K01415	0.0
K06354	0.0
K01414	1548.0
K09836	0.0
K01318	0.0
K01319	0.0
K01312	0.0
K06350	0.0
K02669	6416.0
K02668	0.0
K02665	0.0
K02664	0.0
K02667	0.0
K02666	0.0
K02661	0.0
K02660	0.0
K02663	18.0
K02662	1697.0
K00809	0.0
K00808	0.0
K00806	25071.0
K00805	466.0
K00804	0.0
K00803	2.0
K00802	0.0
K00801	1548.0
K00800	24960.0
K10921	0.0
K02409	197.0
K02408	239.0
K02401	186.0
K02400	238.0
K02403	0.0
K02402	0.0
K02405	239.0
K05364	204.0
K05367	1549.0
K05366	52897.0
K10210	0.0
K10216	0.0
K13049	41.0
K13048	0.0
K13739	0.0
K10215	0.0
K06122	0.0
K13735	0.0
K13734	0.0
K13041	0.0
K13040	0.0
K13731	0.0
K13730	0.0
K13733	0.0
K13732	0.0
K04516	22964.0
K03204	0.0
K03205	719.0
K03207	0.0
K03200	0.0
K03201	0.0
K03202	0.0
K03203	0.0
K03208	0.0
K03758	150.0
K03759	0.0
K09469	0.0
K09461	0.0
K06204	0.0
K00178	0.0
K13950	0.0
K13953	1.0
K13955	0.0
K13954	1557.0
K10920	0.0
K06324	0.0
K11777	10.0
K11779	0.0
K11778	0.0
K06325	0.0
K12600	0.0
K07432	0.0
K07430	0.0
K06326	0.0
K07128	0.0
K07121	0.0
K07120	58.0
K07123	1548.0
K07122	0.0
K07125	0.0
K07124	1919.0
K07127	1548.0
K07126	262.0
K01870	25078.0
K01873	25118.0
K01872	25078.0
K01875	25136.0
K01874	25167.0
K01876	25141.0
K01879	139.0
K01878	139.0
K06321	0.0
K00476	0.0
K00477	0.0
K00474	0.0
K00472	0.0
K00470	0.0
K00471	0.0
K00478	0.0
K00479	0.0
K04775	0.0
K04774	0.0
K04777	0.0
K04776	0.0
K04771	1548.0
K04770	0.0
K04773	26090.0
K04772	1548.0
K04779	0.0
K04778	0.0
K14657	0.0
K14656	0.0
K14654	0.0
K14653	0.0
K14652	49522.0
K14659	0.0
K14658	0.0
K14386	0.0
K09926	0.0
K01699	0.0
K01698	1657.0
K01695	24810.0
K01697	99.0
K01696	24897.0
K01690	0.0
K01693	1977.0
K01692	131.0
K07227	0.0
K03439	24960.0
K03438	26740.0
K13380	0.0
K03928	3.0
K03925	506.0
K03924	32734.0
K03431	2130.0
K03926	1548.0
K03437	23503.0
K03436	498.0
K03435	0.0
K03434	0.0
K02348	31.0
K02342	46333.0
K02343	25017.0
K02340	25043.0
K02341	24969.0
K02346	3720.0
K02347	1548.0
K02344	0.0
K02345	0.0
K03697	251.0
K03696	25058.0
K03695	25025.0
K03694	1.0
K03693	109.0
K03692	0.0
K03690	0.0
K03699	25042.0
K03698	1863.0
K13566	0.0
K12164	0.0
K07338	0.0
K07339	43.0
K07334	138.0
K07335	636.0
K07336	1548.0
K07337	0.0
K07330	0.0
K07331	0.0
K07332	0.0
K07333	0.0
K09695	1548.0
K09694	1548.0
K09697	115.0
K09696	115.0
K09691	1821.0
K09690	1718.0
K09693	59.0
K09692	122.0
K09699	0.0
K09698	170.0
K07590	60.0
K07591	0.0
K07592	0.0
K05998	0.0
K05999	0.0
K05996	0.0
K05997	0.0
K05994	0.0
K05995	23015.0
K05993	240.0
K05991	0.0
K10837	0.0
K00319	0.0
K00318	0.0
K00648	25026.0
K02545	0.0
K00645	25049.0
K00311	0.0
K00646	0.0
K00317	0.0
K00316	0.0
K00643	0.0
K00314	0.0
K02547	16.0
K06429	0.0
K06428	0.0
K06427	0.0
K02812	0.0
K06425	208.0
K06424	0.0
K06423	99.0
K06422	0.0
K06421	91.0
K02813	0.0
K02930	0.0
K03815	0.0
K05612	0.0
K03367	113.0
K03366	1.0
K03812	0.0
K03635	1548.0
K03634	0.0
K03631	24944.0
K05969	0.0
K03630	24953.0
K03633	0.0
K03632	0.0
K01998	3391.0
K01999	3580.0
K01992	29511.0
K01993	49023.0
K01990	77593.0
K01991	26062.0
K01996	3489.0
K01997	3491.0
K01994	59.0
K01995	3490.0
K03148	28.0
K03639	1741.0
K05692	0.0
K03638	0.0
K00869	112.0
K00868	465.0
K00861	0.0
K00860	1550.0
K00863	4.0
K00862	0.0
K00865	1858.0
K00864	1932.0
K00867	112.0
K00866	0.0
K01192	23222.0
K01190	118766.0
K01191	302.0
K01197	61.0
K01194	0.0
K01195	104.0
K01198	209.0
K01199	0.0
K00656	23586.0
K00657	23255.0
K00306	0.0
K14591	0.0
K00300	0.0
K00653	0.0
K13715	0.0
K13713	0.0
K00650	0.0
K00651	371.0
K14596	0.0
K02647	363.0
K14598	0.0
K02643	0.0
K02642	0.0
K02641	0.0
K02640	0.0
K03594	23062.0
K03595	23420.0
K03596	25077.0
K03597	0.0
K03590	24649.0
K03591	0.0
K03592	78.0
K03593	24670.0
K03598	1.0
K03599	0.0
K01736	25001.0
K01737	24565.0
K01734	1911.0
K01735	26411.0
K01732	0.0
K01733	24888.0
K01730	41.0
K01731	0.0
K06049	0.0
K01738	26736.0
K01739	1664.0
K11809	0.0
K05343	103.0
K02422	248.0
K02421	186.0
K05340	207.0
K02427	0.0
K05346	3.0
K02425	0.0
K02424	0.0
K05349	69887.0
K02428	24539.0
K03770	24513.0
K03771	24513.0
K03772	1548.0
K03773	22965.0
K03774	53.0
K03775	22964.0
K03776	0.0
K03777	0.0
K03778	24722.0
K03779	7.0
K09722	0.0
K08174	0.0
K14114	0.0
K13979	1549.0
K13237	0.0
K14440	0.0
K09992	1589.0
K09990	0.0
K09991	0.0
K09996	0.0
K09997	0.0
K09994	1.0
K14110	0.0
K09998	0.0
K09999	0.0
K14111	0.0
K14113	0.0
K14449	0.0
K10213	0.0
K14118	0.0
K11711	6.0
K11710	0.0
K11712	36.0
K11717	49654.0
K11719	0.0
K06857	0.0
K10440	1755.0
K10441	1745.0
K07103	0.0
K07102	1548.0
K07101	0.0
K07100	0.0
K07107	47829.0
K07106	83.0
K07105	132.0
K07456	23380.0
K07459	98.0
K07458	1741.0
K07109	0.0
K07108	0.0
K10198	0.0
K10199	0.0
K10190	372.0
K10191	0.0
K10192	10.0
K10193	2.0
K10194	3.0
K10195	0.0
K10196	0.0
K10197	0.0
K15013	0.0
K01858	99.0
K15016	0.0
K15017	0.0
K01853	0.0
K01852	0.0
K01851	0.0
K01850	27.0
K01857	0.0
K01856	0.0
K01854	23515.0
K07539	0.0
K08478	0.0
K08479	0.0
K08476	0.0
K08477	0.0
K08475	0.0
K00450	1.0
K00451	0.0
K00452	0.0
K00453	0.0
K00455	0.0
K00456	0.0
K00457	0.0
K00106	0.0
K00459	0.0
K00104	3191.0
K00105	0.0
K00102	1.0
K00103	0.0
K00100	26658.0
K00101	0.0
K01509	0.0
K04759	25114.0
K04758	2387.0
K04757	101.0
K01504	0.0
K04755	0.0
K04754	0.0
K04753	0.0
K04752	0.0
K04751	1950.0
K01502	1548.0
K14631	0.0
K05359	0.0
K14632	0.0
K07536	0.0
K12080	0.0
K02364	0.0
K12369	27.0
K02361	1.0
K02362	0.0
K02363	0.0
K13509	0.0
K13503	0.0
K13500	0.0
K12109	0.0
K12108	0.0
K12101	0.0
K12100	0.0
K12103	0.0
K12102	0.0
K12105	0.0
K12104	0.0
K12107	0.0
K12106	0.0
K11023	0.0
K03014	0.0
K08906	0.0
K08904	0.0
K08900	0.0
K06223	3337.0
K06199	23592.0
K06198	112.0
K06197	0.0
K06196	215.0
K06194	22962.0
K06193	1550.0
K06192	1548.0
K06191	8.0
K06190	0.0
K11104	49.0
K11105	22990.0
K11106	0.0
K11107	0.0
K11102	3.0
K11103	1548.0
K07862	28.0
K00666	1724.0
K00663	0.0
K00662	215.0
K00661	24950.0
K00660	1548.0
K06997	24943.0
K06996	1549.0
K06995	0.0
K10852	2.0
K06993	0.0
K06992	0.0
K06991	0.0
K06990	0.0
K11050	0.0
K06999	1746.0
K06998	145.0
K05338	0.0
K11051	0.0
K06441	0.0
K06440	0.0
K06443	0.0
K06442	2112.0
K06445	0.0
K06447	0.0
K06446	26.0
K06309	0.0
K05686	0.0
K02655	0.0
K07392	0.0
K00595	293.0
K00594	0.0
K00596	0.0
K00599	49942.0
K00598	91.0
K02657	0.0
K07642	0.0
K07643	0.0
K07396	0.0
K07397	91.0
K07394	0.0
K07395	0.0
K04102	0.0
K04103	0.0
K04100	0.0
K04101	0.0
K04107	0.0
K04105	0.0
K04108	0.0
K04109	0.0
K07716	0.0
K07717	30.0
K07714	1548.0
K07715	0.0
K07712	1548.0
K07713	1.0
K07710	0.0
K07711	0.0
K07718	1007.0
K07719	34.0
K00843	0.0
K00842	0.0
K00841	112.0
K00840	0.0
K00847	25076.0
K00846	0.0
K00845	51225.0
K00844	3.0
K00849	23563.0
K00848	73.0
K06302	0.0
K13771	1549.0
K13770	0.0
K13772	0.0
K13775	0.0
K13774	0.0
K13777	0.0
K13776	0.0
K13779	0.0
K13778	0.0
K02621	24725.0
K02992	25078.0
K02623	0.0
K08286	0.0
K08281	118.0
K02996	25071.0
K02995	0.0
K02994	25078.0
K02629	0.0
K02628	0.0
K08289	24609.0
K08288	0.0
K03578	1647.0
K03579	1548.0
K03576	1548.0
K03577	41.0
K03574	3772.0
K03575	24852.0
K03572	24928.0
K03573	0.0
K03570	24788.0
K03571	327.0
K01710	49617.0
K01711	24654.0
K01712	62.0
K01713	99.0
K01714	26771.0
K01715	178.0
K01716	0.0
K01718	0.0
K01719	22964.0
K03081	0.0
K02199	0.0
K02198	27.0
K14170	3489.0
K02193	0.0
K02192	4.0
K02191	0.0
K02190	148.0
K02197	27.0
K02196	0.0
K02195	27.0
K02194	27.0
K03718	22982.0
K03719	286.0
K03712	1896.0
K03713	0.0
K03710	815.0
K03711	25088.0
K03716	210.0
K03717	1548.0
K03715	0.0
K07129	17.0
K00045	0.0
K13995	0.0
K13994	0.0
K13991	0.0
K13990	22962.0
K13993	26362.0
K13992	0.0
K06298	73.0
K06299	0.0
K06294	0.0
K06295	535.0
K06296	424.0
K06297	159.0
K06290	0.0
K06291	0.0
K06292	0.0
K06293	0.0
K12743	0.0
K00248	231.0
K06426	59.0
K11739	0.0
K11738	0.0
K11733	0.0
K11732	0.0
K11731	0.0
K11737	0.0
K11736	0.0
K11735	0.0
K11734	0.0
K06870	0.0
K06871	23526.0
K06872	23168.0
K06873	0.0
K06874	0.0
K06875	0.0
K06876	1548.0
K06877	41.0
K06878	1552.0
K06879	0.0
K07478	25119.0
K12645	0.0
K07479	0.0
K07473	741.0
K07472	0.0
K07471	0.0
K07470	0.0
K07477	0.0
K07476	0.0
K07474	93.0
K15038	0.0
K15039	0.0
K15034	0.0
K15036	0.0
K15037	0.0
K08738	0.0
K06420	0.0
K00128	23153.0
K00129	0.0
K00438	0.0
K00432	1776.0
K00433	1607.0
K00122	0.0
K00123	1575.0
K00124	26.0
K00125	0.0
K00126	0.0
K00127	26.0
K08973	0.0
K14348	0.0
K14347	0.0
K14340	0.0
K08972	126.0
K01525	0.0
K01524	26661.0
K01523	249.0
K01521	0.0
K01520	23454.0
K01529	97.0
K08977	0.0
K03969	157.0
K08929	0.0
K02388	239.0
K02389	237.0
K02386	0.0
K02387	239.0
K02384	0.0
K02385	232.0
K02382	0.0
K02380	0.0
K02381	0.0
K05386	0.0
K13524	0.0
K13525	0.0
K13527	99.0
K13520	0.0
K13522	0.0
K13529	1548.0
K03385	27.0
K03384	0.0
K03387	23022.0
K03386	23259.0
K03381	0.0
K03380	0.0
K03383	0.0
K03382	1585.0
K03389	22993.0
K03388	22967.0
K05356	0.0
K12344	0.0
K12343	0.0
K12342	0.0
K12341	0.0
K12340	22964.0
K02430	0.0
K12349	0.0
K05351	0.0
K11694	0.0
K11695	0.0
K11690	60.0
K05352	0.0
K11693	0.0
K08928	0.0
K03433	0.0
K13832	0.0
K03039	0.0
K03432	0.0
K06607	0.0
K06606	4.0
K06605	1.0
K03430	72.0
K06603	116.0
K06602	0.0
K06601	0.0
K06600	0.0
K05358	0.0
K06609	0.0
K06608	1.0
K03923	0.0
K03922	0.0
K11472	0.0
K11473	1548.0
K11474	0.0
K11475	0.0
K11476	0.0
K11477	0.0
K00601	0.0
K00600	24978.0
K00603	90.0
K03746	0.0
K00605	24614.0
K00604	25078.0
K00607	0.0
K00606	24667.0
K00609	24993.0
K03741	1865.0
K03740	114.0
K03743	136.0
K10873	0.0
K03214	0.0
K14068	0.0
K13317	0.0
K06360	0.0
K14069	0.0
K08078	0.0
K09650	0.0
K06361	0.0
K07802	0.0
K07803	0.0
K07800	0.0
K07801	0.0
K07806	0.0
K07807	0.0
K07804	0.0
K07805	0.0
K06362	0.0
K01172	0.0
K10257	0.0
K10255	1607.0
K10254	482.0
K10253	0.0
K10918	0.0
K04128	0.0
K01958	1652.0
K01959	0.0
K01956	24991.0
K01957	0.0
K04126	0.0
K04127	0.0
K01952	26436.0
K01953	3614.0
K01950	25040.0
K01951	25097.0
K07730	0.0
K07731	0.0
K07732	0.0
K07733	0.0
K07734	0.0
K07735	1549.0
K07736	430.0
K07737	28020.0
K07738	2020.0
K07739	26.0
K06365	0.0
K06366	0.0
K06367	0.0
K10910	0.0
K10911	0.0
K04382	0.0
K10775	0.0
K02609	0.0
K02979	0.0
K02978	0.0
K06368	0.0
K02975	0.0
K02974	0.0
K02977	0.0
K02976	0.0
K03558	2.0
K03559	33803.0
K03550	25017.0
K03551	25136.0
K03552	0.0
K03553	25136.0
K03554	0.0
K03555	24928.0
K03556	187.0
K03557	0.0
K01778	24924.0
K01779	154.0
K06369	0.0
K01772	29.0
K01770	24941.0
K01771	0.0
K01776	25045.0
K01777	3.0
K01774	0.0
K01775	25193.0
K05385	0.0
K05384	0.0
K05383	0.0
K05382	0.0
K05381	0.0
K08159	1.0
K14153	294.0
K14154	0.0
K14155	24989.0
K08152	0.0
K08156	23061.0
K08076	0.0
K12809	0.0
K05297	0.0
K03734	28420.0
K03735	12.0
K03736	12.0
K03737	23341.0
K03731	0.0
K03732	0.0
K03733	24783.0
K03738	0.0
K03739	113.0
K08139	0.0
K06994	112.0
K12660	0.0
K12661	0.0
K07450	0.0
K08719	0.0
K08717	0.0
K08715	0.0
K08714	0.0
K08713	0.0
K08710	0.0
K11311	0.0
K11312	0.0
K00141	0.0
K00146	0.0
K00411	0.0
K00412	0.0
K00145	49764.0
K00148	0.0
K14367	0.0
K14366	0.0
K08954	0.0
K08384	2018.0
K14369	0.0
K14368	0.0
K14091	41.0
K14090	68.0
K14093	0.0
K14092	0.0
K14095	0.0
K14094	0.0
K14097	0.0
K14096	0.0
K14099	0.0
K14098	0.0
K02848	0.0
K01541	0.0
K04712	0.0
K04711	0.0
K01545	0.0
K01547	24691.0
K01546	24691.0
K01548	24687.0
K04719	0.0
K04718	0.0
K02018	1890.0
K02019	1678.0
K02016	23836.0
K02017	1549.0
K02014	79753.0
K02015	25647.0
K02012	1830.0
K02013	25284.0
K02010	1642.0
K02011	1782.0
K04515	0.0
K03943	0.0
K03941	0.0
K03940	0.0
K00313	52.0
K04060	0.0
K01608	41.0
K08942	0.0
K08943	0.0
K08940	0.0
K08941	0.0
K08946	0.0
K08947	0.0
K08944	0.0
K08945	0.0
K03059	0.0
K13811	0.0
K13812	0.0
K13815	0.0
K13816	0.0
K13818	0.0
K13819	0.0
K03053	0.0
K03052	0.0
K03055	0.0
K03054	0.0
K03057	0.0
K03056	0.0
K06222	0.0
K11418	0.0
K11410	0.0
K11415	0.0
K00622	0.0
K00621	0.0
K00620	3825.0
K00627	3184.0
K00626	1893.0
K00625	23415.0
K00624	0.0
K02805	134.0
K02552	1549.0
K02550	0.0
K02556	345.0
K02803	0.0
K02554	0.0
K07280	0.0
K07281	0.0
K07282	23265.0
K07283	0.0
K07284	437.0
K07285	0.0
K07286	0.0
K08217	495.0
K07288	0.0
K07289	0.0
K07534	0.0
K07535	1.0
K07533	308.0
K07822	0.0
K07823	0.0
K08699	0.0
K00088	25193.0
K00087	21.0
K00086	133.0
K00082	0.0
K10239	0.0
K10238	0.0
K10231	64.0
K10230	0.0
K10233	0.0
K10232	0.0
K10235	0.0
K10234	0.0
K10237	0.0
K10236	0.0
K08353	0.0
K01970	0.0
K01971	3250.0
K01972	25106.0
K01973	0.0
K01974	1548.0
K01975	162.0
K01976	0.0
K07758	0.0
K05990	0.0
K07752	0.0
K07753	0.0
K07751	0.0
K13786	0.0
K07755	0.0
K07442	99.0
K08352	78.0
K07115	0.0
K07441	0.0
K07634	0.0
K07446	0.0
K07111	0.0
K07444	417.0
K07445	0.0
K00647	1.0
K07449	0.0
K00641	24510.0
K00640	26439.0
K01289	0.0
K01282	0.0
K01283	0.0
K01280	0.0
K01281	112.0
K01286	1858.0
K01284	45927.0
K02954	25187.0
K02952	25078.0
K02950	25077.0
K00155	1548.0
K02959	23529.0
K00887	0.0
K00886	99.0
K00885	0.0
K00884	0.0
K00883	3.0
K00882	2018.0
K00881	1.0
K00880	19.0
K00053	24849.0
K14048	0.0
K01026	47.0
K01756	25079.0
K01025	0.0
K01750	9.0
K01023	0.0
K01752	24955.0
K01753	1.0
K14583	0.0
K01758	0.0
K01759	47810.0
K09565	0.0
K09568	0.0
K08173	0.0
K08172	0.0
K02483	3300.0
K02482	1548.0
K08177	96.0
K08176	0.0
K08175	0.0
K02486	0.0
K02489	0.0
K02488	0.0
K08178	0.0
K14138	12.0
K14136	0.0
K09713	0.0
K09714	0.0
K09715	0.0
K03532	0.0
K03533	0.0
K03530	72720.0
K03531	25071.0
K03536	25110.0
K03537	0.0
K03534	23018.0
K03535	1548.0
K03538	0.0
K03539	0.0
K14451	0.0
K14450	0.0
K02225	0.0
K02224	314.0
K02227	144.0
K02226	249.0
K02221	395.0
K14107	0.0
K02229	0.0
K02228	0.0
K14106	0.0
K00441	0.0
K03288	0.0
K03289	0.0
K03284	26550.0
K03285	0.0
K03286	0.0
K03287	22964.0
K03280	0.0
K03281	24512.0
K03282	25005.0
K00440	0.0
K13677	0.0
K12790	0.0
K09639	0.0
K12688	0.0
K12689	0.0
K12686	0.0
K12687	0.0
K12684	0.0
K12685	0.0
K12682	0.0
K12683	0.0
K12680	0.0
K11889	0.0
K08884	2150.0
K11085	24610.0
K11084	0.0
K11081	0.0
K11080	0.0
K11083	0.0
K11082	0.0
K11089	1548.0
K08777	0.0
K08776	0.0
K06346	1978.0
K06347	0.0
K09824	0.0
K09825	24781.0
K09823	0.0
K09820	1549.0
K10939	0.0
K10936	0.0
K10937	0.0
K10933	0.0
K06348	0.0
K09829	0.0
K11337	0.0
K11336	0.0
K11335	0.0
K11334	0.0
K11333	0.0
K11332	0.0
K11331	0.0
K11330	0.0
K00169	50.0
K00164	1549.0
K00166	0.0
K00167	0.0
K00161	3185.0
K00162	3184.0
K00163	0.0
K10689	0.0
K10680	0.0
K10681	0.0
K10682	0.0
K04083	1988.0
K04082	0.0
K04081	0.0
K04080	0.0
K04087	1550.0
K04086	0.0
K04085	0.0
K04084	0.0
K04088	1550.0
K01569	0.0
K01568	0.0
K01563	0.0
K01561	0.0
K01560	156.0
K01567	3098.0
K01565	1548.0
K01564	0.0
K02038	26606.0
K02039	26597.0
K02030	1456.0
K02031	4040.0
K02032	4306.0
K02033	4363.0
K02034	5907.0
K02035	6424.0
K02036	28265.0
K02037	26606.0
K05556	0.0
K13658	0.0
K13659	0.0
K13656	0.0
K13657	0.0
K13654	0.0
K13655	26.0
K13652	58.0
K13653	653.0
K13650	0.0
K13651	0.0
K05555	0.0
K05552	0.0
K02057	2632.0
K05550	0.0
K05551	0.0
K12308	23319.0
K12306	0.0
K03073	23445.0
K03072	127.0
K03071	0.0
K03070	26626.0
K03077	1550.0
K03076	25077.0
K03075	25070.0
K03074	136.0
K08965	2.0
K08967	0.0
K08961	0.0
K08963	1640.0
K13873	0.0
K13876	0.0
K13874	0.0
K13875	0.0
K06139	0.0
K06138	0.0
K06135	0.0
K06134	0.0
K06137	1548.0
K06136	0.0
K06131	26628.0
K06133	106.0
K06132	0.0
K02600	25078.0
K07389	0.0
K07388	0.0
K04747	0.0
K01516	25076.0
K09977	0.0
K07518	0.0
K07519	0.0
K11437	0.0
K07512	1548.0
K07516	0.0
K10212	3.0
K10747	0.0
K10217	0.0
K10219	0.0
K10218	0.0
K10748	0.0
K01912	26405.0
K01913	0.0
K01910	63.0
K01911	1550.0
K01916	112.0
K01917	0.0
K01914	23285.0
K01915	27021.0
K01918	24640.0
K01919	291.0
K07774	0.0
K07775	116.0
K07776	221.0
K07777	15.0
K07770	2.0
K07771	0.0
K07772	0.0
K07773	0.0
K07778	6.0
K01193	591.0
K04340	0.0
K04341	0.0
K04342	0.0
K04343	0.0
K12986	0.0
K04691	0.0
K02931	25071.0
K02933	25078.0
K02935	25078.0
K02936	0.0
K02939	25078.0
K00205	0.0
K00204	0.0
K00207	0.0
K00206	0.0
K00201	0.0
K00200	0.0
K00203	0.0
K00202	0.0
K00209	0.0
K00208	22963.0
K01000	24987.0
K01001	0.0
K01002	14.0
K01003	0.0
K01004	0.0
K01005	11.0
K01006	24694.0
K01007	1673.0
K01008	123.0
K10855	0.0
K14115	0.0
K14116	0.0
K14441	24758.0
K14446	6.0
K14447	0.0
K14112	0.0
K14445	1548.0
K08195	0.0
K08194	0.0
K14448	0.0
K08196	0.0
K08191	22962.0
K14119	0.0
K08193	0.0
K00702	22.0
K10799	0.0
K03518	118.0
K03519	7.0
K09719	0.0
K10856	0.0
K03516	0.0
K03517	24724.0
K02205	0.0
K02204	0.0
K02203	131.0
K02201	0.0
K02200	0.0
K13714	0.0
K13461	0.0
K12518	0.0
K12519	0.0
K12517	0.0
K12514	0.0
K12515	0.0
K12512	0.0
K12513	0.0
K12510	295.0
K12511	139.0
K07183	342.0
K07182	0.0
K07181	161.0
K07180	116.0
K07186	0.0
K07185	1646.0
K07184	0.0
K09800	0.0
K09801	0.0
K09802	0.0
K09803	26.0
K09804	0.0
K09805	0.0
K09806	0.0
K09807	23068.0
K09808	47533.0
K09809	1.0
K10912	0.0
K10913	0.0
K10914	13.0
K10915	0.0
K10916	0.0
K10917	0.0
K11358	250.0
K11355	0.0
K11354	0.0
K11357	0.0
K11356	0.0
K04069	25409.0
K04068	23555.0
K04065	0.0
K04064	0.0
K04067	0.0
K04066	24945.0
K04061	105.0
K09716	0.0
K04063	1549.0
K04062	0.0
K10006	100.0
K10007	100.0
K10004	0.0
K10005	100.0
K10002	0.0
K10003	0.0
K10000	0.0
K10001	0.0
K09717	0.0
K10008	1648.0
K10009	0.0
K02491	0.0
K14588	0.0
K14581	0.0
K13678	4.0
K13679	0.0
K11633	0.0
K13670	0.0
K13671	0.0
K11987	0.0
K11636	0.0
K11634	0.0
K13582	0.0
K13583	0.0
K13580	0.0
K13581	0.0
K13586	0.0
K13587	0.0
K13584	0.0
K13585	0.0
K13588	0.0
K13589	0.0
K02052	94.0
K02053	94.0
K02050	5716.0
K02051	7124.0
K02056	2228.0
K05553	0.0
K02054	94.0
K02055	93.0
K02058	1686.0
K02059	0.0
K05558	0.0
K05559	0.0
K03895	0.0
K03894	0.0
K03897	0.0
K03896	0.0
K03891	0.0
K03890	0.0
K03893	0.0
K03892	5849.0
K02423	0.0
K05342	0.0
K05341	2.0
K12989	0.0
K12988	0.0
K02420	238.0
K12981	0.0
K12980	0.0
K12983	0.0
K12982	0.0
K12985	0.0
K12984	0.0
K12987	0.0
K02426	24512.0
K13854	0.0
K03098	26059.0
K13853	157.0
K03095	112.0
K05344	0.0
K03091	1473.0
K03090	100.0
K03093	45.0
K03092	24611.0
K06113	1.0
K09632	0.0
K02429	45926.0
K06118	0.0
K05716	0.0
K04844	0.0
K11632	0.0
K11630	0.0
K11631	1.0
K11637	0.0
K11635	0.0
K11638	0.0
K11639	0.0
K07572	0.0
K07573	0.0
K07570	169.0
K07571	175.0
K07576	1654.0
K07577	0.0
K07574	404.0
K07575	0.0
K07578	0.0
K07579	0.0
K11189	2478.0
K11184	61.0
K11187	0.0
K11180	0.0
K11181	0.0
K11183	1548.0
K10764	0.0
K10763	0.0
K10762	0.0
K01938	23506.0
K01939	25061.0
K01934	2025.0
K01935	24529.0
K01937	25134.0
K01930	0.0
K01932	0.0
K01933	24925.0
K07798	1.0
K07799	1548.0
K07796	0.0
K07797	0.0
K07794	0.0
K07795	1.0
K07792	0.0
K07793	58.0
K07790	0.0
K07791	0.0
K06379	303.0
K00968	41.0
K06378	1842.0
K06377	0.0
K06376	0.0
K06375	0.0
K09814	0.0
K09813	0.0
K06372	0.0
K06371	0.0
K06370	0.0
K01249	0.0
K01246	24722.0
K01247	59.0
K01244	0.0
K01243	23465.0
K08919	0.0
K01241	2.0
K02919	25022.0
K02913	25159.0
K02912	0.0
K02911	23529.0
K02910	0.0
K02917	0.0
K02916	25078.0
K02915	0.0
K02914	25134.0
K00228	0.0
K00227	0.0
K00226	48154.0
K00224	0.0
K00223	0.0
K00222	0.0
K00221	0.0
K00220	0.0
K01798	0.0
K01799	0.0
K01068	0.0
K01069	1680.0
K01062	0.0
K01791	25019.0
K01792	1549.0
K01061	3097.0
K01066	1576.0
K01067	6.0
K01796	0.0
K01797	2.0
K05499	42.0
K14468	0.0
K14469	0.0
K14465	0.0
K14466	0.0
K14467	0.0
K10834	0.0
K10833	0.0
K02266	0.0
K03793	0.0
K03790	123.0
K03791	0.0
K03796	0.0
K03797	72423.0
K03794	0.0
K03795	1548.0
K03798	25294.0
K03799	319.0
K13448	0.0
K12538	0.0
K12539	0.0
K12530	0.0
K12531	0.0
K12532	0.0
K12533	0.0
K12534	0.0
K12535	0.0
K12536	0.0
K12537	0.0
K03136	0.0
K09790	23130.0
K09791	0.0
K09792	1549.0
K09793	24510.0
K09794	0.0
K09795	0.0
K09796	0.0
K09797	23005.0
K09798	0.0
K09799	0.0
K10972	0.0
K10973	0.0
K10977	0.0
K10974	66.0
K10975	0.0
K10978	0.0
K10979	1636.0
K06308	0.0
K00315	0.0
K09862	0.0
K06303	0.0
K09860	0.0
K09861	23239.0
K06306	168.0
K06307	0.0
K06305	58.0
K11373	0.0
K04047	1877.0
K04046	0.0
K04045	51.0
K04044	0.0
K04043	26758.0
K04042	814.0
K04041	237.0
K04040	0.0
K02700	0.0
K04049	0.0
K04048	0.0
K02707	0.0
K02704	0.0
K02705	0.0
K10020	0.0
K10021	0.0
K10022	0.0
K10023	0.0
K10024	0.0
K10025	0.0
K10026	1574.0
K10027	0.0
K13612	0.0
K13613	0.0
K13611	0.0
K13614	0.0
K13615	0.0
K05794	1755.0
K05795	1564.0
K05796	6.0
K05797	0.0
K05790	0.0
K05791	1548.0
K05792	1548.0
K05793	1548.0
K05798	0.0
K05799	1753.0
K01474	0.0
K01477	0.0
K01476	17.0
K01471	0.0
K01470	1680.0
K01473	0.0
K13039	0.0
K01479	0.0
K01478	89.0
K05570	100.0
K05571	100.0
K05572	0.0
K05573	0.0
K02078	27232.0
K02079	0.0
K05576	0.0
K02074	210.0
K02075	210.0
K02076	3.0
K02077	3406.0
K02071	609.0
K02072	740.0
K02073	718.0
K03309	0.0
K03308	23633.0
K03305	24625.0
K03304	0.0
K03307	144.0
K03306	1787.0
K03301	0.0
K03300	11.0
K03303	1726.0
K03302	0.0
K06173	25227.0
K06175	0.0
K06174	0.0
K06177	22962.0
K06176	0.0
K06179	269.0
K07680	0.0
K03867	0.0
K03838	0.0
K12053	0.0
K11618	41.0
K11619	0.0
K11614	0.0
K11615	0.0
K11616	0.0
K11617	0.0
K11610	0.0
K11611	0.0
K11960	0.0
K11961	91.0
K02836	25054.0
K10565	0.0
K10564	0.0
K02837	24853.0
K10561	11.0
K10560	11.0
K10563	2053.0
K10562	0.0
K02838	25078.0
K06858	0.0
K02839	41.0
K06859	3.0
K12700	14.0
K07558	0.0
K07559	1596.0
K07228	0.0
K07229	0.0
K07226	0.0
K07224	0.0
K07225	0.0
K07222	1548.0
K07223	0.0
K07220	1753.0
K07221	0.0
K10709	30.0
K10708	0.0
K10701	0.0
K10703	0.0
K10702	0.0
K10704	0.0
K05984	0.0
K07537	0.0
K08652	0.0
K08651	0.0
K08658	0.0
K08659	746.0
K05982	0.0
K07451	0.0
K07453	0.0
K07452	0.0
K07455	3.0
K07454	1550.0
K09707	43.0
K07457	200.0
K09706	93.0
K07104	1549.0
K00029	2.0
K00028	0.0
K00799	0.0
K00798	311.0
K00797	260.0
K00024	47533.0
K00795	0.0
K00026	0.0
K00021	0.0
K00020	60.0
K00023	0.0
K00022	0.0
K09017	0.0
K01269	1914.0
K09015	24672.0
K09014	24833.0
K09013	24956.0
K09011	22962.0
K09010	0.0
K01261	0.0
K01262	49707.0
K01263	109.0
K01264	0.0
K01265	48130.0
K01266	100.0
K09018	0.0
K08227	0.0
K08226	0.0
K08225	0.0
K08224	91.0
K08223	1549.0
K08222	0.0
K08221	0.0
K00249	0.0
K01790	47829.0
K00241	24512.0
K00240	24647.0
K00243	24773.0
K00242	0.0
K00245	0.0
K00244	493.0
K00247	0.0
K00246	0.0
K01795	1589.0
K06983	0.0
K02799	0.0
K02798	152.0
K02791	53.0
K02790	0.0
K02793	291.0
K02795	517.0
K02794	522.0
K02796	422.0
K04564	26256.0
K04565	205.0
K04566	41.0
K04567	25037.0
K01040	1.0
K01041	0.0
K04562	33.0
K04568	0.0
K01049	0.0
K02535	24512.0
K02242	188.0
K02536	26062.0
K02531	111.0
K02246	112.0
K02533	0.0
K02532	99.0
K02248	112.0
K02538	0.0
K00581	0.0
K13421	0.0
K01013	0.0
K15018	0.0
K15019	0.0
K03110	24969.0
K03111	48511.0
K03112	0.0
K03113	24512.0
K03116	24564.0
K03117	1.0
K03118	24538.0
K03119	0.0
K10919	0.0
K12552	0.0
K12553	0.0
K12551	0.0
K12556	0.0
K12554	98.0
K12555	223.0
K06892	0.0
K06893	1550.0
K06890	358.0
K06891	1549.0
K06896	49041.0
K06897	204.0
K06894	3097.0
K06895	7.0
K10954	0.0
K10956	0.0
K06899	0.0
K06328	59.0
K06329	0.0
K10952	0.0
K10953	0.0
K11395	0.0
K11391	0.0
K11390	0.0
K11392	1.0
K00499	0.0
K00494	1548.0
K00495	0.0
K00496	0.0
K00491	0.0
K00492	0.0
K00493	0.0
K13591	0.0
K01467	26298.0
K13593	0.0
K13592	0.0
K04021	0.0
K04020	0.0
K04023	64.0
K04022	0.0
K04025	0.0
K04024	37.0
K04027	0.0
K04026	6.0
K04029	89.0
K04028	90.0
K07055	0.0
K07054	1.0
K07057	0.0
K07056	48041.0
K07051	1548.0
K07050	119.0
K07053	715.0
K07052	26980.0
K07059	0.0
K07058	24700.0
K10040	229.0
K10041	145.0
K10046	0.0
K04799	0.0
K04798	0.0
K04793	0.0
K04792	0.0
K04791	0.0
K04790	0.0
K04797	0.0
K04796	0.0
K04795	0.0
K04794	0.0
K13638	0.0
K13639	0.0
K13634	0.0
K13635	0.0
K13636	0.0
K13637	0.0
K13630	0.0
K13631	0.0
K13632	0.0
K13633	1.0
K02042	530.0
K05778	0.0
K05779	0.0
K05776	22962.0
K05541	0.0
K05774	0.0
K05775	0.0
K05772	0.0
K05773	0.0
K05540	260.0
K01459	0.0
K01458	0.0
K01457	1639.0
K01455	1548.0
K01454	0.0
K01453	0.0
K01452	0.0
K01451	97.0
K01450	0.0
K05518	0.0
K08070	142.0
K08071	0.0
K05516	1576.0
K08077	6.0
K05515	26441.0
K13093	0.0
K11783	0.0
K12949	0.0
K12945	0.0
K12944	0.0
K12941	10.0
K12940	0.0
K12943	0.0
K12942	15.0
K14728	0.0
K14727	0.0
K11785	0.0
K00108	1548.0
K13890	0.0
K13891	0.0
K13892	0.0
K13893	0.0
K13894	0.0
K13895	0.0
K13896	0.0
K06159	0.0
K06158	26454.0
K06153	25039.0
K06152	0.0
K06151	0.0
K06157	0.0
K06156	0.0
K06155	0.0
K06154	0.0
K03327	47475.0
K03326	1.0
K03325	1755.0
K03324	23278.0
K03322	306.0
K03321	24.0
K03320	1801.0
K03329	0.0
K03328	23021.0
K04802	0.0
K04801	0.0
K04800	0.0
K11948	0.0
K01505	0.0
K04756	0.0
K11940	0.0
K11941	0.0
K11942	0.0
K11943	0.0
K11944	0.0
K01507	26873.0
K11946	0.0
K11947	0.0
K01506	0.0
K01501	0.0
K01500	8.0
K01503	0.0
K06714	13.0
K04750	1707.0
K12789	0.0
K12788	0.0
K11526	0.0
K10810	0.0
K11522	0.0
K11523	0.0
K08675	0.0
K08676	0.0
K08677	0.0
K08679	0.0
K11521	0.0
K10547	168.0
K10546	170.0
K10545	2.0
K10544	0.0
K10543	0.0
K10542	107.0
K10541	107.0
K10540	201.0
K10549	0.0
K10548	168.0
K14630	0.0
K11529	0.0
K00007	0.0
K00005	232.0
K13444	0.0
K00003	2044.0
K00002	51.0
K00001	3354.0
K01186	26112.0
K00009	169.0
K00008	435.0
K10726	0.0
K10725	0.0
K08246	0.0
K00263	1607.0
K00262	46206.0
K00261	2.0
K00260	0.0
K00266	47080.0
K00265	26258.0
K01200	336.0
K01201	243.0
K01206	72337.0
K01207	1795.0
K01205	24510.0
K01208	0.0
K01209	23554.0
K06167	24513.0
K00917	76.0
K00912	24512.0
K00919	24942.0
K02519	25076.0
K02518	25077.0
K02517	23062.0
K02511	0.0
K02510	3098.0
K13409	0.0
K13408	0.0
K03179	24510.0
K03170	0.0
K03177	25078.0
K12574	625.0
K12570	0.0
K12573	24977.0
K11009	0.0
K11008	0.0
K11005	0.0
K11004	0.0
K11007	0.0
K11006	0.0
K11003	0.0
K08296	1648.0
K08297	0.0
K08295	0.0
K02634	0.0
K02635	0.0
K10622	0.0
K07693	10.0
K07692	0.0
K07691	0.0
K07690	0.0
K07697	0.0
K07696	68.0
K07695	0.0
K07694	1.0
K07699	323.0
K07698	0.0
K07079	462.0
K07078	171.0
K07077	0.0
K07076	14.0
K07075	8.0
K07074	1551.0
K07073	0.0
K07072	0.0
K07071	3099.0
K07070	0.0
K14584	0.0
K11620	0.0
K09190	0.0
K11623	0.0
K05759	0.0
K08589	1.0
K11625	0.0
K11995	0.0
K01439	2003.0
K01438	24514.0
K01431	0.0
K01430	1680.0
K01433	1549.0
K01432	0.0
K01434	0.0
K01437	0.0
K01436	116.0
K05539	0.0
K14520	0.0
K12963	0.0
K12962	0.0
K12961	0.0
K12960	24753.0
K14749	0.0
K14748	0.0
K02972	0.0
K14743	0.0
K14742	24728.0
K14745	0.0
K14744	0.0
K14747	0.0
K14746	0.0
K02167	0.0
K02164	0.0
K02160	1823.0
K02168	58.0
K02169	22963.0
K10931	0.0
K03341	0.0
K03340	23026.0
K03343	0.0
K03342	0.0
K03346	27.0
K12299	0.0
K12291	0.0
K12290	0.0
K12293	0.0
K12292	0.0
K12295	0.0
K12294	0.0
K12297	1.0
K12368	0.0
K11922	0.0
K11923	0.0
K11920	0.0
K11921	0.0
K11926	0.0
K11927	1730.0
K11924	53.0
K11925	0.0
K11928	58.0
K13181	0.0
K13219	0.0
K07262	0.0
K07263	26061.0
K07260	350.0
K07261	0.0
K07266	0.0
K07267	1548.0
K07264	0.0
K07265	0.0
K07268	0.0
K07269	0.0
K01155	18.0
K04478	0.0
K04479	0.0
K10528	0.0
K14952	0.0
K07486	1550.0
K07487	0.0
K07484	6307.0
K07485	0.0
K07482	0.0
K07483	3781.0
K07480	0.0
K07481	1.0
K07488	0.0
K07489	0.0
K11210	0.0
K11211	0.0
K11212	0.0
K11214	41.0
K11216	0.0
K06300	0.0
K00061	0.0
K00060	1610.0
K06301	0.0
K00065	54.0
K00064	0.0
K00067	25050.0
K00066	1548.0
K00069	0.0
K00068	5.0
K06304	0.0
K08262	0.0
K08261	0.0
K08260	0.0
K08265	0.0
K08264	0.0
K00288	0.0
K00285	1548.0
K00284	211.0
K00287	26597.0
K00286	24984.0
K00281	24512.0
K00280	0.0
K00283	131.0
K00282	131.0
K08088	0.0
K14198	0.0
K14199	0.0
K03452	0.0
K14194	0.0
K14195	0.0
K14196	0.0
K14197	0.0
K14192	0.0
K14193	0.0
K01880	24939.0
K01881	25119.0
K01883	25078.0
K01885	25058.0
K04618	0.0
K01887	25177.0
K01224	16.0
K01889	25078.0
K01226	172.0
K01227	59.0
K01220	114.0
K01222	87.0
K01223	714.0
K02759	326.0
K02755	0.0
K02757	509.0
K02756	0.0
K14998	0.0
K02750	5.0
K02753	0.0
K02752	0.0
K00939	25078.0
K00938	112.0
K00937	24870.0
K00936	7432.0
K00935	0.0
K00934	1548.0
K00933	0.0
K00932	0.0
K00931	24885.0
K00930	49744.0
K01089	22963.0
K01080	0.0
K01081	23269.0
K01082	0.0
K01083	0.0
K01084	0.0
K01085	0.0
K01087	0.0
K02571	0.0
K02570	26.0
K02573	26.0
K02572	0.0
K02575	1574.0
K02574	62.0
K07780	0.0
K03488	321.0
K03489	112.0
K03482	0.0
K03483	110.0
K03480	178.0
K03481	31.0
K03486	47.0
K03487	0.0
K03484	429.0
K03485	0.0
K02287	0.0
K02286	0.0
K02285	0.0
K02284	0.0
K02283	562.0
K02282	26.0
K02281	0.0
K02280	0.0
K02289	0.0
K02288	0.0
K03626	0.0
K03627	0.0
K03624	23758.0
K03625	25078.0
K03151	467.0
K03620	27.0
K03153	0.0
K08869	0.0
K03628	26281.0
K03629	24945.0
K09738	0.0
K09739	0.0
K09736	0.0
K09737	0.0
K09735	0.0
K09732	0.0
K09733	0.0
K09730	0.0
K09731	0.0
K09888	235.0
K09889	0.0
K09880	0.0
K09882	0.0
K09883	0.0
K09884	0.0
K09887	0.0
K11027	0.0
K11026	0.0
K11025	0.0
K11024	0.0
K07679	0.0
K07678	0.0
K11021	0.0
K11020	0.0
K07675	0.0
K07674	0.0
K07676	0.0
K07671	0.0
K07670	0.0
K07673	0.0
K07672	0.0
K01117	0.0
K12048	0.0
K07019	1548.0
K07018	0.0
K07011	46185.0
K07010	541.0
K07013	0.0
K07012	1832.0
K07015	442.0
K07014	0.0
K07017	35.0
K07016	0.0
K10084	0.0
K08372	129.0
K05884	3.0
K05885	243.0
K05886	0.0
K05887	0.0
K05880	0.0
K05881	0.0
K05882	1548.0
K05883	0.0
K08902	0.0
K05739	6.0
K05888	0.0
K05889	0.0
K08903	0.0
K00547	17.0
K00544	0.0
K00545	0.0
K00542	0.0
K00543	0.0
K00540	52853.0
K00548	23435.0
K00549	1780.0
K01145	0.0
K01412	0.0
K01147	0.0
K01417	343.0
K00038	0.0
K01143	0.0
K01142	2199.0
K01419	112.0
K00788	24815.0
K00789	25137.0
K12502	0.0
K14762	0.0
K14761	230.0
K06195	1548.0
K03819	0.0
K03818	0.0
K03814	1.0
K03817	109.0
K03816	382.0
K03811	1771.0
K03810	18.0
K03813	91.0
K11908	0.0
K11909	0.0
K11904	0.0
K11905	0.0
K11906	0.0
K11907	0.0
K11900	0.0
K11901	0.0
K11902	0.0
K11903	0.0
K10986	109.0
K13238	0.0
K13239	0.0
K13797	0.0
K07248	7.0
K13796	0.0
K07244	0.0
K07245	0.0
K07246	93.0
K07240	48003.0
K07241	0.0
K07242	0.0
K07243	1549.0
K01268	0.0
K05296	0.0
K02821	55.0
K09016	0.0
K09945	0.0
K09944	0.0
K09947	0.0
K09946	1549.0
K09941	0.0
K09940	1607.0
K09943	0.0
K09942	0.0
K09949	1548.0
K09948	0.0
K10851	0.0
K10850	0.0
K03666	173.0
K03667	112.0
K03196	0.0
K03665	24963.0
K11275	0.0
K06012	296.0
K00048	69.0
K10857	0.0
K09773	156.0
K00043	1.0
K00042	62.0
K00041	71.0
K00040	57.0
K00046	26354.0
K00733	0.0
K00044	0.0
K06011	0.0
K09012	0.0
K06016	95.0
K06017	0.0
K06014	0.0
K06015	42.0
K06019	102.0
K01075	0.0
K12221	0.0
K06444	0.0
K04632	0.0
K14977	1.0
K14974	0.0
K00958	0.0
K00951	46495.0
K00950	24611.0
K00952	1.0
K00955	1572.0
K00954	25078.0
K00957	1556.0
K00956	1556.0
K00590	0.0
K02777	228.0
K02775	358.0
K02774	130.0
K02773	237.0
K02771	1.0
K02770	1931.0
K02779	1702.0
K02778	0.0
K01606	0.0
K01607	23435.0
K01604	0.0
K01605	0.0
K01602	0.0
K01601	0.0
K03750	1742.0
K01609	24686.0
K02553	0.0
K02804	74.0
K02551	24512.0
K02806	91.0
K02557	23218.0
K02800	172.0
K05275	0.0
K02802	0.0
K13300	0.0
K02558	3097.0
K02809	0.0
K02808	0.0
K03600	0.0
K03601	25054.0
K03602	23505.0
K03603	0.0
K03604	44.0
K03605	0.0
K03606	0.0
K03607	0.0
K03608	118.0
K03609	285.0
K06078	0.0
K06079	0.0
K09710	25035.0
K09711	0.0
K09712	0.0
K06073	0.0
K06074	0.0
K06075	0.0
K06076	1.0
K06077	0.0
K06382	189.0
K06383	176.0
K06380	0.0
K06381	364.0
K06386	58.0
K06387	259.0
K06384	176.0
K06385	138.0
K06388	0.0
K06389	0.0
K12466	0.0
K12468	0.0
K07657	1548.0
K07656	0.0
K07655	0.0
K07654	0.0
K07653	0.0
K07652	126.0
K07651	0.0
K07650	92.0
K07659	0.0
K07658	23294.0
K11041	22.0
K11040	0.0
K11043	0.0
K11042	0.0
K11045	0.0
K11044	0.0
K11047	0.0
K11046	0.0
K11049	0.0
K11048	0.0
K07387	22962.0
K07386	23396.0
K06926	242.0
K06927	0.0
K06924	0.0
K06925	25078.0
K06922	0.0
K06923	226.0
K06920	1569.0
K06921	23001.0
K06928	7.0
K06929	9.0
K07033	258.0
K07032	1551.0
K07031	43.0
K07030	452.0
K07037	24538.0
K07035	181.0
K07034	0.0
K07039	0.0
K07038	1555.0
K10829	0.0
K00384	27135.0
K00385	54.0
K00386	0.0
K00387	0.0
K00380	3097.0
K00381	1548.0
K00382	24847.0
K00383	0.0
K00389	0.0
K01387	0.0
K01385	0.0
K01389	0.0
K09158	0.0
K09159	0.0
K09156	0.0
K09157	371.0
K09154	0.0
K09155	375.0
K09152	0.0
K09153	72.0
K09150	0.0
K09151	1548.0
K05970	26299.0
K05714	0.0
K05715	0.0
K05710	0.0
K05711	0.0
K05712	0.0
K05713	0.0
K00560	24949.0
K00561	0.0
K00563	235.0
K00564	180.0
K00566	47942.0
K00567	25092.0
K00568	0.0
K00569	1548.0
K05575	0.0
K01169	0.0
K01167	0.0
K01166	0.0
K05577	1548.0
K01163	223.0
K01161	0.0
K01160	0.0
K05578	0.0
K05579	0.0
K08092	15.0
K08093	4.0
K08094	13.0
K08095	0.0
K08096	0.0
K08097	0.0
K02254	0.0
K02255	0.0
K01743	0.0
K02251	0.0
K02061	0.0
K01741	0.0
K02060	0.0
K00114	0.0
K02122	262.0
K02123	23225.0
K02120	23226.0
K02121	23219.0
K02124	23226.0
K03837	0.0
K03836	0.0
K03835	0.0
K03834	0.0
K03833	68.0
K03832	24513.0
K03831	1548.0
K03830	150.0
K00443	0.0
K03839	22965.0
K02067	1.0
K10189	254.0
K13038	46473.0
K13787	387.0
K13788	1647.0
K13789	74663.0
K10188	376.0
K12255	0.0
K12254	0.0
K12257	24616.0
K12256	0.0
K12251	1562.0
K12250	0.0
K12253	0.0
K12252	0.0
K13252	52.0
K13256	109.0
K13255	0.0
K12079	0.0
K12078	0.0
K12071	0.0
K12070	0.0
K12073	1548.0
K12072	0.0
K09912	0.0
K06236	0.0
K06237	0.0
K05519	0.0
K09914	0.0
K11788	0.0
K11782	0.0
K11780	0.0
K11781	0.0
K11787	0.0
K11784	0.0
K11530	0.0
K12787	0.0
K12786	0.0
K12785	0.0
K12784	0.0
K06718	0.0
K09969	0.0
K09968	0.0
K09967	1686.0
K09966	1548.0
K09965	1548.0
K09964	0.0
K09963	232.0
K09962	0.0
K09961	0.0
K09960	0.0
K11527	1548.0
K11524	0.0
K11525	0.0
K11250	0.0
K11253	0.0
K11258	0.0
K11528	0.0
K00713	0.0
K00712	0.0
K10780	0.0
K10783	1548.0
K10125	0.0
K10124	0.0
K10126	0.0
K10121	3.0
K10123	0.0
K10122	3.0
K04652	158.0
K04653	93.0
K04651	199.0
K04656	93.0
K04654	93.0
K04655	217.0
K00973	25009.0
K00972	13.0
K00971	24723.0
K00970	23080.0
K00975	2291.0
K00974	4381.0
K00979	24516.0
K00978	1552.0
K14954	0.0
K14955	0.0
K14956	0.0
K06178	23520.0
K01596	1558.0
K01597	112.0
K01594	0.0
K01595	1757.0
K01592	0.0
K01593	0.0
K01590	1548.0
K01591	25091.0
K01598	1549.0
K01599	23337.0
K02711	0.0
K02710	0.0
K02713	0.0
K02712	0.0
K02714	0.0
K02717	0.0
K02716	0.0
K02719	0.0
K02718	0.0
K03449	1590.0
K03446	24510.0
K03444	0.0
K03445	0.0
K03442	23286.0
K01620	24819.0
K01621	1666.0
K01622	0.0
K01623	1716.0
K01624	25255.0
K01625	25194.0
K01626	3369.0
K01627	24512.0
K01628	158.0
K01629	41.0
K05299	0.0
K02829	0.0
K02828	0.0
K02827	0.0
K02826	0.0
K02825	1972.0
K02824	342.0
K02823	23335.0
K02822	80.0
K03198	0.0
K03199	0.0
K03668	0.0
K03669	1548.0
K03190	1680.0
K03191	0.0
K03660	1934.0
K03194	0.0
K03195	0.0
K03664	25078.0
K03197	0.0
K09772	374.0
K06013	1607.0
K09770	26.0
K09771	0.0
K09776	0.0
K09777	228.0
K09774	0.0
K09775	254.0
K09778	1617.0
K09779	313.0
K06269	0.0
K06323	0.0
K11624	0.0
K02991	0.0
K02990	25068.0
K02624	0.0
K02240	172.0
K08282	1548.0
K12440	0.0
K12441	0.0
K12442	0.0
K12443	0.0
K12444	0.0
K12445	0.0
K12449	0.0
K02247	0.0
K07637	0.0
K07636	24821.0
K07639	0.0
K07638	0.0
K11069	142.0
K11068	539.0
K11063	0.0
K11062	0.0
K11061	0.0
K11060	0.0
K11066	0.0
K11065	23040.0
K06900	0.0
K06901	3795.0
K06902	201.0
K06903	29.0
K06904	119.0
K06905	40.0
K06906	10.0
K06907	46.0
K06908	39.0
K06909	109.0
K10821	0.0
K05905	0.0
K05904	0.0
K05906	0.0
K05900	0.0
K05903	0.0
K01406	0.0
K05909	0.0
K05908	0.0
K00368	0.0
K00369	0.0
K00366	1579.0
K00367	0.0
K00364	112.0
K00365	1548.0
K00362	0.0
K00363	0.0
K00360	0.0
```
