## Extended Data File 1 for "Diet induces reproducible alterations in the mouse and human gut microbiome": SRS3574361_SRR7556012.picrust

```
# Constructed from biom file
#OTU ID	SRR7556012
K01365	0.0
K01364	0.0
K01361	5.0
K01360	0.0
K01362	15443.0
K02249	0.0
K05841	0.0
K05844	1.0
K05845	79.0
K05846	2732.0
K05847	2809.0
K00508	0.0
K00500	0.0
K00507	158.0
K00504	0.0
K00505	0.0
K12521	0.0
K01101	2315.0
K01103	0.0
K12520	0.0
K01104	24214.0
K05592	15080.0
K05593	3589.0
K05590	1.0
K05591	1.0
K05596	1.0
K05597	0.0
K05594	0.0
K05595	52.0
K05599	0.0
K11964	0.0
K11962	0.0
K14540	4389.0
K12529	0.0
K12528	0.0
K06353	0.0
K02456	376.0
K02457	0.0
K02454	316.0
K02455	158.0
K02452	0.0
K02453	473.0
K02450	0.0
K02103	2056.0
K08138	43.0
K02108	17041.0
K02109	17943.0
K02458	1.0
K02459	1.0
K08137	1.0
K03851	0.0
K03850	0.0
K03852	0.0
K03855	7.0
K03856	4485.0
K13018	0.0
K13019	0.0
K13010	0.0
K13011	0.0
K13012	966.0
K13013	0.0
K13014	1.0
K13015	36.0
K13016	1.0
K13017	0.0
K08566	0.0
K08567	43.0
K13274	0.0
K13275	1.0
K13276	0.0
K13277	0.0
K03275	0.0
K03274	158.0
K03277	0.0
K03276	0.0
K03271	2651.0
K03270	13790.0
K03273	400.0
K03272	1434.0
K03279	0.0
K03278	0.0
K11022	0.0
K12277	0.0
K12276	0.0
K12270	4.0
K11058	0.0
K12279	0.0
K12278	0.0
K07557	0.0
K07550	0.0
K07552	12452.0
K06319	0.0
K09909	0.0
K09908	1.0
K12051	0.0
K12050	0.0
K12057	1.0
K12056	1.0
K06221	1.0
K09900	0.0
K09903	17110.0
K09902	1.0
K09904	1.0
K09907	1.0
K09906	1.0
K11501	0.0
K03234	0.0
K00773	16798.0
K00772	168.0
K00777	0.0
K00776	0.0
K06313	217.0
K06315	0.0
K05574	0.0
K10201	16.0
K07176	0.0
K07177	273.0
K07174	0.0
K07175	635.0
K07172	19.0
K07173	2586.0
K07170	13201.0
K07171	8199.0
K07178	0.0
K07179	0.0
K00195	0.0
K00194	82.0
K00197	118.0
K00196	0.0
K00191	0.0
K00190	7.0
K00193	0.0
K00192	0.0
K00198	966.0
K06405	3706.0
K10109	1866.0
K10108	2559.0
K10107	0.0
K01828	0.0
K01829	1.0
K01826	0.0
K01825	2.0
K01822	36.0
K01823	248.0
K01820	158.0
K01821	258.0
K00999	0.0
K00998	14660.0
K00995	8601.0
K00997	2205.0
K00996	6.0
K00991	17201.0
K00990	189.0
K00992	15.0
K11028	0.0
K02622	13536.0
K02625	0.0
K03564	15678.0
K13489	158.0
K13488	158.0
K13483	0.0
K13482	1.0
K13481	1.0
K13480	0.0
K13487	158.0
K13486	158.0
K14680	0.0
K14681	0.0
K14682	158.0
K08358	78.0
K08357	78.0
K08356	0.0
K08355	0.0
K03469	16837.0
K03462	0.0
K03464	0.0
K03465	620.0
K03466	17222.0
K01648	0.0
K01649	18037.0
K01643	1462.0
K01640	298.0
K01641	246.0
K01646	802.0
K01647	16864.0
K01644	1470.0
K02597	0.0
K02626	8.0
K02595	0.0
K02594	270.0
K02593	0.0
K02592	218.0
K02591	479.0
K02590	1418.0
K02598	464.0
K02849	158.0
K14061	1.0
K14062	0.0
K14063	0.0
K14064	0.0
K14065	0.0
K14067	0.0
K02841	158.0
K02840	40.0
K02843	1.0
K02844	158.0
K02847	1.0
K02846	0.0
K02102	11.0
K09758	608.0
K06039	0.0
K06034	0.0
K06036	0.0
K06037	0.0
K06032	0.0
K01581	220.0
K02702	0.0
K02659	0.0
K13490	158.0
K13491	158.0
K03644	12581.0
K03645	1.0
K03646	2.0
K03647	505.0
K03640	45.0
K03641	1.0
K03642	166.0
K03643	1.0
K03648	16103.0
K03649	595.0
K06694	0.0
K11814	0.0
K12428	0.0
K12429	0.0
K12422	0.0
K12423	0.0
K12420	0.0
K12421	0.0
K12426	0.0
K12427	0.0
K12424	0.0
K12425	0.0
K07349	1.0
K07348	0.0
K05380	0.0
K07345	2.0
K07344	0.0
K07347	2.0
K07346	1.0
K07341	1792.0
K07340	1.0
K07343	1786.0
K07342	0.0
K06968	158.0
K06969	31345.0
K06962	316.0
K06963	0.0
K06960	4337.0
K06961	0.0
K06966	13307.0
K06967	4389.0
K06964	0.0
K06965	0.0
K08995	158.0
K08994	2.0
K08997	0.0
K08996	232.0
K08990	1.0
K08993	1.0
K08992	1.0
K08999	279.0
K08998	15463.0
K08344	0.0
K08345	0.0
K08346	0.0
K14940	0.0
K02724	0.0
K08349	0.0
K11815	0.0
K05929	0.0
K05928	158.0
K05927	0.0
K05924	0.0
K05922	0.0
K05921	1.0
K00349	12453.0
K00698	0.0
K00340	12613.0
K00341	12613.0
K00690	2239.0
K00343	12613.0
K00344	1.0
K00697	44.0
K00346	12453.0
K00347	12453.0
K09116	1173.0
K09117	16044.0
K05337	2260.0
K09118	45.0
K09119	0.0
K02106	207.0
K05823	35.0
K05820	8.0
K05826	0.0
K05827	0.0
K02100	0.0
K02101	0.0
K00524	0.0
K00525	16309.0
K00526	2639.0
K00527	19924.0
K00520	159.0
K00522	0.0
K00523	0.0
K02451	0.0
K00528	16390.0
K00529	0.0
K00025	158.0
K14215	0.0
K14213	0.0
K03453	13116.0
K00796	14785.0
K05339	36.0
K00027	4357.0
K00794	14584.0
K00793	14383.0
K01347	1.0
K01346	0.0
K01344	0.0
K01343	0.0
K00791	17050.0
K01340	0.0
K00790	19400.0
K02694	0.0
K02696	0.0
K02697	0.0
K02690	0.0
K02691	78.0
K02692	0.0
K02693	0.0
K02698	0.0
K02699	0.0
K00836	0.0
K00837	12515.0
K00835	158.0
K00832	57.0
K00833	12599.0
K00830	0.0
K00831	16027.0
K00839	384.0
K04335	0.0
K04334	0.0
K01120	158.0
K01126	16395.0
K04333	0.0
K01129	4442.0
K01128	1.0
K04339	0.0
K04338	0.0
K02470	21082.0
K02471	158.0
K02472	566.0
K02473	0.0
K02474	13549.0
K02475	1.0
K02476	1.0
K02477	13946.0
K02478	1.0
K02479	165.0
K09019	0.0
K01267	2494.0
K13074	0.0
K13075	0.0
K11441	0.0
K14055	1.0
K13299	0.0
K13292	5282.0
K14057	0.0
K14056	0.0
K02856	7.0
K02585	227.0
K12211	0.0
K12210	0.0
K12213	0.0
K12212	0.0
K12215	0.0
K02854	0.0
K12217	0.0
K12216	0.0
K12219	0.0
K12218	0.0
K02855	7.0
K08692	0.0
K08693	8.0
K08690	0.0
K08691	0.0
K08696	0.0
K08697	0.0
K11748	158.0
K11749	16648.0
K11746	0.0
K11747	1.0
K11744	158.0
K11745	158.0
K11742	1.0
K11743	1160.0
K11740	0.0
K11741	211.0
K13920	381.0
K13921	32.0
K13922	1683.0
K13923	32.0
K13924	7.0
K13925	0.0
K13926	158.0
K13927	388.0
K13928	0.0
K13929	0.0
K09923	1.0
K09922	12605.0
K06201	14524.0
K06200	2137.0
K06207	15780.0
K06206	1030.0
K06205	1.0
K09924	158.0
K09929	0.0
K06208	181.0
K00759	4513.0
K00758	1.0
K00752	0.0
K00757	15136.0
K00756	2273.0
K00754	18110.0
K06001	14228.0
K05557	0.0
K09766	302.0
K05554	0.0
K07475	0.0
K07150	2501.0
K07151	0.0
K07152	1.0
K07153	1.0
K07154	12925.0
K07155	0.0
K07156	1.0
K07157	0.0
K07406	3862.0
K07407	32731.0
K07404	3305.0
K07405	12454.0
K07402	2374.0
K07403	200.0
K07400	1.0
K07401	1.0
K01808	18158.0
K01809	15172.0
K01800	0.0
K01801	0.0
K01802	12640.0
K01803	17483.0
K01804	2112.0
K01805	650.0
K01807	1440.0
K09718	0.0
K14668	0.0
K14669	0.0
K14666	0.0
K14667	0.0
K01664	259.0
K01665	12704.0
K01666	1793.0
K01667	13238.0
K01660	0.0
K01661	316.0
K01662	16514.0
K01663	0.0
K01668	6.0
K01669	159.0
K02863	17110.0
K02862	0.0
K02860	16942.0
K02867	17110.0
K02866	0.0
K02864	16796.0
K02869	0.0
K05362	4.0
K05365	1.0
K03402	3592.0
K03403	0.0
K03400	0.0
K03406	18997.0
K03407	2515.0
K03404	0.0
K03405	0.0
K03408	4969.0
K03409	226.0
K02315	4409.0
K02314	17380.0
K02317	0.0
K02316	16693.0
K02313	17668.0
K02312	16.0
K02319	0.0
K12405	0.0
K12152	0.0
K12151	0.0
K07091	1.0
K07090	18372.0
K07093	158.0
K07092	0.0
K07095	18563.0
K07094	11.0
K07097	0.0
K07096	0.0
K07099	996.0
K07098	18278.0
K11175	16051.0
K11174	0.0
K11177	0.0
K11176	0.0
K11173	0.0
K11179	7.0
K11178	0.0
K00322	1.0
K00320	0.0
K00321	0.0
K00326	0.0
K00324	68.0
K00325	32.0
K00329	0.0
K05945	0.0
K05944	0.0
K05947	0.0
K05946	904.0
K06944	0.0
K06945	0.0
K06946	0.0
K06415	225.0
K06940	2378.0
K06941	17237.0
K06942	17110.0
K06943	0.0
K10806	1.0
K10807	0.0
K10804	317.0
K10805	32.0
K06948	717.0
K06949	18657.0
K06418	563.0
K09138	37.0
K09139	0.0
K09134	1475.0
K09135	0.0
K09136	7.0
K09137	49.0
K09130	0.0
K09131	242.0
K09132	1118.0
K09133	0.0
K05808	16886.0
K05809	1.0
K05804	1121.0
K05805	1.0
K05806	0.0
K05807	12455.0
K05800	1.0
K05801	7.0
K05802	0.0
K05803	1.0
K01044	0.0
K01045	0.0
K01046	326.0
K02068	639.0
K04561	0.0
K01042	1193.0
K05568	4010.0
K05567	1783.0
K14273	0.0
K14275	0.0
K14274	8.0
K02062	1.0
K05245	0.0
K05564	0.0
K01048	346.0
K02066	12613.0
K01322	12574.0
K01325	0.0
K02065	12613.0
K01326	0.0
K05560	0.0
K02243	811.0
K08930	0.0
K02679	0.0
K02676	0.0
K02674	0.0
K02675	0.0
K02672	0.0
K02241	288.0
K02670	0.0
K02671	0.0
K00810	0.0
K00811	12460.0
K00812	538.0
K00813	1.0
K00814	0.0
K00817	16799.0
K00818	12722.0
K00819	12.0
K02530	204.0
K02245	811.0
K02244	246.0
K01499	0.0
K01498	0.0
K01493	17079.0
K01492	226.0
K01491	35796.0
K01497	11.0
K01496	471.0
K01495	14633.0
K01494	1272.0
K02418	2776.0
K02419	3085.0
K14492	0.0
K02412	2972.0
K02413	2978.0
K02410	3085.0
K02411	1576.0
K02416	3085.0
K02417	2025.0
K02414	128.0
K02415	15.0
K00120	0.0
K00121	1245.0
K00430	0.0
K13058	158.0
K13059	0.0
K13727	2.0
K13057	0.0
K13722	0.0
K13051	3.0
K13052	2811.0
K00435	0.0
K12054	0.0
K03239	0.0
K03238	0.0
K03231	0.0
K03230	159.0
K03232	0.0
K12059	0.0
K03237	0.0
K03236	0.0
K12058	0.0
K12239	0.0
K12238	0.0
K12235	0.0
K12234	298.0
K13942	0.0
K13940	2658.0
K13941	0.0
K12097	0.0
K12096	0.0
K12095	0.0
K12094	0.0
K12093	0.0
K12092	0.0
K12091	0.0
K12090	0.0
K12099	0.0
K12098	0.0
K06356	0.0
K05992	558.0
K03540	0.0
K06331	1831.0
K06330	16.0
K07138	3904.0
K07139	15143.0
K11811	0.0
K07132	495.0
K07133	34248.0
K07130	3584.0
K07131	0.0
K07137	20031.0
K07134	0.0
K07135	0.0
K01860	0.0
K01866	17118.0
K01867	17110.0
K01865	5.0
K01868	18424.0
K01869	17110.0
K06140	158.0
K04766	4.0
K04767	11.0
K04764	1.0
K04762	12612.0
K04763	29564.0
K04760	1.0
K04761	433.0
K04768	4.0
K04769	3907.0
K08313	33.0
K08312	1.0
K08311	159.0
K08310	1.0
K08317	31.0
K08316	2860.0
K08315	0.0
K08314	365.0
K05149	0.0
K08319	1.0
K08318	0.0
K06339	0.0
K14648	0.0
K14392	230.0
K14393	159.0
K14645	0.0
K14647	0.0
K01689	18826.0
K01686	16577.0
K01687	19357.0
K01684	1590.0
K01685	3072.0
K01682	1.0
K01681	16260.0
K05308	0.0
K02889	0.0
K02888	17667.0
K02885	0.0
K02884	17110.0
K02887	16553.0
K02886	17110.0
K02881	17110.0
K02883	0.0
K13743	0.0
K02086	617.0
K02081	511.0
K02080	0.0
K02083	258.0
K02082	209.0
K13831	0.0
K03428	0.0
K03429	2598.0
K03424	30676.0
K03935	0.0
K03932	1.0
K03933	2.0
K03930	1306.0
K03931	0.0
K02339	1.0
K02338	17668.0
K02337	17560.0
K02336	1.0
K02335	18012.0
K02334	2165.0
K02330	0.0
K03688	2842.0
K03689	0.0
K03680	8.0
K03683	1.0
K03684	267.0
K03685	17110.0
K03686	22290.0
K03687	16654.0
K07301	3703.0
K07300	0.0
K07303	0.0
K07302	0.0
K07305	207.0
K07304	986.0
K07307	724.0
K07306	313.0
K07309	78.0
K07308	319.0
K02617	0.0
K02610	0.0
K02963	17110.0
K02612	0.0
K02961	16670.0
K09686	49180.0
K09687	32245.0
K09684	196.0
K09685	440.0
K09682	0.0
K09683	0.0
K09680	5.0
K09681	0.0
K09688	0.0
K09689	0.0
K05962	0.0
K05961	0.0
K05967	223.0
K05966	646.0
K11159	0.0
K05964	568.0
K05968	0.0
K11152	0.0
K00309	1.0
K00658	171.0
K00304	0.0
K00305	0.0
K00654	0.0
K00655	20028.0
K00652	12649.0
K00301	0.0
K00302	1164.0
K00303	22.0
K10828	0.0
K06431	0.0
K06432	0.0
K06433	0.0
K06434	14.0
K06436	790.0
K06437	0.0
K10820	9.0
K06439	0.0
K10822	0.0
K10823	0.0
K10826	0.0
K09167	471.0
K06322	0.0
K14117	0.0
K14259	0.0
K14257	0.0
K01308	531.0
K01303	2.0
K01301	0.0
K01305	967.0
K01304	827.0
K02658	0.0
K00672	0.0
K02650	911.0
K02651	1.0
K02652	2887.0
K02653	3897.0
K02654	8243.0
K05687	0.0
K02656	0.0
K05685	0.0
K00878	3639.0
K00879	428.0
K00872	801.0
K00873	17605.0
K00870	0.0
K00876	29686.0
K00877	0.0
K00874	18063.0
K00875	0.0
K04487	9880.0
K04486	5136.0
K04485	16760.0
K04484	0.0
K04483	0.0
K04482	0.0
K04480	0.0
K04488	5666.0
K12049	0.0
K13693	0.0
K13706	0.0
K13694	38.0
K13695	1.0
K05977	0.0
K09516	0.0
K02434	6646.0
K02435	6108.0
K02436	217.0
K02437	14914.0
K05350	1881.0
K02431	1972.0
K08100	0.0
K02433	6798.0
K02438	3731.0
K02439	13.0
K03745	1.0
K03744	26521.0
K03747	0.0
K03210	16931.0
K03217	17807.0
K03216	4578.0
K03215	1.0
K03742	15739.0
K03219	159.0
K03218	17110.0
K03749	1.0
K03748	2.0
K02383	0.0
K06327	0.0
K06320	1259.0
K07238	16742.0
K09479	0.0
K09478	0.0
K09475	0.0
K09474	0.0
K09477	0.0
K09476	1.0
K09471	1.0
K09470	0.0
K09473	0.0
K09472	0.0
K07543	0.0
K06898	2526.0
K13967	0.0
K13963	1803.0
K07545	0.0
K00737	1123.0
K05345	0.0
K11706	0.0
K11707	0.0
K11704	0.0
K11705	0.0
K11708	0.0
K11709	0.0
K05588	0.0
K07114	27524.0
K07443	2102.0
K07116	0.0
K07117	158.0
K07110	0.0
K07447	17110.0
K07112	546.0
K07113	1.0
K07448	1295.0
K07118	358.0
K07119	8.0
K10619	0.0
K10618	0.0
K10617	0.0
K10616	0.0
K01848	0.0
K01849	0.0
K01844	1437.0
K01845	2263.0
K01846	1124.0
K01847	25066.0
K01840	30607.0
K01841	219.0
K01842	0.0
K01843	942.0
K06219	1.0
K10832	0.0
K05348	0.0
K14203	0.0
K08483	5203.0
K08482	158.0
K08481	0.0
K08480	0.0
K08485	1.0
K08484	1.0
K00464	0.0
K00467	0.0
K00466	0.0
K00461	0.0
K00460	0.0
K00463	0.0
K00462	0.0
K04509	0.0
K00469	0.0
K00468	0.0
K08645	0.0
K04744	1.0
K01518	0.0
K01519	0.0
K04748	0.0
K04749	230.0
K01514	4.0
K01515	6940.0
K01512	2261.0
K01510	0.0
K14623	352.0
K14626	0.0
K14627	0.0
K14628	0.0
K14629	0.0
K03918	0.0
K03919	1.0
K12372	1.0
K12373	63786.0
K12370	1.0
K12371	1.0
K02359	0.0
K02358	17124.0
K02351	1.0
K02352	0.0
K02355	33453.0
K02357	17110.0
K02356	17324.0
K13574	0.0
K13573	0.0
K13572	0.0
K13571	31.0
K13570	31.0
K12112	0.0
K12113	0.0
K12110	0.0
K12111	162.0
K07329	0.0
K07328	0.0
K07323	1.0
K07322	25477.0
K07321	525.0
K07320	1.0
K07327	0.0
K07326	0.0
K07325	0.0
K07324	0.0
K08163	0.0
K06180	47218.0
K06181	160.0
K06182	3054.0
K06183	4459.0
K06186	1.0
K06187	17668.0
K06188	418.0
K06189	1.0
K08359	0.0
K07589	0.0
K07588	12454.0
K07587	0.0
K07586	2452.0
K07585	0.0
K07584	5046.0
K07583	0.0
K07582	0.0
K07581	0.0
K07580	0.0
K11139	0.0
K05989	18909.0
K05988	0.0
K05985	1584.0
K05987	0.0
K05986	158.0
K10843	0.0
K08354	0.0
K10844	8.0
K10848	0.0
K00673	158.0
K00674	13052.0
K00675	796.0
K00676	4777.0
K00677	12806.0
K06988	2.0
K06989	247.0
K08351	0.0
K06980	158.0
K06981	0.0
K06982	0.0
K08350	0.0
K06984	0.0
K06985	0.0
K06986	0.0
K06987	2297.0
K02445	1438.0
K02444	1538.0
K00582	0.0
K00583	0.0
K00580	0.0
K02110	16985.0
K00586	0.0
K00587	0.0
K00584	7.0
K08921	0.0
K02441	12.0
K00588	5.0
K08922	0.0
K02440	1401.0
K00018	17630.0
K08923	0.0
K02443	2673.0
K00019	0.0
K02442	0.0
K08925	0.0
K08926	0.0
K08927	0.0
K03149	1057.0
K06604	0.0
K00015	0.0
K01989	4573.0
K00854	7799.0
K00855	1.0
K00856	0.0
K00857	2209.0
K00850	36906.0
K00851	427.0
K00852	6666.0
K00853	389.0
K00858	16848.0
K00859	16913.0
K01181	1139.0
K01180	0.0
K01183	1320.0
K01182	5347.0
K01185	12514.0
K01184	0.0
K01187	43034.0
K01188	15192.0
K02596	36.0
K13766	0.0
K13767	0.0
K13003	0.0
K13002	0.0
K13000	0.0
K02984	0.0
K02986	17118.0
K02987	0.0
K02636	0.0
K02982	15992.0
K02983	0.0
K02638	0.0
K02639	0.0
K02988	17001.0
K08298	156.0
K08299	0.0
K03583	1.0
K03582	1.0
K03581	5028.0
K03580	158.0
K03587	12564.0
K03586	1.0
K03585	25374.0
K03584	17106.0
K03589	16254.0
K03588	20400.0
K01725	0.0
K01724	158.0
K01727	43.0
K01726	2469.0
K01721	0.0
K01720	1.0
K01722	0.0
K13008	0.0
K01729	0.0
K01728	47.0
K09530	0.0
K09539	0.0
K02188	2631.0
K02189	2696.0
K02182	1.0
K02183	0.0
K03769	956.0
K03768	19409.0
K03767	33.0
K03765	0.0
K03764	1.0
K03763	8011.0
K03762	83.0
K03761	1.0
K03760	0.0
K09457	1022.0
K09456	0.0
K09459	217.0
K09458	17176.0
K00602	44810.0
K13988	0.0
K13985	0.0
K09981	5.0
K09980	0.0
K09983	0.0
K09982	0.0
K09985	0.0
K09984	0.0
K09987	0.0
K09986	0.0
K09989	1323.0
K09988	1512.0
K12583	0.0
K12582	1.0
K12589	0.0
K11720	1.0
K09759	1916.0
K10985	1.0
K10984	210.0
K07468	0.0
K07469	11.0
K07464	2670.0
K07465	0.0
K07466	0.0
K07467	2527.0
K07460	14856.0
K07461	2051.0
K07462	16780.0
K07463	0.0
K10679	315.0
K10678	0.0
K10671	0.0
K10670	3233.0
K10673	0.0
K10672	400.0
K10674	0.0
K10677	3.0
K10676	0.0
K08726	0.0
K08724	774.0
K08722	798.0
K08723	0.0
K08720	0.0
K08721	0.0
K08728	241.0
K10187	0.0
K00119	0.0
K00118	158.0
K00449	1.0
K00448	0.0
K00115	0.0
K00446	0.0
K00117	316.0
K00116	167.0
K00111	16116.0
K00442	0.0
K00113	1.0
K00112	2.0
K01539	0.0
K01531	3204.0
K04720	3896.0
K01533	17766.0
K01534	24060.0
K01535	0.0
K01537	17889.0
K14358	0.0
K14605	0.0
K14606	0.0
K00413	0.0
K10120	23.0
K05600	0.0
K05777	1.0
K03972	0.0
K03973	1197.0
K03970	1.0
K03971	0.0
K03976	16251.0
K03977	17668.0
K03974	1.0
K03975	13212.0
K03978	16922.0
K03979	17668.0
K13378	12447.0
K02372	4439.0
K02371	15822.0
K02377	13896.0
K02379	259.0
K03396	0.0
K03397	0.0
K03394	3086.0
K03395	0.0
K03392	0.0
K03393	0.0
K03390	12428.0
K03391	0.0
K03399	37.0
K03027	0.0
K12136	0.0
K12137	7.0
K06610	8.0
K12138	0.0
K12139	0.0
K11444	0.0
K11440	15.0
K11443	0.0
K11442	4.0
K00612	158.0
K00613	78.0
K00610	15216.0
K00611	4052.0
K00616	2826.0
K00617	0.0
K00614	0.0
K00615	27130.0
K00619	7.0
K10863	0.0
K07874	0.0
K06234	0.0
K10240	0.0
K10241	0.0
K10242	29.0
K10243	31.0
K04110	0.0
K04113	0.0
K04112	0.0
K04115	0.0
K04114	0.0
K04117	0.0
K04116	0.0
K04118	0.0
K05517	1.0
K07705	289.0
K07704	374.0
K07707	1373.0
K07706	1343.0
K07701	0.0
K07700	1.0
K07703	0.0
K07702	1.0
K07709	0.0
K07708	1.0
K01955	19603.0
K13042	0.0
K09934	0.0
K09935	2066.0
K06216	211.0
K09937	0.0
K13745	0.0
K13746	0.0
K13747	14310.0
K13740	0.0
K13741	0.0
K13742	0.0
K06211	1681.0
K06212	79.0
K09933	0.0
K02618	0.0
K02619	12467.0
K02968	16785.0
K02966	0.0
K02967	17110.0
K02616	0.0
K02965	17110.0
K02962	0.0
K02611	0.0
K02613	1.0
K03569	22478.0
K03568	582.0
K03565	16839.0
K06218	0.0
K03567	1.0
K03566	1.0
K03561	25853.0
K03560	1.0
K03563	3206.0
K03562	1.0
K06430	0.0
K01709	554.0
K01708	1.0
K01707	0.0
K01706	243.0
K01705	0.0
K01704	34494.0
K01703	34613.0
K01702	0.0
K14165	0.0
K14164	0.0
K14166	0.0
K14161	158.0
K14160	0.0
K14162	158.0
K05396	730.0
K03709	296.0
K03708	360.0
K08160	0.0
K03701	31136.0
K03700	3411.0
K03703	15536.0
K03702	17110.0
K03705	4498.0
K03704	6020.0
K03707	160.0
K03706	2513.0
K06289	0.0
K06288	0.0
K06283	3452.0
K06282	135.0
K06281	135.0
K06287	16724.0
K06286	246.0
K06285	181.0
K06284	1646.0
K08161	448.0
K07540	0.0
K06438	2175.0
K06869	0.0
K06868	0.0
K06867	194.0
K06866	1.0
K06865	0.0
K06864	2436.0
K06863	0.0
K06862	0.0
K06861	12621.0
K06860	0.0
K12659	0.0
K12658	158.0
K07547	0.0
K07546	0.0
K15023	0.0
K15022	0.0
K15020	0.0
K15024	2499.0
K08700	0.0
K08162	1119.0
K07544	0.0
K00137	0.0
K00135	339.0
K00134	17317.0
K00133	16998.0
K00132	12.0
K00131	44.0
K00130	1159.0
K00139	0.0
K00138	0.0
K00429	0.0
K00428	12568.0
K00421	0.0
K00423	0.0
K00425	12785.0
K00427	0.0
K00426	12785.0
K14292	0.0
K14379	0.0
K14370	0.0
K14371	0.0
K14372	0.0
K14373	0.0
K14374	0.0
K14375	0.0
K09845	0.0
K14082	0.0
K14083	22.0
K14080	0.0
K14081	0.0
K14086	1123.0
K14087	1201.0
K14084	224.0
K14088	1201.0
K14089	1123.0
K01552	2854.0
K01551	391.0
K01556	1.0
K01557	0.0
K01554	2.0
K01555	0.0
K04708	0.0
K03955	0.0
K13689	0.0
K13688	202.0
K13683	0.0
K13685	925.0
K13684	0.0
K13687	0.0
K13686	0.0
K14159	0.0
K02399	1.0
K02398	350.0
K02395	295.0
K02394	1.0
K02397	1465.0
K02396	3065.0
K02391	1.0
K02390	3070.0
K02393	1.0
K02392	4992.0
K13533	0.0
K13532	0.0
K13531	0.0
K13530	3.0
K01550	0.0
K05658	0.0
K14054	36.0
K02601	17698.0
K02970	16850.0
K05378	0.0
K12339	1.0
K14060	0.0
K11687	0.0
K11686	0.0
K11685	0.0
K11689	412.0
K11688	362.0
K08939	0.0
K03048	357.0
K03049	0.0
K13821	475.0
K13820	7.0
K03042	0.0
K03043	16443.0
K03040	16995.0
K03041	0.0
K03046	17003.0
K03047	0.0
K03044	0.0
K03045	0.0
K00348	12453.0
K09847	0.0
K00692	235.0
K00638	2806.0
K00639	13529.0
K00693	0.0
K00634	14390.0
K00635	0.0
K00630	0.0
K00631	1.0
K00632	331.0
K00633	1483.0
K00691	243.0
K00696	0.0
K00694	260.0
K00695	0.0
K10854	0.0
K07811	0.0
K07810	0.0
K07813	2467.0
K07812	78.0
K07814	1234.0
K07816	1157.0
K00090	0.0
K00091	1342.0
K00094	350.0
K00096	1853.0
K00097	13247.0
K00098	0.0
K00099	16652.0
K10228	0.0
K10229	0.0
K12548	0.0
K10222	0.0
K10220	0.0
K10221	0.0
K10227	1.0
K05822	10.0
K01949	0.0
K01945	16239.0
K01947	0.0
K01946	0.0
K01941	196.0
K01940	15886.0
K06357	0.0
K07729	9484.0
K07728	0.0
K07727	7460.0
K07726	1226.0
K07725	0.0
K07724	1.0
K07723	189.0
K07722	271.0
K07721	0.0
K07720	16895.0
K00899	136.0
K05824	0.0
K00891	18933.0
K00892	1.0
K00895	202.0
K00897	329.0
K08151	161.0
K08153	596.0
K08154	1.0
K02948	17110.0
K02942	0.0
K02944	0.0
K05665	0.0
K02946	17100.0
K13793	0.0
K06352	0.0
K01769	0.0
K01768	356.0
K01761	561.0
K01760	940.0
K01762	0.0
K09578	0.0
K01766	1.0
K08164	0.0
K02493	17002.0
K08166	0.0
K08167	1.0
K02496	1.0
K02497	4.0
K02494	1.0
K02495	20404.0
K02498	1.0
K02499	564.0
K08168	0.0
K08169	0.0
K14415	1198.0
K14414	158.0
K06881	17744.0
K00436	0.0
K06332	0.0
K12815	0.0
K12810	0.0
K06885	924.0
K00437	7.0
K06335	0.0
K06334	4899.0
K03547	3731.0
K03546	2373.0
K03545	19233.0
K03544	19107.0
K03543	12569.0
K06888	2085.0
K10941	0.0
K03549	605.0
K03548	1.0
K10940	0.0
K02236	850.0
K02237	4001.0
K02234	0.0
K02232	2743.0
K02233	4036.0
K02230	164.0
K02231	5359.0
K06359	0.0
K02238	16650.0
K02239	0.0
K03723	16594.0
K03722	1136.0
K03721	1.0
K03720	1.0
K03727	31.0
K03726	0.0
K03725	0.0
K03724	471.0
K06358	0.0
K12673	0.0
K12679	0.0
K12678	0.0
K06410	1854.0
K11898	0.0
K11899	0.0
K11896	1.0
K11897	0.0
K11894	0.0
K11895	0.0
K11892	1.0
K11893	0.0
K11890	0.0
K11891	1.0
K08762	0.0
K08764	0.0
K08765	0.0
K10418	0.0
K11325	0.0
K11326	0.0
K11327	0.0
K11328	0.0
K11329	0.0
K00151	0.0
K00150	0.0
K00153	0.0
K00400	0.0
K00407	0.0
K00406	158.0
K00405	158.0
K00404	158.0
K00158	205.0
K01342	0.0
K09388	0.0
K09386	0.0
K09384	817.0
K04094	1939.0
K04095	2000.0
K04096	16893.0
K04097	0.0
K04090	0.0
K04091	159.0
K04092	31.0
K04093	0.0
K04098	0.0
K04099	0.0
K01578	0.0
K01579	13167.0
K01574	12.0
K01575	41.0
K01576	0.0
K01577	260.0
K01571	2890.0
K01572	16991.0
K01573	0.0
K02009	1950.0
K02008	14461.0
K02005	26462.0
K02004	117855.0
K02007	2408.0
K02006	20687.0
K02001	1116.0
K02000	1119.0
K02003	69593.0
K02002	1127.0
K03065	0.0
K08952	0.0
K03060	4403.0
K13809	0.0
K10948	0.0
K09607	0.0
K06125	0.0
K04337	0.0
K06120	350.0
K06121	0.0
K04336	0.0
K01127	0.0
K09703	2.0
K00004	3.0
K14699	0.0
K09702	518.0
K14698	0.0
K05311	226.0
K13829	61.0
K10943	0.0
K07291	0.0
K07290	0.0
K10206	4118.0
K10202	12.0
K10208	4.0
K10209	1.0
K01966	1.0
K01965	0.0
K01964	36.0
K01963	2889.0
K01962	1886.0
K01961	19261.0
K01960	12419.0
K01969	0.0
K01968	0.0
K07749	1859.0
K07748	0.0
K07741	850.0
K07740	0.0
K07743	0.0
K07742	4268.0
K07745	0.0
K07744	0.0
K07746	1.0
K01299	1528.0
K01295	702.0
K01297	1237.0
K02922	0.0
K05603	0.0
K02921	0.0
K02926	17110.0
K05607	0.0
K02924	0.0
K05605	0.0
K02928	0.0
K02929	0.0
K00216	0.0
K00217	0.0
K00214	0.0
K00215	18663.0
K00213	0.0
K00210	0.0
K00211	0.0
K00218	0.0
K00219	83.0
K01035	0.0
K01034	970.0
K04517	16720.0
K01740	31428.0
K01031	0.0
K01746	802.0
K01745	821.0
K01744	13583.0
K01749	1573.0
K01039	93.0
K04518	12640.0
K09591	0.0
K14129	0.0
K14128	0.0
K14121	0.0
K14120	0.0
K14123	0.0
K14122	0.0
K14125	0.0
K14124	0.0
K14127	0.0
K14126	0.0
K03521	17376.0
K03520	0.0
K03523	4619.0
K03522	17639.0
K03525	16985.0
K03524	16993.0
K03527	17260.0
K03526	16200.0
K03529	4621.0
K03528	1.0
K06338	0.0
K02217	13969.0
K03299	635.0
K03298	37.0
K13472	0.0
K03293	1669.0
K03292	7762.0
K03291	0.0
K03290	0.0
K03297	1403.0
K03296	28632.0
K03295	13287.0
K03294	2667.0
K13009	0.0
K12690	0.0
K09743	0.0
K06022	0.0
K07190	0.0
K06021	0.0
K07192	1406.0
K06020	0.0
K06027	0.0
K06026	0.0
K09744	0.0
K07991	5.0
K08749	0.0
K09835	0.0
K09834	0.0
K10439	9746.0
K06351	1.0
K09833	0.0
K10925	0.0
K10924	0.0
K10927	0.0
K10926	0.0
K10923	0.0
K10922	0.0
K09629	0.0
K10697	0.0
K00179	1812.0
K00172	854.0
K00171	593.0
K00170	491.0
K00177	13843.0
K00176	13844.0
K00175	26595.0
K00174	26401.0
K13478	0.0
K14338	0.0
K14339	0.0
K14335	0.0
K14337	0.0
K14330	0.0
K14331	0.0
K14333	1.0
K08918	0.0
K13479	992.0
K04078	16898.0
K04079	16546.0
K04076	188.0
K04077	17006.0
K04074	841.0
K04075	15909.0
K04072	5641.0
K04073	0.0
K04070	2550.0
K04071	0.0
K14597	0.0
K13318	0.0
K08280	0.0
K13641	468.0
K13640	109.0
K13643	218.0
K13642	0.0
K02027	54113.0
K02026	99607.0
K02025	106232.0
K02024	0.0
K02023	2504.0
K02022	9.0
K02021	558.0
K02020	1941.0
K02029	7873.0
K02028	8771.0
K03886	0.0
K03887	0.0
K03884	0.0
K03885	12702.0
K03881	0.0
K03888	0.0
K03889	0.0
K12998	0.0
K12999	0.0
K12992	1286.0
K12993	0.0
K12990	1705.0
K12991	0.0
K12996	23.0
K12997	1.0
K12994	0.0
K12995	0.0
K08979	0.0
K08978	14824.0
K03088	125903.0
K03089	1.0
K03086	19906.0
K03087	1.0
K08971	0.0
K08970	158.0
K03082	376.0
K03080	0.0
K08974	18095.0
K13868	0.0
K00918	523.0
K01553	0.0
K12214	0.0
K11646	0.0
K11645	0.0
K11641	0.0
K11640	0.0
K12736	0.0
K12733	0.0
K07507	14190.0
K07506	0.0
K07505	1.0
K07504	0.0
K07503	31.0
K07502	1845.0
K07501	6.0
K07500	0.0
K07509	0.0
K07508	0.0
K11422	0.0
K08698	0.0
K10773	17677.0
K10774	0.0
K14286	0.0
K10778	1.0
K14287	1.0
K00140	16.0
K05501	1.0
K01903	208.0
K01902	208.0
K01905	0.0
K01904	0.0
K01907	0.0
K01906	0.0
K01909	0.0
K01908	0.0
K14534	920.0
K00147	16227.0
K07767	0.0
K07769	0.0
K07768	31.0
K06203	1.0
K06202	0.0
K09921	1.0
K09920	0.0
K09927	1277.0
K09024	0.0
K09022	152.0
K09023	158.0
K09020	9.0
K09021	0.0
K02908	0.0
K02909	17656.0
K08218	12489.0
K08219	0.0
K02904	16735.0
K02906	17110.0
K02907	16846.0
K02902	16892.0
K00230	594.0
K00231	11.0
K00232	0.0
K08976	162.0
K00234	0.0
K00239	13609.0
K06209	2859.0
K09928	165.0
K01015	0.0
K01014	0.0
K01012	16641.0
K01011	1383.0
K01010	0.0
K08920	0.0
K14103	0.0
K14102	0.0
K14101	0.0
K14100	0.0
K14105	0.0
K14104	0.0
K14109	0.0
K14108	0.0
K06401	0.0
K00893	0.0
K13402	0.0
K12858	0.0
K03503	12414.0
K03502	16090.0
K03501	17510.0
K03500	4678.0
K08924	0.0
K02278	418.0
K02279	1034.0
K12977	0.0
K02276	2.0
K02277	0.0
K02274	159.0
K02275	159.0
K13450	0.0
K13451	0.0
K13452	0.0
K13454	0.0
K13455	0.0
K12509	0.0
K12508	0.0
K12507	4.0
K12506	177.0
K12500	1.0
K12503	0.0
K05926	0.0
K09728	0.0
K14587	8.0
K06597	0.0
K06596	0.0
K06595	0.0
K06599	0.0
K06598	0.0
K07978	0.0
K07979	9004.0
K07976	0.0
K14585	0.0
K10907	5323.0
K10906	0.0
K10901	0.0
K10909	0.0
K10908	0.0
K09819	164.0
K09818	6.0
K09817	16333.0
K09816	16330.0
K09815	16409.0
K06374	3903.0
K06373	3837.0
K09812	17261.0
K09811	17171.0
K09810	13731.0
K09724	0.0
K14582	0.0
K09721	0.0
K04058	158.0
K04059	0.0
K04050	0.0
K04051	0.0
K04052	0.0
K04053	0.0
K04054	0.0
K04055	0.0
K04056	158.0
K04057	0.0
K01047	0.0
K08975	0.0
K10015	0.0
K10014	0.0
K10017	0.0
K10016	0.0
K10011	1.0
K10010	1006.0
K10013	0.0
K10012	1271.0
K10019	0.0
K10018	0.0
K13665	5.0
K13664	0.0
K13663	0.0
K13662	0.0
K13661	0.0
K13660	0.0
K13669	0.0
K13668	0.0
K07641	158.0
K01466	345.0
K13590	0.0
K01464	1930.0
K01465	16589.0
K01462	20626.0
K01463	270.0
K01460	0.0
K01461	0.0
K13599	1.0
K13598	0.0
K01468	663.0
K01469	158.0
K09251	36.0
K09252	0.0
K02041	3019.0
K02040	17317.0
K02043	0.0
K02045	345.0
K02044	3231.0
K02047	502.0
K02046	502.0
K02049	9438.0
K02048	503.0
K05549	0.0
K05548	0.0
K06046	0.0
K03319	411.0
K03316	179.0
K03317	88.0
K03314	7.0
K03315	15590.0
K03312	2280.0
K03313	169.0
K03310	8783.0
K03311	1786.0
K12052	0.0
K02945	17429.0
K06162	1.0
K06163	1.0
K06160	0.0
K06161	0.0
K06166	0.0
K00359	632.0
K06164	1.0
K06165	1.0
K06168	16653.0
K06169	1.0
K13020	7.0
K07158	0.0
K07159	0.0
K04835	558.0
K11621	0.0
K11991	1.0
K11622	0.0
K11996	234.0
K11627	0.0
K11626	0.0
K11629	4.0
K11628	0.0
K07561	0.0
K07560	16998.0
K07563	0.0
K07562	0.0
K07565	0.0
K07564	0.0
K07567	18231.0
K07566	29364.0
K07569	0.0
K07568	28862.0
K09925	0.0
K11199	0.0
K11198	0.0
K11192	1.0
K11191	0.0
K11196	0.0
K11195	0.0
K11194	0.0
K02492	2186.0
K10713	0.0
K10710	691.0
K10711	12.0
K10716	0.0
K02490	14.0
K10714	0.0
K10715	0.0
K01929	17011.0
K01928	18001.0
K01923	16750.0
K01922	195.0
K01921	17431.0
K01920	1.0
K01926	17238.0
K01925	17086.0
K01924	16848.0
K07789	158.0
K07788	1.0
K07785	0.0
K07784	0.0
K07787	167.0
K07786	0.0
K07781	0.0
K07783	0.0
K07782	0.0
K05835	0.0
K06355	0.0
K14661	0.0
K09844	0.0
K00782	84.0
K00783	17683.0
K00784	18114.0
K00785	0.0
K00786	1623.0
K00039	0.0
K00036	2237.0
K00037	0.0
K00034	327.0
K00035	0.0
K00032	0.0
K00033	2239.0
K00030	137.0
K00031	16086.0
K01259	584.0
K01258	16047.0
K01255	2184.0
K01256	429.0
K01251	14357.0
K01250	1030.0
K01253	0.0
K01252	0.0
K09008	0.0
K09009	31.0
K09000	173.0
K09001	561.0
K09002	1307.0
K09003	0.0
K09004	52.0
K09005	85.0
K09006	0.0
K09007	161.0
K09846	0.0
K08234	1752.0
K00258	1.0
K00259	890.0
K00252	5.0
K00253	0.0
K00256	0.0
K00257	12843.0
K00254	0.0
K00255	0.0
K01079	291.0
K01078	158.0
K01071	242.0
K01070	1.0
K01073	32.0
K01077	14029.0
K01076	368.0
K14472	0.0
K14471	0.0
K14470	0.0
K14475	121.0
K09841	0.0
K02788	211.0
K02782	19.0
K02783	444.0
K02781	829.0
K02786	213.0
K02787	4.0
K02784	16.0
K01060	377.0
K01787	483.0
K01786	3199.0
K01785	30020.0
K01784	20563.0
K01783	18264.0
K01782	317.0
K01781	0.0
K01780	0.0
K01789	0.0
K01788	3281.0
K02526	266.0
K02527	12612.0
K02525	34.0
K02250	4.0
K02523	12612.0
K02520	17039.0
K02521	1.0
K02258	0.0
K02259	162.0
K02528	16893.0
K02529	42402.0
K03781	13755.0
K03780	332.0
K03783	16133.0
K03782	164.0
K03785	1686.0
K03784	2086.0
K03787	14311.0
K03786	15325.0
K03789	3722.0
K03788	0.0
K10700	0.0
K00342	12613.0
K03124	0.0
K03120	0.0
K12527	984.0
K12526	0.0
K12525	1.0
K12524	24908.0
K12523	0.0
K12522	0.0
K09789	12453.0
K09788	92.0
K09787	4188.0
K09786	225.0
K09785	0.0
K09781	1.0
K09780	1.0
K10961	0.0
K10960	0.0
K10963	0.0
K10962	0.0
K10965	0.0
K10964	0.0
K10966	0.0
K09879	0.0
K06318	0.0
K06311	0.0
K06310	403.0
K06312	0.0
K06314	0.0
K06317	439.0
K11389	0.0
K11386	0.0
K11387	0.0
K11384	158.0
K11385	0.0
K11382	0.0
K11383	0.0
K11381	8.0
K11949	0.0
K10380	0.0
K04032	299.0
K04033	0.0
K04030	477.0
K04031	2937.0
K04036	0.0
K04037	0.0
K04034	572.0
K04035	8.0
K04038	0.0
K04039	0.0
K07046	241.0
K07047	2649.0
K07044	0.0
K07045	2115.0
K07042	4656.0
K07043	15870.0
K07040	4270.0
K07041	0.0
K07048	380.0
K07049	0.0
K08664	0.0
K02584	8.0
K10039	902.0
K10038	1.0
K10037	0.0
K10036	247.0
K04788	0.0
K04789	0.0
K04784	0.0
K04785	0.0
K04786	0.0
K04787	0.0
K04780	0.0
K04781	36.0
K04782	0.0
K04783	0.0
K13601	0.0
K13603	0.0
K13602	0.0
K13605	0.0
K13604	0.0
K13607	79.0
K02404	308.0
K05783	0.0
K05782	0.0
K05781	1.0
K05780	1.0
K05787	1.0
K05786	164.0
K05785	158.0
K05784	0.0
K05789	0.0
K05788	1.0
K01442	16346.0
K01443	4503.0
K01444	92.0
K01446	1.0
K01447	13439.0
K01448	21312.0
K01449	2474.0
K14803	0.0
K02069	880.0
K05569	1782.0
K08008	0.0
K02063	1.0
K05566	1778.0
K05565	8.0
K05563	0.0
K05562	0.0
K05561	0.0
K02064	1.0
K03338	1509.0
K03339	1.0
K03330	0.0
K03331	0.0
K03332	223.0
K03333	0.0
K03335	1512.0
K03336	1354.0
K03337	1509.0
K12956	0.0
K12957	158.0
K12954	0.0
K12955	0.0
K12952	0.0
K12953	0.0
K12950	0.0
K12951	0.0
K14733	0.0
K00109	0.0
K06148	10573.0
K06149	1.0
K06144	1.0
K06145	1.0
K06146	0.0
K06147	83932.0
K06141	0.0
K06142	37589.0
K06143	36.0
K11945	0.0
K08948	0.0
K08949	0.0
K00071	0.0
K14664	0.0
K13810	0.0
K14665	0.0
K03058	0.0
K11609	0.0
K11608	0.0
K14660	0.0
K11603	0.0
K11602	0.0
K11601	0.0
K11600	0.0
K11607	158.0
K11606	158.0
K11605	158.0
K11604	158.0
K10558	9.0
K10559	100.0
K10550	12.0
K10551	12.0
K10552	0.0
K10553	0.0
K10554	0.0
K10555	116.0
K10556	14.0
K10557	9.0
K03051	0.0
K03050	0.0
K07549	0.0
K07548	0.0
K07239	10.0
K07235	1.0
K07234	0.0
K07237	1.0
K07236	1.0
K07231	0.0
K07230	2.0
K07233	0.0
K07232	0.0
K02467	0.0
K05306	1180.0
K05305	1481.0
K05304	0.0
K05303	158.0
K05301	0.0
K02565	1.0
K08644	0.0
K08646	0.0
K08641	323.0
K08643	0.0
K08642	0.0
K12146	0.0
K00010	2256.0
K00011	0.0
K00012	16671.0
K00013	16756.0
K00014	17260.0
K00016	5639.0
K09065	0.0
K08252	12.0
K08253	0.0
K08256	29.0
K08255	4.0
K08258	0.0
K08259	4.0
K00274	725.0
K00275	166.0
K00276	0.0
K00270	0.0
K00271	0.0
K00272	0.0
K00273	0.0
K00278	15172.0
K00279	0.0
K12675	0.0
K01277	12454.0
K01274	0.0
K01273	3534.0
K01271	1952.0
K01270	28401.0
K01278	12529.0
K00906	1.0
K00904	390.0
K00903	5.0
K00901	1511.0
K13785	0.0
K00908	0.0
K11149	0.0
K01053	158.0
K01051	49.0
K01057	75.0
K01056	17111.0
K01055	0.0
K01054	0.0
K01058	3.0
K02500	16756.0
K02501	16678.0
K02502	4013.0
K02503	17109.0
K02504	1.0
K02505	1.0
K02506	0.0
K02507	0.0
K02508	0.0
K02509	64.0
K00291	0.0
K13410	0.0
K13148	0.0
K13419	0.0
K05825	0.0
K03106	17114.0
K03105	0.0
K03101	18455.0
K03100	34563.0
K12541	0.0
K12540	0.0
K12543	0.0
K12542	0.0
K12545	0.0
K12544	0.0
K12547	0.0
K12546	0.0
K12549	0.0
K06080	1.0
K11018	0.0
K11019	0.0
K11016	0.0
K11017	0.0
K11014	0.0
K11015	0.0
K11012	0.0
K11013	0.0
K11010	0.0
K11011	0.0
K06333	3818.0
K06880	0.0
K06883	158.0
K06882	0.0
K09857	158.0
K06884	5.0
K06887	1.0
K06886	164.0
K06889	31973.0
K10942	0.0
K09859	6.0
K09858	1.0
K10947	20991.0
K10946	0.0
K10945	0.0
K10944	0.0
K13284	0.0
K00483	5.0
K00481	0.0
K00480	0.0
K00486	0.0
K00485	0.0
K00484	0.0
K09901	1.0
K10929	0.0
K07684	0.0
K07685	1.0
K07686	0.0
K07687	1.0
K07681	4.0
K07688	0.0
K07689	1.0
K10928	0.0
K04018	0.0
K04019	306.0
K04014	156.0
K04015	319.0
K04016	0.0
K04017	0.0
K04013	78.0
K07060	0.0
K07061	0.0
K07062	158.0
K07063	0.0
K07064	0.0
K07065	0.0
K07066	1118.0
K07067	189.0
K07068	1.0
K07069	1694.0
K01121	0.0
K13629	0.0
K13628	163.0
K13623	0.0
K13622	158.0
K13620	0.0
K13626	1850.0
K08586	0.0
K08587	0.0
K01428	1327.0
K01429	1316.0
K01422	12454.0
K01423	5.0
K01420	5437.0
K01421	3915.0
K01426	2159.0
K01427	0.0
K01424	15840.0
K01425	13398.0
K08068	0.0
K07538	0.0
K13086	0.0
K13085	0.0
K07287	1.0
K07824	0.0
K07682	0.0
K02722	0.0
K12978	0.0
K12979	0.0
K12972	2.0
K12973	1.0
K12974	0.0
K12975	0.0
K12976	0.0
K07821	0.0
K07683	36.0
K14750	0.0
K14751	0.0
K14953	0.0
K12288	1.0
K12289	1.0
K12282	0.0
K12283	0.0
K12280	0.0
K12281	0.0
K12286	0.0
K12287	0.0
K12284	0.0
K12285	0.0
K11957	0.0
K11956	0.0
K11955	0.0
K11954	0.0
K11953	0.0
K11952	0.0
K11951	0.0
K11950	0.0
K11959	0.0
K11958	0.0
K13889	11.0
K13888	0.0
K11963	0.0
K07217	234.0
K07216	2778.0
K07215	0.0
K07214	1290.0
K07213	459.0
K07212	0.0
K07219	165.0
K07218	0.0
K12150	1.0
K08689	0.0
K08688	0.0
K00402	0.0
K00401	0.0
K11994	0.0
K00152	0.0
K01043	7.0
K00154	0.0
K00157	0.0
K00156	12446.0
K10533	0.0
K10530	208.0
K10531	0.0
K10536	687.0
K10537	13.0
K10535	0.0
K10538	0.0
K10539	13.0
K00073	101.0
K13934	0.0
K00076	531.0
K00077	15569.0
K00074	3761.0
K00075	16741.0
K00078	0.0
K00079	0.0
K02290	0.0
K02563	17563.0
K02292	0.0
K08966	0.0
K02294	1.0
K08278	0.0
K08279	0.0
K08274	0.0
K08275	0.0
K08276	1.0
K08277	0.0
K00298	3.0
K00299	158.0
K00296	0.0
K00297	16858.0
K00294	12.0
K00292	0.0
K00293	0.0
K00290	14299.0
K07757	8.0
K12089	0.0
K01210	560.0
K01213	0.0
K01212	1356.0
K01215	208.0
K01214	0.0
K01217	0.0
K01216	0.0
K01219	0.0
K01218	1227.0
K02749	0.0
K02746	451.0
K02747	368.0
K02744	1079.0
K02745	447.0
K02742	1.0
K00924	323.0
K00925	19033.0
K00926	4242.0
K00927	17110.0
K00928	17463.0
K00929	14832.0
K12085	0.0
K02298	1.0
K02299	1.0
K02568	78.0
K02569	0.0
K02562	0.0
K02291	158.0
K02560	1.0
K02293	0.0
K02566	225.0
K02567	78.0
K02564	29267.0
K02297	1.0
K03169	35226.0
K03168	16842.0
K03163	0.0
K03162	0.0
K03167	0.0
K03166	0.0
K11038	0.0
K11039	0.0
K11030	0.0
K11031	0.0
K11032	0.0
K11033	0.0
K11034	0.0
K11035	0.0
K11036	0.0
K11037	0.0
K02546	0.0
K07668	758.0
K07669	0.0
K07666	158.0
K07667	6631.0
K07664	1.0
K07665	2128.0
K07662	1.0
K07663	158.0
K07660	1.0
K07661	0.0
K03927	4926.0
K07008	1.0
K07009	1445.0
K07002	36.0
K07003	2766.0
K07000	1.0
K07001	15302.0
K07006	402.0
K07007	19276.0
K07004	4.0
K07005	16605.0
K03921	1.0
K02956	16911.0
K09725	0.0
K09181	202.0
K08599	0.0
K08598	0.0
K08591	17966.0
K08590	12802.0
K01156	136.0
K01154	16258.0
K01407	1.0
K01400	0.0
K01153	15672.0
K01150	2.0
K01151	16687.0
K01408	0.0
K01409	17693.0
K01158	0.0
K01159	13700.0
K05523	0.0
K05522	2.0
K05521	2547.0
K05520	12776.0
K05527	1.0
K05526	0.0
K05525	0.0
K05524	8.0
K05529	0.0
K14518	0.0
K14519	158.0
K05949	0.0
K01754	3388.0
K05942	0.0
K01027	0.0
K02171	0.0
K02170	1.0
K02173	455.0
K02172	0.0
K01751	1266.0
K06416	1287.0
K06417	0.0
K06414	0.0
K06947	0.0
K03379	0.0
K03808	159.0
K03809	194.0
K03806	1.0
K06412	3964.0
K03804	1.0
K12296	1.0
K03802	15.0
K03803	12754.0
K06413	565.0
K10808	0.0
K06411	1970.0
K01028	60.0
K01029	879.0
K11931	0.0
K11930	0.0
K11933	0.0
K11932	0.0
K11935	0.0
K11934	4.0
K11937	0.0
K11936	1.0
K11939	0.0
K11938	0.0
K10800	158.0
K06419	12.0
K11929	0.0
K07271	2426.0
K07270	0.0
K07273	12460.0
K07272	3.0
K07275	1.0
K07274	1.0
K07277	12612.0
K07276	0.0
K07279	0.0
K07278	1.0
K10623	0.0
K02481	12611.0
K11520	0.0
K02480	0.0
K08170	4.0
K02485	1.0
K02484	13037.0
K02487	0.0
K08600	8349.0
K08603	0.0
K08602	1728.0
K08605	0.0
K08604	0.0
K09956	158.0
K09957	0.0
K09954	158.0
K09955	16797.0
K09952	92.0
K09953	0.0
K09950	0.0
K09951	2461.0
K09958	158.0
K09959	0.0
K07495	1103.0
K07494	79.0
K07497	2134.0
K07496	2314.0
K07491	2621.0
K07490	0.0
K07493	6.0
K07492	1.0
K07499	0.0
K07498	5.0
K11209	0.0
K11208	0.0
K11204	0.0
K11203	106.0
K11202	398.0
K11201	0.0
K11200	0.0
K00058	19111.0
K00059	23865.0
K00728	0.0
K00729	0.0
K00055	32.0
K00057	17917.0
K00050	1550.0
K00051	0.0
K00720	0.0
K00721	13639.0
K14424	0.0
K06033	0.0
K14189	0.0
K14188	246.0
K06364	0.0
K14187	1.0
K01239	1686.0
K01238	54.0
K01897	27684.0
K01232	271.0
K01895	1018.0
K01230	0.0
K01893	17445.0
K01236	0.0
K01235	14.0
K01890	17110.0
K02768	884.0
K02769	476.0
K02760	1460.0
K02761	2663.0
K02763	11.0
K02764	4.0
K02765	1986.0
K00948	19756.0
K00949	4430.0
K00942	18257.0
K00943	14949.0
K00940	12923.0
K00941	32743.0
K00946	25029.0
K00947	0.0
K00944	0.0
K00945	25758.0
K01097	0.0
K01096	4.0
K01095	594.0
K01093	1.0
K01092	14110.0
K01091	23714.0
K01090	4866.0
K03499	25107.0
K03498	21886.0
K03491	1059.0
K03490	1144.0
K03493	0.0
K03492	47.0
K03495	17524.0
K03497	36900.0
K03496	25882.0
K02817	0.0
K02814	218.0
K02815	233.0
K02810	1847.0
K02548	13574.0
K02549	164.0
K02818	4.0
K02819	1367.0
K03637	1348.0
K03636	194.0
K03147	15513.0
K03146	0.0
K08851	0.0
K06518	15778.0
K09729	174.0
K06048	1.0
K06045	315.0
K06044	0.0
K09727	0.0
K09726	0.0
K06041	12677.0
K09720	0.0
K09723	0.0
K06042	2660.0
K09897	1.0
K09896	1.0
K09895	1.0
K09894	1.0
K09893	1.0
K09892	1.0
K09891	1.0
K09890	1.0
K09899	1.0
K09898	1.0
K03622	0.0
K07648	1.0
K07649	0.0
K07398	0.0
K07399	7.0
K11056	0.0
K11057	0.0
K11054	0.0
K11055	0.0
K07640	1.0
K07393	224.0
K07390	158.0
K07391	15968.0
K07644	158.0
K07645	158.0
K07646	19112.0
K07647	0.0
K10896	0.0
K07024	36965.0
K07025	31208.0
K07026	0.0
K07027	15457.0
K07020	0.0
K07021	43.0
K07022	0.0
K07023	3057.0
K07028	0.0
K07029	32237.0
K10094	0.0
K01390	0.0
K01392	1.0
K01399	0.0
K02673	0.0
K05893	0.0
K05897	0.0
K05896	4627.0
K05895	1924.0
K05899	0.0
K05898	0.0
K00555	0.0
K00554	15879.0
K00557	1.0
K00556	12410.0
K00551	0.0
K00559	0.0
K00558	20071.0
K01170	0.0
K01173	32.0
K01174	14.0
K01175	184.0
K01176	402.0
K01178	158.0
K01179	4993.0
K14578	0.0
K14579	0.0
K08951	0.0
K08950	0.0
K08953	0.0
K03828	170.0
K03829	0.0
K03820	12568.0
K03821	0.0
K03822	0.0
K03823	15825.0
K03824	1.0
K03825	45.0
K03826	3086.0
K03827	12895.0
K12248	0.0
K12246	0.0
K12247	0.0
K12242	0.0
K12243	0.0
K12240	0.0
K12241	0.0
K11919	0.0
K11918	0.0
K11913	0.0
K11912	0.0
K11911	0.0
K11910	0.0
K11917	0.0
K11916	0.0
K11915	0.0
K11914	0.0
K12068	1.0
K12069	0.0
K12062	0.0
K12063	0.0
K12060	0.0
K12061	0.0
K12066	1.0
K12067	1.0
K12064	0.0
K12065	0.0
K07259	12561.0
K07258	12035.0
K07253	0.0
K07251	1.0
K07250	1318.0
K07257	0.0
K07256	0.0
K07255	0.0
K07254	0.0
K05372	0.0
K05373	0.0
K05370	0.0
K05371	0.0
K05374	0.0
K05375	0.0
K09970	0.0
K09971	0.0
K09972	5.0
K09973	159.0
K09974	161.0
K09975	0.0
K09976	916.0
K09978	1.0
K09979	12410.0
K11261	1334.0
K11260	0.0
K11263	61.0
K11264	0.0
K10793	169.0
K10796	169.0
K10797	606.0
K10794	1.0
K10795	169.0
K00700	18517.0
K00701	0.0
K10798	0.0
K00703	17044.0
K00705	16463.0
K09828	0.0
K10133	0.0
K13053	1.0
K03192	158.0
K00964	0.0
K00965	3938.0
K00966	614.0
K00960	0.0
K00961	0.0
K00962	16835.0
K00963	1991.0
K00969	16962.0
K12681	0.0
K02703	0.0
K08364	0.0
K08365	0.0
K02706	0.0
K08363	0.0
K08361	0.0
K02708	0.0
K02709	0.0
K08368	239.0
K08369	256.0
K01615	763.0
K01617	0.0
K01616	0.0
K01611	1232.0
K01610	15190.0
K01613	13891.0
K01612	0.0
K01619	17545.0
K01618	0.0
K02834	17110.0
K02835	17110.0
K05281	0.0
K03619	0.0
K03618	0.0
K03617	16658.0
K03616	671.0
K03615	16657.0
K03614	16541.0
K03613	16443.0
K03612	15777.0
K03611	1.0
K03610	3610.0
K09705	14.0
K09704	2298.0
K09701	158.0
K09700	558.0
K09709	0.0
K06391	1017.0
K06390	3467.0
K06393	3454.0
K06392	2349.0
K06395	471.0
K06394	2851.0
K06397	3336.0
K06396	3234.0
K06399	3909.0
K06398	4015.0
K06435	0.0
K11078	0.0
K11079	0.0
K11074	0.0
K11075	0.0
K11076	0.0
K11077	0.0
K11070	3309.0
K11071	3523.0
K11072	4701.0
K11073	0.0
K06935	0.0
K06934	500.0
K06937	168.0
K06936	36.0
K06931	0.0
K06930	0.0
K06933	0.0
K06932	0.0
K06939	0.0
K06938	0.0
K13381	0.0
K05916	162.0
K05917	0.0
K05914	0.0
K05915	0.0
K05912	0.0
K05913	0.0
K05910	200.0
K05911	0.0
K05918	0.0
K05919	3435.0
K00392	0.0
K00390	509.0
K00397	0.0
K00395	0.0
K00394	383.0
K01884	0.0
K00399	0.0
K01886	16499.0
K01376	207.0
K01372	14092.0
K09149	0.0
K09148	0.0
K01225	174.0
K09145	1127.0
K09144	1118.0
K09147	0.0
K09146	0.0
K09141	0.0
K09140	0.0
K09143	0.0
K09142	0.0
K05709	0.0
K05708	0.0
K05879	2056.0
K05878	2054.0
K05875	1.0
K05874	1.0
K05877	0.0
K05876	0.0
K05873	8.0
K00579	0.0
K00578	0.0
K00577	0.0
K00575	3648.0
K00574	1836.0
K00573	165.0
K00571	5690.0
K00570	0.0
K01118	1696.0
K01119	920.0
K01157	0.0
K01112	1.0
K01113	158.0
K04477	3432.0
K01114	0.0
K01115	0.0
K08087	0.0
K01315	0.0
K08085	0.0
K08084	0.0
K08083	0.0
K08082	0.0
K08081	0.0
K08080	0.0
K01152	0.0
K01401	0.0
K09826	0.0
K06344	0.0
K06345	0.0
K09822	158.0
K06343	0.0
K10938	0.0
K06341	0.0
K10934	0.0
K10935	0.0
K10932	0.0
K11052	0.0
K10930	0.0
K06349	0.0
K11053	0.0
K10754	0.0
K01755	17354.0
K10200	751.0
K02132	0.0
K02137	0.0
K03840	1.0
K03841	2.0
K13028	0.0
K13799	0.0
K13798	0.0
K13795	0.0
K13794	0.0
K13021	0.0
K13792	0.0
K13791	0.0
K13790	0.0
K12268	4.0
K12269	4.0
K12262	0.0
K12263	0.0
K12264	0.0
K12265	0.0
K12266	0.0
K12267	29018.0
K01757	0.0
K12237	0.0
K13243	0.0
K13245	0.0
K13244	0.0
K13246	0.0
K03264	0.0
K03265	0.0
K03263	0.0
K03268	0.0
K03269	12612.0
K12415	0.0
K10211	1.0
K09918	0.0
K09919	0.0
K06720	0.0
K09913	1.0
K09910	1.0
K09911	1.0
K09916	1.0
K09917	1.0
K06726	906.0
K09915	158.0
K11535	4.0
K11534	25.0
K11537	37.0
K11531	0.0
K11533	31.0
K11532	0.0
K11249	565.0
K11539	0.0
K00762	18239.0
K00763	4533.0
K00760	17230.0
K00761	16735.0
K00766	15301.0
K00767	14793.0
K00764	30510.0
K00765	16657.0
K00768	2930.0
K00769	1.0
K11059	0.0
K00186	0.0
K00187	0.0
K00184	632.0
K00185	320.0
K00183	320.0
K00180	14222.0
K00188	0.0
K00189	0.0
K10110	2995.0
K10111	0.0
K10112	4816.0
K10113	0.0
K10114	0.0
K10115	0.0
K10116	0.0
K10117	6751.0
K10118	7849.0
K10119	7703.0
K04641	558.0
K04643	0.0
K04642	0.0
K13282	16.0
K00988	0.0
K00989	1253.0
K00986	388.0
K00984	1120.0
K00985	0.0
K00982	32.0
K00983	2443.0
K00980	1016.0
K00981	17268.0
K01585	12612.0
K01584	0.0
K01586	18159.0
K13498	1.0
K01580	12562.0
K01583	594.0
K01582	1597.0
K13497	1510.0
K01589	261.0
K01588	16396.0
K14941	0.0
K08347	0.0
K08348	0.0
K02720	0.0
K14949	0.0
K02723	0.0
K03459	0.0
K03458	2890.0
K03455	13170.0
K03457	326.0
K03451	273.0
K03981	1.0
K03980	571.0
K02614	818.0
K01639	3661.0
K01638	2.0
K01637	1.0
K01636	243.0
K01635	205.0
K01634	0.0
K01633	12868.0
K01632	31.0
K01631	0.0
K01630	166.0
K02615	0.0
K02588	1115.0
K02589	1418.0
K02858	5.0
K02859	241.0
K14051	0.0
K14053	0.0
K14052	0.0
K02852	1.0
K02853	1.0
K02850	0.0
K02851	1.0
K14059	1115.0
K14058	1.0
K02586	305.0
K02587	466.0
K03679	0.0
K03671	22431.0
K03670	158.0
K03673	1.0
K03672	0.0
K03675	0.0
K03674	0.0
K03677	0.0
K03676	558.0
K09761	16523.0
K09760	13238.0
K09763	4.0
K09762	4281.0
K09765	3437.0
K09764	225.0
K09767	333.0
K06006	1.0
K09769	1614.0
K09768	2334.0
K10353	0.0
K03187	1327.0
K03186	14110.0
K03185	1.0
K03184	1.0
K03183	26743.0
K03182	13936.0
K03181	1.0
K03189	1327.0
K03188	1327.0
K02715	0.0
K12455	0.0
K12454	158.0
K12453	0.0
K12452	279.0
K12451	0.0
K07358	0.0
K07356	0.0
K07357	1.0
K07354	0.0
K07355	0.0
K07352	0.0
K07353	0.0
K07350	0.0
K07351	0.0
K06919	589.0
K06918	1.0
K06917	566.0
K06916	1.0
K06915	2068.0
K06914	0.0
K06913	0.0
K06912	0.0
K06911	13189.0
K06910	1280.0
K08986	8.0
K08987	243.0
K08984	159.0
K08985	0.0
K08982	2274.0
K08983	0.0
K08980	0.0
K08981	126.0
K08988	0.0
K08989	0.0
K02252	0.0
K05934	2613.0
K05936	2616.0
K05937	4.0
K02253	0.0
K05939	316.0
K00378	16638.0
K00375	3802.0
K00374	37.0
K00376	0.0
K00371	37.0
K00370	37.0
K00373	37.0
K00372	166.0
K01358	19113.0
K09166	158.0
K09165	0.0
K09164	0.0
K09163	1165.0
K09162	162.0
K09161	1.0
K09160	1.0
K01354	189.0
K01355	0.0
K01356	6284.0
K05601	7.0
K05851	1.0
K03807	0.0
K05606	1118.0
K02927	0.0
K05974	0.0
K03805	0.0
K05976	0.0
K00519	0.0
K00518	0.0
K03800	2965.0
K00511	0.0
K00510	1.0
K03801	12419.0
K00515	0.0
K00514	0.0
K00517	2.0
K05971	0.0
K03154	1359.0
K11147	0.0
K05581	0.0
K05580	0.0
K05583	0.0
K05582	0.0
K05585	0.0
K05584	0.0
K05587	0.0
K05586	0.0
K05589	1.0
K03150	15084.0
K03623	6.0
K03152	18546.0
K14200	0.0
K14201	0.0
K14202	0.0
K03621	17033.0
K14204	0.0
K14205	73.0
K01134	1118.0
K01135	0.0
K01136	315.0
K01137	158.0
K01130	1942.0
K01132	0.0
K01133	1438.0
K01138	2906.0
K01139	665.0
K02113	16625.0
K02112	17159.0
K02111	16823.0
K02446	727.0
K02117	16467.0
K02116	1141.0
K02115	17159.0
K02114	17158.0
K02119	3640.0
K02118	16582.0
K02448	0.0
K01036	234.0
K03212	0.0
K13007	0.0
K13006	5.0
K13005	0.0
K13004	1342.0
K13001	0.0
K06404	2356.0
K01032	0.0
K06951	0.0
K03862	0.0
K03863	0.0
K06406	4031.0
K06957	1.0
K05020	116.0
K06400	3098.0
K06403	2141.0
K06954	0.0
K10814	0.0
K10817	0.0
K10816	0.0
K07136	1.0
K03242	0.0
K03243	0.0
K12202	0.0
K12203	0.0
K12206	0.0
K12207	0.0
K12204	0.0
K12205	0.0
K12208	0.0
K12209	0.0
K13919	382.0
K13918	0.0
K06214	0.0
K06215	3169.0
K09936	2570.0
K06217	16998.0
K09930	158.0
K09931	0.0
K09932	158.0
K06213	3581.0
K09938	0.0
K09939	12452.0
K11517	0.0
K06337	0.0
K13301	1.0
K00748	12612.0
K00745	1.0
K00743	0.0
K07165	158.0
K07164	12697.0
K07167	0.0
K07166	3509.0
K07161	7.0
K07160	716.0
K07163	0.0
K07162	221.0
K07169	0.0
K07168	0.0
K06336	0.0
K01839	3713.0
K01838	1434.0
K01835	621.0
K01834	40327.0
K01837	0.0
K01830	0.0
K00608	0.0
K02632	0.0
K02630	0.0
K02631	0.0
K08322	247.0
K08323	724.0
K08320	0.0
K08321	167.0
K08326	0.0
K08324	0.0
K08325	45.0
K01659	2.0
K01658	15195.0
K02637	0.0
K01653	17434.0
K01652	20866.0
K01655	0.0
K01654	2718.0
K01657	15443.0
K02874	16953.0
K02875	0.0
K02876	17003.0
K02877	0.0
K02871	17102.0
K02873	0.0
K02878	17110.0
K02879	17110.0
K14070	0.0
K09749	3017.0
K09748	16597.0
K06023	8973.0
K09742	0.0
K09741	0.0
K09740	15.0
K09747	5178.0
K09746	0.0
K09745	0.0
K06024	4520.0
K03477	0.0
K03476	580.0
K03475	2270.0
K03474	12612.0
K03473	12454.0
K03472	1.0
K03471	835.0
K03470	16784.0
K03478	1127.0
K02304	4102.0
K02305	0.0
K02302	120.0
K02303	8.0
K02300	1.0
K02301	163.0
K03653	0.0
K03652	1090.0
K03651	1.0
K03650	17559.0
K03657	24001.0
K03656	1.0
K03655	31485.0
K03654	28459.0
K03658	1119.0
K12439	0.0
K12431	0.0
K12430	0.0
K12433	0.0
K12432	0.0
K12435	0.0
K12434	0.0
K12437	0.0
K12436	0.0
K06979	566.0
K06978	1532.0
K06971	782.0
K06970	1.0
K06973	16569.0
K06972	2628.0
K06975	13485.0
K06974	0.0
K06977	2.0
K06976	2240.0
K07082	15495.0
K07083	12410.0
K07080	1545.0
K07081	7.0
K07086	0.0
K07087	0.0
K07084	156.0
K07085	25011.0
K07088	7781.0
K07089	2853.0
K01317	0.0
K11162	0.0
K11163	0.0
K11161	0.0
K11168	0.0
K00356	30.0
K00355	2.0
K00354	0.0
K00353	0.0
K00351	12453.0
K00350	12453.0
K05952	0.0
K05953	0.0
K05951	0.0
K05956	0.0
K05957	0.0
K00358	132.0
K00689	33.0
K00688	19160.0
K00681	1782.0
K00680	18759.0
K00683	0.0
K00685	158.0
K00684	163.0
K00687	1.0
K00686	0.0
K05831	0.0
K05830	0.0
K05833	4594.0
K05832	4459.0
K05834	0.0
K05837	16444.0
K05836	0.0
K05839	1.0
K05838	32.0
K07677	1.0
K00533	2494.0
K00532	29.0
K00531	0.0
K00530	0.0
K00537	16960.0
K00536	0.0
K00535	0.0
K00534	0.0
K00539	0.0
K00538	0.0
K11029	0.0
K14260	648.0
K14261	0.0
K14266	0.0
K14267	0.0
K14268	0.0
K14269	0.0
K01337	0.0
K01338	17472.0
K02683	0.0
K02682	1.0
K02681	0.0
K02680	0.0
K02687	16332.0
K02686	1.0
K02685	0.0
K02689	0.0
K02688	83.0
K00824	1362.0
K00827	0.0
K00826	16700.0
K00821	8746.0
K00820	18729.0
K00823	74.0
K00822	0.0
K00829	0.0
K00828	0.0
K01488	794.0
K01489	17717.0
K01484	0.0
K01485	1179.0
K01486	2842.0
K01487	1252.0
K01480	15881.0
K01481	0.0
K01482	78.0
K01483	0.0
K02469	20976.0
K02468	15.0
K02466	15.0
K02465	0.0
K02464	0.0
K02463	0.0
K02462	0.0
K02461	0.0
K02460	0.0
K08969	99.0
K13061	0.0
K13060	0.0
K13063	0.0
K13062	0.0
K13069	0.0
K08964	0.0
K06363	0.0
K03079	726.0
K06342	0.0
K03078	0.0
K13289	0.0
K13288	33.0
K13285	0.0
K13287	0.0
K13286	0.0
K13281	741.0
K13280	3592.0
K13283	0.0
K00054	246.0
K04496	0.0
K05369	0.0
K05368	1.0
K03228	159.0
K03229	159.0
K00052	16119.0
K03222	159.0
K03223	158.0
K03220	0.0
K03221	0.0
K03226	159.0
K03227	159.0
K03224	159.0
K03225	1.0
K09482	0.0
K09483	0.0
K13836	0.0
K12228	0.0
K05360	0.0
K12224	0.0
K12225	0.0
K12226	0.0
K12227	0.0
K12220	0.0
K05363	4.0
K12222	0.0
K12223	0.0
K08681	3091.0
K08680	564.0
K08683	0.0
K08682	1.0
K08685	0.0
K08684	0.0
K08687	0.0
K08686	0.0
K11755	29286.0
K11754	36137.0
K11751	1.0
K11750	1.0
K11753	33735.0
K11752	16221.0
K02407	1594.0
K13938	0.0
K13936	0.0
K13935	0.0
K02406	4153.0
K13933	0.0
K13932	0.0
K13931	0.0
K13930	0.0
K12088	0.0
K12081	0.0
K12082	0.0
K12083	0.0
K12084	0.0
K12086	0.0
K12087	0.0
K09611	0.0
K09612	0.0
K04940	0.0
K10085	0.0
K05394	0.0
K05395	0.0
K06340	0.0
K13043	44.0
K07149	1300.0
K07148	12455.0
K07147	158.0
K07146	573.0
K07145	42.0
K07144	0.0
K07143	0.0
K07142	0.0
K07141	1017.0
K07140	1.0
K10156	0.0
K10150	0.0
K10620	0.0
K10621	0.0
K14028	0.0
K14029	0.0
K01817	15855.0
K01816	159.0
K01815	14294.0
K01814	16722.0
K01813	1770.0
K01812	16414.0
K01811	19584.0
K01810	17319.0
K01819	207.0
K01818	873.0
K14580	0.0
K05379	0.0
K08304	1.0
K08305	1.0
K08306	1.0
K08307	12455.0
K08300	32.0
K08301	15244.0
K08302	963.0
K08303	32509.0
K08308	1.0
K08309	686.0
K14671	0.0
K14670	0.0
K14673	0.0
K14672	0.0
K01673	612.0
K01672	1.0
K01671	0.0
K01677	4114.0
K01676	12455.0
K01674	1.0
K01679	1130.0
K01678	3896.0
K02899	17561.0
K02896	0.0
K02897	13057.0
K02895	16892.0
K02892	17110.0
K02890	17110.0
K10811	0.0
K02096	0.0
K02097	0.0
K02094	0.0
K02095	0.0
K02092	0.0
K02093	0.0
K02099	4696.0
K03411	2978.0
K03410	3085.0
K03413	3986.0
K03412	920.0
K03415	414.0
K03414	1.0
K03417	1.0
K03416	0.0
K03418	0.0
K05376	0.0
K02320	0.0
K02322	0.0
K02323	0.0
K05377	0.0
K13542	4186.0
K13543	0.0
K13540	0.0
K13541	0.0
K12145	0.0
K12144	0.0
K12147	0.0
K12410	17741.0
K12141	12416.0
K12140	12416.0
K12143	78.0
K12142	0.0
K12149	1.0
K12148	1.0
K07312	0.0
K07313	875.0
K07310	78.0
K07311	4.0
K07316	302.0
K07317	0.0
K07314	0.0
K07315	183.0
K07318	218.0
K07319	2207.0
K03936	0.0
K03425	0.0
K03426	15195.0
K03427	28237.0
K03420	0.0
K03421	0.0
K03422	0.0
K03423	0.0
K03756	0.0
K03757	0.0
K03206	0.0
K03755	0.0
K11144	1108.0
K11145	4284.0
K05972	0.0
K05973	0.0
K03752	216.0
K05978	0.0
K05979	23.0
K03753	167.0
K00331	12613.0
K00330	12613.0
K00333	166.0
K00332	166.0
K00335	3833.0
K00334	4436.0
K00337	12613.0
K00336	6170.0
K00339	12613.0
K00338	12612.0
K03751	0.0
K06953	0.0
K06952	79.0
K06407	4045.0
K06950	35942.0
K10819	4.0
K06956	996.0
K06955	0.0
K06402	814.0
K10815	0.0
K06959	16767.0
K06958	4393.0
K06409	8131.0
K06408	3223.0
K09129	0.0
K09128	383.0
K09123	379.0
K09122	0.0
K09121	2345.0
K09120	0.0
K09127	0.0
K09126	36.0
K09125	1157.0
K09124	0.0
K01233	1.0
K05819	0.0
K05818	0.0
K01896	0.0
K05813	4830.0
K05812	1.0
K05811	0.0
K05810	3604.0
K05817	0.0
K05816	1.0
K05815	1473.0
K05814	493.0
K01894	158.0
K01892	17708.0
K01234	1149.0
K01144	13552.0
K01146	1.0
K01141	1.0
K01416	0.0
K11434	0.0
K01415	0.0
K06354	0.0
K01414	158.0
K09836	0.0
K01318	0.0
K01319	0.0
K01312	0.0
K06350	1.0
K02669	3352.0
K02668	0.0
K02665	0.0
K02664	8.0
K02667	0.0
K02666	0.0
K02661	0.0
K02660	0.0
K02663	19.0
K02662	910.0
K00809	1.0
K00808	0.0
K00806	17024.0
K00805	4499.0
K00804	0.0
K00803	139.0
K00802	0.0
K00801	158.0
K00800	16205.0
K10921	0.0
K02409	1798.0
K02408	3085.0
K02401	2943.0
K02400	2978.0
K02403	1.0
K02402	1.0
K02405	3087.0
K05364	2994.0
K05367	166.0
K05366	33563.0
K10210	0.0
K10216	0.0
K13049	1119.0
K13048	0.0
K13739	0.0
K10215	0.0
K06122	1.0
K13735	1.0
K13734	0.0
K13041	0.0
K13040	0.0
K13731	0.0
K13730	0.0
K13733	0.0
K13732	0.0
K04516	12457.0
K03204	0.0
K03205	9402.0
K03207	5.0
K03200	0.0
K03201	0.0
K03202	0.0
K03203	0.0
K03208	0.0
K03758	335.0
K03759	0.0
K09469	0.0
K09461	0.0
K06204	1.0
K00178	0.0
K13950	0.0
K13953	66.0
K13955	0.0
K13954	459.0
K10920	0.0
K06324	1.0
K11777	349.0
K11779	0.0
K11778	0.0
K06325	0.0
K12600	0.0
K07432	0.0
K07430	0.0
K06326	0.0
K07128	0.0
K07121	1.0
K07120	562.0
K07123	158.0
K07122	1.0
K07125	0.0
K07124	4788.0
K07127	158.0
K07126	1288.0
K01870	17110.0
K01873	18229.0
K01872	16890.0
K01875	17668.0
K01874	18313.0
K01876	18225.0
K01879	328.0
K01878	328.0
K06321	0.0
K00476	0.0
K00477	0.0
K00474	0.0
K00472	0.0
K00470	0.0
K00471	0.0
K00478	0.0
K00479	0.0
K04775	0.0
K04774	1.0
K04777	0.0
K04776	0.0
K04771	158.0
K04770	1.0
K04773	13025.0
K04772	158.0
K04779	0.0
K04778	0.0
K14657	0.0
K14656	0.0
K14654	0.0
K14653	0.0
K14652	28631.0
K14659	0.0
K14658	0.0
K14386	0.0
K09926	0.0
K01699	32.0
K01698	2261.0
K01695	15570.0
K01697	31.0
K01696	16157.0
K01690	0.0
K01693	4302.0
K01692	1680.0
K07227	0.0
K03439	16990.0
K03438	19839.0
K13380	0.0
K03928	265.0
K03925	3801.0
K03924	17743.0
K03431	5563.0
K03926	158.0
K03437	16881.0
K03436	6631.0
K03435	1.0
K03434	0.0
K02348	437.0
K02342	26265.0
K02343	16450.0
K02340	16571.0
K02341	16911.0
K02346	6571.0
K02347	169.0
K02344	1.0
K02345	1.0
K03697	935.0
K03696	17209.0
K03695	17429.0
K03694	6.0
K03693	202.0
K03692	0.0
K03690	1.0
K03699	16434.0
K03698	3621.0
K13566	0.0
K12164	0.0
K07338	0.0
K07339	467.0
K07334	302.0
K07335	6244.0
K07336	158.0
K07337	7.0
K07330	0.0
K07331	0.0
K07332	0.0
K07333	0.0
K09695	158.0
K09694	158.0
K09697	1169.0
K09696	1169.0
K09691	4832.0
K09690	2655.0
K09693	567.0
K09692	1456.0
K09699	4.0
K09698	817.0
K07590	511.0
K07591	0.0
K07592	0.0
K05998	0.0
K05999	0.0
K05996	0.0
K05997	1.0
K05994	0.0
K05995	13648.0
K05993	1858.0
K05991	0.0
K10837	0.0
K00319	0.0
K00318	11.0
K00648	16971.0
K02545	0.0
K00645	17018.0
K00311	0.0
K00646	0.0
K00317	0.0
K00316	0.0
K00643	0.0
K00314	0.0
K02547	622.0
K06429	0.0
K06428	0.0
K06427	0.0
K02812	0.0
K06425	1152.0
K06424	0.0
K06423	217.0
K06422	0.0
K06421	36.0
K02813	0.0
K02930	0.0
K03815	0.0
K05612	0.0
K03367	246.0
K03366	72.0
K03812	1.0
K03635	195.0
K03634	1.0
K03631	16699.0
K05969	0.0
K03630	17238.0
K03633	1.0
K03632	1.0
K01998	3866.0
K01999	3991.0
K01992	26563.0
K01993	25266.0
K01990	61010.0
K01991	12851.0
K01996	4064.0
K01997	4155.0
K01994	564.0
K01995	4223.0
K03148	236.0
K03639	1555.0
K05692	0.0
K03638	36.0
K00869	246.0
K00868	3670.0
K00861	0.0
K00860	229.0
K00863	540.0
K00862	0.0
K00865	3331.0
K00864	6298.0
K00867	244.0
K00866	0.0
K01192	17218.0
K01190	72469.0
K01191	7076.0
K01197	629.0
K01194	1.0
K01195	2341.0
K01198	1929.0
K01199	0.0
K00656	22545.0
K00657	15320.0
K00306	0.0
K14591	1.0
K00300	0.0
K00653	0.0
K13715	0.0
K13713	0.0
K00650	0.0
K00651	3666.0
K14596	0.0
K02647	7414.0
K14598	0.0
K02643	0.0
K02642	0.0
K02641	0.0
K02640	0.0
K03594	13747.0
K03595	16754.0
K03596	17001.0
K03597	1.0
K03590	13039.0
K03591	1.0
K03592	582.0
K03593	13205.0
K03598	2.0
K03599	1.0
K01736	17323.0
K01737	13116.0
K01734	6224.0
K01735	16333.0
K01732	0.0
K01733	16506.0
K01730	1119.0
K01731	0.0
K06049	0.0
K01738	19338.0
K01739	204.0
K11809	0.0
K05343	360.0
K02422	3309.0
K02421	2944.0
K05340	300.0
K02427	1.0
K05346	280.0
K02425	1.0
K02424	0.0
K05349	53552.0
K02428	12706.0
K03770	12613.0
K03771	12655.0
K03772	158.0
K03773	12498.0
K03774	157.0
K03775	12455.0
K03776	0.0
K03777	1.0
K03778	15641.0
K03779	126.0
K09722	0.0
K08174	0.0
K14114	0.0
K13979	160.0
K13237	0.0
K14440	0.0
K09992	1277.0
K09990	0.0
K09991	0.0
K09996	0.0
K09997	0.0
K09994	0.0
K14110	0.0
K09998	0.0
K09999	0.0
K14111	0.0
K14113	0.0
K14449	0.0
K10213	4.0
K14118	0.0
K11711	300.0
K11710	0.0
K11712	567.0
K11717	30021.0
K11719	1.0
K06857	0.0
K10440	7314.0
K10441	6481.0
K07103	0.0
K07102	158.0
K07101	1.0
K07100	0.0
K07107	28522.0
K07106	863.0
K07105	2295.0
K07456	16738.0
K07459	288.0
K07458	428.0
K07109	1.0
K07108	0.0
K10198	0.0
K10199	0.0
K10190	5853.0
K10191	0.0
K10192	440.0
K10193	166.0
K10194	317.0
K10195	0.0
K10196	0.0
K10197	0.0
K15013	0.0
K01858	76.0
K15016	0.0
K15017	0.0
K01853	0.0
K01852	0.0
K01851	0.0
K01850	123.0
K01857	0.0
K01856	0.0
K01854	17727.0
K07539	0.0
K08478	0.0
K08479	0.0
K08476	0.0
K08477	0.0
K08475	0.0
K00450	233.0
K00451	0.0
K00452	1.0
K00453	1.0
K00455	0.0
K00456	0.0
K00457	0.0
K00106	0.0
K00459	5.0
K00104	1597.0
K00105	1.0
K00102	0.0
K00103	0.0
K00100	21574.0
K00101	1.0
K01509	0.0
K04759	19982.0
K04758	11206.0
K04757	260.0
K01504	0.0
K04755	1.0
K04754	1.0
K04753	2.0
K04752	1.0
K04751	2668.0
K01502	158.0
K14631	0.0
K05359	0.0
K14632	0.0
K07536	0.0
K12080	0.0
K02364	0.0
K12369	79.0
K02361	44.0
K02362	0.0
K02363	0.0
K13509	0.0
K13503	0.0
K13500	0.0
K12109	0.0
K12108	0.0
K12101	0.0
K12100	0.0
K12103	0.0
K12102	0.0
K12105	0.0
K12104	0.0
K12107	0.0
K12106	0.0
K11023	0.0
K03014	0.0
K08906	0.0
K08904	0.0
K08900	0.0
K06223	3485.0
K06199	13418.0
K06198	241.0
K06197	0.0
K06196	2555.0
K06194	12446.0
K06193	167.0
K06192	158.0
K06191	38.0
K06190	1.0
K11104	1507.0
K11105	13496.0
K11106	0.0
K11107	1.0
K11102	45.0
K11103	158.0
K07862	410.0
K00666	1882.0
K00663	1.0
K00662	1894.0
K00661	17304.0
K00660	158.0
K06997	16797.0
K06996	159.0
K06995	1.0
K10852	166.0
K06993	0.0
K06992	0.0
K06991	0.0
K06990	8.0
K11050	0.0
K06999	225.0
K06998	1762.0
K05338	36.0
K11051	0.0
K06441	0.0
K06440	0.0
K06443	0.0
K06442	4648.0
K06445	1.0
K06447	0.0
K06446	78.0
K06309	0.0
K05686	0.0
K02655	0.0
K07392	0.0
K00595	4992.0
K00594	0.0
K00596	0.0
K00599	33952.0
K00598	37.0
K02657	0.0
K07642	1.0
K07643	0.0
K07396	0.0
K07397	51.0
K07394	0.0
K07395	0.0
K04102	0.0
K04103	4.0
K04100	0.0
K04101	0.0
K04107	0.0
K04105	0.0
K04108	0.0
K04109	0.0
K07716	0.0
K07717	211.0
K07714	158.0
K07715	1.0
K07712	158.0
K07713	43.0
K07710	7.0
K07711	1.0
K07718	18306.0
K07719	330.0
K00843	0.0
K00842	0.0
K00841	342.0
K00840	0.0
K00847	17912.0
K00846	0.0
K00845	33355.0
K00844	218.0
K00849	16704.0
K00848	2675.0
K06302	0.0
K13771	159.0
K13770	7.0
K13772	0.0
K13775	0.0
K13774	0.0
K13777	0.0
K13776	0.0
K13779	0.0
K13778	0.0
K02621	13536.0
K02992	16892.0
K02623	0.0
K08286	0.0
K08281	141.0
K02996	16777.0
K02995	0.0
K02994	17110.0
K02629	0.0
K02628	0.0
K08289	12635.0
K08288	0.0
K03578	189.0
K03579	159.0
K03576	158.0
K03577	1119.0
K03574	10042.0
K03575	14573.0
K03572	16896.0
K03573	1.0
K03570	16217.0
K03571	3300.0
K01710	30692.0
K01711	14135.0
K01712	815.0
K01713	31.0
K01714	21122.0
K01715	2971.0
K01716	1.0
K01718	0.0
K01719	12459.0
K03081	2.0
K02199	1.0
K02198	79.0
K14170	6899.0
K02193	1.0
K02192	224.0
K02191	37.0
K02190	2664.0
K02197	79.0
K02196	0.0
K02195	79.0
K02194	79.0
K03718	12503.0
K03719	1823.0
K03712	4735.0
K03713	7.0
K03710	6369.0
K03711	18636.0
K03716	2299.0
K03717	158.0
K03715	0.0
K07129	7.0
K00045	6.0
K13995	0.0
K13994	0.0
K13991	0.0
K13990	12416.0
K13993	14360.0
K13992	0.0
K06298	2274.0
K06299	0.0
K06294	0.0
K06295	2853.0
K06296	2484.0
K06297	805.0
K06290	0.0
K06291	0.0
K06292	0.0
K06293	0.0
K12743	0.0
K00248	3713.0
K06426	564.0
K11739	0.0
K11738	0.0
K11733	1.0
K11732	0.0
K11731	0.0
K11737	4.0
K11736	0.0
K11735	0.0
K11734	0.0
K06870	0.0
K06871	19071.0
K06872	14561.0
K06873	0.0
K06874	0.0
K06875	0.0
K06876	158.0
K06877	1119.0
K06878	211.0
K06879	7.0
K07478	18313.0
K12645	0.0
K07479	1.0
K07473	3969.0
K07472	0.0
K07471	0.0
K07470	0.0
K07477	0.0
K07476	4.0
K07474	135.0
K15038	0.0
K15039	0.0
K15034	1.0
K15036	0.0
K15037	0.0
K08738	0.0
K06420	0.0
K00128	15475.0
K00129	0.0
K00438	0.0
K00432	1043.0
K00433	1286.0
K00122	4.0
K00123	272.0
K00124	92.0
K00125	0.0
K00126	0.0
K00127	85.0
K08973	0.0
K14348	0.0
K14347	0.0
K14340	0.0
K08972	152.0
K01525	1.0
K01524	17558.0
K01523	783.0
K01521	0.0
K01520	18374.0
K01529	180.0
K08977	1.0
K03969	327.0
K08929	0.0
K02388	3085.0
K02389	3002.0
K02386	0.0
K02387	3085.0
K02384	0.0
K02385	2971.0
K02382	0.0
K02380	7.0
K02381	4.0
K05386	0.0
K13524	0.0
K13525	2.0
K13527	31.0
K13520	0.0
K13522	0.0
K13529	158.0
K03385	86.0
K03384	0.0
K03387	12981.0
K03386	14165.0
K03381	0.0
K03380	0.0
K03383	0.0
K03382	729.0
K03389	12505.0
K03388	12434.0
K05356	0.0
K12344	0.0
K12343	0.0
K12342	0.0
K12341	0.0
K12340	12497.0
K02430	1.0
K12349	0.0
K05351	0.0
K11694	4.0
K11695	4.0
K11690	2092.0
K05352	0.0
K11693	4.0
K08928	0.0
K03433	0.0
K13832	0.0
K03039	0.0
K03432	0.0
K06607	0.0
K06606	450.0
K06605	233.0
K03430	1296.0
K06603	230.0
K06602	0.0
K06601	0.0
K06600	0.0
K05358	0.0
K06609	0.0
K06608	389.0
K03923	0.0
K03922	0.0
K11472	0.0
K11473	171.0
K11474	0.0
K11475	0.0
K11476	4.0
K11477	0.0
K00601	0.0
K00600	16973.0
K00603	825.0
K03746	1.0
K00605	14600.0
K00604	17115.0
K00607	0.0
K00606	13339.0
K00609	16431.0
K03741	2080.0
K03740	246.0
K03743	600.0
K10873	0.0
K03214	1.0
K14068	0.0
K13317	0.0
K06360	0.0
K14069	0.0
K08078	0.0
K09650	0.0
K06361	0.0
K07802	0.0
K07803	0.0
K07800	4.0
K07801	0.0
K07806	1.0
K07807	0.0
K07804	0.0
K07805	0.0
K06362	0.0
K01172	0.0
K10257	0.0
K10255	715.0
K10254	4064.0
K10253	0.0
K10918	0.0
K04128	0.0
K01958	823.0
K01959	0.0
K01956	16254.0
K01957	0.0
K04126	0.0
K04127	0.0
K01952	16485.0
K01953	6797.0
K01950	16780.0
K01951	17991.0
K07730	0.0
K07731	0.0
K07732	0.0
K07733	1.0
K07734	4.0
K07735	201.0
K07736	4590.0
K07737	23051.0
K07738	3605.0
K07739	78.0
K06365	0.0
K06366	0.0
K06367	0.0
K10910	0.0
K10911	0.0
K04382	0.0
K10775	0.0
K02609	0.0
K02979	0.0
K02978	0.0
K06368	0.0
K02975	0.0
K02974	0.0
K02977	0.0
K02976	0.0
K03558	14.0
K03559	13557.0
K03550	16902.0
K03551	17668.0
K03552	0.0
K03553	18236.0
K03554	1.0
K03555	16896.0
K03556	1691.0
K03557	1.0
K01778	17145.0
K01779	802.0
K06369	0.0
K01772	124.0
K01770	16650.0
K01771	0.0
K01776	16815.0
K01777	169.0
K01774	0.0
K01775	18552.0
K05385	0.0
K05384	0.0
K05383	0.0
K05382	0.0
K05381	0.0
K08159	1.0
K14153	98.0
K14154	0.0
K14155	17402.0
K08152	3.0
K08156	12482.0
K08076	0.0
K12809	0.0
K05297	229.0
K03734	19347.0
K03735	514.0
K03736	514.0
K03737	16706.0
K03731	0.0
K03732	1.0
K03733	13433.0
K03738	15.0
K03739	246.0
K08139	4.0
K06994	216.0
K12660	0.0
K12661	1.0
K07450	0.0
K08719	0.0
K08717	4.0
K08715	0.0
K08714	0.0
K08713	0.0
K08710	0.0
K11311	0.0
K11312	0.0
K00141	0.0
K00146	1.0
K00411	0.0
K00412	0.0
K00145	32454.0
K00148	0.0
K14367	0.0
K14366	0.0
K08954	0.0
K08384	6256.0
K14369	0.0
K14368	0.0
K14091	1123.0
K14090	1201.0
K14093	0.0
K14092	0.0
K14095	0.0
K14094	0.0
K14097	0.0
K14096	0.0
K14099	0.0
K14098	0.0
K02848	0.0
K01541	0.0
K04712	0.0
K04711	0.0
K01545	0.0
K01547	14828.0
K01546	14864.0
K01548	14642.0
K04719	0.0
K04718	0.0
K02018	2840.0
K02019	1091.0
K02016	20581.0
K02017	170.0
K02014	38587.0
K02015	24167.0
K02012	3720.0
K02013	20600.0
K02010	1967.0
K02011	3585.0
K04515	0.0
K03943	0.0
K03941	0.0
K03940	0.0
K00313	163.0
K04060	0.0
K01608	1124.0
K08942	0.0
K08943	0.0
K08940	0.0
K08941	0.0
K08946	0.0
K08947	0.0
K08944	0.0
K08945	0.0
K03059	0.0
K13811	0.0
K13812	0.0
K13815	0.0
K13816	0.0
K13818	0.0
K13819	0.0
K03053	0.0
K03052	0.0
K03055	0.0
K03054	0.0
K03057	0.0
K03056	0.0
K06222	0.0
K11418	0.0
K11410	0.0
K11415	0.0
K00622	0.0
K00621	0.0
K00620	7677.0
K00627	1298.0
K00626	3579.0
K00625	16523.0
K00624	0.0
K02805	1272.0
K02552	163.0
K02550	0.0
K02556	2967.0
K02803	0.0
K02554	0.0
K07280	0.0
K07281	0.0
K07282	15381.0
K07283	0.0
K07284	2008.0
K07285	1.0
K07286	1.0
K08217	4910.0
K07288	0.0
K07289	1.0
K07534	0.0
K07535	80.0
K07533	2098.0
K07822	0.0
K07823	0.0
K08699	0.0
K00088	18153.0
K00087	1036.0
K00086	1290.0
K00082	0.0
K10239	0.0
K10238	0.0
K10231	964.0
K10230	0.0
K10233	0.0
K10232	0.0
K10235	0.0
K10234	0.0
K10237	0.0
K10236	0.0
K08353	0.0
K01970	0.0
K01971	1289.0
K01972	17957.0
K01973	0.0
K01974	158.0
K01975	990.0
K01976	0.0
K07758	0.0
K05990	0.0
K07752	0.0
K07753	0.0
K07751	1.0
K13786	0.0
K07755	0.0
K07442	31.0
K08352	234.0
K07115	1.0
K07441	0.0
K07634	0.0
K07446	6.0
K07111	0.0
K07444	4103.0
K07445	0.0
K00647	2.0
K07449	0.0
K00641	12568.0
K00640	18382.0
K01289	0.0
K01282	0.0
K01283	0.0
K01280	0.0
K01281	240.0
K01286	2158.0
K01284	24872.0
K02954	17347.0
K02952	17110.0
K02950	17003.0
K00155	158.0
K02959	16953.0
K00887	0.0
K00886	31.0
K00885	0.0
K00884	0.0
K00883	191.0
K00882	2819.0
K00881	161.0
K00880	1088.0
K00053	16112.0
K14048	0.0
K01026	994.0
K01756	16972.0
K01025	0.0
K01750	362.0
K01023	10.0
K01752	19195.0
K01753	166.0
K14583	0.0
K01758	10.0
K01759	29296.0
K09565	0.0
K09568	0.0
K08173	0.0
K08172	0.0
K02483	2358.0
K02482	158.0
K08177	999.0
K08176	0.0
K08175	0.0
K02486	0.0
K02489	0.0
K02488	0.0
K08178	0.0
K14138	330.0
K14136	0.0
K09713	0.0
K09714	0.0
K09715	0.0
K03532	0.0
K03533	0.0
K03530	44024.0
K03531	16778.0
K03536	17590.0
K03537	0.0
K03534	14253.0
K03535	162.0
K03538	0.0
K03539	0.0
K14451	0.0
K14450	0.0
K02225	0.0
K02224	5105.0
K02227	2917.0
K02226	3044.0
K02221	1132.0
K14107	0.0
K02229	0.0
K02228	0.0
K14106	0.0
K00441	16.0
K03288	0.0
K03289	0.0
K03284	18447.0
K03285	0.0
K03286	1.0
K03287	12420.0
K03280	0.0
K03281	12613.0
K03282	15960.0
K00440	0.0
K13677	0.0
K12790	0.0
K09639	0.0
K12688	0.0
K12689	0.0
K12686	0.0
K12687	0.0
K12684	0.0
K12685	0.0
K12682	0.0
K12683	0.0
K12680	0.0
K11889	0.0
K08884	4462.0
K11085	14292.0
K11084	0.0
K11081	0.0
K11080	0.0
K11083	0.0
K11082	0.0
K11089	158.0
K08777	0.0
K08776	0.0
K06346	4232.0
K06347	4.0
K09824	0.0
K09825	16240.0
K09823	1.0
K09820	164.0
K10939	0.0
K10936	0.0
K10937	0.0
K10933	0.0
K06348	0.0
K09829	0.0
K11337	0.0
K11336	0.0
K11335	0.0
K11334	0.0
K11333	0.0
K11332	0.0
K11331	0.0
K11330	0.0
K00169	824.0
K00164	163.0
K00166	4.0
K00167	4.0
K00161	1346.0
K00162	1345.0
K00163	1.0
K10689	0.0
K10680	1.0
K10681	4.0
K10682	4.0
K04083	4546.0
K04082	1.0
K04081	0.0
K04080	1.0
K04087	413.0
K04086	36.0
K04085	1.0
K04084	0.0
K04088	413.0
K01569	0.0
K01568	0.0
K01563	0.0
K01561	0.0
K01560	1856.0
K01567	323.0
K01565	158.0
K01564	0.0
K02038	17183.0
K02039	17219.0
K02030	12995.0
K02031	13857.0
K02032	14727.0
K02033	16315.0
K02034	17152.0
K02035	17569.0
K02036	17558.0
K02037	16940.0
K05556	0.0
K13658	0.0
K13659	0.0
K13656	0.0
K13657	0.0
K13654	0.0
K13655	78.0
K13652	1134.0
K13653	8369.0
K13650	0.0
K13651	0.0
K05555	0.0
K05552	0.0
K02057	12605.0
K05550	0.0
K05551	0.0
K12308	20999.0
K12306	0.0
K03073	16251.0
K03072	489.0
K03071	1.0
K03070	17240.0
K03077	555.0
K03076	17007.0
K03075	16670.0
K03074	613.0
K08965	95.0
K08967	1.0
K08961	107.0
K08963	2067.0
K13873	0.0
K13876	0.0
K13874	0.0
K13875	0.0
K06139	0.0
K06138	0.0
K06135	0.0
K06134	0.0
K06137	158.0
K06136	0.0
K06131	19399.0
K06133	2885.0
K06132	0.0
K02600	17110.0
K07389	0.0
K07388	0.0
K04747	0.0
K01516	17003.0
K09977	0.0
K07518	0.0
K07519	0.0
K11437	0.0
K07512	158.0
K07516	11.0
K10212	217.0
K10747	0.0
K10217	0.0
K10219	0.0
K10218	0.0
K10748	1.0
K01912	15676.0
K01913	0.0
K01910	803.0
K01911	319.0
K01916	253.0
K01917	1.0
K01914	16325.0
K01915	22074.0
K01918	13338.0
K01919	777.0
K07774	1.0
K07775	557.0
K07776	150.0
K07777	297.0
K07770	8.0
K07771	1.0
K07772	0.0
K07773	1.0
K07778	22.0
K01193	5188.0
K04340	0.0
K04341	0.0
K04342	0.0
K04343	0.0
K12986	0.0
K04691	1.0
K02931	16777.0
K02933	17110.0
K02935	17110.0
K02936	0.0
K02939	17110.0
K00205	0.0
K00204	0.0
K00207	0.0
K00206	0.0
K00201	0.0
K00200	0.0
K00203	0.0
K00202	0.0
K00209	0.0
K00208	12491.0
K01000	18149.0
K01001	0.0
K01002	532.0
K01003	5.0
K01004	0.0
K01005	401.0
K01006	16138.0
K01007	457.0
K01008	2120.0
K10855	0.0
K14115	0.0
K14116	0.0
K14441	16086.0
K14446	0.0
K14447	0.0
K14112	0.0
K14445	161.0
K08195	0.0
K08194	0.0
K14448	0.0
K08196	0.0
K08191	12455.0
K14119	0.0
K08193	0.0
K00702	396.0
K10799	0.0
K03518	2917.0
K03519	107.0
K09719	0.0
K10856	0.0
K03516	0.0
K03517	14788.0
K02205	0.0
K02204	7.0
K02203	2670.0
K02201	0.0
K02200	1.0
K13714	8.0
K13461	0.0
K12518	1.0
K12519	1.0
K12517	1.0
K12514	0.0
K12515	0.0
K12512	0.0
K12513	0.0
K12510	3123.0
K12511	715.0
K07183	3483.0
K07182	1.0
K07181	1284.0
K07180	225.0
K07186	1.0
K07185	1646.0
K07184	1.0
K09800	1.0
K09801	1.0
K09802	1.0
K09803	80.0
K09804	0.0
K09805	0.0
K09806	1.0
K09807	14528.0
K09808	25623.0
K09809	233.0
K10912	0.0
K10913	0.0
K10914	590.0
K10915	0.0
K10916	0.0
K10917	0.0
K11358	2932.0
K11355	0.0
K11354	0.0
K11357	0.0
K11356	0.0
K04069	27298.0
K04068	17300.0
K04065	1.0
K04064	0.0
K04067	1.0
K04066	16804.0
K04061	1732.0
K09716	0.0
K04063	159.0
K04062	1.0
K10006	31.0
K10007	31.0
K10004	1.0
K10005	31.0
K10002	1.0
K10003	1.0
K10000	0.0
K10001	1.0
K09717	0.0
K10008	188.0
K10009	0.0
K02491	0.0
K14588	0.0
K14581	0.0
K13678	42.0
K13679	0.0
K11633	0.0
K13670	0.0
K13671	0.0
K11987	0.0
K11636	0.0
K11634	0.0
K13582	0.0
K13583	0.0
K13580	0.0
K13581	0.0
K13586	0.0
K13587	0.0
K13584	0.0
K13585	0.0
K13588	0.0
K13589	0.0
K02052	433.0
K02053	434.0
K02050	10539.0
K02051	9334.0
K02056	6498.0
K05553	0.0
K02054	433.0
K02055	354.0
K02058	1746.0
K02059	0.0
K05558	0.0
K05559	0.0
K03895	0.0
K03894	0.0
K03897	0.0
K03896	0.0
K03891	0.0
K03890	0.0
K03893	8.0
K03892	10235.0
K02423	1.0
K05342	0.0
K05341	85.0
K12989	0.0
K12988	0.0
K02420	2978.0
K12981	0.0
K12980	0.0
K12983	0.0
K12982	0.0
K12985	0.0
K12984	0.0
K12987	0.0
K02426	12613.0
K13854	0.0
K03098	12725.0
K13853	776.0
K03095	246.0
K05344	0.0
K03091	17083.0
K03090	215.0
K03093	616.0
K03092	13920.0
K06113	8.0
K09632	0.0
K02429	24941.0
K06118	0.0
K05716	0.0
K04844	6.0
K11632	4.0
K11630	4.0
K11631	10.0
K11637	0.0
K11635	1.0
K11638	0.0
K11639	0.0
K07572	0.0
K07573	0.0
K07570	768.0
K07571	916.0
K07576	3165.0
K07577	0.0
K07574	4107.0
K07575	0.0
K07578	0.0
K07579	0.0
K11189	9884.0
K11184	2342.0
K11187	0.0
K11180	7.0
K11181	7.0
K11183	158.0
K10764	0.0
K10763	1.0
K10762	0.0
K01938	16686.0
K01939	16902.0
K01934	4675.0
K01935	12641.0
K01937	17659.0
K01930	0.0
K01932	0.0
K01933	17355.0
K07798	9.0
K07799	158.0
K07796	0.0
K07797	0.0
K07794	9.0
K07795	83.0
K07792	2.0
K07793	1379.0
K07790	0.0
K07791	4.0
K06379	4030.0
K00968	1119.0
K06378	4077.0
K06377	4.0
K06376	0.0
K06375	0.0
K09814	4.0
K09813	4.0
K06372	0.0
K06371	0.0
K06370	0.0
K01249	0.0
K01246	15034.0
K01247	578.0
K01244	0.0
K01243	15695.0
K08919	0.0
K01241	45.0
K02919	15081.0
K02913	17097.0
K02912	0.0
K02911	16845.0
K02910	0.0
K02917	0.0
K02916	17111.0
K02915	0.0
K02914	17581.0
K00228	1.0
K00227	0.0
K00226	29154.0
K00224	0.0
K00223	0.0
K00222	0.0
K00221	0.0
K00220	0.0
K01798	0.0
K01799	164.0
K01068	0.0
K01069	682.0
K01062	0.0
K01791	17115.0
K01792	160.0
K01061	316.0
K01066	247.0
K01067	206.0
K01796	4.0
K01797	104.0
K05499	1363.0
K14468	0.0
K14469	0.0
K14465	0.0
K14466	0.0
K14467	0.0
K10834	0.0
K10833	0.0
K02266	0.0
K03793	0.0
K03790	154.0
K03791	1.0
K03796	0.0
K03797	41590.0
K03794	0.0
K03795	158.0
K03798	21947.0
K03799	471.0
K13448	0.0
K12538	0.0
K12539	0.0
K12530	0.0
K12531	0.0
K12532	0.0
K12533	0.0
K12534	0.0
K12535	0.0
K12536	0.0
K12537	0.0
K03136	0.0
K09790	14862.0
K09791	1.0
K09792	158.0
K09793	12615.0
K09794	0.0
K09795	0.0
K09796	0.0
K09797	13653.0
K09798	1.0
K09799	2.0
K10972	0.0
K10973	0.0
K10977	8.0
K10974	1602.0
K10975	4.0
K10978	0.0
K10979	1173.0
K06308	0.0
K00315	0.0
K09862	1.0
K06303	0.0
K09860	0.0
K09861	16121.0
K06306	1481.0
K06307	1.0
K06305	558.0
K11373	0.0
K04047	1594.0
K04046	0.0
K04045	1388.0
K04044	0.0
K04043	17899.0
K04042	2471.0
K04041	2911.0
K04040	0.0
K02700	0.0
K04049	0.0
K04048	0.0
K02707	0.0
K02704	0.0
K02705	0.0
K10020	0.0
K10021	0.0
K10022	0.0
K10023	0.0
K10024	0.0
K10025	0.0
K10026	583.0
K10027	7.0
K13612	0.0
K13613	0.0
K13611	0.0
K13614	0.0
K13615	0.0
K05794	233.0
K05795	468.0
K05796	55.0
K05797	0.0
K05790	1.0
K05791	158.0
K05792	166.0
K05793	158.0
K05798	0.0
K05799	5760.0
K01474	0.0
K01477	0.0
K01476	47.0
K01471	0.0
K01470	3568.0
K01473	0.0
K13039	0.0
K01479	6.0
K01478	682.0
K05570	1777.0
K05571	1778.0
K05572	0.0
K05573	0.0
K02078	24193.0
K02079	0.0
K05576	0.0
K02074	270.0
K02075	270.0
K02076	255.0
K02077	616.0
K02071	4941.0
K02072	5137.0
K02073	5227.0
K03309	0.0
K03308	22399.0
K03305	12903.0
K03304	0.0
K03307	3538.0
K03306	2594.0
K03301	0.0
K03300	537.0
K03303	1321.0
K03302	0.0
K06173	20404.0
K06175	1.0
K06174	0.0
K06177	12419.0
K06176	1.0
K06179	3579.0
K07680	7.0
K03867	0.0
K03838	0.0
K12053	0.0
K11618	1122.0
K11619	0.0
K11614	0.0
K11615	0.0
K11616	0.0
K11617	3.0
K11610	0.0
K11611	0.0
K11960	0.0
K11961	36.0
K02836	17005.0
K10565	0.0
K10564	0.0
K02837	15896.0
K10561	424.0
K10560	424.0
K10563	3706.0
K10562	0.0
K02838	17110.0
K06858	1.0
K02839	1120.0
K06859	304.0
K12700	408.0
K07558	0.0
K07559	1604.0
K07228	0.0
K07229	1.0
K07226	0.0
K07224	4.0
K07225	0.0
K07222	159.0
K07223	37.0
K07220	2427.0
K07221	0.0
K10709	1558.0
K10708	0.0
K10701	0.0
K10703	0.0
K10702	0.0
K10704	0.0
K05984	0.0
K07537	0.0
K08652	0.0
K08651	0.0
K08658	0.0
K08659	1251.0
K05982	1.0
K07451	0.0
K07453	0.0
K07452	0.0
K07455	500.0
K07454	159.0
K09707	1383.0
K07457	237.0
K09706	124.0
K07104	166.0
K00029	45.0
K00028	0.0
K00799	2.0
K00798	4716.0
K00797	2319.0
K00024	25628.0
K00795	1.0
K00026	0.0
K00021	0.0
K00020	570.0
K00023	0.0
K00022	0.0
K09017	1.0
K01269	5298.0
K09015	13248.0
K09014	14494.0
K09013	16767.0
K09011	12453.0
K09010	0.0
K01261	7.0
K01262	31287.0
K01263	201.0
K01264	0.0
K01265	31371.0
K01266	1679.0
K09018	0.0
K08227	1.0
K08226	0.0
K08225	0.0
K08224	37.0
K08223	195.0
K08222	36.0
K08221	7.0
K00249	1.0
K01790	27721.0
K00241	12623.0
K00240	13101.0
K00243	15974.0
K00242	1.0
K00245	0.0
K00244	2187.0
K00247	0.0
K00246	0.0
K01795	1503.0
K06983	0.0
K02799	0.0
K02798	866.0
K02791	249.0
K02790	0.0
K02793	2280.0
K02795	3014.0
K02794	3434.0
K02796	2889.0
K04564	14414.0
K04565	2471.0
K04566	1118.0
K04567	15743.0
K01040	244.0
K01041	36.0
K04562	308.0
K04568	1.0
K01049	0.0
K02535	12612.0
K02242	812.0
K02536	12772.0
K02531	207.0
K02246	244.0
K02533	1.0
K02532	31.0
K02248	240.0
K02538	9.0
K00581	0.0
K13421	0.0
K01013	0.0
K15018	0.0
K15019	0.0
K03110	16911.0
K03111	33671.0
K03112	1.0
K03113	12612.0
K03116	12786.0
K03117	8.0
K03118	12703.0
K03119	0.0
K10919	0.0
K12552	4.0
K12553	4.0
K12551	4.0
K12556	1.0
K12554	29.0
K12555	484.0
K06892	0.0
K06893	159.0
K06890	1026.0
K06891	164.0
K06896	25352.0
K06897	2210.0
K06894	323.0
K06895	350.0
K10954	0.0
K10956	0.0
K06899	1.0
K06328	564.0
K06329	0.0
K10952	0.0
K10953	0.0
K11395	0.0
K11391	0.0
K11390	0.0
K11392	0.0
K00499	0.0
K00494	162.0
K00495	0.0
K00496	0.0
K00491	4.0
K00492	8.0
K00493	0.0
K13591	0.0
K01467	13348.0
K13593	0.0
K13592	0.0
K04021	0.0
K04020	0.0
K04023	765.0
K04022	0.0
K04025	0.0
K04024	452.0
K04027	16.0
K04026	336.0
K04029	2204.0
K04028	2138.0
K07055	0.0
K07054	2.0
K07057	0.0
K07056	29564.0
K07051	158.0
K07050	2441.0
K07053	10385.0
K07052	20674.0
K07059	0.0
K07058	16091.0
K10040	314.0
K10041	470.0
K10046	0.0
K04799	0.0
K04798	0.0
K04793	0.0
K04792	0.0
K04791	0.0
K04790	0.0
K04797	0.0
K04796	0.0
K04795	0.0
K04794	0.0
K13638	0.0
K13639	1.0
K13634	1.0
K13635	0.0
K13636	0.0
K13637	1.0
K13630	0.0
K13631	0.0
K13632	0.0
K13633	2.0
K02042	4071.0
K05778	0.0
K05779	0.0
K05776	12447.0
K05541	1.0
K05774	0.0
K05775	0.0
K05772	7.0
K05773	7.0
K05540	878.0
K01459	0.0
K01458	0.0
K01457	194.0
K01455	170.0
K01454	0.0
K01453	0.0
K01452	0.0
K01451	1278.0
K01450	0.0
K05518	0.0
K08070	636.0
K08071	0.0
K05516	244.0
K08077	206.0
K05515	16263.0
K13093	0.0
K11783	0.0
K12949	0.0
K12945	0.0
K12944	0.0
K12941	780.0
K12940	6.0
K12943	0.0
K12942	759.0
K14728	0.0
K14727	0.0
K11785	0.0
K00108	162.0
K13890	11.0
K13891	11.0
K13892	1.0
K13893	0.0
K13894	0.0
K13895	0.0
K13896	0.0
K06159	0.0
K06158	18076.0
K06153	16918.0
K06152	0.0
K06151	0.0
K06157	0.0
K06156	0.0
K06155	1.0
K06154	0.0
K03327	25030.0
K03326	20.0
K03325	1161.0
K03324	19243.0
K03322	547.0
K03321	413.0
K03320	1176.0
K03329	0.0
K03328	13019.0
K04802	0.0
K04801	0.0
K04800	0.0
K11948	0.0
K01505	0.0
K04756	0.0
K11940	1.0
K11941	0.0
K11942	1.0
K11943	0.0
K11944	0.0
K01507	19782.0
K11946	0.0
K11947	0.0
K01506	0.0
K01501	12.0
K01500	174.0
K01503	0.0
K06714	666.0
K04750	1556.0
K12789	0.0
K12788	0.0
K11526	0.0
K10810	4.0
K11522	0.0
K11523	0.0
K08675	0.0
K08676	7.0
K08677	0.0
K08679	0.0
K11521	0.0
K10547	1126.0
K10546	1207.0
K10545	236.0
K10544	10.0
K10543	37.0
K10542	2088.0
K10541	2085.0
K10540	2873.0
K10549	164.0
K10548	1126.0
K14630	0.0
K11529	0.0
K00007	0.0
K00005	3582.0
K13444	0.0
K00003	4566.0
K00002	1468.0
K00001	2350.0
K01186	14201.0
K00009	856.0
K00008	5162.0
K10726	0.0
K10725	0.0
K08246	0.0
K00263	716.0
K00262	28445.0
K00261	80.0
K00260	4.0
K00266	39120.0
K00265	12880.0
K01200	2293.0
K01201	3209.0
K01206	47740.0
K01207	2065.0
K01205	12603.0
K01208	0.0
K01209	21075.0
K06167	12846.0
K00917	2096.0
K00912	12612.0
K00919	16796.0
K02519	16785.0
K02518	17003.0
K02517	12484.0
K02511	0.0
K02510	572.0
K13409	0.0
K13408	0.0
K03179	12583.0
K03170	0.0
K03177	17110.0
K12574	4849.0
K12570	0.0
K12573	16866.0
K11009	0.0
K11008	0.0
K11005	0.0
K11004	0.0
K11007	0.0
K11006	0.0
K11003	0.0
K08296	189.0
K08297	1.0
K08295	0.0
K02634	0.0
K02635	0.0
K10622	0.0
K07693	9.0
K07692	0.0
K07691	0.0
K07690	0.0
K07697	0.0
K07696	1279.0
K07695	0.0
K07694	123.0
K07699	3741.0
K07698	0.0
K07079	5343.0
K07078	858.0
K07077	0.0
K07076	660.0
K07075	212.0
K07074	403.0
K07073	0.0
K07072	0.0
K07071	371.0
K07070	1.0
K14584	0.0
K11620	0.0
K09190	1.0
K11623	0.0
K05759	0.0
K08589	1.0
K11625	0.0
K11995	0.0
K01439	5231.0
K01438	12813.0
K01431	0.0
K01430	1327.0
K01433	201.0
K01432	0.0
K01434	1.0
K01437	0.0
K01436	2436.0
K05539	1.0
K14520	0.0
K12963	1.0
K12962	1.0
K12961	1.0
K12960	15683.0
K14749	0.0
K14748	0.0
K02972	0.0
K14743	0.0
K14742	15685.0
K14745	0.0
K14744	1.0
K14747	0.0
K14746	0.0
K02167	1.0
K02164	0.0
K02160	2904.0
K02168	559.0
K02169	12453.0
K10931	0.0
K03341	0.0
K03340	14862.0
K03343	0.0
K03342	2.0
K03346	158.0
K12299	0.0
K12291	0.0
K12290	0.0
K12293	0.0
K12292	0.0
K12295	0.0
K12294	0.0
K12297	1.0
K12368	1.0
K11922	0.0
K11923	1.0
K11920	0.0
K11921	0.0
K11926	1.0
K11927	880.0
K11924	156.0
K11925	0.0
K11928	1234.0
K13181	0.0
K13219	0.0
K07262	0.0
K07263	12805.0
K07260	5062.0
K07261	0.0
K07266	0.0
K07267	158.0
K07264	1.0
K07265	0.0
K07268	0.0
K07269	1.0
K01155	488.0
K04478	4.0
K04479	0.0
K10528	0.0
K14952	0.0
K07486	186.0
K07487	0.0
K07484	1438.0
K07485	1.0
K07482	32.0
K07483	4602.0
K07480	2.0
K07481	113.0
K07488	0.0
K07489	1.0
K11210	0.0
K11211	0.0
K11212	0.0
K11214	1129.0
K11216	9.0
K06300	0.0
K00061	0.0
K00060	895.0
K06301	0.0
K00065	727.0
K00064	0.0
K00067	19533.0
K00066	158.0
K00069	0.0
K00068	471.0
K06304	0.0
K08262	0.0
K08261	0.0
K08260	0.0
K08265	0.0
K08264	0.0
K00288	0.0
K00285	159.0
K00284	2852.0
K00287	16962.0
K00286	18051.0
K00281	12577.0
K00280	0.0
K00283	2136.0
K00282	2136.0
K08088	0.0
K14198	0.0
K14199	0.0
K03452	0.0
K14194	0.0
K14195	0.0
K14196	4.0
K14197	4.0
K14192	0.0
K14193	0.0
K01880	16782.0
K01881	18237.0
K01883	17111.0
K01885	16378.0
K04618	0.0
K01887	18787.0
K01224	326.0
K01889	17110.0
K01226	1577.0
K01227	560.0
K01220	213.0
K01222	1381.0
K01223	3737.0
K02759	1303.0
K02755	1.0
K02757	5228.0
K02756	0.0
K14998	0.0
K02750	248.0
K02753	1.0
K02752	0.0
K00939	17110.0
K00938	246.0
K00937	16782.0
K00936	18342.0
K00935	0.0
K00934	158.0
K00933	0.0
K00932	0.0
K00931	16445.0
K00930	32507.0
K01089	12498.0
K01080	0.0
K01081	14393.0
K01082	0.0
K01083	0.0
K01084	0.0
K01085	1.0
K01087	1.0
K02571	0.0
K02570	78.0
K02573	78.0
K02572	0.0
K02575	270.0
K02574	517.0
K07780	0.0
K03488	3242.0
K03489	216.0
K03482	0.0
K03483	299.0
K03480	988.0
K03481	564.0
K03486	1374.0
K03487	1.0
K03484	3137.0
K03485	0.0
K02287	0.0
K02286	0.0
K02285	0.0
K02284	0.0
K02283	4577.0
K02282	85.0
K02281	0.0
K02280	0.0
K02289	0.0
K02288	0.0
K03626	0.0
K03627	0.0
K03624	19649.0
K03625	17110.0
K03151	4460.0
K03620	127.0
K03153	5.0
K08869	0.0
K03628	15597.0
K03629	16806.0
K09738	0.0
K09739	0.0
K09736	0.0
K09737	0.0
K09735	0.0
K09732	0.0
K09733	0.0
K09730	0.0
K09731	0.0
K09888	3097.0
K09889	1.0
K09880	0.0
K09882	0.0
K09883	0.0
K09884	0.0
K09887	0.0
K11027	0.0
K11026	0.0
K11025	0.0
K11024	0.0
K07679	0.0
K07678	0.0
K11021	0.0
K11020	0.0
K07675	0.0
K07674	0.0
K07676	1.0
K07671	0.0
K07670	0.0
K07673	0.0
K07672	0.0
K01117	0.0
K12048	0.0
K07019	158.0
K07018	0.0
K07011	26763.0
K07010	3938.0
K07013	1.0
K07012	2895.0
K07015	4179.0
K07014	1.0
K07017	254.0
K07016	13.0
K10084	0.0
K08372	326.0
K05884	222.0
K05885	1571.0
K05886	0.0
K05887	0.0
K05880	0.0
K05881	1.0
K05882	158.0
K05883	0.0
K08902	0.0
K05739	56.0
K05888	0.0
K05889	0.0
K08903	0.0
K00547	270.0
K00544	0.0
K00545	0.0
K00542	0.0
K00543	0.0
K00540	31340.0
K00548	18400.0
K00549	1592.0
K01145	0.0
K01412	0.0
K01147	1.0
K01417	3058.0
K00038	1.0
K01143	0.0
K01142	4680.0
K01419	221.0
K00788	16752.0
K00789	18517.0
K12502	0.0
K14762	0.0
K14761	3472.0
K06195	158.0
K03819	0.0
K03818	42.0
K03814	38.0
K03817	210.0
K03816	3191.0
K03811	2643.0
K03810	20.0
K03813	36.0
K11908	0.0
K11909	0.0
K11904	1.0
K11905	0.0
K11906	0.0
K11907	0.0
K11900	0.0
K11901	0.0
K11902	0.0
K11903	1.0
K10986	200.0
K13238	0.0
K13239	0.0
K13797	0.0
K07248	141.0
K13796	0.0
K07244	0.0
K07245	1.0
K07246	281.0
K07240	34867.0
K07241	4.0
K07242	0.0
K07243	164.0
K01268	0.0
K05296	0.0
K02821	2009.0
K09016	0.0
K09945	0.0
K09944	0.0
K09947	0.0
K09946	158.0
K09941	0.0
K09940	720.0
K09943	0.0
K09942	7.0
K09949	158.0
K09948	0.0
K10851	4.0
K10850	4.0
K03666	773.0
K03667	221.0
K03196	0.0
K03665	16969.0
K11275	0.0
K06012	3917.0
K00048	2470.0
K10857	0.0
K09773	315.0
K00043	15.0
K00042	2130.0
K00041	1756.0
K00040	1826.0
K00046	17021.0
K00733	0.0
K00044	0.0
K06011	0.0
K09012	0.0
K06016	712.0
K06017	0.0
K06014	0.0
K06015	1275.0
K06019	651.0
K01075	0.0
K12221	0.0
K06444	0.0
K04632	0.0
K14977	106.0
K14974	0.0
K00958	4.0
K00951	29492.0
K00950	12904.0
K00952	98.0
K00955	339.0
K00954	17111.0
K00957	580.0
K00956	549.0
K00590	1.0
K02777	350.0
K02775	1642.0
K02774	1421.0
K02773	1393.0
K02771	224.0
K02770	3049.0
K02779	709.0
K02778	0.0
K01606	0.0
K01607	15343.0
K01604	0.0
K01605	0.0
K01602	0.0
K01601	0.0
K03750	687.0
K01609	15509.0
K02553	1.0
K02804	2065.0
K02551	12632.0
K02806	42.0
K02557	15468.0
K02800	1265.0
K05275	0.0
K02802	0.0
K13300	0.0
K02558	358.0
K02809	4.0
K02808	0.0
K03600	1.0
K03601	17005.0
K03602	16687.0
K03603	1.0
K03604	1352.0
K03605	7.0
K03606	1.0
K03607	1.0
K03608	3093.0
K03609	4599.0
K06078	1.0
K06079	36.0
K09710	16997.0
K09711	0.0
K09712	0.0
K06073	1.0
K06074	1.0
K06075	1.0
K06076	7.0
K06077	1.0
K06382	1980.0
K06383	1522.0
K06380	0.0
K06381	5081.0
K06386	558.0
K06387	2807.0
K06384	1018.0
K06385	3019.0
K06388	0.0
K06389	0.0
K12466	0.0
K12468	0.0
K07657	158.0
K07656	0.0
K07655	0.0
K07654	0.0
K07653	0.0
K07652	721.0
K07651	11.0
K07650	44.0
K07659	1.0
K07658	16356.0
K11041	198.0
K11040	0.0
K11043	0.0
K11042	0.0
K11045	0.0
K11044	0.0
K11047	0.0
K11046	0.0
K11049	0.0
K11048	0.0
K07387	12412.0
K07386	13218.0
K06926	4321.0
K06927	7.0
K06924	0.0
K06925	17110.0
K06922	0.0
K06923	3450.0
K06920	459.0
K06921	12962.0
K06928	315.0
K06929	189.0
K07033	3445.0
K07032	177.0
K07031	1517.0
K07030	4179.0
K07037	12809.0
K07035	3110.0
K07034	8.0
K07039	0.0
K07038	226.0
K10829	0.0
K00384	22846.0
K00385	492.0
K00386	0.0
K00387	0.0
K00380	326.0
K00381	168.0
K00382	16487.0
K00383	38.0
K00389	0.0
K01387	0.0
K01385	0.0
K01389	0.0
K09158	1.0
K09159	1.0
K09156	0.0
K09157	3616.0
K09154	0.0
K09155	2103.0
K09152	0.0
K09153	1641.0
K09150	0.0
K09151	169.0
K05970	14176.0
K05714	0.0
K05715	0.0
K05710	0.0
K05711	0.0
K05712	0.0
K05713	0.0
K00560	16482.0
K00561	0.0
K00563	655.0
K00564	950.0
K00566	29420.0
K00567	16477.0
K00568	1.0
K00569	158.0
K05575	0.0
K01169	0.0
K01167	0.0
K01166	0.0
K05577	158.0
K01163	2483.0
K01161	0.0
K01160	1.0
K05578	0.0
K05579	0.0
K08092	774.0
K08093	46.0
K08094	813.0
K08095	0.0
K08096	0.0
K08097	7.0
K02254	0.0
K02255	0.0
K01743	0.0
K02251	7.0
K02061	0.0
K01741	0.0
K02060	0.0
K00114	0.0
K02122	4068.0
K02123	16475.0
K02120	16582.0
K02121	15814.0
K02124	16582.0
K03837	1.0
K03836	0.0
K03835	0.0
K03834	0.0
K03833	1032.0
K03832	12613.0
K03831	158.0
K03830	1819.0
K00443	0.0
K03839	12463.0
K02067	2.0
K10189	3408.0
K13038	29110.0
K13787	538.0
K13788	189.0
K13789	47637.0
K10188	4317.0
K12255	0.0
K12254	0.0
K12257	15423.0
K12256	0.0
K12251	675.0
K12250	0.0
K12253	0.0
K12252	0.0
K13252	160.0
K13256	233.0
K13255	0.0
K12079	0.0
K12078	0.0
K12071	0.0
K12070	0.0
K12073	158.0
K12072	0.0
K09912	1.0
K06236	0.0
K06237	0.0
K05519	0.0
K09914	1.0
K11788	0.0
K11782	0.0
K11780	0.0
K11781	0.0
K11787	0.0
K11784	0.0
K11530	0.0
K12787	0.0
K12786	0.0
K12785	0.0
K12784	0.0
K06718	0.0
K09969	0.0
K09968	0.0
K09967	1330.0
K09966	158.0
K09965	158.0
K09964	0.0
K09963	1310.0
K09962	2.0
K09961	1.0
K09960	0.0
K11527	164.0
K11524	0.0
K11525	0.0
K11250	0.0
K11253	0.0
K11258	1.0
K11528	0.0
K00713	0.0
K00712	100.0
K10780	0.0
K10783	376.0
K10125	0.0
K10124	0.0
K10126	0.0
K10121	23.0
K10123	0.0
K10122	23.0
K04652	2253.0
K04653	1456.0
K04651	3431.0
K04656	1456.0
K04654	1456.0
K04655	1727.0
K00973	16517.0
K00972	120.0
K00971	13956.0
K00970	12493.0
K00975	10039.0
K00974	14072.0
K00979	12937.0
K00978	559.0
K14954	0.0
K14955	0.0
K14956	0.0
K06178	15018.0
K01596	490.0
K01597	246.0
K01594	0.0
K01595	389.0
K01592	0.0
K01593	0.0
K01590	189.0
K01591	16462.0
K01598	159.0
K01599	21413.0
K02711	0.0
K02710	0.0
K02713	0.0
K02712	0.0
K02714	0.0
K02717	0.0
K02716	0.0
K02719	0.0
K02718	0.0
K03449	1313.0
K03446	12568.0
K03444	35.0
K03445	0.0
K03442	16553.0
K01620	15451.0
K01621	695.0
K01622	0.0
K01623	1732.0
K01624	23596.0
K01625	21677.0
K01626	2981.0
K01627	12613.0
K01628	3899.0
K01629	1143.0
K05299	7.0
K02829	4.0
K02828	4.0
K02827	4.0
K02826	4.0
K02825	1501.0
K02824	3812.0
K02823	16040.0
K02822	2270.0
K03198	0.0
K03199	1.0
K03668	0.0
K03669	158.0
K03190	1327.0
K03191	11.0
K03660	4695.0
K03194	0.0
K03195	0.0
K03664	17110.0
K03197	0.0
K09772	3630.0
K06013	758.0
K09770	193.0
K09771	5.0
K09776	0.0
K09777	2455.0
K09774	1.0
K09775	2896.0
K09778	1066.0
K09779	3922.0
K06269	0.0
K06323	0.0
K11624	0.0
K02991	0.0
K02990	16761.0
K02624	0.0
K02240	818.0
K08282	158.0
K12440	0.0
K12441	0.0
K12442	0.0
K12443	0.0
K12444	0.0
K12445	0.0
K12449	0.0
K02247	0.0
K07637	1.0
K07636	16676.0
K07639	0.0
K07638	1.0
K11069	2427.0
K11068	4078.0
K11063	0.0
K11062	0.0
K11061	0.0
K11060	0.0
K11066	0.0
K11065	13027.0
K06900	0.0
K06901	6002.0
K06902	1501.0
K06903	127.0
K06904	427.0
K06905	472.0
K06906	359.0
K06907	637.0
K06908	472.0
K06909	234.0
K10821	0.0
K05905	6.0
K05904	0.0
K05906	0.0
K05900	0.0
K05903	7.0
K01406	0.0
K05909	0.0
K05908	0.0
K00368	0.0
K00369	0.0
K00366	859.0
K00367	0.0
K00364	246.0
K00365	158.0
K00362	5.0
K00363	4.0
K00360	0.0
```
