## Extended Data File 1 for "Diet induces reproducible alterations in the mouse and human gut microbiome": SRS3574365_SRR7556028.picrust

```
# Constructed from biom file
#OTU ID	SRR7556028
K01365	0.0
K01364	0.0
K01361	2.0
K01360	0.0
K01362	23063.0
K02249	1.0
K05841	0.0
K05844	6.0
K05845	303.0
K05846	25261.0
K05847	24660.0
K00508	7.0
K00500	1.0
K00507	21.0
K00504	0.0
K00505	0.0
K12521	0.0
K01101	4210.0
K01103	0.0
K12520	0.0
K01104	58972.0
K05592	28549.0
K05593	7409.0
K05590	1.0
K05591	1.0
K05596	8.0
K05597	7.0
K05594	0.0
K05595	17.0
K05599	0.0
K11964	0.0
K11962	0.0
K14540	19971.0
K12529	0.0
K12528	0.0
K06353	0.0
K02456	8544.0
K02457	1.0
K02454	30.0
K02455	15.0
K02452	8.0
K02453	29.0
K02450	0.0
K02103	2987.0
K08138	14.0
K02108	33230.0
K02109	35455.0
K02458	1.0
K02459	8.0
K08137	1.0
K03851	0.0
K03850	0.0
K03852	0.0
K03855	8.0
K03856	29298.0
K13018	0.0
K13019	0.0
K13010	0.0
K13011	0.0
K13012	2621.0
K13013	0.0
K13014	1.0
K13015	19.0
K13016	0.0
K13017	0.0
K08566	0.0
K08567	22.0
K13274	0.0
K13275	8165.0
K13276	0.0
K13277	0.0
K03275	1.0
K03274	8.0
K03277	0.0
K03276	0.0
K03271	4940.0
K03270	16664.0
K03273	383.0
K03272	2248.0
K03279	0.0
K03278	0.0
K11022	0.0
K12277	0.0
K12276	0.0
K12270	13.0
K11058	0.0
K12279	0.0
K12278	0.0
K07557	0.0
K07550	0.0
K07552	13984.0
K06319	0.0
K09909	8.0
K09908	1.0
K12051	0.0
K12050	0.0
K12057	1.0
K12056	1.0
K06221	1.0
K09900	1.0
K09903	34150.0
K09902	8.0
K09904	1.0
K09907	1.0
K09906	8.0
K11501	0.0
K03234	0.0
K00773	33893.0
K00772	18.0
K00777	0.0
K00776	0.0
K06313	369.0
K06315	0.0
K05574	0.0
K10201	2.0
K07176	0.0
K07177	599.0
K07174	0.0
K07175	444.0
K07172	7.0
K07173	16116.0
K07170	16330.0
K07171	29939.0
K07178	0.0
K07179	0.0
K00195	0.0
K00194	8198.0
K00197	8217.0
K00196	0.0
K00191	0.0
K00190	8.0
K00193	0.0
K00192	0.0
K00198	19105.0
K06405	18841.0
K10109	3718.0
K10108	6275.0
K10107	0.0
K01828	0.0
K01829	1.0
K01826	15.0
K01825	33.0
K01822	39.0
K01823	612.0
K01820	7.0
K01821	629.0
K00999	0.0
K00998	18137.0
K00995	38569.0
K00997	12380.0
K00996	442.0
K00991	35005.0
K00990	16.0
K00992	1.0
K11028	0.0
K02622	16596.0
K02625	0.0
K03564	28406.0
K13489	7.0
K13488	7.0
K13483	1.0
K13482	0.0
K13481	0.0
K13480	0.0
K13487	7.0
K13486	7.0
K14680	0.0
K14681	0.0
K14682	15.0
K08358	202.0
K08357	202.0
K08356	0.0
K08355	0.0
K03469	33337.0
K03462	0.0
K03464	0.0
K03465	11347.0
K03466	34503.0
K01648	0.0
K01649	35398.0
K01643	3016.0
K01640	9079.0
K01641	609.0
K01646	1423.0
K01647	26290.0
K01644	3026.0
K02597	0.0
K02626	8.0
K02595	0.0
K02594	8555.0
K02593	0.0
K02592	367.0
K02591	738.0
K02590	2630.0
K02598	9238.0
K02849	8.0
K14061	2.0
K14062	1.0
K14063	0.0
K14064	0.0
K14065	0.0
K14067	0.0
K02841	8.0
K02840	19.0
K02843	1.0
K02844	8.0
K02847	1.0
K02846	0.0
K02102	2.0
K09758	9601.0
K06039	1.0
K06034	0.0
K06036	0.0
K06037	0.0
K06032	0.0
K01581	54.0
K02702	0.0
K02659	7.0
K13490	7.0
K13491	7.0
K03644	14009.0
K03645	1.0
K03646	1.0
K03647	1031.0
K03640	22.0
K03641	9.0
K03642	16.0
K03643	9.0
K03648	30613.0
K03649	1141.0
K06694	0.0
K11814	0.0
K12428	0.0
K12429	0.0
K12422	0.0
K12423	0.0
K12420	0.0
K12421	0.0
K12426	0.0
K12427	0.0
K12424	0.0
K12425	0.0
K07349	2.0
K07348	1.0
K05380	0.0
K07345	12.0
K07344	1.0
K07347	12.0
K07346	10.0
K07341	2898.0
K07340	8.0
K07343	3027.0
K07342	0.0
K06968	8.0
K06969	52730.0
K06962	9113.0
K06963	0.0
K06960	19699.0
K06961	0.0
K06966	15104.0
K06967	19971.0
K06964	0.0
K06965	0.0
K08995	8.0
K08994	9.0
K08997	7.0
K08996	28.0
K08990	1.0
K08993	1.0
K08992	8.0
K08999	223.0
K08998	30772.0
K08344	1.0
K08345	0.0
K08346	0.0
K14940	0.0
K02724	0.0
K08349	0.0
K11815	0.0
K05929	0.0
K05928	7.0
K05927	0.0
K05924	1.0
K05922	0.0
K05921	5.0
K00349	13961.0
K00698	0.0
K00340	13986.0
K00341	13986.0
K00690	4507.0
K00343	13986.0
K00344	52.0
K00697	21.0
K00346	13961.0
K00347	13961.0
K09116	2306.0
K09117	29532.0
K05337	22980.0
K09118	52.0
K09119	0.0
K02106	532.0
K05823	8721.0
K05820	15.0
K05826	0.0
K05827	0.0
K02100	0.0
K02101	0.0
K00524	0.0
K00525	47120.0
K00526	12070.0
K00527	42397.0
K00520	10.0
K00522	0.0
K00523	0.0
K02451	0.0
K00528	33464.0
K00529	8.0
K00025	7.0
K14215	0.0
K14213	0.0
K03453	14060.0
K00796	26250.0
K05339	216.0
K00027	21379.0
K00794	27583.0
K00793	27568.0
K01347	325.0
K01346	0.0
K01344	0.0
K01343	0.0
K00791	33936.0
K01340	0.0
K00790	41450.0
K02694	0.0
K02696	0.0
K02697	0.0
K02690	0.0
K02691	202.0
K02692	0.0
K02693	0.0
K02698	0.0
K02699	0.0
K00836	16.0
K00837	31050.0
K00835	8.0
K00832	8727.0
K00833	13972.0
K00830	0.0
K00831	24234.0
K00839	8769.0
K04335	0.0
K04334	0.0
K01120	7.0
K01126	41224.0
K04333	0.0
K01129	11326.0
K01128	0.0
K04339	0.0
K04338	0.0
K02470	43950.0
K02471	8.0
K02472	1134.0
K02473	0.0
K02474	16215.0
K02475	231.0
K02476	231.0
K02477	33108.0
K02478	8195.0
K02479	16.0
K09019	0.0
K01267	5965.0
K13074	0.0
K13075	0.0
K11441	0.0
K14055	1.0
K13299	0.0
K13292	21873.0
K14057	0.0
K14056	0.0
K02856	1.0
K02585	457.0
K12211	0.0
K12210	0.0
K12213	0.0
K12212	0.0
K12215	0.0
K02854	0.0
K12217	0.0
K12216	0.0
K12219	0.0
K12218	0.0
K02855	1.0
K08692	0.0
K08693	197.0
K08690	0.0
K08691	0.0
K08696	0.0
K08697	0.0
K11748	8.0
K11749	33856.0
K11746	0.0
K11747	15.0
K11744	7.0
K11745	7.0
K11742	1.0
K11743	2253.0
K11740	0.0
K11741	8946.0
K13920	409.0
K13921	5.0
K13922	3064.0
K13923	5.0
K13924	0.0
K13925	8.0
K13926	8.0
K13927	916.0
K13928	0.0
K13929	27.0
K09923	1.0
K09922	13976.0
K06201	26194.0
K06200	5505.0
K06207	31629.0
K06206	4694.0
K06205	1.0
K09924	7.0
K09929	0.0
K06208	350.0
K00759	19936.0
K00758	1.0
K00752	0.0
K00757	22565.0
K00756	15603.0
K00754	27263.0
K06001	17574.0
K05557	0.0
K09766	1190.0
K05554	0.0
K07475	0.0
K07150	15327.0
K07151	0.0
K07152	6.0
K07153	8.0
K07154	15057.0
K07155	0.0
K07156	10.0
K07157	0.0
K07406	8876.0
K07407	44694.0
K07404	8168.0
K07405	13961.0
K07402	26219.0
K07403	53.0
K07400	8.0
K07401	0.0
K01808	43918.0
K01809	30463.0
K01800	1.0
K01801	0.0
K01802	30512.0
K01803	34371.0
K01804	2812.0
K01805	8910.0
K01807	3524.0
K09718	0.0
K14668	0.0
K14669	0.0
K14666	0.0
K14667	0.0
K01664	8540.0
K01665	22191.0
K01666	3623.0
K01667	15530.0
K01660	0.0
K01661	794.0
K01662	31847.0
K01663	0.0
K01668	3.0
K01669	279.0
K02863	34150.0
K02862	3.0
K02860	33691.0
K02867	34150.0
K02866	0.0
K02864	33324.0
K02869	0.0
K05362	12.0
K05365	17.0
K03402	10902.0
K03403	0.0
K03400	0.0
K03406	69728.0
K03407	16134.0
K03404	0.0
K03405	0.0
K03408	29209.0
K03409	401.0
K02315	21571.0
K02314	34403.0
K02317	0.0
K02316	34134.0
K02313	35271.0
K02312	1.0
K02319	0.0
K12405	0.0
K12152	1.0
K12151	0.0
K07091	8.0
K07090	54019.0
K07093	8.0
K07092	0.0
K07095	47220.0
K07094	14.0
K07097	0.0
K07096	0.0
K07099	12044.0
K07098	46133.0
K11175	32755.0
K11174	0.0
K11177	1.0
K11176	0.0
K11173	0.0
K11179	16.0
K11178	1.0
K00322	8.0
K00320	1.0
K00321	0.0
K00326	0.0
K00324	18.0
K00325	9.0
K00329	1.0
K05945	0.0
K05944	0.0
K05947	0.0
K05946	3774.0
K06944	0.0
K06945	0.0
K06946	1.0
K06415	374.0
K06940	4869.0
K06941	34100.0
K06942	34150.0
K06943	0.0
K10806	9.0
K10807	0.0
K10804	31.0
K10805	8.0
K06948	2600.0
K06949	45642.0
K06418	1563.0
K09138	19.0
K09139	0.0
K09134	2322.0
K09135	0.0
K09136	9.0
K09137	27.0
K09130	0.0
K09131	218.0
K09132	2232.0
K09133	0.0
K05808	42041.0
K05809	1.0
K05804	2234.0
K05805	1.0
K05806	0.0
K05807	13970.0
K05800	2.0
K05801	1.0
K05802	1.0
K05803	1.0
K01044	8.0
K01045	0.0
K01046	96.0
K02068	1428.0
K04561	1.0
K01042	18523.0
K05568	10193.0
K05567	3792.0
K14273	0.0
K14275	0.0
K14274	90.0
K02062	1.0
K05245	0.0
K05564	7.0
K01048	1636.0
K02066	13977.0
K01322	13956.0
K01325	0.0
K02065	13977.0
K01326	0.0
K05560	7.0
K02243	2387.0
K08930	0.0
K02679	1.0
K02676	7.0
K02674	7.0
K02675	0.0
K02672	7.0
K02241	408.0
K02670	7.0
K02671	7.0
K00810	0.0
K00811	22164.0
K00812	10727.0
K00813	1.0
K00814	0.0
K00817	41851.0
K00818	14534.0
K00819	14.0
K02530	282.0
K02245	2387.0
K02244	604.0
K01499	0.0
K01498	0.0
K01493	42297.0
K01492	557.0
K01491	70491.0
K01497	17.0
K01496	535.0
K01495	27800.0
K01494	2276.0
K02418	13937.0
K02419	15950.0
K14492	0.0
K02412	15138.0
K02413	15880.0
K02410	15949.0
K02411	12676.0
K02416	15950.0
K02417	22316.0
K02414	9015.0
K02415	8219.0
K00120	0.0
K00121	2392.0
K00430	0.0
K13058	7.0
K13059	0.0
K13727	326.0
K13057	0.0
K13722	0.0
K13051	1.0
K13052	5879.0
K00435	1.0
K12054	0.0
K03239	0.0
K03238	0.0
K03231	0.0
K03230	8.0
K03232	0.0
K12059	1.0
K03237	0.0
K03236	0.0
K12058	1.0
K12239	0.0
K12238	0.0
K12235	0.0
K12234	906.0
K13942	0.0
K13940	6952.0
K13941	0.0
K12097	0.0
K12096	0.0
K12095	0.0
K12094	0.0
K12093	0.0
K12092	0.0
K12091	0.0
K12090	0.0
K12099	0.0
K12098	0.0
K06356	0.0
K05992	1121.0
K03540	0.0
K06331	2997.0
K06330	3.0
K07138	18363.0
K07139	28641.0
K11811	8.0
K07132	1071.0
K07133	52461.0
K07130	18054.0
K07131	0.0
K07137	42713.0
K07134	0.0
K07135	0.0
K01860	0.0
K01866	34347.0
K01867	34342.0
K01865	3.0
K01868	36459.0
K01869	34149.0
K06140	8.0
K04766	14.0
K04767	293.0
K04764	9.0
K04762	13977.0
K04763	57061.0
K04760	9.0
K04761	75.0
K04768	14.0
K04769	17620.0
K08313	202.0
K08312	1.0
K08311	341.0
K08310	1.0
K08317	754.0
K08316	5611.0
K08315	0.0
K08314	8567.0
K05149	0.0
K08319	0.0
K08318	0.0
K06339	0.0
K14648	0.0
K14392	5.0
K14393	19.0
K14645	0.0
K14647	1.0
K01689	37187.0
K01686	24133.0
K01687	38937.0
K01684	2838.0
K01685	32395.0
K01682	8.0
K01681	32508.0
K05308	0.0
K02889	0.0
K02888	35267.0
K02885	0.0
K02884	34150.0
K02887	33034.0
K02886	34150.0
K02881	34150.0
K02883	0.0
K13743	0.0
K02086	2168.0
K02081	8536.0
K02080	0.0
K02083	8480.0
K02082	9072.0
K13831	0.0
K03428	0.0
K03429	29899.0
K03424	50294.0
K03935	0.0
K03932	0.0
K03933	746.0
K03930	11011.0
K03931	191.0
K02339	9.0
K02338	35271.0
K02337	35200.0
K02336	1.0
K02335	36386.0
K02334	15130.0
K02330	0.0
K03688	13659.0
K03689	0.0
K03680	90.0
K03683	8.0
K03684	218.0
K03685	34150.0
K03686	46768.0
K03687	33685.0
K07301	18354.0
K07300	2.0
K07303	1.0
K07302	1.0
K07305	648.0
K07304	2163.0
K07307	999.0
K07306	809.0
K07309	202.0
K07308	817.0
K02617	0.0
K02610	1.0
K02963	34150.0
K02612	1.0
K02961	33279.0
K09686	138435.0
K09687	157102.0
K09684	376.0
K09685	9261.0
K09682	3.0
K09683	0.0
K09680	13.0
K09681	2.0
K09688	0.0
K09689	0.0
K05962	0.0
K05961	0.0
K05967	8199.0
K05966	1378.0
K11159	0.0
K05964	1374.0
K05968	0.0
K11152	0.0
K00309	5.0
K00658	31.0
K00304	0.0
K00305	0.0
K00654	0.0
K00655	50107.0
K00652	13992.0
K00301	0.0
K00302	2262.0
K00303	10.0
K10828	0.0
K06431	1.0
K06432	2.0
K06433	2.0
K06434	15.0
K06436	10092.0
K06437	0.0
K10820	90.0
K06439	0.0
K10822	0.0
K10823	0.0
K10826	0.0
K09167	757.0
K06322	0.0
K14117	0.0
K14259	0.0
K14257	0.0
K01308	927.0
K01303	8364.0
K01301	0.0
K01305	1229.0
K01304	10683.0
K02658	7.0
K00672	0.0
K02650	19376.0
K02651	2.0
K02652	22277.0
K02653	25683.0
K02654	45557.0
K05687	0.0
K02656	7.0
K05685	8.0
K00878	18458.0
K00879	576.0
K00872	12007.0
K00873	35514.0
K00870	0.0
K00876	49362.0
K00877	0.0
K00874	37190.0
K00875	0.0
K04487	42054.0
K04486	40016.0
K04485	33059.0
K04484	0.0
K04483	0.0
K04482	0.0
K04480	0.0
K04488	22425.0
K12049	0.0
K13693	0.0
K13706	0.0
K13694	15.0
K13695	1.0
K05977	0.0
K09516	1.0
K02434	23313.0
K02435	22608.0
K02436	463.0
K02437	26253.0
K05350	4047.0
K02431	3267.0
K08100	0.0
K02433	23600.0
K02438	7541.0
K02439	3.0
K03745	8.0
K03744	30647.0
K03747	0.0
K03210	33542.0
K03217	35822.0
K03216	19987.0
K03215	9.0
K03742	31413.0
K03219	8.0
K03218	34351.0
K03749	1.0
K03748	2.0
K02383	0.0
K06327	2.0
K06320	3049.0
K07238	44395.0
K09479	0.0
K09478	0.0
K09475	0.0
K09474	0.0
K09477	0.0
K09476	1.0
K09471	1.0
K09470	0.0
K09473	0.0
K09472	0.0
K07543	0.0
K06898	14981.0
K13967	0.0
K13963	3322.0
K07545	0.0
K00737	2234.0
K05345	7.0
K11706	0.0
K11707	0.0
K11704	0.0
K11705	0.0
K11708	0.0
K11709	0.0
K05588	0.0
K07114	33127.0
K07443	4528.0
K07116	0.0
K07117	7.0
K07110	1.0
K07447	34149.0
K07112	655.0
K07113	11.0
K07448	3073.0
K07118	816.0
K07119	19.0
K10619	0.0
K10618	0.0
K10617	0.0
K10616	0.0
K01848	31.0
K01849	31.0
K01844	3614.0
K01845	3943.0
K01846	2253.0
K01847	27932.0
K01840	41854.0
K01841	463.0
K01842	0.0
K01843	9733.0
K06219	1.0
K10832	0.0
K05348	0.0
K14203	0.0
K08483	20863.0
K08482	7.0
K08481	0.0
K08480	0.0
K08485	8.0
K08484	9.0
K00464	0.0
K00467	1.0
K00466	0.0
K00461	0.0
K00460	0.0
K00463	0.0
K00462	0.0
K04509	0.0
K00469	0.0
K00468	0.0
K08645	0.0
K04744	9.0
K01518	0.0
K01519	0.0
K04748	0.0
K04749	8570.0
K01514	6.0
K01515	32944.0
K01512	6078.0
K01510	0.0
K14623	72.0
K14626	0.0
K14627	0.0
K14628	0.0
K14629	0.0
K03918	0.0
K03919	1.0
K12372	1.0
K12373	73163.0
K12370	1.0
K12371	1.0
K02359	0.0
K02358	34225.0
K02351	2.0
K02352	7.0
K02355	66622.0
K02357	34150.0
K02356	34633.0
K13574	0.0
K13573	0.0
K13572	0.0
K13571	0.0
K13570	0.0
K12112	0.0
K12113	0.0
K12110	0.0
K12111	248.0
K07329	0.0
K07328	0.0
K07323	8.0
K07322	29061.0
K07321	17139.0
K07320	8.0
K07327	0.0
K07326	0.0
K07325	0.0
K07324	0.0
K08163	1.0
K06180	93407.0
K06181	341.0
K06182	6472.0
K06183	20360.0
K06186	8.0
K06187	35271.0
K06188	1233.0
K06189	8.0
K08359	0.0
K07589	0.0
K07588	13995.0
K07587	0.0
K07586	5722.0
K07585	0.0
K07584	21680.0
K07583	0.0
K07582	0.0
K07581	0.0
K07580	0.0
K11139	0.0
K05989	27901.0
K05988	0.0
K05985	14245.0
K05987	0.0
K05986	7.0
K10843	0.0
K08354	0.0
K10844	36.0
K10848	0.0
K00673	15.0
K00674	23927.0
K00675	1664.0
K00676	19606.0
K00677	13997.0
K06988	353.0
K06989	147.0
K08351	0.0
K06980	16.0
K06981	0.0
K06982	0.0
K08350	1.0
K06984	0.0
K06985	1.0
K06986	0.0
K06987	4235.0
K02445	2623.0
K02444	11110.0
K00582	0.0
K00583	0.0
K00580	0.0
K02110	33711.0
K00586	0.0
K00587	0.0
K00584	8.0
K08921	0.0
K02441	5.0
K00588	472.0
K08922	0.0
K02440	3574.0
K00018	26079.0
K08923	0.0
K02443	4665.0
K00019	8165.0
K02442	0.0
K08925	0.0
K08926	0.0
K08927	0.0
K03149	9453.0
K06604	0.0
K00015	3.0
K01989	20557.0
K00854	24810.0
K00855	1.0
K00856	0.0
K00857	6685.0
K00850	75003.0
K00851	601.0
K00852	19828.0
K00853	172.0
K00858	33917.0
K00859	33543.0
K01181	2580.0
K01180	0.0
K01183	2910.0
K01182	11525.0
K01185	13987.0
K01184	0.0
K01187	62284.0
K01188	31917.0
K02596	19.0
K13766	7.0
K13767	3.0
K13003	0.0
K13002	0.0
K13000	0.0
K02984	0.0
K02986	34186.0
K02987	0.0
K02636	0.0
K02982	31918.0
K02983	0.0
K02638	0.0
K02639	0.0
K02988	34090.0
K08298	404.0
K08299	0.0
K03583	8.0
K03582	8.0
K03581	29166.0
K03580	15.0
K03587	14172.0
K03586	8.0
K03585	27953.0
K03584	33934.0
K03589	30502.0
K03588	41493.0
K01725	7.0
K01724	40.0
K01727	885.0
K01726	12765.0
K01721	0.0
K01720	2.0
K01722	0.0
K13008	0.0
K01729	0.0
K01728	16.0
K09530	0.0
K09539	0.0
K02188	16438.0
K02189	16440.0
K02182	0.0
K02183	0.0
K03769	9039.0
K03768	39227.0
K03767	562.0
K03765	0.0
K03764	1.0
K03763	27845.0
K03762	216.0
K03761	1.0
K03760	8.0
K09457	1183.0
K09456	0.0
K09459	463.0
K09458	34365.0
K00602	95545.0
K13988	0.0
K13985	0.0
K09981	441.0
K09980	0.0
K09983	0.0
K09982	7.0
K09985	0.0
K09984	1.0
K09987	0.0
K09986	8.0
K09989	12643.0
K09988	2660.0
K12583	0.0
K12582	1.0
K12589	0.0
K11720	9.0
K09759	3725.0
K10985	5.0
K10984	237.0
K07468	0.0
K07469	0.0
K07464	14844.0
K07465	0.0
K07466	0.0
K07467	20904.0
K07460	28840.0
K07461	13465.0
K07462	33908.0
K07463	0.0
K10679	29.0
K10678	0.0
K10671	0.0
K10670	30068.0
K10673	0.0
K10672	16447.0
K10674	7.0
K10677	0.0
K10676	0.0
K08726	0.0
K08724	1818.0
K08722	3314.0
K08723	0.0
K08720	0.0
K08721	0.0
K08728	391.0
K10187	0.0
K00119	0.0
K00118	7.0
K00449	7.0
K00448	7.0
K00115	0.0
K00446	0.0
K00117	22.0
K00116	34.0
K00111	32391.0
K00442	0.0
K00113	1.0
K00112	1.0
K01539	0.0
K01531	7474.0
K04720	26378.0
K01533	35445.0
K01534	67953.0
K01535	0.0
K01537	37633.0
K14358	0.0
K14605	0.0
K14606	0.0
K00413	0.0
K10120	16.0
K05600	0.0
K05777	33.0
K03972	0.0
K03973	1582.0
K03970	1.0
K03971	0.0
K03976	32745.0
K03977	35244.0
K03974	1.0
K03975	14921.0
K03978	34142.0
K03979	35271.0
K13378	13969.0
K02372	20671.0
K02371	32451.0
K02377	16436.0
K02379	8434.0
K03396	0.0
K03397	0.0
K03394	16733.0
K03395	0.0
K03392	0.0
K03393	0.0
K03390	13956.0
K03391	0.0
K03399	8300.0
K03027	0.0
K12136	0.0
K12137	8.0
K06610	14.0
K12138	0.0
K12139	0.0
K11444	0.0
K11440	0.0
K11443	0.0
K11442	12.0
K00612	8.0
K00613	202.0
K00610	21221.0
K00611	21581.0
K00616	21866.0
K00617	0.0
K00614	7.0
K00615	81168.0
K00619	9.0
K10863	0.0
K07874	0.0
K06234	0.0
K10240	3.0
K10241	1.0
K10242	0.0
K10243	0.0
K04110	0.0
K04113	0.0
K04112	0.0
K04115	0.0
K04114	0.0
K04117	0.0
K04116	0.0
K04118	0.0
K05517	1.0
K07705	302.0
K07704	512.0
K07707	10660.0
K07706	2627.0
K07701	0.0
K07700	1.0
K07703	0.0
K07702	1.0
K07709	0.0
K07708	9.0
K01955	31507.0
K13042	0.0
K09934	0.0
K09935	4111.0
K06216	234.0
K09937	0.0
K13745	7.0
K13746	0.0
K13747	19587.0
K13740	0.0
K13741	0.0
K13742	0.0
K06211	3355.0
K06212	203.0
K09933	0.0
K02618	1.0
K02619	22159.0
K02968	34088.0
K02966	0.0
K02967	34150.0
K02616	8.0
K02965	34150.0
K02962	0.0
K02611	1.0
K02613	1.0
K03569	54474.0
K03568	9538.0
K03565	33257.0
K06218	32.0
K03567	1.0
K03566	2.0
K03561	27988.0
K03560	8.0
K03563	17361.0
K03562	9.0
K06430	0.0
K01709	226.0
K01708	1.0
K01707	0.0
K01706	52.0
K01705	0.0
K01704	69412.0
K01703	69495.0
K01702	0.0
K14165	0.0
K14164	0.0
K14166	0.0
K14161	8.0
K14160	0.0
K14162	8.0
K05396	1219.0
K03709	959.0
K03708	9565.0
K08160	7.0
K03701	50837.0
K03700	8021.0
K03703	31485.0
K03702	34150.0
K03705	20173.0
K03704	49749.0
K03707	2418.0
K03706	14194.0
K06289	0.0
K06288	0.0
K06283	17514.0
K06282	233.0
K06281	233.0
K06287	33521.0
K06286	612.0
K06285	350.0
K06284	5000.0
K08161	583.0
K07540	0.0
K06438	14662.0
K06869	0.0
K06868	0.0
K06867	214.0
K06866	1.0
K06865	0.0
K06864	14995.0
K06863	0.0
K06862	0.0
K06861	14067.0
K06860	0.0
K12659	0.0
K12658	7.0
K07547	0.0
K07546	0.0
K15023	0.0
K15022	0.0
K15020	0.0
K15024	14111.0
K08700	0.0
K08162	2233.0
K07544	0.0
K00137	0.0
K00135	98.0
K00134	42919.0
K00133	33909.0
K00132	10.0
K00131	8188.0
K00130	2266.0
K00139	0.0
K00138	0.0
K00429	1.0
K00428	13955.0
K00421	0.0
K00423	0.0
K00425	14790.0
K00427	0.0
K00426	14790.0
K14292	0.0
K14379	0.0
K14370	0.0
K14371	0.0
K14372	0.0
K14373	0.0
K14374	0.0
K14375	0.0
K09845	0.0
K14082	0.0
K14083	33.0
K14080	0.0
K14081	0.0
K14086	2234.0
K14087	2435.0
K14084	471.0
K14088	2435.0
K14089	2234.0
K01552	15200.0
K01551	751.0
K01556	1.0
K01557	0.0
K01554	326.0
K01555	1.0
K04708	0.0
K03955	0.0
K13689	0.0
K13688	116.0
K13683	0.0
K13685	3092.0
K13684	0.0
K13687	0.0
K13686	0.0
K14159	14.0
K02399	1.0
K02398	9385.0
K02395	1186.0
K02394	2.0
K02397	11648.0
K02396	15788.0
K02391	2.0
K02390	14468.0
K02393	2.0
K02392	29241.0
K13533	1.0
K13532	0.0
K13531	226.0
K13530	524.0
K01550	0.0
K05658	0.0
K14054	19.0
K02601	36394.0
K02970	33906.0
K05378	0.0
K12339	8.0
K14060	0.0
K11687	0.0
K11686	2.0
K11685	0.0
K11689	557.0
K11688	1909.0
K08939	0.0
K03048	1281.0
K03049	0.0
K13821	39.0
K13820	8168.0
K03042	0.0
K03043	32757.0
K03040	33339.0
K03041	0.0
K03046	34090.0
K03047	0.0
K03044	0.0
K03045	0.0
K00348	13962.0
K09847	0.0
K00692	34.0
K00638	15862.0
K00639	15528.0
K00693	0.0
K00634	43121.0
K00635	0.0
K00630	0.0
K00631	8.0
K00632	1362.0
K00633	2779.0
K00691	9105.0
K00696	0.0
K00694	8882.0
K00695	0.0
K10854	0.0
K07811	0.0
K07810	8.0
K07813	25812.0
K07812	202.0
K07814	2362.0
K07816	9971.0
K00090	9.0
K00091	3022.0
K00094	404.0
K00096	4198.0
K00097	16236.0
K00098	0.0
K00099	33253.0
K10228	0.0
K10229	0.0
K12548	0.0
K10222	0.0
K10220	0.0
K10221	0.0
K10227	0.0
K05822	454.0
K01949	0.0
K01945	32730.0
K01947	0.0
K01946	0.0
K01941	40.0
K01940	31960.0
K06357	0.0
K07729	77687.0
K07728	0.0
K07727	27257.0
K07726	13177.0
K07725	0.0
K07724	1.0
K07723	8527.0
K07722	229.0
K07721	0.0
K07720	37168.0
K00899	540.0
K05824	0.0
K00891	38018.0
K00892	1.0
K00895	21.0
K00897	1774.0
K08151	333.0
K08153	1667.0
K08154	1.0
K02948	34150.0
K02942	0.0
K02944	0.0
K05665	0.0
K02946	34136.0
K13793	0.0
K06352	0.0
K01769	0.0
K01768	28.0
K01761	9319.0
K01760	1740.0
K01762	0.0
K09578	0.0
K01766	1.0
K08164	2.0
K02493	34085.0
K08166	0.0
K08167	8.0
K02496	1.0
K02497	14.0
K02494	8.0
K02495	51256.0
K02498	1.0
K02499	10328.0
K08168	0.0
K08169	1.0
K14415	2237.0
K14414	8.0
K06881	35498.0
K00436	0.0
K06332	0.0
K12815	0.0
K12810	0.0
K06885	2648.0
K00437	8164.0
K06335	0.0
K06334	28003.0
K03547	18845.0
K03546	15939.0
K03545	39909.0
K03544	45267.0
K03543	13972.0
K06888	11669.0
K10941	0.0
K03549	617.0
K03548	1.0
K10940	0.0
K02236	2309.0
K02237	16578.0
K02234	0.0
K02232	16457.0
K02233	19038.0
K02230	9.0
K02231	30709.0
K06359	0.0
K02238	50819.0
K02239	2.0
K03723	32908.0
K03722	11899.0
K03721	32.0
K03720	1.0
K03727	0.0
K03726	0.0
K03725	0.0
K03724	28.0
K06358	0.0
K12673	0.0
K12679	0.0
K12678	0.0
K06410	14852.0
K11898	0.0
K11899	0.0
K11896	2.0
K11897	0.0
K11894	1.0
K11895	1.0
K11892	1.0
K11893	1.0
K11890	7.0
K11891	8.0
K08762	0.0
K08764	0.0
K08765	0.0
K10418	0.0
K11325	0.0
K11326	0.0
K11327	0.0
K11328	0.0
K11329	0.0
K00151	2.0
K00150	0.0
K00153	0.0
K00400	0.0
K00407	1.0
K00406	8.0
K00405	8.0
K00404	8.0
K00158	383.0
K01342	1.0
K09388	2.0
K09386	0.0
K09384	1194.0
K04094	6639.0
K04095	3572.0
K04096	33857.0
K04097	9.0
K04090	7.0
K04091	24.0
K04092	0.0
K04093	0.0
K04098	0.0
K04099	0.0
K01578	0.0
K01579	15160.0
K01574	27.0
K01575	895.0
K01576	0.0
K01577	20.0
K01571	8569.0
K01572	24971.0
K01573	0.0
K02009	11544.0
K02008	62093.0
K02005	42355.0
K02004	292886.0
K02007	13754.0
K02006	85139.0
K02001	2245.0
K02000	2801.0
K02003	279738.0
K02002	2817.0
K03065	0.0
K08952	0.0
K03060	19220.0
K13809	0.0
K10948	0.0
K09607	1.0
K06125	0.0
K04337	0.0
K06120	404.0
K06121	0.0
K04336	0.0
K01127	0.0
K09703	8356.0
K00004	651.0
K14699	0.0
K09702	1019.0
K14698	0.0
K05311	8573.0
K13829	0.0
K10943	0.0
K07291	0.0
K07290	1.0
K10206	10158.0
K10202	1.0
K10208	12.0
K10209	33.0
K01966	3.0
K01965	0.0
K01964	19.0
K01963	16843.0
K01962	15206.0
K01961	49011.0
K01960	13949.0
K01969	8.0
K01968	8.0
K07749	10555.0
K07748	0.0
K07741	1317.0
K07740	0.0
K07743	0.0
K07742	20159.0
K07745	0.0
K07744	0.0
K07746	0.0
K01299	2737.0
K01295	9242.0
K01297	11980.0
K02922	0.0
K05603	0.0
K02921	0.0
K02926	34150.0
K05607	0.0
K02924	0.0
K05605	0.0
K02928	0.0
K02929	0.0
K00216	8.0
K00217	0.0
K00214	0.0
K00215	53221.0
K00213	0.0
K00210	0.0
K00211	0.0
K00218	0.0
K00219	220.0
K01035	8164.0
K01034	11034.0
K04517	33852.0
K01740	55173.0
K01031	7.0
K01746	1573.0
K01745	1590.0
K01744	15508.0
K01749	10462.0
K01039	411.0
K04518	14876.0
K09591	0.0
K14129	0.0
K14128	0.0
K14121	0.0
K14120	0.0
K14123	0.0
K14122	0.0
K14125	0.0
K14124	0.0
K14127	0.0
K14126	0.0
K03521	52917.0
K03520	0.0
K03523	21418.0
K03522	53122.0
K03525	33945.0
K03524	34089.0
K03527	33706.0
K03526	32191.0
K03529	20176.0
K03528	8.0
K06338	0.0
K02217	26797.0
K03299	9011.0
K03298	59.0
K13472	0.0
K03293	5065.0
K03292	25452.0
K03291	0.0
K03290	0.0
K03297	2489.0
K03296	42483.0
K03295	15470.0
K03294	31058.0
K13009	0.0
K12690	0.0
K09743	0.0
K06022	0.0
K07190	0.0
K06021	0.0
K07192	2743.0
K06020	0.0
K06027	0.0
K06026	0.0
K09744	0.0
K07991	2.0
K08749	0.0
K09835	0.0
K09834	0.0
K10439	35844.0
K06351	2.0
K09833	0.0
K10925	0.0
K10924	0.0
K10927	0.0
K10926	0.0
K10923	0.0
K10922	0.0
K09629	0.0
K10697	0.0
K00179	12492.0
K00172	1941.0
K00171	891.0
K00170	1105.0
K00177	41667.0
K00176	41666.0
K00175	56497.0
K00174	47311.0
K13478	0.0
K14338	0.0
K14339	0.0
K14335	0.0
K14337	0.0
K14330	0.0
K14331	0.0
K14333	0.0
K08918	0.0
K13479	1458.0
K04078	33862.0
K04079	33317.0
K04076	8518.0
K04077	33922.0
K04074	10194.0
K04075	32286.0
K04072	54323.0
K04073	0.0
K04070	8503.0
K04071	0.0
K14597	0.0
K13318	0.0
K08280	0.0
K13641	850.0
K13640	202.0
K13643	472.0
K13642	0.0
K02027	115810.0
K02026	221016.0
K02025	242375.0
K02024	0.0
K02023	4802.0
K02022	11.0
K02021	1121.0
K02020	21369.0
K02029	46916.0
K02028	48728.0
K03886	3.0
K03887	3.0
K03884	0.0
K03885	15186.0
K03881	0.0
K03888	3.0
K03889	0.0
K12998	0.0
K12999	1.0
K12992	803.0
K12993	0.0
K12990	3353.0
K12991	0.0
K12996	766.0
K12997	326.0
K12994	0.0
K12995	1.0
K08979	0.0
K08978	29444.0
K03088	237260.0
K03089	9.0
K03086	46438.0
K03087	1.0
K08971	0.0
K08970	7.0
K03082	207.0
K03080	0.0
K08974	26082.0
K13868	0.0
K00918	459.0
K01553	0.0
K12214	0.0
K11646	0.0
K11645	0.0
K11641	0.0
K11640	0.0
K12736	0.0
K12733	0.0
K07507	35811.0
K07506	9.0
K07505	0.0
K07504	32.0
K07503	0.0
K07502	3456.0
K07501	7.0
K07500	0.0
K07509	0.0
K07508	0.0
K11422	0.0
K08698	0.0
K10773	26211.0
K10774	0.0
K14286	0.0
K10778	36.0
K14287	8.0
K00140	513.0
K05501	1.0
K01903	39.0
K01902	39.0
K01905	8163.0
K01904	0.0
K01907	1.0
K01906	0.0
K01909	0.0
K01908	0.0
K14534	14832.0
K00147	24344.0
K07767	0.0
K07769	0.0
K07768	0.0
K06203	1.0
K06202	1.0
K09921	1.0
K09920	0.0
K09927	2244.0
K09024	8.0
K09022	831.0
K09023	7.0
K09020	90.0
K09021	0.0
K02908	0.0
K02909	35278.0
K08218	13983.0
K08219	0.0
K02904	34142.0
K02906	34149.0
K02907	33702.0
K02902	33860.0
K00230	9303.0
K00231	15.0
K00232	0.0
K08976	21.0
K00234	0.0
K00239	16517.0
K06209	8924.0
K09928	23.0
K01015	0.0
K01014	0.0
K01012	49768.0
K01011	34728.0
K01010	0.0
K08920	0.0
K14103	0.0
K14102	0.0
K14101	0.0
K14100	0.0
K14105	0.0
K14104	0.0
K14109	0.0
K14108	0.0
K06401	2.0
K00893	0.0
K13402	0.0
K12858	0.0
K03503	13963.0
K03502	24781.0
K03501	35264.0
K03500	19968.0
K08924	0.0
K02278	391.0
K02279	11424.0
K12977	0.0
K02276	3.0
K02277	3.0
K02274	12.0
K02275	12.0
K13450	0.0
K13451	0.0
K13452	0.0
K13454	0.0
K13455	0.0
K12509	0.0
K12508	9.0
K12507	2.0
K12506	442.0
K12500	1.0
K12503	0.0
K05926	0.0
K09728	0.0
K14587	90.0
K06597	0.0
K06596	7.0
K06595	3.0
K06599	0.0
K06598	0.0
K07978	0.0
K07979	50083.0
K07976	0.0
K14585	0.0
K10907	14882.0
K10906	1.0
K10901	0.0
K10909	0.0
K10908	0.0
K09819	556.0
K09818	548.0
K09817	25396.0
K09816	25395.0
K09815	25824.0
K06374	18071.0
K06373	18073.0
K09812	27217.0
K09811	27013.0
K09810	16241.0
K09724	0.0
K14582	0.0
K09721	0.0
K04058	8.0
K04059	0.0
K04050	0.0
K04051	0.0
K04052	0.0
K04053	0.0
K04054	0.0
K04055	0.0
K04056	7.0
K04057	0.0
K01047	0.0
K08975	0.0
K10015	0.0
K10014	0.0
K10017	0.0
K10016	0.0
K10011	2.0
K10010	1649.0
K10013	0.0
K10012	2315.0
K10019	0.0
K10018	0.0
K13665	2.0
K13664	0.0
K13663	0.0
K13662	0.0
K13661	0.0
K13660	0.0
K13669	0.0
K13668	0.0
K07641	7.0
K01466	299.0
K13590	1.0
K01464	22591.0
K01465	41352.0
K01462	52079.0
K01463	10112.0
K01460	1.0
K01461	0.0
K13599	3.0
K13598	0.0
K01468	1547.0
K01469	7.0
K09251	19.0
K09252	7.0
K02041	6326.0
K02040	34530.0
K02043	0.0
K02045	821.0
K02044	6345.0
K02047	827.0
K02046	828.0
K02049	53944.0
K02048	837.0
K05549	0.0
K05548	8.0
K06046	0.0
K03319	474.0
K03316	782.0
K03317	8206.0
K03314	9.0
K03315	39056.0
K03312	15317.0
K03313	230.0
K03310	51363.0
K03311	29566.0
K12052	0.0
K02945	40811.0
K06162	8195.0
K06163	8163.0
K06160	0.0
K06161	0.0
K06166	8163.0
K00359	18542.0
K06164	8163.0
K06165	8163.0
K06168	33264.0
K06169	7.0
K13020	0.0
K07158	0.0
K07159	0.0
K04835	1124.0
K11621	0.0
K11991	1.0
K11622	10.0
K11996	60.0
K11627	0.0
K11626	0.0
K11629	12.0
K11628	0.0
K07561	0.0
K07560	33920.0
K07563	0.0
K07562	0.0
K07565	0.0
K07564	0.0
K07567	44818.0
K07566	48547.0
K07569	0.0
K07568	47588.0
K09925	0.0
K11199	0.0
K11198	0.0
K11192	1.0
K11191	0.0
K11196	0.0
K11195	0.0
K11194	0.0
K02492	3623.0
K10713	0.0
K10710	543.0
K10711	0.0
K10716	1.0
K02490	19.0
K10714	0.0
K10715	0.0
K01929	33923.0
K01928	37130.0
K01923	42698.0
K01922	577.0
K01921	44795.0
K01920	9.0
K01926	34197.0
K01925	33926.0
K01924	33915.0
K07789	8.0
K07788	1.0
K07785	0.0
K07784	1.0
K07787	16.0
K07786	0.0
K07781	0.0
K07783	2.0
K07782	0.0
K05835	8.0
K06355	0.0
K14661	0.0
K09844	0.0
K00782	555.0
K00783	35271.0
K00784	33743.0
K00785	0.0
K00786	3714.0
K00039	0.0
K00036	4192.0
K00037	0.0
K00034	552.0
K00035	1.0
K00032	0.0
K00033	4755.0
K00030	8770.0
K00031	23159.0
K01259	8426.0
K01258	32339.0
K01255	12331.0
K01256	50.0
K01251	17710.0
K01250	1361.0
K01253	0.0
K01252	8.0
K09008	0.0
K09009	0.0
K09000	7.0
K09001	9330.0
K09002	2573.0
K09003	0.0
K09004	19.0
K09005	210.0
K09006	0.0
K09007	26.0
K09846	0.0
K08234	4272.0
K00258	0.0
K00259	1600.0
K00252	9.0
K00253	8.0
K00256	0.0
K00257	14395.0
K00254	0.0
K00255	7.0
K01079	880.0
K01078	7.0
K01071	597.0
K01070	9.0
K01073	37.0
K01077	19162.0
K01076	391.0
K14472	0.0
K14471	0.0
K14470	0.0
K14475	221.0
K09841	0.0
K02788	76.0
K02782	8169.0
K02783	34070.0
K02781	17449.0
K02786	77.0
K02787	5.0
K02784	1.0
K01060	611.0
K01787	753.0
K01786	14906.0
K01785	39551.0
K01784	40631.0
K01783	44521.0
K01782	40.0
K01781	0.0
K01780	0.0
K01789	0.0
K01788	17397.0
K02526	8322.0
K02527	13976.0
K02525	6.0
K02250	14.0
K02523	13977.0
K02520	34108.0
K02521	1.0
K02258	0.0
K02259	22.0
K02528	34150.0
K02529	100878.0
K03781	16670.0
K03780	1339.0
K03783	32149.0
K03782	25.0
K03785	12909.0
K03784	7835.0
K03787	17379.0
K03786	22485.0
K03789	19877.0
K03788	1.0
K10700	0.0
K00342	13986.0
K03124	0.0
K03120	0.0
K12527	1646.0
K12526	0.0
K12525	2.0
K12524	27924.0
K12523	0.0
K12522	0.0
K09789	13961.0
K09788	105.0
K09787	19956.0
K09786	374.0
K09785	0.0
K09781	9.0
K09780	39.0
K10961	0.0
K10960	0.0
K10963	0.0
K10962	0.0
K10965	0.0
K10964	0.0
K10966	0.0
K09879	0.0
K06318	2.0
K06311	1.0
K06310	857.0
K06312	0.0
K06314	2.0
K06317	991.0
K11389	0.0
K11386	0.0
K11387	0.0
K11384	7.0
K11385	0.0
K11382	0.0
K11383	0.0
K11381	1.0
K11949	0.0
K10380	0.0
K04032	9100.0
K04033	0.0
K04030	9344.0
K04031	15106.0
K04036	0.0
K04037	0.0
K04034	1134.0
K04035	90.0
K04038	0.0
K04039	0.0
K07046	24.0
K07047	15296.0
K07044	43.0
K07045	6525.0
K07042	20189.0
K07043	31360.0
K07040	19798.0
K07041	0.0
K07048	588.0
K07049	0.0
K08664	0.0
K02584	3.0
K10039	613.0
K10038	3.0
K10037	1.0
K10036	27.0
K04788	0.0
K04789	0.0
K04784	0.0
K04785	0.0
K04786	0.0
K04787	0.0
K04780	0.0
K04781	19.0
K04782	1.0
K04783	0.0
K13601	0.0
K13603	0.0
K13602	0.0
K13605	0.0
K13604	0.0
K13607	202.0
K02404	9370.0
K05783	0.0
K05782	8.0
K05781	8163.0
K05780	8163.0
K05787	1.0
K05786	56.0
K05785	8.0
K05784	0.0
K05789	0.0
K05788	9.0
K01442	22253.0
K01443	28056.0
K01444	8835.0
K01446	358.0
K01447	15729.0
K01448	84674.0
K01449	16278.0
K14803	0.0
K02069	1456.0
K05569	3792.0
K08008	0.0
K02063	1.0
K05566	3790.0
K05565	27.0
K05563	7.0
K05562	7.0
K05561	7.0
K02064	1.0
K03338	2469.0
K03339	12.0
K03330	0.0
K03331	0.0
K03332	440.0
K03333	0.0
K03335	2432.0
K03336	2425.0
K03337	2468.0
K12956	0.0
K12957	14.0
K12954	0.0
K12955	0.0
K12952	0.0
K12953	0.0
K12950	0.0
K12951	0.0
K14733	0.0
K00109	0.0
K06148	43147.0
K06149	1.0
K06144	1.0
K06145	1.0
K06146	0.0
K06147	239868.0
K06141	0.0
K06142	42266.0
K06143	14.0
K11945	0.0
K08948	0.0
K08949	0.0
K00071	0.0
K14664	0.0
K13810	0.0
K14665	8165.0
K03058	0.0
K11609	0.0
K11608	0.0
K14660	0.0
K11603	0.0
K11602	0.0
K11601	0.0
K11600	0.0
K11607	8.0
K11606	8.0
K11605	8.0
K11604	8.0
K10558	98.0
K10559	95.0
K10550	92.0
K10551	92.0
K10552	0.0
K10553	0.0
K10554	0.0
K10555	152.0
K10556	100.0
K10557	98.0
K03051	0.0
K03050	0.0
K07549	0.0
K07548	0.0
K07239	16.0
K07235	8.0
K07234	0.0
K07237	1.0
K07236	1.0
K07231	0.0
K07230	1.0
K07233	16.0
K07232	0.0
K02467	0.0
K05306	2693.0
K05305	2637.0
K05304	0.0
K05303	7.0
K05301	0.0
K02565	1.0
K08644	0.0
K08646	0.0
K08641	20.0
K08643	8.0
K08642	0.0
K12146	0.0
K00010	3488.0
K00011	0.0
K00012	32564.0
K00013	33648.0
K00014	42665.0
K00016	22559.0
K09065	0.0
K08252	0.0
K08253	0.0
K08256	0.0
K08255	12.0
K08258	0.0
K08259	5.0
K00274	1134.0
K00275	16.0
K00276	0.0
K00270	0.0
K00271	0.0
K00272	0.0
K00273	0.0
K00278	28664.0
K00279	0.0
K12675	0.0
K01277	13961.0
K01274	0.0
K01273	24942.0
K01271	20947.0
K01270	45419.0
K01278	13975.0
K00906	2.0
K00904	1201.0
K00903	15.0
K00901	12101.0
K13785	0.0
K00908	0.0
K11149	0.0
K01053	8.0
K01051	43.0
K01057	14.0
K01056	34150.0
K01055	8.0
K01054	0.0
K01058	9.0
K02500	33649.0
K02501	33447.0
K02502	17944.0
K02503	34176.0
K02504	1.0
K02505	1.0
K02506	0.0
K02507	1.0
K02508	1.0
K02509	11.0
K00291	0.0
K13410	0.0
K13148	0.0
K13419	0.0
K05825	0.0
K03106	34155.0
K03105	0.0
K03101	36468.0
K03100	77723.0
K12541	0.0
K12540	0.0
K12543	0.0
K12542	0.0
K12545	0.0
K12544	0.0
K12547	0.0
K12546	0.0
K12549	0.0
K06080	1.0
K11018	0.0
K11019	0.0
K11016	0.0
K11017	0.0
K11014	0.0
K11015	0.0
K11012	0.0
K11013	0.0
K11010	0.0
K11011	0.0
K06333	23854.0
K06880	0.0
K06883	7.0
K06882	1.0
K09857	8.0
K06884	6.0
K06887	2.0
K06886	22.0
K06889	73032.0
K10942	0.0
K09859	0.0
K09858	8.0
K10947	54010.0
K10946	0.0
K10945	0.0
K10944	0.0
K13284	0.0
K00483	6.0
K00481	7.0
K00480	0.0
K00486	0.0
K00485	0.0
K00484	1.0
K09901	1.0
K10929	0.0
K07684	1.0
K07685	1.0
K07686	1.0
K07687	1.0
K07681	13.0
K07688	0.0
K07689	1.0
K10928	0.0
K04018	0.0
K04019	9300.0
K04014	405.0
K04015	817.0
K04016	1.0
K04017	0.0
K04013	203.0
K07060	0.0
K07061	0.0
K07062	22.0
K07063	0.0
K07064	0.0
K07065	0.0
K07066	2233.0
K07067	8517.0
K07068	1.0
K07069	3870.0
K01121	0.0
K13629	0.0
K13628	30.0
K13623	0.0
K13622	7.0
K13620	0.0
K13626	12878.0
K08586	0.0
K08587	0.0
K01428	2270.0
K01429	2270.0
K01422	13962.0
K01423	12.0
K01420	24224.0
K01421	10686.0
K01426	4394.0
K01427	0.0
K01424	32204.0
K01425	25201.0
K08068	0.0
K07538	0.0
K13086	0.0
K13085	0.0
K07287	1.0
K07824	0.0
K07682	0.0
K02722	0.0
K12978	0.0
K12979	14.0
K12972	2.0
K12973	1.0
K12974	1.0
K12975	0.0
K12976	0.0
K07821	0.0
K07683	17.0
K14750	0.0
K14751	0.0
K14953	0.0
K12288	1.0
K12289	1.0
K12282	0.0
K12283	0.0
K12280	0.0
K12281	0.0
K12286	0.0
K12287	0.0
K12284	0.0
K12285	0.0
K11957	0.0
K11956	0.0
K11955	0.0
K11954	0.0
K11953	0.0
K11952	0.0
K11951	0.0
K11950	0.0
K11959	0.0
K11958	0.0
K13889	1.0
K13888	8.0
K11963	0.0
K07217	8868.0
K07216	8506.0
K07215	8.0
K07214	2254.0
K07213	692.0
K07212	0.0
K07219	8421.0
K07218	1.0
K12150	1.0
K08689	0.0
K08688	0.0
K00402	0.0
K00401	0.0
K11994	0.0
K00152	0.0
K01043	0.0
K00154	15.0
K00157	0.0
K00156	13962.0
K10533	1.0
K10530	59.0
K10531	0.0
K10536	1473.0
K10537	92.0
K10535	0.0
K10538	0.0
K10539	92.0
K00073	281.0
K13934	27.0
K00076	457.0
K00077	31571.0
K00074	20981.0
K00075	33855.0
K00078	0.0
K00079	0.0
K02290	0.0
K02563	35042.0
K02292	0.0
K08966	2.0
K02294	0.0
K08278	0.0
K08279	0.0
K08274	0.0
K08275	0.0
K08276	1.0
K08277	0.0
K00298	652.0
K00299	18.0
K00296	0.0
K00297	22457.0
K00294	14.0
K00292	0.0
K00293	0.0
K00290	20349.0
K07757	14.0
K12089	0.0
K01210	9284.0
K01213	0.0
K01212	2697.0
K01215	554.0
K01214	0.0
K01217	0.0
K01216	0.0
K01219	0.0
K01218	2293.0
K02749	0.0
K02746	1327.0
K02747	1321.0
K02744	2070.0
K02745	1326.0
K02742	1.0
K00924	1237.0
K00925	38392.0
K00926	11393.0
K00927	34150.0
K00928	42597.0
K00929	45477.0
K12085	0.0
K02298	9.0
K02299	9.0
K02568	203.0
K02569	1.0
K02562	32.0
K02291	34.0
K02560	1.0
K02293	0.0
K02566	60.0
K02567	203.0
K02564	47192.0
K02297	9.0
K03169	78777.0
K03168	34408.0
K03163	0.0
K03162	0.0
K03167	0.0
K03166	0.0
K11038	0.0
K11039	0.0
K11030	0.0
K11031	0.0
K11032	0.0
K11033	0.0
K11034	1.0
K11035	0.0
K11036	0.0
K11037	0.0
K02546	0.0
K07668	1906.0
K07669	0.0
K07666	15.0
K07667	30493.0
K07664	8.0
K07665	2826.0
K07662	1.0
K07663	7.0
K07660	1.0
K07661	8.0
K03927	10422.0
K07008	8.0
K07009	2286.0
K07002	32.0
K07003	7976.0
K07000	8.0
K07001	30260.0
K07006	45.0
K07007	49269.0
K07004	13.0
K07005	34147.0
K03921	0.0
K02956	34135.0
K09725	0.0
K09181	21.0
K08599	0.0
K08598	0.0
K08591	35978.0
K08590	14030.0
K01156	419.0
K01154	33634.0
K01407	1.0
K01400	2.0
K01153	32583.0
K01150	326.0
K01151	33739.0
K01408	0.0
K01409	45571.0
K01158	0.0
K01159	26221.0
K05523	7.0
K05522	1.0
K05521	4671.0
K05520	14086.0
K05527	9.0
K05526	7.0
K05525	0.0
K05524	98.0
K05529	0.0
K14518	0.0
K14519	8.0
K05949	0.0
K01754	19441.0
K05942	0.0
K01027	0.0
K02171	7.0
K02170	9.0
K02173	464.0
K02172	7.0
K01751	18650.0
K06416	11311.0
K06417	2.0
K06414	2.0
K06947	0.0
K03379	8.0
K03808	9.0
K03809	8205.0
K03806	8.0
K06412	18157.0
K03804	1.0
K12296	325.0
K03802	21.0
K03803	23074.0
K06413	1131.0
K10808	0.0
K06411	15707.0
K01028	119.0
K01029	2501.0
K11931	0.0
K11930	0.0
K11933	1.0
K11932	1.0
K11935	0.0
K11934	1.0
K11937	0.0
K11936	326.0
K11939	1.0
K11938	0.0
K10800	7.0
K06419	450.0
K11929	0.0
K07271	7045.0
K07270	14.0
K07273	14640.0
K07272	325.0
K07275	9.0
K07274	1.0
K07277	13977.0
K07276	0.0
K07279	0.0
K07278	2.0
K10623	0.0
K02481	13978.0
K11520	0.0
K02480	2.0
K08170	18.0
K02485	1.0
K02484	14770.0
K02487	0.0
K08600	24554.0
K08603	0.0
K08602	22990.0
K08605	191.0
K08604	0.0
K09956	14.0
K09957	0.0
K09954	8.0
K09955	23232.0
K09952	659.0
K09953	0.0
K09950	1.0
K09951	14078.0
K09958	7.0
K09959	2.0
K07495	241.0
K07494	5.0
K07497	11185.0
K07496	11550.0
K07491	7353.0
K07490	1.0
K07493	1630.0
K07492	1.0
K07499	1.0
K07498	1239.0
K11209	2.0
K11208	0.0
K11204	0.0
K11203	8831.0
K11202	17330.0
K11201	1.0
K11200	8163.0
K00058	41297.0
K00059	59930.0
K00728	0.0
K00729	0.0
K00055	5.0
K00057	35271.0
K00050	3227.0
K00051	0.0
K00720	0.0
K00721	14734.0
K14424	0.0
K06033	0.0
K14189	0.0
K14188	8749.0
K06364	0.0
K14187	2.0
K01239	10232.0
K01238	573.0
K01897	35484.0
K01232	26151.0
K01895	3118.0
K01230	0.0
K01893	34993.0
K01236	0.0
K01235	329.0
K01890	34149.0
K02768	18200.0
K02769	16831.0
K02760	59969.0
K02761	52088.0
K02763	18.0
K02764	13.0
K02765	12634.0
K00948	39811.0
K00949	19958.0
K00942	35901.0
K00943	29083.0
K00940	14764.0
K00941	64542.0
K00946	27933.0
K00947	0.0
K00944	0.0
K00945	52449.0
K01097	0.0
K01096	14.0
K01095	1142.0
K01093	1.0
K01092	17446.0
K01091	58967.0
K01090	21859.0
K03499	54045.0
K03498	46002.0
K03491	52012.0
K03490	2235.0
K03493	0.0
K03492	155.0
K03495	35056.0
K03497	78085.0
K03496	56069.0
K02817	0.0
K02814	0.0
K02815	0.0
K02810	11710.0
K02548	16227.0
K02549	574.0
K02818	13.0
K02819	2498.0
K03637	11107.0
K03636	28.0
K03147	36781.0
K03146	0.0
K08851	0.0
K06518	31865.0
K09729	8534.0
K06048	0.0
K06045	14.0
K06044	0.0
K09727	0.0
K09726	0.0
K06041	22801.0
K09720	0.0
K09723	0.0
K06042	15831.0
K09897	1.0
K09896	1.0
K09895	8.0
K09894	1.0
K09893	1.0
K09892	1.0
K09891	1.0
K09890	1.0
K09899	1.0
K09898	1.0
K03622	0.0
K07648	1.0
K07649	1.0
K07398	0.0
K07399	11.0
K11056	0.0
K11057	0.0
K11054	0.0
K11055	0.0
K07640	1.0
K07393	8.0
K07390	16.0
K07391	31522.0
K07644	15.0
K07645	22.0
K07646	36489.0
K07647	0.0
K10896	0.0
K07024	129847.0
K07025	52876.0
K07026	0.0
K07027	27915.0
K07020	0.0
K07021	583.0
K07022	0.0
K07023	7102.0
K07028	0.0
K07029	53705.0
K10094	0.0
K01390	0.0
K01392	7.0
K01399	0.0
K02673	0.0
K05893	0.0
K05897	0.0
K05896	20187.0
K05895	13700.0
K05899	0.0
K05898	0.0
K00555	0.0
K00554	31106.0
K00557	9.0
K00556	13949.0
K00551	8.0
K00559	0.0
K00558	34992.0
K01170	0.0
K01173	13.0
K01174	269.0
K01175	25.0
K01176	945.0
K01178	7.0
K01179	24116.0
K14578	0.0
K14579	0.0
K08951	0.0
K08950	0.0
K08953	0.0
K03828	42.0
K03829	0.0
K03820	13963.0
K03821	8.0
K03822	0.0
K03823	30889.0
K03824	8.0
K03825	8273.0
K03826	15044.0
K03827	24198.0
K12248	0.0
K12246	0.0
K12247	0.0
K12242	0.0
K12243	0.0
K12240	0.0
K12241	0.0
K11919	0.0
K11918	0.0
K11913	0.0
K11912	0.0
K11911	1.0
K11910	1.0
K11917	0.0
K11916	0.0
K11915	0.0
K11914	0.0
K12068	1.0
K12069	0.0
K12062	1.0
K12063	1.0
K12060	1.0
K12061	1.0
K12066	1.0
K12067	1.0
K12064	0.0
K12065	1.0
K07259	13980.0
K07258	64222.0
K07253	0.0
K07251	1.0
K07250	2265.0
K07257	0.0
K07256	0.0
K07255	0.0
K07254	0.0
K05372	0.0
K05373	0.0
K05370	0.0
K05371	0.0
K05374	0.0
K05375	1.0
K09970	0.0
K09971	0.0
K09972	2.0
K09973	10.0
K09974	16.0
K09975	1.0
K09976	2615.0
K09978	1.0
K09979	13948.0
K11261	10963.0
K11260	0.0
K11263	7.0
K11264	0.0
K10793	8247.0
K10796	16409.0
K10797	1242.0
K10794	31.0
K10795	8215.0
K00700	37508.0
K00701	0.0
K10798	0.0
K00703	34641.0
K00705	24264.0
K09828	0.0
K10133	0.0
K13053	1.0
K03192	7.0
K00964	0.0
K00965	18804.0
K00966	424.0
K00960	0.0
K00961	0.0
K00962	34097.0
K00963	22232.0
K00969	34551.0
K12681	0.0
K02703	0.0
K08364	0.0
K08365	35.0
K02706	0.0
K08363	0.0
K08361	0.0
K02708	0.0
K02709	0.0
K08368	34.0
K08369	12.0
K01615	3352.0
K01617	0.0
K01616	0.0
K01611	12944.0
K01610	19404.0
K01613	16962.0
K01612	0.0
K01619	34160.0
K01618	0.0
K02834	34150.0
K02835	34150.0
K05281	0.0
K03619	0.0
K03618	0.0
K03617	33243.0
K03616	9475.0
K03615	33175.0
K03614	32247.0
K03613	32627.0
K03612	31446.0
K03611	12.0
K03610	16049.0
K09705	231.0
K09704	4709.0
K09701	14.0
K09700	1152.0
K09709	0.0
K06391	11463.0
K06390	17321.0
K06393	17297.0
K06392	15089.0
K06395	8586.0
K06394	13593.0
K06397	16476.0
K06396	16426.0
K06399	26235.0
K06398	18894.0
K06435	0.0
K11078	0.0
K11079	0.0
K11074	0.0
K11075	0.0
K11076	0.0
K11077	0.0
K11070	18383.0
K11071	18404.0
K11072	20900.0
K11073	1.0
K06935	0.0
K06934	664.0
K06937	8.0
K06936	19.0
K06931	0.0
K06930	0.0
K06933	0.0
K06932	0.0
K06939	0.0
K06938	8.0
K13381	0.0
K05916	30.0
K05917	0.0
K05914	0.0
K05915	0.0
K05912	0.0
K05913	0.0
K05910	209.0
K05911	0.0
K05918	0.0
K05919	18736.0
K00392	0.0
K00390	109.0
K00397	0.0
K00395	0.0
K00394	857.0
K01884	0.0
K00399	0.0
K01886	32375.0
K01376	29.0
K01372	17163.0
K09149	0.0
K09148	0.0
K01225	340.0
K09145	2246.0
K09144	2232.0
K09147	0.0
K09146	0.0
K09141	0.0
K09140	0.0
K09143	0.0
K09142	0.0
K05709	0.0
K05708	0.0
K05879	3693.0
K05878	3367.0
K05875	1.0
K05874	1.0
K05877	1.0
K05876	0.0
K05873	6.0
K00579	0.0
K00578	0.0
K00577	0.0
K00575	18358.0
K00574	11034.0
K00573	9.0
K00571	13612.0
K00570	0.0
K01118	14567.0
K01119	4171.0
K01157	0.0
K01112	1.0
K01113	15.0
K04477	31318.0
K01114	1.0
K01115	0.0
K08087	0.0
K01315	0.0
K08085	7.0
K08084	14.0
K08083	8.0
K08082	7.0
K08081	0.0
K08080	0.0
K01152	0.0
K01401	0.0
K09826	0.0
K06344	0.0
K06345	0.0
K09822	14.0
K06343	0.0
K10938	0.0
K06341	0.0
K10934	0.0
K10935	0.0
K10932	0.0
K11052	0.0
K10930	0.0
K06349	3.0
K11053	0.0
K10754	0.0
K01755	34598.0
K10200	2665.0
K02132	0.0
K02137	0.0
K03840	1.0
K03841	9.0
K13028	0.0
K13799	0.0
K13798	0.0
K13795	0.0
K13794	0.0
K13021	0.0
K13792	0.0
K13791	0.0
K13790	0.0
K12268	13.0
K12269	12.0
K12262	8.0
K12263	3.0
K12264	0.0
K12265	0.0
K12266	0.0
K12267	53214.0
K01757	0.0
K12237	0.0
K13243	0.0
K13245	0.0
K13244	0.0
K13246	0.0
K03264	0.0
K03265	0.0
K03263	0.0
K03268	0.0
K03269	13976.0
K12415	0.0
K10211	33.0
K09918	0.0
K09919	0.0
K06720	8.0
K09913	8178.0
K09910	1.0
K09911	1.0
K09916	8.0
K09917	1.0
K06726	1065.0
K09915	7.0
K11535	21.0
K11534	91.0
K11537	14.0
K11531	0.0
K11533	0.0
K11532	0.0
K11249	91.0
K11539	0.0
K00762	35637.0
K00763	20188.0
K00760	42634.0
K00761	34142.0
K00766	21299.0
K00767	28104.0
K00764	50434.0
K00765	31938.0
K00768	16828.0
K00769	1.0
K11059	0.0
K00186	0.0
K00187	0.0
K00184	1219.0
K00185	411.0
K00183	898.0
K00180	26439.0
K00188	0.0
K00189	0.0
K10110	5962.0
K10111	0.0
K10112	19825.0
K10113	0.0
K10114	0.0
K10115	0.0
K10116	0.0
K10117	14313.0
K10118	16302.0
K10119	15549.0
K04641	1121.0
K04643	0.0
K04642	0.0
K13282	21.0
K00988	0.0
K00989	12174.0
K00986	608.0
K00984	2237.0
K00985	0.0
K00982	9.0
K00983	4571.0
K00980	1936.0
K00981	34158.0
K01585	30295.0
K01584	1.0
K01586	45116.0
K13498	2.0
K01580	14534.0
K01583	3167.0
K01582	6140.0
K13497	2240.0
K01589	789.0
K01588	32769.0
K14941	0.0
K08347	0.0
K08348	0.0
K02720	0.0
K14949	0.0
K02723	0.0
K03459	0.0
K03458	25165.0
K03455	14039.0
K03457	9035.0
K03451	364.0
K03981	16.0
K03980	18863.0
K02614	2676.0
K01639	17006.0
K01638	11.0
K01637	11.0
K01636	1094.0
K01635	491.0
K01634	0.0
K01633	23075.0
K01632	0.0
K01631	1.0
K01630	8260.0
K02615	0.0
K02588	4357.0
K02589	2630.0
K02858	14.0
K02859	48.0
K14051	0.0
K14053	0.0
K14052	0.0
K02852	1.0
K02853	1.0
K02850	0.0
K02851	1.0
K14059	13072.0
K14058	8.0
K02586	398.0
K02587	737.0
K03679	0.0
K03671	62957.0
K03670	8.0
K03673	8.0
K03672	8.0
K03675	1.0
K03674	1.0
K03677	0.0
K03676	1129.0
K09761	33010.0
K09760	15796.0
K09763	14.0
K09762	19710.0
K09765	9111.0
K09764	375.0
K09767	825.0
K06006	1.0
K09769	4103.0
K09768	7324.0
K10353	0.0
K03187	2270.0
K03186	16289.0
K03185	9.0
K03184	1.0
K03183	31547.0
K03182	16239.0
K03181	8.0
K03189	2270.0
K03188	2270.0
K02715	0.0
K12455	0.0
K12454	7.0
K12453	0.0
K12452	64.0
K12451	0.0
K07358	0.0
K07356	0.0
K07357	1.0
K07354	0.0
K07355	0.0
K07352	0.0
K07353	0.0
K07350	1.0
K07351	1.0
K06919	4044.0
K06918	1.0
K06917	9329.0
K06916	9.0
K06915	11960.0
K06914	0.0
K06913	0.0
K06912	0.0
K06911	15213.0
K06910	10798.0
K08986	234.0
K08987	924.0
K08984	15.0
K08985	0.0
K08982	4510.0
K08983	0.0
K08980	0.0
K08981	235.0
K08988	0.0
K08989	3.0
K02252	0.0
K05934	16435.0
K05936	16435.0
K05937	33.0
K02253	0.0
K05939	15.0
K00378	32994.0
K00375	18036.0
K00374	18.0
K00376	0.0
K00371	18.0
K00370	18.0
K00373	18.0
K00372	26.0
K01358	45819.0
K09166	7.0
K09165	1.0
K09164	0.0
K09163	1984.0
K09162	21.0
K09161	1.0
K09160	9.0
K01354	8.0
K01355	0.0
K01356	22263.0
K05601	8.0
K05851	1.0
K03807	0.0
K05606	2232.0
K02927	0.0
K05974	0.0
K03805	0.0
K05976	0.0
K00519	0.0
K00518	0.0
K03800	22706.0
K00511	0.0
K00510	5.0
K03801	13957.0
K00515	0.0
K00514	0.0
K00517	19.0
K05971	0.0
K03154	12099.0
K11147	0.0
K05581	0.0
K05580	0.0
K05583	0.0
K05582	0.0
K05585	0.0
K05584	0.0
K05587	0.0
K05586	0.0
K05589	8.0
K03150	36681.0
K03623	34.0
K03152	37162.0
K14200	0.0
K14201	0.0
K14202	0.0
K03621	33916.0
K14204	0.0
K14205	458.0
K01134	2232.0
K01135	0.0
K01136	14.0
K01137	7.0
K01130	2289.0
K01132	0.0
K01133	2286.0
K01138	4632.0
K01139	440.0
K02113	32332.0
K02112	34025.0
K02111	33229.0
K02446	1178.0
K02117	32436.0
K02116	2262.0
K02115	34051.0
K02114	34048.0
K02119	17861.0
K02118	33246.0
K02448	0.0
K01036	0.0
K03212	1.0
K13007	7.0
K13006	2.0
K13005	0.0
K13004	2234.0
K13001	0.0
K06404	3873.0
K01032	7.0
K06951	0.0
K03862	14.0
K03863	7.0
K06406	18901.0
K06957	1.0
K05020	8279.0
K06400	6828.0
K06403	3874.0
K06954	7.0
K10814	0.0
K10817	0.0
K10816	0.0
K07136	1.0
K03242	0.0
K03243	0.0
K12202	0.0
K12203	0.0
K12206	0.0
K12207	0.0
K12204	0.0
K12205	0.0
K12208	0.0
K12209	0.0
K13919	409.0
K13918	0.0
K06214	0.0
K06215	5757.0
K09936	14664.0
K06217	33917.0
K09930	8.0
K09931	0.0
K09932	7.0
K06213	17751.0
K09938	0.0
K09939	13962.0
K11517	0.0
K06337	0.0
K13301	1.0
K00748	13976.0
K00745	325.0
K00743	0.0
K07165	9.0
K07164	14202.0
K07167	0.0
K07166	18467.0
K07161	8.0
K07160	9350.0
K07163	0.0
K07162	527.0
K07169	0.0
K07168	8.0
K06336	1.0
K01839	18474.0
K01838	11279.0
K01835	17198.0
K01834	79829.0
K01837	0.0
K01830	0.0
K00608	0.0
K02632	0.0
K02630	0.0
K02631	0.0
K08322	49.0
K08323	1158.0
K08320	0.0
K08321	105.0
K08326	0.0
K08324	0.0
K08325	24.0
K01659	9.0
K01658	20917.0
K02637	0.0
K01653	26447.0
K01652	43766.0
K01655	0.0
K01654	5144.0
K01657	20920.0
K02874	34143.0
K02875	0.0
K02876	34090.0
K02877	0.0
K02871	34060.0
K02873	0.0
K02878	34150.0
K02879	34150.0
K14070	0.0
K09749	7752.0
K09748	34083.0
K06023	39674.0
K09742	0.0
K09741	0.0
K09740	98.0
K09747	20868.0
K09746	0.0
K09745	0.0
K06024	20128.0
K03477	0.0
K03476	905.0
K03475	20794.0
K03474	13977.0
K03473	13969.0
K03472	1.0
K03471	2587.0
K03470	33627.0
K03478	10443.0
K02304	26185.0
K02305	0.0
K02302	840.0
K02303	26.0
K02300	9.0
K02301	30.0
K03653	0.0
K03652	11528.0
K03651	1.0
K03650	35069.0
K03657	74593.0
K03656	8.0
K03655	51923.0
K03654	45534.0
K03658	2233.0
K12439	0.0
K12431	0.0
K12430	0.0
K12433	0.0
K12432	0.0
K12435	0.0
K12434	0.0
K12437	0.0
K12436	0.0
K06979	1650.0
K06978	10671.0
K06971	9249.0
K06970	1.0
K06973	31290.0
K06972	7020.0
K06975	16410.0
K06974	0.0
K06977	268.0
K06976	20812.0
K07082	32307.0
K07083	13948.0
K07080	6016.0
K07081	9.0
K07086	1.0
K07087	0.0
K07084	63.0
K07085	36130.0
K07088	37360.0
K07089	17277.0
K01317	0.0
K11162	0.0
K11163	0.0
K11161	0.0
K11168	0.0
K00356	239.0
K00355	8.0
K00354	0.0
K00353	0.0
K00351	13961.0
K00350	13961.0
K05952	1.0
K05953	0.0
K05951	0.0
K05956	0.0
K05957	0.0
K00358	465.0
K00689	330.0
K00688	39371.0
K00681	11718.0
K00680	57705.0
K00683	0.0
K00685	15.0
K00684	17.0
K00687	552.0
K00686	2.0
K05831	0.0
K05830	0.0
K05833	22094.0
K05832	19794.0
K05834	8.0
K05837	32383.0
K05836	8.0
K05839	1.0
K05838	1.0
K07677	1.0
K00533	4972.0
K00532	8291.0
K00531	0.0
K00530	0.0
K00537	34338.0
K00536	0.0
K00535	0.0
K00534	0.0
K00539	0.0
K00538	0.0
K11029	0.0
K14260	2164.0
K14261	1.0
K14266	1.0
K14267	7.0
K14268	0.0
K14269	0.0
K01337	0.0
K01338	35544.0
K02683	0.0
K02682	1.0
K02681	0.0
K02680	1.0
K02687	31950.0
K02686	1.0
K02685	0.0
K02689	0.0
K02688	8170.0
K00824	2322.0
K00827	0.0
K00826	24426.0
K00821	39136.0
K00820	37540.0
K00823	8206.0
K00822	0.0
K00829	0.0
K00828	0.0
K01488	9646.0
K01489	36158.0
K01484	8.0
K01485	2668.0
K01486	15535.0
K01487	9937.0
K01480	31890.0
K01481	0.0
K01482	202.0
K01483	7.0
K02469	43888.0
K02468	0.0
K02466	8189.0
K02465	0.0
K02464	1.0
K02463	8.0
K02462	8.0
K02461	8.0
K02460	8.0
K08969	26.0
K13061	0.0
K13060	0.0
K13063	0.0
K13062	0.0
K13069	0.0
K08964	2.0
K06363	0.0
K03079	971.0
K06342	1.0
K03078	0.0
K13289	0.0
K13288	8.0
K13285	0.0
K13287	0.0
K13286	0.0
K13281	1467.0
K13280	8846.0
K13283	0.0
K00054	609.0
K04496	0.0
K05369	0.0
K05368	2.0
K03228	8.0
K03229	8.0
K00052	31811.0
K03222	8.0
K03223	7.0
K03220	0.0
K03221	0.0
K03226	8.0
K03227	8.0
K03224	8.0
K03225	1.0
K09482	0.0
K09483	7.0
K13836	0.0
K12228	0.0
K05360	0.0
K12224	0.0
K12225	0.0
K12226	0.0
K12227	0.0
K12220	0.0
K05363	722.0
K12222	0.0
K12223	0.0
K08681	5554.0
K08680	1688.0
K08683	0.0
K08682	1.0
K08685	0.0
K08684	0.0
K08687	0.0
K08686	0.0
K11755	55789.0
K11754	73602.0
K11751	2.0
K11750	1.0
K11753	67972.0
K11752	42734.0
K02407	11679.0
K13938	1.0
K13936	0.0
K13935	27.0
K02406	20543.0
K13933	0.0
K13932	27.0
K13931	27.0
K13930	0.0
K12088	0.0
K12081	0.0
K12082	0.0
K12083	0.0
K12084	0.0
K12086	0.0
K12087	0.0
K09611	0.0
K09612	32.0
K04940	0.0
K10085	0.0
K05394	0.0
K05395	0.0
K06340	0.0
K13043	14.0
K07149	11421.0
K07148	13969.0
K07147	9.0
K07146	1705.0
K07145	70.0
K07144	0.0
K07143	0.0
K07142	0.0
K07141	12725.0
K07140	8.0
K10156	0.0
K10150	0.0
K10620	0.0
K10621	0.0
K14028	0.0
K14029	0.0
K01817	20895.0
K01816	15.0
K01815	18403.0
K01814	33649.0
K01813	3228.0
K01812	23513.0
K01811	37463.0
K01810	34673.0
K01819	458.0
K01818	1080.0
K14580	0.0
K05379	0.0
K08304	1.0
K08305	8.0
K08306	1.0
K08307	13962.0
K08300	9.0
K08301	28136.0
K08302	18195.0
K08303	65791.0
K08308	1.0
K08309	11145.0
K14671	0.0
K14670	0.0
K14673	0.0
K14672	0.0
K01673	8337.0
K01672	0.0
K01671	0.0
K01677	19119.0
K01676	13972.0
K01674	229.0
K01679	1568.0
K01678	18562.0
K02899	35211.0
K02896	0.0
K02897	14307.0
K02895	34150.0
K02892	34150.0
K02890	34149.0
K10811	0.0
K02096	0.0
K02097	0.0
K02094	0.0
K02095	0.0
K02092	0.0
K02093	0.0
K02099	11748.0
K03411	15887.0
K03410	15947.0
K03413	19404.0
K03412	11722.0
K03415	1380.0
K03414	1.0
K03417	9.0
K03416	0.0
K03418	0.0
K05376	0.0
K02320	0.0
K02322	0.0
K02323	0.0
K05377	0.0
K13542	26911.0
K13543	0.0
K13540	0.0
K13541	0.0
K12145	0.0
K12144	0.0
K12147	0.0
K12410	34299.0
K12141	13956.0
K12140	13956.0
K12143	202.0
K12142	0.0
K12149	1.0
K12148	1.0
K07312	1.0
K07313	2560.0
K07310	202.0
K07311	8165.0
K07316	738.0
K07317	0.0
K07314	0.0
K07315	113.0
K07318	468.0
K07319	5746.0
K03936	0.0
K03425	0.0
K03426	21530.0
K03427	46326.0
K03420	0.0
K03421	0.0
K03422	0.0
K03423	0.0
K03756	0.0
K03757	0.0
K03206	0.0
K03755	0.0
K11144	3036.0
K11145	19743.0
K05972	0.0
K05973	0.0
K03752	8435.0
K05978	0.0
K05979	14.0
K03753	8370.0
K00331	13986.0
K00330	13986.0
K00333	17.0
K00332	17.0
K00335	27236.0
K00334	28028.0
K00337	13986.0
K00336	23308.0
K00339	13986.0
K00338	13986.0
K03751	0.0
K06953	0.0
K06952	4.0
K06407	18911.0
K06950	72594.0
K10819	209.0
K06956	9645.0
K06955	0.0
K06402	1460.0
K10815	0.0
K06959	33893.0
K06958	19953.0
K06409	34455.0
K06408	6107.0
K09129	0.0
K09128	510.0
K09123	509.0
K09122	0.0
K09121	6145.0
K09120	0.0
K09127	0.0
K09126	19.0
K09125	2271.0
K09124	1.0
K01233	0.0
K05819	8.0
K05818	0.0
K01896	0.0
K05813	19581.0
K05812	1.0
K05811	1.0
K05810	18083.0
K05817	0.0
K05816	8165.0
K05815	2306.0
K05814	533.0
K01894	15.0
K01892	35312.0
K01234	2112.0
K01144	17659.0
K01146	1.0
K01141	1.0
K01416	0.0
K11434	0.0
K01415	0.0
K06354	0.0
K01414	15.0
K09836	0.0
K01318	0.0
K01319	0.0
K01312	0.0
K06350	2.0
K02669	15683.0
K02668	7.0
K02665	7.0
K02664	21.0
K02667	7.0
K02666	7.0
K02661	0.0
K02660	7.0
K02663	8308.0
K02662	17798.0
K00809	0.0
K00808	0.0
K00806	42100.0
K00805	21181.0
K00804	0.0
K00803	82.0
K00802	0.0
K00801	8.0
K00800	32768.0
K10921	0.0
K02409	13581.0
K02408	15950.0
K02401	5492.0
K02400	15890.0
K02403	1.0
K02402	1.0
K02405	15953.0
K05364	5270.0
K05367	9.0
K05366	66567.0
K10210	33.0
K10216	0.0
K13049	2232.0
K13048	0.0
K13739	0.0
K10215	0.0
K06122	0.0
K13735	1.0
K13734	0.0
K13041	0.0
K13040	0.0
K13731	0.0
K13730	0.0
K13733	0.0
K13732	0.0
K04516	14297.0
K03204	1.0
K03205	27966.0
K03207	2.0
K03200	1.0
K03201	0.0
K03202	0.0
K03203	0.0
K03208	0.0
K03758	1118.0
K03759	0.0
K09469	0.0
K09461	0.0
K06204	9.0
K00178	0.0
K13950	0.0
K13953	563.0
K13955	1.0
K13954	969.0
K10920	0.0
K06324	5.0
K11777	404.0
K11779	0.0
K11778	0.0
K06325	0.0
K12600	0.0
K07432	0.0
K07430	0.0
K06326	0.0
K07128	0.0
K07121	8.0
K07120	1143.0
K07123	14.0
K07122	1.0
K07125	0.0
K07124	19796.0
K07127	22.0
K07126	13330.0
K01870	34149.0
K01873	36381.0
K01872	34150.0
K01875	43626.0
K01874	36584.0
K01876	35825.0
K01879	9011.0
K01878	9011.0
K06321	0.0
K00476	0.0
K00477	0.0
K00474	0.0
K00472	1.0
K00470	1.0
K00471	0.0
K00478	0.0
K00479	0.0
K04775	0.0
K04774	8.0
K04777	0.0
K04776	0.0
K04771	7.0
K04770	1.0
K04773	14285.0
K04772	8.0
K04779	0.0
K04778	0.0
K14657	0.0
K14656	0.0
K14654	0.0
K14653	0.0
K14652	56881.0
K14659	0.0
K14658	0.0
K14386	0.0
K09926	0.0
K01699	5.0
K01698	12415.0
K01695	21323.0
K01697	0.0
K01696	24014.0
K01690	1.0
K01693	19686.0
K01692	3393.0
K07227	0.0
K03439	33917.0
K03438	38781.0
K13380	0.0
K03928	740.0
K03925	10352.0
K03924	22587.0
K03431	22133.0
K03926	8.0
K03437	34382.0
K03436	15916.0
K03435	1.0
K03434	0.0
K02348	8945.0
K02342	40055.0
K02343	32970.0
K02340	31759.0
K02341	34132.0
K02346	23400.0
K02347	29.0
K02344	1.0
K02345	1.0
K03697	3436.0
K03696	34234.0
K03695	35229.0
K03694	15.0
K03693	581.0
K03692	0.0
K03690	8.0
K03699	32740.0
K03698	18019.0
K13566	0.0
K12164	0.0
K07338	0.0
K07339	643.0
K07334	232.0
K07335	39803.0
K07336	8.0
K07337	1.0
K07330	0.0
K07331	0.0
K07332	0.0
K07333	0.0
K09695	7.0
K09694	7.0
K09697	10580.0
K09696	10389.0
K09691	9407.0
K09690	6347.0
K09693	1471.0
K09692	3104.0
K09699	206.0
K09698	10385.0
K07590	2763.0
K07591	0.0
K07592	0.0
K05998	0.0
K05999	0.0
K05996	0.0
K05997	1.0
K05994	0.0
K05995	16660.0
K05993	12647.0
K05991	0.0
K10837	0.0
K00319	0.0
K00318	15.0
K00648	33887.0
K02545	0.0
K00645	34069.0
K00311	8.0
K00646	0.0
K00317	8.0
K00316	0.0
K00643	0.0
K00314	0.0
K02547	8636.0
K06429	1.0
K06428	2.0
K06427	0.0
K02812	0.0
K06425	2263.0
K06424	0.0
K06423	369.0
K06422	2.0
K06421	19.0
K02813	0.0
K02930	0.0
K03815	0.0
K05612	0.0
K03367	8749.0
K03366	1007.0
K03812	1.0
K03635	35.0
K03634	8.0
K03631	33847.0
K05969	0.0
K03630	34572.0
K03633	1.0
K03632	1.0
K01998	10537.0
K01999	10469.0
K01992	73918.0
K01993	28013.0
K01990	173717.0
K01991	14013.0
K01996	10896.0
K01997	10901.0
K01994	1564.0
K01995	10946.0
K03148	8520.0
K03639	12297.0
K05692	0.0
K03638	21.0
K00869	609.0
K00868	17796.0
K00861	0.0
K00860	125.0
K00863	421.0
K00862	0.0
K00865	17559.0
K00864	30858.0
K00867	600.0
K00866	0.0
K01192	24385.0
K01190	92122.0
K01191	24743.0
K01197	3455.0
K01194	1.0
K01195	4499.0
K01198	12723.0
K01199	0.0
K00656	63382.0
K00657	27775.0
K00306	0.0
K14591	2.0
K00300	0.0
K00653	0.0
K13715	0.0
K13713	0.0
K00650	0.0
K00651	18348.0
K14596	0.0
K02647	17541.0
K14598	0.0
K02643	0.0
K02642	0.0
K02641	0.0
K02640	0.0
K03594	24393.0
K03595	34129.0
K03596	34090.0
K03597	1.0
K03590	14929.0
K03591	1.0
K03592	9538.0
K03593	15112.0
K03598	1.0
K03599	8.0
K01736	34999.0
K01737	14541.0
K01734	22197.0
K01735	32779.0
K01732	0.0
K01733	33667.0
K01730	2233.0
K01731	0.0
K06049	0.0
K01738	49422.0
K01739	385.0
K11809	0.0
K05343	525.0
K02422	26277.0
K02421	5492.0
K05340	8781.0
K02427	9.0
K05346	495.0
K02425	1.0
K02424	0.0
K05349	80821.0
K02428	14179.0
K03770	13977.0
K03771	13991.0
K03772	15.0
K03773	13975.0
K03774	412.0
K03775	13969.0
K03776	1.0
K03777	2.0
K03778	27858.0
K03779	812.0
K09722	0.0
K08174	0.0
K14114	0.0
K13979	8.0
K13237	0.0
K14440	0.0
K09992	2266.0
K09990	7.0
K09991	0.0
K09996	0.0
K09997	1.0
K09994	0.0
K14110	0.0
K09998	1.0
K09999	1.0
K14111	0.0
K14113	0.0
K14449	0.0
K10213	2.0
K14118	0.0
K11711	910.0
K11710	0.0
K11712	2811.0
K11717	41665.0
K11719	9.0
K06857	0.0
K10440	30372.0
K10441	28859.0
K07103	0.0
K07102	15.0
K07101	1.0
K07100	0.0
K07107	36242.0
K07106	10153.0
K07105	15342.0
K07456	33704.0
K07459	16.0
K07458	444.0
K07109	1.0
K07108	0.0
K10198	0.0
K10199	0.0
K10190	19949.0
K10191	0.0
K10192	1485.0
K10193	11.0
K10194	53.0
K10195	0.0
K10196	0.0
K10197	0.0
K15013	0.0
K01858	104.0
K15016	0.0
K15017	0.0
K01853	0.0
K01852	0.0
K01851	0.0
K01850	220.0
K01857	8.0
K01856	0.0
K01854	26418.0
K07539	0.0
K08478	0.0
K08479	0.0
K08476	0.0
K08477	0.0
K08475	0.0
K00450	1.0
K00451	1.0
K00452	0.0
K00453	1.0
K00455	1.0
K00456	0.0
K00457	1.0
K00106	0.0
K00459	22.0
K00104	10707.0
K00105	227.0
K00102	2.0
K00103	0.0
K00100	37086.0
K00101	0.0
K01509	0.0
K04759	52181.0
K04758	71947.0
K04757	8591.0
K01504	0.0
K04755	16.0
K04754	9.0
K04753	194.0
K04752	8.0
K04751	5532.0
K01502	14.0
K14631	0.0
K05359	0.0
K14632	0.0
K07536	0.0
K12080	0.0
K02364	0.0
K12369	203.0
K02361	22.0
K02362	0.0
K02363	8.0
K13509	0.0
K13503	0.0
K13500	0.0
K12109	0.0
K12108	0.0
K12101	0.0
K12100	0.0
K12103	0.0
K12102	0.0
K12105	0.0
K12104	0.0
K12107	0.0
K12106	0.0
K11023	0.0
K03014	0.0
K08906	0.0
K08904	0.0
K08900	0.0
K06223	9079.0
K06199	15616.0
K06198	586.0
K06197	0.0
K06196	13087.0
K06194	13969.0
K06193	8782.0
K06192	8.0
K06191	577.0
K06190	9.0
K11104	3080.0
K11105	24308.0
K11106	0.0
K11107	1.0
K11102	33.0
K11103	16.0
K07862	493.0
K00666	3418.0
K00663	6.0
K00662	3617.0
K00661	43641.0
K00660	9.0
K06997	33893.0
K06996	8.0
K06995	8.0
K10852	12.0
K06993	0.0
K06992	7.0
K06991	0.0
K06990	15.0
K11050	0.0
K06999	767.0
K06998	13925.0
K05338	216.0
K11051	0.0
K06441	0.0
K06440	0.0
K06443	0.0
K06442	19967.0
K06445	8.0
K06447	8.0
K06446	202.0
K06309	0.0
K05686	0.0
K02655	8.0
K07392	0.0
K00595	11468.0
K00594	0.0
K00596	0.0
K00599	70947.0
K00598	19.0
K02657	7.0
K07642	8.0
K07643	0.0
K07396	1.0
K07397	51.0
K07394	8.0
K07395	8.0
K04102	0.0
K04103	13.0
K04100	0.0
K04101	0.0
K04107	0.0
K04105	0.0
K04108	0.0
K04109	0.0
K07716	0.0
K07717	1902.0
K07714	7.0
K07715	1.0
K07712	16.0
K07713	14.0
K07710	9.0
K07711	1.0
K07718	38423.0
K07719	1925.0
K00843	1.0
K00842	0.0
K00841	626.0
K00840	7.0
K00847	36221.0
K00846	0.0
K00845	56596.0
K00844	464.0
K00849	24476.0
K00848	3997.0
K06302	1.0
K13771	22.0
K13770	11.0
K13772	0.0
K13775	0.0
K13774	7.0
K13777	0.0
K13776	7.0
K13779	0.0
K13778	0.0
K02621	16596.0
K02992	34149.0
K02623	0.0
K08286	0.0
K08281	237.0
K02996	33339.0
K02995	0.0
K02994	34150.0
K02629	0.0
K02628	0.0
K08289	13976.0
K08288	0.0
K03578	15.0
K03579	8.0
K03576	15.0
K03577	2236.0
K03574	34878.0
K03575	20230.0
K03572	33719.0
K03573	1.0
K03570	32786.0
K03571	15341.0
K01710	49248.0
K01711	17739.0
K01712	1589.0
K01713	0.0
K01714	60358.0
K01715	16261.0
K01716	1.0
K01718	7.0
K01719	13986.0
K03081	209.0
K02199	2.0
K02198	203.0
K14170	35176.0
K02193	1.0
K02192	568.0
K02191	8300.0
K02190	15814.0
K02197	203.0
K02196	0.0
K02195	203.0
K02194	203.0
K03718	13983.0
K03719	13071.0
K03712	29876.0
K03713	578.0
K03710	36451.0
K03711	37350.0
K03716	12756.0
K03717	8.0
K03715	0.0
K07129	0.0
K00045	1.0
K13995	0.0
K13994	0.0
K13991	0.0
K13990	13947.0
K13993	16762.0
K13992	0.0
K06298	4189.0
K06299	1.0
K06294	2.0
K06295	7154.0
K06296	4870.0
K06297	1493.0
K06290	0.0
K06291	0.0
K06292	0.0
K06293	0.0
K12743	0.0
K00248	27798.0
K06426	1564.0
K11739	0.0
K11738	0.0
K11733	1.0
K11732	0.0
K11731	0.0
K11737	13.0
K11736	0.0
K11735	0.0
K11734	0.0
K06870	0.0
K06871	45684.0
K06872	21100.0
K06873	0.0
K06874	0.0
K06875	0.0
K06876	7.0
K06877	2234.0
K06878	1047.0
K06879	8.0
K07478	36390.0
K12645	0.0
K07479	1.0
K07473	6839.0
K07472	0.0
K07471	0.0
K07470	0.0
K07477	0.0
K07476	14.0
K07474	914.0
K15038	0.0
K15039	0.0
K15034	1.0
K15036	0.0
K15037	0.0
K08738	1.0
K06420	0.0
K00128	28130.0
K00129	0.0
K00438	0.0
K00432	3767.0
K00433	10961.0
K00122	6.0
K00123	8651.0
K00124	220.0
K00125	0.0
K00126	0.0
K00127	211.0
K08973	8.0
K14348	0.0
K14347	0.0
K14340	0.0
K08972	455.0
K01525	8.0
K01524	42488.0
K01523	1773.0
K01521	0.0
K01520	37246.0
K01529	9743.0
K08977	1.0
K03969	562.0
K08929	0.0
K02388	15949.0
K02389	15943.0
K02386	1.0
K02387	15949.0
K02384	0.0
K02385	15136.0
K02382	0.0
K02380	9.0
K02381	32.0
K05386	0.0
K13524	0.0
K13525	0.0
K13527	0.0
K13520	0.0
K13522	0.0
K13529	7.0
K03385	204.0
K03384	0.0
K03387	15444.0
K03386	18117.0
K03381	0.0
K03380	0.0
K03383	0.0
K03382	2548.0
K03389	14158.0
K03388	13971.0
K05356	0.0
K12344	0.0
K12343	0.0
K12342	0.0
K12341	0.0
K12340	13976.0
K02430	1.0
K12349	0.0
K05351	0.0
K11694	12.0
K11695	12.0
K11690	5732.0
K05352	0.0
K11693	20.0
K08928	0.0
K03433	0.0
K13832	0.0
K03039	0.0
K03432	0.0
K06607	0.0
K06606	463.0
K06605	0.0
K03430	12729.0
K06603	434.0
K06602	0.0
K06601	0.0
K06600	0.0
K05358	8.0
K06609	0.0
K06608	48.0
K03923	8.0
K03922	0.0
K11472	1.0
K11473	27.0
K11474	0.0
K11475	7.0
K11476	12.0
K11477	0.0
K00601	0.0
K00600	42254.0
K00603	3056.0
K03746	8.0
K00605	17453.0
K00604	34151.0
K00607	0.0
K00606	25206.0
K00609	32689.0
K03741	5113.0
K03740	8749.0
K03743	1135.0
K10873	0.0
K03214	1.0
K14068	0.0
K13317	0.0
K06360	1.0
K14069	0.0
K08078	0.0
K09650	0.0
K06361	0.0
K07802	0.0
K07803	0.0
K07800	12.0
K07801	0.0
K07806	1.0
K07807	0.0
K07804	0.0
K07805	0.0
K06362	0.0
K01172	0.0
K10257	0.0
K10255	1130.0
K10254	10062.0
K10253	0.0
K10918	0.0
K04128	0.0
K01958	10076.0
K01959	0.0
K01956	40404.0
K01957	0.0
K04126	0.0
K04127	0.0
K01952	33932.0
K01953	33203.0
K01950	25110.0
K01951	36171.0
K07730	0.0
K07731	0.0
K07732	0.0
K07733	3.0
K07734	13.0
K07735	29.0
K07736	28744.0
K07737	89451.0
K07738	17777.0
K07739	202.0
K06365	0.0
K06366	0.0
K06367	0.0
K10910	0.0
K10911	0.0
K04382	0.0
K10775	0.0
K02609	1.0
K02979	0.0
K02978	0.0
K06368	0.0
K02975	0.0
K02974	0.0
K02977	0.0
K02976	0.0
K03558	11.0
K03559	14035.0
K03550	34852.0
K03551	35270.0
K03552	0.0
K03553	36388.0
K03554	1.0
K03555	33719.0
K03556	4541.0
K03557	8.0
K01778	33111.0
K01779	19729.0
K06369	0.0
K01772	556.0
K01770	33440.0
K01771	0.0
K01776	33649.0
K01777	8247.0
K01774	0.0
K01775	37125.0
K05385	0.0
K05384	0.0
K05383	0.0
K05382	0.0
K05381	0.0
K08159	1.0
K14153	11.0
K14154	0.0
K14155	58056.0
K08152	652.0
K08156	14499.0
K08076	0.0
K12809	0.0
K05297	9.0
K03734	39897.0
K03735	9832.0
K03736	9832.0
K03737	36280.0
K03731	0.0
K03732	8.0
K03733	16047.0
K03738	48.0
K03739	8749.0
K08139	12.0
K06994	55.0
K12660	0.0
K12661	0.0
K07450	0.0
K08719	0.0
K08717	12.0
K08715	0.0
K08714	1.0
K08713	2.0
K08710	0.0
K11311	0.0
K11312	0.0
K00141	7.0
K00146	1.0
K00411	0.0
K00412	0.0
K00145	66591.0
K00148	1.0
K14367	0.0
K14366	0.0
K08954	0.0
K08384	22003.0
K14369	0.0
K14368	0.0
K14091	2234.0
K14090	2435.0
K14093	0.0
K14092	0.0
K14095	0.0
K14094	0.0
K14097	0.0
K14096	0.0
K14099	0.0
K14098	0.0
K02848	1.0
K01541	8.0
K04712	0.0
K04711	0.0
K01545	0.0
K01547	26230.0
K01546	26242.0
K01548	25688.0
K04719	0.0
K04718	0.0
K02018	32316.0
K02019	885.0
K02016	71675.0
K02017	37.0
K02014	42542.0
K02015	95622.0
K02012	34026.0
K02013	68848.0
K02010	20709.0
K02011	23997.0
K04515	0.0
K03943	0.0
K03941	0.0
K03940	0.0
K00313	413.0
K04060	0.0
K01608	2235.0
K08942	0.0
K08943	0.0
K08940	0.0
K08941	0.0
K08946	0.0
K08947	0.0
K08944	0.0
K08945	0.0
K03059	0.0
K13811	0.0
K13812	0.0
K13815	0.0
K13816	0.0
K13818	0.0
K13819	0.0
K03053	0.0
K03052	0.0
K03055	0.0
K03054	0.0
K03057	0.0
K03056	0.0
K06222	8.0
K11418	0.0
K11410	0.0
K11415	0.0
K00622	0.0
K00621	0.0
K00620	38086.0
K00627	11201.0
K00626	28648.0
K00625	24532.0
K00624	0.0
K02805	2315.0
K02552	574.0
K02550	0.0
K02556	23702.0
K02803	1.0
K02554	0.0
K07280	0.0
K07281	0.0
K07282	31363.0
K07283	0.0
K07284	8521.0
K07285	1.0
K07286	1.0
K08217	19676.0
K07288	0.0
K07289	1.0
K07534	0.0
K07535	4.0
K07533	12863.0
K07822	0.0
K07823	0.0
K08699	0.0
K00088	36154.0
K00087	9922.0
K00086	10472.0
K00082	0.0
K10239	0.0
K10238	0.0
K10231	9791.0
K10230	0.0
K10233	0.0
K10232	0.0
K10235	0.0
K10234	0.0
K10237	0.0
K10236	0.0
K08353	0.0
K01970	0.0
K01971	1670.0
K01972	43744.0
K01973	0.0
K01974	7.0
K01975	1947.0
K01976	0.0
K07758	0.0
K05990	0.0
K07752	0.0
K07753	0.0
K07751	1.0
K13786	0.0
K07755	0.0
K07442	0.0
K08352	606.0
K07115	9.0
K07441	0.0
K07634	0.0
K07446	443.0
K07111	0.0
K07444	19102.0
K07445	0.0
K00647	10.0
K07449	0.0
K00641	13970.0
K00640	37062.0
K01289	0.0
K01282	0.0
K01283	0.0
K01280	0.0
K01281	360.0
K01286	5281.0
K01284	27910.0
K02954	34421.0
K02952	34150.0
K02950	34090.0
K00155	14.0
K02959	34143.0
K00887	0.0
K00886	0.0
K00885	0.0
K00884	1.0
K00883	147.0
K00882	24242.0
K00881	47.0
K00880	1117.0
K00053	32047.0
K14048	0.0
K01026	3733.0
K01756	34154.0
K01025	0.0
K01750	17009.0
K01023	96.0
K01752	39422.0
K01753	178.0
K14583	0.0
K01758	90.0
K01759	48939.0
K09565	0.0
K09568	0.0
K08173	0.0
K08172	1.0
K02483	4090.0
K02482	8.0
K08177	2287.0
K08176	0.0
K08175	0.0
K02486	0.0
K02489	0.0
K02488	7.0
K08178	0.0
K14138	25028.0
K14136	0.0
K09713	0.0
K09714	0.0
K09715	0.0
K03532	0.0
K03533	0.0
K03530	67760.0
K03531	33338.0
K03536	35068.0
K03537	8163.0
K03534	17062.0
K03535	19.0
K03538	0.0
K03539	0.0
K14451	0.0
K14450	0.0
K02225	0.0
K02224	29094.0
K02227	16797.0
K02226	17362.0
K02221	10500.0
K14107	0.0
K02229	0.0
K02228	0.0
K14106	0.0
K00441	2.0
K03288	7.0
K03289	0.0
K03284	44702.0
K03285	0.0
K03286	9.0
K03287	13964.0
K03280	0.0
K03281	14162.0
K03282	23926.0
K00440	0.0
K13677	0.0
K12790	0.0
K09639	0.0
K12688	0.0
K12689	0.0
K12686	0.0
K12687	0.0
K12684	0.0
K12685	1.0
K12682	0.0
K12683	0.0
K12680	0.0
K11889	0.0
K08884	19829.0
K11085	17359.0
K11084	0.0
K11081	0.0
K11080	0.0
K11083	0.0
K11082	0.0
K11089	7.0
K08777	0.0
K08776	0.0
K06346	19850.0
K06347	13.0
K09824	0.0
K09825	32720.0
K09823	16.0
K09820	583.0
K10939	0.0
K10936	0.0
K10937	0.0
K10933	0.0
K06348	0.0
K09829	0.0
K11337	0.0
K11336	0.0
K11335	0.0
K11334	0.0
K11333	0.0
K11332	0.0
K11331	0.0
K11330	0.0
K00169	1915.0
K00164	30.0
K00166	206.0
K00167	206.0
K00161	11197.0
K00162	11197.0
K00163	8.0
K10689	0.0
K10680	1.0
K10681	6.0
K10682	5.0
K04083	19984.0
K04082	8.0
K04081	0.0
K04080	2.0
K04087	60.0
K04086	11.0
K04085	16.0
K04084	8.0
K04088	59.0
K01569	0.0
K01568	0.0
K01563	0.0
K01561	0.0
K01560	3475.0
K01567	348.0
K01565	7.0
K01564	0.0
K02038	33938.0
K02039	33955.0
K02030	59033.0
K02031	58176.0
K02032	59824.0
K02033	63900.0
K02034	63581.0
K02035	77991.0
K02036	34518.0
K02037	33453.0
K05556	0.0
K13658	0.0
K13659	0.0
K13656	0.0
K13657	0.0
K13654	0.0
K13655	202.0
K13652	10397.0
K13653	36152.0
K13650	0.0
K13651	0.0
K05555	0.0
K05552	0.0
K02057	40017.0
K05550	0.0
K05551	0.0
K12308	32272.0
K12306	0.0
K03073	32562.0
K03072	986.0
K03071	9.0
K03070	42328.0
K03077	8249.0
K03076	34102.0
K03075	33278.0
K03074	1161.0
K08965	6.0
K08967	3.0
K08961	40.0
K08963	5968.0
K13873	0.0
K13876	0.0
K13874	0.0
K13875	0.0
K06139	7.0
K06138	8.0
K06135	0.0
K06134	8.0
K06137	14.0
K06136	7.0
K06131	47775.0
K06133	6625.0
K06132	0.0
K02600	34150.0
K07389	0.0
K07388	0.0
K04747	0.0
K01516	26082.0
K09977	7.0
K07518	0.0
K07519	0.0
K11437	0.0
K07512	7.0
K07516	17.0
K10212	496.0
K10747	0.0
K10217	0.0
K10219	0.0
K10218	0.0
K10748	1.0
K01912	19874.0
K01913	0.0
K01910	1424.0
K01911	597.0
K01916	8820.0
K01917	0.0
K01914	33065.0
K01915	46005.0
K01918	23384.0
K01919	1605.0
K07774	1.0
K07775	1905.0
K07776	222.0
K07777	1197.0
K07770	686.0
K07771	1.0
K07772	0.0
K07773	1.0
K07778	479.0
K01193	19583.0
K04340	0.0
K04341	0.0
K04342	0.0
K04343	0.0
K12986	0.0
K04691	8.0
K02931	33339.0
K02933	34150.0
K02935	34150.0
K02936	0.0
K02939	34150.0
K00205	0.0
K00204	0.0
K00207	0.0
K00206	0.0
K00201	0.0
K00200	0.0
K00203	0.0
K00202	0.0
K00209	0.0
K00208	14541.0
K01000	36151.0
K01001	0.0
K01002	1388.0
K01003	4.0
K01004	0.0
K01005	1970.0
K01006	32401.0
K01007	8912.0
K01008	13990.0
K10855	0.0
K14115	0.0
K14116	0.0
K14441	31535.0
K14446	0.0
K14447	0.0
K14112	0.0
K14445	12.0
K08195	8.0
K08194	0.0
K14448	0.0
K08196	0.0
K08191	13962.0
K14119	0.0
K08193	0.0
K00702	1211.0
K10799	0.0
K03518	24280.0
K03519	194.0
K09719	0.0
K10856	0.0
K03516	0.0
K03517	27719.0
K02205	1.0
K02204	16.0
K02203	7512.0
K02201	0.0
K02200	2.0
K13714	24.0
K13461	0.0
K12518	1.0
K12519	1.0
K12517	1.0
K12514	0.0
K12515	0.0
K12512	0.0
K12513	0.0
K12510	15340.0
K12511	9503.0
K07183	18102.0
K07182	1.0
K07181	4240.0
K07180	374.0
K07186	1.0
K07185	13662.0
K07184	1.0
K09800	9.0
K09801	8.0
K09802	1.0
K09803	223.0
K09804	0.0
K09805	0.0
K09806	9.0
K09807	17878.0
K09808	29090.0
K09809	1.0
K10912	0.0
K10913	0.0
K10914	472.0
K10915	0.0
K10916	0.0
K10917	0.0
K11358	15925.0
K11355	0.0
K11354	0.0
K11357	0.0
K11356	0.0
K04069	83169.0
K04068	42660.0
K04065	1.0
K04064	0.0
K04067	1.0
K04066	33906.0
K04061	5443.0
K09716	8194.0
K04063	333.0
K04062	1.0
K10006	0.0
K10007	0.0
K10004	8.0
K10005	0.0
K10002	8.0
K10003	8.0
K10000	1.0
K10001	8.0
K09717	0.0
K10008	7.0
K10009	0.0
K02491	0.0
K14588	1.0
K14581	0.0
K13678	228.0
K13679	0.0
K11633	1.0
K13670	0.0
K13671	0.0
K11987	0.0
K11636	0.0
K11634	0.0
K13582	0.0
K13583	0.0
K13580	0.0
K13581	1.0
K13586	0.0
K13587	0.0
K13584	0.0
K13585	0.0
K13588	0.0
K13589	0.0
K02052	337.0
K02053	337.0
K02050	67479.0
K02051	62144.0
K02056	24131.0
K05553	0.0
K02054	305.0
K02055	301.0
K02058	3615.0
K02059	0.0
K05558	0.0
K05559	7.0
K03895	0.0
K03894	0.0
K03897	8.0
K03896	0.0
K03891	0.0
K03890	0.0
K03893	27.0
K03892	34516.0
K02423	2.0
K05342	0.0
K05341	6.0
K12989	0.0
K12988	0.0
K02420	15890.0
K12981	0.0
K12980	0.0
K12983	0.0
K12982	0.0
K12985	0.0
K12984	0.0
K12987	0.0
K02426	13970.0
K13854	0.0
K03098	13976.0
K13853	1508.0
K03095	612.0
K05344	0.0
K03091	94661.0
K03090	8572.0
K03093	1056.0
K03092	26207.0
K06113	1.0
K09632	0.0
K02429	27929.0
K06118	1.0
K05716	0.0
K04844	354.0
K11632	13.0
K11630	12.0
K11631	25.0
K11637	2.0
K11635	27.0
K11638	2.0
K11639	0.0
K07572	0.0
K07573	0.0
K07570	2356.0
K07571	4080.0
K07576	8249.0
K07577	0.0
K07574	19719.0
K07575	0.0
K07578	0.0
K07579	0.0
K11189	32849.0
K11184	4472.0
K11187	0.0
K11180	8.0
K11181	8.0
K11183	8.0
K10764	8.0
K10763	8.0
K10762	0.0
K01938	34272.0
K01939	34733.0
K01934	20194.0
K01935	14427.0
K01937	26851.0
K01930	0.0
K01932	0.0
K01933	34994.0
K07798	8.0
K07799	8.0
K07796	1.0
K07797	0.0
K07794	99.0
K07795	15.0
K07792	1.0
K07793	4849.0
K07790	0.0
K07791	7.0
K06379	18883.0
K00968	2232.0
K06378	18909.0
K06377	7.0
K06376	0.0
K06375	3.0
K09814	12.0
K09813	12.0
K06372	0.0
K06371	2.0
K06370	2.0
K01249	0.0
K01246	18960.0
K01247	1159.0
K01244	0.0
K01243	31585.0
K08919	0.0
K01241	15.0
K02919	28691.0
K02913	36285.0
K02912	0.0
K02911	34309.0
K02910	0.0
K02917	0.0
K02916	34154.0
K02915	0.0
K02914	35176.0
K00228	9.0
K00227	0.0
K00226	56200.0
K00224	0.0
K00223	0.0
K00222	0.0
K00221	0.0
K00220	0.0
K01798	0.0
K01799	135.0
K01068	0.0
K01069	2569.0
K01062	0.0
K01791	33919.0
K01792	8.0
K01061	23.0
K01066	234.0
K01067	8697.0
K01796	3.0
K01797	54.0
K05499	2371.0
K14468	0.0
K14469	0.0
K14465	0.0
K14466	0.0
K14467	0.0
K10834	0.0
K10833	0.0
K02266	0.0
K03793	0.0
K03790	858.0
K03791	0.0
K03796	1.0
K03797	60651.0
K03794	0.0
K03795	8.0
K03798	71048.0
K03799	69.0
K13448	0.0
K12538	0.0
K12539	0.0
K12530	1.0
K12531	1.0
K12532	1.0
K12533	0.0
K12534	0.0
K12535	0.0
K12536	0.0
K12537	0.0
K03136	0.0
K09790	18766.0
K09791	1.0
K09792	7.0
K09793	13990.0
K09794	1.0
K09795	1.0
K09796	1.0
K09797	16239.0
K09798	2.0
K09799	658.0
K10972	0.0
K10973	0.0
K10977	90.0
K10974	11119.0
K10975	197.0
K10978	0.0
K10979	1846.0
K06308	2.0
K00315	0.0
K09862	8.0
K06303	1.0
K09860	0.0
K09861	30563.0
K06306	2132.0
K06307	5.0
K06305	1123.0
K11373	0.0
K04047	2967.0
K04046	1.0
K04045	2623.0
K04044	8.0
K04043	37019.0
K04042	25999.0
K04041	16751.0
K04040	0.0
K02700	0.0
K04049	0.0
K04048	0.0
K02707	0.0
K02704	0.0
K02705	0.0
K10020	0.0
K10021	0.0
K10022	0.0
K10023	0.0
K10024	0.0
K10025	0.0
K10026	370.0
K10027	1.0
K13612	0.0
K13613	0.0
K13611	0.0
K13614	0.0
K13615	0.0
K05794	39.0
K05795	27150.0
K05796	16703.0
K05797	0.0
K05790	1.0
K05791	8.0
K05792	8261.0
K05793	8.0
K05798	1.0
K05799	20480.0
K01474	1.0
K01477	7.0
K01476	27.0
K01471	0.0
K01470	8930.0
K01473	2.0
K13039	0.0
K01479	53.0
K01478	1969.0
K05570	3758.0
K05571	3790.0
K05572	0.0
K05573	0.0
K02078	58067.0
K02079	1.0
K05576	0.0
K02074	35.0
K02075	35.0
K02076	751.0
K02077	51.0
K02071	21203.0
K02072	21385.0
K02073	30132.0
K03309	1.0
K03308	38702.0
K03305	31045.0
K03304	0.0
K03307	25971.0
K03306	6345.0
K03301	0.0
K03300	845.0
K03303	1287.0
K03302	0.0
K06173	48691.0
K06175	1.0
K06174	0.0
K06177	13980.0
K06176	1.0
K06179	10038.0
K07680	9.0
K03867	0.0
K03838	0.0
K12053	0.0
K11618	2798.0
K11619	3.0
K11614	1.0
K11615	1.0
K11616	0.0
K11617	565.0
K11610	0.0
K11611	0.0
K11960	0.0
K11961	19.0
K02836	33922.0
K10565	0.0
K10564	0.0
K02837	22888.0
K10561	494.0
K10560	494.0
K10563	10554.0
K10562	0.0
K02838	34150.0
K06858	1.0
K02839	2234.0
K06859	218.0
K12700	428.0
K07558	0.0
K07559	2920.0
K07228	0.0
K07229	8.0
K07226	0.0
K07224	13.0
K07225	1.0
K07222	16.0
K07223	34.0
K07220	3993.0
K07221	1.0
K10709	1766.0
K10708	0.0
K10701	0.0
K10703	0.0
K10702	0.0
K10704	0.0
K05984	0.0
K07537	0.0
K08652	0.0
K08651	0.0
K08658	0.0
K08659	1157.0
K05982	1.0
K07451	0.0
K07453	0.0
K07452	0.0
K07455	697.0
K07454	8.0
K09707	10561.0
K07457	41.0
K09706	25.0
K07104	916.0
K00029	23.0
K00028	225.0
K00799	49.0
K00798	12054.0
K00797	16223.0
K00024	29163.0
K00795	17.0
K00026	0.0
K00021	0.0
K00020	1794.0
K00023	1.0
K00022	0.0
K09017	8.0
K01269	29565.0
K09015	15687.0
K09014	18800.0
K09013	34056.0
K09011	13961.0
K09010	0.0
K01261	576.0
K01262	67910.0
K01263	249.0
K01264	0.0
K01265	59690.0
K01266	3362.0
K09018	0.0
K08227	1.0
K08226	0.0
K08225	0.0
K08224	28.0
K08223	23.0
K08222	15.0
K08221	10.0
K00249	28.0
K01790	44119.0
K00241	13999.0
K00240	14695.0
K00243	29651.0
K00242	9.0
K00245	1.0
K00244	7239.0
K00247	1.0
K00246	1.0
K01795	2441.0
K06983	0.0
K02799	1.0
K02798	10091.0
K02791	18526.0
K02790	1.0
K02793	38471.0
K02795	41625.0
K02794	41862.0
K02796	40740.0
K04564	27702.0
K04565	4320.0
K04566	2233.0
K04567	31891.0
K01040	452.0
K01041	16.0
K04562	9363.0
K04568	8.0
K01049	0.0
K02535	13976.0
K02242	9931.0
K02536	14026.0
K02531	29.0
K02246	373.0
K02533	9.0
K02532	7.0
K02248	553.0
K02538	8836.0
K00581	0.0
K13421	0.0
K01013	0.0
K15018	0.0
K15019	0.0
K03110	34135.0
K03111	69608.0
K03112	1.0
K03113	13969.0
K03116	14414.0
K03117	10.0
K03118	14205.0
K03119	8.0
K10919	0.0
K12552	12.0
K12553	12.0
K12551	12.0
K12556	578.0
K12554	192.0
K12555	1195.0
K06892	0.0
K06893	8.0
K06890	3007.0
K06891	22.0
K06896	36773.0
K06897	16269.0
K06894	16.0
K06895	948.0
K10954	0.0
K10956	0.0
K06899	1.0
K06328	1564.0
K06329	0.0
K10952	0.0
K10953	0.0
K11395	0.0
K11391	0.0
K11390	0.0
K11392	0.0
K00499	0.0
K00494	20.0
K00495	0.0
K00496	14.0
K00491	14.0
K00492	66.0
K00493	0.0
K13591	0.0
K01467	14637.0
K13593	0.0
K13592	0.0
K04021	0.0
K04020	0.0
K04023	12236.0
K04022	0.0
K04025	0.0
K04024	2441.0
K04027	8453.0
K04026	9327.0
K04029	13847.0
K04028	14062.0
K07055	0.0
K07054	67.0
K07057	0.0
K07056	48108.0
K07051	7.0
K07050	15898.0
K07053	31989.0
K07052	53678.0
K07059	0.0
K07058	32034.0
K10040	274.0
K10041	952.0
K10046	0.0
K04799	0.0
K04798	0.0
K04793	0.0
K04792	0.0
K04791	0.0
K04790	0.0
K04797	0.0
K04796	0.0
K04795	0.0
K04794	8163.0
K13638	1.0
K13639	8.0
K13634	1.0
K13635	7.0
K13636	0.0
K13637	0.0
K13630	0.0
K13631	0.0
K13632	0.0
K13633	0.0
K02042	8341.0
K05778	0.0
K05779	0.0
K05776	13962.0
K05541	8.0
K05774	0.0
K05775	0.0
K05772	40.0
K05773	40.0
K05540	12014.0
K01459	0.0
K01458	0.0
K01457	33.0
K01455	103.0
K01454	0.0
K01453	0.0
K01452	1.0
K01451	4460.0
K01450	0.0
K05518	1.0
K08070	19684.0
K08071	0.0
K05516	225.0
K08077	527.0
K05515	39475.0
K13093	0.0
K11783	0.0
K12949	0.0
K12945	0.0
K12944	0.0
K12941	17226.0
K12940	443.0
K12943	0.0
K12942	17777.0
K14728	0.0
K14727	0.0
K11785	0.0
K00108	20.0
K13890	0.0
K13891	0.0
K13892	0.0
K13893	8.0
K13894	8.0
K13895	8.0
K13896	8.0
K06159	0.0
K06158	36060.0
K06153	42734.0
K06152	1.0
K06151	1.0
K06157	0.0
K06156	2.0
K06155	0.0
K06154	0.0
K03327	27935.0
K03326	195.0
K03325	3432.0
K03324	47950.0
K03322	1293.0
K03321	1121.0
K03320	1854.0
K03329	0.0
K03328	15364.0
K04802	0.0
K04801	0.0
K04800	0.0
K11948	0.0
K01505	0.0
K04756	0.0
K11940	1.0
K11941	0.0
K11942	2.0
K11943	0.0
K11944	0.0
K01507	42491.0
K11946	0.0
K11947	0.0
K01506	0.0
K01501	8163.0
K01500	8534.0
K01503	0.0
K06714	9695.0
K04750	11567.0
K12789	0.0
K12788	0.0
K11526	0.0
K10810	13.0
K11522	0.0
K11523	0.0
K08675	0.0
K08676	0.0
K08677	0.0
K08679	0.0
K11521	0.0
K10547	2059.0
K10546	2063.0
K10545	137.0
K10544	91.0
K10543	134.0
K10542	5577.0
K10541	5577.0
K10540	9023.0
K10549	135.0
K10548	2059.0
K14630	0.0
K11529	0.0
K00007	0.0
K00005	8575.0
K13444	0.0
K00003	27448.0
K00002	2636.0
K00001	12022.0
K01186	16695.0
K00009	9876.0
K00008	35917.0
K10726	0.0
K10725	0.0
K08246	0.0
K00263	1131.0
K00262	38084.0
K00261	19.0
K00260	8179.0
K00266	82182.0
K00265	14747.0
K01200	6143.0
K01201	6121.0
K01206	62656.0
K01207	8121.0
K01205	13969.0
K01208	0.0
K01209	33082.0
K06167	22371.0
K00917	12551.0
K00912	13976.0
K00919	33558.0
K02519	34090.0
K02518	34090.0
K02517	13991.0
K02511	0.0
K02510	529.0
K13409	0.0
K13408	0.0
K03179	13972.0
K03170	0.0
K03177	34149.0
K12574	21961.0
K12570	0.0
K12573	33938.0
K11009	0.0
K11008	0.0
K11005	0.0
K11004	0.0
K11007	0.0
K11006	0.0
K11003	0.0
K08296	16.0
K08297	0.0
K08295	0.0
K02634	0.0
K02635	0.0
K10622	0.0
K07693	16.0
K07692	2.0
K07691	2.0
K07690	1.0
K07697	4.0
K07696	2456.0
K07695	0.0
K07694	76.0
K07699	18452.0
K07698	0.0
K07079	22280.0
K07078	2222.0
K07077	1.0
K07076	1251.0
K07075	1191.0
K07074	78.0
K07073	0.0
K07072	0.0
K07071	59.0
K07070	8.0
K14584	0.0
K11620	0.0
K09190	1.0
K11623	0.0
K05759	0.0
K08589	0.0
K11625	0.0
K11995	0.0
K01439	29107.0
K01438	22618.0
K01431	0.0
K01430	2270.0
K01433	31.0
K01432	0.0
K01434	2.0
K01437	0.0
K01436	32724.0
K05539	13.0
K14520	0.0
K12963	1.0
K12962	1.0
K12961	1.0
K12960	54954.0
K14749	0.0
K14748	0.0
K02972	0.0
K14743	0.0
K14742	30909.0
K14745	0.0
K14744	2.0
K14747	0.0
K14746	0.0
K02167	1.0
K02164	0.0
K02160	16265.0
K02168	1130.0
K02169	13970.0
K10931	0.0
K03341	0.0
K03340	18470.0
K03343	0.0
K03342	652.0
K03346	1259.0
K12299	0.0
K12291	0.0
K12290	0.0
K12293	0.0
K12292	0.0
K12295	0.0
K12294	0.0
K12297	8.0
K12368	1.0
K11922	0.0
K11923	1.0
K11920	0.0
K11921	0.0
K11926	1.0
K11927	3168.0
K11924	404.0
K11925	1.0
K11928	3786.0
K13181	0.0
K13219	0.0
K07262	8.0
K07263	13996.0
K07260	30443.0
K07261	0.0
K07266	0.0
K07267	29.0
K07264	1.0
K07265	0.0
K07268	0.0
K07269	1.0
K01155	2731.0
K04478	12.0
K04479	0.0
K10528	0.0
K14952	0.0
K07486	2231.0
K07487	5.0
K07484	834.0
K07485	19.0
K07482	6.0
K07483	35976.0
K07480	4.0
K07481	481.0
K07488	0.0
K07489	1.0
K11210	8.0
K11211	0.0
K11212	0.0
K11214	2233.0
K11216	98.0
K06300	1.0
K00061	0.0
K00060	1183.0
K06301	1.0
K00065	3804.0
K00064	0.0
K00067	37976.0
K00066	7.0
K00069	0.0
K00068	8832.0
K06304	3.0
K08262	0.0
K08261	0.0
K08260	0.0
K08265	0.0
K08264	0.0
K00288	0.0
K00285	25.0
K00284	8157.0
K00287	33418.0
K00286	44531.0
K00281	13956.0
K00280	0.0
K00283	13520.0
K00282	13520.0
K08088	0.0
K14198	0.0
K14199	0.0
K03452	0.0
K14194	0.0
K14195	0.0
K14196	5.0
K14197	5.0
K14192	0.0
K14193	0.0
K01880	25138.0
K01881	44591.0
K01883	34150.0
K01885	26393.0
K04618	0.0
K01887	37503.0
K01224	1185.0
K01889	34149.0
K01226	10498.0
K01227	2190.0
K01220	76.0
K01222	11723.0
K01223	47320.0
K02759	38702.0
K02755	326.0
K02757	44649.0
K02756	1.0
K14998	0.0
K02750	8652.0
K02753	0.0
K02752	0.0
K00939	34341.0
K00938	609.0
K00937	23469.0
K00936	97251.0
K00935	0.0
K00934	7.0
K00933	0.0
K00932	1.0
K00931	25007.0
K00930	65310.0
K01089	13977.0
K01080	0.0
K01081	26182.0
K01082	0.0
K01083	0.0
K01084	0.0
K01085	1.0
K01087	8.0
K02571	0.0
K02570	203.0
K02573	203.0
K02572	1.0
K02575	233.0
K02574	810.0
K07780	0.0
K03488	48862.0
K03489	499.0
K03482	0.0
K03483	8781.0
K03480	2371.0
K03481	17764.0
K03486	11032.0
K03487	1.0
K03484	15698.0
K03485	1.0
K02287	0.0
K02286	0.0
K02285	0.0
K02284	0.0
K02283	19345.0
K02282	211.0
K02281	0.0
K02280	0.0
K02289	0.0
K02288	0.0
K03626	0.0
K03627	0.0
K03624	40445.0
K03625	34150.0
K03151	20165.0
K03620	231.0
K03153	21.0
K08869	0.0
K03628	28317.0
K03629	33907.0
K09738	0.0
K09739	0.0
K09736	0.0
K09737	0.0
K09735	0.0
K09732	0.0
K09733	0.0
K09730	0.0
K09731	0.0
K09888	17446.0
K09889	8.0
K09880	0.0
K09882	0.0
K09883	0.0
K09884	0.0
K09887	0.0
K11027	0.0
K11026	0.0
K11025	0.0
K11024	0.0
K07679	1.0
K07678	8.0
K11021	0.0
K11020	0.0
K07675	1.0
K07674	0.0
K07676	1.0
K07671	0.0
K07670	0.0
K07673	1.0
K07672	0.0
K01117	0.0
K12048	0.0
K07019	15.0
K07018	8.0
K07011	31072.0
K07010	26504.0
K07013	0.0
K07012	22990.0
K07015	11163.0
K07014	1.0
K07017	2115.0
K07016	0.0
K10084	0.0
K08372	665.0
K05884	903.0
K05885	3044.0
K05886	0.0
K05887	0.0
K05880	1.0
K05881	27.0
K05882	7.0
K05883	0.0
K08902	0.0
K05739	16671.0
K05888	0.0
K05889	0.0
K08903	0.0
K00547	111.0
K00544	0.0
K00545	0.0
K00542	0.0
K00543	0.0
K00540	47434.0
K00548	56540.0
K00549	3584.0
K01145	7.0
K01412	0.0
K01147	1.0
K01417	15744.0
K00038	5.0
K01143	0.0
K01142	19908.0
K01419	294.0
K00788	41484.0
K00789	37868.0
K12502	0.0
K14762	0.0
K14761	17801.0
K06195	8.0
K03819	0.0
K03818	13.0
K03814	22.0
K03817	23.0
K03816	17552.0
K03811	4695.0
K03810	8796.0
K03813	19.0
K11908	0.0
K11909	1.0
K11904	3.0
K11905	1.0
K11906	1.0
K11907	1.0
K11900	1.0
K11901	1.0
K11902	0.0
K11903	2.0
K10986	19.0
K13238	0.0
K13239	0.0
K13797	0.0
K07248	825.0
K13796	0.0
K07244	0.0
K07245	9.0
K07246	76.0
K07240	89293.0
K07241	12.0
K07242	0.0
K07243	22.0
K01268	0.0
K05296	0.0
K02821	11319.0
K09016	0.0
K09945	0.0
K09944	0.0
K09947	0.0
K09946	15.0
K09941	0.0
K09940	1141.0
K09943	0.0
K09942	8.0
K09949	7.0
K09948	0.0
K10851	12.0
K10850	12.0
K03666	11597.0
K03667	294.0
K03196	1.0
K03665	42063.0
K11275	0.0
K06012	18083.0
K00048	4819.0
K10857	7.0
K09773	9030.0
K00043	8163.0
K00042	12169.0
K00041	2728.0
K00040	3351.0
K00046	24319.0
K00733	0.0
K00044	0.0
K06011	0.0
K09012	0.0
K06016	174.0
K06017	0.0
K06014	0.0
K06015	10444.0
K06019	1341.0
K01075	0.0
K12221	0.0
K06444	0.0
K04632	0.0
K14977	272.0
K14974	0.0
K00958	14.0
K00951	48119.0
K00950	22771.0
K00952	40.0
K00955	872.0
K00954	34123.0
K00957	878.0
K00956	850.0
K00590	0.0
K02777	26972.0
K02775	17642.0
K02774	27597.0
K02773	19254.0
K02771	453.0
K02770	41308.0
K02779	950.0
K02778	0.0
K01606	0.0
K01607	20814.0
K01604	0.0
K01605	0.0
K01602	0.0
K01601	0.0
K03750	10571.0
K01609	21739.0
K02553	9.0
K02804	12016.0
K02551	14535.0
K02806	8815.0
K02557	37695.0
K02800	10346.0
K05275	0.0
K02802	0.0
K13300	3.0
K02558	35.0
K02809	13.0
K02808	0.0
K03600	8.0
K03601	33922.0
K03602	33775.0
K03603	1.0
K03604	2792.0
K03605	8.0
K03606	1.0
K03607	1.0
K03608	14224.0
K03609	20052.0
K06078	1.0
K06079	14.0
K09710	33725.0
K09711	8163.0
K09712	7.0
K06073	1.0
K06074	1.0
K06075	2.0
K06076	9.0
K06077	1.0
K06382	14979.0
K06383	13474.0
K06380	2.0
K06381	20194.0
K06386	1123.0
K06387	16195.0
K06384	9713.0
K06385	16757.0
K06388	0.0
K06389	0.0
K12466	0.0
K12468	0.0
K07657	16.0
K07656	0.0
K07655	0.0
K07654	0.0
K07653	0.0
K07652	1894.0
K07651	22.0
K07650	8836.0
K07659	8.0
K07658	33988.0
K11041	8782.0
K11040	7.0
K11043	0.0
K11042	0.0
K11045	0.0
K11044	0.0
K11047	0.0
K11046	0.0
K11049	0.0
K11048	0.0
K07387	13949.0
K07386	14728.0
K06926	9343.0
K06927	8486.0
K06924	0.0
K06925	34150.0
K06922	0.0
K06923	9420.0
K06920	54.0
K06921	15468.0
K06928	1436.0
K06929	9512.0
K07033	18319.0
K07032	900.0
K07031	2652.0
K07030	19344.0
K07037	14563.0
K07035	18194.0
K07034	45.0
K07039	8.0
K07038	16906.0
K10829	0.0
K00384	65250.0
K00385	10346.0
K00386	0.0
K00387	0.0
K00380	36.0
K00381	29.0
K00382	40311.0
K00383	931.0
K00389	1.0
K01387	1.0
K01385	0.0
K01389	0.0
K09158	8.0
K09159	9.0
K09156	0.0
K09157	18524.0
K09154	0.0
K09155	3390.0
K09152	0.0
K09153	3905.0
K09150	0.0
K09151	30.0
K05970	16993.0
K05714	0.0
K05715	0.0
K05710	7.0
K05711	0.0
K05712	0.0
K05713	0.0
K00560	31593.0
K00561	200.0
K00563	4516.0
K00564	2745.0
K00566	48171.0
K00567	39893.0
K00568	17.0
K00569	14.0
K05575	0.0
K01169	0.0
K01167	0.0
K01166	0.0
K05577	14.0
K01163	13638.0
K01161	0.0
K01160	1.0
K05578	0.0
K05579	0.0
K08092	512.0
K08093	236.0
K08094	1130.0
K08095	0.0
K08096	0.0
K08097	8.0
K02254	0.0
K02255	0.0
K01743	0.0
K02251	9.0
K02061	0.0
K01741	0.0
K02060	0.0
K00114	1.0
K02122	19258.0
K02123	33186.0
K02120	33246.0
K02121	31320.0
K02124	33246.0
K03837	2.0
K03836	0.0
K03835	1.0
K03834	1.0
K03833	9999.0
K03832	13994.0
K03831	8.0
K03830	4352.0
K00443	0.0
K03839	13994.0
K02067	9.0
K10189	6235.0
K13038	56865.0
K13787	958.0
K13788	15.0
K13789	95243.0
K10188	10007.0
K12255	0.0
K12254	0.0
K12257	20080.0
K12256	0.0
K12251	9211.0
K12250	0.0
K12253	0.0
K12252	0.0
K13252	598.0
K13256	582.0
K13255	0.0
K12079	0.0
K12078	0.0
K12071	0.0
K12070	0.0
K12073	7.0
K12072	1.0
K09912	8.0
K06236	0.0
K06237	0.0
K05519	2.0
K09914	1.0
K11788	0.0
K11782	0.0
K11780	0.0
K11781	0.0
K11787	0.0
K11784	0.0
K11530	0.0
K12787	0.0
K12786	0.0
K12785	0.0
K12784	0.0
K06718	8.0
K09969	0.0
K09968	0.0
K09967	2274.0
K09966	14.0
K09965	7.0
K09964	0.0
K09963	13398.0
K09962	359.0
K09961	1.0
K09960	0.0
K11527	7.0
K11524	0.0
K11525	0.0
K11250	8.0
K11253	0.0
K11258	1.0
K11528	0.0
K00713	0.0
K00712	29.0
K10780	2.0
K10783	7.0
K10125	0.0
K10124	0.0
K10126	0.0
K10121	16.0
K10123	0.0
K10122	16.0
K04652	4203.0
K04653	2825.0
K04651	6224.0
K04656	2824.0
K04654	2824.0
K04655	4409.0
K00973	32593.0
K00972	812.0
K00971	27390.0
K00970	14006.0
K00975	41757.0
K00974	59658.0
K00979	14500.0
K00978	228.0
K14954	0.0
K14955	0.0
K14956	0.0
K06178	29956.0
K01596	628.0
K01597	609.0
K01594	0.0
K01595	31.0
K01592	0.0
K01593	0.0
K01590	19.0
K01591	32689.0
K01598	559.0
K01599	42167.0
K02711	0.0
K02710	0.0
K02713	0.0
K02712	0.0
K02714	0.0
K02717	0.0
K02716	0.0
K02719	0.0
K02718	0.0
K03449	2260.0
K03446	14190.0
K03444	13.0
K03445	8.0
K03442	41107.0
K01620	30574.0
K01621	974.0
K01622	0.0
K01623	3072.0
K01624	54004.0
K01625	56263.0
K01626	6040.0
K01627	13977.0
K01628	17764.0
K01629	2291.0
K05299	8.0
K02829	13.0
K02828	14.0
K02827	14.0
K02826	14.0
K02825	10836.0
K02824	19606.0
K02823	32644.0
K02822	20811.0
K03198	1.0
K03199	1.0
K03668	1.0
K03669	8.0
K03190	2270.0
K03191	26.0
K03660	27613.0
K03194	0.0
K03195	1.0
K03664	34149.0
K03197	1.0
K09772	18798.0
K06013	1141.0
K09770	8560.0
K09771	21.0
K09776	0.0
K09777	8398.0
K09774	9.0
K09775	15992.0
K09778	1536.0
K09779	18265.0
K06269	0.0
K06323	0.0
K11624	0.0
K02991	0.0
K02990	33746.0
K02624	14.0
K02240	2395.0
K08282	7.0
K12440	0.0
K12441	0.0
K12442	0.0
K12443	0.0
K12444	0.0
K12445	0.0
K12449	0.0
K02247	2.0
K07637	1.0
K07636	33235.0
K07639	8.0
K07638	8.0
K11069	16348.0
K11068	19965.0
K11063	8163.0
K11062	0.0
K11061	0.0
K11060	0.0
K11066	1.0
K11065	15690.0
K06900	0.0
K06901	28898.0
K06902	3740.0
K06903	1954.0
K06904	444.0
K06905	2356.0
K06906	495.0
K06907	2491.0
K06908	2356.0
K06909	8184.0
K10821	0.0
K05905	0.0
K05904	0.0
K05906	0.0
K05900	0.0
K05903	8.0
K01406	0.0
K05909	0.0
K05908	0.0
K00368	0.0
K00369	0.0
K00366	8709.0
K00367	0.0
K00364	611.0
K00365	8.0
K00362	52.0
K00363	14.0
K00360	0.0
```
