## Extended Data File 1 for "Diet induces reproducible alterations in the mouse and human gut microbiome": SRS3574388_SRR7555987.picrust

```
# Constructed from biom file
#OTU ID	SRR7555987
K01365	0.0
K01364	0.0
K01361	1.0
K01360	0.0
K01362	18730.0
K02249	0.0
K05841	0.0
K05844	0.0
K05845	223.0
K05846	16512.0
K05847	12645.0
K00508	5.0
K00500	0.0
K00507	10.0
K00504	0.0
K00505	0.0
K12521	0.0
K01101	7173.0
K01103	0.0
K12520	0.0
K01104	61135.0
K05592	14443.0
K05593	14650.0
K05590	11.0
K05591	11.0
K05596	16.0
K05597	5.0
K05594	0.0
K05595	23.0
K05599	0.0
K11964	0.0
K11962	0.0
K14540	18216.0
K12529	0.0
K12528	0.0
K06353	0.0
K02456	321.0
K02457	12.0
K02454	22.0
K02455	17.0
K02452	17.0
K02453	18.0
K02450	1.0
K02103	8720.0
K08138	0.0
K02108	25383.0
K02109	32201.0
K02458	12.0
K02459	17.0
K08137	11.0
K03851	0.0
K03850	0.0
K03852	0.0
K03855	0.0
K03856	22897.0
K13018	0.0
K13019	0.0
K13010	0.0
K13011	0.0
K13012	1284.0
K13013	0.0
K13014	11.0
K13015	207.0
K13016	0.0
K13017	0.0
K08566	0.0
K08567	24.0
K13274	0.0
K13275	0.0
K13276	0.0
K13277	0.0
K03275	11.0
K03274	12.0
K03277	0.0
K03276	0.0
K03271	14027.0
K03270	16984.0
K03273	317.0
K03272	6840.0
K03279	0.0
K03278	0.0
K11022	0.0
K12277	0.0
K12276	0.0
K12270	0.0
K11058	0.0
K12279	0.0
K12278	0.0
K07557	0.0
K07550	0.0
K07552	9194.0
K06319	0.0
K09909	5.0
K09908	11.0
K12051	0.0
K12050	0.0
K12057	12.0
K12056	12.0
K06221	12.0
K09900	11.0
K09903	27453.0
K09902	16.0
K09904	11.0
K09907	11.0
K09906	16.0
K11501	0.0
K03234	0.0
K00773	27453.0
K00772	9.0
K00777	0.0
K00776	0.0
K06313	210.0
K06315	0.0
K05574	0.0
K10201	9.0
K07176	0.0
K07177	96.0
K07174	0.0
K07175	474.0
K07172	1.0
K07173	6293.0
K07170	9471.0
K07171	41899.0
K07178	0.0
K07179	0.0
K00195	0.0
K00194	16.0
K00197	223.0
K00196	0.0
K00191	0.0
K00190	0.0
K00193	0.0
K00192	0.0
K00198	1137.0
K06405	17419.0
K10109	2144.0
K10108	12154.0
K10107	0.0
K01828	0.0
K01829	0.0
K01826	16.0
K01825	65.0
K01822	1.0
K01823	107.0
K01820	0.0
K01821	104.0
K00999	0.0
K00998	13470.0
K00995	36933.0
K00997	2093.0
K00996	92.0
K00991	30796.0
K00990	17.0
K00992	1.0
K11028	0.0
K02622	9457.0
K02625	0.0
K03564	21765.0
K13489	0.0
K13488	0.0
K13483	0.0
K13482	0.0
K13481	0.0
K13480	0.0
K13487	0.0
K13486	0.0
K14680	0.0
K14681	0.0
K14682	17.0
K08358	65.0
K08357	65.0
K08356	0.0
K08355	0.0
K03469	27243.0
K03462	0.0
K03464	0.0
K03465	4808.0
K03466	27527.0
K01648	0.0
K01649	35574.0
K01643	5079.0
K01640	4352.0
K01641	96.0
K01646	240.0
K01647	31658.0
K01644	5102.0
K02597	0.0
K02626	0.0
K02595	0.0
K02594	230.0
K02593	0.0
K02592	209.0
K02591	420.0
K02590	7236.0
K02598	664.0
K02849	12.0
K14061	34.0
K14062	11.0
K14063	0.0
K14064	0.0
K14065	0.0
K14067	0.0
K02841	12.0
K02840	0.0
K02843	11.0
K02844	12.0
K02847	11.0
K02846	0.0
K02102	1.0
K09758	48.0
K06039	11.0
K06034	0.0
K06036	1.0
K06037	0.0
K06032	0.0
K01581	22.0
K02702	0.0
K02659	5.0
K13490	0.0
K13491	0.0
K03644	9184.0
K03645	11.0
K03646	12.0
K03647	182.0
K03640	16.0
K03641	16.0
K03642	17.0
K03643	16.0
K03648	21638.0
K03649	208.0
K06694	0.0
K11814	0.0
K12428	0.0
K12429	0.0
K12422	0.0
K12423	0.0
K12420	0.0
K12421	0.0
K12426	0.0
K12427	0.0
K12424	0.0
K12425	0.0
K07349	23.0
K07348	11.0
K05380	0.0
K07345	72.0
K07344	0.0
K07347	73.0
K07346	39.0
K07341	6921.0
K07340	16.0
K07343	8269.0
K07342	0.0
K06968	12.0
K06969	47815.0
K06962	386.0
K06963	0.0
K06960	18197.0
K06961	0.0
K06966	10282.0
K06967	18216.0
K06964	0.0
K06965	0.0
K08995	1.0
K08994	17.0
K08997	5.0
K08996	12.0
K08990	11.0
K08993	11.0
K08992	16.0
K08999	55.0
K08998	20240.0
K08344	11.0
K08345	0.0
K08346	0.0
K14940	0.0
K02724	0.0
K08349	0.0
K11815	0.0
K05929	0.0
K05928	0.0
K05927	0.0
K05924	0.0
K05922	0.0
K05921	22.0
K00349	9176.0
K00698	0.0
K00340	9182.0
K00341	9182.0
K00690	7350.0
K00343	9182.0
K00344	23.0
K00697	5.0
K00346	9176.0
K00347	9176.0
K09116	6901.0
K09117	20840.0
K05337	6255.0
K09118	55.0
K09119	0.0
K02106	3488.0
K05823	97.0
K05820	18.0
K05826	0.0
K05827	0.0
K02100	0.0
K02101	0.0
K00524	0.0
K00525	22360.0
K00526	7790.0
K00527	44562.0
K00520	1.0
K00522	0.0
K00523	0.0
K02451	0.0
K00528	27332.0
K00529	5.0
K00025	0.0
K14215	0.0
K14213	0.0
K03453	9272.0
K00796	17646.0
K05339	2.0
K00027	19118.0
K00794	11595.0
K00793	11593.0
K01347	94.0
K01346	0.0
K01344	0.0
K01343	0.0
K00791	27453.0
K01340	0.0
K00790	42751.0
K02694	0.0
K02696	0.0
K02697	0.0
K02690	0.0
K02691	54.0
K02692	0.0
K02693	0.0
K02698	0.0
K02699	0.0
K00836	9.0
K00837	9569.0
K00835	12.0
K00832	388.0
K00833	9185.0
K00830	0.0
K00831	27404.0
K00839	100.0
K04335	0.0
K04334	0.0
K01120	0.0
K01126	22007.0
K04333	0.0
K01129	17543.0
K01128	12.0
K04339	0.0
K04338	0.0
K02470	45032.0
K02471	12.0
K02472	16.0
K02473	0.0
K02474	15991.0
K02475	1.0
K02476	1.0
K02477	16383.0
K02478	25.0
K02479	0.0
K09019	0.0
K01267	11453.0
K13074	0.0
K13075	0.0
K11441	0.0
K14055	11.0
K13299	0.0
K13292	19362.0
K14057	0.0
K14056	0.0
K02856	0.0
K02585	278.0
K12211	0.0
K12210	0.0
K12213	0.0
K12212	0.0
K12215	0.0
K02854	0.0
K12217	0.0
K12216	0.0
K12219	0.0
K12218	0.0
K02855	0.0
K08692	0.0
K08693	1.0
K08690	0.0
K08691	0.0
K08696	0.0
K08697	0.0
K11748	12.0
K11749	26864.0
K11746	1.0
K11747	21.0
K11744	1.0
K11745	1.0
K11742	11.0
K11743	7035.0
K11740	0.0
K11741	114.0
K13920	464.0
K13921	0.0
K13922	8199.0
K13923	0.0
K13924	0.0
K13925	0.0
K13926	12.0
K13927	4408.0
K13928	0.0
K13929	0.0
K09923	11.0
K09922	9182.0
K06201	16838.0
K06200	8556.0
K06207	20048.0
K06206	8917.0
K06205	11.0
K09924	0.0
K09929	0.0
K06208	3.0
K00759	19358.0
K00758	11.0
K00752	0.0
K00757	25673.0
K00756	5729.0
K00754	36315.0
K06001	21252.0
K05557	0.0
K09766	222.0
K05554	0.0
K07475	0.0
K07150	12751.0
K07151	0.0
K07152	0.0
K07153	16.0
K07154	10032.0
K07155	0.0
K07156	16.0
K07157	0.0
K07406	24932.0
K07407	53438.0
K07404	18103.0
K07405	9165.0
K07402	14122.0
K07403	2.0
K07400	16.0
K07401	0.0
K01808	30707.0
K01809	19179.0
K01800	0.0
K01801	0.0
K01802	9225.0
K01803	27662.0
K01804	8573.0
K01805	117.0
K01807	7302.0
K09718	0.0
K14668	0.0
K14669	0.0
K14666	0.0
K14667	0.0
K01664	107.0
K01665	9184.0
K01666	8804.0
K01667	9264.0
K01660	0.0
K01661	162.0
K01662	21134.0
K01663	0.0
K01668	8.0
K01669	19.0
K02863	27452.0
K02862	0.0
K02860	27345.0
K02867	27452.0
K02866	0.0
K02864	27250.0
K02869	0.0
K05362	0.0
K05365	33.0
K03402	17625.0
K03403	0.0
K03400	0.0
K03406	106165.0
K03407	12754.0
K03404	0.0
K03405	0.0
K03408	26368.0
K03409	26.0
K02315	23365.0
K02314	27470.0
K02317	0.0
K02316	27453.0
K02313	27453.0
K02312	2.0
K02319	0.0
K12405	0.0
K12152	11.0
K12151	0.0
K07091	16.0
K07090	39417.0
K07093	1.0
K07092	0.0
K07095	34605.0
K07094	0.0
K07097	0.0
K07096	0.0
K07099	6705.0
K07098	41079.0
K11175	27450.0
K11174	0.0
K11177	0.0
K11176	0.0
K11173	0.0
K11179	16.0
K11178	0.0
K00322	16.0
K00320	0.0
K00321	0.0
K00326	0.0
K00324	22.0
K00325	16.0
K00329	0.0
K05945	0.0
K05944	0.0
K05947	0.0
K05946	4933.0
K06944	0.0
K06945	0.0
K06946	24.0
K06415	223.0
K06940	11672.0
K06941	28180.0
K06942	27453.0
K06943	0.0
K10806	18.0
K10807	0.0
K10804	34.0
K10805	16.0
K06948	262.0
K06949	33680.0
K06418	93.0
K09138	207.0
K09139	0.0
K09134	7010.0
K09135	0.0
K09136	16.0
K09137	207.0
K09130	0.0
K09131	55.0
K09132	6816.0
K09133	0.0
K05808	27327.0
K05809	11.0
K05804	6850.0
K05805	11.0
K05806	0.0
K05807	9182.0
K05800	11.0
K05801	11.0
K05802	11.0
K05803	11.0
K01044	5.0
K01045	0.0
K01046	221.0
K02068	228.0
K04561	0.0
K01042	3797.0
K05568	23918.0
K05567	7722.0
K14273	0.0
K14275	0.0
K14274	68.0
K02062	11.0
K05245	0.0
K05564	5.0
K01048	643.0
K02066	9182.0
K01322	9166.0
K01325	0.0
K02065	9182.0
K01326	0.0
K05560	5.0
K02243	262.0
K08930	0.0
K02679	11.0
K02676	5.0
K02674	5.0
K02675	0.0
K02672	5.0
K02241	592.0
K02670	5.0
K02671	5.0
K00810	0.0
K00811	9185.0
K00812	4510.0
K00813	11.0
K00814	0.0
K00817	27606.0
K00818	9333.0
K00819	0.0
K02530	15.0
K02245	262.0
K02244	96.0
K01499	0.0
K01498	0.0
K01493	27437.0
K01492	1088.0
K01491	57104.0
K01497	16.0
K01496	420.0
K01495	20813.0
K01494	7081.0
K02418	14273.0
K02419	15843.0
K14492	0.0
K02412	15642.0
K02413	15247.0
K02410	15843.0
K02411	7963.0
K02416	15843.0
K02417	9336.0
K02414	229.0
K02415	32.0
K00120	0.0
K00121	93.0
K00430	0.0
K13058	0.0
K13059	0.0
K13727	94.0
K13057	0.0
K13722	0.0
K13051	11.0
K13052	8921.0
K00435	0.0
K12054	0.0
K03239	0.0
K03238	0.0
K03231	0.0
K03230	12.0
K03232	0.0
K12059	1.0
K03237	0.0
K03236	0.0
K12058	12.0
K12239	0.0
K12238	0.0
K12235	0.0
K12234	4347.0
K13942	0.0
K13940	12186.0
K13941	0.0
K12097	0.0
K12096	0.0
K12095	0.0
K12094	0.0
K12093	0.0
K12092	0.0
K12091	0.0
K12090	0.0
K12099	0.0
K12098	0.0
K06356	0.0
K05992	0.0
K03540	0.0
K06331	7312.0
K06330	2.0
K07138	23671.0
K07139	14955.0
K11811	4.0
K07132	4813.0
K07133	72162.0
K07130	16643.0
K07131	0.0
K07137	44524.0
K07134	0.0
K07135	0.0
K01860	0.0
K01866	27466.0
K01867	27454.0
K01865	8.0
K01868	34539.0
K01869	27453.0
K06140	12.0
K04766	0.0
K04767	75.0
K04764	16.0
K04762	9182.0
K04763	39789.0
K04760	16.0
K04761	216.0
K04768	0.0
K04769	17705.0
K08313	75.0
K08312	11.0
K08311	111.0
K08310	11.0
K08317	97.0
K08316	11911.0
K08315	0.0
K08314	465.0
K05149	0.0
K08319	11.0
K08318	0.0
K06339	0.0
K14648	0.0
K14392	47.0
K14393	17.0
K14645	0.0
K14647	0.0
K01689	34260.0
K01686	32476.0
K01687	45089.0
K01684	7930.0
K01685	17024.0
K01682	16.0
K01681	26865.0
K05308	0.0
K02889	0.0
K02888	27418.0
K02885	0.0
K02884	27453.0
K02887	27452.0
K02886	27453.0
K02881	27453.0
K02883	0.0
K13743	0.0
K02086	189.0
K02081	624.0
K02080	0.0
K02083	223.0
K02082	179.0
K13831	0.0
K03428	0.0
K03429	9406.0
K03424	43396.0
K03935	0.0
K03932	0.0
K03933	108.0
K03930	7518.0
K03931	1.0
K02339	16.0
K02338	27453.0
K02337	26850.0
K02336	11.0
K02335	34269.0
K02334	8714.0
K02330	0.0
K03688	9040.0
K03689	0.0
K03680	68.0
K03683	16.0
K03684	71.0
K03685	27453.0
K03686	52368.0
K03687	26398.0
K07301	11884.0
K07300	0.0
K07303	0.0
K07302	0.0
K07305	126.0
K07304	222.0
K07307	547.0
K07306	239.0
K07309	54.0
K07308	227.0
K02617	0.0
K02610	11.0
K02963	27452.0
K02612	11.0
K02961	26661.0
K09686	70461.0
K09687	153742.0
K09684	110.0
K09685	165.0
K09682	0.0
K09683	0.0
K09680	0.0
K09681	0.0
K09688	0.0
K09689	0.0
K05962	0.0
K05961	0.0
K05967	15.0
K05966	27.0
K11159	0.0
K05964	25.0
K05968	0.0
K11152	0.0
K00309	0.0
K00658	17.0
K00304	0.0
K00305	0.0
K00654	0.0
K00655	38592.0
K00652	9182.0
K00301	0.0
K00302	6906.0
K00303	1.0
K10828	0.0
K06431	0.0
K06432	0.0
K06433	0.0
K06434	12.0
K06436	111.0
K06437	0.0
K10820	69.0
K06439	0.0
K10822	0.0
K10823	0.0
K10826	0.0
K09167	587.0
K06322	0.0
K14117	0.0
K14259	0.0
K14257	0.0
K01308	1285.0
K01303	73.0
K01301	0.0
K01305	46.0
K01304	293.0
K02658	5.0
K00672	0.0
K02650	3220.0
K02651	4.0
K02652	11216.0
K02653	13975.0
K02654	37623.0
K05687	0.0
K02656	5.0
K05685	17.0
K00878	13504.0
K00879	1619.0
K00872	1952.0
K00873	27499.0
K00870	0.0
K00876	37093.0
K00877	0.0
K00874	37977.0
K00875	0.0
K04487	39397.0
K04486	23360.0
K04485	27230.0
K04484	0.0
K04483	0.0
K04482	0.0
K04480	0.0
K04488	25124.0
K12049	0.0
K13693	0.0
K13706	0.0
K13694	11.0
K13695	11.0
K05977	0.0
K09516	0.0
K02434	26576.0
K02435	25444.0
K02436	986.0
K02437	17154.0
K05350	7804.0
K02431	8954.0
K08100	0.0
K02433	27519.0
K02438	18042.0
K02439	12.0
K03745	16.0
K03744	18892.0
K03747	0.0
K03210	27291.0
K03217	26960.0
K03216	18233.0
K03215	16.0
K03742	25852.0
K03219	12.0
K03218	27524.0
K03749	11.0
K03748	11.0
K02383	0.0
K06327	0.0
K06320	7030.0
K07238	32238.0
K09479	0.0
K09478	0.0
K09475	0.0
K09474	0.0
K09477	0.0
K09476	11.0
K09471	11.0
K09470	0.0
K09473	0.0
K09472	0.0
K07543	0.0
K06898	15691.0
K13967	0.0
K13963	10337.0
K07545	0.0
K00737	6817.0
K05345	5.0
K11706	0.0
K11707	2.0
K11704	0.0
K11705	0.0
K11708	2.0
K11709	0.0
K05588	0.0
K07114	28561.0
K07443	12638.0
K07116	0.0
K07117	0.0
K07110	0.0
K07447	27453.0
K07112	377.0
K07113	16.0
K07448	7228.0
K07118	165.0
K07119	1.0
K10619	0.0
K10618	0.0
K10617	0.0
K10616	0.0
K01848	2.0
K01849	1.0
K01844	3690.0
K01845	10983.0
K01846	48.0
K01847	18331.0
K01840	42475.0
K01841	988.0
K01842	0.0
K01843	957.0
K06219	11.0
K10832	0.0
K05348	0.0
K14203	0.0
K08483	20713.0
K08482	0.0
K08481	0.0
K08480	0.0
K08485	16.0
K08484	16.0
K00464	0.0
K00467	0.0
K00466	0.0
K00461	0.0
K00460	0.0
K00463	0.0
K00462	0.0
K04509	0.0
K00469	0.0
K00468	0.0
K08645	0.0
K04744	16.0
K01518	0.0
K01519	0.0
K04748	0.0
K04749	7.0
K01514	0.0
K01515	32126.0
K01512	11806.0
K01510	0.0
K14623	606.0
K14626	0.0
K14627	0.0
K14628	0.0
K14629	0.0
K03918	0.0
K03919	11.0
K12372	11.0
K12373	52841.0
K12370	11.0
K12371	11.0
K02359	0.0
K02358	27461.0
K02351	0.0
K02352	0.0
K02355	54370.0
K02357	27452.0
K02356	27556.0
K13574	0.0
K13573	0.0
K13572	0.0
K13571	0.0
K13570	0.0
K12112	0.0
K12113	0.0
K12110	0.0
K12111	210.0
K07329	0.0
K07328	0.0
K07323	16.0
K07322	18346.0
K07321	796.0
K07320	16.0
K07327	0.0
K07326	0.0
K07325	0.0
K07324	0.0
K08163	11.0
K06180	67623.0
K06181	111.0
K06182	11265.0
K06183	17697.0
K06186	16.0
K06187	27453.0
K06188	263.0
K06189	16.0
K08359	11.0
K07589	0.0
K07588	9167.0
K07587	0.0
K07586	7081.0
K07585	0.0
K07584	18466.0
K07583	0.0
K07582	0.0
K07581	0.0
K07580	0.0
K11139	0.0
K05989	48258.0
K05988	0.0
K05985	6363.0
K05987	0.0
K05986	0.0
K10843	0.0
K08354	11.0
K10844	1.0
K10848	0.0
K00673	6.0
K00674	9303.0
K00675	154.0
K00676	19294.0
K00677	9183.0
K06988	94.0
K06989	283.0
K08351	0.0
K06980	17.0
K06981	0.0
K06982	0.0
K08350	11.0
K06984	0.0
K06985	0.0
K06986	0.0
K06987	11469.0
K02445	7127.0
K02444	7213.0
K00582	0.0
K00583	0.0
K00580	0.0
K02110	25590.0
K00586	0.0
K00587	0.0
K00584	0.0
K08921	0.0
K02441	17.0
K00588	94.0
K08922	0.0
K02440	617.0
K00018	33782.0
K08923	0.0
K02443	9052.0
K00019	0.0
K02442	0.0
K08925	0.0
K08926	0.0
K08927	0.0
K03149	529.0
K06604	0.0
K00015	0.0
K01989	21205.0
K00854	34829.0
K00855	11.0
K00856	0.0
K00857	5285.0
K00850	70186.0
K00851	109.0
K00852	21527.0
K00853	330.0
K00858	27452.0
K00859	26557.0
K01181	3919.0
K01180	0.0
K01183	6938.0
K01182	19499.0
K01185	9407.0
K01184	0.0
K01187	47087.0
K01188	21869.0
K02596	207.0
K13766	5.0
K13767	0.0
K13003	0.0
K13002	0.0
K13000	0.0
K02984	0.0
K02986	27466.0
K02987	0.0
K02636	0.0
K02982	20637.0
K02983	0.0
K02638	0.0
K02639	0.0
K02988	26862.0
K08298	108.0
K08299	0.0
K03583	16.0
K03582	16.0
K03581	21834.0
K03580	17.0
K03587	9236.0
K03586	16.0
K03585	18360.0
K03584	27343.0
K03589	24329.0
K03588	39319.0
K01725	4.0
K01724	2.0
K01727	95.0
K01726	12419.0
K01721	0.0
K01720	11.0
K01722	0.0
K13008	0.0
K01729	0.0
K01728	1.0
K09530	0.0
K09539	0.0
K02188	16143.0
K02189	16155.0
K02182	0.0
K02183	0.0
K03769	605.0
K03768	40401.0
K03767	112.0
K03765	0.0
K03764	11.0
K03763	36481.0
K03762	66.0
K03761	1.0
K03760	5.0
K09457	79.0
K09456	0.0
K09459	986.0
K09458	28582.0
K00602	61283.0
K13988	0.0
K13985	0.0
K09981	92.0
K09980	0.0
K09983	0.0
K09982	4.0
K09985	0.0
K09984	0.0
K09987	0.0
K09986	5.0
K09989	8738.0
K09988	7922.0
K12583	0.0
K12582	11.0
K12589	0.0
K11720	17.0
K09759	10939.0
K10985	0.0
K10984	74.0
K07468	0.0
K07469	1.0
K07464	15438.0
K07465	0.0
K07466	0.0
K07467	8382.0
K07460	19386.0
K07461	3801.0
K07462	27454.0
K07463	0.0
K10679	22.0
K10678	0.0
K10671	0.0
K10670	4998.0
K10673	1.0
K10672	239.0
K10674	4.0
K10677	1.0
K10676	0.0
K08726	0.0
K08724	166.0
K08722	5750.0
K08723	0.0
K08720	0.0
K08721	0.0
K08728	94.0
K10187	0.0
K00119	0.0
K00118	0.0
K00449	5.0
K00448	5.0
K00115	0.0
K00446	0.0
K00117	7.0
K00116	13.0
K00111	25733.0
K00442	0.0
K00113	11.0
K00112	11.0
K01539	0.0
K01531	16359.0
K04720	17859.0
K01533	27772.0
K01534	52745.0
K01535	0.0
K01537	32143.0
K14358	0.0
K14605	0.0
K14606	0.0
K00413	0.0
K10120	2.0
K05600	0.0
K05777	2.0
K03972	0.0
K03973	493.0
K03970	11.0
K03971	0.0
K03976	27422.0
K03977	27453.0
K03974	11.0
K03975	9746.0
K03978	27452.0
K03979	27453.0
K13378	9182.0
K02372	19329.0
K02371	26068.0
K02377	16245.0
K02379	73.0
K03396	0.0
K03397	0.0
K03394	14082.0
K03395	0.0
K03392	0.0
K03393	0.0
K03390	9166.0
K03391	0.0
K03399	31.0
K03027	0.0
K12136	0.0
K12137	0.0
K06610	0.0
K12138	0.0
K12139	0.0
K11444	0.0
K11440	1.0
K11443	0.0
K11442	0.0
K00612	0.0
K00613	54.0
K00610	21553.0
K00611	18067.0
K00616	6825.0
K00617	0.0
K00614	5.0
K00615	71097.0
K00619	0.0
K10863	0.0
K07874	0.0
K06234	0.0
K10240	0.0
K10241	0.0
K10242	0.0
K10243	0.0
K04110	0.0
K04113	0.0
K04112	0.0
K04115	0.0
K04114	0.0
K04117	0.0
K04116	0.0
K04118	0.0
K05517	12.0
K07705	222.0
K07704	277.0
K07707	7037.0
K07706	7038.0
K07701	0.0
K07700	11.0
K07703	0.0
K07702	11.0
K07709	0.0
K07708	16.0
K01955	45495.0
K13042	0.0
K09934	0.0
K09935	11043.0
K06216	1.0
K09937	0.0
K13745	5.0
K13746	0.0
K13747	19213.0
K13740	0.0
K13741	0.0
K13742	0.0
K06211	6829.0
K06212	66.0
K09933	0.0
K02618	11.0
K02619	9182.0
K02968	26852.0
K02966	0.0
K02967	27453.0
K02616	16.0
K02965	27453.0
K02962	0.0
K02611	11.0
K02613	11.0
K03569	40619.0
K03568	100.0
K03565	27252.0
K06218	2.0
K03567	11.0
K03566	12.0
K03561	18360.0
K03560	16.0
K03563	19030.0
K03562	16.0
K06430	0.0
K01709	872.0
K01708	2.0
K01707	0.0
K01706	220.0
K01705	0.0
K01704	68591.0
K01703	69191.0
K01702	0.0
K14165	0.0
K14164	0.0
K14166	0.0
K14161	0.0
K14160	0.0
K14162	0.0
K05396	249.0
K03709	992.0
K03708	629.0
K08160	5.0
K03701	44431.0
K03700	11588.0
K03703	19597.0
K03702	27453.0
K03705	18270.0
K03704	22155.0
K03707	1138.0
K03706	11414.0
K06289	0.0
K06288	0.0
K06283	16884.0
K06282	79.0
K06281	80.0
K06287	27151.0
K06286	96.0
K06285	3.0
K06284	10291.0
K08161	107.0
K07540	0.0
K06438	10202.0
K06869	0.0
K06868	0.0
K06867	26.0
K06866	11.0
K06865	0.0
K06864	12507.0
K06863	0.0
K06862	0.0
K06861	9250.0
K06860	0.0
K12659	0.0
K12658	1.0
K07547	0.0
K07546	0.0
K15023	0.0
K15022	0.0
K15020	0.0
K15024	13208.0
K08700	0.0
K08162	6827.0
K07544	0.0
K00137	0.0
K00135	19.0
K00134	27761.0
K00133	27476.0
K00132	21.0
K00131	219.0
K00130	7035.0
K00139	0.0
K00138	0.0
K00429	0.0
K00428	9166.0
K00421	0.0
K00423	0.0
K00425	9348.0
K00427	1.0
K00426	9348.0
K14292	0.0
K14379	0.0
K14370	0.0
K14371	0.0
K14372	0.0
K14373	0.0
K14374	0.0
K14375	0.0
K09845	0.0
K14082	0.0
K14083	6.0
K14080	0.0
K14081	0.0
K14086	6817.0
K14087	6871.0
K14084	986.0
K14088	6872.0
K14089	6817.0
K01552	9467.0
K01551	504.0
K01556	0.0
K01557	0.0
K01554	106.0
K01555	0.0
K04708	0.0
K03955	0.0
K13689	0.0
K13688	275.0
K13683	0.0
K13685	4745.0
K13684	0.0
K13687	0.0
K13686	0.0
K14159	10.0
K02399	11.0
K02398	448.0
K02395	221.0
K02394	11.0
K02397	7262.0
K02396	17860.0
K02391	11.0
K02390	15844.0
K02393	11.0
K02392	30512.0
K13533	0.0
K13532	0.0
K13531	1.0
K13530	96.0
K01550	0.0
K05658	0.0
K14054	207.0
K02601	28314.0
K02970	27213.0
K05378	0.0
K12339	16.0
K14060	12.0
K11687	0.0
K11686	0.0
K11685	0.0
K11689	1346.0
K11688	1226.0
K08939	0.0
K03048	188.0
K03049	0.0
K13821	34.0
K13820	12.0
K03042	0.0
K03043	26790.0
K03040	27250.0
K03041	0.0
K03046	26864.0
K03047	0.0
K03044	0.0
K03045	0.0
K00348	9176.0
K09847	0.0
K00692	219.0
K00638	16918.0
K00639	9234.0
K00693	0.0
K00634	19842.0
K00635	0.0
K00630	0.0
K00631	16.0
K00632	3680.0
K00633	7182.0
K00691	190.0
K00696	0.0
K00694	1219.0
K00695	0.0
K10854	0.0
K07811	0.0
K07810	16.0
K07813	12400.0
K07812	54.0
K07814	6904.0
K07816	209.0
K00090	5.0
K00091	7897.0
K00094	464.0
K00096	7104.0
K00097	10710.0
K00098	0.0
K00099	26768.0
K10228	0.0
K10229	0.0
K12548	0.0
K10222	0.0
K10220	0.0
K10221	0.0
K10227	0.0
K05822	93.0
K01949	0.0
K01945	27449.0
K01947	0.0
K01946	0.0
K01941	219.0
K01940	26879.0
K06357	0.0
K07729	60773.0
K07728	0.0
K07727	34583.0
K07726	11012.0
K07725	0.0
K07724	11.0
K07723	22.0
K07722	60.0
K07721	0.0
K07720	88461.0
K00899	1056.0
K05824	0.0
K00891	39385.0
K00892	11.0
K00895	0.0
K00897	3278.0
K08151	120.0
K08153	96.0
K08154	11.0
K02948	27453.0
K02942	0.0
K02944	0.0
K05665	0.0
K02946	27451.0
K13793	0.0
K06352	0.0
K01769	0.0
K01768	2.0
K01761	25.0
K01760	346.0
K01762	0.0
K09578	0.0
K01766	11.0
K08164	0.0
K02493	26864.0
K08166	0.0
K08167	16.0
K02496	11.0
K02497	0.0
K02494	16.0
K02495	45419.0
K02498	11.0
K02499	589.0
K08168	0.0
K08169	0.0
K14415	6843.0
K14414	12.0
K06881	27438.0
K00436	0.0
K06332	0.0
K12815	0.0
K12810	0.0
K06885	263.0
K00437	0.0
K06335	0.0
K06334	24284.0
K03547	16636.0
K03546	9532.0
K03545	35646.0
K03544	35265.0
K03543	9198.0
K06888	7104.0
K10941	0.0
K03549	102.0
K03548	11.0
K10940	0.0
K02236	193.0
K02237	12669.0
K02234	0.0
K02232	16158.0
K02233	22982.0
K02230	0.0
K02231	27727.0
K06359	0.0
K02238	27041.0
K02239	0.0
K03723	27194.0
K03722	6212.0
K03721	25.0
K03720	11.0
K03727	0.0
K03726	0.0
K03725	0.0
K03724	21.0
K06358	0.0
K12673	0.0
K12679	0.0
K12678	0.0
K06410	9200.0
K11898	0.0
K11899	0.0
K11896	23.0
K11897	0.0
K11894	11.0
K11895	12.0
K11892	12.0
K11893	12.0
K11890	5.0
K11891	16.0
K08762	0.0
K08764	0.0
K08765	0.0
K10418	0.0
K11325	0.0
K11326	0.0
K11327	0.0
K11328	0.0
K11329	0.0
K00151	11.0
K00150	0.0
K00153	0.0
K00400	0.0
K00407	0.0
K00406	0.0
K00405	0.0
K00404	0.0
K00158	95.0
K01342	0.0
K09388	0.0
K09386	0.0
K09384	2.0
K04094	6963.0
K04095	6880.0
K04096	26861.0
K04097	16.0
K04090	5.0
K04091	22.0
K04092	0.0
K04093	0.0
K04098	0.0
K04099	0.0
K01578	0.0
K01579	9411.0
K01574	5.0
K01575	190.0
K01576	0.0
K01577	0.0
K01571	13395.0
K01572	34734.0
K01573	0.0
K02009	10940.0
K02008	72118.0
K02005	30445.0
K02004	197721.0
K02007	11372.0
K02006	94621.0
K02001	12.0
K02000	108.0
K02003	231593.0
K02002	108.0
K03065	0.0
K08952	0.0
K03060	17453.0
K13809	0.0
K10948	0.0
K09607	0.0
K06125	0.0
K04337	0.0
K06120	464.0
K06121	0.0
K04336	0.0
K01127	0.0
K09703	3.0
K00004	189.0
K14699	0.0
K09702	4443.0
K14698	0.0
K05311	26.0
K13829	0.0
K10943	0.0
K07291	0.0
K07290	0.0
K10206	17839.0
K10202	1.0
K10208	0.0
K10209	1.0
K01966	0.0
K01965	0.0
K01964	207.0
K01963	11257.0
K01962	9997.0
K01961	38206.0
K01960	9167.0
K01969	5.0
K01968	5.0
K07749	7120.0
K07748	0.0
K07741	668.0
K07740	0.0
K07743	0.0
K07742	18270.0
K07745	0.0
K07744	0.0
K07746	11.0
K01299	7140.0
K01295	4625.0
K01297	6888.0
K02922	0.0
K05603	0.0
K02921	0.0
K02926	27453.0
K05607	0.0
K02924	0.0
K05605	0.0
K02928	0.0
K02929	0.0
K00216	5.0
K00217	0.0
K00214	0.0
K00215	28937.0
K00213	0.0
K00210	0.0
K00211	0.0
K00218	0.0
K00219	84.0
K01035	2.0
K01034	4584.0
K04517	27402.0
K01740	52719.0
K01031	6.0
K01746	1095.0
K01745	1102.0
K01744	9459.0
K01749	4877.0
K01039	897.0
K04518	9265.0
K09591	0.0
K14129	0.0
K14128	0.0
K14121	0.0
K14120	0.0
K14123	0.0
K14122	0.0
K14125	0.0
K14124	0.0
K14127	0.0
K14126	0.0
K03521	27298.0
K03520	0.0
K03523	19069.0
K03522	28218.0
K03525	31006.0
K03524	28285.0
K03527	27267.0
K03526	27354.0
K03529	18261.0
K03528	16.0
K06338	0.0
K02217	12081.0
K03299	644.0
K03298	224.0
K13472	0.0
K03293	683.0
K03292	32302.0
K03291	0.0
K03290	0.0
K03297	6904.0
K03296	30299.0
K03295	9270.0
K03294	9542.0
K13009	0.0
K12690	0.0
K09743	0.0
K06022	0.0
K07190	0.0
K06021	0.0
K07192	4614.0
K06020	0.0
K06027	0.0
K06026	0.0
K09744	0.0
K07991	1.0
K08749	0.0
K09835	0.0
K09834	0.0
K10439	39135.0
K06351	0.0
K09833	0.0
K10925	0.0
K10924	0.0
K10927	0.0
K10926	0.0
K10923	0.0
K10922	0.0
K09629	0.0
K10697	0.0
K00179	10091.0
K00172	1462.0
K00171	1127.0
K00170	1183.0
K00177	12310.0
K00176	12297.0
K00175	21695.0
K00174	21432.0
K13478	0.0
K14338	0.0
K14339	0.0
K14335	0.0
K14337	0.0
K14330	0.0
K14331	0.0
K14333	0.0
K08918	0.0
K13479	5102.0
K04078	26863.0
K04079	27350.0
K04076	16.0
K04077	27453.0
K04074	1702.0
K04075	26715.0
K04072	20945.0
K04073	0.0
K04070	17171.0
K04071	0.0
K14597	0.0
K13318	0.0
K08280	0.0
K13641	1894.0
K13640	54.0
K13643	1004.0
K13642	0.0
K02027	303955.0
K02026	552670.0
K02025	592566.0
K02024	0.0
K02023	11553.0
K02022	17.0
K02021	0.0
K02020	2995.0
K02029	28321.0
K02028	30963.0
K03886	0.0
K03887	0.0
K03884	0.0
K03885	9582.0
K03881	0.0
K03888	0.0
K03889	0.0
K12998	0.0
K12999	0.0
K12992	968.0
K12993	0.0
K12990	6816.0
K12991	0.0
K12996	188.0
K12997	94.0
K12994	0.0
K12995	0.0
K08979	0.0
K08978	25372.0
K03088	299989.0
K03089	16.0
K03086	35256.0
K03087	11.0
K08971	0.0
K08970	1.0
K03082	3.0
K03080	0.0
K08974	28704.0
K13868	0.0
K00918	516.0
K01553	0.0
K12214	0.0
K11646	0.0
K11645	0.0
K11641	0.0
K11640	0.0
K12736	0.0
K12733	0.0
K07507	14615.0
K07506	5.0
K07505	0.0
K07504	1.0
K07503	0.0
K07502	7610.0
K07501	5.0
K07500	0.0
K07509	0.0
K07508	0.0
K11422	0.0
K08698	0.0
K10773	28128.0
K10774	0.0
K14286	0.0
K10778	16.0
K14287	5.0
K00140	95.0
K05501	11.0
K01903	17.0
K01902	17.0
K01905	0.0
K01904	0.0
K01907	0.0
K01906	0.0
K01909	0.0
K01908	0.0
K14534	8864.0
K00147	27362.0
K07767	0.0
K07769	0.0
K07768	0.0
K06203	11.0
K06202	11.0
K09921	11.0
K09920	0.0
K09927	6817.0
K09024	5.0
K09022	421.0
K09023	1.0
K09020	68.0
K09021	0.0
K02908	0.0
K02909	27468.0
K08218	9182.0
K08219	0.0
K02904	27452.0
K02906	27453.0
K02907	27378.0
K02902	26729.0
K00230	219.0
K00231	0.0
K00232	0.0
K08976	1.0
K00234	0.0
K00239	13996.0
K06209	16913.0
K09928	5.0
K01015	0.0
K01014	0.0
K01012	24107.0
K01011	882.0
K01010	0.0
K08920	0.0
K14103	0.0
K14102	0.0
K14101	0.0
K14100	0.0
K14105	0.0
K14104	0.0
K14109	0.0
K14108	0.0
K06401	0.0
K00893	0.0
K13402	0.0
K12858	0.0
K03503	9186.0
K03502	28609.0
K03501	27453.0
K03500	18288.0
K08924	0.0
K02278	216.0
K02279	5681.0
K12977	0.0
K02276	0.0
K02277	0.0
K02274	0.0
K02275	0.0
K13450	0.0
K13451	0.0
K13452	0.0
K13454	0.0
K13455	0.0
K12509	0.0
K12508	4.0
K12507	8.0
K12506	1066.0
K12500	11.0
K12503	0.0
K05926	0.0
K09728	0.0
K14587	68.0
K06597	0.0
K06596	5.0
K06595	0.0
K06599	0.0
K06598	0.0
K07978	0.0
K07979	51661.0
K07976	0.0
K14585	0.0
K10907	30641.0
K10906	11.0
K10901	0.0
K10909	0.0
K10908	0.0
K09819	96.0
K09818	96.0
K09817	28148.0
K09816	28141.0
K09815	28196.0
K06374	17833.0
K06373	17819.0
K09812	35165.0
K09811	34355.0
K09810	15999.0
K09724	0.0
K14582	0.0
K09721	0.0
K04058	12.0
K04059	0.0
K04050	0.0
K04051	0.0
K04052	0.0
K04053	0.0
K04054	0.0
K04055	0.0
K04056	0.0
K04057	0.0
K01047	0.0
K08975	0.0
K10015	1.0
K10014	0.0
K10017	1.0
K10016	1.0
K10011	23.0
K10010	6125.0
K10013	1.0
K10012	7128.0
K10019	0.0
K10018	0.0
K13665	1.0
K13664	0.0
K13663	0.0
K13662	0.0
K13661	0.0
K13660	0.0
K13669	0.0
K13668	0.0
K07641	1.0
K01466	255.0
K13590	0.0
K01464	10103.0
K01465	27219.0
K01462	45251.0
K01463	389.0
K01460	12.0
K01461	0.0
K13599	34.0
K13598	0.0
K01468	914.0
K01469	0.0
K09251	207.0
K09252	4.0
K02041	7064.0
K02040	27542.0
K02043	0.0
K02045	220.0
K02044	7065.0
K02047	221.0
K02046	221.0
K02049	39013.0
K02048	237.0
K05549	0.0
K05548	5.0
K06046	0.0
K03319	138.0
K03316	173.0
K03317	12.0
K03314	11.0
K03315	26855.0
K03312	10768.0
K03313	66.0
K03310	45242.0
K03311	6131.0
K12052	0.0
K02945	28800.0
K06162	2.0
K06163	0.0
K06160	0.0
K06161	0.0
K06166	1.0
K00359	718.0
K06164	1.0
K06165	0.0
K06168	26768.0
K06169	5.0
K13020	0.0
K07158	0.0
K07159	0.0
K04835	47.0
K11621	0.0
K11991	11.0
K11622	0.0
K11996	18.0
K11627	0.0
K11626	0.0
K11629	0.0
K11628	0.0
K07561	0.0
K07560	27450.0
K07563	0.0
K07562	0.0
K07565	0.0
K07564	0.0
K07567	37949.0
K07566	35493.0
K07569	0.0
K07568	35956.0
K09925	2.0
K11199	0.0
K11198	0.0
K11192	11.0
K11191	0.0
K11196	0.0
K11195	0.0
K11194	0.0
K02492	10544.0
K10713	0.0
K10710	1260.0
K10711	1.0
K10716	11.0
K02490	0.0
K10714	0.0
K10715	0.0
K01929	27453.0
K01928	31472.0
K01923	33230.0
K01922	303.0
K01921	32003.0
K01920	16.0
K01926	26592.0
K01925	27470.0
K01924	27452.0
K07789	12.0
K07788	11.0
K07785	0.0
K07784	11.0
K07787	17.0
K07786	0.0
K07781	0.0
K07783	11.0
K07782	1.0
K05835	5.0
K06355	0.0
K14661	0.0
K09844	0.0
K00782	107.0
K00783	27453.0
K00784	28155.0
K00785	0.0
K00786	7492.0
K00039	0.0
K00036	7013.0
K00037	0.0
K00034	338.0
K00035	0.0
K00032	0.0
K00033	7109.0
K00030	402.0
K00031	26651.0
K01259	66.0
K01258	24783.0
K01255	7435.0
K01256	17.0
K01251	20980.0
K01250	4140.0
K01253	0.0
K01252	16.0
K09008	0.0
K09009	0.0
K09000	1.0
K09001	17.0
K09002	6824.0
K09003	0.0
K09004	209.0
K09005	56.0
K09006	0.0
K09007	5.0
K09846	0.0
K08234	9089.0
K00258	0.0
K00259	140.0
K00252	1.0
K00253	5.0
K00256	0.0
K00257	9418.0
K00254	0.0
K00255	5.0
K01079	3562.0
K01078	0.0
K01071	96.0
K01070	17.0
K01073	1.0
K01077	20577.0
K01076	259.0
K14472	0.0
K14471	0.0
K14470	0.0
K14475	261.0
K09841	0.0
K02788	1.0
K02782	1.0
K02783	717.0
K02781	743.0
K02786	1.0
K02787	0.0
K02784	12.0
K01060	213.0
K01787	3513.0
K01786	13044.0
K01785	37404.0
K01784	45261.0
K01783	29608.0
K01782	50.0
K01781	0.0
K01780	0.0
K01789	0.0
K01788	11694.0
K02526	136.0
K02527	9182.0
K02525	13.0
K02250	0.0
K02523	9182.0
K02520	27070.0
K02521	11.0
K02258	0.0
K02259	1.0
K02528	27453.0
K02529	137667.0
K03781	16097.0
K03780	3657.0
K03783	25286.0
K03782	22.0
K03785	1925.0
K03784	10554.0
K03787	16050.0
K03786	25661.0
K03789	17862.0
K03788	11.0
K10700	0.0
K00342	9182.0
K03124	0.0
K03120	0.0
K12527	5091.0
K12526	0.0
K12525	23.0
K12524	18354.0
K12523	0.0
K12522	0.0
K09789	9165.0
K09788	106.0
K09787	18214.0
K09786	223.0
K09785	0.0
K09781	16.0
K09780	6.0
K10961	0.0
K10960	0.0
K10963	0.0
K10962	0.0
K10965	0.0
K10964	0.0
K10966	0.0
K09879	0.0
K06318	0.0
K06311	0.0
K06310	308.0
K06312	0.0
K06314	0.0
K06317	3742.0
K11389	0.0
K11386	0.0
K11387	0.0
K11384	0.0
K11385	0.0
K11382	0.0
K11383	0.0
K11381	0.0
K11949	0.0
K10380	0.0
K04032	4348.0
K04033	0.0
K04030	4556.0
K04031	17121.0
K04036	0.0
K04037	0.0
K04034	35.0
K04035	68.0
K04038	0.0
K04039	0.0
K07046	21.0
K07047	13988.0
K07044	29.0
K07045	14743.0
K07042	18287.0
K07043	19744.0
K07040	17591.0
K07041	0.0
K07048	3655.0
K07049	0.0
K08664	0.0
K02584	34.0
K10039	873.0
K10038	35.0
K10037	0.0
K10036	46.0
K04788	0.0
K04789	0.0
K04784	0.0
K04785	0.0
K04786	0.0
K04787	0.0
K04780	0.0
K04781	207.0
K04782	0.0
K04783	0.0
K13601	0.0
K13603	0.0
K13602	0.0
K13605	0.0
K13604	0.0
K13607	56.0
K02404	228.0
K05783	0.0
K05782	5.0
K05781	1.0
K05780	1.0
K05787	11.0
K05786	17.0
K05785	12.0
K05784	0.0
K05789	0.0
K05788	16.0
K01442	22245.0
K01443	17683.0
K01444	188.0
K01446	108.0
K01447	13617.0
K01448	45846.0
K01449	11549.0
K14803	0.0
K02069	228.0
K05569	7722.0
K08008	0.0
K02063	11.0
K05566	7714.0
K05565	1.0
K05563	5.0
K05562	5.0
K05561	5.0
K02064	11.0
K03338	7012.0
K03339	0.0
K03330	0.0
K03331	0.0
K03332	92.0
K03333	0.0
K03335	6818.0
K03336	6818.0
K03337	7010.0
K12956	0.0
K12957	6.0
K12954	0.0
K12955	0.0
K12952	0.0
K12953	0.0
K12950	0.0
K12951	0.0
K14733	0.0
K00109	0.0
K06148	54785.0
K06149	11.0
K06144	11.0
K06145	11.0
K06146	0.0
K06147	308995.0
K06141	0.0
K06142	27822.0
K06143	0.0
K11945	0.0
K08948	0.0
K08949	0.0
K00071	0.0
K14664	0.0
K13810	0.0
K14665	0.0
K03058	0.0
K11609	0.0
K11608	0.0
K14660	0.0
K11603	0.0
K11602	0.0
K11601	0.0
K11600	0.0
K11607	12.0
K11606	12.0
K11605	12.0
K11604	12.0
K10558	69.0
K10559	84.0
K10550	76.0
K10551	76.0
K10552	0.0
K10553	0.0
K10554	0.0
K10555	118.0
K10556	76.0
K10557	69.0
K03051	0.0
K03050	0.0
K07549	0.0
K07548	0.0
K07239	9.0
K07235	16.0
K07234	0.0
K07237	11.0
K07236	11.0
K07231	0.0
K07230	11.0
K07233	10.0
K07232	0.0
K02467	0.0
K05306	6912.0
K05305	7281.0
K05304	0.0
K05303	0.0
K05301	0.0
K02565	11.0
K08644	0.0
K08646	0.0
K08641	36.0
K08643	0.0
K08642	0.0
K12146	0.0
K00010	7853.0
K00011	0.0
K00012	28502.0
K00013	27400.0
K00014	24733.0
K00016	18156.0
K09065	0.0
K08252	1.0
K08253	0.0
K08256	0.0
K08255	0.0
K08258	0.0
K08259	0.0
K00274	1.0
K00275	17.0
K00276	0.0
K00270	0.0
K00271	0.0
K00272	0.0
K00273	0.0
K00278	16668.0
K00279	0.0
K12675	0.0
K01277	9165.0
K01274	0.0
K01273	13853.0
K01271	11113.0
K01270	34394.0
K01278	9165.0
K00906	23.0
K00904	190.0
K00903	16.0
K00901	1900.0
K13785	0.0
K00908	0.0
K11149	0.0
K01053	0.0
K01051	4.0
K01057	0.0
K01056	27453.0
K01055	5.0
K01054	0.0
K01058	16.0
K02500	27400.0
K02501	27346.0
K02502	18053.0
K02503	27441.0
K02504	11.0
K02505	11.0
K02506	0.0
K02507	11.0
K02508	11.0
K02509	11.0
K00291	0.0
K13410	0.0
K13148	0.0
K13419	0.0
K05825	0.0
K03106	27453.0
K03105	0.0
K03101	34525.0
K03100	57507.0
K12541	0.0
K12540	0.0
K12543	0.0
K12542	0.0
K12545	0.0
K12544	0.0
K12547	0.0
K12546	0.0
K12549	0.0
K06080	11.0
K11018	0.0
K11019	0.0
K11016	0.0
K11017	0.0
K11014	0.0
K11015	0.0
K11012	0.0
K11013	0.0
K11010	0.0
K11011	0.0
K06333	13519.0
K06880	0.0
K06883	0.0
K06882	0.0
K09857	12.0
K06884	0.0
K06887	35.0
K06886	1.0
K06889	49553.0
K10942	0.0
K09859	0.0
K09858	16.0
K10947	53273.0
K10946	0.0
K10945	0.0
K10944	0.0
K13284	0.0
K00483	20.0
K00481	5.0
K00480	0.0
K00486	0.0
K00485	0.0
K00484	11.0
K09901	11.0
K10929	0.0
K07684	11.0
K07685	11.0
K07686	11.0
K07687	11.0
K07681	0.0
K07688	0.0
K07689	11.0
K10928	0.0
K04018	0.0
K04019	4349.0
K04014	119.0
K04015	227.0
K04016	11.0
K04017	0.0
K04013	66.0
K07060	0.0
K07061	0.0
K07062	22.0
K07063	0.0
K07064	0.0
K07065	0.0
K07066	6816.0
K07067	16.0
K07068	0.0
K07069	6914.0
K01121	0.0
K13629	0.0
K13628	17.0
K13623	0.0
K13622	0.0
K13620	0.0
K13626	8813.0
K08586	0.0
K08587	0.0
K01428	7025.0
K01429	7024.0
K01422	9178.0
K01423	23.0
K01420	27156.0
K01421	13299.0
K01426	7194.0
K01427	0.0
K01424	25907.0
K01425	17114.0
K08068	0.0
K07538	0.0
K13086	0.0
K13085	0.0
K07287	11.0
K07824	0.0
K07682	0.0
K02722	0.0
K12978	0.0
K12979	9.0
K12972	23.0
K12973	11.0
K12974	11.0
K12975	0.0
K12976	0.0
K07821	0.0
K07683	0.0
K14750	0.0
K14751	0.0
K14953	0.0
K12288	11.0
K12289	11.0
K12282	0.0
K12283	0.0
K12280	0.0
K12281	0.0
K12286	0.0
K12287	0.0
K12284	0.0
K12285	0.0
K11957	0.0
K11956	0.0
K11955	0.0
K11954	0.0
K11953	0.0
K11952	0.0
K11951	0.0
K11950	0.0
K11959	0.0
K11958	0.0
K13889	13.0
K13888	17.0
K11963	0.0
K07217	1072.0
K07216	12783.0
K07215	4.0
K07214	6843.0
K07213	686.0
K07212	0.0
K07219	351.0
K07218	0.0
K12150	11.0
K08689	0.0
K08688	0.0
K00402	0.0
K00401	0.0
K11994	0.0
K00152	0.0
K01043	1.0
K00154	10.0
K00157	0.0
K00156	9177.0
K10533	0.0
K10530	0.0
K10531	0.0
K10536	524.0
K10537	74.0
K10535	0.0
K10538	0.0
K10539	74.0
K00073	40.0
K13934	0.0
K00076	508.0
K00077	25292.0
K00074	20613.0
K00075	26864.0
K00078	0.0
K00079	0.0
K02290	0.0
K02563	27453.0
K02292	0.0
K08966	0.0
K02294	0.0
K08278	0.0
K08279	1.0
K08274	0.0
K08275	0.0
K08276	11.0
K08277	0.0
K00298	189.0
K00299	6.0
K00296	0.0
K00297	31491.0
K00294	0.0
K00292	0.0
K00293	0.0
K00290	19002.0
K07757	0.0
K12089	0.0
K01210	2.0
K01213	0.0
K01212	7805.0
K01215	96.0
K01214	0.0
K01217	0.0
K01216	0.0
K01219	1.0
K01218	7405.0
K02749	0.0
K02746	739.0
K02747	717.0
K02744	1234.0
K02745	731.0
K02742	11.0
K00924	291.0
K00925	34531.0
K00926	16735.0
K00927	27453.0
K00928	27765.0
K00929	20289.0
K12085	0.0
K02298	16.0
K02299	16.0
K02568	65.0
K02569	11.0
K02562	2.0
K02291	0.0
K02560	11.0
K02293	0.0
K02566	291.0
K02567	65.0
K02564	35103.0
K02297	16.0
K03169	74778.0
K03168	26956.0
K03163	0.0
K03162	0.0
K03167	0.0
K03166	0.0
K11038	0.0
K11039	0.0
K11030	0.0
K11031	0.0
K11032	0.0
K11033	0.0
K11034	0.0
K11035	0.0
K11036	0.0
K11037	0.0
K02546	0.0
K07668	4575.0
K07669	0.0
K07666	17.0
K07667	32503.0
K07664	16.0
K07665	7651.0
K07662	11.0
K07663	1.0
K07660	11.0
K07661	5.0
K03927	30734.0
K07008	16.0
K07009	2304.0
K07002	21.0
K07003	13885.0
K07000	17.0
K07001	17088.0
K07006	0.0
K07007	39748.0
K07004	5.0
K07005	34103.0
K03921	0.0
K02956	27453.0
K09725	0.0
K09181	12.0
K08599	0.0
K08598	0.0
K08591	29795.0
K08590	9363.0
K01156	1109.0
K01154	21520.0
K01407	11.0
K01400	0.0
K01153	23719.0
K01150	106.0
K01151	27316.0
K01408	0.0
K01409	33487.0
K01158	0.0
K01159	15925.0
K05523	5.0
K05522	12.0
K05521	11711.0
K05520	9198.0
K05527	16.0
K05526	5.0
K05525	0.0
K05524	72.0
K05529	0.0
K14518	0.0
K14519	1.0
K05949	0.0
K01754	18219.0
K05942	0.0
K01027	0.0
K02171	0.0
K02170	16.0
K02173	988.0
K02172	0.0
K01751	5645.0
K06416	2263.0
K06417	0.0
K06414	0.0
K06947	0.0
K03379	4.0
K03808	24.0
K03809	217.0
K03806	16.0
K06412	14857.0
K03804	11.0
K12296	94.0
K03802	19.0
K03803	13670.0
K06413	0.0
K10808	0.0
K06411	9689.0
K01028	280.0
K01029	3693.0
K11931	1.0
K11930	0.0
K11933	11.0
K11932	11.0
K11935	0.0
K11934	0.0
K11937	0.0
K11936	95.0
K11939	11.0
K11938	0.0
K10800	0.0
K06419	92.0
K11929	0.0
K07271	12703.0
K07270	9.0
K07273	9580.0
K07272	94.0
K07275	17.0
K07274	11.0
K07277	9182.0
K07276	0.0
K07279	0.0
K07278	11.0
K10623	0.0
K02481	9166.0
K11520	0.0
K02480	0.0
K08170	1.0
K02485	11.0
K02484	9930.0
K02487	11.0
K08600	34354.0
K08603	0.0
K08602	5402.0
K08605	1.0
K08604	0.0
K09956	5.0
K09957	0.0
K09954	12.0
K09955	36363.0
K09952	146.0
K09953	0.0
K09950	0.0
K09951	14971.0
K09958	0.0
K09959	0.0
K07495	5.0
K07494	14.0
K07497	5580.0
K07496	4455.0
K07491	6018.0
K07490	11.0
K07493	472.0
K07492	0.0
K07499	0.0
K07498	192.0
K11209	1.0
K11208	0.0
K11204	0.0
K11203	200.0
K11202	503.0
K11201	12.0
K11200	0.0
K00058	41157.0
K00059	63254.0
K00728	0.0
K00729	0.0
K00055	0.0
K00057	27455.0
K00050	11381.0
K00051	0.0
K00720	0.0
K00721	9735.0
K14424	0.0
K06033	0.0
K14189	0.0
K14188	131.0
K06364	0.0
K14187	23.0
K01239	2292.0
K01238	102.0
K01897	30220.0
K01232	785.0
K01895	5275.0
K01230	0.0
K01893	26805.0
K01236	0.0
K01235	95.0
K01890	27453.0
K02768	969.0
K02769	295.0
K02760	6060.0
K02761	6438.0
K02763	0.0
K02764	0.0
K02765	4692.0
K00948	39781.0
K00949	18270.0
K00942	27933.0
K00943	16278.0
K00940	9448.0
K00941	49363.0
K00946	18347.0
K00947	0.0
K00944	0.0
K00945	68596.0
K01097	0.0
K01096	17.0
K01095	17.0
K01093	12.0
K01092	19644.0
K01091	63420.0
K01090	25228.0
K03499	69236.0
K03498	56027.0
K03491	1680.0
K03490	6836.0
K03493	0.0
K03492	207.0
K03495	27399.0
K03497	71903.0
K03496	65305.0
K02817	0.0
K02814	0.0
K02815	1.0
K02810	1703.0
K02548	9645.0
K02549	108.0
K02818	1.0
K02819	7040.0
K03637	1315.0
K03636	12.0
K03147	21128.0
K03146	0.0
K08851	0.0
K06518	26685.0
K09729	4.0
K06048	0.0
K06045	1.0
K06044	0.0
K09727	0.0
K09726	0.0
K06041	9622.0
K09720	0.0
K09723	0.0
K06042	16008.0
K09897	11.0
K09896	11.0
K09895	16.0
K09894	11.0
K09893	11.0
K09892	11.0
K09891	11.0
K09890	11.0
K09899	11.0
K09898	11.0
K03622	0.0
K07648	11.0
K07649	11.0
K07398	0.0
K07399	0.0
K11056	0.0
K11057	0.0
K11054	0.0
K11055	0.0
K07640	11.0
K07393	1.0
K07390	17.0
K07391	27172.0
K07644	17.0
K07645	22.0
K07646	45117.0
K07647	0.0
K10896	0.0
K07024	99925.0
K07025	39998.0
K07026	0.0
K07027	16878.0
K07020	0.0
K07021	96.0
K07022	0.0
K07023	15384.0
K07028	0.0
K07029	49663.0
K10094	0.0
K01390	0.0
K01392	5.0
K01399	0.0
K02673	0.0
K05893	0.0
K05897	0.0
K05896	18276.0
K05895	12188.0
K05899	0.0
K05898	0.0
K00555	0.0
K00554	20435.0
K00557	16.0
K00556	9177.0
K00551	4.0
K00559	0.0
K00558	46457.0
K01170	0.0
K01173	5.0
K01174	4.0
K01175	26.0
K01176	1775.0
K01178	0.0
K01179	26033.0
K14578	0.0
K14579	0.0
K08951	0.0
K08950	0.0
K08953	0.0
K03828	13.0
K03829	0.0
K03820	9182.0
K03821	5.0
K03822	0.0
K03823	23606.0
K03824	16.0
K03825	286.0
K03826	18008.0
K03827	12985.0
K12248	0.0
K12246	0.0
K12247	0.0
K12242	0.0
K12243	0.0
K12240	0.0
K12241	0.0
K11919	0.0
K11918	0.0
K11913	0.0
K11912	0.0
K11911	12.0
K11910	12.0
K11917	0.0
K11916	0.0
K11915	0.0
K11914	0.0
K12068	12.0
K12069	0.0
K12062	12.0
K12063	12.0
K12060	12.0
K12061	12.0
K12066	12.0
K12067	12.0
K12064	1.0
K12065	12.0
K07259	9188.0
K07258	59227.0
K07253	0.0
K07251	11.0
K07250	7082.0
K07257	12.0
K07256	0.0
K07255	0.0
K07254	0.0
K05372	0.0
K05373	0.0
K05370	0.0
K05371	0.0
K05374	0.0
K05375	0.0
K09970	0.0
K09971	0.0
K09972	7.0
K09973	24.0
K09974	18.0
K09975	12.0
K09976	262.0
K09978	11.0
K09979	9177.0
K11261	10269.0
K11260	0.0
K11263	16.0
K11264	0.0
K10793	57.0
K10796	56.0
K10797	1488.0
K10794	14.0
K10795	54.0
K00700	38012.0
K00701	0.0
K10798	0.0
K00703	27641.0
K00705	28135.0
K09828	0.0
K10133	0.0
K13053	11.0
K03192	1.0
K00964	0.0
K00965	16734.0
K00966	421.0
K00960	0.0
K00961	0.0
K00962	27246.0
K00963	6057.0
K00969	27609.0
K12681	0.0
K02703	0.0
K08364	0.0
K08365	4.0
K02706	0.0
K08363	0.0
K08361	0.0
K02708	0.0
K02709	0.0
K08368	1.0
K08369	25.0
K01615	5968.0
K01617	0.0
K01616	0.0
K01611	2542.0
K01610	20592.0
K01613	13236.0
K01612	0.0
K01619	28994.0
K01618	0.0
K02834	27453.0
K02835	27453.0
K05281	0.0
K03619	0.0
K03618	0.0
K03617	30517.0
K03616	618.0
K03615	30450.0
K03614	30240.0
K03613	26998.0
K03612	26409.0
K03611	17.0
K03610	18050.0
K09705	2.0
K09704	13636.0
K09701	5.0
K09700	2.0
K09709	0.0
K06391	5118.0
K06390	17916.0
K06393	17905.0
K06392	11100.0
K06395	432.0
K06394	12323.0
K06397	17694.0
K06396	17115.0
K06399	17790.0
K06398	18008.0
K06435	0.0
K11078	0.0
K11079	0.0
K11074	0.0
K11075	0.0
K11076	0.0
K11077	0.0
K11070	16712.0
K11071	16714.0
K11072	23766.0
K11073	0.0
K06935	0.0
K06934	3625.0
K06937	2.0
K06936	207.0
K06931	0.0
K06930	0.0
K06933	0.0
K06932	0.0
K06939	0.0
K06938	5.0
K13381	1.0
K05916	17.0
K05917	0.0
K05914	0.0
K05915	0.0
K05912	0.0
K05913	0.0
K05910	1.0
K05911	0.0
K05918	0.0
K05919	17227.0
K00392	0.0
K00390	608.0
K00397	0.0
K00395	0.0
K00394	299.0
K01884	0.0
K00399	0.0
K01886	26328.0
K01376	0.0
K01372	16302.0
K09149	0.0
K09148	0.0
K01225	3.0
K09145	6817.0
K09144	6816.0
K09147	0.0
K09146	0.0
K09141	0.0
K09140	0.0
K09143	0.0
K09142	0.0
K05709	0.0
K05708	0.0
K05879	5978.0
K05878	5884.0
K05875	11.0
K05874	11.0
K05877	11.0
K05876	0.0
K05873	23.0
K00579	0.0
K00578	0.0
K00577	0.0
K00575	19571.0
K00574	7229.0
K00573	12.0
K00571	31838.0
K00570	0.0
K01118	5061.0
K01119	4665.0
K01157	0.0
K01112	11.0
K01113	5.0
K04477	13845.0
K01114	13.0
K01115	0.0
K08087	0.0
K01315	0.0
K08085	4.0
K08084	10.0
K08083	5.0
K08082	5.0
K08081	0.0
K08080	0.0
K01152	0.0
K01401	0.0
K09826	0.0
K06344	0.0
K06345	0.0
K09822	1.0
K06343	0.0
K10938	0.0
K06341	0.0
K10934	0.0
K10935	0.0
K10932	0.0
K11052	0.0
K10930	0.0
K06349	0.0
K11053	0.0
K10754	0.0
K01755	34159.0
K10200	4153.0
K02132	0.0
K02137	0.0
K03840	11.0
K03841	16.0
K13028	0.0
K13799	0.0
K13798	0.0
K13795	0.0
K13794	0.0
K13021	0.0
K13792	0.0
K13791	0.0
K13790	0.0
K12268	0.0
K12269	0.0
K12262	5.0
K12263	0.0
K12264	0.0
K12265	0.0
K12266	0.0
K12267	37549.0
K01757	0.0
K12237	0.0
K13243	0.0
K13245	0.0
K13244	0.0
K13246	0.0
K03264	0.0
K03265	0.0
K03263	0.0
K03268	0.0
K03269	9182.0
K12415	0.0
K10211	0.0
K09918	0.0
K09919	0.0
K06720	4.0
K09913	10.0
K09910	11.0
K09911	11.0
K09916	16.0
K09917	11.0
K06726	783.0
K09915	1.0
K11535	12.0
K11534	80.0
K11537	11.0
K11531	0.0
K11533	0.0
K11532	0.0
K11249	270.0
K11539	0.0
K00762	35983.0
K00763	18287.0
K00760	26969.0
K00761	27452.0
K00766	22681.0
K00767	15613.0
K00764	48021.0
K00765	27220.0
K00768	16177.0
K00769	11.0
K11059	0.0
K00186	0.0
K00187	0.0
K00184	324.0
K00185	108.0
K00183	284.0
K00180	19256.0
K00188	0.0
K00189	0.0
K10110	8972.0
K10111	0.0
K10112	19033.0
K10113	0.0
K10114	0.0
K10115	0.0
K10116	0.0
K10117	34401.0
K10118	42527.0
K10119	41481.0
K04641	0.0
K04643	0.0
K04642	0.0
K13282	19.0
K00988	0.0
K00989	4513.0
K00986	244.0
K00984	6817.0
K00985	0.0
K00982	16.0
K00983	13911.0
K00980	1360.0
K00981	27465.0
K01585	9177.0
K01584	12.0
K01586	34700.0
K13498	23.0
K01580	9532.0
K01583	2314.0
K01582	9478.0
K13497	6829.0
K01589	114.0
K01588	27451.0
K14941	0.0
K08347	0.0
K08348	11.0
K02720	0.0
K14949	0.0
K02723	0.0
K03459	0.0
K03458	10284.0
K03455	9184.0
K03457	3573.0
K03451	443.0
K03981	22.0
K03980	405.0
K02614	8543.0
K01639	21435.0
K01638	17.0
K01637	16.0
K01636	201.0
K01635	3.0
K01634	0.0
K01633	9489.0
K01632	0.0
K01631	0.0
K01630	68.0
K02615	11.0
K02588	7276.0
K02589	7236.0
K02858	16.0
K02859	0.0
K14051	0.0
K14053	0.0
K14052	0.0
K02852	11.0
K02853	11.0
K02850	0.0
K02851	11.0
K14059	14353.0
K14058	16.0
K02586	418.0
K02587	421.0
K03679	0.0
K03671	49946.0
K03670	1.0
K03673	17.0
K03672	5.0
K03675	11.0
K03674	11.0
K03677	0.0
K03676	5.0
K09761	22923.0
K09760	10170.0
K09763	0.0
K09762	17285.0
K09765	14371.0
K09764	224.0
K09767	488.0
K06006	11.0
K09769	5906.0
K09768	11356.0
K10353	0.0
K03187	7025.0
K03186	16246.0
K03185	16.0
K03184	11.0
K03183	19671.0
K03182	16060.0
K03181	16.0
K03189	7025.0
K03188	7025.0
K02715	0.0
K12455	0.0
K12454	0.0
K12453	0.0
K12452	214.0
K12451	0.0
K07358	0.0
K07356	0.0
K07357	23.0
K07354	0.0
K07355	0.0
K07352	0.0
K07353	0.0
K07350	11.0
K07351	11.0
K06919	4509.0
K06918	11.0
K06917	13.0
K06916	16.0
K06915	7295.0
K06914	0.0
K06913	0.0
K06912	0.0
K06911	9288.0
K06910	6892.0
K08986	14.0
K08987	192.0
K08984	6.0
K08985	0.0
K08982	209.0
K08983	0.0
K08980	0.0
K08981	54.0
K08988	0.0
K08989	0.0
K02252	0.0
K05934	16138.0
K05936	16141.0
K05937	0.0
K02253	0.0
K05939	24.0
K00378	26934.0
K00375	17333.0
K00374	12.0
K00376	0.0
K00371	12.0
K00370	12.0
K00373	12.0
K00372	7.0
K01358	36304.0
K09166	0.0
K09165	0.0
K09164	0.0
K09163	6497.0
K09162	1.0
K09161	11.0
K09160	16.0
K01354	12.0
K01355	12.0
K01356	26955.0
K05601	0.0
K05851	11.0
K03807	0.0
K05606	6816.0
K02927	0.0
K05974	0.0
K03805	0.0
K05976	0.0
K00519	0.0
K00518	0.0
K03800	12851.0
K00511	0.0
K00510	0.0
K03801	9182.0
K00515	0.0
K00514	0.0
K00517	0.0
K05971	0.0
K03154	4233.0
K11147	0.0
K05581	0.0
K05580	0.0
K05583	0.0
K05582	0.0
K05585	0.0
K05584	0.0
K05587	0.0
K05586	0.0
K05589	16.0
K03150	16414.0
K03623	28.0
K03152	34217.0
K14200	0.0
K14201	0.0
K14202	0.0
K03621	27374.0
K14204	0.0
K14205	246.0
K01134	6816.0
K01135	0.0
K01136	1.0
K01137	0.0
K01130	6824.0
K01132	0.0
K01133	7018.0
K01138	13919.0
K01139	559.0
K02113	21727.0
K02112	25594.0
K02111	25383.0
K02446	26.0
K02117	31016.0
K02116	6848.0
K02115	25594.0
K02114	25559.0
K02119	17784.0
K02118	31219.0
K02448	0.0
K01036	15.0
K03212	11.0
K13007	4.0
K13006	3.0
K13005	0.0
K13004	6817.0
K13001	0.0
K06404	8064.0
K01032	6.0
K06951	0.0
K03862	9.0
K03863	5.0
K06406	18008.0
K06957	11.0
K05020	44.0
K06400	9017.0
K06403	8067.0
K06954	4.0
K10814	0.0
K10817	0.0
K10816	0.0
K07136	11.0
K03242	0.0
K03243	0.0
K12202	0.0
K12203	0.0
K12206	0.0
K12207	0.0
K12204	0.0
K12205	0.0
K12208	0.0
K12209	0.0
K13919	464.0
K13918	0.0
K06214	0.0
K06215	9422.0
K09936	11381.0
K06217	27452.0
K09930	0.0
K09931	0.0
K09932	0.0
K06213	10953.0
K09938	0.0
K09939	9165.0
K11517	0.0
K06337	0.0
K13301	11.0
K00748	9182.0
K00745	94.0
K00743	0.0
K07165	12.0
K07164	9234.0
K07167	0.0
K07166	17657.0
K07161	0.0
K07160	4586.0
K07163	0.0
K07162	3452.0
K07169	0.0
K07168	5.0
K06336	0.0
K01839	12873.0
K01838	1612.0
K01835	786.0
K01834	72146.0
K01837	0.0
K01830	0.0
K00608	0.0
K02632	0.0
K02630	0.0
K02631	0.0
K08322	210.0
K08323	39.0
K08320	0.0
K08321	69.0
K08326	0.0
K08324	0.0
K08325	11.0
K01659	18.0
K01658	21786.0
K02637	0.0
K01653	34744.0
K01652	51794.0
K01655	0.0
K01654	14261.0
K01657	21797.0
K02874	27452.0
K02875	0.0
K02876	26864.0
K02877	0.0
K02871	27385.0
K02873	0.0
K02878	27453.0
K02879	27453.0
K14070	0.0
K09749	15816.0
K09748	26863.0
K06023	36363.0
K09742	0.0
K09741	0.0
K09740	68.0
K09747	18195.0
K09746	0.0
K09745	0.0
K06024	17687.0
K03477	0.0
K03476	606.0
K03475	8219.0
K03474	9182.0
K03473	9182.0
K03472	11.0
K03471	263.0
K03470	25876.0
K03478	6827.0
K02304	17969.0
K02305	0.0
K02302	254.0
K02303	1.0
K02300	16.0
K02301	17.0
K03653	0.0
K03652	922.0
K03651	12.0
K03650	27399.0
K03657	56445.0
K03656	16.0
K03655	42341.0
K03654	30048.0
K03658	6827.0
K12439	0.0
K12431	0.0
K12430	0.0
K12433	0.0
K12432	0.0
K12435	0.0
K12434	0.0
K12437	0.0
K12436	0.0
K06979	101.0
K06978	6922.0
K06971	1246.0
K06970	11.0
K06973	23458.0
K06972	11338.0
K06975	10572.0
K06974	0.0
K06977	2.0
K06976	6819.0
K07082	26943.0
K07083	9165.0
K07080	10386.0
K07081	0.0
K07086	0.0
K07087	0.0
K07084	190.0
K07085	18394.0
K07088	35494.0
K07089	10927.0
K01317	0.0
K11162	0.0
K11163	0.0
K11161	0.0
K11168	0.0
K00356	1.0
K00355	6.0
K00354	0.0
K00353	0.0
K00351	9176.0
K00350	9176.0
K05952	11.0
K05953	0.0
K05951	0.0
K05956	0.0
K05957	0.0
K00358	107.0
K00689	94.0
K00688	40274.0
K00681	4970.0
K00680	37286.0
K00683	0.0
K00685	5.0
K00684	19.0
K00687	96.0
K00686	0.0
K05831	0.0
K05830	0.0
K05833	21221.0
K05832	21012.0
K05834	5.0
K05837	27288.0
K05836	16.0
K05839	11.0
K05838	11.0
K07677	11.0
K00533	8456.0
K00532	13.0
K00531	0.0
K00530	0.0
K00537	26483.0
K00536	0.0
K00535	0.0
K00534	0.0
K00539	0.0
K00538	0.0
K11029	0.0
K14260	532.0
K14261	0.0
K14266	0.0
K14267	5.0
K14268	0.0
K14269	0.0
K01337	0.0
K01338	28408.0
K02683	0.0
K02682	11.0
K02681	0.0
K02680	11.0
K02687	27232.0
K02686	11.0
K02685	0.0
K02689	0.0
K02688	34.0
K00824	7027.0
K00827	0.0
K00826	27372.0
K00821	41561.0
K00820	35265.0
K00823	226.0
K00822	0.0
K00829	0.0
K00828	0.0
K01488	1002.0
K01489	27400.0
K01484	5.0
K01485	6999.0
K01486	6802.0
K01487	5156.0
K01480	26847.0
K01481	0.0
K01482	54.0
K01483	5.0
K02469	44444.0
K02468	1.0
K02466	1.0
K02465	0.0
K02464	12.0
K02463	5.0
K02462	17.0
K02461	17.0
K02460	17.0
K08969	207.0
K13061	0.0
K13060	0.0
K13063	0.0
K13062	0.0
K13069	0.0
K08964	0.0
K06363	0.0
K03079	1540.0
K06342	0.0
K03078	0.0
K13289	0.0
K13288	16.0
K13285	0.0
K13287	0.0
K13286	0.0
K13281	4.0
K13280	11629.0
K13283	0.0
K00054	96.0
K04496	0.0
K05369	0.0
K05368	23.0
K03228	12.0
K03229	12.0
K00052	27181.0
K03222	12.0
K03223	0.0
K03220	0.0
K03221	0.0
K03226	12.0
K03227	12.0
K03224	12.0
K03225	11.0
K09482	0.0
K09483	5.0
K13836	0.0
K12228	0.0
K05360	0.0
K12224	0.0
K12225	0.0
K12226	0.0
K12227	0.0
K12220	0.0
K05363	203.0
K12222	0.0
K12223	0.0
K08681	9367.0
K08680	108.0
K08683	0.0
K08682	11.0
K08685	0.0
K08684	0.0
K08687	1.0
K08686	0.0
K11755	36953.0
K11754	61160.0
K11751	23.0
K11750	11.0
K11753	54220.0
K11752	18964.0
K02407	7295.0
K13938	12.0
K13936	0.0
K13935	0.0
K02406	23983.0
K13933	0.0
K13932	0.0
K13931	0.0
K13930	0.0
K12088	0.0
K12081	0.0
K12082	0.0
K12083	0.0
K12084	0.0
K12086	0.0
K12087	0.0
K09611	0.0
K09612	2.0
K04940	0.0
K10085	0.0
K05394	0.0
K05395	0.0
K06340	0.0
K13043	0.0
K07149	5837.0
K07148	9177.0
K07147	12.0
K07146	113.0
K07145	5.0
K07144	0.0
K07143	0.0
K07142	0.0
K07141	5509.0
K07140	16.0
K10156	0.0
K10150	0.0
K10620	0.0
K10621	0.0
K14028	0.0
K14029	0.0
K01817	22944.0
K01816	17.0
K01815	16880.0
K01814	27400.0
K01813	8343.0
K01812	31375.0
K01811	50608.0
K01810	30869.0
K01819	16.0
K01818	2153.0
K14580	0.0
K05379	0.0
K08304	11.0
K08305	16.0
K08306	11.0
K08307	9177.0
K08300	16.0
K08301	20722.0
K08302	1946.0
K08303	54345.0
K08308	11.0
K08309	2211.0
K14671	0.0
K14670	0.0
K14673	0.0
K14672	0.0
K01673	235.0
K01672	0.0
K01671	0.0
K01677	18099.0
K01676	9182.0
K01674	1.0
K01679	929.0
K01678	16558.0
K02899	26864.0
K02896	0.0
K02897	9297.0
K02895	27453.0
K02892	27452.0
K02890	27453.0
K10811	0.0
K02096	0.0
K02097	0.0
K02094	0.0
K02095	0.0
K02092	0.0
K02093	0.0
K02099	26024.0
K03411	15243.0
K03410	15832.0
K03413	23412.0
K03412	1429.0
K03415	1784.0
K03414	11.0
K03417	18.0
K03416	0.0
K03418	0.0
K05376	0.0
K02320	0.0
K02322	0.0
K02323	0.0
K05377	0.0
K13542	20593.0
K13543	0.0
K13540	0.0
K13541	0.0
K12145	0.0
K12144	0.0
K12147	0.0
K12410	34145.0
K12141	9165.0
K12140	9165.0
K12143	54.0
K12142	0.0
K12149	11.0
K12148	11.0
K07312	11.0
K07313	886.0
K07310	54.0
K07311	8.0
K07316	1106.0
K07317	12.0
K07314	0.0
K07315	69.0
K07318	986.0
K07319	16403.0
K03936	0.0
K03425	0.0
K03426	22163.0
K03427	33074.0
K03420	0.0
K03421	0.0
K03422	0.0
K03423	0.0
K03756	0.0
K03757	0.0
K03206	0.0
K03755	0.0
K11144	577.0
K11145	18216.0
K05972	0.0
K05973	0.0
K03752	23.0
K05978	0.0
K05979	12.0
K03753	124.0
K00331	9182.0
K00330	9182.0
K00333	0.0
K00332	0.0
K00335	17658.0
K00334	21858.0
K00337	9182.0
K00336	29039.0
K00339	9182.0
K00338	9182.0
K03751	0.0
K06953	0.0
K06952	27.0
K06407	18008.0
K06950	63614.0
K10819	48.0
K06956	94.0
K06955	0.0
K06402	4727.0
K10815	0.0
K06959	27453.0
K06958	18287.0
K06409	33176.0
K06408	8686.0
K09129	0.0
K09128	1183.0
K09123	1180.0
K09122	0.0
K09121	11912.0
K09120	0.0
K09127	0.0
K09126	207.0
K09125	13.0
K09124	2.0
K01233	0.0
K05819	4.0
K05818	0.0
K01896	0.0
K05813	24078.0
K05812	11.0
K05811	11.0
K05810	17291.0
K05817	0.0
K05816	11.0
K05815	7273.0
K05814	1429.0
K01894	17.0
K01892	27454.0
K01234	562.0
K01144	17778.0
K01146	11.0
K01141	11.0
K01416	0.0
K11434	0.0
K01415	0.0
K06354	0.0
K01414	17.0
K09836	0.0
K01318	0.0
K01319	0.0
K01312	0.0
K06350	0.0
K02669	13989.0
K02668	5.0
K02665	5.0
K02664	5.0
K02667	5.0
K02666	5.0
K02661	0.0
K02660	5.0
K02663	18.0
K02662	1188.0
K00809	0.0
K00808	0.0
K00806	27473.0
K00805	17851.0
K00804	0.0
K00803	127.0
K00802	0.0
K00801	0.0
K00800	20637.0
K10921	0.0
K02409	8763.0
K02408	15843.0
K02401	15628.0
K02400	15254.0
K02403	11.0
K02402	11.0
K02405	15969.0
K05364	10032.0
K05367	12.0
K05366	54900.0
K10210	0.0
K10216	0.0
K13049	6816.0
K13048	0.0
K13739	0.0
K10215	0.0
K06122	0.0
K13735	12.0
K13734	0.0
K13041	11.0
K13040	11.0
K13731	0.0
K13730	13.0
K13733	0.0
K13732	0.0
K04516	9260.0
K03204	0.0
K03205	59144.0
K03207	1.0
K03200	0.0
K03201	0.0
K03202	0.0
K03203	0.0
K03208	0.0
K03758	321.0
K03759	0.0
K09469	0.0
K09461	0.0
K06204	16.0
K00178	0.0
K13950	0.0
K13953	96.0
K13955	0.0
K13954	481.0
K10920	0.0
K06324	0.0
K11777	464.0
K11779	0.0
K11778	0.0
K06325	0.0
K12600	0.0
K07432	0.0
K07430	0.0
K06326	0.0
K07128	0.0
K07121	16.0
K07120	17.0
K07123	5.0
K07122	11.0
K07125	0.0
K07124	14973.0
K07127	10.0
K07126	7960.0
K01870	27453.0
K01873	34269.0
K01872	27451.0
K01875	27467.0
K01874	34323.0
K01876	29030.0
K01879	168.0
K01878	168.0
K06321	0.0
K00476	0.0
K00477	0.0
K00474	0.0
K00472	0.0
K00470	0.0
K00471	0.0
K00478	0.0
K00479	0.0
K04775	0.0
K04774	16.0
K04777	0.0
K04776	0.0
K04771	1.0
K04770	11.0
K04773	9313.0
K04772	12.0
K04779	0.0
K04778	0.0
K14657	0.0
K14656	0.0
K14654	0.0
K14653	0.0
K14652	28180.0
K14659	0.0
K14658	0.0
K14386	0.0
K09926	0.0
K01699	0.0
K01698	11074.0
K01695	22704.0
K01697	0.0
K01696	22780.0
K01690	12.0
K01693	18223.0
K01692	5081.0
K07227	0.0
K03439	27177.0
K03438	35057.0
K13380	0.0
K03928	988.0
K03925	17471.0
K03924	31195.0
K03431	24516.0
K03926	12.0
K03437	27479.0
K03436	32002.0
K03435	11.0
K03434	0.0
K02348	559.0
K02342	23674.0
K02343	26864.0
K02340	22943.0
K02341	27418.0
K02346	26794.0
K02347	1.0
K02344	11.0
K02345	11.0
K03697	2971.0
K03696	30780.0
K03695	27447.0
K03694	31.0
K03693	96.0
K03692	0.0
K03690	16.0
K03699	26417.0
K03698	11872.0
K13566	0.0
K12164	0.0
K07338	0.0
K07339	596.0
K07334	67.0
K07335	27366.0
K07336	1.0
K07337	11.0
K07330	0.0
K07331	0.0
K07332	0.0
K07333	0.0
K09695	0.0
K09694	0.0
K09697	669.0
K09696	668.0
K09691	20009.0
K09690	13010.0
K09693	96.0
K09692	419.0
K09699	2.0
K09698	197.0
K07590	4495.0
K07591	0.0
K07592	0.0
K05998	0.0
K05999	0.0
K05996	0.0
K05997	11.0
K05994	0.0
K05995	16785.0
K05993	7294.0
K05991	0.0
K10837	0.0
K00319	0.0
K00318	0.0
K00648	27765.0
K02545	0.0
K00645	27795.0
K00311	5.0
K00646	0.0
K00317	0.0
K00316	0.0
K00643	0.0
K00314	0.0
K02547	536.0
K06429	0.0
K06428	0.0
K06427	0.0
K02812	0.0
K06425	220.0
K06424	0.0
K06423	210.0
K06422	0.0
K06421	207.0
K02813	0.0
K02930	0.0
K03815	0.0
K05612	0.0
K03367	131.0
K03366	296.0
K03812	11.0
K03635	17.0
K03634	16.0
K03631	26864.0
K05969	0.0
K03630	27604.0
K03633	11.0
K03632	11.0
K01998	18133.0
K01999	16873.0
K01992	70507.0
K01993	18378.0
K01990	126342.0
K01991	9183.0
K01996	18342.0
K01997	18369.0
K01994	93.0
K01995	18527.0
K03148	65.0
K03639	2035.0
K05692	0.0
K03638	1.0
K00869	96.0
K00868	18234.0
K00861	0.0
K00860	93.0
K00863	322.0
K00862	0.0
K00865	12205.0
K00864	26338.0
K00867	107.0
K00866	0.0
K01192	39929.0
K01190	90002.0
K01191	39270.0
K01197	473.0
K01194	12.0
K01195	13650.0
K01198	7143.0
K01199	0.0
K00656	55332.0
K00657	19828.0
K00306	0.0
K14591	2.0
K00300	0.0
K00653	0.0
K13715	0.0
K13713	0.0
K00650	0.0
K00651	18162.0
K14596	0.0
K02647	39596.0
K14598	0.0
K02643	0.0
K02642	0.0
K02641	0.0
K02640	0.0
K03594	9875.0
K03595	27452.0
K03596	26862.0
K03597	11.0
K03590	9294.0
K03591	11.0
K03592	100.0
K03593	9183.0
K03598	11.0
K03599	16.0
K01736	27453.0
K01737	9265.0
K01734	25819.0
K01735	20673.0
K01732	0.0
K01733	31918.0
K01730	6817.0
K01731	0.0
K06049	0.0
K01738	38248.0
K01739	124.0
K11809	0.0
K05343	1576.0
K02422	19575.0
K02421	15628.0
K05340	96.0
K02427	16.0
K05346	1063.0
K02425	11.0
K02424	0.0
K05349	107721.0
K02428	9237.0
K03770	9182.0
K03771	9182.0
K03772	17.0
K03773	9177.0
K03774	125.0
K03775	9182.0
K03776	11.0
K03777	12.0
K03778	23488.0
K03779	206.0
K09722	0.0
K08174	0.0
K14114	0.0
K13979	1.0
K13237	0.0
K14440	0.0
K09992	6816.0
K09990	4.0
K09991	0.0
K09996	0.0
K09997	11.0
K09994	1.0
K14110	0.0
K09998	11.0
K09999	11.0
K14111	0.0
K14113	0.0
K14449	0.0
K10213	7.0
K14118	0.0
K11711	4473.0
K11710	2.0
K11712	5560.0
K11717	37773.0
K11719	16.0
K06857	0.0
K10440	26705.0
K10441	23694.0
K07103	0.0
K07102	5.0
K07101	0.0
K07100	0.0
K07107	34679.0
K07106	341.0
K07105	12780.0
K07456	27381.0
K07459	12.0
K07458	1203.0
K07109	11.0
K07108	0.0
K10198	0.0
K10199	0.0
K10190	26145.0
K10191	0.0
K10192	3408.0
K10193	40.0
K10194	225.0
K10195	0.0
K10196	0.0
K10197	0.0
K15013	0.0
K01858	68.0
K15016	0.0
K15017	0.0
K01853	0.0
K01852	0.0
K01851	0.0
K01850	90.0
K01857	5.0
K01856	0.0
K01854	33184.0
K07539	0.0
K08478	11.0
K08479	0.0
K08476	11.0
K08477	0.0
K08475	11.0
K00450	1.0
K00451	0.0
K00452	0.0
K00453	0.0
K00455	11.0
K00456	0.0
K00457	0.0
K00106	0.0
K00459	7.0
K00104	679.0
K00105	1.0
K00102	0.0
K00103	0.0
K00100	43558.0
K00101	1.0
K01509	0.0
K04759	46333.0
K04758	56300.0
K04757	254.0
K01504	0.0
K04755	21.0
K04754	16.0
K04753	13.0
K04752	16.0
K04751	8491.0
K01502	5.0
K14631	0.0
K05359	0.0
K14632	0.0
K07536	0.0
K12080	0.0
K02364	0.0
K12369	66.0
K02361	16.0
K02362	0.0
K02363	17.0
K13509	0.0
K13503	0.0
K13500	0.0
K12109	0.0
K12108	0.0
K12101	0.0
K12100	0.0
K12103	0.0
K12102	0.0
K12105	0.0
K12104	0.0
K12107	0.0
K12106	0.0
K11023	0.0
K03014	0.0
K08906	0.0
K08904	0.0
K08900	0.0
K06223	17712.0
K06199	9825.0
K06198	96.0
K06197	0.0
K06196	12598.0
K06194	9182.0
K06193	113.0
K06192	12.0
K06191	96.0
K06190	16.0
K11104	7099.0
K11105	15865.0
K11106	0.0
K11107	11.0
K11102	24.0
K11103	17.0
K07862	101.0
K00666	8160.0
K00663	0.0
K00662	6891.0
K00661	35367.0
K00660	0.0
K06997	27453.0
K06996	1.0
K06995	16.0
K10852	41.0
K06993	0.0
K06992	5.0
K06991	0.0
K06990	17.0
K11050	0.0
K06999	98.0
K06998	7162.0
K05338	2.0
K11051	0.0
K06441	0.0
K06440	0.0
K06443	0.0
K06442	18195.0
K06445	16.0
K06447	5.0
K06446	56.0
K06309	0.0
K05686	0.0
K02655	5.0
K07392	0.0
K00595	27108.0
K00594	0.0
K00596	0.0
K00599	58924.0
K00598	207.0
K02657	5.0
K07642	16.0
K07643	0.0
K07396	11.0
K07397	245.0
K07394	16.0
K07395	5.0
K04102	0.0
K04103	12.0
K04100	0.0
K04101	0.0
K04107	0.0
K04105	0.0
K04108	0.0
K04109	0.0
K07716	0.0
K07717	1061.0
K07714	1.0
K07715	11.0
K07712	17.0
K07713	0.0
K07710	0.0
K07711	11.0
K07718	97176.0
K07719	1077.0
K00843	0.0
K00842	0.0
K00841	96.0
K00840	5.0
K00847	31933.0
K00846	0.0
K00845	55990.0
K00844	986.0
K00849	26496.0
K00848	9808.0
K06302	0.0
K13771	17.0
K13770	0.0
K13772	0.0
K13775	0.0
K13774	5.0
K13777	0.0
K13776	5.0
K13779	0.0
K13778	0.0
K02621	9457.0
K02992	27453.0
K02623	0.0
K08286	0.0
K08281	40.0
K02996	27250.0
K02995	0.0
K02994	27453.0
K02629	0.0
K02628	0.0
K08289	9182.0
K08288	0.0
K03578	17.0
K03579	12.0
K03576	17.0
K03577	6862.0
K03574	53725.0
K03575	15818.0
K03572	27397.0
K03573	11.0
K03570	27452.0
K03571	12706.0
K01710	39260.0
K01711	19654.0
K01712	1099.0
K01713	0.0
K01714	47156.0
K01715	13413.0
K01716	11.0
K01718	5.0
K01719	9182.0
K03081	1.0
K02199	11.0
K02198	66.0
K14170	35918.0
K02193	11.0
K02192	1015.0
K02191	31.0
K02190	15867.0
K02197	66.0
K02196	0.0
K02195	66.0
K02194	66.0
K03718	9190.0
K03719	8939.0
K03712	18757.0
K03713	96.0
K03710	20201.0
K03711	31882.0
K03716	7453.0
K03717	12.0
K03715	1.0
K07129	12.0
K00045	0.0
K13995	0.0
K13994	0.0
K13991	0.0
K13990	9165.0
K13993	13882.0
K13992	0.0
K06298	7996.0
K06299	0.0
K06294	0.0
K06295	6780.0
K06296	443.0
K06297	224.0
K06290	0.0
K06291	0.0
K06292	0.0
K06293	0.0
K12743	0.0
K00248	18002.0
K06426	93.0
K11739	0.0
K11738	0.0
K11733	11.0
K11732	0.0
K11731	0.0
K11737	17.0
K11736	0.0
K11735	0.0
K11734	0.0
K06870	0.0
K06871	40363.0
K06872	21105.0
K06873	0.0
K06874	0.0
K06875	0.0
K06876	0.0
K06877	6816.0
K06878	200.0
K06879	16.0
K07478	34291.0
K12645	0.0
K07479	11.0
K07473	13345.0
K07472	0.0
K07471	0.0
K07470	0.0
K07477	0.0
K07476	0.0
K07474	431.0
K15038	0.0
K15039	0.0
K15034	0.0
K15036	1.0
K15037	0.0
K08738	0.0
K06420	0.0
K00128	21138.0
K00129	0.0
K00438	0.0
K00432	470.0
K00433	6926.0
K00122	2.0
K00123	162.0
K00124	67.0
K00125	0.0
K00126	0.0
K00127	65.0
K08973	5.0
K14348	1.0
K14347	0.0
K14340	0.0
K08972	56.0
K01525	16.0
K01524	33283.0
K01523	6264.0
K01521	0.0
K01520	34992.0
K01529	522.0
K08977	0.0
K03969	82.0
K08929	0.0
K02388	15843.0
K02389	15824.0
K02386	11.0
K02387	15843.0
K02384	0.0
K02385	15631.0
K02382	0.0
K02380	11.0
K02381	0.0
K05386	0.0
K13524	0.0
K13525	0.0
K13527	0.0
K13520	0.0
K13522	0.0
K13529	0.0
K03385	65.0
K03384	0.0
K03387	9274.0
K03386	14742.0
K03381	0.0
K03380	0.0
K03383	0.0
K03382	4765.0
K03389	9220.0
K03388	9173.0
K05356	0.0
K12344	0.0
K12343	0.0
K12342	0.0
K12341	0.0
K12340	9177.0
K02430	11.0
K12349	0.0
K05351	0.0
K11694	0.0
K11695	0.0
K11690	10155.0
K05352	0.0
K11693	0.0
K08928	0.0
K03433	0.0
K13832	0.0
K03039	0.0
K03432	0.0
K06607	0.0
K06606	987.0
K06605	1.0
K03430	7933.0
K06603	225.0
K06602	0.0
K06601	0.0
K06600	0.0
K05358	5.0
K06609	0.0
K06608	186.0
K03923	16.0
K03922	0.0
K11472	0.0
K11473	0.0
K11474	0.0
K11475	4.0
K11476	0.0
K11477	0.0
K00601	0.0
K00600	26864.0
K00603	1209.0
K03746	17.0
K00605	16245.0
K00604	27454.0
K00607	0.0
K00606	10632.0
K00609	27385.0
K03741	6012.0
K03740	131.0
K03743	1158.0
K10873	0.0
K03214	11.0
K14068	0.0
K13317	0.0
K06360	0.0
K14069	0.0
K08078	0.0
K09650	0.0
K06361	0.0
K07802	0.0
K07803	0.0
K07800	0.0
K07801	0.0
K07806	11.0
K07807	0.0
K07804	0.0
K07805	0.0
K06362	0.0
K01172	0.0
K10257	0.0
K10255	1.0
K10254	23019.0
K10253	0.0
K10918	0.0
K04128	0.0
K01958	5074.0
K01959	0.0
K01956	26348.0
K01957	0.0
K04126	0.0
K04127	0.0
K01952	27649.0
K01953	29389.0
K01950	27318.0
K01951	34331.0
K07730	0.0
K07731	0.0
K07732	0.0
K07733	23.0
K07734	1.0
K07735	17.0
K07736	23713.0
K07737	75714.0
K07738	17657.0
K07739	54.0
K06365	0.0
K06366	0.0
K06367	0.0
K10910	0.0
K10911	0.0
K04382	0.0
K10775	0.0
K02609	11.0
K02979	0.0
K02978	0.0
K06368	0.0
K02975	0.0
K02974	0.0
K02977	0.0
K02976	0.0
K03558	17.0
K03559	9195.0
K03550	26989.0
K03551	27453.0
K03552	0.0
K03553	34269.0
K03554	11.0
K03555	27398.0
K03556	8268.0
K03557	16.0
K01778	26370.0
K01779	5193.0
K06369	0.0
K01772	166.0
K01770	26734.0
K01771	0.0
K01776	26773.0
K01777	56.0
K01774	0.0
K01775	39044.0
K05385	0.0
K05384	0.0
K05383	0.0
K05382	0.0
K05381	0.0
K08159	12.0
K14153	1.0
K14154	0.0
K14155	27724.0
K08152	189.0
K08156	9282.0
K08076	0.0
K12809	0.0
K05297	8.0
K03734	32439.0
K03735	7939.0
K03736	7939.0
K03737	29354.0
K03731	0.0
K03732	16.0
K03733	9352.0
K03738	14.0
K03739	131.0
K08139	0.0
K06994	13.0
K12660	0.0
K12661	0.0
K07450	0.0
K08719	0.0
K08717	0.0
K08715	0.0
K08714	0.0
K08713	0.0
K08710	0.0
K11311	0.0
K11312	0.0
K00141	4.0
K00146	11.0
K00411	0.0
K00412	0.0
K00145	59137.0
K00148	0.0
K14367	0.0
K14366	0.0
K08954	0.0
K08384	26110.0
K14369	0.0
K14368	0.0
K14091	6817.0
K14090	6872.0
K14093	0.0
K14092	0.0
K14095	0.0
K14094	0.0
K14097	0.0
K14096	0.0
K14099	0.0
K14098	0.0
K02848	11.0
K01541	0.0
K04712	0.0
K04711	0.0
K01545	0.0
K01547	21429.0
K01546	21429.0
K01548	20432.0
K04719	0.0
K04718	0.0
K02018	7229.0
K02019	959.0
K02016	52398.0
K02017	17.0
K02014	28032.0
K02015	63591.0
K02012	16379.0
K02013	48502.0
K02010	5220.0
K02011	16115.0
K04515	0.0
K03943	0.0
K03941	0.0
K03940	0.0
K00313	120.0
K04060	0.0
K01608	6836.0
K08942	0.0
K08943	0.0
K08940	0.0
K08941	0.0
K08946	0.0
K08947	0.0
K08944	0.0
K08945	0.0
K03059	0.0
K13811	0.0
K13812	0.0
K13815	0.0
K13816	0.0
K13818	0.0
K13819	0.0
K03053	0.0
K03052	0.0
K03055	0.0
K03054	0.0
K03057	0.0
K03056	0.0
K06222	16.0
K11418	0.0
K11410	0.0
K11415	0.0
K00622	0.0
K00621	0.0
K00620	43220.0
K00627	2130.0
K00626	17091.0
K00625	25403.0
K00624	0.0
K02805	7129.0
K02552	108.0
K02550	0.0
K02556	15582.0
K02803	0.0
K02554	0.0
K07280	0.0
K07281	0.0
K07282	20898.0
K07283	0.0
K07284	8437.0
K07285	12.0
K07286	11.0
K08217	22421.0
K07288	0.0
K07289	11.0
K07534	0.0
K07535	14.0
K07533	7856.0
K07822	0.0
K07823	0.0
K08699	0.0
K00088	34267.0
K00087	5474.0
K00086	7065.0
K00082	0.0
K10239	0.0
K10238	0.0
K10231	1182.0
K10230	0.0
K10233	0.0
K10232	0.0
K10235	0.0
K10234	0.0
K10237	0.0
K10236	0.0
K08353	0.0
K01970	0.0
K01971	1386.0
K01972	31938.0
K01973	0.0
K01974	1.0
K01975	1198.0
K01976	0.0
K07758	0.0
K05990	0.0
K07752	0.0
K07753	0.0
K07751	11.0
K13786	0.0
K07755	0.0
K07442	0.0
K08352	162.0
K07115	16.0
K07441	0.0
K07634	0.0
K07446	92.0
K07111	0.0
K07444	18050.0
K07445	0.0
K00647	17.0
K07449	0.0
K00641	9171.0
K00640	34619.0
K01289	0.0
K01282	0.0
K01283	0.0
K01280	0.0
K01281	94.0
K01286	827.0
K01284	18331.0
K02954	27452.0
K02952	27453.0
K02950	26864.0
K00155	5.0
K02959	27452.0
K00887	0.0
K00886	0.0
K00885	0.0
K00884	11.0
K00883	135.0
K00882	5990.0
K00881	203.0
K00880	2367.0
K00053	27207.0
K14048	0.0
K01026	5192.0
K01756	27478.0
K01025	0.0
K01750	355.0
K01023	68.0
K01752	34688.0
K01753	302.0
K14583	0.0
K01758	68.0
K01759	36417.0
K09565	0.0
K09568	0.0
K08173	0.0
K08172	12.0
K02483	7825.0
K02482	0.0
K08177	3652.0
K08176	0.0
K08175	0.0
K02486	0.0
K02489	0.0
K02488	5.0
K08178	0.0
K14138	385.0
K14136	0.0
K09713	0.0
K09714	0.0
K09715	0.0
K03532	0.0
K03533	0.0
K03530	47426.0
K03531	27250.0
K03536	27399.0
K03537	0.0
K03534	17447.0
K03535	1.0
K03538	0.0
K03539	0.0
K14451	0.0
K14450	0.0
K02225	0.0
K02224	27478.0
K02227	16161.0
K02226	17808.0
K02221	425.0
K14107	0.0
K02229	0.0
K02228	0.0
K14106	0.0
K00441	2.0
K03288	5.0
K03289	0.0
K03284	34425.0
K03285	0.0
K03286	18.0
K03287	9175.0
K03280	0.0
K03281	9179.0
K03282	26766.0
K00440	0.0
K13677	0.0
K12790	0.0
K09639	0.0
K12688	0.0
K12689	0.0
K12686	0.0
K12687	0.0
K12684	12.0
K12685	11.0
K12682	0.0
K12683	0.0
K12680	0.0
K11889	0.0
K08884	19401.0
K11085	16006.0
K11084	0.0
K11081	0.0
K11080	0.0
K11083	0.0
K11082	0.0
K11089	0.0
K08777	0.0
K08776	0.0
K06346	17682.0
K06347	0.0
K09824	0.0
K09825	30854.0
K09823	21.0
K09820	96.0
K10939	0.0
K10936	0.0
K10937	0.0
K10933	0.0
K06348	0.0
K09829	0.0
K11337	0.0
K11336	0.0
K11335	0.0
K11334	0.0
K11333	0.0
K11332	0.0
K11331	0.0
K11330	0.0
K00169	1386.0
K00164	17.0
K00166	2.0
K00167	2.0
K00161	2114.0
K00162	2114.0
K00163	16.0
K10689	0.0
K10680	11.0
K10681	0.0
K10682	0.0
K04083	18198.0
K04082	16.0
K04081	0.0
K04080	11.0
K04087	225.0
K04086	0.0
K04085	21.0
K04084	5.0
K04088	225.0
K01569	0.0
K01568	0.0
K01563	0.0
K01561	0.0
K01560	10729.0
K01567	100.0
K01565	0.0
K01564	0.0
K02038	27363.0
K02039	27361.0
K02030	52644.0
K02031	68530.0
K02032	73559.0
K02033	80552.0
K02034	83748.0
K02035	91805.0
K02036	27460.0
K02037	26431.0
K05556	0.0
K13658	0.0
K13659	0.0
K13656	0.0
K13657	0.0
K13654	0.0
K13655	54.0
K13652	6829.0
K13653	43316.0
K13650	0.0
K13651	0.0
K05555	0.0
K05552	0.0
K02057	52727.0
K05550	0.0
K05551	0.0
K12308	55776.0
K12306	0.0
K03073	27378.0
K03072	1302.0
K03071	16.0
K03070	27454.0
K03077	196.0
K03076	26864.0
K03075	26661.0
K03074	1912.0
K08965	15.0
K08967	0.0
K08961	11.0
K08963	11804.0
K13873	0.0
K13876	0.0
K13874	0.0
K13875	0.0
K06139	5.0
K06138	5.0
K06135	0.0
K06134	5.0
K06137	5.0
K06136	5.0
K06131	34801.0
K06133	16229.0
K06132	0.0
K02600	27453.0
K07389	0.0
K07388	0.0
K04747	0.0
K01516	26864.0
K09977	5.0
K07518	0.0
K07519	0.0
K11437	0.0
K07512	0.0
K07516	0.0
K10212	986.0
K10747	0.0
K10217	0.0
K10219	0.0
K10218	1.0
K10748	12.0
K01912	21157.0
K01913	0.0
K01910	264.0
K01911	123.0
K01916	140.0
K01917	0.0
K01914	26471.0
K01915	52412.0
K01918	9710.0
K01919	298.0
K07774	11.0
K07775	1513.0
K07776	262.0
K07777	208.0
K07770	179.0
K07771	11.0
K07772	0.0
K07773	11.0
K07778	93.0
K01193	20835.0
K04340	0.0
K04341	0.0
K04342	0.0
K04343	0.0
K12986	0.0
K04691	16.0
K02931	27250.0
K02933	27453.0
K02935	27452.0
K02936	0.0
K02939	27453.0
K00205	0.0
K00204	0.0
K00207	0.0
K00206	0.0
K00201	0.0
K00200	0.0
K00203	0.0
K00202	0.0
K00209	0.0
K00208	9278.0
K01000	34284.0
K01001	0.0
K01002	691.0
K01003	8.0
K01004	0.0
K01005	844.0
K01006	27135.0
K01007	561.0
K01008	6100.0
K10855	0.0
K14115	0.0
K14116	0.0
K14441	27209.0
K14446	0.0
K14447	0.0
K14112	0.0
K14445	1.0
K08195	5.0
K08194	0.0
K14448	0.0
K08196	1.0
K08191	9177.0
K14119	0.0
K08193	0.0
K00702	795.0
K10799	0.0
K03518	11596.0
K03519	154.0
K09719	0.0
K10856	0.0
K03516	0.0
K03517	14726.0
K02205	0.0
K02204	5.0
K02203	18841.0
K02201	0.0
K02200	11.0
K13714	1.0
K13461	0.0
K12518	23.0
K12519	23.0
K12517	23.0
K12514	0.0
K12515	0.0
K12512	0.0
K12513	0.0
K12510	12890.0
K12511	4067.0
K07183	22162.0
K07182	0.0
K07181	8116.0
K07180	223.0
K07186	11.0
K07185	6533.0
K07184	11.0
K09800	16.0
K09801	16.0
K09802	11.0
K09803	70.0
K09804	0.0
K09805	0.0
K09806	18.0
K09807	19652.0
K09808	18361.0
K09809	1.0
K10912	0.0
K10913	0.0
K10914	703.0
K10915	0.0
K10916	0.0
K10917	0.0
K11358	12347.0
K11355	0.0
K11354	0.0
K11357	0.0
K11356	0.0
K04069	78558.0
K04068	30116.0
K04065	11.0
K04064	0.0
K04067	11.0
K04066	27451.0
K04061	8604.0
K09716	1.0
K04063	95.0
K04062	11.0
K10006	0.0
K10007	0.0
K10004	16.0
K10005	0.0
K10002	16.0
K10003	16.0
K10000	11.0
K10001	16.0
K09717	0.0
K10008	1.0
K10009	0.0
K02491	0.0
K14588	11.0
K14581	0.0
K13678	73.0
K13679	0.0
K11633	0.0
K13670	0.0
K13671	0.0
K11987	0.0
K11636	0.0
K11634	0.0
K13582	0.0
K13583	0.0
K13580	0.0
K13581	0.0
K13586	0.0
K13587	0.0
K13584	0.0
K13585	0.0
K13588	0.0
K13589	0.0
K02052	624.0
K02053	624.0
K02050	48895.0
K02051	41702.0
K02056	31139.0
K05553	0.0
K02054	623.0
K02055	609.0
K02058	5425.0
K02059	0.0
K05558	0.0
K05559	5.0
K03895	0.0
K03894	0.0
K03897	5.0
K03896	0.0
K03891	0.0
K03890	0.0
K03893	1.0
K03892	35783.0
K02423	11.0
K05342	0.0
K05341	23.0
K12989	0.0
K12988	0.0
K02420	15254.0
K12981	0.0
K12980	0.0
K12983	0.0
K12982	0.0
K12985	0.0
K12984	0.0
K12987	0.0
K02426	9189.0
K13854	0.0
K03098	9187.0
K13853	211.0
K03095	96.0
K05344	0.0
K03091	77082.0
K03090	247.0
K03093	35.0
K03092	14892.0
K06113	0.0
K09632	0.0
K02429	18342.0
K06118	0.0
K05716	0.0
K04844	103.0
K11632	0.0
K11630	0.0
K11631	15.0
K11637	0.0
K11635	0.0
K11638	0.0
K11639	0.0
K07572	0.0
K07573	0.0
K07570	262.0
K07571	6079.0
K07576	16755.0
K07577	0.0
K07574	18198.0
K07575	0.0
K07578	0.0
K07579	0.0
K11189	44417.0
K11184	10974.0
K11187	0.0
K11180	0.0
K11181	0.0
K11183	13.0
K10764	5.0
K10763	16.0
K10762	0.0
K01938	28332.0
K01939	27656.0
K01934	18260.0
K01935	9301.0
K01937	27328.0
K01930	0.0
K01932	0.0
K01933	34265.0
K07798	16.0
K07799	12.0
K07796	12.0
K07797	0.0
K07794	83.0
K07795	38.0
K07792	11.0
K07793	9599.0
K07790	0.0
K07791	12.0
K06379	18008.0
K00968	6816.0
K06378	17477.0
K06377	0.0
K06376	0.0
K06375	0.0
K09814	0.0
K09813	0.0
K06372	0.0
K06371	0.0
K06370	0.0
K01249	0.0
K01246	17327.0
K01247	21.0
K01244	0.0
K01243	16168.0
K08919	0.0
K01241	11.0
K02919	16604.0
K02913	25921.0
K02912	0.0
K02911	26862.0
K02910	0.0
K02917	0.0
K02916	27452.0
K02915	0.0
K02914	27371.0
K00228	16.0
K00227	0.0
K00226	37076.0
K00224	0.0
K00223	0.0
K00222	0.0
K00221	0.0
K00220	0.0
K01798	0.0
K01799	262.0
K01068	0.0
K01069	4985.0
K01062	0.0
K01791	25981.0
K01792	12.0
K01061	18.0
K01066	93.0
K01067	3456.0
K01796	9.0
K01797	44.0
K05499	7104.0
K14468	0.0
K14469	0.0
K14465	0.0
K14466	0.0
K14467	0.0
K10834	0.0
K10833	0.0
K02266	0.0
K03793	0.0
K03790	233.0
K03791	0.0
K03796	11.0
K03797	43225.0
K03794	0.0
K03795	0.0
K03798	55779.0
K03799	27.0
K13448	0.0
K12538	0.0
K12539	0.0
K12530	11.0
K12531	11.0
K12532	11.0
K12533	0.0
K12534	0.0
K12535	0.0
K12536	0.0
K12537	0.0
K03136	0.0
K09790	14451.0
K09791	11.0
K09792	0.0
K09793	9166.0
K09794	11.0
K09795	11.0
K09796	0.0
K09797	16010.0
K09798	11.0
K09799	194.0
K10972	0.0
K10973	0.0
K10977	68.0
K10974	10583.0
K10975	2.0
K10978	0.0
K10979	1233.0
K06308	0.0
K00315	0.0
K09862	16.0
K06303	0.0
K09860	0.0
K09861	26163.0
K06306	4353.0
K06307	12.0
K06305	0.0
K11373	0.0
K04047	116.0
K04046	11.0
K04045	6861.0
K04044	16.0
K04043	32226.0
K04042	12641.0
K04041	16184.0
K04040	0.0
K02700	0.0
K04049	0.0
K04048	0.0
K02707	0.0
K02704	0.0
K02705	0.0
K10020	0.0
K10021	0.0
K10022	0.0
K10023	0.0
K10024	0.0
K10025	0.0
K10026	34.0
K10027	0.0
K13612	0.0
K13613	0.0
K13611	0.0
K13614	0.0
K13615	0.0
K05794	224.0
K05795	3889.0
K05796	311.0
K05797	0.0
K05790	11.0
K05791	12.0
K05792	79.0
K05793	12.0
K05798	11.0
K05799	26739.0
K01474	0.0
K01477	5.0
K01476	14.0
K01471	0.0
K01470	22130.0
K01473	0.0
K13039	0.0
K01479	18.0
K01478	188.0
K05570	7713.0
K05571	7714.0
K05572	0.0
K05573	0.0
K02078	59826.0
K02079	11.0
K05576	0.0
K02074	0.0
K02075	0.0
K02076	989.0
K02077	13.0
K02071	17083.0
K02072	16494.0
K02073	17251.0
K03309	0.0
K03308	49084.0
K03305	9322.0
K03304	0.0
K03307	22212.0
K03306	12925.0
K03301	0.0
K03300	3689.0
K03303	134.0
K03302	0.0
K06173	38847.0
K06175	11.0
K06174	0.0
K06177	9219.0
K06176	11.0
K06179	18128.0
K07680	0.0
K03867	0.0
K03838	0.0
K12053	0.0
K11618	6912.0
K11619	0.0
K11614	0.0
K11615	0.0
K11616	0.0
K11617	96.0
K11610	0.0
K11611	0.0
K11960	0.0
K11961	207.0
K02836	27453.0
K10565	0.0
K10564	0.0
K02837	25506.0
K10561	532.0
K10560	532.0
K10563	8894.0
K10562	0.0
K02838	27453.0
K06858	11.0
K02839	6830.0
K06859	94.0
K12700	465.0
K07558	0.0
K07559	10930.0
K07228	0.0
K07229	16.0
K07226	0.0
K07224	12.0
K07225	11.0
K07222	5.0
K07223	33.0
K07220	8747.0
K07221	0.0
K10709	4910.0
K10708	0.0
K10701	0.0
K10703	0.0
K10702	0.0
K10704	0.0
K05984	0.0
K07537	0.0
K08652	0.0
K08651	0.0
K08658	0.0
K08659	194.0
K05982	24.0
K07451	0.0
K07453	0.0
K07452	0.0
K07455	1014.0
K07454	14.0
K09707	7095.0
K07457	207.0
K09706	225.0
K07104	191.0
K00029	16.0
K00028	1.0
K00799	64.0
K00798	24519.0
K00797	10659.0
K00024	18416.0
K00795	33.0
K00026	0.0
K00021	0.0
K00020	175.0
K00023	0.0
K00022	0.0
K09017	5.0
K01269	13204.0
K09015	9274.0
K09014	16519.0
K09013	32550.0
K09011	9165.0
K09010	0.0
K01261	96.0
K01262	40381.0
K01263	2.0
K01264	0.0
K01265	44154.0
K01266	6851.0
K09018	0.0
K08227	11.0
K08226	0.0
K08225	0.0
K08224	223.0
K08223	14.0
K08222	0.0
K08221	0.0
K00249	14.0
K01790	25136.0
K00241	9182.0
K00240	9769.0
K00243	20838.0
K00242	16.0
K00245	11.0
K00244	13340.0
K00247	11.0
K00246	11.0
K01795	6832.0
K06983	0.0
K02799	1.0
K02798	319.0
K02791	522.0
K02790	12.0
K02793	5673.0
K02795	6887.0
K02794	7012.0
K02796	6622.0
K04564	10785.0
K04565	7853.0
K04566	6816.0
K04567	20560.0
K01040	1082.0
K01041	0.0
K04562	222.0
K04568	16.0
K01049	0.0
K02535	9182.0
K02242	110.0
K02536	9253.0
K02531	0.0
K02246	95.0
K02533	17.0
K02532	11.0
K02248	96.0
K02538	94.0
K00581	0.0
K13421	0.0
K01013	0.0
K15018	0.0
K15019	0.0
K03110	27453.0
K03111	56820.0
K03112	11.0
K03113	9177.0
K03116	9291.0
K03117	12.0
K03118	9363.0
K03119	5.0
K10919	0.0
K12552	0.0
K12553	0.0
K12551	0.0
K12556	96.0
K12554	1.0
K12555	191.0
K06892	0.0
K06893	0.0
K06890	4050.0
K06891	31.0
K06896	18517.0
K06897	16644.0
K06894	13.0
K06895	4536.0
K10954	0.0
K10956	0.0
K06899	11.0
K06328	93.0
K06329	0.0
K10952	0.0
K10953	0.0
K11395	0.0
K11391	0.0
K11390	0.0
K11392	1.0
K00499	0.0
K00494	1.0
K00495	0.0
K00496	9.0
K00491	0.0
K00492	11.0
K00493	0.0
K13591	0.0
K01467	9485.0
K13593	0.0
K13592	0.0
K04021	0.0
K04020	0.0
K04023	8546.0
K04022	0.0
K04025	0.0
K04024	4522.0
K04027	69.0
K04026	4426.0
K04029	12447.0
K04028	12448.0
K07055	0.0
K07054	18.0
K07057	0.0
K07056	36583.0
K07051	0.0
K07050	12697.0
K07053	54825.0
K07052	47061.0
K07059	0.0
K07058	25254.0
K10040	14.0
K10041	1002.0
K10046	0.0
K04799	0.0
K04798	0.0
K04793	0.0
K04792	0.0
K04791	0.0
K04790	0.0
K04797	0.0
K04796	0.0
K04795	0.0
K04794	0.0
K13638	11.0
K13639	16.0
K13634	11.0
K13635	5.0
K13636	0.0
K13637	0.0
K13630	0.0
K13631	0.0
K13632	0.0
K13633	0.0
K02042	7560.0
K05778	0.0
K05779	0.0
K05776	9177.0
K05541	16.0
K05774	0.0
K05775	0.0
K05772	1.0
K05773	1.0
K05540	6219.0
K01459	0.0
K01458	0.0
K01457	212.0
K01455	70.0
K01454	0.0
K01453	0.0
K01452	0.0
K01451	5489.0
K01450	0.0
K05518	0.0
K08070	5105.0
K08071	0.0
K05516	61.0
K08077	3451.0
K05515	28261.0
K13093	0.0
K11783	0.0
K12949	0.0
K12945	0.0
K12944	0.0
K12941	1492.0
K12940	103.0
K12943	0.0
K12942	5078.0
K14728	0.0
K14727	0.0
K11785	0.0
K00108	13.0
K13890	1.0
K13891	1.0
K13892	0.0
K13893	5.0
K13894	5.0
K13895	5.0
K13896	5.0
K06159	0.0
K06158	29802.0
K06153	27797.0
K06152	0.0
K06151	0.0
K06157	0.0
K06156	11.0
K06155	0.0
K06154	0.0
K03327	18348.0
K03326	23.0
K03325	517.0
K03324	42126.0
K03322	619.0
K03321	1005.0
K03320	1035.0
K03329	0.0
K03328	9191.0
K04802	0.0
K04801	0.0
K04800	0.0
K11948	0.0
K01505	0.0
K04756	0.0
K11940	11.0
K11941	0.0
K11942	0.0
K11943	0.0
K11944	0.0
K01507	36541.0
K11946	0.0
K11947	0.0
K01506	0.0
K01501	1.0
K01500	4.0
K01503	0.0
K06714	8151.0
K04750	7148.0
K12789	0.0
K12788	0.0
K11526	0.0
K10810	0.0
K11522	0.0
K11523	0.0
K08675	0.0
K08676	0.0
K08677	0.0
K08679	0.0
K11521	0.0
K10547	1390.0
K10546	1405.0
K10545	269.0
K10544	68.0
K10543	86.0
K10542	11262.0
K10541	11262.0
K10540	15670.0
K10549	262.0
K10548	1390.0
K14630	0.0
K11529	0.0
K00007	0.0
K00005	17991.0
K13444	0.0
K00003	18803.0
K00002	7280.0
K00001	9938.0
K01186	16457.0
K00009	305.0
K00008	22501.0
K10726	0.0
K10725	0.0
K08246	0.0
K00263	1.0
K00262	36241.0
K00261	24.0
K00260	0.0
K00266	81248.0
K00265	9401.0
K01200	1327.0
K01201	14697.0
K01206	88264.0
K01207	9969.0
K01205	9166.0
K01208	0.0
K01209	58772.0
K06167	9375.0
K00917	9343.0
K00912	9182.0
K00919	27358.0
K02519	26864.0
K02518	26863.0
K02517	9195.0
K02511	11.0
K02510	1169.0
K13409	0.0
K13408	0.0
K03179	9184.0
K03170	0.0
K03177	27453.0
K12574	18437.0
K12570	0.0
K12573	25995.0
K11009	0.0
K11008	0.0
K11005	0.0
K11004	0.0
K11007	0.0
K11006	0.0
K11003	0.0
K08296	17.0
K08297	0.0
K08295	0.0
K02634	0.0
K02635	0.0
K10622	0.0
K07693	0.0
K07692	0.0
K07691	0.0
K07690	0.0
K07697	0.0
K07696	6871.0
K07695	0.0
K07694	626.0
K07699	11436.0
K07698	0.0
K07079	29410.0
K07078	1323.0
K07077	0.0
K07076	2484.0
K07075	1097.0
K07074	257.0
K07073	0.0
K07072	0.0
K07071	18.0
K07070	16.0
K14584	0.0
K11620	0.0
K09190	0.0
K11623	0.0
K05759	0.0
K08589	0.0
K11625	0.0
K11995	0.0
K01439	24976.0
K01438	9399.0
K01431	0.0
K01430	7025.0
K01433	17.0
K01432	0.0
K01434	0.0
K01437	0.0
K01436	16704.0
K05539	16.0
K14520	0.0
K12963	11.0
K12962	11.0
K12961	11.0
K12960	27368.0
K14749	0.0
K14748	0.0
K02972	0.0
K14743	0.0
K14742	26659.0
K14745	0.0
K14744	34.0
K14747	0.0
K14746	0.0
K02167	12.0
K02164	0.0
K02160	11126.0
K02168	29.0
K02169	9182.0
K10931	0.0
K03341	0.0
K03340	20228.0
K03343	0.0
K03342	189.0
K03346	188.0
K12299	0.0
K12291	0.0
K12290	0.0
K12293	0.0
K12292	0.0
K12295	0.0
K12294	0.0
K12297	17.0
K12368	11.0
K11922	0.0
K11923	11.0
K11920	0.0
K11921	0.0
K11926	11.0
K11927	5134.0
K11924	109.0
K11925	11.0
K11928	6008.0
K13181	0.0
K13219	0.0
K07262	5.0
K07263	9183.0
K07260	26520.0
K07261	0.0
K07266	0.0
K07267	15.0
K07264	23.0
K07265	0.0
K07268	0.0
K07269	11.0
K01155	4412.0
K04478	0.0
K04479	0.0
K10528	0.0
K14952	0.0
K07486	508.0
K07487	12.0
K07484	482.0
K07485	0.0
K07482	0.0
K07483	26904.0
K07480	69.0
K07481	1092.0
K07488	0.0
K07489	35.0
K11210	0.0
K11211	0.0
K11212	0.0
K11214	6817.0
K11216	69.0
K06300	0.0
K00061	0.0
K00060	62.0
K06301	0.0
K00065	4708.0
K00064	0.0
K00067	36153.0
K00066	0.0
K00069	0.0
K00068	1001.0
K06304	0.0
K08262	0.0
K08261	0.0
K08260	0.0
K08265	0.0
K08264	0.0
K00288	0.0
K00285	33.0
K00284	16009.0
K00287	26336.0
K00286	34313.0
K00281	9177.0
K00280	0.0
K00283	8077.0
K00282	8077.0
K08088	0.0
K14198	0.0
K14199	0.0
K03452	0.0
K14194	0.0
K14195	0.0
K14196	0.0
K14197	0.0
K14192	0.0
K14193	0.0
K01880	27285.0
K01881	34286.0
K01883	27453.0
K01885	31412.0
K04618	0.0
K01887	34269.0
K01224	207.0
K01889	27454.0
K01226	7027.0
K01227	192.0
K01220	2.0
K01222	4927.0
K01223	14131.0
K02759	2319.0
K02755	95.0
K02757	14669.0
K02756	0.0
K14998	0.0
K02750	95.0
K02753	0.0
K02752	0.0
K00939	27454.0
K00938	96.0
K00937	26840.0
K00936	89693.0
K00935	1.0
K00934	0.0
K00933	0.0
K00932	12.0
K00931	28421.0
K00930	59191.0
K01089	9188.0
K01080	0.0
K01081	16184.0
K01082	0.0
K01083	0.0
K01084	0.0
K01085	11.0
K01087	5.0
K02571	0.0
K02570	65.0
K02573	65.0
K02572	11.0
K02575	76.0
K02574	586.0
K07780	0.0
K03488	12611.0
K03489	92.0
K03482	0.0
K03483	304.0
K03480	3890.0
K03481	716.0
K03486	7123.0
K03487	2.0
K03484	11840.0
K03485	11.0
K02287	0.0
K02286	0.0
K02285	0.0
K02284	0.0
K02283	18644.0
K02282	54.0
K02281	0.0
K02280	0.0
K02289	0.0
K02288	0.0
K03626	0.0
K03627	0.0
K03624	40018.0
K03625	27452.0
K03151	18270.0
K03620	55.0
K03153	5.0
K08869	0.0
K03628	20550.0
K03629	27453.0
K09738	0.0
K09739	0.0
K09736	0.0
K09737	0.0
K09735	0.0
K09732	0.0
K09733	0.0
K09730	0.0
K09731	0.0
K09888	17283.0
K09889	16.0
K09880	0.0
K09882	0.0
K09883	0.0
K09884	0.0
K09887	0.0
K11027	0.0
K11026	0.0
K11025	0.0
K11024	0.0
K07679	0.0
K07678	5.0
K11021	0.0
K11020	0.0
K07675	11.0
K07674	0.0
K07676	11.0
K07671	0.0
K07670	0.0
K07673	11.0
K07672	0.0
K01117	0.0
K12048	0.0
K07019	17.0
K07018	5.0
K07011	26704.0
K07010	13800.0
K07013	0.0
K07012	12516.0
K07015	17881.0
K07014	11.0
K07017	3677.0
K07016	4.0
K10084	0.0
K08372	1040.0
K05884	1078.0
K05885	8011.0
K05886	0.0
K05887	0.0
K05880	12.0
K05881	11.0
K05882	0.0
K05883	0.0
K08902	0.0
K05739	298.0
K05888	0.0
K05889	0.0
K08903	0.0
K00547	80.0
K00544	0.0
K00545	0.0
K00542	0.0
K00543	0.0
K00540	44509.0
K00548	46923.0
K00549	7323.0
K01145	5.0
K01412	0.0
K01147	11.0
K01417	7624.0
K00038	0.0
K01143	0.0
K01142	17698.0
K01419	47.0
K00788	23140.0
K00789	34429.0
K12502	0.0
K14762	0.0
K14761	18016.0
K06195	12.0
K03819	0.0
K03818	0.0
K03814	16.0
K03817	0.0
K03816	13825.0
K03811	7530.0
K03810	165.0
K03813	218.0
K11908	0.0
K11909	11.0
K11904	34.0
K11905	12.0
K11906	12.0
K11907	12.0
K11900	12.0
K11901	12.0
K11902	0.0
K11903	23.0
K10986	0.0
K13238	0.0
K13239	0.0
K13797	0.0
K07248	214.0
K13796	0.0
K07244	0.0
K07245	16.0
K07246	431.0
K07240	74146.0
K07241	0.0
K07242	0.0
K07243	12.0
K01268	0.0
K05296	0.0
K02821	7392.0
K09016	0.0
K09945	0.0
K09944	0.0
K09947	0.0
K09946	6.0
K09941	0.0
K09940	1.0
K09943	0.0
K09942	0.0
K09949	0.0
K09948	0.0
K10851	0.0
K10850	0.0
K03666	5692.0
K03667	47.0
K03196	0.0
K03665	27211.0
K11275	0.0
K06012	17807.0
K00048	9531.0
K10857	5.0
K09773	105.0
K00043	1.0
K00042	11330.0
K00041	7509.0
K00040	7861.0
K00046	28740.0
K00733	0.0
K00044	0.0
K06011	0.0
K09012	0.0
K06016	1040.0
K06017	0.0
K06014	0.0
K06015	7009.0
K06019	56.0
K01075	0.0
K12221	0.0
K06444	0.0
K04632	0.0
K14977	37.0
K14974	0.0
K00958	0.0
K00951	36648.0
K00950	9400.0
K00952	27.0
K00955	357.0
K00954	27452.0
K00957	320.0
K00956	229.0
K00590	0.0
K02777	919.0
K02775	845.0
K02774	4105.0
K02773	4034.0
K02771	93.0
K02770	9267.0
K02779	320.0
K02778	13.0
K01606	0.0
K01607	25504.0
K01604	0.0
K01605	0.0
K01602	0.0
K01601	0.0
K03750	476.0
K01609	22774.0
K02553	16.0
K02804	7935.0
K02551	9274.0
K02806	312.0
K02557	25242.0
K02800	585.0
K05275	0.0
K02802	0.0
K13300	0.0
K02558	17.0
K02809	0.0
K02808	0.0
K03600	16.0
K03601	27453.0
K03602	27193.0
K03603	11.0
K03604	7884.0
K03605	0.0
K03606	0.0
K03607	11.0
K03608	14407.0
K03609	24879.0
K06078	11.0
K06079	11.0
K09710	27439.0
K09711	0.0
K09712	5.0
K06073	11.0
K06074	11.0
K06075	11.0
K06076	16.0
K06077	11.0
K06382	10423.0
K06383	9625.0
K06380	0.0
K06381	21942.0
K06386	0.0
K06387	11076.0
K06384	437.0
K06385	12855.0
K06388	0.0
K06389	0.0
K12466	0.0
K12468	0.0
K07657	17.0
K07656	0.0
K07655	0.0
K07654	0.0
K07653	0.0
K07652	4574.0
K07651	0.0
K07650	385.0
K07659	16.0
K07658	25933.0
K11041	140.0
K11040	0.0
K11043	0.0
K11042	0.0
K11045	0.0
K11044	0.0
K11047	0.0
K11046	0.0
K11049	0.0
K11048	0.0
K07387	9177.0
K07386	9376.0
K06926	20516.0
K06927	18.0
K06924	0.0
K06925	27453.0
K06922	0.0
K06923	17921.0
K06920	32.0
K06921	10450.0
K06928	4507.0
K06929	204.0
K07033	23247.0
K07032	206.0
K07031	7316.0
K07030	18124.0
K07037	9186.0
K07035	15782.0
K07034	13.0
K07039	5.0
K07038	347.0
K10829	0.0
K00384	55568.0
K00385	3688.0
K00386	0.0
K00387	0.0
K00380	18.0
K00381	17.0
K00382	23592.0
K00383	206.0
K00389	0.0
K01387	0.0
K01385	0.0
K01389	0.0
K09158	16.0
K09159	16.0
K09156	0.0
K09157	18211.0
K09154	0.0
K09155	617.0
K09152	0.0
K09153	7611.0
K09150	0.0
K09151	1.0
K05970	17045.0
K05714	0.0
K05715	0.0
K05710	4.0
K05711	0.0
K05712	0.0
K05713	0.0
K00560	22688.0
K00561	1.0
K00563	6105.0
K00564	281.0
K00566	37207.0
K00567	27194.0
K00568	33.0
K00569	5.0
K05575	0.0
K01169	0.0
K01167	0.0
K01166	0.0
K05577	1.0
K01163	9240.0
K01161	0.0
K01160	23.0
K05578	0.0
K05579	0.0
K08092	742.0
K08093	84.0
K08094	2137.0
K08095	0.0
K08096	0.0
K08097	0.0
K02254	0.0
K02255	0.0
K01743	0.0
K02251	0.0
K02061	0.0
K01741	0.0
K02060	0.0
K00114	0.0
K02122	22014.0
K02123	30630.0
K02120	31219.0
K02121	26935.0
K02124	31219.0
K03837	11.0
K03836	0.0
K03835	11.0
K03834	11.0
K03833	3592.0
K03832	9214.0
K03831	12.0
K03830	12037.0
K00443	0.0
K03839	9178.0
K02067	16.0
K10189	15626.0
K13038	33229.0
K13787	168.0
K13788	16.0
K13789	66936.0
K10188	15831.0
K12255	0.0
K12254	0.0
K12257	20952.0
K12256	0.0
K12251	1013.0
K12250	0.0
K12253	0.0
K12252	0.0
K13252	117.0
K13256	107.0
K13255	0.0
K12079	0.0
K12078	0.0
K12071	0.0
K12070	0.0
K12073	0.0
K12072	1.0
K09912	16.0
K06236	0.0
K06237	0.0
K05519	0.0
K09914	11.0
K11788	0.0
K11782	0.0
K11780	0.0
K11781	0.0
K11787	0.0
K11784	0.0
K11530	0.0
K12787	0.0
K12786	0.0
K12785	0.0
K12784	0.0
K06718	4.0
K09969	0.0
K09968	0.0
K09967	7038.0
K09966	5.0
K09965	1.0
K09964	0.0
K09963	4240.0
K09962	99.0
K09961	11.0
K09960	0.0
K11527	0.0
K11524	0.0
K11525	0.0
K11250	16.0
K11253	0.0
K11258	11.0
K11528	0.0
K00713	0.0
K00712	0.0
K10780	0.0
K10783	0.0
K10125	0.0
K10124	12.0
K10126	0.0
K10121	2.0
K10123	0.0
K10122	2.0
K04652	7458.0
K04653	6975.0
K04651	14194.0
K04656	6975.0
K04654	6975.0
K04655	7248.0
K00973	22408.0
K00972	204.0
K00971	19213.0
K00970	9195.0
K00975	44385.0
K00974	57771.0
K00979	10757.0
K00978	873.0
K14954	0.0
K14955	0.0
K14956	0.0
K06178	16201.0
K01596	1648.0
K01597	96.0
K01594	0.0
K01595	17.0
K01592	0.0
K01593	0.0
K01590	5.0
K01591	27385.0
K01598	96.0
K01599	59620.0
K02711	0.0
K02710	0.0
K02713	0.0
K02712	0.0
K02714	0.0
K02717	0.0
K02716	0.0
K02719	0.0
K02718	0.0
K03449	6841.0
K03446	9183.0
K03444	0.0
K03445	5.0
K03442	26351.0
K01620	21920.0
K01621	4347.0
K01622	0.0
K01623	7359.0
K01624	52336.0
K01625	53086.0
K01626	12064.0
K01627	9182.0
K01628	18341.0
K01629	6827.0
K05299	0.0
K02829	0.0
K02828	0.0
K02827	0.0
K02826	0.0
K02825	502.0
K02824	17533.0
K02823	27368.0
K02822	8219.0
K03198	0.0
K03199	0.0
K03668	11.0
K03669	1.0
K03190	7025.0
K03191	1.0
K03660	22814.0
K03194	0.0
K03195	0.0
K03664	27453.0
K03197	0.0
K09772	18255.0
K06013	1.0
K09770	25.0
K09771	17.0
K09776	1.0
K09777	16969.0
K09774	16.0
K09775	13921.0
K09778	465.0
K09779	17794.0
K06269	0.0
K06323	0.0
K11624	0.0
K02991	0.0
K02990	26989.0
K02624	10.0
K02240	262.0
K08282	0.0
K12440	0.0
K12441	0.0
K12442	0.0
K12443	0.0
K12444	0.0
K12445	0.0
K12449	0.0
K02247	0.0
K07637	11.0
K07636	27262.0
K07639	5.0
K07638	16.0
K11069	15704.0
K11068	17544.0
K11063	0.0
K11062	0.0
K11061	0.0
K11060	0.0
K11066	11.0
K11065	9287.0
K06900	0.0
K06901	19074.0
K06902	2110.0
K06903	1107.0
K06904	683.0
K06905	1565.0
K06906	543.0
K06907	1837.0
K06908	1565.0
K06909	0.0
K10821	0.0
K05905	0.0
K05904	0.0
K05906	0.0
K05900	0.0
K05903	0.0
K01406	0.0
K05909	0.0
K05908	0.0
K00368	0.0
K00369	0.0
K00366	625.0
K00367	0.0
K00364	96.0
K00365	0.0
K00362	19.0
K00363	1.0
K00360	0.0
```
