## Extended Data File 1 for "Diet induces reproducible alterations in the mouse and human gut microbiome": SRS3574390_SRR7555985.picrust

```
# Constructed from biom file
#OTU ID	SRR7555985
K01365	0.0
K01364	0.0
K01361	15.0
K01360	0.0
K01362	16416.0
K02249	0.0
K05841	0.0
K05844	3.0
K05845	223.0
K05846	7335.0
K05847	6227.0
K00508	4.0
K00500	0.0
K00507	10.0
K00504	0.0
K00505	0.0
K12521	1.0
K01101	2806.0
K01103	0.0
K12520	1.0
K01104	38880.0
K05592	17247.0
K05593	4158.0
K05590	59.0
K05591	60.0
K05596	63.0
K05597	3.0
K05594	2.0
K05595	133.0
K05599	0.0
K11964	0.0
K11962	0.0
K14540	10270.0
K12529	1.0
K12528	1.0
K06353	0.0
K02456	452.0
K02457	62.0
K02454	70.0
K02455	66.0
K02452	64.0
K02453	67.0
K02450	3.0
K02103	2723.0
K08138	0.0
K02108	20234.0
K02109	22061.0
K02458	62.0
K02459	65.0
K08137	59.0
K03851	0.0
K03850	0.0
K03852	0.0
K03855	1.0
K03856	12344.0
K13018	0.0
K13019	1.0
K13010	0.0
K13011	0.0
K13012	2040.0
K13013	0.0
K13014	59.0
K13015	151.0
K13016	0.0
K13017	0.0
K08566	0.0
K08567	63.0
K13274	0.0
K13275	4.0
K13276	0.0
K13277	0.0
K03275	59.0
K03274	60.0
K03277	0.0
K03276	1.0
K03271	4188.0
K03270	13296.0
K03273	313.0
K03272	1976.0
K03279	0.0
K03278	0.0
K11022	0.0
K12277	0.0
K12276	0.0
K12270	20.0
K11058	0.0
K12279	0.0
K12278	0.0
K07557	0.0
K07550	0.0
K07552	11154.0
K06319	0.0
K09909	5.0
K09908	58.0
K12051	0.0
K12050	0.0
K12057	60.0
K12056	60.0
K06221	61.0
K09900	59.0
K09903	21369.0
K09902	63.0
K09904	58.0
K09907	59.0
K09906	63.0
K11501	0.0
K03234	0.0
K00773	20965.0
K00772	26.0
K00777	0.0
K00776	0.0
K06313	323.0
K06315	0.0
K05574	0.0
K10201	34.0
K07176	0.0
K07177	623.0
K07174	0.0
K07175	526.0
K07172	16.0
K07173	6279.0
K07170	12863.0
K07171	19776.0
K07178	0.0
K07179	0.0
K00195	0.0
K00194	18.0
K00197	169.0
K00196	0.0
K00191	0.0
K00190	0.0
K00193	0.0
K00192	0.0
K00198	1390.0
K06405	9233.0
K10109	4212.0
K10108	6356.0
K10107	1.0
K01828	0.0
K01829	0.0
K01826	62.0
K01825	252.0
K01822	2.0
K01823	691.0
K01820	0.0
K01821	643.0
K00999	0.0
K00998	15942.0
K00995	20207.0
K00997	3109.0
K00996	1263.0
K00991	21010.0
K00990	65.0
K00992	1.0
K11028	0.0
K02622	13213.0
K02625	0.0
K03564	19097.0
K13489	0.0
K13488	0.0
K13483	1.0
K13482	0.0
K13481	0.0
K13480	0.0
K13487	0.0
K13486	0.0
K14680	0.0
K14681	0.0
K14682	63.0
K08358	73.0
K08357	73.0
K08356	0.0
K08355	0.0
K03469	20968.0
K03462	0.0
K03464	1.0
K03465	918.0
K03466	21506.0
K01648	0.0
K01649	23297.0
K01643	4809.0
K01640	1495.0
K01641	636.0
K01646	432.0
K01647	21723.0
K01644	4875.0
K02597	0.0
K02626	0.0
K02595	0.0
K02594	334.0
K02593	0.0
K02592	323.0
K02591	647.0
K02590	2335.0
K02598	1952.0
K02849	60.0
K14061	174.0
K14062	60.0
K14063	1.0
K14064	2.0
K14065	1.0
K14067	0.0
K02841	60.0
K02840	393.0
K02843	60.0
K02844	60.0
K02847	59.0
K02846	2.0
K02102	11.0
K09758	16.0
K06039	59.0
K06034	0.0
K06036	0.0
K06037	0.0
K06032	0.0
K01581	497.0
K02702	0.0
K02659	5.0
K13490	0.0
K13491	0.0
K03644	11086.0
K03645	59.0
K03646	60.0
K03647	688.0
K03640	64.0
K03641	64.0
K03642	66.0
K03643	64.0
K03648	19001.0
K03649	155.0
K06694	0.0
K11814	0.0
K12428	0.0
K12429	0.0
K12422	0.0
K12423	0.0
K12420	0.0
K12421	0.0
K12426	0.0
K12427	0.0
K12424	0.0
K12425	0.0
K07349	117.0
K07348	60.0
K05380	0.0
K07345	354.0
K07344	0.0
K07347	357.0
K07346	182.0
K07341	2407.0
K07340	64.0
K07343	2504.0
K07342	0.0
K06968	60.0
K06969	34330.0
K06962	423.0
K06963	0.0
K06960	9647.0
K06961	0.0
K06966	11787.0
K06967	10264.0
K06964	0.0
K06965	0.0
K08995	2.0
K08994	64.0
K08997	5.0
K08996	150.0
K08990	60.0
K08993	58.0
K08992	62.0
K08999	18.0
K08998	17540.0
K08344	58.0
K08345	2.0
K08346	2.0
K14940	0.0
K02724	0.0
K08349	1.0
K11815	0.0
K05929	0.0
K05928	1.0
K05927	0.0
K05924	0.0
K05922	0.0
K05921	117.0
K00349	11077.0
K00698	0.0
K00340	11083.0
K00341	11083.0
K00690	2581.0
K00343	11083.0
K00344	73.0
K00697	6.0
K00346	11076.0
K00347	11076.0
K09116	1868.0
K09117	17156.0
K05337	3878.0
K09118	10.0
K09119	0.0
K02106	931.0
K05823	241.0
K05820	63.0
K05826	0.0
K05827	0.0
K02100	2.0
K02101	0.0
K00524	0.0
K00525	18726.0
K00526	3216.0
K00527	30112.0
K00520	3.0
K00522	0.0
K00523	1.0
K02451	0.0
K00528	20727.0
K00529	5.0
K00025	0.0
K14215	0.0
K14213	0.0
K03453	11168.0
K00796	14349.0
K05339	61.0
K00027	9613.0
K00794	15679.0
K00793	15628.0
K01347	166.0
K01346	0.0
K01344	0.0
K01343	0.0
K00791	21369.0
K01340	0.0
K00790	26051.0
K02694	0.0
K02696	0.0
K02697	0.0
K02690	0.0
K02691	16.0
K02692	0.0
K02693	0.0
K02698	1.0
K02699	0.0
K00836	7.0
K00837	11580.0
K00835	61.0
K00832	671.0
K00833	11099.0
K00830	4.0
K00831	20844.0
K00839	208.0
K04335	2.0
K04334	2.0
K01120	1.0
K01126	18807.0
K04333	2.0
K01129	9389.0
K01128	5.0
K04339	0.0
K04338	2.0
K02470	29081.0
K02471	60.0
K02472	65.0
K02473	0.0
K02474	12900.0
K02475	3.0
K02476	3.0
K02477	13388.0
K02478	71.0
K02479	1.0
K09019	2.0
K01267	6739.0
K13074	0.0
K13075	0.0
K11441	0.0
K14055	59.0
K13299	0.0
K13292	10848.0
K14057	1.0
K14056	0.0
K02856	2.0
K02585	464.0
K12211	0.0
K12210	0.0
K12213	0.0
K12212	0.0
K12215	0.0
K02854	2.0
K12217	0.0
K12216	0.0
K12219	0.0
K12218	0.0
K02855	2.0
K08692	0.0
K08693	1.0
K08690	0.0
K08691	0.0
K08696	2.0
K08697	0.0
K11748	60.0
K11749	21192.0
K11746	2.0
K11747	67.0
K11744	2.0
K11745	2.0
K11742	59.0
K11743	2066.0
K11740	1.0
K11741	249.0
K13920	558.0
K13921	43.0
K13922	2993.0
K13923	43.0
K13924	2.0
K13925	0.0
K13926	60.0
K13927	1499.0
K13928	1.0
K13929	16.0
K09923	59.0
K09922	11080.0
K06201	15469.0
K06200	3150.0
K06207	19351.0
K06206	2257.0
K06205	59.0
K09924	1.0
K09929	0.0
K06208	174.0
K00759	9736.0
K00758	59.0
K00752	0.0
K00757	18591.0
K00756	5786.0
K00754	25087.0
K06001	14462.0
K05557	0.0
K09766	223.0
K05554	0.0
K07475	0.0
K07150	6087.0
K07151	0.0
K07152	3.0
K07153	63.0
K07154	11295.0
K07155	0.0
K07156	63.0
K07157	1.0
K07406	6310.0
K07407	35153.0
K07404	8633.0
K07405	11018.0
K07402	7179.0
K07403	3.0
K07400	63.0
K07401	0.0
K01808	25699.0
K01809	19887.0
K01800	2.0
K01801	0.0
K01802	11049.0
K01803	21687.0
K01804	2820.0
K01805	376.0
K01807	4222.0
K09718	0.0
K14668	0.0
K14669	0.0
K14666	0.0
K14667	0.0
K01664	261.0
K01665	11117.0
K01666	2515.0
K01667	11400.0
K01660	0.0
K01661	290.0
K01662	20042.0
K01663	0.0
K01668	23.0
K01669	69.0
K02863	21368.0
K02862	0.0
K02860	20088.0
K02867	21368.0
K02866	0.0
K02864	21279.0
K02869	0.0
K05362	1.0
K05365	127.0
K03402	8537.0
K03403	1.0
K03400	0.0
K03406	41687.0
K03407	6357.0
K03404	0.0
K03405	0.0
K03408	10417.0
K03409	182.0
K02315	13025.0
K02314	21434.0
K02317	2.0
K02316	21287.0
K02313	21371.0
K02312	2.0
K02319	0.0
K12405	0.0
K12152	59.0
K12151	2.0
K07091	64.0
K07090	24538.0
K07093	3.0
K07092	0.0
K07095	29094.0
K07094	1.0
K07097	0.0
K07096	0.0
K07099	2905.0
K07098	29215.0
K11175	20963.0
K11174	0.0
K11177	1.0
K11176	0.0
K11173	0.0
K11179	63.0
K11178	2.0
K00322	63.0
K00320	19.0
K00321	0.0
K00326	0.0
K00324	69.0
K00325	64.0
K00329	0.0
K05945	0.0
K05944	0.0
K05947	0.0
K05946	2444.0
K06944	0.0
K06945	1.0
K06946	65.0
K06415	330.0
K06940	5551.0
K06941	21250.0
K06942	21369.0
K06943	0.0
K10806	63.0
K10807	0.0
K10804	127.0
K10805	64.0
K06948	2079.0
K06949	23087.0
K06418	1264.0
K09138	151.0
K09139	0.0
K09134	1984.0
K09135	0.0
K09136	78.0
K09137	151.0
K09130	0.0
K09131	20.0
K09132	1855.0
K09133	0.0
K05808	20895.0
K05809	58.0
K05804	2030.0
K05805	60.0
K05806	0.0
K05807	11082.0
K05800	60.0
K05801	59.0
K05802	59.0
K05803	59.0
K01044	4.0
K01045	0.0
K01046	97.0
K02068	239.0
K04561	2.0
K01042	1303.0
K05568	7474.0
K05567	2441.0
K14273	0.0
K14275	0.0
K14274	142.0
K02062	59.0
K05245	1.0
K05564	4.0
K01048	1605.0
K02066	11085.0
K01322	11021.0
K01325	0.0
K02065	11085.0
K01326	0.0
K05560	4.0
K02243	2120.0
K08930	0.0
K02679	59.0
K02676	4.0
K02674	4.0
K02675	0.0
K02672	4.0
K02241	316.0
K02670	5.0
K02671	4.0
K00810	0.0
K00811	11031.0
K00812	1540.0
K00813	59.0
K00814	0.0
K00817	21077.0
K00818	11218.0
K00819	1.0
K02530	78.0
K02245	2125.0
K02244	636.0
K01499	0.0
K01498	0.0
K01493	21308.0
K01492	482.0
K01491	44509.0
K01497	78.0
K01496	548.0
K01495	16543.0
K01494	2120.0
K02418	4231.0
K02419	5097.0
K14492	0.0
K02412	5059.0
K02413	4949.0
K02410	5097.0
K02411	2828.0
K02416	5097.0
K02417	3632.0
K02414	113.0
K02415	74.0
K00120	0.0
K00121	191.0
K00430	0.0
K13058	0.0
K13059	0.0
K13727	184.0
K13057	0.0
K13722	0.0
K13051	60.0
K13052	5854.0
K00435	17.0
K12054	0.0
K03239	0.0
K03238	0.0
K03231	0.0
K03230	58.0
K03232	0.0
K12059	2.0
K03237	0.0
K03236	0.0
K12058	60.0
K12239	0.0
K12238	0.0
K12235	0.0
K12234	1506.0
K13942	0.0
K13940	5179.0
K13941	0.0
K12097	0.0
K12096	0.0
K12095	0.0
K12094	0.0
K12093	0.0
K12092	0.0
K12091	0.0
K12090	0.0
K12099	0.0
K12098	0.0
K06356	0.0
K05992	5.0
K03540	0.0
K06331	2558.0
K06330	13.0
K07138	9349.0
K07139	17103.0
K11811	4.0
K07132	1820.0
K07133	43169.0
K07130	7451.0
K07131	1.0
K07137	29661.0
K07134	0.0
K07135	0.0
K01860	0.0
K01866	21375.0
K01867	21370.0
K01865	23.0
K01868	23312.0
K01869	21369.0
K06140	61.0
K04766	1.0
K04767	230.0
K04764	63.0
K04762	11082.0
K04763	33154.0
K04760	64.0
K04761	127.0
K04768	1.0
K04769	8040.0
K08313	227.0
K08312	60.0
K08311	231.0
K08310	60.0
K08317	179.0
K08316	5496.0
K08315	2.0
K08314	519.0
K05149	0.0
K08319	59.0
K08318	2.0
K06339	0.0
K14648	0.0
K14392	101.0
K14393	65.0
K14645	1.0
K14647	0.0
K01689	24938.0
K01686	20437.0
K01687	27789.0
K01684	2386.0
K01685	7568.0
K01682	64.0
K01681	20772.0
K05308	0.0
K02889	0.0
K02888	21369.0
K02885	0.0
K02884	21369.0
K02887	21367.0
K02886	21369.0
K02881	21369.0
K02883	0.0
K13743	0.0
K02086	1854.0
K02081	600.0
K02080	1.0
K02083	96.0
K02082	1591.0
K13831	0.0
K03428	0.0
K03429	4093.0
K03424	34226.0
K03935	0.0
K03932	0.0
K03933	227.0
K03930	2180.0
K03931	2.0
K02339	64.0
K02338	21371.0
K02337	21183.0
K02336	59.0
K02335	23194.0
K02334	4560.0
K02330	0.0
K03688	4881.0
K03689	0.0
K03680	142.0
K03683	63.0
K03684	81.0
K03685	21369.0
K03686	33056.0
K03687	20709.0
K07301	6954.0
K07300	4.0
K07303	2.0
K07302	2.0
K07305	662.0
K07304	881.0
K07307	403.0
K07306	181.0
K07309	17.0
K07308	124.0
K02617	1.0
K02610	59.0
K02963	21368.0
K02612	59.0
K02961	21141.0
K09686	57933.0
K09687	72974.0
K09684	162.0
K09685	830.0
K09682	0.0
K09683	0.0
K09680	1.0
K09681	0.0
K09688	1.0
K09689	1.0
K05962	0.0
K05961	0.0
K05967	41.0
K05966	435.0
K11159	0.0
K05964	433.0
K05968	0.0
K11152	0.0
K00309	0.0
K00658	67.0
K00304	0.0
K00305	0.0
K00654	0.0
K00655	26398.0
K00652	11086.0
K00301	0.0
K00302	1872.0
K00303	1.0
K10828	0.0
K06431	0.0
K06432	0.0
K06433	0.0
K06434	5.0
K06436	1448.0
K06437	0.0
K10820	142.0
K06439	0.0
K10822	0.0
K10823	0.0
K10826	0.0
K09167	1017.0
K06322	0.0
K14117	0.0
K14259	0.0
K14257	0.0
K01308	819.0
K01303	228.0
K01301	0.0
K01305	77.0
K01304	2121.0
K02658	6.0
K00672	0.0
K02650	399.0
K02651	2.0
K02652	2980.0
K02653	7972.0
K02654	19820.0
K05687	0.0
K02656	4.0
K05685	64.0
K00878	8223.0
K00879	536.0
K00872	2867.0
K00873	22670.0
K00870	0.0
K00876	31758.0
K00877	0.0
K00874	22403.0
K00875	0.0
K04487	19987.0
K04486	14576.0
K04485	19861.0
K04484	0.0
K04483	0.0
K04482	0.0
K04480	0.0
K04488	12174.0
K12049	0.0
K13693	0.0
K13706	0.0
K13694	60.0
K13695	59.0
K05977	0.0
K09516	0.0
K02434	15068.0
K02435	14374.0
K02436	341.0
K02437	13659.0
K05350	4185.0
K02431	3058.0
K08100	0.0
K02433	15427.0
K02438	7228.0
K02439	73.0
K03745	63.0
K03744	22981.0
K03747	2.0
K03210	21120.0
K03217	21863.0
K03216	10335.0
K03215	64.0
K03742	18465.0
K03219	58.0
K03218	21590.0
K03749	59.0
K03748	59.0
K02383	0.0
K06327	0.0
K06320	1913.0
K07238	23594.0
K09479	0.0
K09478	0.0
K09475	2.0
K09474	0.0
K09477	1.0
K09476	59.0
K09471	58.0
K09470	1.0
K09473	0.0
K09472	0.0
K07543	0.0
K06898	7017.0
K13967	0.0
K13963	2991.0
K07545	0.0
K00737	1857.0
K05345	4.0
K11706	0.0
K11707	1.0
K11704	0.0
K11705	0.0
K11708	1.0
K11709	1.0
K05588	0.0
K07114	24450.0
K07443	4120.0
K07116	0.0
K07117	2.0
K07110	0.0
K07447	21367.0
K07112	656.0
K07113	63.0
K07448	2079.0
K07118	351.0
K07119	3.0
K10619	0.0
K10618	0.0
K10617	0.0
K10616	0.0
K01848	3.0
K01849	2.0
K01844	970.0
K01845	5886.0
K01846	10.0
K01847	22038.0
K01840	33402.0
K01841	343.0
K01842	0.0
K01843	597.0
K06219	59.0
K10832	0.0
K05348	0.0
K14203	0.0
K08483	10917.0
K08482	2.0
K08481	1.0
K08480	0.0
K08485	63.0
K08484	63.0
K00464	0.0
K00467	0.0
K00466	0.0
K00461	0.0
K00460	0.0
K00463	0.0
K00462	0.0
K04509	0.0
K00469	0.0
K00468	0.0
K08645	0.0
K04744	64.0
K01518	0.0
K01519	0.0
K04748	1.0
K04749	178.0
K01514	4.0
K01515	16462.0
K01512	7032.0
K01510	0.0
K14623	161.0
K14626	0.0
K14627	0.0
K14628	0.0
K14629	0.0
K03918	0.0
K03919	59.0
K12372	59.0
K12373	59534.0
K12370	59.0
K12371	59.0
K02359	0.0
K02358	21378.0
K02351	0.0
K02352	0.0
K02355	41811.0
K02357	21368.0
K02356	23109.0
K13574	2.0
K13573	0.0
K13572	0.0
K13571	0.0
K13570	0.0
K12112	1.0
K12113	1.0
K12110	0.0
K12111	119.0
K07329	0.0
K07328	0.0
K07323	64.0
K07322	22046.0
K07321	1034.0
K07320	64.0
K07327	0.0
K07326	0.0
K07325	0.0
K07324	0.0
K08163	59.0
K06180	58267.0
K06181	231.0
K06182	5302.0
K06183	11421.0
K06186	63.0
K06187	21371.0
K06188	71.0
K06189	64.0
K08359	57.0
K07589	2.0
K07588	11021.0
K07587	0.0
K07586	3578.0
K07585	0.0
K07584	10256.0
K07583	0.0
K07582	0.0
K07581	0.0
K07580	0.0
K11139	0.0
K05989	22609.0
K05988	0.0
K05985	4699.0
K05987	0.0
K05986	1.0
K10843	0.0
K08354	59.0
K10844	1.0
K10848	0.0
K00673	6.0
K00674	11347.0
K00675	190.0
K00676	6770.0
K00677	11085.0
K06988	206.0
K06989	231.0
K08351	2.0
K06980	65.0
K06981	0.0
K06982	0.0
K08350	59.0
K06984	0.0
K06985	1.0
K06986	0.0
K06987	5009.0
K02445	2168.0
K02444	3559.0
K00582	0.0
K00583	0.0
K00580	0.0
K02110	20178.0
K00586	0.0
K00587	0.0
K00584	0.0
K08921	0.0
K02441	65.0
K00588	1243.0
K08922	0.0
K02440	1520.0
K00018	20245.0
K08923	0.0
K02443	5373.0
K00019	5.0
K02442	0.0
K08925	0.0
K08926	0.0
K08927	0.0
K03149	583.0
K06604	0.0
K00015	6.0
K01989	11851.0
K00854	16838.0
K00855	61.0
K00856	1.0
K00857	4263.0
K00850	51856.0
K00851	394.0
K00852	14332.0
K00853	263.0
K00858	21369.0
K00859	20792.0
K01181	1191.0
K01180	0.0
K01183	2271.0
K01182	9128.0
K01185	11452.0
K01184	0.0
K01187	42276.0
K01188	22640.0
K02596	151.0
K13766	4.0
K13767	1.0
K13003	0.0
K13002	0.0
K13000	0.0
K02984	0.0
K02986	21375.0
K02987	0.0
K02636	1.0
K02982	19514.0
K02983	0.0
K02638	0.0
K02639	2.0
K02988	21221.0
K08298	33.0
K08299	2.0
K03583	63.0
K03582	63.0
K03581	11817.0
K03580	64.0
K03587	11099.0
K03586	63.0
K03585	22163.0
K03584	21134.0
K03589	18388.0
K03588	28436.0
K01725	4.0
K01724	3.0
K01727	1245.0
K01726	7733.0
K01721	0.0
K01720	59.0
K01722	0.0
K13008	0.0
K01729	0.0
K01728	1.0
K09530	0.0
K09539	0.0
K02188	7313.0
K02189	7317.0
K02182	2.0
K02183	0.0
K03769	807.0
K03768	26167.0
K03767	232.0
K03765	1.0
K03764	59.0
K03763	17417.0
K03762	76.0
K03761	3.0
K03760	6.0
K09457	46.0
K09456	2.0
K09459	339.0
K09458	21236.0
K00602	51851.0
K13988	0.0
K13985	0.0
K09981	1242.0
K09980	1.0
K09983	0.0
K09982	4.0
K09985	0.0
K09984	1.0
K09987	0.0
K09986	4.0
K09989	3004.0
K09988	2512.0
K12583	0.0
K12582	59.0
K12589	0.0
K11720	65.0
K09759	3172.0
K10985	13.0
K10984	284.0
K07468	0.0
K07469	11.0
K07464	7782.0
K07465	2.0
K07466	0.0
K07467	5202.0
K07460	17044.0
K07461	5465.0
K07462	21343.0
K07463	0.0
K10679	69.0
K10678	2.0
K10671	0.0
K10670	4077.0
K10673	0.0
K10672	110.0
K10674	3.0
K10677	0.0
K10676	0.0
K08726	0.0
K08724	1914.0
K08722	2377.0
K08723	2.0
K08720	0.0
K08721	0.0
K08728	634.0
K10187	0.0
K00119	1.0
K00118	0.0
K00449	4.0
K00448	4.0
K00115	0.0
K00446	1.0
K00117	8.0
K00116	62.0
K00111	18933.0
K00442	0.0
K00113	59.0
K00112	59.0
K01539	0.0
K01531	6636.0
K04720	8360.0
K01533	21749.0
K01534	37401.0
K01535	0.0
K01537	24672.0
K14358	0.0
K14605	0.0
K14606	0.0
K00413	1.0
K10120	369.0
K05600	0.0
K05777	15.0
K03972	2.0
K03973	750.0
K03970	58.0
K03971	1.0
K03976	21295.0
K03977	21352.0
K03974	59.0
K03975	12262.0
K03978	21368.0
K03979	21371.0
K13378	11081.0
K02372	10519.0
K02371	19744.0
K02377	13056.0
K02379	97.0
K03396	0.0
K03397	0.0
K03394	7601.0
K03395	0.0
K03392	0.0
K03393	0.0
K03390	11031.0
K03391	0.0
K03399	63.0
K03027	0.0
K12136	0.0
K12137	0.0
K06610	345.0
K12138	0.0
K12139	0.0
K11444	0.0
K11440	0.0
K11443	0.0
K11442	0.0
K00612	2.0
K00613	16.0
K00610	16699.0
K00611	10345.0
K00616	4660.0
K00617	0.0
K00614	4.0
K00615	44538.0
K00619	2.0
K10863	0.0
K07874	0.0
K06234	0.0
K10240	0.0
K10241	0.0
K10242	0.0
K10243	0.0
K04110	0.0
K04113	0.0
K04112	0.0
K04115	0.0
K04114	0.0
K04117	0.0
K04116	0.0
K04118	0.0
K05517	60.0
K07705	150.0
K07704	165.0
K07707	2105.0
K07706	2212.0
K07701	2.0
K07700	59.0
K07703	2.0
K07702	59.0
K07709	2.0
K07708	64.0
K01955	28132.0
K13042	0.0
K09934	1.0
K09935	3580.0
K06216	403.0
K09937	2.0
K13745	4.0
K13746	0.0
K13747	15479.0
K13740	0.0
K13741	0.0
K13742	0.0
K06211	1917.0
K06212	76.0
K09933	2.0
K02618	58.0
K02619	11085.0
K02968	21134.0
K02966	0.0
K02967	21369.0
K02616	62.0
K02965	21369.0
K02962	0.0
K02611	59.0
K02613	58.0
K03569	28204.0
K03568	298.0
K03565	19879.0
K06218	4.0
K03567	60.0
K03566	62.0
K03561	22115.0
K03560	63.0
K03563	5291.0
K03562	64.0
K06430	0.0
K01709	374.0
K01708	2.0
K01707	0.0
K01706	112.0
K01705	0.0
K01704	47302.0
K01703	47474.0
K01702	0.0
K14165	0.0
K14164	0.0
K14166	0.0
K14161	1.0
K14160	0.0
K14162	1.0
K05396	146.0
K03709	797.0
K03708	951.0
K08160	5.0
K03701	35031.0
K03700	7522.0
K03703	18862.0
K03702	21369.0
K03705	10287.0
K03704	16239.0
K03707	811.0
K03706	5443.0
K06289	0.0
K06288	0.0
K06283	7629.0
K06282	82.0
K06281	82.0
K06287	20585.0
K06286	636.0
K06285	172.0
K06284	3130.0
K08161	1096.0
K07540	0.0
K06438	5733.0
K06869	0.0
K06868	0.0
K06867	66.0
K06866	59.0
K06865	0.0
K06864	6835.0
K06863	0.0
K06862	0.0
K06861	11225.0
K06860	0.0
K12659	0.0
K12658	1.0
K07547	0.0
K07546	0.0
K15023	0.0
K15022	0.0
K15020	0.0
K15024	7102.0
K08700	0.0
K08162	1915.0
K07544	0.0
K00137	2.0
K00135	541.0
K00134	21699.0
K00133	21084.0
K00132	28.0
K00131	160.0
K00130	2087.0
K00139	0.0
K00138	2.0
K00429	1.0
K00428	11022.0
K00421	0.0
K00423	0.0
K00425	11785.0
K00427	2.0
K00426	11784.0
K14292	0.0
K14379	0.0
K14370	0.0
K14371	0.0
K14372	0.0
K14373	0.0
K14374	0.0
K14375	0.0
K09845	0.0
K14082	0.0
K14083	3.0
K14080	0.0
K14081	0.0
K14086	1856.0
K14087	1872.0
K14084	339.0
K14088	1872.0
K14089	1856.0
K01552	9745.0
K01551	574.0
K01556	1.0
K01557	0.0
K01554	226.0
K01555	1.0
K04708	0.0
K03955	0.0
K13689	0.0
K13688	293.0
K13683	2.0
K13685	2295.0
K13684	2.0
K13687	0.0
K13686	0.0
K14159	7.0
K02399	60.0
K02398	461.0
K02395	278.0
K02394	61.0
K02397	2299.0
K02396	7031.0
K02391	61.0
K02390	5084.0
K02393	61.0
K02392	11248.0
K13533	0.0
K13532	0.0
K13531	16.0
K13530	167.0
K01550	0.0
K05658	0.0
K14054	153.0
K02601	25713.0
K02970	21292.0
K05378	0.0
K12339	63.0
K14060	60.0
K11687	0.0
K11686	0.0
K11685	2.0
K11689	853.0
K11688	666.0
K08939	0.0
K03048	1899.0
K03049	0.0
K13821	130.0
K13820	9.0
K03042	0.0
K03043	20999.0
K03040	21326.0
K03041	0.0
K03046	21225.0
K03047	0.0
K03044	0.0
K03045	0.0
K00348	11076.0
K09847	0.0
K00692	215.0
K00638	7878.0
K00639	11343.0
K00693	0.0
K00634	14359.0
K00635	1.0
K00630	0.0
K00631	64.0
K00632	1090.0
K00633	3335.0
K00691	805.0
K00696	0.0
K00694	588.0
K00695	0.0
K10854	0.0
K07811	1.0
K07810	64.0
K07813	7029.0
K07812	18.0
K07814	2030.0
K07816	704.0
K00090	6.0
K00091	2384.0
K00094	517.0
K00096	1911.0
K00097	14199.0
K00098	2.0
K00099	20589.0
K10228	0.0
K10229	0.0
K12548	0.0
K10222	0.0
K10220	0.0
K10221	0.0
K10227	0.0
K05822	1258.0
K01949	0.0
K01945	20962.0
K01947	0.0
K01946	0.0
K01941	161.0
K01940	20211.0
K06357	0.0
K07729	25349.0
K07728	0.0
K07727	15130.0
K07726	5582.0
K07725	0.0
K07724	59.0
K07723	184.0
K07722	22.0
K07721	0.0
K07720	35547.0
K00899	737.0
K05824	0.0
K00891	26904.0
K00892	59.0
K00895	1.0
K00897	409.0
K08151	231.0
K08153	224.0
K08154	59.0
K02948	21369.0
K02942	0.0
K02944	0.0
K05665	0.0
K02946	21022.0
K13793	0.0
K06352	0.0
K01769	0.0
K01768	10.0
K01761	69.0
K01760	821.0
K01762	0.0
K09578	0.0
K01766	59.0
K08164	0.0
K02493	21225.0
K08166	0.0
K08167	61.0
K02496	60.0
K02497	1.0
K02494	63.0
K02495	29113.0
K02498	60.0
K02499	612.0
K08168	0.0
K08169	3.0
K14415	1921.0
K14414	59.0
K06881	21310.0
K00436	0.0
K06332	0.0
K12815	0.0
K12810	0.0
K06885	2127.0
K00437	4.0
K06335	0.0
K06334	10569.0
K03547	8896.0
K03546	6913.0
K03545	27607.0
K03544	24863.0
K03543	11145.0
K06888	2094.0
K10941	0.0
K03549	642.0
K03548	59.0
K10940	0.0
K02236	1213.0
K02237	7092.0
K02234	1.0
K02232	7322.0
K02233	9354.0
K02230	2.0
K02231	11478.0
K06359	0.0
K02238	20665.0
K02239	0.0
K03723	21270.0
K03722	2735.0
K03721	66.0
K03720	59.0
K03727	0.0
K03726	0.0
K03725	0.0
K03724	70.0
K06358	0.0
K12673	0.0
K12679	0.0
K12678	1.0
K06410	2905.0
K11898	0.0
K11899	0.0
K11896	119.0
K11897	1.0
K11894	59.0
K11895	61.0
K11892	61.0
K11893	61.0
K11890	4.0
K11891	64.0
K08762	0.0
K08764	0.0
K08765	0.0
K10418	0.0
K11325	0.0
K11326	0.0
K11327	0.0
K11328	0.0
K11329	1.0
K00151	59.0
K00150	0.0
K00153	0.0
K00400	0.0
K00407	1.0
K00406	2.0
K00405	1.0
K00404	1.0
K00158	259.0
K01342	0.0
K09388	0.0
K09386	1.0
K09384	458.0
K04094	4960.0
K04095	2020.0
K04096	21221.0
K04097	62.0
K04090	4.0
K04091	87.0
K04092	0.0
K04093	0.0
K04098	0.0
K04099	0.0
K01578	0.0
K01579	11431.0
K01574	348.0
K01575	392.0
K01576	0.0
K01577	96.0
K01571	6486.0
K01572	21164.0
K01573	0.0
K02009	3578.0
K02008	34095.0
K02005	27744.0
K02004	143787.0
K02007	4027.0
K02006	47468.0
K02001	64.0
K02000	244.0
K02003	122330.0
K02002	233.0
K03065	0.0
K08952	0.0
K03060	8704.0
K13809	0.0
K10948	0.0
K09607	0.0
K06125	0.0
K04337	2.0
K06120	514.0
K06121	0.0
K04336	2.0
K01127	0.0
K09703	5.0
K00004	334.0
K14699	0.0
K09702	1275.0
K14698	0.0
K05311	441.0
K13829	0.0
K10943	0.0
K07291	0.0
K07290	2.0
K10206	9736.0
K10202	11.0
K10208	0.0
K10209	3.0
K01966	1.0
K01965	0.0
K01964	151.0
K01963	7497.0
K01962	4424.0
K01961	28461.0
K01960	11019.0
K01969	4.0
K01968	4.0
K07749	2277.0
K07748	0.0
K07741	1361.0
K07740	2.0
K07743	0.0
K07742	10239.0
K07745	0.0
K07744	0.0
K07746	58.0
K01299	2174.0
K01295	1702.0
K01297	1897.0
K02922	0.0
K05603	0.0
K02921	0.0
K02926	21369.0
K05607	0.0
K02924	0.0
K05605	0.0
K02928	0.0
K02929	0.0
K00216	5.0
K00217	0.0
K00214	0.0
K00215	21817.0
K00213	0.0
K00210	0.0
K00211	0.0
K00218	0.0
K00219	106.0
K01035	5.0
K01034	1531.0
K04517	20837.0
K01740	38688.0
K01031	4.0
K01746	621.0
K01745	681.0
K01744	11481.0
K01749	4860.0
K01039	559.0
K04518	11361.0
K09591	0.0
K14129	0.0
K14128	0.0
K14121	0.0
K14120	0.0
K14123	0.0
K14122	0.0
K14125	0.0
K14124	0.0
K14127	0.0
K14126	0.0
K03521	21739.0
K03520	2.0
K03523	11413.0
K03522	22320.0
K03525	21797.0
K03524	21223.0
K03527	21137.0
K03526	20726.0
K03529	10252.0
K03528	63.0
K06338	0.0
K02217	12993.0
K03299	898.0
K03298	215.0
K13472	0.0
K03293	3154.0
K03292	15585.0
K03291	3.0
K03290	1.0
K03297	2352.0
K03296	27795.0
K03295	11648.0
K03294	7688.0
K13009	0.0
K12690	0.0
K09743	0.0
K06022	0.0
K07190	0.0
K06021	0.0
K07192	1792.0
K06020	0.0
K06027	0.0
K06026	0.0
K09744	0.0
K07991	1.0
K08749	0.0
K09835	0.0
K09834	0.0
K10439	25156.0
K06351	0.0
K09833	0.0
K10925	0.0
K10924	0.0
K10927	0.0
K10926	0.0
K10923	0.0
K10922	0.0
K09629	0.0
K10697	0.0
K00179	5166.0
K00172	994.0
K00171	929.0
K00170	916.0
K00177	12974.0
K00176	12970.0
K00175	24135.0
K00174	24006.0
K13478	0.0
K14338	0.0
K14339	0.0
K14335	0.0
K14337	0.0
K14330	0.0
K14331	0.0
K14333	0.0
K08918	0.0
K13479	2270.0
K04078	21225.0
K04079	20700.0
K04076	183.0
K04077	21372.0
K04074	1856.0
K04075	19868.0
K04072	13929.0
K04073	0.0
K04070	7211.0
K04071	0.0
K14597	0.0
K13318	0.0
K08280	0.0
K13641	957.0
K13640	16.0
K13643	402.0
K13642	0.0
K02027	102277.0
K02026	175419.0
K02025	185834.0
K02024	3.0
K02023	3977.0
K02022	69.0
K02021	2.0
K02020	4748.0
K02029	17282.0
K02028	19348.0
K03886	0.0
K03887	0.0
K03884	0.0
K03885	11983.0
K03881	0.0
K03888	0.0
K03889	0.0
K12998	0.0
K12999	0.0
K12992	3079.0
K12993	0.0
K12990	1859.0
K12991	0.0
K12996	1409.0
K12997	169.0
K12994	0.0
K12995	1.0
K08979	0.0
K08978	18208.0
K03088	166758.0
K03089	65.0
K03086	26234.0
K03087	62.0
K08971	0.0
K08970	3.0
K03082	34.0
K03080	0.0
K08974	21732.0
K13868	0.0
K00918	589.0
K01553	0.0
K12214	0.0
K11646	0.0
K11645	0.0
K11641	0.0
K11640	0.0
K12736	0.0
K12733	0.0
K07507	16399.0
K07506	6.0
K07505	0.0
K07504	1.0
K07503	0.0
K07502	4479.0
K07501	4.0
K07500	0.0
K07509	0.0
K07508	0.0
K11422	0.0
K08698	0.0
K10773	21953.0
K10774	0.0
K14286	0.0
K10778	65.0
K14287	6.0
K00140	178.0
K05501	59.0
K01903	66.0
K01902	67.0
K01905	5.0
K01904	0.0
K01907	1.0
K01906	0.0
K01909	0.0
K01908	2.0
K14534	4240.0
K00147	20677.0
K07767	0.0
K07769	0.0
K07768	0.0
K06203	59.0
K06202	59.0
K09921	60.0
K09920	2.0
K09927	1858.0
K09024	6.0
K09022	252.0
K09023	2.0
K09020	162.0
K09021	2.0
K02908	0.0
K02909	21432.0
K08218	11083.0
K08219	2.0
K02904	21336.0
K02906	21369.0
K02907	21142.0
K02902	21193.0
K00230	215.0
K00231	1.0
K00232	0.0
K08976	1.0
K00234	0.0
K00239	12609.0
K06209	7681.0
K09928	4.0
K01015	0.0
K01014	0.0
K01012	21657.0
K01011	1168.0
K01010	0.0
K08920	0.0
K14103	0.0
K14102	0.0
K14101	0.0
K14100	0.0
K14105	0.0
K14104	0.0
K14109	0.0
K14108	0.0
K06401	0.0
K00893	0.0
K13402	0.0
K12858	0.0
K03503	11086.0
K03502	20847.0
K03501	21369.0
K03500	10351.0
K08924	0.0
K02278	270.0
K02279	2396.0
K12977	0.0
K02276	3.0
K02277	0.0
K02274	4.0
K02275	4.0
K13450	0.0
K13451	0.0
K13452	0.0
K13454	0.0
K13455	0.0
K12509	0.0
K12508	4.0
K12507	24.0
K12506	570.0
K12500	59.0
K12503	0.0
K05926	0.0
K09728	0.0
K14587	142.0
K06597	0.0
K06596	5.0
K06595	0.0
K06599	0.0
K06598	0.0
K07978	0.0
K07979	24696.0
K07976	0.0
K14585	0.0
K10907	13732.0
K10906	59.0
K10901	0.0
K10909	0.0
K10908	0.0
K09819	170.0
K09818	170.0
K09817	20135.0
K09816	20112.0
K09815	20128.0
K06374	9283.0
K06373	9280.0
K09812	23333.0
K09811	23002.0
K09810	12939.0
K09724	0.0
K14582	0.0
K09721	0.0
K04058	58.0
K04059	0.0
K04050	0.0
K04051	0.0
K04052	0.0
K04053	0.0
K04054	0.0
K04055	0.0
K04056	0.0
K04057	0.0
K01047	0.0
K08975	0.0
K10015	2.0
K10014	2.0
K10017	2.0
K10016	2.0
K10011	118.0
K10010	2109.0
K10013	3.0
K10012	2089.0
K10019	0.0
K10018	0.0
K13665	1.0
K13664	0.0
K13663	0.0
K13662	0.0
K13661	0.0
K13660	0.0
K13669	0.0
K13668	0.0
K07641	3.0
K01466	135.0
K13590	2.0
K01464	5764.0
K01465	21264.0
K01462	31319.0
K01463	401.0
K01460	61.0
K01461	0.0
K13599	1.0
K13598	1.0
K01468	625.0
K01469	1.0
K09251	153.0
K09252	4.0
K02041	2833.0
K02040	21552.0
K02043	2.0
K02045	147.0
K02044	3239.0
K02047	148.0
K02046	148.0
K02049	19942.0
K02048	211.0
K05549	1.0
K05548	4.0
K06046	0.0
K03319	1250.0
K03316	435.0
K03317	127.0
K03314	59.0
K03315	19440.0
K03312	5682.0
K03313	76.0
K03310	25581.0
K03311	7327.0
K12052	0.0
K02945	19738.0
K06162	7.0
K06163	5.0
K06160	0.0
K06161	0.0
K06166	6.0
K00359	1064.0
K06164	6.0
K06165	6.0
K06168	20589.0
K06169	5.0
K13020	0.0
K07158	0.0
K07159	0.0
K04835	7.0
K11621	0.0
K11991	59.0
K11622	1.0
K11996	107.0
K11627	0.0
K11626	0.0
K11629	1.0
K11628	0.0
K07561	0.0
K07560	21359.0
K07563	0.0
K07562	0.0
K07565	0.0
K07564	0.0
K07567	24045.0
K07566	31466.0
K07569	0.0
K07568	31536.0
K09925	0.0
K11199	0.0
K11198	0.0
K11192	59.0
K11191	1.0
K11196	0.0
K11195	0.0
K11194	0.0
K02492	3369.0
K10713	0.0
K10710	755.0
K10711	11.0
K10716	59.0
K02490	1.0
K10714	0.0
K10715	0.0
K01929	21369.0
K01928	24843.0
K01923	22203.0
K01922	320.0
K01921	22973.0
K01920	64.0
K01926	21094.0
K01925	21379.0
K01924	21368.0
K07789	60.0
K07788	60.0
K07785	1.0
K07784	59.0
K07787	66.0
K07786	1.0
K07781	2.0
K07783	59.0
K07782	3.0
K05835	6.0
K06355	0.0
K14661	0.0
K09844	0.0
K00782	270.0
K00783	21371.0
K00784	20786.0
K00785	0.0
K00786	2387.0
K00039	0.0
K00036	2787.0
K00037	0.0
K00034	260.0
K00035	0.0
K00032	0.0
K00033	2967.0
K00030	1578.0
K00031	18727.0
K01259	565.0
K01258	20379.0
K01255	2468.0
K01256	530.0
K01251	14698.0
K01250	1755.0
K01253	0.0
K01252	62.0
K09008	1.0
K09009	0.0
K09000	1.0
K09001	72.0
K09002	2043.0
K09003	0.0
K09004	164.0
K09005	18.0
K09006	0.0
K09007	5.0
K09846	0.0
K08234	3037.0
K00258	0.0
K00259	235.0
K00252	1.0
K00253	5.0
K00256	1.0
K00257	11377.0
K00254	0.0
K00255	4.0
K01079	1162.0
K01078	1.0
K01071	635.0
K01070	66.0
K01073	46.0
K01077	14639.0
K01076	334.0
K14472	0.0
K14471	0.0
K14470	0.0
K14475	167.0
K09841	0.0
K02788	414.0
K02782	7.0
K02783	3102.0
K02781	3043.0
K02786	414.0
K02787	0.0
K02784	59.0
K01060	327.0
K01787	951.0
K01786	6644.0
K01785	31349.0
K01784	27303.0
K01783	26383.0
K01782	194.0
K01781	19.0
K01780	0.0
K01789	0.0
K01788	7616.0
K02526	250.0
K02527	11083.0
K02525	53.0
K02250	1.0
K02523	11083.0
K02520	21374.0
K02521	59.0
K02258	1.0
K02259	3.0
K02528	21339.0
K02529	73879.0
K03781	13004.0
K03780	976.0
K03783	18516.0
K03782	70.0
K03785	5610.0
K03784	6930.0
K03787	12952.0
K03786	15722.0
K03789	9603.0
K03788	59.0
K10700	0.0
K00342	11083.0
K03124	0.0
K03120	0.0
K12527	2247.0
K12526	0.0
K12525	119.0
K12524	22156.0
K12523	1.0
K12522	1.0
K09789	11018.0
K09788	253.0
K09787	10219.0
K09786	333.0
K09785	0.0
K09781	63.0
K09780	8.0
K10961	0.0
K10960	0.0
K10963	0.0
K10962	0.0
K10965	0.0
K10964	0.0
K10966	0.0
K09879	0.0
K06318	0.0
K06311	0.0
K06310	176.0
K06312	0.0
K06314	0.0
K06317	1401.0
K11389	0.0
K11386	0.0
K11387	0.0
K11384	0.0
K11385	0.0
K11382	1.0
K11383	0.0
K11381	0.0
K11949	0.0
K10380	0.0
K04032	1512.0
K04033	2.0
K04030	1615.0
K04031	8462.0
K04036	0.0
K04037	0.0
K04034	2.0
K04035	142.0
K04038	0.0
K04039	0.0
K07046	13.0
K07047	9015.0
K07044	21.0
K07045	6910.0
K07042	10345.0
K07043	18588.0
K07040	10059.0
K07041	0.0
K07048	1068.0
K07049	0.0
K08664	0.0
K02584	1.0
K10039	403.0
K10038	2.0
K10037	2.0
K10036	62.0
K04788	0.0
K04789	0.0
K04784	2.0
K04785	1.0
K04786	1.0
K04787	0.0
K04780	0.0
K04781	153.0
K04782	0.0
K04783	1.0
K13601	0.0
K13603	0.0
K13602	0.0
K13605	0.0
K13604	0.0
K13607	16.0
K02404	230.0
K05783	1.0
K05782	6.0
K05781	6.0
K05780	6.0
K05787	59.0
K05786	66.0
K05785	60.0
K05784	1.0
K05789	2.0
K05788	63.0
K01442	18389.0
K01443	10331.0
K01444	1522.0
K01446	174.0
K01447	12629.0
K01448	33427.0
K01449	7632.0
K14803	0.0
K02069	286.0
K05569	2440.0
K08008	0.0
K02063	59.0
K05566	2417.0
K05565	1.0
K05563	4.0
K05562	4.0
K05561	4.0
K02064	59.0
K03338	1965.0
K03339	2.0
K03330	0.0
K03331	0.0
K03332	1272.0
K03333	0.0
K03335	1887.0
K03336	1886.0
K03337	1965.0
K12956	0.0
K12957	6.0
K12954	0.0
K12955	0.0
K12952	0.0
K12953	0.0
K12950	0.0
K12951	0.0
K14733	0.0
K00109	0.0
K06148	26675.0
K06149	60.0
K06144	59.0
K06145	60.0
K06146	1.0
K06147	154727.0
K06141	2.0
K06142	33527.0
K06143	2.0
K11945	0.0
K08948	0.0
K08949	0.0
K00071	0.0
K14664	0.0
K13810	0.0
K14665	4.0
K03058	0.0
K11609	0.0
K11608	0.0
K14660	0.0
K11603	0.0
K11602	0.0
K11601	0.0
K11600	0.0
K11607	61.0
K11606	61.0
K11605	61.0
K11604	61.0
K10558	142.0
K10559	160.0
K10550	166.0
K10551	166.0
K10552	0.0
K10553	0.0
K10554	0.0
K10555	213.0
K10556	166.0
K10557	143.0
K03051	0.0
K03050	0.0
K07549	0.0
K07548	0.0
K07239	9.0
K07235	63.0
K07234	1.0
K07237	59.0
K07236	60.0
K07231	0.0
K07230	58.0
K07233	9.0
K07232	2.0
K02467	2.0
K05306	3119.0
K05305	2381.0
K05304	0.0
K05303	0.0
K05301	0.0
K02565	59.0
K08644	0.0
K08646	0.0
K08641	5.0
K08643	2.0
K08642	0.0
K12146	0.0
K00010	2477.0
K00011	0.0
K00012	20118.0
K00013	20867.0
K00014	20886.0
K00016	11536.0
K09065	0.0
K08252	0.0
K08253	20.0
K08256	0.0
K08255	0.0
K08258	0.0
K08259	1.0
K00274	4.0
K00275	65.0
K00276	1.0
K00270	0.0
K00271	0.0
K00272	0.0
K00273	0.0
K00278	17334.0
K00279	0.0
K12675	0.0
K01277	11018.0
K01274	0.0
K01273	8983.0
K01271	5635.0
K01270	29356.0
K01278	11019.0
K00906	119.0
K00904	1221.0
K00903	66.0
K00901	2928.0
K13785	0.0
K00908	1.0
K11149	0.0
K01053	3.0
K01051	10.0
K01057	1.0
K01056	21369.0
K01055	4.0
K01054	0.0
K01058	64.0
K02500	20867.0
K02501	20851.0
K02502	9781.0
K02503	21312.0
K02504	59.0
K02505	59.0
K02506	1.0
K02507	59.0
K02508	58.0
K02509	149.0
K00291	0.0
K13410	0.0
K13148	0.0
K13419	0.0
K05825	0.0
K03106	21369.0
K03105	0.0
K03101	23316.0
K03100	44978.0
K12541	0.0
K12540	0.0
K12543	0.0
K12542	0.0
K12545	0.0
K12544	0.0
K12547	0.0
K12546	0.0
K12549	0.0
K06080	59.0
K11018	0.0
K11019	0.0
K11016	0.0
K11017	0.0
K11014	1.0
K11015	1.0
K11012	0.0
K11013	1.0
K11010	0.0
K11011	0.0
K06333	7838.0
K06880	0.0
K06883	3.0
K06882	0.0
K09857	60.0
K06884	1.0
K06887	177.0
K06886	3.0
K06889	39446.0
K10942	0.0
K09859	0.0
K09858	64.0
K10947	32864.0
K10946	0.0
K10945	0.0
K10944	0.0
K13284	0.0
K00483	81.0
K00481	4.0
K00480	2.0
K00486	1.0
K00485	1.0
K00484	59.0
K09901	59.0
K10929	0.0
K07684	60.0
K07685	59.0
K07686	59.0
K07687	61.0
K07681	0.0
K07688	1.0
K07689	59.0
K10928	0.0
K04018	1.0
K04019	1512.0
K04014	91.0
K04015	123.0
K04016	59.0
K04017	0.0
K04013	75.0
K07060	0.0
K07061	0.0
K07062	70.0
K07063	0.0
K07064	0.0
K07065	0.0
K07066	1858.0
K07067	181.0
K07068	1.0
K07069	2046.0
K01121	0.0
K13629	1.0
K13628	66.0
K13623	0.0
K13622	0.0
K13620	2.0
K13626	3139.0
K08586	0.0
K08587	0.0
K01428	2020.0
K01429	2009.0
K01422	11025.0
K01423	89.0
K01420	12795.0
K01421	8804.0
K01426	2162.0
K01427	0.0
K01424	20224.0
K01425	13662.0
K08068	0.0
K07538	0.0
K13086	0.0
K13085	0.0
K07287	59.0
K07824	0.0
K07682	0.0
K02722	0.0
K12978	0.0
K12979	8.0
K12972	120.0
K12973	59.0
K12974	59.0
K12975	2.0
K12976	0.0
K07821	1.0
K07683	43.0
K14750	0.0
K14751	0.0
K14953	0.0
K12288	59.0
K12289	59.0
K12282	0.0
K12283	0.0
K12280	0.0
K12281	0.0
K12286	0.0
K12287	0.0
K12284	0.0
K12285	0.0
K11957	0.0
K11956	0.0
K11955	0.0
K11954	0.0
K11953	0.0
K11952	0.0
K11951	0.0
K11950	0.0
K11959	0.0
K11958	0.0
K13889	71.0
K13888	65.0
K11963	0.0
K07217	598.0
K07216	6334.0
K07215	3.0
K07214	1958.0
K07213	786.0
K07212	0.0
K07219	197.0
K07218	0.0
K12150	59.0
K08689	0.0
K08688	0.0
K00402	0.0
K00401	0.0
K11994	0.0
K00152	0.0
K01043	3.0
K00154	7.0
K00157	0.0
K00156	11078.0
K10533	0.0
K10530	405.0
K10531	0.0
K10536	197.0
K10537	166.0
K10535	0.0
K10538	2.0
K10539	166.0
K00073	74.0
K13934	16.0
K00076	580.0
K00077	18730.0
K00074	9280.0
K00075	21224.0
K00078	0.0
K00079	0.0
K02290	1.0
K02563	21371.0
K02292	0.0
K08966	0.0
K02294	0.0
K08278	0.0
K08279	2.0
K08274	0.0
K08275	0.0
K08276	58.0
K08277	1.0
K00298	334.0
K00299	8.0
K00296	0.0
K00297	20973.0
K00294	1.0
K00292	0.0
K00293	0.0
K00290	15400.0
K07757	345.0
K12089	0.0
K01210	6.0
K01213	0.0
K01212	2211.0
K01215	571.0
K01214	0.0
K01217	0.0
K01216	0.0
K01219	2.0
K01218	2000.0
K02749	0.0
K02746	2316.0
K02747	2268.0
K02744	4223.0
K02745	2276.0
K02742	59.0
K00924	521.0
K00925	24930.0
K00926	8448.0
K00927	21369.0
K00928	22411.0
K00929	14576.0
K12085	0.0
K02298	63.0
K02299	63.0
K02568	75.0
K02569	59.0
K02562	3.0
K02291	5.0
K02560	59.0
K02293	0.0
K02566	165.0
K02567	75.0
K02564	31829.0
K02297	63.0
K03169	44959.0
K03168	21388.0
K03163	0.0
K03162	0.0
K03167	0.0
K03166	0.0
K11038	0.0
K11039	0.0
K11030	0.0
K11031	0.0
K11032	0.0
K11033	0.0
K11034	0.0
K11035	0.0
K11036	0.0
K11037	0.0
K02546	0.0
K07668	2310.0
K07669	0.0
K07666	63.0
K07667	14180.0
K07664	63.0
K07665	2741.0
K07662	59.0
K07663	3.0
K07660	60.0
K07661	5.0
K03927	7822.0
K07008	64.0
K07009	2153.0
K07002	113.0
K07003	6598.0
K07000	65.0
K07001	17700.0
K07006	418.0
K07007	26448.0
K07004	4.0
K07005	22207.0
K03921	0.0
K02956	21322.0
K09725	0.0
K09181	62.0
K08599	0.0
K08598	0.0
K08591	22667.0
K08590	11178.0
K01156	1061.0
K01154	20759.0
K01407	59.0
K01400	0.0
K01153	20723.0
K01150	226.0
K01151	20751.0
K01408	0.0
K01409	23920.0
K01158	0.0
K01159	13986.0
K05523	5.0
K05522	61.0
K05521	3078.0
K05520	11094.0
K05527	64.0
K05526	5.0
K05525	0.0
K05524	146.0
K05529	0.0
K14518	0.0
K14519	1.0
K05949	0.0
K01754	9970.0
K05942	0.0
K01027	0.0
K02171	0.0
K02170	63.0
K02173	372.0
K02172	0.0
K01751	5072.0
K06416	2488.0
K06417	0.0
K06414	0.0
K06947	0.0
K03379	4.0
K03808	120.0
K03809	165.0
K03806	63.0
K06412	7655.0
K03804	59.0
K12296	167.0
K03802	9.0
K03803	12570.0
K06413	2.0
K10808	0.0
K06411	4363.0
K01028	299.0
K01029	973.0
K11931	2.0
K11930	1.0
K11933	59.0
K11932	59.0
K11935	2.0
K11934	2.0
K11937	2.0
K11936	169.0
K11939	59.0
K11938	2.0
K10800	0.0
K06419	1242.0
K11929	2.0
K07271	6740.0
K07270	6.0
K07273	11878.0
K07272	166.0
K07275	64.0
K07274	60.0
K07277	11084.0
K07276	1.0
K07279	2.0
K07278	60.0
K10623	0.0
K02481	11021.0
K11520	0.0
K02480	0.0
K08170	1.0
K02485	61.0
K02484	11786.0
K02487	58.0
K08600	16903.0
K08603	0.0
K08602	4323.0
K08605	0.0
K08604	0.0
K09956	4.0
K09957	0.0
K09954	59.0
K09955	18025.0
K09952	1629.0
K09953	0.0
K09950	0.0
K09951	5911.0
K09958	1.0
K09959	0.0
K07495	4.0
K07494	7.0
K07497	8661.0
K07496	2988.0
K07491	9606.0
K07490	58.0
K07493	832.0
K07492	1.0
K07499	0.0
K07498	334.0
K11209	3.0
K11208	2.0
K11204	0.0
K11203	1582.0
K11202	1974.0
K11201	60.0
K11200	4.0
K00058	29339.0
K00059	38467.0
K00728	0.0
K00729	19.0
K00055	61.0
K00057	21402.0
K00050	3120.0
K00051	0.0
K00720	0.0
K00721	13712.0
K14424	0.0
K06033	0.0
K14189	0.0
K14188	638.0
K06364	0.0
K14187	119.0
K01239	4781.0
K01238	191.0
K01897	25760.0
K01232	3595.0
K01895	1543.0
K01230	0.0
K01893	21207.0
K01236	1.0
K01235	167.0
K01890	21369.0
K02768	4506.0
K02769	435.0
K02760	15577.0
K02761	19330.0
K02763	1.0
K02764	0.0
K02765	5489.0
K00948	27804.0
K00949	10286.0
K00942	22357.0
K00943	16158.0
K00940	11841.0
K00941	38382.0
K00946	22101.0
K00947	1.0
K00944	0.0
K00945	37896.0
K01097	0.0
K01096	71.0
K01095	65.0
K01093	60.0
K01092	14324.0
K01091	38429.0
K01090	12999.0
K03499	41989.0
K03498	33134.0
K03491	6665.0
K03490	1938.0
K03493	0.0
K03492	209.0
K03495	21355.0
K03497	50522.0
K03496	39290.0
K02817	0.0
K02814	31.0
K02815	31.0
K02810	4805.0
K02548	12468.0
K02549	230.0
K02818	2.0
K02819	2022.0
K03637	3349.0
K03636	104.0
K03147	17242.0
K03146	0.0
K08851	0.0
K06518	20551.0
K09729	176.0
K06048	2.0
K06045	2.0
K06044	1.0
K09727	0.0
K09726	0.0
K06041	11852.0
K09720	0.0
K09723	0.0
K06042	7293.0
K09897	59.0
K09896	59.0
K09895	63.0
K09894	59.0
K09893	59.0
K09892	58.0
K09891	59.0
K09890	58.0
K09899	59.0
K09898	58.0
K03622	0.0
K07648	59.0
K07649	58.0
K07398	0.0
K07399	1.0
K11056	0.0
K11057	0.0
K11054	0.0
K11055	0.0
K07640	59.0
K07393	20.0
K07390	65.0
K07391	19171.0
K07644	66.0
K07645	67.0
K07646	26092.0
K07647	1.0
K10896	0.0
K07024	80457.0
K07025	33977.0
K07026	2.0
K07027	18399.0
K07020	0.0
K07021	589.0
K07022	0.0
K07023	8827.0
K07028	1.0
K07029	41077.0
K10094	0.0
K01390	0.0
K01392	3.0
K01399	0.0
K02673	0.0
K05893	0.0
K05897	0.0
K05896	10285.0
K05895	4343.0
K05899	0.0
K05898	0.0
K00555	0.0
K00554	19477.0
K00557	65.0
K00556	11078.0
K00551	4.0
K00559	0.0
K00558	28614.0
K01170	0.0
K01173	60.0
K01174	7.0
K01175	80.0
K01176	743.0
K01178	0.0
K01179	10900.0
K14578	0.0
K14579	0.0
K08951	0.0
K08950	0.0
K08953	0.0
K03828	63.0
K03829	1.0
K03820	11083.0
K03821	5.0
K03822	0.0
K03823	19707.0
K03824	63.0
K03825	355.0
K03826	4909.0
K03827	14905.0
K12248	0.0
K12246	1.0
K12247	0.0
K12242	0.0
K12243	0.0
K12240	0.0
K12241	0.0
K11919	0.0
K11918	0.0
K11913	0.0
K11912	0.0
K11911	61.0
K11910	61.0
K11917	0.0
K11916	0.0
K11915	0.0
K11914	0.0
K12068	60.0
K12069	0.0
K12062	60.0
K12063	60.0
K12060	60.0
K12061	60.0
K12066	60.0
K12067	60.0
K12064	2.0
K12065	60.0
K07259	11141.0
K07258	26517.0
K07253	0.0
K07251	59.0
K07250	2071.0
K07257	5.0
K07256	0.0
K07255	0.0
K07254	0.0
K05372	1.0
K05373	1.0
K05370	0.0
K05371	0.0
K05374	1.0
K05375	0.0
K09970	2.0
K09971	2.0
K09972	25.0
K09973	65.0
K09974	65.0
K09975	60.0
K09976	2125.0
K09978	59.0
K09979	11077.0
K11261	2790.0
K11260	0.0
K11263	61.0
K11264	0.0
K10793	65.0
K10796	67.0
K10797	2389.0
K10794	6.0
K10795	64.0
K00700	25527.0
K00701	0.0
K10798	0.0
K00703	21173.0
K00705	20990.0
K09828	0.0
K10133	0.0
K13053	59.0
K03192	3.0
K00964	0.0
K00965	8241.0
K00966	412.0
K00960	0.0
K00961	1.0
K00962	20753.0
K00963	4385.0
K00969	21642.0
K12681	0.0
K02703	2.0
K08364	1.0
K08365	6.0
K02706	1.0
K08363	1.0
K08361	2.0
K02708	0.0
K02709	0.0
K08368	448.0
K08369	116.0
K01615	2306.0
K01617	0.0
K01616	0.0
K01611	2991.0
K01610	16414.0
K01613	15765.0
K01612	0.0
K01619	24089.0
K01618	1.0
K02834	21369.0
K02835	21369.0
K05281	0.0
K03619	2.0
K03618	2.0
K03617	20390.0
K03616	222.0
K03615	20260.0
K03614	20124.0
K03613	19338.0
K03612	19173.0
K03611	65.0
K03610	7296.0
K09705	345.0
K09704	3729.0
K09701	5.0
K09700	2.0
K09709	0.0
K06391	4491.0
K06390	8142.0
K06393	8111.0
K06392	6287.0
K06395	431.0
K06394	5953.0
K06397	7996.0
K06396	7930.0
K06399	9331.0
K06398	9406.0
K06435	0.0
K11078	0.0
K11079	0.0
K11074	2.0
K11075	2.0
K11076	2.0
K11077	0.0
K11070	9925.0
K11071	9981.0
K11072	13029.0
K11073	3.0
K06935	0.0
K06934	1222.0
K06937	12.0
K06936	151.0
K06931	0.0
K06930	0.0
K06933	0.0
K06932	0.0
K06939	0.0
K06938	4.0
K13381	2.0
K05916	64.0
K05917	0.0
K05914	0.0
K05915	0.0
K05912	0.0
K05913	0.0
K05910	74.0
K05911	0.0
K05918	0.0
K05919	9003.0
K00392	0.0
K00390	303.0
K00397	0.0
K00395	0.0
K00394	167.0
K01884	0.0
K00399	0.0
K01886	18927.0
K01376	390.0
K01372	13870.0
K09149	0.0
K09148	0.0
K01225	172.0
K09145	1857.0
K09144	1855.0
K09147	0.0
K09146	0.0
K09141	0.0
K09140	0.0
K09143	0.0
K09142	0.0
K05709	0.0
K05708	0.0
K05879	4559.0
K05878	4393.0
K05875	59.0
K05874	61.0
K05877	58.0
K05876	1.0
K05873	63.0
K00579	0.0
K00578	0.0
K00577	0.0
K00575	8212.0
K00574	2325.0
K00573	63.0
K00571	13101.0
K00570	0.0
K01118	2258.0
K01119	1918.0
K01157	0.0
K01112	59.0
K01113	7.0
K04477	8437.0
K01114	6.0
K01115	0.0
K08087	0.0
K01315	0.0
K08085	3.0
K08084	8.0
K08083	4.0
K08082	4.0
K08081	0.0
K08080	0.0
K01152	0.0
K01401	0.0
K09826	0.0
K06344	0.0
K06345	0.0
K09822	1.0
K06343	0.0
K10938	0.0
K06341	0.0
K10934	0.0
K10935	0.0
K10932	0.0
K11052	0.0
K10930	0.0
K06349	0.0
K11053	0.0
K10754	0.0
K01755	22580.0
K10200	1829.0
K02132	0.0
K02137	0.0
K03840	59.0
K03841	64.0
K13028	0.0
K13799	1.0
K13798	0.0
K13795	0.0
K13794	0.0
K13021	0.0
K13792	0.0
K13791	0.0
K13790	0.0
K12268	14.0
K12269	18.0
K12262	7.0
K12263	0.0
K12264	2.0
K12265	2.0
K12266	2.0
K12267	29844.0
K01757	0.0
K12237	0.0
K13243	1.0
K13245	0.0
K13244	1.0
K13246	0.0
K03264	0.0
K03265	0.0
K03263	0.0
K03268	0.0
K03269	11082.0
K12415	0.0
K10211	2.0
K09918	1.0
K09919	1.0
K06720	3.0
K09913	13.0
K09910	59.0
K09911	59.0
K09916	62.0
K09917	58.0
K06726	1283.0
K09915	2.0
K11535	60.0
K11534	201.0
K11537	59.0
K11531	1.0
K11533	0.0
K11532	1.0
K11249	128.0
K11539	0.0
K00762	23709.0
K00763	10400.0
K00760	21488.0
K00761	21338.0
K00766	18854.0
K00767	16871.0
K00764	36408.0
K00765	20823.0
K00768	7528.0
K00769	60.0
K11059	0.0
K00186	0.0
K00187	0.0
K00184	97.0
K00185	34.0
K00183	206.0
K00180	16184.0
K00188	0.0
K00189	0.0
K10110	6148.0
K10111	2.0
K10112	10154.0
K10113	0.0
K10114	0.0
K10115	0.0
K10116	0.0
K10117	11791.0
K10118	14302.0
K10119	13810.0
K04641	2.0
K04643	0.0
K04642	0.0
K13282	8.0
K00988	0.0
K00989	1768.0
K00986	269.0
K00984	1858.0
K00985	0.0
K00982	64.0
K00983	3807.0
K00980	3853.0
K00981	21428.0
K01585	11087.0
K01584	61.0
K01586	23061.0
K13498	119.0
K01580	11413.0
K01583	2502.0
K01582	3739.0
K13497	1947.0
K01589	360.0
K01588	20964.0
K14941	19.0
K08347	2.0
K08348	59.0
K02720	1.0
K14949	0.0
K02723	0.0
K03459	0.0
K03458	9571.0
K03455	11539.0
K03457	1192.0
K03451	2465.0
K03981	67.0
K03980	672.0
K02614	2211.0
K01639	8100.0
K01638	65.0
K01637	64.0
K01636	2557.0
K01635	66.0
K01634	0.0
K01633	11626.0
K01632	2.0
K01631	3.0
K01630	147.0
K02615	58.0
K02588	2082.0
K02589	2335.0
K02858	77.0
K02859	460.0
K14051	2.0
K14053	2.0
K14052	0.0
K02852	60.0
K02853	59.0
K02850	1.0
K02851	59.0
K14059	5413.0
K14058	64.0
K02586	475.0
K02587	646.0
K03679	0.0
K03671	30957.0
K03670	3.0
K03673	65.0
K03672	6.0
K03675	58.0
K03674	59.0
K03677	0.0
K03676	9.0
K09761	19446.0
K09760	11685.0
K09763	1.0
K09762	9946.0
K09765	8132.0
K09764	329.0
K09767	556.0
K06006	59.0
K09769	3799.0
K09768	2776.0
K10353	0.0
K03187	2020.0
K03186	13115.0
K03185	64.0
K03184	60.0
K03183	23939.0
K03182	13059.0
K03181	63.0
K03189	2020.0
K03188	2020.0
K02715	0.0
K12455	0.0
K12454	1.0
K12453	0.0
K12452	88.0
K12451	0.0
K07358	1.0
K07356	1.0
K07357	118.0
K07354	0.0
K07355	0.0
K07352	0.0
K07353	0.0
K07350	59.0
K07351	59.0
K06919	1099.0
K06918	60.0
K06917	66.0
K06916	64.0
K06915	2395.0
K06914	0.0
K06913	0.0
K06912	0.0
K06911	11298.0
K06910	2020.0
K08986	8.0
K08987	801.0
K08984	7.0
K08985	0.0
K08982	159.0
K08983	0.0
K08980	0.0
K08981	17.0
K08988	0.0
K08989	2.0
K02252	0.0
K05934	7311.0
K05936	7312.0
K05937	2.0
K02253	0.0
K05939	120.0
K00378	20789.0
K00375	9312.0
K00374	103.0
K00376	0.0
K00371	103.0
K00370	102.0
K00373	103.0
K00372	5.0
K01358	27143.0
K09166	0.0
K09165	1.0
K09164	0.0
K09163	2693.0
K09162	1.0
K09161	59.0
K09160	63.0
K01354	60.0
K01355	60.0
K01356	11701.0
K05601	0.0
K05851	59.0
K03807	2.0
K05606	1856.0
K02927	0.0
K05974	0.0
K03805	2.0
K05976	0.0
K00519	0.0
K00518	0.0
K03800	4541.0
K00511	0.0
K00510	1.0
K03801	11083.0
K00515	0.0
K00514	0.0
K00517	8.0
K05971	1.0
K03154	3211.0
K11147	0.0
K05581	0.0
K05580	0.0
K05583	0.0
K05582	1.0
K05585	0.0
K05584	0.0
K05587	0.0
K05586	0.0
K05589	64.0
K03150	17516.0
K03623	65.0
K03152	24309.0
K14200	0.0
K14201	0.0
K14202	0.0
K03621	21140.0
K14204	0.0
K14205	203.0
K01134	1855.0
K01135	0.0
K01136	1.0
K01137	0.0
K01130	1865.0
K01132	0.0
K01133	1957.0
K01138	4038.0
K01139	633.0
K02113	19131.0
K02112	20349.0
K02111	20202.0
K02446	69.0
K02117	22203.0
K02116	1959.0
K02115	20350.0
K02114	20349.0
K02119	10100.0
K02118	22255.0
K02448	0.0
K01036	35.0
K03212	59.0
K13007	3.0
K13006	3.0
K13005	0.0
K13004	1908.0
K13001	0.0
K06404	5054.0
K01032	4.0
K06951	0.0
K03862	8.0
K03863	4.0
K06406	9407.0
K06957	59.0
K05020	55.0
K06400	5229.0
K06403	5025.0
K06954	4.0
K10814	0.0
K10817	0.0
K10816	0.0
K07136	59.0
K03242	0.0
K03243	0.0
K12202	0.0
K12203	0.0
K12206	0.0
K12207	0.0
K12204	0.0
K12205	0.0
K12208	0.0
K12209	0.0
K13919	558.0
K13918	2.0
K06214	2.0
K06215	3292.0
K09936	5495.0
K06217	21417.0
K09930	2.0
K09931	1.0
K09932	1.0
K06213	7989.0
K09938	0.0
K09939	11018.0
K11517	0.0
K06337	0.0
K13301	59.0
K00748	11084.0
K00745	166.0
K00743	0.0
K07165	59.0
K07164	11041.0
K07167	0.0
K07166	9678.0
K07161	1.0
K07160	1652.0
K07163	0.0
K07162	929.0
K07169	0.0
K07168	3.0
K06336	0.0
K01839	7907.0
K01838	1728.0
K01835	1398.0
K01834	55179.0
K01837	0.0
K01830	0.0
K00608	0.0
K02632	0.0
K02630	0.0
K02631	0.0
K08322	98.0
K08323	42.0
K08320	2.0
K08321	143.0
K08326	1.0
K08324	2.0
K08325	60.0
K01659	67.0
K01658	18285.0
K02637	0.0
K01653	22691.0
K01652	30409.0
K01655	0.0
K01654	4292.0
K01657	18375.0
K02874	21368.0
K02875	0.0
K02876	21225.0
K02877	0.0
K02871	21226.0
K02873	0.0
K02878	21369.0
K02879	21369.0
K14070	0.0
K09749	5024.0
K09748	21193.0
K06023	20540.0
K09742	0.0
K09741	0.0
K09740	161.0
K09747	9090.0
K09746	0.0
K09745	0.0
K06024	10142.0
K03477	2.0
K03476	914.0
K03475	5740.0
K03474	11083.0
K03473	11081.0
K03472	59.0
K03471	1661.0
K03470	20881.0
K03478	1943.0
K02304	8780.0
K02305	0.0
K02302	237.0
K02303	2.0
K02300	63.0
K02301	66.0
K03653	0.0
K03652	1047.0
K03651	60.0
K03650	21355.0
K03657	36303.0
K03656	63.0
K03655	36338.0
K03654	27980.0
K03658	1915.0
K12439	0.0
K12431	0.0
K12430	0.0
K12433	0.0
K12432	0.0
K12435	0.0
K12434	0.0
K12437	0.0
K12436	0.0
K06979	173.0
K06978	1964.0
K06971	3465.0
K06970	59.0
K06973	19350.0
K06972	5297.0
K06975	11989.0
K06974	0.0
K06977	6.0
K06976	1869.0
K07082	20351.0
K07083	11018.0
K07080	5618.0
K07081	0.0
K07086	0.0
K07087	0.0
K07084	60.0
K07085	22157.0
K07088	20413.0
K07089	9460.0
K01317	0.0
K11162	0.0
K11163	0.0
K11161	0.0
K11168	0.0
K00356	17.0
K00355	4.0
K00354	0.0
K00353	0.0
K00351	11076.0
K00350	11076.0
K05952	58.0
K05953	0.0
K05951	0.0
K05956	0.0
K05957	0.0
K00358	1301.0
K00689	210.0
K00688	26838.0
K00681	1985.0
K00680	24470.0
K00683	1.0
K00685	5.0
K00684	66.0
K00687	169.0
K00686	1.0
K05831	0.0
K05830	0.0
K05833	11829.0
K05832	11704.0
K05834	5.0
K05837	19882.0
K05836	62.0
K05839	60.0
K05838	60.0
K07677	59.0
K00533	4795.0
K00532	13.0
K00531	0.0
K00530	0.0
K00537	23102.0
K00536	0.0
K00535	1.0
K00534	0.0
K00539	0.0
K00538	0.0
K11029	0.0
K14260	760.0
K14261	2.0
K14266	1.0
K14267	4.0
K14268	0.0
K14269	0.0
K01337	0.0
K01338	23522.0
K02683	0.0
K02682	59.0
K02681	2.0
K02680	59.0
K02687	19864.0
K02686	59.0
K02685	0.0
K02689	0.0
K02688	92.0
K00824	1945.0
K00827	0.0
K00826	20718.0
K00821	20482.0
K00820	23326.0
K00823	211.0
K00822	1.0
K00829	0.0
K00828	0.0
K01488	1654.0
K01489	21240.0
K01484	5.0
K01485	2601.0
K01486	5122.0
K01487	2323.0
K01480	18149.0
K01481	0.0
K01482	16.0
K01483	5.0
K02469	28938.0
K02468	2.0
K02466	7.0
K02465	0.0
K02464	60.0
K02463	4.0
K02462	64.0
K02461	65.0
K02460	65.0
K08969	195.0
K13061	0.0
K13060	0.0
K13063	0.0
K13062	0.0
K13069	2.0
K08964	1.0
K06363	0.0
K03079	1037.0
K06342	0.0
K03078	2.0
K13289	0.0
K13288	64.0
K13285	0.0
K13287	0.0
K13286	0.0
K13281	174.0
K13280	6374.0
K13283	2.0
K00054	636.0
K04496	0.0
K05369	0.0
K05368	119.0
K03228	58.0
K03229	58.0
K00052	20453.0
K03222	58.0
K03223	1.0
K03220	0.0
K03221	0.0
K03226	58.0
K03227	58.0
K03224	58.0
K03225	58.0
K09482	0.0
K09483	3.0
K13836	0.0
K12228	0.0
K05360	0.0
K12224	0.0
K12225	0.0
K12226	0.0
K12227	0.0
K12220	0.0
K05363	392.0
K12222	0.0
K12223	0.0
K08681	3276.0
K08680	230.0
K08683	0.0
K08682	59.0
K08685	0.0
K08684	0.0
K08687	0.0
K08686	0.0
K11755	33696.0
K11754	48192.0
K11751	119.0
K11750	59.0
K11753	42483.0
K11752	17637.0
K02407	2407.0
K13938	61.0
K13936	0.0
K13935	16.0
K02406	9636.0
K13933	1.0
K13932	16.0
K13931	16.0
K13930	1.0
K12088	0.0
K12081	0.0
K12082	0.0
K12083	0.0
K12084	0.0
K12086	0.0
K12087	0.0
K09611	0.0
K09612	3.0
K04940	0.0
K10085	0.0
K05394	0.0
K05395	0.0
K06340	0.0
K13043	0.0
K07149	6055.0
K07148	11078.0
K07147	63.0
K07146	237.0
K07145	57.0
K07144	0.0
K07143	0.0
K07142	0.0
K07141	3695.0
K07140	63.0
K10156	0.0
K10150	0.0
K10620	0.0
K10621	0.0
K14028	0.0
K14029	0.0
K01817	19369.0
K01816	66.0
K01815	13523.0
K01814	20867.0
K01813	2909.0
K01812	19777.0
K01811	22445.0
K01810	22279.0
K01819	54.0
K01818	1210.0
K14580	0.0
K05379	0.0
K08304	61.0
K08305	63.0
K08306	59.0
K08307	11079.0
K08300	64.0
K08301	16884.0
K08302	2735.0
K08303	41382.0
K08308	59.0
K08309	1459.0
K14671	0.0
K14670	0.0
K14673	0.0
K14672	0.0
K01673	195.0
K01672	0.0
K01671	1.0
K01677	9423.0
K01676	11085.0
K01674	15.0
K01679	1098.0
K01678	8683.0
K02899	21226.0
K02896	0.0
K02897	11157.0
K02895	21339.0
K02892	21368.0
K02890	21369.0
K10811	0.0
K02096	0.0
K02097	0.0
K02094	0.0
K02095	0.0
K02092	0.0
K02093	0.0
K02099	9417.0
K03411	4893.0
K03410	5036.0
K03413	9608.0
K03412	1337.0
K03415	900.0
K03414	60.0
K03417	63.0
K03416	0.0
K03418	0.0
K05376	0.0
K02320	0.0
K02322	0.0
K02323	0.0
K05377	0.0
K13542	10754.0
K13543	0.0
K13540	0.0
K13541	1.0
K12145	0.0
K12144	0.0
K12147	2.0
K12410	21877.0
K12141	11018.0
K12140	11018.0
K12143	16.0
K12142	0.0
K12149	60.0
K12148	59.0
K07312	59.0
K07313	3038.0
K07310	17.0
K07311	28.0
K07316	886.0
K07317	5.0
K07314	1.0
K07315	144.0
K07318	344.0
K07319	4941.0
K03936	0.0
K03425	1.0
K03426	17333.0
K03427	31917.0
K03420	0.0
K03421	0.0
K03422	0.0
K03423	1.0
K03756	2.0
K03757	1.0
K03206	0.0
K03755	1.0
K11144	2286.0
K11145	10270.0
K05972	0.0
K05973	1.0
K03752	148.0
K05978	0.0
K05979	6.0
K03753	309.0
K00331	11083.0
K00330	11083.0
K00333	2.0
K00332	2.0
K00335	9423.0
K00334	10724.0
K00337	11083.0
K00336	13183.0
K00339	11083.0
K00338	11083.0
K03751	0.0
K06953	0.0
K06952	75.0
K06407	9407.0
K06950	44550.0
K10819	6.0
K06956	314.0
K06955	0.0
K06402	1720.0
K10815	0.0
K06959	20965.0
K06958	10348.0
K06409	16499.0
K06408	4343.0
K09129	0.0
K09128	419.0
K09123	418.0
K09122	0.0
K09121	3927.0
K09120	0.0
K09127	0.0
K09126	151.0
K09125	64.0
K09124	0.0
K01233	0.0
K05819	3.0
K05818	1.0
K01896	0.0
K05813	9522.0
K05812	60.0
K05811	59.0
K05810	9272.0
K05817	1.0
K05816	82.0
K05815	2165.0
K05814	642.0
K01894	64.0
K01892	21408.0
K01234	1142.0
K01144	14319.0
K01146	59.0
K01141	60.0
K01416	0.0
K11434	0.0
K01415	0.0
K06354	0.0
K01414	64.0
K09836	0.0
K01318	0.0
K01319	0.0
K01312	0.0
K06350	6.0
K02669	8039.0
K02668	5.0
K02665	5.0
K02664	5.0
K02667	5.0
K02666	5.0
K02661	0.0
K02660	6.0
K02663	18.0
K02662	1065.0
K00809	1.0
K00808	0.0
K00806	21402.0
K00805	8841.0
K00804	0.0
K00803	79.0
K00802	0.0
K00801	1.0
K00800	19049.0
K10921	0.0
K02409	3021.0
K02408	5097.0
K02401	5034.0
K02400	4954.0
K02403	59.0
K02402	59.0
K02405	5108.0
K05364	6124.0
K05367	61.0
K05366	42935.0
K10210	2.0
K10216	0.0
K13049	1855.0
K13048	0.0
K13739	0.0
K10215	0.0
K06122	0.0
K13735	61.0
K13734	0.0
K13041	57.0
K13040	57.0
K13731	0.0
K13730	25.0
K13733	0.0
K13732	0.0
K04516	11185.0
K03204	1.0
K03205	24524.0
K03207	3.0
K03200	0.0
K03201	0.0
K03202	0.0
K03203	0.0
K03208	2.0
K03758	1375.0
K03759	1.0
K09469	0.0
K09461	0.0
K06204	65.0
K00178	0.0
K13950	0.0
K13953	269.0
K13955	0.0
K13954	333.0
K10920	0.0
K06324	0.0
K11777	514.0
K11779	0.0
K11778	0.0
K06325	0.0
K12600	0.0
K07432	0.0
K07430	0.0
K06326	0.0
K07128	0.0
K07121	63.0
K07120	65.0
K07123	4.0
K07122	59.0
K07125	0.0
K07124	8144.0
K07127	9.0
K07126	4807.0
K01870	21369.0
K01873	23224.0
K01872	21335.0
K01875	21380.0
K01874	23239.0
K01876	21880.0
K01879	716.0
K01878	715.0
K06321	0.0
K00476	0.0
K00477	0.0
K00474	0.0
K00472	0.0
K00470	0.0
K00471	0.0
K00478	0.0
K00479	0.0
K04775	2.0
K04774	63.0
K04777	0.0
K04776	0.0
K04771	3.0
K04770	59.0
K04773	11158.0
K04772	60.0
K04779	0.0
K04778	0.0
K14657	0.0
K14656	0.0
K14654	0.0
K14653	0.0
K14652	28761.0
K14659	0.0
K14658	0.0
K14386	0.0
K09926	0.0
K01699	44.0
K01698	6115.0
K01695	18974.0
K01697	2.0
K01696	19156.0
K01690	60.0
K01693	9788.0
K01692	1819.0
K07227	1.0
K03439	21163.0
K03438	25931.0
K13380	0.0
K03928	387.0
K03925	10006.0
K03924	19817.0
K03431	12062.0
K03926	60.0
K03437	22555.0
K03436	14071.0
K03435	59.0
K03434	0.0
K02348	1121.0
K02342	25392.0
K02343	21221.0
K02340	19822.0
K02341	21322.0
K02346	13228.0
K02347	2.0
K02344	58.0
K02345	58.0
K03697	2167.0
K03696	22007.0
K03695	20917.0
K03694	70.0
K03693	216.0
K03692	0.0
K03690	63.0
K03699	20720.0
K03698	7745.0
K13566	0.0
K12164	0.0
K07338	0.0
K07339	544.0
K07334	468.0
K07335	15621.0
K07336	4.0
K07337	59.0
K07330	0.0
K07331	0.0
K07332	0.0
K07333	0.0
K09695	1.0
K09694	1.0
K09697	1862.0
K09696	1862.0
K09691	8075.0
K09690	7226.0
K09693	182.0
K09692	1550.0
K09699	1.0
K09698	1908.0
K07590	1693.0
K07591	1.0
K07592	2.0
K05998	0.0
K05999	0.0
K05996	0.0
K05997	59.0
K05994	0.0
K05995	13318.0
K05993	2486.0
K05991	0.0
K10837	0.0
K00319	0.0
K00318	1.0
K00648	21266.0
K02545	0.0
K00645	21214.0
K00311	4.0
K00646	0.0
K00317	2.0
K00316	0.0
K00643	0.0
K00314	0.0
K02547	685.0
K06429	0.0
K06428	0.0
K06427	0.0
K02812	1.0
K06425	160.0
K06424	0.0
K06423	323.0
K06422	0.0
K06421	151.0
K02813	1.0
K02930	0.0
K03815	1.0
K05612	0.0
K03367	638.0
K03366	689.0
K03812	58.0
K03635	108.0
K03634	64.0
K03631	21178.0
K05969	0.0
K03630	21425.0
K03633	59.0
K03632	59.0
K01998	9660.0
K01999	9297.0
K01992	39095.0
K01993	22171.0
K01990	85113.0
K01991	11088.0
K01996	9983.0
K01997	10005.0
K01994	1265.0
K01995	10037.0
K03148	254.0
K03639	3994.0
K05692	0.0
K03638	46.0
K00869	636.0
K00868	9781.0
K00861	0.0
K00860	208.0
K00863	307.0
K00862	0.0
K00865	7949.0
K00864	12481.0
K00867	695.0
K00866	0.0
K01192	18912.0
K01190	75609.0
K01191	11874.0
K01197	6303.0
K01194	61.0
K01195	4067.0
K01198	2166.0
K01199	0.0
K00656	34099.0
K00657	14238.0
K00306	0.0
K14591	2.0
K00300	0.0
K00653	0.0
K13715	0.0
K13713	0.0
K00650	0.0
K00651	9694.0
K14596	0.0
K02647	16445.0
K14598	0.0
K02643	0.0
K02642	0.0
K02641	0.0
K02640	0.0
K03594	12974.0
K03595	21317.0
K03596	21220.0
K03597	59.0
K03590	11897.0
K03591	59.0
K03592	298.0
K03593	11086.0
K03598	59.0
K03599	63.0
K01736	20904.0
K01737	11316.0
K01734	14453.0
K01735	19054.0
K01732	0.0
K01733	22422.0
K01730	1856.0
K01731	0.0
K06049	0.0
K01738	23918.0
K01739	246.0
K11809	0.0
K05343	485.0
K02422	8123.0
K02421	5034.0
K05340	339.0
K02427	64.0
K05346	396.0
K02425	59.0
K02424	2.0
K05349	63199.0
K02428	11100.0
K03770	11083.0
K03771	11083.0
K03772	65.0
K03773	11078.0
K03774	95.0
K03775	11083.0
K03776	60.0
K03777	61.0
K03778	17850.0
K03779	66.0
K09722	0.0
K08174	0.0
K14114	0.0
K13979	3.0
K13237	0.0
K14440	0.0
K09992	1858.0
K09990	3.0
K09991	0.0
K09996	2.0
K09997	59.0
K09994	3.0
K14110	0.0
K09998	59.0
K09999	59.0
K14111	0.0
K14113	0.0
K14449	0.0
K10213	24.0
K14118	0.0
K11711	1480.0
K11710	1.0
K11712	2130.0
K11717	33814.0
K11719	64.0
K06857	1.0
K10440	18848.0
K10441	16506.0
K07103	0.0
K07102	5.0
K07101	0.0
K07100	0.0
K07107	30003.0
K07106	760.0
K07105	7125.0
K07456	21289.0
K07459	90.0
K07458	749.0
K07109	59.0
K07108	0.0
K10198	0.0
K10199	0.0
K10190	9321.0
K10191	0.0
K10192	290.0
K10193	38.0
K10194	93.0
K10195	0.0
K10196	0.0
K10197	0.0
K15013	0.0
K01858	142.0
K15016	0.0
K15017	0.0
K01853	0.0
K01852	0.0
K01851	0.0
K01850	16.0
K01857	4.0
K01856	1.0
K01854	21562.0
K07539	0.0
K08478	58.0
K08479	0.0
K08476	58.0
K08477	0.0
K08475	58.0
K00450	31.0
K00451	1.0
K00452	1.0
K00453	1.0
K00455	58.0
K00456	0.0
K00457	3.0
K00106	0.0
K00459	7.0
K00104	1010.0
K00105	15.0
K00102	1.0
K00103	0.0
K00100	29900.0
K00101	3.0
K01509	0.0
K04759	30922.0
K04758	29747.0
K04757	332.0
K01504	0.0
K04755	68.0
K04754	63.0
K04753	77.0
K04752	64.0
K04751	7012.0
K01502	4.0
K14631	0.0
K05359	0.0
K14632	0.0
K07536	0.0
K12080	0.0
K02364	2.0
K12369	75.0
K02361	63.0
K02362	2.0
K02363	65.0
K13509	0.0
K13503	0.0
K13500	0.0
K12109	0.0
K12108	0.0
K12101	0.0
K12100	0.0
K12103	0.0
K12102	0.0
K12105	0.0
K12104	0.0
K12107	0.0
K12106	0.0
K11023	0.0
K03014	0.0
K08906	1.0
K08904	0.0
K08900	0.0
K06223	8157.0
K06199	13702.0
K06198	634.0
K06197	1.0
K06196	4710.0
K06194	11082.0
K06193	238.0
K06192	60.0
K06191	240.0
K06190	63.0
K11104	1975.0
K11105	13949.0
K11106	2.0
K11107	60.0
K11102	457.0
K11103	66.0
K07862	132.0
K00666	2718.0
K00663	0.0
K00662	2832.0
K00661	22740.0
K00660	1.0
K06997	20946.0
K06996	3.0
K06995	61.0
K10852	37.0
K06993	0.0
K06992	3.0
K06991	0.0
K06990	8.0
K11050	0.0
K06999	174.0
K06998	2363.0
K05338	61.0
K11051	0.0
K06441	0.0
K06440	0.0
K06443	0.0
K06442	10058.0
K06445	64.0
K06447	5.0
K06446	17.0
K06309	0.0
K05686	0.0
K02655	5.0
K07392	0.0
K00595	10737.0
K00594	0.0
K00596	0.0
K00599	46294.0
K00598	153.0
K02657	6.0
K07642	63.0
K07643	2.0
K07396	57.0
K07397	227.0
K07394	61.0
K07395	5.0
K04102	0.0
K04103	58.0
K04100	0.0
K04101	0.0
K04107	0.0
K04105	0.0
K04108	0.0
K04109	0.0
K07716	0.0
K07717	599.0
K07714	3.0
K07715	60.0
K07712	65.0
K07713	3.0
K07710	1.0
K07711	59.0
K07718	34746.0
K07719	1008.0
K00843	0.0
K00842	0.0
K00841	796.0
K00840	5.0
K00847	22390.0
K00846	0.0
K00845	40692.0
K00844	339.0
K00849	19496.0
K00848	5917.0
K06302	0.0
K13771	64.0
K13770	1.0
K13772	0.0
K13775	0.0
K13774	3.0
K13777	1.0
K13776	3.0
K13779	0.0
K13778	1.0
K02621	13213.0
K02992	21336.0
K02623	0.0
K08286	0.0
K08281	131.0
K02996	21296.0
K02995	0.0
K02994	21369.0
K02629	0.0
K02628	0.0
K08289	11082.0
K08288	0.0
K03578	64.0
K03579	61.0
K03576	64.0
K03577	1915.0
K03574	22668.0
K03575	16294.0
K03572	21353.0
K03573	59.0
K03570	21320.0
K03571	6785.0
K01710	32500.0
K01711	13331.0
K01712	680.0
K01713	0.0
K01714	30278.0
K01715	7334.0
K01716	60.0
K01718	4.0
K01719	11083.0
K03081	4.0
K02199	60.0
K02198	76.0
K14170	18657.0
K02193	60.0
K02192	411.0
K02191	64.0
K02190	7203.0
K02197	76.0
K02196	1.0
K02195	76.0
K02194	76.0
K03718	11084.0
K03719	5604.0
K03712	13923.0
K03713	185.0
K03710	13895.0
K03711	23981.0
K03716	2313.0
K03717	60.0
K03715	0.0
K07129	5.0
K00045	0.0
K13995	0.0
K13994	0.0
K13991	0.0
K13990	11018.0
K13993	12766.0
K13992	0.0
K06298	5188.0
K06299	0.0
K06294	0.0
K06295	2983.0
K06296	491.0
K06297	330.0
K06290	0.0
K06291	0.0
K06292	0.0
K06293	0.0
K12743	0.0
K00248	8250.0
K06426	1265.0
K11739	1.0
K11738	2.0
K11733	59.0
K11732	2.0
K11731	1.0
K11737	64.0
K11736	2.0
K11735	1.0
K11734	2.0
K06870	0.0
K06871	25929.0
K06872	16753.0
K06873	0.0
K06874	0.0
K06875	0.0
K06876	1.0
K06877	1856.0
K06878	1912.0
K06879	63.0
K07478	23281.0
K12645	0.0
K07479	59.0
K07473	7387.0
K07472	0.0
K07471	1.0
K07470	2.0
K07477	0.0
K07476	1.0
K07474	575.0
K15038	0.0
K15039	0.0
K15034	3.0
K15036	2.0
K15037	0.0
K08738	1.0
K06420	0.0
K00128	16511.0
K00129	0.0
K00438	0.0
K00432	822.0
K00433	2036.0
K00122	0.0
K00123	287.0
K00124	77.0
K00125	0.0
K00126	0.0
K00127	77.0
K08973	5.0
K14348	2.0
K14347	1.0
K14340	0.0
K08972	84.0
K01525	63.0
K01524	21357.0
K01523	2291.0
K01521	2.0
K01520	24136.0
K01529	1023.0
K08977	1.0
K03969	256.0
K08929	0.0
K02388	5097.0
K02389	5089.0
K02386	61.0
K02387	5097.0
K02384	0.0
K02385	4997.0
K02382	0.0
K02380	60.0
K02381	3.0
K05386	0.0
K13524	0.0
K13525	1.0
K13527	0.0
K13520	0.0
K13522	0.0
K13529	2.0
K03385	76.0
K03384	0.0
K03387	11250.0
K03386	17125.0
K03381	1.0
K03380	1.0
K03383	0.0
K03382	1767.0
K03389	11047.0
K03388	11034.0
K05356	1.0
K12344	0.0
K12343	0.0
K12342	0.0
K12341	0.0
K12340	11079.0
K02430	59.0
K12349	0.0
K05351	0.0
K11694	0.0
K11695	0.0
K11690	5415.0
K05352	1.0
K11693	1.0
K08928	0.0
K03433	0.0
K13832	0.0
K03039	0.0
K03432	0.0
K06607	0.0
K06606	369.0
K06605	30.0
K03430	3706.0
K06603	336.0
K06602	0.0
K06601	0.0
K06600	0.0
K05358	4.0
K06609	0.0
K06608	87.0
K03923	63.0
K03922	0.0
K11472	2.0
K11473	3.0
K11474	1.0
K11475	3.0
K11476	0.0
K11477	1.0
K00601	0.0
K00600	21223.0
K00603	642.0
K03746	64.0
K00605	13040.0
K00604	21371.0
K00607	0.0
K00606	12073.0
K00609	20882.0
K03741	5235.0
K03740	637.0
K03743	1981.0
K10873	0.0
K03214	59.0
K14068	0.0
K13317	0.0
K06360	0.0
K14069	0.0
K08078	0.0
K09650	0.0
K06361	0.0
K07802	0.0
K07803	2.0
K07800	0.0
K07801	0.0
K07806	59.0
K07807	0.0
K07804	0.0
K07805	0.0
K06362	0.0
K01172	0.0
K10257	0.0
K10255	3.0
K10254	9585.0
K10253	0.0
K10918	0.0
K04128	0.0
K01958	2259.0
K01959	0.0
K01956	20920.0
K01957	0.0
K04126	0.0
K04127	0.0
K01952	21773.0
K01953	14985.0
K01950	20721.0
K01951	23231.0
K07730	0.0
K07731	0.0
K07732	0.0
K07733	118.0
K07734	2.0
K07735	64.0
K07736	10845.0
K07737	34381.0
K07738	8305.0
K07739	16.0
K06365	0.0
K06366	0.0
K06367	0.0
K10910	0.0
K10911	0.0
K04382	0.0
K10775	0.0
K02609	59.0
K02979	0.0
K02978	0.0
K06368	0.0
K02975	0.0
K02974	0.0
K02977	0.0
K02976	0.0
K03558	65.0
K03559	11099.0
K03550	20780.0
K03551	21369.0
K03552	0.0
K03553	23227.0
K03554	60.0
K03555	21350.0
K03556	2854.0
K03557	63.0
K01778	20738.0
K01779	2845.0
K06369	0.0
K01772	297.0
K01770	20587.0
K01771	0.0
K01776	20988.0
K01777	64.0
K01774	0.0
K01775	25009.0
K05385	0.0
K05384	0.0
K05383	0.0
K05382	0.0
K05381	0.0
K08159	59.0
K14153	23.0
K14154	0.0
K14155	25099.0
K08152	333.0
K08156	11255.0
K08076	0.0
K12809	0.0
K05297	46.0
K03734	22382.0
K03735	2458.0
K03736	2458.0
K03737	21980.0
K03731	0.0
K03732	63.0
K03733	13002.0
K03738	7.0
K03739	638.0
K08139	0.0
K06994	426.0
K12660	1.0
K12661	1.0
K07450	0.0
K08719	0.0
K08717	1.0
K08715	0.0
K08714	0.0
K08713	0.0
K08710	0.0
K11311	0.0
K11312	1.0
K00141	3.0
K00146	58.0
K00411	1.0
K00412	1.0
K00145	42865.0
K00148	0.0
K14367	0.0
K14366	0.0
K08954	0.0
K08384	14461.0
K14369	0.0
K14368	0.0
K14091	1856.0
K14090	1872.0
K14093	0.0
K14092	0.0
K14095	0.0
K14094	0.0
K14097	0.0
K14096	0.0
K14099	0.0
K14098	0.0
K02848	59.0
K01541	2.0
K04712	0.0
K04711	0.0
K01545	0.0
K01547	15104.0
K01546	15105.0
K01548	14756.0
K04719	0.0
K04718	0.0
K02018	5768.0
K02019	881.0
K02016	33247.0
K02017	66.0
K02014	34206.0
K02015	36875.0
K02012	10927.0
K02013	32362.0
K02010	4250.0
K02011	8506.0
K04515	0.0
K03943	0.0
K03941	0.0
K03940	0.0
K00313	94.0
K04060	0.0
K01608	1938.0
K08942	0.0
K08943	0.0
K08940	0.0
K08941	0.0
K08946	0.0
K08947	0.0
K08944	0.0
K08945	0.0
K03059	0.0
K13811	0.0
K13812	0.0
K13815	0.0
K13816	0.0
K13818	0.0
K13819	0.0
K03053	0.0
K03052	0.0
K03055	0.0
K03054	0.0
K03057	0.0
K03056	0.0
K06222	63.0
K11418	0.0
K11410	0.0
K11415	0.0
K00622	0.0
K00621	0.0
K00620	20595.0
K00627	1177.0
K00626	8336.0
K00625	19032.0
K00624	0.0
K02805	2091.0
K02552	230.0
K02550	1.0
K02556	5460.0
K02803	13.0
K02554	0.0
K07280	0.0
K07281	0.0
K07282	17948.0
K07283	2.0
K07284	7077.0
K07285	62.0
K07286	59.0
K08217	8528.0
K07288	0.0
K07289	60.0
K07534	0.0
K07535	6.0
K07533	5348.0
K07822	0.0
K07823	0.0
K08699	0.0
K00088	23222.0
K00087	4670.0
K00086	2117.0
K00082	0.0
K10239	0.0
K10238	0.0
K10231	423.0
K10230	0.0
K10233	0.0
K10232	0.0
K10235	0.0
K10234	0.0
K10237	0.0
K10236	0.0
K08353	0.0
K01970	0.0
K01971	580.0
K01972	23517.0
K01973	0.0
K01974	3.0
K01975	669.0
K01976	0.0
K07758	0.0
K05990	0.0
K07752	0.0
K07753	0.0
K07751	59.0
K13786	0.0
K07755	0.0
K07442	0.0
K08352	48.0
K07115	64.0
K07441	0.0
K07634	0.0
K07446	1263.0
K07111	0.0
K07444	8751.0
K07445	0.0
K00647	65.0
K07449	0.0
K00641	11025.0
K00640	22985.0
K01289	0.0
K01282	0.0
K01283	0.0
K01280	0.0
K01281	631.0
K01286	2220.0
K01284	22039.0
K02954	21483.0
K02952	21368.0
K02950	21225.0
K00155	4.0
K02959	21368.0
K00887	0.0
K00886	0.0
K00885	1.0
K00884	59.0
K00883	256.0
K00882	6642.0
K00881	102.0
K00880	1339.0
K00053	20477.0
K14048	0.0
K01026	4292.0
K01756	21403.0
K01025	0.0
K01750	674.0
K01023	148.0
K01752	26928.0
K01753	238.0
K14583	0.0
K01758	143.0
K01759	33770.0
K09565	0.0
K09568	0.0
K08173	2.0
K08172	61.0
K02483	2268.0
K02482	2.0
K08177	1581.0
K08176	0.0
K08175	0.0
K02486	0.0
K02489	0.0
K02488	5.0
K08178	0.0
K14138	535.0
K14136	0.0
K09713	0.0
K09714	0.0
K09715	0.0
K03532	1.0
K03533	1.0
K03530	46162.0
K03531	21285.0
K03536	21355.0
K03537	4.0
K03534	13743.0
K03535	3.0
K03538	0.0
K03539	0.0
K14451	0.0
K14450	0.0
K02225	0.0
K02224	11244.0
K02227	7494.0
K02226	8213.0
K02221	1052.0
K14107	0.0
K02229	0.0
K02228	0.0
K14106	0.0
K00441	12.0
K03288	4.0
K03289	2.0
K03284	23166.0
K03285	0.0
K03286	64.0
K03287	11027.0
K03280	0.0
K03281	11084.0
K03282	19514.0
K00440	0.0
K13677	0.0
K12790	0.0
K09639	0.0
K12688	0.0
K12689	0.0
K12686	0.0
K12687	0.0
K12684	60.0
K12685	57.0
K12682	0.0
K12683	0.0
K12680	0.0
K11889	0.0
K08884	10585.0
K11085	12946.0
K11084	0.0
K11081	0.0
K11080	0.0
K11083	0.0
K11082	0.0
K11089	0.0
K08777	0.0
K08776	0.0
K06346	9714.0
K06347	0.0
K09824	2.0
K09825	21974.0
K09823	67.0
K09820	172.0
K10939	1.0
K10936	0.0
K10937	0.0
K10933	0.0
K06348	0.0
K09829	0.0
K11337	0.0
K11336	0.0
K11335	0.0
K11334	0.0
K11333	0.0
K11332	0.0
K11331	0.0
K11330	0.0
K00169	986.0
K00164	66.0
K00166	2.0
K00167	2.0
K00161	1156.0
K00162	1156.0
K00163	64.0
K10689	0.0
K10680	62.0
K10681	1.0
K10682	1.0
K04083	10335.0
K04082	63.0
K04081	2.0
K04080	61.0
K04087	158.0
K04086	62.0
K04085	66.0
K04084	6.0
K04088	158.0
K01569	0.0
K01568	0.0
K01563	1.0
K01561	0.0
K01560	3473.0
K01567	184.0
K01565	0.0
K01564	1.0
K02038	21348.0
K02039	21351.0
K02030	30126.0
K02031	30853.0
K02032	32788.0
K02033	35031.0
K02034	35521.0
K02035	42670.0
K02036	21581.0
K02037	21024.0
K05556	0.0
K13658	0.0
K13659	0.0
K13656	0.0
K13657	0.0
K13654	1.0
K13655	16.0
K13652	1865.0
K13653	16144.0
K13650	2.0
K13651	0.0
K05555	0.0
K05552	0.0
K02057	32351.0
K05550	0.0
K05551	0.0
K12308	26028.0
K12306	0.0
K03073	21121.0
K03072	882.0
K03071	64.0
K03070	21349.0
K03077	137.0
K03076	21237.0
K03075	21153.0
K03074	1064.0
K08965	7.0
K08967	2.0
K08961	57.0
K08963	3810.0
K13873	0.0
K13876	0.0
K13874	0.0
K13875	0.0
K06139	4.0
K06138	4.0
K06135	0.0
K06134	4.0
K06137	5.0
K06136	4.0
K06131	26253.0
K06133	6999.0
K06132	2.0
K02600	21369.0
K07389	0.0
K07388	0.0
K04747	0.0
K01516	21235.0
K09977	4.0
K07518	0.0
K07519	0.0
K11437	0.0
K07512	0.0
K07516	2.0
K10212	341.0
K10747	0.0
K10217	0.0
K10219	0.0
K10218	0.0
K10748	61.0
K01912	17851.0
K01913	0.0
K01910	496.0
K01911	282.0
K01916	646.0
K01917	0.0
K01914	20976.0
K01915	32870.0
K01918	11598.0
K01919	346.0
K07774	58.0
K07775	955.0
K07776	168.0
K07777	215.0
K07770	1493.0
K07771	59.0
K07772	2.0
K07773	59.0
K07778	1964.0
K01193	11137.0
K04340	0.0
K04341	0.0
K04342	0.0
K04343	0.0
K12986	0.0
K04691	63.0
K02931	21296.0
K02933	21369.0
K02935	21349.0
K02936	0.0
K02939	21369.0
K00205	0.0
K00204	0.0
K00207	0.0
K00206	0.0
K00201	0.0
K00200	0.0
K00203	0.0
K00202	0.0
K00209	0.0
K00208	11314.0
K01000	23247.0
K01001	0.0
K01002	3076.0
K01003	23.0
K01004	0.0
K01005	3382.0
K01006	20520.0
K01007	1165.0
K01008	5299.0
K10855	0.0
K14115	0.0
K14116	0.0
K14441	19452.0
K14446	1.0
K14447	0.0
K14112	0.0
K14445	1.0
K08195	4.0
K08194	15.0
K14448	0.0
K08196	1.0
K08191	11079.0
K14119	0.0
K08193	0.0
K00702	359.0
K10799	0.0
K03518	10786.0
K03519	314.0
K09719	0.0
K10856	0.0
K03516	2.0
K03517	16342.0
K02205	0.0
K02204	4.0
K02203	7134.0
K02201	0.0
K02200	61.0
K13714	1.0
K13461	0.0
K12518	116.0
K12519	116.0
K12517	116.0
K12514	0.0
K12515	0.0
K12512	0.0
K12513	0.0
K12510	6534.0
K12511	1643.0
K07183	10823.0
K07182	1.0
K07181	2738.0
K07180	333.0
K07186	59.0
K07185	4559.0
K07184	59.0
K09800	64.0
K09801	62.0
K09802	59.0
K09803	30.0
K09804	0.0
K09805	0.0
K09806	65.0
K09807	13951.0
K09808	22163.0
K09809	30.0
K10912	0.0
K10913	0.0
K10914	701.0
K10915	0.0
K10916	0.0
K10917	0.0
K11358	6035.0
K11355	0.0
K11354	0.0
K11357	0.0
K11356	0.0
K04069	44405.0
K04068	24263.0
K04065	60.0
K04064	2.0
K04067	59.0
K04066	21317.0
K04061	2942.0
K09716	4.0
K04063	169.0
K04062	58.0
K10006	0.0
K10007	0.0
K10004	63.0
K10005	0.0
K10002	63.0
K10003	63.0
K10000	59.0
K10001	64.0
K09717	0.0
K10008	0.0
K10009	2.0
K02491	0.0
K14588	59.0
K14581	0.0
K13678	644.0
K13679	0.0
K11633	0.0
K13670	0.0
K13671	0.0
K11987	0.0
K11636	0.0
K11634	0.0
K13582	0.0
K13583	0.0
K13580	0.0
K13581	0.0
K13586	0.0
K13587	0.0
K13584	0.0
K13585	0.0
K13588	0.0
K13589	0.0
K02052	377.0
K02053	389.0
K02050	22069.0
K02051	18280.0
K02056	17834.0
K05553	0.0
K02054	376.0
K02055	370.0
K02058	4107.0
K02059	0.0
K05558	0.0
K05559	4.0
K03895	2.0
K03894	2.0
K03897	5.0
K03896	2.0
K03891	0.0
K03890	0.0
K03893	2.0
K03892	20336.0
K02423	60.0
K05342	0.0
K05341	49.0
K12989	0.0
K12988	0.0
K02420	4953.0
K12981	0.0
K12980	0.0
K12983	1.0
K12982	0.0
K12985	1.0
K12984	0.0
K12987	0.0
K02426	11139.0
K13854	0.0
K03098	11086.0
K13853	326.0
K03095	635.0
K05344	1.0
K03091	40707.0
K03090	329.0
K03093	545.0
K03092	14045.0
K06113	0.0
K09632	0.0
K02429	22144.0
K06118	0.0
K05716	0.0
K04844	193.0
K11632	1.0
K11630	1.0
K11631	40.0
K11637	0.0
K11635	2.0
K11638	0.0
K11639	0.0
K07572	0.0
K07573	0.0
K07570	1721.0
K07571	2811.0
K07576	7245.0
K07577	0.0
K07574	9928.0
K07575	0.0
K07578	0.0
K07579	0.0
K11189	24927.0
K11184	5204.0
K11187	0.0
K11180	0.0
K11181	0.0
K11183	61.0
K10764	4.0
K10763	63.0
K10762	2.0
K01938	21832.0
K01939	21381.0
K01934	10371.0
K01935	12427.0
K01937	21102.0
K01930	0.0
K01932	1.0
K01933	22814.0
K07798	65.0
K07799	61.0
K07796	60.0
K07797	1.0
K07794	203.0
K07795	91.0
K07792	60.0
K07793	5293.0
K07790	0.0
K07791	60.0
K06379	9407.0
K00968	1868.0
K06378	9375.0
K06377	1.0
K06376	0.0
K06375	0.0
K09814	0.0
K09813	0.0
K06372	0.0
K06371	0.0
K06370	0.0
K01249	0.0
K01246	15386.0
K01247	87.0
K01244	0.0
K01243	19622.0
K08919	0.0
K01241	60.0
K02919	15256.0
K02913	21732.0
K02912	0.0
K02911	21202.0
K02910	0.0
K02917	0.0
K02916	21368.0
K02915	0.0
K02914	21204.0
K00228	64.0
K00227	0.0
K00226	32288.0
K00224	0.0
K00223	0.0
K00222	0.0
K00221	0.0
K00220	0.0
K01798	0.0
K01799	220.0
K01068	0.0
K01069	1933.0
K01062	0.0
K01791	22003.0
K01792	60.0
K01061	68.0
K01066	144.0
K01067	937.0
K01796	25.0
K01797	48.0
K05499	2141.0
K14468	0.0
K14469	0.0
K14465	0.0
K14466	0.0
K14467	0.0
K10834	0.0
K10833	0.0
K02266	0.0
K03793	0.0
K03790	112.0
K03791	1.0
K03796	59.0
K03797	41800.0
K03794	0.0
K03795	1.0
K03798	35326.0
K03799	640.0
K13448	0.0
K12538	0.0
K12539	0.0
K12530	57.0
K12531	57.0
K12532	57.0
K12533	0.0
K12534	0.0
K12535	0.0
K12536	0.0
K12537	0.0
K03136	0.0
K09790	14544.0
K09791	59.0
K09792	1.0
K09793	11020.0
K09794	58.0
K09795	58.0
K09796	1.0
K09797	12907.0
K09798	60.0
K09799	336.0
K10972	1.0
K10973	1.0
K10977	142.0
K10974	3113.0
K10975	2.0
K10978	0.0
K10979	437.0
K06308	0.0
K00315	0.0
K09862	62.0
K06303	0.0
K09860	0.0
K09861	20592.0
K06306	1716.0
K06307	5.0
K06305	2.0
K11373	0.0
K04047	705.0
K04046	61.0
K04045	2103.0
K04044	63.0
K04043	24331.0
K04042	8449.0
K04041	7266.0
K04040	0.0
K02700	0.0
K04049	0.0
K04048	0.0
K02707	0.0
K02704	0.0
K02705	1.0
K10020	0.0
K10021	0.0
K10022	0.0
K10023	0.0
K10024	0.0
K10025	0.0
K10026	274.0
K10027	1.0
K13612	0.0
K13613	0.0
K13611	0.0
K13614	0.0
K13615	0.0
K05794	216.0
K05795	1295.0
K05796	446.0
K05797	0.0
K05790	59.0
K05791	59.0
K05792	204.0
K05793	59.0
K05798	59.0
K05799	13541.0
K01474	1.0
K01477	4.0
K01476	7.0
K01471	0.0
K01470	8332.0
K01473	1.0
K13039	0.0
K01479	64.0
K01478	609.0
K05570	2416.0
K05571	2417.0
K05572	0.0
K05573	0.0
K02078	33891.0
K02079	59.0
K05576	0.0
K02074	466.0
K02075	466.0
K02076	406.0
K02077	499.0
K02071	9956.0
K02072	9860.0
K02073	10513.0
K03309	14.0
K03308	34904.0
K03305	11867.0
K03304	2.0
K03307	9056.0
K03306	4973.0
K03301	0.0
K03300	1408.0
K03303	858.0
K03302	0.0
K06173	27115.0
K06175	61.0
K06174	0.0
K06177	11211.0
K06176	60.0
K06179	9688.0
K07680	0.0
K03867	0.0
K03838	2.0
K12053	0.0
K11618	2026.0
K11619	0.0
K11614	0.0
K11615	0.0
K11616	0.0
K11617	171.0
K11610	0.0
K11611	0.0
K11960	0.0
K11961	151.0
K02836	21369.0
K10565	0.0
K10564	0.0
K02837	20592.0
K10561	661.0
K10560	661.0
K10563	8718.0
K10562	0.0
K02838	21369.0
K06858	59.0
K02839	1914.0
K06859	285.0
K12700	933.0
K07558	0.0
K07559	3094.0
K07228	0.0
K07229	64.0
K07226	0.0
K07224	61.0
K07225	59.0
K07222	4.0
K07223	170.0
K07220	3463.0
K07221	1.0
K10709	4614.0
K10708	0.0
K10701	0.0
K10703	0.0
K10702	0.0
K10704	0.0
K05984	2.0
K07537	0.0
K08652	0.0
K08651	0.0
K08658	0.0
K08659	2066.0
K05982	64.0
K07451	0.0
K07453	0.0
K07452	0.0
K07455	522.0
K07454	60.0
K09707	2091.0
K07457	209.0
K09706	170.0
K07104	339.0
K00029	65.0
K00028	2.0
K00799	213.0
K00798	11232.0
K00797	4915.0
K00024	22245.0
K00795	128.0
K00026	0.0
K00021	0.0
K00020	364.0
K00023	1.0
K00022	0.0
K09017	20.0
K01269	9596.0
K09015	11657.0
K09014	15167.0
K09013	21936.0
K09011	11018.0
K09010	0.0
K01261	171.0
K01262	33649.0
K01263	50.0
K01264	0.0
K01265	38148.0
K01266	1857.0
K09018	2.0
K08227	59.0
K08226	0.0
K08225	2.0
K08224	213.0
K08223	61.0
K08222	0.0
K08221	1.0
K00249	15.0
K01790	28287.0
K00241	11083.0
K00240	11768.0
K00243	17300.0
K00242	64.0
K00245	59.0
K00244	6189.0
K00247	59.0
K00246	59.0
K01795	1952.0
K06983	0.0
K02799	4.0
K02798	434.0
K02791	574.0
K02790	60.0
K02793	8169.0
K02795	14141.0
K02794	14263.0
K02796	12224.0
K04564	12518.0
K04565	3989.0
K04566	1856.0
K04567	19475.0
K01040	614.0
K01041	1.0
K04562	228.0
K04568	64.0
K01049	0.0
K02535	11083.0
K02242	642.0
K02536	11085.0
K02531	390.0
K02246	620.0
K02533	67.0
K02532	82.0
K02248	625.0
K02538	1270.0
K00581	0.0
K13421	0.0
K01013	0.0
K15018	0.0
K15019	0.0
K03110	21322.0
K03111	44456.0
K03112	59.0
K03113	11079.0
K03116	11120.0
K03117	61.0
K03118	11114.0
K03119	6.0
K10919	0.0
K12552	0.0
K12553	0.0
K12551	0.0
K12556	171.0
K12554	1.0
K12555	1271.0
K06892	2.0
K06893	2.0
K06890	2255.0
K06891	71.0
K06896	22279.0
K06897	7228.0
K06894	63.0
K06895	1549.0
K10954	0.0
K10956	0.0
K06899	60.0
K06328	1265.0
K06329	0.0
K10952	0.0
K10953	0.0
K11395	0.0
K11391	2.0
K11390	0.0
K11392	2.0
K00499	0.0
K00494	3.0
K00495	1.0
K00496	7.0
K00491	1.0
K00492	12.0
K00493	0.0
K13591	0.0
K01467	11813.0
K13593	0.0
K13592	0.0
K04021	1.0
K04020	1.0
K04023	4207.0
K04022	1.0
K04025	1.0
K04024	1663.0
K04027	147.0
K04026	1540.0
K04029	6449.0
K04028	6703.0
K07055	0.0
K07054	66.0
K07057	0.0
K07056	32387.0
K07051	0.0
K07050	6343.0
K07053	23147.0
K07052	26896.0
K07059	0.0
K07058	18833.0
K10040	514.0
K10041	2315.0
K10046	0.0
K04799	0.0
K04798	0.0
K04793	0.0
K04792	0.0
K04791	0.0
K04790	0.0
K04797	0.0
K04796	0.0
K04795	0.0
K04794	4.0
K13638	59.0
K13639	63.0
K13634	59.0
K13635	5.0
K13636	1.0
K13637	2.0
K13630	1.0
K13631	1.0
K13632	2.0
K13633	0.0
K02042	3746.0
K05778	2.0
K05779	2.0
K05776	11078.0
K05541	63.0
K05774	2.0
K05775	2.0
K05772	3.0
K05773	3.0
K05540	3210.0
K01459	0.0
K01458	0.0
K01457	155.0
K01455	143.0
K01454	0.0
K01453	0.0
K01452	1.0
K01451	3367.0
K01450	0.0
K05518	0.0
K08070	2378.0
K08071	0.0
K05516	24.0
K08077	929.0
K05515	19813.0
K13093	0.0
K11783	0.0
K12949	0.0
K12945	2.0
K12944	1.0
K12941	1223.0
K12940	1321.0
K12943	2.0
K12942	2068.0
K14728	0.0
K14727	0.0
K11785	0.0
K00108	62.0
K13890	13.0
K13891	13.0
K13892	3.0
K13893	6.0
K13894	6.0
K13895	6.0
K13896	6.0
K06159	2.0
K06158	21618.0
K06153	22792.0
K06152	0.0
K06151	0.0
K06157	1.0
K06156	59.0
K06155	2.0
K06154	0.0
K03327	22105.0
K03326	101.0
K03325	597.0
K03324	28239.0
K03322	859.0
K03321	1738.0
K03320	2471.0
K03329	1.0
K03328	11161.0
K04802	0.0
K04801	0.0
K04800	0.0
K11948	0.0
K01505	0.0
K04756	0.0
K11940	60.0
K11941	2.0
K11942	1.0
K11943	0.0
K11944	0.0
K01507	28040.0
K11946	0.0
K11947	0.0
K01506	0.0
K01501	15.0
K01500	177.0
K01503	0.0
K06714	2491.0
K04750	2435.0
K12789	0.0
K12788	0.0
K11526	0.0
K10810	1.0
K11522	0.0
K11523	0.0
K08675	0.0
K08676	0.0
K08677	0.0
K08679	1.0
K11521	0.0
K10547	1126.0
K10546	1140.0
K10545	250.0
K10544	144.0
K10543	182.0
K10542	5593.0
K10541	5604.0
K10540	6576.0
K10549	221.0
K10548	1126.0
K14630	0.0
K11529	0.0
K00007	0.0
K00005	8443.0
K13444	0.0
K00003	10526.0
K00002	2370.0
K00001	3630.0
K01186	13398.0
K00009	373.0
K00008	12673.0
K10726	0.0
K10725	0.0
K08246	0.0
K00263	3.0
K00262	31452.0
K00261	14.0
K00260	7.0
K00266	58013.0
K00265	11490.0
K01200	2229.0
K01201	4063.0
K01206	49513.0
K01207	7906.0
K01205	11019.0
K01208	2.0
K01209	27034.0
K06167	11109.0
K00917	4836.0
K00912	11083.0
K00919	20797.0
K02519	21195.0
K02518	21224.0
K02517	11094.0
K02511	58.0
K02510	838.0
K13409	0.0
K13408	0.0
K03179	11086.0
K03170	0.0
K03177	21369.0
K12574	11743.0
K12570	0.0
K12573	20692.0
K11009	0.0
K11008	0.0
K11005	0.0
K11004	0.0
K11007	0.0
K11006	0.0
K11003	0.0
K08296	65.0
K08297	1.0
K08295	0.0
K02634	0.0
K02635	0.0
K10622	0.0
K07693	357.0
K07692	0.0
K07691	0.0
K07690	1.0
K07697	0.0
K07696	1957.0
K07695	0.0
K07694	167.0
K07699	9078.0
K07698	0.0
K07079	12589.0
K07078	793.0
K07077	0.0
K07076	1431.0
K07075	599.0
K07074	193.0
K07073	0.0
K07072	0.0
K07071	66.0
K07070	62.0
K14584	0.0
K11620	0.0
K09190	0.0
K11623	0.0
K05759	0.0
K08589	0.0
K11625	0.0
K11995	0.0
K01439	11938.0
K01438	11448.0
K01431	0.0
K01430	2020.0
K01433	65.0
K01432	0.0
K01434	1.0
K01437	0.0
K01436	7481.0
K05539	64.0
K14520	0.0
K12963	59.0
K12962	58.0
K12961	59.0
K12960	19287.0
K14749	0.0
K14748	0.0
K02972	1.0
K14743	0.0
K14742	18694.0
K14745	0.0
K14744	176.0
K14747	0.0
K14746	0.0
K02167	60.0
K02164	0.0
K02160	7529.0
K02168	123.0
K02169	11082.0
K10931	0.0
K03341	0.0
K03340	16285.0
K03343	0.0
K03342	333.0
K03346	1851.0
K12299	1.0
K12291	1.0
K12290	2.0
K12293	0.0
K12292	0.0
K12295	0.0
K12294	0.0
K12297	63.0
K12368	59.0
K11922	1.0
K11923	59.0
K11920	0.0
K11921	0.0
K11926	59.0
K11927	2201.0
K11924	34.0
K11925	59.0
K11928	3982.0
K13181	0.0
K13219	0.0
K07262	5.0
K07263	11082.0
K07260	13536.0
K07261	3.0
K07266	1.0
K07267	11.0
K07264	117.0
K07265	1.0
K07268	0.0
K07269	59.0
K01155	577.0
K04478	0.0
K04479	0.0
K10528	0.0
K14952	0.0
K07486	6353.0
K07487	7.0
K07484	861.0
K07485	1.0
K07482	42.0
K07483	39089.0
K07480	361.0
K07481	718.0
K07488	0.0
K07489	119.0
K11210	0.0
K11211	0.0
K11212	19.0
K11214	1885.0
K11216	143.0
K06300	0.0
K00061	0.0
K00060	151.0
K06301	0.0
K00065	3164.0
K00064	0.0
K00067	22843.0
K00066	0.0
K00069	0.0
K00068	436.0
K06304	0.0
K08262	0.0
K08261	0.0
K08260	0.0
K08265	0.0
K08264	0.0
K00288	0.0
K00285	127.0
K00284	8139.0
K00287	20881.0
K00286	22912.0
K00281	11080.0
K00280	0.0
K00283	2543.0
K00282	2543.0
K08088	0.0
K14198	0.0
K14199	0.0
K03452	0.0
K14194	0.0
K14195	0.0
K14196	0.0
K14197	0.0
K14192	0.0
K14193	0.0
K01880	20647.0
K01881	23274.0
K01883	21369.0
K01885	21739.0
K04618	0.0
K01887	23225.0
K01224	259.0
K01889	21369.0
K01226	2384.0
K01227	339.0
K01220	414.0
K01222	4229.0
K01223	21750.0
K02759	7802.0
K02755	181.0
K02757	13814.0
K02756	27.0
K14998	0.0
K02750	1657.0
K02753	2.0
K02752	1.0
K00939	21369.0
K00938	636.0
K00937	20414.0
K00936	47525.0
K00935	0.0
K00934	0.0
K00933	0.0
K00932	60.0
K00931	21241.0
K00930	42878.0
K01089	11138.0
K01080	0.0
K01081	13396.0
K01082	0.0
K01083	0.0
K01084	0.0
K01085	59.0
K01087	6.0
K02571	0.0
K02570	75.0
K02573	75.0
K02572	59.0
K02575	129.0
K02574	616.0
K07780	0.0
K03488	10150.0
K03489	1668.0
K03482	2.0
K03483	371.0
K03480	2722.0
K03481	3443.0
K03486	2491.0
K03487	2.0
K03484	6816.0
K03485	59.0
K02287	0.0
K02286	1.0
K02285	1.0
K02284	1.0
K02283	11624.0
K02282	17.0
K02281	1.0
K02280	2.0
K02289	0.0
K02288	0.0
K03626	0.0
K03627	0.0
K03624	28399.0
K03625	21368.0
K03151	10340.0
K03620	18.0
K03153	5.0
K08869	0.0
K03628	16553.0
K03629	21322.0
K09738	0.0
K09739	0.0
K09736	0.0
K09737	0.0
K09735	0.0
K09732	0.0
K09733	0.0
K09730	0.0
K09731	0.0
K09888	7859.0
K09889	63.0
K09880	1.0
K09882	1.0
K09883	0.0
K09884	0.0
K09887	0.0
K11027	0.0
K11026	0.0
K11025	0.0
K11024	0.0
K07679	1.0
K07678	5.0
K11021	0.0
K11020	0.0
K07675	60.0
K07674	2.0
K07676	59.0
K07671	0.0
K07670	0.0
K07673	60.0
K07672	0.0
K01117	0.0
K12048	0.0
K07019	65.0
K07018	5.0
K07011	25057.0
K07010	9038.0
K07013	2.0
K07012	7445.0
K07015	8735.0
K07014	59.0
K07017	1176.0
K07016	16.0
K10084	0.0
K08372	355.0
K05884	1580.0
K05885	2416.0
K05886	0.0
K05887	1.0
K05880	60.0
K05881	60.0
K05882	1.0
K05883	0.0
K08902	0.0
K05739	385.0
K05888	0.0
K05889	0.0
K08903	0.0
K00547	241.0
K00544	0.0
K00545	0.0
K00542	0.0
K00543	0.0
K00540	38145.0
K00548	26485.0
K00549	3702.0
K01145	3.0
K01412	1.0
K01147	60.0
K01417	3054.0
K00038	0.0
K01143	1.0
K01142	10295.0
K01419	482.0
K00788	19628.0
K00789	24418.0
K12502	0.0
K14762	2.0
K14761	9825.0
K06195	61.0
K03819	2.0
K03818	2.0
K03814	64.0
K03817	78.0
K03816	8996.0
K03811	2914.0
K03810	326.0
K03813	209.0
K11908	0.0
K11909	59.0
K11904	175.0
K11905	61.0
K11906	61.0
K11907	61.0
K11900	61.0
K11901	61.0
K11902	1.0
K11903	119.0
K10986	60.0
K13238	0.0
K13239	0.0
K13797	0.0
K07248	109.0
K13796	0.0
K07244	0.0
K07245	64.0
K07246	298.0
K07240	50073.0
K07241	13.0
K07242	0.0
K07243	62.0
K01268	0.0
K05296	0.0
K02821	2738.0
K09016	2.0
K09945	0.0
K09944	0.0
K09947	0.0
K09946	5.0
K09941	0.0
K09940	4.0
K09943	0.0
K09942	0.0
K09949	1.0
K09948	0.0
K10851	1.0
K10850	0.0
K03666	2634.0
K03667	482.0
K03196	0.0
K03665	21222.0
K11275	0.0
K06012	9369.0
K00048	6692.0
K10857	5.0
K09773	525.0
K00043	4.0
K00042	7166.0
K00041	2470.0
K00040	5123.0
K00046	18934.0
K00733	0.0
K00044	0.0
K06011	1.0
K09012	0.0
K06016	404.0
K06017	0.0
K06014	0.0
K06015	1938.0
K06019	40.0
K01075	0.0
K12221	0.0
K06444	0.0
K04632	0.0
K14977	37.0
K14974	0.0
K00958	2.0
K00951	32425.0
K00950	11464.0
K00952	10.0
K00955	58.0
K00954	21366.0
K00957	237.0
K00956	221.0
K00590	0.0
K02777	5062.0
K02775	3419.0
K02774	3702.0
K02773	3505.0
K02771	1293.0
K02770	7204.0
K02779	433.0
K02778	8.0
K01606	0.0
K01607	21024.0
K01604	0.0
K01605	0.0
K01602	1.0
K01601	1.0
K03750	503.0
K01609	20125.0
K02553	62.0
K02804	6392.0
K02551	11249.0
K02806	1456.0
K02557	16489.0
K02800	768.0
K05275	0.0
K02802	13.0
K13300	0.0
K02558	65.0
K02809	26.0
K02808	13.0
K03600	63.0
K03601	21369.0
K03602	21167.0
K03603	59.0
K03604	2400.0
K03605	2.0
K03606	3.0
K03607	59.0
K03608	6614.0
K03609	11332.0
K06078	58.0
K06079	59.0
K09710	21362.0
K09711	4.0
K09712	4.0
K06073	59.0
K06074	59.0
K06075	60.0
K06076	65.0
K06077	60.0
K06382	6073.0
K06383	3135.0
K06380	0.0
K06381	10867.0
K06386	2.0
K06387	6200.0
K06384	422.0
K06385	7594.0
K06388	0.0
K06389	0.0
K12466	0.0
K12468	0.0
K07657	65.0
K07656	0.0
K07655	0.0
K07654	0.0
K07653	0.0
K07652	2310.0
K07651	1.0
K07650	1646.0
K07659	63.0
K07658	22038.0
K11041	227.0
K11040	0.0
K11043	0.0
K11042	0.0
K11045	0.0
K11044	0.0
K11047	0.0
K11046	0.0
K11049	0.0
K11048	0.0
K07387	11079.0
K07386	12299.0
K06926	9829.0
K06927	16.0
K06924	0.0
K06925	21369.0
K06922	0.0
K06923	9217.0
K06920	105.0
K06921	11566.0
K06928	2870.0
K06929	1666.0
K07033	8882.0
K07032	318.0
K07031	2187.0
K07030	10237.0
K07037	11208.0
K07035	8068.0
K07034	60.0
K07039	6.0
K07038	491.0
K10829	0.0
K00384	34396.0
K00385	1028.0
K00386	1.0
K00387	0.0
K00380	65.0
K00381	65.0
K00382	18795.0
K00383	470.0
K00389	3.0
K01387	1.0
K01385	0.0
K01389	0.0
K09158	63.0
K09159	64.0
K09156	0.0
K09157	9823.0
K09154	0.0
K09155	1378.0
K09152	0.0
K09153	5951.0
K09150	0.0
K09151	1.0
K05970	13525.0
K05714	0.0
K05715	0.0
K05710	5.0
K05711	0.0
K05712	1.0
K05713	0.0
K00560	20259.0
K00561	1.0
K00563	4094.0
K00564	2313.0
K00566	32502.0
K00567	20946.0
K00568	129.0
K00569	4.0
K05575	2.0
K01169	2.0
K01167	0.0
K01166	0.0
K05577	2.0
K01163	5383.0
K01161	0.0
K01160	119.0
K05578	0.0
K05579	0.0
K08092	680.0
K08093	255.0
K08094	3219.0
K08095	0.0
K08096	0.0
K08097	0.0
K02254	0.0
K02255	2.0
K01743	0.0
K02251	0.0
K02061	0.0
K01741	0.0
K02060	0.0
K00114	0.0
K02122	11222.0
K02123	22100.0
K02120	22243.0
K02121	20370.0
K02124	22255.0
K03837	59.0
K03836	1.0
K03835	59.0
K03834	59.0
K03833	1211.0
K03832	11207.0
K03831	60.0
K03830	5490.0
K00443	0.0
K03839	11079.0
K02067	66.0
K10189	4479.0
K13038	36675.0
K13787	221.0
K13788	62.0
K13789	59673.0
K10188	4703.0
K12255	0.0
K12254	0.0
K12257	17011.0
K12256	0.0
K12251	345.0
K12250	0.0
K12253	0.0
K12252	0.0
K13252	67.0
K13256	339.0
K13255	2.0
K12079	0.0
K12078	0.0
K12071	1.0
K12070	1.0
K12073	1.0
K12072	2.0
K09912	63.0
K06236	0.0
K06237	0.0
K05519	0.0
K09914	59.0
K11788	0.0
K11782	0.0
K11780	0.0
K11781	0.0
K11787	0.0
K11784	0.0
K11530	1.0
K12787	0.0
K12786	0.0
K12785	0.0
K12784	0.0
K06718	22.0
K09969	2.0
K09968	1.0
K09967	2023.0
K09966	5.0
K09965	1.0
K09964	0.0
K09963	2454.0
K09962	172.0
K09961	58.0
K09960	0.0
K11527	1.0
K11524	0.0
K11525	0.0
K11250	63.0
K11253	0.0
K11258	59.0
K11528	0.0
K00713	0.0
K00712	170.0
K10780	0.0
K10783	32.0
K10125	1.0
K10124	60.0
K10126	1.0
K10121	369.0
K10123	0.0
K10122	369.0
K04652	2780.0
K04653	2121.0
K04651	4344.0
K04656	2131.0
K04654	2131.0
K04655	2313.0
K00973	19348.0
K00972	44.0
K00971	13166.0
K00970	11089.0
K00975	22758.0
K00974	31699.0
K00979	11586.0
K00978	376.0
K14954	0.0
K14955	0.0
K14956	0.0
K06178	16114.0
K01596	631.0
K01597	636.0
K01594	0.0
K01595	126.0
K01592	0.0
K01593	0.0
K01590	46.0
K01591	20882.0
K01598	169.0
K01599	27790.0
K02711	0.0
K02710	0.0
K02713	0.0
K02712	0.0
K02714	0.0
K02717	0.0
K02716	0.0
K02719	1.0
K02718	0.0
K03449	1987.0
K03446	11098.0
K03444	0.0
K03445	5.0
K03442	19559.0
K01620	19189.0
K01621	1955.0
K01622	1.0
K01623	2559.0
K01624	33378.0
K01625	32577.0
K01626	5895.0
K01627	11102.0
K01628	8710.0
K01629	1922.0
K05299	0.0
K02829	0.0
K02828	0.0
K02827	0.0
K02826	0.0
K02825	942.0
K02824	9926.0
K02823	20694.0
K02822	5739.0
K03198	0.0
K03199	0.0
K03668	59.0
K03669	3.0
K03190	2020.0
K03191	13.0
K03660	9424.0
K03194	0.0
K03195	1.0
K03664	21369.0
K03197	0.0
K09772	10205.0
K06013	3.0
K09770	189.0
K09771	64.0
K09776	0.0
K09777	5078.0
K09774	65.0
K09775	5230.0
K09778	517.0
K09779	9303.0
K06269	0.0
K06323	0.0
K11624	0.0
K02991	0.0
K02990	20855.0
K02624	8.0
K02240	2125.0
K08282	2.0
K12440	0.0
K12441	0.0
K12442	0.0
K12443	0.0
K12444	0.0
K12445	0.0
K12449	0.0
K02247	0.0
K07637	60.0
K07636	20660.0
K07639	5.0
K07638	64.0
K11069	7724.0
K11068	11086.0
K11063	4.0
K11062	0.0
K11061	0.0
K11060	0.0
K11066	59.0
K11065	11290.0
K06900	0.0
K06901	11287.0
K06902	2713.0
K06903	807.0
K06904	769.0
K06905	1300.0
K06906	715.0
K06907	1578.0
K06908	1298.0
K06909	95.0
K10821	0.0
K05905	0.0
K05904	0.0
K05906	0.0
K05900	0.0
K05903	0.0
K01406	0.0
K05909	0.0
K05908	0.0
K00368	0.0
K00369	0.0
K00366	745.0
K00367	0.0
K00364	637.0
K00365	0.0
K00362	13.0
K00363	3.0
K00360	0.0
```
