## Extended Data File 1 for "Diet induces reproducible alterations in the mouse and human gut microbiome": SRS3574391_SRR7555984.picrust

```
# Constructed from biom file
#OTU ID	SRR7555984
K01365	0.0
K01364	0.0
K01361	0.0
K01360	0.0
K01362	25479.0
K02249	0.0
K05841	0.0
K05844	8.0
K05845	1145.0
K05846	6239.0
K05847	5579.0
K00508	8.0
K00500	1.0
K00507	16.0
K00504	0.0
K00505	0.0
K12521	4.0
K01101	2049.0
K01103	0.0
K12520	4.0
K01104	43186.0
K05592	24802.0
K05593	4029.0
K05590	526.0
K05591	527.0
K05596	534.0
K05597	7.0
K05594	8.0
K05595	1061.0
K05599	0.0
K11964	0.0
K11962	0.0
K14540	10205.0
K12529	7.0
K12528	7.0
K06353	0.0
K02456	715.0
K02457	528.0
K02454	542.0
K02455	535.0
K02452	534.0
K02453	535.0
K02450	10.0
K02103	2946.0
K08138	15.0
K02108	26991.0
K02109	28391.0
K02458	529.0
K02459	535.0
K08137	526.0
K03851	0.0
K03850	0.0
K03852	0.0
K03855	3.0
K03856	12044.0
K13018	0.0
K13019	0.0
K13010	0.0
K13011	0.0
K13012	1626.0
K13013	0.0
K13014	525.0
K13015	1120.0
K13016	0.0
K13017	0.0
K08566	0.0
K08567	533.0
K13274	0.0
K13275	10.0
K13276	0.0
K13277	0.0
K03275	525.0
K03274	526.0
K03277	0.0
K03276	6.0
K03271	3926.0
K03270	20094.0
K03273	851.0
K03272	2544.0
K03279	1.0
K03278	0.0
K11022	0.0
K12277	0.0
K12276	0.0
K12270	5.0
K11058	0.0
K12279	0.0
K12278	0.0
K07557	0.0
K07550	0.0
K07552	18865.0
K06319	0.0
K09909	15.0
K09908	522.0
K12051	0.0
K12050	0.0
K12057	526.0
K12056	527.0
K06221	532.0
K09900	525.0
K09903	28573.0
K09902	531.0
K09904	522.0
K09907	526.0
K09906	534.0
K11501	0.0
K03234	0.0
K00773	28565.0
K00772	2.0
K00777	0.0
K00776	0.0
K06313	1261.0
K06315	0.0
K05574	0.0
K10201	3.0
K07176	0.0
K07177	237.0
K07174	0.0
K07175	602.0
K07172	5.0
K07173	7407.0
K07170	19960.0
K07171	19710.0
K07178	1.0
K07179	0.0
K00195	0.0
K00194	17.0
K00197	1137.0
K00196	0.0
K00191	0.0
K00190	0.0
K00193	0.0
K00192	0.0
K00198	2190.0
K06405	8820.0
K10109	3737.0
K10108	6751.0
K10107	5.0
K01828	0.0
K01829	0.0
K01826	529.0
K01825	2130.0
K01822	14.0
K01823	769.0
K01820	0.0
K01821	253.0
K00999	0.0
K00998	23040.0
K00995	20308.0
K00997	4231.0
K00996	985.0
K00991	29956.0
K00990	535.0
K00992	0.0
K11028	0.0
K02622	19726.0
K02625	0.0
K03564	22958.0
K13489	0.0
K13488	0.0
K13483	3.0
K13482	1.0
K13481	1.0
K13480	3.0
K13487	0.0
K13486	0.0
K14680	0.0
K14681	0.0
K14682	534.0
K08358	548.0
K08357	548.0
K08356	0.0
K08355	0.0
K03469	28176.0
K03462	0.0
K03464	1.0
K03465	4126.0
K03466	28464.0
K01648	0.0
K01649	32176.0
K01643	1469.0
K01640	639.0
K01641	242.0
K01646	109.0
K01647	30522.0
K01644	1992.0
K02597	0.0
K02626	0.0
K02595	0.0
K02594	1272.0
K02593	0.0
K02592	1261.0
K02591	2524.0
K02590	3875.0
K02598	1690.0
K02849	526.0
K14061	1558.0
K14062	527.0
K14063	3.0
K14064	8.0
K14065	7.0
K14067	0.0
K02841	527.0
K02840	9.0
K02843	527.0
K02844	526.0
K02847	526.0
K02846	8.0
K02102	2.0
K09758	32.0
K06039	526.0
K06034	0.0
K06036	0.0
K06037	0.0
K06032	0.0
K01581	665.0
K02702	0.0
K02659	9.0
K13490	0.0
K13491	0.0
K03644	18333.0
K03645	526.0
K03646	527.0
K03647	972.0
K03640	548.0
K03641	535.0
K03642	537.0
K03643	535.0
K03648	26059.0
K03649	1130.0
K06694	0.0
K11814	0.0
K12428	0.0
K12429	0.0
K12422	0.0
K12423	0.0
K12420	0.0
K12421	0.0
K12426	0.0
K12427	0.0
K12424	0.0
K12425	0.0
K07349	1044.0
K07348	527.0
K05380	0.0
K07345	3135.0
K07344	1.0
K07347	3144.0
K07346	1579.0
K07341	2065.0
K07340	534.0
K07343	3506.0
K07342	0.0
K06968	526.0
K06969	48639.0
K06962	224.0
K06963	0.0
K06960	10063.0
K06961	0.0
K06966	19384.0
K06967	10203.0
K06964	0.0
K06965	0.0
K08995	2.0
K08994	531.0
K08997	15.0
K08996	534.0
K08990	526.0
K08993	522.0
K08992	531.0
K08999	48.0
K08998	25753.0
K08344	515.0
K08345	8.0
K08346	6.0
K14940	0.0
K02724	0.0
K08349	4.0
K11815	0.0
K05929	0.0
K05928	0.0
K05927	0.0
K05924	0.0
K05922	0.0
K05921	1042.0
K00349	18316.0
K00698	0.0
K00340	18335.0
K00341	18335.0
K00690	4016.0
K00343	18335.0
K00344	548.0
K00697	29.0
K00346	18316.0
K00347	18316.0
K09116	1503.0
K09117	23292.0
K05337	3826.0
K09118	6.0
K09119	0.0
K02106	421.0
K05823	241.0
K05820	534.0
K05826	0.0
K05827	0.0
K02100	8.0
K02101	0.0
K00524	0.0
K00525	24283.0
K00526	3940.0
K00527	35224.0
K00520	2.0
K00522	0.0
K00523	1.0
K02451	0.0
K00528	28244.0
K00529	11.0
K00025	0.0
K14215	0.0
K14213	0.0
K03453	17948.0
K00796	21904.0
K05339	10.0
K00027	10083.0
K00794	21885.0
K00793	21878.0
K01347	224.0
K01346	0.0
K01344	0.0
K01343	0.0
K00791	28586.0
K01340	0.0
K00790	35251.0
K02694	0.0
K02696	0.0
K02697	0.0
K02690	0.0
K02691	34.0
K02692	0.0
K02693	0.0
K02698	1.0
K02699	0.0
K00836	15.0
K00837	18214.0
K00835	527.0
K00832	870.0
K00833	18327.0
K00830	2.0
K00831	28275.0
K00839	333.0
K04335	8.0
K04334	8.0
K01120	1.0
K01126	26817.0
K04333	8.0
K01129	9535.0
K01128	0.0
K04339	0.0
K04338	8.0
K02470	37078.0
K02471	526.0
K02472	534.0
K02473	0.0
K02474	19284.0
K02475	1.0
K02476	1.0
K02477	20067.0
K02478	544.0
K02479	0.0
K09019	8.0
K01267	6400.0
K13074	0.0
K13075	0.0
K11441	0.0
K14055	526.0
K13299	0.0
K13292	11395.0
K14057	4.0
K14056	3.0
K02856	10.0
K02585	1351.0
K12211	0.0
K12210	0.0
K12213	0.0
K12212	0.0
K12215	0.0
K02854	8.0
K12217	0.0
K12216	0.0
K12219	0.0
K12218	0.0
K02855	8.0
K08692	0.0
K08693	1.0
K08690	0.0
K08691	0.0
K08696	2.0
K08697	0.0
K11748	526.0
K11749	27599.0
K11746	6.0
K11747	541.0
K11744	8.0
K11745	8.0
K11742	526.0
K11743	3138.0
K11740	7.0
K11741	792.0
K13920	593.0
K13921	7.0
K13922	2326.0
K13923	7.0
K13924	1.0
K13925	0.0
K13926	525.0
K13927	659.0
K13928	2.0
K13929	3.0
K09923	526.0
K09922	18322.0
K06201	22292.0
K06200	4286.0
K06207	26197.0
K06206	3273.0
K06205	526.0
K09924	0.0
K09929	0.0
K06208	142.0
K00759	8606.0
K00758	527.0
K00752	0.0
K00757	26293.0
K00756	4565.0
K00754	29706.0
K06001	20994.0
K05557	0.0
K09766	1240.0
K05554	0.0
K07475	0.0
K07150	4791.0
K07151	0.0
K07152	2.0
K07153	533.0
K07154	20365.0
K07155	0.0
K07156	534.0
K07157	1.0
K07406	7401.0
K07407	50917.0
K07404	8743.0
K07405	17801.0
K07402	7512.0
K07403	15.0
K07400	534.0
K07401	0.0
K01808	31951.0
K01809	27078.0
K01800	2.0
K01801	0.0
K01802	17877.0
K01803	28989.0
K01804	2813.0
K01805	426.0
K01807	4536.0
K09718	0.0
K14668	0.0
K14669	0.0
K14666	0.0
K14667	0.0
K01664	856.0
K01665	18441.0
K01666	3870.0
K01667	18575.0
K01660	0.0
K01661	808.0
K01662	27751.0
K01663	0.0
K01668	2.0
K01669	543.0
K02863	28569.0
K02862	0.0
K02860	27365.0
K02867	28569.0
K02866	0.0
K02864	27473.0
K02869	0.0
K05362	5.0
K05365	1067.0
K03402	8959.0
K03403	1.0
K03400	0.0
K03406	49119.0
K03407	7604.0
K03404	0.0
K03405	1.0
K03408	12167.0
K03409	146.0
K02315	11786.0
K02314	29107.0
K02317	8.0
K02316	28480.0
K02313	28574.0
K02312	0.0
K02319	0.0
K12405	0.0
K12152	526.0
K12151	9.0
K07091	534.0
K07090	36277.0
K07093	4.0
K07092	0.0
K07095	32665.0
K07094	6.0
K07097	0.0
K07096	0.0
K07099	3564.0
K07098	33584.0
K11175	28564.0
K11174	0.0
K11177	3.0
K11176	0.0
K11173	0.0
K11179	534.0
K11178	3.0
K00322	534.0
K00320	1.0
K00321	0.0
K00326	0.0
K00324	544.0
K00325	535.0
K00329	0.0
K05945	0.0
K05944	0.0
K05947	0.0
K05946	3290.0
K06944	0.0
K06945	1.0
K06946	527.0
K06415	1261.0
K06940	5704.0
K06941	29840.0
K06942	28573.0
K06943	0.0
K10806	534.0
K10807	0.0
K10804	1062.0
K10805	534.0
K06948	1386.0
K06949	29192.0
K06418	985.0
K09138	1120.0
K09139	0.0
K09134	1564.0
K09135	0.0
K09136	533.0
K09137	1120.0
K09130	0.0
K09131	43.0
K09132	1492.0
K09133	0.0
K05808	28501.0
K05809	522.0
K05804	3052.0
K05805	527.0
K05806	0.0
K05807	18335.0
K05800	527.0
K05801	527.0
K05802	527.0
K05803	526.0
K01044	7.0
K01045	0.0
K01046	90.0
K02068	1653.0
K04561	0.0
K01042	1439.0
K05568	5871.0
K05567	1714.0
K14273	0.0
K14275	0.0
K14274	90.0
K02062	526.0
K05245	7.0
K05564	7.0
K01048	2862.0
K02066	18336.0
K01322	17790.0
K01325	0.0
K02065	18336.0
K01326	0.0
K05560	7.0
K02243	1390.0
K08930	0.0
K02679	526.0
K02676	8.0
K02674	8.0
K02675	0.0
K02672	8.0
K02241	1025.0
K02670	9.0
K02671	8.0
K00810	0.0
K00811	17813.0
K00812	790.0
K00813	526.0
K00814	0.0
K00817	29945.0
K00818	18068.0
K00819	6.0
K02530	47.0
K02245	1390.0
K02244	242.0
K01499	0.0
K01498	0.0
K01493	28048.0
K01492	359.0
K01491	59193.0
K01497	536.0
K01496	1413.0
K01495	23328.0
K01494	3435.0
K02418	5945.0
K02419	7229.0
K14492	0.0
K02412	6134.0
K02413	6343.0
K02410	7229.0
K02411	3596.0
K02416	7229.0
K02417	5916.0
K02414	1637.0
K02415	541.0
K00120	0.0
K00121	1355.0
K00430	0.0
K13058	0.0
K13059	0.0
K13727	225.0
K13057	0.0
K13722	0.0
K13051	527.0
K13052	4870.0
K00435	0.0
K12054	0.0
K03239	0.0
K03238	0.0
K03231	0.0
K03230	519.0
K03232	0.0
K12059	8.0
K03237	0.0
K03236	0.0
K12058	523.0
K12239	0.0
K12238	0.0
K12235	0.0
K12234	621.0
K13942	0.0
K13940	5651.0
K13941	0.0
K12097	0.0
K12096	0.0
K12095	0.0
K12094	0.0
K12093	0.0
K12092	0.0
K12091	0.0
K12090	0.0
K12099	0.0
K12098	0.0
K06356	0.0
K05992	1.0
K03540	0.0
K06331	2249.0
K06330	2.0
K07138	7755.0
K07139	25258.0
K11811	8.0
K07132	1902.0
K07133	57531.0
K07130	6948.0
K07131	1.0
K07137	36488.0
K07134	0.0
K07135	0.0
K01860	0.0
K01866	28574.0
K01867	28575.0
K01865	1.0
K01868	30137.0
K01869	28573.0
K06140	527.0
K04766	5.0
K04767	166.0
K04764	531.0
K04762	18335.0
K04763	46891.0
K04760	534.0
K04761	637.0
K04768	5.0
K04769	7680.0
K08313	171.0
K08312	526.0
K08311	758.0
K08310	527.0
K08317	235.0
K08316	6705.0
K08315	8.0
K08314	602.0
K05149	0.0
K08319	521.0
K08318	8.0
K06339	0.0
K14648	0.0
K14392	620.0
K14393	536.0
K14645	0.0
K14647	0.0
K01689	30763.0
K01686	26105.0
K01687	32040.0
K01684	1950.0
K01685	5226.0
K01682	535.0
K01681	27749.0
K05308	0.0
K02889	0.0
K02888	28568.0
K02885	0.0
K02884	28573.0
K02887	28572.0
K02886	28573.0
K02881	28573.0
K02883	0.0
K13743	0.0
K02086	1224.0
K02081	2170.0
K02080	7.0
K02083	98.0
K02082	1646.0
K13831	0.0
K03428	0.0
K03429	3635.0
K03424	48836.0
K03935	0.0
K03932	0.0
K03933	745.0
K03930	2638.0
K03931	8.0
K02339	535.0
K02338	28574.0
K02337	27432.0
K02336	526.0
K02335	29976.0
K02334	6910.0
K02330	0.0
K03688	6869.0
K03689	0.0
K03680	90.0
K03683	534.0
K03684	568.0
K03685	28572.0
K03686	41167.0
K03687	27099.0
K07301	7483.0
K07300	9.0
K07303	1.0
K07302	1.0
K07305	778.0
K07304	1016.0
K07307	1122.0
K07306	1178.0
K07309	41.0
K07308	661.0
K02617	4.0
K02610	518.0
K02963	28569.0
K02612	518.0
K02961	26504.0
K09686	82661.0
K09687	76734.0
K09684	139.0
K09685	404.0
K09682	0.0
K09683	0.0
K09680	6.0
K09681	0.0
K09688	4.0
K09689	5.0
K05962	0.0
K05961	0.0
K05967	102.0
K05966	559.0
K11159	0.0
K05964	531.0
K05968	0.0
K11152	0.0
K00309	0.0
K00658	545.0
K00304	0.0
K00305	0.0
K00654	0.0
K00655	33679.0
K00652	18353.0
K00301	0.0
K00302	1500.0
K00303	0.0
K10828	0.0
K06431	0.0
K06432	0.0
K06433	0.0
K06434	0.0
K06436	1136.0
K06437	0.0
K10820	90.0
K06439	0.0
K10822	0.0
K10823	0.0
K10826	0.0
K09167	719.0
K06322	0.0
K14117	0.0
K14259	0.0
K14257	0.0
K01308	1655.0
K01303	172.0
K01301	0.0
K01305	149.0
K01304	1666.0
K02658	9.0
K00672	0.0
K02650	1668.0
K02651	3.0
K02652	5404.0
K02653	7535.0
K02654	22057.0
K05687	0.0
K02656	8.0
K05685	538.0
K00878	8248.0
K00879	1438.0
K00872	3765.0
K00873	30045.0
K00870	0.0
K00876	46361.0
K00877	0.0
K00874	29572.0
K00875	0.0
K04487	19719.0
K04486	13397.0
K04485	27391.0
K04484	0.0
K04483	0.0
K04482	0.0
K04480	0.0
K04488	12289.0
K12049	0.0
K13693	0.0
K13706	0.0
K13694	539.0
K13695	526.0
K05977	0.0
K09516	1.0
K02434	16559.0
K02435	15050.0
K02436	275.0
K02437	20163.0
K05350	5681.0
K02431	3368.0
K08100	0.0
K02433	16921.0
K02438	7234.0
K02439	529.0
K03745	530.0
K03744	39057.0
K03747	8.0
K03210	28339.0
K03217	27933.0
K03216	10739.0
K03215	535.0
K03742	24458.0
K03219	519.0
K03218	28734.0
K03749	527.0
K03748	527.0
K02383	0.0
K06327	0.0
K06320	2593.0
K07238	30586.0
K09479	0.0
K09478	0.0
K09475	8.0
K09474	1.0
K09477	7.0
K09476	522.0
K09471	521.0
K09470	3.0
K09473	3.0
K09472	2.0
K07543	0.0
K06898	6480.0
K13967	0.0
K13963	2085.0
K07545	0.0
K00737	1493.0
K05345	7.0
K11706	0.0
K11707	0.0
K11704	0.0
K11705	0.0
K11708	0.0
K11709	0.0
K05588	0.0
K07114	39878.0
K07443	2890.0
K07116	1.0
K07117	1.0
K07110	2.0
K07447	28573.0
K07112	1669.0
K07113	531.0
K07448	3715.0
K07118	546.0
K07119	13.0
K10619	0.0
K10618	0.0
K10617	0.0
K10616	0.0
K01848	7.0
K01849	3.0
K01844	1516.0
K01845	4055.0
K01846	5.0
K01847	35605.0
K01840	47655.0
K01841	268.0
K01842	0.0
K01843	267.0
K06219	525.0
K10832	0.0
K05348	0.0
K14203	0.0
K08483	11292.0
K08482	0.0
K08481	1.0
K08480	0.0
K08485	532.0
K08484	533.0
K00464	0.0
K00467	0.0
K00466	0.0
K00461	0.0
K00460	0.0
K00463	0.0
K00462	0.0
K04509	0.0
K00469	0.0
K00468	0.0
K08645	0.0
K04744	535.0
K01518	0.0
K01519	0.0
K04748	1.0
K04749	160.0
K01514	6.0
K01515	13934.0
K01512	8202.0
K01510	0.0
K14623	894.0
K14626	0.0
K14627	0.0
K14628	0.0
K14629	0.0
K03918	0.0
K03919	520.0
K12372	526.0
K12373	92955.0
K12370	526.0
K12371	526.0
K02359	0.0
K02358	28583.0
K02351	0.0
K02352	4.0
K02355	54065.0
K02357	28569.0
K02356	30092.0
K13574	7.0
K13573	0.0
K13572	0.0
K13571	0.0
K13570	0.0
K12112	7.0
K12113	7.0
K12110	0.0
K12111	331.0
K07329	0.0
K07328	0.0
K07323	534.0
K07322	35616.0
K07321	812.0
K07320	534.0
K07327	0.0
K07326	0.0
K07325	0.0
K07324	0.0
K08163	522.0
K06180	77911.0
K06181	759.0
K06182	5783.0
K06183	10833.0
K06186	534.0
K06187	28574.0
K06188	1158.0
K06189	534.0
K08359	514.0
K07589	8.0
K07588	17807.0
K07587	0.0
K07586	2875.0
K07585	0.0
K07584	9795.0
K07583	0.0
K07582	0.0
K07581	0.0
K07580	0.0
K11139	2.0
K05989	28090.0
K05988	0.0
K05985	3926.0
K05987	0.0
K05986	0.0
K10843	0.0
K08354	521.0
K10844	3.0
K10848	0.0
K00673	15.0
K00674	18607.0
K00675	273.0
K00676	7756.0
K00677	18348.0
K06988	225.0
K06989	197.0
K08351	8.0
K06980	535.0
K06981	0.0
K06982	0.0
K08350	526.0
K06984	0.0
K06985	2.0
K06986	0.0
K06987	5449.0
K02445	2310.0
K02444	3336.0
K00582	0.0
K00583	0.0
K00580	0.0
K02110	27975.0
K00586	0.0
K00587	0.0
K00584	0.0
K08921	0.0
K02441	528.0
K00588	952.0
K08922	0.0
K02440	2431.0
K00018	26709.0
K08923	0.0
K02443	3663.0
K00019	12.0
K02442	0.0
K08925	0.0
K08926	0.0
K08927	0.0
K03149	3067.0
K06604	0.0
K00015	0.0
K01989	10431.0
K00854	17777.0
K00855	528.0
K00856	1.0
K00857	3277.0
K00850	63985.0
K00851	775.0
K00852	11338.0
K00853	172.0
K00858	28573.0
K00859	28366.0
K01181	5294.0
K01180	0.0
K01183	2374.0
K01182	10227.0
K01185	20506.0
K01184	0.0
K01187	63060.0
K01188	29663.0
K02596	1120.0
K13766	8.0
K13767	1.0
K13003	0.0
K13002	0.0
K13000	0.0
K02984	0.0
K02986	28576.0
K02987	0.0
K02636	1.0
K02982	27082.0
K02983	0.0
K02638	0.0
K02639	2.0
K02988	27688.0
K08298	75.0
K08299	7.0
K03583	534.0
K03582	534.0
K03581	11017.0
K03580	536.0
K03587	18371.0
K03586	534.0
K03585	36664.0
K03584	28408.0
K03589	25642.0
K03588	35580.0
K01725	8.0
K01724	5.0
K01727	962.0
K01726	4575.0
K01721	0.0
K01720	523.0
K01722	0.0
K13008	0.0
K01729	0.0
K01728	12.0
K09530	0.0
K09539	0.0
K02188	6164.0
K02189	6190.0
K02182	7.0
K02183	0.0
K03769	1133.0
K03768	35648.0
K03767	759.0
K03765	6.0
K03764	524.0
K03763	15515.0
K03762	567.0
K03761	9.0
K03760	17.0
K09457	117.0
K09456	8.0
K09459	267.0
K09458	29789.0
K00602	73337.0
K13988	0.0
K13985	0.0
K09981	950.0
K09980	7.0
K09983	1.0
K09982	7.0
K09985	0.0
K09984	2.0
K09987	0.0
K09986	8.0
K09989	2053.0
K09988	1775.0
K12583	0.0
K12582	526.0
K12589	0.0
K11720	541.0
K09759	4277.0
K10985	7.0
K10984	173.0
K07468	0.0
K07469	2.0
K07464	8644.0
K07465	1.0
K07466	0.0
K07467	4591.0
K07460	25423.0
K07461	4109.0
K07462	28570.0
K07463	0.0
K10679	548.0
K10678	8.0
K10671	0.0
K10670	4605.0
K10673	1.0
K10672	140.0
K10674	6.0
K10677	0.0
K10676	0.0
K08726	0.0
K08724	1156.0
K08722	2895.0
K08723	8.0
K08720	0.0
K08721	0.0
K08728	236.0
K10187	0.0
K00119	1.0
K00118	1.0
K00449	7.0
K00448	7.0
K00115	0.0
K00446	0.0
K00117	18.0
K00116	538.0
K00111	25547.0
K00442	0.0
K00113	526.0
K00112	526.0
K01539	0.0
K01531	5298.0
K04720	8297.0
K01533	30450.0
K01534	43637.0
K01535	0.0
K01537	31210.0
K14358	0.0
K14605	0.0
K14606	0.0
K00413	2.0
K10120	6.0
K05600	0.0
K05777	11.0
K03972	7.0
K03973	1474.0
K03970	523.0
K03971	4.0
K03976	28034.0
K03977	28574.0
K03974	527.0
K03975	20977.0
K03978	28573.0
K03979	28574.0
K13378	18334.0
K02372	11102.0
K02371	26003.0
K02377	20470.0
K02379	588.0
K03396	0.0
K03397	0.0
K03394	8611.0
K03395	0.0
K03392	0.0
K03393	0.0
K03390	17791.0
K03391	0.0
K03399	22.0
K03027	0.0
K12136	2.0
K12137	2.0
K06610	4.0
K12138	0.0
K12139	0.0
K11444	0.0
K11440	0.0
K11443	0.0
K11442	5.0
K00612	0.0
K00613	34.0
K00610	23976.0
K00611	10569.0
K00616	7032.0
K00617	0.0
K00614	7.0
K00615	51182.0
K00619	5.0
K10863	0.0
K07874	0.0
K06234	0.0
K10240	0.0
K10241	0.0
K10242	0.0
K10243	1.0
K04110	0.0
K04113	0.0
K04112	0.0
K04115	0.0
K04114	0.0
K04117	0.0
K04116	0.0
K04118	0.0
K05517	526.0
K07705	91.0
K07704	125.0
K07707	2632.0
K07706	2760.0
K07701	8.0
K07700	527.0
K07703	8.0
K07702	527.0
K07709	7.0
K07708	535.0
K01955	37101.0
K13042	0.0
K09934	7.0
K09935	4215.0
K06216	10.0
K09937	4.0
K13745	9.0
K13746	0.0
K13747	24452.0
K13740	0.0
K13741	0.0
K13742	0.0
K06211	2020.0
K06212	560.0
K09933	9.0
K02618	518.0
K02619	18348.0
K02968	27082.0
K02966	0.0
K02967	28573.0
K02616	524.0
K02965	28573.0
K02962	0.0
K02611	518.0
K02613	518.0
K03569	36387.0
K03568	704.0
K03565	27424.0
K06218	10.0
K03567	526.0
K03566	530.0
K03561	36153.0
K03560	534.0
K03563	8721.0
K03562	535.0
K06430	0.0
K01709	1085.0
K01708	8.0
K01707	0.0
K01706	109.0
K01705	0.0
K01704	60878.0
K01703	61886.0
K01702	0.0
K14165	1.0
K14164	0.0
K14166	0.0
K14161	1.0
K14160	1.0
K14162	1.0
K05396	610.0
K03709	442.0
K03708	1675.0
K08160	15.0
K03701	48179.0
K03700	6731.0
K03703	25614.0
K03702	28573.0
K03705	10239.0
K03704	13727.0
K03707	835.0
K03706	5503.0
K06289	0.0
K06288	0.0
K06283	5458.0
K06282	579.0
K06281	579.0
K06287	27213.0
K06286	242.0
K06285	141.0
K06284	7311.0
K08161	772.0
K07540	0.0
K06438	6143.0
K06869	0.0
K06868	0.0
K06867	543.0
K06866	526.0
K06865	0.0
K06864	5052.0
K06863	0.0
K06862	0.0
K06861	18425.0
K06860	0.0
K12659	0.0
K12658	0.0
K07547	0.0
K07546	0.0
K15023	0.0
K15022	0.0
K15020	0.0
K15024	4213.0
K08700	0.0
K08162	2018.0
K07544	0.0
K00137	8.0
K00135	560.0
K00134	29946.0
K00133	29095.0
K00132	1.0
K00131	1130.0
K00130	3148.0
K00139	0.0
K00138	8.0
K00429	1.0
K00428	17795.0
K00421	0.0
K00423	0.0
K00425	19146.0
K00427	9.0
K00426	19138.0
K14292	0.0
K14379	0.0
K14370	0.0
K14371	0.0
K14372	0.0
K14373	0.0
K14374	0.0
K14375	0.0
K09845	0.0
K14082	0.0
K14083	0.0
K14080	0.0
K14081	0.0
K14086	1492.0
K14087	1526.0
K14084	267.0
K14088	1526.0
K14089	1492.0
K01552	8460.0
K01551	1549.0
K01556	1.0
K01557	0.0
K01554	744.0
K01555	2.0
K04708	0.0
K03955	0.0
K13689	0.0
K13688	1210.0
K13683	8.0
K13685	2155.0
K13684	8.0
K13687	0.0
K13686	0.0
K14159	15.0
K02399	528.0
K02398	2901.0
K02395	1770.0
K02394	530.0
K02397	4392.0
K02396	7675.0
K02391	528.0
K02390	7164.0
K02393	530.0
K02392	12568.0
K13533	0.0
K13532	0.0
K13531	1.0
K13530	225.0
K01550	0.0
K05658	0.0
K14054	1127.0
K02601	32981.0
K02970	28474.0
K05378	0.0
K12339	534.0
K14060	525.0
K11687	0.0
K11686	0.0
K11685	8.0
K11689	429.0
K11688	435.0
K08939	0.0
K03048	1227.0
K03049	0.0
K13821	1070.0
K13820	10.0
K03042	0.0
K03043	27526.0
K03040	27477.0
K03041	0.0
K03046	27690.0
K03047	0.0
K03044	0.0
K03045	0.0
K00348	18320.0
K09847	0.0
K00692	1125.0
K00638	5825.0
K00639	18748.0
K00693	0.0
K00634	19991.0
K00635	1.0
K00630	0.0
K00631	534.0
K00632	2567.0
K00633	3348.0
K00691	471.0
K00696	0.0
K00694	1926.0
K00695	0.0
K10854	0.0
K07811	7.0
K07810	534.0
K07813	11148.0
K07812	41.0
K07814	1615.0
K07816	358.0
K00090	16.0
K00091	1985.0
K00094	594.0
K00096	2597.0
K00097	19156.0
K00098	5.0
K00099	27446.0
K10228	0.0
K10229	0.0
K12548	0.0
K10222	0.0
K10220	1.0
K10221	1.0
K10227	0.0
K05822	954.0
K01949	0.0
K01945	28561.0
K01947	0.0
K01946	0.0
K01941	1134.0
K01940	27813.0
K06357	0.0
K07729	22265.0
K07728	0.0
K07727	13715.0
K07726	4818.0
K07725	0.0
K07724	526.0
K07723	151.0
K07722	60.0
K07721	0.0
K07720	32602.0
K00899	310.0
K05824	0.0
K00891	34721.0
K00892	526.0
K00895	13.0
K00897	1720.0
K08151	743.0
K08153	235.0
K08154	526.0
K02948	28573.0
K02942	0.0
K02944	0.0
K05665	0.0
K02946	28569.0
K13793	0.0
K06352	0.0
K01769	0.0
K01768	15.0
K01761	532.0
K01760	2016.0
K01762	0.0
K09578	0.0
K01766	526.0
K08164	0.0
K02493	27689.0
K08166	0.0
K08167	526.0
K02496	527.0
K02497	5.0
K02494	534.0
K02495	37908.0
K02498	527.0
K02499	1540.0
K08168	0.0
K08169	10.0
K14415	2042.0
K14414	521.0
K06881	28041.0
K00436	0.0
K06332	0.0
K12815	0.0
K12810	0.0
K06885	1395.0
K00437	10.0
K06335	0.0
K06334	9580.0
K03547	9419.0
K03546	6694.0
K03545	33087.0
K03544	30838.0
K03543	18847.0
K06888	1683.0
K10941	0.0
K03549	254.0
K03548	526.0
K10940	0.0
K02236	482.0
K02237	8679.0
K02234	1.0
K02232	6194.0
K02233	7841.0
K02230	2.0
K02231	12025.0
K06359	0.0
K02238	28809.0
K02239	0.0
K03723	27353.0
K03722	2717.0
K03721	529.0
K03720	526.0
K03727	0.0
K03726	0.0
K03725	0.0
K03724	41.0
K06358	0.0
K12673	0.0
K12679	0.0
K12678	6.0
K06410	6173.0
K11898	1.0
K11899	0.0
K11896	1051.0
K11897	2.0
K11894	525.0
K11895	532.0
K11892	532.0
K11893	532.0
K11890	8.0
K11891	538.0
K08762	0.0
K08764	0.0
K08765	0.0
K10418	0.0
K11325	0.0
K11326	0.0
K11327	0.0
K11328	0.0
K11329	1.0
K00151	518.0
K00150	0.0
K00153	0.0
K00400	0.0
K00407	2.0
K00406	2.0
K00405	2.0
K00404	2.0
K00158	234.0
K01342	0.0
K09388	0.0
K09386	0.0
K09384	13.0
K04094	4968.0
K04095	2035.0
K04096	27687.0
K04097	522.0
K04090	8.0
K04091	537.0
K04092	0.0
K04093	0.0
K04098	0.0
K04099	0.0
K01578	1.0
K01579	19702.0
K01574	12.0
K01575	459.0
K01576	0.0
K01577	15.0
K01571	6037.0
K01572	26113.0
K01573	0.0
K02009	2886.0
K02008	31428.0
K02005	39885.0
K02004	195887.0
K02007	4324.0
K02006	46573.0
K02001	529.0
K02000	754.0
K02003	138950.0
K02002	758.0
K03065	0.0
K08952	0.0
K03060	8733.0
K13809	0.0
K10948	0.0
K09607	0.0
K06125	0.0
K04337	8.0
K06120	586.0
K06121	0.0
K04336	8.0
K01127	0.0
K09703	10.0
K00004	449.0
K14699	0.0
K09702	707.0
K14698	0.0
K05311	33.0
K13829	0.0
K10943	0.0
K07291	0.0
K07290	9.0
K10206	10238.0
K10202	2.0
K10208	5.0
K10209	4.0
K01966	1.0
K01965	1.0
K01964	1120.0
K01963	8585.0
K01962	7180.0
K01961	36150.0
K01960	17789.0
K01969	8.0
K01968	8.0
K07749	2313.0
K07748	0.0
K07741	1142.0
K07740	8.0
K07743	0.0
K07742	10234.0
K07745	0.0
K07744	0.0
K07746	517.0
K01299	1759.0
K01295	820.0
K01297	1614.0
K02922	0.0
K05603	1.0
K02921	0.0
K02926	28573.0
K05607	0.0
K02924	0.0
K05605	0.0
K02928	0.0
K02929	0.0
K00216	15.0
K00217	0.0
K00214	0.0
K00215	29440.0
K00213	0.0
K00210	0.0
K00211	0.0
K00218	0.0
K00219	576.0
K01035	15.0
K01034	1735.0
K04517	28011.0
K01740	54346.0
K01031	9.0
K01746	272.0
K01745	807.0
K01744	19886.0
K01749	2447.0
K01039	210.0
K04518	18173.0
K09591	0.0
K14129	0.0
K14128	0.0
K14121	0.0
K14120	0.0
K14123	0.0
K14122	0.0
K14125	0.0
K14124	0.0
K14127	0.0
K14126	0.0
K03521	26411.0
K03520	0.0
K03523	13838.0
K03522	26682.0
K03525	28631.0
K03524	30624.0
K03527	28052.0
K03526	28327.0
K03529	9986.0
K03528	534.0
K06338	0.0
K02217	20706.0
K03299	958.0
K03298	1657.0
K13472	0.0
K03293	3098.0
K03292	15836.0
K03291	12.0
K03290	7.0
K03297	2601.0
K03296	40748.0
K03295	18065.0
K03294	4361.0
K13009	0.0
K12690	0.0
K09743	0.0
K06022	0.0
K07190	0.0
K06021	0.0
K07192	2117.0
K06020	1.0
K06027	0.0
K06026	0.0
K09744	0.0
K07991	0.0
K08749	0.0
K09835	0.0
K09834	0.0
K10439	21029.0
K06351	0.0
K09833	0.0
K10925	0.0
K10924	0.0
K10927	0.0
K10926	0.0
K10923	0.0
K10922	0.0
K09629	0.0
K10697	0.0
K00179	6018.0
K00172	1750.0
K00171	612.0
K00170	557.0
K00177	20750.0
K00176	20750.0
K00175	39807.0
K00174	38637.0
K13478	0.0
K14338	0.0
K14339	0.0
K14335	0.0
K14337	0.0
K14330	0.0
K14331	0.0
K14333	0.0
K08918	0.0
K13479	1407.0
K04078	27685.0
K04079	28254.0
K04076	150.0
K04077	28577.0
K04074	2253.0
K04075	26565.0
K04072	14746.0
K04073	3.0
K04070	6608.0
K04071	0.0
K14597	0.0
K13318	0.0
K08280	0.0
K13641	1000.0
K13640	34.0
K13643	802.0
K13642	0.0
K02027	94138.0
K02026	164802.0
K02025	173858.0
K02024	11.0
K02023	3634.0
K02022	535.0
K02021	1.0
K02020	4760.0
K02029	16965.0
K02028	16620.0
K03886	0.0
K03887	0.0
K03884	0.0
K03885	19928.0
K03881	0.0
K03888	0.0
K03889	0.0
K12998	0.0
K12999	0.0
K12992	1133.0
K12993	0.0
K12990	1493.0
K12991	0.0
K12996	1172.0
K12997	224.0
K12994	1.0
K12995	1.0
K08979	0.0
K08978	24457.0
K03088	206581.0
K03089	535.0
K03086	30932.0
K03087	529.0
K08971	0.0
K08970	8.0
K03082	97.0
K03080	3.0
K08974	26459.0
K13868	0.0
K00918	868.0
K01553	0.0
K12214	0.0
K11646	0.0
K11645	0.0
K11641	0.0
K11640	0.0
K12736	0.0
K12733	0.0
K07507	20885.0
K07506	10.0
K07505	1.0
K07504	3.0
K07503	0.0
K07502	2897.0
K07501	8.0
K07500	0.0
K07509	0.0
K07508	0.0
K11422	0.0
K08698	0.0
K10773	29250.0
K10774	0.0
K14286	0.0
K10778	535.0
K14287	15.0
K00140	113.0
K05501	527.0
K01903	544.0
K01902	545.0
K01905	10.0
K01904	0.0
K01907	1.0
K01906	0.0
K01909	0.0
K01908	5.0
K14534	3172.0
K00147	28125.0
K07767	0.0
K07769	0.0
K07768	0.0
K06203	526.0
K06202	527.0
K09921	527.0
K09920	8.0
K09927	1501.0
K09024	15.0
K09022	2742.0
K09023	8.0
K09020	98.0
K09021	8.0
K02908	0.0
K02909	29099.0
K08218	18349.0
K08219	8.0
K02904	28480.0
K02906	28573.0
K02907	28406.0
K02902	27641.0
K00230	1657.0
K00231	6.0
K00232	0.0
K08976	5.0
K00234	0.0
K00239	20909.0
K06209	7479.0
K09928	8.0
K01015	0.0
K01014	0.0
K01012	30759.0
K01011	2438.0
K01010	0.0
K08920	0.0
K14103	0.0
K14102	0.0
K14101	0.0
K14100	0.0
K14105	0.0
K14104	0.0
K14109	0.0
K14108	0.0
K06401	0.0
K00893	0.0
K13402	0.0
K12858	0.0
K03503	18334.0
K03502	26141.0
K03501	28574.0
K03500	10773.0
K08924	0.0
K02278	212.0
K02279	3221.0
K12977	0.0
K02276	2.0
K02277	0.0
K02274	2.0
K02275	2.0
K13450	0.0
K13451	0.0
K13452	0.0
K13454	0.0
K13455	0.0
K12509	0.0
K12508	7.0
K12507	8.0
K12506	1238.0
K12500	526.0
K12503	0.0
K05926	0.0
K09728	0.0
K14587	90.0
K06597	0.0
K06596	9.0
K06595	0.0
K06599	0.0
K06598	0.0
K07978	0.0
K07979	24238.0
K07976	0.0
K14585	0.0
K10907	13571.0
K10906	519.0
K10901	0.0
K10909	0.0
K10908	0.0
K09819	230.0
K09818	230.0
K09817	27453.0
K09816	27452.0
K09815	27486.0
K06374	8666.0
K06373	8663.0
K09812	30236.0
K09811	30191.0
K09810	19830.0
K09724	0.0
K14582	0.0
K09721	0.0
K04058	514.0
K04059	0.0
K04050	0.0
K04051	0.0
K04052	0.0
K04053	0.0
K04054	0.0
K04055	0.0
K04056	0.0
K04057	0.0
K01047	0.0
K08975	0.0
K10015	9.0
K10014	8.0
K10017	9.0
K10016	9.0
K10011	1052.0
K10010	2001.0
K10013	10.0
K10012	3153.0
K10019	0.0
K10018	0.0
K13665	0.0
K13664	0.0
K13663	0.0
K13662	0.0
K13661	0.0
K13660	0.0
K13669	0.0
K13668	0.0
K07641	9.0
K01466	386.0
K13590	1.0
K01464	6826.0
K01465	27990.0
K01462	37691.0
K01463	488.0
K01460	534.0
K01461	0.0
K13599	3.0
K13598	0.0
K01468	736.0
K01469	1.0
K09251	1128.0
K09252	7.0
K02041	1994.0
K02040	28832.0
K02043	8.0
K02045	1722.0
K02044	2003.0
K02047	1722.0
K02046	1722.0
K02049	17918.0
K02048	2256.0
K05549	1.0
K05548	7.0
K06046	0.0
K03319	620.0
K03316	1320.0
K03317	561.0
K03314	526.0
K03315	22796.0
K03312	6246.0
K03313	575.0
K03310	21966.0
K03311	4795.0
K12052	0.0
K02945	25906.0
K06162	20.0
K06163	13.0
K06160	1.0
K06161	0.0
K06166	18.0
K00359	892.0
K06164	18.0
K06165	18.0
K06168	27452.0
K06169	9.0
K13020	0.0
K07158	0.0
K07159	0.0
K04835	3.0
K11621	0.0
K11991	527.0
K11622	0.0
K11996	561.0
K11627	0.0
K11626	0.0
K11629	5.0
K11628	0.0
K07561	0.0
K07560	28571.0
K07563	0.0
K07562	0.0
K07565	0.0
K07564	0.0
K07567	30562.0
K07566	45012.0
K07569	0.0
K07568	45227.0
K09925	3.0
K11199	0.0
K11198	0.0
K11192	525.0
K11191	4.0
K11196	0.0
K11195	0.0
K11194	0.0
K02492	2858.0
K10713	0.0
K10710	1566.0
K10711	5.0
K10716	525.0
K02490	0.0
K10714	0.0
K10715	0.0
K01929	28573.0
K01928	29688.0
K01923	28855.0
K01922	1345.0
K01921	29896.0
K01920	535.0
K01926	26026.0
K01925	28602.0
K01924	28573.0
K07789	527.0
K07788	527.0
K07785	1.0
K07784	522.0
K07787	533.0
K07786	7.0
K07781	8.0
K07783	527.0
K07782	9.0
K05835	16.0
K06355	0.0
K14661	0.0
K09844	0.0
K00782	763.0
K00783	28574.0
K00784	26891.0
K00785	0.0
K00786	4286.0
K00039	0.0
K00036	2465.0
K00037	0.0
K00034	221.0
K00035	1.0
K00032	0.0
K00033	2690.0
K00030	2235.0
K00031	26024.0
K01259	64.0
K01258	27449.0
K01255	2650.0
K01256	547.0
K01251	20968.0
K01250	1233.0
K01253	0.0
K01252	529.0
K09008	1.0
K09009	0.0
K09000	0.0
K09001	546.0
K09002	1636.0
K09003	0.0
K09004	1121.0
K09005	36.0
K09006	0.0
K09007	12.0
K09846	0.0
K08234	5747.0
K00258	0.0
K00259	526.0
K00252	3.0
K00253	9.0
K00256	0.0
K00257	19111.0
K00254	0.0
K00255	8.0
K01079	1185.0
K01078	0.0
K01071	237.0
K01070	542.0
K01073	7.0
K01077	20808.0
K01076	1284.0
K14472	0.0
K14471	0.0
K14470	0.0
K14475	1154.0
K09841	0.0
K02788	50.0
K02782	15.0
K02783	1072.0
K02781	1568.0
K02786	50.0
K02787	1.0
K02784	522.0
K01060	1263.0
K01787	462.0
K01786	7530.0
K01785	45965.0
K01784	35092.0
K01783	31068.0
K01782	1599.0
K01781	0.0
K01780	0.0
K01789	0.0
K01788	6032.0
K02526	424.0
K02527	18335.0
K02525	5.0
K02250	5.0
K02523	18335.0
K02520	28805.0
K02521	526.0
K02258	1.0
K02259	7.0
K02528	28484.0
K02529	78228.0
K03781	20148.0
K03780	1519.0
K03783	25396.0
K03782	546.0
K03785	3710.0
K03784	5846.0
K03787	19834.0
K03786	24997.0
K03789	10284.0
K03788	526.0
K10700	0.0
K00342	18335.0
K03124	0.0
K03120	0.0
K12527	1399.0
K12526	0.0
K12525	1048.0
K12524	36654.0
K12523	4.0
K12522	4.0
K09789	17800.0
K09788	652.0
K09787	10198.0
K09786	1270.0
K09785	0.0
K09781	535.0
K09780	19.0
K10961	0.0
K10960	0.0
K10963	0.0
K10962	0.0
K10965	0.0
K10964	0.0
K10966	0.0
K09879	0.0
K06318	0.0
K06311	0.0
K06310	1227.0
K06312	0.0
K06314	0.0
K06317	1764.0
K11389	0.0
K11386	0.0
K11387	0.0
K11384	0.0
K11385	0.0
K11382	4.0
K11383	0.0
K11381	1.0
K11949	0.0
K10380	0.0
K04032	639.0
K04033	7.0
K04030	703.0
K04031	4249.0
K04036	0.0
K04037	0.0
K04034	3.0
K04035	90.0
K04038	0.0
K04039	0.0
K07046	38.0
K07047	4791.0
K07044	43.0
K07045	6983.0
K07042	10773.0
K07043	24052.0
K07040	9794.0
K07041	0.0
K07048	1006.0
K07049	0.0
K08664	0.0
K02584	3.0
K10039	1021.0
K10038	10.0
K10037	8.0
K10036	224.0
K04788	0.0
K04789	0.0
K04784	4.0
K04785	4.0
K04786	4.0
K04787	0.0
K04780	0.0
K04781	1128.0
K04782	1.0
K04783	4.0
K13601	0.0
K13603	0.0
K13602	0.0
K13605	0.0
K13604	0.0
K13607	35.0
K02404	1250.0
K05783	1.0
K05782	17.0
K05781	18.0
K05780	18.0
K05787	526.0
K05786	540.0
K05785	526.0
K05784	1.0
K05789	8.0
K05788	530.0
K01442	25703.0
K01443	8980.0
K01444	1185.0
K01446	226.0
K01447	18630.0
K01448	38982.0
K01449	7763.0
K14803	0.0
K02069	1675.0
K05569	1714.0
K08008	0.0
K02063	526.0
K05566	1713.0
K05565	11.0
K05563	7.0
K05562	7.0
K05561	7.0
K02064	526.0
K03338	1647.0
K03339	0.0
K03330	0.0
K03331	0.0
K03332	1037.0
K03333	0.0
K03335	1584.0
K03336	1584.0
K03337	1647.0
K12956	0.0
K12957	15.0
K12954	0.0
K12955	0.0
K12952	0.0
K12953	0.0
K12950	0.0
K12951	0.0
K14733	0.0
K00109	0.0
K06148	25098.0
K06149	527.0
K06144	526.0
K06145	528.0
K06146	5.0
K06147	163981.0
K06141	8.0
K06142	54224.0
K06143	20.0
K11945	0.0
K08948	0.0
K08949	0.0
K00071	0.0
K14664	0.0
K13810	0.0
K14665	10.0
K03058	0.0
K11609	0.0
K11608	0.0
K14660	0.0
K11603	0.0
K11602	0.0
K11601	0.0
K11600	0.0
K11607	528.0
K11606	528.0
K11605	528.0
K11604	528.0
K10558	91.0
K10559	121.0
K10550	95.0
K10551	95.0
K10552	0.0
K10553	0.0
K10554	0.0
K10555	372.0
K10556	94.0
K10557	93.0
K03051	0.0
K03050	0.0
K07549	0.0
K07548	0.0
K07239	18.0
K07235	534.0
K07234	1.0
K07237	526.0
K07236	527.0
K07231	0.0
K07230	514.0
K07233	20.0
K07232	8.0
K02467	8.0
K05306	2490.0
K05305	2080.0
K05304	0.0
K05303	0.0
K05301	1.0
K02565	526.0
K08644	0.0
K08646	0.0
K08641	7.0
K08643	0.0
K08642	0.0
K12146	0.0
K00010	2361.0
K00011	0.0
K00012	27339.0
K00013	28295.0
K00014	29555.0
K00016	11000.0
K09065	0.0
K08252	2.0
K08253	0.0
K08256	0.0
K08255	5.0
K08258	0.0
K08259	2.0
K00274	2.0
K00275	536.0
K00276	4.0
K00270	0.0
K00271	0.0
K00272	0.0
K00273	0.0
K00278	25935.0
K00279	0.0
K12675	0.0
K01277	17801.0
K01274	0.0
K01273	5255.0
K01271	4523.0
K01270	42363.0
K01278	17814.0
K00906	1049.0
K00904	470.0
K00903	537.0
K00901	3941.0
K13785	0.0
K00908	1.0
K11149	0.0
K01053	2.0
K01051	23.0
K01057	14.0
K01056	28573.0
K01055	8.0
K01054	0.0
K01058	535.0
K02500	28293.0
K02501	28259.0
K02502	10050.0
K02503	28048.0
K02504	526.0
K02505	526.0
K02506	4.0
K02507	526.0
K02508	517.0
K02509	526.0
K00291	0.0
K13410	0.0
K13148	0.0
K13419	0.0
K05825	0.0
K03106	28575.0
K03105	0.0
K03101	30442.0
K03100	57596.0
K12541	0.0
K12540	0.0
K12543	0.0
K12542	0.0
K12545	0.0
K12544	0.0
K12547	0.0
K12546	0.0
K12549	0.0
K06080	526.0
K11018	0.0
K11019	0.0
K11016	0.0
K11017	0.0
K11014	6.0
K11015	6.0
K11012	0.0
K11013	6.0
K11010	0.0
K11011	0.0
K06333	7892.0
K06880	0.0
K06883	2.0
K06882	0.0
K09857	525.0
K06884	6.0
K06887	1570.0
K06886	7.0
K06889	51856.0
K10942	0.0
K09859	0.0
K09858	534.0
K10947	37803.0
K10946	0.0
K10945	0.0
K10944	0.0
K13284	0.0
K00483	517.0
K00481	7.0
K00480	1.0
K00486	0.0
K00485	4.0
K00484	522.0
K09901	526.0
K10929	0.0
K07684	528.0
K07685	525.0
K07686	526.0
K07687	528.0
K07681	5.0
K07688	3.0
K07689	527.0
K10928	0.0
K04018	7.0
K04019	640.0
K04014	593.0
K04015	661.0
K04016	525.0
K04017	3.0
K04013	559.0
K07060	0.0
K07061	0.0
K07062	538.0
K07063	0.0
K07064	0.0
K07065	0.0
K07066	1492.0
K07067	150.0
K07068	0.0
K07069	1717.0
K01121	0.0
K13629	4.0
K13628	540.0
K13623	0.0
K13622	0.0
K13620	8.0
K13626	4112.0
K08586	0.0
K08587	0.0
K01428	2622.0
K01429	2620.0
K01422	17802.0
K01423	542.0
K01420	12379.0
K01421	11001.0
K01426	1862.0
K01427	0.0
K01424	26297.0
K01425	19529.0
K08068	0.0
K07538	0.0
K13086	0.0
K13085	0.0
K07287	527.0
K07824	0.0
K07682	0.0
K02722	0.0
K12978	0.0
K12979	13.0
K12972	1050.0
K12973	527.0
K12974	526.0
K12975	8.0
K12976	0.0
K07821	7.0
K07683	9.0
K14750	0.0
K14751	0.0
K14953	0.0
K12288	526.0
K12289	526.0
K12282	0.0
K12283	0.0
K12280	0.0
K12281	0.0
K12286	0.0
K12287	0.0
K12284	0.0
K12285	0.0
K11957	0.0
K11956	0.0
K11955	0.0
K11954	0.0
K11953	0.0
K11952	0.0
K11951	0.0
K11950	0.0
K11959	0.0
K11958	0.0
K13889	529.0
K13888	538.0
K11963	0.0
K07217	440.0
K07216	7957.0
K07215	6.0
K07214	2286.0
K07213	2633.0
K07212	0.0
K07219	1174.0
K07218	0.0
K12150	526.0
K08689	0.0
K08688	0.0
K00402	0.0
K00401	0.0
K11994	0.0
K00152	0.0
K01043	9.0
K00154	15.0
K00157	0.0
K00156	18327.0
K10533	1.0
K10530	9.0
K10531	0.0
K10536	1260.0
K10537	99.0
K10535	0.0
K10538	8.0
K10539	99.0
K00073	551.0
K13934	3.0
K00076	875.0
K00077	25582.0
K00074	9332.0
K00075	27689.0
K00078	0.0
K00079	0.0
K02290	1.0
K02563	28574.0
K02292	0.0
K08966	0.0
K02294	1.0
K08278	0.0
K08279	7.0
K08274	0.0
K08275	0.0
K08276	522.0
K08277	7.0
K00298	447.0
K00299	17.0
K00296	0.0
K00297	27748.0
K00294	6.0
K00292	0.0
K00293	0.0
K00290	24601.0
K07757	12.0
K12089	0.0
K01210	10.0
K01213	0.0
K01212	1763.0
K01215	232.0
K01214	0.0
K01217	0.0
K01216	0.0
K01219	0.0
K01218	2377.0
K02749	0.0
K02746	2409.0
K02747	2380.0
K02744	4682.0
K02745	2412.0
K02742	526.0
K00924	685.0
K00925	31371.0
K00926	8274.0
K00927	28573.0
K00928	29661.0
K00929	21286.0
K12085	0.0
K02298	534.0
K02299	534.0
K02568	559.0
K02569	525.0
K02562	11.0
K02291	2.0
K02560	526.0
K02293	0.0
K02566	1136.0
K02567	559.0
K02564	44159.0
K02297	534.0
K03169	55340.0
K03168	27913.0
K03163	0.0
K03162	0.0
K03167	0.0
K03166	0.0
K11038	0.0
K11039	0.0
K11030	0.0
K11031	0.0
K11032	0.0
K11033	0.0
K11034	0.0
K11035	0.0
K11036	0.0
K11037	0.0
K02546	0.0
K07668	1071.0
K07669	0.0
K07666	534.0
K07667	11339.0
K07664	533.0
K07665	3134.0
K07662	526.0
K07663	9.0
K07660	526.0
K07661	15.0
K03927	8684.0
K07008	535.0
K07009	2698.0
K07002	543.0
K07003	6701.0
K07000	543.0
K07001	22053.0
K07006	10.0
K07007	34087.0
K07004	9.0
K07005	28872.0
K03921	0.0
K02956	28568.0
K09725	0.0
K09181	540.0
K08599	0.0
K08598	0.0
K08591	31773.0
K08590	18399.0
K01156	1331.0
K01154	32648.0
K01407	526.0
K01400	0.0
K01153	28279.0
K01150	750.0
K01151	28324.0
K01408	0.0
K01409	31075.0
K01158	0.0
K01159	21931.0
K05523	14.0
K05522	530.0
K05521	3972.0
K05520	18345.0
K05527	535.0
K05526	15.0
K05525	0.0
K05524	98.0
K05529	0.0
K14518	0.0
K14519	2.0
K05949	0.0
K01754	10929.0
K05942	0.0
K01027	0.0
K02171	4.0
K02170	533.0
K02173	363.0
K02172	4.0
K01751	1668.0
K06416	3615.0
K06417	0.0
K06414	0.0
K06947	0.0
K03379	7.0
K03808	1050.0
K03809	1153.0
K03806	534.0
K06412	9611.0
K03804	526.0
K12296	224.0
K03802	1.0
K03803	19023.0
K06413	1.0
K10808	0.0
K06411	6541.0
K01028	1219.0
K01029	1523.0
K11931	6.0
K11930	7.0
K11933	526.0
K11932	526.0
K11935	5.0
K11934	9.0
K11937	7.0
K11936	233.0
K11939	526.0
K11938	8.0
K10800	0.0
K06419	948.0
K11929	8.0
K07271	8042.0
K07270	13.0
K07273	19374.0
K07272	224.0
K07275	536.0
K07274	529.0
K07277	18336.0
K07276	0.0
K07279	10.0
K07278	527.0
K10623	0.0
K02481	17801.0
K11520	0.0
K02480	0.0
K08170	10.0
K02485	528.0
K02484	18699.0
K02487	514.0
K08600	17246.0
K08603	0.0
K08602	3635.0
K08605	1.0
K08604	0.0
K09956	7.0
K09957	0.0
K09954	523.0
K09955	27252.0
K09952	1022.0
K09953	0.0
K09950	1.0
K09951	7389.0
K09958	0.0
K09959	1.0
K07495	2.0
K07494	29.0
K07497	14403.0
K07496	2336.0
K07491	11529.0
K07490	522.0
K07493	1120.0
K07492	1.0
K07499	0.0
K07498	449.0
K11209	10.0
K11208	7.0
K11204	0.0
K11203	1715.0
K11202	1950.0
K11201	530.0
K11200	13.0
K00058	35423.0
K00059	44870.0
K00728	0.0
K00729	0.0
K00055	4.0
K00057	28664.0
K00050	2237.0
K00051	0.0
K00720	1.0
K00721	18221.0
K14424	0.0
K06033	0.0
K14189	0.0
K14188	254.0
K06364	0.0
K14187	1053.0
K01239	2173.0
K01238	247.0
K01897	43227.0
K01232	2374.0
K01895	4911.0
K01230	0.0
K01893	27648.0
K01236	0.0
K01235	225.0
K01890	28573.0
K02768	2249.0
K02769	887.0
K02760	14168.0
K02761	13522.0
K02763	5.0
K02764	5.0
K02765	3581.0
K00948	34349.0
K00949	10250.0
K00942	29174.0
K00943	23406.0
K00940	19633.0
K00941	55084.0
K00946	36123.0
K00947	0.0
K00944	0.0
K00945	43595.0
K01097	0.0
K01096	536.0
K01095	547.0
K01093	528.0
K01092	21114.0
K01091	47381.0
K01090	14400.0
K03499	46971.0
K03498	37515.0
K03491	3391.0
K03490	2015.0
K03493	0.0
K03492	1160.0
K03495	28528.0
K03497	66229.0
K03496	47922.0
K02817	0.0
K02814	94.0
K02815	94.0
K02810	2947.0
K02548	20477.0
K02549	757.0
K02818	9.0
K02819	2124.0
K03637	1944.0
K03636	534.0
K03147	25200.0
K03146	0.0
K08851	0.0
K06518	27489.0
K09729	153.0
K06048	9.0
K06045	0.0
K06044	1.0
K09727	0.0
K09726	0.0
K06041	18764.0
K09720	0.0
K09723	0.0
K06042	5129.0
K09897	526.0
K09896	526.0
K09895	534.0
K09894	526.0
K09893	527.0
K09892	520.0
K09891	526.0
K09890	518.0
K09899	526.0
K09898	522.0
K03622	0.0
K07648	526.0
K07649	517.0
K07398	0.0
K07399	1.0
K11056	0.0
K11057	0.0
K11054	0.0
K11055	0.0
K07640	526.0
K07393	11.0
K07390	535.0
K07391	26833.0
K07644	543.0
K07645	541.0
K07646	30450.0
K07647	7.0
K10896	0.0
K07024	79395.0
K07025	50176.0
K07026	8.0
K07027	24423.0
K07020	0.0
K07021	233.0
K07022	0.0
K07023	8156.0
K07028	0.0
K07029	51881.0
K10094	0.0
K01390	0.0
K01392	7.0
K01399	0.0
K02673	1.0
K05893	0.0
K05897	0.0
K05896	10246.0
K05895	3025.0
K05899	0.0
K05898	0.0
K00555	0.0
K00554	25991.0
K00557	533.0
K00556	18314.0
K00551	6.0
K00559	0.0
K00558	35329.0
K01170	0.0
K01173	11.0
K01174	14.0
K01175	540.0
K01176	1919.0
K01178	0.0
K01179	17195.0
K14578	0.0
K14579	0.0
K08951	0.0
K08950	0.0
K08953	0.0
K03828	528.0
K03829	1.0
K03820	18323.0
K03821	8.0
K03822	0.0
K03823	26119.0
K03824	533.0
K03825	1745.0
K03826	6212.0
K03827	21004.0
K12248	0.0
K12246	4.0
K12247	0.0
K12242	0.0
K12243	0.0
K12240	0.0
K12241	0.0
K11919	0.0
K11918	0.0
K11913	0.0
K11912	0.0
K11911	530.0
K11910	530.0
K11917	0.0
K11916	0.0
K11915	0.0
K11914	0.0
K12068	526.0
K12069	0.0
K12062	526.0
K12063	526.0
K12060	526.0
K12061	526.0
K12066	526.0
K12067	526.0
K12064	8.0
K12065	526.0
K07259	18867.0
K07258	28202.0
K07253	0.0
K07251	526.0
K07250	3142.0
K07257	0.0
K07256	0.0
K07255	0.0
K07254	0.0
K05372	4.0
K05373	4.0
K05370	0.0
K05371	0.0
K05374	4.0
K05375	0.0
K09970	6.0
K09971	8.0
K09972	9.0
K09973	527.0
K09974	528.0
K09975	527.0
K09976	1390.0
K09978	527.0
K09979	18314.0
K11261	1917.0
K11260	0.0
K11263	521.0
K11264	2.0
K10793	293.0
K10796	302.0
K10797	1809.0
K10794	3.0
K10795	290.0
K00700	31865.0
K00701	0.0
K10798	0.0
K00703	29848.0
K00705	29012.0
K09828	0.0
K10133	0.0
K13053	526.0
K03192	3.0
K00964	0.0
K00965	9516.0
K00966	1362.0
K00960	0.0
K00961	0.0
K00962	27441.0
K00963	5681.0
K00969	28880.0
K12681	0.0
K02703	2.0
K08364	1.0
K08365	8.0
K02706	1.0
K08363	0.0
K08361	8.0
K02708	0.0
K02709	0.0
K08368	19.0
K08369	618.0
K01615	1380.0
K01617	1.0
K01616	0.0
K01611	3361.0
K01610	23669.0
K01613	21783.0
K01612	0.0
K01619	29751.0
K01618	0.0
K02834	28573.0
K02835	28573.0
K05281	0.0
K03619	7.0
K03618	7.0
K03617	26723.0
K03616	1437.0
K03615	26636.0
K03614	25465.0
K03613	26219.0
K03612	25334.0
K03611	539.0
K03610	7148.0
K09705	10.0
K09704	3002.0
K09701	8.0
K09700	4.0
K09709	0.0
K06391	2483.0
K06390	8807.0
K06393	8683.0
K06392	7316.0
K06395	1364.0
K06394	5751.0
K06397	7555.0
K06396	6704.0
K06399	8447.0
K06398	9793.0
K06435	0.0
K11078	0.0
K11079	0.0
K11074	8.0
K11075	8.0
K11076	8.0
K11077	0.0
K11070	9663.0
K11071	9670.0
K11072	13105.0
K11073	8.0
K06935	0.0
K06934	1387.0
K06937	2.0
K06936	1120.0
K06931	0.0
K06930	0.0
K06933	0.0
K06932	0.0
K06939	0.0
K06938	9.0
K13381	9.0
K05916	540.0
K05917	0.0
K05914	0.0
K05915	0.0
K05912	0.0
K05913	0.0
K05910	5.0
K05911	0.0
K05918	0.0
K05919	8344.0
K00392	0.0
K00390	1434.0
K00397	0.0
K00395	0.0
K00394	1226.0
K01884	0.0
K00399	0.0
K01886	25144.0
K01376	8.0
K01372	21051.0
K09149	0.0
K09148	0.0
K01225	141.0
K09145	1497.0
K09144	1492.0
K09147	0.0
K09146	0.0
K09141	0.0
K09140	0.0
K09143	0.0
K09142	0.0
K05709	2.0
K05708	2.0
K05879	5060.0
K05878	4836.0
K05875	527.0
K05874	529.0
K05877	522.0
K05876	4.0
K05873	514.0
K00579	0.0
K00578	0.0
K00577	0.0
K00575	9098.0
K00574	2378.0
K00573	529.0
K00571	10489.0
K00570	0.0
K01118	3130.0
K01119	1594.0
K01157	0.0
K01112	523.0
K01113	10.0
K04477	8973.0
K01114	1.0
K01115	1.0
K08087	0.0
K01315	0.0
K08085	6.0
K08084	16.0
K08083	8.0
K08082	8.0
K08081	0.0
K08080	0.0
K01152	0.0
K01401	0.0
K09826	0.0
K06344	0.0
K06345	0.0
K09822	4.0
K06343	0.0
K10938	0.0
K06341	0.0
K10934	0.0
K10935	0.0
K10932	0.0
K11052	0.0
K10930	0.0
K06349	0.0
K11053	0.0
K10754	0.0
K01755	29891.0
K10200	1590.0
K02132	0.0
K02137	0.0
K03840	526.0
K03841	535.0
K13028	0.0
K13799	1.0
K13798	0.0
K13795	1.0
K13794	1.0
K13021	0.0
K13792	0.0
K13791	0.0
K13790	0.0
K12268	5.0
K12269	5.0
K12262	16.0
K12263	0.0
K12264	8.0
K12265	8.0
K12266	8.0
K12267	42358.0
K01757	0.0
K12237	0.0
K13243	5.0
K13245	0.0
K13244	6.0
K13246	0.0
K03264	0.0
K03265	0.0
K03263	0.0
K03268	0.0
K03269	18335.0
K12415	0.0
K10211	4.0
K09918	4.0
K09919	2.0
K06720	6.0
K09913	32.0
K09910	526.0
K09911	526.0
K09916	529.0
K09917	522.0
K06726	1457.0
K09915	9.0
K11535	532.0
K11534	616.0
K11537	538.0
K11531	4.0
K11533	0.0
K11532	1.0
K11249	206.0
K11539	0.0
K00762	31160.0
K00763	10777.0
K00760	27929.0
K00761	28484.0
K00766	25646.0
K00767	25579.0
K00764	49571.0
K00765	28128.0
K00768	6471.0
K00769	526.0
K11059	0.0
K00186	0.0
K00187	0.0
K00184	204.0
K00185	68.0
K00183	226.0
K00180	23805.0
K00188	0.0
K00189	0.0
K10110	5262.0
K10111	8.0
K10112	11477.0
K10113	0.0
K10114	0.0
K10115	0.0
K10116	0.0
K10117	12170.0
K10118	14506.0
K10119	14040.0
K04641	1.0
K04643	0.0
K04642	0.0
K13282	1.0
K00988	0.0
K00989	1445.0
K00986	224.0
K00984	1497.0
K00985	0.0
K00982	535.0
K00983	3063.0
K00980	3769.0
K00981	29098.0
K01585	18347.0
K01584	530.0
K01586	32314.0
K13498	1053.0
K01580	19708.0
K01583	2819.0
K01582	5221.0
K13497	2110.0
K01589	775.0
K01588	28564.0
K14941	0.0
K08347	8.0
K08348	522.0
K02720	1.0
K14949	0.0
K02723	0.0
K03459	2.0
K03458	8747.0
K03455	18353.0
K03457	1312.0
K03451	182.0
K03981	543.0
K03980	968.0
K02614	3852.0
K01639	6217.0
K01638	542.0
K01637	535.0
K01636	2026.0
K01635	12.0
K01634	0.0
K01633	19843.0
K01632	0.0
K01631	8.0
K01630	107.0
K02615	517.0
K02588	4651.0
K02589	3875.0
K02858	536.0
K02859	12.0
K14051	8.0
K14053	8.0
K14052	2.0
K02852	527.0
K02853	526.0
K02850	7.0
K02851	527.0
K14059	3965.0
K14058	535.0
K02586	2384.0
K02587	2523.0
K03679	0.0
K03671	39007.0
K03670	8.0
K03673	539.0
K03672	16.0
K03675	519.0
K03674	527.0
K03677	0.0
K03676	15.0
K09761	27847.0
K09760	20638.0
K09763	6.0
K09762	9970.0
K09765	9390.0
K09764	1261.0
K09767	2951.0
K06006	526.0
K09769	3457.0
K09768	4475.0
K10353	0.0
K03187	2622.0
K03186	20269.0
K03185	535.0
K03184	526.0
K03183	38569.0
K03182	20205.0
K03181	534.0
K03189	2622.0
K03188	2622.0
K02715	0.0
K12455	0.0
K12454	0.0
K12453	0.0
K12452	112.0
K12451	0.0
K07358	7.0
K07356	3.0
K07357	1045.0
K07354	2.0
K07355	2.0
K07352	2.0
K07353	2.0
K07350	525.0
K07351	526.0
K06919	4060.0
K06918	526.0
K06917	540.0
K06916	535.0
K06915	2119.0
K06914	0.0
K06913	0.0
K06912	0.0
K06911	19938.0
K06910	2068.0
K08986	1.0
K08987	462.0
K08984	16.0
K08985	0.0
K08982	1124.0
K08983	0.0
K08980	0.0
K08981	52.0
K08988	0.0
K08989	7.0
K02252	0.0
K05934	6155.0
K05936	6163.0
K05937	2.0
K02253	0.0
K05939	1048.0
K00378	29321.0
K00375	8526.0
K00374	532.0
K00376	0.0
K00371	533.0
K00370	530.0
K00373	532.0
K00372	10.0
K01358	32563.0
K09166	0.0
K09165	1.0
K09164	0.0
K09163	2730.0
K09162	5.0
K09161	526.0
K09160	534.0
K01354	527.0
K01355	525.0
K01356	11812.0
K05601	0.0
K05851	526.0
K03807	8.0
K05606	1492.0
K02927	0.0
K05974	0.0
K03805	8.0
K05976	0.0
K00519	0.0
K00518	0.0
K03800	3719.0
K00511	0.0
K00510	1.0
K03801	18324.0
K00515	0.0
K00514	0.0
K00517	2.0
K05971	1.0
K03154	5739.0
K11147	0.0
K05581	0.0
K05580	0.0
K05583	0.0
K05582	1.0
K05585	0.0
K05584	0.0
K05587	0.0
K05586	0.0
K05589	534.0
K03150	28285.0
K03623	530.0
K03152	30789.0
K14200	0.0
K14201	0.0
K14202	0.0
K03621	28391.0
K14204	0.0
K14205	1134.0
K01134	1492.0
K01135	0.0
K01136	0.0
K01137	0.0
K01130	1517.0
K01132	0.0
K01133	1556.0
K01138	3679.0
K01139	1219.0
K02113	26361.0
K02112	28118.0
K02111	26898.0
K02446	532.0
K02117	27755.0
K02116	2291.0
K02115	28119.0
K02114	28113.0
K02119	8651.0
K02118	28851.0
K02448	0.0
K01036	90.0
K03212	526.0
K13007	6.0
K13006	0.0
K13005	0.0
K13004	1581.0
K13001	0.0
K06404	3751.0
K01032	9.0
K06951	0.0
K03862	15.0
K03863	8.0
K06406	9793.0
K06957	526.0
K05020	300.0
K06400	7496.0
K06403	3670.0
K06954	7.0
K10814	0.0
K10817	0.0
K10816	0.0
K07136	527.0
K03242	0.0
K03243	0.0
K12202	0.0
K12203	0.0
K12206	0.0
K12207	0.0
K12204	0.0
K12205	0.0
K12208	0.0
K12209	0.0
K13919	593.0
K13918	8.0
K06214	8.0
K06215	5729.0
K09936	5041.0
K06217	29095.0
K09930	1.0
K09931	0.0
K09932	0.0
K06213	7793.0
K09938	0.0
K09939	17801.0
K11517	0.0
K06337	0.0
K13301	526.0
K00748	18336.0
K00745	224.0
K00743	0.0
K07165	519.0
K07164	17837.0
K07167	0.0
K07166	9075.0
K07161	0.0
K07160	1636.0
K07163	0.0
K07162	413.0
K07169	1.0
K07168	8.0
K06336	0.0
K01839	7749.0
K01838	1675.0
K01835	3112.0
K01834	68812.0
K01837	0.0
K01830	0.0
K00608	0.0
K02632	0.0
K02630	0.0
K02631	0.0
K08322	101.0
K08323	75.0
K08320	8.0
K08321	93.0
K08326	7.0
K08324	8.0
K08325	540.0
K01659	532.0
K01658	25439.0
K02637	0.0
K01653	31021.0
K01652	39373.0
K01655	0.0
K01654	3622.0
K01657	26054.0
K02874	28573.0
K02875	0.0
K02876	27689.0
K02877	0.0
K02871	28483.0
K02873	0.0
K02878	28573.0
K02879	28573.0
K14070	0.0
K09749	6655.0
K09748	27600.0
K06023	20401.0
K09742	0.0
K09741	0.0
K09740	90.0
K09747	9789.0
K09746	0.0
K09745	0.0
K06024	9362.0
K03477	8.0
K03476	935.0
K03475	3536.0
K03474	18336.0
K03473	18334.0
K03472	526.0
K03471	1378.0
K03470	27421.0
K03478	2061.0
K02304	8892.0
K02305	0.0
K02302	2705.0
K02303	12.0
K02300	534.0
K02301	540.0
K03653	0.0
K03652	310.0
K03651	528.0
K03650	28540.0
K03657	41805.0
K03656	534.0
K03655	51104.0
K03654	41798.0
K03658	2018.0
K12439	0.0
K12431	0.0
K12430	0.0
K12433	0.0
K12432	0.0
K12435	0.0
K12434	0.0
K12437	0.0
K12436	0.0
K06979	236.0
K06978	1823.0
K06971	1083.0
K06970	522.0
K06973	25828.0
K06972	5360.0
K06975	19606.0
K06974	0.0
K06977	4.0
K06976	1513.0
K07082	27604.0
K07083	17788.0
K07080	5177.0
K07081	0.0
K07086	1.0
K07087	0.0
K07084	74.0
K07085	36181.0
K07088	19541.0
K07089	8929.0
K01317	0.0
K11162	0.0
K11163	0.0
K11161	0.0
K11168	0.0
K00356	2.0
K00355	8.0
K00354	0.0
K00353	0.0
K00351	18316.0
K00350	18320.0
K05952	520.0
K05953	0.0
K05951	0.0
K05956	0.0
K05957	0.0
K00358	1030.0
K00689	228.0
K00688	35983.0
K00681	1456.0
K00680	29048.0
K00683	0.0
K00685	8.0
K00684	535.0
K00687	225.0
K00686	0.0
K05831	0.0
K05830	0.0
K05833	10517.0
K05832	9323.0
K05834	15.0
K05837	27439.0
K05836	528.0
K05839	529.0
K05838	527.0
K07677	527.0
K00533	3148.0
K00532	18.0
K00531	0.0
K00530	0.0
K00537	30148.0
K00536	0.0
K00535	1.0
K00534	0.0
K00539	0.0
K00538	0.0
K11029	0.0
K14260	2808.0
K14261	8.0
K14266	1.0
K14267	8.0
K14268	0.0
K14269	0.0
K01337	0.0
K01338	29675.0
K02683	0.0
K02682	526.0
K02681	8.0
K02680	526.0
K02687	27391.0
K02686	527.0
K02685	0.0
K02689	0.0
K02688	562.0
K00824	1598.0
K00827	0.0
K00826	28505.0
K00821	23468.0
K00820	30175.0
K00823	1150.0
K00822	2.0
K00829	0.0
K00828	0.0
K01488	1997.0
K01489	28525.0
K01484	15.0
K01485	2203.0
K01486	6748.0
K01487	1707.0
K01480	25901.0
K01481	0.0
K01482	34.0
K01483	15.0
K02469	36195.0
K02468	7.0
K02466	17.0
K02465	0.0
K02464	522.0
K02463	8.0
K02462	534.0
K02461	535.0
K02460	535.0
K08969	1124.0
K13061	0.0
K13060	0.0
K13063	0.0
K13062	0.0
K13069	10.0
K08964	1.0
K06363	0.0
K03079	982.0
K06342	0.0
K03078	6.0
K13289	0.0
K13288	534.0
K13285	0.0
K13287	0.0
K13286	0.0
K13281	142.0
K13280	4611.0
K13283	8.0
K00054	243.0
K04496	0.0
K05369	0.0
K05368	1052.0
K03228	521.0
K03229	521.0
K00052	27877.0
K03222	521.0
K03223	0.0
K03220	0.0
K03221	0.0
K03226	519.0
K03227	521.0
K03224	519.0
K03225	519.0
K09482	0.0
K09483	7.0
K13836	0.0
K12228	0.0
K05360	0.0
K12224	0.0
K12225	0.0
K12226	0.0
K12227	0.0
K12220	0.0
K05363	388.0
K12222	0.0
K12223	0.0
K08681	5695.0
K08680	757.0
K08683	0.0
K08682	526.0
K08685	0.0
K08684	0.0
K08687	0.0
K08686	0.0
K11755	47414.0
K11754	62601.0
K11751	1049.0
K11750	526.0
K11753	55946.0
K11752	26870.0
K02407	4453.0
K13938	529.0
K13936	1.0
K13935	2.0
K02406	13295.0
K13933	2.0
K13932	3.0
K13931	3.0
K13930	2.0
K12088	0.0
K12081	0.0
K12082	0.0
K12083	0.0
K12084	0.0
K12086	0.0
K12087	0.0
K09611	0.0
K09612	11.0
K04940	0.0
K10085	0.0
K05394	0.0
K05395	0.0
K06340	0.0
K13043	13.0
K07149	3692.0
K07148	18329.0
K07147	525.0
K07146	767.0
K07145	25.0
K07144	0.0
K07143	0.0
K07142	0.0
K07141	3459.0
K07140	533.0
K10156	0.0
K10150	0.0
K10620	0.0
K10621	0.0
K14028	0.0
K14029	0.0
K01817	25226.0
K01816	541.0
K01815	20128.0
K01814	28293.0
K01813	2448.0
K01812	25806.0
K01811	31854.0
K01810	28985.0
K01819	16.0
K01818	2118.0
K14580	0.0
K05379	0.0
K08304	528.0
K08305	534.0
K08306	526.0
K08307	18328.0
K08300	535.0
K08301	23885.0
K08302	2709.0
K08303	55667.0
K08308	526.0
K08309	3410.0
K14671	0.0
K14670	0.0
K14673	0.0
K14672	0.0
K01673	712.0
K01672	0.0
K01671	4.0
K01677	9831.0
K01676	18343.0
K01674	3.0
K01679	790.0
K01678	8608.0
K02899	27686.0
K02896	0.0
K02897	18445.0
K02895	28484.0
K02892	28569.0
K02890	28573.0
K10811	0.0
K02096	0.0
K02097	0.0
K02094	0.0
K02095	0.0
K02092	0.0
K02093	0.0
K02099	9616.0
K03411	5817.0
K03410	6700.0
K03413	11000.0
K03412	3429.0
K03415	2310.0
K03414	527.0
K03417	530.0
K03416	0.0
K03418	0.0
K05376	0.0
K02320	0.0
K02322	0.0
K02323	0.0
K05377	0.0
K13542	10057.0
K13543	0.0
K13540	0.0
K13541	1.0
K12145	2.0
K12144	0.0
K12147	8.0
K12410	29199.0
K12141	17790.0
K12140	17790.0
K12143	37.0
K12142	2.0
K12149	529.0
K12148	526.0
K07312	526.0
K07313	3680.0
K07310	41.0
K07311	17.0
K07316	1468.0
K07317	0.0
K07314	7.0
K07315	96.0
K07318	267.0
K07319	4637.0
K03936	0.0
K03425	4.0
K03426	25099.0
K03427	47263.0
K03420	0.0
K03421	0.0
K03422	0.0
K03423	0.0
K03756	8.0
K03757	7.0
K03206	0.0
K03755	7.0
K11144	2542.0
K11145	10203.0
K05972	0.0
K05973	1.0
K03752	561.0
K05978	0.0
K05979	2.0
K03753	918.0
K00331	18335.0
K00330	18335.0
K00333	1.0
K00332	1.0
K00335	10332.0
K00334	12152.0
K00337	18335.0
K00336	14818.0
K00339	18335.0
K00338	18335.0
K03751	0.0
K06953	0.0
K06952	528.0
K06407	9793.0
K06950	55644.0
K10819	3.0
K06956	735.0
K06955	1.0
K06402	2031.0
K10815	0.0
K06959	28565.0
K06958	10772.0
K06409	16177.0
K06408	3872.0
K09129	0.0
K09128	338.0
K09123	330.0
K09122	0.0
K09121	4684.0
K09120	0.0
K09127	0.0
K09126	1120.0
K09125	547.0
K09124	0.0
K01233	0.0
K05819	8.0
K05818	2.0
K01896	0.0
K05813	8546.0
K05812	527.0
K05811	526.0
K05810	8449.0
K05817	3.0
K05816	533.0
K05815	3266.0
K05814	2009.0
K01894	530.0
K01892	28581.0
K01234	825.0
K01144	21071.0
K01146	526.0
K01141	527.0
K01416	0.0
K11434	0.0
K01415	0.0
K06354	0.0
K01414	532.0
K09836	0.0
K01318	0.0
K01319	0.0
K01312	0.0
K06350	0.0
K02669	9017.0
K02668	8.0
K02665	8.0
K02664	8.0
K02667	8.0
K02666	8.0
K02661	0.0
K02660	9.0
K02663	27.0
K02662	2549.0
K00809	0.0
K00808	0.0
K00806	28584.0
K00805	9122.0
K00804	0.0
K00803	287.0
K00802	0.0
K00801	1.0
K00800	27070.0
K10921	0.0
K02409	5577.0
K02408	7229.0
K02401	6057.0
K02400	6350.0
K02403	527.0
K02402	527.0
K02405	7294.0
K05364	4151.0
K05367	528.0
K05366	57224.0
K10210	5.0
K10216	0.0
K13049	1492.0
K13048	0.0
K13739	0.0
K10215	0.0
K06122	0.0
K13735	536.0
K13734	0.0
K13041	514.0
K13040	514.0
K13731	0.0
K13730	0.0
K13733	0.0
K13732	0.0
K04516	18024.0
K03204	1.0
K03205	24699.0
K03207	8.0
K03200	1.0
K03201	1.0
K03202	0.0
K03203	1.0
K03208	8.0
K03758	1593.0
K03759	7.0
K09469	0.0
K09461	0.0
K06204	535.0
K00178	0.0
K13950	0.0
K13953	243.0
K13955	0.0
K13954	1776.0
K10920	0.0
K06324	0.0
K11777	586.0
K11779	0.0
K11778	0.0
K06325	0.0
K12600	0.0
K07432	0.0
K07430	0.0
K06326	0.0
K07128	1.0
K07121	532.0
K07120	538.0
K07123	6.0
K07122	523.0
K07125	0.0
K07124	8065.0
K07127	23.0
K07126	6796.0
K01870	28573.0
K01873	30064.0
K01872	28483.0
K01875	28584.0
K01874	30100.0
K01876	29817.0
K01879	818.0
K01878	818.0
K06321	0.0
K00476	0.0
K00477	0.0
K00474	0.0
K00472	1.0
K00470	3.0
K00471	0.0
K00478	0.0
K00479	0.0
K04775	8.0
K04774	534.0
K04777	0.0
K04776	0.0
K04771	8.0
K04770	526.0
K04773	18657.0
K04772	526.0
K04779	0.0
K04778	0.0
K14657	0.0
K14656	0.0
K14654	0.0
K14653	0.0
K14652	43768.0
K14659	0.0
K14658	0.0
K14386	0.0
K09926	1.0
K01699	7.0
K01698	3103.0
K01695	26385.0
K01697	0.0
K01696	26543.0
K01690	527.0
K01693	9966.0
K01692	2593.0
K07227	5.0
K03439	27159.0
K03438	31785.0
K13380	0.0
K03928	284.0
K03925	9623.0
K03924	26778.0
K03431	11380.0
K03926	523.0
K03437	28998.0
K03436	13478.0
K03435	528.0
K03434	0.0
K02348	841.0
K02342	38055.0
K02343	27685.0
K02340	27731.0
K02341	28567.0
K02346	13209.0
K02347	5.0
K02344	522.0
K02345	522.0
K03697	3077.0
K03696	28288.0
K03695	28563.0
K03694	535.0
K03693	229.0
K03692	0.0
K03690	534.0
K03699	25709.0
K03698	6886.0
K13566	0.0
K12164	0.0
K07338	0.0
K07339	631.0
K07334	576.0
K07335	11048.0
K07336	10.0
K07337	527.0
K07330	0.0
K07331	0.0
K07332	0.0
K07333	0.0
K09695	0.0
K09694	0.0
K09697	1896.0
K09696	1896.0
K09691	9231.0
K09690	8448.0
K09693	235.0
K09692	1326.0
K09699	6.0
K09698	1240.0
K07590	897.0
K07591	7.0
K07592	8.0
K05998	0.0
K05999	0.0
K05996	0.0
K05997	526.0
K05994	0.0
K05995	20914.0
K05993	3629.0
K05991	0.0
K10837	0.0
K00319	0.0
K00318	6.0
K00648	31265.0
K02545	0.0
K00645	30785.0
K00311	8.0
K00646	0.0
K00317	0.0
K00316	0.0
K00643	0.0
K00314	0.0
K02547	914.0
K06429	0.0
K06428	0.0
K06427	0.0
K02812	5.0
K06425	1122.0
K06424	0.0
K06423	1261.0
K06422	0.0
K06421	1120.0
K02813	5.0
K02930	0.0
K03815	7.0
K05612	0.0
K03367	254.0
K03366	1209.0
K03812	522.0
K03635	544.0
K03634	534.0
K03631	27685.0
K05969	0.0
K03630	29724.0
K03633	526.0
K03632	526.0
K01998	8756.0
K01999	8966.0
K01992	50261.0
K01993	36683.0
K01990	105486.0
K01991	18368.0
K01996	10016.0
K01997	10046.0
K01994	985.0
K01995	10078.0
K03148	680.0
K03639	4361.0
K05692	0.0
K03638	19.0
K00869	242.0
K00868	10029.0
K00861	0.0
K00860	635.0
K00863	656.0
K00862	1.0
K00865	7561.0
K00864	11521.0
K00867	764.0
K00866	0.0
K01192	26428.0
K01190	110526.0
K01191	11868.0
K01197	4905.0
K01194	528.0
K01195	3024.0
K01198	2863.0
K01199	0.0
K00656	40765.0
K00657	21067.0
K00306	0.0
K14591	8.0
K00300	0.0
K00653	0.0
K13715	0.0
K13713	0.0
K00650	0.0
K00651	10595.0
K14596	0.0
K02647	16385.0
K14598	0.0
K02643	0.0
K02642	0.0
K02641	0.0
K02640	0.0
K03594	20279.0
K03595	28569.0
K03596	27688.0
K03597	527.0
K03590	18719.0
K03591	526.0
K03592	704.0
K03593	18342.0
K03598	527.0
K03599	534.0
K01736	28562.0
K01737	18607.0
K01734	12904.0
K01735	27072.0
K01732	0.0
K01733	28985.0
K01730	1494.0
K01731	0.0
K06049	0.0
K01738	34497.0
K01739	762.0
K11809	0.0
K05343	1152.0
K02422	9005.0
K02421	6057.0
K05340	253.0
K02427	535.0
K05346	279.0
K02425	526.0
K02424	8.0
K05349	81782.0
K02428	18369.0
K03770	18335.0
K03771	18348.0
K03772	534.0
K03773	18341.0
K03774	602.0
K03775	18335.0
K03776	528.0
K03777	528.0
K03778	23134.0
K03779	1105.0
K09722	0.0
K08174	0.0
K14114	0.0
K13979	6.0
K13237	0.0
K14440	0.0
K09992	1493.0
K09990	6.0
K09991	0.0
K09996	8.0
K09997	526.0
K09994	8.0
K14110	0.0
K09998	526.0
K09999	526.0
K14111	0.0
K14113	0.0
K14449	0.0
K10213	8.0
K14118	0.0
K11711	685.0
K11710	0.0
K11712	1021.0
K11717	47004.0
K11719	535.0
K06857	0.0
K10440	14617.0
K10441	12265.0
K07103	0.0
K07102	8.0
K07101	1.0
K07100	0.0
K07107	45675.0
K07106	922.0
K07105	4830.0
K07456	28004.0
K07459	628.0
K07458	1349.0
K07109	526.0
K07108	0.0
K10198	0.0
K10199	0.0
K10190	9207.0
K10191	0.0
K10192	1621.0
K10193	66.0
K10194	128.0
K10195	1.0
K10196	0.0
K10197	0.0
K15013	0.0
K01858	102.0
K15016	0.0
K15017	0.0
K01853	0.0
K01852	0.0
K01851	0.0
K01850	51.0
K01857	7.0
K01856	1.0
K01854	28311.0
K07539	0.0
K08478	518.0
K08479	0.0
K08476	518.0
K08477	0.0
K08475	518.0
K00450	89.0
K00451	0.0
K00452	0.0
K00453	1.0
K00455	517.0
K00456	0.0
K00457	3.0
K00106	0.0
K00459	15.0
K00104	1564.0
K00105	2.0
K00102	1.0
K00103	0.0
K00100	34378.0
K00101	11.0
K01509	0.0
K04759	37247.0
K04758	29039.0
K04757	1282.0
K01504	0.0
K04755	542.0
K04754	534.0
K04753	527.0
K04752	535.0
K04751	7651.0
K01502	6.0
K14631	0.0
K05359	0.0
K14632	0.0
K07536	0.0
K12080	0.0
K02364	8.0
K12369	560.0
K02361	542.0
K02362	8.0
K02363	541.0
K13509	0.0
K13503	0.0
K13500	0.0
K12109	0.0
K12108	0.0
K12101	0.0
K12100	0.0
K12103	0.0
K12102	0.0
K12105	0.0
K12104	0.0
K12107	0.0
K12106	0.0
K11023	0.0
K03014	0.0
K08906	1.0
K08904	0.0
K08900	0.0
K06223	8928.0
K06199	21725.0
K06198	237.0
K06197	4.0
K06196	4729.0
K06194	18334.0
K06193	769.0
K06192	527.0
K06191	233.0
K06190	535.0
K11104	2725.0
K11105	20855.0
K11106	8.0
K11107	527.0
K11102	539.0
K11103	536.0
K07862	681.0
K00666	3192.0
K00663	0.0
K00662	1671.0
K00661	26771.0
K00660	0.0
K06997	28565.0
K06996	4.0
K06995	521.0
K10852	65.0
K06993	0.0
K06992	7.0
K06991	1.0
K06990	7.0
K11050	0.0
K06999	241.0
K06998	2950.0
K05338	10.0
K11051	0.0
K06441	0.0
K06440	0.0
K06443	0.0
K06442	10071.0
K06445	534.0
K06447	15.0
K06446	35.0
K06309	0.0
K05686	0.0
K02655	9.0
K07392	0.0
K00595	10151.0
K00594	0.0
K00596	0.0
K00599	59719.0
K00598	1129.0
K02657	9.0
K07642	533.0
K07643	8.0
K07396	514.0
K07397	1669.0
K07394	525.0
K07395	9.0
K04102	1.0
K04103	525.0
K04100	1.0
K04101	2.0
K04107	0.0
K04105	0.0
K04108	0.0
K04109	0.0
K07716	0.0
K07717	355.0
K07714	5.0
K07715	526.0
K07712	535.0
K07713	20.0
K07710	5.0
K07711	527.0
K07718	34201.0
K07719	391.0
K00843	0.0
K00842	0.0
K00841	254.0
K00840	15.0
K00847	29004.0
K00846	0.0
K00845	54540.0
K00844	268.0
K00849	28350.0
K00848	4280.0
K06302	0.0
K13771	535.0
K13770	0.0
K13772	0.0
K13775	0.0
K13774	7.0
K13777	0.0
K13776	7.0
K13779	0.0
K13778	0.0
K02621	19725.0
K02992	28484.0
K02623	0.0
K08286	0.0
K08281	1057.0
K02996	27388.0
K02995	0.0
K02994	28573.0
K02629	0.0
K02628	0.0
K08289	18334.0
K08288	0.0
K03578	532.0
K03579	527.0
K03576	533.0
K03577	2021.0
K03574	20956.0
K03575	22507.0
K03572	28539.0
K03573	526.0
K03570	28568.0
K03571	7698.0
K01710	47330.0
K01711	21997.0
K01712	802.0
K01713	0.0
K01714	38900.0
K01715	4470.0
K01716	527.0
K01718	7.0
K01719	18341.0
K03081	8.0
K02199	527.0
K02198	561.0
K14170	19441.0
K02193	527.0
K02192	803.0
K02191	23.0
K02190	5033.0
K02197	561.0
K02196	4.0
K02195	561.0
K02194	561.0
K03718	18339.0
K03719	4139.0
K03712	14277.0
K03713	231.0
K03710	12520.0
K03711	30854.0
K03716	3958.0
K03717	527.0
K03715	0.0
K07129	0.0
K00045	1.0
K13995	0.0
K13994	0.0
K13991	0.0
K13990	17788.0
K13993	19802.0
K13992	0.0
K06298	3803.0
K06299	0.0
K06294	0.0
K06295	5762.0
K06296	2385.0
K06297	1263.0
K06290	0.0
K06291	0.0
K06292	0.0
K06293	0.0
K12743	0.0
K00248	6554.0
K06426	985.0
K11739	7.0
K11738	8.0
K11733	527.0
K11732	8.0
K11731	0.0
K11737	536.0
K11736	8.0
K11735	7.0
K11734	8.0
K06870	0.0
K06871	33931.0
K06872	23483.0
K06873	0.0
K06874	0.0
K06875	0.0
K06876	1.0
K06877	1492.0
K06878	1744.0
K06879	535.0
K07478	30130.0
K12645	0.0
K07479	526.0
K07473	8115.0
K07472	0.0
K07471	7.0
K07470	8.0
K07477	0.0
K07476	5.0
K07474	2161.0
K15038	0.0
K15039	0.0
K15034	9.0
K15036	0.0
K15037	0.0
K08738	1.0
K06420	0.0
K00128	22111.0
K00129	0.0
K00438	0.0
K00432	2280.0
K00433	1729.0
K00122	1.0
K00123	2170.0
K00124	561.0
K00125	0.0
K00126	0.0
K00127	561.0
K08973	9.0
K14348	9.0
K14347	4.0
K14340	0.0
K08972	42.0
K01525	534.0
K01524	29736.0
K01523	3019.0
K01521	8.0
K01520	31657.0
K01529	1861.0
K08977	1.0
K03969	705.0
K08929	0.0
K02388	7230.0
K02389	7194.0
K02386	528.0
K02387	7229.0
K02384	0.0
K02385	5605.0
K02382	0.0
K02380	527.0
K02381	9.0
K05386	0.0
K13524	0.0
K13525	1.0
K13527	0.0
K13520	0.0
K13522	1.0
K13529	0.0
K03385	560.0
K03384	0.0
K03387	18548.0
K03386	22315.0
K03381	1.0
K03380	1.0
K03383	0.0
K03382	946.0
K03389	17825.0
K03388	17791.0
K05356	1.0
K12344	0.0
K12343	0.0
K12342	0.0
K12341	0.0
K12340	18342.0
K02430	522.0
K12349	0.0
K05351	0.0
K11694	5.0
K11695	5.0
K11690	4368.0
K05352	0.0
K11693	5.0
K08928	0.0
K03433	0.0
K13832	0.0
K03039	0.0
K03432	0.0
K06607	0.0
K06606	356.0
K06605	89.0
K03430	2837.0
K06603	1265.0
K06602	0.0
K06601	0.0
K06600	0.0
K05358	9.0
K06609	0.0
K06608	153.0
K03923	530.0
K03922	0.0
K11472	8.0
K11473	4.0
K11474	7.0
K11475	6.0
K11476	5.0
K11477	7.0
K00601	0.0
K00600	27699.0
K00603	403.0
K03746	541.0
K00605	19935.0
K00604	28574.0
K00607	0.0
K00606	21135.0
K00609	28479.0
K03741	4421.0
K03740	253.0
K03743	2983.0
K10873	0.0
K03214	526.0
K14068	0.0
K13317	0.0
K06360	0.0
K14069	0.0
K08078	0.0
K09650	0.0
K06361	0.0
K07802	0.0
K07803	7.0
K07800	5.0
K07801	0.0
K07806	525.0
K07807	0.0
K07804	0.0
K07805	0.0
K06362	0.0
K01172	0.0
K10257	0.0
K10255	2.0
K10254	7709.0
K10253	0.0
K10918	1.0
K04128	0.0
K01958	2245.0
K01959	0.0
K01956	27966.0
K01957	0.0
K04126	0.0
K04127	0.0
K01952	29033.0
K01953	16428.0
K01950	28306.0
K01951	30015.0
K07730	0.0
K07731	0.0
K07732	0.0
K07733	1043.0
K07734	6.0
K07735	547.0
K07736	9768.0
K07737	34346.0
K07738	9034.0
K07739	34.0
K06365	0.0
K06366	0.0
K06367	0.0
K10910	0.0
K10911	0.0
K04382	0.0
K10775	0.0
K02609	518.0
K02979	0.0
K02978	0.0
K06368	0.0
K02975	0.0
K02974	0.0
K02977	0.0
K02976	0.0
K03558	536.0
K03559	18354.0
K03550	27893.0
K03551	28574.0
K03552	0.0
K03553	30065.0
K03554	528.0
K03555	28539.0
K03556	3192.0
K03557	534.0
K01778	27947.0
K01779	1849.0
K06369	0.0
K01772	803.0
K01770	27445.0
K01771	0.0
K01776	27498.0
K01777	292.0
K01774	0.0
K01775	32950.0
K05385	0.0
K05384	0.0
K05383	0.0
K05382	0.0
K05381	0.0
K08159	527.0
K14153	36.0
K14154	0.0
K14155	27664.0
K08152	447.0
K08156	18574.0
K08076	0.0
K12809	0.0
K05297	100.0
K03734	32100.0
K03735	1118.0
K03736	1118.0
K03737	28545.0
K03731	0.0
K03732	534.0
K03733	19502.0
K03738	3.0
K03739	253.0
K08139	6.0
K06994	18.0
K12660	7.0
K12661	5.0
K07450	0.0
K08719	0.0
K08717	5.0
K08715	0.0
K08714	0.0
K08713	0.0
K08710	0.0
K11311	0.0
K11312	0.0
K00141	6.0
K00146	518.0
K00411	2.0
K00412	2.0
K00145	57495.0
K00148	0.0
K14367	0.0
K14366	0.0
K08954	0.0
K08384	13453.0
K14369	0.0
K14368	0.0
K14091	1492.0
K14090	1526.0
K14093	0.0
K14092	0.0
K14095	0.0
K14094	0.0
K14097	0.0
K14096	0.0
K14099	0.0
K14098	0.0
K02848	525.0
K01541	0.0
K04712	0.0
K04711	0.0
K01545	0.0
K01547	22402.0
K01546	22415.0
K01548	22141.0
K04719	1.0
K04718	0.0
K02018	9228.0
K02019	2458.0
K02016	42097.0
K02017	540.0
K02014	59627.0
K02015	46227.0
K02012	7561.0
K02013	36887.0
K02010	3203.0
K02011	7378.0
K04515	0.0
K03943	0.0
K03941	0.0
K03940	0.0
K00313	604.0
K04060	0.0
K01608	2018.0
K08942	0.0
K08943	0.0
K08940	0.0
K08941	0.0
K08946	0.0
K08947	0.0
K08944	0.0
K08945	0.0
K03059	0.0
K13811	0.0
K13812	0.0
K13815	0.0
K13816	2.0
K13818	0.0
K13819	0.0
K03053	0.0
K03052	0.0
K03055	0.0
K03054	0.0
K03057	0.0
K03056	0.0
K06222	530.0
K11418	0.0
K11410	0.0
K11415	0.0
K00622	0.0
K00621	0.0
K00620	20683.0
K00627	1320.0
K00626	7953.0
K00625	25637.0
K00624	0.0
K02805	3154.0
K02552	757.0
K02550	7.0
K02556	6550.0
K02803	4.0
K02554	2.0
K07280	0.0
K07281	0.0
K07282	24886.0
K07283	8.0
K07284	7517.0
K07285	533.0
K07286	527.0
K08217	7396.0
K07288	1.0
K07289	526.0
K07534	0.0
K07535	28.0
K07533	4315.0
K07822	0.0
K07823	0.0
K08699	0.0
K00088	30063.0
K00087	1578.0
K00086	2903.0
K00082	0.0
K10239	0.0
K10238	0.0
K10231	342.0
K10230	0.0
K10233	0.0
K10232	0.0
K10235	0.0
K10234	0.0
K10237	0.0
K10236	0.0
K08353	0.0
K01970	0.0
K01971	1453.0
K01972	30725.0
K01973	0.0
K01974	7.0
K01975	1538.0
K01976	0.0
K07758	0.0
K05990	0.0
K07752	0.0
K07753	0.0
K07751	526.0
K13786	0.0
K07755	0.0
K07442	0.0
K08352	102.0
K07115	534.0
K07441	0.0
K07634	0.0
K07446	984.0
K07111	0.0
K07444	8981.0
K07445	0.0
K00647	537.0
K07449	0.0
K00641	17800.0
K00640	31344.0
K01289	0.0
K01282	0.0
K01283	0.0
K01280	0.0
K01281	236.0
K01286	3000.0
K01284	35598.0
K02954	28587.0
K02952	28572.0
K02950	27689.0
K00155	7.0
K02959	28573.0
K00887	0.0
K00886	0.0
K00885	7.0
K00884	526.0
K00883	922.0
K00882	8248.0
K00881	69.0
K00880	2718.0
K00053	28011.0
K14048	0.0
K01026	2272.0
K01756	29027.0
K01025	0.0
K01750	859.0
K01023	94.0
K01752	30157.0
K01753	173.0
K14583	0.0
K01758	90.0
K01759	47323.0
K09565	0.0
K09568	0.0
K08173	8.0
K08172	526.0
K02483	1791.0
K02482	0.0
K08177	968.0
K08176	0.0
K08175	0.0
K02486	0.0
K02489	0.0
K02488	8.0
K08178	0.0
K14138	252.0
K14136	0.0
K09713	0.0
K09714	0.0
K09715	0.0
K03532	7.0
K03533	7.0
K03530	66693.0
K03531	27388.0
K03536	28540.0
K03537	10.0
K03534	20172.0
K03535	13.0
K03538	0.0
K03539	0.0
K14451	0.0
K14450	0.0
K02225	0.0
K02224	11508.0
K02227	6336.0
K02226	8724.0
K02221	2088.0
K14107	0.0
K02229	0.0
K02228	0.0
K14106	0.0
K00441	3.0
K03288	8.0
K03289	8.0
K03284	30521.0
K03285	1.0
K03286	536.0
K03287	17805.0
K03280	0.0
K03281	18336.0
K03282	26738.0
K00440	0.0
K13677	0.0
K12790	0.0
K09639	0.0
K12688	0.0
K12689	0.0
K12686	1.0
K12687	3.0
K12684	525.0
K12685	518.0
K12682	0.0
K12683	0.0
K12680	0.0
K11889	0.0
K08884	12603.0
K11085	19833.0
K11084	0.0
K11081	0.0
K11080	0.0
K11083	0.0
K11082	0.0
K11089	0.0
K08777	0.0
K08776	0.0
K06346	9341.0
K06347	5.0
K09824	10.0
K09825	28181.0
K09823	541.0
K09820	231.0
K10939	7.0
K10936	0.0
K10937	0.0
K10933	0.0
K06348	0.0
K09829	0.0
K11337	0.0
K11336	0.0
K11335	0.0
K11334	0.0
K11333	0.0
K11332	0.0
K11331	0.0
K11330	0.0
K00169	1742.0
K00164	544.0
K00166	6.0
K00167	6.0
K00161	790.0
K00162	790.0
K00163	535.0
K10689	0.0
K10680	529.0
K10681	1.0
K10682	1.0
K04083	10736.0
K04082	534.0
K04081	8.0
K04080	527.0
K04087	629.0
K04086	6.0
K04085	536.0
K04084	16.0
K04088	628.0
K01569	0.0
K01568	0.0
K01563	0.0
K01561	1.0
K01560	2573.0
K01567	232.0
K01565	0.0
K01564	4.0
K02038	28537.0
K02039	28548.0
K02030	27131.0
K02031	26333.0
K02032	27605.0
K02033	29691.0
K02034	30343.0
K02035	35646.0
K02036	28766.0
K02037	28303.0
K05556	0.0
K13658	0.0
K13659	0.0
K13656	0.0
K13657	0.0
K13654	4.0
K13655	35.0
K13652	1504.0
K13653	14147.0
K13650	8.0
K13651	0.0
K05555	0.0
K05552	0.0
K02057	28195.0
K05550	0.0
K05551	0.0
K12308	31268.0
K12306	0.0
K03073	28362.0
K03072	2157.0
K03071	535.0
K03070	28584.0
K03077	171.0
K03076	27694.0
K03075	26504.0
K03074	3171.0
K08965	28.0
K08967	3.0
K08961	551.0
K08963	3647.0
K13873	0.0
K13876	0.0
K13874	0.0
K13875	0.0
K06139	8.0
K06138	8.0
K06135	0.0
K06134	8.0
K06137	8.0
K06136	8.0
K06131	30352.0
K06133	6568.0
K06132	8.0
K02600	28573.0
K07389	0.0
K07388	0.0
K04747	0.0
K01516	27678.0
K09977	7.0
K07518	0.0
K07519	0.0
K11437	0.0
K07512	0.0
K07516	4.0
K10212	271.0
K10747	0.0
K10217	0.0
K10219	1.0
K10218	1.0
K10748	530.0
K01912	26842.0
K01913	0.0
K01910	631.0
K01911	802.0
K01916	266.0
K01917	0.0
K01914	26285.0
K01915	40046.0
K01918	20842.0
K01919	1700.0
K07774	516.0
K07775	2795.0
K07776	1155.0
K07777	1240.0
K07770	1149.0
K07771	527.0
K07772	6.0
K07773	526.0
K07778	996.0
K01193	11638.0
K04340	0.0
K04341	0.0
K04342	0.0
K04343	0.0
K12986	0.0
K04691	534.0
K02931	27388.0
K02933	28573.0
K02935	28569.0
K02936	0.0
K02939	28573.0
K00205	0.0
K00204	0.0
K00207	0.0
K00206	0.0
K00201	0.0
K00200	0.0
K00203	0.0
K00202	0.0
K00209	0.0
K00208	18570.0
K01000	30409.0
K01001	0.0
K01002	2809.0
K01003	2.0
K01004	0.0
K01005	3022.0
K01006	26681.0
K01007	1976.0
K01008	3808.0
K10855	0.0
K14115	0.0
K14116	0.0
K14441	27310.0
K14446	1.0
K14447	0.0
K14112	0.0
K14445	1.0
K08195	8.0
K08194	8.0
K14448	0.0
K08196	2.0
K08191	18330.0
K14119	0.0
K08193	0.0
K00702	2122.0
K10799	0.0
K03518	7263.0
K03519	216.0
K09719	0.0
K10856	0.0
K03516	8.0
K03517	24531.0
K02205	0.0
K02204	8.0
K02203	6587.0
K02201	0.0
K02200	527.0
K13714	10.0
K13461	0.0
K12518	1036.0
K12519	1036.0
K12517	1036.0
K12514	0.0
K12515	0.0
K12512	0.0
K12513	0.0
K12510	9094.0
K12511	1971.0
K07183	9204.0
K07182	1.0
K07181	3044.0
K07180	1270.0
K07186	526.0
K07185	5389.0
K07184	526.0
K09800	535.0
K09801	530.0
K09802	526.0
K09803	54.0
K09804	0.0
K09805	0.0
K09806	534.0
K09807	20312.0
K09808	36666.0
K09809	89.0
K10912	0.0
K10913	0.0
K10914	1470.0
K10915	0.0
K10916	0.0
K10917	0.0
K11358	5776.0
K11355	0.0
K11354	0.0
K11357	0.0
K11356	0.0
K04069	48856.0
K04068	32110.0
K04065	527.0
K04064	8.0
K04067	526.0
K04066	28568.0
K04061	4007.0
K09716	12.0
K04063	232.0
K04062	517.0
K10006	0.0
K10007	0.0
K10004	534.0
K10005	0.0
K10002	534.0
K10003	533.0
K10000	526.0
K10001	534.0
K09717	0.0
K10008	0.0
K10009	8.0
K02491	0.0
K14588	526.0
K14581	0.0
K13678	170.0
K13679	0.0
K11633	0.0
K13670	0.0
K13671	0.0
K11987	0.0
K11636	0.0
K11634	0.0
K13582	0.0
K13583	0.0
K13580	0.0
K13581	0.0
K13586	0.0
K13587	0.0
K13584	0.0
K13585	0.0
K13588	0.0
K13589	0.0
K02052	1811.0
K02053	1812.0
K02050	21077.0
K02051	18497.0
K02056	15161.0
K05553	0.0
K02054	1808.0
K02055	1781.0
K02058	5601.0
K02059	0.0
K05558	0.0
K05559	7.0
K03895	7.0
K03894	7.0
K03897	14.0
K03896	7.0
K03891	0.0
K03890	0.0
K03893	15.0
K03892	21528.0
K02423	527.0
K05342	0.0
K05341	6.0
K12989	0.0
K12988	0.0
K02420	6345.0
K12981	0.0
K12980	0.0
K12983	4.0
K12982	0.0
K12985	6.0
K12984	1.0
K12987	0.0
K02426	18854.0
K13854	0.0
K03098	18325.0
K13853	1273.0
K03095	242.0
K05344	0.0
K03091	41027.0
K03090	1282.0
K03093	426.0
K03092	20367.0
K06113	2.0
K09632	0.0
K02429	36130.0
K06118	1.0
K05716	0.0
K04844	234.0
K11632	5.0
K11630	5.0
K11631	265.0
K11637	0.0
K11635	1.0
K11638	0.0
K11639	0.0
K07572	0.0
K07573	0.0
K07570	1377.0
K07571	2677.0
K07576	6353.0
K07577	1.0
K07574	10722.0
K07575	0.0
K07578	0.0
K07579	0.0
K11189	25499.0
K11184	4149.0
K11187	0.0
K11180	0.0
K11181	0.0
K11183	527.0
K10764	8.0
K10763	534.0
K10762	5.0
K01938	28144.0
K01939	29580.0
K01934	10784.0
K01935	19850.0
K01937	28139.0
K01930	0.0
K01932	0.0
K01933	30052.0
K07798	535.0
K07799	527.0
K07796	526.0
K07797	7.0
K07794	611.0
K07795	551.0
K07792	526.0
K07793	3673.0
K07790	0.0
K07791	528.0
K06379	9793.0
K00968	1494.0
K06378	8874.0
K06377	2.0
K06376	0.0
K06375	0.0
K09814	5.0
K09813	5.0
K06372	0.0
K06371	0.0
K06370	0.0
K01249	0.0
K01246	21440.0
K01247	533.0
K01244	0.0
K01243	27075.0
K08919	0.0
K01241	540.0
K02919	22844.0
K02913	27887.0
K02912	0.0
K02911	27686.0
K02910	0.0
K02917	0.0
K02916	28569.0
K02915	0.0
K02914	28452.0
K00228	535.0
K00227	0.0
K00226	48758.0
K00224	0.0
K00223	0.0
K00222	0.0
K00221	0.0
K00220	0.0
K01798	0.0
K01799	153.0
K01068	0.0
K01069	2562.0
K01062	0.0
K01791	27258.0
K01792	527.0
K01061	539.0
K01066	833.0
K01067	431.0
K01796	4.0
K01797	279.0
K05499	2199.0
K14468	0.0
K14469	0.0
K14465	0.0
K14466	0.0
K14467	0.0
K10834	0.0
K10833	0.0
K02266	0.0
K03793	0.0
K03790	1633.0
K03791	4.0
K03796	523.0
K03797	62596.0
K03794	0.0
K03795	1.0
K03798	37972.0
K03799	1065.0
K13448	0.0
K12538	0.0
K12539	0.0
K12530	518.0
K12531	514.0
K12532	514.0
K12533	0.0
K12534	0.0
K12535	0.0
K12536	0.0
K12537	0.0
K03136	0.0
K09790	21163.0
K09791	523.0
K09792	1.0
K09793	17806.0
K09794	521.0
K09795	518.0
K09796	1.0
K09797	19330.0
K09798	526.0
K09799	454.0
K10972	7.0
K10973	7.0
K10977	90.0
K10974	2864.0
K10975	9.0
K10978	0.0
K10979	366.0
K06308	0.0
K00315	0.0
K09862	530.0
K06303	0.0
K09860	0.0
K09861	24765.0
K06306	2223.0
K06307	0.0
K06305	1.0
K11373	0.0
K04047	797.0
K04046	527.0
K04045	1929.0
K04044	534.0
K04043	31531.0
K04042	9560.0
K04041	7497.0
K04040	0.0
K02700	0.0
K04049	0.0
K04048	0.0
K02707	0.0
K02704	0.0
K02705	1.0
K10020	0.0
K10021	0.0
K10022	0.0
K10023	0.0
K10024	0.0
K10025	0.0
K10026	770.0
K10027	1.0
K13612	0.0
K13613	0.0
K13611	0.0
K13614	0.0
K13615	0.0
K05794	1651.0
K05795	3316.0
K05796	707.0
K05797	0.0
K05790	526.0
K05791	523.0
K05792	621.0
K05793	522.0
K05798	526.0
K05799	10545.0
K01474	1.0
K01477	7.0
K01476	14.0
K01471	0.0
K01470	6223.0
K01473	0.0
K13039	0.0
K01479	531.0
K01478	284.0
K05570	1710.0
K05571	1713.0
K05572	0.0
K05573	0.0
K02078	43856.0
K02079	521.0
K05576	0.0
K02074	14.0
K02075	14.0
K02076	281.0
K02077	14.0
K02071	9651.0
K02072	8771.0
K02073	10649.0
K03309	0.0
K03308	38118.0
K03305	19668.0
K03304	8.0
K03307	8258.0
K03306	4905.0
K03301	0.0
K03300	1065.0
K03303	395.0
K03302	0.0
K06173	33551.0
K06175	527.0
K06174	0.0
K06177	19387.0
K06176	527.0
K06179	10482.0
K07680	0.0
K03867	0.0
K03838	8.0
K12053	0.0
K11618	1717.0
K11619	0.0
K11614	0.0
K11615	0.0
K11616	0.0
K11617	225.0
K11610	0.0
K11611	0.0
K11960	0.0
K11961	1120.0
K02836	28573.0
K10565	0.0
K10564	0.0
K02837	26116.0
K10561	679.0
K10560	679.0
K10563	7397.0
K10562	1.0
K02838	28573.0
K06858	526.0
K02839	2018.0
K06859	284.0
K12700	602.0
K07558	0.0
K07559	2923.0
K07228	0.0
K07229	534.0
K07226	0.0
K07224	532.0
K07225	524.0
K07222	7.0
K07223	1069.0
K07220	3742.0
K07221	1.0
K10709	1968.0
K10708	2.0
K10701	0.0
K10703	0.0
K10702	0.0
K10704	0.0
K05984	8.0
K07537	0.0
K08652	0.0
K08651	0.0
K08658	0.0
K08659	637.0
K05982	527.0
K07451	0.0
K07453	0.0
K07452	0.0
K07455	894.0
K07454	519.0
K09707	1691.0
K07457	1128.0
K09706	1126.0
K07104	458.0
K00029	548.0
K00028	1.0
K00799	1624.0
K00798	10768.0
K00797	7947.0
K00024	36231.0
K00795	1069.0
K00026	0.0
K00021	0.0
K00020	337.0
K00023	1.0
K00022	0.0
K09017	17.0
K01269	9679.0
K09015	18567.0
K09014	22358.0
K09013	27573.0
K09011	17801.0
K09010	0.0
K01261	230.0
K01262	48050.0
K01263	6.0
K01264	0.0
K01265	49924.0
K01266	1496.0
K09018	8.0
K08227	526.0
K08226	0.0
K08225	8.0
K08224	1653.0
K08223	540.0
K08222	13.0
K08221	0.0
K00249	26.0
K01790	43452.0
K00241	18341.0
K00240	19053.0
K00243	23477.0
K00242	535.0
K00245	526.0
K00244	4417.0
K00247	526.0
K00246	526.0
K01795	2110.0
K06983	0.0
K02799	8.0
K02798	1977.0
K02791	855.0
K02790	522.0
K02793	4675.0
K02795	9764.0
K02794	9909.0
K02796	7457.0
K04564	19735.0
K04565	5082.0
K04566	1492.0
K04567	26991.0
K01040	272.0
K01041	17.0
K04562	1250.0
K04568	534.0
K01049	0.0
K02535	18335.0
K02242	256.0
K02536	18343.0
K02531	8.0
K02246	241.0
K02533	543.0
K02532	566.0
K02248	236.0
K02538	1001.0
K00581	0.0
K13421	0.0
K01013	0.0
K15018	0.0
K15019	0.0
K03110	28569.0
K03111	57382.0
K03112	526.0
K03113	18328.0
K03116	18411.0
K03117	528.0
K03118	18439.0
K03119	16.0
K10919	0.0
K12552	5.0
K12553	5.0
K12551	5.0
K12556	226.0
K12554	1.0
K12555	474.0
K06892	1.0
K06893	1.0
K06890	2214.0
K06891	536.0
K06896	36271.0
K06897	7035.0
K06894	532.0
K06895	1239.0
K10954	0.0
K10956	0.0
K06899	529.0
K06328	985.0
K06329	0.0
K10952	0.0
K10953	0.0
K11395	0.0
K11391	8.0
K11390	0.0
K11392	8.0
K00499	0.0
K00494	7.0
K00495	0.0
K00496	13.0
K00491	5.0
K00492	27.0
K00493	0.0
K13591	0.0
K01467	18643.0
K13593	0.0
K13592	0.0
K04021	7.0
K04020	7.0
K04023	2410.0
K04022	7.0
K04025	7.0
K04024	1313.0
K04027	107.0
K04026	648.0
K04029	3049.0
K04028	3215.0
K07055	0.0
K07054	539.0
K07057	0.0
K07056	46372.0
K07051	0.0
K07050	5773.0
K07053	22713.0
K07052	37107.0
K07059	0.0
K07058	24706.0
K10040	18.0
K10041	2175.0
K10046	0.0
K04799	0.0
K04798	0.0
K04793	0.0
K04792	0.0
K04791	0.0
K04790	0.0
K04797	0.0
K04796	0.0
K04795	0.0
K04794	10.0
K13638	527.0
K13639	533.0
K13634	527.0
K13635	16.0
K13636	4.0
K13637	8.0
K13630	4.0
K13631	4.0
K13632	8.0
K13633	1.0
K02042	2500.0
K05778	8.0
K05779	8.0
K05776	18327.0
K05541	534.0
K05774	8.0
K05775	8.0
K05772	3.0
K05773	3.0
K05540	3303.0
K01459	0.0
K01458	1.0
K01457	1127.0
K01455	92.0
K01454	0.0
K01453	1.0
K01452	2.0
K01451	2076.0
K01450	0.0
K05518	0.0
K08070	2298.0
K08071	0.0
K05516	50.0
K08077	413.0
K05515	27485.0
K13093	0.0
K11783	0.0
K12949	0.0
K12945	8.0
K12944	7.0
K12941	689.0
K12940	1502.0
K12943	8.0
K12942	1494.0
K14728	0.0
K14727	0.0
K11785	0.0
K00108	533.0
K13890	10.0
K13891	10.0
K13892	8.0
K13893	15.0
K13894	16.0
K13895	16.0
K13896	16.0
K06159	8.0
K06158	29371.0
K06153	30720.0
K06152	0.0
K06151	0.0
K06157	5.0
K06156	526.0
K06155	8.0
K06154	0.0
K03327	36132.0
K03326	530.0
K03325	1628.0
K03324	34049.0
K03322	2946.0
K03321	2734.0
K03320	3744.0
K03329	5.0
K03328	18865.0
K04802	0.0
K04801	0.0
K04800	0.0
K11948	0.0
K01505	0.0
K04756	0.0
K11940	527.0
K11941	8.0
K11942	0.0
K11943	0.0
K11944	0.0
K01507	33298.0
K11946	0.0
K11947	0.0
K01506	0.0
K01501	13.0
K01500	154.0
K01503	0.0
K06714	1173.0
K04750	3017.0
K12789	0.0
K12788	0.0
K11526	0.0
K10810	5.0
K11522	0.0
K11523	0.0
K08675	0.0
K08676	1.0
K08677	0.0
K08679	0.0
K11521	0.0
K10547	1663.0
K10546	1668.0
K10545	164.0
K10544	98.0
K10543	104.0
K10542	3751.0
K10541	3751.0
K10540	6089.0
K10549	157.0
K10548	1663.0
K14630	0.0
K11529	0.0
K00007	1.0
K00005	8394.0
K13444	0.0
K00003	10891.0
K00002	2078.0
K00001	4704.0
K01186	19872.0
K00009	1459.0
K00008	14575.0
K10726	0.0
K10725	0.0
K08246	0.0
K00263	1.0
K00262	44912.0
K00261	42.0
K00260	15.0
K00266	71293.0
K00265	19336.0
K01200	2974.0
K01201	3297.0
K01206	69081.0
K01207	7880.0
K01205	17800.0
K01208	1.0
K01209	35947.0
K06167	17910.0
K00917	4302.0
K00912	18335.0
K00919	28341.0
K02519	27600.0
K02518	27686.0
K02517	18357.0
K02511	517.0
K02510	879.0
K13409	0.0
K13408	0.0
K03179	18324.0
K03170	0.0
K03177	28573.0
K12574	11302.0
K12570	0.0
K12573	27617.0
K11009	0.0
K11008	2.0
K11005	0.0
K11004	0.0
K11007	0.0
K11006	0.0
K11003	0.0
K08296	535.0
K08297	7.0
K08295	0.0
K02634	0.0
K02635	0.0
K10622	0.0
K07693	4.0
K07692	0.0
K07691	0.0
K07690	7.0
K07697	0.0
K07696	1539.0
K07695	0.0
K07694	894.0
K07699	9510.0
K07698	0.0
K07079	12772.0
K07078	2153.0
K07077	0.0
K07076	1124.0
K07075	1305.0
K07074	882.0
K07073	0.0
K07072	0.0
K07071	553.0
K07070	529.0
K14584	0.0
K11620	0.0
K09190	0.0
K11623	0.0
K05759	0.0
K08589	0.0
K11625	0.0
K11995	0.0
K01439	11002.0
K01438	18970.0
K01431	0.0
K01430	2622.0
K01433	548.0
K01432	0.0
K01434	1.0
K01437	0.0
K01436	5290.0
K05539	534.0
K14520	0.0
K12963	525.0
K12962	522.0
K12961	526.0
K12960	25704.0
K14749	0.0
K14748	0.0
K02972	4.0
K14743	0.0
K14742	26550.0
K14745	0.0
K14744	1567.0
K14747	0.0
K14746	0.0
K02167	527.0
K02164	0.0
K02160	7792.0
K02168	1052.0
K02169	18335.0
K10931	0.0
K03341	0.0
K03340	22471.0
K03343	0.0
K03342	448.0
K03346	1223.0
K12299	7.0
K12291	4.0
K12290	8.0
K12293	0.0
K12292	0.0
K12295	0.0
K12294	0.0
K12297	534.0
K12368	526.0
K11922	4.0
K11923	526.0
K11920	2.0
K11921	3.0
K11926	526.0
K11927	2793.0
K11924	76.0
K11925	526.0
K11928	4214.0
K13181	0.0
K13219	0.0
K07262	16.0
K07263	18345.0
K07260	13251.0
K07261	8.0
K07266	5.0
K07267	20.0
K07264	1039.0
K07265	5.0
K07268	0.0
K07269	526.0
K01155	2871.0
K04478	5.0
K04479	0.0
K10528	0.0
K14952	0.0
K07486	5407.0
K07487	1.0
K07484	2610.0
K07485	0.0
K07482	4.0
K07483	31334.0
K07480	3208.0
K07481	366.0
K07488	0.0
K07489	1032.0
K11210	4.0
K11211	0.0
K11212	0.0
K11214	1494.0
K11216	93.0
K06300	0.0
K00061	0.0
K00060	809.0
K06301	0.0
K00065	2125.0
K00064	0.0
K00067	29299.0
K00066	0.0
K00069	0.0
K00068	894.0
K06304	0.0
K08262	0.0
K08261	0.0
K08260	0.0
K08265	0.0
K08264	0.0
K00288	0.0
K00285	1057.0
K00284	7846.0
K00287	28186.0
K00286	30350.0
K00281	18317.0
K00280	0.0
K00283	1964.0
K00282	1964.0
K08088	1.0
K14198	0.0
K14199	0.0
K03452	0.0
K14194	0.0
K14195	0.0
K14196	1.0
K14197	1.0
K14192	0.0
K14193	0.0
K01880	27755.0
K01881	30336.0
K01883	28573.0
K01885	28516.0
K04618	0.0
K01887	30066.0
K01224	1243.0
K01889	28573.0
K01226	1623.0
K01227	450.0
K01220	50.0
K01222	3500.0
K01223	18323.0
K02759	6784.0
K02755	228.0
K02757	11088.0
K02756	4.0
K14998	1.0
K02750	1095.0
K02753	8.0
K02752	4.0
K00939	28574.0
K00938	242.0
K00937	28784.0
K00936	41390.0
K00935	0.0
K00934	0.0
K00933	0.0
K00932	526.0
K00931	28553.0
K00930	57467.0
K01089	18866.0
K01080	0.0
K01081	20283.0
K01082	0.0
K01083	0.0
K01084	0.0
K01085	526.0
K01087	13.0
K02571	0.0
K02570	559.0
K02573	559.0
K02572	525.0
K02575	586.0
K02574	1182.0
K07780	0.0
K03488	7793.0
K03489	993.0
K03482	10.0
K03483	1450.0
K03480	3011.0
K03481	2355.0
K03486	1834.0
K03487	8.0
K03484	7077.0
K03485	522.0
K02287	0.0
K02286	1.0
K02285	1.0
K02284	1.0
K02283	12920.0
K02282	35.0
K02281	0.0
K02280	1.0
K02289	0.0
K02288	0.0
K03626	0.0
K03627	0.0
K03624	33005.0
K03625	28569.0
K03151	10764.0
K03620	53.0
K03153	13.0
K08869	0.0
K03628	23784.0
K03629	28568.0
K09738	0.0
K09739	0.0
K09736	0.0
K09737	0.0
K09735	0.0
K09732	0.0
K09733	0.0
K09730	0.0
K09731	0.0
K09888	8146.0
K09889	534.0
K09880	1.0
K09882	6.0
K09883	1.0
K09884	0.0
K09887	0.0
K11027	0.0
K11026	0.0
K11025	0.0
K11024	0.0
K07679	7.0
K07678	15.0
K11021	0.0
K11020	0.0
K07675	527.0
K07674	8.0
K07676	526.0
K07671	0.0
K07670	0.0
K07673	528.0
K07672	0.0
K01117	0.0
K12048	0.0
K07019	535.0
K07018	8.0
K07011	38962.0
K07010	6481.0
K07013	2.0
K07012	9127.0
K07015	9070.0
K07014	526.0
K07017	1165.0
K07016	4.0
K10084	0.0
K08372	301.0
K05884	1215.0
K05885	2888.0
K05886	0.0
K05887	7.0
K05880	525.0
K05881	522.0
K05882	0.0
K05883	0.0
K08902	0.0
K05739	183.0
K05888	0.0
K05889	0.0
K08903	0.0
K00547	189.0
K00544	0.0
K00545	0.0
K00542	0.0
K00543	0.0
K00540	54070.0
K00548	34329.0
K00549	4676.0
K01145	7.0
K01412	1.0
K01147	527.0
K01417	3906.0
K00038	0.0
K01143	4.0
K01142	9893.0
K01419	544.0
K00788	28948.0
K00789	31653.0
K12502	0.0
K14762	8.0
K14761	10323.0
K06195	527.0
K03819	8.0
K03818	21.0
K03814	547.0
K03817	14.0
K03816	8870.0
K03811	3132.0
K03810	331.0
K03813	1643.0
K11908	0.0
K11909	525.0
K11904	1561.0
K11905	530.0
K11906	532.0
K11907	532.0
K11900	532.0
K11901	532.0
K11902	2.0
K11903	1049.0
K10986	11.0
K13238	0.0
K13239	0.0
K13797	0.0
K07248	1634.0
K13796	1.0
K07244	0.0
K07245	538.0
K07246	1747.0
K07240	56138.0
K07241	6.0
K07242	0.0
K07243	533.0
K01268	0.0
K05296	0.0
K02821	2996.0
K09016	8.0
K09945	0.0
K09944	0.0
K09947	0.0
K09946	14.0
K09941	1.0
K09940	7.0
K09943	0.0
K09942	0.0
K09949	0.0
K09948	0.0
K10851	5.0
K10850	5.0
K03666	3833.0
K03667	544.0
K03196	1.0
K03665	27460.0
K11275	0.0
K06012	8698.0
K00048	5805.0
K10857	15.0
K09773	608.0
K00043	10.0
K00042	4468.0
K00041	2200.0
K00040	2781.0
K00046	26436.0
K00733	0.0
K00044	0.0
K06011	0.0
K09012	0.0
K06016	2213.0
K06017	0.0
K06014	0.0
K06015	1564.0
K06019	71.0
K01075	1.0
K12221	0.0
K06444	0.0
K04632	0.0
K14977	29.0
K14974	0.0
K00958	6.0
K00951	46663.0
K00950	19638.0
K00952	18.0
K00955	1112.0
K00954	28568.0
K00957	1775.0
K00956	1766.0
K00590	0.0
K02777	4940.0
K02775	1301.0
K02774	2983.0
K02773	2736.0
K02771	1075.0
K02770	8382.0
K02779	790.0
K02778	9.0
K01606	0.0
K01607	26737.0
K01604	0.0
K01605	0.0
K01602	0.0
K01601	1.0
K03750	1958.0
K01609	26682.0
K02553	529.0
K02804	4222.0
K02551	18558.0
K02806	2606.0
K02557	24172.0
K02800	2295.0
K05275	0.0
K02802	4.0
K13300	0.0
K02558	547.0
K02809	5.0
K02808	0.0
K03600	534.0
K03601	28573.0
K03602	28410.0
K03603	526.0
K03604	2376.0
K03605	7.0
K03606	9.0
K03607	526.0
K03608	5329.0
K03609	11825.0
K06078	522.0
K06079	538.0
K09710	28568.0
K09711	10.0
K09712	11.0
K06073	526.0
K06074	526.0
K06075	528.0
K06076	536.0
K06077	527.0
K06382	6210.0
K06383	4562.0
K06380	0.0
K06381	8873.0
K06386	1.0
K06387	7280.0
K06384	1363.0
K06385	7044.0
K06388	0.0
K06389	0.0
K12466	0.0
K12468	0.0
K07657	535.0
K07656	0.0
K07655	0.0
K07654	0.0
K07653	0.0
K07652	1070.0
K07651	5.0
K07650	2276.0
K07659	534.0
K07658	27882.0
K11041	517.0
K11040	4.0
K11043	0.0
K11042	0.0
K11045	0.0
K11044	0.0
K11047	0.0
K11046	0.0
K11049	0.0
K11048	0.0
K07387	18321.0
K07386	18302.0
K06926	10675.0
K06927	26.0
K06924	0.0
K06925	28573.0
K06922	0.0
K06923	9437.0
K06920	643.0
K06921	19525.0
K06928	1658.0
K06929	1889.0
K07033	8948.0
K07032	331.0
K07031	1879.0
K07030	9222.0
K07037	17945.0
K07035	6453.0
K07034	529.0
K07039	16.0
K07038	737.0
K10829	0.0
K00384	39819.0
K00385	596.0
K00386	0.0
K00387	0.0
K00380	539.0
K00381	540.0
K00382	22398.0
K00383	988.0
K00389	9.0
K01387	0.0
K01385	0.0
K01389	0.0
K09158	534.0
K09159	535.0
K09156	0.0
K09157	9957.0
K09154	0.0
K09155	982.0
K09152	0.0
K09153	3276.0
K09150	0.0
K09151	6.0
K05970	21778.0
K05714	2.0
K05715	0.0
K05710	9.0
K05711	2.0
K05712	3.0
K05713	3.0
K00560	25593.0
K00561	1.0
K00563	4361.0
K00564	2055.0
K00566	47169.0
K00567	27445.0
K00568	1069.0
K00569	7.0
K05575	2.0
K01169	8.0
K01167	1.0
K01166	0.0
K05577	5.0
K01163	4596.0
K01161	0.0
K01160	1049.0
K05578	0.0
K05579	0.0
K08092	999.0
K08093	171.0
K08094	1775.0
K08095	0.0
K08096	0.0
K08097	0.0
K02254	0.0
K02255	8.0
K01743	0.0
K02251	0.0
K02061	0.0
K01741	0.0
K02060	0.0
K00114	1.0
K02122	11045.0
K02123	27967.0
K02120	28851.0
K02121	26450.0
K02124	28851.0
K03837	526.0
K03836	7.0
K03835	526.0
K03834	526.0
K03833	1358.0
K03832	19384.0
K03831	527.0
K03830	5294.0
K00443	0.0
K03839	18332.0
K02067	536.0
K10189	5335.0
K13038	48258.0
K13787	244.0
K13788	529.0
K13789	79878.0
K10188	6632.0
K12255	0.0
K12254	0.0
K12257	23806.0
K12256	0.0
K12251	2109.0
K12250	0.0
K12253	0.0
K12252	0.0
K13252	70.0
K13256	760.0
K13255	8.0
K12079	0.0
K12078	0.0
K12071	4.0
K12070	4.0
K12073	0.0
K12072	8.0
K09912	529.0
K06236	0.0
K06237	0.0
K05519	0.0
K09914	527.0
K11788	0.0
K11782	0.0
K11780	0.0
K11781	0.0
K11787	0.0
K11784	0.0
K11530	4.0
K12787	0.0
K12786	0.0
K12785	0.0
K12784	0.0
K06718	6.0
K09969	8.0
K09968	4.0
K09967	2628.0
K09966	8.0
K09965	1.0
K09964	0.0
K09963	1423.0
K09962	231.0
K09961	515.0
K09960	1.0
K11527	2.0
K11524	0.0
K11525	0.0
K11250	533.0
K11253	0.0
K11258	526.0
K11528	0.0
K00713	0.0
K00712	17.0
K10780	0.0
K10783	89.0
K10125	5.0
K10124	526.0
K10126	5.0
K10121	6.0
K10123	0.0
K10122	6.0
K04652	2851.0
K04653	2216.0
K04651	4158.0
K04656	2209.0
K04654	2210.0
K04655	3423.0
K00973	27418.0
K00972	1098.0
K00971	21403.0
K00970	18339.0
K00975	24740.0
K00974	32353.0
K00979	19490.0
K00978	1086.0
K14954	0.0
K14955	0.0
K14956	0.0
K06178	23321.0
K01596	1249.0
K01597	242.0
K01594	0.0
K01595	540.0
K01592	0.0
K01593	0.0
K01590	11.0
K01591	28479.0
K01598	225.0
K01599	32238.0
K02711	0.0
K02710	0.0
K02713	0.0
K02712	0.0
K02714	0.0
K02717	0.0
K02716	0.0
K02719	1.0
K02718	0.0
K03449	2031.0
K03446	18325.0
K03444	12.0
K03445	15.0
K03442	25383.0
K01620	23734.0
K01621	634.0
K01622	0.0
K01623	3545.0
K01624	39351.0
K01625	38343.0
K01626	7926.0
K01627	18335.0
K01628	8952.0
K01629	1506.0
K05299	0.0
K02829	5.0
K02828	5.0
K02827	5.0
K02826	5.0
K02825	1723.0
K02824	8358.0
K02823	27931.0
K02822	3531.0
K03198	1.0
K03199	1.0
K03668	526.0
K03669	8.0
K03190	2622.0
K03191	3.0
K03660	11986.0
K03194	1.0
K03195	1.0
K03664	28573.0
K03197	1.0
K09772	9972.0
K06013	14.0
K09770	154.0
K09771	538.0
K09776	0.0
K09777	7675.0
K09774	535.0
K09775	5544.0
K09778	587.0
K09779	8667.0
K06269	0.0
K06323	0.0
K11624	0.0
K02991	0.0
K02990	27987.0
K02624	15.0
K02240	1390.0
K08282	0.0
K12440	0.0
K12441	0.0
K12442	0.0
K12443	0.0
K12444	0.0
K12445	0.0
K12449	0.0
K02247	0.0
K07637	526.0
K07636	28232.0
K07639	13.0
K07638	534.0
K11069	5456.0
K11068	9090.0
K11063	10.0
K11062	0.0
K11061	0.0
K11060	0.0
K11066	526.0
K11065	18562.0
K06900	0.0
K06901	11526.0
K06902	4523.0
K06903	954.0
K06904	2238.0
K06905	1544.0
K06906	1204.0
K06907	2211.0
K06908	1539.0
K06909	23.0
K10821	0.0
K05905	0.0
K05904	0.0
K05906	0.0
K05900	0.0
K05903	0.0
K01406	0.0
K05909	0.0
K05908	0.0
K00368	0.0
K00369	0.0
K00366	1044.0
K00367	0.0
K00364	251.0
K00365	0.0
K00362	26.0
K00363	15.0
K00360	0.0
```
