## Extended Data File 1 for "Diet induces reproducible alterations in the mouse and human gut microbiome": SRS3574392_SRR7555982.picrust

```
# Constructed from biom file
#OTU ID	SRR7555982
K01365	0.0
K01364	0.0
K01361	2.0
K01360	0.0
K01362	52621.0
K02249	2.0
K05841	0.0
K05844	19.0
K05845	434.0
K05846	15660.0
K05847	13907.0
K00508	6.0
K00500	1.0
K00507	13.0
K00504	0.0
K00505	0.0
K12521	7.0
K01101	7048.0
K01103	0.0
K12520	7.0
K01104	106174.0
K05592	55620.0
K05593	12369.0
K05590	1094.0
K05591	1095.0
K05596	1099.0
K05597	4.0
K05594	17.0
K05595	2222.0
K05599	1.0
K11964	0.0
K11962	0.0
K14540	23994.0
K12529	15.0
K12528	15.0
K06353	0.0
K02456	2679.0
K02457	1088.0
K02454	1105.0
K02455	1096.0
K02452	1092.0
K02453	1104.0
K02450	15.0
K02103	6566.0
K08138	57.0
K02108	62767.0
K02109	67141.0
K02458	1089.0
K02459	1092.0
K08137	1093.0
K03851	0.0
K03850	0.0
K03852	0.0
K03855	8.0
K03856	27648.0
K13018	0.0
K13019	0.0
K13010	0.0
K13011	0.0
K13012	3763.0
K13013	0.0
K13014	1092.0
K13015	11.0
K13016	0.0
K13017	0.0
K08566	0.0
K08567	1129.0
K13274	0.0
K13275	1187.0
K13276	0.0
K13277	0.0
K03275	1092.0
K03274	1097.0
K03277	0.0
K03276	13.0
K03271	10876.0
K03270	45599.0
K03273	1814.0
K03272	6671.0
K03279	2.0
K03278	0.0
K11022	0.0
K12277	0.0
K12276	0.0
K12270	6.0
K11058	0.0
K12279	0.0
K12278	0.0
K07557	0.0
K07550	0.0
K07552	41159.0
K06319	0.0
K09909	21.0
K09908	1087.0
K12051	0.0
K12050	0.0
K12057	1084.0
K12056	1086.0
K06221	1102.0
K09900	1092.0
K09903	64668.0
K09902	1090.0
K09904	1087.0
K09907	1094.0
K09906	1097.0
K11501	0.0
K03234	0.0
K00773	63969.0
K00772	8.0
K00777	0.0
K00776	0.0
K06313	728.0
K06315	0.0
K05574	0.0
K10201	22.0
K07176	0.0
K07177	1520.0
K07174	0.0
K07175	976.0
K07172	15.0
K07173	17577.0
K07170	43040.0
K07171	48004.0
K07178	2.0
K07179	0.0
K00195	0.0
K00194	1219.0
K00197	1229.0
K00196	0.0
K00191	0.0
K00190	0.0
K00193	0.0
K00192	0.0
K00198	5128.0
K06405	21872.0
K10109	7454.0
K10108	16542.0
K10107	7.0
K01828	0.0
K01829	2.0
K01826	1078.0
K01825	4377.0
K01822	84.0
K01823	2617.0
K01820	4.0
K01821	1536.0
K00999	0.0
K00998	49082.0
K00995	44742.0
K00997	8895.0
K00996	1123.0
K00991	68997.0
K00990	1103.0
K00992	1.0
K11028	0.0
K02622	43414.0
K02625	0.0
K03564	51389.0
K13489	4.0
K13488	4.0
K13483	7.0
K13482	1.0
K13481	1.0
K13480	8.0
K13487	4.0
K13486	4.0
K14680	0.0
K14681	0.0
K14682	1102.0
K08358	1669.0
K08357	1669.0
K08356	0.0
K08355	0.0
K03469	63779.0
K03462	0.0
K03464	1.0
K03465	11175.0
K03466	65434.0
K01648	0.0
K01649	69285.0
K01643	5134.0
K01640	2603.0
K01641	1521.0
K01646	1356.0
K01647	68275.0
K01644	6217.0
K02597	0.0
K02626	0.0
K02595	0.0
K02594	1917.0
K02593	0.0
K02592	726.0
K02591	1456.0
K02590	5217.0
K02598	3247.0
K02849	1097.0
K14061	3233.0
K14062	1092.0
K14063	8.0
K14064	16.0
K14065	15.0
K14067	0.0
K02841	1098.0
K02840	495.0
K02843	1096.0
K02844	1097.0
K02847	1093.0
K02846	16.0
K02102	18.0
K09758	1910.0
K06039	1093.0
K06034	0.0
K06036	0.0
K06037	0.0
K06032	0.0
K01581	2025.0
K02702	0.0
K02659	5.0
K13490	4.0
K13491	4.0
K03644	40035.0
K03645	1093.0
K03646	1095.0
K03647	3209.0
K03640	1150.0
K03641	1099.0
K03642	1104.0
K03643	1099.0
K03648	59978.0
K03649	468.0
K06694	0.0
K11814	0.0
K12428	0.0
K12429	0.0
K12422	0.0
K12423	0.0
K12420	0.0
K12421	0.0
K12426	0.0
K12427	0.0
K12424	0.0
K12425	0.0
K07349	2169.0
K07348	1094.0
K05380	0.0
K07345	6491.0
K07344	0.0
K07347	6511.0
K07346	3262.0
K07341	7630.0
K07340	1098.0
K07343	7555.0
K07342	0.0
K06968	1097.0
K06969	109977.0
K06962	2494.0
K06963	0.0
K06960	23642.0
K06961	0.0
K06966	43482.0
K06967	23993.0
K06964	0.0
K06965	0.0
K08995	6.0
K08994	1086.0
K08997	21.0
K08996	1574.0
K08990	1094.0
K08993	1087.0
K08992	1091.0
K08999	660.0
K08998	57770.0
K08344	1065.0
K08345	16.0
K08346	9.0
K14940	0.0
K02724	0.0
K08349	9.0
K11815	0.0
K05929	0.0
K05928	4.0
K05927	0.0
K05924	0.0
K05922	0.0
K05921	2169.0
K00349	40032.0
K00698	0.0
K00340	40071.0
K00341	40071.0
K00690	9497.0
K00343	40071.0
K00344	1123.0
K00697	71.0
K00346	40032.0
K00347	40032.0
K09116	4498.0
K09117	57393.0
K05337	9005.0
K09118	11.0
K09119	0.0
K02106	571.0
K05823	1947.0
K05820	1100.0
K05826	0.0
K05827	0.0
K02100	16.0
K02101	0.0
K00524	0.0
K00525	56601.0
K00526	11150.0
K00527	81462.0
K00520	9.0
K00522	0.0
K00523	1.0
K02451	0.0
K00528	63232.0
K00529	13.0
K00025	4.0
K14215	0.0
K14213	0.0
K03453	39270.0
K00796	48948.0
K05339	353.0
K00027	25590.0
K00794	49901.0
K00793	49552.0
K01347	417.0
K01346	0.0
K01344	0.0
K01343	0.0
K00791	64719.0
K01340	0.0
K00790	78803.0
K02694	0.0
K02696	0.0
K02697	0.0
K02690	0.0
K02691	605.0
K02692	0.0
K02693	0.0
K02698	0.0
K02699	0.0
K00836	9.0
K00837	42180.0
K00835	1097.0
K00832	2933.0
K00833	40041.0
K00830	2.0
K00831	61766.0
K00839	1936.0
K04335	14.0
K04334	16.0
K01120	4.0
K01126	63826.0
K04333	16.0
K01129	23575.0
K01128	0.0
K04339	0.0
K04338	16.0
K02470	83918.0
K02471	1097.0
K02472	1538.0
K02473	0.0
K02474	43434.0
K02475	244.0
K02476	244.0
K02477	47937.0
K02478	2298.0
K02479	4.0
K09019	16.0
K01267	16034.0
K13074	0.0
K13075	0.0
K11441	0.0
K14055	1094.0
K13299	0.0
K13292	27412.0
K14057	8.0
K14056	7.0
K02856	17.0
K02585	831.0
K12211	0.0
K12210	0.0
K12213	0.0
K12212	0.0
K12215	0.0
K02854	16.0
K12217	0.0
K12216	0.0
K12219	0.0
K12218	0.0
K02855	17.0
K08692	0.0
K08693	187.0
K08690	0.0
K08691	0.0
K08696	0.0
K08697	0.0
K11748	1097.0
K11749	64334.0
K11746	10.0
K11747	1101.0
K11744	20.0
K11745	20.0
K11742	1093.0
K11743	5580.0
K11740	14.0
K11741	3165.0
K13920	898.0
K13921	148.0
K13922	6282.0
K13923	149.0
K13924	2.0
K13925	8.0
K13926	1095.0
K13927	1449.0
K13928	2.0
K13929	36.0
K09923	1094.0
K09922	40038.0
K06201	49464.0
K06200	11730.0
K06207	59948.0
K06206	9926.0
K06205	1094.0
K09924	4.0
K09929	0.0
K06208	718.0
K00759	23315.0
K00758	1094.0
K00752	0.0
K00757	58096.0
K00756	12917.0
K00754	66937.0
K06001	46031.0
K05557	0.0
K09766	3946.0
K05554	0.0
K07475	0.0
K07150	11224.0
K07151	0.0
K07152	10.0
K07153	1098.0
K07154	44172.0
K07155	0.0
K07156	1099.0
K07157	2.0
K07406	19722.0
K07407	111562.0
K07404	21549.0
K07405	38967.0
K07402	22856.0
K07403	64.0
K07400	1098.0
K07401	1.0
K01808	68160.0
K01809	55545.0
K01800	2.0
K01801	0.0
K01802	42001.0
K01803	65576.0
K01804	6462.0
K01805	2508.0
K01807	8490.0
K09718	0.0
K14668	0.0
K14669	0.0
K14666	0.0
K14667	0.0
K01664	2798.0
K01665	41353.0
K01666	9425.0
K01667	41335.0
K01660	0.0
K01661	2565.0
K01662	60931.0
K01663	0.0
K01668	3.0
K01669	1343.0
K02863	64661.0
K02862	3.0
K02860	63358.0
K02867	64661.0
K02866	0.0
K02864	61099.0
K02869	0.0
K05362	5.0
K05365	2195.0
K03402	23024.0
K03403	0.0
K03400	0.0
K03406	119499.0
K03407	19072.0
K03404	0.0
K03405	0.0
K03408	29880.0
K03409	730.0
K02315	28858.0
K02314	65776.0
K02317	16.0
K02316	64232.0
K02313	65108.0
K02312	0.0
K02319	0.0
K12405	0.0
K12152	1093.0
K12151	16.0
K07091	1099.0
K07090	77651.0
K07093	8.0
K07092	0.0
K07095	72314.0
K07094	7.0
K07097	0.0
K07096	0.0
K07099	6016.0
K07098	73876.0
K11175	63514.0
K11174	0.0
K11177	7.0
K11176	0.0
K11173	0.0
K11179	1099.0
K11178	7.0
K00322	1098.0
K00320	0.0
K00321	0.0
K00326	0.0
K00324	1106.0
K00325	1099.0
K00329	0.0
K05945	0.0
K05944	0.0
K05947	0.0
K05946	7079.0
K06944	0.0
K06945	0.0
K06946	1093.0
K06415	728.0
K06940	13101.0
K06941	64469.0
K06942	64668.0
K06943	0.0
K10806	1099.0
K10807	0.0
K10804	2189.0
K10805	1098.0
K06948	2996.0
K06949	70561.0
K06418	1564.0
K09138	11.0
K09139	0.0
K09134	5131.0
K09135	0.0
K09136	1097.0
K09137	11.0
K09130	0.0
K09131	627.0
K09132	4476.0
K09133	0.0
K05808	64878.0
K05809	1087.0
K05804	7712.0
K05805	1095.0
K05806	0.0
K05807	40066.0
K05800	1094.0
K05801	1094.0
K05802	1093.0
K05803	1094.0
K01044	4.0
K01045	0.0
K01046	285.0
K02068	1799.0
K04561	2.0
K01042	5570.0
K05568	17638.0
K05567	5789.0
K14273	0.0
K14275	0.0
K14274	106.0
K02062	1094.0
K05245	15.0
K05564	5.0
K01048	6142.0
K02066	40071.0
K01322	38921.0
K01325	0.0
K02065	40071.0
K01326	0.0
K05560	5.0
K02243	3345.0
K08930	0.0
K02679	1094.0
K02676	5.0
K02674	5.0
K02675	0.0
K02672	5.0
K02241	959.0
K02670	6.0
K02671	5.0
K00810	0.0
K00811	40161.0
K00812	3319.0
K00813	1094.0
K00814	0.0
K00817	65682.0
K00818	40051.0
K00819	7.0
K02530	633.0
K02245	3345.0
K02244	1516.0
K01499	0.0
K01498	0.0
K01493	64746.0
K01492	1166.0
K01491	133132.0
K01497	1104.0
K01496	992.0
K01495	54380.0
K01494	5804.0
K02418	15495.0
K02419	17214.0
K14492	0.0
K02412	13994.0
K02413	16964.0
K02410	17214.0
K02411	8866.0
K02416	17214.0
K02417	14346.0
K02414	5517.0
K02415	2298.0
K00120	0.0
K00121	3411.0
K00430	0.0
K13058	4.0
K13059	0.0
K13727	419.0
K13057	0.0
K13722	0.0
K13051	1094.0
K13052	12160.0
K00435	0.0
K12054	0.0
K03239	0.0
K03238	0.0
K03231	0.0
K03230	1083.0
K03232	0.0
K12059	14.0
K03237	0.0
K03236	0.0
K12058	1077.0
K12239	0.0
K12238	0.0
K12235	0.0
K12234	1409.0
K13942	0.0
K13940	15374.0
K13941	0.0
K12097	0.0
K12096	0.0
K12095	0.0
K12094	0.0
K12093	0.0
K12092	0.0
K12091	0.0
K12090	0.0
K12099	0.0
K12098	0.0
K06356	0.0
K05992	447.0
K03540	0.0
K06331	6143.0
K06330	19.0
K07138	20972.0
K07139	55989.0
K11811	5.0
K07132	1792.0
K07133	135815.0
K07130	21476.0
K07131	0.0
K07137	82187.0
K07134	0.0
K07135	0.0
K01860	0.0
K01866	64855.0
K01867	64856.0
K01865	4.0
K01868	69424.0
K01869	64667.0
K06140	1098.0
K04766	7.0
K04767	331.0
K04764	1093.0
K04762	40069.0
K04763	105793.0
K04760	1099.0
K04761	1448.0
K04768	7.0
K04769	17735.0
K08313	274.0
K08312	1094.0
K08311	1520.0
K08310	1095.0
K08317	889.0
K08316	16636.0
K08315	16.0
K08314	1950.0
K05149	0.0
K08319	1079.0
K08318	16.0
K06339	0.0
K14648	0.0
K14392	1202.0
K14393	1106.0
K14645	0.0
K14647	0.0
K01689	71294.0
K01686	58446.0
K01687	73224.0
K01684	5791.0
K01685	18397.0
K01682	1099.0
K01681	62991.0
K05308	0.0
K02889	0.0
K02888	65099.0
K02885	0.0
K02884	64668.0
K02887	64227.0
K02886	64668.0
K02881	64668.0
K02883	0.0
K13743	0.0
K02086	2739.0
K02081	3080.0
K02080	15.0
K02083	1767.0
K02082	4248.0
K13831	0.0
K03428	0.0
K03429	12520.0
K03424	110218.0
K03935	0.0
K03932	0.0
K03933	1926.0
K03930	6599.0
K03931	201.0
K02339	1099.0
K02338	65108.0
K02337	64682.0
K02336	1094.0
K02335	69056.0
K02334	9946.0
K02330	0.0
K03688	15934.0
K03689	0.0
K03680	106.0
K03683	1098.0
K03684	1706.0
K03685	64666.0
K03686	93359.0
K03687	63668.0
K07301	20230.0
K07300	19.0
K07303	2.0
K07302	2.0
K07305	2287.0
K07304	3571.0
K07307	4342.0
K07306	4578.0
K07309	620.0
K07308	3508.0
K02617	9.0
K02610	1072.0
K02963	64661.0
K02612	1072.0
K02961	61116.0
K09686	190751.0
K09687	181534.0
K09684	447.0
K09685	3470.0
K09682	3.0
K09683	0.0
K09680	5.0
K09681	3.0
K09688	7.0
K09689	7.0
K05962	1.0
K05961	0.0
K05967	1286.0
K05966	2174.0
K11159	0.0
K05964	2142.0
K05968	0.0
K11152	0.0
K00309	0.0
K00658	1119.0
K00304	0.0
K00305	0.0
K00654	0.0
K00655	81140.0
K00652	40131.0
K00301	0.0
K00302	4491.0
K00303	1.0
K10828	0.0
K06431	2.0
K06432	2.0
K06433	2.0
K06434	2.0
K06436	3472.0
K06437	0.0
K10820	106.0
K06439	0.0
K10822	0.0
K10823	0.0
K10826	0.0
K09167	1853.0
K06322	0.0
K14117	0.0
K14259	0.0
K14257	0.0
K01308	1925.0
K01303	1443.0
K01301	0.0
K01305	712.0
K01304	4613.0
K02658	5.0
K00672	0.0
K02650	8513.0
K02651	4.0
K02652	14292.0
K02653	19237.0
K02654	49287.0
K05687	0.0
K02656	6.0
K05685	1104.0
K00878	21380.0
K00879	1578.0
K00872	7015.0
K00873	66716.0
K00870	0.0
K00876	103448.0
K00877	0.0
K00874	67286.0
K00875	0.0
K04487	49721.0
K04486	31027.0
K04485	62679.0
K04484	0.0
K04483	0.0
K04482	0.0
K04480	0.0
K04488	29863.0
K12049	0.0
K13693	0.0
K13706	0.0
K13694	1144.0
K13695	1093.0
K05977	0.0
K09516	1.0
K02434	33429.0
K02435	31820.0
K02436	1072.0
K02437	47755.0
K05350	7978.0
K02431	6882.0
K08100	0.0
K02433	34109.0
K02438	20279.0
K02439	1114.0
K03745	1093.0
K03744	85884.0
K03747	18.0
K03210	63844.0
K03217	66389.0
K03216	25096.0
K03215	1099.0
K03742	56944.0
K03219	1083.0
K03218	64925.0
K03749	1095.0
K03748	1094.0
K02383	0.0
K06327	2.0
K06320	7702.0
K07238	66322.0
K09479	0.0
K09478	0.0
K09475	16.0
K09474	2.0
K09477	15.0
K09476	1081.0
K09471	1084.0
K09470	7.0
K09473	7.0
K09472	7.0
K07543	0.0
K06898	17418.0
K13967	0.0
K13963	6384.0
K07545	0.0
K00737	4478.0
K05345	4.0
K11706	0.0
K11707	1.0
K11704	0.0
K11705	0.0
K11708	1.0
K11709	1.0
K05588	0.0
K07114	88597.0
K07443	9093.0
K07116	0.0
K07117	5.0
K07110	1.0
K07447	64665.0
K07112	3758.0
K07113	1095.0
K07448	7733.0
K07118	2001.0
K07119	17.0
K10619	0.0
K10618	0.0
K10617	0.0
K10616	0.0
K01848	17.0
K01849	9.0
K01844	4669.0
K01845	8322.0
K01846	886.0
K01847	77948.0
K01840	105286.0
K01841	1058.0
K01842	0.0
K01843	2581.0
K06219	1087.0
K10832	0.0
K05348	0.0
K14203	0.0
K08483	25823.0
K08482	4.0
K08481	0.0
K08480	0.0
K08485	1097.0
K08484	1098.0
K00464	0.0
K00467	2.0
K00466	0.0
K00461	0.0
K00460	0.0
K00463	0.0
K00462	1.0
K04509	0.0
K00469	0.0
K00468	0.0
K08645	0.0
K04744	1099.0
K01518	0.0
K01519	0.0
K04748	1.0
K04749	1922.0
K01514	13.0
K01515	35984.0
K01512	17201.0
K01510	0.0
K14623	270.0
K14626	0.0
K14627	0.0
K14628	0.0
K14629	0.0
K03918	0.0
K03919	1074.0
K12372	1093.0
K12373	202771.0
K12370	1093.0
K12371	1093.0
K02359	0.0
K02358	64721.0
K02351	1.0
K02352	2.0
K02355	123396.0
K02357	64661.0
K02356	67586.0
K13574	16.0
K13573	0.0
K13572	0.0
K13571	0.0
K13570	0.0
K12112	15.0
K12113	15.0
K12110	0.0
K12111	651.0
K07329	0.0
K07328	0.0
K07323	1099.0
K07322	78396.0
K07321	3702.0
K07320	1099.0
K07327	0.0
K07326	0.0
K07325	0.0
K07324	0.0
K08163	1080.0
K06180	176584.0
K06181	1520.0
K06182	16197.0
K06183	26093.0
K06186	1099.0
K06187	65108.0
K06188	4086.0
K06189	1099.0
K08359	1064.0
K07589	17.0
K07588	38986.0
K07587	0.0
K07586	7771.0
K07585	0.0
K07584	24782.0
K07583	0.0
K07582	0.0
K07581	0.0
K07580	0.0
K11139	6.0
K05989	69234.0
K05988	0.0
K05985	8380.0
K05987	0.0
K05986	4.0
K10843	0.0
K08354	1078.0
K10844	9.0
K10848	0.0
K00673	25.0
K00674	42489.0
K00675	1486.0
K00676	20831.0
K00677	40125.0
K06988	453.0
K06989	410.0
K08351	16.0
K06980	1103.0
K06981	0.0
K06982	0.0
K08350	1093.0
K06984	0.0
K06985	2.0
K06986	0.0
K06987	10596.0
K02445	6262.0
K02444	8515.0
K00582	0.0
K00583	0.0
K00580	0.0
K02110	65388.0
K00586	0.0
K00587	0.0
K00584	0.0
K08921	0.0
K02441	1097.0
K00588	1130.0
K08922	0.0
K02440	7806.0
K00018	63066.0
K08923	0.0
K02443	7541.0
K00019	1190.0
K02442	0.0
K08925	0.0
K08926	0.0
K08927	0.0
K03149	6775.0
K06604	0.0
K00015	3.0
K01989	27550.0
K00854	40434.0
K00855	1095.0
K00856	1.0
K00857	7742.0
K00850	142660.0
K00851	2406.0
K00852	27222.0
K00853	541.0
K00858	64666.0
K00859	63818.0
K01181	7150.0
K01180	0.0
K01183	6678.0
K01182	26043.0
K01185	42522.0
K01184	0.0
K01187	142498.0
K01188	62640.0
K02596	11.0
K13766	5.0
K13767	3.0
K13003	0.0
K13002	0.0
K13000	0.0
K02984	0.0
K02986	64676.0
K02987	0.0
K02636	0.0
K02982	60192.0
K02983	0.0
K02638	0.0
K02639	0.0
K02988	64424.0
K08298	1225.0
K08299	15.0
K03583	1098.0
K03582	1098.0
K03581	27379.0
K03580	1107.0
K03587	40673.0
K03586	1099.0
K03585	80132.0
K03584	64408.0
K03589	59887.0
K03588	82157.0
K01725	10.0
K01724	15.0
K01727	1614.0
K01726	11003.0
K01721	0.0
K01720	1086.0
K01722	0.0
K13008	0.0
K01729	0.0
K01728	54.0
K09530	0.0
K09539	0.0
K02188	18419.0
K02189	18451.0
K02182	15.0
K02183	0.0
K03769	3210.0
K03768	77936.0
K03767	1763.0
K03765	13.0
K03764	1087.0
K03763	40220.0
K03762	1704.0
K03761	19.0
K03760	22.0
K09457	603.0
K09456	17.0
K09459	1058.0
K09458	64972.0
K00602	165586.0
K13988	0.0
K13985	0.0
K09981	1122.0
K09980	15.0
K09983	2.0
K09982	4.0
K09985	0.0
K09984	2.0
K09987	0.0
K09986	5.0
K09989	7978.0
K09988	5791.0
K12583	0.0
K12582	1093.0
K12589	0.0
K11720	1114.0
K09759	8957.0
K10985	15.0
K10984	620.0
K07468	0.0
K07469	18.0
K07464	18126.0
K07465	0.0
K07466	0.0
K07467	11524.0
K07460	55790.0
K07461	12478.0
K07462	64321.0
K07463	0.0
K10679	1123.0
K10678	16.0
K10671	0.0
K10670	14468.0
K10673	1.0
K10672	2922.0
K10674	3.0
K10677	0.0
K10676	0.0
K08726	0.0
K08724	2539.0
K08722	5008.0
K08723	16.0
K08720	0.0
K08721	0.0
K08728	1295.0
K10187	0.0
K00119	2.0
K00118	4.0
K00449	4.0
K00448	4.0
K00115	0.0
K00446	0.0
K00117	30.0
K00116	1108.0
K00111	61416.0
K00442	0.0
K00113	1093.0
K00112	1093.0
K01539	0.0
K01531	12263.0
K04720	25154.0
K01533	66654.0
K01534	97896.0
K01535	0.0
K01537	64211.0
K14358	0.0
K14605	0.0
K14606	0.0
K00413	2.0
K10120	368.0
K05600	1.0
K05777	25.0
K03972	15.0
K03973	2852.0
K03970	1088.0
K03971	10.0
K03976	63114.0
K03977	65074.0
K03974	1094.0
K03975	42758.0
K03978	64664.0
K03979	65108.0
K13378	40063.0
K02372	26534.0
K02371	60047.0
K02377	44150.0
K02379	2926.0
K03396	0.0
K03397	0.0
K03394	21060.0
K03395	0.0
K03392	0.0
K03393	0.0
K03390	38934.0
K03391	0.0
K03399	1369.0
K03027	0.0
K12136	6.0
K12137	7.0
K06610	353.0
K12138	0.0
K12139	0.0
K11444	0.0
K11440	0.0
K11443	0.0
K11442	4.0
K00612	4.0
K00613	605.0
K00610	56380.0
K00611	26447.0
K00616	16956.0
K00617	0.0
K00614	5.0
K00615	122069.0
K00619	9.0
K10863	0.0
K07874	0.0
K06234	0.0
K10240	3.0
K10241	1.0
K10242	0.0
K10243	1.0
K04110	0.0
K04113	0.0
K04112	0.0
K04115	0.0
K04114	0.0
K04117	0.0
K04116	0.0
K04118	0.0
K05517	1087.0
K07705	695.0
K07704	1301.0
K07707	6251.0
K07706	5222.0
K07701	17.0
K07700	1093.0
K07703	17.0
K07702	1094.0
K07709	15.0
K07708	1099.0
K01955	79911.0
K13042	0.0
K09934	15.0
K09935	10276.0
K06216	911.0
K09937	11.0
K13745	6.0
K13746	0.0
K13747	50553.0
K13740	0.0
K13741	0.0
K13742	0.0
K06211	6011.0
K06212	1698.0
K09933	19.0
K02618	1072.0
K02619	41256.0
K02968	63264.0
K02966	0.0
K02967	64668.0
K02616	1077.0
K02965	64666.0
K02962	0.0
K02611	1072.0
K02613	1072.0
K03569	85423.0
K03568	2990.0
K03565	63281.0
K06218	23.0
K03567	1094.0
K03566	1098.0
K03561	79066.0
K03560	1099.0
K03563	22106.0
K03562	1099.0
K06430	0.0
K01709	704.0
K01708	16.0
K01707	0.0
K01706	319.0
K01705	0.0
K01704	136669.0
K01703	137132.0
K01702	0.0
K14165	0.0
K14164	0.0
K14166	0.0
K14161	5.0
K14160	1.0
K14162	5.0
K05396	1818.0
K03709	1669.0
K03708	3164.0
K08160	20.0
K03701	109669.0
K03700	18104.0
K03703	59208.0
K03702	64668.0
K03705	24599.0
K03704	42163.0
K03707	2264.0
K03706	16565.0
K06289	0.0
K06288	0.0
K06283	17150.0
K06282	1763.0
K06281	1763.0
K06287	63383.0
K06286	1524.0
K06285	718.0
K06284	9745.0
K08161	3244.0
K07540	0.0
K06438	15311.0
K06869	0.0
K06868	0.0
K06867	1343.0
K06866	1093.0
K06865	0.0
K06864	12957.0
K06863	0.0
K06862	0.0
K06861	40175.0
K06860	0.0
K12659	0.0
K12658	4.0
K07547	0.0
K07546	0.0
K15023	0.0
K15022	0.0
K15020	0.0
K15024	10065.0
K08700	0.0
K08162	5569.0
K07544	0.0
K00137	16.0
K00135	2179.0
K00134	66549.0
K00133	65411.0
K00132	4.0
K00131	1199.0
K00130	5589.0
K00139	0.0
K00138	16.0
K00429	1.0
K00428	38937.0
K00421	0.0
K00423	0.0
K00425	43282.0
K00427	16.0
K00426	43263.0
K14292	0.0
K14379	0.0
K14370	0.0
K14371	0.0
K14372	0.0
K14373	0.0
K14374	0.0
K14375	0.0
K09845	0.0
K14082	0.0
K14083	0.0
K14080	0.0
K14081	0.0
K14086	4477.0
K14087	5082.0
K14084	1058.0
K14088	5082.0
K14089	4477.0
K01552	17199.0
K01551	1409.0
K01556	1.0
K01557	0.0
K01554	1496.0
K01555	1.0
K04708	0.0
K03955	0.0
K13689	0.0
K13688	120.0
K13683	16.0
K13685	3934.0
K13684	16.0
K13687	0.0
K13686	0.0
K14159	8.0
K02399	1099.0
K02398	6251.0
K02395	5047.0
K02394	1102.0
K02397	10755.0
K02396	21007.0
K02391	1100.0
K02390	16737.0
K02393	1102.0
K02392	30170.0
K13533	2.0
K13532	0.0
K13531	229.0
K13530	605.0
K01550	0.0
K05658	0.0
K14054	25.0
K02601	70347.0
K02970	63794.0
K05378	0.0
K12339	1098.0
K14060	1084.0
K11687	0.0
K11686	2.0
K11685	16.0
K11689	1486.0
K11688	1758.0
K08939	0.0
K03048	2647.0
K03049	0.0
K13821	2207.0
K13820	1186.0
K03042	0.0
K03043	63726.0
K03040	61448.0
K03041	0.0
K03046	64424.0
K03047	0.0
K03044	0.0
K03045	0.0
K00348	40046.0
K09847	0.0
K00692	360.0
K00638	17205.0
K00639	41619.0
K00693	0.0
K00634	48689.0
K00635	1.0
K00630	0.0
K00631	1098.0
K00632	5961.0
K00633	7223.0
K00691	3146.0
K00696	0.0
K00694	3619.0
K00695	0.0
K10854	0.0
K07811	15.0
K07810	1091.0
K07813	25444.0
K07812	620.0
K07814	4626.0
K07816	3284.0
K00090	22.0
K00091	5952.0
K00094	765.0
K00096	8150.0
K00097	42597.0
K00098	9.0
K00099	62902.0
K10228	0.0
K10229	0.0
K12548	0.0
K10222	0.0
K10220	0.0
K10221	0.0
K10227	0.0
K05822	1131.0
K01949	0.0
K01945	63508.0
K01947	0.0
K01946	0.0
K01941	22.0
K01940	62321.0
K06357	0.0
K07729	65237.0
K07728	0.0
K07727	30622.0
K07726	9423.0
K07725	0.0
K07724	1095.0
K07723	1904.0
K07722	678.0
K07721	0.0
K07720	79153.0
K00899	985.0
K05824	0.0
K00891	74632.0
K00892	1093.0
K00895	55.0
K00897	5699.0
K08151	1493.0
K08153	1215.0
K08154	1093.0
K02948	64668.0
K02942	0.0
K02944	0.0
K05665	0.0
K02946	64318.0
K13793	2.0
K06352	0.0
K01769	0.0
K01768	61.0
K01761	2716.0
K01760	2841.0
K01762	0.0
K09578	0.0
K01766	1094.0
K08164	1.0
K02493	64423.0
K08166	0.0
K08167	1082.0
K02496	1095.0
K02497	7.0
K02494	1099.0
K02495	85585.0
K02498	1095.0
K02499	2862.0
K08168	0.0
K08169	18.0
K14415	5587.0
K14414	1082.0
K06881	64017.0
K00436	1.0
K06332	0.0
K12815	0.0
K12810	0.0
K06885	3355.0
K00437	1186.0
K06335	0.0
K06334	23944.0
K03547	22512.0
K03546	15158.0
K03545	75816.0
K03544	73907.0
K03543	41090.0
K06888	6509.0
K10941	0.0
K03549	1738.0
K03548	1093.0
K10940	0.0
K02236	3117.0
K02237	21395.0
K02234	0.0
K02232	18457.0
K02233	23666.0
K02230	4.0
K02231	31906.0
K06359	0.0
K02238	66125.0
K02239	2.0
K03723	60756.0
K03722	7729.0
K03721	1103.0
K03720	1094.0
K03727	0.0
K03726	0.0
K03725	0.0
K03724	388.0
K06358	0.0
K12673	0.0
K12679	0.0
K12678	13.0
K06410	13634.0
K11898	1.0
K11899	0.0
K11896	2178.0
K11897	2.0
K11894	1090.0
K11895	1100.0
K11892	1101.0
K11893	1102.0
K11890	5.0
K11891	1104.0
K08762	0.0
K08764	0.0
K08765	0.0
K10418	0.0
K11325	0.0
K11326	0.0
K11327	0.0
K11328	0.0
K11329	0.0
K00151	1073.0
K00150	0.0
K00153	0.0
K00400	0.0
K00407	2.0
K00406	5.0
K00405	6.0
K00404	6.0
K00158	811.0
K01342	1.0
K09388	3.0
K09386	0.0
K09384	1330.0
K04094	8595.0
K04095	6693.0
K04096	64422.0
K04097	1070.0
K04090	5.0
K04091	1095.0
K04092	0.0
K04093	0.0
K04098	0.0
K04099	0.0
K01578	1.0
K01579	44239.0
K01574	358.0
K01575	1228.0
K01576	0.0
K01577	503.0
K01571	18790.0
K01572	60607.0
K01573	1.0
K02009	7669.0
K02008	78208.0
K02005	91649.0
K02004	450199.0
K02007	9397.0
K02006	110735.0
K02001	1977.0
K02000	2644.0
K02003	334317.0
K02002	2646.0
K03065	0.0
K08952	0.0
K03060	24064.0
K13809	0.0
K10948	0.0
K09607	0.0
K06125	0.0
K04337	16.0
K06120	749.0
K06121	0.0
K04336	16.0
K01127	0.0
K09703	1374.0
K00004	835.0
K14699	0.0
K09702	1719.0
K14698	0.0
K05311	2195.0
K13829	0.0
K10943	1.0
K07291	0.0
K07290	16.0
K10206	21359.0
K10202	18.0
K10208	4.0
K10209	36.0
K01966	4.0
K01965	1.0
K01964	11.0
K01963	18655.0
K01962	14746.0
K01961	80694.0
K01960	38916.0
K01969	6.0
K01968	6.0
K07749	7735.0
K07748	0.0
K07741	2847.0
K07740	17.0
K07743	0.0
K07742	24250.0
K07745	0.0
K07744	0.0
K07746	1071.0
K01299	5285.0
K01295	3038.0
K01297	6229.0
K02922	0.0
K05603	0.0
K02921	0.0
K02926	64668.0
K05607	0.0
K02924	0.0
K05605	0.0
K02928	0.0
K02929	0.0
K00216	20.0
K00217	0.0
K00214	0.0
K00215	69075.0
K00213	0.0
K00210	0.0
K00211	0.0
K00218	0.0
K00219	1710.0
K01035	1195.0
K01034	6274.0
K04517	62663.0
K01740	121811.0
K01031	5.0
K01746	1561.0
K01745	2638.0
K01744	41494.0
K01749	6177.0
K01039	859.0
K04518	40351.0
K09591	0.0
K14129	0.0
K14128	0.0
K14121	0.0
K14120	0.0
K14123	0.0
K14122	0.0
K14125	0.0
K14124	0.0
K14127	0.0
K14126	0.0
K03521	69178.0
K03520	0.0
K03523	28959.0
K03522	69524.0
K03525	63034.0
K03524	64359.0
K03527	63733.0
K03526	62704.0
K03529	24422.0
K03528	1098.0
K06338	0.0
K02217	46620.0
K03299	2662.0
K03298	1117.0
K13472	0.0
K03293	10483.0
K03292	39549.0
K03291	25.0
K03290	15.0
K03297	7666.0
K03296	93972.0
K03295	40696.0
K03294	17948.0
K13009	0.0
K12690	0.0
K09743	0.0
K06022	0.0
K07190	0.0
K06021	0.0
K07192	2712.0
K06020	1.0
K06027	0.0
K06026	0.0
K09744	0.0
K07991	1.0
K08749	0.0
K09835	0.0
K09834	0.0
K10439	50645.0
K06351	1.0
K09833	0.0
K10925	0.0
K10924	0.0
K10927	0.0
K10926	0.0
K10923	0.0
K10922	0.0
K09629	0.0
K10697	0.0
K00179	11797.0
K00172	5814.0
K00171	1972.0
K00170	2495.0
K00177	47001.0
K00176	47001.0
K00175	89539.0
K00174	84407.0
K13478	0.0
K14338	0.0
K14339	0.0
K14335	0.0
K14337	0.0
K14330	0.0
K14331	0.0
K14333	0.0
K08918	0.0
K13479	2766.0
K04078	64418.0
K04079	63109.0
K04076	1903.0
K04077	64675.0
K04074	4994.0
K04075	61770.0
K04072	34215.0
K04073	8.0
K04070	18054.0
K04071	0.0
K14597	0.0
K13318	0.0
K08280	0.0
K13641	3005.0
K13640	605.0
K13643	2156.0
K13642	0.0
K02027	251021.0
K02026	449506.0
K02025	475246.0
K02024	22.0
K02023	7664.0
K02022	1094.0
K02021	441.0
K02020	12839.0
K02029	43677.0
K02028	49613.0
K03886	3.0
K03887	3.0
K03884	0.0
K03885	41909.0
K03881	0.0
K03888	3.0
K03889	0.0
K12998	0.0
K12999	1.0
K12992	1891.0
K12993	0.0
K12990	4920.0
K12991	0.0
K12996	1539.0
K12997	420.0
K12994	0.0
K12995	0.0
K08979	0.0
K08978	54006.0
K03088	476735.0
K03089	1099.0
K03086	72391.0
K03087	1095.0
K08971	0.0
K08970	20.0
K03082	316.0
K03080	9.0
K08974	60461.0
K13868	0.0
K00918	1180.0
K01553	0.0
K12214	0.0
K11646	0.0
K11645	0.0
K11641	0.0
K11640	0.0
K12736	0.0
K12733	0.0
K07507	48246.0
K07506	7.0
K07505	2.0
K07504	9.0
K07503	0.0
K07502	8557.0
K07501	5.0
K07500	0.0
K07509	0.0
K07508	0.0
K11422	0.0
K08698	0.0
K10773	64696.0
K10774	0.0
K14286	0.0
K10778	1132.0
K14287	22.0
K00140	532.0
K05501	1095.0
K01903	1114.0
K01902	1119.0
K01905	1186.0
K01904	0.0
K01907	3.0
K01906	0.0
K01909	0.0
K01908	9.0
K14534	11209.0
K00147	61877.0
K07767	0.0
K07769	0.0
K07768	0.0
K06203	1094.0
K06202	1095.0
K09921	1095.0
K09920	17.0
K09927	4495.0
K09024	21.0
K09022	4324.0
K09023	20.0
K09020	122.0
K09021	16.0
K02908	0.0
K02909	66186.0
K08218	40117.0
K08219	17.0
K02904	64570.0
K02906	64667.0
K02907	64400.0
K02902	63798.0
K00230	2731.0
K00231	7.0
K00232	0.0
K08976	10.0
K00234	0.0
K00239	47564.0
K06209	18496.0
K09928	9.0
K01015	0.0
K01014	0.0
K01012	70012.0
K01011	9713.0
K01010	0.0
K08920	0.0
K14103	0.0
K14102	0.0
K14101	0.0
K14100	0.0
K14105	0.0
K14104	0.0
K14109	0.0
K14108	0.0
K06401	2.0
K00893	0.0
K13402	0.0
K12858	0.0
K03503	40030.0
K03502	60995.0
K03501	65105.0
K03500	25705.0
K08924	0.0
K02278	1007.0
K02279	5303.0
K12977	0.0
K02276	6.0
K02277	3.0
K02274	11.0
K02275	11.0
K13450	0.0
K13451	0.0
K13452	0.0
K13454	0.0
K13455	0.0
K12509	0.0
K12508	6.0
K12507	18.0
K12506	986.0
K12500	1093.0
K12503	0.0
K05926	0.0
K09728	0.0
K14587	106.0
K06597	0.0
K06596	5.0
K06595	3.0
K06599	0.0
K06598	0.0
K07978	0.0
K07979	58890.0
K07976	0.0
K14585	0.0
K10907	28438.0
K10906	1071.0
K10901	0.0
K10909	0.0
K10908	0.0
K09819	647.0
K09818	629.0
K09817	61307.0
K09816	61304.0
K09815	62154.0
K06374	18843.0
K06373	18837.0
K09812	67553.0
K09811	66922.0
K09810	44555.0
K09724	0.0
K14582	0.0
K09721	0.0
K04058	1068.0
K04059	0.0
K04050	0.0
K04051	0.0
K04052	0.0
K04053	0.0
K04054	0.0
K04055	0.0
K04056	4.0
K04057	0.0
K01047	0.0
K08975	0.0
K10015	17.0
K10014	17.0
K10017	17.0
K10016	17.0
K10011	2185.0
K10010	3681.0
K10013	18.0
K10012	5626.0
K10019	0.0
K10018	0.0
K13665	1.0
K13664	0.0
K13663	0.0
K13662	0.0
K13661	0.0
K13660	0.0
K13669	0.0
K13668	0.0
K07641	20.0
K01466	762.0
K13590	2.0
K01464	15578.0
K01465	65559.0
K01462	88428.0
K01463	2486.0
K01460	1108.0
K01461	0.0
K13599	3.0
K13598	0.0
K01468	2372.0
K01469	4.0
K09251	27.0
K09252	5.0
K02041	7382.0
K02040	65458.0
K02043	17.0
K02045	4424.0
K02044	8083.0
K02047	4429.0
K02046	4428.0
K02049	44589.0
K02048	5526.0
K05549	1.0
K05548	4.0
K06046	0.0
K03319	3847.0
K03316	3724.0
K03317	2494.0
K03314	1093.0
K03315	58938.0
K03312	17270.0
K03313	1751.0
K03310	57220.0
K03311	13786.0
K12052	0.0
K02945	65735.0
K06162	1212.0
K06163	1196.0
K06160	0.0
K06161	0.0
K06166	1203.0
K00359	5267.0
K06164	1203.0
K06165	1203.0
K06168	62905.0
K06169	6.0
K13020	0.0
K07158	0.0
K07159	0.0
K04835	443.0
K11621	0.0
K11991	1094.0
K11622	11.0
K11996	1303.0
K11627	0.0
K11626	0.0
K11629	4.0
K11628	0.0
K07561	0.0
K07560	64666.0
K07563	0.0
K07562	0.0
K07565	0.0
K07564	0.0
K07567	69945.0
K07566	103222.0
K07569	0.0
K07568	102207.0
K09925	6.0
K11199	0.0
K11198	0.0
K11192	1092.0
K11191	7.0
K11196	0.0
K11195	0.0
K11194	0.0
K02492	8004.0
K10713	0.0
K10710	1306.0
K10711	24.0
K10716	1092.0
K02490	3.0
K10714	0.0
K10715	0.0
K01929	64667.0
K01928	69168.0
K01923	68367.0
K01922	676.0
K01921	69627.0
K01920	1099.0
K01926	60187.0
K01925	64699.0
K01924	64664.0
K07789	1097.0
K07788	1094.0
K07785	0.0
K07784	1080.0
K07787	1091.0
K07786	15.0
K07781	16.0
K07783	1094.0
K07782	17.0
K05835	22.0
K06355	0.0
K14661	0.0
K09844	0.0
K00782	1902.0
K00783	65108.0
K00784	65133.0
K00785	0.0
K00786	8973.0
K00039	0.0
K00036	7879.0
K00037	0.0
K00034	1202.0
K00035	0.0
K00032	0.0
K00033	8527.0
K00030	2467.0
K00031	60058.0
K01259	3163.0
K01258	62459.0
K01255	8019.0
K01256	1946.0
K01251	46374.0
K01250	2519.0
K01253	0.0
K01252	1084.0
K09008	1.0
K09009	0.0
K09000	4.0
K09001	2773.0
K09002	5209.0
K09003	0.0
K09004	12.0
K09005	607.0
K09006	0.0
K09007	12.0
K09846	0.0
K08234	11053.0
K00258	0.0
K00259	1227.0
K00252	9.0
K00253	6.0
K00256	0.0
K00257	39733.0
K00254	0.0
K00255	4.0
K01079	2126.0
K01078	4.0
K01071	1518.0
K01070	1113.0
K01073	152.0
K01077	47140.0
K01076	744.0
K14472	0.0
K14471	0.0
K14470	0.0
K14475	616.0
K09841	0.0
K02788	761.0
K02782	1198.0
K02783	7412.0
K02781	4093.0
K02786	761.0
K02787	2.0
K02784	1087.0
K01060	996.0
K01787	1222.0
K01786	19773.0
K01785	101882.0
K01784	77251.0
K01783	70349.0
K01782	3288.0
K01781	0.0
K01780	0.0
K01789	0.0
K01788	16831.0
K02526	1784.0
K02527	40069.0
K02525	143.0
K02250	6.0
K02523	40070.0
K02520	64428.0
K02521	1094.0
K02258	2.0
K02259	12.0
K02528	64581.0
K02529	190674.0
K03781	45605.0
K03780	3811.0
K03783	59231.0
K03782	1113.0
K03785	10017.0
K03784	13543.0
K03787	44998.0
K03786	55111.0
K03789	24558.0
K03788	1093.0
K10700	0.0
K00342	40071.0
K03124	0.0
K03120	0.0
K12527	2947.0
K12526	0.0
K12525	2174.0
K12524	80120.0
K12523	7.0
K12522	7.0
K09789	38966.0
K09788	1238.0
K09787	23645.0
K09786	746.0
K09785	0.0
K09781	1099.0
K09780	31.0
K10961	0.0
K10960	0.0
K10963	0.0
K10962	0.0
K10965	0.0
K10964	0.0
K10966	0.0
K09879	0.0
K06318	2.0
K06311	0.0
K06310	3462.0
K06312	0.0
K06314	2.0
K06317	1392.0
K11389	0.0
K11386	0.0
K11387	0.0
K11384	4.0
K11385	0.0
K11382	7.0
K11383	0.0
K11381	1.0
K11949	0.0
K10380	0.0
K04032	2618.0
K04033	15.0
K04030	3070.0
K04031	11768.0
K04036	0.0
K04037	0.0
K04034	445.0
K04035	106.0
K04038	0.0
K04039	0.0
K07046	44.0
K07047	11306.0
K07044	24.0
K07045	12525.0
K07042	25701.0
K07043	53782.0
K07040	25343.0
K07041	0.0
K07048	1936.0
K07049	0.0
K08664	0.0
K02584	3.0
K10039	1959.0
K10038	19.0
K10037	17.0
K10036	326.0
K04788	0.0
K04789	0.0
K04784	7.0
K04785	7.0
K04786	7.0
K04787	0.0
K04780	0.0
K04781	24.0
K04782	1.0
K04783	7.0
K13601	0.0
K13603	0.0
K13602	0.0
K13605	0.0
K13604	0.0
K13607	605.0
K02404	5135.0
K05783	1.0
K05782	22.0
K05781	1203.0
K05780	1203.0
K05787	1094.0
K05786	1143.0
K05785	1098.0
K05784	1.0
K05789	16.0
K05788	1093.0
K01442	58944.0
K01443	26429.0
K01444	2611.0
K01446	428.0
K01447	42101.0
K01448	92102.0
K01449	14868.0
K14803	0.0
K02069	2211.0
K05569	5789.0
K08008	0.0
K02063	1093.0
K05566	5786.0
K05565	11.0
K05563	5.0
K05562	5.0
K05561	5.0
K02064	1094.0
K03338	5022.0
K03339	14.0
K03330	0.0
K03331	0.0
K03332	1208.0
K03333	0.0
K03335	4761.0
K03336	4757.0
K03337	5021.0
K12956	0.0
K12957	24.0
K12954	0.0
K12955	0.0
K12952	0.0
K12953	0.0
K12950	0.0
K12951	0.0
K14733	0.0
K00109	0.0
K06148	60882.0
K06149	1094.0
K06144	1093.0
K06145	1095.0
K06146	8.0
K06147	388239.0
K06141	17.0
K06142	118610.0
K06143	65.0
K11945	0.0
K08948	0.0
K08949	0.0
K00071	0.0
K14664	0.0
K13810	0.0
K14665	1189.0
K03058	0.0
K11609	0.0
K11608	0.0
K14660	0.0
K11603	0.0
K11602	0.0
K11601	0.0
K11600	0.0
K11607	1095.0
K11606	1096.0
K11605	1096.0
K11604	1095.0
K10558	115.0
K10559	157.0
K10550	117.0
K10551	117.0
K10552	0.0
K10553	0.0
K10554	0.0
K10555	385.0
K10556	125.0
K10557	122.0
K03051	0.0
K03050	0.0
K07549	0.0
K07548	0.0
K07239	13.0
K07235	1098.0
K07234	1.0
K07237	1094.0
K07236	1094.0
K07231	0.0
K07230	1064.0
K07233	16.0
K07232	16.0
K02467	16.0
K05306	5652.0
K05305	5242.0
K05304	0.0
K05303	4.0
K05301	0.0
K02565	1094.0
K08644	0.0
K08646	0.0
K08641	22.0
K08643	8.0
K08642	0.0
K12146	0.0
K00010	7094.0
K00011	0.0
K00012	64134.0
K00013	63413.0
K00014	68605.0
K00016	27642.0
K09065	0.0
K08252	1.0
K08253	0.0
K08256	0.0
K08255	4.0
K08258	0.0
K08259	2.0
K00274	445.0
K00275	1104.0
K00276	8.0
K00270	0.0
K00271	0.0
K00272	0.0
K00273	0.0
K00278	56325.0
K00279	0.0
K12675	0.0
K01277	38967.0
K01274	0.0
K01273	15017.0
K01271	13102.0
K01270	98052.0
K01278	39019.0
K00906	2173.0
K00904	2463.0
K00903	1098.0
K00901	8184.0
K13785	0.0
K00908	0.0
K11149	0.0
K01053	6.0
K01051	103.0
K01057	52.0
K01056	64668.0
K01055	6.0
K01054	0.0
K01058	1098.0
K02500	63412.0
K02501	62807.0
K02502	22271.0
K02503	63608.0
K02504	1094.0
K02505	1093.0
K02506	9.0
K02507	1094.0
K02508	1071.0
K02509	1352.0
K00291	0.0
K13410	0.0
K13148	0.0
K13419	0.0
K05825	0.0
K03106	64669.0
K03105	0.0
K03101	69521.0
K03100	133942.0
K12541	0.0
K12540	0.0
K12543	0.0
K12542	0.0
K12545	1.0
K12544	0.0
K12547	0.0
K12546	0.0
K12549	0.0
K06080	1093.0
K11018	0.0
K11019	0.0
K11016	0.0
K11017	0.0
K11014	13.0
K11015	13.0
K11012	0.0
K11013	13.0
K11010	0.0
K11011	0.0
K06333	18102.0
K06880	0.0
K06883	4.0
K06882	0.0
K09857	1092.0
K06884	11.0
K06887	3256.0
K06886	14.0
K06889	121659.0
K10942	0.0
K09859	0.0
K09858	1099.0
K10947	87354.0
K10946	0.0
K10945	0.0
K10944	0.0
K13284	0.0
K00483	1071.0
K00481	4.0
K00480	1.0
K00486	0.0
K00485	7.0
K00484	1084.0
K09901	1094.0
K10929	0.0
K07684	1095.0
K07685	1092.0
K07686	1093.0
K07687	1095.0
K07681	5.0
K07688	8.0
K07689	1095.0
K10928	0.0
K04018	15.0
K04019	2805.0
K04014	2302.0
K04015	3512.0
K04016	1092.0
K04017	9.0
K04013	1697.0
K07060	0.0
K07061	0.0
K07062	1092.0
K07063	0.0
K07064	0.0
K07065	0.0
K07066	4477.0
K07067	1901.0
K07068	1.0
K07069	5520.0
K01121	0.0
K13629	7.0
K13628	1110.0
K13623	0.0
K13622	4.0
K13620	16.0
K13626	8387.0
K08586	0.0
K08587	0.0
K01428	4515.0
K01429	4497.0
K01422	38970.0
K01423	1111.0
K01420	29114.0
K01421	24795.0
K01426	6714.0
K01427	0.0
K01424	59717.0
K01425	44516.0
K08068	0.0
K07538	0.0
K13086	0.0
K13085	0.0
K07287	1095.0
K07824	0.0
K07682	0.0
K02722	0.0
K12978	0.0
K12979	7.0
K12972	2173.0
K12973	1093.0
K12974	1094.0
K12975	17.0
K12976	0.0
K07821	15.0
K07683	144.0
K14750	0.0
K14751	0.0
K14953	0.0
K12288	1094.0
K12289	1093.0
K12282	0.0
K12283	0.0
K12280	0.0
K12281	0.0
K12286	0.0
K12287	0.0
K12284	0.0
K12285	0.0
K11957	0.0
K11956	0.0
K11955	0.0
K11954	0.0
K11953	0.0
K11952	0.0
K11951	0.0
K11950	0.0
K11959	0.0
K11958	0.0
K13889	1105.0
K13888	1103.0
K11963	0.0
K07217	2536.0
K07216	20097.0
K07215	3.0
K07214	5776.0
K07213	1355.0
K07212	0.0
K07219	1833.0
K07218	2.0
K12150	1094.0
K08689	0.0
K08688	0.0
K00402	0.0
K00401	0.0
K11994	0.0
K00152	0.0
K01043	17.0
K00154	8.0
K00157	0.0
K00156	40059.0
K10533	0.0
K10530	738.0
K10531	0.0
K10536	4943.0
K10537	125.0
K10535	0.0
K10538	17.0
K10539	125.0
K00073	1441.0
K13934	36.0
K00076	1209.0
K00077	60100.0
K00074	25667.0
K00075	64420.0
K00078	0.0
K00079	0.0
K02290	0.0
K02563	65108.0
K02292	0.0
K08966	2.0
K02294	0.0
K08278	0.0
K08279	15.0
K08274	0.0
K08275	0.0
K08276	1086.0
K08277	15.0
K00298	834.0
K00299	31.0
K00296	0.0
K00297	59037.0
K00294	7.0
K00292	0.0
K00293	0.0
K00290	53565.0
K07757	366.0
K12089	0.0
K01210	1627.0
K01213	0.0
K01212	5552.0
K01215	1326.0
K01214	0.0
K01217	0.0
K01216	0.0
K01219	0.0
K01218	4720.0
K02749	0.0
K02746	3575.0
K02747	3539.0
K02744	5965.0
K02745	3586.0
K02742	1094.0
K00924	1517.0
K00925	71721.0
K00926	23981.0
K00927	64668.0
K00928	66953.0
K00929	52814.0
K12085	0.0
K02298	1098.0
K02299	1098.0
K02568	1697.0
K02569	1093.0
K02562	26.0
K02291	40.0
K02560	1094.0
K02293	0.0
K02566	44.0
K02567	1697.0
K02564	102114.0
K02297	1098.0
K03169	130676.0
K03168	64836.0
K03163	0.0
K03162	0.0
K03167	0.0
K03166	0.0
K11038	0.0
K11039	0.0
K11030	0.0
K11031	0.0
K11032	0.0
K11033	0.0
K11034	0.0
K11035	0.0
K11036	0.0
K11037	0.0
K02546	0.0
K07668	3792.0
K07669	0.0
K07666	1101.0
K07667	32115.0
K07664	1097.0
K07665	7165.0
K07662	1094.0
K07663	20.0
K07660	1094.0
K07661	21.0
K03927	22955.0
K07008	1098.0
K07009	5254.0
K07002	1231.0
K07003	17653.0
K07000	1115.0
K07001	50875.0
K07006	704.0
K07007	81035.0
K07004	6.0
K07005	65152.0
K03921	0.0
K02956	64318.0
K09725	0.0
K09181	1149.0
K08599	0.0
K08598	0.0
K08591	70470.0
K08590	40476.0
K01156	1215.0
K01154	64937.0
K01407	1094.0
K01400	1.0
K01153	60675.0
K01150	1510.0
K01151	63405.0
K01408	0.0
K01409	69095.0
K01158	0.0
K01159	46671.0
K05523	18.0
K05522	1097.0
K05521	11771.0
K05520	40153.0
K05527	1099.0
K05526	20.0
K05525	0.0
K05524	112.0
K05529	0.0
K14518	0.0
K14519	5.0
K05949	0.0
K01754	24267.0
K05942	0.0
K01027	0.0
K02171	2.0
K02170	1098.0
K02173	1161.0
K02172	2.0
K01751	6368.0
K06416	5820.0
K06417	2.0
K06414	2.0
K06947	0.0
K03379	4.0
K03808	2180.0
K03809	1229.0
K03806	1098.0
K06412	20578.0
K03804	1094.0
K12296	418.0
K03802	1.0
K03803	42794.0
K06413	443.0
K10808	0.0
K06411	15570.0
K01028	125.0
K01029	4235.0
K11931	8.0
K11930	15.0
K11933	1093.0
K11932	1093.0
K11935	8.0
K11934	17.0
K11937	14.0
K11936	432.0
K11939	1093.0
K11938	16.0
K10800	4.0
K06419	1123.0
K11929	16.0
K07271	20287.0
K07270	7.0
K07273	40130.0
K07272	417.0
K07275	1099.0
K07274	1100.0
K07277	40070.0
K07276	1.0
K07279	23.0
K07278	1094.0
K10623	0.0
K02481	38974.0
K11520	0.0
K02480	1.0
K08170	7.0
K02485	1095.0
K02484	40469.0
K02487	1064.0
K08600	41337.0
K08603	0.0
K08602	12135.0
K08605	186.0
K08604	0.0
K09956	8.0
K09957	0.0
K09954	1092.0
K09955	60210.0
K09952	2081.0
K09953	2.0
K09950	1.0
K09951	15546.0
K09958	4.0
K09959	2.0
K07495	218.0
K07494	35.0
K07497	21197.0
K07496	6658.0
K07491	16724.0
K07490	1087.0
K07493	2091.0
K07492	1.0
K07499	2.0
K07498	1424.0
K11209	20.0
K11208	14.0
K11204	0.0
K11203	3710.0
K11202	5363.0
K11201	1100.0
K11200	1196.0
K00058	78964.0
K00059	103239.0
K00728	0.0
K00729	0.0
K00055	144.0
K00057	65196.0
K00050	6226.0
K00051	0.0
K00720	0.0
K00721	40430.0
K14424	0.0
K06033	0.0
K14189	0.0
K14188	2676.0
K06364	0.0
K14187	2187.0
K01239	7704.0
K01238	717.0
K01897	95528.0
K01232	7185.0
K01895	9375.0
K01230	0.0
K01893	64254.0
K01236	1.0
K01235	419.0
K01890	64667.0
K02768	6541.0
K02769	4357.0
K02760	31501.0
K02761	28741.0
K02763	4.0
K02764	4.0
K02765	5514.0
K00948	78687.0
K00949	24648.0
K00942	66884.0
K00943	50065.0
K00940	42042.0
K00941	125582.0
K00946	78986.0
K00947	0.0
K00944	0.0
K00945	103284.0
K01097	0.0
K01096	1102.0
K01095	1589.0
K01093	1094.0
K01092	47161.0
K01091	104152.0
K01090	31535.0
K03499	106435.0
K03498	90020.0
K03491	12492.0
K03490	5559.0
K03493	1.0
K03492	193.0
K03495	64453.0
K03497	145418.0
K03496	110744.0
K02817	0.0
K02814	95.0
K02815	95.0
K02810	6428.0
K02548	48039.0
K02549	1766.0
K02818	11.0
K02819	6065.0
K03637	5737.0
K03636	1240.0
K03147	58974.0
K03146	0.0
K08851	0.0
K06518	61551.0
K09729	1910.0
K06048	18.0
K06045	9.0
K06044	1.0
K09727	0.0
K09726	0.0
K06041	42047.0
K09720	0.0
K09723	0.0
K06042	15835.0
K09897	1094.0
K09896	1093.0
K09895	1098.0
K09894	1093.0
K09893	1094.0
K09892	1081.0
K09891	1094.0
K09890	1072.0
K09899	1094.0
K09898	1087.0
K03622	0.0
K07648	1093.0
K07649	1067.0
K07398	0.0
K07399	4.0
K11056	0.0
K11057	0.0
K11054	0.0
K11055	0.0
K07640	1093.0
K07393	189.0
K07390	1103.0
K07391	61050.0
K07644	1115.0
K07645	1105.0
K07646	69472.0
K07647	15.0
K10896	0.0
K07024	176907.0
K07025	113519.0
K07026	17.0
K07027	52145.0
K07020	0.0
K07021	1170.0
K07022	0.0
K07023	19531.0
K07028	0.0
K07029	115154.0
K10094	0.0
K01390	0.0
K01392	4.0
K01399	0.0
K02673	1.0
K05893	0.0
K05897	0.0
K05896	24607.0
K05895	9018.0
K05899	0.0
K05898	0.0
K00555	0.0
K00554	56979.0
K00557	1102.0
K00556	40011.0
K00551	4.0
K00559	0.0
K00558	78487.0
K01170	0.0
K01173	149.0
K01174	242.0
K01175	1144.0
K01176	2882.0
K01178	4.0
K01179	30160.0
K14578	0.0
K14579	0.0
K08951	0.0
K08950	0.0
K08953	0.0
K03828	1133.0
K03829	2.0
K03820	40019.0
K03821	7.0
K03822	0.0
K03823	57594.0
K03824	1098.0
K03825	2395.0
K03826	16938.0
K03827	45171.0
K12248	0.0
K12246	7.0
K12247	0.0
K12242	0.0
K12243	0.0
K12240	0.0
K12241	0.0
K11919	0.0
K11918	0.0
K11913	0.0
K11912	0.0
K11911	1098.0
K11910	1098.0
K11917	0.0
K11916	0.0
K11915	0.0
K11914	0.0
K12068	1084.0
K12069	0.0
K12062	1084.0
K12063	1084.0
K12060	1084.0
K12061	1084.0
K12066	1084.0
K12067	1084.0
K12064	14.0
K12065	1084.0
K07259	41198.0
K07258	69880.0
K07253	0.0
K07251	1092.0
K07250	5589.0
K07257	0.0
K07256	0.0
K07255	0.0
K07254	0.0
K05372	7.0
K05373	7.0
K05370	0.0
K05371	0.0
K05374	7.0
K05375	1.0
K09970	9.0
K09971	16.0
K09972	19.0
K09973	1097.0
K09974	1087.0
K09975	1093.0
K09976	3345.0
K09978	1094.0
K09979	40009.0
K11261	6229.0
K11260	0.0
K11263	1067.0
K11264	6.0
K10793	1622.0
K10796	2808.0
K10797	2922.0
K10794	9.0
K10795	1613.0
K00700	73412.0
K00701	0.0
K10798	0.0
K00703	67075.0
K00705	60345.0
K09828	0.0
K10133	0.0
K13053	1094.0
K03192	6.0
K00964	0.0
K00965	22263.0
K00966	1031.0
K00960	0.0
K00961	3.0
K00962	63815.0
K00963	12209.0
K00969	65183.0
K12681	0.0
K02703	0.0
K08364	0.0
K08365	40.0
K02706	0.0
K08363	1.0
K08361	16.0
K02708	0.0
K02709	0.0
K08368	854.0
K08369	1185.0
K01615	3982.0
K01617	1.0
K01616	0.0
K01611	6725.0
K01610	55334.0
K01613	48399.0
K01612	0.0
K01619	63279.0
K01618	0.0
K02834	64667.0
K02835	64668.0
K05281	0.0
K03619	15.0
K03618	15.0
K03617	62062.0
K03616	3012.0
K03615	62009.0
K03614	58619.0
K03613	61398.0
K03612	60713.0
K03611	1110.0
K03610	21858.0
K09705	550.0
K09704	9264.0
K09701	9.0
K09700	450.0
K09709	1.0
K06391	4918.0
K06390	20638.0
K06393	20418.0
K06392	16162.0
K06395	2231.0
K06394	14390.0
K06397	17075.0
K06396	16954.0
K06399	19984.0
K06398	22201.0
K06435	0.0
K11078	0.0
K11079	0.0
K11074	17.0
K11075	17.0
K11076	17.0
K11077	0.0
K11070	23099.0
K11071	23466.0
K11072	28811.0
K11073	17.0
K06935	0.0
K06934	2062.0
K06937	22.0
K06936	11.0
K06931	0.0
K06930	0.0
K06933	0.0
K06932	0.0
K06939	0.0
K06938	6.0
K13381	13.0
K05916	1108.0
K05917	0.0
K05914	0.0
K05915	0.0
K05912	0.0
K05913	0.0
K05910	541.0
K05911	0.0
K05918	0.0
K05919	21215.0
K00392	0.0
K00390	1842.0
K00397	0.0
K00395	0.0
K00394	3462.0
K01884	0.0
K00399	0.0
K01886	60903.0
K01376	698.0
K01372	45873.0
K09149	0.0
K09148	0.0
K01225	715.0
K09145	4480.0
K09144	4475.0
K09147	0.0
K09146	0.0
K09141	0.0
K09140	0.0
K09143	0.0
K09142	0.0
K05709	7.0
K05708	7.0
K05879	11401.0
K05878	10982.0
K05875	1094.0
K05874	1096.0
K05877	1085.0
K05876	8.0
K05873	1065.0
K00579	0.0
K00578	0.0
K00577	0.0
K00575	23548.0
K00574	8211.0
K00573	1102.0
K00571	24023.0
K00570	0.0
K01118	7334.0
K01119	4337.0
K01157	0.0
K01112	1086.0
K01113	10.0
K04477	20598.0
K01114	2.0
K01115	0.0
K08087	0.0
K01315	0.0
K08085	3.0
K08084	9.0
K08083	6.0
K08082	5.0
K08081	0.0
K08080	0.0
K01152	0.0
K01401	0.0
K09826	0.0
K06344	0.0
K06345	0.0
K09822	6.0
K06343	0.0
K10938	0.0
K06341	0.0
K10934	0.0
K10935	0.0
K10932	0.0
K11052	0.0
K10930	0.0
K06349	3.0
K11053	0.0
K10754	0.0
K01755	67545.0
K10200	2685.0
K02132	0.0
K02137	0.0
K03840	1093.0
K03841	1099.0
K13028	0.0
K13799	0.0
K13798	0.0
K13795	0.0
K13794	0.0
K13021	0.0
K13792	0.0
K13791	0.0
K13790	0.0
K12268	6.0
K12269	4.0
K12262	22.0
K12263	3.0
K12264	16.0
K12265	16.0
K12266	15.0
K12267	98504.0
K01757	0.0
K12237	0.0
K13243	8.0
K13245	0.0
K13244	13.0
K13246	0.0
K03264	0.0
K03265	0.0
K03263	0.0
K03268	0.0
K03269	40069.0
K12415	0.0
K10211	36.0
K09918	10.0
K09919	2.0
K06720	4.0
K09913	1211.0
K09910	1094.0
K09911	1094.0
K09916	1091.0
K09917	1087.0
K06726	3792.0
K09915	21.0
K11535	1107.0
K11534	1199.0
K11537	1142.0
K11531	8.0
K11533	0.0
K11532	0.0
K11249	475.0
K11539	0.0
K00762	70156.0
K00763	25842.0
K00760	66505.0
K00761	64576.0
K00766	57343.0
K00767	55161.0
K00764	109828.0
K00765	62162.0
K00768	19404.0
K00769	1093.0
K11059	0.0
K00186	0.0
K00187	0.0
K00184	3635.0
K00185	1215.0
K00183	2526.0
K00180	50713.0
K00188	0.0
K00189	0.0
K10110	12055.0
K10111	17.0
K10112	24674.0
K10113	0.0
K10114	0.0
K10115	0.0
K10116	0.0
K10117	31003.0
K10118	37202.0
K10119	35620.0
K04641	441.0
K04643	0.0
K04642	0.0
K13282	1.0
K00988	0.0
K00989	5510.0
K00986	1225.0
K00984	4484.0
K00985	0.0
K00982	1099.0
K00983	9249.0
K00980	4781.0
K00981	65762.0
K01585	42436.0
K01584	1099.0
K01586	72905.0
K13498	2187.0
K01580	41133.0
K01583	4397.0
K01582	11368.0
K13497	5661.0
K01589	2253.0
K01588	63521.0
K14941	0.0
K08347	16.0
K08348	1079.0
K02720	0.0
K14949	0.0
K02723	0.0
K03459	6.0
K03458	22721.0
K03455	40926.0
K03457	3378.0
K03451	626.0
K03981	1104.0
K03980	5712.0
K02614	8396.0
K01639	18344.0
K01638	1117.0
K01637	1102.0
K01636	2573.0
K01635	855.0
K01634	0.0
K01633	42742.0
K01632	3.0
K01631	16.0
K01630	1312.0
K02615	1071.0
K02588	7939.0
K02589	5217.0
K02858	1101.0
K02859	859.0
K14051	17.0
K14053	16.0
K14052	7.0
K02852	1094.0
K02853	1094.0
K02850	15.0
K02851	1094.0
K14059	8361.0
K14058	1098.0
K02586	741.0
K02587	1456.0
K03679	0.0
K03671	92176.0
K03670	21.0
K03673	1107.0
K03672	22.0
K03675	1073.0
K03674	1094.0
K03677	0.0
K03676	458.0
K09761	61824.0
K09760	41232.0
K09763	7.0
K09762	23540.0
K09765	20555.0
K09764	728.0
K09767	2687.0
K06006	1093.0
K09769	5523.0
K09768	13705.0
K10353	0.0
K03187	4515.0
K03186	45140.0
K03185	1099.0
K03184	1094.0
K03183	85582.0
K03182	44871.0
K03181	1099.0
K03189	4515.0
K03188	4515.0
K02715	0.0
K12455	0.0
K12454	4.0
K12453	0.0
K12452	353.0
K12451	0.0
K07358	15.0
K07356	7.0
K07357	2166.0
K07354	6.0
K07355	6.0
K07352	6.0
K07353	6.0
K07350	1092.0
K07351	1093.0
K06919	9246.0
K06918	1094.0
K06917	2729.0
K06916	1099.0
K06915	6936.0
K06914	0.0
K06913	0.0
K06912	0.0
K06911	43800.0
K06910	7687.0
K08986	247.0
K08987	1935.0
K08984	23.0
K08985	0.0
K08982	1774.0
K08983	0.0
K08980	0.0
K08981	663.0
K08988	0.0
K08989	18.0
K02252	0.0
K05934	18415.0
K05936	18418.0
K05937	37.0
K02253	0.0
K05939	2181.0
K00378	62317.0
K00375	23454.0
K00374	1225.0
K00376	0.0
K00371	1226.0
K00370	1220.0
K00373	1225.0
K00372	12.0
K01358	73444.0
K09166	4.0
K09165	1.0
K09164	0.0
K09163	4010.0
K09162	11.0
K09161	1093.0
K09160	1098.0
K01354	1098.0
K01355	1085.0
K01356	31119.0
K05601	0.0
K05851	1094.0
K03807	17.0
K05606	4475.0
K02927	0.0
K05974	0.0
K03805	17.0
K05976	0.0
K00519	0.0
K00518	0.0
K03800	12936.0
K00511	0.0
K00510	0.0
K03801	40016.0
K00515	0.0
K00514	0.0
K00517	20.0
K05971	0.0
K03154	15286.0
K11147	0.0
K05581	0.0
K05580	0.0
K05583	0.0
K05582	0.0
K05585	0.0
K05584	0.0
K05587	0.0
K05586	0.0
K05589	1099.0
K03150	61094.0
K03623	1104.0
K03152	69469.0
K14200	0.0
K14201	0.0
K14202	0.0
K03621	64355.0
K14204	0.0
K14205	591.0
K01134	4478.0
K01135	1.0
K01136	8.0
K01137	4.0
K01130	4563.0
K01132	0.0
K01133	4748.0
K01138	10452.0
K01139	2114.0
K02113	61341.0
K02112	66076.0
K02111	62673.0
K02446	1551.0
K02117	59656.0
K02116	5765.0
K02115	66110.0
K02114	66101.0
K02119	19863.0
K02118	62874.0
K02448	0.0
K01036	87.0
K03212	1093.0
K13007	3.0
K13006	1.0
K13005	0.0
K13004	4567.0
K13001	0.0
K06404	9718.0
K01032	5.0
K06951	0.0
K03862	10.0
K03863	5.0
K06406	22203.0
K06957	1093.0
K05020	1466.0
K06400	13605.0
K06403	9633.0
K06954	4.0
K10814	0.0
K10817	0.0
K10816	0.0
K07136	1094.0
K03242	0.0
K03243	0.0
K12202	0.0
K12203	0.0
K12206	0.0
K12207	0.0
K12204	0.0
K12205	0.0
K12208	0.0
K12209	0.0
K13919	898.0
K13918	16.0
K06214	16.0
K06215	11806.0
K09936	14815.0
K06217	65748.0
K09930	5.0
K09931	0.0
K09932	5.0
K06213	20270.0
K09938	0.0
K09939	38967.0
K11517	0.0
K06337	0.0
K13301	1094.0
K00748	40069.0
K00745	417.0
K00743	0.0
K07165	1072.0
K07164	39584.0
K07167	0.0
K07166	22812.0
K07161	0.0
K07160	4801.0
K07163	0.0
K07162	559.0
K07169	1.0
K07168	5.0
K06336	1.0
K01839	22411.0
K01838	7026.0
K01835	5476.0
K01834	158448.0
K01837	0.0
K01830	0.0
K00608	0.0
K02632	0.0
K02630	0.0
K02631	0.0
K08322	332.0
K08323	562.0
K08320	16.0
K08321	125.0
K08326	15.0
K08324	16.0
K08325	1156.0
K01659	1089.0
K01658	56491.0
K02637	0.0
K01653	67337.0
K01652	88988.0
K01655	0.0
K01654	10343.0
K01657	57672.0
K02874	64664.0
K02875	0.0
K02876	64424.0
K02877	0.0
K02871	64562.0
K02873	0.0
K02878	64668.0
K02879	64668.0
K14070	0.0
K09749	14859.0
K09748	64333.0
K06023	47980.0
K09742	0.0
K09741	0.0
K09740	106.0
K09747	25019.0
K09746	0.0
K09745	0.0
K06024	24364.0
K03477	16.0
K03476	1435.0
K03475	11140.0
K03474	40070.0
K03473	40064.0
K03472	1094.0
K03471	2506.0
K03470	63365.0
K03478	6800.0
K02304	23647.0
K02305	0.0
K02302	6522.0
K02303	12.0
K02300	1098.0
K02301	1110.0
K03653	0.0
K03652	4085.0
K03651	1095.0
K03650	64504.0
K03657	100477.0
K03656	1099.0
K03655	116252.0
K03654	98076.0
K03658	5569.0
K12439	0.0
K12431	0.0
K12430	0.0
K12433	0.0
K12432	0.0
K12435	0.0
K12434	0.0
K12437	0.0
K12436	0.0
K06979	1054.0
K06978	6705.0
K06971	3165.0
K06970	1081.0
K06973	60956.0
K06972	15759.0
K06975	41617.0
K06974	0.0
K06977	265.0
K06976	7755.0
K07082	62465.0
K07083	38916.0
K07080	13113.0
K07081	1.0
K07086	1.0
K07087	0.0
K07084	272.0
K07085	80413.0
K07088	48318.0
K07089	17556.0
K01317	0.0
K11162	0.0
K11163	0.0
K11161	0.0
K11168	0.0
K00356	261.0
K00355	5.0
K00354	0.0
K00353	0.0
K00351	40032.0
K00350	40045.0
K05952	1078.0
K05953	0.0
K05951	0.0
K05956	0.0
K05957	0.0
K00358	1215.0
K00689	560.0
K00688	78763.0
K00681	5363.0
K00680	68482.0
K00683	0.0
K00685	10.0
K00684	1104.0
K00687	662.0
K00686	2.0
K05831	0.0
K05830	0.0
K05833	27994.0
K05832	24171.0
K05834	20.0
K05837	63124.0
K05836	1082.0
K05839	1100.0
K05838	1096.0
K07677	1093.0
K00533	10004.0
K00532	1229.0
K00531	0.0
K00530	0.0
K00537	67965.0
K00536	0.0
K00535	0.0
K00534	0.0
K00539	0.0
K00538	0.0
K11029	0.0
K14260	7718.0
K14261	18.0
K14266	1.0
K14267	5.0
K14268	0.0
K14269	0.0
K01337	0.0
K01338	64533.0
K02683	0.0
K02682	1094.0
K02681	17.0
K02680	1093.0
K02687	62242.0
K02686	1092.0
K02685	0.0
K02689	0.0
K02688	2307.0
K00824	4820.0
K00827	0.0
K00826	62067.0
K00821	52696.0
K00820	70053.0
K00823	1353.0
K00822	2.0
K00829	0.0
K00828	0.0
K01488	5177.0
K01489	64450.0
K01484	21.0
K01485	6501.0
K01486	16348.0
K01487	4457.0
K01480	58661.0
K01481	0.0
K01482	606.0
K01483	19.0
K02469	83671.0
K02468	14.0
K02466	1234.0
K02465	0.0
K02464	1078.0
K02463	5.0
K02462	1092.0
K02461	1092.0
K02460	1092.0
K08969	157.0
K13061	0.0
K13060	0.0
K13063	0.0
K13062	0.0
K13069	23.0
K08964	4.0
K06363	0.0
K03079	2140.0
K06342	0.0
K03078	10.0
K13289	0.0
K13288	1099.0
K13285	0.0
K13287	0.0
K13286	0.0
K13281	1157.0
K13280	13873.0
K13283	17.0
K00054	1522.0
K04496	0.0
K05369	0.0
K05368	2187.0
K03228	1089.0
K03229	1089.0
K00052	61695.0
K03222	1089.0
K03223	4.0
K03220	2.0
K03221	2.0
K03226	1083.0
K03227	1087.0
K03224	1083.0
K03225	1079.0
K09482	0.0
K09483	4.0
K13836	0.0
K12228	0.0
K05360	0.0
K12224	0.0
K12225	0.0
K12226	0.0
K12227	0.0
K12220	0.0
K05363	878.0
K12222	0.0
K12223	0.0
K08681	11201.0
K08680	2201.0
K08683	0.0
K08682	1094.0
K08685	0.0
K08684	0.0
K08687	0.0
K08686	0.0
K11755	103276.0
K11754	143131.0
K11751	2175.0
K11750	1093.0
K11753	127879.0
K11752	63237.0
K02407	10917.0
K13938	1095.0
K13936	1.0
K13935	36.0
K02406	30785.0
K13933	2.0
K13932	36.0
K13931	36.0
K13930	2.0
K12088	0.0
K12081	0.0
K12082	0.0
K12083	0.0
K12084	0.0
K12086	0.0
K12087	0.0
K09611	0.0
K09612	25.0
K04940	0.0
K10085	0.0
K05394	0.0
K05395	0.0
K06340	0.0
K13043	51.0
K07149	8984.0
K07148	40066.0
K07147	1089.0
K07146	2219.0
K07145	196.0
K07144	0.0
K07143	0.0
K07142	0.0
K07141	8902.0
K07140	1097.0
K10156	0.0
K10150	0.0
K10620	0.0
K10621	0.0
K14028	0.0
K14029	0.0
K01817	55130.0
K01816	1115.0
K01815	45389.0
K01814	63413.0
K01813	6636.0
K01812	57093.0
K01811	75190.0
K01810	65224.0
K01819	791.0
K01818	2626.0
K14580	0.0
K05379	0.0
K08304	1095.0
K08305	1099.0
K08306	1094.0
K08307	40062.0
K08300	1100.0
K08301	56944.0
K08302	7230.0
K08303	125651.0
K08308	1093.0
K08309	5553.0
K14671	0.0
K14670	0.0
K14673	0.0
K14672	0.0
K01673	2692.0
K01672	0.0
K01671	8.0
K01677	22817.0
K01676	40084.0
K01674	251.0
K01679	3274.0
K01678	21466.0
K02899	64858.0
K02896	0.0
K02897	40616.0
K02895	64581.0
K02892	64661.0
K02890	64668.0
K10811	0.0
K02096	0.0
K02097	0.0
K02094	0.0
K02095	0.0
K02092	0.0
K02093	0.0
K02099	25045.0
K03411	15870.0
K03410	16114.0
K03413	25351.0
K03412	8459.0
K03415	4467.0
K03414	1095.0
K03417	1089.0
K03416	0.0
K03418	0.0
K05376	0.0
K02320	0.0
K02322	0.0
K02323	0.0
K05377	0.0
K13542	24322.0
K13543	0.0
K13540	0.0
K13541	0.0
K12145	7.0
K12144	0.0
K12147	16.0
K12410	67443.0
K12141	38922.0
K12140	38922.0
K12143	612.0
K12142	7.0
K12149	1100.0
K12148	1093.0
K07312	1093.0
K07313	4780.0
K07310	620.0
K07311	1204.0
K07316	1577.0
K07317	0.0
K07314	15.0
K07315	118.0
K07318	1058.0
K07319	10087.0
K03936	0.0
K03425	10.0
K03426	56931.0
K03427	99411.0
K03420	0.0
K03421	0.0
K03422	0.0
K03423	0.0
K03756	16.0
K03757	15.0
K03206	0.0
K03755	15.0
K11144	4564.0
K11145	23993.0
K05972	0.0
K05973	1.0
K03752	2649.0
K05978	0.0
K05979	3.0
K03753	2819.0
K00331	40071.0
K00330	40071.0
K00333	7.0
K00332	7.0
K00335	24129.0
K00334	25593.0
K00337	40071.0
K00336	33462.0
K00339	40071.0
K00338	40071.0
K03751	0.0
K06953	0.0
K06952	1103.0
K06407	22203.0
K06950	129260.0
K10819	201.0
K06956	3520.0
K06955	1.0
K06402	2453.0
K10815	0.0
K06959	63969.0
K06958	25695.0
K06409	38076.0
K06408	9275.0
K09129	0.0
K09128	1326.0
K09123	1325.0
K09122	0.0
K09121	10986.0
K09120	0.0
K09127	0.0
K09126	11.0
K09125	2035.0
K09124	0.0
K01233	0.0
K05819	10.0
K05818	6.0
K01896	0.0
K05813	22863.0
K05812	1094.0
K05811	1093.0
K05810	23430.0
K05817	7.0
K05816	2269.0
K05815	5913.0
K05814	2451.0
K01894	1090.0
K01892	65257.0
K01234	2695.0
K01144	43204.0
K01146	1093.0
K01141	1095.0
K01416	0.0
K11434	0.0
K01415	0.0
K06354	0.0
K01414	1096.0
K09836	0.0
K01318	0.0
K01319	0.0
K01312	0.0
K06350	1.0
K02669	21258.0
K02668	5.0
K02665	5.0
K02664	7.0
K02667	5.0
K02666	5.0
K02661	0.0
K02660	5.0
K02663	1236.0
K02662	5143.0
K00809	0.0
K00808	0.0
K00806	65857.0
K00805	23896.0
K00804	0.0
K00803	277.0
K00802	0.0
K00801	4.0
K00800	59781.0
K10921	0.0
K02409	12365.0
K02408	17214.0
K02401	12330.0
K02400	16980.0
K02403	1094.0
K02402	1094.0
K02405	17347.0
K05364	12770.0
K05367	1097.0
K05366	127962.0
K10210	37.0
K10216	0.0
K13049	4475.0
K13048	0.0
K13739	0.0
K10215	0.0
K06122	0.0
K13735	1111.0
K13734	0.0
K13041	1064.0
K13040	1064.0
K13731	0.0
K13730	0.0
K13733	0.0
K13732	0.0
K04516	39395.0
K03204	3.0
K03205	52411.0
K03207	17.0
K03200	2.0
K03201	1.0
K03202	0.0
K03203	0.0
K03208	16.0
K03758	5484.0
K03759	15.0
K09469	0.0
K09461	0.0
K06204	1100.0
K00178	0.0
K13950	0.0
K13953	961.0
K13955	1.0
K13954	4678.0
K10920	0.0
K06324	0.0
K11777	749.0
K11779	0.0
K11778	0.0
K06325	0.0
K12600	0.0
K07432	0.0
K07430	0.0
K06326	0.0
K07128	1.0
K07121	1097.0
K07120	1543.0
K07123	7.0
K07122	1088.0
K07125	0.0
K07124	22270.0
K07127	27.0
K07126	13033.0
K01870	64667.0
K01873	69143.0
K01872	64581.0
K01875	66481.0
K01874	69746.0
K01876	66506.0
K01879	4417.0
K01878	4417.0
K06321	0.0
K00476	0.0
K00477	0.0
K00474	0.0
K00472	1.0
K00470	7.0
K00471	0.0
K00478	0.0
K00479	0.0
K04775	17.0
K04774	1098.0
K04777	0.0
K04776	0.0
K04771	20.0
K04770	1094.0
K04773	41159.0
K04772	1097.0
K04779	0.0
K04778	0.0
K14657	0.0
K14656	0.0
K14654	0.0
K14653	0.0
K14652	100223.0
K14659	0.0
K14658	0.0
K14386	0.0
K09926	1.0
K01699	149.0
K01698	9879.0
K01695	58742.0
K01697	1.0
K01696	59772.0
K01690	1094.0
K01693	23352.0
K01692	8043.0
K07227	9.0
K03439	63867.0
K03438	74092.0
K13380	0.0
K03928	1466.0
K03925	23339.0
K03924	59267.0
K03431	29932.0
K03926	1092.0
K03437	64088.0
K03436	31595.0
K03435	1095.0
K03434	0.0
K02348	3015.0
K02342	85918.0
K02343	63975.0
K02340	62559.0
K02341	64317.0
K02346	32321.0
K02347	11.0
K02344	1087.0
K02345	1087.0
K03697	5110.0
K03696	63866.0
K03695	64269.0
K03694	1100.0
K03693	1027.0
K03692	0.0
K03690	1099.0
K03699	59303.0
K03698	19952.0
K13566	0.0
K12164	0.0
K07338	0.0
K07339	1371.0
K07334	2409.0
K07335	27887.0
K07336	21.0
K07337	1094.0
K07330	0.0
K07331	0.0
K07332	0.0
K07333	0.0
K09695	4.0
K09694	4.0
K09697	4718.0
K09696	4531.0
K09691	21152.0
K09690	16849.0
K09693	869.0
K09692	2754.0
K09699	194.0
K09698	4283.0
K07590	2741.0
K07591	15.0
K07592	16.0
K05998	0.0
K05999	0.0
K05996	0.0
K05997	1094.0
K05994	0.0
K05995	45307.0
K05993	9025.0
K05991	0.0
K10837	0.0
K00319	0.0
K00318	8.0
K00648	64904.0
K02545	0.0
K00645	64449.0
K00311	6.0
K00646	0.0
K00317	8.0
K00316	0.0
K00643	0.0
K00314	0.0
K02547	2514.0
K06429	2.0
K06428	2.0
K06427	0.0
K02812	8.0
K06425	896.0
K06424	0.0
K06423	728.0
K06422	2.0
K06421	11.0
K02813	8.0
K02930	0.0
K03815	15.0
K05612	0.0
K03367	2676.0
K03366	2621.0
K03812	1085.0
K03635	1250.0
K03634	1099.0
K03631	64075.0
K05969	0.0
K03630	67372.0
K03633	1094.0
K03632	1094.0
K01998	21328.0
K01999	21014.0
K01992	109006.0
K01993	80194.0
K01990	242615.0
K01991	40187.0
K01996	22036.0
K01997	22086.0
K01994	1566.0
K01995	22297.0
K03148	3002.0
K03639	9483.0
K05692	0.0
K03638	165.0
K00869	1522.0
K00868	22260.0
K00861	0.0
K00860	1260.0
K00863	1197.0
K00862	1.0
K00865	22310.0
K00864	32409.0
K00867	2612.0
K00866	0.0
K01192	61978.0
K01190	243044.0
K01191	36002.0
K01197	6145.0
K01194	1089.0
K01195	9363.0
K01198	9942.0
K01199	0.0
K00656	94472.0
K00657	49520.0
K00306	0.0
K14591	16.0
K00300	0.0
K00653	0.0
K13715	0.0
K13713	0.0
K00650	0.0
K00651	24123.0
K14596	0.0
K02647	40018.0
K14598	0.0
K02643	0.0
K02642	0.0
K02641	0.0
K02640	0.0
K03594	44688.0
K03595	64316.0
K03596	64424.0
K03597	1095.0
K03590	42309.0
K03591	1094.0
K03592	2990.0
K03593	40517.0
K03598	1095.0
K03599	1099.0
K01736	64256.0
K01737	41493.0
K01734	29990.0
K01735	59789.0
K01732	0.0
K01733	64747.0
K01730	4477.0
K01731	0.0
K06049	0.0
K01738	77367.0
K01739	1575.0
K11809	0.0
K05343	1304.0
K02422	24182.0
K02421	12330.0
K05340	2521.0
K02427	1099.0
K05346	1212.0
K02425	1094.0
K02424	17.0
K05349	190107.0
K02428	40674.0
K03770	40069.0
K03771	40122.0
K03772	1102.0
K03773	40113.0
K03774	2309.0
K03775	40066.0
K03776	1095.0
K03777	1095.0
K03778	54149.0
K03779	3253.0
K09722	0.0
K08174	0.0
K14114	0.0
K13979	13.0
K13237	0.0
K14440	0.0
K09992	4515.0
K09990	3.0
K09991	0.0
K09996	17.0
K09997	1093.0
K09994	16.0
K14110	0.0
K09998	1093.0
K09999	1093.0
K14111	0.0
K14113	0.0
K14449	0.0
K10213	19.0
K14118	0.0
K11711	1541.0
K11710	1.0
K11712	3135.0
K11717	106730.0
K11719	1099.0
K06857	0.0
K10440	38388.0
K10441	32600.0
K07103	0.0
K07102	9.0
K07101	0.0
K07100	0.0
K07107	97673.0
K07106	4303.0
K07105	13711.0
K07456	62959.0
K07459	1232.0
K07458	906.0
K07109	1093.0
K07108	0.0
K10198	0.0
K10199	0.0
K10190	24156.0
K10191	0.0
K10192	5266.0
K10193	71.0
K10194	333.0
K10195	1.0
K10196	0.0
K10197	0.0
K15013	0.0
K01858	157.0
K15016	0.0
K15017	0.0
K01853	0.0
K01852	0.0
K01851	0.0
K01850	659.0
K01857	4.0
K01856	1.0
K01854	63802.0
K07539	0.0
K08478	1070.0
K08479	0.0
K08476	1070.0
K08477	0.0
K08475	1070.0
K00450	88.0
K00451	0.0
K00452	0.0
K00453	1.0
K00455	1071.0
K00456	0.0
K00457	3.0
K00106	0.0
K00459	13.0
K00104	5938.0
K00105	234.0
K00102	2.0
K00103	0.0
K00100	80421.0
K00101	19.0
K01509	0.0
K04759	86537.0
K04758	69683.0
K04757	1935.0
K01504	0.0
K04755	1103.0
K04754	1099.0
K04753	1282.0
K04752	1099.0
K04751	13632.0
K01502	7.0
K14631	0.0
K05359	0.0
K14632	0.0
K07536	0.0
K12080	0.0
K02364	16.0
K12369	1698.0
K02361	1135.0
K02362	16.0
K02363	1114.0
K13509	0.0
K13503	0.0
K13500	0.0
K12109	0.0
K12108	0.0
K12101	0.0
K12100	0.0
K12103	0.0
K12102	0.0
K12105	0.0
K12104	0.0
K12107	0.0
K12106	0.0
K11023	0.0
K03014	0.0
K08906	0.0
K08904	0.0
K08900	0.0
K06223	19913.0
K06199	46502.0
K06198	1504.0
K06197	10.0
K06196	10673.0
K06194	40065.0
K06193	2967.0
K06192	1098.0
K06191	838.0
K06190	1099.0
K11104	7809.0
K11105	45090.0
K11106	16.0
K11107	1094.0
K11102	1589.0
K11103	1104.0
K07862	2114.0
K00666	7072.0
K00663	0.0
K00662	6237.0
K00661	66637.0
K00660	6.0
K06997	63966.0
K06996	6.0
K06995	1069.0
K10852	70.0
K06993	0.0
K06992	4.0
K06991	0.0
K06990	4.0
K11050	0.0
K06999	878.0
K06998	9730.0
K05338	353.0
K11051	0.0
K06441	0.0
K06440	0.0
K06443	0.0
K06442	24342.0
K06445	1098.0
K06447	21.0
K06446	607.0
K06309	0.0
K05686	0.0
K02655	6.0
K07392	0.0
K00595	24061.0
K00594	0.0
K00596	0.0
K00599	134718.0
K00598	26.0
K02657	5.0
K07642	1097.0
K07643	17.0
K07396	1065.0
K07397	1119.0
K07394	1081.0
K07395	6.0
K04102	0.0
K04103	1083.0
K04100	1.0
K04101	1.0
K04107	0.0
K04105	0.0
K04108	0.0
K04109	0.0
K07716	0.0
K07717	1536.0
K07714	12.0
K07715	1093.0
K07712	1104.0
K07713	67.0
K07710	9.0
K07711	1095.0
K07718	84851.0
K07719	2059.0
K00843	0.0
K00842	0.0
K00841	1945.0
K00840	20.0
K00847	67596.0
K00846	0.0
K00845	119764.0
K00844	1058.0
K00849	60628.0
K00848	8576.0
K06302	2.0
K13771	1105.0
K13770	3.0
K13772	0.0
K13775	0.0
K13774	4.0
K13777	1.0
K13776	4.0
K13779	1.0
K13778	1.0
K02621	43414.0
K02992	64579.0
K02623	0.0
K08286	0.0
K08281	2180.0
K02996	61361.0
K02995	0.0
K02994	64668.0
K02629	0.0
K02628	0.0
K08289	40068.0
K08288	0.0
K03578	1096.0
K03579	1097.0
K03576	1099.0
K03577	5572.0
K03574	54228.0
K03575	49518.0
K03572	64062.0
K03573	1094.0
K03570	63878.0
K03571	20989.0
K01710	106699.0
K01711	48710.0
K01712	2647.0
K01713	0.0
K01714	89316.0
K01715	14092.0
K01716	1094.0
K01718	4.0
K01719	40074.0
K03081	236.0
K02199	1094.0
K02198	1699.0
K14170	45098.0
K02193	1094.0
K02192	2184.0
K02191	1369.0
K02190	15580.0
K02197	1699.0
K02196	10.0
K02195	1699.0
K02194	1699.0
K03718	40112.0
K03719	9693.0
K03712	31316.0
K03713	685.0
K03710	27815.0
K03711	68748.0
K03716	10354.0
K03717	1098.0
K03715	0.0
K07129	0.0
K00045	1.0
K13995	0.0
K13994	0.0
K13991	0.0
K13990	38916.0
K13993	42985.0
K13992	0.0
K06298	10334.0
K06299	2.0
K06294	2.0
K06295	6439.0
K06296	2501.0
K06297	1174.0
K06290	0.0
K06291	0.0
K06292	0.0
K06293	0.0
K12743	0.0
K00248	22187.0
K06426	1566.0
K11739	15.0
K11738	17.0
K11733	1094.0
K11732	16.0
K11731	1.0
K11737	1100.0
K11736	16.0
K11735	15.0
K11734	16.0
K06870	0.0
K06871	70421.0
K06872	53473.0
K06873	0.0
K06874	0.0
K06875	0.0
K06876	5.0
K06877	4478.0
K06878	3388.0
K06879	1099.0
K07478	69181.0
K12645	0.0
K07479	1092.0
K07473	20008.0
K07472	0.0
K07471	15.0
K07470	16.0
K07477	0.0
K07476	6.0
K07474	2160.0
K15038	0.0
K15039	0.0
K15034	19.0
K15036	0.0
K15037	0.0
K08738	2.0
K06420	0.0
K00128	49834.0
K00129	0.0
K00438	0.0
K00432	3556.0
K00433	6329.0
K00122	2.0
K00123	6388.0
K00124	1700.0
K00125	0.0
K00126	0.0
K00127	1699.0
K08973	6.0
K14348	16.0
K14347	7.0
K14340	0.0
K08972	1010.0
K01525	1098.0
K01524	72152.0
K01523	3444.0
K01521	17.0
K01520	71012.0
K01529	3394.0
K08977	1.0
K03969	2422.0
K08929	0.0
K02388	17216.0
K02389	17181.0
K02386	1100.0
K02387	17214.0
K02384	0.0
K02385	12894.0
K02382	0.0
K02380	1094.0
K02381	51.0
K05386	0.0
K13524	0.0
K13525	0.0
K13527	0.0
K13520	0.0
K13522	0.0
K13529	4.0
K03385	1698.0
K03384	0.0
K03387	40933.0
K03386	47230.0
K03381	1.0
K03380	2.0
K03383	0.0
K03382	2434.0
K03389	39539.0
K03388	38934.0
K05356	0.0
K12344	0.0
K12343	0.0
K12342	0.0
K12341	0.0
K12340	40114.0
K02430	1080.0
K12349	0.0
K05351	0.0
K11694	4.0
K11695	4.0
K11690	13200.0
K05352	3.0
K11693	12.0
K08928	0.0
K03433	0.0
K13832	1.0
K03039	0.0
K03432	0.0
K06607	0.0
K06606	1146.0
K06605	87.0
K03430	8298.0
K06603	775.0
K06602	0.0
K06601	0.0
K06600	0.0
K05358	6.0
K06609	0.0
K06608	351.0
K03923	1084.0
K03922	0.0
K11472	17.0
K11473	17.0
K11474	15.0
K11475	3.0
K11476	4.0
K11477	15.0
K00601	0.0
K00600	65610.0
K00603	2172.0
K03746	1109.0
K00605	45321.0
K00604	64669.0
K00607	0.0
K00606	46761.0
K00609	63763.0
K03741	5442.0
K03740	2676.0
K03743	3212.0
K10873	0.0
K03214	1093.0
K14068	0.0
K13317	0.0
K06360	1.0
K14069	0.0
K08078	0.0
K09650	0.0
K06361	0.0
K07802	0.0
K07803	15.0
K07800	4.0
K07801	0.0
K07806	1092.0
K07807	0.0
K07804	2.0
K07805	0.0
K06362	0.0
K01172	0.0
K10257	0.0
K10255	445.0
K10254	20253.0
K10253	0.0
K10918	1.0
K04128	0.0
K01958	3782.0
K01959	0.0
K01956	64200.0
K01957	0.0
K04126	0.0
K04127	0.0
K01952	65494.0
K01953	39689.0
K01950	61928.0
K01951	69102.0
K07730	0.0
K07731	0.0
K07732	0.0
K07733	2160.0
K07734	6.0
K07735	1155.0
K07736	26668.0
K07737	92674.0
K07738	22990.0
K07739	605.0
K06365	0.0
K06366	0.0
K06367	0.0
K10910	0.0
K10911	0.0
K04382	0.0
K10775	0.0
K02609	1073.0
K02979	0.0
K02978	0.0
K06368	0.0
K02975	0.0
K02974	0.0
K02977	0.0
K02976	0.0
K03558	1101.0
K03559	40105.0
K03550	63918.0
K03551	65106.0
K03552	0.0
K03553	69145.0
K03554	1097.0
K03555	64061.0
K03556	6985.0
K03557	1099.0
K01778	62847.0
K01779	7587.0
K06369	0.0
K01772	2269.0
K01770	63086.0
K01771	0.0
K01776	64128.0
K01777	1622.0
K01774	0.0
K01775	72891.0
K05385	0.0
K05384	0.0
K05383	0.0
K05382	0.0
K05381	0.0
K08159	1093.0
K14153	2.0
K14154	0.0
K14155	68385.0
K08152	835.0
K08156	40689.0
K08076	0.0
K12809	2.0
K05297	109.0
K03734	71089.0
K03735	3496.0
K03736	3496.0
K03737	65183.0
K03731	0.0
K03732	1098.0
K03733	42818.0
K03738	9.0
K03739	2676.0
K08139	4.0
K06994	709.0
K12660	15.0
K12661	8.0
K07450	0.0
K08719	0.0
K08717	4.0
K08715	0.0
K08714	1.0
K08713	2.0
K08710	0.0
K11311	1.0
K11312	1.0
K00141	3.0
K00146	1072.0
K00411	2.0
K00412	2.0
K00145	126723.0
K00148	1.0
K14367	0.0
K14366	0.0
K08954	0.0
K08384	28514.0
K14369	0.0
K14368	0.0
K14091	4477.0
K14090	5082.0
K14093	0.0
K14092	0.0
K14095	0.0
K14094	0.0
K14097	0.0
K14096	0.0
K14099	0.0
K14098	0.0
K02848	1092.0
K01541	8.0
K04712	0.0
K04711	0.0
K01545	2.0
K01547	49265.0
K01546	49315.0
K01548	48223.0
K04719	1.0
K04718	0.0
K02018	23263.0
K02019	3040.0
K02016	92684.0
K02017	1107.0
K02014	129629.0
K02015	106818.0
K02012	20960.0
K02013	85275.0
K02010	12326.0
K02011	18924.0
K04515	0.0
K03943	0.0
K03941	0.0
K03940	0.0
K00313	2325.0
K04060	0.0
K01608	5564.0
K08942	0.0
K08943	0.0
K08940	0.0
K08941	0.0
K08946	0.0
K08947	0.0
K08944	0.0
K08945	0.0
K03059	0.0
K13811	0.0
K13812	0.0
K13815	0.0
K13816	2.0
K13818	0.0
K13819	0.0
K03053	0.0
K03052	0.0
K03055	0.0
K03054	0.0
K03057	0.0
K03056	0.0
K06222	1084.0
K11418	0.0
K11410	0.0
K11415	0.0
K00622	0.0
K00621	0.0
K00620	48388.0
K00627	5707.0
K00626	26603.0
K00625	59452.0
K00624	0.0
K02805	5627.0
K02552	1765.0
K02550	15.0
K02556	15373.0
K02803	7.0
K02554	7.0
K07280	0.0
K07281	0.0
K07282	57896.0
K07283	17.0
K07284	20558.0
K07285	1108.0
K07286	1094.0
K08217	20837.0
K07288	1.0
K07289	1094.0
K07534	0.0
K07535	32.0
K07533	12385.0
K07822	0.0
K07823	0.0
K08699	0.0
K00088	69143.0
K00087	4248.0
K00086	6075.0
K00082	0.0
K10239	0.0
K10238	0.0
K10231	2950.0
K10230	0.0
K10233	0.0
K10232	0.0
K10235	0.0
K10234	0.0
K10237	0.0
K10236	0.0
K08353	0.0
K01970	0.0
K01971	1785.0
K01972	69222.0
K01973	0.0
K01974	16.0
K01975	2247.0
K01976	0.0
K07758	0.0
K05990	0.0
K07752	0.0
K07753	0.0
K07751	1094.0
K13786	0.0
K07755	0.0
K07442	0.0
K08352	1815.0
K07115	1099.0
K07441	0.0
K07634	0.0
K07446	1123.0
K07111	0.0
K07444	22577.0
K07445	0.0
K00647	1102.0
K07449	0.0
K00641	38928.0
K00640	71742.0
K01289	0.0
K01282	0.0
K01283	0.0
K01280	0.0
K01281	1260.0
K01286	4336.0
K01284	77900.0
K02954	65423.0
K02952	64667.0
K02950	64424.0
K00155	7.0
K02959	64664.0
K00887	0.0
K00886	0.0
K00885	15.0
K00884	1093.0
K00883	1484.0
K00882	18993.0
K00881	277.0
K00880	3960.0
K00053	62020.0
K14048	0.0
K01026	6352.0
K01756	65677.0
K01025	0.0
K01750	4221.0
K01023	116.0
K01752	73722.0
K01753	403.0
K14583	0.0
K01758	106.0
K01759	105024.0
K09565	0.0
K09568	0.0
K08173	16.0
K08172	1087.0
K02483	6426.0
K02482	4.0
K08177	2832.0
K08176	0.0
K08175	0.0
K02486	0.0
K02489	0.0
K02488	4.0
K08178	0.0
K14138	4210.0
K14136	0.0
K09713	0.0
K09714	0.0
K09715	0.0
K03532	15.0
K03533	15.0
K03530	147607.0
K03531	61360.0
K03536	64503.0
K03537	1186.0
K03534	45441.0
K03535	24.0
K03538	0.0
K03539	0.0
K14451	0.0
K14450	0.0
K02225	0.0
K02224	30325.0
K02227	19172.0
K02226	20514.0
K02221	5584.0
K14107	0.0
K02229	0.0
K02228	0.0
K14106	0.0
K00441	19.0
K03288	5.0
K03289	16.0
K03284	70299.0
K03285	1.0
K03286	1100.0
K03287	38926.0
K03280	2.0
K03281	40272.0
K03282	60711.0
K00440	0.0
K13677	0.0
K12790	2.0
K09639	0.0
K12688	0.0
K12689	0.0
K12686	0.0
K12687	8.0
K12684	1082.0
K12685	1077.0
K12682	0.0
K12683	0.0
K12680	0.0
K11889	0.0
K08884	27860.0
K11085	45001.0
K11084	0.0
K11081	0.0
K11080	0.0
K11083	0.0
K11082	0.0
K11089	4.0
K08777	0.0
K08776	0.0
K06346	23653.0
K06347	4.0
K09824	19.0
K09825	62346.0
K09823	1101.0
K09820	683.0
K10939	15.0
K10936	0.0
K10937	0.0
K10933	0.0
K06348	0.0
K09829	0.0
K11337	0.0
K11336	0.0
K11335	0.0
K11334	0.0
K11333	0.0
K11332	0.0
K11331	0.0
K11330	0.0
K00169	5800.0
K00164	1118.0
K00166	194.0
K00167	194.0
K00161	4749.0
K00162	4749.0
K00163	1099.0
K10689	0.0
K10680	1095.0
K10681	2.0
K10682	2.0
K04083	25094.0
K04082	1099.0
K04081	17.0
K04080	1095.0
K04087	1418.0
K04086	146.0
K04085	1096.0
K04084	22.0
K04088	1418.0
K01569	0.0
K01568	0.0
K01563	0.0
K01561	0.0
K01560	6267.0
K01567	430.0
K01565	4.0
K01564	7.0
K02038	64054.0
K02039	64104.0
K02030	69839.0
K02031	72149.0
K02032	75518.0
K02033	81431.0
K02034	83770.0
K02035	95214.0
K02036	65077.0
K02037	63602.0
K05556	0.0
K13658	0.0
K13659	0.0
K13656	0.0
K13657	0.0
K13654	8.0
K13655	606.0
K13652	5663.0
K13653	37336.0
K13650	16.0
K13651	0.0
K05555	0.0
K05552	0.0
K02057	62081.0
K05550	1.0
K05551	0.0
K12308	77641.0
K12306	0.0
K03073	63914.0
K03072	3002.0
K03071	1100.0
K03070	65724.0
K03077	1601.0
K03076	64428.0
K03075	61117.0
K03074	3500.0
K08965	35.0
K08967	9.0
K08961	1216.0
K08963	10821.0
K13873	0.0
K13876	0.0
K13874	0.0
K13875	0.0
K06139	5.0
K06138	5.0
K06135	0.0
K06134	6.0
K06137	9.0
K06136	5.0
K06131	76013.0
K06133	16776.0
K06132	17.0
K02600	64668.0
K07389	0.0
K07388	0.0
K04747	0.0
K01516	63416.0
K09977	4.0
K07518	0.0
K07519	0.0
K11437	0.0
K07512	4.0
K07516	7.0
K10212	1094.0
K10747	0.0
K10217	0.0
K10219	0.0
K10218	0.0
K10748	1100.0
K01912	54395.0
K01913	0.0
K01910	2440.0
K01911	1992.0
K01916	2740.0
K01917	0.0
K01914	63112.0
K01915	90632.0
K01918	45460.0
K01919	2691.0
K07774	1066.0
K07775	5302.0
K07776	617.0
K07777	3946.0
K07770	1389.0
K07771	1093.0
K07772	13.0
K07773	1094.0
K07778	1831.0
K01193	27741.0
K04340	0.0
K04341	0.0
K04342	0.0
K04343	0.0
K12986	2.0
K04691	1097.0
K02931	61361.0
K02933	64668.0
K02935	64661.0
K02936	0.0
K02939	64668.0
K00205	0.0
K00204	0.0
K00207	0.0
K00206	0.0
K00201	0.0
K00200	0.0
K00203	0.0
K00202	0.0
K00209	0.0
K00208	40878.0
K01000	69066.0
K01001	0.0
K01002	3494.0
K01003	4.0
K01004	0.0
K01005	3886.0
K01006	61842.0
K01007	3762.0
K01008	10666.0
K10855	0.0
K14115	0.0
K14116	0.0
K14441	60974.0
K14446	0.0
K14447	0.0
K14112	0.0
K14445	5.0
K08195	6.0
K08194	16.0
K14448	0.0
K08196	2.0
K08191	40057.0
K14119	0.0
K08193	0.0
K00702	4179.0
K10799	0.0
K03518	19381.0
K03519	246.0
K09719	0.0
K10856	0.0
K03516	17.0
K03517	54530.0
K02205	1.0
K02204	6.0
K02203	19978.0
K02201	0.0
K02200	1094.0
K13714	8.0
K13461	0.0
K12518	2147.0
K12519	2147.0
K12517	2147.0
K12514	0.0
K12515	0.0
K12512	0.0
K12513	0.0
K12510	21387.0
K12511	3561.0
K07183	20063.0
K07182	2.0
K07181	6063.0
K07180	746.0
K07186	1094.0
K07185	12517.0
K07184	1094.0
K09800	1099.0
K09801	1092.0
K09802	1094.0
K09803	616.0
K09804	0.0
K09805	0.0
K09806	1099.0
K09807	45782.0
K09808	80580.0
K09809	88.0
K10912	0.0
K10913	0.0
K10914	2329.0
K10915	0.0
K10916	0.0
K10917	0.0
K11358	18632.0
K11355	0.0
K11354	0.0
K11357	0.0
K11356	0.0
K04069	119166.0
K04068	69482.0
K04065	1095.0
K04064	17.0
K04067	1094.0
K04066	64319.0
K04061	10135.0
K09716	1195.0
K04063	437.0
K04062	1068.0
K10006	0.0
K10007	0.0
K10004	1098.0
K10005	0.0
K10002	1098.0
K10003	1097.0
K10000	1093.0
K10001	1097.0
K09717	0.0
K10008	4.0
K10009	16.0
K02491	0.0
K14588	1093.0
K14581	0.0
K13678	759.0
K13679	0.0
K11633	1.0
K13670	0.0
K13671	0.0
K11987	0.0
K11636	0.0
K11634	0.0
K13582	0.0
K13583	0.0
K13580	0.0
K13581	1.0
K13586	0.0
K13587	0.0
K13584	0.0
K13585	0.0
K13588	0.0
K13589	0.0
K02052	1864.0
K02053	1865.0
K02050	56327.0
K02051	47999.0
K02056	30840.0
K05553	0.0
K02054	1855.0
K02055	1823.0
K02058	12600.0
K02059	0.0
K05558	0.0
K05559	5.0
K03895	14.0
K03894	14.0
K03897	18.0
K03896	14.0
K03891	0.0
K03890	0.0
K03893	19.0
K03892	45470.0
K02423	1096.0
K05342	0.0
K05341	28.0
K12989	0.0
K12988	0.0
K02420	16970.0
K12981	2.0
K12980	0.0
K12983	7.0
K12982	0.0
K12985	13.0
K12984	2.0
K12987	0.0
K02426	41158.0
K13854	0.0
K03098	40012.0
K13853	1180.0
K03095	1524.0
K05344	3.0
K03091	92274.0
K03090	1929.0
K03093	2162.0
K03092	46063.0
K06113	0.0
K09632	0.0
K02429	79160.0
K06118	1.0
K05716	0.0
K04844	470.0
K11632	4.0
K11630	4.0
K11631	189.0
K11637	1.0
K11635	34.0
K11638	1.0
K11639	0.0
K07572	0.0
K07573	0.0
K07570	2850.0
K07571	4972.0
K07576	17829.0
K07577	1.0
K07574	24383.0
K07575	0.0
K07578	0.0
K07579	0.0
K11189	51706.0
K11184	11421.0
K11187	0.0
K11180	0.0
K11181	0.0
K11183	1091.0
K10764	5.0
K10763	1099.0
K10762	8.0
K01938	64277.0
K01939	67801.0
K01934	25744.0
K01935	42307.0
K01937	63462.0
K01930	0.0
K01932	0.0
K01933	67986.0
K07798	1094.0
K07799	1098.0
K07796	1086.0
K07797	15.0
K07794	1175.0
K07795	1104.0
K07792	1093.0
K07793	10554.0
K07790	0.0
K07791	1095.0
K06379	22201.0
K00968	4482.0
K06378	21846.0
K06377	4.0
K06376	0.0
K06375	3.0
K09814	4.0
K09813	4.0
K06372	0.0
K06371	2.0
K06370	2.0
K01249	0.0
K01246	48633.0
K01247	1551.0
K01244	0.0
K01243	59807.0
K08919	0.0
K01241	1145.0
K02919	49537.0
K02913	65400.0
K02912	0.0
K02911	64657.0
K02910	0.0
K02917	0.0
K02916	64661.0
K02915	0.0
K02914	64963.0
K00228	1099.0
K00227	0.0
K00226	107842.0
K00224	0.0
K00223	0.0
K00222	0.0
K00221	0.0
K00220	0.0
K01798	0.0
K01799	371.0
K01068	0.0
K01069	3508.0
K01062	0.0
K01791	61503.0
K01792	1098.0
K01061	1108.0
K01066	1902.0
K01067	1748.0
K01796	5.0
K01797	262.0
K05499	5972.0
K14468	0.0
K14469	0.0
K14465	0.0
K14466	0.0
K14467	0.0
K10834	0.0
K10833	0.0
K02266	0.0
K03793	0.0
K03790	4327.0
K03791	7.0
K03796	1084.0
K03797	139555.0
K03794	0.0
K03795	7.0
K03798	93208.0
K03799	3365.0
K13448	0.0
K12538	0.0
K12539	0.0
K12530	1077.0
K12531	1064.0
K12532	1064.0
K12533	0.0
K12534	0.0
K12535	0.0
K12536	1.0
K12537	1.0
K03136	0.0
K09790	46166.0
K09791	1088.0
K09792	5.0
K09793	38975.0
K09794	1085.0
K09795	1077.0
K09796	2.0
K09797	43490.0
K09798	1094.0
K09799	838.0
K10972	15.0
K10973	15.0
K10977	106.0
K10974	7923.0
K10975	203.0
K10978	0.0
K10979	2373.0
K06308	3.0
K00315	0.0
K09862	1093.0
K06303	2.0
K09860	0.0
K09861	58939.0
K06306	2231.0
K06307	0.0
K06305	443.0
K11373	0.0
K04047	3637.0
K04046	1095.0
K04045	5428.0
K04044	1099.0
K04043	67964.0
K04042	21259.0
K04041	19299.0
K04040	0.0
K02700	0.0
K04049	0.0
K04048	0.0
K02707	0.0
K02704	0.0
K02705	0.0
K10020	0.0
K10021	0.0
K10022	0.0
K10023	0.0
K10024	0.0
K10025	0.0
K10026	1911.0
K10027	2.0
K13612	0.0
K13613	0.0
K13611	0.0
K13614	0.0
K13615	0.0
K05794	1103.0
K05795	12173.0
K05796	3849.0
K05797	0.0
K05790	1094.0
K05791	1087.0
K05792	2379.0
K05793	1087.0
K05798	1093.0
K05799	27973.0
K01474	1.0
K01477	4.0
K01476	57.0
K01471	0.0
K01470	17695.0
K01473	3.0
K13039	0.0
K01479	1083.0
K01478	2258.0
K05570	5777.0
K05571	5786.0
K05572	0.0
K05573	0.0
K02078	97190.0
K02079	1079.0
K05576	0.0
K02074	844.0
K02075	844.0
K02076	1475.0
K02077	854.0
K02071	22045.0
K02072	22152.0
K02073	25894.0
K03309	4.0
K03308	86839.0
K03305	46226.0
K03304	16.0
K03307	23773.0
K03306	11251.0
K03301	0.0
K03300	2567.0
K03303	1862.0
K03302	0.0
K06173	78894.0
K06175	1094.0
K06174	0.0
K06177	42187.0
K06176	1095.0
K06179	21932.0
K07680	1.0
K03867	0.0
K03838	16.0
K12053	0.0
K11618	5154.0
K11619	3.0
K11614	0.0
K11615	0.0
K11616	1.0
K11617	677.0
K11610	0.0
K11611	0.0
K11960	0.0
K11961	11.0
K02836	64668.0
K10565	0.0
K10564	0.0
K02837	57652.0
K10561	1023.0
K10560	1023.0
K10563	17537.0
K10562	1.0
K02838	64667.0
K06858	1093.0
K02839	5567.0
K06859	384.0
K12700	1255.0
K07558	0.0
K07559	5405.0
K07228	0.0
K07229	1097.0
K07226	0.0
K07224	1097.0
K07225	1088.0
K07222	8.0
K07223	2323.0
K07220	8518.0
K07221	1.0
K10709	3057.0
K10708	6.0
K10701	0.0
K10703	0.0
K10702	0.0
K10704	0.0
K05984	16.0
K07537	0.0
K08652	0.0
K08651	0.0
K08658	0.0
K08659	4751.0
K05982	1094.0
K07451	0.0
K07453	0.0
K07452	0.0
K07455	2710.0
K07454	1075.0
K09707	6101.0
K07457	362.0
K09706	38.0
K07104	1103.0
K00029	1150.0
K00028	229.0
K00799	3289.0
K00798	26604.0
K00797	16890.0
K00024	79590.0
K00795	2198.0
K00026	0.0
K00021	0.0
K00020	1247.0
K00023	2.0
K00022	0.0
K09017	22.0
K01269	24646.0
K09015	41681.0
K09014	48147.0
K09013	62456.0
K09011	38966.0
K09010	0.0
K01261	681.0
K01262	110996.0
K01263	588.0
K01264	0.0
K01265	113226.0
K01266	4920.0
K09018	16.0
K08227	1093.0
K08226	0.0
K08225	16.0
K08224	1109.0
K08223	1150.0
K08222	53.0
K08221	2.0
K00249	23.0
K01790	94790.0
K00241	40076.0
K00240	41554.0
K00243	57203.0
K00242	1099.0
K00245	1094.0
K00244	16180.0
K00247	1094.0
K00246	1094.0
K01795	5853.0
K06983	0.0
K02799	17.0
K02798	3708.0
K02791	4882.0
K02790	1077.0
K02793	17456.0
K02795	24566.0
K02794	25155.0
K02796	22808.0
K04564	46103.0
K04565	8622.0
K04566	4476.0
K04567	60106.0
K01040	1120.0
K01041	59.0
K04562	5135.0
K04568	1098.0
K01049	0.0
K02535	40069.0
K02242	3159.0
K02536	40087.0
K02531	699.0
K02246	1266.0
K02533	1116.0
K02532	1104.0
K02248	1458.0
K02538	2562.0
K00581	0.0
K13421	0.0
K01013	0.0
K15018	0.0
K15019	0.0
K03110	64319.0
K03111	126691.0
K03112	1094.0
K03113	40065.0
K03116	41290.0
K03117	1096.0
K03118	40813.0
K03119	20.0
K10919	0.0
K12552	4.0
K12553	4.0
K12551	4.0
K12556	696.0
K12554	202.0
K12555	3035.0
K06892	2.0
K06893	4.0
K06890	6088.0
K06891	1105.0
K06896	80871.0
K06897	18817.0
K06894	1109.0
K06895	2697.0
K10954	0.0
K10956	0.0
K06899	1100.0
K06328	1566.0
K06329	0.0
K10952	0.0
K10953	0.0
K11395	0.0
K11391	16.0
K11390	0.0
K11392	16.0
K00499	0.0
K00494	10.0
K00495	0.0
K00496	8.0
K00491	7.0
K00492	52.0
K00493	0.0
K13591	0.0
K01467	42067.0
K13593	0.0
K13592	0.0
K04021	15.0
K04020	15.0
K04023	5791.0
K04022	15.0
K04025	15.0
K04024	3307.0
K04027	1494.0
K04026	2819.0
K04029	9442.0
K04028	9520.0
K07055	0.0
K07054	1142.0
K07057	0.0
K07056	103632.0
K07051	4.0
K07050	17751.0
K07053	51840.0
K07052	89444.0
K07059	0.0
K07058	59864.0
K10040	1115.0
K10041	2883.0
K10046	0.0
K04799	0.0
K04798	0.0
K04793	0.0
K04792	0.0
K04791	0.0
K04790	0.0
K04797	0.0
K04796	0.0
K04795	0.0
K04794	1186.0
K13638	1093.0
K13639	1097.0
K13634	1095.0
K13635	21.0
K13636	7.0
K13637	17.0
K13630	9.0
K13631	9.0
K13632	16.0
K13633	1.0
K02042	10180.0
K05778	16.0
K05779	16.0
K05776	40059.0
K05541	1098.0
K05774	17.0
K05775	16.0
K05772	10.0
K05773	9.0
K05540	7283.0
K01459	0.0
K01458	1.0
K01457	20.0
K01455	111.0
K01454	0.0
K01453	0.0
K01452	2.0
K01451	4656.0
K01450	0.0
K05518	1.0
K08070	5670.0
K08071	0.0
K05516	630.0
K08077	558.0
K05515	60379.0
K13093	0.0
K11783	0.0
K12949	0.0
K12945	16.0
K12944	15.0
K12941	4360.0
K12940	2195.0
K12943	16.0
K12942	5847.0
K14728	0.0
K14727	0.0
K11785	0.0
K00108	1103.0
K13890	35.0
K13891	35.0
K13892	16.0
K13893	21.0
K13894	21.0
K13895	21.0
K13896	21.0
K06159	16.0
K06158	70871.0
K06153	66834.0
K06152	1.0
K06151	1.0
K06157	8.0
K06156	1093.0
K06155	17.0
K06154	0.0
K03327	79013.0
K03326	1291.0
K03325	2395.0
K03324	81043.0
K03322	1987.0
K03321	3418.0
K03320	5080.0
K03329	8.0
K03328	41898.0
K04802	0.0
K04801	0.0
K04800	0.0
K11948	0.0
K01505	1.0
K04756	0.0
K11940	1094.0
K11941	16.0
K11942	3.0
K11943	0.0
K11944	0.0
K01507	77003.0
K11946	0.0
K11947	0.0
K01506	0.0
K01501	1205.0
K01500	1910.0
K01503	0.0
K06714	3559.0
K04750	7449.0
K12789	0.0
K12788	0.0
K11526	0.0
K10810	6.0
K11522	0.0
K11523	0.0
K08675	0.0
K08676	1.0
K08677	0.0
K08679	3.0
K11521	0.0
K10547	2484.0
K10546	2508.0
K10545	560.0
K10544	124.0
K10543	156.0
K10542	10187.0
K10541	10187.0
K10540	17300.0
K10549	379.0
K10548	2484.0
K14630	0.0
K11529	0.0
K00007	2.0
K00005	17333.0
K13444	0.0
K00003	26003.0
K00002	5224.0
K00001	9417.0
K01186	44182.0
K00009	2415.0
K00008	29486.0
K10726	0.0
K10725	0.0
K08246	0.0
K00263	448.0
K00262	100613.0
K00261	40.0
K00260	1194.0
K00266	159184.0
K00265	42153.0
K01200	4497.0
K01201	10616.0
K01206	161150.0
K01207	16629.0
K01205	38970.0
K01208	3.0
K01209	83353.0
K06167	40658.0
K00917	11321.0
K00912	40069.0
K00919	63540.0
K02519	64337.0
K02518	64418.0
K02517	40079.0
K02511	1071.0
K02510	2302.0
K13409	0.0
K13408	0.0
K03179	40020.0
K03170	0.0
K03177	64667.0
K12574	26336.0
K12570	0.0
K12573	63885.0
K11009	0.0
K11008	6.0
K11005	0.0
K11004	0.0
K11007	0.0
K11006	0.0
K11003	0.0
K08296	1104.0
K08297	15.0
K08295	0.0
K02634	0.0
K02635	0.0
K10622	0.0
K07693	354.0
K07692	3.0
K07691	2.0
K07690	15.0
K07697	5.0
K07696	5365.0
K07695	0.0
K07694	268.0
K07699	19646.0
K07698	0.0
K07079	28735.0
K07078	3400.0
K07077	1.0
K07076	2790.0
K07075	4072.0
K07074	1562.0
K07073	0.0
K07072	0.0
K07071	1164.0
K07070	1091.0
K14584	0.0
K11620	0.0
K09190	1.0
K11623	0.0
K05759	0.0
K08589	0.0
K11625	0.0
K11995	0.0
K01439	27474.0
K01438	42072.0
K01431	0.0
K01430	4515.0
K01433	1156.0
K01432	0.0
K01434	2.0
K01437	0.0
K01436	18756.0
K05539	1099.0
K14520	0.0
K12963	1092.0
K12962	1086.0
K12961	1094.0
K12960	60872.0
K14749	0.0
K14748	0.0
K02972	9.0
K14743	0.0
K14742	59918.0
K14745	0.0
K14744	3248.0
K14747	0.0
K14746	0.0
K02167	1094.0
K02164	0.0
K02160	16255.0
K02168	2606.0
K02169	40065.0
K10931	0.0
K03341	0.0
K03340	51467.0
K03343	0.0
K03342	836.0
K03346	2290.0
K12299	15.0
K12291	10.0
K12290	16.0
K12293	0.0
K12292	0.0
K12295	0.0
K12294	0.0
K12297	1098.0
K12368	1093.0
K11922	9.0
K11923	1093.0
K11920	6.0
K11921	6.0
K11926	1093.0
K11927	5019.0
K11924	1226.0
K11925	1093.0
K11928	13057.0
K13181	0.0
K13219	0.0
K07262	22.0
K07263	40121.0
K07260	29112.0
K07261	17.0
K07266	7.0
K07267	15.0
K07264	2156.0
K07265	7.0
K07268	0.0
K07269	1093.0
K01155	9264.0
K04478	4.0
K04479	0.0
K10528	0.0
K14952	0.0
K07486	6698.0
K07487	6.0
K07484	4290.0
K07485	29.0
K07482	141.0
K07483	61019.0
K07480	6717.0
K07481	1094.0
K07488	0.0
K07489	2140.0
K11210	3.0
K11211	0.0
K11212	0.0
K11214	4493.0
K11216	122.0
K06300	2.0
K00061	0.0
K00060	1969.0
K06301	2.0
K00065	7230.0
K00064	0.0
K00067	70196.0
K00066	4.0
K00069	0.0
K00068	3631.0
K06304	4.0
K08262	0.0
K08261	0.0
K08260	0.0
K08265	0.0
K08264	0.0
K00288	0.0
K00285	2174.0
K00284	17620.0
K00287	62915.0
K00286	70210.0
K00281	40015.0
K00280	0.0
K00283	7953.0
K00282	7953.0
K08088	1.0
K14198	0.0
K14199	0.0
K03452	0.0
K14194	0.0
K14195	0.0
K14196	2.0
K14197	2.0
K14192	0.0
K14193	0.0
K01880	60251.0
K01881	70556.0
K01883	64668.0
K01885	63384.0
K04618	0.0
K01887	69584.0
K01224	4111.0
K01889	64667.0
K01226	6689.0
K01227	1706.0
K01220	761.0
K01222	7518.0
K01223	37447.0
K02759	16584.0
K02755	428.0
K02757	29411.0
K02756	11.0
K14998	0.0
K02750	2790.0
K02753	15.0
K02752	7.0
K00939	64855.0
K00938	1521.0
K00937	61140.0
K00936	100220.0
K00935	0.0
K00934	4.0
K00933	0.0
K00932	1086.0
K00931	63191.0
K00930	126862.0
K01089	41205.0
K01080	0.0
K01081	47478.0
K01082	0.0
K01083	1.0
K01084	0.0
K01085	1093.0
K01087	14.0
K02571	0.0
K02570	1697.0
K02573	1697.0
K02572	1092.0
K02575	1863.0
K02574	3069.0
K07780	0.0
K03488	24837.0
K03489	1859.0
K03482	21.0
K03483	1992.0
K03480	2763.0
K03481	5816.0
K03486	6987.0
K03487	15.0
K03484	18663.0
K03485	1080.0
K02287	0.0
K02286	0.0
K02285	0.0
K02284	0.0
K02283	26107.0
K02282	607.0
K02281	1.0
K02280	3.0
K02289	0.0
K02288	0.0
K03626	0.0
K03627	0.0
K03624	77157.0
K03625	64661.0
K03151	25691.0
K03620	670.0
K03153	11.0
K08869	0.0
K03628	57516.0
K03629	64318.0
K09738	0.0
K09739	0.0
K09736	0.0
K09737	0.0
K09735	0.0
K09732	0.0
K09733	0.0
K09730	0.0
K09731	0.0
K09888	21375.0
K09889	1099.0
K09880	2.0
K09882	8.0
K09883	0.0
K09884	0.0
K09887	0.0
K11027	0.0
K11026	0.0
K11025	0.0
K11024	0.0
K07679	16.0
K07678	21.0
K11021	0.0
K11020	0.0
K07675	1095.0
K07674	16.0
K07676	1093.0
K07671	0.0
K07670	0.0
K07673	1095.0
K07672	0.0
K01117	0.0
K12048	0.0
K07019	1103.0
K07018	6.0
K07011	84934.0
K07010	21871.0
K07013	0.0
K07012	20761.0
K07015	21873.0
K07014	1094.0
K07017	2383.0
K07016	18.0
K10084	0.0
K08372	1664.0
K05884	2179.0
K05885	6270.0
K05886	0.0
K05887	15.0
K05880	1085.0
K05881	1113.0
K05882	4.0
K05883	0.0
K08902	0.0
K05739	2762.0
K05888	0.0
K05889	0.0
K08903	0.0
K00547	346.0
K00544	0.0
K00545	0.0
K00542	0.0
K00543	0.0
K00540	121031.0
K00548	79389.0
K00549	7868.0
K01145	4.0
K01412	0.0
K01147	1095.0
K01417	9298.0
K00038	1.0
K01143	7.0
K01142	25941.0
K01419	2065.0
K00788	66201.0
K00789	69660.0
K12502	0.0
K14762	17.0
K14761	23208.0
K06195	1099.0
K03819	16.0
K03818	67.0
K03814	1150.0
K03817	372.0
K03816	19061.0
K03811	8446.0
K03810	1949.0
K03813	1096.0
K11908	0.0
K11909	1090.0
K11904	3238.0
K11905	1098.0
K11906	1099.0
K11907	1100.0
K11900	1102.0
K11901	1101.0
K11902	3.0
K11903	2168.0
K10986	363.0
K13238	0.0
K13239	0.0
K13797	0.0
K07248	4339.0
K13796	0.0
K07244	0.0
K07245	1105.0
K07246	1416.0
K07240	134732.0
K07241	6.0
K07242	0.0
K07243	1104.0
K01268	0.0
K05296	0.0
K02821	8244.0
K09016	16.0
K09945	0.0
K09944	0.0
K09947	0.0
K09946	23.0
K09941	1.0
K09940	450.0
K09943	0.0
K09942	0.0
K09949	4.0
K09948	1.0
K10851	5.0
K10850	4.0
K03666	6042.0
K03667	2065.0
K03196	2.0
K03665	65841.0
K11275	0.0
K06012	18981.0
K00048	11825.0
K10857	20.0
K09773	4139.0
K00043	1186.0
K00042	10219.0
K00041	5628.0
K00040	6626.0
K00046	61648.0
K00733	0.0
K00044	0.0
K06011	0.0
K09012	0.0
K06016	718.0
K06017	0.0
K06014	0.0
K06015	5927.0
K06019	1050.0
K01075	1.0
K12221	0.0
K06444	0.0
K04632	0.0
K14977	324.0
K14974	0.0
K00958	6.0
K00951	103846.0
K00950	42381.0
K00952	75.0
K00955	3252.0
K00954	64627.0
K00957	4616.0
K00956	4601.0
K00590	0.0
K02777	9880.0
K02775	6475.0
K02774	12236.0
K02773	11058.0
K02771	1211.0
K02770	21612.0
K02779	2451.0
K02778	14.0
K01606	0.0
K01607	55818.0
K01604	0.0
K01605	0.0
K01602	0.0
K01601	1.0
K03750	4764.0
K01609	58550.0
K02553	1093.0
K02804	10055.0
K02551	40732.0
K02806	3600.0
K02557	54681.0
K02800	4326.0
K05275	0.0
K02802	7.0
K13300	3.0
K02558	1157.0
K02809	8.0
K02808	4.0
K03600	1099.0
K03601	64668.0
K03602	64286.0
K03603	1093.0
K03604	6734.0
K03605	15.0
K03606	17.0
K03607	1093.0
K03608	16206.0
K03609	27351.0
K06078	1087.0
K06079	1144.0
K09710	64475.0
K09711	1186.0
K09712	13.0
K06073	1093.0
K06074	1093.0
K06075	1095.0
K06076	1101.0
K06077	1095.0
K06382	15598.0
K06383	11116.0
K06380	2.0
K06381	21451.0
K06386	443.0
K06387	16456.0
K06384	2652.0
K06385	19878.0
K06388	0.0
K06389	0.0
K12466	0.0
K12468	0.0
K07657	1103.0
K07656	0.0
K07655	0.0
K07654	0.0
K07653	0.0
K07652	3787.0
K07651	7.0
K07650	2577.0
K07659	1099.0
K07658	63210.0
K11041	2275.0
K11040	2.0
K11043	0.0
K11042	0.0
K11045	0.0
K11044	0.0
K11047	0.0
K11046	0.0
K11049	0.0
K11048	0.0
K07387	40024.0
K07386	41762.0
K06926	23251.0
K06927	1420.0
K06924	0.0
K06925	64668.0
K06922	0.0
K06923	20255.0
K06920	1250.0
K06921	44195.0
K06928	2635.0
K06929	4754.0
K07033	22122.0
K07032	1009.0
K07031	5457.0
K07030	21077.0
K07037	39947.0
K07035	20136.0
K07034	1102.0
K07039	21.0
K07038	3959.0
K10829	0.0
K00384	95831.0
K00385	2566.0
K00386	0.0
K00387	0.0
K00380	1111.0
K00381	1109.0
K00382	55081.0
K00383	2369.0
K00389	18.0
K01387	0.0
K01385	0.0
K01389	0.0
K09158	1099.0
K09159	1099.0
K09156	0.0
K09157	23054.0
K09154	0.0
K09155	3973.0
K09152	0.0
K09153	7995.0
K09150	0.0
K09151	11.0
K05970	44655.0
K05714	6.0
K05715	0.0
K05710	12.0
K05711	7.0
K05712	8.0
K05713	7.0
K00560	57595.0
K00561	209.0
K00563	6906.0
K00564	5049.0
K00566	103791.0
K00567	61827.0
K00568	2198.0
K00569	7.0
K05575	0.0
K01169	16.0
K01167	1.0
K01166	0.0
K05577	6.0
K01163	11751.0
K01161	0.0
K01160	2169.0
K05578	0.0
K05579	0.0
K08092	1359.0
K08093	268.0
K08094	2602.0
K08095	0.0
K08096	0.0
K08097	0.0
K02254	0.0
K02255	16.0
K01743	0.0
K02251	1.0
K02061	0.0
K01741	0.0
K02060	0.0
K00114	2.0
K02122	23883.0
K02123	62630.0
K02120	62874.0
K02121	58048.0
K02124	62874.0
K03837	1094.0
K03836	15.0
K03835	1094.0
K03834	1093.0
K03833	3854.0
K03832	42222.0
K03831	1099.0
K03830	8384.0
K00443	0.0
K03839	40070.0
K02067	1101.0
K10189	11232.0
K13038	108548.0
K13787	2535.0
K13788	1095.0
K13789	178193.0
K10188	16089.0
K12255	0.0
K12254	0.0
K12257	55197.0
K12256	0.0
K12251	5150.0
K12250	0.0
K12253	0.0
K12252	0.0
K13252	1400.0
K13256	2269.0
K13255	16.0
K12079	0.0
K12078	0.0
K12071	7.0
K12070	7.0
K12073	4.0
K12072	14.0
K09912	1084.0
K06236	0.0
K06237	0.0
K05519	2.0
K09914	1093.0
K11788	0.0
K11782	0.0
K11780	0.0
K11781	0.0
K11787	0.0
K11784	0.0
K11530	8.0
K12787	2.0
K12786	0.0
K12785	2.0
K12784	2.0
K06718	4.0
K09969	16.0
K09968	7.0
K09967	4501.0
K09966	8.0
K09965	4.0
K09964	0.0
K09963	5942.0
K09962	455.0
K09961	1065.0
K09960	1.0
K11527	4.0
K11524	0.0
K11525	0.0
K11250	1097.0
K11253	0.0
K11258	1093.0
K11528	0.0
K00713	0.0
K00712	428.0
K10780	3.0
K10783	91.0
K10125	10.0
K10124	1090.0
K10126	10.0
K10121	368.0
K10123	0.0
K10122	368.0
K04652	7802.0
K04653	6963.0
K04651	12081.0
K04656	6941.0
K04654	6942.0
K04655	7692.0
K00973	62789.0
K00972	3222.0
K00971	51213.0
K00970	40074.0
K00975	56189.0
K00974	75817.0
K00979	41379.0
K00978	705.0
K14954	0.0
K14955	0.0
K14956	0.0
K06178	50453.0
K01596	1416.0
K01597	1522.0
K01594	0.0
K01595	1452.0
K01592	0.0
K01593	0.0
K01590	147.0
K01591	63763.0
K01598	665.0
K01599	83034.0
K02711	0.0
K02710	0.0
K02713	0.0
K02712	0.0
K02714	0.0
K02717	0.0
K02716	0.0
K02719	0.0
K02718	0.0
K03449	5729.0
K03446	40264.0
K03444	50.0
K03445	20.0
K03442	63592.0
K01620	55294.0
K01621	2290.0
K01622	0.0
K01623	7430.0
K01624	93198.0
K01625	88938.0
K01626	18882.0
K01627	40070.0
K01628	21630.0
K01629	4596.0
K05299	0.0
K02829	6.0
K02828	6.0
K02827	6.0
K02826	6.0
K02825	4792.0
K02824	24537.0
K02823	62161.0
K02822	11144.0
K03198	1.0
K03199	2.0
K03668	1093.0
K03669	21.0
K03190	4515.0
K03191	52.0
K03660	26712.0
K03194	1.0
K03195	2.0
K03664	64667.0
K03197	2.0
K09772	23624.0
K06013	496.0
K09770	1916.0
K09771	1101.0
K09776	0.0
K09777	17596.0
K09774	1099.0
K09775	11909.0
K09778	1194.0
K09779	19049.0
K06269	0.0
K06323	0.0
K11624	0.0
K02991	0.0
K02990	63919.0
K02624	9.0
K02240	3345.0
K08282	4.0
K12440	0.0
K12441	0.0
K12442	0.0
K12443	0.0
K12444	0.0
K12445	0.0
K12449	0.0
K02247	2.0
K07637	1094.0
K07636	62658.0
K07639	14.0
K07638	1099.0
K11069	16892.0
K11068	24764.0
K11063	1186.0
K11062	0.0
K11061	0.0
K11060	0.0
K11066	1094.0
K11065	41189.0
K06900	0.0
K06901	31527.0
K06902	8118.0
K06903	2663.0
K06904	2003.0
K06905	3417.0
K06906	1949.0
K06907	4851.0
K06908	3410.0
K06909	1682.0
K10821	0.0
K05905	0.0
K05904	0.0
K05906	0.0
K05900	0.0
K05903	1.0
K01406	0.0
K05909	0.0
K05908	0.0
K00368	0.0
K00369	0.0
K00366	2498.0
K00367	0.0
K00364	1538.0
K00365	4.0
K00362	37.0
K00363	23.0
K00360	0.0
```
