## Extended Data File 1 for "Diet induces reproducible alterations in the mouse and human gut microbiome": SRS3574394_SRR7555981.picrust

```
# Constructed from biom file
#OTU ID	SRR7555981
K01365	0.0
K01364	0.0
K01361	1.0
K01360	0.0
K01362	23882.0
K02249	0.0
K05841	0.0
K05844	0.0
K05845	30.0
K05846	7572.0
K05847	7104.0
K00508	3.0
K00500	0.0
K00507	7.0
K00504	0.0
K00505	0.0
K12521	0.0
K01101	4682.0
K01103	0.0
K12520	0.0
K01104	62284.0
K05592	26461.0
K05593	9029.0
K05590	45.0
K05591	45.0
K05596	49.0
K05597	3.0
K05594	0.0
K05595	99.0
K05599	0.0
K11964	0.0
K11962	0.0
K14540	16940.0
K12529	0.0
K12528	0.0
K06353	0.0
K02456	395.0
K02457	45.0
K02454	53.0
K02455	49.0
K02452	49.0
K02453	50.0
K02450	0.0
K02103	6116.0
K08138	7.0
K02108	32020.0
K02109	35938.0
K02458	46.0
K02459	49.0
K08137	45.0
K03851	0.0
K03850	0.0
K03852	0.0
K03855	0.0
K03856	18825.0
K13018	0.0
K13019	0.0
K13010	0.0
K13011	0.0
K13012	1242.0
K13013	0.0
K13014	45.0
K13015	11.0
K13016	0.0
K13017	0.0
K08566	0.0
K08567	50.0
K13274	0.0
K13275	13.0
K13276	0.0
K13277	0.0
K03275	45.0
K03274	46.0
K03277	0.0
K03276	0.0
K03271	8760.0
K03270	20885.0
K03273	335.0
K03272	4170.0
K03279	0.0
K03278	0.0
K11022	0.0
K12277	0.0
K12276	0.0
K12270	3.0
K11058	0.0
K12279	0.0
K12278	0.0
K07557	0.0
K07550	0.0
K07552	16285.0
K06319	0.0
K09909	4.0
K09908	45.0
K12051	0.0
K12050	0.0
K12057	46.0
K12056	46.0
K06221	45.0
K09900	45.0
K09903	33227.0
K09902	48.0
K09904	45.0
K09907	45.0
K09906	49.0
K11501	0.0
K03234	0.0
K00773	33185.0
K00772	3.0
K00777	0.0
K00776	0.0
K06313	77.0
K06315	0.0
K05574	0.0
K10201	6.0
K07176	0.0
K07177	202.0
K07174	0.0
K07175	599.0
K07172	0.0
K07173	10995.0
K07170	17251.0
K07171	36966.0
K07178	0.0
K07179	0.0
K00195	0.0
K00194	28.0
K00197	39.0
K00196	0.0
K00191	0.0
K00190	0.0
K00193	0.0
K00192	0.0
K00198	1286.0
K06405	15687.0
K10109	5943.0
K10108	13986.0
K10107	0.0
K01828	0.0
K01829	0.0
K01826	49.0
K01825	194.0
K01822	6.0
K01823	249.0
K01820	0.0
K01821	207.0
K00999	0.0
K00998	21840.0
K00995	30286.0
K00997	2557.0
K00996	487.0
K00991	37167.0
K00990	50.0
K00992	0.0
K11028	0.0
K02622	17046.0
K02625	0.0
K03564	23578.0
K13489	0.0
K13488	0.0
K13483	1.0
K13482	0.0
K13481	0.0
K13480	0.0
K13487	0.0
K13486	0.0
K14680	0.0
K14681	0.0
K14682	49.0
K08358	91.0
K08357	91.0
K08356	0.0
K08355	0.0
K03469	32962.0
K03462	0.0
K03464	0.0
K03465	8375.0
K03466	33057.0
K01648	0.0
K01649	37706.0
K01643	1710.0
K01640	1036.0
K01641	202.0
K01646	183.0
K01647	38001.0
K01644	1756.0
K02597	0.0
K02626	0.0
K02595	0.0
K02594	90.0
K02593	0.0
K02592	77.0
K02591	157.0
K02590	4168.0
K02598	1494.0
K02849	46.0
K14061	135.0
K14062	45.0
K14063	0.0
K14064	0.0
K14065	0.0
K14067	0.0
K02841	46.0
K02840	34.0
K02843	45.0
K02844	46.0
K02847	45.0
K02846	0.0
K02102	4.0
K09758	156.0
K06039	45.0
K06034	0.0
K06036	0.0
K06037	0.0
K06032	0.0
K01581	110.0
K02702	0.0
K02659	3.0
K13490	0.0
K13491	0.0
K03644	16237.0
K03645	45.0
K03646	45.0
K03647	376.0
K03640	56.0
K03641	49.0
K03642	52.0
K03643	49.0
K03648	31152.0
K03649	16.0
K06694	0.0
K11814	0.0
K12428	0.0
K12429	0.0
K12422	0.0
K12423	0.0
K12420	0.0
K12421	0.0
K12426	0.0
K12427	0.0
K12424	0.0
K12425	0.0
K07349	90.0
K07348	45.0
K05380	0.0
K07345	274.0
K07344	1.0
K07347	274.0
K07346	139.0
K07341	4247.0
K07340	49.0
K07343	4875.0
K07342	0.0
K06968	46.0
K06969	57049.0
K06962	520.0
K06963	0.0
K06960	16833.0
K06961	0.0
K06966	17046.0
K06967	16940.0
K06964	0.0
K06965	0.0
K08995	1.0
K08994	49.0
K08997	4.0
K08996	75.0
K08990	45.0
K08993	45.0
K08992	48.0
K08999	53.0
K08998	28218.0
K08344	45.0
K08345	0.0
K08346	0.0
K14940	0.0
K02724	0.0
K08349	0.0
K11815	0.0
K05929	0.0
K05928	0.0
K05927	0.0
K05924	0.0
K05922	0.0
K05921	90.0
K00349	16237.0
K00698	0.0
K00340	16240.0
K00341	16240.0
K00690	7908.0
K00343	16240.0
K00344	53.0
K00697	11.0
K00346	16237.0
K00347	16237.0
K09116	4081.0
K09117	29630.0
K05337	3165.0
K09118	3.0
K09119	0.0
K02106	486.0
K05823	170.0
K05820	50.0
K05826	0.0
K05827	0.0
K02100	0.0
K02101	0.0
K00524	0.0
K00525	23891.0
K00526	5710.0
K00527	45411.0
K00520	1.0
K00522	0.0
K00523	0.0
K02451	0.0
K00528	32872.0
K00529	4.0
K00025	0.0
K14215	0.0
K14213	0.0
K03453	16395.0
K00796	21785.0
K05339	17.0
K00027	17167.0
K00794	21517.0
K00793	21497.0
K01347	142.0
K01346	0.0
K01344	0.0
K01343	0.0
K00791	33234.0
K01340	0.0
K00790	43103.0
K02694	0.0
K02696	0.0
K02697	0.0
K02690	0.0
K02691	46.0
K02692	0.0
K02693	0.0
K02698	0.0
K02699	0.0
K00836	7.0
K00837	16813.0
K00835	46.0
K00832	500.0
K00833	16241.0
K00830	0.0
K00831	32779.0
K00839	323.0
K04335	0.0
K04334	0.0
K01120	1.0
K01126	30597.0
K04333	0.0
K01129	16104.0
K01128	0.0
K04339	0.0
K04338	1.0
K02470	48878.0
K02471	46.0
K02472	56.0
K02473	0.0
K02474	20269.0
K02475	7.0
K02476	7.0
K02477	20740.0
K02478	58.0
K02479	0.0
K09019	1.0
K01267	13454.0
K13074	0.0
K13075	0.0
K11441	0.0
K14055	45.0
K13299	0.0
K13292	18107.0
K14057	0.0
K14056	0.0
K02856	2.0
K02585	340.0
K12211	0.0
K12210	0.0
K12213	0.0
K12212	0.0
K12215	0.0
K02854	0.0
K12217	0.0
K12216	0.0
K12219	0.0
K12218	0.0
K02855	0.0
K08692	0.0
K08693	6.0
K08690	0.0
K08691	0.0
K08696	0.0
K08697	0.0
K11748	46.0
K11749	32289.0
K11746	0.0
K11747	52.0
K11744	1.0
K11745	1.0
K11742	45.0
K11743	4135.0
K11740	1.0
K11741	222.0
K13920	601.0
K13921	11.0
K13922	5240.0
K13923	11.0
K13924	2.0
K13925	0.0
K13926	46.0
K13927	1046.0
K13928	0.0
K13929	0.0
K09923	45.0
K09922	16239.0
K06201	22507.0
K06200	9229.0
K06207	28374.0
K06206	5986.0
K06205	45.0
K09924	0.0
K09929	0.0
K06208	67.0
K00759	14605.0
K00758	46.0
K00752	0.0
K00757	31105.0
K00756	7341.0
K00754	36754.0
K06001	22410.0
K05557	0.0
K09766	3468.0
K05554	0.0
K07475	0.0
K07150	7493.0
K07151	0.0
K07152	1.0
K07153	49.0
K07154	20468.0
K07155	0.0
K07156	49.0
K07157	0.0
K07406	16791.0
K07407	60967.0
K07404	16703.0
K07405	16192.0
K07402	15458.0
K07403	7.0
K07400	49.0
K07401	0.0
K01808	36294.0
K01809	24816.0
K01800	0.0
K01801	0.0
K01802	16275.0
K01803	33885.0
K01804	5844.0
K01805	250.0
K01807	4937.0
K09718	0.0
K14668	0.0
K14669	0.0
K14666	0.0
K14667	0.0
K01664	361.0
K01665	16415.0
K01666	8982.0
K01667	16586.0
K01660	0.0
K01661	258.0
K01662	29898.0
K01663	0.0
K01668	2.0
K01669	56.0
K02863	33227.0
K02862	0.0
K02860	32503.0
K02867	33227.0
K02866	0.0
K02864	29808.0
K02869	0.0
K05362	1.0
K05365	97.0
K03402	15777.0
K03403	0.0
K03400	0.0
K03406	98825.0
K03407	13909.0
K03404	0.0
K03405	0.0
K03408	21520.0
K03409	67.0
K02315	21577.0
K02314	33277.0
K02317	0.0
K02316	33047.0
K02313	33232.0
K02312	0.0
K02319	0.0
K12405	0.0
K12152	45.0
K12151	0.0
K07091	49.0
K07090	40626.0
K07093	2.0
K07092	0.0
K07095	37688.0
K07094	2.0
K07097	0.0
K07096	0.0
K07099	3284.0
K07098	39569.0
K11175	33178.0
K11174	0.0
K11177	1.0
K11176	0.0
K11173	0.0
K11179	49.0
K11178	1.0
K00322	49.0
K00320	1.0
K00321	0.0
K00326	0.0
K00324	54.0
K00325	49.0
K00329	0.0
K05945	0.0
K05944	0.0
K05947	0.0
K05946	4795.0
K06944	0.0
K06945	0.0
K06946	45.0
K06415	77.0
K06940	10260.0
K06941	34582.0
K06942	33227.0
K06943	0.0
K10806	49.0
K10807	0.0
K10804	98.0
K10805	49.0
K06948	785.0
K06949	36548.0
K06418	492.0
K09138	11.0
K09139	0.0
K09134	4225.0
K09135	0.0
K09136	48.0
K09137	12.0
K09130	0.0
K09131	47.0
K09132	4078.0
K09133	0.0
K05808	33180.0
K05809	45.0
K05804	4214.0
K05805	45.0
K05806	0.0
K05807	16241.0
K05800	46.0
K05801	47.0
K05802	45.0
K05803	45.0
K01044	3.0
K01045	0.0
K01046	139.0
K02068	68.0
K04561	0.0
K01042	1450.0
K05568	14419.0
K05567	4627.0
K14273	0.0
K14275	0.0
K14274	263.0
K02062	45.0
K05245	0.0
K05564	3.0
K01048	4203.0
K02066	16242.0
K01322	16188.0
K01325	0.0
K02065	16242.0
K01326	0.0
K05560	3.0
K02243	804.0
K08930	0.0
K02679	45.0
K02676	3.0
K02674	3.0
K02675	0.0
K02672	3.0
K02241	842.0
K02670	3.0
K02671	3.0
K00810	0.0
K00811	16205.0
K00812	1257.0
K00813	45.0
K00814	0.0
K00817	32989.0
K00818	16385.0
K00819	2.0
K02530	34.0
K02245	804.0
K02244	202.0
K01499	0.0
K01498	0.0
K01493	33191.0
K01492	832.0
K01491	68907.0
K01497	49.0
K01496	434.0
K01495	25590.0
K01494	4400.0
K02418	11821.0
K02419	13498.0
K14492	0.0
K02412	10098.0
K02413	12723.0
K02410	13498.0
K02411	4852.0
K02416	13498.0
K02417	9886.0
K02414	3459.0
K02415	59.0
K00120	0.0
K00121	462.0
K00430	0.0
K13058	0.0
K13059	0.0
K13727	142.0
K13057	0.0
K13722	0.0
K13051	45.0
K13052	9047.0
K00435	0.0
K12054	0.0
K03239	0.0
K03238	0.0
K03231	0.0
K03230	46.0
K03232	0.0
K12059	1.0
K03237	0.0
K03236	0.0
K12058	45.0
K12239	0.0
K12238	0.0
K12235	0.0
K12234	1021.0
K13942	0.0
K13940	13612.0
K13941	0.0
K12097	0.0
K12096	0.0
K12095	0.0
K12094	0.0
K12093	0.0
K12092	0.0
K12091	0.0
K12090	0.0
K12099	0.0
K12098	0.0
K06356	0.0
K05992	5.0
K03540	0.0
K06331	4755.0
K06330	5.0
K07138	15421.0
K07139	27872.0
K11811	4.0
K07132	1423.0
K07133	81125.0
K07130	15007.0
K07131	0.0
K07137	48253.0
K07134	0.0
K07135	0.0
K01860	0.0
K01866	33233.0
K01867	33233.0
K01865	2.0
K01868	37437.0
K01869	33227.0
K06140	46.0
K04766	1.0
K04767	111.0
K04764	49.0
K04762	16242.0
K04763	49719.0
K04760	49.0
K04761	199.0
K04768	1.0
K04769	12718.0
K08313	110.0
K08312	45.0
K08311	191.0
K08310	45.0
K08317	154.0
K08316	13726.0
K08315	0.0
K08314	604.0
K05149	0.0
K08319	45.0
K08318	0.0
K06339	0.0
K14648	0.0
K14392	213.0
K14393	50.0
K14645	0.0
K14647	0.0
K01689	37643.0
K01686	31536.0
K01687	41894.0
K01684	4967.0
K01685	11531.0
K01682	49.0
K01681	32425.0
K05308	0.0
K02889	0.0
K02888	33230.0
K02885	0.0
K02884	33227.0
K02887	33222.0
K02886	33227.0
K02881	33227.0
K02883	0.0
K13743	0.0
K02086	676.0
K02081	662.0
K02080	0.0
K02083	252.0
K02082	673.0
K13831	0.0
K03428	0.0
K03429	6262.0
K03424	53330.0
K03935	0.0
K03932	0.0
K03933	199.0
K03930	5032.0
K03931	6.0
K02339	49.0
K02338	33232.0
K02337	32214.0
K02336	45.0
K02335	37145.0
K02334	4646.0
K02330	0.0
K03688	10004.0
K03689	0.0
K03680	263.0
K03683	49.0
K03684	96.0
K03685	33227.0
K03686	57452.0
K03687	31861.0
K07301	13969.0
K07300	0.0
K07303	0.0
K07302	0.0
K07305	233.0
K07304	402.0
K07307	988.0
K07306	274.0
K07309	46.0
K07308	229.0
K02617	0.0
K02610	45.0
K02963	33227.0
K02612	45.0
K02961	28891.0
K09686	90923.0
K09687	129805.0
K09684	394.0
K09685	409.0
K09682	0.0
K09683	0.0
K09680	1.0
K09681	0.0
K09688	0.0
K09689	0.0
K05962	0.0
K05961	0.0
K05967	175.0
K05966	99.0
K11159	0.0
K05964	81.0
K05968	0.0
K11152	0.0
K00309	0.0
K00658	52.0
K00304	0.0
K00305	0.0
K00654	0.0
K00655	46053.0
K00652	16247.0
K00301	0.0
K00302	4081.0
K00303	0.0
K10828	0.0
K06431	0.0
K06432	0.0
K06433	0.0
K06434	0.0
K06436	572.0
K06437	0.0
K10820	263.0
K06439	0.0
K10822	0.0
K10823	0.0
K10826	0.0
K09167	924.0
K06322	0.0
K14117	0.0
K14259	0.0
K14257	0.0
K01308	928.0
K01303	122.0
K01301	0.0
K01305	295.0
K01304	1177.0
K02658	3.0
K00672	0.0
K02650	4172.0
K02651	3.0
K02652	9441.0
K02653	11819.0
K02654	35149.0
K05687	0.0
K02656	3.0
K05685	49.0
K00878	15732.0
K00879	1694.0
K00872	2220.0
K00873	33717.0
K00870	0.0
K00876	49814.0
K00877	0.0
K00874	37427.0
K00875	0.0
K04487	33439.0
K04486	19768.0
K04485	32584.0
K04484	0.0
K04483	0.0
K04482	0.0
K04480	0.0
K04488	21114.0
K12049	0.0
K13693	0.0
K13706	0.0
K13694	50.0
K13695	45.0
K05977	0.0
K09516	0.0
K02434	23079.0
K02435	21666.0
K02436	566.0
K02437	21143.0
K05350	5453.0
K02431	6303.0
K08100	0.0
K02433	23621.0
K02438	16869.0
K02439	51.0
K03745	49.0
K03744	36193.0
K03747	0.0
K03210	33063.0
K03217	32660.0
K03216	16989.0
K03215	49.0
K03742	27434.0
K03219	46.0
K03218	33337.0
K03749	45.0
K03748	45.0
K02383	0.0
K06327	0.0
K06320	7482.0
K07238	34428.0
K09479	0.0
K09478	0.0
K09475	0.0
K09474	0.0
K09477	0.0
K09476	45.0
K09471	45.0
K09470	0.0
K09473	0.0
K09472	0.0
K07543	0.0
K06898	13466.0
K13967	0.0
K13963	4681.0
K07545	0.0
K00737	4079.0
K05345	3.0
K11706	0.0
K11707	1.0
K11704	0.0
K11705	0.0
K11708	1.0
K11709	0.0
K05588	0.0
K07114	40512.0
K07443	6322.0
K07116	0.0
K07117	0.0
K07110	1.0
K07447	33225.0
K07112	919.0
K07113	48.0
K07448	7492.0
K07118	474.0
K07119	2.0
K10619	0.0
K10618	0.0
K10617	0.0
K10616	0.0
K01848	0.0
K01849	0.0
K01844	3894.0
K01845	5469.0
K01846	13.0
K01847	32386.0
K01840	53083.0
K01841	566.0
K01842	0.0
K01843	588.0
K06219	45.0
K10832	0.0
K05348	0.0
K14203	0.0
K08483	17022.0
K08482	0.0
K08481	0.0
K08480	0.0
K08485	48.0
K08484	49.0
K00464	0.0
K00467	0.0
K00466	0.0
K00461	0.0
K00460	0.0
K00463	0.0
K00462	0.0
K04509	0.0
K00469	0.0
K00468	0.0
K08645	0.0
K04744	49.0
K01518	0.0
K01519	0.0
K04748	0.0
K04749	82.0
K01514	0.0
K01515	25494.0
K01512	13661.0
K01510	0.0
K14623	789.0
K14626	0.0
K14627	0.0
K14628	0.0
K14629	0.0
K03918	0.0
K03919	45.0
K12372	45.0
K12373	86053.0
K12370	45.0
K12371	45.0
K02359	0.0
K02358	33228.0
K02351	0.0
K02352	0.0
K02355	62632.0
K02357	33227.0
K02356	33803.0
K13574	0.0
K13573	0.0
K13572	0.0
K13571	0.0
K13570	0.0
K12112	0.0
K12113	0.0
K12110	0.0
K12111	379.0
K07329	0.0
K07328	0.0
K07323	49.0
K07322	32392.0
K07321	986.0
K07320	49.0
K07327	0.0
K07326	0.0
K07325	0.0
K07324	0.0
K08163	45.0
K06180	87414.0
K06181	191.0
K06182	12906.0
K06183	16694.0
K06186	49.0
K06187	33232.0
K06188	3460.0
K06189	49.0
K08359	45.0
K07589	0.0
K07588	16193.0
K07587	0.0
K07586	4855.0
K07585	0.0
K07584	17359.0
K07583	0.0
K07582	0.0
K07581	0.0
K07580	0.0
K11139	0.0
K05989	43065.0
K05988	0.0
K05985	3242.0
K05987	0.0
K05986	0.0
K10843	0.0
K08354	45.0
K10844	0.0
K10848	0.0
K00673	5.0
K00674	16544.0
K00675	198.0
K00676	15443.0
K00677	16247.0
K06988	142.0
K06989	414.0
K08351	0.0
K06980	50.0
K06981	0.0
K06982	0.0
K08350	45.0
K06984	0.0
K06985	1.0
K06986	0.0
K06987	9706.0
K02445	4394.0
K02444	5031.0
K00582	0.0
K00583	0.0
K00580	0.0
K02110	35371.0
K00586	0.0
K00587	0.0
K00584	0.0
K08921	0.0
K02441	48.0
K00588	480.0
K08922	0.0
K02440	4257.0
K00018	36152.0
K08923	0.0
K02443	5545.0
K00019	13.0
K02442	0.0
K08925	0.0
K08926	0.0
K08927	0.0
K03149	3850.0
K06604	0.0
K00015	0.0
K01989	20247.0
K00854	31481.0
K00855	45.0
K00856	0.0
K00857	2690.0
K00850	78816.0
K00851	235.0
K00852	17383.0
K00853	402.0
K00858	33227.0
K00859	32689.0
K01181	4202.0
K01180	0.0
K01183	4331.0
K01182	21459.0
K01185	16352.0
K01184	0.0
K01187	67192.0
K01188	32109.0
K02596	11.0
K13766	3.0
K13767	0.0
K13003	0.0
K13002	0.0
K13000	0.0
K02984	0.0
K02986	33228.0
K02987	0.0
K02636	0.0
K02982	29149.0
K02983	0.0
K02638	0.0
K02639	0.0
K02988	32452.0
K08298	92.0
K08299	1.0
K03583	49.0
K03582	49.0
K03581	17681.0
K03580	49.0
K03587	16287.0
K03586	49.0
K03585	32479.0
K03584	33115.0
K03589	30293.0
K03588	47365.0
K01725	4.0
K01724	1.0
K01727	498.0
K01726	7279.0
K01721	0.0
K01720	45.0
K01722	0.0
K13008	0.0
K01729	0.0
K01728	6.0
K09530	0.0
K09539	0.0
K02188	14528.0
K02189	14542.0
K02182	0.0
K02183	0.0
K03769	1187.0
K03768	45370.0
K03767	198.0
K03765	0.0
K03764	45.0
K03763	30655.0
K03762	92.0
K03761	1.0
K03760	4.0
K09457	174.0
K09456	0.0
K09459	566.0
K09458	33655.0
K00602	80098.0
K13988	0.0
K13985	0.0
K09981	481.0
K09980	0.0
K09983	0.0
K09982	3.0
K09985	0.0
K09984	0.0
K09987	0.0
K09986	4.0
K09989	5259.0
K09988	4764.0
K12583	0.0
K12582	45.0
K12589	0.0
K11720	49.0
K09759	8248.0
K10985	0.0
K10984	129.0
K07468	0.0
K07469	4.0
K07464	14399.0
K07465	0.0
K07466	0.0
K07467	6986.0
K07460	27779.0
K07461	6867.0
K07462	33209.0
K07463	0.0
K10679	53.0
K10678	0.0
K10671	0.0
K10670	8006.0
K10673	0.0
K10672	279.0
K10674	4.0
K10677	0.0
K10676	0.0
K08726	0.0
K08724	645.0
K08722	2060.0
K08723	0.0
K08720	0.0
K08721	0.0
K08728	196.0
K10187	0.0
K00119	0.0
K00118	1.0
K00449	3.0
K00448	3.0
K00115	0.0
K00446	0.0
K00117	5.0
K00116	47.0
K00111	30990.0
K00442	0.0
K00113	45.0
K00112	46.0
K01539	0.0
K01531	7966.0
K04720	19415.0
K01533	33435.0
K01534	55160.0
K01535	0.0
K01537	31845.0
K14358	0.0
K14605	0.0
K14606	0.0
K00413	0.0
K10120	29.0
K05600	0.0
K05777	0.0
K03972	0.0
K03973	1067.0
K03970	46.0
K03971	0.0
K03976	33173.0
K03977	33232.0
K03974	46.0
K03975	16574.0
K03978	33227.0
K03979	33232.0
K13378	16239.0
K02372	17587.0
K02371	32058.0
K02377	20338.0
K02379	113.0
K03396	0.0
K03397	0.0
K03394	15606.0
K03395	0.0
K03392	0.0
K03393	0.0
K03390	16190.0
K03391	0.0
K03399	148.0
K03027	0.0
K12136	0.0
K12137	0.0
K06610	24.0
K12138	0.0
K12139	0.0
K11444	0.0
K11440	0.0
K11443	0.0
K11442	1.0
K00612	0.0
K00613	46.0
K00610	29746.0
K00611	16719.0
K00616	10866.0
K00617	0.0
K00614	4.0
K00615	76626.0
K00619	0.0
K10863	0.0
K07874	0.0
K06234	0.0
K10240	0.0
K10241	0.0
K10242	0.0
K10243	0.0
K04110	0.0
K04113	0.0
K04112	0.0
K04115	0.0
K04114	0.0
K04117	0.0
K04116	0.0
K04118	0.0
K05517	45.0
K07705	251.0
K07704	297.0
K07707	4129.0
K07706	4157.0
K07701	0.0
K07700	45.0
K07703	0.0
K07702	45.0
K07709	0.0
K07708	49.0
K01955	47148.0
K13042	0.0
K09934	0.0
K09935	8968.0
K06216	49.0
K09937	0.0
K13745	3.0
K13746	0.0
K13747	24051.0
K13740	0.0
K13741	0.0
K13742	0.0
K06211	4130.0
K06212	91.0
K09933	0.0
K02618	45.0
K02619	16252.0
K02968	32245.0
K02966	0.0
K02967	33227.0
K02616	49.0
K02965	33227.0
K02962	0.0
K02611	45.0
K02613	45.0
K03569	48111.0
K03568	174.0
K03565	32627.0
K06218	0.0
K03567	45.0
K03566	45.0
K03561	32444.0
K03560	49.0
K03563	17451.0
K03562	49.0
K06430	0.0
K01709	1194.0
K01708	0.0
K01707	0.0
K01706	150.0
K01705	0.0
K01704	74662.0
K01703	75459.0
K01702	0.0
K14165	0.0
K14164	0.0
K14166	0.0
K14161	1.0
K14160	0.0
K14162	1.0
K05396	186.0
K03709	700.0
K03708	703.0
K08160	4.0
K03701	54110.0
K03700	13925.0
K03703	27784.0
K03702	33227.0
K03705	16986.0
K03704	21798.0
K03707	1021.0
K03706	13145.0
K06289	0.0
K06288	0.0
K06283	11735.0
K06282	97.0
K06281	97.0
K06287	33021.0
K06286	202.0
K06285	66.0
K06284	7094.0
K08161	289.0
K07540	0.0
K06438	10926.0
K06869	0.0
K06868	0.0
K06867	57.0
K06866	45.0
K06865	0.0
K06864	9598.0
K06863	0.0
K06862	0.0
K06861	16505.0
K06860	0.0
K12659	0.0
K12658	1.0
K07547	0.0
K07546	0.0
K15023	0.0
K15022	0.0
K15020	0.0
K15024	7581.0
K08700	0.0
K08162	4124.0
K07544	0.0
K00137	0.0
K00135	110.0
K00134	33404.0
K00133	33249.0
K00132	2.0
K00131	24.0
K00130	4135.0
K00139	0.0
K00138	0.0
K00429	0.0
K00428	16186.0
K00421	0.0
K00423	0.0
K00425	16538.0
K00427	0.0
K00426	16538.0
K14292	0.0
K14379	0.0
K14370	0.0
K14371	0.0
K14372	0.0
K14373	0.0
K14374	0.0
K14375	0.0
K09845	0.0
K14082	0.0
K14083	1.0
K14080	0.0
K14081	0.0
K14086	4079.0
K14087	4125.0
K14084	566.0
K14088	4125.0
K14089	4079.0
K01552	11147.0
K01551	346.0
K01556	0.0
K01557	0.0
K01554	187.0
K01555	0.0
K04708	0.0
K03955	0.0
K13689	0.0
K13688	274.0
K13683	0.0
K13685	1259.0
K13684	0.0
K13687	0.0
K13686	0.0
K14159	7.0
K02399	45.0
K02398	3539.0
K02395	3513.0
K02394	46.0
K02397	7615.0
K02396	16216.0
K02391	46.0
K02390	13419.0
K02393	46.0
K02392	23153.0
K13533	0.0
K13532	0.0
K13531	6.0
K13530	147.0
K01550	0.0
K05658	0.0
K14054	11.0
K02601	35245.0
K02970	33056.0
K05378	0.0
K12339	49.0
K14060	45.0
K11687	0.0
K11686	0.0
K11685	0.0
K11689	1056.0
K11688	770.0
K08939	0.0
K03048	690.0
K03049	0.0
K13821	100.0
K13820	13.0
K03042	0.0
K03043	32338.0
K03040	29827.0
K03041	0.0
K03046	32452.0
K03047	0.0
K03044	0.0
K03045	0.0
K00348	16237.0
K09847	0.0
K00692	30.0
K00638	11438.0
K00639	16662.0
K00693	0.0
K00634	21516.0
K00635	0.0
K00630	0.0
K00631	49.0
K00632	3974.0
K00633	5103.0
K00691	357.0
K00696	0.0
K00694	643.0
K00695	0.0
K10854	0.0
K07811	0.0
K07810	49.0
K07813	20518.0
K07812	46.0
K07814	4362.0
K07816	398.0
K00090	4.0
K00091	4789.0
K00094	591.0
K00096	7485.0
K00097	17524.0
K00098	0.0
K00099	32250.0
K10228	0.0
K10229	0.0
K12548	0.0
K10222	0.0
K10220	0.0
K10221	0.0
K10227	1.0
K05822	481.0
K01949	0.0
K01945	33178.0
K01947	0.0
K01946	0.0
K01941	18.0
K01940	32472.0
K06357	0.0
K07729	45536.0
K07728	0.0
K07727	21834.0
K07726	4988.0
K07725	0.0
K07724	45.0
K07723	79.0
K07722	55.0
K07721	0.0
K07720	65811.0
K00899	806.0
K05824	0.0
K00891	42790.0
K00892	45.0
K00895	7.0
K00897	4112.0
K08151	187.0
K08153	164.0
K08154	45.0
K02948	33227.0
K02942	0.0
K02944	0.0
K05665	0.0
K02946	33204.0
K13793	0.0
K06352	0.0
K01769	0.0
K01768	7.0
K01761	63.0
K01760	427.0
K01762	0.0
K09578	0.0
K01766	45.0
K08164	0.0
K02493	32452.0
K08166	0.0
K08167	48.0
K02496	45.0
K02497	1.0
K02494	49.0
K02495	49357.0
K02498	45.0
K02499	705.0
K08168	0.0
K08169	0.0
K14415	4142.0
K14414	46.0
K06881	33183.0
K00436	0.0
K06332	0.0
K12815	0.0
K12810	0.0
K06885	806.0
K00437	12.0
K06335	0.0
K06334	16585.0
K03547	15303.0
K03546	7605.0
K03545	42297.0
K03544	41142.0
K03543	16284.0
K06888	4506.0
K10941	0.0
K03549	215.0
K03548	45.0
K10940	0.0
K02236	391.0
K02237	14611.0
K02234	0.0
K02232	14546.0
K02233	18695.0
K02230	2.0
K02231	23797.0
K06359	0.0
K02238	32516.0
K02239	0.0
K03723	29619.0
K03722	2755.0
K03721	45.0
K03720	45.0
K03727	0.0
K03726	0.0
K03725	0.0
K03724	41.0
K06358	0.0
K12673	0.0
K12679	0.0
K12678	0.0
K06410	10184.0
K11898	0.0
K11899	0.0
K11896	90.0
K11897	0.0
K11894	45.0
K11895	45.0
K11892	45.0
K11893	45.0
K11890	3.0
K11891	48.0
K08762	0.0
K08764	0.0
K08765	0.0
K10418	0.0
K11325	0.0
K11326	0.0
K11327	0.0
K11328	0.0
K11329	0.0
K00151	45.0
K00150	0.0
K00153	0.0
K00400	0.0
K00407	0.0
K00406	1.0
K00405	1.0
K00404	1.0
K00158	162.0
K01342	0.0
K09388	0.0
K09386	0.0
K09384	60.0
K04094	4104.0
K04095	4179.0
K04096	32452.0
K04097	49.0
K04090	3.0
K04091	52.0
K04092	0.0
K04093	0.0
K04098	0.0
K04099	0.0
K01578	0.0
K01579	19891.0
K01574	27.0
K01575	301.0
K01576	0.0
K01577	30.0
K01571	14269.0
K01572	33617.0
K01573	0.0
K02009	5793.0
K02008	52536.0
K02005	42156.0
K02004	236387.0
K02007	6218.0
K02006	75003.0
K02001	55.0
K02000	204.0
K02003	219227.0
K02002	204.0
K03065	0.0
K08952	0.0
K03060	15662.0
K13809	0.0
K10948	0.0
K09607	0.0
K06125	0.0
K04337	0.0
K06120	591.0
K06121	0.0
K04336	0.0
K01127	0.0
K09703	19.0
K00004	284.0
K14699	0.0
K09702	1062.0
K14698	0.0
K05311	187.0
K13829	0.0
K10943	0.0
K07291	0.0
K07290	1.0
K10206	16861.0
K10202	5.0
K10208	1.0
K10209	1.0
K01966	0.0
K01965	0.0
K01964	11.0
K01963	12184.0
K01962	7805.0
K01961	42139.0
K01960	16187.0
K01969	4.0
K01968	4.0
K07749	4738.0
K07748	0.0
K07741	1104.0
K07740	0.0
K07743	0.0
K07742	16967.0
K07745	0.0
K07744	0.0
K07746	45.0
K01299	4346.0
K01295	1445.0
K01297	4319.0
K02922	0.0
K05603	0.0
K02921	0.0
K02926	33227.0
K05607	0.0
K02924	0.0
K05605	0.0
K02928	0.0
K02929	0.0
K00216	4.0
K00217	0.0
K00214	0.0
K00215	34561.0
K00213	0.0
K00210	0.0
K00211	0.0
K00218	0.0
K00219	100.0
K01035	14.0
K01034	4438.0
K04517	33116.0
K01740	66499.0
K01031	4.0
K01746	669.0
K01745	721.0
K01744	16688.0
K01749	2607.0
K01039	538.0
K04518	16408.0
K09591	0.0
K14129	0.0
K14128	0.0
K14121	0.0
K14120	0.0
K14123	0.0
K14122	0.0
K14125	0.0
K14124	0.0
K14127	0.0
K14126	0.0
K03521	35830.0
K03520	0.0
K03523	21355.0
K03522	36486.0
K03525	33976.0
K03524	34014.0
K03527	32949.0
K03526	33020.0
K03529	16746.0
K03528	49.0
K06338	0.0
K02217	18445.0
K03299	1039.0
K03298	59.0
K13472	0.0
K03293	1328.0
K03292	32326.0
K03291	1.0
K03290	0.0
K03297	4252.0
K03296	42588.0
K03295	16400.0
K03294	7835.0
K13009	0.0
K12690	0.0
K09743	0.0
K06022	0.0
K07190	0.0
K06021	0.0
K07192	2009.0
K06020	0.0
K06027	0.0
K06026	0.0
K09744	0.0
K07991	1.0
K08749	0.0
K09835	0.0
K09834	0.0
K10439	36294.0
K06351	0.0
K09833	0.0
K10925	0.0
K10924	0.0
K10927	0.0
K10926	0.0
K10923	0.0
K10922	0.0
K09629	0.0
K10697	0.0
K00179	8107.0
K00172	4589.0
K00171	1143.0
K00170	1028.0
K00177	18957.0
K00176	18958.0
K00175	38587.0
K00174	35113.0
K13478	0.0
K14338	0.0
K14339	0.0
K14335	0.0
K14337	0.0
K14330	0.0
K14331	0.0
K14333	1.0
K08918	0.0
K13479	2031.0
K04078	32452.0
K04079	32869.0
K04076	79.0
K04077	33227.0
K04074	1739.0
K04075	31729.0
K04072	16892.0
K04073	0.0
K04070	14984.0
K04071	0.0
K14597	0.0
K13318	0.0
K08280	0.0
K13641	1151.0
K13640	46.0
K13643	616.0
K13642	0.0
K02027	213818.0
K02026	384371.0
K02025	407578.0
K02024	0.0
K02023	5456.0
K02022	52.0
K02021	5.0
K02020	6412.0
K02029	25009.0
K02028	31254.0
K03886	0.0
K03887	0.0
K03884	0.0
K03885	16584.0
K03881	0.0
K03888	0.0
K03889	0.0
K12998	0.0
K12999	0.0
K12992	1410.0
K12993	0.0
K12990	4083.0
K12991	0.0
K12996	622.0
K12997	144.0
K12994	0.0
K12995	0.0
K08979	0.0
K08978	27362.0
K03088	265149.0
K03089	49.0
K03086	38369.0
K03087	45.0
K08971	0.0
K08970	1.0
K03082	169.0
K03080	0.0
K08974	32117.0
K13868	0.0
K00918	946.0
K01553	0.0
K12214	0.0
K11646	0.0
K11645	0.0
K11641	0.0
K11640	0.0
K12736	0.0
K12733	0.0
K07507	18401.0
K07506	4.0
K07505	0.0
K07504	0.0
K07503	0.0
K07502	7967.0
K07501	5.0
K07500	0.0
K07509	0.0
K07508	0.0
K11422	0.0
K08698	0.0
K10773	33954.0
K10774	0.0
K14286	0.0
K10778	49.0
K14287	4.0
K00140	287.0
K05501	45.0
K01903	53.0
K01902	53.0
K01905	12.0
K01904	0.0
K01907	0.0
K01906	0.0
K01909	0.0
K01908	0.0
K14534	7243.0
K00147	32813.0
K07767	0.0
K07769	0.0
K07768	0.0
K06203	45.0
K06202	45.0
K09921	45.0
K09920	0.0
K09927	4080.0
K09024	4.0
K09022	3456.0
K09023	1.0
K09020	263.0
K09021	0.0
K02908	0.0
K02909	33281.0
K08218	16247.0
K08219	0.0
K02904	33066.0
K02906	33227.0
K02907	33117.0
K02902	32404.0
K00230	73.0
K00231	2.0
K00232	0.0
K08976	1.0
K00234	0.0
K00239	21816.0
K06209	14757.0
K09928	4.0
K01015	0.0
K01014	0.0
K01012	36244.0
K01011	1269.0
K01010	0.0
K08920	0.0
K14103	0.0
K14102	0.0
K14101	0.0
K14100	0.0
K14105	0.0
K14104	0.0
K14109	0.0
K14108	0.0
K06401	0.0
K00893	0.0
K13402	0.0
K12858	0.0
K03503	16238.0
K03502	31651.0
K03501	33232.0
K03500	17036.0
K08924	0.0
K02278	212.0
K02279	2697.0
K12977	0.0
K02276	0.0
K02277	0.0
K02274	1.0
K02275	1.0
K13450	0.0
K13451	0.0
K13452	0.0
K13454	0.0
K13455	0.0
K12509	0.0
K12508	3.0
K12507	3.0
K12506	1135.0
K12500	45.0
K12503	0.0
K05926	0.0
K09728	0.0
K14587	263.0
K06597	0.0
K06596	3.0
K06595	0.0
K06599	0.0
K06598	0.0
K07978	0.0
K07979	45398.0
K07976	0.0
K14585	0.0
K10907	22562.0
K10906	45.0
K10901	0.0
K10909	0.0
K10908	0.0
K09819	149.0
K09818	148.0
K09817	32800.0
K09816	32798.0
K09815	32848.0
K06374	13204.0
K06373	13192.0
K09812	37770.0
K09811	37341.0
K09810	20320.0
K09724	0.0
K14582	0.0
K09721	0.0
K04058	45.0
K04059	0.0
K04050	0.0
K04051	0.0
K04052	0.0
K04053	0.0
K04054	0.0
K04055	0.0
K04056	0.0
K04057	0.0
K01047	0.0
K08975	0.0
K10015	0.0
K10014	0.0
K10017	0.0
K10016	0.0
K10011	90.0
K10010	2606.0
K10013	0.0
K10012	4152.0
K10019	0.0
K10018	0.0
K13665	1.0
K13664	0.0
K13663	0.0
K13662	0.0
K13661	0.0
K13660	0.0
K13669	0.0
K13668	0.0
K07641	1.0
K01466	503.0
K13590	0.0
K01464	11425.0
K01465	33123.0
K01462	49744.0
K01463	643.0
K01460	45.0
K01461	0.0
K13599	3.0
K13598	0.0
K01468	594.0
K01469	1.0
K09251	11.0
K09252	3.0
K02041	4655.0
K02040	33483.0
K02043	0.0
K02045	3614.0
K02044	4698.0
K02047	3614.0
K02046	3614.0
K02049	28490.0
K02048	3663.0
K05549	0.0
K05548	3.0
K06046	0.0
K03319	242.0
K03316	306.0
K03317	76.0
K03314	45.0
K03315	27785.0
K03312	11181.0
K03313	98.0
K03310	37777.0
K03311	4150.0
K12052	0.0
K02945	34738.0
K06162	14.0
K06163	14.0
K06160	0.0
K06161	0.0
K06166	13.0
K00359	1003.0
K06164	14.0
K06165	14.0
K06168	32251.0
K06169	3.0
K13020	2.0
K07158	0.0
K07159	0.0
K04835	8.0
K11621	0.0
K11991	46.0
K11622	0.0
K11996	66.0
K11627	0.0
K11626	0.0
K11629	1.0
K11628	0.0
K07561	0.0
K07560	33226.0
K07563	0.0
K07562	0.0
K07565	0.0
K07564	0.0
K07567	37940.0
K07566	47732.0
K07569	0.0
K07568	48320.0
K09925	2.0
K11199	0.0
K11198	0.0
K11192	45.0
K11191	0.0
K11196	0.0
K11195	0.0
K11194	0.0
K02492	5318.0
K10713	0.0
K10710	1511.0
K10711	4.0
K10716	45.0
K02490	0.0
K10714	0.0
K10715	0.0
K01929	33227.0
K01928	34276.0
K01923	36149.0
K01922	160.0
K01921	34564.0
K01920	49.0
K01926	28969.0
K01925	33245.0
K01924	33227.0
K07789	46.0
K07788	45.0
K07785	0.0
K07784	45.0
K07787	51.0
K07786	0.0
K07781	0.0
K07783	45.0
K07782	0.0
K05835	4.0
K06355	0.0
K14661	0.0
K09844	0.0
K00782	211.0
K00783	33233.0
K00784	34680.0
K00785	0.0
K00786	8038.0
K00039	0.0
K00036	4467.0
K00037	0.0
K00034	462.0
K00035	1.0
K00032	0.0
K00033	4615.0
K00030	792.0
K00031	31827.0
K01259	134.0
K01258	31031.0
K01255	4865.0
K01256	103.0
K01251	22177.0
K01250	1383.0
K01253	0.0
K01252	48.0
K09008	0.0
K09009	0.0
K09000	0.0
K09001	68.0
K09002	4151.0
K09003	0.0
K09004	11.0
K09005	46.0
K09006	0.0
K09007	4.0
K09846	0.0
K08234	9326.0
K00258	0.0
K00259	506.0
K00252	0.0
K00253	4.0
K00256	0.0
K00257	16292.0
K00254	0.0
K00255	4.0
K01079	680.0
K01078	0.0
K01071	202.0
K01070	49.0
K01073	10.0
K01077	21578.0
K01076	91.0
K14472	0.0
K14471	0.0
K14470	0.0
K14475	57.0
K09841	0.0
K02788	52.0
K02782	13.0
K02783	975.0
K02781	860.0
K02786	53.0
K02787	0.0
K02784	45.0
K01060	84.0
K01787	536.0
K01786	15176.0
K01785	50016.0
K01784	42620.0
K01783	35587.0
K01782	149.0
K01781	0.0
K01780	0.0
K01789	0.0
K01788	11150.0
K02526	650.0
K02527	16241.0
K02525	11.0
K02250	1.0
K02523	16242.0
K02520	32463.0
K02521	45.0
K02258	0.0
K02259	1.0
K02528	33066.0
K02529	131682.0
K03781	20721.0
K03780	3888.0
K03783	30806.0
K03782	55.0
K03785	5801.0
K03784	8114.0
K03787	20328.0
K03786	27507.0
K03789	16361.0
K03788	45.0
K10700	0.0
K00342	16240.0
K03124	0.0
K03120	0.0
K12527	2032.0
K12526	0.0
K12525	90.0
K12524	32475.0
K12523	0.0
K12522	0.0
K09789	16192.0
K09788	332.0
K09787	16921.0
K09786	78.0
K09785	0.0
K09781	49.0
K09780	4.0
K10961	0.0
K10960	0.0
K10963	0.0
K10962	0.0
K10965	0.0
K10964	0.0
K10966	0.0
K09879	0.0
K06318	0.0
K06311	0.0
K06310	3583.0
K06312	0.0
K06314	0.0
K06317	822.0
K11389	0.0
K11386	0.0
K11387	0.0
K11384	0.0
K11385	0.0
K11382	0.0
K11383	0.0
K11381	2.0
K11949	0.0
K10380	0.0
K04032	1033.0
K04033	0.0
K04030	1167.0
K04031	7727.0
K04036	0.0
K04037	0.0
K04034	8.0
K04035	263.0
K04038	0.0
K04039	0.0
K07046	23.0
K07047	5056.0
K07044	22.0
K07045	9429.0
K07042	17035.0
K07043	24441.0
K07040	15992.0
K07041	0.0
K07048	654.0
K07049	0.0
K08664	0.0
K02584	4.0
K10039	1101.0
K10038	3.0
K10037	0.0
K10036	185.0
K04788	0.0
K04789	0.0
K04784	0.0
K04785	0.0
K04786	0.0
K04787	0.0
K04780	0.0
K04781	11.0
K04782	0.0
K04783	0.0
K13601	0.0
K13603	0.0
K13602	0.0
K13605	0.0
K13604	0.0
K13607	47.0
K02404	3480.0
K05783	0.0
K05782	4.0
K05781	14.0
K05780	14.0
K05787	45.0
K05786	50.0
K05785	46.0
K05784	0.0
K05789	0.0
K05788	49.0
K01442	30909.0
K01443	16457.0
K01444	630.0
K01446	142.0
K01447	17349.0
K01448	50637.0
K01449	8924.0
K14803	0.0
K02069	94.0
K05569	4626.0
K08008	0.0
K02063	45.0
K05566	4625.0
K05565	1.0
K05563	3.0
K05562	3.0
K05561	3.0
K02064	45.0
K03338	4374.0
K03339	0.0
K03330	0.0
K03331	0.0
K03332	641.0
K03333	0.0
K03335	4247.0
K03336	4246.0
K03337	4374.0
K12956	0.0
K12957	4.0
K12954	0.0
K12955	0.0
K12952	0.0
K12953	0.0
K12950	0.0
K12951	0.0
K14733	0.0
K00109	0.0
K06148	39616.0
K06149	45.0
K06144	45.0
K06145	45.0
K06146	0.0
K06147	261741.0
K06141	0.0
K06142	48976.0
K06143	5.0
K11945	0.0
K08948	0.0
K08949	0.0
K00071	0.0
K14664	0.0
K13810	0.0
K14665	12.0
K03058	0.0
K11609	0.0
K11608	0.0
K14660	0.0
K11603	0.0
K11602	0.0
K11601	0.0
K11600	0.0
K11607	45.0
K11606	45.0
K11605	45.0
K11604	45.0
K10558	263.0
K10559	286.0
K10550	265.0
K10551	265.0
K10552	0.0
K10553	0.0
K10554	0.0
K10555	617.0
K10556	267.0
K10557	263.0
K03051	0.0
K03050	0.0
K07549	0.0
K07548	0.0
K07239	9.0
K07235	49.0
K07234	0.0
K07237	45.0
K07236	45.0
K07231	0.0
K07230	45.0
K07233	8.0
K07232	0.0
K02467	0.0
K05306	4572.0
K05305	4672.0
K05304	0.0
K05303	0.0
K05301	0.0
K02565	45.0
K08644	0.0
K08646	0.0
K08641	5.0
K08643	0.0
K08642	0.0
K12146	0.0
K00010	5397.0
K00011	0.0
K00012	33988.0
K00013	32920.0
K00014	36654.0
K00016	16739.0
K09065	0.0
K08252	4.0
K08253	0.0
K08256	0.0
K08255	1.0
K08258	0.0
K08259	0.0
K00274	6.0
K00275	51.0
K00276	0.0
K00270	0.0
K00271	0.0
K00272	0.0
K00273	0.0
K00278	28076.0
K00279	0.0
K12675	0.0
K01277	16192.0
K01274	0.0
K01273	8434.0
K01271	6569.0
K01270	46893.0
K01278	16200.0
K00906	90.0
K00904	379.0
K00903	49.0
K00901	2319.0
K13785	0.0
K00908	0.0
K11149	0.0
K01053	2.0
K01051	7.0
K01057	7.0
K01056	33227.0
K01055	4.0
K01054	0.0
K01058	49.0
K02500	32920.0
K02501	32874.0
K02502	16790.0
K02503	33183.0
K02504	45.0
K02505	45.0
K02506	0.0
K02507	45.0
K02508	45.0
K02509	66.0
K00291	0.0
K13410	0.0
K13148	0.0
K13419	0.0
K05825	0.0
K03106	33228.0
K03105	0.0
K03101	37787.0
K03100	70073.0
K12541	0.0
K12540	0.0
K12543	0.0
K12542	0.0
K12545	0.0
K12544	0.0
K12547	0.0
K12546	0.0
K12549	0.0
K06080	45.0
K11018	0.0
K11019	0.0
K11016	0.0
K11017	0.0
K11014	0.0
K11015	0.0
K11012	0.0
K11013	0.0
K11010	0.0
K11011	0.0
K06333	12235.0
K06880	0.0
K06883	0.0
K06882	0.0
K09857	46.0
K06884	0.0
K06887	135.0
K06886	2.0
K06889	59175.0
K10942	0.0
K09859	2.0
K09858	49.0
K10947	51002.0
K10946	0.0
K10945	0.0
K10944	0.0
K13284	0.0
K00483	47.0
K00481	3.0
K00480	0.0
K00486	0.0
K00485	0.0
K00484	45.0
K09901	45.0
K10929	0.0
K07684	45.0
K07685	45.0
K07686	45.0
K07687	45.0
K07681	1.0
K07688	0.0
K07689	45.0
K10928	0.0
K04018	0.0
K04019	1039.0
K04014	137.0
K04015	229.0
K04016	45.0
K04017	0.0
K04013	91.0
K07060	0.0
K07061	0.0
K07062	52.0
K07063	0.0
K07064	0.0
K07065	0.0
K07066	4080.0
K07067	79.0
K07068	1.0
K07069	4231.0
K01121	0.0
K13629	0.0
K13628	50.0
K13623	0.0
K13622	1.0
K13620	0.0
K13626	5976.0
K08586	0.0
K08587	0.0
K01428	4094.0
K01429	4090.0
K01422	16192.0
K01423	51.0
K01420	19332.0
K01421	19310.0
K01426	4439.0
K01427	0.0
K01424	28970.0
K01425	18004.0
K08068	0.0
K07538	0.0
K13086	0.0
K13085	0.0
K07287	45.0
K07824	0.0
K07682	0.0
K02722	0.0
K12978	0.0
K12979	7.0
K12972	90.0
K12973	45.0
K12974	45.0
K12975	0.0
K12976	0.0
K07821	0.0
K07683	11.0
K14750	0.0
K14751	0.0
K14953	0.0
K12288	45.0
K12289	45.0
K12282	0.0
K12283	0.0
K12280	0.0
K12281	0.0
K12286	0.0
K12287	0.0
K12284	0.0
K12285	0.0
K11957	0.0
K11956	0.0
K11955	0.0
K11954	0.0
K11953	0.0
K11952	0.0
K11951	0.0
K11950	0.0
K11959	0.0
K11958	0.0
K13889	49.0
K13888	49.0
K11963	0.0
K07217	689.0
K07216	17066.0
K07215	4.0
K07214	4372.0
K07213	336.0
K07212	0.0
K07219	76.0
K07218	0.0
K12150	45.0
K08689	0.0
K08688	0.0
K00402	0.0
K00401	0.0
K11994	0.0
K00152	0.0
K01043	2.0
K00154	7.0
K00157	0.0
K00156	16236.0
K10533	1.0
K10530	43.0
K10531	0.0
K10536	3650.0
K10537	266.0
K10535	0.0
K10538	0.0
K10539	266.0
K00073	158.0
K13934	0.0
K00076	945.0
K00077	30511.0
K00074	18538.0
K00075	32452.0
K00078	0.0
K00079	0.0
K02290	0.0
K02563	33232.0
K02292	0.0
K08966	0.0
K02294	0.0
K08278	0.0
K08279	0.0
K08274	0.0
K08275	0.0
K08276	45.0
K08277	0.0
K00298	284.0
K00299	5.0
K00296	0.0
K00297	31738.0
K00294	2.0
K00292	0.0
K00293	0.0
K00290	26777.0
K07757	24.0
K12089	0.0
K01210	18.0
K01213	0.0
K01212	4650.0
K01215	191.0
K01214	0.0
K01217	0.0
K01216	0.0
K01219	0.0
K01218	4854.0
K02749	0.0
K02746	1355.0
K02747	1335.0
K02744	2193.0
K02745	1353.0
K02742	45.0
K00924	437.0
K00925	38232.0
K00926	15458.0
K00927	33227.0
K00928	33857.0
K00929	25172.0
K12085	0.0
K02298	49.0
K02299	49.0
K02568	91.0
K02569	45.0
K02562	0.0
K02291	2.0
K02560	45.0
K02293	0.0
K02566	13.0
K02567	91.0
K02564	48513.0
K02297	49.0
K03169	70453.0
K03168	32594.0
K03163	0.0
K03162	0.0
K03167	0.0
K03166	0.0
K11038	0.0
K11039	0.0
K11030	0.0
K11031	0.0
K11032	0.0
K11033	0.0
K11034	0.0
K11035	0.0
K11036	0.0
K11037	0.0
K02546	0.0
K07668	1296.0
K07669	0.0
K07666	49.0
K07667	22297.0
K07664	49.0
K07665	5516.0
K07662	45.0
K07663	1.0
K07660	45.0
K07661	4.0
K03927	20440.0
K07008	49.0
K07009	2824.0
K07002	63.0
K07003	14971.0
K07000	49.0
K07001	22233.0
K07006	43.0
K07007	46966.0
K07004	4.0
K07005	36505.0
K03921	0.0
K02956	33208.0
K09725	0.0
K09181	53.0
K08599	0.0
K08598	0.0
K08591	39086.0
K08590	16374.0
K01156	573.0
K01154	33570.0
K01407	45.0
K01400	0.0
K01153	29117.0
K01150	187.0
K01151	33027.0
K01408	0.0
K01409	35619.0
K01158	0.0
K01159	19567.0
K05523	4.0
K05522	45.0
K05521	9455.0
K05520	16242.0
K05527	49.0
K05526	4.0
K05525	0.0
K05524	267.0
K05529	0.0
K14518	0.0
K14519	1.0
K05949	0.0
K01754	16724.0
K05942	0.0
K01027	0.0
K02171	0.0
K02170	49.0
K02173	728.0
K02172	0.0
K01751	2550.0
K06416	2423.0
K06417	0.0
K06414	0.0
K06947	0.0
K03379	4.0
K03808	91.0
K03809	31.0
K03806	49.0
K06412	16197.0
K03804	45.0
K12296	142.0
K03802	0.0
K03803	17277.0
K06413	5.0
K10808	0.0
K06411	10463.0
K01028	280.0
K01029	3892.0
K11931	0.0
K11930	0.0
K11933	45.0
K11932	45.0
K11935	0.0
K11934	0.0
K11937	0.0
K11936	142.0
K11939	45.0
K11938	0.0
K10800	0.0
K06419	480.0
K11929	0.0
K07271	17401.0
K07270	7.0
K07273	16509.0
K07272	142.0
K07275	50.0
K07274	45.0
K07277	16242.0
K07276	0.0
K07279	1.0
K07278	46.0
K10623	0.0
K02481	16191.0
K11520	0.0
K02480	0.0
K08170	1.0
K02485	45.0
K02484	17056.0
K02487	45.0
K08600	32060.0
K08603	0.0
K08602	5889.0
K08605	6.0
K08604	0.0
K09956	4.0
K09957	0.0
K09954	46.0
K09955	35200.0
K09952	557.0
K09953	0.0
K09950	1.0
K09951	10684.0
K09958	0.0
K09959	0.0
K07495	9.0
K07494	18.0
K07497	6737.0
K07496	2961.0
K07491	9308.0
K07490	45.0
K07493	709.0
K07492	0.0
K07499	0.0
K07498	301.0
K11209	1.0
K11208	0.0
K11204	0.0
K11203	675.0
K11202	1174.0
K11201	46.0
K11200	13.0
K00058	43671.0
K00059	61009.0
K00728	0.0
K00729	0.0
K00055	10.0
K00057	33393.0
K00050	5135.0
K00051	0.0
K00720	0.0
K00721	16731.0
K14424	0.0
K06033	0.0
K14189	0.0
K14188	217.0
K06364	0.0
K14187	90.0
K01239	2467.0
K01238	162.0
K01897	41813.0
K01232	1726.0
K01895	6146.0
K01230	0.0
K01893	32408.0
K01236	0.0
K01235	145.0
K01890	33227.0
K02768	1764.0
K02769	493.0
K02760	13883.0
K02761	8083.0
K02763	1.0
K02764	1.0
K02765	2438.0
K00948	43563.0
K00949	16991.0
K00942	33882.0
K00943	20527.0
K00940	16400.0
K00941	64351.0
K00946	32427.0
K00947	0.0
K00944	0.0
K00945	65833.0
K01097	0.0
K01096	49.0
K01095	59.0
K01093	45.0
K01092	21292.0
K01091	65954.0
K01090	21988.0
K03499	66267.0
K03498	54572.0
K03491	3054.0
K03490	4127.0
K03493	0.0
K03492	20.0
K03495	33181.0
K03497	79944.0
K03496	70016.0
K02817	0.0
K02814	161.0
K02815	161.0
K02810	2009.0
K02548	20139.0
K02549	195.0
K02818	1.0
K02819	4278.0
K03637	1983.0
K03636	57.0
K03147	29969.0
K03146	0.0
K08851	0.0
K06518	32269.0
K09729	79.0
K06048	0.0
K06045	1.0
K06044	0.0
K09727	0.0
K09726	0.0
K06041	16956.0
K09720	0.0
K09723	0.0
K06042	11189.0
K09897	45.0
K09896	45.0
K09895	49.0
K09894	45.0
K09893	46.0
K09892	45.0
K09891	45.0
K09890	45.0
K09899	45.0
K09898	45.0
K03622	0.0
K07648	45.0
K07649	45.0
K07398	0.0
K07399	0.0
K11056	0.0
K11057	0.0
K11054	0.0
K11055	0.0
K07640	45.0
K07393	2.0
K07390	50.0
K07391	32018.0
K07644	49.0
K07645	53.0
K07646	39038.0
K07647	0.0
K10896	0.0
K07024	101218.0
K07025	57090.0
K07026	0.0
K07027	24407.0
K07020	0.0
K07021	183.0
K07022	0.0
K07023	14964.0
K07028	0.0
K07029	57397.0
K10094	0.0
K01390	0.0
K01392	3.0
K01399	0.0
K02673	0.0
K05893	0.0
K05897	0.0
K05896	16990.0
K05895	6257.0
K05899	0.0
K05898	0.0
K00555	0.0
K00554	25749.0
K00557	49.0
K00556	16231.0
K00551	4.0
K00559	0.0
K00558	45022.0
K01170	0.0
K01173	14.0
K01174	9.0
K01175	53.0
K01176	1531.0
K01178	0.0
K01179	20939.0
K14578	0.0
K14579	0.0
K08951	0.0
K08950	0.0
K08953	0.0
K03828	47.0
K03829	0.0
K03820	16235.0
K03821	4.0
K03822	0.0
K03823	28683.0
K03824	49.0
K03825	331.0
K03826	13780.0
K03827	18132.0
K12248	0.0
K12246	0.0
K12247	0.0
K12242	0.0
K12243	0.0
K12240	0.0
K12241	0.0
K11919	0.0
K11918	0.0
K11913	0.0
K11912	0.0
K11911	45.0
K11910	45.0
K11917	0.0
K11916	0.0
K11915	0.0
K11914	0.0
K12068	46.0
K12069	0.0
K12062	46.0
K12063	46.0
K12060	46.0
K12061	46.0
K12066	46.0
K12067	46.0
K12064	1.0
K12065	46.0
K07259	16290.0
K07258	48347.0
K07253	0.0
K07251	45.0
K07250	4137.0
K07257	0.0
K07256	0.0
K07255	0.0
K07254	0.0
K05372	0.0
K05373	0.0
K05370	0.0
K05371	0.0
K05374	0.0
K05375	0.0
K09970	0.0
K09971	0.0
K09972	3.0
K09973	47.0
K09974	52.0
K09975	45.0
K09976	804.0
K09978	46.0
K09979	16231.0
K11261	4573.0
K11260	0.0
K11263	48.0
K11264	0.0
K10793	366.0
K10796	377.0
K10797	1637.0
K10794	1.0
K10795	365.0
K00700	41635.0
K00701	0.0
K10798	0.0
K00703	36748.0
K00705	34033.0
K09828	0.0
K10133	0.0
K13053	45.0
K03192	1.0
K00964	0.0
K00965	15058.0
K00966	225.0
K00960	0.0
K00961	0.0
K00962	33163.0
K00963	3586.0
K00969	33628.0
K12681	0.0
K02703	0.0
K08364	0.0
K08365	4.0
K02706	0.0
K08363	0.0
K08361	0.0
K02708	0.0
K02709	0.0
K08368	54.0
K08369	207.0
K01615	2275.0
K01617	0.0
K01616	0.0
K01611	2487.0
K01610	29129.0
K01613	21800.0
K01612	0.0
K01619	30906.0
K01618	0.0
K02834	33227.0
K02835	33227.0
K05281	0.0
K03619	0.0
K03618	0.0
K03617	33229.0
K03616	966.0
K03615	32970.0
K03614	29718.0
K03613	32484.0
K03612	31703.0
K03611	49.0
K03610	16695.0
K09705	30.0
K09704	8174.0
K09701	4.0
K09700	5.0
K09709	0.0
K06391	2127.0
K06390	16130.0
K06393	16109.0
K06392	12052.0
K06395	241.0
K06394	10356.0
K06397	12692.0
K06396	11934.0
K06399	12993.0
K06398	16623.0
K06435	0.0
K11078	0.0
K11079	0.0
K11074	0.0
K11075	0.0
K11076	0.0
K11077	0.0
K11070	15883.0
K11071	15907.0
K11072	20374.0
K11073	0.0
K06935	0.0
K06934	1202.0
K06937	4.0
K06936	11.0
K06931	0.0
K06930	0.0
K06933	0.0
K06932	0.0
K06939	0.0
K06938	3.0
K13381	0.0
K05916	50.0
K05917	0.0
K05914	0.0
K05915	0.0
K05912	0.0
K05913	0.0
K05910	25.0
K05911	0.0
K05918	0.0
K05919	15365.0
K00392	0.0
K00390	857.0
K00397	0.0
K00395	0.0
K00394	3583.0
K01884	0.0
K00399	0.0
K01886	31595.0
K01376	43.0
K01372	20794.0
K09149	0.0
K09148	0.0
K01225	67.0
K09145	4080.0
K09144	4078.0
K09147	0.0
K09146	0.0
K09141	0.0
K09140	0.0
K09143	0.0
K09142	0.0
K05709	0.0
K05708	0.0
K05879	7903.0
K05878	7760.0
K05875	45.0
K05874	45.0
K05877	45.0
K05876	0.0
K05873	45.0
K00579	0.0
K00578	0.0
K00577	0.0
K00575	17990.0
K00574	4471.0
K00573	48.0
K00571	18162.0
K00570	0.0
K01118	1795.0
K01119	1570.0
K01157	0.0
K01112	45.0
K01113	4.0
K04477	12766.0
K01114	0.0
K01115	0.0
K08087	0.0
K01315	0.0
K08085	3.0
K08084	7.0
K08083	4.0
K08082	3.0
K08081	0.0
K08080	0.0
K01152	0.0
K01401	0.0
K09826	0.0
K06344	0.0
K06345	0.0
K09822	1.0
K06343	0.0
K10938	0.0
K06341	0.0
K10934	0.0
K10935	0.0
K10932	0.0
K11052	0.0
K10930	0.0
K06349	0.0
K11053	0.0
K10754	0.0
K01755	37140.0
K10200	1551.0
K02132	0.0
K02137	0.0
K03840	45.0
K03841	49.0
K13028	0.0
K13799	0.0
K13798	0.0
K13795	0.0
K13794	0.0
K13021	0.0
K13792	0.0
K13791	0.0
K13790	0.0
K12268	3.0
K12269	1.0
K12262	4.0
K12263	0.0
K12264	0.0
K12265	0.0
K12266	0.0
K12267	46413.0
K01757	0.0
K12237	0.0
K13243	0.0
K13245	0.0
K13244	0.0
K13246	0.0
K03264	0.0
K03265	0.0
K03263	0.0
K03268	0.0
K03269	16241.0
K12415	0.0
K10211	1.0
K09918	0.0
K09919	0.0
K06720	4.0
K09913	20.0
K09910	45.0
K09911	45.0
K09916	49.0
K09917	45.0
K06726	987.0
K09915	1.0
K11535	46.0
K11534	309.0
K11537	50.0
K11531	0.0
K11533	0.0
K11532	0.0
K11249	415.0
K11539	0.0
K00762	38760.0
K00763	17047.0
K00760	32632.0
K00761	33066.0
K00766	30353.0
K00767	27247.0
K00764	55123.0
K00765	32786.0
K00768	14638.0
K00769	45.0
K11059	0.0
K00186	0.0
K00187	0.0
K00184	278.0
K00185	94.0
K00183	447.0
K00180	24292.0
K00188	0.0
K00189	0.0
K10110	10040.0
K10111	0.0
K10112	17647.0
K10113	0.0
K10114	0.0
K10115	0.0
K10116	0.0
K10117	26859.0
K10118	32040.0
K10119	31436.0
K04641	5.0
K04643	0.0
K04642	0.0
K13282	0.0
K00988	0.0
K00989	1366.0
K00986	213.0
K00984	4079.0
K00985	0.0
K00982	49.0
K00983	8288.0
K00980	2718.0
K00981	33273.0
K01585	16263.0
K01584	45.0
K01586	40711.0
K13498	90.0
K01580	16435.0
K01583	1753.0
K01582	7511.0
K13497	4285.0
K01589	225.0
K01588	33179.0
K14941	0.0
K08347	0.0
K08348	45.0
K02720	0.0
K14949	0.0
K02723	0.0
K03459	0.0
K03458	13019.0
K03455	16297.0
K03457	1159.0
K03451	290.0
K03981	53.0
K03980	721.0
K02614	6062.0
K01639	14222.0
K01638	49.0
K01637	49.0
K01636	1139.0
K01635	33.0
K01634	0.0
K01633	16490.0
K01632	0.0
K01631	1.0
K01630	276.0
K02615	45.0
K02588	5076.0
K02589	4168.0
K02858	49.0
K02859	53.0
K14051	0.0
K14053	0.0
K14052	0.0
K02852	45.0
K02853	45.0
K02850	0.0
K02851	45.0
K14059	4992.0
K14058	49.0
K02586	90.0
K02587	155.0
K03679	0.0
K03671	53916.0
K03670	1.0
K03673	49.0
K03672	4.0
K03675	45.0
K03674	45.0
K03677	0.0
K03676	9.0
K09761	32112.0
K09760	17431.0
K09763	1.0
K09762	16420.0
K09765	15605.0
K09764	77.0
K09767	189.0
K06006	45.0
K09769	2544.0
K09768	9519.0
K10353	0.0
K03187	4094.0
K03186	20967.0
K03185	49.0
K03184	45.0
K03183	34455.0
K03182	20841.0
K03181	49.0
K03189	4094.0
K03188	4094.0
K02715	0.0
K12455	0.0
K12454	0.0
K12453	0.0
K12452	155.0
K12451	0.0
K07358	0.0
K07356	0.0
K07357	90.0
K07354	0.0
K07355	0.0
K07352	0.0
K07353	0.0
K07350	45.0
K07351	45.0
K06919	5852.0
K06918	45.0
K06917	63.0
K06916	49.0
K06915	4699.0
K06914	0.0
K06913	0.0
K06912	0.0
K06911	16396.0
K06910	4200.0
K08986	7.0
K08987	345.0
K08984	5.0
K08985	0.0
K08982	31.0
K08983	0.0
K08980	0.0
K08981	52.0
K08988	0.0
K08989	1.0
K02252	0.0
K05934	14522.0
K05936	14524.0
K05937	1.0
K02253	0.0
K05939	91.0
K00378	32595.0
K00375	15940.0
K00374	56.0
K00376	0.0
K00371	56.0
K00370	56.0
K00373	56.0
K00372	5.0
K01358	39057.0
K09166	0.0
K09165	0.0
K09164	0.0
K09163	3570.0
K09162	1.0
K09161	45.0
K09160	49.0
K01354	46.0
K01355	45.0
K01356	22151.0
K05601	0.0
K05851	45.0
K03807	0.0
K05606	4078.0
K02927	0.0
K05974	0.0
K03805	0.0
K05976	0.0
K00519	0.0
K00518	0.0
K03800	6864.0
K00511	0.0
K00510	0.0
K03801	16236.0
K00515	0.0
K00514	0.0
K00517	1.0
K05971	0.0
K03154	11470.0
K11147	0.0
K05581	0.0
K05580	0.0
K05583	0.0
K05582	0.0
K05585	0.0
K05584	0.0
K05587	0.0
K05586	0.0
K05589	49.0
K03150	31214.0
K03623	48.0
K03152	37603.0
K14200	0.0
K14201	0.0
K14202	0.0
K03621	33107.0
K14204	0.0
K14205	38.0
K01134	4078.0
K01135	0.0
K01136	1.0
K01137	2.0
K01130	4090.0
K01132	0.0
K01133	4210.0
K01138	8603.0
K01139	804.0
K02113	31462.0
K02112	35437.0
K02111	31859.0
K02446	51.0
K02117	30966.0
K02116	4372.0
K02115	35437.0
K02114	35434.0
K02119	13416.0
K02118	34364.0
K02448	0.0
K01036	162.0
K03212	45.0
K13007	3.0
K13006	1.0
K13005	0.0
K13004	4240.0
K13001	0.0
K06404	8902.0
K01032	4.0
K06951	0.0
K03862	7.0
K03863	3.0
K06406	16623.0
K06957	45.0
K05020	364.0
K06400	10093.0
K06403	8743.0
K06954	3.0
K10814	0.0
K10817	0.0
K10816	0.0
K07136	46.0
K03242	0.0
K03243	0.0
K12202	0.0
K12203	0.0
K12206	0.0
K12207	0.0
K12204	0.0
K12205	0.0
K12208	0.0
K12209	0.0
K13919	602.0
K13918	0.0
K06214	0.0
K06215	9702.0
K09936	9973.0
K06217	33272.0
K09930	1.0
K09931	0.0
K09932	0.0
K06213	12615.0
K09938	0.0
K09939	16193.0
K11517	0.0
K06337	0.0
K13301	45.0
K00748	16241.0
K00745	142.0
K00743	0.0
K07165	46.0
K07164	16239.0
K07167	0.0
K07166	15913.0
K07161	0.0
K07160	1650.0
K07163	0.0
K07162	482.0
K07169	0.0
K07168	4.0
K06336	0.0
K01839	15010.0
K01838	1607.0
K01835	668.0
K01834	86488.0
K01837	0.0
K01830	0.0
K00608	0.0
K02632	0.0
K02630	0.0
K02631	0.0
K08322	151.0
K08323	46.0
K08320	0.0
K08321	264.0
K08326	0.0
K08324	0.0
K08325	52.0
K01659	49.0
K01658	29815.0
K02637	0.0
K01653	37694.0
K01652	52546.0
K01655	0.0
K01654	8799.0
K01657	30021.0
K02874	33227.0
K02875	0.0
K02876	32452.0
K02877	0.0
K02871	32964.0
K02873	0.0
K02878	33227.0
K02879	33227.0
K14070	0.0
K09749	13420.0
K09748	32291.0
K06023	33875.0
K09742	0.0
K09741	0.0
K09740	263.0
K09747	16553.0
K09746	0.0
K09745	0.0
K06024	16215.0
K03477	0.0
K03476	1131.0
K03475	6067.0
K03474	16242.0
K03473	16241.0
K03472	45.0
K03471	752.0
K03470	31886.0
K03478	4143.0
K02304	16418.0
K02305	0.0
K02302	3550.0
K02303	1.0
K02300	49.0
K02301	50.0
K03653	0.0
K03652	823.0
K03651	45.0
K03650	33186.0
K03657	58672.0
K03656	49.0
K03655	59172.0
K03654	45886.0
K03658	4124.0
K12439	0.0
K12431	0.0
K12430	0.0
K12433	0.0
K12432	0.0
K12435	0.0
K12434	0.0
K12437	0.0
K12436	0.0
K06979	158.0
K06978	4494.0
K06971	1394.0
K06970	45.0
K06973	32273.0
K06972	12987.0
K06975	17053.0
K06974	0.0
K06977	7.0
K06976	4115.0
K07082	32084.0
K07083	16185.0
K07080	11119.0
K07081	0.0
K07086	0.0
K07087	0.0
K07084	129.0
K07085	32472.0
K07088	33259.0
K07089	9349.0
K01317	0.0
K11162	0.0
K11163	0.0
K11161	0.0
K11168	0.0
K00356	7.0
K00355	5.0
K00354	0.0
K00353	0.0
K00351	16237.0
K00350	16237.0
K05952	45.0
K05953	0.0
K05951	0.0
K05956	0.0
K05957	0.0
K00358	513.0
K00689	152.0
K00688	47301.0
K00681	1551.0
K00680	33034.0
K00683	0.0
K00685	4.0
K00684	50.0
K00687	148.0
K00686	0.0
K05831	0.0
K05830	0.0
K05833	20413.0
K05832	16915.0
K05834	4.0
K05837	32637.0
K05836	48.0
K05839	45.0
K05838	46.0
K07677	45.0
K00533	8516.0
K00532	138.0
K00531	0.0
K00530	0.0
K00537	33196.0
K00536	0.0
K00535	0.0
K00534	0.0
K00539	0.0
K00538	0.0
K11029	0.0
K14260	4069.0
K14261	1.0
K14266	1.0
K14267	3.0
K14268	0.0
K14269	0.0
K01337	0.0
K01338	34468.0
K02683	0.0
K02682	45.0
K02681	0.0
K02680	45.0
K02687	32579.0
K02686	45.0
K02685	0.0
K02689	0.0
K02688	78.0
K00824	4227.0
K00827	0.0
K00826	33226.0
K00821	39771.0
K00820	37751.0
K00823	40.0
K00822	0.0
K00829	0.0
K00828	0.0
K01488	1825.0
K01489	33160.0
K01484	4.0
K01485	4693.0
K01486	10965.0
K01487	2401.0
K01480	28500.0
K01481	0.0
K01482	46.0
K01483	4.0
K02469	48100.0
K02468	0.0
K02466	13.0
K02465	0.0
K02464	45.0
K02463	4.0
K02462	49.0
K02461	49.0
K02460	49.0
K08969	21.0
K13061	0.0
K13060	0.0
K13063	0.0
K13062	0.0
K13069	1.0
K08964	0.0
K06363	0.0
K03079	1442.0
K06342	0.0
K03078	0.0
K13289	0.0
K13288	49.0
K13285	0.0
K13287	0.0
K13286	0.0
K13281	72.0
K13280	9645.0
K13283	0.0
K00054	202.0
K04496	0.0
K05369	0.0
K05368	90.0
K03228	46.0
K03229	46.0
K00052	32619.0
K03222	46.0
K03223	0.0
K03220	0.0
K03221	0.0
K03226	46.0
K03227	46.0
K03224	46.0
K03225	45.0
K09482	0.0
K09483	3.0
K13836	0.0
K12228	0.0
K05360	0.0
K12224	0.0
K12225	0.0
K12226	0.0
K12227	0.0
K12220	0.0
K05363	260.0
K12222	0.0
K12223	0.0
K08681	9656.0
K08680	199.0
K08683	0.0
K08682	45.0
K08685	0.0
K08684	0.0
K08687	0.0
K08686	0.0
K11755	47091.0
K11754	78141.0
K11751	90.0
K11750	45.0
K11753	65265.0
K11752	29639.0
K02407	7656.0
K13938	45.0
K13936	0.0
K13935	0.0
K02406	26042.0
K13933	0.0
K13932	0.0
K13931	0.0
K13930	0.0
K12088	0.0
K12081	0.0
K12082	0.0
K12083	0.0
K12084	0.0
K12086	0.0
K12087	0.0
K09611	0.0
K09612	0.0
K04940	0.0
K10085	0.0
K05394	0.0
K05395	0.0
K06340	0.0
K13043	7.0
K07149	6248.0
K07148	16238.0
K07147	46.0
K07146	205.0
K07145	15.0
K07144	0.0
K07143	0.0
K07142	0.0
K07141	6026.0
K07140	48.0
K10156	0.0
K10150	0.0
K10620	0.0
K10621	0.0
K14028	0.0
K14029	0.0
K01817	27706.0
K01816	49.0
K01815	21117.0
K01814	32920.0
K01813	5504.0
K01812	30847.0
K01811	47232.0
K01810	33707.0
K01819	33.0
K01818	2553.0
K14580	0.0
K05379	0.0
K08304	46.0
K08305	49.0
K08306	45.0
K08307	16237.0
K08300	49.0
K08301	29399.0
K08302	2588.0
K08303	66003.0
K08308	45.0
K08309	2298.0
K14671	0.0
K14670	0.0
K14673	0.0
K14672	0.0
K01673	479.0
K01672	0.0
K01671	0.0
K01677	16672.0
K01676	16242.0
K01674	7.0
K01679	667.0
K01678	15210.0
K02899	32457.0
K02896	0.0
K02897	16429.0
K02895	33066.0
K02892	33227.0
K02890	33227.0
K10811	0.0
K02096	0.0
K02097	0.0
K02094	0.0
K02095	0.0
K02092	0.0
K02093	0.0
K02099	21399.0
K03411	12679.0
K03410	13454.0
K03413	18719.0
K03412	4506.0
K03415	4996.0
K03414	45.0
K03417	48.0
K03416	0.0
K03418	0.0
K05376	0.0
K02320	0.0
K02322	0.0
K02323	0.0
K05377	0.0
K13542	16753.0
K13543	0.0
K13540	0.0
K13541	0.0
K12145	0.0
K12144	0.0
K12147	0.0
K12410	37049.0
K12141	16186.0
K12140	16186.0
K12143	46.0
K12142	0.0
K12149	45.0
K12148	45.0
K07312	45.0
K07313	1940.0
K07310	46.0
K07311	15.0
K07316	616.0
K07317	0.0
K07314	0.0
K07315	268.0
K07318	566.0
K07319	7425.0
K03936	0.0
K03425	0.0
K03426	30752.0
K03427	45364.0
K03420	0.0
K03421	0.0
K03422	0.0
K03423	0.0
K03756	0.0
K03757	0.0
K03206	0.0
K03755	0.0
K11144	900.0
K11145	16940.0
K05972	0.0
K05973	0.0
K03752	83.0
K05978	0.0
K05979	2.0
K03753	686.0
K00331	16240.0
K00330	16240.0
K00333	1.0
K00332	1.0
K00335	15730.0
K00334	17656.0
K00337	16240.0
K00336	25073.0
K00339	16240.0
K00338	16240.0
K03751	0.0
K06953	0.0
K06952	61.0
K06407	16623.0
K06950	66351.0
K10819	9.0
K06956	519.0
K06955	0.0
K06402	1389.0
K10815	0.0
K06959	33184.0
K06958	17033.0
K06409	29759.0
K06408	6341.0
K09129	0.0
K09128	697.0
K09123	695.0
K09122	0.0
K09121	8845.0
K09120	0.0
K09127	0.0
K09126	11.0
K09125	62.0
K09124	1.0
K01233	0.0
K05819	4.0
K05818	0.0
K01896	0.0
K05813	15772.0
K05812	45.0
K05811	45.0
K05810	15782.0
K05817	0.0
K05816	58.0
K05815	4300.0
K05814	769.0
K01894	49.0
K01892	33244.0
K01234	797.0
K01144	18694.0
K01146	45.0
K01141	45.0
K01416	0.0
K11434	0.0
K01415	0.0
K06354	0.0
K01414	49.0
K09836	0.0
K01318	0.0
K01319	0.0
K01312	0.0
K06350	0.0
K02669	15036.0
K02668	3.0
K02665	3.0
K02664	3.0
K02667	3.0
K02666	3.0
K02661	0.0
K02660	3.0
K02663	140.0
K02662	1468.0
K00809	0.0
K00808	0.0
K00806	33243.0
K00805	16171.0
K00804	0.0
K00803	354.0
K00802	0.0
K00801	0.0
K00800	29101.0
K10921	0.0
K02409	9028.0
K02408	13499.0
K02401	10007.0
K02400	12723.0
K02403	45.0
K02402	45.0
K02405	13505.0
K05364	9880.0
K05367	47.0
K05366	66456.0
K10210	1.0
K10216	0.0
K13049	4079.0
K13048	0.0
K13739	0.0
K10215	0.0
K06122	1.0
K13735	45.0
K13734	0.0
K13041	45.0
K13040	45.0
K13731	0.0
K13730	0.0
K13733	0.0
K13732	0.0
K04516	16334.0
K03204	1.0
K03205	40379.0
K03207	1.0
K03200	1.0
K03201	0.0
K03202	0.0
K03203	0.0
K03208	0.0
K03758	556.0
K03759	0.0
K09469	0.0
K09461	0.0
K06204	49.0
K00178	0.0
K13950	0.0
K13953	170.0
K13955	0.0
K13954	3840.0
K10920	0.0
K06324	0.0
K11777	590.0
K11779	0.0
K11778	0.0
K06325	0.0
K12600	0.0
K07432	0.0
K07430	0.0
K06326	0.0
K07128	0.0
K07121	48.0
K07120	54.0
K07123	4.0
K07122	45.0
K07125	0.0
K07124	16621.0
K07127	8.0
K07126	7772.0
K01870	33227.0
K01873	37305.0
K01872	33066.0
K01875	33251.0
K01874	37350.0
K01876	34734.0
K01879	309.0
K01878	309.0
K06321	0.0
K00476	0.0
K00477	0.0
K00474	0.0
K00472	1.0
K00470	1.0
K00471	0.0
K00478	0.0
K00479	0.0
K04775	0.0
K04774	49.0
K04777	0.0
K04776	0.0
K04771	1.0
K04770	45.0
K04773	16643.0
K04772	46.0
K04779	0.0
K04778	0.0
K14657	0.0
K14656	0.0
K14654	0.0
K14653	0.0
K14652	45845.0
K14659	0.0
K14658	0.0
K14386	0.0
K09926	0.0
K01699	11.0
K01698	5800.0
K01695	30581.0
K01697	0.0
K01696	30931.0
K01690	46.0
K01693	16682.0
K01692	5001.0
K07227	0.0
K03439	32927.0
K03438	41555.0
K13380	0.0
K03928	585.0
K03925	15969.0
K03924	31061.0
K03431	20339.0
K03926	46.0
K03437	33623.0
K03436	25893.0
K03435	45.0
K03434	0.0
K02348	790.0
K02342	34889.0
K02343	32446.0
K02340	31956.0
K02341	33206.0
K02346	22510.0
K02347	1.0
K02344	45.0
K02345	45.0
K03697	2509.0
K03696	33547.0
K03695	33179.0
K03694	50.0
K03693	168.0
K03692	0.0
K03690	49.0
K03699	28599.0
K03698	14200.0
K13566	0.0
K12164	0.0
K07338	0.0
K07339	641.0
K07334	135.0
K07335	15717.0
K07336	1.0
K07337	47.0
K07330	0.0
K07331	0.0
K07332	0.0
K07333	0.0
K09695	0.0
K09694	0.0
K09697	1499.0
K09696	1493.0
K09691	18841.0
K09690	14671.0
K09693	148.0
K09692	806.0
K09699	7.0
K09698	707.0
K07590	1175.0
K07591	0.0
K07592	0.0
K05998	0.0
K05999	0.0
K05996	0.0
K05997	45.0
K05994	0.0
K05995	21210.0
K05993	4502.0
K05991	0.0
K10837	0.0
K00319	0.0
K00318	2.0
K00648	33159.0
K02545	0.0
K00645	33163.0
K00311	4.0
K00646	0.0
K00317	0.0
K00316	0.0
K00643	0.0
K00314	0.0
K02547	992.0
K06429	0.0
K06428	0.0
K06427	0.0
K02812	0.0
K06425	21.0
K06424	0.0
K06423	77.0
K06422	0.0
K06421	11.0
K02813	0.0
K02930	0.0
K03815	0.0
K05612	0.0
K03367	217.0
K03366	493.0
K03812	45.0
K03635	61.0
K03634	49.0
K03631	32433.0
K05969	0.0
K03630	36742.0
K03633	45.0
K03632	45.0
K01998	16661.0
K01999	15443.0
K01992	63647.0
K01993	32486.0
K01990	133749.0
K01991	16256.0
K01996	16733.0
K01997	16756.0
K01994	492.0
K01995	16858.0
K03148	128.0
K03639	5743.0
K05692	0.0
K03638	12.0
K00869	202.0
K00868	13857.0
K00861	0.0
K00860	316.0
K00863	780.0
K00862	0.0
K00865	14393.0
K00864	21561.0
K00867	247.0
K00866	0.0
K01192	36506.0
K01190	120495.0
K01191	29605.0
K01197	2564.0
K01194	45.0
K01195	8200.0
K01198	7672.0
K01199	0.0
K00656	55146.0
K00657	21168.0
K00306	0.0
K14591	1.0
K00300	0.0
K00653	0.0
K13715	0.0
K13713	0.0
K00650	0.0
K00651	16871.0
K14596	0.0
K02647	33918.0
K14598	0.0
K02643	0.0
K02642	0.0
K02641	0.0
K02640	0.0
K03594	17762.0
K03595	33208.0
K03596	32452.0
K03597	45.0
K03590	16511.0
K03591	45.0
K03592	174.0
K03593	16247.0
K03598	45.0
K03599	49.0
K01736	33179.0
K01737	16516.0
K01734	22026.0
K01735	29104.0
K01732	0.0
K01733	33954.0
K01730	4079.0
K01731	0.0
K06049	0.0
K01738	41994.0
K01739	191.0
K11809	0.0
K05343	1342.0
K02422	18075.0
K02421	10007.0
K05340	202.0
K02427	49.0
K05346	578.0
K02425	45.0
K02424	0.0
K05349	109437.0
K02428	16288.0
K03770	16242.0
K03771	16249.0
K03772	49.0
K03773	16245.0
K03774	141.0
K03775	16241.0
K03776	45.0
K03777	46.0
K03778	25863.0
K03779	3406.0
K09722	0.0
K08174	0.0
K14114	0.0
K13979	1.0
K13237	0.0
K14440	0.0
K09992	4080.0
K09990	3.0
K09991	0.0
K09996	0.0
K09997	45.0
K09994	0.0
K14110	0.0
K09998	45.0
K09999	45.0
K14111	0.0
K14113	0.0
K14449	0.0
K10213	3.0
K14118	0.0
K11711	1027.0
K11710	1.0
K11712	1773.0
K11717	50913.0
K11719	49.0
K06857	0.0
K10440	26482.0
K10441	21904.0
K07103	0.0
K07102	4.0
K07101	0.0
K07100	0.0
K07107	47052.0
K07106	405.0
K07105	10316.0
K07456	33132.0
K07459	212.0
K07458	568.0
K07109	45.0
K07108	0.0
K10198	0.0
K10199	0.0
K10190	18678.0
K10191	0.0
K10192	4116.0
K10193	40.0
K10194	166.0
K10195	0.0
K10196	0.0
K10197	0.0
K15013	0.0
K01858	269.0
K15016	0.0
K15017	0.0
K01853	0.0
K01852	0.0
K01851	0.0
K01850	57.0
K01857	3.0
K01856	0.0
K01854	36414.0
K07539	0.0
K08478	45.0
K08479	0.0
K08476	45.0
K08477	0.0
K08475	45.0
K00450	161.0
K00451	0.0
K00452	0.0
K00453	0.0
K00455	45.0
K00456	0.0
K00457	0.0
K00106	0.0
K00459	5.0
K00104	4480.0
K00105	6.0
K00102	0.0
K00103	0.0
K00100	46426.0
K00101	0.0
K01509	0.0
K04759	50282.0
K04758	48654.0
K04757	95.0
K01504	0.0
K04755	53.0
K04754	49.0
K04753	51.0
K04752	49.0
K04751	9256.0
K01502	4.0
K14631	0.0
K05359	0.0
K14632	0.0
K07536	0.0
K12080	0.0
K02364	0.0
K12369	91.0
K02361	55.0
K02362	0.0
K02363	49.0
K13509	0.0
K13503	0.0
K13500	0.0
K12109	0.0
K12108	0.0
K12101	0.0
K12100	0.0
K12103	0.0
K12102	0.0
K12105	0.0
K12104	0.0
K12107	0.0
K12106	0.0
K11023	0.0
K03014	0.0
K08906	0.0
K08904	0.0
K08900	0.0
K06223	15701.0
K06199	20775.0
K06198	202.0
K06197	0.0
K06196	6791.0
K06194	16239.0
K06193	210.0
K06192	46.0
K06191	159.0
K06190	49.0
K11104	7651.0
K11105	19535.0
K11106	0.0
K11107	45.0
K11102	80.0
K11103	50.0
K07862	372.0
K00666	5054.0
K00663	0.0
K00662	4260.0
K00661	35510.0
K00660	0.0
K06997	33185.0
K06996	1.0
K06995	48.0
K10852	40.0
K06993	0.0
K06992	3.0
K06991	0.0
K06990	3.0
K11050	0.0
K06999	156.0
K06998	4696.0
K05338	17.0
K11051	0.0
K06441	0.0
K06440	0.0
K06443	0.0
K06442	16876.0
K06445	49.0
K06447	4.0
K06446	46.0
K06309	0.0
K05686	0.0
K02655	4.0
K07392	0.0
K00595	19809.0
K00594	0.0
K00596	0.0
K00599	71561.0
K00598	11.0
K02657	3.0
K07642	49.0
K07643	0.0
K07396	45.0
K07397	68.0
K07394	48.0
K07395	4.0
K04102	0.0
K04103	45.0
K04100	0.0
K04101	0.0
K04107	0.0
K04105	0.0
K04108	0.0
K04109	0.0
K07716	0.0
K07717	733.0
K07714	0.0
K07715	45.0
K07712	50.0
K07713	7.0
K07710	0.0
K07711	45.0
K07718	71992.0
K07719	785.0
K00843	0.0
K00842	0.0
K00841	234.0
K00840	4.0
K00847	34430.0
K00846	0.0
K00845	64771.0
K00844	566.0
K00849	32051.0
K00848	7249.0
K06302	0.0
K13771	50.0
K13770	0.0
K13772	0.0
K13775	0.0
K13774	3.0
K13777	0.0
K13776	3.0
K13779	0.0
K13778	0.0
K02621	17046.0
K02992	33064.0
K02623	0.0
K08286	0.0
K08281	94.0
K02996	29666.0
K02995	0.0
K02994	33227.0
K02629	0.0
K02628	0.0
K08289	16240.0
K08288	0.0
K03578	49.0
K03579	46.0
K03576	49.0
K03577	4126.0
K03574	40170.0
K03575	22400.0
K03572	33181.0
K03573	45.0
K03570	33203.0
K03571	14197.0
K01710	52600.0
K01711	24370.0
K01712	719.0
K01713	0.0
K01714	51066.0
K01715	10604.0
K01716	45.0
K01718	3.0
K01719	16242.0
K03081	7.0
K02199	46.0
K02198	92.0
K14170	33220.0
K02193	46.0
K02192	740.0
K02191	148.0
K02190	11168.0
K02197	92.0
K02196	0.0
K02195	92.0
K02194	92.0
K03718	16244.0
K03719	5765.0
K03712	18869.0
K03713	149.0
K03710	15760.0
K03711	37509.0
K03716	7722.0
K03717	46.0
K03715	0.0
K07129	0.0
K00045	2.0
K13995	0.0
K13994	0.0
K13991	0.0
K13990	16187.0
K13993	17407.0
K13992	0.0
K06298	8808.0
K06299	0.0
K06294	0.0
K06295	2914.0
K06296	108.0
K06297	83.0
K06290	0.0
K06291	0.0
K06292	0.0
K06293	0.0
K12743	0.0
K00248	15508.0
K06426	492.0
K11739	0.0
K11738	0.0
K11733	45.0
K11732	0.0
K11731	0.0
K11737	49.0
K11736	0.0
K11735	0.0
K11734	0.0
K06870	0.0
K06871	37237.0
K06872	25561.0
K06873	0.0
K06874	0.0
K06875	0.0
K06876	1.0
K06877	4078.0
K06878	716.0
K06879	50.0
K07478	37334.0
K12645	0.0
K07479	45.0
K07473	14686.0
K07472	0.0
K07471	0.0
K07470	0.0
K07477	0.0
K07476	1.0
K07474	370.0
K15038	0.0
K15039	0.0
K15034	1.0
K15036	0.0
K15037	0.0
K08738	1.0
K06420	0.0
K00128	23207.0
K00129	0.0
K00438	0.0
K00432	604.0
K00433	4242.0
K00122	0.0
K00123	257.0
K00124	91.0
K00125	0.0
K00126	0.0
K00127	91.0
K08973	4.0
K14348	0.0
K14347	0.0
K14340	0.0
K08972	63.0
K01525	49.0
K01524	36179.0
K01523	2682.0
K01521	0.0
K01520	38772.0
K01529	639.0
K08977	0.0
K03969	159.0
K08929	0.0
K02388	13498.0
K02389	13478.0
K02386	46.0
K02387	13498.0
K02384	0.0
K02385	10053.0
K02382	0.0
K02380	45.0
K02381	1.0
K05386	0.0
K13524	0.0
K13525	0.0
K13527	0.0
K13520	0.0
K13522	0.0
K13529	0.0
K03385	93.0
K03384	0.0
K03387	16381.0
K03386	18766.0
K03381	0.0
K03380	0.0
K03383	0.0
K03382	1524.0
K03389	16236.0
K03388	16190.0
K05356	0.0
K12344	0.0
K12343	0.0
K12342	0.0
K12341	0.0
K12340	16245.0
K02430	45.0
K12349	0.0
K05351	0.0
K11694	1.0
K11695	1.0
K11690	10561.0
K05352	0.0
K11693	1.0
K08928	0.0
K03433	0.0
K13832	0.0
K03039	0.0
K03432	0.0
K06607	0.0
K06606	727.0
K06605	161.0
K03430	5210.0
K06603	81.0
K06602	0.0
K06601	0.0
K06600	0.0
K05358	4.0
K06609	0.0
K06608	286.0
K03923	48.0
K03922	0.0
K11472	0.0
K11473	1.0
K11474	0.0
K11475	3.0
K11476	1.0
K11477	0.0
K00601	0.0
K00600	32465.0
K00603	756.0
K03746	49.0
K00605	20570.0
K00604	33228.0
K00607	0.0
K00606	20519.0
K00609	32936.0
K03741	2572.0
K03740	217.0
K03743	1898.0
K10873	0.0
K03214	45.0
K14068	0.0
K13317	0.0
K06360	0.0
K14069	0.0
K08078	0.0
K09650	0.0
K06361	0.0
K07802	0.0
K07803	0.0
K07800	1.0
K07801	0.0
K07806	45.0
K07807	0.0
K07804	0.0
K07805	0.0
K06362	0.0
K01172	0.0
K10257	0.0
K10255	6.0
K10254	15616.0
K10253	0.0
K10918	0.0
K04128	0.0
K01958	1687.0
K01959	0.0
K01956	32169.0
K01957	0.0
K04126	0.0
K04127	0.0
K01952	33522.0
K01953	27150.0
K01950	33008.0
K01951	37172.0
K07730	0.0
K07731	0.0
K07732	0.0
K07733	91.0
K07734	1.0
K07735	56.0
K07736	19327.0
K07737	53775.0
K07738	15833.0
K07739	46.0
K06365	0.0
K06366	0.0
K06367	0.0
K10910	0.0
K10911	0.0
K04382	0.0
K10775	0.0
K02609	45.0
K02979	0.0
K02978	0.0
K06368	0.0
K02975	0.0
K02974	0.0
K02977	0.0
K02976	0.0
K03558	52.0
K03559	16253.0
K03550	32462.0
K03551	33230.0
K03552	0.0
K03553	37308.0
K03554	45.0
K03555	33179.0
K03556	4927.0
K03557	49.0
K01778	32633.0
K01779	2224.0
K06369	0.0
K01772	250.0
K01770	32253.0
K01771	0.0
K01776	32324.0
K01777	365.0
K01774	0.0
K01775	38458.0
K05385	0.0
K05384	0.0
K05383	0.0
K05382	0.0
K05381	0.0
K08159	45.0
K14153	7.0
K14154	0.0
K14155	34018.0
K08152	284.0
K08156	16391.0
K08076	0.0
K12809	0.0
K05297	170.0
K03734	37657.0
K03735	1528.0
K03736	1528.0
K03737	34276.0
K03731	0.0
K03732	49.0
K03733	16894.0
K03738	1.0
K03739	217.0
K08139	1.0
K06994	44.0
K12660	0.0
K12661	1.0
K07450	0.0
K08719	0.0
K08717	1.0
K08715	0.0
K08714	0.0
K08713	0.0
K08710	0.0
K11311	0.0
K11312	0.0
K00141	3.0
K00146	45.0
K00411	0.0
K00412	0.0
K00145	67075.0
K00148	0.0
K14367	0.0
K14366	0.0
K08954	0.0
K08384	21962.0
K14369	0.0
K14368	0.0
K14091	4079.0
K14090	4125.0
K14093	0.0
K14092	0.0
K14095	0.0
K14094	0.0
K14097	0.0
K14096	0.0
K14099	0.0
K14098	0.0
K02848	45.0
K01541	0.0
K04712	0.0
K04711	0.0
K01545	0.0
K01547	22534.0
K01546	22540.0
K01548	21849.0
K04719	0.0
K04718	0.0
K02018	14586.0
K02019	1011.0
K02016	46911.0
K02017	50.0
K02014	49627.0
K02015	56198.0
K02012	11304.0
K02013	42370.0
K02010	5715.0
K02011	10926.0
K04515	0.0
K03943	0.0
K03941	0.0
K03940	0.0
K00313	137.0
K04060	0.0
K01608	4127.0
K08942	0.0
K08943	0.0
K08940	0.0
K08941	0.0
K08946	0.0
K08947	0.0
K08944	0.0
K08945	0.0
K03059	0.0
K13811	0.0
K13812	0.0
K13815	0.0
K13816	0.0
K13818	0.0
K13819	0.0
K03053	0.0
K03052	0.0
K03055	0.0
K03054	0.0
K03057	0.0
K03056	0.0
K06222	48.0
K11418	0.0
K11410	0.0
K11415	0.0
K00622	0.0
K00621	0.0
K00620	36935.0
K00627	1335.0
K00626	18175.0
K00625	30746.0
K00624	0.0
K02805	4152.0
K02552	195.0
K02550	0.0
K02556	9801.0
K02803	0.0
K02554	0.0
K07280	0.0
K07281	0.0
K07282	29349.0
K07283	1.0
K07284	14631.0
K07285	45.0
K07286	45.0
K08217	14467.0
K07288	0.0
K07289	45.0
K07534	0.0
K07535	19.0
K07533	8231.0
K07822	0.0
K07823	0.0
K08699	0.0
K00088	37306.0
K00087	2207.0
K00086	4462.0
K00082	0.0
K10239	0.0
K10238	0.0
K10231	713.0
K10230	0.0
K10233	0.0
K10232	0.0
K10235	0.0
K10234	0.0
K10237	0.0
K10236	0.0
K08353	0.0
K01970	0.0
K01971	711.0
K01972	35069.0
K01973	0.0
K01974	1.0
K01975	650.0
K01976	0.0
K07758	0.0
K05990	0.0
K07752	0.0
K07753	0.0
K07751	45.0
K13786	0.0
K07755	0.0
K07442	0.0
K08352	138.0
K07115	49.0
K07441	0.0
K07634	0.0
K07446	487.0
K07111	0.0
K07444	16187.0
K07445	0.0
K00647	49.0
K07449	0.0
K00641	16190.0
K00640	41083.0
K01289	0.0
K01282	0.0
K01283	0.0
K01280	0.0
K01281	195.0
K01286	1545.0
K01284	32380.0
K02954	33264.0
K02952	33227.0
K02950	32452.0
K00155	4.0
K02959	33227.0
K00887	0.0
K00886	0.0
K00885	0.0
K00884	45.0
K00883	676.0
K00882	11538.0
K00881	131.0
K00880	2736.0
K00053	32498.0
K14048	0.0
K01026	5067.0
K01756	33129.0
K01025	0.0
K01750	920.0
K01023	263.0
K01752	38605.0
K01753	397.0
K14583	0.0
K01758	264.0
K01759	50188.0
K09565	0.0
K09568	0.0
K08173	0.0
K08172	45.0
K02483	4689.0
K02482	0.0
K08177	1062.0
K08176	0.0
K08175	0.0
K02486	0.0
K02489	0.0
K02488	3.0
K08178	0.0
K14138	560.0
K14136	0.0
K09713	0.0
K09714	0.0
K09715	0.0
K03532	0.0
K03533	0.0
K03530	67744.0
K03531	29666.0
K03536	33186.0
K03537	12.0
K03534	21445.0
K03535	1.0
K03538	0.0
K03539	0.0
K14451	0.0
K14450	0.0
K02225	0.0
K02224	23607.0
K02227	14613.0
K02226	16099.0
K02221	395.0
K14107	0.0
K02229	0.0
K02228	0.0
K14106	0.0
K00441	5.0
K03288	3.0
K03289	0.0
K03284	37861.0
K03285	0.0
K03286	50.0
K03287	16194.0
K03280	0.0
K03281	16244.0
K03282	31782.0
K00440	0.0
K13677	0.0
K12790	0.0
K09639	0.0
K12688	0.0
K12689	0.0
K12686	0.0
K12687	0.0
K12684	45.0
K12685	45.0
K12682	0.0
K12683	0.0
K12680	0.0
K11889	0.0
K08884	21638.0
K11085	20325.0
K11084	0.0
K11081	0.0
K11080	0.0
K11083	0.0
K11082	0.0
K11089	0.0
K08777	0.0
K08776	0.0
K06346	16166.0
K06347	1.0
K09824	0.0
K09825	33693.0
K09823	53.0
K09820	150.0
K10939	0.0
K10936	0.0
K10937	0.0
K10933	0.0
K06348	0.0
K09829	0.0
K11337	0.0
K11336	0.0
K11335	0.0
K11334	0.0
K11333	0.0
K11332	0.0
K11331	0.0
K11330	0.0
K00169	4588.0
K00164	50.0
K00166	7.0
K00167	7.0
K00161	1297.0
K00162	1297.0
K00163	49.0
K10689	0.0
K10680	45.0
K10681	0.0
K10682	0.0
K04083	16987.0
K04082	49.0
K04081	0.0
K04080	46.0
K04087	198.0
K04086	11.0
K04085	52.0
K04084	4.0
K04088	198.0
K01569	0.0
K01568	0.0
K01563	0.0
K01561	0.0
K01560	5388.0
K01567	148.0
K01565	0.0
K01564	0.0
K02038	33177.0
K02039	33182.0
K02030	45672.0
K02031	49994.0
K02032	51856.0
K02033	56360.0
K02034	59696.0
K02035	60984.0
K02036	33345.0
K02037	32657.0
K05556	0.0
K13658	0.0
K13659	0.0
K13656	0.0
K13657	0.0
K13654	0.0
K13655	46.0
K13652	4094.0
K13653	27481.0
K13650	0.0
K13651	0.0
K05555	0.0
K05552	0.0
K02057	41621.0
K05550	0.0
K05551	0.0
K12308	50183.0
K12306	0.0
K03073	33100.0
K03072	956.0
K03071	49.0
K03070	33231.0
K03077	305.0
K03076	32453.0
K03075	28891.0
K03074	1877.0
K08965	19.0
K08967	0.0
K08961	60.0
K08963	9049.0
K13873	0.0
K13876	0.0
K13874	0.0
K13875	0.0
K06139	3.0
K06138	3.0
K06135	0.0
K06134	4.0
K06137	4.0
K06136	3.0
K06131	41393.0
K06133	14319.0
K06132	0.0
K02600	33227.0
K07389	0.0
K07388	0.0
K04747	0.0
K01516	32446.0
K09977	3.0
K07518	0.0
K07519	0.0
K11437	0.0
K07512	0.0
K07516	1.0
K10212	567.0
K10747	0.0
K10217	0.0
K10219	0.0
K10218	0.0
K10748	45.0
K01912	26176.0
K01913	0.0
K01910	228.0
K01911	231.0
K01916	219.0
K01917	0.0
K01914	32343.0
K01915	54155.0
K01918	19928.0
K01919	139.0
K07774	45.0
K07775	4155.0
K07776	58.0
K07777	3466.0
K07770	597.0
K07771	45.0
K07772	0.0
K07773	45.0
K07778	535.0
K01193	20338.0
K04340	0.0
K04341	0.0
K04342	0.0
K04343	0.0
K12986	0.0
K04691	49.0
K02931	29666.0
K02933	33227.0
K02935	33227.0
K02936	0.0
K02939	33227.0
K00205	0.0
K00204	0.0
K00207	0.0
K00206	0.0
K00201	0.0
K00200	0.0
K00203	0.0
K00202	0.0
K00209	0.0
K00208	16401.0
K01000	37692.0
K01001	0.0
K01002	1911.0
K01003	3.0
K01004	0.0
K01005	1857.0
K01006	32968.0
K01007	499.0
K01008	6582.0
K10855	0.0
K14115	0.0
K14116	0.0
K14441	32487.0
K14446	0.0
K14447	0.0
K14112	0.0
K14445	1.0
K08195	4.0
K08194	0.0
K14448	0.0
K08196	0.0
K08191	16238.0
K14119	0.0
K08193	0.0
K00702	4242.0
K10799	0.0
K03518	13111.0
K03519	546.0
K09719	0.0
K10856	0.0
K03516	0.0
K03517	26143.0
K02205	0.0
K02204	4.0
K02203	16888.0
K02201	0.0
K02200	46.0
K13714	1.0
K13461	0.0
K12518	90.0
K12519	90.0
K12517	90.0
K12514	0.0
K12515	0.0
K12512	0.0
K12513	0.0
K12510	17227.0
K12511	1275.0
K07183	14083.0
K07182	0.0
K07181	4978.0
K07180	78.0
K07186	45.0
K07185	7837.0
K07184	45.0
K09800	49.0
K09801	49.0
K09802	45.0
K09803	56.0
K09804	0.0
K09805	0.0
K09806	50.0
K09807	20941.0
K09808	32484.0
K09809	161.0
K10912	0.0
K10913	0.0
K10914	1028.0
K10915	0.0
K10916	0.0
K10917	0.0
K11358	13607.0
K11355	0.0
K11354	0.0
K11357	0.0
K11356	0.0
K04069	73604.0
K04068	35845.0
K04065	45.0
K04064	0.0
K04067	45.0
K04066	33208.0
K04061	9221.0
K09716	12.0
K04063	143.0
K04062	45.0
K10006	0.0
K10007	0.0
K10004	49.0
K10005	0.0
K10002	49.0
K10003	49.0
K10000	45.0
K10001	49.0
K09717	0.0
K10008	0.0
K10009	0.0
K02491	0.0
K14588	45.0
K14581	0.0
K13678	144.0
K13679	0.0
K11633	0.0
K13670	0.0
K13671	0.0
K11987	0.0
K11636	0.0
K11634	0.0
K13582	0.0
K13583	0.0
K13580	0.0
K13581	0.0
K13586	0.0
K13587	0.0
K13584	0.0
K13585	0.0
K13588	0.0
K13589	0.0
K02052	336.0
K02053	336.0
K02050	36560.0
K02051	31406.0
K02056	21133.0
K05553	0.0
K02054	336.0
K02055	318.0
K02058	9822.0
K02059	0.0
K05558	0.0
K05559	3.0
K03895	0.0
K03894	0.0
K03897	4.0
K03896	0.0
K03891	0.0
K03890	0.0
K03893	1.0
K03892	28937.0
K02423	45.0
K05342	0.0
K05341	18.0
K12989	0.0
K12988	0.0
K02420	12723.0
K12981	0.0
K12980	0.0
K12983	0.0
K12982	0.0
K12985	0.0
K12984	0.0
K12987	0.0
K02426	16283.0
K13854	0.0
K03098	16238.0
K13853	83.0
K03095	202.0
K05344	0.0
K03091	65564.0
K03090	93.0
K03093	203.0
K03092	19149.0
K06113	2.0
K09632	0.0
K02429	32441.0
K06118	0.0
K05716	0.0
K04844	146.0
K11632	1.0
K11630	1.0
K11631	245.0
K11637	0.0
K11635	1.0
K11638	0.0
K11639	0.0
K07572	0.0
K07573	0.0
K07570	770.0
K07571	2507.0
K07576	14795.0
K07577	0.0
K07574	16943.0
K07575	0.0
K07578	0.0
K07579	0.0
K11189	38764.0
K11184	9455.0
K11187	0.0
K11180	0.0
K11181	0.0
K11183	46.0
K10764	4.0
K10763	49.0
K10762	0.0
K01938	33550.0
K01939	36466.0
K01934	17042.0
K01935	16779.0
K01937	32863.0
K01930	0.0
K01932	0.0
K01933	37256.0
K07798	50.0
K07799	46.0
K07796	45.0
K07797	0.0
K07794	311.0
K07795	68.0
K07792	45.0
K07793	6793.0
K07790	0.0
K07791	45.0
K06379	16623.0
K00968	4079.0
K06378	16090.0
K06377	0.0
K06376	0.0
K06375	0.0
K09814	1.0
K09813	1.0
K06372	0.0
K06371	0.0
K06370	0.0
K01249	0.0
K01246	22060.0
K01247	53.0
K01244	0.0
K01243	28374.0
K08919	0.0
K01241	52.0
K02919	20232.0
K02913	32031.0
K02912	0.0
K02911	32459.0
K02910	0.0
K02917	0.0
K02916	33227.0
K02915	0.0
K02914	32951.0
K00228	49.0
K00227	0.0
K00226	52720.0
K00224	0.0
K00223	0.0
K00222	0.0
K00221	0.0
K00220	0.0
K01798	0.0
K01799	390.0
K01068	0.0
K01069	1561.0
K01062	0.0
K01791	28856.0
K01792	46.0
K01061	50.0
K01066	342.0
K01067	498.0
K01796	3.0
K01797	350.0
K05499	4532.0
K14468	0.0
K14469	0.0
K14465	0.0
K14466	0.0
K14467	0.0
K10834	0.0
K10833	0.0
K02266	0.0
K03793	0.0
K03790	3449.0
K03791	0.0
K03796	45.0
K03797	63560.0
K03794	0.0
K03795	0.0
K03798	53928.0
K03799	166.0
K13448	0.0
K12538	0.0
K12539	0.0
K12530	45.0
K12531	45.0
K12532	45.0
K12533	0.0
K12534	0.0
K12535	0.0
K12536	0.0
K12537	0.0
K03136	0.0
K09790	18978.0
K09791	46.0
K09792	0.0
K09793	16192.0
K09794	45.0
K09795	45.0
K09796	0.0
K09797	20294.0
K09798	45.0
K09799	287.0
K10972	0.0
K10973	0.0
K10977	263.0
K10974	5359.0
K10975	6.0
K10978	0.0
K10979	745.0
K06308	0.0
K00315	0.0
K09862	49.0
K06303	0.0
K09860	0.0
K09861	28564.0
K06306	1239.0
K06307	0.0
K06305	5.0
K11373	0.0
K04047	271.0
K04046	46.0
K04045	4410.0
K04044	49.0
K04043	35003.0
K04042	8472.0
K04041	14442.0
K04040	0.0
K02700	0.0
K04049	0.0
K04048	0.0
K02707	0.0
K02704	0.0
K02705	0.0
K10020	0.0
K10021	0.0
K10022	0.0
K10023	0.0
K10024	0.0
K10025	0.0
K10026	279.0
K10027	2.0
K13612	0.0
K13613	0.0
K13611	0.0
K13614	0.0
K13615	0.0
K05794	59.0
K05795	5117.0
K05796	399.0
K05797	0.0
K05790	45.0
K05791	45.0
K05792	321.0
K05793	45.0
K05798	45.0
K05799	21735.0
K01474	0.0
K01477	3.0
K01476	6.0
K01471	0.0
K01470	14780.0
K01473	0.0
K13039	0.0
K01479	49.0
K01478	237.0
K05570	4624.0
K05571	4624.0
K05572	0.0
K05573	0.0
K02078	57406.0
K02079	45.0
K05576	0.0
K02074	53.0
K02075	53.0
K02076	584.0
K02077	57.0
K02071	13274.0
K02072	12518.0
K02073	13655.0
K03309	0.0
K03308	51348.0
K03305	16686.0
K03304	0.0
K03307	16793.0
K03306	6557.0
K03301	0.0
K03300	723.0
K03303	585.0
K03302	0.0
K06173	43643.0
K06175	45.0
K06174	0.0
K06177	16336.0
K06176	45.0
K06179	16769.0
K07680	0.0
K03867	0.0
K03838	0.0
K12053	0.0
K11618	4227.0
K11619	0.0
K11614	0.0
K11615	0.0
K11616	0.0
K11617	148.0
K11610	0.0
K11611	0.0
K11960	0.0
K11961	11.0
K02836	33227.0
K10565	0.0
K10564	0.0
K02837	28310.0
K10561	856.0
K10560	855.0
K10563	7687.0
K10562	0.0
K02838	33227.0
K06858	45.0
K02839	4125.0
K06859	291.0
K12700	625.0
K07558	0.0
K07559	5610.0
K07228	0.0
K07229	49.0
K07226	0.0
K07224	46.0
K07225	45.0
K07222	4.0
K07223	108.0
K07220	5532.0
K07221	0.0
K10709	2397.0
K10708	0.0
K10701	0.0
K10703	0.0
K10702	0.0
K10704	0.0
K05984	0.0
K07537	0.0
K08652	0.0
K08651	0.0
K08658	0.0
K08659	551.0
K05982	45.0
K07451	0.0
K07453	0.0
K07452	0.0
K07455	799.0
K07454	46.0
K09707	4503.0
K07457	30.0
K09706	28.0
K07104	292.0
K00029	56.0
K00028	6.0
K00799	159.0
K00798	19890.0
K00797	11728.0
K00024	32701.0
K00795	98.0
K00026	0.0
K00021	0.0
K00020	426.0
K00023	0.0
K00022	0.0
K09017	4.0
K01269	16332.0
K09015	16427.0
K09014	21161.0
K09013	32231.0
K09011	16192.0
K09010	0.0
K01261	149.0
K01262	53828.0
K01263	26.0
K01264	0.0
K01265	55000.0
K01266	4086.0
K09018	0.0
K08227	45.0
K08226	0.0
K08225	0.0
K08224	59.0
K08223	51.0
K08222	5.0
K08221	0.0
K00249	12.0
K01790	43935.0
K00241	16242.0
K00240	17145.0
K00243	29722.0
K00242	49.0
K00245	45.0
K00244	7020.0
K00247	45.0
K00246	45.0
K01795	4292.0
K06983	0.0
K02799	0.0
K02798	389.0
K02791	740.0
K02790	45.0
K02793	7115.0
K02795	9665.0
K02794	9962.0
K02796	8996.0
K04564	17940.0
K04565	5714.0
K04566	4079.0
K04567	28987.0
K01040	664.0
K01041	5.0
K04562	3480.0
K04568	49.0
K01049	0.0
K02535	16241.0
K02242	220.0
K02536	16247.0
K02531	43.0
K02246	196.0
K02533	49.0
K02532	52.0
K02248	201.0
K02538	507.0
K00581	0.0
K13421	0.0
K01013	0.0
K15018	0.0
K15019	0.0
K03110	33208.0
K03111	61906.0
K03112	45.0
K03113	16238.0
K03116	16334.0
K03117	46.0
K03118	16295.0
K03119	4.0
K10919	0.0
K12552	1.0
K12553	1.0
K12551	1.0
K12556	149.0
K12554	6.0
K12555	404.0
K06892	0.0
K06893	1.0
K06890	1419.0
K06891	51.0
K06896	32861.0
K06897	13884.0
K06894	48.0
K06895	1086.0
K10954	0.0
K10956	0.0
K06899	45.0
K06328	492.0
K06329	0.0
K10952	0.0
K10953	0.0
K11395	0.0
K11391	0.0
K11390	0.0
K11392	0.0
K00499	0.0
K00494	1.0
K00495	0.0
K00496	7.0
K00491	1.0
K00492	9.0
K00493	0.0
K13591	0.0
K01467	16584.0
K13593	0.0
K13592	0.0
K04021	0.0
K04020	0.0
K04023	2681.0
K04022	0.0
K04025	0.0
K04024	1187.0
K04027	281.0
K04026	1040.0
K04029	6102.0
K04028	6742.0
K07055	0.0
K07054	49.0
K07057	0.0
K07056	49417.0
K07051	0.0
K07050	14051.0
K07053	40861.0
K07052	51522.0
K07059	0.0
K07058	30855.0
K10040	69.0
K10041	1675.0
K10046	0.0
K04799	0.0
K04798	0.0
K04793	0.0
K04792	0.0
K04791	0.0
K04790	0.0
K04797	0.0
K04796	0.0
K04795	0.0
K04794	12.0
K13638	46.0
K13639	49.0
K13634	45.0
K13635	4.0
K13636	0.0
K13637	1.0
K13630	0.0
K13631	0.0
K13632	0.0
K13633	0.0
K02042	5132.0
K05778	0.0
K05779	0.0
K05776	16236.0
K05541	49.0
K05774	0.0
K05775	0.0
K05772	0.0
K05773	0.0
K05540	2672.0
K01459	0.0
K01458	0.0
K01457	15.0
K01455	264.0
K01454	0.0
K01453	0.0
K01452	0.0
K01451	2443.0
K01450	0.0
K05518	0.0
K08070	1929.0
K08071	0.0
K05516	50.0
K08077	482.0
K05515	29715.0
K13093	0.0
K11783	0.0
K12949	0.0
K12945	0.0
K12944	0.0
K12941	1574.0
K12940	532.0
K12943	0.0
K12942	1819.0
K14728	0.0
K14727	0.0
K11785	0.0
K00108	46.0
K13890	4.0
K13891	4.0
K13892	1.0
K13893	4.0
K13894	4.0
K13895	4.0
K13896	4.0
K06159	0.0
K06158	39678.0
K06153	33749.0
K06152	0.0
K06151	0.0
K06157	0.0
K06156	45.0
K06155	0.0
K06154	0.0
K03327	32429.0
K03326	53.0
K03325	439.0
K03324	46957.0
K03322	545.0
K03321	1612.0
K03320	1577.0
K03329	0.0
K03328	16295.0
K04802	0.0
K04801	0.0
K04800	0.0
K11948	0.0
K01505	0.0
K04756	0.0
K11940	46.0
K11941	0.0
K11942	0.0
K11943	0.0
K11944	0.0
K01507	40204.0
K11946	0.0
K11947	0.0
K01506	0.0
K01501	16.0
K01500	79.0
K01503	0.0
K06714	1649.0
K04750	4341.0
K12789	0.0
K12788	0.0
K11526	0.0
K10810	1.0
K11522	0.0
K11523	0.0
K08675	0.0
K08676	2.0
K08677	0.0
K08679	0.0
K11521	0.0
K10547	1038.0
K10546	1054.0
K10545	396.0
K10544	264.0
K10543	274.0
K10542	9000.0
K10541	9000.0
K10540	14236.0
K10549	390.0
K10548	1038.0
K14630	0.0
K11529	0.0
K00007	0.0
K00005	13076.0
K13444	0.0
K00003	17695.0
K00002	4669.0
K00001	6833.0
K01186	20979.0
K00009	338.0
K00008	20463.0
K10726	0.0
K10725	0.0
K08246	0.0
K00263	6.0
K00262	48932.0
K00261	26.0
K00260	13.0
K00266	91852.0
K00265	16583.0
K01200	2437.0
K01201	8748.0
K01206	87905.0
K01207	11823.0
K01205	16191.0
K01208	0.0
K01209	55239.0
K06167	16357.0
K00917	6591.0
K00912	16241.0
K00919	33043.0
K02519	32291.0
K02518	32452.0
K02517	16251.0
K02511	45.0
K02510	975.0
K13409	0.0
K13408	0.0
K03179	16238.0
K03170	0.0
K03177	33227.0
K12574	17425.0
K12570	0.0
K12573	31793.0
K11009	0.0
K11008	0.0
K11005	0.0
K11004	0.0
K11007	0.0
K11006	0.0
K11003	0.0
K08296	50.0
K08297	0.0
K08295	0.0
K02634	0.0
K02635	0.0
K10622	0.0
K07693	24.0
K07692	0.0
K07691	0.0
K07690	0.0
K07697	0.0
K07696	4146.0
K07695	0.0
K07694	783.0
K07699	13302.0
K07698	0.0
K07079	21561.0
K07078	793.0
K07077	0.0
K07076	1703.0
K07075	3940.0
K07074	442.0
K07073	0.0
K07072	0.0
K07071	57.0
K07070	49.0
K14584	0.0
K11620	0.0
K09190	0.0
K11623	0.0
K05759	0.0
K08589	0.0
K11625	0.0
K11995	0.0
K01439	17661.0
K01438	17027.0
K01431	0.0
K01430	4094.0
K01433	56.0
K01432	0.0
K01434	0.0
K01437	0.0
K01436	11274.0
K05539	49.0
K14520	0.0
K12963	45.0
K12962	45.0
K12961	45.0
K12960	29339.0
K14749	0.0
K14748	0.0
K02972	0.0
K14743	0.0
K14742	31779.0
K14745	0.0
K14744	134.0
K14747	0.0
K14746	0.0
K02167	45.0
K02164	0.0
K02160	9079.0
K02168	99.0
K02169	16241.0
K10931	0.0
K03341	0.0
K03340	25693.0
K03343	0.0
K03342	284.0
K03346	671.0
K12299	0.0
K12291	0.0
K12290	0.0
K12293	0.0
K12292	0.0
K12295	0.0
K12294	0.0
K12297	49.0
K12368	45.0
K11922	0.0
K11923	45.0
K11920	0.0
K11921	0.0
K11926	45.0
K11927	1763.0
K11924	92.0
K11925	45.0
K11928	9323.0
K13181	0.0
K13219	0.0
K07262	4.0
K07263	16247.0
K07260	19355.0
K07261	0.0
K07266	0.0
K07267	11.0
K07264	90.0
K07265	0.0
K07268	0.0
K07269	45.0
K01155	7925.0
K04478	1.0
K04479	0.0
K10528	0.0
K14952	0.0
K07486	2478.0
K07487	0.0
K07484	434.0
K07485	1.0
K07482	11.0
K07483	30245.0
K07480	276.0
K07481	808.0
K07488	0.0
K07489	90.0
K11210	0.0
K11211	0.0
K11212	0.0
K11214	4082.0
K11216	263.0
K06300	0.0
K00061	0.0
K00060	407.0
K06301	0.0
K00065	5167.0
K00064	0.0
K00067	39374.0
K00066	0.0
K00069	0.0
K00068	791.0
K06304	0.0
K08262	0.0
K08261	0.0
K08260	0.0
K08265	0.0
K08264	0.0
K00288	0.0
K00285	97.0
K00284	14216.0
K00287	32355.0
K00286	37642.0
K00281	16233.0
K00280	0.0
K00283	4976.0
K00282	4976.0
K08088	0.0
K14198	0.0
K14199	0.0
K03452	0.0
K14194	0.0
K14195	0.0
K14196	0.0
K14197	0.0
K14192	0.0
K14193	0.0
K01880	32918.0
K01881	37563.0
K01883	33227.0
K01885	33571.0
K04618	0.0
K01887	37311.0
K01224	3479.0
K01889	33227.0
K01226	4283.0
K01227	301.0
K01220	53.0
K01222	2493.0
K01223	16641.0
K02759	6965.0
K02755	142.0
K02757	15185.0
K02756	0.0
K14998	0.0
K02750	687.0
K02753	1.0
K02752	0.0
K00939	33233.0
K00938	202.0
K00937	33298.0
K00936	69835.0
K00935	0.0
K00934	0.0
K00933	0.0
K00932	45.0
K00931	33488.0
K00930	67041.0
K01089	16290.0
K01080	0.0
K01081	20646.0
K01082	0.0
K01083	0.0
K01084	0.0
K01085	45.0
K01087	4.0
K02571	0.0
K02570	91.0
K02573	91.0
K02572	45.0
K02575	110.0
K02574	732.0
K07780	0.0
K03488	12230.0
K03489	531.0
K03482	1.0
K03483	333.0
K03480	1392.0
K03481	1789.0
K03486	4412.0
K03487	2.0
K03484	13668.0
K03485	45.0
K02287	0.0
K02286	0.0
K02285	0.0
K02284	0.0
K02283	20175.0
K02282	46.0
K02281	0.0
K02280	0.0
K02289	0.0
K02288	0.0
K03626	0.0
K03627	0.0
K03624	43133.0
K03625	33227.0
K03151	17031.0
K03620	51.0
K03153	4.0
K08869	0.0
K03628	29233.0
K03629	33208.0
K09738	0.0
K09739	0.0
K09736	0.0
K09737	0.0
K09735	0.0
K09732	0.0
K09733	0.0
K09730	0.0
K09731	0.0
K09888	14955.0
K09889	49.0
K09880	0.0
K09882	0.0
K09883	0.0
K09884	0.0
K09887	0.0
K11027	0.0
K11026	0.0
K11025	0.0
K11024	0.0
K07679	0.0
K07678	4.0
K11021	0.0
K11020	0.0
K07675	45.0
K07674	0.0
K07676	45.0
K07671	0.0
K07670	0.0
K07673	45.0
K07672	0.0
K01117	0.0
K12048	0.0
K07019	49.0
K07018	4.0
K07011	37839.0
K07010	12169.0
K07013	0.0
K07012	14583.0
K07015	16131.0
K07014	45.0
K07017	887.0
K07016	5.0
K10084	0.0
K08372	612.0
K05884	1046.0
K05885	4682.0
K05886	0.0
K05887	0.0
K05880	45.0
K05881	45.0
K05882	0.0
K05883	0.0
K08902	0.0
K05739	354.0
K05888	0.0
K05889	0.0
K08903	0.0
K00547	435.0
K00544	0.0
K00545	0.0
K00542	0.0
K00543	0.0
K00540	55416.0
K00548	44034.0
K00549	5078.0
K01145	3.0
K01412	0.0
K01147	45.0
K01417	5355.0
K00038	0.0
K01143	0.0
K01142	16291.0
K01419	98.0
K00788	35688.0
K00789	36857.0
K12502	0.0
K14762	0.0
K14761	16689.0
K06195	46.0
K03819	0.0
K03818	7.0
K03814	54.0
K03817	21.0
K03816	12783.0
K03811	5174.0
K03810	424.0
K03813	55.0
K11908	0.0
K11909	45.0
K11904	135.0
K11905	45.0
K11906	45.0
K11907	45.0
K11900	45.0
K11901	45.0
K11902	0.0
K11903	90.0
K10986	19.0
K13238	0.0
K13239	0.0
K13797	0.0
K07248	3451.0
K13796	0.0
K07244	0.0
K07245	49.0
K07246	205.0
K07240	72001.0
K07241	1.0
K07242	0.0
K07243	47.0
K01268	0.0
K05296	0.0
K02821	5308.0
K09016	0.0
K09945	0.0
K09944	0.0
K09947	0.0
K09946	4.0
K09941	0.0
K09940	6.0
K09943	0.0
K09942	0.0
K09949	0.0
K09948	0.0
K10851	1.0
K10850	1.0
K03666	2761.0
K03667	98.0
K03196	1.0
K03665	33227.0
K11275	0.0
K06012	13223.0
K00048	10581.0
K10857	4.0
K09773	290.0
K00043	12.0
K00042	6339.0
K00041	4824.0
K00040	5379.0
K00046	33970.0
K00733	0.0
K00044	0.0
K06011	0.0
K09012	0.0
K06016	1199.0
K06017	0.0
K06014	0.0
K06015	4218.0
K06019	58.0
K01075	0.0
K12221	0.0
K06444	0.0
K04632	0.0
K14977	115.0
K14974	0.0
K00958	1.0
K00951	49679.0
K00950	16357.0
K00952	107.0
K00955	3402.0
K00954	33228.0
K00957	3640.0
K00956	3638.0
K00590	0.0
K02777	2169.0
K02775	1461.0
K02774	5507.0
K02773	5247.0
K02771	648.0
K02770	11588.0
K02779	333.0
K02778	0.0
K01606	0.0
K01607	28491.0
K01604	0.0
K01605	0.0
K01602	0.0
K01601	0.0
K03750	780.0
K01609	30994.0
K02553	49.0
K02804	6306.0
K02551	16387.0
K02806	555.0
K02557	26762.0
K02800	787.0
K05275	0.0
K02802	0.0
K13300	0.0
K02558	57.0
K02809	1.0
K02808	0.0
K03600	49.0
K03601	33227.0
K03602	32835.0
K03603	45.0
K03604	4953.0
K03605	0.0
K03606	0.0
K03607	45.0
K03608	12401.0
K03609	20748.0
K06078	45.0
K06079	50.0
K09710	33222.0
K09711	12.0
K09712	4.0
K06073	45.0
K06074	45.0
K06075	46.0
K06076	51.0
K06077	45.0
K06382	11093.0
K06383	6839.0
K06380	0.0
K06381	13976.0
K06386	5.0
K06387	12024.0
K06384	240.0
K06385	14790.0
K06388	0.0
K06389	0.0
K12466	0.0
K12468	0.0
K07657	50.0
K07656	0.0
K07655	0.0
K07654	0.0
K07653	0.0
K07652	1296.0
K07651	1.0
K07650	620.0
K07659	49.0
K07658	32323.0
K11041	513.0
K11040	0.0
K11043	0.0
K11042	0.0
K11045	0.0
K11044	0.0
K11047	0.0
K11046	0.0
K11049	0.0
K11048	0.0
K07387	16231.0
K07386	16613.0
K06926	19239.0
K06927	147.0
K06924	0.0
K06925	33227.0
K06922	0.0
K06923	15980.0
K06920	219.0
K06921	20487.0
K06928	1764.0
K06929	760.0
K07033	18565.0
K07032	427.0
K07031	4498.0
K07030	13658.0
K07037	16267.0
K07035	14316.0
K07034	45.0
K07039	4.0
K07038	650.0
K10829	0.0
K00384	53997.0
K00385	848.0
K00386	0.0
K00387	0.0
K00380	52.0
K00381	52.0
K00382	24591.0
K00383	350.0
K00389	0.0
K01387	0.0
K01385	0.0
K01389	0.0
K09158	49.0
K09159	49.0
K09156	0.0
K09157	16685.0
K09154	0.0
K09155	889.0
K09152	0.0
K09153	5664.0
K09150	0.0
K09151	1.0
K05970	21356.0
K05714	0.0
K05715	0.0
K05710	4.0
K05711	0.0
K05712	0.0
K05713	0.0
K00560	28273.0
K00561	6.0
K00563	2894.0
K00564	909.0
K00566	50034.0
K00567	29805.0
K00568	98.0
K00569	4.0
K05575	0.0
K01169	0.0
K01167	0.0
K01166	0.0
K05577	1.0
K01163	6999.0
K01161	0.0
K01160	90.0
K05578	0.0
K05579	0.0
K08092	1109.0
K08093	114.0
K08094	2092.0
K08095	0.0
K08096	0.0
K08097	0.0
K02254	0.0
K02255	0.0
K01743	0.0
K02251	0.0
K02061	0.0
K01741	0.0
K02060	0.0
K00114	1.0
K02122	18071.0
K02123	33589.0
K02120	34364.0
K02121	29415.0
K02124	34364.0
K03837	45.0
K03836	0.0
K03835	45.0
K03834	45.0
K03833	1180.0
K03832	16339.0
K03831	46.0
K03830	6573.0
K00443	0.0
K03839	16239.0
K02067	50.0
K10189	9655.0
K13038	50597.0
K13787	205.0
K13788	49.0
K13789	89894.0
K10188	13204.0
K12255	0.0
K12254	0.0
K12257	29779.0
K12256	0.0
K12251	4480.0
K12250	0.0
K12253	0.0
K12252	0.0
K13252	100.0
K13256	223.0
K13255	0.0
K12079	0.0
K12078	0.0
K12071	0.0
K12070	0.0
K12073	0.0
K12072	1.0
K09912	48.0
K06236	0.0
K06237	0.0
K05519	0.0
K09914	45.0
K11788	0.0
K11782	0.0
K11780	0.0
K11781	0.0
K11787	0.0
K11784	0.0
K11530	0.0
K12787	0.0
K12786	0.0
K12785	0.0
K12784	0.0
K06718	4.0
K09969	0.0
K09968	0.0
K09967	4099.0
K09966	4.0
K09965	1.0
K09964	0.0
K09963	1645.0
K09962	145.0
K09961	45.0
K09960	0.0
K11527	2.0
K11524	0.0
K11525	0.0
K11250	49.0
K11253	0.0
K11258	45.0
K11528	0.0
K00713	0.0
K00712	34.0
K10780	0.0
K10783	162.0
K10125	0.0
K10124	45.0
K10126	0.0
K10121	29.0
K10123	0.0
K10122	29.0
K04652	4910.0
K04653	4244.0
K04651	8863.0
K04656	4243.0
K04654	4243.0
K04655	4445.0
K00973	31256.0
K00972	3402.0
K00971	24490.0
K00970	16241.0
K00975	42632.0
K00974	50655.0
K00979	17583.0
K00978	1195.0
K14954	0.0
K14955	0.0
K14956	0.0
K06178	20374.0
K01596	1608.0
K01597	202.0
K01594	0.0
K01595	69.0
K01592	0.0
K01593	0.0
K01590	14.0
K01591	32936.0
K01598	149.0
K01599	51254.0
K02711	0.0
K02710	0.0
K02713	0.0
K02712	0.0
K02714	0.0
K02717	0.0
K02716	0.0
K02719	0.0
K02718	0.0
K03449	4136.0
K03446	16242.0
K03444	5.0
K03445	4.0
K03442	31805.0
K01620	26897.0
K01621	1075.0
K01622	0.0
K01623	4486.0
K01624	54901.0
K01625	49570.0
K01626	13819.0
K01627	16242.0
K01628	17623.0
K01629	4088.0
K05299	0.0
K02829	1.0
K02828	1.0
K02827	1.0
K02826	1.0
K02825	576.0
K02824	16033.0
K02823	32856.0
K02822	6068.0
K03198	1.0
K03199	1.0
K03668	45.0
K03669	1.0
K03190	4094.0
K03191	4.0
K03660	21170.0
K03194	0.0
K03195	1.0
K03664	33227.0
K03197	1.0
K09772	16718.0
K06013	12.0
K09770	82.0
K09771	49.0
K09776	0.0
K09777	14725.0
K09774	49.0
K09775	7762.0
K09778	596.0
K09779	13211.0
K06269	0.0
K06323	0.0
K11624	0.0
K02991	0.0
K02990	32637.0
K02624	7.0
K02240	804.0
K08282	2.0
K12440	0.0
K12441	0.0
K12442	0.0
K12443	0.0
K12444	0.0
K12445	0.0
K12449	0.0
K02247	0.0
K07637	45.0
K07636	33141.0
K07639	3.0
K07638	49.0
K11069	10977.0
K11068	16623.0
K11063	12.0
K11062	0.0
K11061	0.0
K11060	0.0
K11066	45.0
K11065	16392.0
K06900	0.0
K06901	18180.0
K06902	5482.0
K06903	936.0
K06904	656.0
K06905	1524.0
K06906	898.0
K06907	1960.0
K06908	1524.0
K06909	42.0
K10821	0.0
K05905	2.0
K05904	0.0
K05906	0.0
K05900	0.0
K05903	0.0
K01406	0.0
K05909	0.0
K05908	0.0
K00368	0.0
K00369	0.0
K00366	1274.0
K00367	0.0
K00364	203.0
K00365	0.0
K00362	5.0
K00363	2.0
K00360	0.0
```
