## Extended Data File 1 for "Diet induces reproducible alterations in the mouse and human gut microbiome": SRS3574395_SRR7555978.picrust

```
# Constructed from biom file
#OTU ID	SRR7555978
K01365	0.0
K01364	0.0
K01361	2.0
K01360	0.0
K01362	23583.0
K02249	0.0
K05841	0.0
K05844	14.0
K05845	39.0
K05846	6281.0
K05847	5451.0
K00508	7.0
K00500	0.0
K00507	9.0
K00504	0.0
K00505	0.0
K12521	4.0
K01101	2304.0
K01103	0.0
K12520	4.0
K01104	50396.0
K05592	28861.0
K05593	6180.0
K05590	1642.0
K05591	1642.0
K05596	1645.0
K05597	3.0
K05594	13.0
K05595	3268.0
K05599	0.0
K11964	0.0
K11962	0.0
K14540	10309.0
K12529	13.0
K12528	13.0
K06353	0.0
K02456	1882.0
K02457	1636.0
K02454	1646.0
K02455	1641.0
K02452	1640.0
K02453	1644.0
K02450	10.0
K02103	2875.0
K08138	5.0
K02108	31559.0
K02109	33683.0
K02458	1637.0
K02459	1640.0
K08137	1642.0
K03851	0.0
K03850	0.0
K03852	0.0
K03855	8.0
K03856	11974.0
K13018	0.0
K13019	0.0
K13010	0.0
K13011	0.0
K13012	1221.0
K13013	0.0
K13014	1642.0
K13015	3.0
K13016	0.0
K13017	0.0
K08566	0.0
K08567	1632.0
K13274	0.0
K13275	1.0
K13276	0.0
K13277	0.0
K03275	1641.0
K03274	1644.0
K03277	0.0
K03276	9.0
K03271	6437.0
K03270	23750.0
K03273	2134.0
K03272	5420.0
K03279	4.0
K03278	0.0
K11022	0.0
K12277	0.0
K12276	0.0
K12270	2.0
K11058	0.0
K12279	0.0
K12278	0.0
K07557	0.0
K07550	0.0
K07552	23155.0
K06319	0.0
K09909	17.0
K09908	1638.0
K12051	0.0
K12050	0.0
K12057	1632.0
K12056	1635.0
K06221	1650.0
K09900	1641.0
K09903	31929.0
K09902	1638.0
K09904	1638.0
K09907	1642.0
K09906	1646.0
K11501	0.0
K03234	0.0
K00773	31920.0
K00772	3.0
K00777	0.0
K00776	0.0
K06313	29.0
K06315	0.0
K05574	0.0
K10201	3.0
K07176	0.0
K07177	74.0
K07174	0.0
K07175	1264.0
K07172	11.0
K07173	9108.0
K07170	22806.0
K07171	24243.0
K07178	0.0
K07179	0.0
K00195	0.0
K00194	8.0
K00197	10.0
K00196	0.0
K00191	0.0
K00190	0.0
K00193	0.0
K00192	0.0
K00198	1959.0
K06405	10086.0
K10109	5387.0
K10108	9035.0
K10107	5.0
K01828	0.0
K01829	0.0
K01826	1627.0
K01825	6573.0
K01822	6.0
K01823	1717.0
K01820	2.0
K01821	85.0
K00999	0.0
K00998	25828.0
K00995	19388.0
K00997	3885.0
K00996	1016.0
K00991	33896.0
K00990	1647.0
K00992	0.0
K11028	0.0
K02622	22642.0
K02625	0.0
K03564	27254.0
K13489	2.0
K13488	2.0
K13483	5.0
K13482	0.0
K13481	0.0
K13480	8.0
K13487	2.0
K13486	2.0
K14680	0.0
K14681	0.0
K14682	1648.0
K08358	1721.0
K08357	1721.0
K08356	0.0
K08355	0.0
K03469	31850.0
K03462	0.0
K03464	1.0
K03465	4207.0
K03466	31780.0
K01648	0.0
K01649	34053.0
K01643	3166.0
K01640	523.0
K01641	76.0
K01646	466.0
K01647	33557.0
K01644	4797.0
K02597	0.0
K02626	0.0
K02595	0.0
K02594	31.0
K02593	0.0
K02592	29.0
K02591	57.0
K02590	2166.0
K02598	2326.0
K02849	1643.0
K14061	4888.0
K14062	1638.0
K14063	5.0
K14064	13.0
K14065	12.0
K14067	0.0
K02841	1643.0
K02840	14.0
K02843	1642.0
K02844	1643.0
K02847	1642.0
K02846	13.0
K02102	2.0
K09758	16.0
K06039	1641.0
K06034	0.0
K06036	0.0
K06037	0.0
K06032	0.0
K01581	1671.0
K02702	0.0
K02659	4.0
K13490	2.0
K13491	2.0
K03644	21519.0
K03645	1642.0
K03646	1642.0
K03647	1767.0
K03640	1647.0
K03641	1646.0
K03642	1648.0
K03643	1646.0
K03648	31079.0
K03649	16.0
K06694	0.0
K11814	0.0
K12428	0.0
K12429	0.0
K12422	0.0
K12423	0.0
K12420	0.0
K12421	0.0
K12426	0.0
K12427	0.0
K12424	0.0
K12425	0.0
K07349	3270.0
K07348	1641.0
K05380	0.0
K07345	9792.0
K07344	0.0
K07347	9807.0
K07346	4910.0
K07341	3898.0
K07340	1646.0
K07343	4047.0
K07342	0.0
K06968	1644.0
K06969	54595.0
K06962	366.0
K06963	0.0
K06960	10372.0
K06961	0.0
K06966	23324.0
K06967	10309.0
K06964	0.0
K06965	0.0
K08995	2.0
K08994	1635.0
K08997	17.0
K08996	1643.0
K08990	1642.0
K08993	1638.0
K08992	1641.0
K08999	105.0
K08998	28285.0
K08344	1619.0
K08345	13.0
K08346	8.0
K14940	0.0
K02724	0.0
K08349	8.0
K11815	0.0
K05929	0.0
K05928	2.0
K05927	0.0
K05924	0.0
K05922	0.0
K05921	3266.0
K00349	21490.0
K00698	0.0
K00340	21517.0
K00341	21517.0
K00690	4837.0
K00343	21517.0
K00344	1650.0
K00697	16.0
K00346	21490.0
K00347	21490.0
K09116	2138.0
K09117	28333.0
K05337	2223.0
K09118	3.0
K09119	0.0
K02106	281.0
K05823	61.0
K05820	1646.0
K05826	0.0
K05827	0.0
K02100	13.0
K02101	0.0
K00524	0.0
K00525	28120.0
K00526	7453.0
K00527	40572.0
K00520	3.0
K00522	0.0
K00523	0.0
K02451	0.0
K00528	31853.0
K00529	8.0
K00025	2.0
K14215	0.0
K14213	0.0
K03453	19918.0
K00796	24123.0
K05339	14.0
K00027	11304.0
K00794	25155.0
K00793	25150.0
K01347	47.0
K01346	0.0
K01344	0.0
K01343	0.0
K00791	31929.0
K01340	0.0
K00790	36366.0
K02694	0.0
K02696	0.0
K02697	0.0
K02690	0.0
K02691	103.0
K02692	0.0
K02693	0.0
K02698	0.0
K02699	0.0
K00836	8.0
K00837	20163.0
K00835	1644.0
K00832	1912.0
K00833	21523.0
K00830	2.0
K00831	31712.0
K00839	69.0
K04335	10.0
K04334	13.0
K01120	2.0
K01126	31983.0
K04333	13.0
K01129	11998.0
K01128	1.0
K04339	0.0
K04338	13.0
K02470	40853.0
K02471	1643.0
K02472	1645.0
K02473	0.0
K02474	22014.0
K02475	12.0
K02476	12.0
K02477	24016.0
K02478	1652.0
K02479	2.0
K09019	13.0
K01267	9128.0
K13074	0.0
K13075	0.0
K11441	0.0
K14055	1642.0
K13299	0.0
K13292	12387.0
K14057	5.0
K14056	5.0
K02856	14.0
K02585	62.0
K12211	0.0
K12210	0.0
K12213	0.0
K12212	0.0
K12215	0.0
K02854	13.0
K12217	0.0
K12216	0.0
K12219	0.0
K12218	0.0
K02855	14.0
K08692	0.0
K08693	5.0
K08690	0.0
K08691	0.0
K08696	0.0
K08697	0.0
K11748	1644.0
K11749	31814.0
K11746	8.0
K11747	1648.0
K11744	15.0
K11745	15.0
K11742	1641.0
K11743	3779.0
K11740	9.0
K11741	1709.0
K13920	1261.0
K13921	15.0
K13922	3654.0
K13923	15.0
K13924	0.0
K13925	0.0
K13926	1643.0
K13927	905.0
K13928	1.0
K13929	7.0
K09923	1642.0
K09922	21493.0
K06201	26265.0
K06200	6930.0
K06207	29687.0
K06206	4298.0
K06205	1642.0
K09924	2.0
K09929	0.0
K06208	26.0
K00759	9524.0
K00758	1642.0
K00752	0.0
K00757	29092.0
K00756	4565.0
K00754	31841.0
K06001	22630.0
K05557	0.0
K09766	2483.0
K05554	0.0
K07475	0.0
K07150	4620.0
K07151	0.0
K07152	1.0
K07153	1645.0
K07154	24199.0
K07155	0.0
K07156	1645.0
K07157	0.0
K07406	8043.0
K07407	56319.0
K07404	11913.0
K07405	19870.0
K07402	11796.0
K07403	2.0
K07400	1646.0
K07401	0.0
K01808	32117.0
K01809	26524.0
K01800	1.0
K01801	0.0
K01802	19979.0
K01803	32219.0
K01804	3018.0
K01805	114.0
K01807	4904.0
K09718	0.0
K14668	0.0
K14669	0.0
K14666	0.0
K14667	0.0
K01664	1697.0
K01665	21523.0
K01666	5259.0
K01667	21588.0
K01660	0.0
K01661	1814.0
K01662	31040.0
K01663	0.0
K01668	1.0
K01669	1659.0
K02863	31925.0
K02862	0.0
K02860	30739.0
K02867	31925.0
K02866	0.0
K02864	29470.0
K02869	0.0
K05362	2.0
K05365	3292.0
K03402	10974.0
K03403	0.0
K03400	0.0
K03406	55411.0
K03407	8928.0
K03404	0.0
K03405	0.0
K03408	13172.0
K03409	28.0
K02315	14462.0
K02314	33580.0
K02317	13.0
K02316	31920.0
K02313	31929.0
K02312	1.0
K02319	0.0
K12405	0.0
K12152	1642.0
K12151	14.0
K07091	1646.0
K07090	37515.0
K07093	3.0
K07092	0.0
K07095	35273.0
K07094	2.0
K07097	0.0
K07096	0.0
K07099	1107.0
K07098	34560.0
K11175	31919.0
K11174	0.0
K11177	5.0
K11176	0.0
K11173	0.0
K11179	1646.0
K11178	5.0
K00322	1646.0
K00320	0.0
K00321	0.0
K00326	0.0
K00324	1652.0
K00325	1646.0
K00329	0.0
K05945	0.0
K05944	0.0
K05947	0.0
K05946	3108.0
K06944	0.0
K06945	0.0
K06946	1642.0
K06415	30.0
K06940	7426.0
K06941	32277.0
K06942	31929.0
K06943	0.0
K10806	1645.0
K10807	0.0
K10804	3281.0
K10805	1646.0
K06948	1119.0
K06949	33961.0
K06418	1016.0
K09138	3.0
K09139	0.0
K09134	2209.0
K09135	0.0
K09136	1645.0
K09137	3.0
K09130	0.0
K09131	118.0
K09132	2133.0
K09133	0.0
K05808	31874.0
K05809	1637.0
K05804	7026.0
K05805	1642.0
K05806	0.0
K05807	21516.0
K05800	1642.0
K05801	1643.0
K05802	1642.0
K05803	1642.0
K01044	4.0
K01045	0.0
K01046	73.0
K02068	1650.0
K04561	0.0
K01042	2634.0
K05568	8573.0
K05567	2383.0
K14273	0.0
K14275	0.0
K14274	34.0
K02062	1642.0
K05245	13.0
K05564	3.0
K01048	5216.0
K02066	21517.0
K01322	19872.0
K01325	0.0
K02065	21517.0
K01326	0.0
K05560	3.0
K02243	1122.0
K08930	0.0
K02679	1642.0
K02676	4.0
K02674	3.0
K02675	0.0
K02672	4.0
K02241	134.0
K02670	4.0
K02671	4.0
K00810	0.0
K00811	19872.0
K00812	590.0
K00813	1642.0
K00814	0.0
K00817	33350.0
K00818	20034.0
K00819	2.0
K02530	30.0
K02245	1122.0
K02244	76.0
K01499	0.0
K01498	0.0
K01493	30284.0
K01492	136.0
K01491	67092.0
K01497	1648.0
K01496	178.0
K01495	25534.0
K01494	3974.0
K02418	8461.0
K02419	9250.0
K14492	0.0
K02412	6797.0
K02413	9138.0
K02410	9250.0
K02411	4080.0
K02416	9250.0
K02417	7362.0
K02414	4102.0
K02415	1648.0
K00120	0.0
K00121	3505.0
K00430	0.0
K13058	2.0
K13059	0.0
K13727	48.0
K13057	0.0
K13722	0.0
K13051	1642.0
K13052	5541.0
K00435	0.0
K12054	0.0
K03239	0.0
K03238	0.0
K03231	0.0
K03230	1634.0
K03232	0.0
K12059	9.0
K03237	0.0
K03236	0.0
K12058	1627.0
K12239	0.0
K12238	0.0
K12235	0.0
K12234	518.0
K13942	0.0
K13940	6466.0
K13941	0.0
K12097	0.0
K12096	0.0
K12095	0.0
K12094	0.0
K12093	0.0
K12092	0.0
K12091	0.0
K12090	0.0
K12099	0.0
K12098	0.0
K06356	0.0
K05992	0.0
K03540	0.0
K06331	3428.0
K06330	4.0
K07138	7558.0
K07139	29210.0
K11811	4.0
K07132	615.0
K07133	68342.0
K07130	9658.0
K07131	0.0
K07137	39919.0
K07134	0.0
K07135	0.0
K01860	0.0
K01866	31936.0
K01867	31935.0
K01865	1.0
K01868	34127.0
K01869	31929.0
K06140	1643.0
K04766	2.0
K04767	39.0
K04764	1642.0
K04762	21518.0
K04763	51115.0
K04760	1645.0
K04761	1717.0
K04768	2.0
K04769	6714.0
K08313	44.0
K08312	1642.0
K08311	1695.0
K08310	1642.0
K08317	84.0
K08316	9945.0
K08315	13.0
K08314	1259.0
K05149	0.0
K08319	1631.0
K08318	13.0
K06339	0.0
K14648	0.0
K14392	1649.0
K14393	1648.0
K14645	1.0
K14647	0.0
K01689	36237.0
K01686	29574.0
K01687	36897.0
K01684	2698.0
K01685	6821.0
K01682	1646.0
K01681	32205.0
K05308	0.0
K02889	0.0
K02888	31925.0
K02885	0.0
K02884	31929.0
K02887	31929.0
K02886	31929.0
K02881	31929.0
K02883	0.0
K13743	0.0
K02086	1087.0
K02081	2314.0
K02080	12.0
K02083	109.0
K02082	2688.0
K13831	0.0
K03428	0.0
K03429	2869.0
K03424	57182.0
K03935	0.0
K03932	0.0
K03933	1693.0
K03930	2312.0
K03931	18.0
K02339	1646.0
K02338	31929.0
K02337	31643.0
K02336	1642.0
K02335	34057.0
K02334	2808.0
K02330	0.0
K03688	9119.0
K03689	0.0
K03680	34.0
K03683	1646.0
K03684	1750.0
K03685	31929.0
K03686	48639.0
K03687	30570.0
K07301	9359.0
K07300	13.0
K07303	0.0
K07302	1.0
K07305	1720.0
K07304	1791.0
K07307	2377.0
K07306	3672.0
K07309	116.0
K07308	2050.0
K02617	8.0
K02610	1623.0
K02963	31925.0
K02612	1623.0
K02961	29361.0
K09686	93995.0
K09687	82975.0
K09684	87.0
K09685	114.0
K09682	0.0
K09683	0.0
K09680	2.0
K09681	0.0
K09688	5.0
K09689	5.0
K05962	0.0
K05961	0.0
K05967	8.0
K05966	1669.0
K11159	0.0
K05964	1658.0
K05968	0.0
K11152	0.0
K00309	0.0
K00658	1658.0
K00304	0.0
K00305	0.0
K00654	0.0
K00655	40009.0
K00652	21527.0
K00301	0.0
K00302	2140.0
K00303	0.0
K10828	0.0
K06431	0.0
K06432	0.0
K06433	0.0
K06434	1.0
K06436	1043.0
K06437	0.0
K10820	34.0
K06439	0.0
K10822	0.0
K10823	0.0
K10826	0.0
K09167	1395.0
K06322	0.0
K14117	0.0
K14259	0.0
K14257	0.0
K01308	550.0
K01303	32.0
K01301	0.0
K01305	67.0
K01304	1307.0
K02658	4.0
K00672	0.0
K02650	1536.0
K02651	1.0
K02652	4514.0
K02653	6123.0
K02654	24137.0
K05687	0.0
K02656	5.0
K05685	1650.0
K00878	9902.0
K00879	432.0
K00872	3171.0
K00873	34480.0
K00870	0.0
K00876	52166.0
K00877	0.0
K00874	34788.0
K00875	0.0
K04487	21704.0
K04486	13282.0
K04485	30776.0
K04484	0.0
K04483	0.0
K04482	0.0
K04480	0.0
K04488	14200.0
K12049	0.0
K13693	0.0
K13706	0.0
K13694	1642.0
K13695	1642.0
K05977	0.0
K09516	0.0
K02434	13963.0
K02435	12500.0
K02436	110.0
K02437	24393.0
K05350	3922.0
K02431	4039.0
K08100	0.0
K02433	13975.0
K02438	11876.0
K02439	1645.0
K03745	1642.0
K03744	45605.0
K03747	13.0
K03210	31793.0
K03217	31897.0
K03216	11956.0
K03215	1646.0
K03742	26870.0
K03219	1634.0
K03218	31959.0
K03749	1642.0
K03748	1642.0
K02383	0.0
K06327	0.0
K06320	4598.0
K07238	31814.0
K09479	0.0
K09478	0.0
K09475	13.0
K09474	4.0
K09477	13.0
K09476	1632.0
K09471	1634.0
K09470	5.0
K09473	5.0
K09472	5.0
K07543	0.0
K06898	7440.0
K13967	0.0
K13963	2539.0
K07545	0.0
K00737	2135.0
K05345	4.0
K11706	0.0
K11707	0.0
K11704	0.0
K11705	0.0
K11708	0.0
K11709	0.0
K05588	0.0
K07114	43418.0
K07443	3507.0
K07116	0.0
K07117	2.0
K07110	0.0
K07447	31928.0
K07112	4010.0
K07113	1642.0
K07448	4598.0
K07118	356.0
K07119	9.0
K10619	0.0
K10618	0.0
K10617	0.0
K10616	0.0
K01848	8.0
K01849	0.0
K01844	2726.0
K01845	4328.0
K01846	5.0
K01847	39747.0
K01840	53979.0
K01841	102.0
K01842	0.0
K01843	262.0
K06219	1639.0
K10832	0.0
K05348	0.0
K14203	0.0
K08483	13785.0
K08482	2.0
K08481	0.0
K08480	0.0
K08485	1645.0
K08484	1645.0
K00464	0.0
K00467	0.0
K00466	0.0
K00461	0.0
K00460	0.0
K00463	0.0
K00462	0.0
K04509	0.0
K00469	0.0
K00468	0.0
K08645	0.0
K04744	1646.0
K01518	0.0
K01519	0.0
K04748	0.0
K04749	28.0
K01514	6.0
K01515	16315.0
K01512	9480.0
K01510	0.0
K14623	129.0
K14626	0.0
K14627	0.0
K14628	0.0
K14629	0.0
K03918	0.0
K03919	1627.0
K12372	1642.0
K12373	105151.0
K12370	1642.0
K12371	1642.0
K02359	0.0
K02358	31945.0
K02351	0.0
K02352	0.0
K02355	59672.0
K02357	31925.0
K02356	34595.0
K13574	13.0
K13573	0.0
K13572	0.0
K13571	0.0
K13570	0.0
K12112	13.0
K12113	13.0
K12110	0.0
K12111	256.0
K07329	0.0
K07328	0.0
K07323	1645.0
K07322	39756.0
K07321	1513.0
K07320	1646.0
K07327	0.0
K07326	0.0
K07325	0.0
K07324	0.0
K08163	1631.0
K06180	87052.0
K06181	1695.0
K06182	9723.0
K06183	12868.0
K06186	1646.0
K06187	31929.0
K06188	2580.0
K06189	1646.0
K08359	1618.0
K07589	13.0
K07588	19875.0
K07587	0.0
K07586	3247.0
K07585	0.0
K07584	11558.0
K07583	0.0
K07582	0.0
K07581	0.0
K07580	0.0
K11139	5.0
K05989	33598.0
K05988	0.0
K05985	2092.0
K05987	0.0
K05986	2.0
K10843	0.0
K08354	1631.0
K10844	0.0
K10848	0.0
K00673	18.0
K00674	21598.0
K00675	168.0
K00676	8006.0
K00677	21520.0
K06988	54.0
K06989	480.0
K08351	13.0
K06980	1647.0
K06981	0.0
K06982	0.0
K08350	1642.0
K06984	0.0
K06985	0.0
K06986	0.0
K06987	4297.0
K02445	3884.0
K02444	4892.0
K00582	0.0
K00583	0.0
K00580	0.0
K02110	33999.0
K00586	0.0
K00587	0.0
K00584	0.0
K08921	0.0
K02441	1647.0
K00588	1009.0
K08922	0.0
K02440	4299.0
K00018	30963.0
K08923	0.0
K02443	4008.0
K00019	2.0
K02442	0.0
K08925	0.0
K08926	0.0
K08927	0.0
K03149	4202.0
K06604	0.0
K00015	0.0
K01989	14084.0
K00854	20693.0
K00855	1642.0
K00856	0.0
K00857	4596.0
K00850	71793.0
K00851	1731.0
K00852	16449.0
K00853	115.0
K00858	31927.0
K00859	31682.0
K01181	1597.0
K01180	0.0
K01183	3826.0
K01182	13816.0
K01185	24829.0
K01184	0.0
K01187	72936.0
K01188	31201.0
K02596	3.0
K13766	4.0
K13767	0.0
K13003	0.0
K13002	0.0
K13000	0.0
K02984	0.0
K02986	31930.0
K02987	0.0
K02636	0.0
K02982	29796.0
K02983	0.0
K02638	0.0
K02639	0.0
K02988	31820.0
K08298	219.0
K08299	13.0
K03583	1646.0
K03582	1646.0
K03581	13460.0
K03580	1652.0
K03587	21620.0
K03586	1646.0
K03585	43026.0
K03584	31896.0
K03589	30117.0
K03588	42502.0
K01725	8.0
K01724	3.0
K01727	1026.0
K01726	5951.0
K01721	0.0
K01720	1637.0
K01722	0.0
K13008	0.0
K01729	0.0
K01728	3.0
K09530	0.0
K09539	0.0
K02188	8926.0
K02189	8935.0
K02182	13.0
K02183	0.0
K03769	1519.0
K03768	38383.0
K03767	1705.0
K03765	9.0
K03764	1638.0
K03763	17065.0
K03762	1747.0
K03761	13.0
K03760	17.0
K09457	13.0
K09456	13.0
K09459	101.0
K09458	31998.0
K00602	83235.0
K13988	0.0
K13985	0.0
K09981	1010.0
K09980	13.0
K09983	0.0
K09982	3.0
K09985	0.0
K09984	0.0
K09987	0.0
K09986	4.0
K09989	2681.0
K09988	2462.0
K12583	0.0
K12582	1642.0
K12589	0.0
K11720	1659.0
K09759	5367.0
K10985	13.0
K10984	48.0
K07468	0.0
K07469	2.0
K07464	9067.0
K07465	0.0
K07466	0.0
K07467	6245.0
K07460	28571.0
K07461	6859.0
K07462	31925.0
K07463	0.0
K10679	1664.0
K10678	13.0
K10671	0.0
K10670	5559.0
K10673	0.0
K10672	484.0
K10674	3.0
K10677	0.0
K10676	0.0
K08726	0.0
K08724	1055.0
K08722	2379.0
K08723	13.0
K08720	0.0
K08721	0.0
K08728	68.0
K10187	0.0
K00119	0.0
K00118	2.0
K00449	3.0
K00448	3.0
K00115	0.0
K00446	0.0
K00117	19.0
K00116	1647.0
K00111	32216.0
K00442	0.0
K00113	1642.0
K00112	1642.0
K01539	0.0
K01531	8489.0
K04720	12806.0
K01533	33611.0
K01534	50151.0
K01535	0.0
K01537	29537.0
K14358	0.0
K14605	0.0
K14606	0.0
K00413	1.0
K10120	5.0
K05600	0.0
K05777	13.0
K03972	13.0
K03973	3087.0
K03970	1638.0
K03971	9.0
K03976	30279.0
K03977	31923.0
K03974	1642.0
K03975	21719.0
K03978	31928.0
K03979	31929.0
K13378	21515.0
K02372	12369.0
K02371	30043.0
K02377	22130.0
K02379	1754.0
K03396	0.0
K03397	0.0
K03394	11230.0
K03395	0.0
K03392	0.0
K03393	0.0
K03390	19872.0
K03391	0.0
K03399	19.0
K03027	0.0
K12136	5.0
K12137	5.0
K06610	4.0
K12138	0.0
K12139	0.0
K11444	0.0
K11440	0.0
K11443	0.0
K11442	1.0
K00612	2.0
K00613	103.0
K00610	29749.0
K00611	11013.0
K00616	8251.0
K00617	0.0
K00614	3.0
K00615	60842.0
K00619	5.0
K10863	0.0
K07874	0.0
K06234	0.0
K10240	0.0
K10241	0.0
K10242	0.0
K10243	0.0
K04110	0.0
K04113	0.0
K04112	0.0
K04115	0.0
K04114	0.0
K04117	0.0
K04116	0.0
K04118	0.0
K05517	1636.0
K07705	101.0
K07704	204.0
K07707	2149.0
K07706	2165.0
K07701	13.0
K07700	1642.0
K07703	13.0
K07702	1642.0
K07709	12.0
K07708	1646.0
K01955	40261.0
K13042	0.0
K09934	12.0
K09935	7798.0
K06216	14.0
K09937	9.0
K13745	4.0
K13746	0.0
K13747	24671.0
K13740	0.0
K13741	0.0
K13742	0.0
K06211	3777.0
K06212	1746.0
K09933	13.0
K02618	1623.0
K02619	21518.0
K02968	30191.0
K02966	0.0
K02967	31929.0
K02616	1626.0
K02965	31926.0
K02962	0.0
K02611	1623.0
K02613	1623.0
K03569	40067.0
K03568	1677.0
K03565	30879.0
K06218	11.0
K03567	1642.0
K03566	1643.0
K03561	41403.0
K03560	1646.0
K03563	10737.0
K03562	1646.0
K06430	0.0
K01709	589.0
K01708	13.0
K01707	0.0
K01706	459.0
K01705	0.0
K01704	68163.0
K01703	68283.0
K01702	0.0
K14165	1.0
K14164	0.0
K14166	0.0
K14161	2.0
K14160	0.0
K14162	2.0
K05396	2080.0
K03709	315.0
K03708	343.0
K08160	17.0
K03701	54053.0
K03700	9242.0
K03703	28443.0
K03702	31929.0
K03705	10412.0
K03704	20854.0
K03707	537.0
K03706	8156.0
K06289	0.0
K06288	0.0
K06283	6578.0
K06282	1758.0
K06281	1758.0
K06287	31861.0
K06286	76.0
K06285	26.0
K06284	2813.0
K08161	1717.0
K07540	0.0
K06438	6694.0
K06869	0.0
K06868	0.0
K06867	1653.0
K06866	1642.0
K06865	0.0
K06864	5958.0
K06863	0.0
K06862	0.0
K06861	21552.0
K06860	0.0
K12659	0.0
K12658	2.0
K07547	0.0
K07546	0.0
K15023	0.0
K15022	0.0
K15020	0.0
K15024	4885.0
K08700	0.0
K08162	3775.0
K07544	0.0
K00137	13.0
K00135	1682.0
K00134	32007.0
K00133	33568.0
K00132	2.0
K00131	4.0
K00130	3780.0
K00139	0.0
K00138	13.0
K00429	0.0
K00428	19884.0
K00421	0.0
K00423	0.0
K00425	23340.0
K00427	13.0
K00426	23325.0
K14292	0.0
K14379	0.0
K14370	0.0
K14371	0.0
K14372	0.0
K14373	0.0
K14374	0.0
K14375	0.0
K09845	0.0
K14082	0.0
K14083	2.0
K14080	0.0
K14081	0.0
K14086	2135.0
K14087	2238.0
K14084	101.0
K14088	2238.0
K14089	2135.0
K01552	8582.0
K01551	136.0
K01556	0.0
K01557	0.0
K01554	1678.0
K01555	1.0
K04708	0.0
K03955	0.0
K13689	0.0
K13688	38.0
K13683	13.0
K13685	637.0
K13684	13.0
K13687	0.0
K13686	0.0
K14159	7.0
K02399	1645.0
K02398	4138.0
K02395	4129.0
K02394	1647.0
K02397	6274.0
K02396	10454.0
K02391	1645.0
K02390	9240.0
K02393	1647.0
K02392	13805.0
K13533	0.0
K13532	0.0
K13531	11.0
K13530	53.0
K01550	0.0
K05658	0.0
K14054	12.0
K02601	35670.0
K02970	31765.0
K05378	0.0
K12339	1646.0
K14060	1632.0
K11687	0.0
K11686	0.0
K11685	13.0
K11689	768.0
K11688	741.0
K08939	0.0
K03048	1093.0
K03049	0.0
K13821	3293.0
K13820	1.0
K03042	0.0
K03043	31790.0
K03040	29474.0
K03041	0.0
K03046	31821.0
K03047	0.0
K03044	0.0
K03045	0.0
K00348	21500.0
K09847	0.0
K00692	8.0
K00638	8192.0
K00639	21762.0
K00693	0.0
K00634	22567.0
K00635	1.0
K00630	0.0
K00631	1646.0
K00632	6004.0
K00633	5062.0
K00691	128.0
K00696	0.0
K00694	1767.0
K00695	0.0
K10854	0.0
K07811	13.0
K07810	1639.0
K07813	12898.0
K07812	116.0
K07814	2184.0
K07816	94.0
K00090	16.0
K00091	2283.0
K00094	1260.0
K00096	4592.0
K00097	22554.0
K00098	8.0
K00099	31744.0
K10228	0.0
K10229	0.0
K12548	0.0
K10222	0.0
K10220	0.0
K10221	0.0
K10227	0.0
K05822	1011.0
K01949	0.0
K01945	31920.0
K01947	0.0
K01946	0.0
K01941	12.0
K01940	30637.0
K06357	0.0
K07729	28488.0
K07728	0.0
K07727	15034.0
K07726	4477.0
K07725	0.0
K07724	1646.0
K07723	29.0
K07722	120.0
K07721	0.0
K07720	38141.0
K00899	286.0
K05824	0.0
K00891	39839.0
K00892	1642.0
K00895	2.0
K00897	1550.0
K08151	1676.0
K08153	62.0
K08154	1642.0
K02948	31929.0
K02942	0.0
K02944	0.0
K05665	0.0
K02946	31925.0
K13793	3.0
K06352	0.0
K01769	0.0
K01768	5.0
K01761	1631.0
K01760	1741.0
K01762	0.0
K09578	0.0
K01766	1642.0
K08164	0.0
K02493	31821.0
K08166	0.0
K08167	1632.0
K02496	1642.0
K02497	2.0
K02494	1646.0
K02495	42752.0
K02498	1642.0
K02499	162.0
K08168	0.0
K08169	14.0
K14415	3776.0
K14414	1632.0
K06881	30285.0
K00436	0.0
K06332	0.0
K12815	0.0
K12810	0.0
K06885	1124.0
K00437	0.0
K06335	0.0
K06334	8649.0
K03547	11530.0
K03546	6923.0
K03545	39392.0
K03544	37279.0
K03543	23143.0
K06888	2239.0
K10941	0.0
K03549	90.0
K03548	1642.0
K10940	0.0
K02236	147.0
K02237	10336.0
K02234	0.0
K02232	8936.0
K02233	11111.0
K02230	2.0
K02231	16898.0
K06359	0.0
K02238	30630.0
K02239	0.0
K03723	29366.0
K03722	2605.0
K03721	1643.0
K03720	1642.0
K03727	0.0
K03726	0.0
K03725	0.0
K03724	392.0
K06358	0.0
K12673	0.0
K12679	0.0
K12678	9.0
K06410	5941.0
K11898	0.0
K11899	0.0
K11896	3272.0
K11897	1.0
K11894	1638.0
K11895	1643.0
K11892	1644.0
K11893	1643.0
K11890	3.0
K11891	1646.0
K08762	0.0
K08764	0.0
K08765	0.0
K10418	0.0
K11325	0.0
K11326	0.0
K11327	0.0
K11328	0.0
K11329	0.0
K00151	1623.0
K00150	0.0
K00153	0.0
K00400	0.0
K00407	1.0
K00406	2.0
K00405	3.0
K00404	3.0
K00158	60.0
K01342	0.0
K09388	0.0
K09386	0.0
K09384	23.0
K04094	2319.0
K04095	3796.0
K04096	31818.0
K04097	1622.0
K04090	3.0
K04091	1640.0
K04092	0.0
K04093	0.0
K04098	0.0
K04099	0.0
K01578	0.0
K01579	24024.0
K01574	8.0
K01575	115.0
K01576	0.0
K01577	24.0
K01571	8654.0
K01572	29282.0
K01573	1.0
K02009	3919.0
K02008	33478.0
K02005	45340.0
K02004	214383.0
K02007	4048.0
K02006	50110.0
K02001	1643.0
K02000	1702.0
K02003	157601.0
K02002	1703.0
K03065	0.0
K08952	0.0
K03060	10899.0
K13809	0.0
K10948	0.0
K09607	0.0
K06125	0.0
K04337	13.0
K06120	1246.0
K06121	0.0
K04336	13.0
K01127	0.0
K09703	7.0
K00004	95.0
K14699	0.0
K09702	377.0
K14698	0.0
K05311	33.0
K13829	0.0
K10943	0.0
K07291	0.0
K07290	13.0
K10206	11204.0
K10202	2.0
K10208	1.0
K10209	7.0
K01966	1.0
K01965	0.0
K01964	3.0
K01963	9544.0
K01962	6896.0
K01961	39229.0
K01960	19870.0
K01969	4.0
K01968	4.0
K07749	4269.0
K07748	0.0
K07741	1373.0
K07740	13.0
K07743	0.0
K07742	10406.0
K07745	0.0
K07744	0.0
K07746	1623.0
K01299	2622.0
K01295	1004.0
K01297	2183.0
K02922	0.0
K05603	0.0
K02921	0.0
K02926	31929.0
K05607	0.0
K02924	0.0
K05605	0.0
K02928	0.0
K02929	0.0
K00216	16.0
K00217	0.0
K00214	0.0
K00215	33305.0
K00213	0.0
K00210	0.0
K00211	0.0
K00218	0.0
K00219	1753.0
K01035	9.0
K01034	2980.0
K04517	30266.0
K01740	62530.0
K01031	4.0
K01746	303.0
K01745	2302.0
K01744	21766.0
K01749	4224.0
K01039	245.0
K04518	19956.0
K09591	0.0
K14129	0.0
K14128	0.0
K14121	0.0
K14120	0.0
K14123	0.0
K14122	0.0
K14125	0.0
K14124	0.0
K14127	0.0
K14126	0.0
K03521	33091.0
K03520	0.0
K03523	14161.0
K03522	33242.0
K03525	30738.0
K03524	32055.0
K03527	33022.0
K03526	31850.0
K03529	10237.0
K03528	1646.0
K06338	0.0
K02217	22396.0
K03299	1372.0
K03298	1649.0
K13472	0.0
K03293	5298.0
K03292	24073.0
K03291	19.0
K03290	13.0
K03297	5517.0
K03296	47640.0
K03295	19954.0
K03294	4637.0
K13009	1.0
K12690	0.0
K09743	0.0
K06022	0.0
K07190	0.0
K06021	0.0
K07192	1699.0
K06020	0.0
K06027	0.0
K06026	0.0
K09744	0.0
K07991	2.0
K08749	0.0
K09835	0.0
K09834	0.0
K10439	29194.0
K06351	0.0
K09833	0.0
K10925	0.0
K10924	1.0
K10927	0.0
K10926	0.0
K10923	0.0
K10922	0.0
K09629	0.0
K10697	0.0
K00179	3330.0
K00172	2939.0
K00171	380.0
K00170	478.0
K00177	20740.0
K00176	20739.0
K00175	43094.0
K00174	40522.0
K13478	0.0
K14338	1.0
K14339	0.0
K14335	0.0
K14337	0.0
K14330	0.0
K14331	0.0
K14333	0.0
K08918	0.0
K13479	2269.0
K04078	31815.0
K04079	31850.0
K04076	28.0
K04077	31932.0
K04074	500.0
K04075	30694.0
K04072	14210.0
K04073	5.0
K04070	7782.0
K04071	0.0
K14597	0.0
K13318	0.0
K08280	0.0
K13641	1990.0
K13640	103.0
K13643	1747.0
K13642	0.0
K02027	116951.0
K02026	203773.0
K02025	215612.0
K02024	18.0
K02023	3295.0
K02022	1640.0
K02021	0.0
K02020	6917.0
K02029	17156.0
K02028	20491.0
K03886	0.0
K03887	0.0
K03884	0.0
K03885	21652.0
K03881	0.0
K03888	0.0
K03889	0.0
K12998	0.0
K12999	0.0
K12992	1981.0
K12993	0.0
K12990	2133.0
K12991	0.0
K12996	1058.0
K12997	48.0
K12994	0.0
K12995	0.0
K08979	0.0
K08978	25191.0
K03088	226174.0
K03089	1646.0
K03086	35829.0
K03087	1642.0
K08971	0.0
K08970	15.0
K03082	25.0
K03080	8.0
K08974	31030.0
K13868	0.0
K00918	1467.0
K01553	0.0
K12214	0.0
K11646	0.0
K11645	0.0
K11641	0.0
K11640	0.0
K12736	0.0
K12733	0.0
K07507	22901.0
K07506	3.0
K07505	3.0
K07504	0.0
K07503	0.0
K07502	5119.0
K07501	4.0
K07500	0.0
K07509	0.0
K07508	0.0
K11422	0.0
K08698	0.0
K10773	33627.0
K10774	0.0
K14286	0.0
K10778	1651.0
K14287	16.0
K00140	61.0
K05501	1642.0
K01903	1655.0
K01902	1658.0
K01905	2.0
K01904	0.0
K01907	0.0
K01906	0.0
K01909	0.0
K01908	8.0
K14534	4356.0
K00147	31707.0
K07767	0.0
K07769	0.0
K07768	0.0
K06203	1642.0
K06202	1642.0
K09921	1642.0
K09920	14.0
K09927	2148.0
K09024	17.0
K09022	4099.0
K09023	14.0
K09020	47.0
K09021	13.0
K02908	0.0
K02909	33560.0
K08218	21516.0
K08219	13.0
K02904	31917.0
K02906	31929.0
K02907	31891.0
K02902	31710.0
K00230	1646.0
K00231	2.0
K00232	0.0
K08976	3.0
K00234	0.0
K00239	24698.0
K06209	7822.0
K09928	5.0
K01015	0.0
K01014	0.0
K01012	36170.0
K01011	6813.0
K01010	0.0
K08920	0.0
K14103	0.0
K14102	0.0
K14101	0.0
K14100	0.0
K14105	0.0
K14104	0.0
K14109	0.0
K14108	0.0
K06401	0.0
K00893	0.0
K13402	0.0
K12858	0.0
K03503	21527.0
K03502	31665.0
K03501	31927.0
K03500	12059.0
K08924	0.0
K02278	93.0
K02279	1325.0
K12977	0.0
K02276	1.0
K02277	0.0
K02274	3.0
K02275	3.0
K13450	0.0
K13451	0.0
K13452	0.0
K13454	0.0
K13455	0.0
K12509	0.0
K12508	3.0
K12507	14.0
K12506	397.0
K12500	1642.0
K12503	0.0
K05926	0.0
K09728	0.0
K14587	34.0
K06597	0.0
K06596	4.0
K06595	0.0
K06599	0.0
K06598	0.0
K07978	0.0
K07979	29274.0
K07976	0.0
K14585	0.0
K10907	13232.0
K10906	1623.0
K10901	0.0
K10909	0.0
K10908	0.0
K09819	56.0
K09818	54.0
K09817	30809.0
K09816	30808.0
K09815	30922.0
K06374	7727.0
K06373	7723.0
K09812	34292.0
K09811	34073.0
K09810	23651.0
K09724	0.0
K14582	0.0
K09721	0.0
K04058	1620.0
K04059	0.0
K04050	0.0
K04051	0.0
K04052	0.0
K04053	0.0
K04054	0.0
K04055	0.0
K04056	2.0
K04057	0.0
K01047	0.0
K08975	0.0
K10015	13.0
K10014	13.0
K10017	13.0
K10016	13.0
K10011	3283.0
K10010	909.0
K10013	13.0
K10012	3789.0
K10019	0.0
K10018	0.0
K13665	2.0
K13664	0.0
K13663	0.0
K13662	0.0
K13661	0.0
K13660	0.0
K13669	0.0
K13668	0.0
K07641	15.0
K01466	671.0
K13590	0.0
K01464	6933.0
K01465	32346.0
K01462	43995.0
K01463	540.0
K01460	1654.0
K01461	0.0
K13599	0.0
K13598	0.0
K01468	1870.0
K01469	2.0
K09251	16.0
K09252	3.0
K02041	2282.0
K02040	32021.0
K02043	13.0
K02045	4107.0
K02044	2292.0
K02047	4109.0
K02046	4108.0
K02049	18872.0
K02048	5754.0
K05549	1.0
K05548	4.0
K06046	0.0
K03319	1873.0
K03316	3443.0
K03317	1661.0
K03314	1642.0
K03315	26013.0
K03312	9451.0
K03313	1746.0
K03310	27526.0
K03311	7382.0
K12052	0.0
K02945	32299.0
K06162	14.0
K06163	9.0
K06160	0.0
K06161	0.0
K06166	14.0
K00359	842.0
K06164	14.0
K06165	14.0
K06168	31746.0
K06169	4.0
K13020	0.0
K07158	0.0
K07159	0.0
K04835	1.0
K11621	0.0
K11991	1642.0
K11622	0.0
K11996	1658.0
K11627	0.0
K11626	0.0
K11629	2.0
K11628	0.0
K07561	0.0
K07560	31925.0
K07563	0.0
K07562	0.0
K07565	0.0
K07564	0.0
K07567	34883.0
K07566	51863.0
K07569	0.0
K07568	51638.0
K09925	5.0
K11199	0.0
K11198	0.0
K11192	1641.0
K11191	4.0
K11196	0.0
K11195	0.0
K11194	0.0
K02492	4267.0
K10713	0.0
K10710	1428.0
K10711	7.0
K10716	1641.0
K02490	1.0
K10714	0.0
K10715	0.0
K01929	31928.0
K01928	33458.0
K01923	32878.0
K01922	63.0
K01921	34250.0
K01920	1646.0
K01926	27628.0
K01925	31940.0
K01924	31926.0
K07789	1643.0
K07788	1642.0
K07785	1.0
K07784	1631.0
K07787	1637.0
K07786	12.0
K07781	13.0
K07783	1642.0
K07782	13.0
K05835	17.0
K06355	0.0
K14661	0.0
K09844	0.0
K00782	1692.0
K00783	31930.0
K00784	33187.0
K00785	0.0
K00786	4908.0
K00039	0.0
K00036	3895.0
K00037	0.0
K00034	214.0
K00035	0.0
K00032	0.0
K00033	3954.0
K00030	1067.0
K00031	30575.0
K01259	135.0
K01258	32922.0
K01255	5045.0
K01256	1662.0
K01251	22763.0
K01250	1647.0
K01253	0.0
K01252	1634.0
K09008	0.0
K09009	0.0
K09000	2.0
K09001	1653.0
K09002	2162.0
K09003	0.0
K09004	3.0
K09005	103.0
K09006	0.0
K09007	6.0
K09846	0.0
K08234	6564.0
K00258	0.0
K00259	267.0
K00252	3.0
K00253	4.0
K00256	0.0
K00257	19924.0
K00254	0.0
K00255	4.0
K01079	1967.0
K01078	2.0
K01071	74.0
K01070	1655.0
K01073	7.0
K01077	24283.0
K01076	40.0
K14472	0.0
K14471	0.0
K14470	0.0
K14475	106.0
K09841	0.0
K02788	21.0
K02782	6.0
K02783	2004.0
K02781	342.0
K02786	21.0
K02787	1.0
K02784	1638.0
K01060	47.0
K01787	380.0
K01786	10215.0
K01785	50976.0
K01784	36689.0
K01783	34893.0
K01782	4930.0
K01781	0.0
K01780	0.0
K01789	0.0
K01788	7073.0
K02526	654.0
K02527	21518.0
K02525	8.0
K02250	2.0
K02523	21518.0
K02520	31820.0
K02521	1642.0
K02258	1.0
K02259	4.0
K02528	31924.0
K02529	94362.0
K03781	23971.0
K03780	2742.0
K03783	28746.0
K03782	1653.0
K03785	5691.0
K03784	5860.0
K03787	23654.0
K03786	26287.0
K03789	10755.0
K03788	1642.0
K10700	0.0
K00342	21517.0
K03124	0.0
K03120	0.0
K12527	1899.0
K12526	0.0
K12525	3274.0
K12524	43024.0
K12523	4.0
K12522	4.0
K09789	19870.0
K09788	1692.0
K09787	10303.0
K09786	44.0
K09785	0.0
K09781	1646.0
K09780	17.0
K10961	0.0
K10960	0.0
K10963	0.0
K10962	0.0
K10965	0.0
K10964	0.0
K10966	0.0
K09879	0.0
K06318	0.0
K06311	1.0
K06310	2484.0
K06312	0.0
K06314	0.0
K06317	337.0
K11389	0.0
K11386	0.0
K11387	0.0
K11384	2.0
K11385	0.0
K11382	4.0
K11383	0.0
K11381	0.0
K11949	0.0
K10380	0.0
K04032	531.0
K04033	12.0
K04030	595.0
K04031	6273.0
K04036	0.0
K04037	0.0
K04034	1.0
K04035	34.0
K04038	0.0
K04039	0.0
K07046	18.0
K07047	6412.0
K07044	20.0
K07045	3886.0
K07042	12059.0
K07043	25245.0
K07040	11911.0
K07041	0.0
K07048	1977.0
K07049	0.0
K08664	0.0
K02584	0.0
K10039	702.0
K10038	14.0
K10037	13.0
K10036	31.0
K04788	0.0
K04789	0.0
K04784	6.0
K04785	5.0
K04786	5.0
K04787	0.0
K04780	0.0
K04781	12.0
K04782	0.0
K04783	5.0
K13601	0.0
K13603	0.0
K13602	0.0
K13605	0.0
K13604	0.0
K13607	103.0
K02404	2485.0
K05783	1.0
K05782	17.0
K05781	14.0
K05780	14.0
K05787	1642.0
K05786	1656.0
K05785	1644.0
K05784	1.0
K05789	13.0
K05788	1641.0
K01442	30683.0
K01443	11936.0
K01444	1060.0
K01446	48.0
K01447	20310.0
K01448	45270.0
K01449	4245.0
K14803	0.0
K02069	1664.0
K05569	2383.0
K08008	0.0
K02063	1642.0
K05566	2382.0
K05565	3.0
K05563	3.0
K05562	3.0
K05561	3.0
K02064	1642.0
K03338	2206.0
K03339	1.0
K03330	0.0
K03331	0.0
K03332	1014.0
K03333	0.0
K03335	2150.0
K03336	2148.0
K03337	2206.0
K12956	0.0
K12957	18.0
K12954	0.0
K12955	0.0
K12952	0.0
K12953	0.0
K12950	0.0
K12951	0.0
K14733	0.0
K00109	0.0
K06148	31192.0
K06149	1643.0
K06144	1642.0
K06145	1642.0
K06146	8.0
K06147	182722.0
K06141	13.0
K06142	61505.0
K06143	9.0
K11945	0.0
K08948	0.0
K08949	0.0
K00071	0.0
K14664	0.0
K13810	0.0
K14665	1.0
K03058	0.0
K11609	0.0
K11608	0.0
K14660	0.0
K11603	0.0
K11602	0.0
K11601	0.0
K11600	0.0
K11607	1640.0
K11606	1640.0
K11605	1640.0
K11604	1640.0
K10558	34.0
K10559	48.0
K10550	43.0
K10551	43.0
K10552	0.0
K10553	0.0
K10554	0.0
K10555	249.0
K10556	40.0
K10557	39.0
K03051	0.0
K03050	0.0
K07549	0.0
K07548	0.0
K07239	8.0
K07235	1646.0
K07234	1.0
K07237	1642.0
K07236	1643.0
K07231	0.0
K07230	1619.0
K07233	11.0
K07232	13.0
K02467	13.0
K05306	3150.0
K05305	3382.0
K05304	0.0
K05303	2.0
K05301	0.0
K02565	1642.0
K08644	0.0
K08646	0.0
K08641	11.0
K08643	0.0
K08642	0.0
K12146	0.0
K00010	2497.0
K00011	0.0
K00012	31983.0
K00013	31726.0
K00014	35192.0
K00016	10304.0
K09065	0.0
K08252	0.0
K08253	0.0
K08256	0.0
K08255	1.0
K08258	0.0
K08259	1.0
K00274	2.0
K00275	1648.0
K00276	5.0
K00270	0.0
K00271	0.0
K00272	0.0
K00273	0.0
K00278	28656.0
K00279	0.0
K12675	0.0
K01277	19870.0
K01274	0.0
K01273	6147.0
K01271	6332.0
K01270	50304.0
K01278	19871.0
K00906	3270.0
K00904	139.0
K00903	1645.0
K00901	3464.0
K13785	0.0
K00908	0.0
K11149	0.0
K01053	2.0
K01051	23.0
K01057	1.0
K01056	31929.0
K01055	4.0
K01054	0.0
K01058	1646.0
K02500	31726.0
K02501	31623.0
K02502	9855.0
K02503	30293.0
K02504	1642.0
K02505	1642.0
K02506	8.0
K02507	1642.0
K02508	1623.0
K02509	1636.0
K00291	0.0
K13410	0.0
K13148	0.0
K13419	0.0
K05825	0.0
K03106	31931.0
K03105	0.0
K03101	34723.0
K03100	65235.0
K12541	0.0
K12540	0.0
K12543	0.0
K12542	0.0
K12545	0.0
K12544	0.0
K12547	0.0
K12546	0.0
K12549	0.0
K06080	1642.0
K11018	0.0
K11019	0.0
K11016	0.0
K11017	0.0
K11014	9.0
K11015	9.0
K11012	0.0
K11013	9.0
K11010	0.0
K11011	0.0
K06333	7214.0
K06880	0.0
K06883	2.0
K06882	0.0
K09857	1639.0
K06884	6.0
K06887	4901.0
K06886	4.0
K06889	58630.0
K10942	0.0
K09859	0.0
K09858	1646.0
K10947	41236.0
K10946	0.0
K10945	0.0
K10944	0.0
K13284	0.0
K00483	1620.0
K00481	3.0
K00480	0.0
K00486	0.0
K00485	4.0
K00484	1634.0
K09901	1642.0
K10929	0.0
K07684	1643.0
K07685	1642.0
K07686	1642.0
K07687	1642.0
K07681	2.0
K07688	5.0
K07689	1642.0
K10928	0.0
K04018	13.0
K04019	536.0
K04014	1848.0
K04015	2054.0
K04016	1641.0
K04017	8.0
K04013	1744.0
K07060	0.0
K07061	0.0
K07062	1637.0
K07063	0.0
K07064	0.0
K07065	0.0
K07066	2134.0
K07067	27.0
K07068	0.0
K07069	2186.0
K01121	0.0
K13629	5.0
K13628	1649.0
K13623	0.0
K13622	2.0
K13620	13.0
K13626	3013.0
K08586	0.0
K08587	0.0
K01428	2142.0
K01429	2140.0
K01422	19871.0
K01423	1652.0
K01420	13109.0
K01421	13157.0
K01426	2751.0
K01427	0.0
K01424	30838.0
K01425	22398.0
K08068	0.0
K07538	0.0
K13086	0.0
K13085	0.0
K07287	1642.0
K07824	0.0
K07682	0.0
K02722	0.0
K12978	0.0
K12979	7.0
K12972	3270.0
K12973	1642.0
K12974	1642.0
K12975	13.0
K12976	0.0
K07821	13.0
K07683	8.0
K14750	0.0
K14751	0.0
K14953	0.0
K12288	1642.0
K12289	1642.0
K12282	0.0
K12283	0.0
K12280	0.0
K12281	0.0
K12286	0.0
K12287	0.0
K12284	0.0
K12285	0.0
K11957	0.0
K11956	0.0
K11955	0.0
K11954	0.0
K11953	0.0
K11952	0.0
K11951	0.0
K11950	0.0
K11959	0.0
K11958	0.0
K13889	1638.0
K13888	1646.0
K11963	0.0
K07217	140.0
K07216	10895.0
K07215	3.0
K07214	3970.0
K07213	132.0
K07212	0.0
K07219	113.0
K07218	0.0
K12150	1642.0
K08689	0.0
K08688	0.0
K00402	0.0
K00401	0.0
K11994	0.0
K00152	0.0
K01043	13.0
K00154	7.0
K00157	0.0
K00156	21511.0
K10533	0.0
K10530	14.0
K10531	0.0
K10536	2741.0
K10537	48.0
K10535	0.0
K10538	13.0
K10539	48.0
K00073	1693.0
K13934	7.0
K00076	1481.0
K00077	29572.0
K00074	12193.0
K00075	31818.0
K00078	0.0
K00079	0.0
K02290	0.0
K02563	31928.0
K02292	0.0
K08966	0.0
K02294	0.0
K08278	0.0
K08279	12.0
K08274	0.0
K08275	0.0
K08276	1637.0
K08277	13.0
K00298	95.0
K00299	18.0
K00296	0.0
K00297	30751.0
K00294	2.0
K00292	0.0
K00293	0.0
K00290	27058.0
K07757	16.0
K12089	0.0
K01210	0.0
K01213	0.0
K01212	2239.0
K01215	60.0
K01214	0.0
K01217	0.0
K01216	0.0
K01219	0.0
K01218	2241.0
K02749	0.0
K02746	3973.0
K02747	3960.0
K02744	5442.0
K02745	3983.0
K02742	1642.0
K00924	161.0
K00925	35172.0
K00926	14030.0
K00927	31929.0
K00928	33016.0
K00929	25498.0
K12085	0.0
K02298	1645.0
K02299	1645.0
K02568	1745.0
K02569	1642.0
K02562	13.0
K02291	8.0
K02560	1642.0
K02293	0.0
K02566	22.0
K02567	1745.0
K02564	52071.0
K02297	1645.0
K03169	64000.0
K03168	31866.0
K03163	0.0
K03162	0.0
K03167	0.0
K03166	0.0
K11038	0.0
K11039	0.0
K11030	0.0
K11031	0.0
K11032	0.0
K11033	0.0
K11034	0.0
K11035	0.0
K11036	0.0
K11037	0.0
K02546	0.0
K07668	659.0
K07669	0.0
K07666	1647.0
K07667	15306.0
K07664	1645.0
K07665	5327.0
K07662	1642.0
K07663	15.0
K07660	1642.0
K07661	17.0
K03927	10046.0
K07008	1646.0
K07009	1837.0
K07002	1644.0
K07003	7664.0
K07000	1659.0
K07001	25713.0
K07006	10.0
K07007	40126.0
K07004	5.0
K07005	32113.0
K03921	0.0
K02956	31925.0
K09725	0.0
K09181	1644.0
K08599	0.0
K08598	0.0
K08591	36080.0
K08590	21578.0
K01156	253.0
K01154	31364.0
K01407	1642.0
K01400	0.0
K01153	28815.0
K01150	1689.0
K01151	31862.0
K01408	0.0
K01409	32794.0
K01158	0.0
K01159	22723.0
K05523	15.0
K05522	1644.0
K05521	5478.0
K05520	21524.0
K05527	1646.0
K05526	16.0
K05525	0.0
K05524	38.0
K05529	0.0
K14518	0.0
K14519	2.0
K05949	0.0
K01754	13563.0
K05942	0.0
K01027	0.0
K02171	0.0
K02170	1645.0
K02173	120.0
K02172	0.0
K01751	2569.0
K06416	1603.0
K06417	0.0
K06414	0.0
K06947	0.0
K03379	4.0
K03808	3276.0
K03809	26.0
K03806	1646.0
K06412	8988.0
K03804	1642.0
K12296	47.0
K03802	2.0
K03803	22073.0
K06413	0.0
K10808	0.0
K06411	6949.0
K01028	42.0
K01029	2730.0
K11931	5.0
K11930	13.0
K11933	1642.0
K11932	1642.0
K11935	5.0
K11934	14.0
K11937	9.0
K11936	57.0
K11939	1642.0
K11938	13.0
K10800	2.0
K06419	1010.0
K11929	13.0
K07271	11003.0
K07270	7.0
K07273	19987.0
K07272	47.0
K07275	1646.0
K07274	1648.0
K07277	21518.0
K07276	0.0
K07279	21.0
K07278	1642.0
K10623	0.0
K02481	19872.0
K11520	0.0
K02480	1.0
K08170	2.0
K02485	1642.0
K02484	21238.0
K02487	1618.0
K08600	20414.0
K08603	0.0
K08602	4449.0
K08605	5.0
K08604	0.0
K09956	4.0
K09957	0.0
K09954	1639.0
K09955	28263.0
K09952	1122.0
K09953	3.0
K09950	0.0
K09951	6482.0
K09958	2.0
K09959	0.0
K07495	26.0
K07494	15.0
K07497	12957.0
K07496	2894.0
K07491	9437.0
K07490	1637.0
K07493	244.0
K07492	0.0
K07499	0.0
K07498	111.0
K11209	15.0
K11208	9.0
K11204	0.0
K11203	2708.0
K11202	3318.0
K11201	1650.0
K11200	9.0
K00058	38140.0
K00059	49456.0
K00728	0.0
K00729	0.0
K00055	7.0
K00057	31934.0
K00050	2549.0
K00051	0.0
K00720	0.0
K00721	20416.0
K14424	0.0
K06033	0.0
K14189	0.0
K14188	71.0
K06364	0.0
K14187	3284.0
K01239	3854.0
K01238	64.0
K01897	47584.0
K01232	2757.0
K01895	3609.0
K01230	0.0
K01893	31714.0
K01236	0.0
K01235	50.0
K01890	31929.0
K02768	3479.0
K02769	1751.0
K02760	15236.0
K02761	12851.0
K02763	2.0
K02764	2.0
K02765	3100.0
K00948	37760.0
K00949	10411.0
K00942	33197.0
K00943	23857.0
K00940	21667.0
K00941	63207.0
K00946	41387.0
K00947	0.0
K00944	0.0
K00945	51401.0
K01097	0.0
K01096	1647.0
K01095	1647.0
K01093	1644.0
K01092	25659.0
K01091	52413.0
K01090	13234.0
K03499	52723.0
K03498	45301.0
K03491	3210.0
K03490	3765.0
K03493	0.0
K03492	35.0
K03495	31826.0
K03497	69721.0
K03496	53803.0
K02817	0.0
K02814	13.0
K02815	13.0
K02810	3140.0
K02548	25854.0
K02549	1704.0
K02818	6.0
K02819	4227.0
K03637	3830.0
K03636	1649.0
K03147	29647.0
K03146	0.0
K08851	0.0
K06518	31664.0
K09729	26.0
K06048	13.0
K06045	3.0
K06044	0.0
K09727	0.0
K09726	0.0
K06041	21829.0
K09720	0.0
K09723	0.0
K06042	6584.0
K09897	1642.0
K09896	1642.0
K09895	1646.0
K09894	1642.0
K09893	1642.0
K09892	1633.0
K09891	1642.0
K09890	1624.0
K09899	1642.0
K09898	1638.0
K03622	0.0
K07648	1642.0
K07649	1618.0
K07398	0.0
K07399	1.0
K11056	0.0
K11057	0.0
K11054	0.0
K11055	0.0
K07640	1642.0
K07393	26.0
K07390	1648.0
K07391	30619.0
K07644	1656.0
K07645	1650.0
K07646	35295.0
K07647	13.0
K10896	0.0
K07024	86575.0
K07025	58872.0
K07026	13.0
K07027	26189.0
K07020	0.0
K07021	70.0
K07022	0.0
K07023	12505.0
K07028	0.0
K07029	57700.0
K10094	0.0
K01390	0.0
K01392	3.0
K01399	0.0
K02673	0.0
K05893	0.0
K05897	0.0
K05896	10416.0
K05895	4208.0
K05899	0.0
K05898	0.0
K00555	0.0
K00554	27348.0
K00557	1645.0
K00556	21512.0
K00551	3.0
K00559	0.0
K00558	38344.0
K01170	0.0
K01173	11.0
K01174	11.0
K01175	1660.0
K01176	1915.0
K01178	2.0
K01179	10008.0
K14578	0.0
K14579	0.0
K08951	0.0
K08950	0.0
K08953	0.0
K03828	1651.0
K03829	4.0
K03820	21517.0
K03821	3.0
K03822	0.0
K03823	27232.0
K03824	1645.0
K03825	1679.0
K03826	7225.0
K03827	23909.0
K12248	0.0
K12246	4.0
K12247	0.0
K12242	0.0
K12243	0.0
K12240	0.0
K12241	0.0
K11919	0.0
K11918	0.0
K11913	0.0
K11912	0.0
K11911	1643.0
K11910	1643.0
K11917	0.0
K11916	0.0
K11915	0.0
K11914	0.0
K12068	1632.0
K12069	0.0
K12062	1632.0
K12063	1632.0
K12060	1632.0
K12061	1632.0
K12066	1632.0
K12067	1632.0
K12064	9.0
K12065	1632.0
K07259	23146.0
K07258	30704.0
K07253	0.0
K07251	1638.0
K07250	3784.0
K07257	1.0
K07256	0.0
K07255	0.0
K07254	0.0
K05372	5.0
K05373	5.0
K05370	0.0
K05371	0.0
K05374	5.0
K05375	0.0
K09970	9.0
K09971	13.0
K09972	15.0
K09973	1645.0
K09974	1636.0
K09975	1642.0
K09976	1124.0
K09978	1642.0
K09979	21511.0
K11261	2406.0
K11260	0.0
K11263	1621.0
K11264	5.0
K10793	221.0
K10796	222.0
K10797	2534.0
K10794	1.0
K10795	221.0
K00700	35999.0
K00701	0.0
K10798	0.0
K00703	34288.0
K00705	30713.0
K09828	0.0
K10133	0.0
K13053	1642.0
K03192	2.0
K00964	0.0
K00965	10547.0
K00966	474.0
K00960	0.0
K00961	0.0
K00962	31912.0
K00963	5331.0
K00969	32005.0
K12681	0.0
K02703	0.0
K08364	1.0
K08365	10.0
K02706	0.0
K08363	0.0
K08361	13.0
K02708	0.0
K02709	0.0
K08368	27.0
K08369	1652.0
K01615	1360.0
K01617	0.0
K01616	0.0
K01611	1858.0
K01610	29648.0
K01613	25432.0
K01612	0.0
K01619	31622.0
K01618	0.0
K02834	31929.0
K02835	31929.0
K05281	0.0
K03619	12.0
K03618	13.0
K03617	31037.0
K03616	1764.0
K03615	31012.0
K03614	28558.0
K03613	30732.0
K03612	30624.0
K03611	1654.0
K03610	11674.0
K09705	10.0
K09704	4282.0
K09701	6.0
K09700	0.0
K09709	0.0
K06391	927.0
K06390	9183.0
K06393	9170.0
K06392	7050.0
K06395	103.0
K06394	5777.0
K06397	6701.0
K06396	6610.0
K06399	7566.0
K06398	10199.0
K06435	0.0
K11078	0.0
K11079	0.0
K11074	13.0
K11075	13.0
K11076	13.0
K11077	0.0
K11070	11770.0
K11071	11776.0
K11072	14900.0
K11073	13.0
K06935	0.0
K06934	2141.0
K06937	4.0
K06936	3.0
K06931	0.0
K06930	0.0
K06933	0.0
K06932	0.0
K06939	0.0
K06938	5.0
K13381	9.0
K05916	1649.0
K05917	0.0
K05914	0.0
K05915	0.0
K05912	0.0
K05913	0.0
K05910	10.0
K05911	0.0
K05918	0.0
K05919	8734.0
K00392	0.0
K00390	1769.0
K00397	0.0
K00395	0.0
K00394	2480.0
K01884	0.0
K00399	0.0
K01886	30591.0
K01376	8.0
K01372	22286.0
K09149	0.0
K09148	0.0
K01225	26.0
K09145	2136.0
K09144	2133.0
K09147	0.0
K09146	0.0
K09141	0.0
K09140	0.0
K09143	0.0
K09142	0.0
K05709	5.0
K05708	5.0
K05879	5189.0
K05878	5141.0
K05875	1642.0
K05874	1643.0
K05877	1634.0
K05876	5.0
K05873	1619.0
K00579	0.0
K00578	0.0
K00577	0.0
K00575	11061.0
K00574	4290.0
K00573	1644.0
K00571	10655.0
K00570	0.0
K01118	2489.0
K01119	2312.0
K01157	0.0
K01112	1637.0
K01113	5.0
K04477	10054.0
K01114	1.0
K01115	1.0
K08087	0.0
K01315	0.0
K08085	3.0
K08084	8.0
K08083	4.0
K08082	4.0
K08081	0.0
K08080	0.0
K01152	0.0
K01401	0.0
K09826	0.0
K06344	0.0
K06345	0.0
K09822	2.0
K06343	0.0
K10938	0.0
K06341	0.0
K10934	0.0
K10935	0.0
K10932	0.0
K11052	0.0
K10930	0.0
K06349	0.0
K11053	0.0
K10754	0.0
K01755	34017.0
K10200	1818.0
K02132	0.0
K02137	0.0
K03840	1642.0
K03841	1646.0
K13028	0.0
K13799	0.0
K13798	0.0
K13795	0.0
K13794	0.0
K13021	0.0
K13792	0.0
K13791	0.0
K13790	0.0
K12268	2.0
K12269	1.0
K12262	18.0
K12263	0.0
K12264	13.0
K12265	13.0
K12266	10.0
K12267	47315.0
K01757	0.0
K12237	0.0
K13243	8.0
K13245	0.0
K13244	9.0
K13246	0.0
K03264	0.0
K03265	0.0
K03263	0.0
K03268	0.0
K03269	21518.0
K12415	0.0
K10211	6.0
K09918	9.0
K09919	1.0
K06720	3.0
K09913	21.0
K09910	1642.0
K09911	1642.0
K09916	1642.0
K09917	1638.0
K06726	3412.0
K09915	15.0
K11535	1644.0
K11534	1676.0
K11537	1642.0
K11531	5.0
K11533	0.0
K11532	0.0
K11249	114.0
K11539	0.0
K00762	35666.0
K00763	12066.0
K00760	31878.0
K00761	31922.0
K00766	29180.0
K00767	28520.0
K00764	55360.0
K00765	31564.0
K00768	8987.0
K00769	1642.0
K11059	0.0
K00186	0.0
K00187	0.0
K00184	620.0
K00185	208.0
K00183	446.0
K00180	23199.0
K00188	0.0
K00189	0.0
K10110	7541.0
K10111	14.0
K10112	11388.0
K10113	0.0
K10114	0.0
K10115	0.0
K10116	0.0
K10117	14793.0
K10118	17343.0
K10119	17584.0
K04641	0.0
K04643	0.0
K04642	0.0
K13282	2.0
K00988	0.0
K00989	2256.0
K00986	472.0
K00984	2141.0
K00985	0.0
K00982	1646.0
K00983	4338.0
K00980	3470.0
K00981	33569.0
K01585	21515.0
K01584	1646.0
K01586	36526.0
K13498	3284.0
K01580	21678.0
K01583	1441.0
K01582	5001.0
K13497	3783.0
K01589	1728.0
K01588	31922.0
K14941	0.0
K08347	13.0
K08348	1631.0
K02720	0.0
K14949	0.0
K02723	0.0
K03459	5.0
K03458	12557.0
K03455	21536.0
K03457	2153.0
K03451	509.0
K03981	1649.0
K03980	2038.0
K02614	4261.0
K01639	8128.0
K01638	1659.0
K01637	1646.0
K01636	2040.0
K01635	30.0
K01634	0.0
K01633	21608.0
K01632	0.0
K01631	13.0
K01630	49.0
K02615	1623.0
K02588	1945.0
K02589	2166.0
K02858	1648.0
K02859	15.0
K14051	13.0
K14053	13.0
K14052	5.0
K02852	1642.0
K02853	1642.0
K02850	13.0
K02851	1642.0
K14059	3735.0
K14058	1646.0
K02586	31.0
K02587	57.0
K03679	0.0
K03671	43339.0
K03670	15.0
K03673	1654.0
K03672	17.0
K03675	1627.0
K03674	1642.0
K03677	0.0
K03676	16.0
K09761	31260.0
K09760	21707.0
K09763	2.0
K09762	10310.0
K09765	9815.0
K09764	30.0
K09767	1793.0
K06006	1642.0
K09769	1784.0
K09768	5735.0
K10353	0.0
K03187	2142.0
K03186	23938.0
K03185	1646.0
K03184	1642.0
K03183	45927.0
K03182	23873.0
K03181	1646.0
K03189	2142.0
K03188	2142.0
K02715	0.0
K12455	0.0
K12454	2.0
K12453	0.0
K12452	449.0
K12451	0.0
K07358	12.0
K07356	5.0
K07357	3265.0
K07354	5.0
K07355	5.0
K07352	5.0
K07353	5.0
K07350	1641.0
K07351	1641.0
K06919	3789.0
K06918	1642.0
K06917	1643.0
K06916	1646.0
K06915	3399.0
K06914	0.0
K06913	0.0
K06912	0.0
K06911	26434.0
K06910	3886.0
K08986	13.0
K08987	122.0
K08984	18.0
K08985	0.0
K08982	3.0
K08983	0.0
K08980	0.0
K08981	105.0
K08988	0.0
K08989	13.0
K02252	0.0
K05934	8551.0
K05936	8924.0
K05937	7.0
K02253	0.0
K05939	3276.0
K00378	32754.0
K00375	11838.0
K00374	1641.0
K00376	0.0
K00371	1641.0
K00370	1636.0
K00373	1641.0
K00372	6.0
K01358	36263.0
K09166	2.0
K09165	0.0
K09164	0.0
K09163	2229.0
K09162	3.0
K09161	1642.0
K09160	1646.0
K01354	1644.0
K01355	1635.0
K01356	13719.0
K05601	0.0
K05851	1642.0
K03807	13.0
K05606	2133.0
K02927	0.0
K05974	0.0
K03805	13.0
K05976	0.0
K00519	0.0
K00518	0.0
K03800	5381.0
K00511	0.0
K00510	0.0
K03801	21516.0
K00515	0.0
K00514	0.0
K00517	1.0
K05971	0.0
K03154	8219.0
K11147	0.0
K05581	0.0
K05580	0.0
K05583	0.0
K05582	0.0
K05585	0.0
K05584	0.0
K05587	0.0
K05586	0.0
K05589	1646.0
K03150	31596.0
K03623	1645.0
K03152	34909.0
K14200	0.0
K14201	0.0
K14202	0.0
K03621	31894.0
K14204	0.0
K14205	28.0
K01134	2133.0
K01135	0.0
K01136	3.0
K01137	2.0
K01130	2153.0
K01132	0.0
K01133	2194.0
K01138	6395.0
K01139	2911.0
K02113	31213.0
K02112	34023.0
K02111	31549.0
K02446	1646.0
K02117	29253.0
K02116	3959.0
K02115	34029.0
K02114	34025.0
K02119	8973.0
K02118	31707.0
K02448	0.0
K01036	6.0
K03212	1642.0
K13007	3.0
K13006	2.0
K13005	0.0
K13004	2140.0
K13001	0.0
K06404	6210.0
K01032	4.0
K06951	0.0
K03862	7.0
K03863	3.0
K06406	10199.0
K06957	1642.0
K05020	212.0
K06400	6316.0
K06403	6579.0
K06954	3.0
K10814	0.0
K10817	0.0
K10816	0.0
K07136	1642.0
K03242	0.0
K03243	0.0
K12202	0.0
K12203	0.0
K12206	0.0
K12207	0.0
K12204	0.0
K12205	0.0
K12208	0.0
K12209	0.0
K13919	1261.0
K13918	13.0
K06214	13.0
K06215	6198.0
K09936	7394.0
K06217	33558.0
K09930	2.0
K09931	0.0
K09932	2.0
K06213	11076.0
K09938	0.0
K09939	19870.0
K11517	0.0
K06337	0.0
K13301	1642.0
K00748	21518.0
K00745	47.0
K00743	0.0
K07165	1624.0
K07164	19975.0
K07167	0.0
K07166	10106.0
K07161	0.0
K07160	2525.0
K07163	0.0
K07162	273.0
K07169	0.0
K07168	3.0
K06336	0.0
K01839	11246.0
K01838	2687.0
K01835	1935.0
K01834	76497.0
K01837	0.0
K01830	0.0
K00608	0.0
K02632	0.0
K02630	0.0
K02631	0.0
K08322	84.0
K08323	417.0
K08320	13.0
K08321	41.0
K08326	13.0
K08324	13.0
K08325	1643.0
K01659	1641.0
K01658	28935.0
K02637	0.0
K01653	35569.0
K01652	46075.0
K01655	0.0
K01654	5631.0
K01657	30581.0
K02874	31928.0
K02875	0.0
K02876	31821.0
K02877	0.0
K02871	31895.0
K02873	0.0
K02878	31929.0
K02879	31929.0
K14070	0.0
K09749	7214.0
K09748	31814.0
K06023	20618.0
K09742	0.0
K09741	0.0
K09740	34.0
K09747	11044.0
K09746	0.0
K09745	0.0
K06024	10309.0
K03477	13.0
K03476	1335.0
K03475	5897.0
K03474	21518.0
K03473	21516.0
K03472	1642.0
K03471	1111.0
K03470	31719.0
K03478	3783.0
K02304	10674.0
K02305	0.0
K02302	7395.0
K02303	4.0
K02300	1645.0
K02301	1649.0
K03653	0.0
K03652	300.0
K03651	1643.0
K03650	31826.0
K03657	49119.0
K03656	1646.0
K03655	56756.0
K03654	49890.0
K03658	3775.0
K12439	0.0
K12431	0.0
K12430	0.0
K12433	0.0
K12432	0.0
K12435	0.0
K12434	0.0
K12437	0.0
K12436	0.0
K06979	57.0
K06978	2461.0
K06971	1869.0
K06970	1632.0
K06973	29838.0
K06972	8205.0
K06975	20098.0
K06974	0.0
K06977	12.0
K06976	2137.0
K07082	30443.0
K07083	19869.0
K07080	5752.0
K07081	0.0
K07086	0.0
K07087	0.0
K07084	62.0
K07085	41414.0
K07088	23649.0
K07089	7121.0
K01317	0.0
K11162	0.0
K11163	0.0
K11161	0.0
K11168	0.0
K00356	12.0
K00355	4.0
K00354	0.0
K00353	0.0
K00351	21490.0
K00350	21500.0
K05952	1630.0
K05953	0.0
K05951	0.0
K05956	0.0
K05957	0.0
K00358	1034.0
K00689	54.0
K00688	40080.0
K00681	2496.0
K00680	27993.0
K00683	0.0
K00685	6.0
K00684	1649.0
K00687	59.0
K00686	0.0
K05831	0.0
K05830	0.0
K05833	14495.0
K05832	12012.0
K05834	16.0
K05837	30891.0
K05836	1633.0
K05839	1646.0
K05838	1642.0
K07677	1642.0
K00533	5209.0
K00532	10.0
K00531	0.0
K00530	0.0
K00537	34450.0
K00536	0.0
K00535	0.0
K00534	0.0
K00539	0.0
K00538	0.0
K11029	0.0
K14260	6009.0
K14261	13.0
K14266	0.0
K14267	4.0
K14268	0.0
K14269	0.0
K01337	0.0
K01338	32422.0
K02683	0.0
K02682	1642.0
K02681	13.0
K02680	1642.0
K02687	30779.0
K02686	1638.0
K02685	0.0
K02689	0.0
K02688	1650.0
K00824	2585.0
K00827	0.0
K00826	31900.0
K00821	27695.0
K00820	34131.0
K00823	21.0
K00822	0.0
K00829	0.0
K00828	0.0
K01488	3698.0
K01489	31811.0
K01484	16.0
K01485	3851.0
K01486	9346.0
K01487	2495.0
K01480	29234.0
K01481	0.0
K01482	103.0
K01483	16.0
K02469	40745.0
K02468	9.0
K02466	16.0
K02465	0.0
K02464	1628.0
K02463	4.0
K02462	1639.0
K02461	1640.0
K02460	1640.0
K08969	10.0
K13061	0.0
K13060	0.0
K13063	0.0
K13062	0.0
K13069	17.0
K08964	1.0
K06363	0.0
K03079	1418.0
K06342	0.0
K03078	8.0
K13289	0.0
K13288	1646.0
K13285	0.0
K13287	0.0
K13286	0.0
K13281	26.0
K13280	5302.0
K13283	13.0
K00054	76.0
K04496	0.0
K05369	0.0
K05368	3284.0
K03228	1638.0
K03229	1638.0
K00052	31545.0
K03222	1638.0
K03223	2.0
K03220	4.0
K03221	4.0
K03226	1634.0
K03227	1635.0
K03224	1634.0
K03225	1632.0
K09482	0.0
K09483	3.0
K13836	0.0
K12228	0.0
K05360	0.0
K12224	0.0
K12225	0.0
K12226	0.0
K12227	0.0
K12220	0.0
K05363	84.0
K12222	0.0
K12223	0.0
K08681	6095.0
K08680	1702.0
K08683	0.0
K08682	1642.0
K08685	0.0
K08684	0.0
K08687	0.0
K08686	0.0
K11755	53167.0
K11754	71459.0
K11751	3276.0
K11750	1642.0
K11753	63434.0
K11752	31188.0
K02407	6303.0
K13938	1644.0
K13936	1.0
K13935	7.0
K02406	16552.0
K13933	1.0
K13932	7.0
K13931	7.0
K13930	1.0
K12088	0.0
K12081	0.0
K12082	0.0
K12083	0.0
K12084	0.0
K12086	0.0
K12087	0.0
K09611	0.0
K09612	13.0
K04940	0.0
K10085	0.0
K05394	0.0
K05395	0.0
K06340	0.0
K13043	0.0
K07149	5832.0
K07148	21513.0
K07147	1634.0
K07146	1707.0
K07145	21.0
K07144	0.0
K07143	0.0
K07142	0.0
K07141	4810.0
K07140	1645.0
K10156	0.0
K10150	0.0
K10620	0.0
K10621	0.0
K14028	0.0
K14029	0.0
K01817	27989.0
K01816	1655.0
K01815	23779.0
K01814	31726.0
K01813	3550.0
K01812	29256.0
K01811	35676.0
K01810	32202.0
K01819	20.0
K01818	1725.0
K14580	0.0
K05379	0.0
K08304	1642.0
K08305	1646.0
K08306	1642.0
K08307	21513.0
K08300	1646.0
K08301	29833.0
K08302	4318.0
K08303	63605.0
K08308	1642.0
K08309	2191.0
K14671	0.0
K14670	0.0
K14673	0.0
K14672	0.0
K01673	1729.0
K01672	0.0
K01671	5.0
K01677	10303.0
K01676	21529.0
K01674	13.0
K01679	1920.0
K01678	9928.0
K02899	31817.0
K02896	0.0
K02897	21557.0
K02895	31924.0
K02892	31925.0
K02890	31929.0
K10811	0.0
K02096	0.0
K02097	0.0
K02094	0.0
K02095	0.0
K02092	0.0
K02093	0.0
K02099	12468.0
K03411	7498.0
K03410	7605.0
K03413	11449.0
K03412	4463.0
K03415	2857.0
K03414	1642.0
K03417	1641.0
K03416	0.0
K03418	0.0
K05376	0.0
K02320	0.0
K02322	0.0
K02323	0.0
K05377	0.0
K13542	11872.0
K13543	0.0
K13540	0.0
K13541	0.0
K12145	5.0
K12144	0.0
K12147	13.0
K12410	33596.0
K12141	19874.0
K12140	19874.0
K12143	108.0
K12142	5.0
K12149	1646.0
K12148	1642.0
K07312	1641.0
K07313	3849.0
K07310	115.0
K07311	14.0
K07316	274.0
K07317	1.0
K07314	12.0
K07315	39.0
K07318	101.0
K07319	5070.0
K03936	0.0
K03425	9.0
K03426	30059.0
K03427	48663.0
K03420	0.0
K03421	0.0
K03422	0.0
K03423	0.0
K03756	13.0
K03757	13.0
K03206	0.0
K03755	13.0
K11144	1327.0
K11145	10307.0
K05972	0.0
K05973	0.0
K03752	1665.0
K05978	0.0
K05979	2.0
K03753	1896.0
K00331	21517.0
K00330	21517.0
K00333	2.0
K00332	2.0
K00335	11345.0
K00334	12373.0
K00337	21517.0
K00336	17110.0
K00339	21517.0
K00338	21517.0
K03751	0.0
K06953	0.0
K06952	1639.0
K06407	10199.0
K06950	61910.0
K10819	7.0
K06956	1705.0
K06955	0.0
K06402	439.0
K10815	0.0
K06959	31920.0
K06958	12055.0
K06409	18560.0
K06408	5193.0
K09129	0.0
K09128	535.0
K09123	161.0
K09122	0.0
K09121	5628.0
K09120	0.0
K09127	0.0
K09126	3.0
K09125	1644.0
K09124	0.0
K01233	0.0
K05819	8.0
K05818	5.0
K01896	0.0
K05813	10856.0
K05812	1642.0
K05811	1641.0
K05810	11837.0
K05817	5.0
K05816	1632.0
K05815	4235.0
K05814	2181.0
K01894	1637.0
K01892	31936.0
K01234	1321.0
K01144	22170.0
K01146	1642.0
K01141	1642.0
K01416	0.0
K11434	0.0
K01415	0.0
K06354	0.0
K01414	1643.0
K09836	0.0
K01318	0.0
K01319	0.0
K01312	0.0
K06350	0.0
K02669	10140.0
K02668	4.0
K02665	4.0
K02664	4.0
K02667	4.0
K02666	4.0
K02661	0.0
K02660	4.0
K02663	14.0
K02662	529.0
K00809	0.0
K00808	0.0
K00806	31931.0
K00805	8169.0
K00804	0.0
K00803	214.0
K00802	0.0
K00801	2.0
K00800	29780.0
K10921	0.0
K02409	6650.0
K02408	9250.0
K02401	6781.0
K02400	9152.0
K02403	1642.0
K02402	1642.0
K02405	9292.0
K05364	6881.0
K05367	1644.0
K05366	63663.0
K10210	6.0
K10216	0.0
K13049	2133.0
K13048	0.0
K13739	0.0
K10215	0.0
K06122	0.0
K13735	1655.0
K13734	0.0
K13041	1618.0
K13040	1618.0
K13731	0.0
K13730	1.0
K13733	0.0
K13732	0.0
K04516	19917.0
K03204	0.0
K03205	22698.0
K03207	14.0
K03200	0.0
K03201	0.0
K03202	0.0
K03203	0.0
K03208	13.0
K03758	3605.0
K03759	13.0
K09469	0.0
K09461	0.0
K06204	1646.0
K00178	0.0
K13950	0.0
K13953	85.0
K13955	0.0
K13954	4183.0
K10920	0.0
K06324	0.0
K11777	1246.0
K11779	0.0
K11778	0.0
K06325	0.0
K12600	0.0
K07432	0.0
K07430	0.0
K06326	0.0
K07128	0.0
K07121	1645.0
K07120	1646.0
K07123	4.0
K07122	1638.0
K07125	0.0
K07124	10240.0
K07127	22.0
K07126	8087.0
K01870	31929.0
K01873	34062.0
K01872	31923.0
K01875	31936.0
K01874	34164.0
K01876	32143.0
K01879	1824.0
K01878	1824.0
K06321	0.0
K00476	0.0
K00477	0.0
K00474	0.0
K00472	0.0
K00470	5.0
K00471	0.0
K00478	0.0
K00479	0.0
K04775	13.0
K04774	1646.0
K04777	0.0
K04776	0.0
K04771	15.0
K04770	1642.0
K04773	21853.0
K04772	1643.0
K04779	0.0
K04778	0.0
K14657	0.0
K14656	0.0
K14654	0.0
K14653	0.0
K14652	47805.0
K14659	0.0
K14658	0.0
K14386	0.0
K09926	1.0
K01699	15.0
K01698	4558.0
K01695	30839.0
K01697	0.0
K01696	30889.0
K01690	1642.0
K01693	10214.0
K01692	5334.0
K07227	9.0
K03439	31644.0
K03438	37275.0
K13380	0.0
K03928	124.0
K03925	11880.0
K03924	29398.0
K03431	14083.0
K03926	1639.0
K03437	31198.0
K03436	14839.0
K03435	1642.0
K03434	0.0
K02348	1326.0
K02342	43367.0
K02343	31818.0
K02340	31351.0
K02341	31925.0
K02346	16016.0
K02347	3.0
K02344	1638.0
K02345	1638.0
K03697	644.0
K03696	30522.0
K03695	31913.0
K03694	1649.0
K03693	64.0
K03692	0.0
K03690	1646.0
K03699	27598.0
K03698	9461.0
K13566	0.0
K12164	0.0
K07338	0.0
K07339	1354.0
K07334	1758.0
K07335	9404.0
K07336	15.0
K07337	1642.0
K07330	0.0
K07331	0.0
K07332	0.0
K07333	0.0
K09695	2.0
K09694	2.0
K09697	2592.0
K09696	2587.0
K09691	10511.0
K09690	9284.0
K09693	50.0
K09692	1517.0
K09699	7.0
K09698	1093.0
K07590	601.0
K07591	12.0
K07592	13.0
K05998	0.0
K05999	0.0
K05996	0.0
K05997	1642.0
K05994	0.0
K05995	23827.0
K05993	3979.0
K05991	0.0
K10837	0.0
K00319	0.0
K00318	2.0
K00648	33438.0
K02545	0.0
K00645	31920.0
K00311	4.0
K00646	0.0
K00317	0.0
K00316	0.0
K00643	0.0
K00314	0.0
K02547	1492.0
K06429	0.0
K06428	0.0
K06427	0.0
K02812	8.0
K06425	4.0
K06424	0.0
K06423	29.0
K06422	0.0
K06421	3.0
K02813	8.0
K02930	0.0
K03815	13.0
K05612	0.0
K03367	71.0
K03366	1787.0
K03812	1634.0
K03635	1656.0
K03634	1646.0
K03631	31816.0
K05969	0.0
K03630	34280.0
K03633	1642.0
K03632	1642.0
K01998	11564.0
K01999	11263.0
K01992	46521.0
K01993	43035.0
K01990	113666.0
K01991	21529.0
K01996	11591.0
K01997	11605.0
K01994	1016.0
K01995	11648.0
K03148	1670.0
K03639	6539.0
K05692	0.0
K03638	23.0
K00869	76.0
K00868	11265.0
K00861	0.0
K00860	1681.0
K00863	330.0
K00862	0.0
K00865	11741.0
K00864	14720.0
K00867	1716.0
K00866	0.0
K01192	29933.0
K01190	127112.0
K01191	16531.0
K01197	5080.0
K01194	1639.0
K01195	4296.0
K01198	4674.0
K01199	0.0
K00656	46443.0
K00657	26040.0
K00306	0.0
K14591	13.0
K00300	0.0
K00653	0.0
K13715	0.0
K13713	0.0
K00650	0.0
K00651	12006.0
K14596	0.0
K02647	20746.0
K14598	0.0
K02643	0.0
K02642	0.0
K02641	0.0
K02640	0.0
K03594	24118.0
K03595	31923.0
K03596	31820.0
K03597	1642.0
K03590	21620.0
K03591	1642.0
K03592	1677.0
K03593	21520.0
K03598	1642.0
K03599	1646.0
K01736	31913.0
K01737	21660.0
K01734	15980.0
K01735	29782.0
K01732	0.0
K01733	32292.0
K01730	2133.0
K01731	0.0
K06049	0.0
K01738	35749.0
K01739	1703.0
K11809	0.0
K05343	211.0
K02422	11067.0
K02421	6781.0
K05340	86.0
K02427	1646.0
K05346	111.0
K02425	1642.0
K02424	13.0
K05349	97815.0
K02428	21621.0
K03770	21518.0
K03771	21518.0
K03772	1647.0
K03773	21514.0
K03774	1852.0
K03775	21516.0
K03776	1642.0
K03777	1643.0
K03778	28149.0
K03779	2470.0
K09722	0.0
K08174	0.0
K14114	0.0
K13979	10.0
K13237	0.0
K14440	0.0
K09992	2141.0
K09990	3.0
K09991	0.0
K09996	13.0
K09997	1642.0
K09994	13.0
K14110	0.0
K09998	1642.0
K09999	1642.0
K14111	0.0
K14113	0.0
K14449	0.0
K10213	14.0
K14118	0.0
K11711	558.0
K11710	0.0
K11712	875.0
K11717	54438.0
K11719	1646.0
K06857	0.0
K10440	20619.0
K10441	17825.0
K07103	0.0
K07102	5.0
K07101	0.0
K07100	0.0
K07107	49703.0
K07106	2164.0
K07105	7018.0
K07456	30177.0
K07459	1649.0
K07458	276.0
K07109	1642.0
K07108	0.0
K10198	0.0
K10199	0.0
K10190	9129.0
K10191	0.0
K10192	1951.0
K10193	398.0
K10194	455.0
K10195	0.0
K10196	0.0
K10197	0.0
K15013	0.0
K01858	34.0
K15016	0.0
K15017	0.0
K01853	0.0
K01852	0.0
K01851	0.0
K01850	104.0
K01857	3.0
K01856	1.0
K01854	31290.0
K07539	0.0
K08478	1623.0
K08479	0.0
K08476	1623.0
K08477	0.0
K08475	1623.0
K00450	5.0
K00451	0.0
K00452	0.0
K00453	0.0
K00455	1623.0
K00456	0.0
K00457	1.0
K00106	0.0
K00459	5.0
K00104	2767.0
K00105	12.0
K00102	0.0
K00103	0.0
K00100	38438.0
K00101	14.0
K01509	0.0
K04759	42323.0
K04758	30722.0
K04757	32.0
K01504	0.0
K04755	1649.0
K04754	1645.0
K04753	1647.0
K04752	1646.0
K04751	8773.0
K01502	4.0
K14631	0.0
K05359	0.0
K14632	0.0
K07536	0.0
K12080	0.0
K02364	13.0
K12369	1745.0
K02361	1635.0
K02362	13.0
K02363	1657.0
K13509	0.0
K13503	0.0
K13500	0.0
K12109	0.0
K12108	0.0
K12101	0.0
K12100	0.0
K12103	0.0
K12102	0.0
K12105	0.0
K12104	0.0
K12107	0.0
K12106	0.0
K11023	0.0
K03014	0.0
K08906	0.0
K08904	0.0
K08900	0.0
K06223	10620.0
K06199	25123.0
K06198	73.0
K06197	8.0
K06196	4786.0
K06194	21516.0
K06193	1704.0
K06192	1644.0
K06191	75.0
K06190	1646.0
K11104	4611.0
K11105	23718.0
K11106	13.0
K11107	1643.0
K11102	1654.0
K11103	1647.0
K07862	1790.0
K00666	2428.0
K00663	0.0
K00662	2180.0
K00661	30962.0
K00660	2.0
K06997	31920.0
K06996	3.0
K06995	1621.0
K10852	398.0
K06993	0.0
K06992	3.0
K06991	0.0
K06990	5.0
K11050	0.0
K06999	81.0
K06998	5519.0
K05338	14.0
K11051	0.0
K06441	0.0
K06440	0.0
K06443	0.0
K06442	10380.0
K06445	1646.0
K06447	16.0
K06446	103.0
K06309	0.0
K05686	0.0
K02655	5.0
K07392	0.0
K00595	12669.0
K00594	0.0
K00596	0.0
K00599	65804.0
K00598	15.0
K02657	4.0
K07642	1645.0
K07643	13.0
K07396	1619.0
K07397	1656.0
K07394	1633.0
K07395	4.0
K04102	0.0
K04103	1631.0
K04100	0.0
K04101	0.0
K04107	0.0
K04105	0.0
K04108	0.0
K04109	0.0
K07716	0.0
K07717	329.0
K07714	10.0
K07715	1642.0
K07712	1648.0
K07713	13.0
K07710	8.0
K07711	1642.0
K07718	40594.0
K07719	350.0
K00843	0.0
K00842	0.0
K00841	96.0
K00840	16.0
K00847	34491.0
K00846	0.0
K00845	58273.0
K00844	101.0
K00849	30542.0
K00848	5590.0
K06302	0.0
K13771	1648.0
K13770	1.0
K13772	0.0
K13775	0.0
K13774	3.0
K13777	0.0
K13776	3.0
K13779	0.0
K13778	0.0
K02621	22642.0
K02992	31922.0
K02623	0.0
K08286	0.0
K08281	3280.0
K02996	29469.0
K02995	0.0
K02994	31929.0
K02629	0.0
K02628	0.0
K08289	21516.0
K08288	0.0
K03578	1643.0
K03579	1644.0
K03576	1644.0
K03577	3775.0
K03574	26090.0
K03575	25414.0
K03572	31825.0
K03573	1642.0
K03570	31924.0
K03571	10080.0
K01710	53495.0
K01711	23957.0
K01712	1937.0
K01713	0.0
K01714	44724.0
K01715	6251.0
K01716	1642.0
K01718	4.0
K01719	21518.0
K03081	18.0
K02199	1643.0
K02198	1746.0
K14170	23759.0
K02193	1643.0
K02192	1752.0
K02191	19.0
K02190	6529.0
K02197	1746.0
K02196	10.0
K02195	1746.0
K02194	1746.0
K03718	21515.0
K03719	5040.0
K03712	16810.0
K03713	61.0
K03710	11484.0
K03711	34821.0
K03716	5059.0
K03717	1644.0
K03715	0.0
K07129	1.0
K00045	0.0
K13995	0.0
K13994	0.0
K13991	0.0
K13990	19869.0
K13993	20405.0
K13992	0.0
K06298	6602.0
K06299	0.0
K06294	0.0
K06295	889.0
K06296	33.0
K06297	30.0
K06290	0.0
K06291	0.0
K06292	0.0
K06293	0.0
K12743	0.0
K00248	8158.0
K06426	1016.0
K11739	12.0
K11738	13.0
K11733	1642.0
K11732	13.0
K11731	0.0
K11737	1647.0
K11736	13.0
K11735	13.0
K11734	13.0
K06870	0.0
K06871	35897.0
K06872	26102.0
K06873	0.0
K06874	0.0
K06875	0.0
K06876	2.0
K06877	2133.0
K06878	2725.0
K06879	1646.0
K07478	34081.0
K12645	0.0
K07479	1639.0
K07473	8988.0
K07472	0.0
K07471	12.0
K07470	13.0
K07477	0.0
K07476	2.0
K07474	1756.0
K15038	0.0
K15039	0.0
K15034	14.0
K15036	0.0
K15037	0.0
K08738	0.0
K06420	0.0
K00128	25177.0
K00129	0.0
K00438	0.0
K00432	1786.0
K00433	2196.0
K00122	1.0
K00123	6676.0
K00124	1746.0
K00125	0.0
K00126	0.0
K00127	1745.0
K08973	4.0
K14348	13.0
K14347	5.0
K14340	0.0
K08972	123.0
K01525	1646.0
K01524	36979.0
K01523	868.0
K01521	13.0
K01520	35807.0
K01529	197.0
K08977	0.0
K03969	1772.0
K08929	0.0
K02388	9252.0
K02389	8867.0
K02386	1645.0
K02387	9250.0
K02384	0.0
K02385	5152.0
K02382	0.0
K02380	1642.0
K02381	20.0
K05386	0.0
K13524	0.0
K13525	0.0
K13527	0.0
K13520	0.0
K13522	1.0
K13529	2.0
K03385	1745.0
K03384	0.0
K03387	21568.0
K03386	25460.0
K03381	1.0
K03380	0.0
K03383	0.0
K03382	1055.0
K03389	19975.0
K03388	19873.0
K05356	0.0
K12344	0.0
K12343	0.0
K12342	0.0
K12341	0.0
K12340	21513.0
K02430	1631.0
K12349	0.0
K05351	0.0
K11694	1.0
K11695	1.0
K11690	6369.0
K05352	0.0
K11693	1.0
K08928	0.0
K03433	0.0
K13832	0.0
K03039	0.0
K03432	0.0
K06607	0.0
K06606	106.0
K06605	5.0
K03430	3449.0
K06603	39.0
K06602	0.0
K06601	0.0
K06600	0.0
K05358	3.0
K06609	0.0
K06608	63.0
K03923	1635.0
K03922	0.0
K11472	13.0
K11473	10.0
K11474	12.0
K11475	3.0
K11476	2.0
K11477	13.0
K00601	0.0
K00600	31822.0
K00603	356.0
K03746	1654.0
K00605	24122.0
K00604	31931.0
K00607	0.0
K00606	24307.0
K00609	31891.0
K03741	2249.0
K03740	71.0
K03743	4014.0
K10873	0.0
K03214	1642.0
K14068	0.0
K13317	0.0
K06360	0.0
K14069	0.0
K08078	0.0
K09650	0.0
K06361	0.0
K07802	0.0
K07803	12.0
K07800	1.0
K07801	0.0
K07806	1642.0
K07807	0.0
K07804	4.0
K07805	0.0
K06362	0.0
K01172	0.0
K10257	0.0
K10255	2.0
K10254	8527.0
K10253	0.0
K10918	0.0
K04128	0.0
K01958	829.0
K01959	0.0
K01956	31620.0
K01957	0.0
K04126	0.0
K04127	0.0
K01952	32060.0
K01953	19448.0
K01950	31835.0
K01951	34073.0
K07730	0.0
K07731	0.0
K07732	0.0
K07733	3258.0
K07734	2.0
K07735	1648.0
K07736	11125.0
K07737	40734.0
K07738	9755.0
K07739	103.0
K06365	0.0
K06366	0.0
K06367	0.0
K10910	0.0
K10911	0.0
K04382	0.0
K10775	0.0
K02609	1623.0
K02979	0.0
K02978	0.0
K06368	0.0
K02975	0.0
K02974	0.0
K02977	0.0
K02976	0.0
K03558	1648.0
K03559	21535.0
K03550	30669.0
K03551	31928.0
K03552	0.0
K03553	34064.0
K03554	1646.0
K03555	31824.0
K03556	2543.0
K03557	1646.0
K01778	33065.0
K01779	2600.0
K06369	0.0
K01772	1805.0
K01770	31749.0
K01771	0.0
K01776	31780.0
K01777	221.0
K01774	0.0
K01775	37899.0
K05385	0.0
K05384	0.0
K05383	0.0
K05382	0.0
K05381	0.0
K08159	1642.0
K14153	7.0
K14154	0.0
K14155	33086.0
K08152	95.0
K08156	21584.0
K08076	0.0
K12809	3.0
K05297	12.0
K03734	34008.0
K03735	850.0
K03736	850.0
K03737	30815.0
K03731	0.0
K03732	1646.0
K03733	22581.0
K03738	1.0
K03739	71.0
K08139	2.0
K06994	12.0
K12660	12.0
K12661	8.0
K07450	0.0
K08719	0.0
K08717	1.0
K08715	0.0
K08714	0.0
K08713	0.0
K08710	0.0
K11311	0.0
K11312	0.0
K00141	3.0
K00146	1623.0
K00411	1.0
K00412	1.0
K00145	63825.0
K00148	0.0
K14367	0.0
K14366	0.0
K08954	0.0
K08384	13940.0
K14369	0.0
K14368	0.0
K14091	2135.0
K14090	2238.0
K14093	0.0
K14092	0.0
K14095	0.0
K14094	0.0
K14097	0.0
K14096	0.0
K14099	0.0
K14098	0.0
K02848	1641.0
K01541	0.0
K04712	0.0
K04711	0.0
K01545	3.0
K01547	25492.0
K01546	25492.0
K01548	25381.0
K04719	0.0
K04718	0.0
K02018	12129.0
K02019	3450.0
K02016	48540.0
K02017	1649.0
K02014	77955.0
K02015	55473.0
K02012	8670.0
K02013	43471.0
K02010	4674.0
K02011	8579.0
K04515	0.0
K03943	0.0
K03941	0.0
K03940	0.0
K00313	1868.0
K04060	0.0
K01608	3770.0
K08942	0.0
K08943	0.0
K08940	0.0
K08941	0.0
K08946	0.0
K08947	0.0
K08944	0.0
K08945	0.0
K03059	0.0
K13811	0.0
K13812	0.0
K13815	0.0
K13816	0.0
K13818	0.0
K13819	0.0
K03053	0.0
K03052	0.0
K03055	0.0
K03054	0.0
K03057	0.0
K03056	0.0
K06222	1635.0
K11418	0.0
K11410	0.0
K11415	0.0
K00622	0.0
K00621	0.0
K00620	20155.0
K00627	2112.0
K00626	12011.0
K00625	28788.0
K00624	0.0
K02805	3790.0
K02552	1704.0
K02550	12.0
K02556	6941.0
K02803	5.0
K02554	5.0
K07280	0.0
K07281	0.0
K07282	28003.0
K07283	13.0
K07284	9524.0
K07285	1655.0
K07286	1642.0
K08217	7449.0
K07288	1.0
K07289	1642.0
K07534	0.0
K07535	11.0
K07533	5307.0
K07822	0.0
K07823	0.0
K08699	0.0
K00088	34060.0
K00087	2365.0
K00086	2352.0
K00082	0.0
K10239	0.0
K10238	0.0
K10231	159.0
K10230	0.0
K10233	0.0
K10232	0.0
K10235	0.0
K10234	0.0
K10237	0.0
K10236	0.0
K08353	0.0
K01970	0.0
K01971	166.0
K01972	36391.0
K01973	0.0
K01974	11.0
K01975	145.0
K01976	0.0
K07758	0.0
K05990	0.0
K07752	0.0
K07753	0.0
K07751	1642.0
K13786	0.0
K07755	0.0
K07442	0.0
K08352	309.0
K07115	1646.0
K07441	0.0
K07634	0.0
K07446	1015.0
K07111	0.0
K07444	9256.0
K07445	0.0
K00647	1647.0
K07449	0.0
K00641	19875.0
K00640	36552.0
K01289	0.0
K01282	0.0
K01283	0.0
K01280	0.0
K01281	62.0
K01286	2333.0
K01284	39753.0
K02954	31954.0
K02952	31929.0
K02950	31821.0
K00155	5.0
K02959	31928.0
K00887	0.0
K00886	0.0
K00885	13.0
K00884	1642.0
K00883	1890.0
K00882	9174.0
K00881	67.0
K00880	3409.0
K00053	31559.0
K14048	0.0
K01026	3574.0
K01756	33554.0
K01025	0.0
K01750	519.0
K01023	42.0
K01752	37911.0
K01753	109.0
K14583	0.0
K01758	34.0
K01759	53376.0
K09565	0.0
K09568	0.0
K08173	13.0
K08172	1636.0
K02483	2282.0
K02482	2.0
K08177	663.0
K08176	0.0
K08175	0.0
K02486	0.0
K02489	0.0
K02488	3.0
K08178	0.0
K14138	287.0
K14136	0.0
K09713	0.0
K09714	0.0
K09715	0.0
K03532	13.0
K03533	13.0
K03530	74389.0
K03531	29469.0
K03536	31826.0
K03537	0.0
K03534	23388.0
K03535	16.0
K03538	0.0
K03539	0.0
K14451	0.0
K14450	0.0
K02225	0.0
K02224	15341.0
K02227	8962.0
K02226	8789.0
K02221	1855.0
K14107	0.0
K02229	0.0
K02228	0.0
K14106	0.0
K00441	4.0
K03288	3.0
K03289	13.0
K03284	34163.0
K03285	0.0
K03286	1646.0
K03287	19878.0
K03280	3.0
K03281	21532.0
K03282	29444.0
K00440	0.0
K13677	0.0
K12790	3.0
K09639	0.0
K12688	0.0
K12689	0.0
K12686	1.0
K12687	8.0
K12684	1637.0
K12685	1629.0
K12682	0.0
K12683	0.0
K12680	0.0
K11889	0.0
K08884	13628.0
K11085	23653.0
K11084	0.0
K11081	0.0
K11080	0.0
K11083	0.0
K11082	0.0
K11089	2.0
K08777	0.0
K08776	0.0
K06346	10294.0
K06347	2.0
K09824	17.0
K09825	30509.0
K09823	1649.0
K09820	63.0
K10939	12.0
K10936	0.0
K10937	0.0
K10933	0.0
K06348	0.0
K09829	0.0
K11337	0.0
K11336	0.0
K11335	0.0
K11334	0.0
K11333	0.0
K11332	0.0
K11331	0.0
K11330	0.0
K00169	2936.0
K00164	1657.0
K00166	7.0
K00167	7.0
K00161	472.0
K00162	472.0
K00163	1646.0
K10689	0.0
K10680	1643.0
K10681	1.0
K10682	1.0
K04083	11956.0
K04082	1645.0
K04081	13.0
K04080	1642.0
K04087	2091.0
K04086	8.0
K04085	1645.0
K04084	18.0
K04088	2091.0
K01569	0.0
K01568	0.0
K01563	0.0
K01561	0.0
K01560	2979.0
K01567	55.0
K01565	2.0
K01564	4.0
K02038	31826.0
K02039	31825.0
K02030	28806.0
K02031	35260.0
K02032	36911.0
K02033	39630.0
K02034	41383.0
K02035	46254.0
K02036	31892.0
K02037	31826.0
K05556	0.0
K13658	0.0
K13659	0.0
K13656	0.0
K13657	0.0
K13654	5.0
K13655	103.0
K13652	2135.0
K13653	14842.0
K13650	13.0
K13651	0.0
K05555	0.0
K05552	0.0
K02057	28212.0
K05550	0.0
K05551	0.0
K12308	38230.0
K12306	0.0
K03073	31889.0
K03072	1812.0
K03071	1646.0
K03070	31926.0
K03077	84.0
K03076	31823.0
K03075	29362.0
K03074	1942.0
K08965	11.0
K08967	2.0
K08961	1619.0
K08963	5655.0
K13873	0.0
K13876	0.0
K13874	0.0
K13875	0.0
K06139	3.0
K06138	3.0
K06135	0.0
K06134	4.0
K06137	5.0
K06136	3.0
K06131	38003.0
K06133	8568.0
K06132	13.0
K02600	31929.0
K07389	0.0
K07388	0.0
K04747	0.0
K01516	31826.0
K09977	4.0
K07518	0.0
K07519	0.0
K11437	0.0
K07512	2.0
K07516	2.0
K10212	107.0
K10747	0.0
K10217	0.0
K10219	0.0
K10218	0.0
K10748	1646.0
K01912	26440.0
K01913	0.0
K01910	2100.0
K01911	1723.0
K01916	93.0
K01917	0.0
K01914	31670.0
K01915	44424.0
K01918	24034.0
K01919	1780.0
K07774	1618.0
K07775	2623.0
K07776	108.0
K07777	2480.0
K07770	1048.0
K07771	1642.0
K07772	9.0
K07773	1642.0
K07778	1023.0
K01193	15044.0
K04340	0.0
K04341	0.0
K04342	0.0
K04343	0.0
K12986	3.0
K04691	1646.0
K02931	29469.0
K02933	31929.0
K02935	31925.0
K02936	0.0
K02939	31929.0
K00205	0.0
K00204	0.0
K00207	0.0
K00206	0.0
K00201	0.0
K00200	0.0
K00203	0.0
K00202	0.0
K00209	0.0
K00208	21583.0
K01000	34242.0
K01001	0.0
K01002	3511.0
K01003	2.0
K01004	0.0
K01005	3376.0
K01006	30216.0
K01007	1921.0
K01008	6935.0
K10855	0.0
K14115	0.0
K14116	0.0
K14441	30733.0
K14446	0.0
K14447	0.0
K14112	0.0
K14445	3.0
K08195	3.0
K08194	13.0
K14448	0.0
K08196	1.0
K08191	21507.0
K14119	0.0
K08193	0.0
K00702	2588.0
K10799	0.0
K03518	9978.0
K03519	455.0
K09719	0.0
K10856	0.0
K03516	13.0
K03517	28179.0
K02205	0.0
K02204	4.0
K02203	9714.0
K02201	0.0
K02200	1643.0
K13714	3.0
K13461	0.0
K12518	3251.0
K12519	3251.0
K12517	3251.0
K12514	0.0
K12515	0.0
K12512	0.0
K12513	0.0
K12510	10963.0
K12511	907.0
K07183	8263.0
K07182	1.0
K07181	2473.0
K07180	44.0
K07186	1642.0
K07185	4388.0
K07184	1642.0
K09800	1646.0
K09801	1642.0
K09802	1642.0
K09803	117.0
K09804	0.0
K09805	0.0
K09806	1645.0
K09807	23987.0
K09808	43029.0
K09809	5.0
K10912	0.0
K10913	0.0
K10914	3140.0
K10915	0.0
K10916	0.0
K10917	0.0
K11358	8511.0
K11355	0.0
K11354	0.0
K11357	0.0
K11356	0.0
K04069	57207.0
K04068	34719.0
K04065	1642.0
K04064	13.0
K04067	1642.0
K04066	31922.0
K04061	5029.0
K09716	0.0
K04063	62.0
K04062	1622.0
K10006	0.0
K10007	0.0
K10004	1645.0
K10005	0.0
K10002	1645.0
K10003	1645.0
K10000	1642.0
K10001	1645.0
K09717	0.0
K10008	2.0
K10009	13.0
K02491	0.0
K14588	1642.0
K14581	0.0
K13678	41.0
K13679	0.0
K11633	0.0
K13670	0.0
K13671	0.0
K11987	0.0
K11636	0.0
K11634	0.0
K13582	0.0
K13583	0.0
K13580	0.0
K13581	0.0
K13586	0.0
K13587	0.0
K13584	0.0
K13585	0.0
K13588	0.0
K13589	0.0
K02052	2151.0
K02053	2151.0
K02050	22577.0
K02051	19974.0
K02056	13634.0
K05553	0.0
K02054	2151.0
K02055	2140.0
K02058	7354.0
K02059	0.0
K05558	0.0
K05559	3.0
K03895	9.0
K03894	9.0
K03897	13.0
K03896	9.0
K03891	0.0
K03890	0.0
K03893	9.0
K03892	20801.0
K02423	1642.0
K05342	0.0
K05341	10.0
K12989	0.0
K12988	0.0
K02420	9142.0
K12981	4.0
K12980	0.0
K12983	4.0
K12982	0.0
K12985	9.0
K12984	1.0
K12987	0.0
K02426	23156.0
K13854	0.0
K03098	21511.0
K13853	32.0
K03095	76.0
K05344	0.0
K03091	39675.0
K03090	31.0
K03093	79.0
K03092	24219.0
K06113	0.0
K09632	0.0
K02429	41384.0
K06118	0.0
K05716	0.0
K04844	68.0
K11632	2.0
K11630	2.0
K11631	182.0
K11637	0.0
K11635	6.0
K11638	0.0
K11639	0.0
K07572	0.0
K07573	0.0
K07570	1111.0
K07571	1015.0
K07576	8789.0
K07577	0.0
K07574	11941.0
K07575	0.0
K07578	0.0
K07579	0.0
K11189	27082.0
K11184	5626.0
K11187	0.0
K11180	0.0
K11181	0.0
K11183	1637.0
K10764	4.0
K10763	1646.0
K10762	4.0
K01938	30521.0
K01939	34377.0
K01934	12060.0
K01935	24181.0
K01937	31718.0
K01930	0.0
K01932	0.0
K01933	34048.0
K07798	1640.0
K07799	1643.0
K07796	1635.0
K07797	12.0
K07794	1656.0
K07795	1634.0
K07792	1642.0
K07793	5054.0
K07790	0.0
K07791	1643.0
K06379	10199.0
K00968	2138.0
K06378	10114.0
K06377	2.0
K06376	0.0
K06375	0.0
K09814	1.0
K09813	1.0
K06372	0.0
K06371	0.0
K06370	0.0
K01249	0.0
K01246	25071.0
K01247	1644.0
K01244	0.0
K01243	31321.0
K08919	0.0
K01241	1643.0
K02919	24055.0
K02913	31808.0
K02912	0.0
K02911	31826.0
K02910	0.0
K02917	0.0
K02916	31925.0
K02915	0.0
K02914	31879.0
K00228	1646.0
K00227	0.0
K00226	54288.0
K00224	0.0
K00223	0.0
K00222	0.0
K00221	0.0
K00220	0.0
K01798	0.0
K01799	92.0
K01068	0.0
K01069	2315.0
K01062	0.0
K01791	31018.0
K01792	1644.0
K01061	1650.0
K01066	1936.0
K01067	277.0
K01796	2.0
K01797	209.0
K05499	3879.0
K14468	0.0
K14469	0.0
K14465	0.0
K14466	0.0
K14467	0.0
K10834	0.0
K10833	0.0
K02266	0.0
K03793	0.0
K03790	4101.0
K03791	5.0
K03796	1634.0
K03797	71162.0
K03794	0.0
K03795	2.0
K03798	45326.0
K03799	3284.0
K13448	0.0
K12538	0.0
K12539	0.0
K12530	1629.0
K12531	1618.0
K12532	1618.0
K12533	0.0
K12534	0.0
K12535	0.0
K12536	0.0
K12537	0.0
K03136	0.0
K09790	24515.0
K09791	1638.0
K09792	3.0
K09793	19873.0
K09794	1638.0
K09795	1629.0
K09796	1.0
K09797	22020.0
K09798	1642.0
K09799	98.0
K10972	13.0
K10973	13.0
K10977	34.0
K10974	4334.0
K10975	19.0
K10978	0.0
K10979	264.0
K06308	0.0
K00315	0.0
K09862	1641.0
K06303	0.0
K09860	0.0
K09861	29203.0
K06306	1978.0
K06307	1.0
K06305	0.0
K11373	0.0
K04047	1737.0
K04046	1642.0
K04045	2359.0
K04044	1645.0
K04043	33527.0
K04042	8368.0
K04041	8854.0
K04040	0.0
K02700	0.0
K04049	0.0
K04048	0.0
K02707	0.0
K02704	0.0
K02705	0.0
K10020	0.0
K10021	0.0
K10022	0.0
K10023	0.0
K10024	0.0
K10025	0.0
K10026	1682.0
K10027	0.0
K13612	0.0
K13613	0.0
K13611	0.0
K13614	0.0
K13615	0.0
K05794	1641.0
K05795	5160.0
K05796	1867.0
K05797	0.0
K05790	1642.0
K05791	1635.0
K05792	1669.0
K05793	1635.0
K05798	1642.0
K05799	15242.0
K01474	0.0
K01477	4.0
K01476	3.0
K01471	0.0
K01470	7374.0
K01473	0.0
K13039	0.0
K01479	1625.0
K01478	186.0
K05570	2382.0
K05571	2382.0
K05572	0.0
K05573	0.0
K02078	45964.0
K02079	1631.0
K05576	0.0
K02074	15.0
K02075	15.0
K02076	122.0
K02077	20.0
K02071	9610.0
K02072	9508.0
K02073	11370.0
K03309	0.0
K03308	43700.0
K03305	24884.0
K03304	13.0
K03307	10633.0
K03306	5828.0
K03301	0.0
K03300	2363.0
K03303	235.0
K03302	0.0
K06173	38988.0
K06175	1643.0
K06174	0.0
K06177	24789.0
K06176	1643.0
K06179	11877.0
K07680	0.0
K03867	0.0
K03838	13.0
K12053	0.0
K11618	2193.0
K11619	0.0
K11614	0.0
K11615	0.0
K11616	0.0
K11617	60.0
K11610	0.0
K11611	0.0
K11960	0.0
K11961	3.0
K02836	31928.0
K10565	0.0
K10564	0.0
K02837	29129.0
K10561	1291.0
K10560	1291.0
K10563	9473.0
K10562	0.0
K02838	31929.0
K06858	1642.0
K02839	3775.0
K06859	49.0
K12700	1270.0
K07558	0.0
K07559	2570.0
K07228	0.0
K07229	1645.0
K07226	0.0
K07224	1643.0
K07225	1638.0
K07222	5.0
K07223	3285.0
K07220	3699.0
K07221	0.0
K10709	3331.0
K10708	5.0
K10701	0.0
K10703	0.0
K10702	0.0
K10704	0.0
K05984	13.0
K07537	0.0
K08652	0.0
K08651	0.0
K08658	0.0
K08659	190.0
K05982	1643.0
K07451	0.0
K07453	0.0
K07452	0.0
K07455	1763.0
K07454	1624.0
K09707	2617.0
K07457	7.0
K09706	13.0
K07104	110.0
K00029	1647.0
K00028	11.0
K00799	4928.0
K00798	13851.0
K00797	7514.0
K00024	41423.0
K00795	3292.0
K00026	0.0
K00021	1.0
K00020	107.0
K00023	0.0
K00022	0.0
K09017	17.0
K01269	11942.0
K09015	21585.0
K09014	24868.0
K09013	30013.0
K09011	19870.0
K09010	0.0
K01261	61.0
K01262	54126.0
K01263	15.0
K01264	0.0
K01265	57035.0
K01266	2134.0
K09018	13.0
K08227	1642.0
K08226	0.0
K08225	13.0
K08224	1648.0
K08223	1644.0
K08222	0.0
K08221	0.0
K00249	11.0
K01790	47314.0
K00241	21519.0
K00240	22906.0
K00243	28276.0
K00242	1646.0
K00245	1642.0
K00244	6786.0
K00247	1642.0
K00246	1642.0
K01795	3791.0
K06983	0.0
K02799	9.0
K02798	1716.0
K02791	1981.0
K02790	1627.0
K02793	6134.0
K02795	10588.0
K02794	10662.0
K02796	9586.0
K04564	24198.0
K04565	6333.0
K04566	2133.0
K04567	29800.0
K01040	302.0
K01041	5.0
K04562	2484.0
K04568	1646.0
K01049	0.0
K02535	21518.0
K02242	77.0
K02536	21520.0
K02531	8.0
K02246	64.0
K02533	1659.0
K02532	1653.0
K02248	67.0
K02538	1036.0
K00581	0.0
K13421	0.0
K01013	0.0
K15018	0.0
K15019	0.0
K03110	31925.0
K03111	63705.0
K03112	1642.0
K03113	21514.0
K03116	21727.0
K03117	1643.0
K03118	21662.0
K03119	12.0
K10919	0.0
K12552	1.0
K12553	1.0
K12551	1.0
K12556	65.0
K12554	5.0
K12555	148.0
K06892	1.0
K06893	2.0
K06890	4212.0
K06891	1650.0
K06896	41458.0
K06897	9279.0
K06894	1649.0
K06895	2207.0
K10954	0.0
K10956	0.0
K06899	1647.0
K06328	1016.0
K06329	0.0
K10952	0.0
K10953	0.0
K11395	0.0
K11391	13.0
K11390	0.0
K11392	13.0
K00499	0.0
K00494	4.0
K00495	0.0
K00496	7.0
K00491	2.0
K00492	16.0
K00493	0.0
K13591	0.0
K01467	21650.0
K13593	0.0
K13592	0.0
K04021	12.0
K04020	12.0
K04023	2559.0
K04022	12.0
K04025	12.0
K04024	2229.0
K04027	52.0
K04026	540.0
K04029	4491.0
K04028	4555.0
K07055	0.0
K07054	1652.0
K07057	0.0
K07056	51799.0
K07051	2.0
K07050	8656.0
K07053	24479.0
K07052	42407.0
K07059	0.0
K07058	30465.0
K10040	33.0
K10041	1398.0
K10046	0.0
K04799	0.0
K04798	0.0
K04793	0.0
K04792	0.0
K04791	0.0
K04790	0.0
K04797	0.0
K04796	0.0
K04795	0.0
K04794	0.0
K13638	1642.0
K13639	1644.0
K13634	1642.0
K13635	17.0
K13636	5.0
K13637	14.0
K13630	8.0
K13631	8.0
K13632	13.0
K13633	0.0
K02042	2549.0
K05778	13.0
K05779	13.0
K05776	21512.0
K05541	1646.0
K05774	13.0
K05775	13.0
K05772	0.0
K05773	0.0
K05540	2677.0
K01459	0.0
K01458	0.0
K01457	8.0
K01455	37.0
K01454	0.0
K01453	0.0
K01452	1.0
K01451	1873.0
K01450	0.0
K05518	0.0
K08070	881.0
K08071	0.0
K05516	122.0
K08077	273.0
K05515	28487.0
K13093	0.0
K11783	0.0
K12949	0.0
K12945	13.0
K12944	12.0
K12941	1005.0
K12940	2638.0
K12943	13.0
K12942	2895.0
K14728	0.0
K14727	0.0
K11785	0.0
K00108	1645.0
K13890	16.0
K13891	16.0
K13892	14.0
K13893	16.0
K13894	17.0
K13895	17.0
K13896	17.0
K06159	13.0
K06158	35958.0
K06153	32967.0
K06152	1.0
K06151	1.0
K06157	8.0
K06156	1642.0
K06155	13.0
K06154	0.0
K03327	41401.0
K03326	1653.0
K03325	161.0
K03324	40907.0
K03322	160.0
K03321	3261.0
K03320	4114.0
K03329	8.0
K03328	23173.0
K04802	0.0
K04801	0.0
K04800	0.0
K11948	0.0
K01505	0.0
K04756	0.0
K11940	1642.0
K11941	13.0
K11942	0.0
K11943	0.0
K11944	0.0
K01507	37032.0
K11946	0.0
K11947	0.0
K01506	0.0
K01501	4.0
K01500	27.0
K01503	0.0
K06714	890.0
K04750	2262.0
K12789	0.0
K12788	0.0
K11526	0.0
K10810	2.0
K11522	0.0
K11523	0.0
K08675	0.0
K08676	0.0
K08677	0.0
K08679	0.0
K11521	0.0
K10547	761.0
K10546	768.0
K10545	117.0
K10544	47.0
K10543	54.0
K10542	5714.0
K10541	5714.0
K10540	8136.0
K10549	100.0
K10548	761.0
K14630	0.0
K11529	0.0
K00007	4.0
K00005	9352.0
K13444	0.0
K00003	11717.0
K00002	3380.0
K00001	2776.0
K01186	23262.0
K00009	83.0
K00008	12045.0
K10726	0.0
K10725	0.0
K08246	0.0
K00263	2.0
K00262	51694.0
K00261	18.0
K00260	3.0
K00266	83505.0
K00265	23267.0
K01200	2617.0
K01201	4371.0
K01206	79949.0
K01207	9420.0
K01205	19872.0
K01208	0.0
K01209	39872.0
K06167	19959.0
K00917	6451.0
K00912	21518.0
K00919	31873.0
K02519	31816.0
K02518	31817.0
K02517	21527.0
K02511	1623.0
K02510	1963.0
K13409	0.0
K13408	0.0
K03179	21518.0
K03170	0.0
K03177	31929.0
K12574	11453.0
K12570	0.0
K12573	31588.0
K11009	0.0
K11008	5.0
K11005	0.0
K11004	0.0
K11007	0.0
K11006	0.0
K11003	0.0
K08296	1648.0
K08297	13.0
K08295	0.0
K02634	0.0
K02635	0.0
K10622	0.0
K07693	4.0
K07692	0.0
K07691	0.0
K07690	13.0
K07697	0.0
K07696	2251.0
K07695	0.0
K07694	112.0
K07699	9114.0
K07698	0.0
K07079	11686.0
K07078	1797.0
K07077	0.0
K07076	1634.0
K07075	2699.0
K07074	2253.0
K07073	0.0
K07072	0.0
K07071	1651.0
K07070	1642.0
K14584	0.0
K11620	0.0
K09190	0.0
K11623	0.0
K05759	0.0
K08589	0.0
K11625	0.0
K11995	0.0
K01439	11215.0
K01438	22192.0
K01431	0.0
K01430	2142.0
K01433	1648.0
K01432	0.0
K01434	0.0
K01437	0.0
K01436	5964.0
K05539	1646.0
K14520	0.0
K12963	1642.0
K12962	1637.0
K12961	1642.0
K12960	27282.0
K14749	0.0
K14748	0.0
K02972	8.0
K14743	0.0
K14742	29453.0
K14745	0.0
K14744	4906.0
K14747	0.0
K14746	0.0
K02167	1642.0
K02164	0.0
K02160	7376.0
K02168	3268.0
K02169	21516.0
K10931	0.0
K03341	0.0
K03340	27116.0
K03343	0.0
K03342	95.0
K03346	1088.0
K12299	13.0
K12291	8.0
K12290	13.0
K12293	0.0
K12292	0.0
K12295	0.0
K12294	0.0
K12297	1646.0
K12368	1642.0
K11922	9.0
K11923	1642.0
K11920	5.0
K11921	5.0
K11926	1642.0
K11927	2548.0
K11924	219.0
K11925	1642.0
K11928	6658.0
K13181	0.0
K13219	0.0
K07262	17.0
K07263	21518.0
K07260	12457.0
K07261	13.0
K07266	5.0
K07267	11.0
K07264	3260.0
K07265	5.0
K07268	0.0
K07269	1642.0
K01155	4054.0
K04478	1.0
K04479	0.0
K10528	0.0
K14952	0.0
K07486	6702.0
K07487	2.0
K07484	3839.0
K07485	3.0
K07482	7.0
K07483	33010.0
K07480	10047.0
K07481	325.0
K07488	0.0
K07489	3248.0
K11210	1.0
K11211	0.0
K11212	0.0
K11214	2135.0
K11216	39.0
K06300	0.0
K00061	0.0
K00060	1865.0
K06301	0.0
K00065	2171.0
K00064	0.0
K00067	34215.0
K00066	2.0
K00069	0.0
K00068	1749.0
K06304	0.0
K08262	0.0
K08261	0.0
K08260	0.0
K08265	0.0
K08264	0.0
K00288	0.0
K00285	3269.0
K00284	9492.0
K00287	31692.0
K00286	34275.0
K00281	21515.0
K00280	0.0
K00283	2906.0
K00282	2906.0
K08088	0.0
K14198	0.0
K14199	0.0
K03452	0.0
K14194	0.0
K14195	0.0
K14196	1.0
K14197	1.0
K14192	0.0
K14193	0.0
K01880	30104.0
K01881	34250.0
K01883	31929.0
K01885	31280.0
K04618	0.0
K01887	34062.0
K01224	2495.0
K01889	31929.0
K01226	2601.0
K01227	112.0
K01220	21.0
K01222	4164.0
K01223	21449.0
K02759	7618.0
K02755	53.0
K02757	14982.0
K02756	5.0
K14998	0.0
K02750	1035.0
K02753	10.0
K02752	5.0
K00939	31934.0
K00938	76.0
K00937	33024.0
K00936	46333.0
K00935	0.0
K00934	2.0
K00933	0.0
K00932	1636.0
K00931	31839.0
K00930	63925.0
K01089	23155.0
K01080	0.0
K01081	23736.0
K01082	0.0
K01083	0.0
K01084	0.0
K01085	1642.0
K01087	11.0
K02571	0.0
K02570	1745.0
K02573	1744.0
K02572	1641.0
K02575	1769.0
K02574	3096.0
K07780	0.0
K03488	11024.0
K03489	1029.0
K03482	14.0
K03483	76.0
K03480	1541.0
K03481	2735.0
K03486	2641.0
K03487	10.0
K03484	9377.0
K03485	1631.0
K02287	0.0
K02286	0.0
K02285	0.0
K02284	0.0
K02283	13465.0
K02282	104.0
K02281	0.0
K02280	1.0
K02289	0.0
K02288	0.0
K03626	0.0
K03627	0.0
K03624	39096.0
K03625	31925.0
K03151	12053.0
K03620	116.0
K03153	5.0
K08869	0.0
K03628	29747.0
K03629	31924.0
K09738	0.0
K09739	0.0
K09736	0.0
K09737	0.0
K09735	0.0
K09732	0.0
K09733	0.0
K09730	0.0
K09731	0.0
K09888	10672.0
K09889	1646.0
K09880	1.0
K09882	4.0
K09883	0.0
K09884	0.0
K09887	0.0
K11027	0.0
K11026	0.0
K11025	0.0
K11024	0.0
K07679	13.0
K07678	18.0
K11021	0.0
K11020	0.0
K07675	1642.0
K07674	13.0
K07676	1642.0
K07671	0.0
K07670	0.0
K07673	1643.0
K07672	0.0
K01117	0.0
K12048	0.0
K07019	1647.0
K07018	4.0
K07011	42705.0
K07010	7740.0
K07013	0.0
K07012	11114.0
K07015	9176.0
K07014	1642.0
K07017	2003.0
K07016	3.0
K10084	0.0
K08372	204.0
K05884	1110.0
K05885	2278.0
K05886	0.0
K05887	12.0
K05880	1635.0
K05881	1637.0
K05882	2.0
K05883	0.0
K08902	0.0
K05739	236.0
K05888	0.0
K05889	0.0
K08903	0.0
K00547	49.0
K00544	0.0
K00545	0.0
K00542	0.0
K00543	0.0
K00540	65271.0
K00548	36747.0
K00549	4908.0
K01145	3.0
K01412	0.0
K01147	1642.0
K01417	3688.0
K00038	0.0
K01143	5.0
K01142	11959.0
K01419	1665.0
K00788	33913.0
K00789	35217.0
K12502	0.0
K14762	13.0
K14761	11839.0
K06195	1644.0
K03819	13.0
K03818	13.0
K03814	1646.0
K03817	19.0
K03816	8347.0
K03811	5188.0
K03810	101.0
K03813	1639.0
K11908	0.0
K11909	1638.0
K11904	4890.0
K11905	1643.0
K11906	1643.0
K11907	1643.0
K11900	1644.0
K11901	1643.0
K11902	1.0
K11903	3263.0
K10986	17.0
K13238	0.0
K13239	0.0
K13797	0.0
K07248	4100.0
K13796	0.0
K07244	0.0
K07245	1649.0
K07246	2089.0
K07240	64017.0
K07241	2.0
K07242	0.0
K07243	1646.0
K01268	0.0
K05296	0.0
K02821	5103.0
K09016	13.0
K09945	0.0
K09944	0.0
K09947	0.0
K09946	17.0
K09941	1.0
K09940	3.0
K09943	0.0
K09942	0.0
K09949	2.0
K09948	1.0
K10851	1.0
K10850	1.0
K03666	2649.0
K03667	1665.0
K03196	0.0
K03665	31925.0
K11275	0.0
K06012	7746.0
K00048	7752.0
K10857	16.0
K09773	1796.0
K00043	0.0
K00042	7034.0
K00041	3847.0
K00040	4151.0
K00046	30432.0
K00733	0.0
K00044	0.0
K06011	0.0
K09012	0.0
K06016	589.0
K06017	0.0
K06014	0.0
K06015	2191.0
K06019	110.0
K01075	0.0
K12221	0.0
K06444	0.0
K04632	0.0
K14977	55.0
K14974	0.0
K00958	2.0
K00951	51988.0
K00950	21564.0
K00952	29.0
K00955	2460.0
K00954	31919.0
K00957	4129.0
K00956	4125.0
K00590	0.0
K02777	4998.0
K02775	2093.0
K02774	3625.0
K02773	3968.0
K02771	1020.0
K02770	8444.0
K02779	1773.0
K02778	10.0
K01606	0.0
K01607	27128.0
K01604	0.0
K01605	0.0
K01602	0.0
K01601	0.0
K03750	1984.0
K01609	30194.0
K02553	1642.0
K02804	6791.0
K02551	21575.0
K02806	2660.0
K02557	26964.0
K02800	1819.0
K05275	0.0
K02802	5.0
K13300	0.0
K02558	1649.0
K02809	2.0
K02808	0.0
K03600	1646.0
K03601	31928.0
K03602	31828.0
K03603	1642.0
K03604	3913.0
K03605	13.0
K03606	14.0
K03607	1642.0
K03608	9101.0
K03609	13981.0
K06078	1638.0
K06079	1642.0
K09710	31917.0
K09711	0.0
K09712	12.0
K06073	1642.0
K06074	1642.0
K06075	1642.0
K06076	1647.0
K06077	1642.0
K06382	6922.0
K06383	3933.0
K06380	0.0
K06381	8484.0
K06386	0.0
K06387	7027.0
K06384	100.0
K06385	9557.0
K06388	0.0
K06389	0.0
K12466	0.0
K12468	0.0
K07657	1647.0
K07656	0.0
K07655	0.0
K07654	0.0
K07653	0.0
K07652	659.0
K07651	2.0
K07650	1051.0
K07659	1646.0
K07658	31098.0
K11041	280.0
K11040	0.0
K11043	0.0
K11042	0.0
K11045	0.0
K11044	0.0
K11047	0.0
K11046	0.0
K11049	0.0
K11048	0.0
K07387	21524.0
K07386	20011.0
K06926	12596.0
K06927	19.0
K06924	0.0
K06925	31929.0
K06922	0.0
K06923	9980.0
K06920	1659.0
K06921	23112.0
K06928	1561.0
K06929	2736.0
K07033	9743.0
K07032	112.0
K07031	2684.0
K07030	7978.0
K07037	19914.0
K07035	8619.0
K07034	1642.0
K07039	17.0
K07038	1914.0
K10829	0.0
K00384	44712.0
K00385	741.0
K00386	0.0
K00387	0.0
K00380	1650.0
K00381	1649.0
K00382	25947.0
K00383	1766.0
K00389	13.0
K01387	0.0
K01385	0.0
K01389	0.0
K09158	1646.0
K09159	1646.0
K09156	0.0
K09157	10213.0
K09154	0.0
K09155	1717.0
K09152	0.0
K09153	4063.0
K09150	0.0
K09151	4.0
K05970	22218.0
K05714	5.0
K05715	0.0
K05710	8.0
K05711	5.0
K05712	5.0
K05713	5.0
K00560	29905.0
K00561	5.0
K00563	3516.0
K00564	2792.0
K00566	51902.0
K00567	29443.0
K00568	3289.0
K00569	6.0
K05575	0.0
K01169	13.0
K01167	0.0
K01166	0.0
K05577	2.0
K01163	4065.0
K01161	0.0
K01160	3268.0
K05578	0.0
K05579	0.0
K08092	1924.0
K08093	35.0
K08094	969.0
K08095	0.0
K08096	0.0
K08097	0.0
K02254	0.0
K02255	13.0
K01743	0.0
K02251	0.0
K02061	0.0
K01741	0.0
K02060	0.0
K00114	0.0
K02122	11807.0
K02123	31599.0
K02120	31706.0
K02121	27634.0
K02124	31707.0
K03837	1642.0
K03836	12.0
K03835	1642.0
K03834	1642.0
K03833	2555.0
K03832	24773.0
K03831	1643.0
K03830	5156.0
K00443	0.0
K03839	21513.0
K02067	1646.0
K10189	4941.0
K13038	56711.0
K13787	334.0
K13788	1643.0
K13789	86063.0
K10188	7060.0
K12255	0.0
K12254	0.0
K12257	29321.0
K12256	0.0
K12251	2657.0
K12250	0.0
K12253	0.0
K12252	0.0
K13252	212.0
K13256	1718.0
K13255	13.0
K12079	0.0
K12078	0.0
K12071	4.0
K12070	4.0
K12073	2.0
K12072	9.0
K09912	1636.0
K06236	0.0
K06237	0.0
K05519	0.0
K09914	1642.0
K11788	0.0
K11782	0.0
K11780	0.0
K11781	0.0
K11787	0.0
K11784	0.0
K11530	5.0
K12787	3.0
K12786	0.0
K12785	3.0
K12784	3.0
K06718	3.0
K09969	13.0
K09968	5.0
K09967	2148.0
K09966	5.0
K09965	2.0
K09964	0.0
K09963	1157.0
K09962	57.0
K09961	1619.0
K09960	0.0
K11527	2.0
K11524	0.0
K11525	0.0
K11250	1645.0
K11253	0.0
K11258	1642.0
K11528	0.0
K00713	0.0
K00712	23.0
K10780	0.0
K10783	7.0
K10125	8.0
K10124	1637.0
K10126	8.0
K10121	5.0
K10123	0.0
K10122	5.0
K04652	5180.0
K04653	3918.0
K04651	7290.0
K04656	3900.0
K04654	3900.0
K04655	3959.0
K00973	32791.0
K00972	2456.0
K00971	25162.0
K00970	21517.0
K00975	29377.0
K00974	36011.0
K00979	21731.0
K00978	591.0
K14954	0.0
K14955	0.0
K14956	0.0
K06178	23846.0
K01596	248.0
K01597	76.0
K01594	0.0
K01595	1652.0
K01592	0.0
K01593	0.0
K01590	11.0
K01591	31891.0
K01598	60.0
K01599	41331.0
K02711	0.0
K02710	0.0
K02713	0.0
K02712	0.0
K02714	0.0
K02717	0.0
K02716	0.0
K02719	0.0
K02718	0.0
K03449	3791.0
K03446	21529.0
K03444	0.0
K03445	16.0
K03442	30659.0
K01620	28865.0
K01621	540.0
K01622	0.0
K01623	3999.0
K01624	44595.0
K01625	45493.0
K01626	13049.0
K01627	21518.0
K01628	10885.0
K01629	2161.0
K05299	0.0
K02829	2.0
K02828	2.0
K02827	2.0
K02826	2.0
K02825	254.0
K02824	11763.0
K02823	30231.0
K02822	5892.0
K03198	0.0
K03199	0.0
K03668	1642.0
K03669	15.0
K03190	2142.0
K03191	8.0
K03660	10630.0
K03194	1.0
K03195	0.0
K03664	31929.0
K03197	1.0
K09772	10226.0
K06013	2.0
K09770	32.0
K09771	1647.0
K09776	0.0
K09777	7211.0
K09774	1646.0
K09775	3761.0
K09778	1248.0
K09779	7733.0
K06269	0.0
K06323	0.0
K11624	0.0
K02991	0.0
K02990	30683.0
K02624	6.0
K02240	1122.0
K08282	2.0
K12440	0.0
K12441	0.0
K12442	0.0
K12443	0.0
K12444	0.0
K12445	0.0
K12449	0.0
K02247	0.0
K07637	1642.0
K07636	31764.0
K07639	12.0
K07638	1646.0
K11069	6813.0
K11068	11305.0
K11063	0.0
K11062	0.0
K11061	0.0
K11060	0.0
K11066	1642.0
K11065	21575.0
K06900	0.0
K06901	16887.0
K06902	5160.0
K06903	1977.0
K06904	2894.0
K06905	3229.0
K06906	2925.0
K06907	4939.0
K06908	3225.0
K06909	18.0
K10821	0.0
K05905	0.0
K05904	0.0
K05906	0.0
K05900	0.0
K05903	0.0
K01406	0.0
K05909	0.0
K05908	0.0
K00368	0.0
K00369	0.0
K00366	1482.0
K00367	0.0
K00364	89.0
K00365	2.0
K00362	20.0
K00363	15.0
K00360	0.0
```
