## Extended Data File 1 for "Diet induces reproducible alterations in the mouse and human gut microbiome": SRS3574396_SRR7555980.picrust

```
# Constructed from biom file
#OTU ID	SRR7555980
K01365	0.0
K01364	0.0
K01361	2.0
K01360	0.0
K01362	31410.0
K02249	0.0
K05841	0.0
K05844	1.0
K05845	84.0
K05846	11454.0
K05847	10250.0
K00508	2.0
K00500	0.0
K00507	5.0
K00504	0.0
K00505	0.0
K12521	1.0
K01101	5712.0
K01103	0.0
K12520	1.0
K01104	72463.0
K05592	34412.0
K05593	11096.0
K05590	13.0
K05591	13.0
K05596	15.0
K05597	2.0
K05594	1.0
K05595	32.0
K05599	0.0
K11964	0.0
K11962	0.0
K14540	17562.0
K12529	1.0
K12528	1.0
K06353	0.0
K02456	403.0
K02457	13.0
K02454	20.0
K02455	17.0
K02452	15.0
K02453	20.0
K02450	1.0
K02103	6740.0
K08138	2.0
K02108	41699.0
K02109	46861.0
K02458	14.0
K02459	15.0
K08137	13.0
K03851	0.0
K03850	0.0
K03852	0.0
K03855	8.0
K03856	20521.0
K13018	0.0
K13019	0.0
K13010	0.0
K13011	0.0
K13012	2468.0
K13013	0.0
K13014	13.0
K13015	23.0
K13016	0.0
K13017	0.0
K08566	0.0
K08567	73.0
K13274	0.0
K13275	61.0
K13276	0.0
K13277	0.0
K03275	13.0
K03274	15.0
K03277	0.0
K03276	1.0
K03271	10958.0
K03270	30998.0
K03273	438.0
K03272	5210.0
K03279	0.0
K03278	0.0
K11022	0.0
K12277	0.0
K12276	0.0
K12270	2.0
K11058	0.0
K12279	0.0
K12278	0.0
K07557	0.0
K07550	0.0
K07552	25352.0
K06319	0.0
K09909	2.0
K09908	13.0
K12051	0.0
K12050	0.0
K12057	14.0
K12056	14.0
K06221	14.0
K09900	13.0
K09903	42997.0
K09902	15.0
K09904	13.0
K09907	13.0
K09906	15.0
K11501	0.0
K03234	0.0
K00773	42655.0
K00772	11.0
K00777	0.0
K00776	0.0
K06313	430.0
K06315	0.0
K05574	0.0
K10201	5.0
K07176	0.0
K07177	90.0
K07174	0.0
K07175	854.0
K07172	1.0
K07173	8997.0
K07170	27110.0
K07171	37660.0
K07178	0.0
K07179	0.0
K00195	0.0
K00194	79.0
K00197	102.0
K00196	0.0
K00191	0.0
K00190	8.0
K00193	0.0
K00192	0.0
K00198	2187.0
K06405	16521.0
K10109	6896.0
K10108	12321.0
K10107	1.0
K01828	0.0
K01829	0.0
K01826	15.0
K01825	59.0
K01822	2.0
K01823	105.0
K01820	2.0
K01821	105.0
K00999	0.0
K00998	28947.0
K00995	30757.0
K00997	4027.0
K00996	1266.0
K00991	43222.0
K00990	16.0
K00992	1.0
K11028	0.0
K02622	27218.0
K02625	0.0
K03564	35772.0
K13489	2.0
K13488	2.0
K13483	0.0
K13482	0.0
K13481	0.0
K13480	0.0
K13487	2.0
K13486	2.0
K14680	0.0
K14681	0.0
K14682	16.0
K08358	107.0
K08357	107.0
K08356	0.0
K08355	0.0
K03469	42453.0
K03462	0.0
K03464	0.0
K03465	5150.0
K03466	42972.0
K01648	0.0
K01649	48543.0
K01643	3224.0
K01640	1939.0
K01641	91.0
K01646	365.0
K01647	43412.0
K01644	3295.0
K02597	0.0
K02626	9.0
K02595	0.0
K02594	569.0
K02593	0.0
K02592	429.0
K02591	882.0
K02590	5660.0
K02598	2312.0
K02849	15.0
K14061	38.0
K14062	13.0
K14063	0.0
K14064	1.0
K14065	1.0
K14067	0.0
K02841	15.0
K02840	12.0
K02843	13.0
K02844	15.0
K02847	13.0
K02846	1.0
K02102	4.0
K09758	85.0
K06039	13.0
K06034	0.0
K06036	0.0
K06037	0.0
K06032	0.0
K01581	131.0
K02702	0.0
K02659	2.0
K13490	2.0
K13491	2.0
K03644	25340.0
K03645	13.0
K03646	13.0
K03647	422.0
K03640	18.0
K03641	15.0
K03642	18.0
K03643	15.0
K03648	39487.0
K03649	23.0
K06694	0.0
K11814	0.0
K12428	0.0
K12429	0.0
K12422	0.0
K12423	0.0
K12420	0.0
K12421	0.0
K12426	0.0
K12427	0.0
K12424	0.0
K12425	0.0
K07349	26.0
K07348	13.0
K05380	0.0
K07345	78.0
K07344	0.0
K07347	79.0
K07346	41.0
K07341	5316.0
K07340	15.0
K07343	6072.0
K07342	0.0
K06968	15.0
K06969	78162.0
K06962	554.0
K06963	0.0
K06960	17177.0
K06961	0.0
K06966	25928.0
K06967	17562.0
K06964	0.0
K06965	0.0
K08995	2.0
K08994	15.0
K08997	2.0
K08996	25.0
K08990	13.0
K08993	13.0
K08992	15.0
K08999	100.0
K08998	35756.0
K08344	12.0
K08345	1.0
K08346	1.0
K14940	0.0
K02724	0.0
K08349	0.0
K11815	0.0
K05929	0.0
K05928	2.0
K05927	0.0
K05924	0.0
K05922	0.0
K05921	25.0
K00349	25336.0
K00698	0.0
K00340	25347.0
K00341	25347.0
K00690	9583.0
K00343	25347.0
K00344	17.0
K00697	5.0
K00346	25336.0
K00347	25336.0
K09116	5290.0
K09117	37357.0
K05337	4906.0
K09118	67.0
K09119	0.0
K02106	1105.0
K05823	140.0
K05820	15.0
K05826	0.0
K05827	0.0
K02100	1.0
K02101	0.0
K00524	0.0
K00525	36199.0
K00526	7378.0
K00527	54878.0
K00520	2.0
K00522	0.0
K00523	0.0
K02451	0.0
K00528	42600.0
K00529	2.0
K00025	2.0
K14215	0.0
K14213	0.0
K03453	25498.0
K00796	32060.0
K05339	9.0
K00027	17088.0
K00794	32464.0
K00793	32458.0
K01347	70.0
K01346	0.0
K01344	0.0
K01343	0.0
K00791	42668.0
K01340	0.0
K00790	51749.0
K02694	0.0
K02696	0.0
K02697	0.0
K02690	0.0
K02691	95.0
K02692	0.0
K02693	0.0
K02698	0.0
K02699	0.0
K00836	3.0
K00837	25846.0
K00835	15.0
K00832	528.0
K00833	25345.0
K00830	0.0
K00831	42274.0
K00839	157.0
K04335	1.0
K04334	1.0
K01120	2.0
K01126	39658.0
K04333	1.0
K01129	16730.0
K01128	51.0
K04339	0.0
K04338	1.0
K02470	58166.0
K02471	15.0
K02472	16.0
K02473	0.0
K02474	30508.0
K02475	3.0
K02476	3.0
K02477	31186.0
K02478	125.0
K02479	10.0
K09019	1.0
K01267	12867.0
K13074	0.0
K13075	0.0
K11441	0.0
K14055	13.0
K13299	0.0
K13292	18205.0
K14057	0.0
K14056	0.0
K02856	2.0
K02585	572.0
K12211	0.0
K12210	0.0
K12213	0.0
K12212	0.0
K12215	0.0
K02854	1.0
K12217	0.0
K12216	0.0
K12219	0.0
K12218	0.0
K02855	1.0
K08692	0.0
K08693	2.0
K08690	0.0
K08691	0.0
K08696	0.0
K08697	0.0
K11748	15.0
K11749	42193.0
K11746	1.0
K11747	17.0
K11744	2.0
K11745	2.0
K11742	13.0
K11743	5219.0
K11740	1.0
K11741	164.0
K13920	764.0
K13921	6.0
K13922	6799.0
K13923	6.0
K13924	1.0
K13925	0.0
K13926	15.0
K13927	1957.0
K13928	0.0
K13929	1.0
K09923	13.0
K09922	25337.0
K06201	33562.0
K06200	11499.0
K06207	37032.0
K06206	3438.0
K06205	13.0
K09924	2.0
K09929	0.0
K06208	407.0
K00759	15203.0
K00758	13.0
K00752	0.0
K00757	39653.0
K00756	5354.0
K00754	47079.0
K06001	32885.0
K05557	0.0
K09766	4428.0
K05554	0.0
K07475	0.0
K07150	10384.0
K07151	0.0
K07152	1.0
K07153	15.0
K07154	29868.0
K07155	0.0
K07156	15.0
K07157	0.0
K07406	16431.0
K07407	81264.0
K07404	17140.0
K07405	25323.0
K07402	15821.0
K07403	4.0
K07400	15.0
K07401	0.0
K01808	46682.0
K01809	32764.0
K01800	0.0
K01801	0.0
K01802	25546.0
K01803	43682.0
K01804	7005.0
K01805	613.0
K01807	6713.0
K09718	0.0
K14668	0.0
K14669	0.0
K14666	0.0
K14667	0.0
K01664	166.0
K01665	25432.0
K01666	10482.0
K01667	25946.0
K01660	0.0
K01661	194.0
K01662	38342.0
K01663	0.0
K01668	1.0
K01669	20.0
K02863	42997.0
K02862	0.0
K02860	41664.0
K02867	42997.0
K02866	0.0
K02864	39017.0
K02869	0.0
K05362	1.0
K05365	30.0
K03402	15498.0
K03403	0.0
K03400	0.0
K03406	109431.0
K03407	13024.0
K03404	0.0
K03405	0.0
K03408	23732.0
K03409	487.0
K02315	23112.0
K02314	43348.0
K02317	1.0
K02316	42974.0
K02313	42997.0
K02312	1.0
K02319	0.0
K12405	0.0
K12152	13.0
K12151	1.0
K07091	15.0
K07090	51866.0
K07093	2.0
K07092	0.0
K07095	50711.0
K07094	2.0
K07097	0.0
K07096	0.0
K07099	4274.0
K07098	48836.0
K11175	42653.0
K11174	0.0
K11177	0.0
K11176	0.0
K11173	0.0
K11179	23.0
K11178	0.0
K00322	15.0
K00320	0.0
K00321	0.0
K00326	0.0
K00324	20.0
K00325	15.0
K00329	0.0
K05945	0.0
K05944	0.0
K05947	0.0
K05946	6814.0
K06944	0.0
K06945	0.0
K06946	64.0
K06415	480.0
K06940	7907.0
K06941	43650.0
K06942	42997.0
K06943	0.0
K10806	15.0
K10807	0.0
K10804	32.0
K10805	15.0
K06948	1823.0
K06949	47796.0
K06418	1266.0
K09138	23.0
K09139	0.0
K09134	5466.0
K09135	0.0
K09136	15.0
K09137	32.0
K09130	0.0
K09131	106.0
K09132	5181.0
K09133	0.0
K05808	42525.0
K05809	13.0
K05804	5219.0
K05805	13.0
K05806	0.0
K05807	25339.0
K05800	13.0
K05801	14.0
K05802	13.0
K05803	13.0
K01044	2.0
K01045	0.0
K01046	336.0
K02068	43.0
K04561	0.0
K01042	2117.0
K05568	19856.0
K05567	5961.0
K14273	0.0
K14275	0.0
K14274	142.0
K02062	13.0
K05245	1.0
K05564	2.0
K01048	5494.0
K02066	25340.0
K01322	25324.0
K01325	0.0
K02065	25340.0
K01326	0.0
K05560	2.0
K02243	1495.0
K08930	0.0
K02679	13.0
K02676	2.0
K02674	2.0
K02675	0.0
K02672	2.0
K02241	859.0
K02670	2.0
K02671	2.0
K00810	0.0
K00811	25439.0
K00812	2324.0
K00813	13.0
K00814	0.0
K00817	42448.0
K00818	25544.0
K00819	3.0
K02530	231.0
K02245	1495.0
K02244	91.0
K01499	0.0
K01498	0.0
K01493	43044.0
K01492	626.0
K01491	89017.0
K01497	15.0
K01496	453.0
K01495	32499.0
K01494	5575.0
K02418	15218.0
K02419	16787.0
K14492	0.0
K02412	12812.0
K02413	16331.0
K02410	16787.0
K02411	6732.0
K02416	16787.0
K02417	11997.0
K02414	4103.0
K02415	137.0
K00120	0.0
K00121	371.0
K00430	0.0
K13058	2.0
K13059	0.0
K13727	70.0
K13057	0.0
K13722	0.0
K13051	13.0
K13052	11131.0
K00435	0.0
K12054	0.0
K03239	0.0
K03238	0.0
K03231	0.0
K03230	14.0
K03232	0.0
K12059	1.0
K03237	0.0
K03236	0.0
K12058	13.0
K12239	0.0
K12238	0.0
K12235	0.0
K12234	1877.0
K13942	0.0
K13940	11340.0
K13941	0.0
K12097	0.0
K12096	0.0
K12095	0.0
K12094	0.0
K12093	0.0
K12092	0.0
K12091	0.0
K12090	0.0
K12099	0.0
K12098	0.0
K06356	0.0
K05992	0.0
K03540	0.0
K06331	6557.0
K06330	6.0
K07138	16071.0
K07139	34987.0
K11811	2.0
K07132	2322.0
K07133	103625.0
K07130	14725.0
K07131	0.0
K07137	58532.0
K07134	0.0
K07135	0.0
K01860	0.0
K01866	43050.0
K01867	42999.0
K01865	1.0
K01868	48555.0
K01869	42997.0
K06140	15.0
K04766	1.0
K04767	148.0
K04764	14.0
K04762	25340.0
K04763	69242.0
K04760	15.0
K04761	365.0
K04768	1.0
K04769	11721.0
K08313	144.0
K08312	13.0
K08311	87.0
K08310	13.0
K08317	77.0
K08316	12029.0
K08315	1.0
K08314	820.0
K05149	0.0
K08319	13.0
K08318	1.0
K06339	0.0
K14648	0.0
K14392	40.0
K14393	17.0
K14645	0.0
K14647	0.0
K01689	49849.0
K01686	41354.0
K01687	55143.0
K01684	6017.0
K01685	10830.0
K01682	15.0
K01681	42331.0
K05308	0.0
K02889	0.0
K02888	42992.0
K02885	0.0
K02884	42997.0
K02887	42997.0
K02886	42997.0
K02881	42997.0
K02883	0.0
K13743	0.0
K02086	1360.0
K02081	906.0
K02080	1.0
K02083	391.0
K02082	1314.0
K13831	0.0
K03428	0.0
K03429	7263.0
K03424	73389.0
K03935	0.0
K03932	0.0
K03933	88.0
K03930	5836.0
K03931	3.0
K02339	15.0
K02338	42997.0
K02337	42310.0
K02336	13.0
K02335	48159.0
K02334	6815.0
K02330	0.0
K03688	12992.0
K03689	0.0
K03680	142.0
K03683	15.0
K03684	111.0
K03685	42997.0
K03686	69540.0
K03687	41787.0
K07301	13389.0
K07300	1.0
K07303	0.0
K07302	0.0
K07305	154.0
K07304	235.0
K07307	1244.0
K07306	405.0
K07309	96.0
K07308	402.0
K02617	0.0
K02610	12.0
K02963	42997.0
K02612	12.0
K02961	38550.0
K09686	116857.0
K09687	138730.0
K09684	269.0
K09685	634.0
K09682	0.0
K09683	0.0
K09680	1.0
K09681	0.0
K09688	1.0
K09689	1.0
K05962	0.0
K05961	0.0
K05967	133.0
K05966	90.0
K11159	0.0
K05964	72.0
K05968	0.0
K11152	0.0
K00309	0.0
K00658	20.0
K00304	0.0
K00305	0.0
K00654	0.0
K00655	54533.0
K00652	25343.0
K00301	0.0
K00302	5330.0
K00303	11.0
K10828	0.0
K06431	0.0
K06432	0.0
K06433	0.0
K06434	59.0
K06436	1810.0
K06437	0.0
K10820	143.0
K06439	0.0
K10822	0.0
K10823	0.0
K10826	0.0
K09167	1004.0
K06322	0.0
K14117	0.0
K14259	0.0
K14257	0.0
K01308	1125.0
K01303	199.0
K01301	0.0
K01305	140.0
K01304	1804.0
K02658	2.0
K00672	0.0
K02650	825.0
K02651	1.0
K02652	6997.0
K02653	11079.0
K02654	37650.0
K05687	0.0
K02656	2.0
K05685	15.0
K00878	15479.0
K00879	1216.0
K00872	2921.0
K00873	44179.0
K00870	0.0
K00876	68488.0
K00877	0.0
K00874	48069.0
K00875	0.0
K04487	34344.0
K04486	22737.0
K04485	41164.0
K04484	0.0
K04483	0.0
K04482	0.0
K04480	0.0
K04488	22926.0
K12049	0.0
K13693	0.0
K13706	0.0
K13694	14.0
K13695	13.0
K05977	0.0
K09516	1.0
K02434	25746.0
K02435	24384.0
K02436	479.0
K02437	31832.0
K05350	7837.0
K02431	7185.0
K08100	0.0
K02433	26236.0
K02438	16656.0
K02439	18.0
K03745	14.0
K03744	55386.0
K03747	1.0
K03210	42256.0
K03217	42636.0
K03216	17578.0
K03215	15.0
K03742	35750.0
K03219	14.0
K03218	43134.0
K03749	13.0
K03748	14.0
K02383	0.0
K06327	0.0
K06320	9186.0
K07238	46260.0
K09479	0.0
K09478	0.0
K09475	1.0
K09474	0.0
K09477	1.0
K09476	13.0
K09471	13.0
K09470	0.0
K09473	0.0
K09472	0.0
K07543	0.0
K06898	13393.0
K13967	0.0
K13963	6813.0
K07545	0.0
K00737	5183.0
K05345	2.0
K11706	0.0
K11707	0.0
K11704	0.0
K11705	0.0
K11708	0.0
K11709	0.0
K05588	0.0
K07114	56493.0
K07443	8307.0
K07116	0.0
K07117	2.0
K07110	0.0
K07447	42996.0
K07112	1295.0
K07113	15.0
K07448	9185.0
K07118	426.0
K07119	1.0
K10619	0.0
K10618	0.0
K10617	0.0
K10616	0.0
K01848	1.0
K01849	0.0
K01844	5079.0
K01845	7701.0
K01846	64.0
K01847	50650.0
K01840	73122.0
K01841	479.0
K01842	0.0
K01843	927.0
K06219	13.0
K10832	0.0
K05348	0.0
K14203	0.0
K08483	17951.0
K08482	2.0
K08481	0.0
K08480	0.0
K08485	15.0
K08484	15.0
K00464	0.0
K00467	0.0
K00466	0.0
K00461	0.0
K00460	0.0
K00463	0.0
K00462	0.0
K04509	0.0
K00469	0.0
K00468	0.0
K08645	0.0
K04744	15.0
K01518	0.0
K01519	0.0
K04748	0.0
K04749	495.0
K01514	1.0
K01515	28286.0
K01512	12312.0
K01510	0.0
K14623	476.0
K14626	0.0
K14627	0.0
K14628	0.0
K14629	0.0
K03918	0.0
K03919	13.0
K12372	13.0
K12373	134347.0
K12370	13.0
K12371	13.0
K02359	0.0
K02358	43011.0
K02351	0.0
K02352	1.0
K02355	81484.0
K02357	42997.0
K02356	44286.0
K13574	1.0
K13573	0.0
K13572	0.0
K13571	0.0
K13570	0.0
K12112	1.0
K12113	1.0
K12110	0.0
K12111	519.0
K07329	0.0
K07328	0.0
K07323	15.0
K07322	50700.0
K07321	1268.0
K07320	15.0
K07327	0.0
K07326	0.0
K07325	0.0
K07324	0.0
K08163	13.0
K06180	119325.0
K06181	87.0
K06182	11472.0
K06183	18043.0
K06186	15.0
K06187	42997.0
K06188	4078.0
K06189	15.0
K08359	12.0
K07589	1.0
K07588	25324.0
K07587	0.0
K07586	6667.0
K07585	0.0
K07584	18210.0
K07583	0.0
K07582	0.0
K07581	0.0
K07580	0.0
K11139	0.0
K05989	53540.0
K05988	0.0
K05985	5224.0
K05987	0.0
K05986	2.0
K10843	0.0
K08354	13.0
K10844	0.0
K10848	0.0
K00673	4.0
K00674	25716.0
K00675	169.0
K00676	14196.0
K00677	25343.0
K06988	71.0
K06989	496.0
K08351	1.0
K06980	16.0
K06981	0.0
K06982	0.0
K08350	13.0
K06984	0.0
K06985	0.0
K06986	0.0
K06987	7097.0
K02445	5596.0
K02444	7015.0
K00582	0.0
K00583	0.0
K00580	0.0
K02110	45313.0
K00586	0.0
K00587	0.0
K00584	8.0
K08921	0.0
K02441	19.0
K00588	1094.0
K08922	0.0
K02440	4414.0
K00018	45561.0
K08923	0.0
K02443	7497.0
K00019	61.0
K02442	0.0
K08925	0.0
K08926	0.0
K08927	0.0
K03149	4761.0
K06604	0.0
K00015	0.0
K01989	23299.0
K00854	29603.0
K00855	13.0
K00856	0.0
K00857	4865.0
K00850	99176.0
K00851	108.0
K00852	17257.0
K00853	525.0
K00858	42663.0
K00859	41887.0
K01181	1646.0
K01180	0.0
K01183	5715.0
K01182	22284.0
K01185	25398.0
K01184	0.0
K01187	95005.0
K01188	42930.0
K02596	23.0
K13766	2.0
K13767	6.0
K13003	0.0
K13002	0.0
K13000	0.0
K02984	0.0
K02986	43048.0
K02987	0.0
K02636	0.0
K02982	37817.0
K02983	0.0
K02638	0.0
K02639	0.0
K02988	42544.0
K08298	191.0
K08299	1.0
K03583	15.0
K03582	15.0
K03581	19470.0
K03580	16.0
K03587	25434.0
K03586	15.0
K03585	50679.0
K03584	42853.0
K03589	38790.0
K03588	56517.0
K01725	2.0
K01724	2.0
K01727	1100.0
K01726	10799.0
K01721	0.0
K01720	13.0
K01722	0.0
K13008	0.0
K01729	0.0
K01728	4.0
K09530	0.0
K09539	0.0
K02188	14166.0
K02189	14230.0
K02182	1.0
K02183	0.0
K03769	1754.0
K03768	51927.0
K03767	88.0
K03765	1.0
K03764	13.0
K03763	30165.0
K03762	109.0
K03761	1.0
K03760	2.0
K09457	124.0
K09456	1.0
K09459	478.0
K09458	43076.0
K00602	109120.0
K13988	0.0
K13985	0.0
K09981	1094.0
K09980	1.0
K09983	0.0
K09982	2.0
K09985	0.0
K09984	0.0
K09987	0.0
K09986	2.0
K09989	7107.0
K09988	6335.0
K12583	0.0
K12582	13.0
K12589	0.0
K11720	15.0
K09759	10860.0
K10985	1.0
K10984	144.0
K07468	0.0
K07469	3.0
K07464	14491.0
K07465	0.0
K07466	0.0
K07467	9238.0
K07460	35510.0
K07461	8388.0
K07462	42663.0
K07463	0.0
K10679	21.0
K10678	1.0
K10671	0.0
K10670	5255.0
K10673	0.0
K10672	597.0
K10674	2.0
K10677	0.0
K10676	0.0
K08726	0.0
K08724	1414.0
K08722	3269.0
K08723	1.0
K08720	0.0
K08721	0.0
K08728	88.0
K10187	0.0
K00119	0.0
K00118	2.0
K00449	2.0
K00448	2.0
K00115	0.0
K00446	0.0
K00117	6.0
K00116	17.0
K00111	40463.0
K00442	0.0
K00113	13.0
K00112	13.0
K01539	0.0
K01531	11481.0
K04720	19722.0
K01533	42777.0
K01534	67587.0
K01535	0.0
K01537	43048.0
K14358	0.0
K14605	0.0
K14606	0.0
K00413	0.0
K10120	10.0
K05600	0.0
K05777	1.0
K03972	1.0
K03973	1043.0
K03970	13.0
K03971	0.0
K03976	42589.0
K03977	42996.0
K03974	13.0
K03975	25977.0
K03978	42996.0
K03979	42997.0
K13378	25337.0
K02372	18234.0
K02371	41471.0
K02377	30630.0
K02379	185.0
K03396	0.0
K03397	0.0
K03394	16389.0
K03395	0.0
K03392	0.0
K03393	0.0
K03390	25339.0
K03391	0.0
K03399	137.0
K03027	0.0
K12136	0.0
K12137	8.0
K06610	6.0
K12138	0.0
K12139	0.0
K11444	0.0
K11440	1.0
K11443	0.0
K11442	1.0
K00612	2.0
K00613	95.0
K00610	37632.0
K00611	16974.0
K00616	8417.0
K00617	0.0
K00614	2.0
K00615	84120.0
K00619	9.0
K10863	0.0
K07874	0.0
K06234	0.0
K10240	0.0
K10241	0.0
K10242	0.0
K10243	0.0
K04110	0.0
K04113	0.0
K04112	0.0
K04115	0.0
K04114	0.0
K04117	0.0
K04116	0.0
K04118	0.0
K05517	13.0
K07705	335.0
K07704	439.0
K07707	5323.0
K07706	5653.0
K07701	1.0
K07700	13.0
K07703	1.0
K07702	13.0
K07709	1.0
K07708	15.0
K01955	56421.0
K13042	0.0
K09934	1.0
K09935	11227.0
K06216	13.0
K09937	0.0
K13745	2.0
K13746	0.0
K13747	31587.0
K13740	0.0
K13741	0.0
K13742	0.0
K06211	5196.0
K06212	111.0
K09933	1.0
K02618	12.0
K02619	25408.0
K02968	42512.0
K02966	0.0
K02967	42997.0
K02616	14.0
K02965	42997.0
K02962	0.0
K02611	12.0
K02613	13.0
K03569	56257.0
K03568	274.0
K03565	41254.0
K06218	1.0
K03567	13.0
K03566	13.0
K03561	50675.0
K03560	15.0
K03563	16982.0
K03562	15.0
K06430	0.0
K01709	953.0
K01708	1.0
K01707	0.0
K01706	354.0
K01705	0.0
K01704	92388.0
K01703	92947.0
K01702	0.0
K14165	0.0
K14164	0.0
K14166	0.0
K14161	2.0
K14160	0.0
K14162	2.0
K05396	315.0
K03709	862.0
K03708	977.0
K08160	2.0
K03701	74167.0
K03700	13433.0
K03703	36657.0
K03702	42997.0
K03705	17657.0
K03704	24448.0
K03707	1399.0
K03706	11678.0
K06289	0.0
K06288	0.0
K06283	11102.0
K06282	178.0
K06281	178.0
K06287	42554.0
K06286	91.0
K06285	407.0
K06284	4645.0
K08161	112.0
K07540	0.0
K06438	9667.0
K06869	0.0
K06868	0.0
K06867	69.0
K06866	13.0
K06865	0.0
K06864	13323.0
K06863	0.0
K06862	0.0
K06861	25483.0
K06860	0.0
K12659	0.0
K12658	2.0
K07547	0.0
K07546	0.0
K15023	0.0
K15022	0.0
K15020	0.0
K15024	10245.0
K08700	0.0
K08162	5194.0
K07544	0.0
K00137	1.0
K00135	113.0
K00134	43168.0
K00133	42723.0
K00132	60.0
K00131	134.0
K00130	5218.0
K00139	0.0
K00138	1.0
K00429	0.0
K00428	25324.0
K00421	0.0
K00423	0.0
K00425	25548.0
K00427	1.0
K00426	25547.0
K14292	0.0
K14379	0.0
K14370	0.0
K14371	0.0
K14372	0.0
K14373	0.0
K14374	0.0
K14375	0.0
K09845	0.0
K14082	0.0
K14083	29.0
K14080	0.0
K14081	0.0
K14086	5183.0
K14087	5278.0
K14084	486.0
K14088	5278.0
K14089	5183.0
K01552	14506.0
K01551	784.0
K01556	0.0
K01557	0.0
K01554	83.0
K01555	0.0
K04708	0.0
K03955	0.0
K13689	0.0
K13688	167.0
K13683	1.0
K13685	2793.0
K13684	1.0
K13687	0.0
K13686	0.0
K14159	3.0
K02399	13.0
K02398	4535.0
K02395	4390.0
K02394	13.0
K02397	9718.0
K02396	16211.0
K02391	13.0
K02390	16666.0
K02393	13.0
K02392	25172.0
K13533	0.0
K13532	0.0
K13531	3.0
K13530	73.0
K01550	0.0
K05658	0.0
K14054	23.0
K02601	47694.0
K02970	42624.0
K05378	0.0
K12339	15.0
K14060	13.0
K11687	0.0
K11686	0.0
K11685	1.0
K11689	1481.0
K11688	1437.0
K08939	0.0
K03048	1689.0
K03049	0.0
K13821	34.0
K13820	111.0
K03042	0.0
K03043	42407.0
K03040	39021.0
K03041	0.0
K03046	42545.0
K03047	0.0
K03044	0.0
K03045	0.0
K00348	25337.0
K09847	0.0
K00692	78.0
K00638	11089.0
K00639	26126.0
K00693	0.0
K00634	32318.0
K00635	0.0
K00630	0.0
K00631	15.0
K00632	5110.0
K00633	7095.0
K00691	222.0
K00696	0.0
K00694	631.0
K00695	0.0
K10854	0.0
K07811	1.0
K07810	15.0
K07813	20983.0
K07812	96.0
K07814	5400.0
K07816	341.0
K00090	2.0
K00091	5741.0
K00094	759.0
K00096	9261.0
K00097	27662.0
K00098	1.0
K00099	42122.0
K10228	0.0
K10229	0.0
K12548	0.0
K10222	0.0
K10220	0.0
K10221	0.0
K10227	0.0
K05822	1095.0
K01949	0.0
K01945	42655.0
K01947	0.0
K01946	0.0
K01941	28.0
K01940	41751.0
K06357	0.0
K07729	51769.0
K07728	0.0
K07727	24902.0
K07726	7302.0
K07725	0.0
K07724	13.0
K07723	522.0
K07722	100.0
K07721	0.0
K07720	71652.0
K00899	1020.0
K05824	0.0
K00891	54632.0
K00892	13.0
K00895	4.0
K00897	272.0
K08151	135.0
K08153	80.0
K08154	13.0
K02948	42997.0
K02942	0.0
K02944	0.0
K05665	0.0
K02946	42991.0
K13793	0.0
K06352	0.0
K01769	0.0
K01768	7.0
K01761	124.0
K01760	263.0
K01762	0.0
K09578	0.0
K01766	13.0
K08164	0.0
K02493	42545.0
K08166	0.0
K08167	14.0
K02496	13.0
K02497	1.0
K02494	15.0
K02495	58400.0
K02498	13.0
K02499	1292.0
K08168	0.0
K08169	1.0
K14415	5263.0
K14414	14.0
K06881	43316.0
K00436	0.0
K06332	0.0
K12815	0.0
K12810	0.0
K06885	1829.0
K00437	61.0
K06335	0.0
K06334	17668.0
K03547	15455.0
K03546	6473.0
K03545	55477.0
K03544	52233.0
K03543	25351.0
K06888	5791.0
K10941	0.0
K03549	92.0
K03548	13.0
K10940	0.0
K02236	178.0
K02237	13263.0
K02234	0.0
K02232	14263.0
K02233	19844.0
K02230	3.0
K02231	26724.0
K06359	0.0
K02238	42077.0
K02239	0.0
K03723	38575.0
K03722	3387.0
K03721	64.0
K03720	13.0
K03727	0.0
K03726	0.0
K03725	0.0
K03724	80.0
K06358	0.0
K12673	0.0
K12679	0.0
K12678	1.0
K06410	8234.0
K11898	0.0
K11899	0.0
K11896	27.0
K11897	0.0
K11894	13.0
K11895	14.0
K11892	14.0
K11893	14.0
K11890	2.0
K11891	15.0
K08762	0.0
K08764	0.0
K08765	0.0
K10418	0.0
K11325	0.0
K11326	0.0
K11327	0.0
K11328	0.0
K11329	0.0
K00151	12.0
K00150	0.0
K00153	0.0
K00400	0.0
K00407	0.0
K00406	2.0
K00405	2.0
K00404	2.0
K00158	77.0
K01342	0.0
K09388	0.0
K09386	0.0
K09384	19.0
K04094	6071.0
K04095	5233.0
K04096	42211.0
K04097	14.0
K04090	2.0
K04091	18.0
K04092	0.0
K04093	0.0
K04098	0.0
K04099	0.0
K01578	0.0
K01579	29832.0
K01574	7.0
K01575	151.0
K01576	0.0
K01577	12.0
K01571	13685.0
K01572	42676.0
K01573	0.0
K02009	7767.0
K02008	56569.0
K02005	59528.0
K02004	304093.0
K02007	8891.0
K02006	80996.0
K02001	13.0
K02000	87.0
K02003	246305.0
K02002	96.0
K03065	0.0
K08952	0.0
K03060	15388.0
K13809	0.0
K10948	0.0
K09607	0.0
K06125	0.0
K04337	1.0
K06120	758.0
K06121	0.0
K04336	1.0
K01127	0.0
K09703	63.0
K00004	141.0
K14699	0.0
K09702	1586.0
K14698	0.0
K05311	142.0
K13829	0.0
K10943	0.0
K07291	0.0
K07290	1.0
K10206	17169.0
K10202	4.0
K10208	1.0
K10209	2.0
K01966	0.0
K01965	0.0
K01964	23.0
K01963	11113.0
K01962	5298.0
K01961	49688.0
K01960	25323.0
K01969	2.0
K01968	2.0
K07749	5831.0
K07748	0.0
K07741	994.0
K07740	1.0
K07743	0.0
K07742	17652.0
K07745	0.0
K07744	0.0
K07746	12.0
K01299	5681.0
K01295	2434.0
K01297	5507.0
K02922	0.0
K05603	0.0
K02921	0.0
K02926	42997.0
K05607	0.0
K02924	0.0
K05605	0.0
K02928	0.0
K02929	0.0
K00216	2.0
K00217	0.0
K00214	0.0
K00215	44389.0
K00213	0.0
K00210	0.0
K00211	0.0
K00218	0.0
K00219	113.0
K01035	62.0
K01034	5918.0
K04517	42625.0
K01740	85158.0
K01031	2.0
K01746	1105.0
K01745	1077.0
K01744	26173.0
K01749	4136.0
K01039	778.0
K04518	25805.0
K09591	0.0
K14129	0.0
K14128	0.0
K14121	0.0
K14120	0.0
K14123	0.0
K14122	0.0
K14125	0.0
K14124	0.0
K14127	0.0
K14126	0.0
K03521	45965.0
K03520	0.0
K03523	23133.0
K03522	46763.0
K03525	44227.0
K03524	43080.0
K03527	42929.0
K03526	42573.0
K03529	17422.0
K03528	15.0
K06338	0.0
K02217	28429.0
K03299	1115.0
K03298	37.0
K13472	0.0
K03293	887.0
K03292	36408.0
K03291	1.0
K03290	1.0
K03297	5316.0
K03296	58309.0
K03295	25416.0
K03294	6041.0
K13009	0.0
K12690	0.0
K09743	0.0
K06022	0.0
K07190	0.0
K06021	0.0
K07192	2399.0
K06020	0.0
K06027	0.0
K06026	0.0
K09744	0.0
K07991	2.0
K08749	0.0
K09835	0.0
K09834	0.0
K10439	34244.0
K06351	0.0
K09833	0.0
K10925	0.0
K10924	0.0
K10927	0.0
K10926	0.0
K10923	0.0
K10922	0.0
K09629	0.0
K10697	0.0
K00179	5225.0
K00172	5770.0
K00171	1579.0
K00170	1680.0
K00177	28308.0
K00176	28257.0
K00175	57746.0
K00174	53585.0
K13478	0.0
K14338	0.0
K14339	0.0
K14335	0.0
K14337	0.0
K14330	0.0
K14331	0.0
K14333	0.0
K08918	0.0
K13479	3212.0
K04078	42212.0
K04079	42552.0
K04076	519.0
K04077	42665.0
K04074	1742.0
K04075	41159.0
K04072	17997.0
K04073	0.0
K04070	14093.0
K04071	0.0
K14597	0.0
K13318	0.0
K08280	0.0
K13641	1270.0
K13640	95.0
K13643	493.0
K13642	0.0
K02027	235698.0
K02026	418590.0
K02025	448823.0
K02024	1.0
K02023	7993.0
K02022	16.0
K02021	0.0
K02020	8462.0
K02029	23763.0
K02028	32460.0
K03886	0.0
K03887	0.0
K03884	0.0
K03885	25524.0
K03881	0.0
K03888	0.0
K03889	0.0
K12998	0.0
K12999	0.0
K12992	1981.0
K12993	0.0
K12990	5181.0
K12991	0.0
K12996	1165.0
K12997	71.0
K12994	0.0
K12995	6.0
K08979	0.0
K08978	35732.0
K03088	339024.0
K03089	15.0
K03086	50015.0
K03087	13.0
K08971	0.0
K08970	2.0
K03082	23.0
K03080	0.0
K08974	41739.0
K13868	0.0
K00918	1121.0
K01553	0.0
K12214	0.0
K11646	0.0
K11645	0.0
K11641	0.0
K11640	0.0
K12736	0.0
K12733	0.0
K07507	29216.0
K07506	2.0
K07505	0.0
K07504	0.0
K07503	0.0
K07502	10197.0
K07501	4.0
K07500	0.0
K07509	0.0
K07508	0.0
K11422	0.0
K08698	0.0
K10773	43792.0
K10774	0.0
K14286	0.0
K10778	16.0
K14287	2.0
K00140	156.0
K05501	13.0
K01903	28.0
K01902	28.0
K01905	61.0
K01904	0.0
K01907	0.0
K01906	0.0
K01909	0.0
K01908	1.0
K14534	10277.0
K00147	42216.0
K07767	0.0
K07769	0.0
K07768	0.0
K06203	13.0
K06202	13.0
K09921	13.0
K09920	1.0
K09927	5183.0
K09024	2.0
K09022	4012.0
K09023	2.0
K09020	143.0
K09021	1.0
K02908	0.0
K02909	43011.0
K08218	25340.0
K08219	1.0
K02904	42976.0
K02906	42997.0
K02907	42525.0
K02902	42343.0
K00230	97.0
K00231	3.0
K00232	0.0
K08976	2.0
K00234	0.0
K00239	27550.0
K06209	14471.0
K09928	12.0
K01015	0.0
K01014	0.0
K01012	47249.0
K01011	1562.0
K01010	0.0
K08920	0.0
K14103	0.0
K14102	0.0
K14101	0.0
K14100	0.0
K14105	0.0
K14104	0.0
K14109	0.0
K14108	0.0
K06401	0.0
K00893	0.0
K13402	0.0
K12858	0.0
K03503	25338.0
K03502	41697.0
K03501	42996.0
K03500	17342.0
K08924	0.0
K02278	699.0
K02279	3894.0
K12977	0.0
K02276	1.0
K02277	0.0
K02274	2.0
K02275	2.0
K13450	0.0
K13451	0.0
K13452	0.0
K13454	0.0
K13455	0.0
K12509	0.0
K12508	2.0
K12507	1.0
K12506	1067.0
K12500	13.0
K12503	0.0
K05926	0.0
K09728	0.0
K14587	142.0
K06597	0.0
K06596	2.0
K06595	0.0
K06599	0.0
K06598	0.0
K07978	0.0
K07979	45712.0
K07976	0.0
K14585	0.0
K10907	25494.0
K10906	13.0
K10901	0.0
K10909	0.0
K10908	0.0
K09819	75.0
K09818	73.0
K09817	41620.0
K09816	41619.0
K09815	41710.0
K06374	12989.0
K06373	12976.0
K09812	48536.0
K09811	47953.0
K09810	30521.0
K09724	0.0
K14582	0.0
K09721	0.0
K04058	14.0
K04059	0.0
K04050	0.0
K04051	0.0
K04052	0.0
K04053	0.0
K04054	0.0
K04055	0.0
K04056	2.0
K04057	0.0
K01047	0.0
K08975	0.0
K10015	1.0
K10014	1.0
K10017	1.0
K10016	1.0
K10011	26.0
K10010	3154.0
K10013	1.0
K10012	5336.0
K10019	0.0
K10018	0.0
K13665	2.0
K13664	0.0
K13663	0.0
K13662	0.0
K13661	0.0
K13660	0.0
K13669	0.0
K13668	0.0
K07641	2.0
K01466	640.0
K13590	0.0
K01464	9639.0
K01465	42917.0
K01462	60027.0
K01463	849.0
K01460	14.0
K01461	0.0
K13599	5.0
K13598	0.0
K01468	794.0
K01469	2.0
K09251	23.0
K09252	2.0
K02041	5548.0
K02040	42792.0
K02043	1.0
K02045	4016.0
K02044	5560.0
K02047	4016.0
K02046	4017.0
K02049	30215.0
K02048	4032.0
K05549	0.0
K05548	2.0
K06046	0.0
K03319	283.0
K03316	209.0
K03317	84.0
K03314	22.0
K03315	37094.0
K03312	9896.0
K03313	120.0
K03310	42416.0
K03311	6463.0
K12052	0.0
K02945	43349.0
K06162	62.0
K06163	61.0
K06160	0.0
K06161	0.0
K06166	62.0
K00359	1699.0
K06164	62.0
K06165	62.0
K06168	42123.0
K06169	2.0
K13020	1.0
K07158	0.0
K07159	0.0
K04835	55.0
K11621	0.0
K11991	13.0
K11622	0.0
K11996	26.0
K11627	0.0
K11626	0.0
K11629	1.0
K11628	0.0
K07561	0.0
K07560	42661.0
K07563	0.0
K07562	0.0
K07565	0.0
K07564	0.0
K07567	49780.0
K07566	66666.0
K07569	0.0
K07568	67363.0
K09925	0.0
K11199	0.0
K11198	0.0
K11192	13.0
K11191	1.0
K11196	0.0
K11195	0.0
K11194	0.0
K02492	7210.0
K10713	0.0
K10710	1557.0
K10711	3.0
K10716	13.0
K02490	17.0
K10714	0.0
K10715	0.0
K01929	42665.0
K01928	45583.0
K01923	46923.0
K01922	97.0
K01921	45038.0
K01920	15.0
K01926	38138.0
K01925	42734.0
K01924	42663.0
K07789	15.0
K07788	13.0
K07785	0.0
K07784	13.0
K07787	19.0
K07786	1.0
K07781	1.0
K07783	13.0
K07782	1.0
K05835	2.0
K06355	0.0
K14661	0.0
K09844	0.0
K00782	103.0
K00783	42998.0
K00784	44399.0
K00785	0.0
K00786	9892.0
K00039	0.0
K00036	5495.0
K00037	0.0
K00034	591.0
K00035	0.0
K00032	0.0
K00033	5569.0
K00030	1614.0
K00031	40628.0
K01259	304.0
K01258	40192.0
K01255	6518.0
K01256	34.0
K01251	33337.0
K01250	2589.0
K01253	0.0
K01252	15.0
K09008	0.0
K09009	0.0
K09000	2.0
K09001	77.0
K09002	5583.0
K09003	0.0
K09004	24.0
K09005	104.0
K09006	0.0
K09007	4.0
K09846	0.0
K08234	10537.0
K00258	0.0
K00259	371.0
K00252	1.0
K00253	2.0
K00256	0.0
K00257	25824.0
K00254	0.0
K00255	2.0
K01079	1188.0
K01078	2.0
K01071	90.0
K01070	15.0
K01073	6.0
K01077	32782.0
K01076	432.0
K14472	0.0
K14471	0.0
K14470	0.0
K14475	118.0
K09841	0.0
K02788	184.0
K02782	63.0
K02783	1328.0
K02781	967.0
K02786	184.0
K02787	0.0
K02784	13.0
K01060	426.0
K01787	1199.0
K01786	12940.0
K01785	67444.0
K01784	55258.0
K01783	46687.0
K01782	47.0
K01781	0.0
K01780	0.0
K01789	0.0
K01788	9701.0
K02526	639.0
K02527	25340.0
K02525	57.0
K02250	1.0
K02523	25340.0
K02520	42567.0
K02521	13.0
K02258	0.0
K02259	2.0
K02528	42978.0
K02529	143561.0
K03781	30902.0
K03780	5080.0
K03783	40009.0
K03782	20.0
K03785	8019.0
K03784	6797.0
K03787	30589.0
K03786	34953.0
K03789	16529.0
K03788	13.0
K10700	0.0
K00342	25347.0
K03124	0.0
K03120	0.0
K12527	3209.0
K12526	0.0
K12525	26.0
K12524	50673.0
K12523	1.0
K12522	1.0
K09789	25323.0
K09788	226.0
K09787	17556.0
K09786	481.0
K09785	0.0
K09781	15.0
K09780	2.0
K10961	0.0
K10960	0.0
K10963	0.0
K10962	0.0
K10965	0.0
K10964	0.0
K10966	0.0
K09879	0.0
K06318	0.0
K06311	0.0
K06310	4182.0
K06312	0.0
K06314	0.0
K06317	1722.0
K11389	0.0
K11386	0.0
K11387	0.0
K11384	2.0
K11385	0.0
K11382	1.0
K11383	0.0
K11381	2.0
K11949	0.0
K10380	0.0
K04032	1939.0
K04033	1.0
K04030	2281.0
K04031	11904.0
K04036	0.0
K04037	0.0
K04034	14.0
K04035	142.0
K04038	0.0
K04039	0.0
K07046	72.0
K07047	9320.0
K07044	10.0
K07045	7685.0
K07042	17673.0
K07043	33045.0
K07040	16736.0
K07041	0.0
K07048	1393.0
K07049	0.0
K08664	0.0
K02584	6.0
K10039	903.0
K10038	6.0
K10037	1.0
K10036	132.0
K04788	0.0
K04789	0.0
K04784	1.0
K04785	1.0
K04786	1.0
K04787	0.0
K04780	0.0
K04781	24.0
K04782	0.0
K04783	1.0
K13601	0.0
K13603	0.0
K13602	0.0
K13605	0.0
K13604	0.0
K13607	95.0
K02404	4501.0
K05783	0.0
K05782	2.0
K05781	62.0
K05780	62.0
K05787	13.0
K05786	18.0
K05785	15.0
K05784	0.0
K05789	1.0
K05788	14.0
K01442	38835.0
K01443	17289.0
K01444	1534.0
K01446	121.0
K01447	27331.0
K01448	61385.0
K01449	7473.0
K14803	0.0
K02069	51.0
K05569	5961.0
K08008	0.0
K02063	13.0
K05566	5960.0
K05565	2.0
K05563	2.0
K05562	2.0
K05561	2.0
K02064	13.0
K03338	5481.0
K03339	0.0
K03330	0.0
K03331	0.0
K03332	1113.0
K03333	0.0
K03335	5206.0
K03336	5203.0
K03337	5480.0
K12956	0.0
K12957	4.0
K12954	0.0
K12955	0.0
K12952	0.0
K12953	0.0
K12950	0.0
K12951	0.0
K14733	0.0
K00109	0.0
K06148	41690.0
K06149	13.0
K06144	13.0
K06145	13.0
K06146	1.0
K06147	296490.0
K06141	1.0
K06142	76410.0
K06143	2.0
K11945	0.0
K08948	0.0
K08949	0.0
K00071	0.0
K14664	0.0
K13810	0.0
K14665	61.0
K03058	0.0
K11609	0.0
K11608	0.0
K14660	0.0
K11603	0.0
K11602	0.0
K11601	0.0
K11600	0.0
K11607	15.0
K11606	15.0
K11605	15.0
K11604	15.0
K10558	143.0
K10559	215.0
K10550	144.0
K10551	144.0
K10552	0.0
K10553	0.0
K10554	0.0
K10555	428.0
K10556	144.0
K10557	143.0
K03051	0.0
K03050	0.0
K07549	0.0
K07548	0.0
K07239	5.0
K07235	15.0
K07234	0.0
K07237	13.0
K07236	13.0
K07231	0.0
K07230	12.0
K07233	4.0
K07232	1.0
K02467	1.0
K05306	6449.0
K05305	5943.0
K05304	0.0
K05303	2.0
K05301	0.0
K02565	13.0
K08644	0.0
K08646	0.0
K08641	11.0
K08643	0.0
K08642	0.0
K12146	0.0
K00010	6408.0
K00011	0.0
K00012	43817.0
K00013	42402.0
K00014	46251.0
K00016	17749.0
K09065	0.0
K08252	4.0
K08253	0.0
K08256	0.0
K08255	1.0
K08258	0.0
K08259	0.0
K00274	2.0
K00275	19.0
K00276	0.0
K00270	0.0
K00271	0.0
K00272	0.0
K00273	0.0
K00278	34969.0
K00279	0.0
K12675	0.0
K01277	25324.0
K01274	0.0
K01273	12395.0
K01271	9208.0
K01270	64935.0
K01278	25328.0
K00906	26.0
K00904	506.0
K00903	15.0
K00901	3313.0
K13785	0.0
K00908	0.0
K11149	0.0
K01053	2.0
K01051	6.0
K01057	3.0
K01056	42997.0
K01055	2.0
K01054	0.0
K01058	15.0
K02500	42402.0
K02501	42307.0
K02502	16892.0
K02503	42985.0
K02504	13.0
K02505	13.0
K02506	0.0
K02507	13.0
K02508	12.0
K02509	25.0
K00291	0.0
K13410	0.0
K13148	0.0
K13419	0.0
K05825	0.0
K03106	42998.0
K03105	0.0
K03101	48893.0
K03100	86771.0
K12541	0.0
K12540	0.0
K12543	0.0
K12542	0.0
K12545	0.0
K12544	0.0
K12547	0.0
K12546	0.0
K12549	0.0
K06080	13.0
K11018	0.0
K11019	0.0
K11016	0.0
K11017	0.0
K11014	1.0
K11015	1.0
K11012	0.0
K11013	1.0
K11010	0.0
K11011	0.0
K06333	11100.0
K06880	0.0
K06883	2.0
K06882	0.0
K09857	15.0
K06884	0.0
K06887	40.0
K06886	3.0
K06889	77942.0
K10942	0.0
K09859	1.0
K09858	15.0
K10947	61863.0
K10946	0.0
K10945	0.0
K10944	0.0
K13284	0.0
K00483	14.0
K00481	2.0
K00480	0.0
K00486	0.0
K00485	1.0
K00484	13.0
K09901	13.0
K10929	0.0
K07684	13.0
K07685	13.0
K07686	13.0
K07687	13.0
K07681	1.0
K07688	0.0
K07689	13.0
K10928	0.0
K04018	1.0
K04019	1949.0
K04014	203.0
K04015	402.0
K04016	13.0
K04017	0.0
K04013	108.0
K07060	0.0
K07061	0.0
K07062	21.0
K07063	0.0
K07064	0.0
K07065	0.0
K07066	5182.0
K07067	518.0
K07068	0.0
K07069	5254.0
K01121	0.0
K13629	1.0
K13628	17.0
K13623	0.0
K13622	2.0
K13620	1.0
K13626	7618.0
K08586	0.0
K08587	0.0
K01428	5209.0
K01429	5206.0
K01422	25374.0
K01423	16.0
K01420	21131.0
K01421	19218.0
K01426	5707.0
K01427	0.0
K01424	37520.0
K01425	28717.0
K08068	0.0
K07538	0.0
K13086	0.0
K13085	0.0
K07287	13.0
K07824	0.0
K07682	0.0
K02722	0.0
K12978	0.0
K12979	3.0
K12972	26.0
K12973	13.0
K12974	13.0
K12975	1.0
K12976	0.0
K07821	1.0
K07683	8.0
K14750	0.0
K14751	0.0
K14953	0.0
K12288	13.0
K12289	13.0
K12282	0.0
K12283	0.0
K12280	0.0
K12281	0.0
K12286	0.0
K12287	0.0
K12284	0.0
K12285	0.0
K11957	0.0
K11956	0.0
K11955	0.0
K11954	0.0
K11953	0.0
K11952	0.0
K11951	0.0
K11950	0.0
K11959	0.0
K11958	0.0
K13889	16.0
K13888	15.0
K11963	0.0
K07217	737.0
K07216	17153.0
K07215	2.0
K07214	5436.0
K07213	873.0
K07212	0.0
K07219	337.0
K07218	0.0
K12150	13.0
K08689	0.0
K08688	0.0
K00402	0.0
K00401	0.0
K11994	0.0
K00152	0.0
K01043	3.0
K00154	3.0
K00157	0.0
K00156	25335.0
K10533	0.0
K10530	11.0
K10531	0.0
K10536	4531.0
K10537	144.0
K10535	0.0
K10538	1.0
K10539	144.0
K00073	65.0
K13934	1.0
K00076	1125.0
K00077	39498.0
K00074	19997.0
K00075	42211.0
K00078	0.0
K00079	0.0
K02290	0.0
K02563	42665.0
K02292	0.0
K08966	0.0
K02294	0.0
K08278	0.0
K08279	1.0
K08274	0.0
K08275	0.0
K08276	13.0
K08277	1.0
K00298	141.0
K00299	4.0
K00296	0.0
K00297	41353.0
K00294	3.0
K00292	0.0
K00293	0.0
K00290	35280.0
K07757	6.0
K12089	0.0
K01210	61.0
K01213	0.0
K01212	5665.0
K01215	83.0
K01214	0.0
K01217	0.0
K01216	0.0
K01219	0.0
K01218	5641.0
K02749	0.0
K02746	2212.0
K02747	2143.0
K02744	3816.0
K02745	2211.0
K02742	13.0
K00924	220.0
K00925	49671.0
K00926	15347.0
K00927	42997.0
K00928	44400.0
K00929	36863.0
K12085	0.0
K02298	15.0
K02299	15.0
K02568	108.0
K02569	13.0
K02562	1.0
K02291	2.0
K02560	13.0
K02293	0.0
K02566	124.0
K02567	108.0
K02564	67169.0
K02297	15.0
K03169	92130.0
K03168	42613.0
K03163	0.0
K03162	0.0
K03167	0.0
K03166	0.0
K11038	0.0
K11039	0.0
K11030	0.0
K11031	0.0
K11032	0.0
K11033	0.0
K11034	0.0
K11035	0.0
K11036	0.0
K11037	0.0
K02546	0.0
K07668	2576.0
K07669	0.0
K07666	16.0
K07667	24988.0
K07664	15.0
K07665	6809.0
K07662	13.0
K07663	2.0
K07660	13.0
K07661	2.0
K03927	21077.0
K07008	15.0
K07009	2901.0
K07002	23.0
K07003	13475.0
K07000	15.0
K07001	33991.0
K07006	20.0
K07007	54849.0
K07004	2.0
K07005	47100.0
K03921	0.0
K02956	42993.0
K09725	0.0
K09181	17.0
K08599	0.0
K08598	0.0
K08591	49160.0
K08590	25624.0
K01156	809.0
K01154	42849.0
K01407	13.0
K01400	0.0
K01153	38398.0
K01150	84.0
K01151	42895.0
K01408	0.0
K01409	46248.0
K01158	0.0
K01159	29661.0
K05523	2.0
K05522	13.0
K05521	7110.0
K05520	25395.0
K05527	15.0
K05526	2.0
K05525	0.0
K05524	144.0
K05529	0.0
K14518	0.0
K14519	2.0
K05949	0.0
K01754	17173.0
K05942	0.0
K01027	0.0
K02171	1.0
K02170	15.0
K02173	501.0
K02172	1.0
K01751	4156.0
K06416	3197.0
K06417	0.0
K06414	0.0
K06947	0.0
K03379	2.0
K03808	28.0
K03809	89.0
K03806	15.0
K06412	14918.0
K03804	13.0
K12296	70.0
K03802	62.0
K03803	27513.0
K06413	8.0
K10808	0.0
K06411	9526.0
K01028	168.0
K01029	5080.0
K11931	1.0
K11930	1.0
K11933	13.0
K11932	13.0
K11935	1.0
K11934	1.0
K11937	1.0
K11936	71.0
K11939	13.0
K11938	1.0
K10800	2.0
K06419	1102.0
K11929	1.0
K07271	17096.0
K07270	3.0
K07273	25549.0
K07272	70.0
K07275	15.0
K07274	13.0
K07277	25340.0
K07276	0.0
K07279	1.0
K07278	13.0
K10623	0.0
K02481	25332.0
K11520	0.0
K02480	0.0
K08170	2.0
K02485	13.0
K02484	26494.0
K02487	12.0
K08600	30503.0
K08603	0.0
K08602	9073.0
K08605	2.0
K08604	0.0
K09956	3.0
K09957	0.0
K09954	15.0
K09955	43275.0
K09952	1369.0
K09953	0.0
K09950	0.0
K09951	9897.0
K09958	2.0
K09959	0.0
K07495	12.0
K07494	68.0
K07497	7186.0
K07496	3918.0
K07491	9732.0
K07490	13.0
K07493	352.0
K07492	0.0
K07499	0.0
K07498	147.0
K11209	1.0
K11208	1.0
K11204	0.0
K11203	1547.0
K11202	1779.0
K11201	13.0
K11200	61.0
K00058	52300.0
K00059	70398.0
K00728	0.0
K00729	0.0
K00055	6.0
K00057	43019.0
K00050	6945.0
K00051	0.0
K00720	0.0
K00721	26815.0
K14424	0.0
K06033	0.0
K14189	0.0
K14188	156.0
K06364	0.0
K14187	26.0
K01239	3068.0
K01238	80.0
K01897	58714.0
K01232	3355.0
K01895	2076.0
K01230	0.0
K01893	42440.0
K01236	0.0
K01235	74.0
K01890	42997.0
K02768	2855.0
K02769	643.0
K02760	17539.0
K02761	16173.0
K02763	1.0
K02764	1.0
K02765	4242.0
K00948	51096.0
K00949	17326.0
K00942	43825.0
K00943	31985.0
K00940	25879.0
K00941	81821.0
K00946	50670.0
K00947	0.0
K00944	0.0
K00945	75528.0
K01097	0.0
K01096	15.0
K01095	16.0
K01093	13.0
K01092	31929.0
K01091	75158.0
K01090	20730.0
K03499	77958.0
K03498	66655.0
K03491	5223.0
K03490	5196.0
K03493	0.0
K03492	198.0
K03495	42901.0
K03497	98310.0
K03496	80189.0
K02817	0.0
K02814	20.0
K02815	20.0
K02810	2978.0
K02548	29620.0
K02549	89.0
K02818	2.0
K02819	5550.0
K03637	2758.0
K03636	22.0
K03147	38185.0
K03146	0.0
K08851	0.0
K06518	41587.0
K09729	460.0
K06048	1.0
K06045	3.0
K06044	0.0
K09727	0.0
K09726	0.0
K06041	25997.0
K09720	0.0
K09723	0.0
K06042	10349.0
K09897	13.0
K09896	13.0
K09895	15.0
K09894	13.0
K09893	13.0
K09892	13.0
K09891	13.0
K09890	12.0
K09899	13.0
K09898	13.0
K03622	0.0
K07648	13.0
K07649	12.0
K07398	0.0
K07399	8.0
K11056	0.0
K11057	0.0
K11054	0.0
K11055	0.0
K07640	13.0
K07393	78.0
K07390	16.0
K07391	40911.0
K07644	17.0
K07645	18.0
K07646	51005.0
K07647	1.0
K10896	0.0
K07024	121439.0
K07025	76594.0
K07026	1.0
K07027	35870.0
K07020	0.0
K07021	85.0
K07022	0.0
K07023	14856.0
K07028	0.0
K07029	78928.0
K10094	0.0
K01390	0.0
K01392	2.0
K01399	0.0
K02673	0.0
K05893	0.0
K05897	0.0
K05896	17660.0
K05895	8684.0
K05899	0.0
K05898	0.0
K00555	0.0
K00554	33841.0
K00557	15.0
K00556	25335.0
K00551	2.0
K00559	0.0
K00558	54170.0
K01170	0.0
K01173	8.0
K01174	7.0
K01175	71.0
K01176	1165.0
K01178	2.0
K01179	16759.0
K14578	0.0
K14579	0.0
K08951	0.0
K08950	0.0
K08953	0.0
K03828	18.0
K03829	0.0
K03820	25338.0
K03821	2.0
K03822	0.0
K03823	37038.0
K03824	15.0
K03825	239.0
K03826	12253.0
K03827	29084.0
K12248	0.0
K12246	1.0
K12247	0.0
K12242	0.0
K12243	0.0
K12240	0.0
K12241	0.0
K11919	0.0
K11918	0.0
K11913	0.0
K11912	0.0
K11911	14.0
K11910	14.0
K11917	0.0
K11916	0.0
K11915	0.0
K11914	0.0
K12068	14.0
K12069	0.0
K12062	14.0
K12063	14.0
K12060	14.0
K12061	14.0
K12066	14.0
K12067	14.0
K12064	1.0
K12065	14.0
K07259	25353.0
K07258	48485.0
K07253	0.0
K07251	13.0
K07250	5275.0
K07257	50.0
K07256	0.0
K07255	0.0
K07254	0.0
K05372	1.0
K05373	1.0
K05370	0.0
K05371	0.0
K05374	1.0
K05375	0.0
K09970	1.0
K09971	1.0
K09972	1.0
K09973	65.0
K09974	17.0
K09975	13.0
K09976	1827.0
K09978	13.0
K09979	25334.0
K11261	6350.0
K11260	0.0
K11263	14.0
K11264	0.0
K10793	472.0
K10796	533.0
K10797	3003.0
K10794	50.0
K10795	472.0
K00700	49034.0
K00701	0.0
K10798	0.0
K00703	47034.0
K00705	42761.0
K09828	0.0
K10133	0.0
K13053	13.0
K03192	2.0
K00964	0.0
K00965	14679.0
K00966	783.0
K00960	0.0
K00961	0.0
K00962	42958.0
K00963	5080.0
K00969	43207.0
K12681	0.0
K02703	0.0
K08364	0.0
K08365	2.0
K02706	0.0
K08363	0.0
K08361	1.0
K02708	0.0
K02709	0.0
K08368	17.0
K08369	92.0
K01615	3383.0
K01617	0.0
K01616	0.0
K01611	3890.0
K01610	37003.0
K01613	28760.0
K01612	0.0
K01619	40578.0
K01618	0.0
K02834	42997.0
K02835	42997.0
K05281	0.0
K03619	1.0
K03618	1.0
K03617	42598.0
K03616	544.0
K03615	42454.0
K03614	38478.0
K03613	41350.0
K03612	40898.0
K03611	15.0
K03610	16873.0
K09705	9.0
K09704	10373.0
K09701	3.0
K09700	0.0
K09709	0.0
K06391	3856.0
K06390	15727.0
K06393	15620.0
K06392	10546.0
K06395	892.0
K06394	8647.0
K06397	11614.0
K06396	11193.0
K06399	12841.0
K06398	16992.0
K06435	0.0
K11078	0.0
K11079	0.0
K11074	1.0
K11075	1.0
K11076	1.0
K11077	0.0
K11070	16770.0
K11071	16780.0
K11072	23116.0
K11073	1.0
K06935	0.0
K06934	1617.0
K06937	6.0
K06936	23.0
K06931	0.0
K06930	0.0
K06933	0.0
K06932	0.0
K06939	0.0
K06938	2.0
K13381	1.0
K05916	17.0
K05917	0.0
K05914	0.0
K05915	0.0
K05912	0.0
K05913	0.0
K05910	7.0
K05911	0.0
K05918	0.0
K05919	15881.0
K00392	0.0
K00390	483.0
K00397	0.0
K00395	0.0
K00394	4184.0
K01884	0.0
K00399	0.0
K01886	40544.0
K01376	10.0
K01372	31254.0
K09149	0.0
K09148	0.0
K01225	398.0
K09145	5184.0
K09144	5181.0
K09147	0.0
K09146	0.0
K09141	0.0
K09140	0.0
K09143	0.0
K09142	0.0
K05709	0.0
K05708	0.0
K05879	3970.0
K05878	3900.0
K05875	13.0
K05874	13.0
K05877	13.0
K05876	0.0
K05873	63.0
K00579	0.0
K00578	0.0
K00577	0.0
K00575	18201.0
K00574	5844.0
K00573	17.0
K00571	19842.0
K00570	0.0
K01118	2997.0
K01119	2472.0
K01157	0.0
K01112	13.0
K01113	3.0
K04477	11627.0
K01114	51.0
K01115	0.0
K08087	0.0
K01315	0.0
K08085	2.0
K08084	3.0
K08083	2.0
K08082	2.0
K08081	0.0
K08080	0.0
K01152	0.0
K01401	0.0
K09826	0.0
K06344	0.0
K06345	0.0
K09822	2.0
K06343	0.0
K10938	0.0
K06341	0.0
K10934	0.0
K10935	0.0
K10932	0.0
K11052	0.0
K10930	0.0
K06349	0.0
K11053	0.0
K10754	0.0
K01755	47690.0
K10200	2672.0
K02132	0.0
K02137	0.0
K03840	13.0
K03841	16.0
K13028	0.0
K13799	0.0
K13798	0.0
K13795	0.0
K13794	0.0
K13021	0.0
K13792	0.0
K13791	0.0
K13790	0.0
K12268	2.0
K12269	1.0
K12262	2.0
K12263	0.0
K12264	1.0
K12265	1.0
K12266	1.0
K12267	64660.0
K01757	0.0
K12237	0.0
K13243	1.0
K13245	0.0
K13244	1.0
K13246	0.0
K03264	0.0
K03265	0.0
K03263	0.0
K03268	0.0
K03269	25340.0
K12415	0.0
K10211	1.0
K09918	0.0
K09919	0.0
K06720	2.0
K09913	65.0
K09910	13.0
K09911	13.0
K09916	14.0
K09917	13.0
K06726	1290.0
K09915	2.0
K11535	14.0
K11534	156.0
K11537	15.0
K11531	0.0
K11533	0.0
K11532	0.0
K11249	418.0
K11539	0.0
K00762	49372.0
K00763	17679.0
K00760	42734.0
K00761	42977.0
K00766	39514.0
K00767	34348.0
K00764	76137.0
K00765	41998.0
K00768	14771.0
K00769	13.0
K11059	0.0
K00186	0.0
K00187	0.0
K00184	573.0
K00185	193.0
K00183	522.0
K00180	30546.0
K00188	0.0
K00189	0.0
K10110	12126.0
K10111	1.0
K10112	17662.0
K10113	0.0
K10114	0.0
K10115	0.0
K10116	0.0
K10117	28320.0
K10118	34727.0
K10119	34186.0
K04641	0.0
K04643	0.0
K04642	0.0
K13282	62.0
K00988	0.0
K00989	2689.0
K00986	721.0
K00984	5182.0
K00985	0.0
K00982	15.0
K00983	10759.0
K00980	3731.0
K00981	43012.0
K01585	25460.0
K01584	14.0
K01586	51967.0
K13498	26.0
K01580	25524.0
K01583	3108.0
K01582	4950.0
K13497	5217.0
K01589	107.0
K01588	42656.0
K14941	0.0
K08347	1.0
K08348	13.0
K02720	0.0
K14949	0.0
K02723	0.0
K03459	0.0
K03458	13208.0
K03455	25361.0
K03457	1611.0
K03451	812.0
K03981	17.0
K03980	1173.0
K02614	3232.0
K01639	14159.0
K01638	15.0
K01637	15.0
K01636	2435.0
K01635	12.0
K01634	0.0
K01633	25911.0
K01632	0.0
K01631	1.0
K01630	206.0
K02615	12.0
K02588	2757.0
K02589	5660.0
K02858	16.0
K02859	17.0
K14051	1.0
K14053	1.0
K14052	0.0
K02852	13.0
K02853	13.0
K02850	1.0
K02851	13.0
K14059	7381.0
K14058	15.0
K02586	485.0
K02587	875.0
K03679	0.0
K03671	63634.0
K03670	2.0
K03673	15.0
K03672	2.0
K03675	13.0
K03674	13.0
K03677	0.0
K03676	2.0
K09761	40830.0
K09760	26368.0
K09763	1.0
K09762	17179.0
K09765	15537.0
K09764	480.0
K09767	564.0
K06006	13.0
K09769	4885.0
K09768	7172.0
K10353	0.0
K03187	5209.0
K03186	31175.0
K03185	15.0
K03184	13.0
K03183	52977.0
K03182	30889.0
K03181	15.0
K03189	5209.0
K03188	5209.0
K02715	0.0
K12455	0.0
K12454	2.0
K12453	0.0
K12452	356.0
K12451	0.0
K07358	1.0
K07356	0.0
K07357	26.0
K07354	0.0
K07355	0.0
K07352	0.0
K07353	0.0
K07350	13.0
K07351	13.0
K06919	2082.0
K06918	13.0
K06917	83.0
K06916	15.0
K06915	6009.0
K06914	0.0
K06913	0.0
K06912	0.0
K06911	25453.0
K06910	5360.0
K08986	53.0
K08987	161.0
K08984	4.0
K08985	0.0
K08982	31.0
K08983	0.0
K08980	0.0
K08981	97.0
K08988	0.0
K08989	1.0
K02252	0.0
K05934	14156.0
K05936	14161.0
K05937	1.0
K02253	0.0
K05939	29.0
K00378	42498.0
K00375	16695.0
K00374	20.0
K00376	0.0
K00371	20.0
K00370	20.0
K00373	20.0
K00372	4.0
K01358	50928.0
K09166	2.0
K09165	0.0
K09164	0.0
K09163	4088.0
K09162	2.0
K09161	13.0
K09160	15.0
K01354	15.0
K01355	13.0
K01356	22955.0
K05601	8.0
K05851	13.0
K03807	1.0
K05606	5181.0
K02927	0.0
K05974	0.0
K03805	1.0
K05976	0.0
K00519	0.0
K00518	0.0
K03800	9125.0
K00511	0.0
K00510	0.0
K03801	25338.0
K00515	0.0
K00514	0.0
K00517	0.0
K05971	0.0
K03154	9511.0
K11147	0.0
K05581	0.0
K05580	0.0
K05583	0.0
K05582	0.0
K05585	0.0
K05584	0.0
K05587	0.0
K05586	0.0
K05589	15.0
K03150	39582.0
K03623	66.0
K03152	49313.0
K14200	0.0
K14201	0.0
K14202	0.0
K03621	42854.0
K14204	0.0
K14205	40.0
K01134	5181.0
K01135	0.0
K01136	3.0
K01137	2.0
K01130	5192.0
K01132	0.0
K01133	5462.0
K01138	10828.0
K01139	964.0
K02113	39912.0
K02112	45704.0
K02111	41678.0
K02446	74.0
K02117	40505.0
K02116	5437.0
K02115	45705.0
K02114	45699.0
K02119	13584.0
K02118	44480.0
K02448	0.0
K01036	72.0
K03212	13.0
K13007	2.0
K13006	3.0
K13005	0.0
K13004	5202.0
K13001	0.0
K06404	11257.0
K01032	2.0
K06951	0.0
K03862	3.0
K03863	2.0
K06406	16993.0
K06957	13.0
K05020	356.0
K06400	8438.0
K06403	11243.0
K06954	2.0
K10814	0.0
K10817	0.0
K10816	0.0
K07136	13.0
K03242	0.0
K03243	0.0
K12202	0.0
K12203	0.0
K12206	0.0
K12207	0.0
K12204	0.0
K12205	0.0
K12208	0.0
K12209	0.0
K13919	764.0
K13918	1.0
K06214	1.0
K06215	11646.0
K09936	8126.0
K06217	42627.0
K09930	2.0
K09931	0.0
K09932	2.0
K06213	12753.0
K09938	0.0
K09939	25323.0
K11517	0.0
K06337	0.0
K13301	13.0
K00748	25340.0
K00745	70.0
K00743	0.0
K07165	14.0
K07164	25471.0
K07167	0.0
K07166	16617.0
K07161	8.0
K07160	2541.0
K07163	0.0
K07162	1100.0
K07169	0.0
K07168	2.0
K06336	0.0
K01839	14522.0
K01838	1885.0
K01835	1014.0
K01834	106129.0
K01837	0.0
K01830	0.0
K00608	0.0
K02632	0.0
K02630	0.0
K02631	0.0
K08322	350.0
K08323	143.0
K08320	1.0
K08321	144.0
K08326	1.0
K08324	1.0
K08325	17.0
K01659	16.0
K01658	38737.0
K02637	0.0
K01653	47860.0
K01652	62653.0
K01655	0.0
K01654	11373.0
K01657	38769.0
K02874	42996.0
K02875	0.0
K02876	42545.0
K02877	0.0
K02871	42848.0
K02873	0.0
K02878	42997.0
K02879	42997.0
K14070	0.0
K09749	16642.0
K09748	42525.0
K06023	34766.0
K09742	0.0
K09741	0.0
K09740	151.0
K09747	16407.0
K09746	0.0
K09745	0.0
K06024	17208.0
K03477	1.0
K03476	1060.0
K03475	7484.0
K03474	25340.0
K03473	25338.0
K03472	13.0
K03471	1812.0
K03470	42066.0
K03478	5428.0
K02304	16600.0
K02305	0.0
K02302	4022.0
K02303	2.0
K02300	15.0
K02301	17.0
K03653	0.0
K03652	1066.0
K03651	13.0
K03650	42902.0
K03657	72104.0
K03656	15.0
K03655	75280.0
K03654	62815.0
K03658	5194.0
K12439	0.0
K12431	0.0
K12430	0.0
K12433	0.0
K12432	0.0
K12435	0.0
K12434	0.0
K12437	0.0
K12436	0.0
K06979	74.0
K06978	5702.0
K06971	2197.0
K06970	13.0
K06973	40821.0
K06972	11805.0
K06975	26056.0
K06974	0.0
K06977	3.0
K06976	5306.0
K07082	41508.0
K07083	25321.0
K07080	9329.0
K07081	8.0
K07086	0.0
K07087	0.0
K07084	280.0
K07085	50801.0
K07088	34522.0
K07089	9947.0
K01317	0.0
K11162	0.0
K11163	0.0
K11161	0.0
K11168	0.0
K00356	3.0
K00355	2.0
K00354	0.0
K00353	0.0
K00351	25336.0
K00350	25337.0
K05952	13.0
K05953	0.0
K05951	0.0
K05956	0.0
K05957	0.0
K00358	1338.0
K00689	77.0
K00688	54805.0
K00681	2729.0
K00680	42931.0
K00683	0.0
K00685	3.0
K00684	20.0
K00687	73.0
K00686	0.0
K05831	0.0
K05830	0.0
K05833	23452.0
K05832	19324.0
K05834	2.0
K05837	41265.0
K05836	14.0
K05839	13.0
K05838	13.0
K07677	13.0
K00533	10506.0
K00532	78.0
K00531	0.0
K00530	0.0
K00537	42884.0
K00536	0.0
K00535	0.0
K00534	0.0
K00539	0.0
K00538	0.0
K11029	0.0
K14260	4370.0
K14261	1.0
K14266	0.0
K14267	2.0
K14268	0.0
K14269	0.0
K01337	0.0
K01338	44505.0
K02683	0.0
K02682	13.0
K02681	1.0
K02680	13.0
K02687	41166.0
K02686	13.0
K02685	0.0
K02689	0.0
K02688	143.0
K00824	5535.0
K00827	0.0
K00826	42597.0
K00821	42344.0
K00820	48277.0
K00823	143.0
K00822	0.0
K00829	0.0
K00828	0.0
K01488	1975.0
K01489	42881.0
K01484	2.0
K01485	5506.0
K01486	8710.0
K01487	3614.0
K01480	37712.0
K01481	0.0
K01482	95.0
K01483	2.0
K02469	57706.0
K02468	3.0
K02466	65.0
K02465	0.0
K02464	13.0
K02463	2.0
K02462	15.0
K02461	15.0
K02460	15.0
K08969	29.0
K13061	0.0
K13060	0.0
K13063	0.0
K13062	0.0
K13069	1.0
K08964	0.0
K06363	0.0
K03079	1524.0
K06342	0.0
K03078	1.0
K13289	0.0
K13288	15.0
K13285	0.0
K13287	0.0
K13286	0.0
K13281	399.0
K13280	8504.0
K13283	1.0
K00054	92.0
K04496	0.0
K05369	0.0
K05368	26.0
K03228	14.0
K03229	14.0
K00052	42099.0
K03222	14.0
K03223	2.0
K03220	0.0
K03221	0.0
K03226	14.0
K03227	14.0
K03224	14.0
K03225	13.0
K09482	0.0
K09483	2.0
K13836	0.0
K12228	0.0
K05360	0.0
K12224	0.0
K12225	0.0
K12226	0.0
K12227	0.0
K12220	0.0
K05363	216.0
K12222	0.0
K12223	0.0
K08681	11550.0
K08680	88.0
K08683	0.0
K08682	13.0
K08685	0.0
K08684	0.0
K08687	0.0
K08686	0.0
K11755	65983.0
K11754	96098.0
K11751	26.0
K11750	13.0
K11753	85151.0
K11752	38421.0
K02407	9862.0
K13938	13.0
K13936	0.0
K13935	1.0
K02406	27833.0
K13933	0.0
K13932	1.0
K13931	1.0
K13930	0.0
K12088	0.0
K12081	0.0
K12082	0.0
K12083	0.0
K12084	0.0
K12086	0.0
K12087	0.0
K09611	0.0
K09612	1.0
K04940	0.0
K10085	0.0
K05394	0.0
K05395	0.0
K06340	0.0
K13043	3.0
K07149	9004.0
K07148	25336.0
K07147	14.0
K07146	91.0
K07145	11.0
K07144	0.0
K07143	0.0
K07142	0.0
K07141	8605.0
K07140	15.0
K10156	0.0
K10150	0.0
K10620	0.0
K10621	0.0
K14028	0.0
K14029	0.0
K01817	36393.0
K01816	18.0
K01815	32058.0
K01814	42402.0
K01813	6641.0
K01812	40230.0
K01811	58652.0
K01810	44091.0
K01819	61.0
K01818	2198.0
K14580	0.0
K05379	0.0
K08304	13.0
K08305	15.0
K08306	13.0
K08307	25337.0
K08300	15.0
K08301	37584.0
K08302	3088.0
K08303	84821.0
K08308	13.0
K08309	2218.0
K14671	0.0
K14670	0.0
K14673	0.0
K14672	0.0
K01673	454.0
K01672	0.0
K01671	0.0
K01677	17089.0
K01676	25340.0
K01674	3.0
K01679	887.0
K01678	15731.0
K02899	42545.0
K02896	0.0
K02897	25620.0
K02895	42978.0
K02892	42997.0
K02890	42997.0
K10811	0.0
K02096	0.0
K02097	0.0
K02094	0.0
K02095	0.0
K02092	0.0
K02093	0.0
K02099	22378.0
K03411	16322.0
K03410	16774.0
K03413	20151.0
K03412	6076.0
K03415	5469.0
K03414	13.0
K03417	15.0
K03416	0.0
K03418	0.0
K05376	0.0
K02320	0.0
K02322	0.0
K02323	0.0
K05377	0.0
K13542	18575.0
K13543	0.0
K13540	0.0
K13541	0.0
K12145	0.0
K12144	0.0
K12147	1.0
K12410	47030.0
K12141	25329.0
K12140	25329.0
K12143	95.0
K12142	0.0
K12149	13.0
K12148	13.0
K07312	13.0
K07313	3309.0
K07310	96.0
K07311	62.0
K07316	1199.0
K07317	50.0
K07314	1.0
K07315	149.0
K07318	478.0
K07319	9784.0
K03936	0.0
K03425	0.0
K03426	38694.0
K03427	63710.0
K03420	0.0
K03421	0.0
K03422	0.0
K03423	0.0
K03756	1.0
K03757	1.0
K03206	0.0
K03755	1.0
K11144	1868.0
K11145	17229.0
K05972	0.0
K05973	0.0
K03752	99.0
K05978	0.0
K05979	60.0
K03753	521.0
K00331	25347.0
K00330	25347.0
K00333	10.0
K00332	10.0
K00335	16463.0
K00334	18519.0
K00337	25347.0
K00336	28722.0
K00339	25347.0
K00338	25347.0
K03751	0.0
K06953	0.0
K06952	34.0
K06407	17001.0
K06950	86719.0
K10819	57.0
K06956	248.0
K06955	0.0
K06402	2201.0
K10815	0.0
K06959	42654.0
K06958	17338.0
K06409	33650.0
K06408	8561.0
K09129	0.0
K09128	765.0
K09123	759.0
K09122	0.0
K09121	12183.0
K09120	0.0
K09127	0.0
K09126	23.0
K09125	19.0
K09124	0.0
K01233	0.0
K05819	2.0
K05818	0.0
K01896	0.0
K05813	16226.0
K05812	13.0
K05811	13.0
K05810	16622.0
K05817	0.0
K05816	74.0
K05815	5688.0
K05814	917.0
K01894	16.0
K01892	43004.0
K01234	849.0
K01144	30034.0
K01146	13.0
K01141	13.0
K01416	0.0
K11434	0.0
K01415	0.0
K06354	0.0
K01414	16.0
K09836	0.0
K01318	0.0
K01319	0.0
K01312	0.0
K06350	0.0
K02669	14558.0
K02668	2.0
K02665	2.0
K02664	10.0
K02667	2.0
K02666	2.0
K02661	0.0
K02660	2.0
K02663	88.0
K02662	1931.0
K00809	0.0
K00808	0.0
K00806	42786.0
K00805	15532.0
K00804	0.0
K00803	382.0
K00802	0.0
K00801	2.0
K00800	37467.0
K10921	0.0
K02409	11164.0
K02408	16787.0
K02401	12577.0
K02400	16336.0
K02403	13.0
K02402	13.0
K02405	16972.0
K05364	12812.0
K05367	16.0
K05366	85308.0
K10210	1.0
K10216	0.0
K13049	5181.0
K13048	0.0
K13739	0.0
K10215	0.0
K06122	0.0
K13735	14.0
K13734	0.0
K13041	12.0
K13040	12.0
K13731	0.0
K13730	51.0
K13733	0.0
K13732	0.0
K04516	25395.0
K03204	0.0
K03205	42668.0
K03207	3.0
K03200	0.0
K03201	0.0
K03202	0.0
K03203	0.0
K03208	1.0
K03758	396.0
K03759	1.0
K09469	0.0
K09461	0.0
K06204	15.0
K00178	0.0
K13950	0.0
K13953	87.0
K13955	0.0
K13954	4424.0
K10920	0.0
K06324	0.0
K11777	758.0
K11779	0.0
K11778	0.0
K06325	0.0
K12600	0.0
K07432	0.0
K07430	0.0
K06326	0.0
K07128	0.0
K07121	15.0
K07120	16.0
K07123	3.0
K07122	13.0
K07125	0.0
K07124	15328.0
K07127	5.0
K07126	9994.0
K01870	42997.0
K01873	48178.0
K01872	42977.0
K01875	43111.0
K01874	48278.0
K01876	43949.0
K01879	270.0
K01878	270.0
K06321	0.0
K00476	0.0
K00477	0.0
K00474	0.0
K00472	0.0
K00470	0.0
K00471	0.0
K00478	0.0
K00479	0.0
K04775	1.0
K04774	15.0
K04777	0.0
K04776	0.0
K04771	2.0
K04770	13.0
K04773	25813.0
K04772	15.0
K04779	0.0
K04778	0.0
K14657	0.0
K14656	0.0
K14654	0.0
K14653	0.0
K14652	63853.0
K14659	0.0
K14658	0.0
K14386	0.0
K09926	0.0
K01699	6.0
K01698	8050.0
K01695	39654.0
K01697	1.0
K01696	39921.0
K01690	13.0
K01693	17065.0
K01692	6661.0
K07227	1.0
K03439	42642.0
K03438	53676.0
K13380	0.0
K03928	498.0
K03925	16970.0
K03924	40672.0
K03431	22070.0
K03926	14.0
K03437	44153.0
K03436	27677.0
K03435	13.0
K03434	0.0
K02348	909.0
K02342	53950.0
K02343	42547.0
K02340	40787.0
K02341	42987.0
K02346	24633.0
K02347	11.0
K02344	13.0
K02345	13.0
K03697	2701.0
K03696	43605.0
K03695	42977.0
K03694	68.0
K03693	78.0
K03692	0.0
K03690	15.0
K03699	37847.0
K03698	13860.0
K13566	0.0
K12164	0.0
K07338	0.0
K07339	965.0
K07334	120.0
K07335	18605.0
K07336	2.0
K07337	14.0
K07330	0.0
K07331	0.0
K07332	0.0
K07333	0.0
K09695	2.0
K09694	2.0
K09697	2595.0
K09696	2593.0
K09691	17988.0
K09690	13536.0
K09693	72.0
K09692	1711.0
K09699	3.0
K09698	1430.0
K07590	2647.0
K07591	1.0
K07592	1.0
K05998	0.0
K05999	0.0
K05996	0.0
K05997	13.0
K05994	0.0
K05995	31298.0
K05993	5584.0
K05991	0.0
K10837	0.0
K00319	0.0
K00318	3.0
K00648	42949.0
K02545	0.0
K00645	42960.0
K00311	2.0
K00646	0.0
K00317	0.0
K00316	0.0
K00643	0.0
K00314	0.0
K02547	1235.0
K06429	0.0
K06428	0.0
K06427	0.0
K02812	1.0
K06425	73.0
K06424	0.0
K06423	430.0
K06422	0.0
K06421	23.0
K02813	1.0
K02930	0.0
K03815	1.0
K05612	0.0
K03367	156.0
K03366	239.0
K03812	13.0
K03635	24.0
K03634	15.0
K03631	42208.0
K05969	0.0
K03630	46568.0
K03633	13.0
K03632	13.0
K01998	17203.0
K01999	16472.0
K01992	74560.0
K01993	50747.0
K01990	163747.0
K01991	25346.0
K01996	17622.0
K01997	17744.0
K01994	1266.0
K01995	17908.0
K03148	557.0
K03639	7102.0
K05692	0.0
K03638	8.0
K00869	92.0
K00868	13243.0
K00861	0.0
K00860	213.0
K00863	728.0
K00862	0.0
K00865	13664.0
K00864	23291.0
K00867	103.0
K00866	0.0
K01192	46432.0
K01190	168652.0
K01191	32807.0
K01197	6177.0
K01194	13.0
K01195	10457.0
K01198	9347.0
K01199	0.0
K00656	66420.0
K00657	32157.0
K00306	0.0
K14591	1.0
K00300	0.0
K00653	0.0
K13715	0.0
K13713	0.0
K00650	0.0
K00651	17179.0
K14596	0.0
K02647	33954.0
K14598	0.0
K02643	0.0
K02642	0.0
K02641	0.0
K02640	0.0
K03594	28009.0
K03595	42991.0
K03596	42544.0
K03597	13.0
K03590	25880.0
K03591	13.0
K03592	274.0
K03593	25341.0
K03598	13.0
K03599	15.0
K01736	42648.0
K01737	25969.0
K01734	24180.0
K01735	37474.0
K01732	0.0
K01733	44472.0
K01730	5181.0
K01731	0.0
K06049	0.0
K01738	49275.0
K01739	143.0
K11809	0.0
K05343	932.0
K02422	17858.0
K02421	12577.0
K05340	154.0
K02427	15.0
K05346	580.0
K02425	13.0
K02424	1.0
K05349	145887.0
K02428	25436.0
K03770	25340.0
K03771	25344.0
K03772	16.0
K03773	25340.0
K03774	208.0
K03775	25339.0
K03776	13.0
K03777	13.0
K03778	38101.0
K03779	3981.0
K09722	0.0
K08174	0.0
K14114	0.0
K13979	2.0
K13237	0.0
K14440	0.0
K09992	5183.0
K09990	2.0
K09991	0.0
K09996	1.0
K09997	13.0
K09994	1.0
K14110	0.0
K09998	13.0
K09999	13.0
K14111	0.0
K14113	0.0
K14449	0.0
K10213	2.0
K14118	0.0
K11711	2062.0
K11710	0.0
K11712	3240.0
K11717	70955.0
K11719	15.0
K06857	0.0
K10440	20852.0
K10441	19510.0
K07103	0.0
K07102	3.0
K07101	0.0
K07100	0.0
K07107	64997.0
K07106	733.0
K07105	13946.0
K07456	42553.0
K07459	36.0
K07458	919.0
K07109	13.0
K07108	0.0
K10198	0.0
K10199	0.0
K10190	18925.0
K10191	0.0
K10192	622.0
K10193	143.0
K10194	420.0
K10195	0.0
K10196	0.0
K10197	0.0
K15013	0.0
K01858	144.0
K15016	0.0
K15017	0.0
K01853	0.0
K01852	0.0
K01851	0.0
K01850	103.0
K01857	2.0
K01856	0.0
K01854	45919.0
K07539	0.0
K08478	13.0
K08479	0.0
K08476	13.0
K08477	0.0
K08475	13.0
K00450	20.0
K00451	0.0
K00452	0.0
K00453	1.0
K00455	12.0
K00456	0.0
K00457	0.0
K00106	0.0
K00459	3.0
K00104	4727.0
K00105	3.0
K00102	0.0
K00103	0.0
K00100	54587.0
K00101	1.0
K01509	0.0
K04759	60101.0
K04758	48945.0
K04757	518.0
K01504	0.0
K04755	16.0
K04754	15.0
K04753	15.0
K04752	15.0
K04751	12886.0
K01502	3.0
K14631	0.0
K05359	0.0
K14632	0.0
K07536	0.0
K12080	0.0
K02364	1.0
K12369	108.0
K02361	18.0
K02362	1.0
K02363	16.0
K13509	0.0
K13503	0.0
K13500	0.0
K12109	0.0
K12108	0.0
K12101	0.0
K12100	0.0
K12103	0.0
K12102	0.0
K12105	0.0
K12104	0.0
K12107	0.0
K12106	0.0
K11023	0.0
K03014	0.0
K08906	0.0
K08904	0.0
K08900	0.0
K06223	16002.0
K06199	30962.0
K06198	90.0
K06197	0.0
K06196	9250.0
K06194	25337.0
K06193	151.0
K06192	15.0
K06191	80.0
K06190	15.0
K11104	9450.0
K11105	29280.0
K11106	1.0
K11107	13.0
K11102	77.0
K11103	17.0
K07862	182.0
K00666	6368.0
K00663	0.0
K00662	5336.0
K00661	46536.0
K00660	2.0
K06997	42655.0
K06996	2.0
K06995	14.0
K10852	143.0
K06993	0.0
K06992	2.0
K06991	0.0
K06990	60.0
K11050	0.0
K06999	79.0
K06998	5827.0
K05338	9.0
K11051	0.0
K06441	0.0
K06440	0.0
K06443	0.0
K06442	17518.0
K06445	15.0
K06447	2.0
K06446	96.0
K06309	0.0
K05686	0.0
K02655	2.0
K07392	0.0
K00595	22059.0
K00594	0.0
K00596	0.0
K00599	92744.0
K00598	23.0
K02657	2.0
K07642	15.0
K07643	1.0
K07396	12.0
K07397	101.0
K07394	14.0
K07395	2.0
K04102	0.0
K04103	14.0
K04100	0.0
K04101	0.0
K04107	0.0
K04105	0.0
K04108	0.0
K04109	0.0
K07716	0.0
K07717	1183.0
K07714	2.0
K07715	13.0
K07712	16.0
K07713	4.0
K07710	9.0
K07711	13.0
K07718	77839.0
K07719	1263.0
K00843	0.0
K00842	0.0
K00841	111.0
K00840	2.0
K00847	44765.0
K00846	0.0
K00845	82558.0
K00844	478.0
K00849	40668.0
K00848	8894.0
K06302	0.0
K13771	16.0
K13770	8.0
K13772	0.0
K13775	0.0
K13774	2.0
K13777	0.0
K13776	2.0
K13779	0.0
K13778	0.0
K02621	27218.0
K02992	42977.0
K02623	0.0
K08286	0.0
K08281	411.0
K02996	39002.0
K02995	0.0
K02994	42997.0
K02629	0.0
K02628	0.0
K08289	25338.0
K08288	0.0
K03578	16.0
K03579	15.0
K03576	16.0
K03577	5199.0
K03574	44324.0
K03575	33439.0
K03572	42569.0
K03573	13.0
K03570	42660.0
K03571	12861.0
K01710	71638.0
K01711	31158.0
K01712	1072.0
K01713	0.0
K01714	60110.0
K01715	13881.0
K01716	13.0
K01718	2.0
K01719	25340.0
K03081	3.0
K02199	13.0
K02198	108.0
K14170	33275.0
K02193	13.0
K02192	509.0
K02191	137.0
K02190	10133.0
K02197	108.0
K02196	0.0
K02195	108.0
K02194	108.0
K03718	25391.0
K03719	7941.0
K03712	21541.0
K03713	74.0
K03710	17183.0
K03711	48334.0
K03716	10076.0
K03717	15.0
K03715	1.0
K07129	50.0
K00045	1.0
K13995	0.0
K13994	0.0
K13991	0.0
K13990	25322.0
K13993	27520.0
K13992	0.0
K06298	11545.0
K06299	0.0
K06294	0.0
K06295	4378.0
K06296	552.0
K06297	496.0
K06290	0.0
K06291	0.0
K06292	0.0
K06293	0.0
K12743	0.0
K00248	15836.0
K06426	1266.0
K11739	1.0
K11738	1.0
K11733	13.0
K11732	1.0
K11731	0.0
K11737	16.0
K11736	1.0
K11735	1.0
K11734	1.0
K06870	0.0
K06871	48954.0
K06872	33479.0
K06873	0.0
K06874	0.0
K06875	0.0
K06876	2.0
K06877	5184.0
K06878	1366.0
K06879	16.0
K07478	48418.0
K12645	0.0
K07479	13.0
K07473	13853.0
K07472	0.0
K07471	1.0
K07470	1.0
K07477	0.0
K07476	1.0
K07474	423.0
K15038	0.0
K15039	0.0
K15034	1.0
K15036	0.0
K15037	0.0
K08738	0.0
K06420	0.0
K00128	35468.0
K00129	0.0
K00438	0.0
K00432	878.0
K00433	5367.0
K00122	1.0
K00123	295.0
K00124	126.0
K00125	0.0
K00126	0.0
K00127	117.0
K08973	2.0
K14348	1.0
K14347	1.0
K14340	0.0
K08972	113.0
K01525	15.0
K01524	45685.0
K01523	3124.0
K01521	1.0
K01520	49405.0
K01529	394.0
K08977	0.0
K03969	590.0
K08929	0.0
K02388	16787.0
K02389	16713.0
K02386	13.0
K02387	16787.0
K02384	0.0
K02385	12799.0
K02382	0.0
K02380	22.0
K02381	2.0
K05386	0.0
K13524	0.0
K13525	0.0
K13527	0.0
K13520	0.0
K13522	0.0
K13529	2.0
K03385	109.0
K03384	0.0
K03387	25409.0
K03386	30376.0
K03381	0.0
K03380	0.0
K03383	0.0
K03382	2684.0
K03389	25434.0
K03388	25351.0
K05356	0.0
K12344	0.0
K12343	0.0
K12342	0.0
K12341	0.0
K12340	25340.0
K02430	13.0
K12349	0.0
K05351	0.0
K11694	1.0
K11695	1.0
K11690	9644.0
K05352	0.0
K11693	1.0
K08928	0.0
K03433	0.0
K13832	0.0
K03039	0.0
K03432	0.0
K06607	0.0
K06606	498.0
K06605	22.0
K03430	7598.0
K06603	485.0
K06602	0.0
K06601	0.0
K06600	0.0
K05358	2.0
K06609	0.0
K06608	298.0
K03923	15.0
K03922	0.0
K11472	1.0
K11473	18.0
K11474	1.0
K11475	2.0
K11476	1.0
K11477	1.0
K00601	0.0
K00600	42606.0
K00603	1363.0
K03746	15.0
K00605	30977.0
K00604	43000.0
K00607	0.0
K00606	30991.0
K00609	42517.0
K03741	4902.0
K03740	156.0
K03743	2822.0
K10873	0.0
K03214	13.0
K14068	0.0
K13317	0.0
K06360	0.0
K14069	0.0
K08078	0.0
K09650	0.0
K06361	0.0
K07802	0.0
K07803	1.0
K07800	1.0
K07801	0.0
K07806	13.0
K07807	0.0
K07804	0.0
K07805	0.0
K06362	0.0
K01172	0.0
K10257	0.0
K10255	2.0
K10254	15640.0
K10253	0.0
K10918	0.0
K04128	0.0
K01958	2530.0
K01959	0.0
K01956	41877.0
K01957	0.0
K04126	0.0
K04127	0.0
K01952	42834.0
K01953	25942.0
K01950	42503.0
K01951	47902.0
K07730	0.0
K07731	0.0
K07732	0.0
K07733	25.0
K07734	1.0
K07735	19.0
K07736	21279.0
K07737	72556.0
K07738	15172.0
K07739	95.0
K06365	0.0
K06366	0.0
K06367	0.0
K10910	0.0
K10911	0.0
K04382	0.0
K10775	0.0
K02609	12.0
K02979	0.0
K02978	0.0
K06368	0.0
K02975	0.0
K02974	0.0
K02977	0.0
K02976	0.0
K03558	20.0
K03559	25353.0
K03550	42216.0
K03551	42996.0
K03552	0.0
K03553	48179.0
K03554	13.0
K03555	42569.0
K03556	7093.0
K03557	15.0
K01778	42887.0
K01779	3175.0
K06369	0.0
K01772	190.0
K01770	42118.0
K01771	0.0
K01776	41999.0
K01777	472.0
K01774	0.0
K01775	50093.0
K05385	0.0
K05384	0.0
K05383	0.0
K05382	0.0
K05381	0.0
K08159	13.0
K14153	182.0
K14154	0.0
K14155	46209.0
K08152	141.0
K08156	25412.0
K08076	0.0
K12809	0.0
K05297	25.0
K03734	48155.0
K03735	3283.0
K03736	3283.0
K03737	44479.0
K03731	0.0
K03732	15.0
K03733	26770.0
K03738	67.0
K03739	156.0
K08139	1.0
K06994	62.0
K12660	1.0
K12661	1.0
K07450	0.0
K08719	0.0
K08717	1.0
K08715	0.0
K08714	0.0
K08713	0.0
K08710	0.0
K11311	0.0
K11312	0.0
K00141	2.0
K00146	12.0
K00411	0.0
K00412	0.0
K00145	86754.0
K00148	0.0
K14367	0.0
K14366	0.0
K08954	0.0
K08384	24256.0
K14369	0.0
K14368	0.0
K14091	5183.0
K14090	5278.0
K14093	0.0
K14092	0.0
K14095	0.0
K14094	0.0
K14097	0.0
K14096	0.0
K14099	0.0
K14098	0.0
K02848	13.0
K01541	0.0
K04712	0.0
K04711	0.0
K01545	0.0
K01547	33547.0
K01546	33548.0
K01548	33054.0
K04719	0.0
K04718	0.0
K02018	13899.0
K02019	1273.0
K02016	58379.0
K02017	26.0
K02014	76604.0
K02015	70500.0
K02012	12363.0
K02013	57200.0
K02010	3536.0
K02011	11643.0
K04515	0.0
K03943	0.0
K03941	0.0
K03940	0.0
K00313	213.0
K04060	0.0
K01608	5195.0
K08942	0.0
K08943	0.0
K08940	0.0
K08941	0.0
K08946	0.0
K08947	0.0
K08944	0.0
K08945	0.0
K03059	0.0
K13811	0.0
K13812	0.0
K13815	0.0
K13816	0.0
K13818	0.0
K13819	0.0
K03053	0.0
K03052	0.0
K03055	0.0
K03054	0.0
K03057	0.0
K03056	0.0
K06222	15.0
K11418	0.0
K11410	0.0
K11415	0.0
K00622	0.0
K00621	0.0
K00620	38448.0
K00627	1934.0
K00626	18718.0
K00625	40253.0
K00624	0.0
K02805	5333.0
K02552	89.0
K02550	1.0
K02556	12824.0
K02803	1.0
K02554	0.0
K07280	0.0
K07281	0.0
K07282	38455.0
K07283	1.0
K07284	8911.0
K07285	14.0
K07286	13.0
K08217	14929.0
K07288	0.0
K07289	13.0
K07534	0.0
K07535	68.0
K07533	10743.0
K07822	0.0
K07823	0.0
K08699	0.0
K00088	47844.0
K00087	3924.0
K00086	5556.0
K00082	0.0
K10239	0.0
K10238	0.0
K10231	821.0
K10230	0.0
K10233	0.0
K10232	0.0
K10235	0.0
K10234	0.0
K10237	0.0
K10236	0.0
K08353	0.0
K01970	0.0
K01971	791.0
K01972	46008.0
K01973	0.0
K01974	2.0
K01975	902.0
K01976	0.0
K07758	0.0
K05990	0.0
K07752	0.0
K07753	0.0
K07751	13.0
K13786	0.0
K07755	0.0
K07442	0.0
K08352	285.0
K07115	15.0
K07441	0.0
K07634	0.0
K07446	1266.0
K07111	0.0
K07444	15809.0
K07445	0.0
K00647	16.0
K07449	0.0
K00641	25324.0
K00640	52064.0
K01289	0.0
K01282	0.0
K01283	0.0
K01280	0.0
K01281	87.0
K01286	2791.0
K01284	50647.0
K02954	43012.0
K02952	42997.0
K02950	42545.0
K00155	3.0
K02959	42996.0
K00887	0.0
K00886	0.0
K00885	1.0
K00884	13.0
K00883	509.0
K00882	9318.0
K00881	280.0
K00880	2551.0
K00053	42020.0
K14048	0.0
K01026	7200.0
K01756	43059.0
K01025	0.0
K01750	1133.0
K01023	143.0
K01752	50281.0
K01753	429.0
K14583	0.0
K01758	142.0
K01759	70097.0
K09565	0.0
K09568	0.0
K08173	1.0
K08172	13.0
K02483	5702.0
K02482	2.0
K08177	1573.0
K08176	0.0
K08175	0.0
K02486	0.0
K02489	0.0
K02488	2.0
K08178	0.0
K14138	667.0
K14136	0.0
K09713	0.0
K09714	0.0
K09715	0.0
K03532	1.0
K03533	1.0
K03530	97717.0
K03531	39002.0
K03536	42902.0
K03537	61.0
K03534	31886.0
K03535	3.0
K03538	0.0
K03539	0.0
K14451	0.0
K14450	0.0
K02225	0.0
K02224	26450.0
K02227	14661.0
K02226	15508.0
K02221	747.0
K14107	0.0
K02229	0.0
K02228	0.0
K14106	0.0
K00441	6.0
K03288	2.0
K03289	1.0
K03284	48249.0
K03285	0.0
K03286	15.0
K03287	25326.0
K03280	0.0
K03281	25341.0
K03282	40612.0
K00440	0.0
K13677	0.0
K12790	0.0
K09639	0.0
K12688	0.0
K12689	0.0
K12686	0.0
K12687	0.0
K12684	13.0
K12685	13.0
K12682	0.0
K12683	0.0
K12680	0.0
K11889	0.0
K08884	22489.0
K11085	30526.0
K11084	0.0
K11081	0.0
K11080	0.0
K11083	0.0
K11082	0.0
K11089	2.0
K08777	0.0
K08776	0.0
K06346	16862.0
K06347	1.0
K09824	1.0
K09825	43390.0
K09823	16.0
K09820	76.0
K10939	1.0
K10936	0.0
K10937	0.0
K10933	0.0
K06348	0.0
K09829	0.0
K11337	0.0
K11336	0.0
K11335	0.0
K11334	0.0
K11333	0.0
K11332	0.0
K11331	0.0
K11330	0.0
K00169	5674.0
K00164	19.0
K00166	3.0
K00167	3.0
K00161	1926.0
K00162	1926.0
K00163	15.0
K10689	0.0
K10680	13.0
K10681	0.0
K10682	0.0
K04083	17573.0
K04082	15.0
K04081	1.0
K04080	13.0
K04087	373.0
K04086	7.0
K04085	16.0
K04084	2.0
K04088	373.0
K01569	0.0
K01568	0.0
K01563	0.0
K01561	0.0
K01560	7077.0
K01567	77.0
K01565	2.0
K01564	1.0
K02038	42895.0
K02039	42896.0
K02030	46412.0
K02031	53885.0
K02032	56843.0
K02033	63214.0
K02034	66430.0
K02035	69627.0
K02036	42977.0
K02037	42180.0
K05556	0.0
K13658	0.0
K13659	0.0
K13656	0.0
K13657	0.0
K13654	0.0
K13655	95.0
K13652	5294.0
K13653	32551.0
K13650	1.0
K13651	0.0
K05555	0.0
K05552	0.0
K02057	39669.0
K05550	0.0
K05551	0.0
K12308	63157.0
K12306	0.0
K03073	42352.0
K03072	1151.0
K03071	15.0
K03070	43054.0
K03077	364.0
K03076	42546.0
K03075	38550.0
K03074	1726.0
K08965	69.0
K08967	0.0
K08961	16.0
K08963	12187.0
K13873	0.0
K13876	0.0
K13874	0.0
K13875	0.0
K06139	2.0
K06138	2.0
K06135	0.0
K06134	2.0
K06137	3.0
K06136	2.0
K06131	54060.0
K06133	14017.0
K06132	1.0
K02600	42997.0
K07389	0.0
K07388	0.0
K04747	0.0
K01516	42486.0
K09977	2.0
K07518	0.0
K07519	0.0
K11437	0.0
K07512	2.0
K07516	9.0
K10212	479.0
K10747	0.0
K10217	0.0
K10219	0.0
K10218	0.0
K10748	14.0
K01912	32771.0
K01913	0.0
K01910	429.0
K01911	167.0
K01916	165.0
K01917	0.0
K01914	41979.0
K01915	65073.0
K01918	30050.0
K01919	203.0
K07774	12.0
K07775	5037.0
K07776	127.0
K07777	4383.0
K07770	1454.0
K07771	13.0
K07772	1.0
K07773	13.0
K07778	1277.0
K01193	20467.0
K04340	0.0
K04341	0.0
K04342	0.0
K04343	0.0
K12986	0.0
K04691	15.0
K02931	39002.0
K02933	42997.0
K02935	42997.0
K02936	0.0
K02939	42997.0
K00205	0.0
K00204	0.0
K00207	0.0
K00206	0.0
K00201	0.0
K00200	0.0
K00203	0.0
K00202	0.0
K00209	0.0
K00208	25419.0
K01000	48098.0
K01001	0.0
K01002	3483.0
K01003	2.0
K01004	0.0
K01005	3434.0
K01006	42540.0
K01007	931.0
K01008	8794.0
K10855	0.0
K14115	0.0
K14116	0.0
K14441	41213.0
K14446	6.0
K14447	0.0
K14112	0.0
K14445	2.0
K08195	2.0
K08194	1.0
K14448	0.0
K08196	0.0
K08191	25337.0
K14119	0.0
K08193	0.0
K00702	4835.0
K10799	0.0
K03518	13602.0
K03519	373.0
K09719	0.0
K10856	0.0
K03516	1.0
K03517	33584.0
K02205	0.0
K02204	10.0
K02203	17458.0
K02201	0.0
K02200	13.0
K13714	2.0
K13461	0.0
K12518	25.0
K12519	25.0
K12517	25.0
K12514	0.0
K12515	0.0
K12512	0.0
K12513	0.0
K12510	17020.0
K12511	2339.0
K07183	14718.0
K07182	0.0
K07181	6436.0
K07180	481.0
K07186	13.0
K07185	5281.0
K07184	13.0
K09800	15.0
K09801	14.0
K09802	13.0
K09803	104.0
K09804	0.0
K09805	0.0
K09806	15.0
K09807	31961.0
K09808	50677.0
K09809	22.0
K10912	0.0
K10913	0.0
K10914	1358.0
K10915	0.0
K10916	0.0
K10917	0.0
K11358	13183.0
K11355	0.0
K11354	0.0
K11357	0.0
K11356	0.0
K04069	86634.0
K04068	46338.0
K04065	13.0
K04064	1.0
K04067	13.0
K04066	42659.0
K04061	11181.0
K09716	61.0
K04063	72.0
K04062	12.0
K10006	0.0
K10007	0.0
K10004	15.0
K10005	0.0
K10002	15.0
K10003	15.0
K10000	13.0
K10001	15.0
K09717	0.0
K10008	2.0
K10009	1.0
K02491	0.0
K14588	13.0
K14581	0.0
K13678	150.0
K13679	0.0
K11633	0.0
K13670	0.0
K13671	0.0
K11987	0.0
K11636	0.0
K11634	0.0
K13582	0.0
K13583	0.0
K13580	0.0
K13581	0.0
K13586	0.0
K13587	0.0
K13584	0.0
K13585	0.0
K13588	0.0
K13589	0.0
K02052	668.0
K02053	669.0
K02050	35709.0
K02051	32943.0
K02056	20193.0
K05553	0.0
K02054	668.0
K02055	600.0
K02058	7327.0
K02059	0.0
K05558	0.0
K05559	2.0
K03895	1.0
K03894	1.0
K03897	2.0
K03896	1.0
K03891	0.0
K03890	0.0
K03893	2.0
K03892	30973.0
K02423	13.0
K05342	0.0
K05341	19.0
K12989	0.0
K12988	0.0
K02420	16335.0
K12981	0.0
K12980	0.0
K12983	1.0
K12982	0.0
K12985	1.0
K12984	0.0
K12987	0.0
K02426	25352.0
K13854	0.0
K03098	25340.0
K13853	423.0
K03095	91.0
K05344	0.0
K03091	67436.0
K03090	488.0
K03093	1307.0
K03092	29666.0
K06113	1.0
K09632	0.0
K02429	50667.0
K06118	0.0
K05716	0.0
K04844	72.0
K11632	1.0
K11630	1.0
K11631	239.0
K11637	0.0
K11635	1.0
K11638	0.0
K11639	0.0
K07572	0.0
K07573	0.0
K07570	1482.0
K07571	3768.0
K07576	14235.0
K07577	0.0
K07574	17228.0
K07575	0.0
K07578	0.0
K07579	0.0
K11189	42751.0
K11184	7388.0
K11187	0.0
K11180	8.0
K11181	8.0
K11183	15.0
K10764	2.0
K10763	15.0
K10762	1.0
K01938	43405.0
K01939	46622.0
K01934	17672.0
K01935	26675.0
K01937	42555.0
K01930	0.0
K01932	0.0
K01933	47834.0
K07798	17.0
K07799	15.0
K07796	13.0
K07797	1.0
K07794	156.0
K07795	82.0
K07792	13.0
K07793	5156.0
K07790	0.0
K07791	14.0
K06379	16993.0
K00968	5181.0
K06378	16578.0
K06377	0.0
K06376	0.0
K06375	0.0
K09814	1.0
K09813	1.0
K06372	0.0
K06371	0.0
K06370	0.0
K01249	0.0
K01246	33164.0
K01247	15.0
K01244	0.0
K01243	37229.0
K08919	0.0
K01241	16.0
K02919	31006.0
K02913	42387.0
K02912	0.0
K02911	42545.0
K02910	0.0
K02917	0.0
K02916	42997.0
K02915	0.0
K02914	42786.0
K00228	15.0
K00227	0.0
K00226	72042.0
K00224	0.0
K00223	0.0
K00222	0.0
K00221	0.0
K00220	0.0
K01798	0.0
K01799	421.0
K01068	0.0
K01069	2666.0
K01062	0.0
K01791	39365.0
K01792	15.0
K01061	18.0
K01066	351.0
K01067	1162.0
K01796	1.0
K01797	286.0
K05499	5684.0
K14468	0.0
K14469	0.0
K14465	0.0
K14466	0.0
K14467	0.0
K10834	0.0
K10833	0.0
K02266	0.0
K03793	0.0
K03790	4041.0
K03791	1.0
K03796	13.0
K03797	91535.0
K03794	0.0
K03795	2.0
K03798	66394.0
K03799	48.0
K13448	0.0
K12538	0.0
K12539	0.0
K12530	13.0
K12531	12.0
K12532	12.0
K12533	0.0
K12534	0.0
K12535	0.0
K12536	0.0
K12537	0.0
K03136	0.0
K09790	29635.0
K09791	13.0
K09792	2.0
K09793	25333.0
K09794	13.0
K09795	13.0
K09796	0.0
K09797	30577.0
K09798	13.0
K09799	142.0
K10972	1.0
K10973	1.0
K10977	142.0
K10974	7061.0
K10975	3.0
K10978	0.0
K10979	861.0
K06308	0.0
K00315	0.0
K09862	14.0
K06303	0.0
K09860	0.0
K09861	37208.0
K06306	2370.0
K06307	50.0
K06305	0.0
K11373	0.0
K04047	112.0
K04046	13.0
K04045	5890.0
K04044	15.0
K04043	46502.0
K04042	8467.0
K04041	14080.0
K04040	0.0
K02700	0.0
K04049	0.0
K04048	0.0
K02707	0.0
K02704	0.0
K02705	0.0
K10020	0.0
K10021	0.0
K10022	0.0
K10023	0.0
K10024	0.0
K10025	0.0
K10026	492.0
K10027	2.0
K13612	0.0
K13613	0.0
K13611	0.0
K13614	0.0
K13615	0.0
K05794	39.0
K05795	1221.0
K05796	449.0
K05797	0.0
K05790	13.0
K05791	15.0
K05792	218.0
K05793	15.0
K05798	13.0
K05799	23387.0
K01474	0.0
K01477	2.0
K01476	52.0
K01471	0.0
K01470	14801.0
K01473	0.0
K13039	0.0
K01479	15.0
K01478	188.0
K05570	5960.0
K05571	5960.0
K05572	0.0
K05573	0.0
K02078	70253.0
K02079	13.0
K05576	0.0
K02074	17.0
K02075	17.0
K02076	489.0
K02077	71.0
K02071	13078.0
K02072	12963.0
K02073	13309.0
K03309	0.0
K03308	63192.0
K03305	25648.0
K03304	1.0
K03307	17396.0
K03306	9111.0
K03301	0.0
K03300	1541.0
K03303	487.0
K03302	0.0
K06173	51451.0
K06175	13.0
K06174	0.0
K06177	25368.0
K06176	13.0
K06179	17412.0
K07680	8.0
K03867	0.0
K03838	1.0
K12053	0.0
K11618	5254.0
K11619	0.0
K11614	0.0
K11615	0.0
K11616	0.0
K11617	73.0
K11610	0.0
K11611	0.0
K11960	0.0
K11961	23.0
K02836	42665.0
K10565	0.0
K10564	0.0
K02837	37449.0
K10561	976.0
K10560	976.0
K10563	12419.0
K10562	0.0
K02838	42997.0
K06858	13.0
K02839	5194.0
K06859	227.0
K12700	773.0
K07558	0.0
K07559	7051.0
K07228	0.0
K07229	15.0
K07226	0.0
K07224	14.0
K07225	13.0
K07222	3.0
K07223	36.0
K07220	7373.0
K07221	0.0
K10709	3726.0
K10708	0.0
K10701	0.0
K10703	0.0
K10702	0.0
K10704	0.0
K05984	1.0
K07537	0.0
K08652	0.0
K08651	0.0
K08658	0.0
K08659	609.0
K05982	64.0
K07451	0.0
K07453	0.0
K07452	0.0
K07455	577.0
K07454	15.0
K09707	5740.0
K07457	28.0
K09706	44.0
K07104	147.0
K00029	18.0
K00028	3.0
K00799	49.0
K00798	21817.0
K00797	10786.0
K00024	50806.0
K00795	30.0
K00026	0.0
K00021	0.0
K00020	221.0
K00023	0.0
K00022	0.0
K09017	2.0
K01269	17205.0
K09015	25425.0
K09014	32130.0
K09013	41854.0
K09011	25323.0
K09010	0.0
K01261	74.0
K01262	73302.0
K01263	8.0
K01264	0.0
K01265	76183.0
K01266	5186.0
K09018	1.0
K08227	13.0
K08226	0.0
K08225	1.0
K08224	37.0
K08223	16.0
K08222	1.0
K08221	8.0
K00249	5.0
K01790	60451.0
K00241	25350.0
K00240	26351.0
K00243	37326.0
K00242	15.0
K00245	13.0
K00244	10673.0
K00247	13.0
K00246	13.0
K01795	5220.0
K06983	0.0
K02799	1.0
K02798	199.0
K02791	872.0
K02790	13.0
K02793	4800.0
K02795	9821.0
K02794	10053.0
K02796	8501.0
K04564	27550.0
K04565	7998.0
K04566	5181.0
K04567	37702.0
K01040	1056.0
K01041	2.0
K04562	4497.0
K04568	15.0
K01049	0.0
K02535	25340.0
K02242	202.0
K02536	25352.0
K02531	10.0
K02246	88.0
K02533	15.0
K02532	185.0
K02248	89.0
K02538	1330.0
K00581	0.0
K13421	0.0
K01013	0.0
K15018	0.0
K15019	0.0
K03110	42992.0
K03111	81521.0
K03112	13.0
K03113	25339.0
K03116	25549.0
K03117	22.0
K03118	25629.0
K03119	2.0
K10919	0.0
K12552	1.0
K12553	1.0
K12551	1.0
K12556	74.0
K12554	2.0
K12555	180.0
K06892	0.0
K06893	2.0
K06890	2173.0
K06891	71.0
K06896	51052.0
K06897	13780.0
K06894	18.0
K06895	2135.0
K10954	0.0
K10956	0.0
K06899	13.0
K06328	1266.0
K06329	0.0
K10952	0.0
K10953	0.0
K11395	0.0
K11391	1.0
K11390	0.0
K11392	1.0
K00499	0.0
K00494	2.0
K00495	0.0
K00496	3.0
K00491	1.0
K00492	6.0
K00493	0.0
K13591	0.0
K01467	25762.0
K13593	0.0
K13592	0.0
K04021	1.0
K04020	1.0
K04023	5279.0
K04022	1.0
K04025	1.0
K04024	2337.0
K04027	214.0
K04026	2045.0
K04029	9367.0
K04028	9471.0
K07055	0.0
K07054	16.0
K07057	0.0
K07056	68316.0
K07051	2.0
K07050	13112.0
K07053	43942.0
K07052	61912.0
K07059	0.0
K07058	39388.0
K10040	30.0
K10041	2174.0
K10046	0.0
K04799	0.0
K04798	0.0
K04793	0.0
K04792	0.0
K04791	0.0
K04790	0.0
K04797	0.0
K04796	0.0
K04795	0.0
K04794	61.0
K13638	13.0
K13639	15.0
K13634	13.0
K13635	2.0
K13636	1.0
K13637	1.0
K13630	0.0
K13631	0.0
K13632	1.0
K13633	0.0
K02042	6246.0
K05778	1.0
K05779	1.0
K05776	25335.0
K05541	15.0
K05774	1.0
K05775	1.0
K05772	8.0
K05773	8.0
K05540	3489.0
K01459	0.0
K01458	0.0
K01457	26.0
K01455	145.0
K01454	0.0
K01453	0.0
K01452	0.0
K01451	4333.0
K01450	0.0
K05518	0.0
K08070	3234.0
K08071	0.0
K05516	108.0
K08077	1099.0
K05515	37946.0
K13093	0.0
K11783	0.0
K12949	0.0
K12945	1.0
K12944	1.0
K12941	1856.0
K12940	1278.0
K12943	1.0
K12942	3024.0
K14728	0.0
K14727	0.0
K11785	0.0
K00108	16.0
K13890	4.0
K13891	4.0
K13892	1.0
K13893	2.0
K13894	2.0
K13895	2.0
K13896	2.0
K06159	1.0
K06158	49743.0
K06153	44103.0
K06152	0.0
K06151	0.0
K06157	1.0
K06156	13.0
K06155	1.0
K06154	0.0
K03327	50663.0
K03326	19.0
K03325	982.0
K03324	56529.0
K03322	659.0
K03321	2165.0
K03320	2815.0
K03329	1.0
K03328	25355.0
K04802	0.0
K04801	0.0
K04800	0.0
K11948	0.0
K01505	0.0
K04756	0.0
K11940	13.0
K11941	1.0
K11942	0.0
K11943	0.0
K11944	0.0
K01507	49056.0
K11946	0.0
K11947	0.0
K01506	1.0
K01501	64.0
K01500	459.0
K01503	0.0
K06714	3516.0
K04750	5803.0
K12789	0.0
K12788	0.0
K11526	0.0
K10810	1.0
K11522	0.0
K11523	0.0
K08675	0.0
K08676	1.0
K08677	0.0
K08679	0.0
K11521	0.0
K10547	1701.0
K10546	1718.0
K10545	499.0
K10544	143.0
K10543	156.0
K10542	12099.0
K10541	12099.0
K10540	13993.0
K10549	422.0
K10548	1701.0
K14630	0.0
K11529	0.0
K00007	0.0
K00005	11553.0
K13444	0.0
K00003	18360.0
K00002	5939.0
K00001	7324.0
K01186	31279.0
K00009	181.0
K00008	19605.0
K10726	0.0
K10725	0.0
K08246	0.0
K00263	2.0
K00262	67660.0
K00261	72.0
K00260	62.0
K00266	115340.0
K00265	25552.0
K01200	3095.0
K01201	10945.0
K01206	120171.0
K01207	11660.0
K01205	25323.0
K01208	0.0
K01209	68458.0
K06167	25736.0
K00917	8603.0
K00912	25340.0
K00919	42584.0
K02519	42526.0
K02518	42545.0
K02517	25344.0
K02511	12.0
K02510	1214.0
K13409	0.0
K13408	0.0
K03179	25348.0
K03170	0.0
K03177	42997.0
K12574	19041.0
K12570	0.0
K12573	41687.0
K11009	0.0
K11008	0.0
K11005	0.0
K11004	0.0
K11007	0.0
K11006	0.0
K11003	0.0
K08296	17.0
K08297	1.0
K08295	0.0
K02634	0.0
K02635	0.0
K10622	0.0
K07693	6.0
K07692	0.0
K07691	0.0
K07690	1.0
K07697	0.0
K07696	5291.0
K07695	0.0
K07694	462.0
K07699	13161.0
K07698	0.0
K07079	23709.0
K07078	647.0
K07077	0.0
K07076	2250.0
K07075	4754.0
K07074	656.0
K07073	0.0
K07072	0.0
K07071	31.0
K07070	14.0
K14584	0.0
K11620	0.0
K09190	0.0
K11623	0.0
K05759	0.0
K08589	0.0
K11625	0.0
K11995	0.0
K01439	18556.0
K01438	25972.0
K01431	0.0
K01430	5209.0
K01433	19.0
K01432	0.0
K01434	0.0
K01437	0.0
K01436	10764.0
K05539	15.0
K14520	0.0
K12963	13.0
K12962	13.0
K12961	13.0
K12960	38715.0
K14749	0.0
K14748	0.0
K02972	0.0
K14743	0.0
K14742	40260.0
K14745	0.0
K14744	39.0
K14747	0.0
K14746	0.0
K02167	13.0
K02164	0.0
K02160	7492.0
K02168	28.0
K02169	25338.0
K10931	0.0
K03341	0.0
K03340	32844.0
K03343	0.0
K03342	141.0
K03346	1685.0
K12299	1.0
K12291	0.0
K12290	1.0
K12293	0.0
K12292	0.0
K12295	0.0
K12294	0.0
K12297	15.0
K12368	13.0
K11922	0.0
K11923	13.0
K11920	0.0
K11921	0.0
K11926	13.0
K11927	2975.0
K11924	191.0
K11925	13.0
K11928	6869.0
K13181	0.0
K13219	0.0
K07262	2.0
K07263	25343.0
K07260	20693.0
K07261	1.0
K07266	1.0
K07267	6.0
K07264	25.0
K07265	1.0
K07268	0.0
K07269	13.0
K01155	4664.0
K04478	1.0
K04479	0.0
K10528	0.0
K14952	0.0
K07486	6176.0
K07487	50.0
K07484	1293.0
K07485	0.0
K07482	6.0
K07483	44384.0
K07480	80.0
K07481	1115.0
K07488	0.0
K07489	75.0
K11210	1.0
K11211	0.0
K11212	0.0
K11214	5185.0
K11216	143.0
K06300	0.0
K00061	0.0
K00060	378.0
K06301	0.0
K00065	1876.0
K00064	0.0
K00067	50658.0
K00066	2.0
K00069	0.0
K00068	579.0
K06304	0.0
K08262	0.0
K08261	0.0
K08260	0.0
K08265	0.0
K08264	0.0
K00288	0.0
K00285	30.0
K00284	14703.0
K00287	42222.0
K00286	48190.0
K00281	25338.0
K00280	0.0
K00283	6736.0
K00282	6736.0
K08088	0.0
K14198	0.0
K14199	0.0
K03452	0.0
K14194	0.0
K14195	0.0
K14196	0.0
K14197	0.0
K14192	0.0
K14193	0.0
K01880	42728.0
K01881	48479.0
K01883	42997.0
K01885	44355.0
K04618	0.0
K01887	48178.0
K01224	4386.0
K01889	42998.0
K01226	5606.0
K01227	146.0
K01220	184.0
K01222	4678.0
K01223	23035.0
K02759	9791.0
K02755	71.0
K02757	16710.0
K02756	1.0
K14998	0.0
K02750	1354.0
K02753	1.0
K02752	1.0
K00939	42999.0
K00938	91.0
K00937	42280.0
K00936	79327.0
K00935	1.0
K00934	2.0
K00933	0.0
K00932	13.0
K00931	42832.0
K00930	86726.0
K01089	25353.0
K01080	0.0
K01081	30730.0
K01082	0.0
K01083	0.0
K01084	0.0
K01085	13.0
K01087	2.0
K02571	0.0
K02570	108.0
K02573	108.0
K02572	13.0
K02575	120.0
K02574	965.0
K07780	0.0
K03488	12088.0
K03489	1277.0
K03482	1.0
K03483	183.0
K03480	2935.0
K03481	3365.0
K03486	5674.0
K03487	1.0
K03484	12571.0
K03485	13.0
K02287	0.0
K02286	0.0
K02285	0.0
K02284	0.0
K02283	21790.0
K02282	104.0
K02281	0.0
K02280	0.0
K02289	0.0
K02288	0.0
K03626	0.0
K03627	0.0
K03624	56542.0
K03625	42997.0
K03151	17611.0
K03620	114.0
K03153	3.0
K08869	0.0
K03628	37452.0
K03629	42660.0
K09738	0.0
K09739	0.0
K09736	0.0
K09737	0.0
K09735	0.0
K09732	0.0
K09733	0.0
K09730	0.0
K09731	0.0
K09888	14966.0
K09889	15.0
K09880	0.0
K09882	1.0
K09883	0.0
K09884	0.0
K09887	0.0
K11027	0.0
K11026	0.0
K11025	0.0
K11024	0.0
K07679	1.0
K07678	2.0
K11021	0.0
K11020	0.0
K07675	13.0
K07674	1.0
K07676	13.0
K07671	0.0
K07670	0.0
K07673	13.0
K07672	0.0
K01117	0.0
K12048	0.0
K07019	16.0
K07018	2.0
K07011	57369.0
K07010	12279.0
K07013	0.0
K07012	14192.0
K07015	16062.0
K07014	13.0
K07017	1622.0
K07016	4.0
K10084	0.0
K08372	573.0
K05884	1572.0
K05885	5696.0
K05886	0.0
K05887	1.0
K05880	13.0
K05881	14.0
K05882	2.0
K05883	0.0
K08902	0.0
K05739	436.0
K05888	0.0
K05889	0.0
K08903	0.0
K00547	219.0
K00544	0.0
K00545	0.0
K00542	0.0
K00543	0.0
K00540	75353.0
K00548	53131.0
K00549	6654.0
K01145	2.0
K01412	0.0
K01147	13.0
K01417	7541.0
K00038	0.0
K01143	1.0
K01142	16901.0
K01419	41.0
K00788	45033.0
K00789	47705.0
K12502	0.0
K14762	1.0
K14761	17001.0
K06195	15.0
K03819	1.0
K03818	3.0
K03814	16.0
K03817	7.0
K03816	12656.0
K03811	6231.0
K03810	277.0
K03813	36.0
K11908	0.0
K11909	13.0
K11904	39.0
K11905	14.0
K11906	14.0
K11907	14.0
K11900	14.0
K11901	14.0
K11902	0.0
K11903	26.0
K10986	6.0
K13238	0.0
K13239	0.0
K13797	0.0
K07248	3994.0
K13796	0.0
K07244	0.0
K07245	15.0
K07246	390.0
K07240	92609.0
K07241	1.0
K07242	0.0
K07243	16.0
K01268	0.0
K05296	0.0
K02821	6276.0
K09016	1.0
K09945	0.0
K09944	0.0
K09947	0.0
K09946	4.0
K09941	0.0
K09940	2.0
K09943	0.0
K09942	8.0
K09949	2.0
K09948	0.0
K10851	1.0
K10850	1.0
K03666	3805.0
K03667	41.0
K03196	0.0
K03665	42698.0
K11275	0.0
K06012	13018.0
K00048	13138.0
K10857	2.0
K09773	267.0
K00043	62.0
K00042	9562.0
K00041	6364.0
K00040	7121.0
K00046	43532.0
K00733	0.0
K00044	0.0
K06011	0.0
K09012	0.0
K06016	943.0
K06017	0.0
K06014	0.0
K06015	5521.0
K06019	276.0
K01075	0.0
K12221	0.0
K06444	0.0
K04632	0.0
K14977	52.0
K14974	0.0
K00958	1.0
K00951	68625.0
K00950	25843.0
K00952	47.0
K00955	4168.0
K00954	42996.0
K00957	4197.0
K00956	4050.0
K00590	0.0
K02777	4483.0
K02775	1498.0
K02774	1896.0
K02773	1688.0
K02771	1285.0
K02770	10566.0
K02779	943.0
K02778	51.0
K01606	0.0
K01607	37556.0
K01604	0.0
K01605	0.0
K01602	0.0
K01601	0.0
K03750	839.0
K01609	40627.0
K02553	14.0
K02804	8647.0
K02551	25418.0
K02806	1193.0
K02557	38715.0
K02800	635.0
K05275	0.0
K02802	1.0
K13300	0.0
K02558	21.0
K02809	1.0
K02808	0.0
K03600	15.0
K03601	42665.0
K03602	42240.0
K03603	13.0
K03604	5818.0
K03605	9.0
K03606	1.0
K03607	13.0
K03608	16035.0
K03609	22197.0
K06078	13.0
K06079	14.0
K09710	42612.0
K09711	61.0
K09712	2.0
K06073	13.0
K06074	13.0
K06075	13.0
K06076	17.0
K06077	13.0
K06382	9866.0
K06383	4705.0
K06380	0.0
K06381	15343.0
K06386	0.0
K06387	10496.0
K06384	891.0
K06385	14534.0
K06388	0.0
K06389	0.0
K12466	0.0
K12468	0.0
K07657	16.0
K07656	0.0
K07655	0.0
K07654	0.0
K07653	0.0
K07652	2551.0
K07651	9.0
K07650	1538.0
K07659	15.0
K07658	43053.0
K11041	498.0
K11040	1.0
K11043	0.0
K11042	0.0
K11045	0.0
K11044	0.0
K11047	0.0
K11046	0.0
K11049	0.0
K11048	0.0
K07387	25334.0
K07386	25567.0
K06926	20159.0
K06927	81.0
K06924	0.0
K06925	42997.0
K06922	0.0
K06923	16539.0
K06920	106.0
K06921	30218.0
K06928	3114.0
K06929	1819.0
K07033	18896.0
K07032	229.0
K07031	5897.0
K07030	13348.0
K07037	25790.0
K07035	14513.0
K07034	22.0
K07039	2.0
K07038	535.0
K10829	0.0
K00384	66529.0
K00385	1703.0
K00386	0.0
K00387	0.0
K00380	21.0
K00381	19.0
K00382	36855.0
K00383	166.0
K00389	1.0
K01387	0.0
K01385	0.0
K01389	0.0
K09158	15.0
K09159	15.0
K09156	0.0
K09157	17064.0
K09154	0.0
K09155	1313.0
K09152	0.0
K09153	7936.0
K09150	0.0
K09151	11.0
K05970	31225.0
K05714	0.0
K05715	0.0
K05710	2.0
K05711	0.0
K05712	0.0
K05713	0.0
K00560	41845.0
K00561	2.0
K00563	4404.0
K00564	1901.0
K00566	68753.0
K00567	38621.0
K00568	30.0
K00569	3.0
K05575	0.0
K01169	1.0
K01167	0.0
K01166	0.0
K05577	2.0
K01163	4575.0
K01161	0.0
K01160	27.0
K05578	0.0
K05579	0.0
K08092	1464.0
K08093	144.0
K08094	2241.0
K08095	0.0
K08096	0.0
K08097	8.0
K02254	0.0
K02255	1.0
K01743	0.0
K02251	8.0
K02061	0.0
K01741	0.0
K02060	0.0
K00114	0.0
K02122	19060.0
K02123	44028.0
K02120	44480.0
K02121	38151.0
K02124	44480.0
K03837	13.0
K03836	1.0
K03835	13.0
K03834	13.0
K03833	1759.0
K03832	25369.0
K03831	15.0
K03830	9414.0
K00443	0.0
K03839	25339.0
K02067	15.0
K10189	11699.0
K13038	71090.0
K13787	708.0
K13788	16.0
K13789	116680.0
K10188	16218.0
K12255	0.0
K12254	0.0
K12257	37618.0
K12256	0.0
K12251	4848.0
K12250	0.0
K12253	0.0
K12252	0.0
K13252	193.0
K13256	98.0
K13255	1.0
K12079	0.0
K12078	0.0
K12071	1.0
K12070	1.0
K12073	2.0
K12072	1.0
K09912	15.0
K06236	0.0
K06237	0.0
K05519	0.0
K09914	13.0
K11788	0.0
K11782	0.0
K11780	0.0
K11781	0.0
K11787	0.0
K11784	0.0
K11530	0.0
K12787	0.0
K12786	0.0
K12785	0.0
K12784	0.0
K06718	2.0
K09969	1.0
K09968	4.0
K09967	5218.0
K09966	3.0
K09965	2.0
K09964	0.0
K09963	2438.0
K09962	73.0
K09961	12.0
K09960	0.0
K11527	3.0
K11524	0.0
K11525	0.0
K11250	15.0
K11253	0.0
K11258	13.0
K11528	0.0
K00713	0.0
K00712	22.0
K10780	0.0
K10783	20.0
K10125	1.0
K10124	13.0
K10126	1.0
K10121	10.0
K10123	0.0
K10122	10.0
K04652	6295.0
K04653	5846.0
K04651	11400.0
K04656	5846.0
K04654	5846.0
K04655	6163.0
K00973	40113.0
K00972	3987.0
K00971	31023.0
K00970	25389.0
K00975	45297.0
K00974	52763.0
K00979	26271.0
K00978	955.0
K14954	0.0
K14955	0.0
K14956	0.0
K06178	31536.0
K01596	1082.0
K01597	92.0
K01594	0.0
K01595	21.0
K01592	0.0
K01593	0.0
K01590	10.0
K01591	42517.0
K01598	75.0
K01599	66595.0
K02711	0.0
K02710	0.0
K02713	0.0
K02712	0.0
K02714	0.0
K02717	0.0
K02716	0.0
K02719	0.0
K02718	0.0
K03449	5254.0
K03446	25340.0
K03444	1.0
K03445	2.0
K03442	40650.0
K01620	40216.0
K01621	1896.0
K01622	0.0
K01623	6129.0
K01624	59854.0
K01625	60647.0
K01626	11871.0
K01627	25340.0
K01628	16897.0
K01629	5190.0
K05299	8.0
K02829	1.0
K02828	1.0
K02827	1.0
K02826	1.0
K02825	916.0
K02824	16349.0
K02823	42488.0
K02822	7484.0
K03198	0.0
K03199	0.0
K03668	13.0
K03669	2.0
K03190	5209.0
K03191	4.0
K03660	20615.0
K03194	0.0
K03195	0.0
K03664	42997.0
K03197	0.0
K09772	17082.0
K06013	4.0
K09770	525.0
K09771	16.0
K09776	1.0
K09777	13704.0
K09774	15.0
K09775	10025.0
K09778	760.0
K09779	12986.0
K06269	0.0
K06323	0.0
K11624	0.0
K02991	0.0
K02990	42239.0
K02624	3.0
K02240	1503.0
K08282	2.0
K12440	0.0
K12441	0.0
K12442	0.0
K12443	0.0
K12444	0.0
K12445	0.0
K12449	0.0
K02247	0.0
K07637	13.0
K07636	42492.0
K07639	2.0
K07638	15.0
K11069	9957.0
K11068	17738.0
K11063	61.0
K11062	0.0
K11061	0.0
K11060	0.0
K11066	13.0
K11065	25462.0
K06900	0.0
K06901	18568.0
K06902	7111.0
K06903	1242.0
K06904	801.0
K06905	2000.0
K06906	915.0
K06907	2440.0
K06908	2000.0
K06909	73.0
K10821	0.0
K05905	1.0
K05904	0.0
K05906	0.0
K05900	0.0
K05903	8.0
K01406	0.0
K05909	0.0
K05908	0.0
K00368	0.0
K00369	0.0
K00366	1393.0
K00367	0.0
K00364	92.0
K00365	2.0
K00362	54.0
K00363	2.0
K00360	0.0
```
