## Extended Data File 1 for "Diet induces reproducible alterations in the mouse and human gut microbiome": SRS3574397_SRR7555979.picrust

```
# Constructed from biom file
#OTU ID	SRR7555979
K01365	0.0
K01364	0.0
K01361	2.0
K01360	0.0
K01362	21841.0
K02249	0.0
K05841	72.0
K05844	1.0
K05845	128.0
K05846	11710.0
K05847	11788.0
K00508	3.0
K00500	0.0
K00507	227.0
K00504	0.0
K00505	0.0
K12521	0.0
K01101	7424.0
K01103	0.0
K12520	0.0
K01104	102208.0
K05592	37340.0
K05593	12793.0
K05590	42.0
K05591	42.0
K05596	46.0
K05597	3.0
K05594	1.0
K05595	157.0
K05599	0.0
K11964	0.0
K11962	72.0
K14540	38481.0
K12529	0.0
K12528	0.0
K06353	0.0
K02456	751.0
K02457	43.0
K02454	56.0
K02455	49.0
K02452	46.0
K02453	57.0
K02450	1.0
K02103	9884.0
K08138	0.0
K02108	47041.0
K02109	53043.0
K02458	43.0
K02459	46.0
K08137	42.0
K03851	1.0
K03850	0.0
K03852	1.0
K03855	1.0
K03856	39596.0
K13018	0.0
K13019	0.0
K13010	0.0
K13011	0.0
K13012	1142.0
K13013	0.0
K13014	42.0
K13015	25.0
K13016	0.0
K13017	0.0
K08566	0.0
K08567	45.0
K13274	0.0
K13275	5.0
K13276	0.0
K13277	0.0
K03275	42.0
K03274	46.0
K03277	0.0
K03276	0.0
K03271	13357.0
K03270	16065.0
K03273	745.0
K03272	6253.0
K03279	0.0
K03278	0.0
K11022	0.0
K12277	0.0
K12276	0.0
K12270	17.0
K11058	0.0
K12279	0.0
K12278	0.0
K07557	0.0
K07550	0.0
K07552	9855.0
K06319	0.0
K09909	4.0
K09908	42.0
K12051	0.0
K12050	0.0
K12057	48.0
K12056	42.0
K06221	43.0
K09900	42.0
K09903	48385.0
K09902	45.0
K09904	42.0
K09907	42.0
K09906	45.0
K11501	0.0
K03234	0.0
K00773	48368.0
K00772	78.0
K00777	0.0
K00776	0.0
K06313	236.0
K06315	0.0
K05574	72.0
K10201	14.0
K07176	0.0
K07177	424.0
K07174	0.0
K07175	1766.0
K07172	91.0
K07173	27905.0
K07170	11338.0
K07171	82903.0
K07178	0.0
K07179	0.0
K00195	0.0
K00194	28.0
K00197	53.0
K00196	0.0
K00191	0.0
K00190	1.0
K00193	0.0
K00192	0.0
K00198	3090.0
K06405	34760.0
K10109	24926.0
K10108	35394.0
K10107	0.0
K01828	0.0
K01829	0.0
K01826	52.0
K01825	180.0
K01822	76.0
K01823	551.0
K01820	4.0
K01821	440.0
K00999	0.0
K00998	17944.0
K00995	59191.0
K00997	3318.0
K00996	252.0
K00991	52547.0
K00990	49.0
K00992	3.0
K11028	0.0
K02622	11042.0
K02625	0.0
K03564	21767.0
K13489	4.0
K13488	4.0
K13483	0.0
K13482	0.0
K13481	0.0
K13480	0.0
K13487	4.0
K13486	4.0
K14680	0.0
K14681	0.0
K14682	49.0
K08358	140.0
K08357	140.0
K08356	0.0
K08355	0.0
K03469	47433.0
K03462	0.0
K03464	0.0
K03465	22426.0
K03466	48293.0
K01648	0.0
K01649	54130.0
K01643	3169.0
K01640	1682.0
K01641	434.0
K01646	266.0
K01647	53369.0
K01644	3211.0
K02597	0.0
K02626	1.0
K02595	0.0
K02594	241.0
K02593	0.0
K02592	235.0
K02591	471.0
K02590	6429.0
K02598	2403.0
K02849	46.0
K14061	124.0
K14062	42.0
K14063	0.0
K14064	0.0
K14065	0.0
K14067	0.0
K02841	46.0
K02840	17.0
K02843	42.0
K02844	46.0
K02847	42.0
K02846	1.0
K02102	21.0
K09758	23.0
K06039	42.0
K06034	0.0
K06036	1.0
K06037	0.0
K06032	0.0
K01581	118.0
K02702	72.0
K02659	148.0
K13490	4.0
K13491	4.0
K03644	9960.0
K03645	42.0
K03646	43.0
K03647	1030.0
K03640	48.0
K03641	48.0
K03642	123.0
K03643	46.0
K03648	45765.0
K03649	26.0
K06694	0.0
K11814	0.0
K12428	0.0
K12429	0.0
K12422	0.0
K12423	0.0
K12420	0.0
K12421	0.0
K12426	0.0
K12427	0.0
K12424	0.0
K12425	0.0
K07349	83.0
K07348	42.0
K05380	0.0
K07345	252.0
K07344	0.0
K07347	253.0
K07346	129.0
K07341	6375.0
K07340	45.0
K07343	6460.0
K07342	0.0
K06968	46.0
K06969	81249.0
K06962	902.0
K06963	0.0
K06960	38004.0
K06961	0.0
K06966	10523.0
K06967	38407.0
K06964	0.0
K06965	0.0
K08995	4.0
K08994	118.0
K08997	4.0
K08996	54.0
K08990	42.0
K08993	42.0
K08992	45.0
K08999	175.0
K08998	41098.0
K08344	41.0
K08345	0.0
K08346	0.0
K14940	1.0
K02724	72.0
K08349	0.0
K11815	0.0
K05929	0.0
K05928	76.0
K05927	0.0
K05924	0.0
K05922	0.0
K05921	83.0
K00349	9795.0
K00698	0.0
K00340	9806.0
K00341	9806.0
K00690	24366.0
K00343	9806.0
K00344	125.0
K00697	4.0
K00346	9794.0
K00347	9794.0
K09116	6277.0
K09117	42198.0
K05337	3894.0
K09118	75.0
K09119	0.0
K02106	455.0
K05823	407.0
K05820	46.0
K05826	0.0
K05827	0.0
K02100	0.0
K02101	0.0
K00524	0.0
K00525	22361.0
K00526	9880.0
K00527	66119.0
K00520	77.0
K00522	0.0
K00523	0.0
K02451	0.0
K00528	47666.0
K00529	3.0
K00025	4.0
K14215	0.0
K14213	0.0
K03453	10178.0
K00796	17779.0
K05339	23.0
K00027	39817.0
K00794	31315.0
K00793	31307.0
K01347	389.0
K01346	0.0
K01344	0.0
K01343	0.0
K00791	48385.0
K01340	0.0
K00790	62016.0
K02694	72.0
K02696	72.0
K02697	72.0
K02690	72.0
K02691	172.0
K02692	72.0
K02693	72.0
K02698	145.0
K02699	72.0
K00836	6.0
K00837	10929.0
K00835	118.0
K00832	1292.0
K00833	9832.0
K00830	73.0
K00831	47931.0
K00839	665.0
K04335	0.0
K04334	0.0
K01120	4.0
K01126	42037.0
K04333	0.0
K01129	35486.0
K01128	2.0
K04339	0.0
K04338	0.0
K02470	84790.0
K02471	118.0
K02472	46.0
K02473	0.0
K02474	15924.0
K02475	14.0
K02476	14.0
K02477	16971.0
K02478	47.0
K02479	76.0
K09019	0.0
K01267	32406.0
K13074	0.0
K13075	0.0
K11441	0.0
K14055	42.0
K13299	0.0
K13292	39432.0
K14057	0.0
K14056	0.0
K02856	1.0
K02585	591.0
K12211	0.0
K12210	0.0
K12213	0.0
K12212	0.0
K12215	0.0
K02854	1.0
K12217	0.0
K12216	0.0
K12219	0.0
K12218	0.0
K02855	1.0
K08692	0.0
K08693	11.0
K08690	0.0
K08691	0.0
K08696	218.0
K08697	72.0
K11748	46.0
K11749	45644.0
K11746	1.0
K11747	48.0
K11744	4.0
K11745	4.0
K11742	42.0
K11743	6229.0
K11740	0.0
K11741	485.0
K13920	1763.0
K13921	2.0
K13922	9363.0
K13923	2.0
K13924	73.0
K13925	0.0
K13926	45.0
K13927	1860.0
K13928	1.0
K13929	4.0
K09923	42.0
K09922	9802.0
K06201	20079.0
K06200	26677.0
K06207	39784.0
K06206	6516.0
K06205	42.0
K09924	4.0
K09929	0.0
K06208	282.0
K00759	20498.0
K00758	42.0
K00752	0.0
K00757	45121.0
K00756	9607.0
K00754	40442.0
K06001	19437.0
K05557	0.0
K09766	17620.0
K05554	0.0
K07475	0.0
K07150	12584.0
K07151	0.0
K07152	4.0
K07153	45.0
K07154	29743.0
K07155	0.0
K07156	44.0
K07157	0.0
K07406	23189.0
K07407	77486.0
K07404	35989.0
K07405	9753.0
K07402	47978.0
K07403	5.0
K07400	45.0
K07401	0.0
K01808	52975.0
K01809	22137.0
K01800	1.0
K01801	0.0
K01802	10083.0
K01803	49675.0
K01804	10692.0
K01805	812.0
K01807	7545.0
K09718	0.0
K14668	0.0
K14669	0.0
K14666	0.0
K14667	0.0
K01664	695.0
K01665	10065.0
K01666	26331.0
K01667	10558.0
K01660	0.0
K01661	633.0
K01662	44201.0
K01663	0.0
K01668	3.0
K01669	216.0
K02863	48385.0
K02862	0.0
K02860	47812.0
K02867	48385.0
K02866	0.0
K02864	30975.0
K02869	0.0
K05362	10.0
K05365	90.0
K03402	35731.0
K03403	145.0
K03400	0.0
K03406	247969.0
K03407	34025.0
K03404	72.0
K03405	72.0
K03408	44279.0
K03409	214.0
K02315	58370.0
K02314	48437.0
K02317	0.0
K02316	48144.0
K02313	48386.0
K02312	3.0
K02319	0.0
K12405	0.0
K12152	42.0
K12151	0.0
K07091	46.0
K07090	73149.0
K07093	77.0
K07092	0.0
K07095	55739.0
K07094	10.0
K07097	0.0
K07096	0.0
K07099	5588.0
K07098	42709.0
K11175	48360.0
K11174	0.0
K11177	0.0
K11176	0.0
K11173	0.0
K11179	46.0
K11178	0.0
K00322	45.0
K00320	18.0
K00321	0.0
K00326	0.0
K00324	121.0
K00325	118.0
K00329	0.0
K05945	0.0
K05944	0.0
K05947	0.0
K05946	19651.0
K06944	0.0
K06945	72.0
K06946	114.0
K06415	237.0
K06940	16797.0
K06941	51975.0
K06942	48385.0
K06943	0.0
K10806	46.0
K10807	0.0
K10804	98.0
K10805	45.0
K06948	1237.0
K06949	52133.0
K06418	253.0
K09138	27.0
K09139	0.0
K09134	6276.0
K09135	0.0
K09136	45.0
K09137	25.0
K09130	0.0
K09131	177.0
K09132	6162.0
K09133	0.0
K05808	48357.0
K05809	42.0
K05804	6289.0
K05805	42.0
K05806	0.0
K05807	9802.0
K05800	42.0
K05801	42.0
K05802	42.0
K05803	42.0
K01044	3.0
K01045	0.0
K01046	55.0
K02068	95.0
K04561	0.0
K01042	1767.0
K05568	34588.0
K05567	7484.0
K14273	0.0
K14275	0.0
K14274	356.0
K02062	42.0
K05245	0.0
K05564	3.0
K01048	18151.0
K02066	9878.0
K01322	9829.0
K01325	0.0
K02065	9878.0
K01326	0.0
K05560	3.0
K02243	1239.0
K08930	0.0
K02679	42.0
K02676	3.0
K02674	3.0
K02675	0.0
K02672	3.0
K02241	2634.0
K02670	4.0
K02671	3.0
K00810	0.0
K00811	9758.0
K00812	1812.0
K00813	42.0
K00814	0.0
K00817	48114.0
K00818	10325.0
K00819	10.0
K02530	30.0
K02245	1239.0
K02244	434.0
K01499	0.0
K01498	0.0
K01493	48269.0
K01492	444.0
K01491	102508.0
K01497	120.0
K01496	1043.0
K01495	22172.0
K01494	6818.0
K02418	30057.0
K02419	34285.0
K14492	0.0
K02412	16883.0
K02413	31863.0
K02410	34286.0
K02411	7889.0
K02416	34285.0
K02417	28823.0
K02414	17458.0
K02415	49.0
K00120	0.0
K00121	821.0
K00430	0.0
K13058	4.0
K13059	0.0
K13727	390.0
K13057	0.0
K13722	0.0
K13051	42.0
K13052	26335.0
K00435	1.0
K12054	0.0
K03239	0.0
K03238	0.0
K03231	0.0
K03230	45.0
K03232	0.0
K12059	1.0
K03237	0.0
K03236	0.0
K12058	45.0
K12239	0.0
K12238	0.0
K12235	0.0
K12234	1692.0
K13942	0.0
K13940	32283.0
K13941	0.0
K12097	0.0
K12096	0.0
K12095	0.0
K12094	0.0
K12093	0.0
K12092	0.0
K12091	0.0
K12090	0.0
K12099	0.0
K12098	0.0
K06356	0.0
K05992	1.0
K03540	0.0
K06331	8326.0
K06330	22.0
K07138	21515.0
K07139	41081.0
K11811	2.0
K07132	2081.0
K07133	144696.0
K07130	33482.0
K07131	72.0
K07137	82198.0
K07134	0.0
K07135	0.0
K01860	0.0
K01866	48396.0
K01867	48396.0
K01865	3.0
K01868	54682.0
K01869	48385.0
K06140	46.0
K04766	10.0
K04767	558.0
K04764	48.0
K04762	9802.0
K04763	57998.0
K04760	46.0
K04761	271.0
K04768	10.0
K04769	19749.0
K08313	558.0
K08312	42.0
K08311	441.0
K08310	43.0
K08317	418.0
K08316	34197.0
K08315	1.0
K08314	1770.0
K05149	0.0
K08319	42.0
K08318	0.0
K06339	0.0
K14648	0.0
K14392	292.0
K14393	50.0
K14645	72.0
K14647	0.0
K01689	54166.0
K01686	33953.0
K01687	61210.0
K01684	7192.0
K01685	16646.0
K01682	118.0
K01681	46246.0
K05308	0.0
K02889	0.0
K02888	48384.0
K02885	0.0
K02884	48385.0
K02887	48384.0
K02886	48385.0
K02881	48385.0
K02883	0.0
K13743	0.0
K02086	685.0
K02081	1409.0
K02080	0.0
K02083	385.0
K02082	868.0
K13831	0.0
K03428	72.0
K03429	9391.0
K03424	64036.0
K03935	0.0
K03932	0.0
K03933	455.0
K03930	9184.0
K03931	11.0
K02339	46.0
K02338	48386.0
K02337	45646.0
K02336	42.0
K02335	54309.0
K02334	9148.0
K02330	0.0
K03688	27628.0
K03689	72.0
K03680	356.0
K03683	45.0
K03684	223.0
K03685	48385.0
K03686	110286.0
K03687	44203.0
K07301	33929.0
K07300	146.0
K07303	0.0
K07302	0.0
K07305	625.0
K07304	1044.0
K07307	1655.0
K07306	479.0
K07309	99.0
K07308	438.0
K02617	0.0
K02610	42.0
K02963	48385.0
K02612	42.0
K02961	28305.0
K09686	120342.0
K09687	273141.0
K09684	883.0
K09685	656.0
K09682	0.0
K09683	0.0
K09680	12.0
K09681	0.0
K09688	0.0
K09689	0.0
K05962	0.0
K05961	0.0
K05967	243.0
K05966	264.0
K11159	0.0
K05964	74.0
K05968	0.0
K11152	0.0
K00309	0.0
K00658	62.0
K00304	0.0
K00305	0.0
K00654	0.0
K00655	79406.0
K00652	9876.0
K00301	0.0
K00302	6261.0
K00303	14.0
K10828	0.0
K06431	0.0
K06432	0.0
K06433	0.0
K06434	1.0
K06436	470.0
K06437	0.0
K10820	357.0
K06439	0.0
K10822	0.0
K10823	0.0
K10826	0.0
K09167	2246.0
K06322	0.0
K14117	0.0
K14259	0.0
K14257	0.0
K01308	887.0
K01303	557.0
K01301	0.0
K01305	787.0
K01304	1645.0
K02658	221.0
K00672	0.0
K02650	4712.0
K02651	0.0
K02652	14263.0
K02653	17734.0
K02654	79000.0
K05687	0.0
K02656	4.0
K05685	45.0
K00878	37274.0
K00879	3147.0
K00872	2692.0
K00873	48724.0
K00870	72.0
K00876	59846.0
K00877	0.0
K00874	55188.0
K00875	0.0
K04487	74971.0
K04486	42304.0
K04485	47472.0
K04484	0.0
K04483	0.0
K04482	0.0
K04480	0.0
K04488	44984.0
K12049	0.0
K13693	0.0
K13706	0.0
K13694	42.0
K13695	42.0
K05977	0.0
K09516	72.0
K02434	49452.0
K02435	45149.0
K02436	86.0
K02437	17861.0
K05350	8426.0
K02431	11028.0
K08100	0.0
K02433	49572.0
K02438	37717.0
K02439	69.0
K03745	45.0
K03744	37425.0
K03747	1.0
K03210	47677.0
K03217	46399.0
K03216	38530.0
K03215	46.0
K03742	25192.0
K03219	45.0
K03218	48931.0
K03749	42.0
K03748	42.0
K02383	0.0
K06327	0.0
K06320	23591.0
K07238	49854.0
K09479	0.0
K09478	0.0
K09475	1.0
K09474	0.0
K09477	0.0
K09476	42.0
K09471	41.0
K09470	0.0
K09473	0.0
K09472	0.0
K07543	0.0
K06898	31994.0
K13967	0.0
K13963	6998.0
K07545	0.0
K00737	6162.0
K05345	3.0
K11706	0.0
K11707	1.0
K11704	0.0
K11705	0.0
K11708	1.0
K11709	1.0
K05588	0.0
K07114	30337.0
K07443	9192.0
K07116	0.0
K07117	4.0
K07110	0.0
K07447	48379.0
K07112	1483.0
K07113	45.0
K07448	23611.0
K07118	853.0
K07119	12.0
K10619	0.0
K10618	0.0
K10617	0.0
K10616	0.0
K01848	0.0
K01849	0.0
K01844	17852.0
K01845	8588.0
K01846	3.0
K01847	19511.0
K01840	63440.0
K01841	92.0
K01842	0.0
K01843	1426.0
K06219	42.0
K10832	0.0
K05348	0.0
K14203	0.0
K08483	39040.0
K08482	76.0
K08481	145.0
K08480	72.0
K08485	45.0
K08484	45.0
K00464	72.0
K00467	0.0
K00466	0.0
K00461	0.0
K00460	0.0
K00463	0.0
K00462	0.0
K04509	0.0
K00469	0.0
K00468	0.0
K08645	0.0
K04744	46.0
K01518	0.0
K01519	0.0
K04748	0.0
K04749	224.0
K01514	75.0
K01515	52031.0
K01512	32619.0
K01510	0.0
K14623	2444.0
K14626	0.0
K14627	0.0
K14628	0.0
K14629	0.0
K03918	0.0
K03919	42.0
K12372	42.0
K12373	55501.0
K12370	42.0
K12371	42.0
K02359	0.0
K02358	48391.0
K02351	0.0
K02352	8.0
K02355	78614.0
K02357	48385.0
K02356	48697.0
K13574	1.0
K13573	0.0
K13572	0.0
K13571	0.0
K13570	0.0
K12112	0.0
K12113	0.0
K12110	0.0
K12111	364.0
K07329	0.0
K07328	0.0
K07323	46.0
K07322	19520.0
K07321	2569.0
K07320	46.0
K07327	0.0
K07326	0.0
K07325	0.0
K07324	0.0
K08163	42.0
K06180	124165.0
K06181	510.0
K06182	31633.0
K06183	36374.0
K06186	46.0
K06187	48386.0
K06188	17585.0
K06189	46.0
K08359	41.0
K07589	1.0
K07588	9754.0
K07587	0.0
K07586	7385.0
K07585	0.0
K07584	40161.0
K07583	0.0
K07582	0.0
K07581	0.0
K07580	0.0
K11139	0.0
K05989	48599.0
K05988	0.0
K05985	4173.0
K05987	0.0
K05986	4.0
K10843	0.0
K08354	42.0
K10844	0.0
K10848	0.0
K00673	7.0
K00674	10218.0
K00675	498.0
K00676	22105.0
K00677	9951.0
K06988	484.0
K06989	595.0
K08351	1.0
K06980	125.0
K06981	0.0
K06982	0.0
K08350	42.0
K06984	0.0
K06985	73.0
K06986	0.0
K06987	14883.0
K02445	6643.0
K02444	7314.0
K00582	0.0
K00583	0.0
K00580	0.0
K02110	64264.0
K00586	0.0
K00587	0.0
K00584	1.0
K08921	0.0
K02441	49.0
K00588	324.0
K08922	0.0
K02440	19034.0
K00018	51374.0
K08923	0.0
K02443	9164.0
K00019	6.0
K02442	0.0
K08925	0.0
K08926	0.0
K08927	0.0
K03149	18398.0
K06604	0.0
K00015	1.0
K01989	54425.0
K00854	62468.0
K00855	188.0
K00856	0.0
K00857	4761.0
K00850	114482.0
K00851	539.0
K00852	30566.0
K00853	491.0
K00858	48454.0
K00859	47145.0
K01181	5090.0
K01180	0.0
K01183	6807.0
K01182	55330.0
K01185	9911.0
K01184	0.0
K01187	71718.0
K01188	45514.0
K02596	25.0
K13766	3.0
K13767	1.0
K13003	0.0
K13002	0.0
K13000	0.0
K02984	0.0
K02986	48385.0
K02987	0.0
K02636	145.0
K02982	42223.0
K02983	0.0
K02638	72.0
K02639	363.0
K02988	45958.0
K08298	198.0
K08299	0.0
K03583	45.0
K03582	45.0
K03581	38711.0
K03580	49.0
K03587	9974.0
K03586	46.0
K03585	19605.0
K03584	47825.0
K03589	43040.0
K03588	82438.0
K01725	3.0
K01724	76.0
K01727	277.0
K01726	11946.0
K01721	0.0
K01720	42.0
K01722	0.0
K13008	0.0
K01729	0.0
K01728	1.0
K09530	0.0
K09539	0.0
K02188	34013.0
K02189	34130.0
K02182	3.0
K02183	0.0
K03769	2969.0
K03768	67199.0
K03767	449.0
K03765	0.0
K03764	42.0
K03763	58437.0
K03762	154.0
K03761	2.0
K03760	5.0
K09457	424.0
K09456	0.0
K09459	86.0
K09458	48012.0
K00602	103085.0
K13988	0.0
K13985	0.0
K09981	252.0
K09980	0.0
K09983	0.0
K09982	3.0
K09985	3.0
K09984	0.0
K09987	3.0
K09986	3.0
K09989	8645.0
K09988	7447.0
K12583	0.0
K12582	42.0
K12589	0.0
K11720	46.0
K09759	24657.0
K10985	3.0
K10984	557.0
K07468	0.0
K07469	10.0
K07464	34648.0
K07465	145.0
K07466	0.0
K07467	13040.0
K07460	40888.0
K07461	24294.0
K07462	48474.0
K07463	0.0
K10679	55.0
K10678	1.0
K10671	0.0
K10670	12708.0
K10673	1.0
K10672	562.0
K10674	2.0
K10677	1.0
K10676	0.0
K08726	0.0
K08724	825.0
K08722	2426.0
K08723	1.0
K08720	0.0
K08721	0.0
K08728	412.0
K10187	0.0
K00119	0.0
K00118	4.0
K00449	3.0
K00448	3.0
K00115	0.0
K00446	0.0
K00117	12.0
K00116	138.0
K00111	44950.0
K00442	0.0
K00113	42.0
K00112	44.0
K01539	0.0
K01531	14639.0
K04720	54007.0
K01533	49005.0
K01534	98942.0
K01535	0.0
K01537	33702.0
K14358	0.0
K14605	72.0
K14606	72.0
K00413	3.0
K10120	36.0
K05600	0.0
K05777	17.0
K03972	0.0
K03973	2368.0
K03970	42.0
K03971	0.0
K03976	48259.0
K03977	48382.0
K03974	42.0
K03975	10572.0
K03978	48309.0
K03979	48386.0
K13378	9798.0
K02372	39686.0
K02371	46704.0
K02377	16126.0
K02379	172.0
K03396	0.0
K03397	0.0
K03394	48945.0
K03395	0.0
K03392	0.0
K03393	0.0
K03390	9765.0
K03391	0.0
K03399	11.0
K03027	0.0
K12136	0.0
K12137	1.0
K06610	15.0
K12138	0.0
K12139	0.0
K11444	0.0
K11440	2.0
K11443	0.0
K11442	9.0
K00612	4.0
K00613	99.0
K00610	41517.0
K00611	37386.0
K00616	29083.0
K00617	0.0
K00614	4.0
K00615	139330.0
K00619	1.0
K10863	0.0
K07874	0.0
K06234	0.0
K10240	0.0
K10241	0.0
K10242	0.0
K10243	0.0
K04110	0.0
K04113	0.0
K04112	0.0
K04115	0.0
K04114	0.0
K04117	0.0
K04116	0.0
K04118	0.0
K05517	42.0
K07705	375.0
K07704	476.0
K07707	6222.0
K07706	6412.0
K07701	1.0
K07700	42.0
K07703	1.0
K07702	42.0
K07709	0.0
K07708	46.0
K01955	68142.0
K13042	0.0
K09934	0.0
K09935	26600.0
K06216	30.0
K09937	1.0
K13745	3.0
K13746	0.0
K13747	20926.0
K13740	0.0
K13741	0.0
K13742	0.0
K06211	6205.0
K06212	141.0
K09933	1.0
K02618	42.0
K02619	9814.0
K02968	45678.0
K02966	0.0
K02967	48385.0
K02616	45.0
K02965	48385.0
K02962	0.0
K02611	42.0
K02613	42.0
K03569	83323.0
K03568	747.0
K03565	47500.0
K06218	1.0
K03567	42.0
K03566	44.0
K03561	19798.0
K03560	46.0
K03563	38551.0
K03562	48.0
K06430	0.0
K01709	3020.0
K01708	2.0
K01707	0.0
K01706	238.0
K01705	0.0
K01704	106306.0
K01703	108783.0
K01702	0.0
K14165	0.0
K14164	0.0
K14166	0.0
K14161	4.0
K14160	0.0
K14162	4.0
K05396	93.0
K03709	1661.0
K03708	1350.0
K08160	4.0
K03701	64416.0
K03700	33204.0
K03703	38042.0
K03702	48385.0
K03705	38580.0
K03704	45691.0
K03707	1988.0
K03706	32029.0
K06289	0.0
K06288	0.0
K06283	16938.0
K06282	147.0
K06281	146.0
K06287	47941.0
K06286	434.0
K06285	211.0
K06284	9758.0
K08161	479.0
K07540	0.0
K06438	27836.0
K06869	0.0
K06868	0.0
K06867	57.0
K06866	42.0
K06865	0.0
K06864	27757.0
K06863	0.0
K06862	0.0
K06861	10231.0
K06860	72.0
K12659	0.0
K12658	4.0
K07547	0.0
K07546	0.0
K15023	0.0
K15022	0.0
K15020	0.0
K15024	14446.0
K08700	72.0
K08162	6204.0
K07544	0.0
K00137	1.0
K00135	165.0
K00134	48835.0
K00133	48412.0
K00132	3.0
K00131	31.0
K00130	6330.0
K00139	0.0
K00138	1.0
K00429	1.0
K00428	9758.0
K00421	0.0
K00423	0.0
K00425	10449.0
K00427	1.0
K00426	10448.0
K14292	0.0
K14379	0.0
K14370	0.0
K14371	0.0
K14372	0.0
K14373	0.0
K14374	0.0
K14375	0.0
K09845	0.0
K14082	0.0
K14083	3.0
K14080	0.0
K14081	1.0
K14086	6162.0
K14087	6261.0
K14084	86.0
K14088	6261.0
K14089	6162.0
K01552	32214.0
K01551	808.0
K01556	1.0
K01557	0.0
K01554	431.0
K01555	0.0
K04708	0.0
K03955	0.0
K13689	0.0
K13688	384.0
K13683	0.0
K13685	2121.0
K13684	0.0
K13687	0.0
K13686	0.0
K14159	6.0
K02399	43.0
K02398	17697.0
K02395	17662.0
K02394	43.0
K02397	23861.0
K02396	35745.0
K02391	43.0
K02390	34256.0
K02393	43.0
K02392	47491.0
K13533	0.0
K13532	0.0
K13531	15.0
K13530	402.0
K01550	0.0
K05658	0.0
K14054	26.0
K02601	49974.0
K02970	48326.0
K05378	0.0
K12339	46.0
K14060	42.0
K11687	0.0
K11686	0.0
K11685	0.0
K11689	1671.0
K11688	1508.0
K08939	0.0
K03048	687.0
K03049	0.0
K13821	246.0
K13820	5.0
K03042	0.0
K03043	45411.0
K03040	30977.0
K03041	0.0
K03046	46037.0
K03047	0.0
K03044	0.0
K03045	0.0
K00348	9795.0
K09847	0.0
K00692	28.0
K00638	17649.0
K00639	10672.0
K00693	0.0
K00634	17439.0
K00635	0.0
K00630	0.0
K00631	45.0
K00632	18011.0
K00633	7155.0
K00691	820.0
K00696	0.0
K00694	322.0
K00695	72.0
K10854	0.0
K07811	0.0
K07810	45.0
K07813	67709.0
K07812	99.0
K07814	6740.0
K07816	801.0
K00090	4.0
K00091	6803.0
K00094	1763.0
K00096	23672.0
K00097	12944.0
K00098	0.0
K00099	45527.0
K10228	0.0
K10229	0.0
K12548	0.0
K10222	0.0
K10220	0.0
K10221	0.0
K10227	2.0
K05822	262.0
K01949	0.0
K01945	48363.0
K01947	0.0
K01946	0.0
K01941	40.0
K01940	46037.0
K06357	0.0
K07729	104791.0
K07728	0.0
K07727	49600.0
K07726	8236.0
K07725	0.0
K07724	43.0
K07723	216.0
K07722	106.0
K07721	0.0
K07720	125002.0
K00899	1678.0
K05824	0.0
K00891	77137.0
K00892	42.0
K00895	4.0
K00897	4658.0
K08151	507.0
K08153	412.0
K08154	42.0
K02948	48385.0
K02942	0.0
K02944	0.0
K05665	0.0
K02946	48365.0
K13793	0.0
K06352	0.0
K01769	0.0
K01768	298.0
K01761	47.0
K01760	932.0
K01762	0.0
K09578	0.0
K01766	42.0
K08164	0.0
K02493	45964.0
K08166	0.0
K08167	44.0
K02496	42.0
K02497	10.0
K02494	46.0
K02495	85653.0
K02498	42.0
K02499	982.0
K08168	0.0
K08169	1.0
K14415	6395.0
K14414	45.0
K06881	48342.0
K00436	0.0
K06332	0.0
K12815	0.0
K12810	0.0
K06885	1311.0
K00437	5.0
K06335	0.0
K06334	24257.0
K03547	34291.0
K03546	10032.0
K03545	75313.0
K03544	74269.0
K03543	9847.0
K06888	6827.0
K10941	0.0
K03549	431.0
K03548	42.0
K10940	0.0
K02236	883.0
K02237	36154.0
K02234	72.0
K02232	34205.0
K02233	40581.0
K02230	76.0
K02231	61173.0
K06359	0.0
K02238	45770.0
K02239	0.0
K03723	30624.0
K03722	4896.0
K03721	42.0
K03720	42.0
K03727	0.0
K03726	0.0
K03725	0.0
K03724	208.0
K06358	0.0
K12673	0.0
K12679	0.0
K12678	0.0
K06410	28172.0
K11898	0.0
K11899	0.0
K11896	85.0
K11897	1.0
K11894	42.0
K11895	43.0
K11892	44.0
K11893	43.0
K11890	3.0
K11891	46.0
K08762	0.0
K08764	0.0
K08765	0.0
K10418	0.0
K11325	72.0
K11326	0.0
K11327	0.0
K11328	0.0
K11329	145.0
K00151	41.0
K00150	72.0
K00153	0.0
K00400	0.0
K00407	0.0
K00406	4.0
K00405	4.0
K00404	4.0
K00158	406.0
K01342	0.0
K09388	0.0
K09386	0.0
K09384	30.0
K04094	6966.0
K04095	6234.0
K04096	45954.0
K04097	44.0
K04090	3.0
K04091	70.0
K04092	0.0
K04093	0.0
K04098	0.0
K04099	0.0
K01578	0.0
K01579	27792.0
K01574	19.0
K01575	805.0
K01576	0.0
K01577	5.0
K01571	33386.0
K01572	35876.0
K01573	0.0
K02009	9478.0
K02008	104647.0
K02005	45516.0
K02004	341615.0
K02007	9894.0
K02006	152440.0
K02001	45.0
K02000	448.0
K02003	419889.0
K02002	457.0
K03065	0.0
K08952	0.0
K03060	35302.0
K13809	0.0
K10948	0.0
K09607	0.0
K06125	0.0
K04337	0.0
K06120	1763.0
K06121	0.0
K04336	0.0
K01127	0.0
K09703	18.0
K00004	779.0
K14699	0.0
K09702	551.0
K14698	0.0
K05311	53.0
K13829	0.0
K10943	0.0
K07291	0.0
K07290	1.0
K10206	39083.0
K10202	23.0
K10208	9.0
K10209	13.0
K01966	3.0
K01965	3.0
K01964	25.0
K01963	30913.0
K01962	10338.0
K01961	62132.0
K01960	9755.0
K01969	3.0
K01968	3.0
K07749	7045.0
K07748	0.0
K07741	2813.0
K07740	1.0
K07743	0.0
K07742	38577.0
K07745	0.0
K07744	0.0
K07746	114.0
K01299	6978.0
K01295	2257.0
K01297	6466.0
K02922	0.0
K05603	0.0
K02921	0.0
K02926	48385.0
K05607	0.0
K02924	0.0
K05605	0.0
K02928	0.0
K02929	0.0
K00216	4.0
K00217	0.0
K00214	0.0
K00215	50224.0
K00213	0.0
K00210	72.0
K00211	0.0
K00218	72.0
K00219	149.0
K01035	5.0
K01034	19078.0
K04517	48242.0
K01740	107405.0
K01031	4.0
K01746	1255.0
K01745	1312.0
K01744	10878.0
K01749	5280.0
K01039	1224.0
K04518	10449.0
K09591	0.0
K14129	0.0
K14128	1.0
K14121	0.0
K14120	0.0
K14123	0.0
K14122	0.0
K14125	0.0
K14124	0.0
K14127	1.0
K14126	1.0
K03521	63913.0
K03520	0.0
K03523	56779.0
K03522	65370.0
K03525	49036.0
K03524	50676.0
K03527	47611.0
K03526	47941.0
K03529	38269.0
K03528	45.0
K06338	0.0
K02217	12709.0
K03299	2726.0
K03298	70.0
K13472	0.0
K03293	2664.0
K03292	89191.0
K03291	1.0
K03290	0.0
K03297	6369.0
K03296	33171.0
K03295	10180.0
K03294	12012.0
K13009	0.0
K12690	0.0
K09743	0.0
K06022	0.0
K07190	72.0
K06021	0.0
K07192	5132.0
K06020	0.0
K06027	0.0
K06026	0.0
K09744	72.0
K07991	0.0
K08749	0.0
K09835	72.0
K09834	72.0
K10439	70197.0
K06351	0.0
K09833	72.0
K10925	0.0
K10924	0.0
K10927	0.0
K10926	0.0
K10923	0.0
K10922	0.0
K09629	0.0
K10697	72.0
K00179	12856.0
K00172	19948.0
K00171	2351.0
K00170	2212.0
K00177	14907.0
K00176	14898.0
K00175	42152.0
K00174	24618.0
K13478	0.0
K14338	0.0
K14339	0.0
K14335	0.0
K14337	0.0
K14330	72.0
K14331	72.0
K14333	2.0
K08918	0.0
K13479	4054.0
K04078	45964.0
K04079	47713.0
K04076	217.0
K04077	48458.0
K04074	2109.0
K04075	45371.0
K04072	27217.0
K04073	0.0
K04070	34276.0
K04071	0.0
K14597	0.0
K13318	0.0
K08280	0.0
K13641	1355.0
K13640	99.0
K13643	132.0
K13642	0.0
K02027	366804.0
K02026	643836.0
K02025	678753.0
K02024	1.0
K02023	8665.0
K02022	201.0
K02021	1.0
K02020	24065.0
K02029	51099.0
K02028	71219.0
K03886	0.0
K03887	0.0
K03884	0.0
K03885	10819.0
K03881	0.0
K03888	0.0
K03889	0.0
K12998	0.0
K12999	0.0
K12992	3655.0
K12993	0.0
K12990	6163.0
K12991	0.0
K12996	644.0
K12997	395.0
K12994	0.0
K12995	1.0
K08979	0.0
K08978	27052.0
K03088	371297.0
K03089	48.0
K03086	57626.0
K03087	405.0
K08971	0.0
K08970	4.0
K03082	253.0
K03080	0.0
K08974	33109.0
K13868	0.0
K00918	2403.0
K01553	0.0
K12214	0.0
K11646	0.0
K11645	0.0
K11641	0.0
K11640	0.0
K12736	0.0
K12733	0.0
K07507	13937.0
K07506	148.0
K07505	2.0
K07504	0.0
K07503	0.0
K07502	24919.0
K07501	3.0
K07500	0.0
K07509	0.0
K07508	0.0
K11422	0.0
K08698	72.0
K10773	50381.0
K10774	0.0
K14286	0.0
K10778	48.0
K14287	4.0
K00140	393.0
K05501	42.0
K01903	64.0
K01902	64.0
K01905	6.0
K01904	0.0
K01907	0.0
K01906	0.0
K01909	0.0
K01908	1.0
K14534	24785.0
K00147	47550.0
K07767	0.0
K07769	72.0
K07768	0.0
K06203	42.0
K06202	42.0
K09921	42.0
K09920	1.0
K09927	6166.0
K09024	4.0
K09022	17475.0
K09023	4.0
K09020	374.0
K09021	0.0
K02908	0.0
K02909	48428.0
K08218	9874.0
K08219	1.0
K02904	48143.0
K02906	48385.0
K02907	47753.0
K02902	45761.0
K00230	72.0
K00231	82.0
K00232	0.0
K08976	13.0
K00234	0.0
K00239	17879.0
K06209	33209.0
K09928	80.0
K01015	0.0
K01014	0.0
K01012	64259.0
K01011	3050.0
K01010	0.0
K08920	0.0
K14103	0.0
K14102	0.0
K14101	0.0
K14100	0.0
K14105	0.0
K14104	0.0
K14109	0.0
K14108	0.0
K06401	0.0
K00893	0.0
K13402	0.0
K12858	0.0
K03503	9874.0
K03502	44708.0
K03501	48379.0
K03500	38632.0
K08924	0.0
K02278	277.0
K02279	5429.0
K12977	0.0
K02276	76.0
K02277	0.0
K02274	80.0
K02275	80.0
K13450	0.0
K13451	0.0
K13452	0.0
K13454	0.0
K13455	0.0
K12509	0.0
K12508	3.0
K12507	2.0
K12506	3174.0
K12500	42.0
K12503	0.0
K05926	0.0
K09728	0.0
K14587	356.0
K06597	0.0
K06596	148.0
K06595	0.0
K06599	0.0
K06598	0.0
K07978	72.0
K07979	94748.0
K07976	0.0
K14585	0.0
K10907	47094.0
K10906	42.0
K10901	0.0
K10909	0.0
K10908	0.0
K09819	487.0
K09818	483.0
K09817	48495.0
K09816	48495.0
K09815	48602.0
K06374	19974.0
K06373	19971.0
K09812	55727.0
K09811	55056.0
K09810	15967.0
K09724	0.0
K14582	0.0
K09721	0.0
K04058	45.0
K04059	0.0
K04050	0.0
K04051	0.0
K04052	0.0
K04053	0.0
K04054	0.0
K04055	0.0
K04056	4.0
K04057	0.0
K01047	0.0
K08975	0.0
K10015	1.0
K10014	1.0
K10017	1.0
K10016	1.0
K10011	84.0
K10010	4557.0
K10013	1.0
K10012	6349.0
K10019	0.0
K10018	0.0
K13665	0.0
K13664	0.0
K13663	0.0
K13662	0.0
K13661	0.0
K13660	0.0
K13669	0.0
K13668	0.0
K07641	4.0
K01466	884.0
K13590	73.0
K01464	30843.0
K01465	46999.0
K01462	87154.0
K01463	1012.0
K01460	42.0
K01461	0.0
K13599	4.0
K13598	3.0
K01468	1270.0
K01469	76.0
K09251	27.0
K09252	3.0
K02041	7506.0
K02040	49478.0
K02043	1.0
K02045	17785.0
K02044	7597.0
K02047	17778.0
K02046	17789.0
K02049	57037.0
K02048	17834.0
K05549	0.0
K05548	3.0
K06046	0.0
K03319	293.0
K03316	674.0
K03317	131.0
K03314	42.0
K03315	26687.0
K03312	29162.0
K03313	142.0
K03310	94647.0
K03311	7515.0
K12052	0.0
K02945	49401.0
K06162	7.0
K06163	7.0
K06160	72.0
K06161	0.0
K06166	5.0
K00359	1999.0
K06164	7.0
K06165	7.0
K06168	45539.0
K06169	76.0
K13020	0.0
K07158	0.0
K07159	0.0
K04835	2.0
K11621	0.0
K11991	42.0
K11622	1.0
K11996	141.0
K11627	0.0
K11626	1.0
K11629	10.0
K11628	0.0
K07561	0.0
K07560	48375.0
K07563	0.0
K07562	0.0
K07565	0.0
K07564	0.0
K07567	56601.0
K07566	53179.0
K07569	0.0
K07568	54902.0
K09925	0.0
K11199	0.0
K11198	0.0
K11192	42.0
K11191	0.0
K11196	0.0
K11195	0.0
K11194	0.0
K02492	7807.0
K10713	0.0
K10710	4422.0
K10711	13.0
K10716	42.0
K02490	2.0
K10714	0.0
K10715	0.0
K01929	48385.0
K01928	48861.0
K01923	50665.0
K01922	432.0
K01921	50248.0
K01920	118.0
K01926	28341.0
K01925	48582.0
K01924	48382.0
K07789	46.0
K07788	42.0
K07785	72.0
K07784	42.0
K07787	49.0
K07786	0.0
K07781	1.0
K07783	42.0
K07782	2.0
K05835	4.0
K06355	0.0
K14661	0.0
K09844	0.0
K00782	445.0
K00783	48313.0
K00784	49993.0
K00785	0.0
K00786	24975.0
K00039	0.0
K00036	7460.0
K00037	0.0
K00034	773.0
K00035	0.0
K00032	0.0
K00033	7863.0
K00030	904.0
K00031	46468.0
K01259	348.0
K01258	43853.0
K01255	8164.0
K01256	142.0
K01251	20399.0
K01250	2783.0
K01253	0.0
K01252	45.0
K09008	0.0
K09009	0.0
K09000	79.0
K09001	129.0
K09002	6390.0
K09003	0.0
K09004	29.0
K09005	173.0
K09006	0.0
K09007	16.0
K09846	0.0
K08234	27143.0
K00258	0.0
K00259	1121.0
K00252	3.0
K00253	3.0
K00256	0.0
K00257	10013.0
K00254	0.0
K00255	4.0
K01079	962.0
K01078	4.0
K01071	424.0
K01070	119.0
K01073	2.0
K01077	18088.0
K01076	248.0
K14472	0.0
K14471	0.0
K14470	0.0
K14475	124.0
K09841	0.0
K02788	31.0
K02782	9.0
K02783	2421.0
K02781	1976.0
K02786	33.0
K02787	2.0
K02784	44.0
K01060	256.0
K01787	542.0
K01786	36128.0
K01785	58557.0
K01784	63028.0
K01783	52642.0
K01782	143.0
K01781	18.0
K01780	0.0
K01789	0.0
K01788	17198.0
K02526	1221.0
K02527	9802.0
K02525	2.0
K02250	10.0
K02523	9805.0
K02520	45988.0
K02521	42.0
K02258	3.0
K02259	89.0
K02528	48147.0
K02529	259166.0
K03781	16722.0
K03780	17877.0
K03783	44218.0
K03782	125.0
K03785	22829.0
K03784	11623.0
K03787	16046.0
K03786	25594.0
K03789	36900.0
K03788	42.0
K10700	0.0
K00342	9806.0
K03124	0.0
K03120	0.0
K12527	4054.0
K12526	0.0
K12525	84.0
K12524	19591.0
K12523	0.0
K12522	0.0
K09789	9753.0
K09788	611.0
K09787	38400.0
K09786	238.0
K09785	0.0
K09781	45.0
K09780	77.0
K10961	0.0
K10960	72.0
K10963	0.0
K10962	0.0
K10965	0.0
K10964	0.0
K10966	0.0
K09879	0.0
K06318	0.0
K06311	0.0
K06310	17791.0
K06312	0.0
K06314	0.0
K06317	1046.0
K11389	0.0
K11386	0.0
K11387	0.0
K11384	4.0
K11385	0.0
K11382	0.0
K11383	0.0
K11381	0.0
K11949	0.0
K10380	0.0
K04032	1700.0
K04033	1.0
K04030	1764.0
K04031	14219.0
K04036	0.0
K04037	72.0
K04034	3.0
K04035	501.0
K04038	72.0
K04039	72.0
K07046	200.0
K07047	8749.0
K07044	18.0
K07045	14908.0
K07042	38630.0
K07043	21582.0
K07040	35840.0
K07041	0.0
K07048	534.0
K07049	0.0
K08664	0.0
K02584	1.0
K10039	3001.0
K10038	2.0
K10037	1.0
K10036	301.0
K04788	0.0
K04789	0.0
K04784	0.0
K04785	0.0
K04786	0.0
K04787	0.0
K04780	0.0
K04781	26.0
K04782	0.0
K04783	0.0
K13601	0.0
K13603	0.0
K13602	0.0
K13605	0.0
K13604	0.0
K13607	101.0
K02404	17626.0
K05783	0.0
K05782	5.0
K05781	7.0
K05780	7.0
K05787	42.0
K05786	62.0
K05785	46.0
K05784	0.0
K05789	0.0
K05788	48.0
K01442	44077.0
K01443	36857.0
K01444	1003.0
K01446	390.0
K01447	10555.0
K01448	87180.0
K01449	11767.0
K14803	0.0
K02069	170.0
K05569	7410.0
K08008	0.0
K02063	42.0
K05566	7483.0
K05565	19.0
K05563	3.0
K05562	3.0
K05561	3.0
K02064	42.0
K03338	6450.0
K03339	1.0
K03330	0.0
K03331	0.0
K03332	490.0
K03333	0.0
K03335	6421.0
K03336	6418.0
K03337	6450.0
K12956	0.0
K12957	7.0
K12954	0.0
K12955	0.0
K12952	0.0
K12953	0.0
K12950	0.0
K12951	0.0
K14733	0.0
K00109	0.0
K06148	62197.0
K06149	42.0
K06144	42.0
K06145	43.0
K06146	0.0
K06147	482920.0
K06141	1.0
K06142	30056.0
K06143	0.0
K11945	0.0
K08948	0.0
K08949	0.0
K00071	0.0
K14664	0.0
K13810	0.0
K14665	5.0
K03058	0.0
K11609	0.0
K11608	0.0
K14660	0.0
K11603	0.0
K11602	0.0
K11601	0.0
K11600	0.0
K11607	46.0
K11606	46.0
K11605	46.0
K11604	46.0
K10558	357.0
K10559	571.0
K10550	357.0
K10551	357.0
K10552	0.0
K10553	0.0
K10554	0.0
K10555	996.0
K10556	359.0
K10557	357.0
K03051	0.0
K03050	0.0
K07549	0.0
K07548	0.0
K07239	79.0
K07235	45.0
K07234	0.0
K07237	42.0
K07236	42.0
K07231	0.0
K07230	42.0
K07233	6.0
K07232	1.0
K02467	1.0
K05306	6421.0
K05305	7944.0
K05304	0.0
K05303	4.0
K05301	0.0
K02565	42.0
K08644	0.0
K08646	0.0
K08641	82.0
K08643	1.0
K08642	0.0
K12146	0.0
K00010	7611.0
K00011	0.0
K00012	47134.0
K00013	48025.0
K00014	66760.0
K00016	37195.0
K09065	0.0
K08252	72.0
K08253	18.0
K08256	0.0
K08255	9.0
K08258	0.0
K08259	75.0
K00274	9.0
K00275	121.0
K00276	0.0
K00270	0.0
K00271	0.0
K00272	0.0
K00273	0.0
K00278	39205.0
K00279	0.0
K12675	0.0
K01277	9753.0
K01274	0.0
K01273	13487.0
K01271	9350.0
K01270	53556.0
K01278	9753.0
K00906	84.0
K00904	833.0
K00903	192.0
K00901	3119.0
K13785	0.0
K00908	145.0
K11149	0.0
K01053	4.0
K01051	12.0
K01057	72.0
K01056	48385.0
K01055	4.0
K01054	72.0
K01058	45.0
K02500	48023.0
K02501	47925.0
K02502	38396.0
K02503	48343.0
K02504	42.0
K02505	42.0
K02506	0.0
K02507	42.0
K02508	41.0
K02509	45.0
K00291	0.0
K13410	0.0
K13148	0.0
K13419	0.0
K05825	0.0
K03106	48387.0
K03105	0.0
K03101	55427.0
K03100	101252.0
K12541	0.0
K12540	0.0
K12543	0.0
K12542	0.0
K12545	0.0
K12544	0.0
K12547	0.0
K12546	0.0
K12549	0.0
K06080	42.0
K11018	0.0
K11019	0.0
K11016	0.0
K11017	0.0
K11014	0.0
K11015	0.0
K11012	0.0
K11013	0.0
K11010	0.0
K11011	0.0
K06333	18460.0
K06880	0.0
K06883	294.0
K06882	0.0
K09857	46.0
K06884	2.0
K06887	126.0
K06886	14.0
K06889	69902.0
K10942	0.0
K09859	0.0
K09858	46.0
K10947	77038.0
K10946	0.0
K10945	0.0
K10944	0.0
K13284	0.0
K00483	43.0
K00481	3.0
K00480	0.0
K00486	72.0
K00485	0.0
K00484	41.0
K09901	42.0
K10929	0.0
K07684	42.0
K07685	42.0
K07686	42.0
K07687	42.0
K07681	10.0
K07688	0.0
K07689	42.0
K10928	0.0
K04018	1.0
K04019	1711.0
K04014	240.0
K04015	439.0
K04016	42.0
K04017	0.0
K04013	141.0
K07060	0.0
K07061	0.0
K07062	341.0
K07063	0.0
K07064	0.0
K07065	72.0
K07066	6240.0
K07067	215.0
K07068	2.0
K07069	6586.0
K01121	0.0
K13629	0.0
K13628	134.0
K13623	0.0
K13622	4.0
K13620	0.0
K13626	10676.0
K08586	0.0
K08587	0.0
K01428	6283.0
K01429	6273.0
K01422	9754.0
K01423	120.0
K01420	40776.0
K01421	55865.0
K01426	6994.0
K01427	0.0
K01424	30281.0
K01425	12029.0
K08068	0.0
K07538	0.0
K13086	0.0
K13085	0.0
K07287	42.0
K07824	0.0
K07682	0.0
K02722	72.0
K12978	0.0
K12979	6.0
K12972	84.0
K12973	42.0
K12974	42.0
K12975	1.0
K12976	0.0
K07821	0.0
K07683	11.0
K14750	0.0
K14751	0.0
K14953	0.0
K12288	42.0
K12289	42.0
K12282	0.0
K12283	0.0
K12280	0.0
K12281	0.0
K12286	0.0
K12287	0.0
K12284	0.0
K12285	0.0
K11957	72.0
K11956	72.0
K11955	72.0
K11954	72.0
K11953	72.0
K11952	72.0
K11951	72.0
K11950	72.0
K11959	72.0
K11958	72.0
K13889	53.0
K13888	45.0
K11963	72.0
K07217	719.0
K07216	50680.0
K07215	2.0
K07214	6532.0
K07213	938.0
K07212	0.0
K07219	251.0
K07218	0.0
K12150	42.0
K08689	0.0
K08688	0.0
K00402	0.0
K00401	0.0
K11994	0.0
K00152	0.0
K01043	1.0
K00154	6.0
K00157	0.0
K00156	9795.0
K10533	0.0
K10530	21.0
K10531	0.0
K10536	17932.0
K10537	360.0
K10535	0.0
K10538	1.0
K10539	360.0
K00073	380.0
K13934	4.0
K00076	2419.0
K00077	43576.0
K00074	51955.0
K00075	45961.0
K00078	0.0
K00079	72.0
K02290	145.0
K02563	48386.0
K02292	72.0
K08966	0.0
K02294	72.0
K08278	0.0
K08279	1.0
K08274	0.0
K08275	0.0
K08276	41.0
K08277	0.0
K00298	778.0
K00299	81.0
K00296	0.0
K00297	33976.0
K00294	10.0
K00292	0.0
K00293	0.0
K00290	35877.0
K07757	15.0
K12089	0.0
K01210	6.0
K01213	0.0
K01212	6275.0
K01215	418.0
K01214	0.0
K01217	0.0
K01216	0.0
K01219	2.0
K01218	8584.0
K02749	0.0
K02746	3376.0
K02747	3167.0
K02744	3948.0
K02745	3358.0
K02742	42.0
K00924	1273.0
K00925	55548.0
K00926	37098.0
K00927	48385.0
K00928	48897.0
K00929	35137.0
K12085	0.0
K02298	45.0
K02299	45.0
K02568	141.0
K02569	42.0
K02562	1.0
K02291	80.0
K02560	42.0
K02293	72.0
K02566	125.0
K02567	141.0
K02564	56256.0
K02297	45.0
K03169	91206.0
K03168	46416.0
K03163	0.0
K03162	0.0
K03167	0.0
K03166	0.0
K11038	2.0
K11039	0.0
K11030	0.0
K11031	0.0
K11032	0.0
K11033	0.0
K11034	0.0
K11035	0.0
K11036	0.0
K11037	0.0
K02546	0.0
K07668	2323.0
K07669	0.0
K07666	48.0
K07667	34190.0
K07664	45.0
K07665	9018.0
K07662	42.0
K07663	4.0
K07660	42.0
K07661	4.0
K03927	29304.0
K07008	118.0
K07009	6202.0
K07002	60.0
K07003	35279.0
K07000	119.0
K07001	19477.0
K07006	94.0
K07007	79898.0
K07004	77.0
K07005	52618.0
K03921	0.0
K02956	48383.0
K09725	0.0
K09181	118.0
K08599	0.0
K08598	0.0
K08591	70760.0
K08590	9843.0
K01156	1262.0
K01154	62122.0
K01407	42.0
K01400	0.0
K01153	41670.0
K01150	431.0
K01151	47899.0
K01408	0.0
K01409	51218.0
K01158	0.0
K01159	15541.0
K05523	4.0
K05522	43.0
K05521	12937.0
K05520	9894.0
K05527	48.0
K05526	4.0
K05525	0.0
K05524	362.0
K05529	0.0
K14518	72.0
K14519	5.0
K05949	0.0
K01754	39181.0
K05942	0.0
K01027	0.0
K02171	7.0
K02170	45.0
K02173	327.0
K02172	7.0
K01751	5496.0
K06416	3794.0
K06417	0.0
K06414	0.0
K06947	0.0
K03379	2.0
K03808	89.0
K03809	40.0
K03806	46.0
K06412	37608.0
K03804	42.0
K12296	389.0
K03802	73.0
K03803	11460.0
K06413	2.0
K10808	0.0
K06411	26089.0
K01028	393.0
K01029	17854.0
K11931	1.0
K11930	0.0
K11933	42.0
K11932	42.0
K11935	1.0
K11934	1.0
K11937	1.0
K11936	391.0
K11939	42.0
K11938	0.0
K10800	4.0
K06419	252.0
K11929	1.0
K07271	50388.0
K07270	5.0
K07273	10591.0
K07272	389.0
K07275	46.0
K07274	42.0
K07277	9878.0
K07276	0.0
K07279	0.0
K07278	42.0
K10623	0.0
K02481	9757.0
K11520	72.0
K02480	1.0
K08170	17.0
K02485	187.0
K02484	12022.0
K02487	114.0
K08600	63443.0
K08603	0.0
K08602	21584.0
K08605	11.0
K08604	0.0
K09956	6.0
K09957	0.0
K09954	46.0
K09955	37607.0
K09952	366.0
K09953	0.0
K09950	0.0
K09951	16521.0
K09958	4.0
K09959	0.0
K07495	35.0
K07494	264.0
K07497	17215.0
K07496	6041.0
K07491	13142.0
K07490	41.0
K07493	1945.0
K07492	73.0
K07499	72.0
K07498	810.0
K11209	2.0
K11208	0.0
K11204	0.0
K11203	1045.0
K11202	1993.0
K11201	42.0
K11200	4.0
K00058	64699.0
K00059	101162.0
K00728	0.0
K00729	18.0
K00055	3.0
K00057	48629.0
K00050	6690.0
K00051	0.0
K00720	72.0
K00721	11522.0
K14424	0.0
K06033	0.0
K14189	0.0
K14188	436.0
K06364	0.0
K14187	84.0
K01239	4525.0
K01238	415.0
K01897	32193.0
K01232	1837.0
K01895	8359.0
K01230	0.0
K01893	45859.0
K01236	0.0
K01235	389.0
K01890	48385.0
K02768	3223.0
K02769	1086.0
K02760	29738.0
K02761	9971.0
K02763	10.0
K02764	9.0
K02765	4042.0
K00948	63130.0
K00949	38507.0
K00942	50183.0
K00943	17120.0
K00940	10253.0
K00941	91831.0
K00946	19629.0
K00947	72.0
K00944	0.0
K00945	110527.0
K01097	0.0
K01096	48.0
K01095	51.0
K01093	42.0
K01092	17598.0
K01091	123951.0
K01090	43947.0
K03499	109018.0
K03498	91771.0
K03491	5140.0
K03490	6207.0
K03493	0.0
K03492	40.0
K03495	48287.0
K03497	130829.0
K03496	144477.0
K02817	0.0
K02814	238.0
K02815	241.0
K02810	5492.0
K02548	28352.0
K02549	532.0
K02818	10.0
K02819	6482.0
K03637	4380.0
K03636	202.0
K03147	42875.0
K03146	0.0
K08851	0.0
K06518	45445.0
K09729	215.0
K06048	1.0
K06045	80.0
K06044	0.0
K09727	0.0
K09726	0.0
K06041	11426.0
K09720	0.0
K09723	0.0
K06042	16966.0
K09897	42.0
K09896	42.0
K09895	45.0
K09894	42.0
K09893	42.0
K09892	42.0
K09891	42.0
K09890	42.0
K09899	42.0
K09898	42.0
K03622	0.0
K07648	42.0
K07649	42.0
K07398	0.0
K07399	74.0
K11056	0.0
K11057	0.0
K11054	0.0
K11055	0.0
K07640	42.0
K07393	90.0
K07390	125.0
K07391	46580.0
K07644	49.0
K07645	52.0
K07646	43871.0
K07647	0.0
K10896	0.0
K07024	172576.0
K07025	83725.0
K07026	1.0
K07027	35289.0
K07020	0.0
K07021	425.0
K07022	0.0
K07023	35039.0
K07028	72.0
K07029	72937.0
K10094	0.0
K01390	0.0
K01392	3.0
K01399	0.0
K02673	0.0
K05893	0.0
K05897	0.0
K05896	38586.0
K05895	10516.0
K05899	0.0
K05898	0.0
K00555	0.0
K00554	24821.0
K00557	45.0
K00556	9795.0
K00551	2.0
K00559	0.0
K00558	66411.0
K01170	0.0
K01173	5.0
K01174	31.0
K01175	67.0
K01176	3121.0
K01178	4.0
K01179	44686.0
K14578	0.0
K14579	0.0
K08951	0.0
K08950	0.0
K08953	0.0
K03828	122.0
K03829	0.0
K03820	9878.0
K03821	4.0
K03822	0.0
K03823	29582.0
K03824	45.0
K03825	427.0
K03826	21584.0
K03827	11507.0
K12248	0.0
K12246	0.0
K12247	0.0
K12242	0.0
K12243	0.0
K12240	0.0
K12241	0.0
K11919	0.0
K11918	0.0
K11913	0.0
K11912	0.0
K11911	42.0
K11910	42.0
K11917	0.0
K11916	0.0
K11915	0.0
K11914	0.0
K12068	42.0
K12069	0.0
K12062	42.0
K12063	42.0
K12060	42.0
K12061	46.0
K12066	42.0
K12067	48.0
K12064	1.0
K12065	42.0
K07259	10128.0
K07258	95724.0
K07253	0.0
K07251	42.0
K07250	6244.0
K07257	0.0
K07256	0.0
K07255	0.0
K07254	0.0
K05372	1.0
K05373	1.0
K05370	0.0
K05371	72.0
K05374	0.0
K05375	0.0
K09970	74.0
K09971	74.0
K09972	76.0
K09973	46.0
K09974	54.0
K09975	43.0
K09976	1239.0
K09978	42.0
K09979	9795.0
K11261	6621.0
K11260	0.0
K11263	44.0
K11264	0.0
K10793	644.0
K10796	648.0
K10797	3468.0
K10794	2.0
K10795	644.0
K00700	60106.0
K00701	0.0
K10798	0.0
K00703	66290.0
K00705	51424.0
K09828	0.0
K10133	0.0
K13053	42.0
K03192	77.0
K00964	0.0
K00965	33979.0
K00966	692.0
K00960	0.0
K00961	0.0
K00962	48340.0
K00963	5228.0
K00969	49090.0
K12681	0.0
K02703	290.0
K08364	0.0
K08365	6.0
K02706	145.0
K08363	0.0
K08361	0.0
K02708	72.0
K02709	72.0
K08368	20.0
K08369	284.0
K01615	2569.0
K01617	0.0
K01616	0.0
K01611	2922.0
K01610	41422.0
K01613	17848.0
K01612	0.0
K01619	33004.0
K01618	0.0
K02834	48385.0
K02835	48385.0
K05281	0.0
K03619	0.0
K03618	0.0
K03617	48303.0
K03616	2476.0
K03615	47970.0
K03614	30343.0
K03613	47511.0
K03612	45069.0
K03611	46.0
K03610	37439.0
K09705	37.0
K09704	12354.0
K09701	6.0
K09700	1.0
K09709	0.0
K06391	3608.0
K06390	37167.0
K06393	37109.0
K06392	31005.0
K06395	484.0
K06394	14856.0
K06397	19677.0
K06396	17286.0
K06399	19704.0
K06398	37417.0
K06435	0.0
K11078	0.0
K11079	0.0
K11074	1.0
K11075	1.0
K11076	1.0
K11077	0.0
K11070	36296.0
K11071	36319.0
K11072	42210.0
K11073	1.0
K06935	0.0
K06934	1534.0
K06937	24.0
K06936	25.0
K06931	0.0
K06930	0.0
K06933	0.0
K06932	0.0
K06939	0.0
K06938	4.0
K13381	1.0
K05916	58.0
K05917	0.0
K05914	0.0
K05915	0.0
K05912	0.0
K05913	0.0
K05910	14.0
K05911	0.0
K05918	0.0
K05919	33767.0
K00392	72.0
K00390	2634.0
K00397	0.0
K00395	0.0
K00394	17782.0
K01884	0.0
K00399	0.0
K01886	44525.0
K01376	17.0
K01372	16892.0
K09149	0.0
K09148	0.0
K01225	210.0
K09145	6171.0
K09144	6162.0
K09147	0.0
K09146	0.0
K09141	0.0
K09140	0.0
K09143	0.0
K09142	0.0
K05709	0.0
K05708	0.0
K05879	11996.0
K05878	11605.0
K05875	42.0
K05874	44.0
K05877	41.0
K05876	1.0
K05873	42.0
K00579	0.0
K00578	0.0
K00577	0.0
K00575	40188.0
K00574	7049.0
K00573	46.0
K00571	29318.0
K00570	0.0
K01118	3065.0
K01119	2542.0
K01157	0.0
K01112	42.0
K01113	152.0
K04477	20073.0
K01114	2.0
K01115	0.0
K08087	0.0
K01315	0.0
K08085	2.0
K08084	6.0
K08083	3.0
K08082	3.0
K08081	0.0
K08080	0.0
K01152	0.0
K01401	0.0
K09826	0.0
K06344	0.0
K06345	0.0
K09822	11.0
K06343	0.0
K10938	0.0
K06341	0.0
K10934	0.0
K10935	0.0
K10932	0.0
K11052	0.0
K10930	0.0
K06349	0.0
K11053	0.0
K10754	0.0
K01755	53960.0
K10200	3177.0
K02132	0.0
K02137	0.0
K03840	42.0
K03841	118.0
K13028	0.0
K13799	145.0
K13798	0.0
K13795	0.0
K13794	0.0
K13021	0.0
K13792	0.0
K13791	0.0
K13790	0.0
K12268	16.0
K12269	11.0
K12262	7.0
K12263	0.0
K12264	1.0
K12265	1.0
K12266	1.0
K12267	40128.0
K01757	0.0
K12237	0.0
K13243	0.0
K13245	0.0
K13244	0.0
K13246	0.0
K03264	0.0
K03265	0.0
K03263	0.0
K03268	0.0
K03269	9802.0
K12415	0.0
K10211	11.0
K09918	0.0
K09919	73.0
K06720	2.0
K09913	11.0
K09910	42.0
K09911	42.0
K09916	45.0
K09917	42.0
K06726	2469.0
K09915	5.0
K11535	52.0
K11534	403.0
K11537	42.0
K11531	0.0
K11533	0.0
K11532	145.0
K11249	785.0
K11539	0.0
K00762	56948.0
K00763	38634.0
K00760	46271.0
K00761	48141.0
K00766	42832.0
K00767	38773.0
K00764	65615.0
K00765	47889.0
K00768	34404.0
K00769	42.0
K11059	0.0
K00186	0.0
K00187	0.0
K00184	598.0
K00185	202.0
K00183	752.0
K00180	22609.0
K00188	0.0
K00189	0.0
K10110	31122.0
K10111	1.0
K10112	40970.0
K10113	0.0
K10114	0.0
K10115	0.0
K10116	0.0
K10117	52383.0
K10118	59585.0
K10119	59438.0
K04641	1.0
K04643	0.0
K04642	0.0
K13282	73.0
K00988	0.0
K00989	2052.0
K00986	292.0
K00984	6165.0
K00985	0.0
K00982	46.0
K00983	12467.0
K00980	5408.0
K00981	48430.0
K01585	9880.0
K01584	42.0
K01586	72173.0
K13498	84.0
K01580	10313.0
K01583	1850.0
K01582	9517.0
K13497	6448.0
K01589	551.0
K01588	48366.0
K14941	18.0
K08347	0.0
K08348	42.0
K02720	145.0
K14949	0.0
K02723	72.0
K03459	0.0
K03458	32748.0
K03455	9915.0
K03457	1519.0
K03451	980.0
K03981	50.0
K03980	1168.0
K02614	9196.0
K01639	20848.0
K01638	46.0
K01637	46.0
K01636	770.0
K01635	41.0
K01634	0.0
K01633	10526.0
K01632	0.0
K01631	0.0
K01630	365.0
K02615	41.0
K02588	6053.0
K02589	6429.0
K02858	120.0
K02859	20.0
K14051	0.0
K14053	0.0
K14052	0.0
K02852	115.0
K02853	42.0
K02850	0.0
K02851	42.0
K14059	9139.0
K14058	118.0
K02586	261.0
K02587	470.0
K03679	0.0
K03671	92714.0
K03670	4.0
K03673	46.0
K03672	4.0
K03675	42.0
K03674	42.0
K03677	0.0
K03676	152.0
K09761	46586.0
K09760	12993.0
K09763	82.0
K09762	38421.0
K09765	36417.0
K09764	237.0
K09767	492.0
K06006	42.0
K09769	3190.0
K09768	11800.0
K10353	0.0
K03187	6283.0
K03186	17141.0
K03185	121.0
K03184	42.0
K03183	24753.0
K03182	17107.0
K03181	46.0
K03189	6283.0
K03188	6283.0
K02715	72.0
K12455	0.0
K12454	76.0
K12453	0.0
K12452	238.0
K12451	0.0
K07358	0.0
K07356	0.0
K07357	83.0
K07354	0.0
K07355	0.0
K07352	0.0
K07353	0.0
K07350	42.0
K07351	42.0
K06919	8508.0
K06918	42.0
K06917	49.0
K06916	48.0
K06915	8080.0
K06914	0.0
K06913	0.0
K06912	0.0
K06911	10032.0
K06910	6325.0
K08986	15.0
K08987	814.0
K08984	7.0
K08985	0.0
K08982	28.0
K08983	0.0
K08980	0.0
K08981	109.0
K08988	0.0
K08989	1.0
K02252	0.0
K05934	33927.0
K05936	34009.0
K05937	5.0
K02253	0.0
K05939	94.0
K00378	48386.0
K00375	35569.0
K00374	53.0
K00376	0.0
K00371	53.0
K00370	53.0
K00373	53.0
K00372	8.0
K01358	59220.0
K09166	4.0
K09165	0.0
K09164	0.0
K09163	6959.0
K09162	13.0
K09161	42.0
K09160	45.0
K01354	49.0
K01355	42.0
K01356	45778.0
K05601	0.0
K05851	42.0
K03807	1.0
K05606	6162.0
K02927	0.0
K05974	0.0
K03805	1.0
K05976	0.0
K00519	0.0
K00518	0.0
K03800	10076.0
K00511	0.0
K00510	145.0
K03801	9874.0
K00515	0.0
K00514	72.0
K00517	74.0
K05971	145.0
K03154	40915.0
K11147	0.0
K05581	72.0
K05580	72.0
K05583	72.0
K05582	145.0
K05585	72.0
K05584	72.0
K05587	0.0
K05586	0.0
K05589	46.0
K03150	57112.0
K03623	43.0
K03152	54223.0
K14200	0.0
K14201	0.0
K14202	0.0
K03621	47827.0
K14204	0.0
K14205	63.0
K01134	6162.0
K01135	0.0
K01136	7.0
K01137	6.0
K01130	6183.0
K01132	0.0
K01133	6206.0
K01138	12805.0
K01139	2156.0
K02113	46301.0
K02112	64470.0
K02111	46792.0
K02446	50.0
K02117	33128.0
K02116	6611.0
K02115	64473.0
K02114	64472.0
K02119	20182.0
K02118	50543.0
K02448	0.0
K01036	241.0
K03212	42.0
K13007	2.0
K13006	3.0
K13005	0.0
K13004	6419.0
K13001	0.0
K06404	27326.0
K01032	4.0
K06951	1.0
K03862	6.0
K03863	3.0
K06406	37420.0
K06957	42.0
K05020	663.0
K06400	28644.0
K06403	27097.0
K06954	2.0
K10814	0.0
K10817	0.0
K10816	0.0
K07136	42.0
K03242	0.0
K03243	0.0
K12202	0.0
K12203	0.0
K12206	0.0
K12207	0.0
K12204	0.0
K12205	0.0
K12208	0.0
K12209	0.0
K13919	1765.0
K13918	1.0
K06214	0.0
K06215	28524.0
K09936	14689.0
K06217	48423.0
K09930	4.0
K09931	73.0
K09932	4.0
K06213	31562.0
K09938	0.0
K09939	9753.0
K11517	0.0
K06337	0.0
K13301	42.0
K00748	9947.0
K00745	389.0
K00743	0.0
K07165	45.0
K07164	9857.0
K07167	72.0
K07166	35729.0
K07161	1.0
K07160	2714.0
K07163	0.0
K07162	455.0
K07169	0.0
K07168	3.0
K06336	0.0
K01839	33703.0
K01838	1926.0
K01835	1099.0
K01834	139902.0
K01837	0.0
K01830	0.0
K00608	0.0
K02632	0.0
K02630	0.0
K02631	0.0
K08322	237.0
K08323	398.0
K08320	0.0
K08321	361.0
K08326	0.0
K08324	1.0
K08325	43.0
K01659	51.0
K01658	41527.0
K02637	72.0
K01653	56098.0
K01652	90447.0
K01655	0.0
K01654	14293.0
K01657	41807.0
K02874	48382.0
K02875	0.0
K02876	45964.0
K02877	0.0
K02871	48028.0
K02873	0.0
K02878	48385.0
K02879	48385.0
K14070	0.0
K09749	34039.0
K09748	45720.0
K06023	76820.0
K09742	0.0
K09741	0.0
K09740	374.0
K09747	38380.0
K09746	0.0
K09745	0.0
K06024	36165.0
K03477	0.0
K03476	2921.0
K03475	11096.0
K03474	9875.0
K03473	9798.0
K03472	42.0
K03471	1223.0
K03470	45872.0
K03478	6215.0
K02304	37320.0
K02305	0.0
K02302	17552.0
K02303	91.0
K02300	45.0
K02301	134.0
K03653	0.0
K03652	1385.0
K03651	115.0
K03650	48287.0
K03657	114606.0
K03656	46.0
K03655	85419.0
K03654	52312.0
K03658	6204.0
K12439	0.0
K12431	0.0
K12430	0.0
K12433	0.0
K12432	0.0
K12435	0.0
K12434	0.0
K12437	0.0
K12436	0.0
K06979	405.0
K06978	6923.0
K06971	3787.0
K06970	42.0
K06973	46544.0
K06972	31738.0
K06975	10853.0
K06974	0.0
K06977	15.0
K06976	6175.0
K07082	45697.0
K07083	9753.0
K07080	29392.0
K07081	0.0
K07086	73.0
K07087	0.0
K07084	44.0
K07085	19749.0
K07088	72847.0
K07089	14341.0
K01317	0.0
K11162	0.0
K11163	0.0
K11161	0.0
K11168	0.0
K00356	18.0
K00355	4.0
K00354	0.0
K00353	0.0
K00351	9794.0
K00350	9795.0
K05952	41.0
K05953	0.0
K05951	0.0
K05956	0.0
K05957	0.0
K00358	463.0
K00689	392.0
K00688	82607.0
K00681	2514.0
K00680	34409.0
K00683	0.0
K00685	7.0
K00684	122.0
K00687	404.0
K00686	0.0
K05831	0.0
K05830	0.0
K05833	54781.0
K05832	37326.0
K05834	4.0
K05837	47594.0
K05836	45.0
K05839	42.0
K05838	42.0
K07677	42.0
K00533	24887.0
K00532	14.0
K00531	0.0
K00530	0.0
K00537	47500.0
K00536	0.0
K00535	145.0
K00534	0.0
K00539	0.0
K00538	0.0
K11029	0.0
K14260	18749.0
K14261	1.0
K14266	0.0
K14267	3.0
K14268	0.0
K14269	0.0
K01337	0.0
K01338	51633.0
K02683	0.0
K02682	42.0
K02681	1.0
K02680	42.0
K02687	47478.0
K02686	42.0
K02685	0.0
K02689	72.0
K02688	238.0
K00824	6411.0
K00827	0.0
K00826	48325.0
K00821	96828.0
K00820	54184.0
K00823	46.0
K00822	73.0
K00829	0.0
K00828	0.0
K01488	4094.0
K01489	48186.0
K01484	4.0
K01485	7022.0
K01486	28562.0
K01487	4729.0
K01480	26829.0
K01481	0.0
K01482	99.0
K01483	3.0
K02469	82440.0
K02468	3.0
K02466	11.0
K02465	0.0
K02464	43.0
K02463	3.0
K02462	46.0
K02461	46.0
K02460	46.0
K08969	27.0
K13061	0.0
K13060	0.0
K13063	0.0
K13062	0.0
K13069	1.0
K08964	1.0
K06363	0.0
K03079	2400.0
K06342	0.0
K03078	0.0
K13289	0.0
K13288	46.0
K13285	0.0
K13287	0.0
K13286	0.0
K13281	212.0
K13280	12494.0
K13283	1.0
K00054	434.0
K04496	0.0
K05369	0.0
K05368	84.0
K03228	45.0
K03229	45.0
K00052	46990.0
K03222	45.0
K03223	4.0
K03220	0.0
K03221	0.0
K03226	45.0
K03227	45.0
K03224	45.0
K03225	42.0
K09482	0.0
K09483	3.0
K13836	0.0
K12228	0.0
K05360	0.0
K12224	0.0
K12225	0.0
K12226	0.0
K12227	0.0
K12220	0.0
K05363	954.0
K12222	0.0
K12223	0.0
K08681	28426.0
K08680	457.0
K08683	0.0
K08682	42.0
K08685	0.0
K08684	0.0
K08687	1.0
K08686	0.0
K11755	42613.0
K11754	124412.0
K11751	84.0
K11750	42.0
K11753	93609.0
K11752	54127.0
K02407	24088.0
K13938	42.0
K13936	0.0
K13935	4.0
K02406	76784.0
K13933	1.0
K13932	4.0
K13931	4.0
K13930	1.0
K12088	0.0
K12081	0.0
K12082	0.0
K12083	0.0
K12084	0.0
K12086	0.0
K12087	0.0
K09611	0.0
K09612	1.0
K04940	0.0
K10085	0.0
K05394	0.0
K05395	0.0
K06340	0.0
K13043	0.0
K07149	22642.0
K07148	9796.0
K07147	191.0
K07146	464.0
K07145	101.0
K07144	0.0
K07143	0.0
K07142	0.0
K07141	21557.0
K07140	117.0
K10156	0.0
K10150	0.0
K10620	0.0
K10621	0.0
K14028	0.0
K14029	0.0
K01817	27360.0
K01816	50.0
K01815	18069.0
K01814	48023.0
K01813	8399.0
K01812	32486.0
K01811	68456.0
K01810	48815.0
K01819	44.0
K01818	5287.0
K14580	0.0
K05379	0.0
K08304	115.0
K08305	46.0
K08306	42.0
K08307	9796.0
K08300	121.0
K08301	41990.0
K08302	3523.0
K08303	96071.0
K08308	42.0
K08309	4005.0
K14671	0.0
K14670	0.0
K14673	0.0
K14672	0.0
K01673	486.0
K01672	0.0
K01671	0.0
K01677	37519.0
K01676	9799.0
K01674	15.0
K01679	1569.0
K01678	33812.0
K02899	45964.0
K02896	0.0
K02897	10268.0
K02895	48147.0
K02892	48385.0
K02890	48385.0
K10811	0.0
K02096	72.0
K02097	72.0
K02094	72.0
K02095	72.0
K02092	72.0
K02093	72.0
K02099	43856.0
K03411	31824.0
K03410	34245.0
K03413	40978.0
K03412	19782.0
K03415	21601.0
K03414	43.0
K03417	45.0
K03416	0.0
K03418	0.0
K05376	0.0
K02320	0.0
K02322	0.0
K02323	0.0
K05377	0.0
K13542	38361.0
K13543	0.0
K13540	0.0
K13541	145.0
K12145	0.0
K12144	0.0
K12147	1.0
K12410	54664.0
K12141	9754.0
K12140	9754.0
K12143	99.0
K12142	0.0
K12149	42.0
K12148	42.0
K07312	42.0
K07313	3702.0
K07310	99.0
K07311	6.0
K07316	1457.0
K07317	0.0
K07314	0.0
K07315	444.0
K07318	89.0
K07319	11589.0
K03936	0.0
K03425	0.0
K03426	45688.0
K03427	51358.0
K03420	0.0
K03421	0.0
K03422	0.0
K03423	0.0
K03756	0.0
K03757	1.0
K03206	0.0
K03755	0.0
K11144	1462.0
K11145	38481.0
K05972	0.0
K05973	0.0
K03752	182.0
K05978	0.0
K05979	74.0
K03753	1061.0
K00331	9806.0
K00330	9806.0
K00333	8.0
K00332	8.0
K00335	34605.0
K00334	38910.0
K00337	9806.0
K00336	63970.0
K00339	9806.0
K00338	9806.0
K03751	0.0
K06953	0.0
K06952	66.0
K06407	37420.0
K06950	84379.0
K10819	15.0
K06956	676.0
K06955	72.0
K06402	1115.0
K10815	0.0
K06959	48365.0
K06958	38547.0
K06409	70947.0
K06408	9693.0
K09129	0.0
K09128	133.0
K09123	123.0
K09122	0.0
K09121	25977.0
K09120	0.0
K09127	0.0
K09126	25.0
K09125	54.0
K09124	1.0
K01233	2.0
K05819	2.0
K05818	0.0
K01896	0.0
K05813	23236.0
K05812	42.0
K05811	42.0
K05810	35395.0
K05817	0.0
K05816	65.0
K05815	6658.0
K05814	391.0
K01894	49.0
K01892	48389.0
K01234	2192.0
K01144	14222.0
K01146	42.0
K01141	42.0
K01416	0.0
K11434	0.0
K01415	0.0
K06354	0.0
K01414	122.0
K09836	0.0
K01318	1.0
K01319	0.0
K01312	0.0
K06350	1.0
K02669	35011.0
K02668	3.0
K02665	3.0
K02664	77.0
K02667	3.0
K02666	76.0
K02661	0.0
K02660	221.0
K02663	85.0
K02662	3945.0
K00809	72.0
K00808	0.0
K00806	48394.0
K00805	37201.0
K00804	0.0
K00803	747.0
K00802	0.0
K00801	76.0
K00800	42200.0
K10921	0.0
K02409	27724.0
K02408	34285.0
K02401	16850.0
K02400	31865.0
K02403	43.0
K02402	43.0
K02405	34288.0
K05364	28727.0
K05367	45.0
K05366	96894.0
K10210	11.0
K10216	0.0
K13049	6164.0
K13048	0.0
K13739	0.0
K10215	0.0
K06122	2.0
K13735	43.0
K13734	0.0
K13041	41.0
K13040	41.0
K13731	0.0
K13730	90.0
K13733	0.0
K13732	0.0
K04516	10143.0
K03204	7.0
K03205	87841.0
K03207	1.0
K03200	0.0
K03201	6.0
K03202	0.0
K03203	3.0
K03208	0.0
K03758	1107.0
K03759	0.0
K09469	0.0
K09461	0.0
K06204	48.0
K00178	0.0
K13950	0.0
K13953	482.0
K13955	0.0
K13954	17860.0
K10920	0.0
K06324	0.0
K11777	1834.0
K11779	0.0
K11778	0.0
K06325	0.0
K12600	0.0
K07432	0.0
K07430	0.0
K06326	0.0
K07128	0.0
K07121	45.0
K07120	55.0
K07123	6.0
K07122	42.0
K07125	0.0
K07124	39116.0
K07127	10.0
K07126	24613.0
K01870	48385.0
K01873	54547.0
K01872	48141.0
K01875	48401.0
K01874	54641.0
K01876	51133.0
K01879	650.0
K01878	650.0
K06321	0.0
K00476	0.0
K00477	0.0
K00474	0.0
K00472	0.0
K00470	0.0
K00471	0.0
K00478	0.0
K00479	0.0
K04775	1.0
K04774	45.0
K04777	0.0
K04776	0.0
K04771	4.0
K04770	42.0
K04773	10694.0
K04772	46.0
K04779	0.0
K04778	0.0
K14657	0.0
K14656	0.0
K14654	0.0
K14653	0.0
K14652	64345.0
K14659	0.0
K14658	0.0
K14386	0.0
K09926	0.0
K01699	2.0
K01698	9236.0
K01695	43104.0
K01697	0.0
K01696	43489.0
K01690	42.0
K01693	38228.0
K01692	19727.0
K07227	1.0
K03439	47940.0
K03438	73958.0
K13380	0.0
K03928	194.0
K03925	35625.0
K03924	33573.0
K03431	42370.0
K03926	121.0
K03437	48489.0
K03436	52064.0
K03435	42.0
K03434	0.0
K02348	2176.0
K02342	23101.0
K02343	45957.0
K02340	46433.0
K02341	48382.0
K02346	46935.0
K02347	14.0
K02344	42.0
K02345	42.0
K03697	4777.0
K03696	48232.0
K03695	48438.0
K03694	46.0
K03693	407.0
K03692	0.0
K03690	46.0
K03699	27538.0
K03698	33575.0
K13566	0.0
K12164	0.0
K07338	0.0
K07339	2050.0
K07334	164.0
K07335	26057.0
K07336	77.0
K07337	42.0
K07330	0.0
K07331	0.0
K07332	0.0
K07333	0.0
K09695	4.0
K09694	4.0
K09697	2773.0
K09696	2762.0
K09691	41333.0
K09690	34565.0
K09693	409.0
K09692	928.0
K09699	20.0
K09698	693.0
K07590	1927.0
K07591	0.0
K07592	0.0
K05998	0.0
K05999	0.0
K05996	0.0
K05997	42.0
K05994	0.0
K05995	18951.0
K05993	7141.0
K05991	0.0
K10837	0.0
K00319	0.0
K00318	10.0
K00648	48008.0
K02545	0.0
K00645	48075.0
K00311	3.0
K00646	0.0
K00317	1.0
K00316	0.0
K00643	3.0
K00314	0.0
K02547	2464.0
K06429	0.0
K06428	0.0
K06427	0.0
K02812	0.0
K06425	27.0
K06424	0.0
K06423	236.0
K06422	0.0
K06421	25.0
K02813	0.0
K02930	0.0
K03815	0.0
K05612	0.0
K03367	437.0
K03366	1233.0
K03812	42.0
K03635	133.0
K03634	46.0
K03631	45957.0
K05969	0.0
K03630	65933.0
K03633	42.0
K03632	42.0
K01998	37989.0
K01999	34846.0
K01992	95872.0
K01993	19679.0
K01990	200136.0
K01991	10023.0
K01996	38227.0
K01997	38440.0
K01994	253.0
K01995	38260.0
K03148	277.0
K03639	22523.0
K05692	0.0
K03638	85.0
K00869	434.0
K00868	20810.0
K00861	0.0
K00860	486.0
K00863	1298.0
K00862	0.0
K00865	33060.0
K00864	45885.0
K00867	467.0
K00866	0.0
K01192	38849.0
K01190	137391.0
K01191	54386.0
K01197	1265.0
K01194	42.0
K01195	12537.0
K01198	24016.0
K01199	0.0
K00656	80886.0
K00657	17018.0
K00306	0.0
K14591	14.0
K00300	0.0
K00653	0.0
K13715	0.0
K13713	0.0
K00650	0.0
K00651	37952.0
K14596	0.0
K02647	76472.0
K14598	0.0
K02643	0.0
K02642	0.0
K02641	72.0
K02640	72.0
K03594	12755.0
K03595	48379.0
K03596	45958.0
K03597	42.0
K03590	10449.0
K03591	42.0
K03592	747.0
K03593	9888.0
K03598	42.0
K03599	46.0
K01736	48362.0
K01737	10436.0
K01734	47076.0
K01735	42206.0
K01732	0.0
K01733	49812.0
K01730	6163.0
K01731	0.0
K06049	0.0
K01738	60285.0
K01739	463.0
K11809	0.0
K05343	2507.0
K02422	40013.0
K02421	16850.0
K05340	427.0
K02427	48.0
K05346	185.0
K02425	42.0
K02424	0.0
K05349	171766.0
K02428	9976.0
K03770	9802.0
K03771	9802.0
K03772	49.0
K03773	9796.0
K03774	244.0
K03775	9799.0
K03776	43.0
K03777	42.0
K03778	24890.0
K03779	17442.0
K09722	0.0
K08174	0.0
K14114	0.0
K13979	5.0
K13237	0.0
K14440	0.0
K09992	6171.0
K09990	2.0
K09991	3.0
K09996	1.0
K09997	42.0
K09994	0.0
K14110	0.0
K09998	42.0
K09999	42.0
K14111	0.0
K14113	0.0
K14449	0.0
K10213	3.0
K14118	0.0
K11711	1660.0
K11710	1.0
K11712	2945.0
K11717	58350.0
K11719	46.0
K06857	0.0
K10440	40807.0
K10441	35042.0
K07103	0.0
K07102	7.0
K07101	72.0
K07100	72.0
K07107	52718.0
K07106	816.0
K07105	29879.0
K07456	48234.0
K07459	280.0
K07458	1356.0
K07109	42.0
K07108	0.0
K10198	0.0
K10199	0.0
K10190	27535.0
K10191	0.0
K10192	4698.0
K10193	394.0
K10194	426.0
K10195	0.0
K10196	0.0
K10197	0.0
K15013	0.0
K01858	358.0
K15016	0.0
K15017	0.0
K01853	0.0
K01852	0.0
K01851	0.0
K01850	101.0
K01857	3.0
K01856	0.0
K01854	54432.0
K07539	0.0
K08478	42.0
K08479	72.0
K08476	42.0
K08477	0.0
K08475	42.0
K00450	240.0
K00451	0.0
K00452	0.0
K00453	0.0
K00455	41.0
K00456	0.0
K00457	74.0
K00106	0.0
K00459	14.0
K00104	19129.0
K00105	14.0
K00102	1.0
K00103	0.0
K00100	67141.0
K00101	2.0
K01509	0.0
K04759	87243.0
K04758	99069.0
K04757	323.0
K01504	0.0
K04755	123.0
K04754	48.0
K04753	54.0
K04752	46.0
K04751	27746.0
K01502	6.0
K14631	0.0
K05359	0.0
K14632	0.0
K07536	0.0
K12080	0.0
K02364	1.0
K12369	141.0
K02361	45.0
K02362	0.0
K02363	46.0
K13509	0.0
K13503	0.0
K13500	0.0
K12109	0.0
K12108	0.0
K12101	0.0
K12100	0.0
K12103	0.0
K12102	0.0
K12105	0.0
K12104	0.0
K12107	0.0
K12106	0.0
K11023	0.0
K03014	0.0
K08906	145.0
K08904	0.0
K08900	0.0
K06223	37387.0
K06199	28341.0
K06198	424.0
K06197	73.0
K06196	10475.0
K06194	9799.0
K06193	460.0
K06192	46.0
K06191	409.0
K06190	46.0
K11104	23930.0
K11105	16445.0
K11106	1.0
K11107	42.0
K11102	69.0
K11103	50.0
K07862	734.0
K00666	6956.0
K00663	0.0
K00662	6824.0
K00661	49779.0
K00660	4.0
K06997	48364.0
K06996	77.0
K06995	44.0
K10852	393.0
K06993	0.0
K06992	3.0
K06991	72.0
K06990	3.0
K11050	0.0
K06999	504.0
K06998	7230.0
K05338	23.0
K11051	0.0
K06441	0.0
K06440	0.0
K06443	0.0
K06442	38016.0
K06445	118.0
K06447	4.0
K06446	101.0
K06309	0.0
K05686	0.0
K02655	4.0
K07392	0.0
K00595	43084.0
K00594	0.0
K00596	0.0
K00599	116915.0
K00598	98.0
K02657	221.0
K07642	45.0
K07643	1.0
K07396	41.0
K07397	76.0
K07394	44.0
K07395	76.0
K04102	0.0
K04103	51.0
K04100	0.0
K04101	0.0
K04107	0.0
K04105	0.0
K04108	0.0
K04109	0.0
K07716	3.0
K07717	1575.0
K07714	4.0
K07715	42.0
K07712	49.0
K07713	0.0
K07710	0.0
K07711	42.0
K07718	131993.0
K07719	1783.0
K00843	0.0
K00842	0.0
K00841	441.0
K00840	4.0
K00847	50149.0
K00846	0.0
K00845	80554.0
K00844	86.0
K00849	46187.0
K00848	13855.0
K06302	0.0
K13771	49.0
K13770	2.0
K13772	0.0
K13775	0.0
K13774	3.0
K13777	0.0
K13776	3.0
K13779	0.0
K13778	0.0
K02621	11042.0
K02992	48141.0
K02623	0.0
K08286	0.0
K08281	88.0
K02996	30739.0
K02995	0.0
K02994	48385.0
K02629	0.0
K02628	0.0
K08289	9802.0
K08288	0.0
K03578	49.0
K03579	46.0
K03576	49.0
K03577	6205.0
K03574	72238.0
K03575	31845.0
K03572	48285.0
K03573	42.0
K03570	48382.0
K03571	32864.0
K01710	62914.0
K01711	20447.0
K01712	1302.0
K01713	0.0
K01714	88349.0
K01715	29522.0
K01716	42.0
K01718	3.0
K01719	9808.0
K03081	12.0
K02199	42.0
K02198	144.0
K14170	75118.0
K02193	45.0
K02192	138.0
K02191	84.0
K02190	16795.0
K02197	144.0
K02196	1.0
K02195	144.0
K02194	144.0
K03718	9796.0
K03719	9891.0
K03712	39923.0
K03713	414.0
K03710	26732.0
K03711	58374.0
K03716	24044.0
K03717	46.0
K03715	1.0
K07129	0.0
K00045	0.0
K13995	0.0
K13994	0.0
K13991	0.0
K13990	9753.0
K13993	10796.0
K13992	0.0
K06298	27204.0
K06299	0.0
K06294	0.0
K06295	5128.0
K06296	264.0
K06297	235.0
K06290	0.0
K06291	0.0
K06292	0.0
K06293	0.0
K12743	0.0
K00248	35541.0
K06426	253.0
K11739	0.0
K11738	1.0
K11733	42.0
K11732	0.0
K11731	0.0
K11737	48.0
K11736	1.0
K11735	0.0
K11734	1.0
K06870	0.0
K06871	43081.0
K06872	23693.0
K06873	72.0
K06874	0.0
K06875	0.0
K06876	76.0
K06877	6163.0
K06878	729.0
K06879	46.0
K07478	54738.0
K12645	0.0
K07479	42.0
K07473	35346.0
K07472	0.0
K07471	0.0
K07470	1.0
K07477	0.0
K07476	10.0
K07474	1068.0
K15038	0.0
K15039	0.0
K15034	1.0
K15036	2.0
K15037	0.0
K08738	3.0
K06420	0.0
K00128	21280.0
K00129	0.0
K00438	0.0
K00432	1289.0
K00433	6577.0
K00122	3.0
K00123	397.0
K00124	144.0
K00125	0.0
K00126	0.0
K00127	142.0
K08973	79.0
K14348	1.0
K14347	1.0
K14340	0.0
K08972	266.0
K01525	46.0
K01524	51472.0
K01523	4663.0
K01521	1.0
K01520	58159.0
K01529	1440.0
K08977	73.0
K03969	497.0
K08929	0.0
K02388	34285.0
K02389	34085.0
K02386	43.0
K02387	34285.0
K02384	0.0
K02385	16840.0
K02382	0.0
K02380	43.0
K02381	5.0
K05386	0.0
K13524	0.0
K13525	72.0
K13527	0.0
K13520	0.0
K13522	0.0
K13529	4.0
K03385	141.0
K03384	0.0
K03387	10202.0
K03386	13958.0
K03381	0.0
K03380	0.0
K03383	0.0
K03382	2306.0
K03389	9938.0
K03388	9766.0
K05356	145.0
K12344	0.0
K12343	0.0
K12342	0.0
K12341	0.0
K12340	9796.0
K02430	42.0
K12349	0.0
K05351	0.0
K11694	10.0
K11695	9.0
K11690	27283.0
K05352	0.0
K11693	10.0
K08928	0.0
K03433	0.0
K13832	0.0
K03039	0.0
K03432	0.0
K06607	0.0
K06606	326.0
K06605	241.0
K03430	7691.0
K06603	248.0
K06602	0.0
K06601	0.0
K06600	0.0
K05358	4.0
K06609	0.0
K06608	277.0
K03923	45.0
K03922	0.0
K11472	73.0
K11473	78.0
K11474	0.0
K11475	2.0
K11476	9.0
K11477	1.0
K00601	0.0
K00600	45979.0
K00603	1287.0
K03746	47.0
K00605	16611.0
K00604	48385.0
K00607	0.0
K00606	29039.0
K00609	48009.0
K03741	5745.0
K03740	437.0
K03743	4478.0
K10873	0.0
K03214	42.0
K14068	0.0
K13317	0.0
K06360	0.0
K14069	0.0
K08078	0.0
K09650	0.0
K06361	0.0
K07802	0.0
K07803	0.0
K07800	9.0
K07801	0.0
K07806	42.0
K07807	0.0
K07804	0.0
K07805	0.0
K06362	0.0
K01172	0.0
K10257	0.0
K10255	77.0
K10254	24853.0
K10253	0.0
K10918	0.0
K04128	0.0
K01958	3150.0
K01959	0.0
K01956	47628.0
K01957	0.0
K04126	0.0
K04127	0.0
K01952	49352.0
K01953	53438.0
K01950	47935.0
K01951	54577.0
K07730	0.0
K07731	0.0
K07732	0.0
K07733	84.0
K07734	10.0
K07735	49.0
K07736	40544.0
K07737	79350.0
K07738	36061.0
K07739	99.0
K06365	0.0
K06366	0.0
K06367	0.0
K10910	0.0
K10911	0.0
K04382	0.0
K10775	0.0
K02609	42.0
K02979	0.0
K02978	0.0
K06368	0.0
K02975	0.0
K02974	0.0
K02977	0.0
K02976	0.0
K03558	49.0
K03559	10051.0
K03550	46385.0
K03551	48380.0
K03552	0.0
K03553	54625.0
K03554	42.0
K03555	48280.0
K03556	7876.0
K03557	46.0
K01778	47437.0
K01779	3274.0
K06369	0.0
K01772	694.0
K01770	45534.0
K01771	1.0
K01776	45211.0
K01777	644.0
K01774	0.0
K01775	56534.0
K05385	0.0
K05384	0.0
K05383	0.0
K05382	0.0
K05381	0.0
K08159	42.0
K14153	14.0
K14154	0.0
K14155	50270.0
K08152	778.0
K08156	10203.0
K08076	0.0
K12809	0.0
K05297	262.0
K03734	68071.0
K03735	2167.0
K03736	2167.0
K03737	50529.0
K03731	0.0
K03732	45.0
K03733	10797.0
K03738	4.0
K03739	437.0
K08139	9.0
K06994	36.0
K12660	0.0
K12661	2.0
K07450	0.0
K08719	0.0
K08717	9.0
K08715	72.0
K08714	0.0
K08713	0.0
K08710	0.0
K11311	0.0
K11312	2.0
K00141	2.0
K00146	42.0
K00411	3.0
K00412	3.0
K00145	97486.0
K00148	0.0
K14367	0.0
K14366	0.0
K08954	0.0
K08384	47100.0
K14369	0.0
K14368	0.0
K14091	6162.0
K14090	6261.0
K14093	0.0
K14092	0.0
K14095	0.0
K14094	0.0
K14097	0.0
K14096	0.0
K14099	0.0
K14098	0.0
K02848	42.0
K01541	1.0
K04712	0.0
K04711	0.0
K01545	0.0
K01547	18783.0
K01546	18783.0
K01548	18693.0
K04719	0.0
K04718	0.0
K02018	47861.0
K02019	2422.0
K02016	68297.0
K02017	60.0
K02014	31064.0
K02015	95476.0
K02012	17008.0
K02013	63326.0
K02010	8926.0
K02011	16045.0
K04515	0.0
K03943	0.0
K03941	0.0
K03940	0.0
K00313	242.0
K04060	0.0
K01608	6207.0
K08942	0.0
K08943	0.0
K08940	0.0
K08941	0.0
K08946	0.0
K08947	0.0
K08944	0.0
K08945	0.0
K03059	0.0
K13811	0.0
K13812	0.0
K13815	0.0
K13816	0.0
K13818	0.0
K13819	0.0
K03053	0.0
K03052	0.0
K03055	0.0
K03054	0.0
K03057	0.0
K03056	0.0
K06222	45.0
K11418	0.0
K11410	0.0
K11415	0.0
K00622	0.0
K00621	0.0
K00620	80058.0
K00627	1881.0
K00626	51700.0
K00625	44453.0
K00624	0.0
K02805	6351.0
K02552	532.0
K02550	0.0
K02556	15186.0
K02803	1.0
K02554	0.0
K07280	0.0
K07281	0.0
K07282	41031.0
K07283	1.0
K07284	32970.0
K07285	43.0
K07286	42.0
K08217	21385.0
K07288	0.0
K07289	42.0
K07534	0.0
K07535	192.0
K07533	25320.0
K07822	0.0
K07823	0.0
K08699	72.0
K00088	54538.0
K00087	5003.0
K00086	6831.0
K00082	72.0
K10239	0.0
K10238	0.0
K10231	135.0
K10230	0.0
K10233	0.0
K10232	0.0
K10235	0.0
K10234	0.0
K10237	0.0
K10236	0.0
K08353	0.0
K01970	0.0
K01971	157.0
K01972	52717.0
K01973	0.0
K01974	4.0
K01975	323.0
K01976	0.0
K07758	0.0
K05990	0.0
K07752	0.0
K07753	0.0
K07751	42.0
K13786	0.0
K07755	0.0
K07442	0.0
K08352	297.0
K07115	46.0
K07441	0.0
K07634	0.0
K07446	252.0
K07111	0.0
K07444	37360.0
K07445	0.0
K00647	46.0
K07449	0.0
K00641	9841.0
K00640	72698.0
K01289	0.0
K01282	0.0
K01283	0.0
K01280	0.0
K01281	410.0
K01286	2577.0
K01284	19507.0
K02954	48409.0
K02952	48385.0
K02950	45964.0
K00155	6.0
K02959	48382.0
K00887	0.0
K00886	0.0
K00885	1.0
K00884	42.0
K00883	1226.0
K00882	30714.0
K00881	37.0
K00880	5531.0
K00053	47021.0
K14048	0.0
K01026	20895.0
K01756	48377.0
K01025	0.0
K01750	1428.0
K01023	357.0
K01752	58031.0
K01753	396.0
K14583	0.0
K01758	431.0
K01759	58834.0
K09565	0.0
K09568	0.0
K08173	1.0
K08172	42.0
K02483	6436.0
K02482	4.0
K08177	1603.0
K08176	0.0
K08175	0.0
K02486	0.0
K02489	0.0
K02488	151.0
K08178	0.0
K14138	848.0
K14136	0.0
K09713	0.0
K09714	0.0
K09715	0.0
K03532	0.0
K03533	0.0
K03530	72141.0
K03531	30726.0
K03536	48283.0
K03537	4.0
K03534	17958.0
K03535	14.0
K03538	0.0
K03539	0.0
K14451	0.0
K14450	0.0
K02225	0.0
K02224	61151.0
K02227	34415.0
K02226	37054.0
K02221	965.0
K14107	0.0
K02229	0.0
K02228	0.0
K14106	0.0
K00441	83.0
K03288	3.0
K03289	0.0
K03284	55709.0
K03285	0.0
K03286	46.0
K03287	9905.0
K03280	0.0
K03281	9883.0
K03282	45584.0
K00440	0.0
K13677	0.0
K12790	0.0
K09639	0.0
K12688	0.0
K12689	0.0
K12686	0.0
K12687	0.0
K12684	42.0
K12685	41.0
K12682	0.0
K12683	0.0
K12680	0.0
K11889	0.0
K08884	60031.0
K11085	16051.0
K11084	0.0
K11081	0.0
K11080	0.0
K11083	0.0
K11082	0.0
K11089	4.0
K08777	0.0
K08776	0.0
K06346	36117.0
K06347	9.0
K09824	1.0
K09825	48541.0
K09823	48.0
K09820	490.0
K10939	0.0
K10936	0.0
K10937	0.0
K10933	0.0
K06348	0.0
K09829	0.0
K11337	0.0
K11336	0.0
K11335	0.0
K11334	0.0
K11333	0.0
K11332	72.0
K11331	0.0
K11330	0.0
K00169	19852.0
K00164	62.0
K00166	20.0
K00167	20.0
K00161	1840.0
K00162	1840.0
K00163	46.0
K10689	0.0
K10680	115.0
K10681	2.0
K10682	2.0
K04083	38529.0
K04082	48.0
K04081	1.0
K04080	42.0
K04087	295.0
K04086	5.0
K04085	48.0
K04084	4.0
K04088	295.0
K01569	0.0
K01568	0.0
K01563	72.0
K01561	0.0
K01560	8418.0
K01567	399.0
K01565	4.0
K01564	0.0
K02038	48358.0
K02039	48285.0
K02030	93737.0
K02031	87040.0
K02032	90516.0
K02033	97710.0
K02034	102623.0
K02035	106347.0
K02036	48757.0
K02037	48370.0
K05556	0.0
K13658	0.0
K13659	0.0
K13656	0.0
K13657	0.0
K13654	0.0
K13655	99.0
K13652	6171.0
K13653	40591.0
K13650	0.0
K13651	0.0
K05555	0.0
K05552	0.0
K02057	77208.0
K05550	0.0
K05551	0.0
K12308	73751.0
K12306	0.0
K03073	47827.0
K03072	802.0
K03071	49.0
K03070	48402.0
K03077	309.0
K03076	45974.0
K03075	28307.0
K03074	3286.0
K08965	195.0
K08967	1.0
K08961	41.0
K08963	25965.0
K13873	0.0
K13876	0.0
K13874	0.0
K13875	0.0
K06139	3.0
K06138	3.0
K06135	0.0
K06134	6.0
K06137	79.0
K06136	3.0
K06131	72938.0
K06133	35431.0
K06132	1.0
K02600	48385.0
K07389	73.0
K07388	0.0
K04747	0.0
K01516	45968.0
K09977	3.0
K07518	0.0
K07519	0.0
K11437	0.0
K07512	4.0
K07516	76.0
K10212	97.0
K10747	0.0
K10217	0.0
K10219	0.0
K10218	1.0
K10748	43.0
K01912	26166.0
K01913	0.0
K01910	307.0
K01911	727.0
K01916	441.0
K01917	0.0
K01914	45362.0
K01915	92732.0
K01918	27848.0
K01919	193.0
K07774	42.0
K07775	18311.0
K07776	125.0
K07777	17618.0
K07770	804.0
K07771	42.0
K07772	0.0
K07773	42.0
K07778	290.0
K01193	43982.0
K04340	0.0
K04341	0.0
K04342	0.0
K04343	0.0
K12986	0.0
K04691	45.0
K02931	30739.0
K02933	48385.0
K02935	48367.0
K02936	0.0
K02939	48385.0
K00205	0.0
K00204	0.0
K00207	0.0
K00206	0.0
K00201	0.0
K00200	0.0
K00203	0.0
K00202	0.0
K00209	0.0
K00208	10289.0
K01000	55100.0
K01001	0.0
K01002	2910.0
K01003	3.0
K01004	0.0
K01005	3053.0
K01006	47831.0
K01007	1218.0
K01008	23982.0
K10855	0.0
K14115	0.0
K14116	0.0
K14441	47596.0
K14446	1.0
K14447	0.0
K14112	0.0
K14445	6.0
K08195	4.0
K08194	0.0
K14448	0.0
K08196	2.0
K08191	9796.0
K14119	0.0
K08193	0.0
K00702	20040.0
K10799	0.0
K03518	34024.0
K03519	932.0
K09719	0.0
K10856	0.0
K03516	1.0
K03517	35666.0
K02205	0.0
K02204	4.0
K02203	49039.0
K02201	0.0
K02200	45.0
K13714	19.0
K13461	0.0
K12518	83.0
K12519	83.0
K12517	83.0
K12514	0.0
K12515	0.0
K12512	0.0
K12513	0.0
K12510	51069.0
K12511	1550.0
K07183	21481.0
K07182	73.0
K07181	7807.0
K07180	238.0
K07186	42.0
K07185	10226.0
K07184	42.0
K09800	118.0
K09801	45.0
K09802	42.0
K09803	185.0
K09804	0.0
K09805	0.0
K09806	46.0
K09807	16710.0
K09808	19602.0
K09809	241.0
K10912	0.0
K10913	0.0
K10914	2350.0
K10915	0.0
K10916	0.0
K10917	0.0
K11358	33172.0
K11355	72.0
K11354	0.0
K11357	0.0
K11356	72.0
K04069	120463.0
K04068	52472.0
K04065	42.0
K04064	1.0
K04067	42.0
K04066	48377.0
K04061	28004.0
K09716	4.0
K04063	393.0
K04062	42.0
K10006	0.0
K10007	0.0
K10004	46.0
K10005	0.0
K10002	46.0
K10003	46.0
K10000	42.0
K10001	118.0
K09717	0.0
K10008	4.0
K10009	0.0
K02491	0.0
K14588	42.0
K14581	0.0
K13678	570.0
K13679	0.0
K11633	0.0
K13670	0.0
K13671	0.0
K11987	0.0
K11636	0.0
K11634	0.0
K13582	0.0
K13583	0.0
K13580	0.0
K13581	0.0
K13586	0.0
K13587	0.0
K13584	0.0
K13585	0.0
K13588	0.0
K13589	0.0
K02052	346.0
K02053	363.0
K02050	67396.0
K02051	61084.0
K02056	33483.0
K05553	0.0
K02054	347.0
K02055	228.0
K02058	26585.0
K02059	0.0
K05558	0.0
K05559	3.0
K03895	0.0
K03894	0.0
K03897	4.0
K03896	0.0
K03891	0.0
K03890	0.0
K03893	19.0
K03892	56491.0
K02423	43.0
K05342	0.0
K05341	38.0
K12989	0.0
K12988	0.0
K02420	31864.0
K12981	0.0
K12980	0.0
K12983	0.0
K12982	0.0
K12985	0.0
K12984	0.0
K12987	0.0
K02426	9914.0
K13854	0.0
K03098	9808.0
K13853	254.0
K03095	434.0
K05344	0.0
K03091	137994.0
K03090	395.0
K03093	635.0
K03092	15469.0
K06113	0.0
K09632	0.0
K02429	19551.0
K06118	73.0
K05716	0.0
K04844	395.0
K11632	10.0
K11630	10.0
K11631	328.0
K11637	0.0
K11635	5.0
K11638	0.0
K11639	0.0
K07572	0.0
K07573	0.0
K07570	1214.0
K07571	3165.0
K07576	33661.0
K07577	0.0
K07574	38434.0
K07575	0.0
K07578	0.0
K07579	0.0
K11189	98262.0
K11184	14104.0
K11187	0.0
K11180	1.0
K11181	1.0
K11183	46.0
K10764	3.0
K10763	46.0
K10762	0.0
K01938	49247.0
K01939	65551.0
K01934	38628.0
K01935	10198.0
K01937	47509.0
K01930	0.0
K01932	0.0
K01933	54519.0
K07798	45.0
K07799	46.0
K07796	42.0
K07797	0.0
K07794	400.0
K07795	235.0
K07792	42.0
K07793	9630.0
K07790	0.0
K07791	44.0
K06379	37420.0
K00968	6162.0
K06378	35300.0
K06377	2.0
K06376	0.0
K06375	0.0
K09814	9.0
K09813	9.0
K06372	0.0
K06371	0.0
K06370	0.0
K01249	0.0
K01246	18677.0
K01247	48.0
K01244	0.0
K01243	39960.0
K08919	0.0
K01241	42.0
K02919	18055.0
K02913	46986.0
K02912	0.0
K02911	45950.0
K02910	0.0
K02917	0.0
K02916	48385.0
K02915	0.0
K02914	47825.0
K00228	121.0
K00227	0.0
K00226	75784.0
K00224	0.0
K00223	0.0
K00222	0.0
K00221	0.0
K00220	0.0
K01798	0.0
K01799	390.0
K01068	0.0
K01069	2329.0
K01062	0.0
K01791	28685.0
K01792	46.0
K01061	198.0
K01066	469.0
K01067	460.0
K01796	2.0
K01797	650.0
K05499	6786.0
K14468	0.0
K14469	0.0
K14465	0.0
K14466	0.0
K14467	0.0
K10834	0.0
K10833	0.0
K02266	0.0
K03793	0.0
K03790	17525.0
K03791	1.0
K03796	42.0
K03797	63977.0
K03794	0.0
K03795	76.0
K03798	94048.0
K03799	183.0
K13448	0.0
K12538	0.0
K12539	0.0
K12530	41.0
K12531	41.0
K12532	41.0
K12533	0.0
K12534	0.0
K12535	0.0
K12536	0.0
K12537	0.0
K03136	0.0
K09790	13722.0
K09791	42.0
K09792	4.0
K09793	9840.0
K09794	41.0
K09795	41.0
K09796	0.0
K09797	16112.0
K09798	42.0
K09799	781.0
K10972	0.0
K10973	0.0
K10977	356.0
K10974	7692.0
K10975	13.0
K10978	0.0
K10979	224.0
K06308	0.0
K00315	0.0
K09862	45.0
K06303	0.0
K09860	0.0
K09861	27498.0
K06306	2486.0
K06307	0.0
K06305	1.0
K11373	0.0
K04047	636.0
K04046	42.0
K04045	6888.0
K04044	48.0
K04043	50767.0
K04042	11212.0
K04041	34215.0
K04040	72.0
K02700	72.0
K04049	0.0
K04048	0.0
K02707	72.0
K02704	72.0
K02705	145.0
K10020	0.0
K10021	0.0
K10022	0.0
K10023	0.0
K10024	0.0
K10025	0.0
K10026	509.0
K10027	0.0
K13612	0.0
K13613	0.0
K13611	0.0
K13614	0.0
K13615	0.0
K05794	74.0
K05795	6354.0
K05796	740.0
K05797	0.0
K05790	42.0
K05791	45.0
K05792	406.0
K05793	45.0
K05798	42.0
K05799	47736.0
K01474	0.0
K01477	3.0
K01476	4.0
K01471	0.0
K01470	21239.0
K01473	0.0
K13039	0.0
K01479	57.0
K01478	536.0
K05570	7405.0
K05571	7409.0
K05572	72.0
K05573	72.0
K02078	97710.0
K02079	42.0
K05576	72.0
K02074	93.0
K02075	93.0
K02076	113.0
K02077	106.0
K02071	21384.0
K02072	18893.0
K02073	22163.0
K03309	0.0
K03308	87281.0
K03305	10352.0
K03304	1.0
K03307	36940.0
K03306	10397.0
K03301	3.0
K03300	939.0
K03303	1024.0
K03302	0.0
K06173	64966.0
K06175	42.0
K06174	0.0
K06177	9891.0
K06176	42.0
K06179	38016.0
K07680	0.0
K03867	72.0
K03838	0.0
K12053	0.0
K11618	6566.0
K11619	0.0
K11614	0.0
K11615	0.0
K11616	0.0
K11617	404.0
K11610	0.0
K11611	0.0
K11960	72.0
K11961	97.0
K02836	48385.0
K10565	0.0
K10564	0.0
K02837	27806.0
K10561	2121.0
K10560	2119.0
K10563	12185.0
K10562	0.0
K02838	48385.0
K06858	42.0
K02839	6204.0
K06859	986.0
K12700	1783.0
K07558	0.0
K07559	9396.0
K07228	0.0
K07229	45.0
K07226	0.0
K07224	52.0
K07225	42.0
K07222	6.0
K07223	102.0
K07220	8607.0
K07221	0.0
K10709	5730.0
K10708	0.0
K10701	0.0
K10703	0.0
K10702	0.0
K10704	0.0
K05984	1.0
K07537	0.0
K08652	0.0
K08651	0.0
K08658	0.0
K08659	1064.0
K05982	115.0
K07451	0.0
K07453	0.0
K07452	0.0
K07455	384.0
K07454	46.0
K09707	6768.0
K07457	35.0
K09706	55.0
K07104	814.0
K00029	48.0
K00028	14.0
K00799	513.0
K00798	41229.0
K00797	29439.0
K00024	19925.0
K00795	94.0
K00026	0.0
K00021	0.0
K00020	865.0
K00023	0.0
K00022	0.0
K09017	78.0
K01269	38759.0
K09015	10304.0
K09014	17394.0
K09013	34473.0
K09011	9753.0
K09010	0.0
K01261	414.0
K01262	65504.0
K01263	18.0
K01264	0.0
K01265	66466.0
K01266	6167.0
K09018	0.0
K08227	42.0
K08226	72.0
K08225	1.0
K08224	70.0
K08223	47.0
K08222	0.0
K08221	1.0
K00249	10.0
K01790	49658.0
K00241	9816.0
K00240	12115.0
K00243	42495.0
K00242	48.0
K00245	43.0
K00244	23701.0
K00247	42.0
K00246	42.0
K01795	6533.0
K06983	0.0
K02799	2.0
K02798	748.0
K02791	827.0
K02790	43.0
K02793	13602.0
K02795	17255.0
K02794	17479.0
K02796	16128.0
K04564	12775.0
K04565	9106.0
K04566	6165.0
K04567	41886.0
K01040	1256.0
K01041	1.0
K04562	17626.0
K04568	45.0
K01049	0.0
K02535	9875.0
K02242	439.0
K02536	9881.0
K02531	17.0
K02246	419.0
K02533	119.0
K02532	43.0
K02248	420.0
K02538	274.0
K00581	0.0
K13421	0.0
K01013	0.0
K15018	0.0
K15019	0.0
K03110	48382.0
K03111	78831.0
K03112	42.0
K03113	9871.0
K03116	10162.0
K03117	43.0
K03118	9991.0
K03119	4.0
K10919	0.0
K12552	9.0
K12553	9.0
K12551	9.0
K12556	407.0
K12554	11.0
K12555	849.0
K06892	0.0
K06893	6.0
K06890	2226.0
K06891	194.0
K06896	20240.0
K06897	32584.0
K06894	50.0
K06895	1717.0
K10954	0.0
K10956	0.0
K06899	42.0
K06328	254.0
K06329	0.0
K10952	0.0
K10953	0.0
K11395	0.0
K11391	1.0
K11390	0.0
K11392	1.0
K00499	0.0
K00494	13.0
K00495	0.0
K00496	6.0
K00491	10.0
K00492	28.0
K00493	0.0
K13591	0.0
K01467	10356.0
K13593	0.0
K13592	0.0
K04021	1.0
K04020	0.0
K04023	3170.0
K04022	0.0
K04025	0.0
K04024	1966.0
K04027	372.0
K04026	1825.0
K04029	10947.0
K04028	11474.0
K07055	0.0
K07054	121.0
K07057	0.0
K07056	58137.0
K07051	4.0
K07050	33673.0
K07053	73579.0
K07052	86808.0
K07059	0.0
K07058	44320.0
K10040	56.0
K10041	3464.0
K10046	0.0
K04799	0.0
K04798	0.0
K04793	0.0
K04792	0.0
K04791	0.0
K04790	0.0
K04797	0.0
K04796	0.0
K04795	0.0
K04794	4.0
K13638	42.0
K13639	45.0
K13634	42.0
K13635	4.0
K13636	0.0
K13637	3.0
K13630	0.0
K13631	0.0
K13632	0.0
K13633	0.0
K02042	8724.0
K05778	0.0
K05779	0.0
K05776	9795.0
K05541	46.0
K05774	1.0
K05775	0.0
K05772	1.0
K05773	0.0
K05540	3466.0
K01459	0.0
K01458	0.0
K01457	32.0
K01455	434.0
K01454	0.0
K01453	0.0
K01452	73.0
K01451	3603.0
K01450	0.0
K05518	0.0
K08070	3004.0
K08071	0.0
K05516	251.0
K08077	452.0
K05515	29977.0
K13093	0.0
K11783	0.0
K12949	0.0
K12945	1.0
K12944	0.0
K12941	3106.0
K12940	293.0
K12943	0.0
K12942	2678.0
K14728	0.0
K14727	0.0
K11785	0.0
K00108	56.0
K13890	11.0
K13891	11.0
K13892	3.0
K13893	4.0
K13894	4.0
K13895	4.0
K13896	4.0
K06159	1.0
K06158	70244.0
K06153	48729.0
K06152	0.0
K06151	0.0
K06157	0.0
K06156	42.0
K06155	1.0
K06154	0.0
K03327	19630.0
K03326	58.0
K03325	771.0
K03324	80710.0
K03322	1301.0
K03321	3445.0
K03320	3140.0
K03329	0.0
K03328	9940.0
K04802	0.0
K04801	0.0
K04800	0.0
K11948	0.0
K01505	1.0
K04756	0.0
K11940	42.0
K11941	1.0
K11942	0.0
K11943	0.0
K11944	0.0
K01507	59433.0
K11946	0.0
K11947	0.0
K01506	0.0
K01501	15.0
K01500	214.0
K01503	0.0
K06714	2168.0
K04750	6844.0
K12789	0.0
K12788	0.0
K11526	0.0
K10810	9.0
K11522	72.0
K11523	72.0
K08675	0.0
K08676	0.0
K08677	0.0
K08679	0.0
K11521	72.0
K10547	2076.0
K10546	2100.0
K10545	397.0
K10544	359.0
K10543	384.0
K10542	26333.0
K10541	26346.0
K10540	32953.0
K10549	390.0
K10548	2076.0
K14630	0.0
K11529	0.0
K00007	0.0
K00005	21005.0
K13444	0.0
K00003	40719.0
K00002	7925.0
K00001	10420.0
K01186	17688.0
K00009	688.0
K00008	43561.0
K10726	0.0
K10725	0.0
K08246	0.0
K00263	5.0
K00262	57326.0
K00261	199.0
K00260	17.0
K00266	160994.0
K00265	10655.0
K01200	5453.0
K01201	12511.0
K01206	87567.0
K01207	29412.0
K01205	9757.0
K01208	73.0
K01209	92476.0
K06167	10001.0
K00917	10359.0
K00912	9802.0
K00919	47974.0
K02519	45726.0
K02518	45964.0
K02517	9807.0
K02511	41.0
K02510	1659.0
K13409	0.0
K13408	0.0
K03179	9882.0
K03170	0.0
K03177	48385.0
K12574	39151.0
K12570	0.0
K12573	44845.0
K11009	0.0
K11008	0.0
K11005	0.0
K11004	0.0
K11007	0.0
K11006	0.0
K11003	0.0
K08296	122.0
K08297	3.0
K08295	0.0
K02634	72.0
K02635	72.0
K10622	0.0
K07693	15.0
K07692	0.0
K07691	0.0
K07690	0.0
K07697	0.0
K07696	6276.0
K07695	0.0
K07694	2466.0
K07699	32418.0
K07698	0.0
K07079	43323.0
K07078	576.0
K07077	0.0
K07076	3078.0
K07075	18842.0
K07074	612.0
K07073	0.0
K07072	0.0
K07071	135.0
K07070	45.0
K14584	0.0
K11620	0.0
K09190	0.0
K11623	0.0
K05759	0.0
K08589	0.0
K11625	0.0
K11995	0.0
K01439	26799.0
K01438	11400.0
K01431	0.0
K01430	6283.0
K01433	122.0
K01432	0.0
K01434	1.0
K01437	0.0
K01436	17017.0
K05539	46.0
K14520	0.0
K12963	42.0
K12962	42.0
K12961	42.0
K12960	42143.0
K14749	0.0
K14748	0.0
K02972	0.0
K14743	0.0
K14742	45195.0
K14745	0.0
K14744	125.0
K14747	0.0
K14746	0.0
K02167	43.0
K02164	0.0
K02160	13954.0
K02168	88.0
K02169	9799.0
K10931	0.0
K03341	0.0
K03340	23990.0
K03343	0.0
K03342	779.0
K03346	683.0
K12299	0.0
K12291	0.0
K12290	1.0
K12293	0.0
K12292	0.0
K12295	0.0
K12294	0.0
K12297	45.0
K12368	42.0
K11922	0.0
K11923	42.0
K11920	0.0
K11921	0.0
K11926	42.0
K11927	2918.0
K11924	199.0
K11925	42.0
K11928	24835.0
K13181	0.0
K13219	0.0
K07262	4.0
K07263	9878.0
K07260	30098.0
K07261	1.0
K07266	1.0
K07267	12.0
K07264	83.0
K07265	0.0
K07268	0.0
K07269	42.0
K01155	21757.0
K04478	9.0
K04479	0.0
K10528	0.0
K14952	0.0
K07486	1307.0
K07487	74.0
K07484	834.0
K07485	1.0
K07482	2.0
K07483	62007.0
K07480	324.0
K07481	1588.0
K07488	0.0
K07489	82.0
K11210	8.0
K11211	0.0
K11212	18.0
K11214	6201.0
K11216	357.0
K06300	0.0
K00061	0.0
K00060	700.0
K06301	0.0
K00065	5901.0
K00064	0.0
K00067	56149.0
K00066	4.0
K00069	0.0
K00068	389.0
K06304	0.0
K08262	0.0
K08261	0.0
K08260	0.0
K08265	0.0
K08264	0.0
K00288	0.0
K00285	94.0
K00284	33342.0
K00287	47774.0
K00286	55181.0
K00281	9872.0
K00280	0.0
K00283	7987.0
K00282	7987.0
K08088	0.0
K14198	0.0
K14199	1.0
K03452	0.0
K14194	1.0
K14195	0.0
K14196	2.0
K14197	2.0
K14192	0.0
K14193	0.0
K01880	47735.0
K01881	54879.0
K01883	48385.0
K01885	47992.0
K04618	0.0
K01887	54548.0
K01224	17624.0
K01889	48385.0
K01226	6450.0
K01227	804.0
K01220	35.0
K01222	1941.0
K01223	22407.0
K02759	23886.0
K02755	390.0
K02757	25704.0
K02756	1.0
K14998	0.0
K02750	525.0
K02753	3.0
K02752	1.0
K00939	48396.0
K00938	434.0
K00937	48604.0
K00936	134721.0
K00935	0.0
K00934	4.0
K00933	0.0
K00932	42.0
K00931	48116.0
K00930	97572.0
K01089	9838.0
K01080	0.0
K01081	16820.0
K01082	0.0
K01083	0.0
K01084	0.0
K01085	42.0
K01087	4.0
K02571	0.0
K02570	141.0
K02573	141.0
K02572	42.0
K02575	227.0
K02574	2022.0
K07780	0.0
K03488	18740.0
K03489	273.0
K03482	0.0
K03483	692.0
K03480	1868.0
K03481	1713.0
K03486	6850.0
K03487	1.0
K03484	33103.0
K03485	42.0
K02287	72.0
K02286	145.0
K02285	145.0
K02284	145.0
K02283	58120.0
K02282	100.0
K02281	0.0
K02280	1.0
K02289	72.0
K02288	72.0
K03626	0.0
K03627	0.0
K03624	77149.0
K03625	48385.0
K03151	38549.0
K03620	100.0
K03153	85.0
K08869	0.0
K03628	41752.0
K03629	48382.0
K09738	0.0
K09739	0.0
K09736	0.0
K09737	0.0
K09735	0.0
K09732	0.0
K09733	0.0
K09730	0.0
K09731	0.0
K09888	33972.0
K09889	46.0
K09880	0.0
K09882	0.0
K09883	0.0
K09884	0.0
K09887	0.0
K11027	0.0
K11026	0.0
K11025	0.0
K11024	0.0
K07679	0.0
K07678	4.0
K11021	0.0
K11020	0.0
K07675	42.0
K07674	1.0
K07676	42.0
K07671	0.0
K07670	0.0
K07673	42.0
K07672	0.0
K01117	0.0
K12048	0.0
K07019	122.0
K07018	6.0
K07011	27144.0
K07010	18722.0
K07013	220.0
K07012	35051.0
K07015	37746.0
K07014	42.0
K07017	898.0
K07016	17.0
K10084	0.0
K08372	185.0
K05884	338.0
K05885	6375.0
K05886	0.0
K05887	0.0
K05880	42.0
K05881	45.0
K05882	4.0
K05883	0.0
K08902	72.0
K05739	701.0
K05888	0.0
K05889	0.0
K08903	72.0
K00547	607.0
K00544	0.0
K00545	0.0
K00542	0.0
K00543	0.0
K00540	68560.0
K00548	62027.0
K00549	7605.0
K01145	3.0
K01412	145.0
K01147	115.0
K01417	9271.0
K00038	0.0
K01143	0.0
K01142	36206.0
K01419	90.0
K00788	65174.0
K00789	56142.0
K12502	0.0
K14762	1.0
K14761	37549.0
K06195	46.0
K03819	1.0
K03818	0.0
K03814	46.0
K03817	6.0
K03816	32606.0
K03811	9277.0
K03810	763.0
K03813	67.0
K11908	0.0
K11909	42.0
K11904	125.0
K11905	42.0
K11906	43.0
K11907	43.0
K11900	43.0
K11901	43.0
K11902	1.0
K11903	85.0
K10986	5.0
K13238	0.0
K13239	0.0
K13797	0.0
K07248	17471.0
K13796	0.0
K07244	0.0
K07245	45.0
K07246	303.0
K07240	89630.0
K07241	10.0
K07242	72.0
K07243	129.0
K01268	0.0
K05296	0.0
K02821	9210.0
K09016	0.0
K09945	0.0
K09944	0.0
K09947	0.0
K09946	7.0
K09941	0.0
K09940	86.0
K09943	0.0
K09942	74.0
K09949	4.0
K09948	0.0
K10851	9.0
K10850	9.0
K03666	5624.0
K03667	90.0
K03196	3.0
K03665	48361.0
K11275	0.0
K06012	20018.0
K00048	30045.0
K10857	4.0
K09773	223.0
K00043	7.0
K00042	10305.0
K00041	8172.0
K00040	9658.0
K00046	47835.0
K00733	0.0
K00044	0.0
K06011	0.0
K09012	0.0
K06016	3242.0
K06017	0.0
K06014	0.0
K06015	6202.0
K06019	102.0
K01075	0.0
K12221	0.0
K06444	0.0
K04632	0.0
K14977	339.0
K14974	0.0
K00958	82.0
K00951	58635.0
K00950	10141.0
K00952	321.0
K00955	17595.0
K00954	48380.0
K00957	17839.0
K00956	17740.0
K00590	2.0
K02777	2156.0
K02775	2844.0
K02774	7850.0
K02773	7070.0
K02771	493.0
K02770	30058.0
K02779	853.0
K02778	1.0
K01606	0.0
K01607	28044.0
K01604	0.0
K01605	0.0
K01602	72.0
K01601	73.0
K03750	1296.0
K01609	43251.0
K02553	45.0
K02804	10140.0
K02551	10288.0
K02806	334.0
K02557	27343.0
K02800	1573.0
K05275	0.0
K02802	1.0
K13300	0.0
K02558	52.0
K02809	10.0
K02808	0.0
K03600	46.0
K03601	48385.0
K03602	47990.0
K03603	42.0
K03604	6652.0
K03605	1.0
K03606	73.0
K03607	42.0
K03608	31735.0
K03609	43707.0
K06078	42.0
K06079	42.0
K09710	48374.0
K09711	4.0
K09712	3.0
K06073	42.0
K06074	42.0
K06075	42.0
K06076	46.0
K06077	42.0
K06382	28191.0
K06383	8660.0
K06380	0.0
K06381	20212.0
K06386	1.0
K06387	30956.0
K06384	467.0
K06385	33241.0
K06388	0.0
K06389	0.0
K12466	0.0
K12468	0.0
K07657	122.0
K07656	0.0
K07655	0.0
K07654	0.0
K07653	0.0
K07652	2323.0
K07651	10.0
K07650	834.0
K07659	46.0
K07658	46223.0
K11041	1052.0
K11040	10.0
K11043	0.0
K11042	0.0
K11045	0.0
K11044	0.0
K11047	0.0
K11046	0.0
K11049	0.0
K11048	0.0
K07387	9796.0
K07386	10769.0
K06926	42186.0
K06927	25.0
K06924	0.0
K06925	48385.0
K06922	0.0
K06923	36813.0
K06920	373.0
K06921	27902.0
K06928	2284.0
K06929	909.0
K07033	40687.0
K07032	795.0
K07031	6825.0
K07030	21277.0
K07037	10064.0
K07035	32367.0
K07034	43.0
K07039	4.0
K07038	781.0
K10829	0.0
K00384	90983.0
K00385	723.0
K00386	0.0
K00387	0.0
K00380	62.0
K00381	58.0
K00382	23064.0
K00383	916.0
K00389	73.0
K01387	0.0
K01385	0.0
K01389	0.0
K09158	46.0
K09159	48.0
K09156	0.0
K09157	38148.0
K09154	0.0
K09155	2402.0
K09152	0.0
K09153	8892.0
K09150	0.0
K09151	14.0
K05970	19244.0
K05714	0.0
K05715	0.0
K05710	2.0
K05711	0.0
K05712	0.0
K05713	0.0
K00560	43184.0
K00561	11.0
K00563	3820.0
K00564	1486.0
K00566	60322.0
K00567	30834.0
K00568	170.0
K00569	6.0
K05575	362.0
K01169	0.0
K01167	0.0
K01166	0.0
K05577	229.0
K01163	9312.0
K01161	0.0
K01160	84.0
K05578	72.0
K05579	72.0
K08092	2824.0
K08093	573.0
K08094	4683.0
K08095	0.0
K08096	0.0
K08097	1.0
K02254	0.0
K02255	0.0
K01743	0.0
K02251	0.0
K02061	0.0
K01741	0.0
K02060	0.0
K00114	0.0
K02122	40471.0
K02123	48109.0
K02120	50530.0
K02121	29709.0
K02124	50543.0
K03837	42.0
K03836	0.0
K03835	42.0
K03834	42.0
K03833	1709.0
K03832	9892.0
K03831	46.0
K03830	10584.0
K00443	0.0
K03839	9868.0
K02067	121.0
K10189	14952.0
K13038	72884.0
K13787	507.0
K13788	48.0
K13789	129954.0
K10188	32577.0
K12255	0.0
K12254	0.0
K12257	43498.0
K12256	0.0
K12251	19988.0
K12250	0.0
K12253	0.0
K12252	0.0
K13252	210.0
K13256	454.0
K13255	0.0
K12079	0.0
K12078	0.0
K12071	0.0
K12070	0.0
K12073	76.0
K12072	1.0
K09912	45.0
K06236	0.0
K06237	0.0
K05519	0.0
K09914	42.0
K11788	0.0
K11782	0.0
K11780	72.0
K11781	72.0
K11787	0.0
K11784	0.0
K11530	0.0
K12787	0.0
K12786	0.0
K12785	0.0
K12784	0.0
K06718	20.0
K09969	74.0
K09968	0.0
K09967	6287.0
K09966	79.0
K09965	4.0
K09964	0.0
K09963	2824.0
K09962	395.0
K09961	41.0
K09960	0.0
K11527	76.0
K11524	0.0
K11525	0.0
K11250	45.0
K11253	0.0
K11258	42.0
K11528	0.0
K00713	0.0
K00712	23.0
K10780	0.0
K10783	242.0
K10125	1.0
K10124	42.0
K10126	1.0
K10121	36.0
K10123	0.0
K10122	36.0
K04652	8760.0
K04653	6613.0
K04651	14348.0
K04656	6625.0
K04654	6626.0
K04655	7008.0
K00973	44146.0
K00972	17410.0
K00971	20268.0
K00970	9947.0
K00975	104545.0
K00974	115472.0
K00979	12328.0
K00978	3093.0
K14954	0.0
K14955	0.0
K14956	0.0
K06178	16704.0
K01596	2871.0
K01597	434.0
K01594	0.0
K01595	125.0
K01592	0.0
K01593	0.0
K01590	8.0
K01591	48010.0
K01598	407.0
K01599	75172.0
K02711	72.0
K02710	72.0
K02713	72.0
K02712	72.0
K02714	72.0
K02717	72.0
K02716	72.0
K02719	145.0
K02718	72.0
K03449	6222.0
K03446	9817.0
K03444	0.0
K03445	3.0
K03442	45005.0
K01620	38872.0
K01621	1846.0
K01622	0.0
K01623	7221.0
K01624	80988.0
K01625	73599.0
K01626	34726.0
K01627	9820.0
K01628	40808.0
K01629	6218.0
K05299	0.0
K02829	9.0
K02828	9.0
K02827	9.0
K02826	9.0
K02825	1397.0
K02824	35668.0
K02823	47875.0
K02822	11096.0
K03198	3.0
K03199	3.0
K03668	42.0
K03669	4.0
K03190	6283.0
K03191	13.0
K03660	44549.0
K03194	0.0
K03195	3.0
K03664	48385.0
K03197	0.0
K09772	38276.0
K06013	5.0
K09770	223.0
K09771	55.0
K09776	0.0
K09777	33608.0
K09774	118.0
K09775	13074.0
K09778	1767.0
K09779	20004.0
K06269	0.0
K06323	0.0
K11624	0.0
K02991	0.0
K02990	46624.0
K02624	6.0
K02240	1239.0
K08282	6.0
K12440	0.0
K12441	0.0
K12442	0.0
K12443	0.0
K12444	0.0
K12445	0.0
K12449	0.0
K02247	0.0
K07637	42.0
K07636	47697.0
K07639	4.0
K07638	46.0
K11069	15999.0
K11068	36106.0
K11063	4.0
K11062	0.0
K11061	0.0
K11060	0.0
K11066	42.0
K11065	10212.0
K06900	0.0
K06901	39532.0
K06902	20529.0
K06903	1655.0
K06904	1832.0
K06905	3414.0
K06906	2162.0
K06907	3849.0
K06908	3416.0
K06909	13.0
K10821	0.0
K05905	0.0
K05904	0.0
K05906	0.0
K05900	0.0
K05903	0.0
K01406	0.0
K05909	0.0
K05908	0.0
K00368	0.0
K00369	0.0
K00366	2856.0
K00367	72.0
K00364	435.0
K00365	4.0
K00362	14.0
K00363	10.0
K00360	0.0
```
