## Extended Data File 1 for "Diet induces reproducible alterations in the mouse and human gut microbiome": SRS3574398_SRR7555977.picrust

```
# Constructed from biom file
#OTU ID	SRR7555977
K01365	0.0
K01364	0.0
K01361	3.0
K01360	0.0
K01362	44362.0
K02249	0.0
K05841	0.0
K05844	24.0
K05845	2009.0
K05846	30035.0
K05847	29808.0
K00508	10.0
K00500	1.0
K00507	20.0
K00504	0.0
K00505	0.0
K12521	1.0
K01101	5100.0
K01103	0.0
K12520	1.0
K01104	112668.0
K05592	37706.0
K05593	13439.0
K05590	55.0
K05591	55.0
K05596	63.0
K05597	8.0
K05594	1.0
K05595	118.0
K05599	1.0
K11964	0.0
K11962	0.0
K14540	33641.0
K12529	1.0
K12528	1.0
K06353	0.0
K02456	5679.0
K02457	55.0
K02454	76.0
K02455	66.0
K02452	64.0
K02453	69.0
K02450	2.0
K02103	8973.0
K08138	8.0
K02108	47995.0
K02109	52272.0
K02458	56.0
K02459	64.0
K08137	55.0
K03851	0.0
K03850	0.0
K03852	0.0
K03855	0.0
K03856	51738.0
K13018	0.0
K13019	0.0
K13010	0.0
K13011	0.0
K13012	15155.0
K13013	0.0
K13014	55.0
K13015	1904.0
K13016	0.0
K13017	0.0
K08566	0.0
K08567	60.0
K13274	0.0
K13275	5068.0
K13276	0.0
K13277	0.0
K03275	55.0
K03274	56.0
K03277	0.0
K03276	1.0
K03271	12828.0
K03270	20982.0
K03273	313.0
K03272	4487.0
K03279	0.0
K03278	0.0
K11022	0.0
K12277	0.0
K12276	0.0
K12270	12.0
K11058	0.0
K12279	0.0
K12278	0.0
K07557	0.0
K07550	0.0
K07552	16298.0
K06319	0.0
K09909	10.0
K09908	54.0
K12051	0.0
K12050	0.0
K12057	55.0
K12056	55.0
K06221	3401.0
K09900	55.0
K09903	51010.0
K09902	64.0
K09904	54.0
K09907	55.0
K09906	64.0
K11501	0.0
K03234	0.0
K00773	51002.0
K00772	7.0
K00777	0.0
K00776	0.0
K06313	2417.0
K06315	0.0
K05574	0.0
K10201	25.0
K07176	0.0
K07177	95.0
K07174	0.0
K07175	243.0
K07172	5.0
K07173	27088.0
K07170	24501.0
K07171	57065.0
K07178	0.0
K07179	0.0
K00195	0.0
K00194	5177.0
K00197	7080.0
K00196	0.0
K00191	0.0
K00190	0.0
K00193	0.0
K00192	0.0
K00198	15951.0
K06405	33012.0
K10109	1705.0
K10108	9850.0
K10107	1.0
K01828	0.0
K01829	1.0
K01826	68.0
K01825	254.0
K01822	13.0
K01823	160.0
K01820	2.0
K01821	115.0
K00999	0.0
K00998	30522.0
K00995	69278.0
K00997	21896.0
K00996	7146.0
K00991	52678.0
K00990	66.0
K00992	1.0
K11028	0.0
K02622	23856.0
K02625	0.0
K03564	36445.0
K13489	2.0
K13488	2.0
K13483	1.0
K13482	1.0
K13481	1.0
K13480	0.0
K13487	2.0
K13486	2.0
K14680	0.0
K14681	0.0
K14682	65.0
K08358	1186.0
K08357	1186.0
K08356	0.0
K08355	0.0
K03469	50610.0
K03462	0.0
K03464	1.0
K03465	19681.0
K03466	50858.0
K01648	0.0
K01649	60533.0
K01643	2233.0
K01640	6385.0
K01641	104.0
K01646	305.0
K01647	53764.0
K01644	2288.0
K02597	0.0
K02626	0.0
K02595	0.0
K02594	7532.0
K02593	0.0
K02592	2418.0
K02591	4858.0
K02590	8718.0
K02598	13164.0
K02849	56.0
K14061	160.0
K14062	54.0
K14063	0.0
K14064	1.0
K14065	1.0
K14067	0.0
K02841	56.0
K02840	5.0
K02843	55.0
K02844	56.0
K02847	55.0
K02846	1.0
K02102	20.0
K09758	5411.0
K06039	55.0
K06034	0.0
K06036	0.0
K06037	0.0
K06032	0.0
K01581	174.0
K02702	0.0
K02659	10.0
K13490	2.0
K13491	2.0
K03644	16316.0
K03645	55.0
K03646	56.0
K03647	1364.0
K03640	72.0
K03641	64.0
K03642	67.0
K03643	64.0
K03648	39587.0
K03649	2016.0
K06694	0.0
K11814	0.0
K12428	0.0
K12429	0.0
K12422	0.0
K12423	0.0
K12420	0.0
K12421	0.0
K12426	0.0
K12427	0.0
K12424	0.0
K12425	0.0
K07349	108.0
K07348	55.0
K05380	0.0
K07345	331.0
K07344	0.0
K07347	334.0
K07346	173.0
K07341	5590.0
K07340	64.0
K07343	8113.0
K07342	0.0
K06968	57.0
K06969	73619.0
K06962	7044.0
K06963	0.0
K06960	34522.0
K06961	0.0
K06966	16815.0
K06967	33641.0
K06964	0.0
K06965	0.0
K08995	3.0
K08994	64.0
K08997	10.0
K08996	64.0
K08990	55.0
K08993	54.0
K08992	63.0
K08999	1144.0
K08998	38959.0
K08344	52.0
K08345	1.0
K08346	1.0
K14940	0.0
K02724	0.0
K08349	0.0
K11815	0.0
K05929	0.0
K05928	2.0
K05927	0.0
K05924	0.0
K05922	0.0
K05921	108.0
K00349	16221.0
K00698	0.0
K00340	16235.0
K00341	16235.0
K00690	13839.0
K00343	16235.0
K00344	153.0
K00697	18.0
K00346	16221.0
K00347	16221.0
K09116	4453.0
K09117	33059.0
K05337	28326.0
K09118	89.0
K09119	0.0
K02106	863.0
K05823	5225.0
K05820	87.0
K05826	0.0
K05827	0.0
K02100	1.0
K02101	0.0
K00524	0.0
K00525	48314.0
K00526	14568.0
K00527	76536.0
K00520	3351.0
K00522	0.0
K00523	0.0
K02451	0.0
K00528	50755.0
K00529	9.0
K00025	2.0
K14215	0.0
K14213	0.0
K03453	19743.0
K00796	29595.0
K05339	16.0
K00027	30428.0
K00794	28211.0
K00793	28207.0
K01347	74.0
K01346	0.0
K01344	0.0
K01343	0.0
K00791	51018.0
K01340	0.0
K00790	71762.0
K02694	0.0
K02696	0.0
K02697	0.0
K02690	0.0
K02691	1134.0
K02692	0.0
K02693	0.0
K02698	0.0
K02699	0.0
K00836	17.0
K00837	27087.0
K00835	57.0
K00832	5905.0
K00833	16254.0
K00830	1.0
K00831	44850.0
K00839	5361.0
K04335	1.0
K04334	1.0
K01120	2.0
K01126	49312.0
K04333	1.0
K01129	30422.0
K01128	0.0
K04339	0.0
K04338	1.0
K02470	71167.0
K02471	56.0
K02472	194.0
K02473	0.0
K02474	20554.0
K02475	33.0
K02476	33.0
K02477	32510.0
K02478	5200.0
K02479	2.0
K09019	2.0
K01267	17115.0
K13074	0.0
K13075	0.0
K11441	0.0
K14055	55.0
K13299	0.0
K13292	36457.0
K14057	0.0
K14056	0.0
K02856	2.0
K02585	2831.0
K12211	0.0
K12210	0.0
K12213	0.0
K12212	0.0
K12215	0.0
K02854	1.0
K12217	0.0
K12216	0.0
K12219	0.0
K12218	0.0
K02855	3.0
K08692	0.0
K08693	29.0
K08690	0.0
K08691	0.0
K08696	0.0
K08697	0.0
K11748	56.0
K11749	50759.0
K11746	2.0
K11747	73.0
K11744	3.0
K11745	3.0
K11742	55.0
K11743	6335.0
K11740	1.0
K11741	5247.0
K13920	208.0
K13921	1.0
K13922	5131.0
K13923	1.0
K13924	0.0
K13925	0.0
K13926	56.0
K13927	1317.0
K13928	1.0
K13929	6.0
K09923	55.0
K09922	16231.0
K06201	35766.0
K06200	9861.0
K06207	46503.0
K06206	11728.0
K06205	55.0
K09924	2.0
K09929	0.0
K06208	514.0
K00759	38558.0
K00758	55.0
K00752	3345.0
K00757	36175.0
K00756	25349.0
K00754	59642.0
K06001	23460.0
K05557	0.0
K09766	651.0
K05554	0.0
K07475	0.0
K07150	25576.0
K07151	0.0
K07152	3.0
K07153	64.0
K07154	17562.0
K07155	0.0
K07156	63.0
K07157	0.0
K07406	22578.0
K07407	71869.0
K07404	22447.0
K07405	16168.0
K07402	29241.0
K07403	86.0
K07400	64.0
K07401	0.0
K01808	70127.0
K01809	53142.0
K01800	2.0
K01801	0.0
K01802	27456.0
K01803	55515.0
K01804	8692.0
K01805	5705.0
K01807	13831.0
K09718	0.0
K14668	0.0
K14669	0.0
K14666	0.0
K14667	0.0
K01664	5402.0
K01665	21506.0
K01666	5162.0
K01667	17261.0
K01660	0.0
K01661	1293.0
K01662	46933.0
K01663	0.0
K01668	6.0
K01669	160.0
K02863	51009.0
K02862	1.0
K02860	44144.0
K02867	51009.0
K02866	0.0
K02864	50971.0
K02869	0.0
K05362	11.0
K05365	129.0
K03402	22241.0
K03403	0.0
K03400	0.0
K03406	125141.0
K03407	20555.0
K03404	0.0
K03405	0.0
K03408	38844.0
K03409	621.0
K02315	34151.0
K02314	54422.0
K02317	1.0
K02316	50909.0
K02313	51120.0
K02312	1.0
K02319	0.0
K12405	0.0
K12152	55.0
K12151	1.0
K07091	64.0
K07090	71629.0
K07093	4.0
K07092	0.0
K07095	80052.0
K07094	11.0
K07097	0.0
K07096	0.0
K07099	16335.0
K07098	78535.0
K11175	47545.0
K11174	0.0
K11177	1.0
K11176	0.0
K11173	0.0
K11179	64.0
K11178	1.0
K00322	64.0
K00320	0.0
K00321	0.0
K00326	0.0
K00324	76.0
K00325	64.0
K00329	0.0
K05945	0.0
K05944	0.0
K05947	0.0
K05946	6569.0
K06944	0.0
K06945	0.0
K06946	55.0
K06415	2442.0
K06940	9868.0
K06941	55604.0
K06942	51010.0
K06943	0.0
K10806	63.0
K10807	0.0
K10804	130.0
K10805	64.0
K06948	7594.0
K06949	60439.0
K06418	7256.0
K09138	1904.0
K09139	0.0
K09134	4586.0
K09135	0.0
K09136	65.0
K09137	1904.0
K09130	0.0
K09131	1137.0
K09132	4376.0
K09133	0.0
K05808	55991.0
K05809	54.0
K05804	4536.0
K05805	55.0
K05806	0.0
K05807	16233.0
K05800	55.0
K05801	55.0
K05802	55.0
K05803	55.0
K01044	9.0
K01045	0.0
K01046	262.0
K02068	2191.0
K04561	0.0
K01042	12751.0
K05568	14721.0
K05567	5037.0
K14273	0.0
K14275	0.0
K14274	413.0
K02062	55.0
K05245	1.0
K05564	9.0
K01048	9916.0
K02066	16234.0
K01322	16163.0
K01325	0.0
K02065	16234.0
K01326	0.0
K05560	9.0
K02243	7598.0
K08930	0.0
K02679	55.0
K02676	10.0
K02674	9.0
K02675	0.0
K02672	10.0
K02241	644.0
K02670	10.0
K02671	10.0
K00810	0.0
K00811	21322.0
K00812	8983.0
K00813	55.0
K00814	0.0
K00817	57340.0
K00818	17394.0
K00819	11.0
K02530	996.0
K02245	7598.0
K02244	105.0
K01499	0.0
K01498	0.0
K01493	56013.0
K01492	789.0
K01491	104649.0
K01497	71.0
K01496	3699.0
K01495	34177.0
K01494	7029.0
K02418	16640.0
K02419	19877.0
K14492	0.0
K02412	19843.0
K02413	19738.0
K02410	19877.0
K02411	14731.0
K02416	19877.0
K02417	21278.0
K02414	5259.0
K02415	5224.0
K00120	0.0
K00121	1109.0
K00430	0.0
K13058	2.0
K13059	0.0
K13727	74.0
K13057	0.0
K13722	0.0
K13051	55.0
K13052	8349.0
K00435	0.0
K12054	0.0
K03239	0.0
K03238	0.0
K03231	0.0
K03230	55.0
K03232	0.0
K12059	2.0
K03237	0.0
K03236	0.0
K12058	54.0
K12239	0.0
K12238	0.0
K12235	0.0
K12234	1306.0
K13942	0.0
K13940	11764.0
K13941	0.0
K12097	0.0
K12096	0.0
K12095	0.0
K12094	0.0
K12093	0.0
K12092	0.0
K12091	0.0
K12090	0.0
K12099	0.0
K12098	0.0
K06356	0.0
K05992	110.0
K03540	0.0
K06331	5164.0
K06330	21.0
K07138	34390.0
K07139	37124.0
K11811	9.0
K07132	10502.0
K07133	85202.0
K07130	21215.0
K07131	0.0
K07137	77427.0
K07134	0.0
K07135	0.0
K01860	0.0
K01866	51039.0
K01867	51015.0
K01865	3350.0
K01868	55569.0
K01869	51010.0
K06140	57.0
K04766	11.0
K04767	322.0
K04764	64.0
K04762	16234.0
K04763	71065.0
K04760	64.0
K04761	250.0
K04768	11.0
K04769	25962.0
K08313	238.0
K08312	55.0
K08311	140.0
K08310	55.0
K08317	96.0
K08316	11066.0
K08315	1.0
K08314	5276.0
K05149	0.0
K08319	54.0
K08318	1.0
K06339	0.0
K14648	0.0
K14392	175.0
K14393	68.0
K14645	0.0
K14647	0.0
K01689	62646.0
K01686	42760.0
K01687	68323.0
K01684	5206.0
K01685	32642.0
K01682	64.0
K01681	50769.0
K05308	0.0
K02889	0.0
K02888	51117.0
K02885	0.0
K02884	51010.0
K02887	50922.0
K02886	51010.0
K02881	51010.0
K02883	0.0
K13743	0.0
K02086	7357.0
K02081	8158.0
K02080	1.0
K02083	5290.0
K02082	11578.0
K13831	0.0
K03428	0.0
K03429	27042.0
K03424	71288.0
K03935	0.0
K03932	0.0
K03933	144.0
K03930	13009.0
K03931	7.0
K02339	64.0
K02338	51120.0
K02337	53653.0
K02336	55.0
K02335	55310.0
K02334	27987.0
K02330	0.0
K03688	23195.0
K03689	0.0
K03680	413.0
K03683	64.0
K03684	1200.0
K03685	51010.0
K03686	79824.0
K03687	50670.0
K07301	25301.0
K07300	1.0
K07303	0.0
K07302	0.0
K07305	266.0
K07304	415.0
K07307	5915.0
K07306	4643.0
K07309	1135.0
K07308	4590.0
K02617	0.0
K02610	53.0
K02963	51009.0
K02612	53.0
K02961	50747.0
K09686	154426.0
K09687	258715.0
K09684	460.0
K09685	5962.0
K09682	1.0
K09683	0.0
K09680	11.0
K09681	1.0
K09688	1.0
K09689	1.0
K05962	0.0
K05961	0.0
K05967	5244.0
K05966	183.0
K11159	0.0
K05964	180.0
K05968	0.0
K11152	0.0
K00309	22.0
K00658	79.0
K00304	0.0
K00305	0.0
K00654	0.0
K00655	71393.0
K00652	16243.0
K00301	0.0
K00302	4381.0
K00303	1.0
K10828	0.0
K06431	0.0
K06432	0.0
K06433	0.0
K06434	24.0
K06436	12882.0
K06437	0.0
K10820	413.0
K06439	0.0
K10822	0.0
K10823	0.0
K10826	0.0
K09167	1800.0
K06322	0.0
K14117	0.0
K14259	0.0
K14257	0.0
K01308	3208.0
K01303	5305.0
K01301	0.0
K01305	364.0
K01304	13619.0
K02658	10.0
K00672	0.0
K02650	14863.0
K02651	1.0
K02652	22971.0
K02653	37540.0
K02654	73835.0
K05687	0.0
K02656	10.0
K05685	65.0
K00878	26896.0
K00879	1217.0
K00872	21813.0
K00873	57222.0
K00870	0.0
K00876	66424.0
K00877	0.0
K00874	56223.0
K00875	0.0
K04487	64771.0
K04486	67222.0
K04485	42491.0
K04484	0.0
K04483	0.0
K04482	0.0
K04480	0.0
K04488	39242.0
K12049	0.0
K13693	0.0
K13706	0.0
K13694	62.0
K13695	55.0
K05977	0.0
K09516	1.0
K02434	52389.0
K02435	50838.0
K02436	375.0
K02437	26545.0
K05350	23910.0
K02431	5555.0
K08100	0.0
K02433	51739.0
K02438	14152.0
K02439	76.0
K03745	64.0
K03744	36841.0
K03747	2.0
K03210	48702.0
K03217	51094.0
K03216	33707.0
K03215	64.0
K03742	41808.0
K03219	55.0
K03218	51246.0
K03749	55.0
K03748	55.0
K02383	0.0
K06327	0.0
K06320	4415.0
K07238	71871.0
K09479	0.0
K09478	0.0
K09475	1.0
K09474	0.0
K09477	1.0
K09476	54.0
K09471	54.0
K09470	1.0
K09473	0.0
K09472	0.0
K07543	0.0
K06898	19511.0
K13967	0.0
K13963	6929.0
K07545	0.0
K00737	4377.0
K05345	9.0
K11706	0.0
K11707	0.0
K11704	0.0
K11705	0.0
K11708	0.0
K11709	0.0
K05588	0.0
K07114	43096.0
K07443	12363.0
K07116	0.0
K07117	2.0
K07110	0.0
K07447	51009.0
K07112	2169.0
K07113	65.0
K07448	6381.0
K07118	1925.0
K07119	17.0
K10619	0.0
K10618	0.0
K10617	0.0
K10616	0.0
K01848	78.0
K01849	77.0
K01844	1198.0
K01845	9982.0
K01846	222.0
K01847	32340.0
K01840	65728.0
K01841	374.0
K01842	0.0
K01843	5723.0
K06219	55.0
K10832	0.0
K05348	0.0
K14203	0.0
K08483	37278.0
K08482	2.0
K08481	0.0
K08480	0.0
K08485	62.0
K08484	63.0
K00464	0.0
K00467	0.0
K00466	0.0
K00461	0.0
K00460	0.0
K00463	0.0
K00462	0.0
K04509	0.0
K00469	0.0
K00468	0.0
K08645	0.0
K04744	64.0
K01518	0.0
K01519	0.0
K04748	0.0
K04749	5698.0
K01514	5.0
K01515	47869.0
K01512	18565.0
K01510	0.0
K14623	147.0
K14626	0.0
K14627	0.0
K14628	0.0
K14629	0.0
K03918	0.0
K03919	53.0
K12372	55.0
K12373	99609.0
K12370	55.0
K12371	55.0
K02359	0.0
K02358	51104.0
K02351	1.0
K02352	6.0
K02355	99815.0
K02357	51009.0
K02356	58219.0
K13574	1.0
K13573	0.0
K13572	0.0
K13571	0.0
K13570	0.0
K12112	1.0
K12113	1.0
K12110	0.0
K12111	867.0
K07329	0.0
K07328	0.0
K07323	64.0
K07322	32481.0
K07321	11107.0
K07320	64.0
K07327	0.0
K07326	0.0
K07325	0.0
K07324	0.0
K08163	54.0
K06180	138966.0
K06181	140.0
K06182	10018.0
K06183	40726.0
K06186	64.0
K06187	51120.0
K06188	1192.0
K06189	64.0
K08359	52.0
K07589	1.0
K07588	16246.0
K07587	0.0
K07586	12079.0
K07585	0.0
K07584	28360.0
K07583	0.0
K07582	0.0
K07581	0.0
K07580	0.0
K11139	0.0
K05989	47975.0
K05988	0.0
K05985	23246.0
K05987	0.0
K05986	2.0
K10843	0.0
K08354	54.0
K10844	101.0
K10848	0.0
K00673	11.0
K00674	22726.0
K00675	4674.0
K00676	28063.0
K00677	16243.0
K06988	80.0
K06989	604.0
K08351	1.0
K06980	66.0
K06981	0.0
K06982	0.0
K08350	55.0
K06984	0.0
K06985	0.0
K06986	0.0
K06987	14593.0
K02445	4694.0
K02444	17213.0
K00582	0.0
K00583	0.0
K00580	0.0
K02110	47585.0
K00586	0.0
K00587	0.0
K00584	0.0
K08921	0.0
K02441	57.0
K00588	6260.0
K08922	0.0
K02440	848.0
K00018	39823.0
K08923	0.0
K02443	7492.0
K00019	5071.0
K02442	1.0
K08925	0.0
K08926	0.0
K08927	0.0
K03149	7876.0
K06604	0.0
K00015	1.0
K01989	45693.0
K00854	45079.0
K00855	55.0
K00856	0.0
K00857	15228.0
K00850	140648.0
K00851	159.0
K00852	27159.0
K00853	591.0
K00858	51009.0
K00859	50562.0
K01181	11117.0
K01180	0.0
K01183	5062.0
K01182	27258.0
K01185	18232.0
K01184	0.0
K01187	72829.0
K01188	65952.0
K02596	1904.0
K13766	10.0
K13767	1.0
K13003	0.0
K13002	0.0
K13000	0.0
K02984	0.0
K02986	51111.0
K02987	0.0
K02636	0.0
K02982	46634.0
K02983	0.0
K02638	0.0
K02639	0.0
K02988	50879.0
K08298	2269.0
K08299	1.0
K03583	64.0
K03582	64.0
K03581	40384.0
K03580	66.0
K03587	17367.0
K03586	64.0
K03585	32461.0
K03584	50769.0
K03589	36337.0
K03588	68875.0
K01725	8.0
K01724	80.0
K01727	6226.0
K01726	21195.0
K01721	0.0
K01720	55.0
K01722	0.0
K13008	0.0
K01729	0.0
K01728	11.0
K09530	0.0
K09539	0.0
K02188	22871.0
K02189	22871.0
K02182	1.0
K02183	0.0
K03769	6734.0
K03768	71162.0
K03767	149.0
K03765	1.0
K03764	54.0
K03763	48351.0
K03762	1200.0
K03761	3.0
K03760	12.0
K09457	229.0
K09456	1.0
K09459	374.0
K09458	49696.0
K00602	126289.0
K13988	0.0
K13985	0.0
K09981	6182.0
K09980	1.0
K09983	0.0
K09982	8.0
K09985	0.0
K09984	0.0
K09987	0.0
K09986	9.0
K09989	12657.0
K09988	5056.0
K12583	0.0
K12582	55.0
K12589	0.0
K11720	66.0
K09759	10938.0
K10985	23.0
K10984	287.0
K07468	0.0
K07469	20.0
K07464	25082.0
K07465	0.0
K07466	0.0
K07467	24099.0
K07460	38663.0
K07461	11073.0
K07462	51008.0
K07463	0.0
K10679	77.0
K10678	1.0
K10671	0.0
K10670	27998.0
K10673	1.0
K10672	10449.0
K10674	8.0
K10677	0.0
K10676	0.0
K08726	0.0
K08724	7502.0
K08722	10242.0
K08723	1.0
K08720	0.0
K08721	0.0
K08728	110.0
K10187	0.0
K00119	0.0
K00118	2.0
K00449	8.0
K00448	8.0
K00115	0.0
K00446	0.0
K00117	15.0
K00116	79.0
K00111	43235.0
K00442	0.0
K00113	55.0
K00112	55.0
K01539	0.0
K01531	10089.0
K04720	28900.0
K01533	53180.0
K01534	99756.0
K01535	0.0
K01537	65992.0
K14358	0.0
K14605	0.0
K14606	0.0
K00413	1.0
K10120	25.0
K05600	1.0
K05777	3424.0
K03972	1.0
K03973	1235.0
K03970	54.0
K03971	0.0
K03976	50757.0
K03977	51114.0
K03974	55.0
K03975	21788.0
K03978	51008.0
K03979	51120.0
K13378	16232.0
K02372	31853.0
K02371	44327.0
K02377	23613.0
K02379	6375.0
K03396	0.0
K03397	0.0
K03394	27736.0
K03395	1.0
K03392	0.0
K03393	0.0
K03390	16181.0
K03391	0.0
K03399	5325.0
K03027	0.0
K12136	0.0
K12137	0.0
K06610	4.0
K12138	0.0
K12139	0.0
K11444	0.0
K11440	0.0
K11443	0.0
K11442	10.0
K00612	3347.0
K00613	1134.0
K00610	28667.0
K00611	38136.0
K00616	24639.0
K00617	0.0
K00614	9.0
K00615	134694.0
K00619	1.0
K10863	0.0
K07874	0.0
K06234	0.0
K10240	1.0
K10241	1.0
K10242	0.0
K10243	0.0
K04110	0.0
K04113	0.0
K04112	0.0
K04115	0.0
K04114	0.0
K04117	0.0
K04116	0.0
K04118	0.0
K05517	54.0
K07705	222.0
K07704	1357.0
K07707	11371.0
K07706	6810.0
K07701	1.0
K07700	55.0
K07703	1.0
K07702	55.0
K07709	1.0
K07708	64.0
K01955	73643.0
K13042	0.0
K09934	1.0
K09935	5990.0
K06216	17.0
K09937	1.0
K13745	9.0
K13746	0.0
K13747	34806.0
K13740	0.0
K13741	0.0
K13742	0.0
K06211	4542.0
K06212	1190.0
K09933	2.0
K02618	53.0
K02619	21334.0
K02968	50726.0
K02966	0.0
K02967	51010.0
K02616	62.0
K02965	51010.0
K02962	0.0
K02611	53.0
K02613	53.0
K03569	72420.0
K03568	5595.0
K03565	40277.0
K06218	79.0
K03567	55.0
K03566	56.0
K03561	32428.0
K03560	64.0
K03563	23679.0
K03562	64.0
K06430	0.0
K01709	4103.0
K01708	1.0
K01707	0.0
K01706	189.0
K01705	0.0
K01704	113092.0
K01703	113331.0
K01702	0.0
K14165	1.0
K14164	0.0
K14166	0.0
K14161	2.0
K14160	0.0
K14162	2.0
K05396	3777.0
K03709	545.0
K03708	8335.0
K08160	10.0
K03701	72903.0
K03700	17742.0
K03703	46374.0
K03702	51010.0
K03705	34776.0
K03704	58467.0
K03707	3543.0
K03706	15170.0
K06289	0.0
K06288	0.0
K06283	23688.0
K06282	1199.0
K06281	1199.0
K06287	49013.0
K06286	105.0
K06285	514.0
K06284	18433.0
K08161	150.0
K07540	0.0
K06438	17458.0
K06869	0.0
K06868	0.0
K06867	71.0
K06866	55.0
K06865	0.0
K06864	17864.0
K06863	0.0
K06862	0.0
K06861	16647.0
K06860	0.0
K12659	0.0
K12658	2.0
K07547	0.0
K07546	0.0
K15023	0.0
K15022	0.0
K15020	0.0
K15024	19222.0
K08700	0.0
K08162	4430.0
K07544	0.0
K00137	1.0
K00135	117.0
K00134	58089.0
K00133	51060.0
K00132	6.0
K00131	6997.0
K00130	6346.0
K00139	0.0
K00138	1.0
K00429	1.0
K00428	16163.0
K00421	0.0
K00423	0.0
K00425	17536.0
K00427	2.0
K00426	17534.0
K14292	0.0
K14379	0.0
K14370	0.0
K14371	0.0
K14372	0.0
K14373	0.0
K14374	0.0
K14375	0.0
K09845	0.0
K14082	0.0
K14083	8.0
K14080	0.0
K14081	0.0
K14086	4377.0
K14087	5511.0
K14084	374.0
K14088	5511.0
K14089	4377.0
K01552	30880.0
K01551	2699.0
K01556	2.0
K01557	0.0
K01554	128.0
K01555	1.0
K04708	0.0
K03955	0.0
K13689	0.0
K13688	2318.0
K13683	1.0
K13685	6264.0
K13684	1.0
K13687	0.0
K13686	0.0
K14159	19.0
K02399	55.0
K02398	7683.0
K02395	682.0
K02394	55.0
K02397	12059.0
K02396	21128.0
K02391	55.0
K02390	17615.0
K02393	55.0
K02392	37957.0
K13533	0.0
K13532	0.0
K13531	12.0
K13530	102.0
K01550	0.0
K05658	0.0
K14054	1905.0
K02601	80127.0
K02970	49701.0
K05378	0.0
K12339	64.0
K14060	54.0
K11687	0.0
K11686	0.0
K11685	1.0
K11689	1213.0
K11688	2935.0
K08939	0.0
K03048	7251.0
K03049	0.0
K13821	134.0
K13820	5091.0
K03042	0.0
K03043	50532.0
K03040	50975.0
K03041	0.0
K03046	50879.0
K03047	0.0
K03044	0.0
K03045	0.0
K00348	16222.0
K09847	0.0
K00692	1907.0
K00638	22683.0
K00639	17686.0
K00693	0.0
K00634	38031.0
K00635	1.0
K00630	0.0
K00631	64.0
K00632	1015.0
K00633	15845.0
K00691	5241.0
K00696	0.0
K00694	7417.0
K00695	0.0
K10854	0.0
K07811	1.0
K07810	62.0
K07813	33559.0
K07812	1135.0
K07814	4878.0
K07816	5520.0
K00090	11.0
K00091	8170.0
K00094	209.0
K00096	4520.0
K00097	23446.0
K00098	1.0
K00099	50775.0
K10228	0.0
K10229	0.0
K12548	0.0
K10222	0.0
K10220	0.0
K10221	0.0
K10227	0.0
K05822	6193.0
K01949	0.0
K01945	50814.0
K01947	0.0
K01946	0.0
K01941	1921.0
K01940	50433.0
K06357	0.0
K07729	94962.0
K07728	0.0
K07727	39515.0
K07726	22926.0
K07725	0.0
K07724	55.0
K07723	5606.0
K07722	1152.0
K07721	0.0
K07720	89610.0
K00899	952.0
K05824	0.0
K00891	55423.0
K00892	55.0
K00895	9.0
K00897	3885.0
K08151	130.0
K08153	202.0
K08154	55.0
K02948	51010.0
K02942	0.0
K02944	0.0
K05665	0.0
K02946	51005.0
K13793	0.0
K06352	0.0
K01769	0.0
K01768	12.0
K01761	5309.0
K01760	2280.0
K01762	0.0
K09578	0.0
K01766	55.0
K08164	1.0
K02493	50857.0
K08166	0.0
K08167	62.0
K02496	55.0
K02497	11.0
K02494	64.0
K02495	77104.0
K02498	55.0
K02499	10636.0
K08168	0.0
K08169	1.0
K14415	4434.0
K14414	55.0
K06881	51055.0
K00436	0.0
K06332	0.0
K12815	0.0
K12810	0.0
K06885	7676.0
K00437	5070.0
K06335	0.0
K06334	42092.0
K03547	28850.0
K03546	24618.0
K03545	65589.0
K03544	53838.0
K03543	16290.0
K06888	10148.0
K10941	0.0
K03549	134.0
K03548	55.0
K10940	0.0
K02236	316.0
K02237	19948.0
K02234	0.0
K02232	22909.0
K02233	27816.0
K02230	9.0
K02231	42447.0
K06359	0.0
K02238	64869.0
K02239	0.0
K03723	46399.0
K03722	13831.0
K03721	132.0
K03720	55.0
K03727	0.0
K03726	0.0
K03725	0.0
K03724	10.0
K06358	0.0
K12673	0.0
K12679	0.0
K12678	1.0
K06410	15828.0
K11898	0.0
K11899	0.0
K11896	109.0
K11897	1.0
K11894	54.0
K11895	56.0
K11892	56.0
K11893	56.0
K11890	8.0
K11891	63.0
K08762	0.0
K08764	0.0
K08765	0.0
K10418	0.0
K11325	0.0
K11326	0.0
K11327	0.0
K11328	0.0
K11329	0.0
K00151	53.0
K00150	0.0
K00153	0.0
K00400	0.0
K00407	1.0
K00406	2.0
K00405	3.0
K00404	3.0
K00158	94.0
K01342	1.0
K09388	1.0
K09386	0.0
K09384	126.0
K04094	19867.0
K04095	4562.0
K04096	50875.0
K04097	61.0
K04090	8.0
K04091	73.0
K04092	0.0
K04093	0.0
K04098	0.0
K04099	0.0
K01578	0.0
K01579	16983.0
K01574	16.0
K01575	170.0
K01576	0.0
K01577	5.0
K01571	18280.0
K01572	43105.0
K01573	0.0
K02009	15082.0
K02008	108581.0
K02005	47143.0
K02004	387096.0
K02007	21131.0
K02006	161079.0
K02001	275.0
K02000	361.0
K02003	405302.0
K02002	367.0
K03065	0.0
K08952	0.0
K03060	23981.0
K13809	0.0
K10948	0.0
K09607	0.0
K06125	0.0
K04337	1.0
K06120	207.0
K06121	0.0
K04336	1.0
K01127	0.0
K09703	5075.0
K00004	150.0
K14699	0.0
K09702	4595.0
K14698	0.0
K05311	5372.0
K13829	0.0
K10943	0.0
K07291	0.0
K07290	2.0
K10206	28891.0
K10202	20.0
K10208	10.0
K10209	13.0
K01966	0.0
K01965	0.0
K01964	1904.0
K01963	24112.0
K01962	23373.0
K01961	74986.0
K01960	16162.0
K01969	10.0
K01968	10.0
K07749	10193.0
K07748	0.0
K07741	546.0
K07740	1.0
K07743	0.0
K07742	34771.0
K07745	0.0
K07744	0.0
K07746	53.0
K01299	4834.0
K01295	6975.0
K01297	15236.0
K02922	0.0
K05603	0.0
K02921	0.0
K02926	51010.0
K05607	0.0
K02924	0.0
K05605	0.0
K02928	0.0
K02929	0.0
K00216	10.0
K00217	0.0
K00214	0.0
K00215	63113.0
K00213	0.0
K00210	0.0
K00211	0.0
K00218	0.0
K00219	1213.0
K01035	5069.0
K01034	6597.0
K04517	50920.0
K01740	86055.0
K01031	11.0
K01746	808.0
K01745	877.0
K01744	19502.0
K01749	9179.0
K01039	525.0
K04518	16778.0
K09591	0.0
K14129	0.0
K14128	0.0
K14121	0.0
K14120	0.0
K14123	0.0
K14122	0.0
K14125	0.0
K14124	0.0
K14127	0.0
K14126	0.0
K03521	54019.0
K03520	0.0
K03523	44599.0
K03522	53430.0
K03525	56219.0
K03524	52899.0
K03527	51015.0
K03526	50795.0
K03529	34105.0
K03528	64.0
K06338	0.0
K02217	32985.0
K03299	5780.0
K03298	2045.0
K13472	0.0
K03293	3121.0
K03292	42715.0
K03291	1.0
K03290	1.0
K03297	5651.0
K03296	48470.0
K03295	16391.0
K03294	26678.0
K13009	0.0
K12690	0.0
K09743	0.0
K06022	0.0
K07190	0.0
K06021	0.0
K07192	4853.0
K06020	0.0
K06027	0.0
K06026	0.0
K09744	0.0
K07991	1.0
K08749	0.0
K09835	0.0
K09834	0.0
K10439	57457.0
K06351	1.0
K09833	0.0
K10925	0.0
K10924	0.0
K10927	0.0
K10926	0.0
K10923	0.0
K10922	0.0
K09629	0.0
K10697	0.0
K00179	17406.0
K00172	2832.0
K00171	1643.0
K00170	2701.0
K00177	37317.0
K00176	37316.0
K00175	53733.0
K00174	47428.0
K13478	0.0
K14338	0.0
K14339	0.0
K14335	0.0
K14337	0.0
K14330	0.0
K14331	0.0
K14333	0.0
K08918	0.0
K13479	2178.0
K04078	50878.0
K04079	50815.0
K04076	5606.0
K04077	51011.0
K04074	12756.0
K04075	42382.0
K04072	65459.0
K04073	0.0
K04070	18571.0
K04071	0.0
K14597	0.0
K13318	0.0
K08280	0.0
K13641	878.0
K13640	1134.0
K13643	438.0
K13642	0.0
K02027	283296.0
K02026	483864.0
K02025	520073.0
K02024	1.0
K02023	8498.0
K02022	68.0
K02021	110.0
K02020	20380.0
K02029	66976.0
K02028	72704.0
K03886	1.0
K03887	1.0
K03884	0.0
K03885	18434.0
K03881	0.0
K03888	1.0
K03889	0.0
K12998	0.0
K12999	0.0
K12992	1444.0
K12993	0.0
K12990	4486.0
K12991	0.0
K12996	6257.0
K12997	75.0
K12994	0.0
K12995	0.0
K08979	0.0
K08978	42046.0
K03088	385104.0
K03089	64.0
K03086	61266.0
K03087	55.0
K08971	0.0
K08970	3.0
K03082	105.0
K03080	0.0
K08974	48406.0
K13868	0.0
K00918	943.0
K01553	0.0
K12214	0.0
K11646	0.0
K11645	0.0
K11641	0.0
K11640	0.0
K12736	0.0
K12733	0.0
K07507	37106.0
K07506	9.0
K07505	0.0
K07504	77.0
K07503	0.0
K07502	5066.0
K07501	9.0
K07500	0.0
K07509	0.0
K07508	0.0
K11422	0.0
K08698	0.0
K10773	46352.0
K10774	0.0
K14286	0.0
K10778	70.0
K14287	10.0
K00140	453.0
K05501	55.0
K01903	79.0
K01902	79.0
K01905	5068.0
K01904	0.0
K01907	0.0
K01906	0.0
K01909	0.0
K01908	2.0
K14534	13705.0
K00147	44818.0
K07767	0.0
K07769	0.0
K07768	0.0
K06203	55.0
K06202	55.0
K09921	55.0
K09920	2.0
K09927	4400.0
K09024	10.0
K09022	1992.0
K09023	3.0
K09020	414.0
K09021	1.0
K02908	0.0
K02909	51181.0
K08218	16240.0
K08219	1.0
K02904	50909.0
K02906	51010.0
K02907	47425.0
K02902	49743.0
K00230	7135.0
K00231	11.0
K00232	0.0
K08976	13.0
K00234	0.0
K00239	22457.0
K06209	20850.0
K09928	10.0
K01015	0.0
K01014	0.0
K01012	65253.0
K01011	21655.0
K01010	0.0
K08920	0.0
K14103	0.0
K14102	0.0
K14101	0.0
K14100	0.0
K14105	0.0
K14104	0.0
K14109	0.0
K14108	0.0
K06401	0.0
K00893	0.0
K13402	0.0
K12858	0.0
K03503	16232.0
K03502	46399.0
K03501	51117.0
K03500	34843.0
K08924	0.0
K02278	725.0
K02279	13400.0
K12977	0.0
K02276	1.0
K02277	1.0
K02274	3.0
K02275	3.0
K13450	0.0
K13451	0.0
K13452	0.0
K13454	0.0
K13455	0.0
K12509	0.0
K12508	9.0
K12507	6.0
K12506	7537.0
K12500	55.0
K12503	0.0
K05926	0.0
K09728	0.0
K14587	413.0
K06597	0.0
K06596	10.0
K06595	1.0
K06599	0.0
K06598	0.0
K07978	0.0
K07979	84465.0
K07976	0.0
K14585	0.0
K10907	38779.0
K10906	53.0
K10901	0.0
K10909	0.0
K10908	0.0
K09819	92.0
K09818	90.0
K09817	33995.0
K09816	33991.0
K09815	35135.0
K06374	29728.0
K06373	29739.0
K09812	50637.0
K09811	50421.0
K09810	20687.0
K09724	0.0
K14582	0.0
K09721	0.0
K04058	54.0
K04059	0.0
K04050	0.0
K04051	0.0
K04052	0.0
K04053	0.0
K04054	0.0
K04055	0.0
K04056	2.0
K04057	0.0
K01047	0.0
K08975	0.0
K10015	2.0
K10014	1.0
K10017	2.0
K10016	2.0
K10011	109.0
K10010	3194.0
K10013	2.0
K10012	9790.0
K10019	0.0
K10018	0.0
K13665	1.0
K13664	0.0
K13663	0.0
K13662	0.0
K13661	0.0
K13660	0.0
K13669	0.0
K13668	0.0
K07641	3.0
K01466	4247.0
K13590	0.0
K01464	22286.0
K01465	56867.0
K01462	79509.0
K01463	7999.0
K01460	56.0
K01461	0.0
K13599	2.0
K13598	0.0
K01468	703.0
K01469	2.0
K09251	1905.0
K09252	8.0
K02041	8808.0
K02040	51129.0
K02043	1.0
K02045	215.0
K02044	8818.0
K02047	216.0
K02046	216.0
K02049	70234.0
K02048	280.0
K05549	1.0
K05548	9.0
K06046	0.0
K03319	2349.0
K03316	1342.0
K03317	5166.0
K03314	55.0
K03315	42467.0
K03312	15225.0
K03313	1222.0
K03310	77694.0
K03311	28550.0
K12052	0.0
K02945	43431.0
K06162	5146.0
K06163	5068.0
K06160	0.0
K06161	0.0
K06166	5069.0
K00359	11827.0
K06164	5069.0
K06165	5069.0
K06168	50784.0
K06169	9.0
K13020	0.0
K07158	0.0
K07159	0.0
K04835	112.0
K11621	0.0
K11991	55.0
K11622	1.0
K11996	94.0
K11627	0.0
K11626	0.0
K11629	10.0
K11628	0.0
K07561	0.0
K07560	51009.0
K07563	0.0
K07562	0.0
K07565	0.0
K07564	0.0
K07567	63878.0
K07566	66068.0
K07569	0.0
K07568	66703.0
K09925	0.0
K11199	0.0
K11198	0.0
K11192	55.0
K11191	1.0
K11196	0.0
K11195	0.0
K11194	0.0
K02492	7874.0
K10713	0.0
K10710	596.0
K10711	21.0
K10716	55.0
K02490	1.0
K10714	0.0
K10715	0.0
K01929	51012.0
K01928	59762.0
K01923	60677.0
K01922	1990.0
K01921	64407.0
K01920	64.0
K01926	49765.0
K01925	51013.0
K01924	51008.0
K07789	56.0
K07788	55.0
K07785	1.0
K07784	54.0
K07787	65.0
K07786	1.0
K07781	1.0
K07783	55.0
K07782	2.0
K05835	11.0
K06355	0.0
K14661	0.0
K09844	0.0
K00782	140.0
K00783	51119.0
K00784	43833.0
K00785	1.0
K00786	10583.0
K00039	0.0
K00036	4895.0
K00037	0.0
K00034	1744.0
K00035	0.0
K00032	0.0
K00033	4980.0
K00030	17967.0
K00031	31984.0
K01259	6236.0
K01258	47994.0
K01255	10114.0
K01256	74.0
K01251	23633.0
K01250	1787.0
K01253	0.0
K01252	62.0
K09008	0.0
K09009	0.0
K09000	2.0
K09001	8593.0
K09002	4909.0
K09003	0.0
K09004	1904.0
K09005	1135.0
K09006	0.0
K09007	20.0
K09846	0.0
K08234	10843.0
K00258	0.0
K00259	996.0
K00252	6.0
K00253	10.0
K00256	0.0
K00257	18649.0
K00254	0.0
K00255	10.0
K01079	1029.0
K01078	2.0
K01071	94.0
K01070	66.0
K01073	77.0
K01077	27750.0
K01076	2448.0
K14472	0.0
K14471	0.0
K14470	0.0
K14475	3040.0
K09841	0.0
K02788	989.0
K02782	5072.0
K02783	21595.0
K02781	12992.0
K02786	989.0
K02787	4.0
K02784	54.0
K01060	5825.0
K01787	5353.0
K01786	16744.0
K01785	59125.0
K01784	65613.0
K01783	67959.0
K01782	195.0
K01781	0.0
K01780	0.0
K01789	0.0
K01788	25941.0
K02526	6220.0
K02527	16234.0
K02525	2.0
K02250	11.0
K02523	16234.0
K02520	49436.0
K02521	55.0
K02258	0.0
K02259	13.0
K02528	50913.0
K02529	182576.0
K03781	22475.0
K03780	915.0
K03783	43435.0
K03782	74.0
K03785	16349.0
K03784	20431.0
K03787	20823.0
K03786	36971.0
K03789	33480.0
K03788	55.0
K10700	0.0
K00342	16235.0
K03124	0.0
K03120	0.0
K12527	2178.0
K12526	1.0
K12525	108.0
K12524	32446.0
K12523	1.0
K12522	1.0
K09789	16168.0
K09788	485.0
K09787	33638.0
K09786	2443.0
K09785	0.0
K09781	64.0
K09780	88.0
K10961	0.0
K10960	0.0
K10963	0.0
K10962	0.0
K10965	0.0
K10964	0.0
K10966	0.0
K09879	0.0
K06318	0.0
K06311	0.0
K06310	225.0
K06312	0.0
K06314	0.0
K06317	7058.0
K11389	0.0
K11386	0.0
K11387	0.0
K11384	2.0
K11385	0.0
K11382	1.0
K11383	0.0
K11381	1.0
K11949	0.0
K10380	0.0
K04032	6452.0
K04033	1.0
K04030	6636.0
K04031	15321.0
K04036	0.0
K04037	0.0
K04034	114.0
K04035	413.0
K04038	0.0
K04039	0.0
K07046	17.0
K07047	25155.0
K07044	54.0
K07045	18602.0
K07042	34842.0
K07043	44604.0
K07040	34292.0
K07041	0.0
K07048	1114.0
K07049	0.0
K08664	0.0
K02584	3.0
K10039	1535.0
K10038	3.0
K10037	1.0
K10036	210.0
K04788	0.0
K04789	0.0
K04784	2.0
K04785	1.0
K04786	1.0
K04787	0.0
K04780	0.0
K04781	1905.0
K04782	0.0
K04783	1.0
K13601	0.0
K13603	0.0
K13602	0.0
K13605	0.0
K13604	0.0
K13607	1134.0
K02404	5719.0
K05783	1.0
K05782	12.0
K05781	5069.0
K05780	5069.0
K05787	55.0
K05786	83.0
K05785	56.0
K05784	1.0
K05789	1.0
K05788	64.0
K01442	39992.0
K01443	43782.0
K01444	12481.0
K01446	152.0
K01447	17997.0
K01448	98166.0
K01449	30842.0
K14803	0.0
K02069	2202.0
K05569	5037.0
K08008	0.0
K02063	55.0
K05566	5032.0
K05565	22.0
K05563	9.0
K05562	9.0
K05561	9.0
K02064	55.0
K03338	4656.0
K03339	0.0
K03330	0.0
K03331	0.0
K03332	6279.0
K03333	0.0
K03335	4479.0
K03336	4478.0
K03337	4655.0
K12956	0.0
K12957	12.0
K12954	0.0
K12955	0.0
K12952	0.0
K12953	0.0
K12950	0.0
K12951	0.0
K14733	0.0
K00109	0.0
K06148	84564.0
K06149	55.0
K06144	55.0
K06145	55.0
K06146	1.0
K06147	471601.0
K06141	1.0
K06142	49215.0
K06143	9.0
K11945	0.0
K08948	0.0
K08949	0.0
K00071	0.0
K14664	0.0
K13810	0.0
K14665	5068.0
K03058	0.0
K11609	0.0
K11608	0.0
K14660	0.0
K11603	0.0
K11602	0.0
K11601	0.0
K11600	0.0
K11607	57.0
K11606	57.0
K11605	57.0
K11604	57.0
K10558	413.0
K10559	436.0
K10550	419.0
K10551	419.0
K10552	0.0
K10553	0.0
K10554	0.0
K10555	1127.0
K10556	419.0
K10557	414.0
K03051	0.0
K03050	0.0
K07549	0.0
K07548	0.0
K07239	20.0
K07235	64.0
K07234	0.0
K07237	55.0
K07236	55.0
K07231	0.0
K07230	52.0
K07233	18.0
K07232	1.0
K02467	1.0
K05306	11534.0
K05305	4603.0
K05304	0.0
K05303	2.0
K05301	0.0
K02565	55.0
K08644	0.0
K08646	0.0
K08641	3354.0
K08643	0.0
K08642	0.0
K12146	0.0
K00010	6179.0
K00011	0.0
K00012	50249.0
K00013	50276.0
K00014	51716.0
K00016	37069.0
K09065	0.0
K08252	0.0
K08253	0.0
K08256	0.0
K08255	10.0
K08258	0.0
K08259	4.0
K00274	137.0
K00275	67.0
K00276	1.0
K00270	0.0
K00271	0.0
K00272	0.0
K00273	0.0
K00278	38258.0
K00279	0.0
K12675	0.0
K01277	16168.0
K01274	0.0
K01273	32544.0
K01271	26216.0
K01270	52700.0
K01278	16176.0
K00906	108.0
K00904	200.0
K00903	68.0
K00901	21545.0
K13785	0.0
K00908	0.0
K11149	0.0
K01053	2.0
K01051	19.0
K01057	8.0
K01056	51010.0
K01055	11.0
K01054	0.0
K01058	66.0
K02500	53621.0
K02501	52487.0
K02502	31202.0
K02503	50962.0
K02504	55.0
K02505	55.0
K02506	0.0
K02507	55.0
K02508	53.0
K02509	53.0
K00291	0.0
K13410	0.0
K13148	0.0
K13419	0.0
K05825	0.0
K03106	51014.0
K03105	0.0
K03101	56294.0
K03100	107718.0
K12541	0.0
K12540	0.0
K12543	0.0
K12542	0.0
K12545	0.0
K12544	0.0
K12547	0.0
K12546	0.0
K12549	0.0
K06080	55.0
K11018	0.0
K11019	0.0
K11016	0.0
K11017	0.0
K11014	1.0
K11015	1.0
K11012	0.0
K11013	1.0
K11010	0.0
K11011	0.0
K06333	34631.0
K06880	0.0
K06883	2.0
K06882	0.0
K09857	57.0
K06884	4.0
K06887	163.0
K06886	14.0
K06889	114941.0
K10942	0.0
K09859	0.0
K09858	64.0
K10947	95833.0
K10946	0.0
K10945	0.0
K10944	0.0
K13284	0.0
K00483	59.0
K00481	8.0
K00480	0.0
K00486	0.0
K00485	1.0
K00484	54.0
K09901	55.0
K10929	0.0
K07684	55.0
K07685	55.0
K07686	55.0
K07687	55.0
K07681	11.0
K07688	0.0
K07689	55.0
K10928	0.0
K04018	1.0
K04019	6458.0
K04014	2323.0
K04015	4591.0
K04016	55.0
K04017	0.0
K04013	1189.0
K07060	0.0
K07061	0.0
K07062	72.0
K07063	0.0
K07064	0.0
K07065	0.0
K07066	4376.0
K07067	5606.0
K07068	1.0
K07069	7910.0
K01121	0.0
K13629	1.0
K13628	77.0
K13623	0.0
K13622	2.0
K13620	1.0
K13626	15401.0
K08586	0.0
K08587	0.0
K01428	6312.0
K01429	6292.0
K01422	16168.0
K01423	70.0
K01420	35787.0
K01421	25293.0
K01426	5910.0
K01427	0.0
K01424	46897.0
K01425	26044.0
K08068	0.0
K07538	0.0
K13086	0.0
K13085	0.0
K07287	55.0
K07824	0.0
K07682	0.0
K02722	0.0
K12978	0.0
K12979	18.0
K12972	108.0
K12973	55.0
K12974	55.0
K12975	1.0
K12976	0.0
K07821	1.0
K07683	11.0
K14750	0.0
K14751	0.0
K14953	0.0
K12288	55.0
K12289	55.0
K12282	0.0
K12283	0.0
K12280	0.0
K12281	0.0
K12286	0.0
K12287	0.0
K12284	0.0
K12285	0.0
K11957	0.0
K11956	0.0
K11955	0.0
K11954	0.0
K11953	0.0
K11952	0.0
K11951	0.0
K11950	0.0
K11959	0.0
K11958	0.0
K13889	74.0
K13888	65.0
K11963	0.0
K07217	5708.0
K07216	15418.0
K07215	8.0
K07214	5117.0
K07213	4770.0
K07212	0.0
K07219	8133.0
K07218	0.0
K12150	55.0
K08689	0.0
K08688	0.0
K00402	0.0
K00401	0.0
K11994	0.0
K00152	0.0
K01043	2.0
K00154	18.0
K00157	0.0
K00156	16222.0
K10533	0.0
K10530	14.0
K10531	0.0
K10536	2512.0
K10537	419.0
K10535	0.0
K10538	1.0
K10539	419.0
K00073	103.0
K13934	6.0
K00076	960.0
K00077	41172.0
K00074	25362.0
K00075	50878.0
K00078	0.0
K00079	0.0
K02290	0.0
K02563	51120.0
K02292	0.0
K08966	1.0
K02294	0.0
K08278	0.0
K08279	2.0
K08274	0.0
K08275	0.0
K08276	54.0
K08277	1.0
K00298	149.0
K00299	13.0
K00296	0.0
K00297	44304.0
K00294	11.0
K00292	0.0
K00293	0.0
K00290	34770.0
K07757	6.0
K12089	0.0
K01210	5178.0
K01213	0.0
K01212	4772.0
K01215	87.0
K01214	0.0
K01217	0.0
K01216	0.0
K01219	0.0
K01218	4507.0
K02749	0.0
K02746	6982.0
K02747	6974.0
K02744	16342.0
K02745	6978.0
K02742	55.0
K00924	255.0
K00925	63153.0
K00926	16879.0
K00927	51010.0
K00928	63459.0
K00929	40591.0
K12085	0.0
K02298	64.0
K02299	64.0
K02568	1189.0
K02569	55.0
K02562	78.0
K02291	7.0
K02560	55.0
K02293	0.0
K02566	5252.0
K02567	1189.0
K02564	68215.0
K02297	64.0
K03169	103860.0
K03168	50951.0
K03163	0.0
K03162	0.0
K03167	0.0
K03166	0.0
K11038	0.0
K11039	0.0
K11030	0.0
K11031	0.0
K11032	0.0
K11033	0.0
K11034	0.0
K11035	0.0
K11036	0.0
K11037	0.0
K02546	0.0
K07668	2098.0
K07669	0.0
K07666	65.0
K07667	50190.0
K07664	63.0
K07665	6043.0
K07662	55.0
K07663	3.0
K07660	55.0
K07661	10.0
K03927	33358.0
K07008	64.0
K07009	2664.0
K07002	82.0
K07003	17463.0
K07000	65.0
K07001	37969.0
K07006	10.0
K07007	72157.0
K07004	14.0
K07005	54643.0
K03921	1.0
K02956	51006.0
K09725	0.0
K09181	64.0
K08599	0.0
K08598	0.0
K08591	52913.0
K08590	16409.0
K01156	2356.0
K01154	54613.0
K01407	55.0
K01400	1.0
K01153	53205.0
K01150	129.0
K01151	50855.0
K01408	0.0
K01409	65492.0
K01158	0.0
K01159	33651.0
K05523	10.0
K05522	55.0
K05521	8984.0
K05520	16337.0
K05527	64.0
K05526	10.0
K05525	0.0
K05524	423.0
K05529	0.0
K14518	0.0
K14519	3.0
K05949	0.0
K01754	34815.0
K05942	0.0
K01027	0.0
K02171	6.0
K02170	64.0
K02173	473.0
K02172	6.0
K01751	13128.0
K06416	17218.0
K06417	0.0
K06414	0.0
K06947	0.0
K03379	9.0
K03808	111.0
K03809	6993.0
K03806	64.0
K06412	27936.0
K03804	55.0
K12296	74.0
K03802	24.0
K03803	22748.0
K06413	110.0
K10808	0.0
K06411	23217.0
K01028	2328.0
K01029	1091.0
K11931	2.0
K11930	1.0
K11933	55.0
K11932	55.0
K11935	1.0
K11934	3.0
K11937	1.0
K11936	77.0
K11939	55.0
K11938	1.0
K10800	2.0
K06419	6182.0
K11929	1.0
K07271	18450.0
K07270	16.0
K07273	18228.0
K07272	74.0
K07275	65.0
K07274	56.0
K07277	16234.0
K07276	1.0
K07279	1.0
K07278	55.0
K10623	0.0
K02481	16170.0
K11520	0.0
K02480	1.0
K08170	17.0
K02485	55.0
K02484	16649.0
K02487	52.0
K08600	55806.0
K08603	0.0
K08602	22733.0
K08605	5.0
K08604	0.0
K09956	10.0
K09957	0.0
K09954	55.0
K09955	36226.0
K09952	11630.0
K09953	0.0
K09950	0.0
K09951	25512.0
K09958	2.0
K09959	1.0
K07495	16.0
K07494	3.0
K07497	16297.0
K07496	10252.0
K07491	41952.0
K07490	54.0
K07493	370.0
K07492	0.0
K07499	0.0
K07498	164.0
K11209	3.0
K11208	1.0
K11204	0.0
K11203	12513.0
K11202	17251.0
K11201	55.0
K11200	5068.0
K00058	72403.0
K00059	96469.0
K00728	0.0
K00729	0.0
K00055	0.0
K00057	51217.0
K00050	9023.0
K00051	0.0
K00720	0.0
K00721	17292.0
K14424	0.0
K06033	0.0
K14189	0.0
K14188	5169.0
K06364	0.0
K14187	109.0
K01239	7695.0
K01238	102.0
K01897	51316.0
K01232	29744.0
K01895	8891.0
K01230	0.0
K01893	49845.0
K01236	0.0
K01235	77.0
K01890	51010.0
K02768	18882.0
K02769	10720.0
K02760	98775.0
K02761	99181.0
K02763	34.0
K02764	10.0
K02765	18442.0
K00948	63473.0
K00949	34783.0
K00942	51340.0
K00943	41370.0
K00940	19825.0
K00941	95055.0
K00946	32394.0
K00947	0.0
K00944	0.0
K00945	88919.0
K01097	0.0
K01096	69.0
K01095	181.0
K01093	55.0
K01092	25477.0
K01091	102282.0
K01090	48947.0
K03499	116824.0
K03498	84674.0
K03491	47726.0
K03490	4434.0
K03493	0.0
K03492	2936.0
K03495	49978.0
K03497	133111.0
K03496	105693.0
K02817	0.0
K02814	98.0
K02815	98.0
K02810	14699.0
K02548	17711.0
K02549	152.0
K02818	11.0
K02819	4654.0
K03637	10711.0
K03636	68.0
K03147	41855.0
K03146	0.0
K08851	0.0
K06518	49013.0
K09729	5658.0
K06048	1.0
K06045	3.0
K06044	0.0
K09727	0.0
K09726	0.0
K06041	22494.0
K09720	0.0
K09723	0.0
K06042	23972.0
K09897	55.0
K09896	55.0
K09895	64.0
K09894	55.0
K09893	55.0
K09892	54.0
K09891	55.0
K09890	53.0
K09899	55.0
K09898	54.0
K03622	0.0
K07648	55.0
K07649	53.0
K07398	0.0
K07399	1.0
K11056	0.0
K11057	0.0
K11054	0.0
K11055	0.0
K07640	55.0
K07393	24.0
K07390	66.0
K07391	42632.0
K07644	66.0
K07645	74.0
K07646	62992.0
K07647	1.0
K10896	0.0
K07024	282233.0
K07025	72169.0
K07026	1.0
K07027	34915.0
K07020	0.0
K07021	90.0
K07022	0.0
K07023	18376.0
K07028	0.0
K07029	81771.0
K10094	0.0
K01390	0.0
K01392	8.0
K01399	0.0
K02673	0.0
K05893	0.0
K05897	0.0
K05896	34786.0
K05895	17412.0
K05899	0.0
K05898	0.0
K00555	0.0
K00554	46601.0
K00557	63.0
K00556	16215.0
K00551	8.0
K00559	0.0
K00558	73378.0
K01170	0.0
K01173	10.0
K01174	106.0
K01175	3432.0
K01176	745.0
K01178	2.0
K01179	35381.0
K14578	0.0
K14579	0.0
K08951	0.0
K08950	0.0
K08953	0.0
K03828	88.0
K03829	0.0
K03820	16226.0
K03821	9.0
K03822	0.0
K03823	47561.0
K03824	63.0
K03825	7439.0
K03826	18519.0
K03827	35987.0
K12248	0.0
K12246	1.0
K12247	0.0
K12242	0.0
K12243	0.0
K12240	0.0
K12241	0.0
K11919	0.0
K11918	0.0
K11913	0.0
K11912	0.0
K11911	55.0
K11910	55.0
K11917	0.0
K11916	0.0
K11915	0.0
K11914	0.0
K12068	55.0
K12069	1.0
K12062	55.0
K12063	55.0
K12060	55.0
K12061	55.0
K12066	55.0
K12067	55.0
K12064	2.0
K12065	55.0
K07259	16286.0
K07258	97228.0
K07253	0.0
K07251	54.0
K07250	6338.0
K07257	0.0
K07256	0.0
K07255	0.0
K07254	0.0
K05372	1.0
K05373	1.0
K05370	0.0
K05371	0.0
K05374	1.0
K05375	0.0
K09970	1.0
K09971	1.0
K09972	6.0
K09973	58.0
K09974	65.0
K09975	56.0
K09976	7598.0
K09978	55.0
K09979	16215.0
K11261	10386.0
K11260	0.0
K11263	61.0
K11264	0.0
K10793	5875.0
K10796	10942.0
K10797	7849.0
K10794	77.0
K10795	5798.0
K00700	62011.0
K00701	0.0
K10798	0.0
K00703	50496.0
K00705	47685.0
K09828	0.0
K10133	0.0
K13053	55.0
K03192	3.0
K00964	0.0
K00965	28498.0
K00966	2601.0
K00960	0.0
K00961	0.0
K00962	49098.0
K00963	29552.0
K00969	51486.0
K12681	0.0
K02703	0.0
K08364	1.0
K08365	3360.0
K02706	0.0
K08363	0.0
K08361	1.0
K02708	0.0
K02709	0.0
K08368	10.0
K08369	156.0
K01615	8327.0
K01617	0.0
K01616	0.0
K01611	19436.0
K01610	26128.0
K01613	28374.0
K01612	0.0
K01619	56165.0
K01618	0.0
K02834	51010.0
K02835	51010.0
K05281	0.0
K03619	1.0
K03618	1.0
K03617	42944.0
K03616	5623.0
K03615	42534.0
K03614	46024.0
K03613	45018.0
K03612	41432.0
K03611	67.0
K03610	19112.0
K09705	43.0
K09704	8813.0
K09701	11.0
K09700	187.0
K09709	0.0
K06391	12773.0
K06390	25956.0
K06393	25845.0
K06392	21580.0
K06395	7711.0
K06394	17941.0
K06397	25742.0
K06396	25681.0
K06399	37564.0
K06398	33211.0
K06435	0.0
K11078	0.0
K11079	0.0
K11074	2.0
K11075	2.0
K11076	2.0
K11077	0.0
K11070	36814.0
K11071	36859.0
K11072	50053.0
K11073	2.0
K06935	0.0
K06934	5496.0
K06937	22.0
K06936	1904.0
K06931	0.0
K06930	0.0
K06933	0.0
K06932	0.0
K06939	0.0
K06938	9.0
K13381	2.0
K05916	77.0
K05917	0.0
K05914	0.0
K05915	0.0
K05912	0.0
K05913	0.0
K05910	9.0
K05911	0.0
K05918	0.0
K05919	32877.0
K00392	0.0
K00390	211.0
K00397	0.0
K00395	0.0
K00394	222.0
K01884	0.0
K00399	0.0
K01886	37007.0
K01376	8.0
K01372	23737.0
K09149	0.0
K09148	0.0
K01225	514.0
K09145	4387.0
K09144	4375.0
K09147	0.0
K09146	0.0
K09141	0.0
K09140	0.0
K09143	0.0
K09142	0.0
K05709	0.0
K05708	0.0
K05879	9577.0
K05878	9503.0
K05875	55.0
K05874	56.0
K05877	54.0
K05876	0.0
K05873	76.0
K00579	0.0
K00578	0.0
K00577	0.0
K00575	24930.0
K00574	9793.0
K00573	58.0
K00571	26691.0
K00570	0.0
K01118	12447.0
K01119	7651.0
K01157	0.0
K01112	55.0
K01113	11.0
K04477	39837.0
K01114	2.0
K01115	1.0
K08087	0.0
K01315	0.0
K08085	8.0
K08084	20.0
K08083	10.0
K08082	10.0
K08081	0.0
K08080	0.0
K01152	0.0
K01401	0.0
K09826	0.0
K06344	0.0
K06345	0.0
K09822	8.0
K06343	0.0
K10938	1.0
K06341	0.0
K10934	0.0
K10935	0.0
K10932	0.0
K11052	0.0
K10930	0.0
K06349	1.0
K11053	0.0
K10754	0.0
K01755	55023.0
K10200	7785.0
K02132	0.0
K02137	0.0
K03840	55.0
K03841	65.0
K13028	0.0
K13799	0.0
K13798	0.0
K13795	1.0
K13794	1.0
K13021	0.0
K13792	0.0
K13791	0.0
K13790	0.0
K12268	12.0
K12269	11.0
K12262	11.0
K12263	1.0
K12264	1.0
K12265	1.0
K12266	1.0
K12267	61360.0
K01757	0.0
K12237	0.0
K13243	1.0
K13245	0.0
K13244	1.0
K13246	0.0
K03264	0.0
K03265	0.0
K03263	0.0
K03268	0.0
K03269	16234.0
K12415	0.0
K10211	12.0
K09918	0.0
K09919	0.0
K06720	8.0
K09913	5086.0
K09910	55.0
K09911	55.0
K09916	63.0
K09917	54.0
K06726	663.0
K09915	3.0
K11535	65.0
K11534	3813.0
K11537	62.0
K11531	0.0
K11533	0.0
K11532	0.0
K11249	309.0
K11539	0.0
K00762	59586.0
K00763	34842.0
K00760	56105.0
K00761	50911.0
K00766	35656.0
K00767	37471.0
K00764	79875.0
K00765	46826.0
K00768	23549.0
K00769	55.0
K11059	0.0
K00186	0.0
K00187	0.0
K00184	6806.0
K00185	2270.0
K00183	4949.0
K00180	33567.0
K00188	0.0
K00189	0.0
K10110	6152.0
K10111	1.0
K10112	30101.0
K10113	0.0
K10114	0.0
K10115	0.0
K10116	0.0
K10117	25664.0
K10118	34618.0
K10119	30848.0
K04641	110.0
K04643	0.0
K04642	0.0
K13282	25.0
K00988	0.0
K00989	9653.0
K00986	748.0
K00984	7744.0
K00985	0.0
K00982	64.0
K00983	12359.0
K00980	13968.0
K00981	51066.0
K01585	26360.0
K01584	55.0
K01586	62411.0
K13498	109.0
K01580	19340.0
K01583	11850.0
K01582	16062.0
K13497	4529.0
K01589	168.0
K01588	50893.0
K14941	0.0
K08347	1.0
K08348	54.0
K02720	0.0
K14949	0.0
K02723	0.0
K03459	0.0
K03458	36276.0
K03455	16256.0
K03457	7112.0
K03451	388.0
K03981	74.0
K03980	14929.0
K02614	5792.0
K01639	26034.0
K01638	66.0
K01637	65.0
K01636	13450.0
K01635	37.0
K01634	0.0
K01633	23887.0
K01632	0.0
K01631	2.0
K01630	5483.0
K02615	53.0
K02588	15687.0
K02589	8718.0
K02858	68.0
K02859	10.0
K14051	1.0
K14053	1.0
K14052	0.0
K02852	55.0
K02853	55.0
K02850	1.0
K02851	55.0
K14059	16550.0
K14058	64.0
K02586	4344.0
K02587	4856.0
K03679	0.0
K03671	86499.0
K03670	3.0
K03673	66.0
K03672	11.0
K03675	53.0
K03674	55.0
K03677	0.0
K03676	120.0
K09761	48493.0
K09760	22196.0
K09763	11.0
K09762	34401.0
K09765	27263.0
K09764	2442.0
K09767	5531.0
K06006	55.0
K09769	12115.0
K09768	16940.0
K10353	0.0
K03187	6312.0
K03186	21578.0
K03185	64.0
K03184	55.0
K03183	41419.0
K03182	21405.0
K03181	64.0
K03189	6312.0
K03188	6312.0
K02715	0.0
K12455	0.0
K12454	2.0
K12453	0.0
K12452	3536.0
K12451	0.0
K07358	1.0
K07356	0.0
K07357	108.0
K07354	0.0
K07355	0.0
K07352	0.0
K07353	0.0
K07350	55.0
K07351	55.0
K06919	12358.0
K06918	55.0
K06917	5331.0
K06916	64.0
K06915	9779.0
K06914	0.0
K06913	0.0
K06912	0.0
K06911	20069.0
K06910	10642.0
K08986	35.0
K08987	169.0
K08984	13.0
K08985	0.0
K08982	2343.0
K08983	0.0
K08980	0.0
K08981	1176.0
K08988	0.0
K08989	2.0
K02252	0.0
K05934	22868.0
K05936	22862.0
K05937	10.0
K02253	0.0
K05939	111.0
K00378	48360.0
K00375	32212.0
K00374	65.0
K00376	0.0
K00371	65.0
K00370	65.0
K00373	65.0
K00372	57.0
K01358	67935.0
K09166	2.0
K09165	0.0
K09164	0.0
K09163	6527.0
K09162	13.0
K09161	55.0
K09160	64.0
K01354	57.0
K01355	54.0
K01356	30570.0
K05601	0.0
K05851	55.0
K03807	2.0
K05606	4375.0
K02927	0.0
K05974	0.0
K03805	1.0
K05976	0.0
K00519	0.0
K00518	0.0
K03800	18166.0
K00511	0.0
K00510	22.0
K03801	16226.0
K00515	0.0
K00514	0.0
K00517	22.0
K05971	0.0
K03154	12102.0
K11147	0.0
K05581	0.0
K05580	0.0
K05583	0.0
K05582	0.0
K05585	0.0
K05584	0.0
K05587	0.0
K05586	0.0
K05589	64.0
K03150	46750.0
K03623	133.0
K03152	58060.0
K14200	0.0
K14201	0.0
K14202	0.0
K03621	50755.0
K14204	0.0
K14205	1933.0
K01134	4375.0
K01135	0.0
K01136	3.0
K01137	2.0
K01130	4400.0
K01132	0.0
K01133	4560.0
K01138	9435.0
K01139	3735.0
K02113	46553.0
K02112	48094.0
K02111	47896.0
K02446	255.0
K02117	51095.0
K02116	5129.0
K02115	48099.0
K02114	48096.0
K02119	33918.0
K02118	51129.0
K02448	0.0
K01036	97.0
K03212	55.0
K13007	8.0
K13006	2.0
K13005	0.0
K13004	4474.0
K13001	0.0
K06404	5922.0
K01032	11.0
K06951	0.0
K03862	18.0
K03863	9.0
K06406	33240.0
K06957	55.0
K05020	5881.0
K06400	15317.0
K06403	5825.0
K06954	8.0
K10814	0.0
K10817	0.0
K10816	0.0
K07136	55.0
K03242	0.0
K03243	0.0
K12202	0.0
K12203	0.0
K12206	0.0
K12207	0.0
K12204	0.0
K12205	0.0
K12208	0.0
K12209	0.0
K13919	208.0
K13918	1.0
K06214	1.0
K06215	9041.0
K09936	17583.0
K06217	51040.0
K09930	2.0
K09931	0.0
K09932	2.0
K06213	27805.0
K09938	0.0
K09939	16168.0
K11517	0.0
K06337	0.0
K13301	55.0
K00748	16234.0
K00745	74.0
K00743	0.0
K07165	55.0
K07164	17384.0
K07167	0.0
K07166	33751.0
K07161	0.0
K07160	8477.0
K07163	0.0
K07162	858.0
K07169	0.0
K07168	8.0
K06336	0.0
K01839	33213.0
K01838	7615.0
K01835	15250.0
K01834	132891.0
K01837	0.0
K01830	0.0
K00608	0.0
K02632	0.0
K02630	0.0
K02631	0.0
K08322	204.0
K08323	128.0
K08320	1.0
K08321	415.0
K08326	1.0
K08324	1.0
K08325	63.0
K01659	64.0
K01658	35208.0
K02637	0.0
K01653	49373.0
K01652	74236.0
K01655	0.0
K01654	13528.0
K01657	35361.0
K02874	51008.0
K02875	0.0
K02876	50879.0
K02877	0.0
K02871	50597.0
K02873	0.0
K02878	51010.0
K02879	51009.0
K14070	0.0
K09749	14738.0
K09748	50779.0
K06023	67205.0
K09742	0.0
K09741	0.0
K09740	413.0
K09747	27805.0
K09746	0.0
K09745	0.0
K06024	34656.0
K03477	1.0
K03476	961.0
K03475	16425.0
K03474	16234.0
K03473	16232.0
K03472	55.0
K03471	7591.0
K03470	50505.0
K03478	10516.0
K02304	33182.0
K02305	0.0
K02302	227.0
K02303	22.0
K02300	64.0
K02301	76.0
K03653	0.0
K03652	8097.0
K03651	56.0
K03650	49985.0
K03657	93892.0
K03656	64.0
K03655	82097.0
K03654	54812.0
K03658	4430.0
K12439	0.0
K12431	0.0
K12430	0.0
K12433	0.0
K12432	0.0
K12435	0.0
K12434	0.0
K12437	0.0
K12436	0.0
K06979	203.0
K06978	14669.0
K06971	9829.0
K06970	54.0
K06973	42098.0
K06972	13146.0
K06975	22268.0
K06974	0.0
K06977	89.0
K06976	18078.0
K07082	49847.0
K07083	16160.0
K07080	10021.0
K07081	0.0
K07086	1.0
K07087	0.0
K07084	194.0
K07085	37542.0
K07088	69670.0
K07089	42888.0
K01317	0.0
K11162	0.0
K11163	0.0
K11161	0.0
K11168	0.0
K00356	11.0
K00355	9.0
K00354	0.0
K00353	0.0
K00351	16221.0
K00350	16222.0
K05952	54.0
K05953	0.0
K05951	0.0
K05956	0.0
K05957	0.0
K00358	7161.0
K00689	74.0
K00688	65470.0
K00681	7436.0
K00680	65933.0
K00683	0.0
K00685	11.0
K00684	67.0
K00687	85.0
K00686	0.0
K05831	0.0
K05830	0.0
K05833	44610.0
K05832	42265.0
K05834	10.0
K05837	40189.0
K05836	63.0
K05839	55.0
K05838	55.0
K07677	55.0
K00533	5436.0
K00532	5341.0
K00531	0.0
K00530	0.0
K00537	55874.0
K00536	0.0
K00535	0.0
K00534	0.0
K00539	0.0
K00538	0.0
K11029	0.0
K14260	1774.0
K14261	1.0
K14266	0.0
K14267	9.0
K14268	0.0
K14269	0.0
K01337	0.0
K01338	53033.0
K02683	0.0
K02682	55.0
K02681	1.0
K02680	55.0
K02687	42404.0
K02686	54.0
K02685	0.0
K02689	0.0
K02688	5131.0
K00824	4574.0
K00827	0.0
K00826	45710.0
K00821	72803.0
K00820	55634.0
K00823	6991.0
K00822	1.0
K00829	0.0
K00828	0.0
K01488	7195.0
K01489	53430.0
K01484	10.0
K01485	5296.0
K01486	20171.0
K01487	8028.0
K01480	45488.0
K01481	0.0
K01482	4479.0
K01483	10.0
K02469	71035.0
K02468	1.0
K02466	5074.0
K02465	0.0
K02464	54.0
K02463	10.0
K02462	63.0
K02461	64.0
K02460	64.0
K08969	1905.0
K13061	0.0
K13060	0.0
K13063	0.0
K13062	0.0
K13069	1.0
K08964	1.0
K06363	0.0
K03079	1024.0
K06342	0.0
K03078	1.0
K13289	0.0
K13288	64.0
K13285	0.0
K13287	0.0
K13286	0.0
K13281	648.0
K13280	16904.0
K13283	1.0
K00054	104.0
K04496	0.0
K05369	0.0
K05368	109.0
K03228	55.0
K03229	55.0
K00052	48750.0
K03222	55.0
K03223	2.0
K03220	0.0
K03221	0.0
K03226	55.0
K03227	55.0
K03224	55.0
K03225	54.0
K09482	0.0
K09483	8.0
K13836	0.0
K12228	0.0
K05360	0.0
K12224	0.0
K12225	0.0
K12226	0.0
K12227	0.0
K12220	0.0
K05363	320.0
K12222	0.0
K12223	0.0
K08681	7900.0
K08680	260.0
K08683	0.0
K08682	55.0
K08685	0.0
K08684	0.0
K08687	0.0
K08686	0.0
K11755	81675.0
K11754	121439.0
K11751	108.0
K11750	55.0
K11753	100042.0
K11752	42662.0
K02407	12166.0
K13938	55.0
K13936	0.0
K13935	6.0
K02406	28837.0
K13933	1.0
K13932	6.0
K13931	6.0
K13930	1.0
K12088	0.0
K12081	0.0
K12082	0.0
K12083	0.0
K12084	0.0
K12086	0.0
K12087	0.0
K09611	0.0
K09612	78.0
K04940	0.0
K10085	0.0
K05394	0.0
K05395	0.0
K06340	0.0
K13043	8.0
K07149	17214.0
K07148	16227.0
K07147	56.0
K07146	272.0
K07145	39.0
K07144	0.0
K07143	0.0
K07142	0.0
K07141	17359.0
K07140	63.0
K10156	0.0
K10150	0.0
K10620	0.0
K10621	0.0
K14028	0.0
K14029	0.0
K01817	35950.0
K01816	66.0
K01815	29982.0
K01814	50276.0
K01813	8750.0
K01812	38783.0
K01811	51376.0
K01810	51866.0
K01819	38.0
K01818	1880.0
K14580	0.0
K05379	0.0
K08304	55.0
K08305	64.0
K08306	55.0
K08307	16224.0
K08300	64.0
K08301	32155.0
K08302	18248.0
K08303	98561.0
K08308	55.0
K08309	15002.0
K14671	0.0
K14670	0.0
K14673	0.0
K14672	0.0
K01673	5613.0
K01672	1.0
K01671	0.0
K01677	34425.0
K01676	16234.0
K01674	11.0
K01679	647.0
K01678	33562.0
K02899	50988.0
K02896	0.0
K02897	19882.0
K02895	50913.0
K02892	51009.0
K02890	51010.0
K10811	0.0
K02096	0.0
K02097	0.0
K02094	0.0
K02095	0.0
K02092	0.0
K02093	0.0
K02099	26209.0
K03411	19691.0
K03410	19821.0
K03413	28681.0
K03412	11310.0
K03415	1110.0
K03414	55.0
K03417	65.0
K03416	0.0
K03418	0.0
K05376	0.0
K02320	0.0
K02322	0.0
K02323	0.0
K05377	0.0
K13542	40940.0
K13543	0.0
K13540	0.0
K13541	0.0
K12145	0.0
K12144	0.0
K12147	1.0
K12410	49727.0
K12141	16160.0
K12140	16160.0
K12143	1134.0
K12142	0.0
K12149	55.0
K12148	55.0
K07312	55.0
K07313	14961.0
K07310	1135.0
K07311	5074.0
K07316	2865.0
K07317	0.0
K07314	1.0
K07315	427.0
K07318	396.0
K07319	13497.0
K03936	0.0
K03425	0.0
K03426	29393.0
K03427	71342.0
K03420	0.0
K03421	0.0
K03422	0.0
K03423	0.0
K03756	1.0
K03757	1.0
K03206	0.0
K03755	1.0
K11144	10806.0
K11145	33641.0
K05972	0.0
K05973	0.0
K03752	5276.0
K05978	0.0
K05979	25.0
K03753	6374.0
K00331	16235.0
K00330	16235.0
K00333	3.0
K00332	3.0
K00335	40026.0
K00334	41372.0
K00337	16235.0
K00336	42718.0
K00339	16235.0
K00338	16234.0
K03751	0.0
K06953	0.0
K06952	87.0
K06407	33242.0
K06950	106085.0
K10819	29.0
K06956	5804.0
K06955	0.0
K06402	4088.0
K10815	0.0
K06959	51002.0
K06958	34839.0
K06409	50898.0
K06408	13472.0
K09129	0.0
K09128	554.0
K09123	554.0
K09122	0.0
K09121	10775.0
K09120	0.0
K09127	0.0
K09126	1904.0
K09125	294.0
K09124	0.0
K01233	0.0
K05819	8.0
K05818	0.0
K01896	0.0
K05813	30456.0
K05812	55.0
K05811	55.0
K05810	28843.0
K05817	1.0
K05816	5122.0
K05815	6520.0
K05814	2515.0
K01894	65.0
K01892	51221.0
K01234	411.0
K01144	23950.0
K01146	55.0
K01141	55.0
K01416	0.0
K11434	0.0
K01415	0.0
K06354	0.0
K01414	66.0
K09836	0.0
K01318	0.0
K01319	0.0
K01312	0.0
K06350	1.0
K02669	30055.0
K02668	10.0
K02665	10.0
K02664	31.0
K02667	10.0
K02666	10.0
K02661	0.0
K02660	10.0
K02663	5352.0
K02662	15175.0
K00809	0.0
K00808	0.0
K00806	56106.0
K00805	27632.0
K00804	0.0
K00803	4060.0
K00802	0.0
K00801	2.0
K00800	46736.0
K10921	0.0
K02409	14903.0
K02408	19877.0
K02401	12504.0
K02400	19747.0
K02403	55.0
K02402	55.0
K02405	19945.0
K05364	7735.0
K05367	57.0
K05366	106572.0
K10210	13.0
K10216	0.0
K13049	7721.0
K13048	0.0
K13739	0.0
K10215	0.0
K06122	0.0
K13735	56.0
K13734	0.0
K13041	52.0
K13040	52.0
K13731	0.0
K13730	0.0
K13733	0.0
K13732	0.0
K04516	16242.0
K03204	0.0
K03205	64202.0
K03207	2.0
K03200	0.0
K03201	0.0
K03202	0.0
K03203	0.0
K03208	1.0
K03758	2547.0
K03759	1.0
K09469	0.0
K09461	0.0
K06204	64.0
K00178	0.0
K13950	0.0
K13953	87.0
K13955	1.0
K13954	692.0
K10920	0.0
K06324	22.0
K11777	207.0
K11779	0.0
K11778	0.0
K06325	0.0
K12600	0.0
K07432	0.0
K07430	0.0
K06326	0.0
K07128	0.0
K07121	63.0
K07120	184.0
K07123	9.0
K07122	54.0
K07125	0.0
K07124	20271.0
K07127	20.0
K07126	20080.0
K01870	51010.0
K01873	55385.0
K01872	50913.0
K01875	56192.0
K01874	56520.0
K01876	51798.0
K01879	6437.0
K01878	6437.0
K06321	0.0
K00476	0.0
K00477	0.0
K00474	0.0
K00472	1.0
K00470	1.0
K00471	0.0
K00478	0.0
K00479	0.0
K04775	1.0
K04774	64.0
K04777	0.0
K04776	0.0
K04771	3.0
K04770	55.0
K04773	18109.0
K04772	56.0
K04779	0.0
K04778	0.0
K14657	0.0
K14656	0.0
K14654	0.0
K14653	0.0
K14652	58950.0
K14659	0.0
K14658	0.0
K14386	0.0
K09926	1.0
K01699	1.0
K01698	13671.0
K01695	35920.0
K01697	0.0
K01696	38689.0
K01690	56.0
K01693	34053.0
K01692	4282.0
K07227	1.0
K03439	47290.0
K03438	57878.0
K13380	0.0
K03928	408.0
K03925	29195.0
K03924	39157.0
K03431	39086.0
K03926	56.0
K03437	56965.0
K03436	33987.0
K03435	55.0
K03434	0.0
K02348	5406.0
K02342	43059.0
K02343	50769.0
K02340	43949.0
K02341	51004.0
K02346	40260.0
K02347	13.0
K02344	54.0
K02345	54.0
K03697	9552.0
K03696	51563.0
K03695	51111.0
K03694	87.0
K03693	90.0
K03692	0.0
K03690	64.0
K03699	50188.0
K03698	25381.0
K13566	0.0
K12164	0.0
K07338	0.0
K07339	1344.0
K07334	1199.0
K07335	46114.0
K07336	5.0
K07337	55.0
K07330	0.0
K07331	0.0
K07332	0.0
K07333	0.0
K09695	2.0
K09694	2.0
K09697	14423.0
K09696	14418.0
K09691	24187.0
K09690	26121.0
K09693	205.0
K09692	7697.0
K09699	16.0
K09698	12512.0
K07590	4164.0
K07591	1.0
K07592	1.0
K05998	0.0
K05999	0.0
K05996	0.0
K05997	55.0
K05994	0.0
K05995	21036.0
K05993	12837.0
K05991	0.0
K10837	0.0
K00319	0.0
K00318	12.0
K00648	50685.0
K02545	0.0
K00645	51742.0
K00311	10.0
K00646	0.0
K00317	0.0
K00316	0.0
K00643	0.0
K00314	0.0
K02547	6112.0
K06429	0.0
K06428	0.0
K06427	0.0
K02812	1.0
K06425	2123.0
K06424	0.0
K06423	2417.0
K06422	0.0
K06421	1904.0
K02813	1.0
K02930	0.0
K03815	1.0
K05612	0.0
K03367	5169.0
K03366	294.0
K03812	54.0
K03635	77.0
K03634	64.0
K03631	50875.0
K05969	0.0
K03630	50129.0
K03633	55.0
K03632	55.0
K01998	30167.0
K01999	32010.0
K01992	123364.0
K01993	32551.0
K01990	245722.0
K01991	16252.0
K01996	32565.0
K01997	32589.0
K01994	7256.0
K01995	32738.0
K03148	5663.0
K03639	13263.0
K05692	0.0
K03638	14.0
K00869	104.0
K00868	34586.0
K00861	0.0
K00860	487.0
K00863	1073.0
K00862	0.0
K00865	29557.0
K00864	38461.0
K00867	149.0
K00866	0.0
K01192	42835.0
K01190	142461.0
K01191	46227.0
K01197	35076.0
K01194	55.0
K01195	8785.0
K01198	9757.0
K01199	0.0
K00656	102226.0
K00657	30439.0
K00306	0.0
K14591	1.0
K00300	0.0
K00653	0.0
K13715	0.0
K13713	0.0
K00650	0.0
K00651	34384.0
K14596	0.0
K02647	39215.0
K14598	0.0
K02643	0.0
K02642	0.0
K02641	0.0
K02640	0.0
K03594	30672.0
K03595	51006.0
K03596	50878.0
K03597	55.0
K03590	16855.0
K03591	55.0
K03592	5594.0
K03593	16355.0
K03598	55.0
K03599	64.0
K01736	51111.0
K01737	17993.0
K01734	39138.0
K01735	46740.0
K01732	0.0
K01733	51589.0
K01730	4376.0
K01731	0.0
K06049	0.0
K01738	74992.0
K01739	158.0
K11809	0.0
K05343	506.0
K02422	29725.0
K02421	12504.0
K05340	5174.0
K02427	64.0
K05346	375.0
K02425	55.0
K02424	1.0
K05349	129521.0
K02428	17368.0
K03770	16234.0
K03771	16242.0
K03772	66.0
K03773	16232.0
K03774	2332.0
K03775	16233.0
K03776	55.0
K03777	57.0
K03778	41290.0
K03779	56.0
K09722	0.0
K08174	0.0
K14114	0.0
K13979	4.0
K13237	0.0
K14440	0.0
K09992	4382.0
K09990	8.0
K09991	0.0
K09996	1.0
K09997	55.0
K09994	2.0
K14110	0.0
K09998	55.0
K09999	55.0
K14111	0.0
K14113	0.0
K14449	0.0
K10213	6.0
K14118	0.0
K11711	1375.0
K11710	0.0
K11712	4242.0
K11717	65333.0
K11719	64.0
K06857	0.0
K10440	43979.0
K10441	38175.0
K07103	0.0
K07102	11.0
K07101	1.0
K07100	0.0
K07107	55664.0
K07106	9887.0
K07105	19820.0
K07456	49809.0
K07459	160.0
K07458	5724.0
K07109	55.0
K07108	0.0
K10198	0.0
K10199	0.0
K10190	30638.0
K10191	0.0
K10192	3991.0
K10193	12.0
K10194	185.0
K10195	0.0
K10196	0.0
K10197	0.0
K15013	0.0
K01858	421.0
K15016	0.0
K15017	0.0
K01853	0.0
K01852	0.0
K01851	0.0
K01850	1145.0
K01857	8.0
K01856	1.0
K01854	40032.0
K07539	0.0
K08478	53.0
K08479	0.0
K08476	53.0
K08477	0.0
K08475	53.0
K00450	97.0
K00451	1.0
K00452	0.0
K00453	1.0
K00455	53.0
K00456	0.0
K00457	2.0
K00106	0.0
K00459	23.0
K00104	6561.0
K00105	12.0
K00102	2.0
K00103	0.0
K00100	67152.0
K00101	3.0
K01509	0.0
K04759	83205.0
K04758	111909.0
K04757	7603.0
K01504	0.0
K04755	72.0
K04754	64.0
K04753	60.0
K04752	64.0
K04751	18202.0
K01502	9.0
K14631	0.0
K05359	0.0
K14632	0.0
K07536	0.0
K12080	0.0
K02364	2.0
K12369	1189.0
K02361	69.0
K02362	1.0
K02363	65.0
K13509	0.0
K13503	0.0
K13500	0.0
K12109	0.0
K12108	0.0
K12101	0.0
K12100	0.0
K12103	0.0
K12102	0.0
K12105	0.0
K12104	0.0
K12107	0.0
K12106	0.0
K11023	0.0
K03014	0.0
K08906	0.0
K08904	0.0
K08900	0.0
K06223	23654.0
K06199	26080.0
K06198	93.0
K06197	0.0
K06196	19653.0
K06194	16232.0
K06193	5322.0
K06192	57.0
K06191	86.0
K06190	64.0
K11104	8824.0
K11105	23868.0
K11106	1.0
K11107	55.0
K11102	71.0
K11103	68.0
K07862	1424.0
K00666	8780.0
K00663	22.0
K00662	8082.0
K00661	53667.0
K00660	2.0
K06997	51002.0
K06996	3.0
K06995	61.0
K10852	12.0
K06993	0.0
K06992	8.0
K06991	0.0
K06990	9.0
K11050	0.0
K06999	106.0
K06998	12533.0
K05338	16.0
K11051	0.0
K06441	0.0
K06440	0.0
K06443	0.0
K06442	34530.0
K06445	64.0
K06447	10.0
K06446	1136.0
K06309	0.0
K05686	0.0
K02655	11.0
K07392	0.0
K00595	29249.0
K00594	0.0
K00596	0.0
K00599	114583.0
K00598	5250.0
K02657	10.0
K07642	63.0
K07643	1.0
K07396	53.0
K07397	1986.0
K07394	63.0
K07395	9.0
K04102	0.0
K04103	64.0
K04100	0.0
K04101	0.0
K04107	0.0
K04105	0.0
K04108	0.0
K04109	0.0
K07716	0.0
K07717	2785.0
K07714	2.0
K07715	55.0
K07712	66.0
K07713	9.0
K07710	1.0
K07711	55.0
K07718	96011.0
K07719	2793.0
K00843	0.0
K00842	0.0
K00841	106.0
K00840	10.0
K00847	48715.0
K00846	0.0
K00845	99247.0
K00844	375.0
K00849	40705.0
K00848	9797.0
K06302	0.0
K13771	88.0
K13770	1.0
K13772	0.0
K13775	0.0
K13774	8.0
K13777	1.0
K13776	8.0
K13779	1.0
K13778	1.0
K02621	23856.0
K02992	50911.0
K02623	0.0
K08286	0.0
K08281	119.0
K02996	50878.0
K02995	0.0
K02994	51010.0
K02629	0.0
K02628	0.0
K08289	16233.0
K08288	0.0
K03578	66.0
K03579	57.0
K03576	65.0
K03577	4432.0
K03574	75281.0
K03575	28181.0
K03572	49875.0
K03573	55.0
K03570	47551.0
K03571	19599.0
K01710	73780.0
K01711	33170.0
K01712	877.0
K01713	0.0
K01714	84263.0
K01715	15868.0
K01716	55.0
K01718	9.0
K01719	16244.0
K03081	7.0
K02199	56.0
K02198	1190.0
K14170	64647.0
K02193	56.0
K02192	633.0
K02191	5325.0
K02190	23850.0
K02197	1190.0
K02196	2.0
K02195	1190.0
K02194	1190.0
K03718	16255.0
K03719	19162.0
K03712	61753.0
K03713	97.0
K03710	45938.0
K03711	52171.0
K03716	12206.0
K03717	56.0
K03715	0.0
K07129	2.0
K00045	0.0
K13995	0.0
K13994	0.0
K13991	0.0
K13990	16160.0
K13993	24458.0
K13992	0.0
K06298	6339.0
K06299	0.0
K06294	0.0
K06295	15080.0
K06296	4760.0
K06297	2548.0
K06290	0.0
K06291	0.0
K06292	0.0
K06293	0.0
K12743	0.0
K00248	27867.0
K06426	7256.0
K11739	1.0
K11738	1.0
K11733	55.0
K11732	1.0
K11731	1.0
K11737	70.0
K11736	1.0
K11735	1.0
K11734	1.0
K06870	0.0
K06871	72090.0
K06872	33699.0
K06873	0.0
K06874	0.0
K06875	0.0
K06876	2.0
K06877	4377.0
K06878	7303.0
K06879	64.0
K07478	59702.0
K12645	0.0
K07479	54.0
K07473	22938.0
K07472	0.0
K07471	1.0
K07470	1.0
K07477	0.0
K07476	11.0
K07474	3162.0
K15038	0.0
K15039	0.0
K15034	2.0
K15036	3346.0
K15037	0.0
K08738	0.0
K06420	0.0
K00128	40297.0
K00129	0.0
K00438	0.0
K00432	5579.0
K00433	9555.0
K00122	4.0
K00123	6554.0
K00124	1189.0
K00125	0.0
K00126	0.0
K00127	1189.0
K08973	10.0
K14348	2.0
K14347	1.0
K14340	0.0
K08972	1146.0
K01525	64.0
K01524	53463.0
K01523	5342.0
K01521	2.0
K01520	60490.0
K01529	7435.0
K08977	1.0
K03969	1747.0
K08929	0.0
K02388	19877.0
K02389	19866.0
K02386	55.0
K02387	19877.0
K02384	0.0
K02385	19781.0
K02382	0.0
K02380	55.0
K02381	11.0
K05386	0.0
K13524	0.0
K13525	0.0
K13527	0.0
K13520	0.0
K13522	1.0
K13529	2.0
K03385	1190.0
K03384	0.0
K03387	16419.0
K03386	29591.0
K03381	1.0
K03380	0.0
K03383	0.0
K03382	4247.0
K03389	17315.0
K03388	16181.0
K05356	0.0
K12344	0.0
K12343	0.0
K12342	0.0
K12341	0.0
K12340	16231.0
K02430	54.0
K12349	0.0
K05351	0.0
K11694	11.0
K11695	10.0
K11690	9993.0
K05352	0.0
K11693	10.0
K08928	0.0
K03433	0.0
K13832	0.0
K03039	0.0
K03432	0.0
K06607	0.0
K06606	471.0
K06605	97.0
K03430	19359.0
K06603	2527.0
K06602	0.0
K06601	0.0
K06600	0.0
K05358	9.0
K06609	0.0
K06608	275.0
K03923	63.0
K03922	0.0
K11472	1.0
K11473	3.0
K11474	1.0
K11475	8.0
K11476	10.0
K11477	1.0
K00601	0.0
K00600	55946.0
K00603	3118.0
K03746	66.0
K00605	21001.0
K00604	51011.0
K00607	0.0
K00606	26641.0
K00609	50482.0
K03741	10566.0
K03740	5169.0
K03743	7541.0
K10873	0.0
K03214	55.0
K14068	0.0
K13317	0.0
K06360	0.0
K14069	0.0
K08078	0.0
K09650	0.0
K06361	0.0
K07802	0.0
K07803	1.0
K07800	10.0
K07801	0.0
K07806	55.0
K07807	0.0
K07804	0.0
K07805	0.0
K06362	0.0
K01172	0.0
K10257	0.0
K10255	112.0
K10254	22589.0
K10253	0.0
K10918	0.0
K04128	0.0
K01958	9095.0
K01959	0.0
K01956	54497.0
K01957	0.0
K04126	0.0
K04127	0.0
K01952	51080.0
K01953	63188.0
K01950	45756.0
K01951	58653.0
K07730	0.0
K07731	0.0
K07732	0.0
K07733	108.0
K07734	12.0
K07735	73.0
K07736	42428.0
K07737	98613.0
K07738	27141.0
K07739	1134.0
K06365	0.0
K06366	0.0
K06367	0.0
K10910	0.0
K10911	0.0
K04382	0.0
K10775	0.0
K02609	53.0
K02979	0.0
K02978	0.0
K06368	0.0
K02975	0.0
K02974	0.0
K02977	0.0
K02976	0.0
K03558	66.0
K03559	16264.0
K03550	50812.0
K03551	51119.0
K03552	0.0
K03553	55410.0
K03554	55.0
K03555	49874.0
K03556	9819.0
K03557	64.0
K01778	50151.0
K01779	18624.0
K06369	0.0
K01772	1285.0
K01770	47432.0
K01771	0.0
K01776	50639.0
K01777	5875.0
K01774	0.0
K01775	62139.0
K05385	0.0
K05384	0.0
K05383	0.0
K05382	0.0
K05381	0.0
K08159	55.0
K14153	964.0
K14154	0.0
K14155	71941.0
K08152	149.0
K08156	16325.0
K08076	0.0
K12809	0.0
K05297	128.0
K03734	53245.0
K03735	7385.0
K03736	7385.0
K03737	54157.0
K03731	0.0
K03732	64.0
K03733	23831.0
K03738	77.0
K03739	5169.0
K08139	11.0
K06994	30.0
K12660	1.0
K12661	1.0
K07450	0.0
K08719	0.0
K08717	11.0
K08715	0.0
K08714	0.0
K08713	0.0
K08710	0.0
K11311	1.0
K11312	0.0
K00141	8.0
K00146	53.0
K00411	1.0
K00412	1.0
K00145	99871.0
K00148	1.0
K14367	0.0
K14366	0.0
K08954	0.0
K08384	40948.0
K14369	0.0
K14368	0.0
K14091	4377.0
K14090	5511.0
K14093	0.0
K14092	0.0
K14095	0.0
K14094	0.0
K14097	0.0
K14096	0.0
K14099	0.0
K14098	0.0
K02848	55.0
K01541	0.0
K04712	0.0
K04711	0.0
K01545	0.0
K01547	34304.0
K01546	34312.0
K01548	33764.0
K04719	0.0
K04718	0.0
K02018	30621.0
K02019	3591.0
K02016	102509.0
K02017	78.0
K02014	50106.0
K02015	120537.0
K02012	38976.0
K02013	91377.0
K02010	16734.0
K02011	31268.0
K04515	0.0
K03943	0.0
K03941	0.0
K03940	0.0
K00313	2325.0
K04060	0.0
K01608	4435.0
K08942	0.0
K08943	0.0
K08940	0.0
K08941	0.0
K08946	0.0
K08947	0.0
K08944	0.0
K08945	0.0
K03059	0.0
K13811	0.0
K13812	0.0
K13815	0.0
K13816	0.0
K13818	0.0
K13819	0.0
K03053	0.0
K03052	0.0
K03055	0.0
K03054	0.0
K03057	0.0
K03056	0.0
K06222	63.0
K11418	0.0
K11410	0.0
K11415	0.0
K00622	0.0
K00621	0.0
K00620	68265.0
K00627	6257.0
K00626	27228.0
K00625	33847.0
K00624	0.0
K02805	6445.0
K02552	152.0
K02550	1.0
K02556	27417.0
K02803	1.0
K02554	0.0
K07280	0.0
K07281	0.0
K07282	47457.0
K07283	2.0
K07284	19726.0
K07285	56.0
K07286	55.0
K08217	30158.0
K07288	0.0
K07289	55.0
K07534	0.0
K07535	3.0
K07533	13813.0
K07822	0.0
K07823	0.0
K08699	0.0
K00088	55385.0
K00087	7489.0
K00086	12056.0
K00082	0.0
K10239	0.0
K10238	0.0
K10231	5729.0
K10230	0.0
K10233	0.0
K10232	0.0
K10235	0.0
K10234	0.0
K10237	0.0
K10236	0.0
K08353	0.0
K01970	0.0
K01971	2569.0
K01972	57747.0
K01973	0.0
K01974	2.0
K01975	2905.0
K01976	0.0
K07758	0.0
K05990	0.0
K07752	0.0
K07753	0.0
K07751	55.0
K13786	0.0
K07755	0.0
K07442	0.0
K08352	3402.0
K07115	65.0
K07441	0.0
K07634	0.0
K07446	7146.0
K07111	0.0
K07444	26168.0
K07445	0.0
K00647	68.0
K07449	0.0
K00641	16179.0
K00640	55931.0
K01289	0.0
K01282	0.0
K01283	0.0
K01280	0.0
K01281	83.0
K01286	12630.0
K01284	32332.0
K02954	51036.0
K02952	51010.0
K02950	50879.0
K00155	10.0
K02959	51008.0
K00887	0.0
K00886	0.0
K00885	1.0
K00884	55.0
K00883	1180.0
K00882	32502.0
K00881	185.0
K00880	2090.0
K00053	48410.0
K14048	0.0
K01026	4382.0
K01756	50968.0
K01025	0.0
K01750	11895.0
K01023	436.0
K01752	61026.0
K01753	681.0
K14583	0.0
K01758	414.0
K01759	76357.0
K09565	0.0
K09568	0.0
K08173	1.0
K08172	54.0
K02483	4918.0
K02482	2.0
K08177	6250.0
K08176	0.0
K08175	0.0
K02486	0.0
K02489	0.0
K02488	9.0
K08178	0.0
K14138	16260.0
K14136	0.0
K09713	0.0
K09714	0.0
K09715	0.0
K03532	1.0
K03533	1.0
K03530	93843.0
K03531	50878.0
K03536	49986.0
K03537	5068.0
K03534	21145.0
K03535	13.0
K03538	0.0
K03539	0.0
K14451	0.0
K14450	0.0
K02225	0.0
K02224	40171.0
K02227	23422.0
K02226	29439.0
K02221	8977.0
K14107	0.0
K02229	0.0
K02228	0.0
K14106	0.0
K00441	21.0
K03288	8.0
K03289	1.0
K03284	61046.0
K03285	0.0
K03286	65.0
K03287	16180.0
K03280	0.0
K03281	16231.0
K03282	38692.0
K00440	0.0
K13677	0.0
K12790	0.0
K09639	0.0
K12688	0.0
K12689	0.0
K12686	1.0
K12687	0.0
K12684	54.0
K12685	53.0
K12682	0.0
K12683	0.0
K12680	0.0
K11889	0.0
K08884	35724.0
K11085	20730.0
K11084	0.0
K11081	0.0
K11080	0.0
K11083	0.0
K11082	0.0
K11089	2.0
K08777	0.0
K08776	0.0
K06346	34627.0
K06347	11.0
K09824	1.0
K09825	51500.0
K09823	72.0
K09820	98.0
K10939	1.0
K10936	0.0
K10937	0.0
K10933	0.0
K06348	0.0
K09829	0.0
K11337	0.0
K11336	0.0
K11335	0.0
K11334	0.0
K11333	0.0
K11332	0.0
K11331	0.0
K11330	0.0
K00169	2831.0
K00164	78.0
K00166	16.0
K00167	16.0
K00161	6193.0
K00162	6193.0
K00163	64.0
K10689	0.0
K10680	56.0
K10681	4.0
K10682	4.0
K04083	33706.0
K04082	64.0
K04081	1.0
K04080	55.0
K04087	260.0
K04086	4.0
K04085	72.0
K04084	11.0
K04088	260.0
K01569	0.0
K01568	1.0
K01563	0.0
K01561	0.0
K01560	9614.0
K01567	87.0
K01565	2.0
K01564	1.0
K02038	49853.0
K02039	49880.0
K02030	99525.0
K02031	97470.0
K02032	98258.0
K02033	108348.0
K02034	108815.0
K02035	124568.0
K02036	49965.0
K02037	50634.0
K05556	0.0
K13658	0.0
K13659	0.0
K13656	0.0
K13657	0.0
K13654	0.0
K13655	1134.0
K13652	9448.0
K13653	57445.0
K13650	1.0
K13651	0.0
K05555	0.0
K05552	0.0
K02057	82992.0
K05550	1.0
K05551	0.0
K12308	51809.0
K12306	0.0
K03073	49670.0
K03072	6743.0
K03071	65.0
K03070	56090.0
K03077	8698.0
K03076	50890.0
K03075	50748.0
K03074	7157.0
K08965	4.0
K08967	2.0
K08961	74.0
K08963	9220.0
K13873	0.0
K13876	0.0
K13874	0.0
K13875	0.0
K06139	8.0
K06138	9.0
K06135	0.0
K06134	10.0
K06137	10.0
K06136	8.0
K06131	64705.0
K06133	10939.0
K06132	1.0
K02600	51010.0
K07389	0.0
K07388	0.0
K04747	0.0
K01516	45718.0
K09977	9.0
K07518	0.0
K07519	0.0
K11437	0.0
K07512	2.0
K07516	5.0
K10212	3732.0
K10747	0.0
K10217	0.0
K10219	0.0
K10218	0.0
K10748	55.0
K01912	33518.0
K01913	0.0
K01910	359.0
K01911	164.0
K01916	5261.0
K01917	0.0
K01914	47964.0
K01915	88268.0
K01918	23987.0
K01919	3256.0
K07774	52.0
K07775	6434.0
K07776	3039.0
K07777	647.0
K07770	7460.0
K07771	55.0
K07772	1.0
K07773	55.0
K07778	7163.0
K01193	35779.0
K04340	0.0
K04341	0.0
K04342	0.0
K04343	0.0
K12986	0.0
K04691	64.0
K02931	50878.0
K02933	51010.0
K02935	51009.0
K02936	0.0
K02939	51010.0
K00205	0.0
K00204	0.0
K00207	0.0
K00206	0.0
K00201	0.0
K00200	0.0
K00203	0.0
K00202	0.0
K00209	0.0
K00208	16328.0
K01000	56161.0
K01001	0.0
K01002	14276.0
K01003	5.0
K01004	0.0
K01005	14663.0
K01006	48848.0
K01007	8101.0
K01008	11444.0
K10855	0.0
K14115	0.0
K14116	0.0
K14441	42515.0
K14446	0.0
K14447	0.0
K14112	0.0
K14445	6.0
K08195	9.0
K08194	1.0
K14448	0.0
K08196	3.0
K08191	16222.0
K14119	0.0
K08193	0.0
K00702	678.0
K10799	0.0
K03518	29406.0
K03519	831.0
K09719	0.0
K10856	0.0
K03516	1.0
K03517	36805.0
K02205	1.0
K02204	9.0
K02203	13235.0
K02201	0.0
K02200	56.0
K13714	21.0
K13461	0.0
K12518	107.0
K12519	107.0
K12517	107.0
K12514	0.0
K12515	0.0
K12512	0.0
K12513	0.0
K12510	21178.0
K12511	10503.0
K07183	33417.0
K07182	0.0
K07181	9556.0
K07180	2443.0
K07186	55.0
K07185	24715.0
K07184	55.0
K09800	64.0
K09801	64.0
K09802	55.0
K09803	1158.0
K09804	0.0
K09805	0.0
K09806	3409.0
K09807	25086.0
K09808	32643.0
K09809	98.0
K10912	0.0
K10913	0.0
K10914	1134.0
K10915	0.0
K10916	0.0
K10917	0.0
K11358	19303.0
K11355	0.0
K11354	0.0
K11357	0.0
K11356	0.0
K04069	134827.0
K04068	66838.0
K04065	55.0
K04064	1.0
K04067	55.0
K04066	51005.0
K04061	8262.0
K09716	5145.0
K04063	77.0
K04062	53.0
K10006	0.0
K10007	0.0
K10004	64.0
K10005	0.0
K10002	64.0
K10003	64.0
K10000	55.0
K10001	64.0
K09717	0.0
K10008	2.0
K10009	1.0
K02491	0.0
K14588	55.0
K14581	0.0
K13678	242.0
K13679	0.0
K11633	1.0
K13670	0.0
K13671	0.0
K11987	0.0
K11636	0.0
K11634	0.0
K13582	0.0
K13583	0.0
K13580	0.0
K13581	0.0
K13586	0.0
K13587	0.0
K13584	0.0
K13585	0.0
K13588	0.0
K13589	0.0
K02052	2401.0
K02053	5746.0
K02050	86959.0
K02051	74182.0
K02056	43976.0
K05553	0.0
K02054	2323.0
K02055	2320.0
K02058	12778.0
K02059	0.0
K05558	0.0
K05559	9.0
K03895	1.0
K03894	1.0
K03897	10.0
K03896	1.0
K03891	0.0
K03890	0.0
K03893	23.0
K03892	71178.0
K02423	55.0
K05342	0.0
K05341	38.0
K12989	0.0
K12988	0.0
K02420	19746.0
K12981	0.0
K12980	0.0
K12983	1.0
K12982	0.0
K12985	1.0
K12984	0.0
K12987	0.0
K02426	16279.0
K13854	0.0
K03098	16235.0
K13853	2550.0
K03095	105.0
K05344	0.0
K03091	152469.0
K03090	7583.0
K03093	1591.0
K03092	28977.0
K06113	1.0
K09632	0.0
K02429	32392.0
K06118	1.0
K05716	0.0
K04844	86.0
K11632	10.0
K11630	10.0
K11631	693.0
K11637	1.0
K11635	6.0
K11638	1.0
K11639	0.0
K07572	0.0
K07573	0.0
K07570	7583.0
K07571	11136.0
K07576	17489.0
K07577	0.0
K07574	33695.0
K07575	0.0
K07578	0.0
K07579	0.0
K11189	68134.0
K11184	9696.0
K11187	0.0
K11180	0.0
K11181	0.0
K11183	57.0
K10764	9.0
K10763	64.0
K10762	1.0
K01938	51288.0
K01939	50947.0
K01934	34851.0
K01935	23461.0
K01937	45054.0
K01930	0.0
K01932	0.0
K01933	55267.0
K07798	63.0
K07799	57.0
K07796	54.0
K07797	1.0
K07794	474.0
K07795	69.0
K07792	55.0
K07793	9615.0
K07790	0.0
K07791	59.0
K06379	33211.0
K00968	4375.0
K06378	33393.0
K06377	5.0
K06376	0.0
K06375	1.0
K09814	10.0
K09813	10.0
K06372	0.0
K06371	0.0
K06370	0.0
K01249	0.0
K01246	32635.0
K01247	248.0
K01244	0.0
K01243	50449.0
K08919	0.0
K01241	62.0
K02919	33883.0
K02913	50763.0
K02912	0.0
K02911	50887.0
K02910	0.0
K02917	0.0
K02916	51031.0
K02915	0.0
K02914	50703.0
K00228	64.0
K00227	0.0
K00226	73747.0
K00224	0.0
K00223	0.0
K00222	0.0
K00221	0.0
K00220	0.0
K01798	0.0
K01799	592.0
K01068	0.0
K01069	9530.0
K01062	0.0
K01791	57035.0
K01792	56.0
K01061	67.0
K01066	1888.0
K01067	5936.0
K01796	7.0
K01797	710.0
K05499	5025.0
K14468	0.0
K14469	0.0
K14465	0.0
K14466	0.0
K14467	0.0
K10834	0.0
K10833	0.0
K02266	0.0
K03793	0.0
K03790	3546.0
K03791	1.0
K03796	54.0
K03797	82403.0
K03794	0.0
K03795	2.0
K03798	90796.0
K03799	129.0
K13448	0.0
K12538	0.0
K12539	0.0
K12530	53.0
K12531	52.0
K12532	52.0
K12533	0.0
K12534	0.0
K12535	0.0
K12536	0.0
K12537	0.0
K03136	0.0
K09790	30635.0
K09791	54.0
K09792	2.0
K09793	16182.0
K09794	55.0
K09795	53.0
K09796	0.0
K09797	20637.0
K09798	55.0
K09799	157.0
K10972	1.0
K10973	1.0
K10977	413.0
K10974	11701.0
K10975	10.0
K10978	0.0
K10979	1797.0
K06308	1.0
K00315	0.0
K09862	63.0
K06303	0.0
K09860	0.0
K09861	45730.0
K06306	3286.0
K06307	22.0
K06305	110.0
K11373	0.0
K04047	486.0
K04046	55.0
K04045	5658.0
K04044	64.0
K04043	67126.0
K04042	41429.0
K04041	25308.0
K04040	0.0
K02700	0.0
K04049	0.0
K04048	0.0
K02707	0.0
K02704	0.0
K02705	0.0
K10020	0.0
K10021	0.0
K10022	0.0
K10023	0.0
K10024	0.0
K10025	0.0
K10026	691.0
K10027	1.0
K13612	0.0
K13613	0.0
K13611	0.0
K13614	0.0
K13615	0.0
K05794	1993.0
K05795	20495.0
K05796	10809.0
K05797	0.0
K05790	55.0
K05791	57.0
K05792	5537.0
K05793	56.0
K05798	55.0
K05799	28937.0
K01474	1.0
K01477	9.0
K01476	36.0
K01471	0.0
K01470	18997.0
K01473	1.0
K13039	0.0
K01479	150.0
K01478	1438.0
K05570	4955.0
K05571	5032.0
K05572	0.0
K05573	0.0
K02078	93369.0
K02079	54.0
K05576	0.0
K02074	8.0
K02075	8.0
K02076	474.0
K02077	12.0
K02071	34243.0
K02072	34115.0
K02073	36194.0
K03309	0.0
K03308	84579.0
K03305	26844.0
K03304	1.0
K03307	30187.0
K03306	15544.0
K03301	0.0
K03300	1123.0
K03303	946.0
K03302	0.0
K06173	66891.0
K06175	56.0
K06174	0.0
K06177	16359.0
K06176	56.0
K06179	31691.0
K07680	1.0
K03867	0.0
K03838	1.0
K12053	0.0
K11618	4462.0
K11619	1.0
K11614	0.0
K11615	0.0
K11616	0.0
K11617	86.0
K11610	0.0
K11611	0.0
K11960	0.0
K11961	1904.0
K02836	51010.0
K10565	0.0
K10564	0.0
K02837	43913.0
K10561	641.0
K10560	640.0
K10563	31480.0
K10562	0.0
K02838	51010.0
K06858	55.0
K02839	4431.0
K06859	342.0
K12700	217.0
K07558	0.0
K07559	6746.0
K07228	0.0
K07229	64.0
K07226	0.0
K07224	66.0
K07225	54.0
K07222	10.0
K07223	137.0
K07220	12104.0
K07221	1.0
K10709	2187.0
K10708	0.0
K10701	0.0
K10703	0.0
K10702	0.0
K10704	0.0
K05984	1.0
K07537	0.0
K08652	0.0
K08651	0.0
K08658	0.0
K08659	697.0
K05982	55.0
K07451	0.0
K07453	0.0
K07452	0.0
K07455	3955.0
K07454	56.0
K09707	10044.0
K07457	1914.0
K09706	1937.0
K07104	179.0
K00029	72.0
K00028	11.0
K00799	222.0
K00798	33076.0
K00797	24666.0
K00024	32936.0
K00795	129.0
K00026	0.0
K00021	0.0
K00020	629.0
K00023	1.0
K00022	0.0
K09017	10.0
K01269	43761.0
K09015	16436.0
K09014	31255.0
K09013	53276.0
K09011	16168.0
K09010	0.0
K01261	96.0
K01262	82626.0
K01263	15.0
K01264	0.0
K01265	86378.0
K01266	7855.0
K09018	1.0
K08227	55.0
K08226	0.0
K08225	1.0
K08224	1968.0
K08223	65.0
K08222	7.0
K08221	0.0
K00249	28.0
K01790	59737.0
K00241	16245.0
K00240	18020.0
K00243	31999.0
K00242	64.0
K00245	55.0
K00244	14742.0
K00247	55.0
K00246	55.0
K01795	7887.0
K06983	0.0
K02799	2.0
K02798	7340.0
K02791	13382.0
K02790	54.0
K02793	29142.0
K02795	53286.0
K02794	53587.0
K02796	44060.0
K04564	25811.0
K04565	14710.0
K04566	4375.0
K04567	46537.0
K01040	698.0
K01041	10.0
K04562	5719.0
K04568	64.0
K01049	0.0
K02535	16234.0
K02242	5382.0
K02536	16339.0
K02531	8.0
K02246	94.0
K02533	66.0
K02532	1040.0
K02248	88.0
K02538	12229.0
K00581	0.0
K13421	0.0
K01013	0.0
K15018	0.0
K15019	0.0
K03110	51006.0
K03111	99090.0
K03112	55.0
K03113	16224.0
K03116	18516.0
K03117	57.0
K03118	17448.0
K03119	10.0
K10919	0.0
K12552	10.0
K12553	10.0
K12551	10.0
K12556	91.0
K12554	5.0
K12555	188.0
K06892	1.0
K06893	2.0
K06890	7571.0
K06891	89.0
K06896	38124.0
K06897	20517.0
K06894	60.0
K06895	1459.0
K10954	0.0
K10956	0.0
K06899	55.0
K06328	7256.0
K06329	0.0
K10952	0.0
K10953	0.0
K11395	0.0
K11391	1.0
K11390	0.0
K11392	2.0
K00499	0.0
K00494	14.0
K00495	0.0
K00496	17.0
K00491	11.0
K00492	47.0
K00493	0.0
K13591	0.0
K01467	19908.0
K13593	0.0
K13592	0.0
K04021	1.0
K04020	1.0
K04023	17694.0
K04022	1.0
K04025	1.0
K04024	3784.0
K04027	5488.0
K04026	6458.0
K04029	13755.0
K04028	14758.0
K07055	0.0
K07054	148.0
K07057	0.0
K07056	67176.0
K07051	2.0
K07050	22029.0
K07053	71670.0
K07052	79195.0
K07059	0.0
K07058	35613.0
K10040	72.0
K10041	7989.0
K10046	0.0
K04799	0.0
K04798	0.0
K04793	0.0
K04792	0.0
K04791	0.0
K04790	0.0
K04797	0.0
K04796	0.0
K04795	0.0
K04794	5068.0
K13638	55.0
K13639	63.0
K13634	55.0
K13635	10.0
K13636	1.0
K13637	1.0
K13630	0.0
K13631	0.0
K13632	1.0
K13633	0.0
K02042	10576.0
K05778	1.0
K05779	1.0
K05776	16223.0
K05541	64.0
K05774	1.0
K05775	1.0
K05772	77.0
K05773	77.0
K05540	12431.0
K01459	0.0
K01458	0.0
K01457	1914.0
K01455	419.0
K01454	0.0
K01453	0.0
K01452	1.0
K01451	11602.0
K01450	0.0
K05518	1.0
K08070	17475.0
K08071	0.0
K05516	1148.0
K08077	858.0
K05515	51042.0
K13093	0.0
K11783	0.0
K12949	0.0
K12945	1.0
K12944	1.0
K12941	15219.0
K12940	7199.0
K12943	1.0
K12942	12592.0
K14728	0.0
K14727	0.0
K11785	0.0
K00108	68.0
K13890	21.0
K13891	21.0
K13892	2.0
K13893	10.0
K13894	10.0
K13895	10.0
K13896	10.0
K06159	1.0
K06158	52156.0
K06153	65236.0
K06152	1.0
K06151	1.0
K06157	1.0
K06156	55.0
K06155	1.0
K06154	0.0
K03327	32397.0
K03326	66.0
K03325	5161.0
K03324	71162.0
K03322	4599.0
K03321	7704.0
K03320	11178.0
K03329	1.0
K03328	19762.0
K04802	0.0
K04801	0.0
K04800	0.0
K11948	0.0
K01505	1.0
K04756	0.0
K11940	55.0
K11941	1.0
K11942	1.0
K11943	0.0
K11944	0.0
K01507	71685.0
K11946	0.0
K11947	0.0
K01506	0.0
K01501	5088.0
K01500	5659.0
K01503	0.0
K06714	7561.0
K04750	11993.0
K12789	0.0
K12788	0.0
K11526	0.0
K10810	11.0
K11522	0.0
K11523	0.0
K08675	0.0
K08676	0.0
K08677	0.0
K08679	0.0
K11521	0.0
K10547	3674.0
K10546	3706.0
K10545	617.0
K10544	414.0
K10543	518.0
K10542	12552.0
K10541	12552.0
K10540	20174.0
K10549	593.0
K10548	3674.0
K14630	0.0
K11529	0.0
K00007	0.0
K00005	16500.0
K13444	0.0
K00003	40121.0
K00002	4583.0
K00001	16866.0
K01186	20941.0
K00009	7300.0
K00008	44559.0
K10726	0.0
K10725	0.0
K08246	0.0
K00263	113.0
K00262	59581.0
K00261	20.0
K00260	5079.0
K00266	148998.0
K00265	16488.0
K01200	11209.0
K01201	15970.0
K01206	92519.0
K01207	34778.0
K01205	16170.0
K01208	0.0
K01209	52793.0
K06167	21425.0
K00917	17112.0
K00912	16234.0
K00919	50927.0
K02519	50782.0
K02518	50878.0
K02517	16259.0
K02511	53.0
K02510	4441.0
K13409	0.0
K13408	0.0
K03179	16227.0
K03170	0.0
K03177	51010.0
K12574	42181.0
K12570	0.0
K12573	50091.0
K11009	0.0
K11008	0.0
K11005	0.0
K11004	0.0
K11007	0.0
K11006	0.0
K11003	0.0
K08296	65.0
K08297	1.0
K08295	0.0
K02634	0.0
K02635	0.0
K10622	0.0
K07693	6.0
K07692	1.0
K07691	1.0
K07690	1.0
K07697	1.0
K07696	5520.0
K07695	0.0
K07694	164.0
K07699	38808.0
K07698	0.0
K07079	49047.0
K07078	5997.0
K07077	1.0
K07076	4443.0
K07075	483.0
K07074	4273.0
K07073	0.0
K07072	0.0
K07071	87.0
K07070	63.0
K14584	0.0
K11620	0.0
K09190	1.0
K11623	0.0
K05759	0.0
K08589	0.0
K11625	0.0
K11995	0.0
K01439	48051.0
K01438	22503.0
K01431	0.0
K01430	6312.0
K01433	74.0
K01432	0.0
K01434	2.0
K01437	0.0
K01436	33075.0
K05539	86.0
K14520	0.0
K12963	55.0
K12962	54.0
K12961	55.0
K12960	57530.0
K14749	0.0
K14748	0.0
K02972	0.0
K14743	0.0
K14742	42030.0
K14745	0.0
K14744	162.0
K14747	0.0
K14746	0.0
K02167	55.0
K02164	0.0
K02160	25946.0
K02168	229.0
K02169	16232.0
K10931	0.0
K03341	0.0
K03340	25937.0
K03343	0.0
K03342	149.0
K03346	7247.0
K12299	1.0
K12291	0.0
K12290	1.0
K12293	0.0
K12292	0.0
K12295	0.0
K12294	0.0
K12297	65.0
K12368	55.0
K11922	0.0
K11923	55.0
K11920	0.0
K11921	0.0
K11926	55.0
K11927	12026.0
K11924	2270.0
K11925	55.0
K11928	7047.0
K13181	0.0
K13219	0.0
K07262	10.0
K07263	16241.0
K07260	54088.0
K07261	1.0
K07266	1.0
K07267	27.0
K07264	107.0
K07265	1.0
K07268	0.0
K07269	55.0
K01155	7571.0
K04478	10.0
K04479	0.0
K10528	0.0
K14952	0.0
K07486	34822.0
K07487	0.0
K07484	3357.0
K07485	0.0
K07482	3346.0
K07483	163380.0
K07480	335.0
K07481	930.0
K07488	0.0
K07489	106.0
K11210	7.0
K11211	0.0
K11212	0.0
K11214	7741.0
K11216	414.0
K06300	0.0
K00061	0.0
K00060	902.0
K06301	0.0
K00065	7218.0
K00064	0.0
K00067	56811.0
K00066	2.0
K00069	0.0
K00068	5602.0
K06304	0.0
K08262	0.0
K08261	0.0
K08260	0.0
K08265	0.0
K08264	0.0
K00288	0.0
K00285	129.0
K00284	21738.0
K00287	45820.0
K00286	61161.0
K00281	16219.0
K00280	0.0
K00283	12607.0
K00282	12607.0
K08088	0.0
K14198	0.0
K14199	0.0
K03452	0.0
K14194	0.0
K14195	0.0
K14196	4.0
K14197	4.0
K14192	0.0
K14193	0.0
K01880	44571.0
K01881	64486.0
K01883	51010.0
K01885	53532.0
K04618	0.0
K01887	55494.0
K01224	555.0
K01889	51010.0
K01226	9690.0
K01227	274.0
K01220	990.0
K01222	21344.0
K01223	114685.0
K02759	42864.0
K02755	75.0
K02757	62873.0
K02756	1.0
K14998	0.0
K02750	12328.0
K02753	1.0
K02752	1.0
K00939	51015.0
K00938	104.0
K00937	45406.0
K00936	151219.0
K00935	0.0
K00934	2.0
K00933	0.0
K00932	54.0
K00931	42083.0
K00930	98740.0
K01089	16286.0
K01080	0.0
K01081	26006.0
K01082	0.0
K01083	0.0
K01084	0.0
K01085	55.0
K01087	10.0
K02571	0.0
K02570	1189.0
K02573	1189.0
K02572	55.0
K02575	1210.0
K02574	2550.0
K07780	0.0
K03488	51226.0
K03489	7160.0
K03482	1.0
K03483	7194.0
K03480	11079.0
K03481	25482.0
K03486	9747.0
K03487	1.0
K03484	20383.0
K03485	54.0
K02287	0.0
K02286	0.0
K02285	0.0
K02284	0.0
K02283	28966.0
K02282	1134.0
K02281	0.0
K02280	0.0
K02289	0.0
K02288	0.0
K03626	0.0
K03627	0.0
K03624	60483.0
K03625	51009.0
K03151	34830.0
K03620	1142.0
K03153	19.0
K08869	0.0
K03628	32835.0
K03629	51006.0
K09738	0.0
K09739	0.0
K09736	0.0
K09737	0.0
K09735	0.0
K09732	0.0
K09733	0.0
K09730	0.0
K09731	0.0
K09888	25376.0
K09889	64.0
K09880	0.0
K09882	1.0
K09883	0.0
K09884	0.0
K09887	0.0
K11027	0.0
K11026	0.0
K11025	0.0
K11024	0.0
K07679	1.0
K07678	10.0
K11021	0.0
K11020	0.0
K07675	55.0
K07674	1.0
K07676	55.0
K07671	0.0
K07670	0.0
K07673	55.0
K07672	0.0
K01117	0.0
K12048	0.0
K07019	66.0
K07018	10.0
K07011	43701.0
K07010	36807.0
K07013	0.0
K07012	30364.0
K07015	22058.0
K07014	55.0
K07017	3689.0
K07016	20.0
K10084	0.0
K08372	1508.0
K05884	6556.0
K05885	6690.0
K05886	0.0
K05887	1.0
K05880	54.0
K05881	59.0
K05882	2.0
K05883	0.0
K08902	0.0
K05739	10671.0
K05888	0.0
K05889	0.0
K08903	0.0
K00547	524.0
K00544	0.0
K00545	0.0
K00542	0.0
K00543	0.0
K00540	77433.0
K00548	81843.0
K00549	13752.0
K01145	8.0
K01412	0.0
K01147	55.0
K01417	20098.0
K00038	22.0
K01143	1.0
K01142	34705.0
K01419	88.0
K00788	50347.0
K00789	55567.0
K12502	0.0
K14762	1.0
K14761	33223.0
K06195	57.0
K03819	1.0
K03818	8.0
K03814	72.0
K03817	10.0
K03816	29680.0
K03811	4955.0
K03810	5586.0
K03813	1958.0
K11908	0.0
K11909	54.0
K11904	161.0
K11905	55.0
K11906	55.0
K11907	56.0
K11900	56.0
K11901	56.0
K11902	1.0
K11903	108.0
K10986	26.0
K13238	0.0
K13239	0.0
K13797	0.0
K07248	119.0
K13796	1.0
K07244	0.0
K07245	64.0
K07246	2145.0
K07240	127037.0
K07241	10.0
K07242	0.0
K07243	68.0
K01268	0.0
K05296	0.0
K02821	10318.0
K09016	1.0
K09945	0.0
K09944	0.0
K09947	0.0
K09946	12.0
K09941	0.0
K09940	124.0
K09943	0.0
K09942	0.0
K09949	2.0
K09948	0.0
K10851	10.0
K10850	10.0
K03666	12660.0
K03667	88.0
K03196	0.0
K03665	54172.0
K11275	0.0
K06012	33177.0
K00048	16672.0
K10857	10.0
K09773	6600.0
K00043	5068.0
K00042	22169.0
K00041	8128.0
K00040	9171.0
K00046	40259.0
K00733	0.0
K00044	0.0
K06011	0.0
K09012	0.0
K06016	2340.0
K06017	0.0
K06014	0.0
K06015	12988.0
K06019	2232.0
K01075	0.0
K12221	0.0
K06444	0.0
K04632	0.0
K14977	48.0
K14974	0.0
K00958	11.0
K00951	67860.0
K00950	23829.0
K00952	27.0
K00955	39.0
K00954	51003.0
K00957	295.0
K00956	294.0
K00590	0.0
K02777	38623.0
K02775	11872.0
K02774	20974.0
K02773	15580.0
K02771	7243.0
K02770	40867.0
K02779	541.0
K02778	2.0
K01606	0.0
K01607	50777.0
K01604	0.0
K01605	0.0
K01602	0.0
K01601	0.0
K03750	12329.0
K01609	41935.0
K02553	63.0
K02804	18660.0
K02551	16321.0
K02806	13213.0
K02557	41895.0
K02800	7898.0
K05275	0.0
K02802	1.0
K13300	1.0
K02558	74.0
K02809	10.0
K02808	0.0
K03600	64.0
K03601	51010.0
K03602	50411.0
K03603	55.0
K03604	5240.0
K03605	1.0
K03606	2.0
K03607	55.0
K03608	15786.0
K03609	37629.0
K06078	54.0
K06079	61.0
K09710	50980.0
K09711	5068.0
K09712	9.0
K06073	55.0
K06074	55.0
K06075	55.0
K06076	65.0
K06077	55.0
K06382	21243.0
K06383	19646.0
K06380	0.0
K06381	35524.0
K06386	110.0
K06387	18243.0
K06384	7800.0
K06385	29659.0
K06388	0.0
K06389	0.0
K12466	0.0
K12468	0.0
K07657	66.0
K07656	0.0
K07655	0.0
K07654	0.0
K07653	0.0
K07652	2077.0
K07651	11.0
K07650	14354.0
K07659	64.0
K07658	57598.0
K11041	5931.0
K11040	6.0
K11043	0.0
K11042	0.0
K11045	0.0
K11044	0.0
K11047	0.0
K11046	0.0
K11049	0.0
K11048	0.0
K07387	16217.0
K07386	16373.0
K06926	24215.0
K06927	5332.0
K06924	0.0
K06925	51010.0
K06922	0.0
K06923	26753.0
K06920	186.0
K06921	18469.0
K06928	7901.0
K06929	12938.0
K07033	28393.0
K07032	554.0
K07031	4812.0
K07030	34299.0
K07037	16721.0
K07035	27138.0
K07034	153.0
K07039	10.0
K07038	11162.0
K10829	0.0
K00384	99440.0
K00385	8624.0
K00386	0.0
K00387	0.0
K00380	78.0
K00381	76.0
K00382	38745.0
K00383	230.0
K00389	2.0
K01387	0.0
K01385	0.0
K01389	0.0
K09158	64.0
K09159	64.0
K09156	0.0
K09157	33880.0
K09154	0.0
K09155	1059.0
K09152	0.0
K09153	17604.0
K09150	0.0
K09151	13.0
K05970	22749.0
K05714	0.0
K05715	0.0
K05710	8.0
K05711	0.0
K05712	0.0
K05713	0.0
K00560	40131.0
K00561	5.0
K00563	17259.0
K00564	8170.0
K00566	70557.0
K00567	55850.0
K00568	129.0
K00569	11.0
K05575	0.0
K01169	1.0
K01167	0.0
K01166	0.0
K05577	8.0
K01163	15729.0
K01161	0.0
K01160	109.0
K05578	0.0
K05579	0.0
K08092	4453.0
K08093	279.0
K08094	1863.0
K08095	0.0
K08096	0.0
K08097	0.0
K02254	0.0
K02255	1.0
K01743	0.0
K02251	1.0
K02061	0.0
K01741	0.0
K02060	0.0
K00114	0.0
K02122	34941.0
K02123	50998.0
K02120	51128.0
K02121	45067.0
K02124	51129.0
K03837	55.0
K03836	1.0
K03835	55.0
K03834	55.0
K03833	7322.0
K03832	16361.0
K03831	56.0
K03830	19043.0
K00443	0.0
K03839	16302.0
K02067	64.0
K10189	11531.0
K13038	79910.0
K13787	3938.0
K13788	65.0
K13789	140047.0
K10188	14495.0
K12255	0.0
K12254	0.0
K12257	27488.0
K12256	0.0
K12251	5692.0
K12250	0.0
K12253	0.0
K12252	0.0
K13252	2278.0
K13256	148.0
K13255	1.0
K12079	0.0
K12078	0.0
K12071	1.0
K12070	1.0
K12073	2.0
K12072	2.0
K09912	63.0
K06236	0.0
K06237	0.0
K05519	0.0
K09914	55.0
K11788	0.0
K11782	0.0
K11780	0.0
K11781	0.0
K11787	0.0
K11784	0.0
K11530	0.0
K12787	0.0
K12786	0.0
K12785	0.0
K12784	0.0
K06718	8.0
K09969	1.0
K09968	1.0
K09967	6299.0
K09966	11.0
K09965	2.0
K09964	0.0
K09963	10642.0
K09962	88.0
K09961	52.0
K09960	0.0
K11527	2.0
K11524	0.0
K11525	0.0
K11250	64.0
K11253	0.0
K11258	55.0
K11528	0.0
K00713	0.0
K00712	12.0
K10780	1.0
K10783	98.0
K10125	1.0
K10124	55.0
K10126	1.0
K10121	25.0
K10123	0.0
K10122	25.0
K04652	9578.0
K04653	6090.0
K04651	13668.0
K04656	6089.0
K04654	6089.0
K04655	10390.0
K00973	48204.0
K00972	35.0
K00971	31942.0
K00970	16333.0
K00975	72134.0
K00974	99029.0
K00979	16740.0
K00978	4104.0
K14954	0.0
K14955	0.0
K14956	0.0
K06178	41388.0
K01596	4274.0
K01597	104.0
K01594	0.0
K01595	71.0
K01592	0.0
K01593	0.0
K01590	10.0
K01591	50483.0
K01598	87.0
K01599	65981.0
K02711	0.0
K02710	0.0
K02713	0.0
K02712	0.0
K02714	0.0
K02717	0.0
K02716	0.0
K02719	0.0
K02718	0.0
K03449	4445.0
K03446	16238.0
K03444	7.0
K03445	9.0
K03442	42168.0
K01620	40501.0
K01621	1322.0
K01622	0.0
K01623	8411.0
K01624	80457.0
K01625	85458.0
K01626	9534.0
K01627	16234.0
K01628	22465.0
K01629	7755.0
K05299	0.0
K02829	10.0
K02828	11.0
K02827	11.0
K02826	11.0
K02825	9376.0
K02824	31896.0
K02823	50406.0
K02822	16426.0
K03198	0.0
K03199	0.0
K03668	55.0
K03669	3.0
K03190	6312.0
K03191	26.0
K03660	41585.0
K03194	0.0
K03195	0.0
K03664	51010.0
K03197	0.0
K09772	33980.0
K06013	119.0
K09770	5685.0
K09771	74.0
K09776	0.0
K09777	19554.0
K09774	64.0
K09775	21241.0
K09778	340.0
K09779	33135.0
K06269	0.0
K06323	0.0
K11624	0.0
K02991	0.0
K02990	50803.0
K02624	18.0
K02240	7598.0
K08282	2.0
K12440	0.0
K12441	0.0
K12442	0.0
K12443	0.0
K12444	0.0
K12445	0.0
K12449	0.0
K02247	0.0
K07637	55.0
K07636	49985.0
K07639	10.0
K07638	64.0
K11069	26307.0
K11068	39383.0
K11063	5068.0
K11062	0.0
K11061	0.0
K11060	0.0
K11066	55.0
K11065	16530.0
K06900	0.0
K06901	41144.0
K06902	15274.0
K06903	3230.0
K06904	2190.0
K06905	3433.0
K06906	675.0
K06907	4078.0
K06908	3432.0
K06909	5074.0
K10821	0.0
K05905	0.0
K05904	0.0
K05906	0.0
K05900	0.0
K05903	0.0
K01406	0.0
K05909	0.0
K05908	0.0
K00368	0.0
K00369	0.0
K00366	9858.0
K00367	0.0
K00364	106.0
K00365	2.0
K00362	98.0
K00363	12.0
K00360	0.0
```
