## Extended Data File 1 for "Diet induces reproducible alterations in the mouse and human gut microbiome": SRS3574399_SRR7555976.picrust

```
# Constructed from biom file
#OTU ID	SRR7555976
K01365	0.0
K01364	0.0
K01361	3.0
K01360	0.0
K01362	45140.0
K02249	0.0
K05841	0.0
K05844	0.0
K05845	40.0
K05846	21526.0
K05847	19598.0
K00508	5.0
K00500	0.0
K00507	19.0
K00504	0.0
K00505	0.0
K12521	0.0
K01101	12351.0
K01103	0.0
K12520	0.0
K01104	141388.0
K05592	49166.0
K05593	23519.0
K05590	5.0
K05591	5.0
K05596	9.0
K05597	5.0
K05594	0.0
K05595	10.0
K05599	1.0
K11964	0.0
K11962	0.0
K14540	44930.0
K12529	0.0
K12528	0.0
K06353	0.0
K02456	300.0
K02457	5.0
K02454	33.0
K02455	19.0
K02452	9.0
K02453	38.0
K02450	0.0
K02103	18251.0
K08138	0.0
K02108	67816.0
K02109	79064.0
K02458	5.0
K02459	9.0
K08137	5.0
K03851	1.0
K03850	0.0
K03852	1.0
K03855	2.0
K03856	48768.0
K13018	0.0
K13019	1.0
K13010	0.0
K13011	0.0
K13012	849.0
K13013	0.0
K13014	5.0
K13015	17.0
K13016	0.0
K13017	0.0
K08566	0.0
K08567	14.0
K13274	0.0
K13275	0.0
K13276	0.0
K13277	0.0
K03275	5.0
K03274	14.0
K03277	0.0
K03276	0.0
K03271	24301.0
K03270	36767.0
K03273	795.0
K03272	11435.0
K03279	0.0
K03278	0.0
K11022	0.0
K12277	0.0
K12276	0.0
K12270	8.0
K11058	0.0
K12279	0.0
K12278	0.0
K07557	0.0
K07550	0.0
K07552	25213.0
K06319	0.0
K09909	5.0
K09908	5.0
K12051	0.0
K12050	0.0
K12057	5.0
K12056	5.0
K06221	5.0
K09900	5.0
K09903	70182.0
K09902	10.0
K09904	5.0
K09907	5.0
K09906	10.0
K11501	0.0
K03234	0.0
K00773	70177.0
K00772	40.0
K00777	0.0
K00776	0.0
K06313	338.0
K06315	0.0
K05574	0.0
K10201	41.0
K07176	0.0
K07177	208.0
K07174	0.0
K07175	2725.0
K07172	15.0
K07173	23490.0
K07170	26357.0
K07171	103192.0
K07178	0.0
K07179	0.0
K00195	0.0
K00194	29.0
K00197	46.0
K00196	0.0
K00191	0.0
K00190	1.0
K00193	0.0
K00192	0.0
K00198	3883.0
K06405	39417.0
K10109	21136.0
K10108	40112.0
K10107	0.0
K01828	0.0
K01829	0.0
K01826	13.0
K01825	38.0
K01822	3.0
K01823	222.0
K01820	10.0
K01821	224.0
K00999	0.0
K00998	37706.0
K00995	81274.0
K00997	2867.0
K00996	177.0
K00991	78080.0
K00990	19.0
K00992	2.0
K11028	0.0
K02622	25770.0
K02625	0.0
K03564	44989.0
K13489	10.0
K13488	10.0
K13483	0.0
K13482	0.0
K13481	0.0
K13480	0.0
K13487	10.0
K13486	10.0
K14680	0.0
K14681	0.0
K14682	19.0
K08358	44.0
K08357	44.0
K08356	0.0
K08355	0.0
K03469	69816.0
K03462	0.0
K03464	1.0
K03465	17419.0
K03466	70082.0
K01648	0.0
K01649	81761.0
K01643	6728.0
K01640	4540.0
K01641	215.0
K01646	568.0
K01647	78740.0
K01644	6741.0
K02597	0.0
K02626	1.0
K02595	0.0
K02594	353.0
K02593	0.0
K02592	337.0
K02591	679.0
K02590	11770.0
K02598	3598.0
K02849	15.0
K14061	13.0
K14062	4.0
K14063	0.0
K14064	0.0
K14065	0.0
K14067	0.0
K02841	14.0
K02840	10.0
K02843	6.0
K02844	14.0
K02847	5.0
K02846	0.0
K02102	22.0
K09758	38.0
K06039	5.0
K06034	0.0
K06036	2.0
K06037	0.0
K06032	0.0
K01581	189.0
K02702	0.0
K02659	5.0
K13490	10.0
K13491	10.0
K03644	25217.0
K03645	5.0
K03646	6.0
K03647	414.0
K03640	10.0
K03641	11.0
K03642	20.0
K03643	10.0
K03648	64303.0
K03649	18.0
K06694	0.0
K11814	0.0
K12428	0.0
K12429	0.0
K12422	0.0
K12423	0.0
K12420	0.0
K12421	0.0
K12426	0.0
K12427	0.0
K12424	0.0
K12425	0.0
K07349	9.0
K07348	5.0
K05380	0.0
K07345	32.0
K07344	0.0
K07347	33.0
K07346	19.0
K07341	11557.0
K07340	10.0
K07343	11998.0
K07342	0.0
K06968	14.0
K06969	116290.0
K06962	369.0
K06963	0.0
K06960	44808.0
K06961	0.0
K06966	25547.0
K06967	44930.0
K06964	0.0
K06965	0.0
K08995	10.0
K08994	10.0
K08997	5.0
K08996	14.0
K08990	5.0
K08993	5.0
K08992	9.0
K08999	50.0
K08998	57846.0
K08344	5.0
K08345	0.0
K08346	0.0
K14940	1.0
K02724	0.0
K08349	0.0
K11815	0.0
K05929	0.0
K05928	10.0
K05927	0.0
K05924	0.0
K05922	0.0
K05921	10.0
K00349	25200.0
K00698	0.0
K00340	25213.0
K00341	25213.0
K00690	21339.0
K00343	25213.0
K00344	15.0
K00697	6.0
K00346	25196.0
K00347	25196.0
K09116	11690.0
K09117	58837.0
K05337	6152.0
K09118	21.0
K09119	0.0
K02106	2541.0
K05823	202.0
K05820	9.0
K05826	1.0
K05827	2.0
K02100	0.0
K02101	0.0
K00524	0.0
K00525	46195.0
K00526	15978.0
K00527	101967.0
K00520	11.0
K00522	0.0
K00523	0.0
K02451	0.0
K00528	69872.0
K00529	6.0
K00025	10.0
K14215	0.0
K14213	0.0
K03453	25723.0
K00796	37819.0
K05339	11.0
K00027	46968.0
K00794	39057.0
K00793	39048.0
K01347	196.0
K01346	0.0
K01344	0.0
K01343	0.0
K00791	70182.0
K01340	0.0
K00790	95833.0
K02694	0.0
K02696	0.0
K02697	0.0
K02690	0.0
K02691	40.0
K02692	0.0
K02693	0.0
K02698	0.0
K02699	0.0
K00836	9.0
K00837	25694.0
K00835	14.0
K00832	436.0
K00833	25249.0
K00830	0.0
K00831	69504.0
K00839	380.0
K04335	0.0
K04334	0.0
K01120	10.0
K01126	57492.0
K04333	0.0
K01129	39707.0
K01128	7.0
K04339	0.0
K04338	0.0
K02470	114058.0
K02471	14.0
K02472	9.0
K02473	0.0
K02474	36632.0
K02475	1.0
K02476	1.0
K02477	37116.0
K02478	12.0
K02479	10.0
K09019	0.0
K01267	33602.0
K13074	0.0
K13075	0.0
K11441	0.0
K14055	5.0
K13299	0.0
K13292	46379.0
K14057	0.0
K14056	0.0
K02856	0.0
K02585	998.0
K12211	0.0
K12210	0.0
K12213	0.0
K12212	0.0
K12215	0.0
K02854	0.0
K12217	0.0
K12216	0.0
K12219	0.0
K12218	0.0
K02855	3.0
K08692	0.0
K08693	0.0
K08690	0.0
K08691	0.0
K08696	0.0
K08697	0.0
K11748	14.0
K11749	65053.0
K11746	1.0
K11747	14.0
K11744	10.0
K11745	10.0
K11742	5.0
K11743	11430.0
K11740	0.0
K11741	230.0
K13920	2704.0
K13921	5.0
K13922	16289.0
K13923	5.0
K13924	0.0
K13925	0.0
K13926	14.0
K13927	4652.0
K13928	1.0
K13929	2.0
K09923	5.0
K09922	25210.0
K06201	41531.0
K06200	24903.0
K06207	53732.0
K06206	13003.0
K06205	5.0
K09924	10.0
K09929	0.0
K06208	321.0
K00759	33917.0
K00758	5.0
K00752	0.0
K00757	67079.0
K00756	14265.0
K00754	77963.0
K06001	45179.0
K05557	0.0
K09766	9116.0
K05554	0.0
K07475	0.0
K07150	23329.0
K07151	0.0
K07152	2.0
K07153	10.0
K07154	39024.0
K07155	0.0
K07156	9.0
K07157	0.0
K07406	42301.0
K07407	132005.0
K07404	41684.0
K07405	25192.0
K07402	41721.0
K07403	12.0
K07400	10.0
K07401	0.0
K01808	77852.0
K01809	44839.0
K01800	1.0
K01801	0.0
K01802	25239.0
K01803	72141.0
K01804	19531.0
K01805	693.0
K01807	11988.0
K09718	0.0
K14668	0.0
K14669	0.0
K14666	0.0
K14667	0.0
K01664	379.0
K01665	25381.0
K01666	25835.0
K01667	26326.0
K01660	0.0
K01661	264.0
K01662	61632.0
K01663	0.0
K01668	30.0
K01669	24.0
K02863	70182.0
K02862	0.0
K02860	69425.0
K02867	70182.0
K02866	0.0
K02864	61389.0
K02869	0.0
K05362	6.0
K05365	19.0
K03402	39868.0
K03403	0.0
K03400	0.0
K03406	265868.0
K03407	37808.0
K03404	0.0
K03405	1.0
K03408	56051.0
K03409	337.0
K02315	60713.0
K02314	70202.0
K02317	0.0
K02316	70022.0
K02313	70182.0
K02312	12.0
K02319	0.0
K12405	0.0
K12152	5.0
K12151	0.0
K07091	10.0
K07090	96723.0
K07093	11.0
K07092	0.0
K07095	81621.0
K07094	6.0
K07097	0.0
K07096	0.0
K07099	11144.0
K07098	81235.0
K11175	70166.0
K11174	0.0
K11177	0.0
K11176	0.0
K11173	1.0
K11179	11.0
K11178	0.0
K00322	10.0
K00320	74.0
K00321	0.0
K00326	0.0
K00324	18.0
K00325	11.0
K00329	0.0
K05945	0.0
K05944	0.0
K05947	0.0
K05946	13998.0
K06944	0.0
K06945	0.0
K06946	11.0
K06415	346.0
K06940	29248.0
K06941	76819.0
K06942	70182.0
K06943	0.0
K10806	11.0
K10807	0.0
K10804	38.0
K10805	9.0
K06948	552.0
K06949	76621.0
K06418	177.0
K09138	19.0
K09139	0.0
K09134	11837.0
K09135	0.0
K09136	9.0
K09137	18.0
K09130	0.0
K09131	52.0
K09132	11406.0
K09133	0.0
K05808	70155.0
K05809	5.0
K05804	11421.0
K05805	5.0
K05806	0.0
K05807	25201.0
K05800	5.0
K05801	5.0
K05802	5.0
K05803	5.0
K01044	5.0
K01045	0.0
K01046	464.0
K02068	39.0
K04561	0.0
K01042	4677.0
K05568	43239.0
K05567	13450.0
K14273	0.0
K14275	0.0
K14274	662.0
K02062	5.0
K05245	0.0
K05564	5.0
K01048	9595.0
K02066	25211.0
K01322	25201.0
K01325	0.0
K02065	25211.0
K01326	0.0
K05560	5.0
K02243	552.0
K08930	0.0
K02679	5.0
K02676	5.0
K02674	5.0
K02675	0.0
K02672	5.0
K02241	5290.0
K02670	5.0
K02671	5.0
K00810	0.0
K00811	25208.0
K00812	4634.0
K00813	5.0
K00814	0.0
K00817	69588.0
K00818	25450.0
K00819	6.0
K02530	48.0
K02245	552.0
K02244	214.0
K01499	0.0
K01498	0.0
K01493	70178.0
K01492	756.0
K01491	149653.0
K01497	13.0
K01496	910.0
K01495	46000.0
K01494	12193.0
K02418	32392.0
K02419	40185.0
K14492	0.0
K02412	31407.0
K02413	35207.0
K02410	40185.0
K02411	13916.0
K02416	40185.0
K02417	29075.0
K02414	8801.0
K02415	22.0
K00120	0.0
K00121	890.0
K00430	0.0
K13058	10.0
K13059	0.0
K13727	197.0
K13057	1.0
K13722	0.0
K13051	6.0
K13052	23108.0
K00435	1.0
K12054	0.0
K03239	0.0
K03238	0.0
K03231	0.0
K03230	15.0
K03232	0.0
K12059	1.0
K03237	0.0
K03236	0.0
K12058	4.0
K12239	0.0
K12238	0.0
K12235	0.0
K12234	4610.0
K13942	0.0
K13940	34821.0
K13941	0.0
K12097	0.0
K12096	0.0
K12095	0.0
K12094	0.0
K12093	0.0
K12092	0.0
K12091	0.0
K12090	0.0
K12099	0.0
K12098	0.0
K06356	0.0
K05992	0.0
K03540	0.0
K06331	14579.0
K06330	24.0
K07138	39611.0
K07139	55059.0
K11811	4.0
K07132	5548.0
K07133	186331.0
K07130	37280.0
K07131	1.0
K07137	108815.0
K07134	0.0
K07135	0.0
K01860	0.0
K01866	70190.0
K01867	70180.0
K01865	30.0
K01868	82280.0
K01869	70182.0
K06140	14.0
K04766	6.0
K04767	163.0
K04764	10.0
K04762	25211.0
K04763	95955.0
K04760	10.0
K04761	565.0
K04768	6.0
K04769	35553.0
K08313	164.0
K08312	5.0
K08311	216.0
K08310	6.0
K08317	200.0
K08316	38363.0
K08315	0.0
K08314	2699.0
K05149	0.0
K08319	5.0
K08318	0.0
K06339	0.0
K14648	0.0
K14392	180.0
K14393	20.0
K14645	0.0
K14647	0.0
K01689	79550.0
K01686	68988.0
K01687	96729.0
K01684	12641.0
K01685	29692.0
K01682	10.0
K01681	65504.0
K05308	0.0
K02889	0.0
K02888	70177.0
K02885	0.0
K02884	70182.0
K02887	70182.0
K02886	70182.0
K02881	70182.0
K02883	0.0
K13743	0.0
K02086	391.0
K02081	1779.0
K02080	0.0
K02083	691.0
K02082	312.0
K13831	0.0
K03428	0.0
K03429	14939.0
K03424	106133.0
K03935	0.0
K03932	0.0
K03933	203.0
K03930	16726.0
K03931	1.0
K02339	10.0
K02338	70182.0
K02337	64611.0
K02336	5.0
K02335	81429.0
K02334	16531.0
K02330	0.0
K03688	24832.0
K03689	0.0
K03680	662.0
K03683	10.0
K03684	59.0
K03685	70182.0
K03686	135154.0
K03687	62512.0
K07301	35946.0
K07300	0.0
K07303	0.0
K07302	0.0
K07305	241.0
K07304	453.0
K07307	2257.0
K07306	169.0
K07309	40.0
K07308	165.0
K02617	0.0
K02610	5.0
K02963	70182.0
K02612	5.0
K02961	56255.0
K09686	184477.0
K09687	345954.0
K09684	1063.0
K09685	585.0
K09682	0.0
K09683	0.0
K09680	7.0
K09681	0.0
K09688	0.0
K09689	0.0
K05962	0.0
K05961	0.0
K05967	168.0
K05966	160.0
K11159	0.0
K05964	18.0
K05968	0.0
K11152	0.0
K00309	0.0
K00658	26.0
K00304	0.0
K00305	0.0
K00654	0.0
K00655	103059.0
K00652	25217.0
K00301	1.0
K00302	11683.0
K00303	16.0
K10828	0.0
K06431	0.0
K06432	0.0
K06433	0.0
K06434	7.0
K06436	507.0
K06437	0.0
K10820	664.0
K06439	0.0
K10822	0.0
K10823	0.0
K10826	0.0
K09167	3409.0
K06322	0.0
K14117	0.0
K14259	0.0
K14257	0.0
K01308	1254.0
K01303	161.0
K01301	0.0
K01305	592.0
K01304	1192.0
K02658	5.0
K00672	0.0
K02650	7889.0
K02651	1.0
K02652	24808.0
K02653	29804.0
K02654	93689.0
K05687	0.0
K02656	5.0
K05685	10.0
K00878	42126.0
K00879	5917.0
K00872	2085.0
K00873	70322.0
K00870	0.0
K00876	98621.0
K00877	0.0
K00874	85971.0
K00875	0.0
K04487	87999.0
K04486	50866.0
K04485	69787.0
K04484	0.0
K04483	0.0
K04482	0.0
K04480	0.0
K04488	56569.0
K12049	0.0
K13693	0.0
K13706	0.0
K13694	5.0
K13695	5.0
K05977	0.0
K09516	0.0
K02434	63416.0
K02435	55680.0
K02436	85.0
K02437	39496.0
K05350	13806.0
K02431	20047.0
K08100	0.0
K02433	63646.0
K02438	44477.0
K02439	28.0
K03745	10.0
K03744	59512.0
K03747	0.0
K03210	69947.0
K03217	65425.0
K03216	44949.0
K03215	10.0
K03742	52909.0
K03219	15.0
K03218	70334.0
K03749	5.0
K03748	5.0
K02383	0.0
K06327	0.0
K06320	20226.0
K07238	75068.0
K09479	0.0
K09478	0.0
K09475	0.0
K09474	0.0
K09477	0.0
K09476	5.0
K09471	4.0
K09470	1.0
K09473	0.0
K09472	0.0
K07543	0.0
K06898	35402.0
K13967	0.0
K13963	14284.0
K07545	0.0
K00737	11408.0
K05345	5.0
K11706	0.0
K11707	0.0
K11704	0.0
K11705	0.0
K11708	0.0
K11709	0.0
K05588	0.0
K07114	69715.0
K07443	17569.0
K07116	0.0
K07117	10.0
K07110	0.0
K07447	70181.0
K07112	2455.0
K07113	10.0
K07448	20240.0
K07118	932.0
K07119	8.0
K10619	0.0
K10618	0.0
K10617	0.0
K10616	0.0
K01848	1.0
K01849	2.0
K01844	11318.0
K01845	16485.0
K01846	14.0
K01847	50393.0
K01840	105731.0
K01841	96.0
K01842	0.0
K01843	2195.0
K06219	5.0
K10832	0.0
K05348	0.0
K14203	0.0
K08483	47452.0
K08482	10.0
K08481	0.0
K08480	0.0
K08485	9.0
K08484	10.0
K00464	0.0
K00467	0.0
K00466	0.0
K00461	0.0
K00460	0.0
K00463	0.0
K00462	0.0
K04509	0.0
K00469	0.0
K00468	0.0
K08645	0.0
K04744	10.0
K01518	0.0
K01519	0.0
K04748	0.0
K04749	327.0
K01514	2.0
K01515	68982.0
K01512	35631.0
K01510	0.0
K14623	4994.0
K14626	0.0
K14627	0.0
K14628	0.0
K14629	0.0
K03918	0.0
K03919	5.0
K12372	5.0
K12373	137763.0
K12370	5.0
K12371	5.0
K02359	0.0
K02358	70192.0
K02351	0.0
K02352	4.0
K02355	131163.0
K02357	70182.0
K02356	70369.0
K13574	0.0
K13573	0.0
K13572	0.0
K13571	0.0
K13570	0.0
K12112	0.0
K12113	0.0
K12110	0.0
K12111	1031.0
K07329	0.0
K07328	0.0
K07323	10.0
K07322	50397.0
K07321	3163.0
K07320	10.0
K07327	0.0
K07326	0.0
K07325	0.0
K07324	0.0
K08163	5.0
K06180	173904.0
K06181	215.0
K06182	33254.0
K06183	40155.0
K06186	10.0
K06187	70182.0
K06188	8834.0
K06189	10.0
K08359	4.0
K07589	0.0
K07588	25193.0
K07587	0.0
K07586	11952.0
K07585	0.0
K07584	47134.0
K07583	0.0
K07582	0.0
K07581	0.0
K07580	0.0
K11139	0.0
K05989	96102.0
K05988	0.0
K05985	6372.0
K05987	0.0
K05986	10.0
K10843	0.0
K08354	5.0
K10844	0.0
K10848	0.0
K00673	15.0
K00674	25474.0
K00675	253.0
K00676	38391.0
K00677	25220.0
K06988	273.0
K06989	1250.0
K08351	0.0
K06980	19.0
K06981	0.0
K06982	0.0
K08350	5.0
K06984	0.0
K06985	0.0
K06986	0.0
K06987	26904.0
K02445	12057.0
K02444	12404.0
K00582	0.0
K00583	0.0
K00580	0.0
K02110	76328.0
K00586	0.0
K00587	0.0
K00584	1.0
K08921	0.0
K02441	17.0
K00588	144.0
K08922	0.0
K02440	9906.0
K00018	79348.0
K08923	0.0
K02443	16103.0
K00019	1.0
K02442	0.0
K08925	0.0
K08926	0.0
K08927	0.0
K03149	9654.0
K06604	0.0
K00015	2.0
K01989	52730.0
K00854	87904.0
K00855	5.0
K00856	0.0
K00857	7903.0
K00850	174017.0
K00851	230.0
K00852	50978.0
K00853	1334.0
K00858	70173.0
K00859	68106.0
K01181	8834.0
K01180	0.0
K01183	11936.0
K01182	53460.0
K01185	25235.0
K01184	0.0
K01187	126347.0
K01188	62457.0
K02596	17.0
K13766	5.0
K13767	5.0
K13003	0.0
K13002	0.0
K13000	0.0
K02984	0.0
K02986	70189.0
K02987	0.0
K02636	0.0
K02982	58776.0
K02983	0.0
K02638	0.0
K02639	0.0
K02988	65205.0
K08298	80.0
K08299	0.0
K03583	10.0
K03582	10.0
K03581	46301.0
K03580	19.0
K03587	25242.0
K03586	10.0
K03585	50426.0
K03584	70001.0
K03589	62267.0
K03588	107035.0
K01725	4.0
K01724	10.0
K01727	146.0
K01726	21851.0
K01721	0.0
K01720	6.0
K01722	0.0
K13008	0.0
K01729	0.0
K01728	2.0
K09530	0.0
K09539	0.0
K02188	38496.0
K02189	38636.0
K02182	1.0
K02183	0.0
K03769	4307.0
K03768	104334.0
K03767	208.0
K03765	0.0
K03764	5.0
K03763	80438.0
K03762	51.0
K03761	2.0
K03760	6.0
K09457	445.0
K09456	0.0
K09459	88.0
K09458	70139.0
K00602	159059.0
K13988	0.0
K13985	0.0
K09981	144.0
K09980	0.0
K09983	0.0
K09982	4.0
K09985	0.0
K09984	0.0
K09987	0.0
K09986	5.0
K09989	15435.0
K09988	13868.0
K12583	0.0
K12582	5.0
K12589	0.0
K11720	10.0
K09759	23662.0
K10985	2.0
K10984	163.0
K07468	0.0
K07469	11.0
K07464	40660.0
K07465	0.0
K07466	0.0
K07467	18948.0
K07460	58127.0
K07461	17315.0
K07462	70258.0
K07463	0.0
K10679	34.0
K10678	0.0
K10671	0.0
K10670	18800.0
K10673	1.0
K10672	831.0
K10674	4.0
K10677	3.0
K10676	0.0
K08726	0.0
K08724	344.0
K08722	5651.0
K08723	0.0
K08720	0.0
K08721	0.0
K08728	208.0
K10187	0.0
K00119	0.0
K00118	10.0
K00449	4.0
K00448	4.0
K00115	0.0
K00446	1.0
K00117	25.0
K00116	26.0
K00111	64573.0
K00442	0.0
K00113	5.0
K00112	7.0
K01539	0.0
K01531	27628.0
K04720	50696.0
K01533	70425.0
K01534	134342.0
K01535	0.0
K01537	67647.0
K14358	0.0
K14605	0.0
K14606	0.0
K00413	0.0
K10120	28.0
K05600	1.0
K05777	7.0
K03972	0.0
K03973	3475.0
K03970	5.0
K03971	0.0
K03976	70154.0
K03977	70180.0
K03974	5.0
K03975	25817.0
K03978	70172.0
K03979	70182.0
K13378	25201.0
K02372	47035.0
K02371	69182.0
K02377	36678.0
K02379	76.0
K03396	0.0
K03397	0.0
K03394	43433.0
K03395	0.0
K03392	1.0
K03393	0.0
K03390	25208.0
K03391	0.0
K03399	49.0
K03027	0.0
K12136	0.0
K12137	1.0
K06610	5.0
K12138	0.0
K12139	0.0
K11444	0.0
K11440	1.0
K11443	0.0
K11442	6.0
K00612	10.0
K00613	40.0
K00610	58575.0
K00611	42572.0
K00616	27951.0
K00617	0.0
K00614	6.0
K00615	183631.0
K00619	0.0
K10863	0.0
K07874	0.0
K06234	0.0
K10240	0.0
K10241	0.0
K10242	0.0
K10243	0.0
K04110	0.0
K04113	0.0
K04112	0.0
K04115	0.0
K04114	0.0
K04117	0.0
K04116	0.0
K04118	0.0
K05517	5.0
K07705	686.0
K07704	728.0
K07707	11441.0
K07706	11758.0
K07701	0.0
K07700	5.0
K07703	0.0
K07702	5.0
K07709	0.0
K07708	10.0
K01955	106190.0
K13042	0.0
K09934	0.0
K09935	26437.0
K06216	8.0
K09937	0.0
K13745	5.0
K13746	0.0
K13747	46425.0
K13740	0.0
K13741	0.0
K13742	0.0
K06211	11412.0
K06212	53.0
K09933	0.0
K02618	5.0
K02619	25208.0
K02968	65043.0
K02966	0.0
K02967	70182.0
K02616	10.0
K02965	70182.0
K02962	0.0
K02611	5.0
K02613	5.0
K03569	109223.0
K03568	175.0
K03565	69823.0
K06218	1.0
K03567	5.0
K03566	6.0
K03561	50460.0
K03560	10.0
K03563	47703.0
K03562	10.0
K06430	0.0
K01709	6229.0
K01708	2.0
K01707	0.0
K01706	620.0
K01705	0.0
K01704	159570.0
K01703	164719.0
K01702	0.0
K14165	0.0
K14164	0.0
K14166	1.0
K14161	10.0
K14160	0.0
K14162	10.0
K05396	454.0
K03709	2297.0
K03708	849.0
K08160	5.0
K03701	106955.0
K03700	34482.0
K03703	51119.0
K03702	70182.0
K03705	44971.0
K03704	51866.0
K03707	2841.0
K03706	33516.0
K06289	0.0
K06288	0.0
K06283	30110.0
K06282	57.0
K06281	56.0
K06287	69951.0
K06286	214.0
K06285	320.0
K06284	19384.0
K08161	219.0
K07540	0.0
K06438	27540.0
K06869	0.0
K06868	0.0
K06867	22.0
K06866	5.0
K06865	0.0
K06864	27897.0
K06863	0.0
K06862	0.0
K06861	25872.0
K06860	0.0
K12659	0.0
K12658	10.0
K07547	0.0
K07546	0.0
K15023	0.0
K15022	0.0
K15020	0.0
K15024	26436.0
K08700	0.0
K08162	11410.0
K07544	0.0
K00137	0.0
K00135	41.0
K00134	70419.0
K00133	70188.0
K00132	37.0
K00131	29.0
K00130	11510.0
K00139	0.0
K00138	0.0
K00429	0.0
K00428	25201.0
K00421	0.0
K00423	0.0
K00425	25466.0
K00427	1.0
K00426	25466.0
K14292	0.0
K14379	0.0
K14370	0.0
K14371	0.0
K14372	0.0
K14373	0.0
K14374	0.0
K14375	0.0
K09845	0.0
K14082	0.0
K14083	11.0
K14080	0.0
K14081	1.0
K14086	11408.0
K14087	11448.0
K14084	85.0
K14088	11448.0
K14089	11408.0
K01552	30857.0
K01551	972.0
K01556	0.0
K01557	0.0
K01554	201.0
K01555	1.0
K04708	0.0
K03955	0.0
K13689	0.0
K13688	688.0
K13683	0.0
K13685	5113.0
K13684	0.0
K13687	0.0
K13686	0.0
K14159	10.0
K02399	5.0
K02398	9169.0
K02395	9113.0
K02394	5.0
K02397	20555.0
K02396	41950.0
K02391	5.0
K02390	40178.0
K02393	5.0
K02392	64663.0
K13533	0.0
K13532	0.0
K13531	1.0
K13530	198.0
K01550	0.0
K05658	0.0
K14054	17.0
K02601	72199.0
K02970	69740.0
K05378	0.0
K12339	10.0
K14060	4.0
K11687	0.0
K11686	0.0
K11685	0.0
K11689	3570.0
K11688	2656.0
K08939	0.0
K03048	392.0
K03049	0.0
K13821	48.0
K13820	7.0
K03042	0.0
K03043	65052.0
K03040	61390.0
K03041	0.0
K03046	65211.0
K03047	0.0
K03044	0.0
K03045	0.0
K00348	25196.0
K09847	0.0
K00692	24.0
K00638	31400.0
K00639	26420.0
K00693	0.0
K00634	40075.0
K00635	1.0
K00630	0.0
K00631	10.0
K00632	11329.0
K00633	12960.0
K00691	406.0
K00696	0.0
K00694	120.0
K00695	0.0
K10854	0.0
K07811	0.0
K07810	9.0
K07813	52861.0
K07812	40.0
K07814	12306.0
K07816	678.0
K00090	5.0
K00091	11772.0
K00094	2703.0
K00096	20462.0
K00097	29817.0
K00098	0.0
K00099	64998.0
K10228	0.0
K10229	0.0
K12548	0.0
K10222	0.0
K10220	0.0
K10221	0.0
K10227	2.0
K05822	149.0
K01949	0.0
K01945	70176.0
K01947	0.0
K01946	0.0
K01941	44.0
K01940	67313.0
K06357	0.0
K07729	121805.0
K07728	0.0
K07727	69406.0
K07726	15823.0
K07725	0.0
K07724	5.0
K07723	335.0
K07722	54.0
K07721	0.0
K07720	180758.0
K00899	2958.0
K05824	0.0
K00891	101626.0
K00892	5.0
K00895	10.0
K00897	7713.0
K08151	219.0
K08153	208.0
K08154	5.0
K02948	70179.0
K02942	0.0
K02944	0.0
K05665	0.0
K02946	70167.0
K13793	0.0
K06352	0.0
K01769	0.0
K01768	21.0
K01761	11.0
K01760	555.0
K01762	0.0
K09578	0.0
K01766	5.0
K08164	0.0
K02493	65211.0
K08166	0.0
K08167	9.0
K02496	5.0
K02497	6.0
K02494	10.0
K02495	114561.0
K02498	5.0
K02499	1965.0
K08168	0.0
K08169	0.0
K14415	11560.0
K14414	14.0
K06881	70179.0
K00436	0.0
K06332	0.0
K12815	0.0
K12810	0.0
K06885	553.0
K00437	1.0
K06335	0.0
K06334	44334.0
K03547	36971.0
K03546	16634.0
K03545	95071.0
K03544	94567.0
K03543	25220.0
K06888	12664.0
K10941	0.0
K03549	219.0
K03548	5.0
K10940	0.0
K02236	436.0
K02237	39499.0
K02234	0.0
K02232	38648.0
K02233	50380.0
K02230	10.0
K02231	66203.0
K06359	0.0
K02238	67197.0
K02239	0.0
K03723	61192.0
K03722	9971.0
K03721	12.0
K03720	5.0
K03727	1.0
K03726	0.0
K03725	0.0
K03724	167.0
K06358	0.0
K12673	0.0
K12679	0.0
K12678	0.0
K06410	29567.0
K11898	0.0
K11899	0.0
K11896	10.0
K11897	1.0
K11894	4.0
K11895	5.0
K11892	5.0
K11893	5.0
K11890	5.0
K11891	9.0
K08762	0.0
K08764	0.0
K08765	0.0
K10418	0.0
K11325	1.0
K11326	0.0
K11327	0.0
K11328	0.0
K11329	0.0
K00151	4.0
K00150	0.0
K00153	0.0
K00400	0.0
K00407	0.0
K00406	10.0
K00405	10.0
K00404	10.0
K00158	206.0
K01342	0.0
K09388	0.0
K09386	1.0
K09384	22.0
K04094	11683.0
K04095	11443.0
K04096	65203.0
K04097	9.0
K04090	5.0
K04091	99.0
K04092	0.0
K04093	0.0
K04098	0.0
K04099	0.0
K01578	0.0
K01579	34558.0
K01574	11.0
K01575	405.0
K01576	0.0
K01577	6.0
K01571	36251.0
K01572	72922.0
K01573	0.0
K02009	18454.0
K02008	142758.0
K02005	75875.0
K02004	499760.0
K02007	19313.0
K02006	201159.0
K02001	7.0
K02000	205.0
K02003	554607.0
K02002	210.0
K03065	0.0
K08952	0.0
K03060	39413.0
K13809	0.0
K10948	0.0
K09607	0.0
K06125	0.0
K04337	0.0
K06120	2697.0
K06121	0.0
K04336	0.0
K01127	0.0
K09703	11.0
K00004	394.0
K14699	0.0
K09702	2635.0
K14698	0.0
K05311	51.0
K13829	1.0
K10943	0.0
K07291	0.0
K07290	0.0
K10206	45942.0
K10202	24.0
K10208	6.0
K10209	6.0
K01966	0.0
K01965	0.0
K01964	17.0
K01963	31791.0
K01962	18217.0
K01961	93678.0
K01960	25194.0
K01969	5.0
K01968	5.0
K07749	12830.0
K07748	0.0
K07741	3274.0
K07740	0.0
K07743	0.0
K07742	44965.0
K07745	0.0
K07744	0.0
K07746	4.0
K01299	12175.0
K01295	5715.0
K01297	11605.0
K02922	0.0
K05603	0.0
K02921	0.0
K02926	70182.0
K05607	0.0
K02924	0.0
K05605	0.0
K02928	0.0
K02929	0.0
K00216	5.0
K00217	0.0
K00214	0.0
K00215	73681.0
K00213	0.0
K00210	0.0
K00211	0.0
K00218	0.0
K00219	85.0
K01035	0.0
K01034	13317.0
K04517	70154.0
K01740	139560.0
K01031	6.0
K01746	2405.0
K01745	2419.0
K01744	26566.0
K01749	8987.0
K01039	2001.0
K04518	25716.0
K09591	0.0
K14129	0.0
K14128	1.0
K14121	0.0
K14120	0.0
K14123	0.0
K14122	0.0
K14125	0.0
K14124	0.0
K14127	1.0
K14126	1.0
K03521	74883.0
K03520	1.0
K03523	55270.0
K03522	77261.0
K03525	73785.0
K03524	75232.0
K03527	67976.0
K03526	69951.0
K03529	44382.0
K03528	10.0
K06338	0.0
K02217	29280.0
K03299	3734.0
K03298	27.0
K13472	0.0
K03293	1344.0
K03292	89660.0
K03291	0.0
K03290	0.0
K03297	11481.0
K03296	73133.0
K03295	25415.0
K03294	19735.0
K13009	0.0
K12690	0.0
K09743	0.0
K06022	0.0
K07190	0.0
K06021	0.0
K07192	10451.0
K06020	0.0
K06027	0.0
K06026	0.0
K09744	0.0
K07991	2.0
K08749	0.0
K09835	0.0
K09834	0.0
K10439	99441.0
K06351	0.0
K09833	0.0
K10925	0.0
K10924	0.0
K10927	0.0
K10926	0.0
K10923	0.0
K10922	0.0
K09629	0.0
K10697	0.0
K00179	24113.0
K00172	12501.0
K00171	3416.0
K00170	3298.0
K00177	33658.0
K00176	33643.0
K00175	67863.0
K00174	58991.0
K13478	0.0
K14338	0.0
K14339	0.0
K14335	0.0
K14337	0.0
K14330	0.0
K14331	0.0
K14333	2.0
K08918	0.0
K13479	8537.0
K04078	65213.0
K04079	69800.0
K04076	328.0
K04077	70182.0
K04074	1954.0
K04075	64835.0
K04072	45417.0
K04073	0.0
K04070	40084.0
K04071	0.0
K14597	0.0
K13318	0.0
K08280	0.0
K13641	2100.0
K13640	41.0
K13643	95.0
K13642	0.0
K02027	577790.0
K02026	1039109.0
K02025	1105387.0
K02024	0.0
K02023	16845.0
K02022	12.0
K02021	0.0
K02020	17771.0
K02029	66312.0
K02028	77584.0
K03886	0.0
K03887	0.0
K03884	0.0
K03885	25648.0
K03881	0.0
K03888	0.0
K03889	0.0
K12998	0.0
K12999	0.0
K12992	5262.0
K12993	0.0
K12990	11406.0
K12991	0.0
K12996	350.0
K12997	198.0
K12994	0.0
K12995	5.0
K08979	0.0
K08978	57460.0
K03088	613364.0
K03089	10.0
K03086	86228.0
K03087	5.0
K08971	0.0
K08970	10.0
K03082	169.0
K03080	0.0
K08974	64602.0
K13868	0.0
K00918	3578.0
K01553	0.0
K12214	0.0
K11646	0.0
K11645	0.0
K11641	0.0
K11640	0.0
K12736	0.0
K12733	0.0
K07507	32125.0
K07506	5.0
K07505	1.0
K07504	0.0
K07503	0.0
K07502	22189.0
K07501	5.0
K07500	0.0
K07509	0.0
K07508	0.0
K11422	0.0
K08698	0.0
K10773	73465.0
K10774	0.0
K14286	0.0
K10778	10.0
K14287	5.0
K00140	715.0
K05501	5.0
K01903	28.0
K01902	28.0
K01905	7.0
K01904	0.0
K01907	0.0
K01906	0.0
K01909	0.0
K01908	0.0
K14534	21859.0
K00147	69404.0
K07767	0.0
K07769	0.0
K07768	0.0
K06203	5.0
K06202	5.0
K09921	5.0
K09920	0.0
K09927	11416.0
K09024	5.0
K09022	8808.0
K09023	10.0
K09020	736.0
K09021	0.0
K02908	0.0
K02909	70190.0
K08218	25201.0
K08219	0.0
K02904	70008.0
K02906	70182.0
K02907	70012.0
K02902	64895.0
K00230	22.0
K00231	7.0
K00232	0.0
K08976	16.0
K00234	0.0
K00239	38451.0
K06209	36612.0
K09928	15.0
K01015	0.0
K01014	0.0
K01012	74345.0
K01011	3251.0
K01010	0.0
K08920	0.0
K14103	0.0
K14102	0.0
K14101	0.0
K14100	0.0
K14105	0.0
K14104	0.0
K14109	0.0
K14108	0.0
K06401	0.0
K00893	0.0
K13402	0.0
K12858	0.0
K03503	25205.0
K03502	66325.0
K03501	70167.0
K03500	44999.0
K08924	0.0
K02278	787.0
K02279	11852.0
K12977	0.0
K02276	0.0
K02277	0.0
K02274	13.0
K02275	12.0
K13450	0.0
K13451	0.0
K13452	0.0
K13454	0.0
K13455	0.0
K12509	0.0
K12508	4.0
K12507	29.0
K12506	5444.0
K12500	5.0
K12503	0.0
K05926	0.0
K09728	0.0
K14587	662.0
K06597	0.0
K06596	5.0
K06595	0.0
K06599	0.0
K06598	0.0
K07978	0.0
K07979	123201.0
K07976	0.0
K14585	0.0
K10907	63064.0
K10906	4.0
K10901	0.0
K10909	0.0
K10908	0.0
K09819	213.0
K09818	204.0
K09817	71147.0
K09816	71120.0
K09815	71157.0
K06374	35705.0
K06373	35700.0
K09812	83580.0
K09811	81752.0
K09810	36617.0
K09724	0.0
K14582	0.0
K09721	0.0
K04058	14.0
K04059	0.0
K04050	0.0
K04051	0.0
K04052	0.0
K04053	0.0
K04054	0.0
K04055	0.0
K04056	10.0
K04057	0.0
K01047	0.0
K08975	0.0
K10015	1.0
K10014	0.0
K10017	1.0
K10016	1.0
K10011	9.0
K10010	9855.0
K10013	1.0
K10012	11720.0
K10019	0.0
K10018	0.0
K13665	2.0
K13664	0.0
K13663	0.0
K13662	0.0
K13661	0.0
K13660	0.0
K13669	0.0
K13668	0.0
K07641	10.0
K01466	1436.0
K13590	0.0
K01464	32527.0
K01465	67137.0
K01462	115888.0
K01463	1434.0
K01460	5.0
K01461	0.0
K13599	6.0
K13598	0.0
K01468	2012.0
K01469	10.0
K09251	18.0
K09252	4.0
K02041	12475.0
K02040	70640.0
K02043	0.0
K02045	8977.0
K02044	12483.0
K02047	8975.0
K02046	8986.0
K02049	80564.0
K02048	8996.0
K05549	1.0
K05548	5.0
K06046	0.0
K03319	118.0
K03316	264.0
K03317	17.0
K03314	5.0
K03315	55866.0
K03312	31239.0
K03313	47.0
K03310	102256.0
K03311	11295.0
K12052	0.0
K02945	71216.0
K06162	2.0
K06163	2.0
K06160	0.0
K06161	0.0
K06166	0.0
K00359	1692.0
K06164	2.0
K06165	2.0
K06168	65003.0
K06169	5.0
K13020	0.0
K07158	0.0
K07159	0.0
K04835	12.0
K11621	0.0
K11991	5.0
K11622	0.0
K11996	36.0
K11627	0.0
K11626	1.0
K11629	6.0
K11628	0.0
K07561	0.0
K07560	70172.0
K07563	0.0
K07562	0.0
K07565	0.0
K07564	0.0
K07567	86939.0
K07566	86937.0
K07569	0.0
K07568	90066.0
K09925	0.0
K11199	0.0
K11198	0.0
K11192	5.0
K11191	0.0
K11196	0.0
K11195	0.0
K11194	0.0
K02492	15531.0
K10713	0.0
K10710	8247.0
K10711	13.0
K10716	5.0
K02490	2.0
K10714	0.0
K10715	0.0
K01929	70182.0
K01928	70287.0
K01923	74512.0
K01922	225.0
K01921	74821.0
K01920	10.0
K01926	56370.0
K01925	70340.0
K01924	70173.0
K07789	14.0
K07788	5.0
K07785	0.0
K07784	5.0
K07787	18.0
K07786	0.0
K07781	0.0
K07783	5.0
K07782	1.0
K05835	6.0
K06355	0.0
K14661	0.0
K09844	0.0
K00782	207.0
K00783	70183.0
K00784	71763.0
K00785	0.0
K00786	21740.0
K00039	0.0
K00036	11948.0
K00037	0.0
K00034	1294.0
K00035	0.0
K00032	0.0
K00033	12146.0
K00030	1024.0
K00031	68837.0
K01259	63.0
K01258	61817.0
K01255	14424.0
K01256	30.0
K01251	46476.0
K01250	6236.0
K01253	0.0
K01252	9.0
K09008	0.0
K09009	0.0
K09000	11.0
K09001	13.0
K09002	11750.0
K09003	0.0
K09004	22.0
K09005	43.0
K09006	0.0
K09007	19.0
K09846	0.0
K08234	26484.0
K00258	0.0
K00259	1066.0
K00252	2.0
K00253	5.0
K00256	0.0
K00257	25580.0
K00254	0.0
K00255	6.0
K01079	2743.0
K01078	10.0
K01071	209.0
K01070	10.0
K01073	4.0
K01077	41390.0
K01076	366.0
K14472	0.0
K14471	0.0
K14470	0.0
K14475	58.0
K09841	0.0
K02788	45.0
K02782	3.0
K02783	1819.0
K02781	1528.0
K02786	47.0
K02787	2.0
K02784	6.0
K01060	350.0
K01787	2540.0
K01786	39240.0
K01785	96439.0
K01784	97139.0
K01783	75161.0
K01782	47.0
K01781	74.0
K01780	0.0
K01789	0.0
K01788	25989.0
K02526	1775.0
K02527	25211.0
K02525	11.0
K02250	6.0
K02523	25212.0
K02520	65230.0
K02521	5.0
K02258	0.0
K02259	16.0
K02528	70023.0
K02529	332247.0
K03781	37508.0
K03780	11279.0
K03783	64020.0
K03782	23.0
K03785	14567.0
K03784	20379.0
K03787	36643.0
K03786	55650.0
K03789	42264.0
K03788	5.0
K10700	0.0
K00342	25213.0
K03124	0.0
K03120	0.0
K12527	8501.0
K12526	0.0
K12525	9.0
K12524	50393.0
K12523	0.0
K12522	0.0
K09789	25192.0
K09788	922.0
K09787	44922.0
K09786	346.0
K09785	0.0
K09781	9.0
K09780	7.0
K10961	0.0
K10960	0.0
K10963	0.0
K10962	0.0
K10965	0.0
K10964	0.0
K10966	0.0
K09879	0.0
K06318	0.0
K06311	0.0
K06310	9286.0
K06312	0.0
K06314	0.0
K06317	3542.0
K11389	0.0
K11386	0.0
K11387	0.0
K11384	10.0
K11385	0.0
K11382	0.0
K11383	0.0
K11381	0.0
K11949	0.0
K10380	0.0
K04032	4611.0
K04033	0.0
K04030	5122.0
K04031	27805.0
K04036	0.0
K04037	0.0
K04034	6.0
K04035	662.0
K04038	0.0
K04039	0.0
K07046	166.0
K07047	17646.0
K07044	30.0
K07045	29809.0
K07042	44989.0
K07043	44397.0
K07040	39334.0
K07041	0.0
K07048	2969.0
K07049	0.0
K08664	0.0
K02584	6.0
K10039	5731.0
K10038	6.0
K10037	0.0
K10036	345.0
K04788	0.0
K04789	0.0
K04784	6.0
K04785	0.0
K04786	0.0
K04787	0.0
K04780	0.0
K04781	17.0
K04782	0.0
K04783	0.0
K13601	0.0
K13603	0.0
K13602	0.0
K13605	0.0
K13604	0.0
K13607	41.0
K02404	9125.0
K05783	1.0
K05782	6.0
K05781	2.0
K05780	2.0
K05787	5.0
K05786	26.0
K05785	14.0
K05784	1.0
K05789	0.0
K05788	10.0
K01442	63360.0
K01443	40705.0
K01444	515.0
K01446	204.0
K01447	28188.0
K01448	114653.0
K01449	21483.0
K14803	0.0
K02069	39.0
K05569	13448.0
K08008	0.0
K02063	5.0
K05566	13422.0
K05565	12.0
K05563	5.0
K05562	5.0
K05561	5.0
K02064	5.0
K03338	11998.0
K03339	0.0
K03330	0.0
K03331	0.0
K03332	303.0
K03333	0.0
K03335	11580.0
K03336	11570.0
K03337	11995.0
K12956	0.0
K12957	15.0
K12954	0.0
K12955	0.0
K12952	0.0
K12953	0.0
K12950	0.0
K12951	0.0
K14733	0.0
K00109	1.0
K06148	106623.0
K06149	5.0
K06144	5.0
K06145	5.0
K06146	0.0
K06147	671996.0
K06141	0.0
K06142	76038.0
K06143	0.0
K11945	0.0
K08948	0.0
K08949	0.0
K00071	0.0
K14664	0.0
K13810	1.0
K14665	0.0
K03058	0.0
K11609	0.0
K11608	0.0
K14660	0.0
K11603	0.0
K11602	0.0
K11601	0.0
K11600	0.0
K11607	14.0
K11606	14.0
K11605	14.0
K11604	14.0
K10558	664.0
K10559	838.0
K10550	691.0
K10551	691.0
K10552	0.0
K10553	0.0
K10554	0.0
K10555	1542.0
K10556	692.0
K10557	664.0
K03051	0.0
K03050	0.0
K07549	0.0
K07548	0.0
K07239	9.0
K07235	10.0
K07234	1.0
K07237	5.0
K07236	5.0
K07231	0.0
K07230	5.0
K07233	9.0
K07232	0.0
K02467	0.0
K05306	11590.0
K05305	14130.0
K05304	0.0
K05303	10.0
K05301	0.0
K02565	5.0
K08644	0.0
K08646	0.0
K08641	27.0
K08643	0.0
K08642	0.0
K12146	0.0
K00010	13000.0
K00011	0.0
K00012	67879.0
K00013	69557.0
K00014	79440.0
K00016	40924.0
K09065	0.0
K08252	0.0
K08253	76.0
K08256	1.0
K08255	6.0
K08258	0.0
K08259	2.0
K00274	14.0
K00275	20.0
K00276	0.0
K00270	0.0
K00271	0.0
K00272	0.0
K00273	0.0
K00278	53107.0
K00279	0.0
K12675	0.0
K01277	25192.0
K01274	0.0
K01273	22947.0
K01271	16726.0
K01270	88530.0
K01278	25192.0
K00906	9.0
K00904	416.0
K00903	12.0
K00901	2208.0
K13785	0.0
K00908	0.0
K11149	0.0
K01053	10.0
K01051	13.0
K01057	1.0
K01056	70182.0
K01055	5.0
K01054	0.0
K01058	10.0
K02500	69555.0
K02501	69516.0
K02502	44878.0
K02503	70178.0
K02504	5.0
K02505	5.0
K02506	0.0
K02507	5.0
K02508	4.0
K02509	14.0
K00291	0.0
K13410	0.0
K13148	0.0
K13419	0.0
K05825	0.0
K03106	70184.0
K03105	0.0
K03101	83036.0
K03100	147863.0
K12541	0.0
K12540	0.0
K12543	0.0
K12542	0.0
K12545	0.0
K12544	0.0
K12547	0.0
K12546	0.0
K12549	0.0
K06080	5.0
K11018	0.0
K11019	0.0
K11016	0.0
K11017	0.0
K11014	0.0
K11015	0.0
K11012	0.0
K11013	0.0
K11010	0.0
K11011	0.0
K06333	31559.0
K06880	0.0
K06883	10.0
K06882	0.0
K09857	15.0
K06884	2.0
K06887	13.0
K06886	15.0
K06889	115103.0
K10942	0.0
K09859	0.0
K09858	10.0
K10947	120598.0
K10946	0.0
K10945	0.0
K10944	0.0
K13284	0.0
K00483	36.0
K00481	4.0
K00480	0.0
K00486	0.0
K00485	0.0
K00484	4.0
K09901	5.0
K10929	0.0
K07684	6.0
K07685	5.0
K07686	5.0
K07687	5.0
K07681	6.0
K07688	0.0
K07689	5.0
K10928	0.0
K04018	0.0
K04019	4611.0
K04014	85.0
K04015	167.0
K04016	5.0
K04017	0.0
K04013	45.0
K07060	0.0
K07061	0.0
K07062	26.0
K07063	0.0
K07064	0.0
K07065	0.0
K07066	11407.0
K07067	327.0
K07068	2.0
K07069	11684.0
K01121	0.0
K13629	0.0
K13628	26.0
K13623	0.0
K13622	10.0
K13620	0.0
K13626	19989.0
K08586	0.0
K08587	0.0
K01428	11450.0
K01429	11439.0
K01422	25199.0
K01423	37.0
K01420	52699.0
K01421	51129.0
K01426	12275.0
K01427	0.0
K01424	60428.0
K01425	32267.0
K08068	0.0
K07538	0.0
K13086	0.0
K13085	0.0
K07287	5.0
K07824	0.0
K07682	0.0
K02722	0.0
K12978	0.0
K12979	9.0
K12972	9.0
K12973	5.0
K12974	5.0
K12975	0.0
K12976	0.0
K07821	0.0
K07683	10.0
K14750	0.0
K14751	0.0
K14953	0.0
K12288	5.0
K12289	5.0
K12282	0.0
K12283	0.0
K12280	0.0
K12281	0.0
K12286	0.0
K12287	0.0
K12284	0.0
K12285	0.0
K11957	0.0
K11956	0.0
K11955	0.0
K11954	0.0
K11953	0.0
K11952	0.0
K11951	0.0
K11950	0.0
K11959	0.0
K11958	0.0
K13889	16.0
K13888	11.0
K11963	0.0
K07217	255.0
K07216	44941.0
K07215	4.0
K07214	12025.0
K07213	958.0
K07212	0.0
K07219	351.0
K07218	1.0
K12150	5.0
K08689	0.0
K08688	0.0
K00402	0.0
K00401	0.0
K11994	0.0
K00152	0.0
K01043	1.0
K00154	10.0
K00157	0.0
K00156	25196.0
K10533	0.0
K10530	6.0
K10531	0.0
K10536	9471.0
K10537	690.0
K10535	0.0
K10538	0.0
K10539	690.0
K00073	256.0
K13934	2.0
K00076	3570.0
K00077	61815.0
K00074	49240.0
K00075	65204.0
K00078	0.0
K00079	0.0
K02290	0.0
K02563	70181.0
K02292	0.0
K08966	0.0
K02294	0.0
K08278	0.0
K08279	1.0
K08274	0.0
K08275	0.0
K08276	5.0
K08277	0.0
K00298	394.0
K00299	15.0
K00296	0.0
K00297	69318.0
K00294	6.0
K00292	0.0
K00293	0.0
K00290	50450.0
K07757	5.0
K12089	0.0
K01210	2.0
K01213	0.0
K01212	11527.0
K01215	203.0
K01214	0.0
K01217	0.0
K01216	0.0
K01219	1.0
K01218	16379.0
K02749	0.0
K02746	3420.0
K02747	3169.0
K02744	4141.0
K02745	3317.0
K02742	5.0
K00924	621.0
K00925	82640.0
K00926	42546.0
K00927	70182.0
K00928	70981.0
K00929	49510.0
K12085	0.0
K02298	10.0
K02299	10.0
K02568	45.0
K02569	5.0
K02562	0.0
K02291	11.0
K02560	5.0
K02293	0.0
K02566	296.0
K02567	45.0
K02564	91547.0
K02297	10.0
K03169	158159.0
K03168	65391.0
K03163	0.0
K03162	0.0
K03167	0.0
K03166	0.0
K11038	0.0
K11039	0.0
K11030	0.0
K11031	0.0
K11032	0.0
K11033	0.0
K11034	0.0
K11035	0.0
K11036	0.0
K11037	0.0
K02546	0.0
K07668	5087.0
K07669	0.0
K07666	19.0
K07667	59254.0
K07664	9.0
K07665	16243.0
K07662	5.0
K07663	10.0
K07660	5.0
K07661	5.0
K03927	53595.0
K07008	10.0
K07009	9549.0
K07002	25.0
K07003	38942.0
K07000	10.0
K07001	39932.0
K07006	16.0
K07007	104070.0
K07004	7.0
K07005	79827.0
K03921	0.0
K02956	70181.0
K09725	0.0
K09181	15.0
K08599	0.0
K08598	0.0
K08591	88030.0
K08590	25615.0
K01156	2029.0
K01154	71634.0
K01407	5.0
K01400	0.0
K01153	58692.0
K01150	201.0
K01151	69958.0
K01408	0.0
K01409	75952.0
K01158	0.0
K01159	36362.0
K05523	5.0
K05522	5.0
K05521	22657.0
K05520	25236.0
K05527	10.0
K05526	5.0
K05525	0.0
K05524	666.0
K05529	0.0
K14518	0.0
K14519	11.0
K05949	0.0
K01754	45947.0
K05942	0.0
K01027	0.0
K02171	4.0
K02170	10.0
K02173	248.0
K02172	4.0
K01751	9724.0
K06416	5928.0
K06417	0.0
K06414	0.0
K06947	0.0
K03379	4.0
K03808	20.0
K03809	37.0
K03806	9.0
K06412	43194.0
K03804	5.0
K12296	197.0
K03802	16.0
K03803	29688.0
K06413	1.0
K10808	0.0
K06411	24860.0
K01028	686.0
K01029	11322.0
K11931	1.0
K11930	0.0
K11933	5.0
K11932	5.0
K11935	0.0
K11934	0.0
K11937	0.0
K11936	198.0
K11939	5.0
K11938	0.0
K10800	10.0
K06419	144.0
K11929	0.0
K07271	44422.0
K07270	8.0
K07273	25632.0
K07272	197.0
K07275	10.0
K07274	5.0
K07277	25211.0
K07276	1.0
K07279	0.0
K07278	5.0
K10623	0.0
K02481	25201.0
K11520	0.0
K02480	0.0
K08170	9.0
K02485	5.0
K02484	28527.0
K02487	4.0
K08600	87115.0
K08603	0.0
K08602	15007.0
K08605	0.0
K08604	0.0
K09956	14.0
K09957	0.0
K09954	14.0
K09955	77540.0
K09952	224.0
K09953	0.0
K09950	0.0
K09951	30051.0
K09958	10.0
K09959	0.0
K07495	67.0
K07494	148.0
K07497	15961.0
K07496	9103.0
K07491	19841.0
K07490	5.0
K07493	982.0
K07492	0.0
K07499	0.0
K07498	394.0
K11209	1.0
K11208	0.0
K11204	0.0
K11203	520.0
K11202	929.0
K11201	5.0
K11200	0.0
K00058	97400.0
K00059	143710.0
K00728	0.0
K00729	74.0
K00055	5.0
K00057	70343.0
K00050	13974.0
K00051	0.0
K00720	0.0
K00721	27498.0
K14424	0.0
K06033	0.0
K14189	0.0
K14188	219.0
K06364	0.0
K14187	9.0
K01239	6461.0
K01238	214.0
K01897	71404.0
K01232	1259.0
K01895	14522.0
K01230	0.0
K01893	65164.0
K01236	0.0
K01235	198.0
K01890	70182.0
K02768	2655.0
K02769	906.0
K02760	22323.0
K02761	9377.0
K02763	7.0
K02764	6.0
K02765	7369.0
K00948	95209.0
K00949	44970.0
K00942	72902.0
K00943	37343.0
K00940	25607.0
K00941	130954.0
K00946	50405.0
K00947	0.0
K00944	0.0
K00945	158830.0
K01097	0.0
K01096	13.0
K01095	10.0
K01093	5.0
K01092	40214.0
K01091	161193.0
K01090	55522.0
K03499	156621.0
K03498	127064.0
K03491	3896.0
K03490	11441.0
K03493	0.0
K03492	55.0
K03495	70141.0
K03497	181116.0
K03496	173877.0
K02817	0.0
K02814	159.0
K02815	161.0
K02810	7612.0
K02548	34475.0
K02549	218.0
K02818	6.0
K02819	12078.0
K03637	6299.0
K03636	25.0
K03147	59866.0
K03146	0.0
K08851	0.0
K06518	64558.0
K09729	320.0
K06048	0.0
K06045	19.0
K06044	0.0
K09727	0.0
K09726	0.0
K06041	26374.0
K09720	0.0
K09723	0.0
K06042	29896.0
K09897	5.0
K09896	5.0
K09895	10.0
K09894	5.0
K09893	5.0
K09892	5.0
K09891	5.0
K09890	4.0
K09899	5.0
K09898	5.0
K03622	0.0
K07648	5.0
K07649	4.0
K07398	0.0
K07399	1.0
K11056	0.0
K11057	0.0
K11054	0.0
K11055	0.0
K07640	5.0
K07393	16.0
K07390	19.0
K07391	68856.0
K07644	19.0
K07645	24.0
K07646	87159.0
K07647	0.0
K10896	0.0
K07024	226496.0
K07025	114683.0
K07026	0.0
K07027	47817.0
K07020	0.0
K07021	208.0
K07022	0.0
K07023	39674.0
K07028	1.0
K07029	122032.0
K10094	0.0
K01390	0.0
K01392	4.0
K01399	0.0
K02673	0.0
K05893	0.0
K05897	0.0
K05896	44979.0
K05895	19249.0
K05899	0.0
K05898	0.0
K00555	0.0
K00554	49996.0
K00557	10.0
K00556	25197.0
K00551	4.0
K00559	0.0
K00558	104769.0
K01170	0.0
K01173	10.0
K01174	14.0
K01175	39.0
K01176	5534.0
K01178	10.0
K01179	61381.0
K14578	0.0
K14579	0.0
K08951	0.0
K08950	0.0
K08953	0.0
K03828	17.0
K03829	1.0
K03820	25211.0
K03821	5.0
K03822	0.0
K03823	57495.0
K03824	11.0
K03825	683.0
K03826	38418.0
K03827	28876.0
K12248	0.0
K12246	0.0
K12247	0.0
K12242	0.0
K12243	0.0
K12240	0.0
K12241	0.0
K11919	0.0
K11918	0.0
K11913	0.0
K11912	0.0
K11911	4.0
K11910	4.0
K11917	0.0
K11916	0.0
K11915	0.0
K11914	0.0
K12068	5.0
K12069	0.0
K12062	5.0
K12063	5.0
K12060	5.0
K12061	5.0
K12066	5.0
K12067	5.0
K12064	0.0
K12065	5.0
K07259	25201.0
K07258	126882.0
K07253	0.0
K07251	5.0
K07250	11461.0
K07257	7.0
K07256	0.0
K07255	0.0
K07254	0.0
K05372	0.0
K05373	0.0
K05370	0.0
K05371	0.0
K05374	0.0
K05375	0.0
K09970	0.0
K09971	0.0
K09972	28.0
K09973	20.0
K09974	23.0
K09975	5.0
K09976	552.0
K09978	5.0
K09979	25196.0
K11261	13944.0
K11260	0.0
K11263	10.0
K11264	0.0
K10793	862.0
K10796	861.0
K10797	5128.0
K10794	9.0
K10795	862.0
K00700	91050.0
K00701	0.0
K10798	0.0
K00703	79714.0
K00705	75630.0
K09828	0.0
K10133	0.0
K13053	5.0
K03192	11.0
K00964	0.0
K00965	37488.0
K00966	931.0
K00960	0.0
K00961	0.0
K00962	70154.0
K00963	9573.0
K00969	70940.0
K12681	0.0
K02703	0.0
K08364	0.0
K08365	5.0
K02706	0.0
K08363	0.0
K08361	0.0
K02708	0.0
K02709	0.0
K08368	11.0
K08369	182.0
K01615	5452.0
K01617	0.0
K01616	0.0
K01611	3781.0
K01610	58489.0
K01613	37486.0
K01612	0.0
K01619	63642.0
K01618	0.0
K02834	70182.0
K02835	70182.0
K05281	0.0
K03619	0.0
K03618	0.0
K03617	72949.0
K03616	5009.0
K03615	72309.0
K03614	63994.0
K03613	69825.0
K03612	64779.0
K03611	10.0
K03610	44134.0
K09705	12.0
K09704	22833.0
K09701	14.0
K09700	0.0
K09709	0.0
K06391	7708.0
K06390	44369.0
K06393	44184.0
K06392	32964.0
K06395	934.0
K06394	25539.0
K06397	35363.0
K06396	30443.0
K06399	35157.0
K06398	44545.0
K06435	0.0
K11078	0.0
K11079	0.0
K11074	0.0
K11075	0.0
K11076	0.0
K11077	0.0
K11070	40532.0
K11071	40549.0
K11072	52007.0
K11073	0.0
K06935	0.0
K06934	4252.0
K06937	32.0
K06936	17.0
K06931	0.0
K06930	0.0
K06933	0.0
K06932	0.0
K06939	0.0
K06938	5.0
K13381	0.0
K05916	25.0
K05917	0.0
K05914	0.0
K05915	0.0
K05912	0.0
K05913	0.0
K05910	2.0
K05911	0.0
K05918	0.0
K05919	37058.0
K00392	0.0
K00390	5010.0
K00397	0.0
K00395	0.0
K00394	9267.0
K01884	0.0
K00399	0.0
K01886	64588.0
K01376	5.0
K01372	37747.0
K09149	0.0
K09148	0.0
K01225	319.0
K09145	11413.0
K09144	11406.0
K09147	0.0
K09146	0.0
K09141	0.0
K09140	0.0
K09143	0.0
K09142	0.0
K05709	0.0
K05708	0.0
K05879	19336.0
K05878	19138.0
K05875	5.0
K05874	5.0
K05877	4.0
K05876	0.0
K05873	11.0
K00579	0.0
K00578	0.0
K00577	0.0
K00575	49214.0
K00574	12501.0
K00573	14.0
K00571	55832.0
K00570	0.0
K01118	5192.0
K01119	5521.0
K01157	0.0
K01112	5.0
K01113	14.0
K04477	33769.0
K01114	8.0
K01115	0.0
K08087	0.0
K01315	0.0
K08085	4.0
K08084	10.0
K08083	5.0
K08082	5.0
K08081	0.0
K08080	0.0
K01152	0.0
K01401	0.0
K09826	0.0
K06344	0.0
K06345	0.0
K09822	13.0
K06343	0.0
K10938	0.0
K06341	0.0
K10934	0.0
K10935	0.0
K10932	0.0
K11052	0.0
K10930	0.0
K06349	0.0
K11053	0.0
K10754	0.0
K01755	81414.0
K10200	6099.0
K02132	0.0
K02137	0.0
K03840	5.0
K03841	10.0
K13028	0.0
K13799	0.0
K13798	0.0
K13795	0.0
K13794	0.0
K13021	0.0
K13792	0.0
K13791	0.0
K13790	0.0
K12268	7.0
K12269	7.0
K12262	5.0
K12263	0.0
K12264	0.0
K12265	0.0
K12266	0.0
K12267	86483.0
K01757	0.0
K12237	0.0
K13243	0.0
K13245	0.0
K13244	0.0
K13246	0.0
K03264	0.0
K03265	1.0
K03263	0.0
K03268	0.0
K03269	25211.0
K12415	0.0
K10211	5.0
K09918	0.0
K09919	0.0
K06720	4.0
K09913	10.0
K09910	5.0
K09911	5.0
K09916	10.0
K09917	5.0
K06726	3500.0
K09915	10.0
K11535	10.0
K11534	670.0
K11537	5.0
K11531	0.0
K11533	0.0
K11532	0.0
K11249	994.0
K11539	0.0
K00762	85246.0
K00763	44987.0
K00760	65404.0
K00761	70014.0
K00766	60280.0
K00767	52359.0
K00764	110004.0
K00765	69489.0
K00768	39152.0
K00769	5.0
K11059	0.0
K00186	0.0
K00187	0.0
K00184	250.0
K00185	90.0
K00183	822.0
K00180	49305.0
K00188	0.0
K00189	0.0
K10110	32597.0
K10111	0.0
K10112	49368.0
K10113	0.0
K10114	0.0
K10115	0.0
K10116	0.0
K10117	72245.0
K10118	85158.0
K10119	85134.0
K04641	0.0
K04643	0.0
K04642	0.0
K13282	15.0
K00988	0.0
K00989	4938.0
K00986	796.0
K00984	11407.0
K00985	0.0
K00982	10.0
K00983	23519.0
K00980	8432.0
K00981	70196.0
K01585	25206.0
K01584	5.0
K01586	90583.0
K13498	10.0
K01580	25453.0
K01583	2624.0
K01582	18374.0
K13497	11581.0
K01589	234.0
K01588	70186.0
K14941	76.0
K08347	0.0
K08348	5.0
K02720	0.0
K14949	0.0
K02723	0.0
K03459	0.0
K03458	32272.0
K03455	25247.0
K03457	4066.0
K03451	1515.0
K03981	16.0
K03980	703.0
K02614	17797.0
K01639	38618.0
K01638	11.0
K01637	10.0
K01636	508.0
K01635	10.0
K01634	0.0
K01633	25756.0
K01632	0.0
K01631	0.0
K01630	671.0
K02615	5.0
K02588	12026.0
K02589	11770.0
K02858	13.0
K02859	10.0
K14051	0.0
K14053	0.0
K14052	0.0
K02852	5.0
K02853	5.0
K02850	0.0
K02851	5.0
K14059	20424.0
K14058	10.0
K02586	360.0
K02587	675.0
K03679	0.0
K03671	124590.0
K03670	10.0
K03673	10.0
K03672	5.0
K03675	5.0
K03674	5.0
K03677	0.0
K03676	6.0
K09761	65578.0
K09760	31051.0
K09763	7.0
K09762	44879.0
K09765	41314.0
K09764	348.0
K09767	406.0
K06006	5.0
K09769	5998.0
K09768	21105.0
K10353	0.0
K03187	11450.0
K03186	38201.0
K03185	10.0
K03184	5.0
K03183	56997.0
K03182	37800.0
K03181	10.0
K03189	11450.0
K03188	11450.0
K02715	0.0
K12455	0.0
K12454	10.0
K12453	0.0
K12452	587.0
K12451	0.0
K07358	0.0
K07356	0.0
K07357	9.0
K07354	0.0
K07355	0.0
K07352	0.0
K07353	0.0
K07350	5.0
K07351	5.0
K06919	15077.0
K06918	5.0
K06917	6.0
K06916	10.0
K06915	14118.0
K06914	0.0
K06913	0.0
K06912	0.0
K06911	25273.0
K06910	11488.0
K08986	9.0
K08987	406.0
K08984	15.0
K08985	0.0
K08982	21.0
K08983	0.0
K08980	0.0
K08981	46.0
K08988	0.0
K08989	0.0
K02252	0.0
K05934	38483.0
K05936	38490.0
K05937	3.0
K02253	0.0
K05939	28.0
K00378	71581.0
K00375	39294.0
K00374	15.0
K00376	1.0
K00371	15.0
K00370	15.0
K00373	15.0
K00372	16.0
K01358	88748.0
K09166	10.0
K09165	0.0
K09164	0.0
K09163	13828.0
K09162	16.0
K09161	5.0
K09160	10.0
K01354	14.0
K01355	5.0
K01356	59409.0
K05601	0.0
K05851	5.0
K03807	0.0
K05606	11406.0
K02927	0.0
K05974	0.0
K03805	0.0
K05976	0.0
K00519	0.0
K00518	0.0
K03800	18044.0
K00511	0.0
K00510	0.0
K03801	25201.0
K00515	0.0
K00514	0.0
K00517	0.0
K05971	0.0
K03154	27170.0
K11147	0.0
K05581	0.0
K05580	0.0
K05583	0.0
K05582	0.0
K05585	0.0
K05584	0.0
K05587	0.0
K05586	0.0
K05589	11.0
K03150	62981.0
K03623	13.0
K03152	81586.0
K14200	0.0
K14201	0.0
K14202	0.0
K03621	70016.0
K14204	0.0
K14205	35.0
K01134	11406.0
K01135	0.0
K01136	19.0
K01137	12.0
K01130	11458.0
K01132	0.0
K01133	11877.0
K01138	24054.0
K01139	3132.0
K02113	64763.0
K02112	76642.0
K02111	67640.0
K02446	25.0
K02117	66999.0
K02116	12026.0
K02115	76643.0
K02114	76638.0
K02119	34055.0
K02118	75798.0
K02448	0.0
K01036	167.0
K03212	5.0
K13007	4.0
K13006	5.0
K13005	0.0
K13004	11645.0
K13001	0.0
K06404	25736.0
K01032	6.0
K06951	1.0
K03862	9.0
K03863	5.0
K06406	44546.0
K06957	5.0
K05020	864.0
K06400	29290.0
K06403	25584.0
K06954	4.0
K10814	0.0
K10817	0.0
K10816	0.0
K07136	5.0
K03242	0.0
K03243	0.0
K12202	0.0
K12203	0.0
K12206	0.0
K12207	0.0
K12204	0.0
K12205	0.0
K12208	0.0
K12209	0.0
K13919	2706.0
K13918	0.0
K06214	0.0
K06215	28776.0
K09936	25126.0
K06217	70178.0
K09930	10.0
K09931	1.0
K09932	10.0
K06213	31226.0
K09938	0.0
K09939	25192.0
K11517	0.0
K06337	0.0
K13301	5.0
K00748	25211.0
K00745	196.0
K00743	0.0
K07165	14.0
K07164	25249.0
K07167	0.0
K07166	39376.0
K07161	2.0
K07160	5564.0
K07163	0.0
K07162	2536.0
K07169	0.0
K07168	5.0
K06336	0.0
K01839	35048.0
K01838	1941.0
K01835	679.0
K01834	190424.0
K01837	0.0
K01830	0.0
K00608	0.0
K02632	0.0
K02630	0.0
K02631	0.0
K08322	590.0
K08323	332.0
K08320	0.0
K08321	673.0
K08326	0.0
K08324	0.0
K08325	5.0
K01659	17.0
K01658	58277.0
K02637	0.0
K01653	85784.0
K01652	124322.0
K01655	0.0
K01654	25866.0
K01657	58441.0
K02874	70170.0
K02875	0.0
K02876	65213.0
K02877	0.0
K02871	69516.0
K02873	0.0
K02878	70182.0
K02879	70182.0
K14070	0.0
K09749	40027.0
K09748	65038.0
K06023	89866.0
K09742	0.0
K09741	0.0
K09740	736.0
K09747	44813.0
K09746	0.0
K09745	0.0
K06024	40016.0
K03477	0.0
K03476	3679.0
K03475	16591.0
K03474	25211.0
K03473	25201.0
K03472	5.0
K03471	551.0
K03470	65117.0
K03478	11445.0
K02304	43106.0
K02305	0.0
K02302	8823.0
K02303	11.0
K02300	10.0
K02301	26.0
K03653	0.0
K03652	2080.0
K03651	6.0
K03650	70141.0
K03657	144902.0
K03656	10.0
K03655	120167.0
K03654	84031.0
K03658	11410.0
K12439	0.0
K12431	0.0
K12430	0.0
K12433	0.0
K12432	0.0
K12435	0.0
K12434	0.0
K12437	0.0
K12436	0.0
K06979	203.0
K06978	12348.0
K06971	5558.0
K06970	5.0
K06973	66897.0
K06972	33330.0
K06975	25696.0
K06974	0.0
K06977	1.0
K06976	11409.0
K07082	66432.0
K07083	25192.0
K07080	31011.0
K07081	0.0
K07086	0.0
K07087	0.0
K07084	410.0
K07085	50549.0
K07088	83302.0
K07089	22865.0
K01317	0.0
K11162	0.0
K11163	0.0
K11161	0.0
K11168	0.0
K00356	2.0
K00355	5.0
K00354	0.0
K00353	0.0
K00351	25196.0
K00350	25196.0
K05952	4.0
K05953	0.0
K05951	0.0
K05956	0.0
K05957	0.0
K00358	401.0
K00689	201.0
K00688	108553.0
K00681	5163.0
K00680	70142.0
K00683	0.0
K00685	14.0
K00684	21.0
K00687	198.0
K00686	1.0
K05831	1.0
K05830	0.0
K05833	52981.0
K05832	44153.0
K05834	5.0
K05837	69840.0
K05836	9.0
K05839	5.0
K05838	5.0
K07677	5.0
K00533	21983.0
K00532	34.0
K00531	0.0
K00530	0.0
K00537	64494.0
K00536	0.0
K00535	0.0
K00534	0.0
K00539	0.0
K00538	0.0
K11029	0.0
K14260	9574.0
K14261	0.0
K14266	0.0
K14267	5.0
K14268	0.0
K14269	0.0
K01337	0.0
K01338	76886.0
K02683	0.0
K02682	5.0
K02681	0.0
K02680	5.0
K02687	69804.0
K02686	5.0
K02685	0.0
K02689	0.0
K02688	181.0
K00824	11996.0
K00827	0.0
K00826	70336.0
K00821	105287.0
K00820	81812.0
K00823	42.0
K00822	0.0
K00829	0.0
K00828	0.0
K01488	5238.0
K01489	70135.0
K01484	5.0
K01485	12755.0
K01486	25989.0
K01487	9387.0
K01480	55470.0
K01481	0.0
K01482	40.0
K01483	5.0
K02469	109089.0
K02468	2.0
K02466	2.0
K02465	0.0
K02464	4.0
K02463	5.0
K02462	9.0
K02461	9.0
K02460	9.0
K08969	22.0
K13061	0.0
K13060	0.0
K13063	0.0
K13062	0.0
K13069	1.0
K08964	0.0
K06363	0.0
K03079	3623.0
K06342	0.0
K03078	0.0
K13289	0.0
K13288	10.0
K13285	0.0
K13287	0.0
K13286	0.0
K13281	320.0
K13280	21058.0
K13283	0.0
K00054	215.0
K04496	0.0
K05369	0.0
K05368	9.0
K03228	15.0
K03229	15.0
K00052	69164.0
K03222	15.0
K03223	10.0
K03220	0.0
K03221	0.0
K03226	15.0
K03227	14.0
K03224	15.0
K03225	5.0
K09482	0.0
K09483	4.0
K13836	0.0
K12228	0.0
K05360	0.0
K12224	0.0
K12225	0.0
K12226	0.0
K12227	0.0
K12220	0.0
K05363	364.0
K12222	0.0
K12223	0.0
K08681	28736.0
K08680	210.0
K08683	0.0
K08682	5.0
K08685	0.0
K08684	0.0
K08687	2.0
K08686	0.0
K11755	89515.0
K11754	165434.0
K11751	9.0
K11750	5.0
K11753	134502.0
K11752	58250.0
K02407	20784.0
K13938	5.0
K13936	0.0
K13935	2.0
K02406	71519.0
K13933	1.0
K13932	2.0
K13931	2.0
K13930	1.0
K12088	0.0
K12081	0.0
K12082	0.0
K12083	0.0
K12084	0.0
K12086	0.0
K12087	0.0
K09611	0.0
K09612	0.0
K04940	0.0
K10085	0.0
K05394	0.0
K05395	0.0
K06340	0.0
K13043	0.0
K07149	18786.0
K07148	25197.0
K07147	15.0
K07146	214.0
K07145	23.0
K07144	0.0
K07143	0.0
K07142	0.0
K07141	15627.0
K07140	9.0
K10156	0.0
K10150	0.0
K10620	0.0
K10621	0.0
K14028	0.0
K14029	0.0
K01817	54352.0
K01816	19.0
K01815	40184.0
K01814	69554.0
K01813	14974.0
K01812	66353.0
K01811	110210.0
K01810	72637.0
K01819	20.0
K01818	9303.0
K14580	0.0
K05379	0.0
K08304	5.0
K08305	9.0
K08306	5.0
K08307	25196.0
K08300	10.0
K08301	58816.0
K08302	4066.0
K08303	139634.0
K08308	5.0
K08309	6567.0
K14671	0.0
K14670	0.0
K14673	0.0
K14672	0.0
K01673	651.0
K01672	0.0
K01671	0.0
K01677	44590.0
K01676	25201.0
K01674	2.0
K01679	2188.0
K01678	37407.0
K02899	65213.0
K02896	0.0
K02897	25696.0
K02895	70021.0
K02892	70182.0
K02890	70182.0
K10811	0.0
K02096	0.0
K02097	0.0
K02094	0.0
K02095	0.0
K02092	0.0
K02093	0.0
K02099	55679.0
K03411	35212.0
K03410	40181.0
K03413	52377.0
K03412	12295.0
K03415	16574.0
K03414	5.0
K03417	11.0
K03416	0.0
K03418	0.0
K05376	0.0
K02320	0.0
K02322	0.0
K02323	0.0
K05377	0.0
K13542	45700.0
K13543	0.0
K13540	0.0
K13541	0.0
K12145	0.0
K12144	0.0
K12147	0.0
K12410	82279.0
K12141	25193.0
K12140	25193.0
K12143	40.0
K12142	0.0
K12149	5.0
K12148	5.0
K07312	5.0
K07313	5777.0
K07310	40.0
K07311	29.0
K07316	2336.0
K07317	6.0
K07314	0.0
K07315	681.0
K07318	87.0
K07319	24429.0
K03936	0.0
K03425	0.0
K03426	65837.0
K03427	83818.0
K03420	0.0
K03421	0.0
K03422	0.0
K03423	1.0
K03756	0.0
K03757	0.0
K03206	0.0
K03755	0.0
K11144	617.0
K11145	44930.0
K05972	0.0
K05973	0.0
K03752	125.0
K05978	0.0
K05979	8.0
K03753	1539.0
K00331	25213.0
K00330	25213.0
K00333	12.0
K00332	12.0
K00335	39152.0
K00334	48643.0
K00337	25213.0
K00336	70686.0
K00339	25213.0
K00338	25213.0
K03751	0.0
K06953	0.0
K06952	40.0
K06407	44547.0
K06950	144070.0
K10819	15.0
K06956	869.0
K06955	0.0
K06402	3560.0
K10815	0.0
K06959	70176.0
K06958	44979.0
K06409	81766.0
K06408	15976.0
K09129	1.0
K09128	524.0
K09123	518.0
K09122	1.0
K09121	26023.0
K09120	0.0
K09127	0.0
K09126	18.0
K09125	14.0
K09124	1.0
K01233	1.0
K05819	4.0
K05818	0.0
K01896	0.0
K05813	41249.0
K05812	5.0
K05811	5.0
K05810	39105.0
K05817	1.0
K05816	79.0
K05815	12174.0
K05814	706.0
K01894	19.0
K01892	70189.0
K01234	2912.0
K01144	35871.0
K01146	5.0
K01141	5.0
K01416	0.0
K11434	0.0
K01415	0.0
K06354	0.0
K01414	19.0
K09836	0.0
K01318	0.0
K01319	0.0
K01312	0.0
K06350	0.0
K02669	38052.0
K02668	5.0
K02665	5.0
K02664	6.0
K02667	5.0
K02666	5.0
K02661	0.0
K02660	5.0
K02663	36.0
K02662	6129.0
K00809	0.0
K00808	0.0
K00806	70221.0
K00805	42484.0
K00804	0.0
K00803	1152.0
K00802	0.0
K00801	10.0
K00800	58765.0
K10921	0.0
K02409	27681.0
K02408	40185.0
K02401	31384.0
K02400	35217.0
K02403	5.0
K02402	5.0
K02405	40202.0
K05364	27667.0
K05367	14.0
K05366	140566.0
K10210	5.0
K10216	0.0
K13049	11408.0
K13048	0.0
K13739	0.0
K10215	0.0
K06122	2.0
K13735	5.0
K13734	0.0
K13041	4.0
K13040	4.0
K13731	0.0
K13730	82.0
K13733	0.0
K13732	0.0
K04516	25388.0
K03204	0.0
K03205	118477.0
K03207	2.0
K03200	0.0
K03201	0.0
K03202	0.0
K03203	0.0
K03208	0.0
K03758	517.0
K03759	0.0
K09469	0.0
K09461	0.0
K06204	11.0
K00178	0.0
K13950	0.0
K13953	208.0
K13955	0.0
K13954	9904.0
K10920	0.0
K06324	0.0
K11777	2695.0
K11779	0.0
K11778	0.0
K06325	0.0
K12600	0.0
K07432	0.0
K07430	0.0
K06326	0.0
K07128	0.0
K07121	9.0
K07120	14.0
K07123	14.0
K07122	5.0
K07125	0.0
K07124	45321.0
K07127	19.0
K07126	22181.0
K01870	70182.0
K01873	81588.0
K01872	70015.0
K01875	70189.0
K01874	81631.0
K01876	75399.0
K01879	260.0
K01878	259.0
K06321	0.0
K00476	0.0
K00477	0.0
K00474	0.0
K00472	0.0
K00470	0.0
K00471	0.0
K00478	0.0
K00479	1.0
K04775	0.0
K04774	10.0
K04777	0.0
K04776	0.0
K04771	10.0
K04770	5.0
K04773	26121.0
K04772	14.0
K04779	0.0
K04778	0.0
K14657	0.0
K14656	0.0
K14654	0.0
K14653	0.0
K14652	83594.0
K14659	0.0
K14658	0.0
K14386	0.0
K09926	0.0
K01699	9.0
K01698	16712.0
K01695	60627.0
K01697	0.0
K01696	61328.0
K01690	5.0
K01693	44359.0
K01692	14433.0
K07227	0.0
K03439	69520.0
K03438	93267.0
K13380	0.0
K03928	104.0
K03925	39507.0
K03924	68987.0
K03431	51428.0
K03926	14.0
K03437	70302.0
K03436	69699.0
K03435	5.0
K03434	0.0
K02348	2908.0
K02342	56466.0
K02343	65213.0
K02340	65449.0
K02341	70176.0
K02346	60330.0
K02347	17.0
K02344	5.0
K02345	5.0
K03697	8295.0
K03696	72542.0
K03695	70164.0
K03694	18.0
K03693	199.0
K03692	0.0
K03690	10.0
K03699	55943.0
K03698	34136.0
K13566	0.0
K12164	0.0
K07338	0.0
K07339	3015.0
K07334	54.0
K07335	49767.0
K07336	11.0
K07337	5.0
K07330	0.0
K07331	0.0
K07332	0.0
K07333	0.0
K09695	10.0
K09694	10.0
K09697	3782.0
K09696	3781.0
K09691	51337.0
K09690	38700.0
K09693	208.0
K09692	1006.0
K09699	6.0
K09698	401.0
K07590	4900.0
K07591	0.0
K07592	0.0
K05998	0.0
K05999	0.0
K05996	0.0
K05997	5.0
K05994	0.0
K05995	41760.0
K05993	11886.0
K05991	0.0
K10837	0.0
K00319	0.0
K00318	8.0
K00648	70333.0
K02545	0.0
K00645	70370.0
K00311	5.0
K00646	0.0
K00317	0.0
K00316	0.0
K00643	0.0
K00314	0.0
K02547	3651.0
K06429	0.0
K06428	0.0
K06427	0.0
K02812	0.0
K06425	25.0
K06424	0.0
K06423	338.0
K06422	0.0
K06421	17.0
K02813	0.0
K02930	0.0
K03815	0.0
K05612	0.0
K03367	219.0
K03366	616.0
K03812	5.0
K03635	30.0
K03634	10.0
K03631	65211.0
K05969	0.0
K03630	79091.0
K03633	5.0
K03632	5.0
K01998	46083.0
K01999	39602.0
K01992	150552.0
K01993	50430.0
K01990	300872.0
K01991	25221.0
K01996	46419.0
K01997	46597.0
K01994	177.0
K01995	46817.0
K03148	360.0
K03639	15405.0
K05692	0.0
K03638	12.0
K00869	215.0
K00868	36780.0
K00861	0.0
K00860	689.0
K00863	1607.0
K00862	0.0
K00865	33907.0
K00864	57783.0
K00867	214.0
K00866	0.0
K01192	78719.0
K01190	237817.0
K01191	75015.0
K01197	882.0
K01194	5.0
K01195	22976.0
K01198	20463.0
K01199	0.0
K00656	125692.0
K00657	40047.0
K00306	0.0
K14591	15.0
K00300	0.0
K00653	0.0
K13715	0.0
K13713	0.0
K00650	0.0
K00651	44780.0
K14596	0.0
K02647	94181.0
K14598	0.0
K02643	0.0
K02642	0.0
K02641	0.0
K02640	0.0
K03594	29162.0
K03595	70170.0
K03596	65197.0
K03597	5.0
K03590	25752.0
K03591	5.0
K03592	175.0
K03593	25218.0
K03598	5.0
K03599	10.0
K01736	70171.0
K01737	25759.0
K01734	61163.0
K01735	58781.0
K01732	0.0
K01733	74222.0
K01730	11408.0
K01731	0.0
K06049	0.0
K01738	90794.0
K01739	245.0
K11809	0.0
K05343	5057.0
K02422	48954.0
K02421	31384.0
K05340	215.0
K02427	10.0
K05346	350.0
K02425	5.0
K02424	0.0
K05349	246998.0
K02428	25252.0
K03770	25211.0
K03771	25211.0
K03772	19.0
K03773	25197.0
K03774	92.0
K03775	25201.0
K03776	5.0
K03777	5.0
K03778	51206.0
K03779	8819.0
K09722	0.0
K08174	0.0
K14114	0.0
K13979	10.0
K13237	0.0
K14440	0.0
K09992	11418.0
K09990	4.0
K09991	0.0
K09996	0.0
K09997	5.0
K09994	1.0
K14110	0.0
K09998	5.0
K09999	5.0
K14111	0.0
K14113	0.0
K14449	0.0
K10213	29.0
K14118	0.0
K11711	4477.0
K11710	1.0
K11712	6911.0
K11717	92734.0
K11719	10.0
K06857	1.0
K10440	69709.0
K10441	60105.0
K07103	0.0
K07102	14.0
K07101	0.0
K07100	0.0
K07107	88507.0
K07106	939.0
K07105	30181.0
K07456	70123.0
K07459	168.0
K07458	2338.0
K07109	5.0
K07108	0.0
K10198	0.0
K10199	0.0
K10190	50629.0
K10191	0.0
K10192	8253.0
K10193	333.0
K10194	731.0
K10195	0.0
K10196	0.0
K10197	0.0
K15013	0.0
K01858	664.0
K15016	0.0
K15017	0.0
K01853	0.0
K01852	0.0
K01851	0.0
K01850	46.0
K01857	4.0
K01856	1.0
K01854	81786.0
K07539	0.0
K08478	4.0
K08479	0.0
K08476	4.0
K08477	0.0
K08475	4.0
K00450	161.0
K00451	0.0
K00452	0.0
K00453	0.0
K00455	4.0
K00456	0.0
K00457	1.0
K00106	0.0
K00459	13.0
K00104	10360.0
K00105	2.0
K00102	0.0
K00103	0.0
K00100	102472.0
K00101	2.0
K01509	0.0
K04759	116577.0
K04758	129031.0
K04757	357.0
K01504	0.0
K04755	13.0
K04754	10.0
K04753	6.0
K04752	10.0
K04751	25383.0
K01502	14.0
K14631	0.0
K05359	0.0
K14632	0.0
K07536	0.0
K12080	0.0
K02364	0.0
K12369	45.0
K02361	9.0
K02362	0.0
K02363	10.0
K13509	0.0
K13503	0.0
K13500	0.0
K12109	0.0
K12108	0.0
K12101	0.0
K12100	0.0
K12103	0.0
K12102	0.0
K12105	0.0
K12104	0.0
K12107	0.0
K12106	0.0
K11023	0.0
K03014	0.0
K08906	0.0
K08904	0.0
K08900	0.0
K06223	45968.0
K06199	35229.0
K06198	209.0
K06197	0.0
K06196	18543.0
K06194	25201.0
K06193	220.0
K06192	15.0
K06191	204.0
K06190	10.0
K11104	20662.0
K11105	37756.0
K11106	0.0
K11107	5.0
K11102	28.0
K11103	20.0
K07862	479.0
K00666	12591.0
K00663	0.0
K00662	11579.0
K00661	75375.0
K00660	10.0
K06997	70176.0
K06996	10.0
K06995	9.0
K10852	334.0
K06993	0.0
K06992	5.0
K06991	0.0
K06990	11.0
K11050	0.0
K06999	214.0
K06998	12616.0
K05338	11.0
K11051	0.0
K06441	0.0
K06440	0.0
K06443	0.0
K06442	44806.0
K06445	9.0
K06447	5.0
K06446	44.0
K06309	0.0
K05686	0.0
K02655	6.0
K07392	0.0
K00595	56932.0
K00594	0.0
K00596	0.0
K00599	153705.0
K00598	18.0
K02657	5.0
K07642	9.0
K07643	0.0
K07396	4.0
K07397	43.0
K07394	9.0
K07395	5.0
K04102	0.0
K04103	10.0
K04100	0.0
K04101	0.0
K04107	0.0
K04105	0.0
K04108	0.0
K04109	0.0
K07716	0.0
K07717	2281.0
K07714	10.0
K07715	5.0
K07712	19.0
K07713	0.0
K07710	0.0
K07711	5.0
K07718	193401.0
K07719	2441.0
K00843	0.0
K00842	0.0
K00841	229.0
K00840	5.0
K00847	74186.0
K00846	0.0
K00845	135208.0
K00844	85.0
K00849	67848.0
K00848	24324.0
K06302	0.0
K13771	19.0
K13770	5.0
K13772	0.0
K13775	0.0
K13774	5.0
K13777	1.0
K13776	5.0
K13779	1.0
K13778	1.0
K02621	25770.0
K02992	70016.0
K02623	0.0
K08286	0.0
K08281	24.0
K02996	61231.0
K02995	0.0
K02994	70182.0
K02629	0.0
K02628	0.0
K08289	25211.0
K08288	0.0
K03578	19.0
K03579	14.0
K03576	19.0
K03577	11416.0
K03574	105825.0
K03575	41653.0
K03572	70141.0
K03573	5.0
K03570	70181.0
K03571	34643.0
K01710	102831.0
K01711	44871.0
K01712	2410.0
K01713	0.0
K01714	118917.0
K01715	29962.0
K01716	5.0
K01718	5.0
K01719	25207.0
K03081	1.0
K02199	6.0
K02198	46.0
K14170	88600.0
K02193	5.0
K02192	128.0
K02191	49.0
K02190	29830.0
K02197	46.0
K02196	0.0
K02195	46.0
K02194	46.0
K03718	25206.0
K03719	16356.0
K03712	46564.0
K03713	204.0
K03710	43383.0
K03711	86389.0
K03716	21116.0
K03717	14.0
K03715	1.0
K07129	7.0
K00045	0.0
K13995	0.0
K13994	0.0
K13991	0.0
K13990	25192.0
K13993	28234.0
K13992	0.0
K06298	25644.0
K06299	0.0
K06294	0.0
K06295	11168.0
K06296	369.0
K06297	344.0
K06290	0.0
K06291	0.0
K06292	0.0
K06293	0.0
K12743	0.0
K00248	40327.0
K06426	177.0
K11739	0.0
K11738	0.0
K11733	5.0
K11732	0.0
K11731	1.0
K11737	13.0
K11736	0.0
K11735	0.0
K11734	0.0
K06870	0.0
K06871	84999.0
K06872	48941.0
K06873	0.0
K06874	0.0
K06875	0.0
K06876	10.0
K06877	11409.0
K06878	407.0
K06879	10.0
K07478	81800.0
K12645	0.0
K07479	5.0
K07473	39540.0
K07472	0.0
K07471	0.0
K07470	0.0
K07477	1.0
K07476	6.0
K07474	626.0
K15038	0.0
K15039	0.0
K15034	0.0
K15036	1.0
K15037	0.0
K08738	0.0
K06420	0.0
K00128	45325.0
K00129	0.0
K00438	0.0
K00432	788.0
K00433	11625.0
K00122	4.0
K00123	127.0
K00124	51.0
K00125	0.0
K00126	0.0
K00127	46.0
K08973	5.0
K14348	1.0
K14347	0.0
K14340	0.0
K08972	50.0
K01525	10.0
K01524	77360.0
K01523	10319.0
K01521	0.0
K01520	86272.0
K01529	802.0
K08977	1.0
K03969	378.0
K08929	0.0
K02388	40185.0
K02389	40028.0
K02386	5.0
K02387	40185.0
K02384	0.0
K02385	31401.0
K02382	0.0
K02380	7.0
K02381	3.0
K05386	0.0
K13524	0.0
K13525	0.0
K13527	0.0
K13520	0.0
K13522	0.0
K13529	10.0
K03385	45.0
K03384	0.0
K03387	25403.0
K03386	33110.0
K03381	1.0
K03380	1.0
K03383	0.0
K03382	5849.0
K03389	25249.0
K03388	25217.0
K05356	0.0
K12344	0.0
K12343	0.0
K12342	0.0
K12341	0.0
K12340	25197.0
K02430	5.0
K12349	0.0
K05351	0.0
K11694	6.0
K11695	6.0
K11690	27989.0
K05352	0.0
K11693	6.0
K08928	0.0
K03433	0.0
K13832	0.0
K03039	0.0
K03432	0.0
K06607	0.0
K06606	246.0
K06605	161.0
K03430	13627.0
K06603	351.0
K06602	0.0
K06601	0.0
K06600	0.0
K05358	5.0
K06609	0.0
K06608	565.0
K03923	9.0
K03922	0.0
K11472	1.0
K11473	12.0
K11474	0.0
K11475	4.0
K11476	6.0
K11477	0.0
K00601	0.0
K00600	65223.0
K00603	2424.0
K03746	10.0
K00605	37468.0
K00604	70184.0
K00607	0.0
K00606	36548.0
K00609	69515.0
K03741	10358.0
K03740	219.0
K03743	7847.0
K10873	0.0
K03214	5.0
K14068	0.0
K13317	0.0
K06360	0.0
K14069	0.0
K08078	0.0
K09650	0.0
K06361	0.0
K07802	0.0
K07803	0.0
K07800	6.0
K07801	0.0
K07806	5.0
K07807	0.0
K07804	0.0
K07805	0.0
K06362	0.0
K01172	0.0
K10257	0.0
K10255	10.0
K10254	45355.0
K10253	0.0
K10918	0.0
K04128	0.0
K01958	5465.0
K01959	0.0
K01956	68832.0
K01957	0.0
K04126	0.0
K04127	0.0
K01952	70613.0
K01953	70145.0
K01950	69949.0
K01951	81618.0
K07730	0.0
K07731	0.0
K07732	0.0
K07733	9.0
K07734	6.0
K07735	19.0
K07736	50231.0
K07737	134311.0
K07738	41953.0
K07739	40.0
K06365	0.0
K06366	0.0
K06367	0.0
K10910	0.0
K10911	0.0
K04382	0.0
K10775	0.0
K02609	5.0
K02979	0.0
K02978	0.0
K06368	0.0
K02975	0.0
K02974	0.0
K02977	0.0
K02976	0.0
K03558	12.0
K03559	25278.0
K03550	67325.0
K03551	70181.0
K03552	0.0
K03553	81589.0
K03554	5.0
K03555	70139.0
K03556	14350.0
K03557	10.0
K01778	68852.0
K01779	6215.0
K06369	0.0
K01772	258.0
K01770	64992.0
K01771	0.0
K01776	64890.0
K01777	862.0
K01774	0.0
K01775	86341.0
K05385	0.0
K05384	0.0
K05383	0.0
K05382	0.0
K05381	0.0
K08159	5.0
K14153	47.0
K14154	0.0
K14155	71488.0
K08152	393.0
K08156	25405.0
K08076	0.0
K12809	0.0
K05297	192.0
K03734	84137.0
K03735	7170.0
K03736	7170.0
K03737	74032.0
K03731	0.0
K03732	10.0
K03733	25569.0
K03738	12.0
K03739	219.0
K08139	6.0
K06994	25.0
K12660	0.0
K12661	2.0
K07450	0.0
K08719	0.0
K08717	6.0
K08715	0.0
K08714	0.0
K08713	0.0
K08710	0.0
K11311	1.0
K11312	4.0
K00141	4.0
K00146	5.0
K00411	0.0
K00412	0.0
K00145	144225.0
K00148	0.0
K14367	0.0
K14366	0.0
K08954	0.0
K08384	61326.0
K14369	0.0
K14368	0.0
K14091	11408.0
K14090	11448.0
K14093	0.0
K14092	0.0
K14095	0.0
K14094	0.0
K14097	0.0
K14096	0.0
K14099	0.0
K14098	0.0
K02848	5.0
K01541	0.0
K04712	0.0
K04711	0.0
K01545	0.0
K01547	43044.0
K01546	43044.0
K01548	42929.0
K04719	0.0
K04718	0.0
K02018	37610.0
K02019	3543.0
K02016	107473.0
K02017	27.0
K02014	76251.0
K02015	134213.0
K02012	28863.0
K02013	99224.0
K02010	13096.0
K02011	27732.0
K04515	0.0
K03943	0.0
K03941	0.0
K03940	0.0
K00313	87.0
K04060	0.0
K01608	11441.0
K08942	0.0
K08943	0.0
K08940	0.0
K08941	0.0
K08946	0.0
K08947	0.0
K08944	0.0
K08945	0.0
K03059	0.0
K13811	0.0
K13812	0.0
K13815	0.0
K13816	0.0
K13818	0.0
K13819	0.0
K03053	0.0
K03052	0.0
K03055	0.0
K03054	0.0
K03057	0.0
K03056	0.0
K06222	9.0
K11418	0.0
K11410	0.0
K11415	0.0
K00622	0.0
K00621	0.0
K00620	97372.0
K00627	2349.0
K00626	46652.0
K00625	64000.0
K00624	0.0
K02805	11719.0
K02552	219.0
K02550	0.0
K02556	26757.0
K02803	1.0
K02554	0.0
K07280	0.0
K07281	0.0
K07282	56323.0
K07283	0.0
K07284	32408.0
K07285	5.0
K07286	5.0
K08217	38940.0
K07288	0.0
K07289	5.0
K07534	0.0
K07535	150.0
K07533	22337.0
K07822	0.0
K07823	0.0
K08699	0.0
K00088	81583.0
K00087	9693.0
K00086	12280.0
K00082	0.0
K10239	0.0
K10238	0.0
K10231	518.0
K10230	0.0
K10233	0.0
K10232	0.0
K10235	0.0
K10234	0.0
K10237	0.0
K10236	0.0
K08353	0.0
K01970	0.0
K01971	552.0
K01972	78773.0
K01973	0.0
K01974	10.0
K01975	428.0
K01976	0.0
K07758	0.0
K05990	0.0
K07752	0.0
K07753	0.0
K07751	5.0
K13786	0.0
K07755	0.0
K07442	0.0
K08352	120.0
K07115	10.0
K07441	0.0
K07634	0.0
K07446	177.0
K07111	0.0
K07444	44430.0
K07445	0.0
K00647	11.0
K07449	0.0
K00641	25211.0
K00640	91452.0
K01289	0.0
K01282	0.0
K01283	0.0
K01280	0.0
K01281	208.0
K01286	3509.0
K01284	50383.0
K02954	70187.0
K02952	70182.0
K02950	65213.0
K00155	14.0
K02959	70173.0
K00887	0.0
K00886	0.0
K00885	0.0
K00884	5.0
K00883	1664.0
K00882	29317.0
K00881	460.0
K00880	9844.0
K00053	68693.0
K14048	0.0
K01026	15256.0
K01756	70176.0
K01025	0.0
K01750	2078.0
K01023	662.0
K01752	84825.0
K01753	1101.0
K14583	0.0
K01758	664.0
K01759	95243.0
K09565	0.0
K09568	0.0
K08173	0.0
K08172	5.0
K02483	11542.0
K02482	10.0
K08177	3664.0
K08176	0.0
K08175	0.0
K02486	0.0
K02489	0.0
K02488	5.0
K08178	0.0
K14138	487.0
K14136	0.0
K09713	0.0
K09714	0.0
K09715	0.0
K03532	0.0
K03533	0.0
K03530	126575.0
K03531	61226.0
K03536	70142.0
K03537	0.0
K03534	39533.0
K03535	15.0
K03538	0.0
K03539	0.0
K14451	0.0
K14450	0.0
K02225	0.0
K02224	65820.0
K02227	38968.0
K02226	44303.0
K02221	616.0
K14107	0.0
K02229	0.0
K02228	0.0
K14106	0.0
K00441	13.0
K03288	4.0
K03289	0.0
K03284	82769.0
K03285	0.0
K03286	10.0
K03287	25201.0
K03280	0.0
K03281	25206.0
K03282	66174.0
K00440	0.0
K13677	0.0
K12790	0.0
K09639	0.0
K12688	0.0
K12689	0.0
K12686	0.0
K12687	0.0
K12684	5.0
K12685	4.0
K12682	0.0
K12683	0.0
K12680	0.0
K11889	0.0
K08884	60441.0
K11085	36634.0
K11084	0.0
K11081	0.0
K11080	0.0
K11083	0.0
K11082	0.0
K11089	10.0
K08777	0.0
K08776	0.0
K06346	39994.0
K06347	6.0
K09824	0.0
K09825	72849.0
K09823	14.0
K09820	214.0
K10939	0.0
K10936	0.0
K10937	0.0
K10933	0.0
K06348	0.0
K09829	0.0
K11337	0.0
K11336	0.0
K11335	0.0
K11334	0.0
K11333	0.0
K11332	0.0
K11331	0.0
K11330	0.0
K00169	12242.0
K00164	26.0
K00166	6.0
K00167	6.0
K00161	2347.0
K00162	2347.0
K00163	10.0
K10689	0.0
K10680	5.0
K10681	2.0
K10682	2.0
K04083	44944.0
K04082	9.0
K04081	0.0
K04080	5.0
K04087	611.0
K04086	7.0
K04085	15.0
K04084	5.0
K04088	611.0
K01569	0.0
K01568	0.0
K01563	0.0
K01561	0.0
K01560	15743.0
K01567	221.0
K01565	10.0
K01564	0.0
K02038	70145.0
K02039	70142.0
K02030	118657.0
K02031	132466.0
K02032	140201.0
K02033	152688.0
K02034	161063.0
K02035	169297.0
K02036	70350.0
K02037	70096.0
K05556	0.0
K13658	0.0
K13659	0.0
K13656	0.0
K13657	0.0
K13654	0.0
K13655	40.0
K13652	11416.0
K13653	73659.0
K13650	0.0
K13651	0.0
K05555	0.0
K05552	0.0
K02057	117763.0
K05550	1.0
K05551	0.0
K12308	119026.0
K12306	0.0
K03073	69978.0
K03072	1117.0
K03071	10.0
K03070	70194.0
K03077	677.0
K03076	65220.0
K03075	56257.0
K03074	6298.0
K08965	151.0
K08967	0.0
K08961	4.0
K08963	26198.0
K13873	0.0
K13876	0.0
K13874	0.0
K13875	0.0
K06139	4.0
K06138	4.0
K06135	0.0
K06134	5.0
K06137	14.0
K06136	4.0
K06131	90870.0
K06133	42349.0
K06132	0.0
K02600	70182.0
K07389	0.0
K07388	0.0
K04747	0.0
K01516	65214.0
K09977	5.0
K07518	0.0
K07519	0.0
K11437	0.0
K07512	10.0
K07516	3.0
K10212	90.0
K10747	0.0
K10217	0.0
K10219	0.0
K10218	3.0
K10748	5.0
K01912	54428.0
K01913	0.0
K01910	579.0
K01911	381.0
K01916	230.0
K01917	0.0
K01914	65164.0
K01915	127034.0
K01918	34843.0
K01919	94.0
K07774	4.0
K07775	9471.0
K07776	64.0
K07777	9107.0
K07770	344.0
K07771	5.0
K07772	0.0
K07773	5.0
K07778	191.0
K01193	53349.0
K04340	0.0
K04341	0.0
K04342	0.0
K04343	0.0
K12986	0.0
K04691	10.0
K02931	61231.0
K02933	70182.0
K02935	70108.0
K02936	0.0
K02939	70182.0
K00205	0.0
K00204	0.0
K00207	0.0
K00206	0.0
K00201	0.0
K00200	0.0
K00203	0.0
K00202	0.0
K00209	0.0
K00208	25410.0
K01000	82350.0
K01001	0.0
K01002	3874.0
K01003	30.0
K01004	0.0
K01005	3454.0
K01006	69947.0
K01007	676.0
K01008	19834.0
K10855	0.0
K14115	0.0
K14116	0.0
K14441	69750.0
K14446	4.0
K14447	0.0
K14112	0.0
K14445	11.0
K08195	5.0
K08194	1.0
K14448	0.0
K08196	2.0
K08191	25196.0
K14119	0.0
K08193	0.0
K00702	14079.0
K10799	0.0
K03518	35764.0
K03519	1566.0
K09719	0.0
K10856	0.0
K03516	0.0
K03517	47133.0
K02205	0.0
K02204	6.0
K02203	45359.0
K02201	0.0
K02200	6.0
K13714	11.0
K13461	0.0
K12518	9.0
K12519	9.0
K12517	9.0
K12514	0.0
K12515	0.0
K12512	0.0
K12513	0.0
K12510	45117.0
K12511	4687.0
K07183	40187.0
K07182	0.0
K07181	14124.0
K07180	346.0
K07186	5.0
K07185	16675.0
K07184	5.0
K09800	10.0
K09801	10.0
K09802	5.0
K09803	62.0
K09804	0.0
K09805	0.0
K09806	13.0
K09807	39716.0
K09808	50407.0
K09809	161.0
K10912	0.0
K10913	0.0
K10914	3885.0
K10915	0.0
K10916	0.0
K10917	0.0
K11358	35653.0
K11355	0.0
K11354	0.0
K11357	0.0
K11356	0.0
K04069	174547.0
K04068	76045.0
K04065	5.0
K04064	0.0
K04067	5.0
K04066	70165.0
K04061	28310.0
K09716	0.0
K04063	207.0
K04062	5.0
K10006	0.0
K10007	0.0
K10004	10.0
K10005	0.0
K10002	9.0
K10003	9.0
K10000	5.0
K10001	10.0
K09717	0.0
K10008	10.0
K10009	0.0
K02491	0.0
K14588	5.0
K14581	0.0
K13678	171.0
K13679	0.0
K11633	0.0
K13670	0.0
K13671	0.0
K11987	0.0
K11636	0.0
K11634	0.0
K13582	0.0
K13583	0.0
K13580	0.0
K13581	0.0
K13586	0.0
K13587	0.0
K13584	0.0
K13585	0.0
K13588	0.0
K13589	0.0
K02052	1034.0
K02053	1043.0
K02050	99215.0
K02051	86773.0
K02056	61149.0
K05553	0.0
K02054	1035.0
K02055	888.0
K02058	23759.0
K02059	0.0
K05558	0.0
K05559	5.0
K03895	0.0
K03894	0.0
K03897	5.0
K03896	0.0
K03891	0.0
K03890	0.0
K03893	11.0
K03892	74762.0
K02423	5.0
K05342	0.0
K05341	68.0
K12989	0.0
K12988	0.0
K02420	35216.0
K12981	0.0
K12980	0.0
K12983	0.0
K12982	0.0
K12985	0.0
K12984	0.0
K12987	0.0
K02426	25211.0
K13854	0.0
K03098	25224.0
K13853	348.0
K03095	214.0
K05344	0.0
K03091	178017.0
K03090	348.0
K03093	998.0
K03092	34432.0
K06113	0.0
K09632	0.0
K02429	50393.0
K06118	0.0
K05716	0.0
K04844	226.0
K11632	6.0
K11630	6.0
K11631	610.0
K11637	0.0
K11635	3.0
K11638	0.0
K11639	0.0
K07572	0.0
K07573	0.0
K07570	538.0
K07571	6155.0
K07576	38336.0
K07577	0.0
K07574	44929.0
K07575	0.0
K07578	0.0
K07579	0.0
K11189	110230.0
K11184	24222.0
K11187	0.0
K11180	1.0
K11181	1.0
K11183	15.0
K10764	5.0
K10763	10.0
K10762	0.0
K01938	72005.0
K01939	78809.0
K01934	45006.0
K01935	25437.0
K01937	69411.0
K01930	0.0
K01932	0.0
K01933	81574.0
K07798	9.0
K07799	14.0
K07796	5.0
K07797	0.0
K07794	670.0
K07795	185.0
K07792	5.0
K07793	18425.0
K07790	0.0
K07791	6.0
K06379	44546.0
K00968	11406.0
K06378	40069.0
K06377	2.0
K06376	0.0
K06375	0.0
K09814	6.0
K09813	6.0
K06372	0.0
K06371	0.0
K06370	0.0
K01249	0.0
K01246	40235.0
K01247	38.0
K01244	0.0
K01243	52054.0
K08919	0.0
K01241	5.0
K02919	39095.0
K02913	65126.0
K02912	0.0
K02911	65122.0
K02910	0.0
K02917	0.0
K02916	70182.0
K02915	0.0
K02914	69364.0
K00228	10.0
K00227	0.0
K00226	103876.0
K00224	0.0
K00223	0.0
K00222	0.0
K00221	0.0
K00220	0.0
K01798	0.0
K01799	1090.0
K01068	0.0
K01069	5673.0
K01062	0.0
K01791	57813.0
K01792	14.0
K01061	30.0
K01066	691.0
K01067	2540.0
K01796	30.0
K01797	864.0
K05499	12650.0
K14468	0.0
K14469	0.0
K14465	0.0
K14466	0.0
K14467	0.0
K10834	0.0
K10833	0.0
K02266	0.0
K03793	0.0
K03790	8802.0
K03791	0.0
K03796	4.0
K03797	113322.0
K03794	0.0
K03795	10.0
K03798	129387.0
K03799	27.0
K13448	0.0
K12538	0.0
K12539	0.0
K12530	4.0
K12531	4.0
K12532	4.0
K12533	0.0
K12534	0.0
K12535	0.0
K12536	0.0
K12537	0.0
K03136	0.0
K09790	31982.0
K09791	6.0
K09792	10.0
K09793	25208.0
K09794	5.0
K09795	4.0
K09796	1.0
K09797	36781.0
K09798	5.0
K09799	398.0
K10972	0.0
K10973	0.0
K10977	662.0
K10974	15890.0
K10975	2.0
K10978	0.0
K10979	562.0
K06308	0.0
K00315	0.0
K09862	10.0
K06303	0.0
K09860	0.0
K09861	55480.0
K06306	5876.0
K06307	6.0
K06305	0.0
K11373	0.0
K04047	236.0
K04046	5.0
K04045	12516.0
K04044	9.0
K04043	75114.0
K04042	18400.0
K04041	38759.0
K04040	0.0
K02700	0.0
K04049	0.0
K04048	0.0
K02707	0.0
K02704	0.0
K02705	0.0
K10020	0.0
K10021	0.0
K10022	0.0
K10023	0.0
K10024	0.0
K10025	0.0
K10026	520.0
K10027	1.0
K13612	0.0
K13613	0.0
K13611	0.0
K13614	0.0
K13615	0.0
K05794	39.0
K05795	9233.0
K05796	270.0
K05797	0.0
K05790	5.0
K05791	14.0
K05792	675.0
K05793	14.0
K05798	5.0
K05799	62853.0
K01474	3.0
K01477	5.0
K01476	12.0
K01471	0.0
K01470	39701.0
K01473	3.0
K13039	0.0
K01479	17.0
K01478	264.0
K05570	13420.0
K05571	13420.0
K05572	0.0
K05573	0.0
K02078	137801.0
K02079	5.0
K05576	0.0
K02074	11.0
K02075	11.0
K02076	97.0
K02077	37.0
K02071	36686.0
K02072	31717.0
K02073	37098.0
K03309	0.0
K03308	118305.0
K03305	25478.0
K03304	0.0
K03307	47107.0
K03306	19295.0
K03301	0.0
K03300	3208.0
K03303	1308.0
K03302	0.0
K06173	97836.0
K06175	5.0
K06174	0.0
K06177	25225.0
K06176	5.0
K06179	44716.0
K07680	0.0
K03867	0.0
K03838	0.0
K12053	0.0
K11618	11604.0
K11619	0.0
K11614	0.0
K11615	0.0
K11616	0.0
K11617	198.0
K11610	0.0
K11611	0.0
K11960	0.0
K11961	17.0
K02836	70182.0
K10565	0.0
K10564	0.0
K02837	56117.0
K10561	3362.0
K10560	3360.0
K10563	16524.0
K10562	0.0
K02838	70182.0
K06858	5.0
K02839	11412.0
K06859	497.0
K12700	2709.0
K07558	0.0
K07559	19618.0
K07228	0.0
K07229	9.0
K07226	0.0
K07224	10.0
K07225	5.0
K07222	14.0
K07223	29.0
K07220	15141.0
K07221	0.0
K10709	10422.0
K10708	0.0
K10701	0.0
K10703	0.0
K10702	0.0
K10704	0.0
K05984	0.0
K07537	0.0
K08652	0.0
K08651	0.0
K08658	0.0
K08659	764.0
K05982	12.0
K07451	0.0
K07453	0.0
K07452	0.0
K07455	269.0
K07454	16.0
K09707	12660.0
K07457	22.0
K09706	56.0
K07104	414.0
K00029	9.0
K00028	1.0
K00799	45.0
K00798	50857.0
K00797	30571.0
K00024	51071.0
K00795	19.0
K00026	0.0
K00021	0.0
K00020	947.0
K00023	0.0
K00022	0.0
K09017	6.0
K01269	42790.0
K09015	25421.0
K09014	37224.0
K09013	68865.0
K09011	25192.0
K09010	0.0
K01261	204.0
K01262	105319.0
K01263	2.0
K01264	0.0
K01265	109675.0
K01266	11414.0
K09018	0.0
K08227	5.0
K08226	0.0
K08225	1.0
K08224	27.0
K08223	18.0
K08222	0.0
K08221	1.0
K00249	15.0
K01790	79168.0
K00241	25219.0
K00240	28634.0
K00243	58980.0
K00242	11.0
K00245	5.0
K00244	22124.0
K00247	5.0
K00246	5.0
K01795	11593.0
K06983	0.0
K02799	0.0
K02798	392.0
K02791	768.0
K02790	5.0
K02793	15616.0
K02795	19482.0
K02794	19905.0
K02796	19214.0
K04564	28854.0
K04565	15736.0
K04566	11406.0
K04567	58349.0
K01040	2399.0
K01041	0.0
K04562	9117.0
K04568	10.0
K01049	0.0
K02535	25211.0
K02242	221.0
K02536	25231.0
K02531	6.0
K02246	213.0
K02533	10.0
K02532	38.0
K02248	208.0
K02538	180.0
K00581	0.0
K13421	0.0
K01013	0.0
K15018	0.0
K15019	0.0
K03110	70181.0
K03111	132477.0
K03112	5.0
K03113	25206.0
K03116	25303.0
K03117	7.0
K03118	25276.0
K03119	5.0
K10919	0.0
K12552	6.0
K12553	6.0
K12551	6.0
K12556	199.0
K12554	1.0
K12555	418.0
K06892	1.0
K06893	12.0
K06890	4198.0
K06891	28.0
K06896	51522.0
K06897	36350.0
K06894	24.0
K06895	4504.0
K10954	0.0
K10956	0.0
K06899	5.0
K06328	177.0
K06329	0.0
K10952	0.0
K10953	0.0
K11395	0.0
K11391	0.0
K11390	0.0
K11392	0.0
K00499	0.0
K00494	15.0
K00495	0.0
K00496	9.0
K00491	6.0
K00492	24.0
K00493	0.0
K13591	0.0
K01467	25878.0
K13593	0.0
K13592	0.0
K04021	0.0
K04020	0.0
K04023	8048.0
K04022	0.0
K04025	0.0
K04024	4778.0
K04027	662.0
K04026	4946.0
K04029	21069.0
K04028	21928.0
K07055	0.0
K07054	11.0
K07057	0.0
K07056	95368.0
K07051	10.0
K07050	36096.0
K07053	110883.0
K07052	114124.0
K07059	0.0
K07058	63553.0
K10040	62.0
K10041	5651.0
K10046	0.0
K04799	0.0
K04798	0.0
K04793	0.0
K04792	0.0
K04791	0.0
K04790	0.0
K04797	0.0
K04796	0.0
K04795	0.0
K04794	0.0
K13638	5.0
K13639	9.0
K13634	5.0
K13635	5.0
K13636	0.0
K13637	2.0
K13630	0.0
K13631	0.0
K13632	0.0
K13633	0.0
K02042	13584.0
K05778	0.0
K05779	0.0
K05776	25196.0
K05541	9.0
K05774	0.0
K05775	0.0
K05772	3.0
K05773	3.0
K05540	6042.0
K01459	0.0
K01458	0.0
K01457	32.0
K01455	676.0
K01454	0.0
K01453	0.0
K01452	1.0
K01451	7004.0
K01450	0.0
K05518	0.0
K08070	5871.0
K08071	0.0
K05516	55.0
K08077	2535.0
K05515	61468.0
K13093	0.0
K11783	0.0
K12949	0.0
K12945	0.0
K12944	0.0
K12941	3988.0
K12940	182.0
K12943	0.0
K12942	5755.0
K14728	0.0
K14727	0.0
K11785	0.0
K00108	20.0
K13890	11.0
K13891	11.0
K13892	8.0
K13893	5.0
K13894	5.0
K13895	5.0
K13896	5.0
K06159	0.0
K06158	85842.0
K06153	70490.0
K06152	0.0
K06151	0.0
K06157	0.0
K06156	5.0
K06155	0.0
K06154	0.0
K03327	50403.0
K03326	38.0
K03325	999.0
K03324	106048.0
K03322	921.0
K03321	5957.0
K03320	3945.0
K03329	0.0
K03328	25210.0
K04802	0.0
K04801	0.0
K04800	0.0
K11948	0.0
K01505	1.0
K04756	0.0
K11940	5.0
K11941	0.0
K11942	0.0
K11943	0.0
K11944	0.0
K01507	87945.0
K11946	0.0
K11947	0.0
K01506	0.0
K01501	11.0
K01500	319.0
K01503	0.0
K06714	7498.0
K04750	12004.0
K12789	0.0
K12788	0.0
K11526	0.0
K10810	6.0
K11522	0.0
K11523	0.0
K08675	0.0
K08676	0.0
K08677	0.0
K08679	0.0
K11521	0.0
K10547	3608.0
K10546	3636.0
K10545	1124.0
K10544	664.0
K10543	726.0
K10542	26225.0
K10541	26229.0
K10540	37658.0
K10549	1091.0
K10548	3608.0
K14630	0.0
K11529	0.0
K00007	0.0
K00005	37251.0
K13444	0.0
K00003	48011.0
K00002	14109.0
K00001	18635.0
K01186	39342.0
K00009	384.0
K00008	54088.0
K10726	0.0
K10725	0.0
K08246	0.0
K00263	10.0
K00262	94462.0
K00261	161.0
K00260	7.0
K00266	209157.0
K00265	25642.0
K01200	8912.0
K01201	23160.0
K01206	182866.0
K01207	30668.0
K01205	25201.0
K01208	0.0
K01209	131115.0
K06167	25779.0
K00917	16683.0
K00912	25211.0
K00919	69979.0
K02519	65054.0
K02518	65213.0
K02517	25216.0
K02511	4.0
K02510	3113.0
K13409	0.0
K13408	0.0
K03179	25214.0
K03170	0.0
K03177	70182.0
K12574	45149.0
K12570	0.0
K12573	62741.0
K11009	0.0
K11008	0.0
K11005	0.0
K11004	0.0
K11007	0.0
K11006	0.0
K11003	0.0
K08296	19.0
K08297	1.0
K08295	0.0
K02634	0.0
K02635	0.0
K10622	0.0
K07693	5.0
K07692	0.0
K07691	0.0
K07690	0.0
K07697	0.0
K07696	11462.0
K07695	0.0
K07694	5010.0
K07699	33940.0
K07698	0.0
K07079	57034.0
K07078	336.0
K07077	0.0
K07076	4804.0
K07075	10778.0
K07074	1230.0
K07073	0.0
K07072	0.0
K07071	35.0
K07070	10.0
K14584	0.0
K11620	0.0
K09190	0.0
K11623	0.0
K05759	0.0
K08589	0.0
K11625	0.0
K11995	0.0
K01439	46675.0
K01438	27080.0
K01431	0.0
K01430	11450.0
K01433	19.0
K01432	0.0
K01434	0.0
K01437	0.0
K01436	29555.0
K05539	10.0
K14520	0.0
K12963	5.0
K12962	5.0
K12961	5.0
K12960	63161.0
K14749	0.0
K14748	0.0
K02972	0.0
K14743	0.0
K14742	66868.0
K14745	0.0
K14744	14.0
K14747	0.0
K14746	0.0
K02167	5.0
K02164	0.0
K02160	23680.0
K02168	16.0
K02169	25201.0
K10931	0.0
K03341	0.0
K03340	49675.0
K03343	0.0
K03342	393.0
K03346	390.0
K12299	0.0
K12291	0.0
K12290	0.0
K12293	0.0
K12292	0.0
K12295	0.0
K12294	0.0
K12297	10.0
K12368	5.0
K11922	0.0
K11923	5.0
K11920	0.0
K11921	0.0
K11926	5.0
K11927	5922.0
K11924	80.0
K11925	5.0
K11928	21055.0
K13181	0.0
K13219	0.0
K07262	5.0
K07263	25221.0
K07260	52576.0
K07261	0.0
K07266	0.0
K07267	23.0
K07264	9.0
K07265	0.0
K07268	0.0
K07269	5.0
K01155	16401.0
K04478	6.0
K04479	0.0
K10528	0.0
K14952	0.0
K07486	874.0
K07487	6.0
K07484	1391.0
K07485	0.0
K07482	4.0
K07483	67152.0
K07480	33.0
K07481	2686.0
K07488	0.0
K07489	15.0
K11210	4.0
K11211	0.0
K11212	76.0
K11214	11502.0
K11216	664.0
K06300	0.0
K00061	0.0
K00060	906.0
K06301	0.0
K00065	9935.0
K00064	0.0
K00067	83645.0
K00066	10.0
K00069	0.0
K00068	254.0
K06304	0.0
K08262	0.0
K08261	0.0
K08260	0.0
K08265	0.0
K08264	0.0
K00288	0.0
K00285	29.0
K00284	37410.0
K00287	69415.0
K00286	82440.0
K00281	25206.0
K00280	0.0
K00283	14270.0
K00282	14270.0
K08088	0.0
K14198	0.0
K14199	0.0
K03452	0.0
K14194	0.0
K14195	0.0
K14196	2.0
K14197	2.0
K14192	0.0
K14193	0.0
K01880	69916.0
K01881	82201.0
K01883	70183.0
K01885	71863.0
K04618	0.0
K01887	81582.0
K01224	9113.0
K01889	70182.0
K01226	12078.0
K01227	395.0
K01220	49.0
K01222	3773.0
K01223	30500.0
K02759	13772.0
K02755	197.0
K02757	38241.0
K02756	2.0
K14998	0.0
K02750	351.0
K02753	2.0
K02752	0.0
K00939	70183.0
K00938	215.0
K00937	71174.0
K00936	188568.0
K00935	0.0
K00934	10.0
K00933	0.0
K00932	5.0
K00931	69650.0
K00930	144262.0
K01089	25201.0
K01080	0.0
K01081	37003.0
K01082	0.0
K01083	0.0
K01084	0.0
K01085	5.0
K01087	6.0
K02571	0.0
K02570	45.0
K02573	45.0
K02572	5.0
K02575	69.0
K02574	2802.0
K07780	0.0
K03488	28399.0
K03489	183.0
K03482	0.0
K03483	385.0
K03480	3739.0
K03481	1435.0
K03486	12274.0
K03487	0.0
K03484	35613.0
K03485	5.0
K02287	0.0
K02286	0.0
K02285	0.0
K02284	0.0
K02283	58562.0
K02282	42.0
K02281	0.0
K02280	0.0
K02289	0.0
K02288	0.0
K03626	0.0
K03627	0.0
K03624	100417.0
K03625	70182.0
K03151	44969.0
K03620	41.0
K03153	12.0
K08869	0.0
K03628	58870.0
K03629	70181.0
K09738	0.0
K09739	0.0
K09736	0.0
K09737	0.0
K09735	0.0
K09732	0.0
K09733	0.0
K09730	0.0
K09731	0.0
K09888	38271.0
K09889	10.0
K09880	0.0
K09882	0.0
K09883	0.0
K09884	0.0
K09887	0.0
K11027	0.0
K11026	0.0
K11025	0.0
K11024	0.0
K07679	0.0
K07678	5.0
K11021	0.0
K11020	0.0
K07675	5.0
K07674	0.0
K07676	5.0
K07671	0.0
K07670	0.0
K07673	6.0
K07672	0.0
K01117	0.0
K12048	0.0
K07019	19.0
K07018	5.0
K07011	64061.0
K07010	30721.0
K07013	1.0
K07012	39062.0
K07015	44978.0
K07014	5.0
K07017	3251.0
K07016	22.0
K10084	0.0
K08372	125.0
K05884	229.0
K05885	11518.0
K05886	0.0
K05887	0.0
K05880	5.0
K05881	5.0
K05882	10.0
K05883	0.0
K08902	0.0
K05739	267.0
K05888	0.0
K05889	0.0
K08903	0.0
K00547	837.0
K00544	0.0
K00545	0.0
K00542	0.0
K00543	0.0
K00540	108327.0
K00548	97746.0
K00549	12185.0
K01145	5.0
K01412	0.0
K01147	5.0
K01417	15384.0
K00038	0.0
K01143	0.0
K01142	40014.0
K01419	25.0
K00788	76613.0
K00789	85263.0
K12502	0.0
K14762	0.0
K14761	44549.0
K06195	14.0
K03819	0.0
K03818	0.0
K03814	10.0
K03817	3.0
K03816	35949.0
K03811	14917.0
K03810	861.0
K03813	22.0
K11908	0.0
K11909	4.0
K11904	13.0
K11905	4.0
K11906	4.0
K11907	5.0
K11900	5.0
K11901	5.0
K11902	1.0
K11903	10.0
K10986	3.0
K13238	0.0
K13239	0.0
K13797	0.0
K07248	8812.0
K13796	0.0
K07244	0.0
K07245	9.0
K07246	611.0
K07240	154969.0
K07241	6.0
K07242	0.0
K07243	20.0
K01268	0.0
K05296	0.0
K02821	14766.0
K09016	0.0
K09945	0.0
K09944	0.0
K09947	0.0
K09946	14.0
K09941	0.0
K09940	15.0
K09943	0.0
K09942	1.0
K09949	10.0
K09948	0.0
K10851	6.0
K10850	6.0
K03666	11106.0
K03667	25.0
K03196	0.0
K03665	70159.0
K11275	0.0
K06012	35768.0
K00048	30595.0
K10857	5.0
K09773	117.0
K00043	1.0
K00042	19227.0
K00041	14705.0
K00040	16486.0
K00046	70624.0
K00733	0.0
K00044	0.0
K06011	1.0
K09012	0.0
K06016	5960.0
K06017	0.0
K06014	0.0
K06015	11836.0
K06019	76.0
K01075	0.0
K12221	0.0
K06444	0.0
K04632	0.0
K14977	280.0
K14974	0.0
K00958	6.0
K00951	96117.0
K00950	25565.0
K00952	249.0
K00955	9309.0
K00954	70183.0
K00957	9295.0
K00956	9027.0
K00590	1.0
K02777	1024.0
K02775	2335.0
K02774	10133.0
K02773	9823.0
K02771	338.0
K02770	28559.0
K02779	767.0
K02778	7.0
K01606	0.0
K01607	58146.0
K01604	0.0
K01605	0.0
K01602	0.0
K01601	0.0
K03750	1268.0
K01609	60584.0
K02553	10.0
K02804	17264.0
K02551	25415.0
K02806	166.0
K02557	56915.0
K02800	1140.0
K05275	0.0
K02802	1.0
K13300	0.0
K02558	29.0
K02809	6.0
K02808	0.0
K03600	10.0
K03601	70182.0
K03602	69106.0
K03603	5.0
K03604	12167.0
K03605	1.0
K03606	0.0
K03607	5.0
K03608	34529.0
K03609	55979.0
K06078	5.0
K06079	5.0
K09710	70175.0
K09711	0.0
K09712	5.0
K06073	5.0
K06074	5.0
K06075	5.0
K06076	10.0
K06077	5.0
K06382	27392.0
K06383	16493.0
K06380	0.0
K06381	36785.0
K06386	0.0
K06387	32894.0
K06384	929.0
K06385	34847.0
K06388	0.0
K06389	0.0
K12466	0.0
K12468	0.0
K07657	19.0
K07656	0.0
K07655	0.0
K07654	0.0
K07653	0.0
K07652	5086.0
K07651	6.0
K07650	361.0
K07659	10.0
K07658	65449.0
K11041	1055.0
K11040	4.0
K11043	0.0
K11042	0.0
K11045	0.0
K11044	0.0
K11047	0.0
K11046	0.0
K11049	0.0
K11048	0.0
K07387	25196.0
K07386	25780.0
K06926	52765.0
K06927	37.0
K06924	0.0
K06925	70182.0
K06922	0.0
K06923	43257.0
K06920	204.0
K06921	34974.0
K06928	5342.0
K06929	699.0
K07033	51878.0
K07032	889.0
K07031	12623.0
K07030	36048.0
K07037	25542.0
K07035	35475.0
K07034	6.0
K07039	5.0
K07038	427.0
K10829	0.0
K00384	124404.0
K00385	3105.0
K00386	1.0
K00387	0.0
K00380	34.0
K00381	25.0
K00382	48278.0
K00383	410.0
K00389	0.0
K01387	1.0
K01385	0.0
K01389	0.0
K09158	10.0
K09159	10.0
K09156	0.0
K09157	44340.0
K09154	0.0
K09155	3248.0
K09152	0.0
K09153	14851.0
K09150	0.0
K09151	16.0
K05970	42262.0
K05714	0.0
K05715	0.0
K05710	5.0
K05711	0.0
K05712	0.0
K05713	0.0
K00560	61840.0
K00561	0.0
K00563	6076.0
K00564	872.0
K00566	100184.0
K00567	61091.0
K00568	20.0
K00569	14.0
K05575	0.0
K01169	0.0
K01167	0.0
K01166	0.0
K05577	13.0
K01163	15990.0
K01161	0.0
K01160	9.0
K05578	0.0
K05579	0.0
K08092	4306.0
K08093	203.0
K08094	7581.0
K08095	0.0
K08096	0.0
K08097	1.0
K02254	0.0
K02255	0.0
K01743	0.0
K02251	0.0
K02061	0.0
K01741	0.0
K02060	0.0
K00114	0.0
K02122	50353.0
K02123	70824.0
K02120	75787.0
K02121	60679.0
K02124	75798.0
K03837	5.0
K03836	0.0
K03835	5.0
K03834	5.0
K03833	4225.0
K03832	25229.0
K03831	14.0
K03830	19633.0
K00443	0.0
K03839	25196.0
K02067	10.0
K10189	28393.0
K13038	96804.0
K13787	442.0
K13788	19.0
K13789	182527.0
K10188	37496.0
K12255	0.0
K12254	0.0
K12257	60962.0
K12256	0.0
K12251	14258.0
K12250	0.0
K12253	0.0
K12252	0.0
K13252	110.0
K13256	209.0
K13255	0.0
K12079	0.0
K12078	0.0
K12071	0.0
K12070	0.0
K12073	10.0
K12072	0.0
K09912	10.0
K06236	0.0
K06237	0.0
K05519	0.0
K09914	5.0
K11788	0.0
K11782	0.0
K11780	0.0
K11781	0.0
K11787	0.0
K11784	0.0
K11530	0.0
K12787	0.0
K12786	0.0
K12785	0.0
K12784	0.0
K06718	78.0
K09969	0.0
K09968	2.0
K09967	11461.0
K09966	14.0
K09965	10.0
K09964	0.0
K09963	4028.0
K09962	201.0
K09961	5.0
K09960	0.0
K11527	10.0
K11524	0.0
K11525	0.0
K11250	9.0
K11253	0.0
K11258	5.0
K11528	0.0
K00713	0.0
K00712	22.0
K10780	0.0
K10783	172.0
K10125	0.0
K10124	5.0
K10126	0.0
K10121	28.0
K10123	0.0
K10122	28.0
K04652	14469.0
K04653	12048.0
K04651	25676.0
K04656	12053.0
K04654	12053.0
K04655	12340.0
K00973	60412.0
K00972	8793.0
K00971	44186.0
K00970	25209.0
K00975	115938.0
K00974	135932.0
K00979	30339.0
K00978	6231.0
K14954	0.0
K14955	0.0
K14956	0.0
K06178	36912.0
K01596	5738.0
K01597	215.0
K01594	0.0
K01595	20.0
K01592	0.0
K01593	0.0
K01590	18.0
K01591	69516.0
K01598	207.0
K01599	121511.0
K02711	0.0
K02710	0.0
K02713	0.0
K02712	0.0
K02714	0.0
K02717	0.0
K02716	0.0
K02719	0.0
K02718	0.0
K03449	11439.0
K03446	25212.0
K03444	0.0
K03445	4.0
K03442	64540.0
K01620	54201.0
K01621	4555.0
K01622	1.0
K01623	12405.0
K01624	123508.0
K01625	113641.0
K01626	38099.0
K01627	25285.0
K01628	48967.0
K01629	11550.0
K05299	0.0
K02829	6.0
K02828	6.0
K02827	6.0
K02826	6.0
K02825	810.0
K02824	39539.0
K02823	69486.0
K02822	16592.0
K03198	0.0
K03199	0.0
K03668	5.0
K03669	10.0
K03190	11450.0
K03191	12.0
K03660	57154.0
K03194	0.0
K03195	0.0
K03664	70182.0
K03197	0.0
K09772	44440.0
K06013	10.0
K09770	338.0
K09771	15.0
K09776	0.0
K09777	39147.0
K09774	10.0
K09775	23701.0
K09778	2706.0
K09779	35715.0
K06269	0.0
K06323	0.0
K11624	0.0
K02991	0.0
K02990	67487.0
K02624	9.0
K02240	553.0
K08282	12.0
K12440	0.0
K12441	0.0
K12442	0.0
K12443	0.0
K12444	0.0
K12445	0.0
K12449	0.0
K02247	0.0
K07637	5.0
K07636	70451.0
K07639	5.0
K07638	10.0
K11069	27677.0
K11068	39845.0
K11063	0.0
K11062	0.0
K11061	0.0
K11060	0.0
K11066	5.0
K11065	25412.0
K06900	0.0
K06901	46821.0
K06902	12660.0
K06903	2720.0
K06904	2723.0
K06905	5386.0
K06906	3363.0
K06907	6485.0
K06908	5388.0
K06909	13.0
K10821	0.0
K05905	0.0
K05904	0.0
K05906	0.0
K05900	0.0
K05903	0.0
K01406	0.0
K05909	0.0
K05908	0.0
K00368	0.0
K00369	0.0
K00366	4395.0
K00367	0.0
K00364	215.0
K00365	10.0
K00362	17.0
K00363	6.0
K00360	0.0
```
