## Extended Data File 1 for "Diet induces reproducible alterations in the mouse and human gut microbiome": SRS3574401_SRR7555974.picrust

```
# Constructed from biom file
#OTU ID	SRR7555974
K01365	0.0
K01364	0.0
K01361	4.0
K01360	0.0
K01362	35638.0
K02249	1.0
K05841	0.0
K05844	1162.0
K05845	4955.0
K05846	23804.0
K05847	20688.0
K00508	44.0
K00500	2.0
K00507	84.0
K00504	0.0
K00505	0.0
K12521	0.0
K01101	6237.0
K01103	0.0
K12520	0.0
K01104	68800.0
K05592	34678.0
K05593	6175.0
K05590	1283.0
K05591	1286.0
K05596	1327.0
K05597	39.0
K05594	80.0
K05595	1463.0
K05599	5.0
K11964	0.0
K11962	0.0
K14540	22685.0
K12529	1.0
K12528	1.0
K06353	0.0
K02456	4852.0
K02457	2339.0
K02454	2438.0
K02455	2390.0
K02452	2382.0
K02453	2402.0
K02450	78.0
K02103	3471.0
K08138	49.0
K02108	39083.0
K02109	40005.0
K02458	2349.0
K02459	2382.0
K08137	1282.0
K03851	0.0
K03850	0.0
K03852	1.0
K03855	1.0
K03856	25393.0
K13018	0.0
K13019	0.0
K13010	0.0
K13011	0.0
K13012	3546.0
K13013	0.0
K13014	1228.0
K13015	2279.0
K13016	0.0
K13017	0.0
K08566	1086.0
K08567	187.0
K13274	0.0
K13275	1658.0
K13276	0.0
K13277	0.0
K03275	133.0
K03274	1289.0
K03277	0.0
K03276	0.0
K03271	7169.0
K03270	22271.0
K03273	3089.0
K03272	4578.0
K03279	20.0
K03278	0.0
K11022	0.0
K12277	0.0
K12276	1.0
K12270	43.0
K11058	0.0
K12279	2.0
K12278	1.0
K07557	0.0
K07550	0.0
K07552	23034.0
K06319	0.0
K09909	143.0
K09908	1284.0
K12051	0.0
K12050	0.0
K12057	1179.0
K12056	1179.0
K06221	2354.0
K09900	1224.0
K09903	43047.0
K09902	1326.0
K09904	1283.0
K09907	1283.0
K09906	1325.0
K11501	0.0
K03234	0.0
K00773	43005.0
K00772	10.0
K00777	0.0
K00776	0.0
K06313	2901.0
K06315	0.0
K05574	0.0
K10201	5.0
K07176	0.0
K07177	1791.0
K07174	0.0
K07175	2141.0
K07172	1107.0
K07173	18878.0
K07170	23557.0
K07171	39852.0
K07178	3.0
K07179	0.0
K00195	0.0
K00194	1693.0
K00197	3972.0
K00196	0.0
K00191	0.0
K00190	0.0
K00193	0.0
K00192	0.0
K00198	10027.0
K06405	18994.0
K10109	12490.0
K10108	15116.0
K10107	1.0
K01828	0.0
K01829	1.0
K01826	1317.0
K01825	5288.0
K01822	1142.0
K01823	3116.0
K01820	5.0
K01821	4146.0
K00999	0.0
K00998	26875.0
K00995	43414.0
K00997	12795.0
K00996	1180.0
K00991	43469.0
K00990	1333.0
K00992	4.0
K11028	0.0
K02622	23620.0
K02625	0.0
K03564	30652.0
K13489	6.0
K13488	6.0
K13483	2.0
K13482	8.0
K13481	8.0
K13480	1.0
K13487	5.0
K13486	6.0
K14680	0.0
K14681	0.0
K14682	1333.0
K08358	1953.0
K08357	1953.0
K08356	0.0
K08355	0.0
K03469	39974.0
K03462	0.0
K03464	9.0
K03465	10043.0
K03466	42784.0
K01648	0.0
K01649	48899.0
K01643	7430.0
K01640	3639.0
K01641	1829.0
K01646	3293.0
K01647	43449.0
K01644	7573.0
K02597	1071.0
K02626	0.0
K02595	0.0
K02594	5678.0
K02593	1071.0
K02592	3970.0
K02591	6877.0
K02590	7186.0
K02598	5060.0
K02849	1288.0
K14061	1531.0
K14062	1339.0
K14063	1128.0
K14064	1148.0
K14065	1.0
K14067	0.0
K02841	1291.0
K02840	57.0
K02843	1285.0
K02844	1287.0
K02847	212.0
K02846	1149.0
K02102	3.0
K09758	2538.0
K06039	1281.0
K06034	0.0
K06036	1.0
K06037	0.0
K06032	0.0
K01581	1619.0
K02702	0.0
K02659	45.0
K13490	6.0
K13491	6.0
K03644	19638.0
K03645	1283.0
K03646	1307.0
K03647	4913.0
K03640	1377.0
K03641	1329.0
K03642	1338.0
K03643	1329.0
K03648	35663.0
K03649	3981.0
K06694	0.0
K11814	0.0
K12428	0.0
K12429	0.0
K12422	0.0
K12423	0.0
K12420	0.0
K12421	0.0
K12426	0.0
K12427	0.0
K12424	0.0
K12425	0.0
K07349	3586.0
K07348	1337.0
K05380	0.0
K07345	6680.0
K07344	17.0
K07347	9968.0
K07346	2838.0
K07341	3367.0
K07340	1326.0
K07343	7370.0
K07342	0.0
K06968	1288.0
K06969	70643.0
K06962	3609.0
K06963	0.0
K06960	21810.0
K06961	0.0
K06966	22374.0
K06967	22683.0
K06964	0.0
K06965	0.0
K08995	53.0
K08994	1316.0
K08997	1193.0
K08996	1372.0
K08990	1283.0
K08993	1283.0
K08992	1321.0
K08999	818.0
K08998	38760.0
K08344	1265.0
K08345	1146.0
K08346	1147.0
K14940	0.0
K02724	0.0
K08349	1147.0
K11815	0.0
K05929	0.0
K05928	5.0
K05927	0.0
K05924	0.0
K05922	0.0
K05921	4683.0
K00349	19513.0
K00698	0.0
K00340	19599.0
K00341	19600.0
K00690	8567.0
K00343	19600.0
K00344	1424.0
K00697	1240.0
K00346	19513.0
K00347	19513.0
K09116	2078.0
K09117	31682.0
K05337	12937.0
K09118	89.0
K09119	0.0
K02106	1011.0
K05823	3396.0
K05820	1333.0
K05826	0.0
K05827	0.0
K02100	1128.0
K02101	0.0
K00524	0.0
K00525	41147.0
K00526	12211.0
K00527	55295.0
K00520	55.0
K00522	0.0
K00523	3.0
K02451	1073.0
K00528	41351.0
K00529	99.0
K00025	5.0
K14215	0.0
K14213	0.0
K03453	19547.0
K00796	29536.0
K05339	270.0
K00027	27615.0
K00794	33160.0
K00793	33099.0
K01347	1481.0
K01346	0.0
K01344	0.0
K01343	0.0
K00791	43095.0
K01340	0.0
K00790	57045.0
K02694	0.0
K02696	0.0
K02697	0.0
K02690	0.0
K02691	764.0
K02692	0.0
K02693	0.0
K02698	0.0
K02699	0.0
K00836	1228.0
K00837	24956.0
K00835	1291.0
K00832	5302.0
K00833	19572.0
K00830	6.0
K00831	40310.0
K00839	4529.0
K04335	77.0
K04334	78.0
K01120	6.0
K01126	41515.0
K04333	1149.0
K01129	20467.0
K01128	1.0
K04339	0.0
K04338	78.0
K02470	59479.0
K02471	142.0
K02472	1873.0
K02473	0.0
K02474	20270.0
K02475	222.0
K02476	221.0
K02477	27547.0
K02478	4121.0
K02479	7.0
K09019	1149.0
K01267	10814.0
K13074	0.0
K13075	1.0
K11441	0.0
K14055	1283.0
K13299	0.0
K13292	26382.0
K14057	1128.0
K14056	1088.0
K02856	1149.0
K02585	4045.0
K12211	0.0
K12210	0.0
K12213	0.0
K12212	0.0
K12215	0.0
K02854	1149.0
K12217	0.0
K12216	0.0
K12219	0.0
K12218	0.0
K02855	2221.0
K08692	0.0
K08693	190.0
K08690	0.0
K08691	0.0
K08696	0.0
K08697	0.0
K11748	1288.0
K11749	42778.0
K11746	1153.0
K11747	1364.0
K11744	1153.0
K11745	1154.0
K11742	1281.0
K11743	5562.0
K11740	1.0
K11741	4979.0
K13920	3151.0
K13921	1108.0
K13922	6189.0
K13923	1108.0
K13924	3.0
K13925	8.0
K13926	1210.0
K13927	1969.0
K13928	1153.0
K13929	1177.0
K09923	1283.0
K09922	18428.0
K06201	28818.0
K06200	10431.0
K06207	40786.0
K06206	6736.0
K06205	1283.0
K09924	7.0
K09929	1.0
K06208	624.0
K00759	18335.0
K00758	1284.0
K00752	0.0
K00757	37443.0
K00756	11067.0
K00754	36800.0
K06001	23095.0
K05557	0.0
K09766	3950.0
K05554	0.0
K07475	0.0
K07150	12678.0
K07151	0.0
K07152	15.0
K07153	1323.0
K07154	23880.0
K07155	0.0
K07156	1376.0
K07157	3.0
K07406	11467.0
K07407	64118.0
K07404	14755.0
K07405	18264.0
K07402	22958.0
K07403	92.0
K07400	1327.0
K07401	1072.0
K01808	48594.0
K01809	37812.0
K01800	12.0
K01801	0.0
K01802	22430.0
K01803	44456.0
K01804	4783.0
K01805	5038.0
K01807	9072.0
K09718	0.0
K14668	0.0
K14669	0.0
K14666	0.0
K14667	0.0
K01664	4507.0
K01665	21333.0
K01666	7617.0
K01667	20727.0
K01660	0.0
K01661	3881.0
K01662	42828.0
K01663	0.0
K01668	3.0
K01669	1587.0
K02863	43046.0
K02862	5.0
K02860	42910.0
K02867	43046.0
K02866	0.0
K02864	39739.0
K02869	0.0
K05362	47.0
K05365	2653.0
K03402	22766.0
K03403	0.0
K03400	0.0
K03406	104223.0
K03407	15428.0
K03404	1.0
K03405	1.0
K03408	26126.0
K03409	705.0
K02315	28383.0
K02314	44324.0
K02317	1148.0
K02316	43021.0
K02313	43595.0
K02312	3.0
K02319	0.0
K12405	0.0
K12152	1282.0
K12151	1149.0
K07091	1329.0
K07090	62421.0
K07093	96.0
K07092	0.0
K07095	53361.0
K07094	48.0
K07097	0.0
K07096	0.0
K07099	9501.0
K07098	49002.0
K11175	42445.0
K11174	0.0
K11177	2.0
K11176	0.0
K11173	0.0
K11179	1328.0
K11178	2.0
K00322	1326.0
K00320	0.0
K00321	0.0
K00326	0.0
K00324	1376.0
K00325	1330.0
K00329	1.0
K05945	0.0
K05944	0.0
K05947	0.0
K05946	9409.0
K06944	0.0
K06945	0.0
K06946	1262.0
K06415	2912.0
K06940	8976.0
K06941	43419.0
K06942	43047.0
K06943	0.0
K10806	1326.0
K10807	0.0
K10804	2607.0
K10805	1326.0
K06948	3989.0
K06949	47017.0
K06418	621.0
K09138	2280.0
K09139	0.0
K09134	2353.0
K09135	0.0
K09136	1321.0
K09137	2279.0
K09130	0.0
K09131	1921.0
K09132	2001.0
K09133	0.0
K05808	44577.0
K05809	1283.0
K05804	4683.0
K05805	1285.0
K05806	0.0
K05807	19593.0
K05800	1284.0
K05801	1285.0
K05802	1282.0
K05803	1283.0
K01044	44.0
K01045	0.0
K01046	487.0
K02068	5510.0
K04561	2.0
K01042	9149.0
K05568	13966.0
K05567	3625.0
K14273	0.0
K14275	0.0
K14274	75.0
K02062	1284.0
K05245	1.0
K05564	40.0
K01048	6434.0
K02066	19597.0
K01322	18225.0
K01325	0.0
K02065	19597.0
K01326	0.0
K05560	40.0
K02243	4014.0
K08930	0.0
K02679	1266.0
K02676	45.0
K02674	42.0
K02675	0.0
K02672	45.0
K02241	880.0
K02670	49.0
K02671	46.0
K00810	0.0
K00811	19996.0
K00812	5777.0
K00813	1284.0
K00814	0.0
K00817	46763.0
K00818	20589.0
K00819	48.0
K02530	312.0
K02245	4014.0
K02244	1826.0
K01499	1.0
K01498	0.0
K01493	43365.0
K01492	763.0
K01491	92128.0
K01497	1352.0
K01496	4726.0
K01495	30877.0
K01494	5696.0
K02418	12469.0
K02419	14651.0
K14492	0.0
K02412	11349.0
K02413	14327.0
K02410	14650.0
K02411	8649.0
K02416	14650.0
K02417	15129.0
K02414	5200.0
K02415	1976.0
K00120	0.0
K00121	3923.0
K00430	0.0
K13058	5.0
K13059	0.0
K13727	2610.0
K13057	0.0
K13722	0.0
K13051	1283.0
K13052	12869.0
K00435	0.0
K12054	0.0
K03239	0.0
K03238	0.0
K03231	0.0
K03230	161.0
K03232	0.0
K12059	23.0
K03237	0.0
K03236	0.0
K12058	135.0
K12239	0.0
K12238	0.0
K12235	0.0
K12234	1934.0
K13942	0.0
K13940	8655.0
K13941	0.0
K12097	0.0
K12096	0.0
K12095	0.0
K12094	0.0
K12093	0.0
K12092	0.0
K12091	0.0
K12090	0.0
K12099	0.0
K12098	0.0
K06356	0.0
K05992	552.0
K03540	0.0
K06331	4698.0
K06330	3.0
K07138	15409.0
K07139	34516.0
K11811	114.0
K07132	4663.0
K07133	81583.0
K07130	14945.0
K07131	0.0
K07137	57217.0
K07134	0.0
K07135	0.0
K01860	0.0
K01866	43238.0
K01867	44377.0
K01865	4.0
K01868	45365.0
K01869	43046.0
K06140	1289.0
K04766	48.0
K04767	1635.0
K04764	1329.0
K04762	19598.0
K04763	64981.0
K04760	1325.0
K04761	1694.0
K04768	48.0
K04769	15875.0
K08313	2708.0
K08312	1284.0
K08311	2815.0
K08310	1287.0
K08317	3039.0
K08316	11553.0
K08315	1149.0
K08314	4804.0
K05149	0.0
K08319	119.0
K08318	78.0
K06339	0.0
K14648	0.0
K14392	1302.0
K14393	1347.0
K14645	1.0
K14647	1.0
K01689	46951.0
K01686	36462.0
K01687	46566.0
K01684	4013.0
K01685	17805.0
K01682	2398.0
K01681	43099.0
K05308	0.0
K02889	0.0
K02888	43583.0
K02885	0.0
K02884	43047.0
K02887	42505.0
K02886	43047.0
K02881	43047.0
K02883	0.0
K13743	1.0
K02086	2430.0
K02081	6092.0
K02080	1.0
K02083	3294.0
K02082	3687.0
K13831	0.0
K03428	0.0
K03429	14185.0
K03424	65866.0
K03935	0.0
K03932	0.0
K03933	3140.0
K03930	5630.0
K03931	1252.0
K02339	1329.0
K02338	43596.0
K02337	43305.0
K02336	1285.0
K02335	45055.0
K02334	19506.0
K02330	0.0
K03688	17297.0
K03689	0.0
K03680	75.0
K03683	1327.0
K03684	2060.0
K03685	42991.0
K03686	67524.0
K03687	40743.0
K07301	15336.0
K07300	1153.0
K07303	6.0
K07302	5.0
K07305	3184.0
K07304	5354.0
K07307	5870.0
K07306	4513.0
K07309	1872.0
K07308	4400.0
K02617	1129.0
K02610	1251.0
K02963	43046.0
K02612	1251.0
K02961	39503.0
K09686	134616.0
K09687	170089.0
K09684	359.0
K09685	4266.0
K09682	5.0
K09683	1.0
K09680	47.0
K09681	4.0
K09688	1.0
K09689	1.0
K05962	1.0
K05961	0.0
K05967	1697.0
K05966	3126.0
K11159	1.0
K05964	3101.0
K05968	1072.0
K11152	0.0
K00309	8.0
K00658	1383.0
K00304	2.0
K00305	2.0
K00654	0.0
K00655	53826.0
K00652	19648.0
K00301	0.0
K00302	2014.0
K00303	7.0
K10828	0.0
K06431	1.0
K06432	2.0
K06433	2.0
K06434	10.0
K06436	2911.0
K06437	0.0
K10820	76.0
K06439	0.0
K10822	0.0
K10823	0.0
K10826	0.0
K09167	2982.0
K06322	0.0
K14117	0.0
K14259	0.0
K14257	0.0
K01308	3674.0
K01303	3213.0
K01301	0.0
K01305	725.0
K01304	6894.0
K02658	45.0
K00672	1.0
K02650	5808.0
K02651	4.0
K02652	11946.0
K02653	17144.0
K02654	47510.0
K05687	0.0
K02656	47.0
K05685	2412.0
K00878	18287.0
K00879	2160.0
K00872	11373.0
K00873	44164.0
K00870	0.0
K00876	63415.0
K00877	0.0
K00874	45593.0
K00875	0.0
K04487	48873.0
K04486	31822.0
K04485	40644.0
K04484	0.0
K04483	0.0
K04482	0.0
K04480	0.0
K04488	26786.0
K12049	0.0
K13693	0.0
K13706	0.0
K13694	1331.0
K13695	1283.0
K05977	0.0
K09516	0.0
K02434	35025.0
K02435	31884.0
K02436	1787.0
K02437	25423.0
K05350	14361.0
K02431	6223.0
K08100	0.0
K02433	36316.0
K02438	13602.0
K02439	1286.0
K03745	1327.0
K03744	45239.0
K03747	1152.0
K03210	40745.0
K03217	45171.0
K03216	24017.0
K03215	1328.0
K03742	33477.0
K03219	160.0
K03218	44604.0
K03749	1285.0
K03748	1284.0
K02383	0.0
K06327	2.0
K06320	5291.0
K07238	47889.0
K09479	0.0
K09478	0.0
K09475	1150.0
K09474	1087.0
K09477	21.0
K09476	1268.0
K09471	1224.0
K09470	1092.0
K09473	1088.0
K09472	1089.0
K07543	0.0
K06898	14640.0
K13967	0.0
K13963	4391.0
K07545	0.0
K00737	2059.0
K05345	43.0
K11706	0.0
K11707	0.0
K11704	0.0
K11705	0.0
K11708	0.0
K11709	0.0
K05588	0.0
K07114	43311.0
K07443	9289.0
K07116	1.0
K07117	7.0
K07110	0.0
K07447	43047.0
K07112	2788.0
K07113	1331.0
K07448	7584.0
K07118	2688.0
K07119	1219.0
K10619	0.0
K10618	0.0
K10617	0.0
K10616	0.0
K01848	35.0
K01849	34.0
K01844	5420.0
K01845	8631.0
K01846	2179.0
K01847	37612.0
K01840	58254.0
K01841	680.0
K01842	0.0
K01843	3329.0
K06219	1286.0
K10832	0.0
K05348	0.0
K14203	0.0
K08483	24413.0
K08482	7.0
K08481	0.0
K08480	0.0
K08485	1318.0
K08484	1323.0
K00464	0.0
K00467	2.0
K00466	0.0
K00461	0.0
K00460	0.0
K00463	0.0
K00462	0.0
K04509	0.0
K00469	0.0
K00468	0.0
K08645	0.0
K04744	1329.0
K01518	0.0
K01519	0.0
K04748	2.0
K04749	2368.0
K01514	39.0
K01515	30236.0
K01512	12807.0
K01510	0.0
K14623	269.0
K14626	0.0
K14627	0.0
K14628	0.0
K14629	0.0
K03918	0.0
K03919	1267.0
K12372	1284.0
K12373	93810.0
K12370	1284.0
K12371	1284.0
K02359	0.0
K02358	44263.0
K02351	4.0
K02352	27.0
K02355	78498.0
K02357	43046.0
K02356	44444.0
K13574	2179.0
K13573	0.0
K13572	0.0
K13571	0.0
K13570	0.0
K12112	1071.0
K12113	1071.0
K12110	0.0
K12111	1614.0
K07329	0.0
K07328	0.0
K07323	1325.0
K07322	38280.0
K07321	6208.0
K07320	1329.0
K07327	0.0
K07326	0.0
K07325	0.0
K07324	0.0
K08163	1249.0
K06180	112241.0
K06181	2814.0
K06182	11061.0
K06183	23967.0
K06186	1329.0
K06187	43595.0
K06188	5472.0
K06189	1329.0
K08359	1188.0
K07589	1149.0
K07588	19374.0
K07587	0.0
K07586	6510.0
K07585	0.0
K07584	24350.0
K07583	0.0
K07582	0.0
K07581	0.0
K07580	0.0
K11139	0.0
K05989	32553.0
K05988	0.0
K05985	12589.0
K05987	1070.0
K05986	5.0
K10843	0.0
K08354	118.0
K10844	44.0
K10848	0.0
K00673	1197.0
K00674	24669.0
K00675	4015.0
K00676	14128.0
K00677	19651.0
K06988	1508.0
K06989	491.0
K08351	1149.0
K06980	1334.0
K06981	0.0
K06982	0.0
K08350	1281.0
K06984	0.0
K06985	2.0
K06986	1.0
K06987	7440.0
K02445	5111.0
K02444	6917.0
K00582	0.0
K00583	0.0
K00580	0.0
K02110	41757.0
K00586	0.0
K00587	0.0
K00584	0.0
K08921	0.0
K02441	1286.0
K00588	100.0
K08922	0.0
K02440	10271.0
K00018	34674.0
K08923	0.0
K02443	9342.0
K00019	1687.0
K02442	5.0
K08925	0.0
K08926	0.0
K08927	0.0
K03149	9323.0
K06604	0.0
K00015	4.0
K01989	22805.0
K00854	37567.0
K00855	1284.0
K00856	2.0
K00857	10898.0
K00850	89027.0
K00851	3142.0
K00852	28783.0
K00853	1566.0
K00858	43045.0
K00859	42103.0
K01181	9926.0
K01180	0.0
K01183	5448.0
K01182	18649.0
K01185	23268.0
K01184	1.0
K01187	81355.0
K01188	40588.0
K02596	3350.0
K13766	45.0
K13767	5.0
K13003	0.0
K13002	1.0
K13000	0.0
K02984	0.0
K02986	43090.0
K02987	0.0
K02636	0.0
K02982	41046.0
K02983	0.0
K02638	0.0
K02639	1.0
K02988	42786.0
K08298	1533.0
K08299	1.0
K03583	1328.0
K03582	1328.0
K03581	28826.0
K03580	1332.0
K03587	21508.0
K03586	1329.0
K03585	40228.0
K03584	41475.0
K03589	37684.0
K03588	55165.0
K01725	37.0
K01724	47.0
K01727	523.0
K01726	9244.0
K01721	1102.0
K01720	137.0
K01722	0.0
K13008	0.0
K01729	0.0
K01728	1125.0
K09530	0.0
K09539	0.0
K02188	15718.0
K02189	15736.0
K02182	22.0
K02183	0.0
K03769	7803.0
K03768	49697.0
K03767	3021.0
K03765	1072.0
K03764	1283.0
K03763	30077.0
K03762	2121.0
K03761	1161.0
K03760	1201.0
K09457	657.0
K09456	1151.0
K09459	678.0
K09458	46790.0
K00602	104427.0
K13988	0.0
K13985	0.0
K09981	66.0
K09980	1.0
K09983	4.0
K09982	1162.0
K09985	0.0
K09984	1114.0
K09987	0.0
K09986	43.0
K09989	6449.0
K09988	4393.0
K12583	0.0
K12582	1282.0
K12589	0.0
K11720	1329.0
K09759	8953.0
K10985	8.0
K10984	1601.0
K07468	0.0
K07469	2.0
K07464	14807.0
K07465	0.0
K07466	0.0
K07467	13725.0
K07460	36354.0
K07461	15959.0
K07462	43023.0
K07463	0.0
K10679	2500.0
K10678	1150.0
K10671	0.0
K10670	12559.0
K10673	9.0
K10672	3689.0
K10674	35.0
K10677	1071.0
K10676	0.0
K08726	0.0
K08724	2238.0
K08722	7735.0
K08723	1147.0
K08720	0.0
K08721	0.0
K08728	1594.0
K10187	0.0
K00119	3.0
K00118	5.0
K00449	1111.0
K00448	1110.0
K00115	0.0
K00446	1.0
K00117	1248.0
K00116	2456.0
K00111	39977.0
K00442	0.0
K00113	1282.0
K00112	1282.0
K01539	0.0
K01531	16314.0
K04720	23477.0
K01533	47651.0
K01534	83750.0
K01535	0.0
K01537	46417.0
K14358	0.0
K14605	0.0
K14606	0.0
K00413	6.0
K10120	19.0
K05600	5.0
K05777	1186.0
K03972	1071.0
K03973	4062.0
K03970	1283.0
K03971	1149.0
K03976	41129.0
K03977	43572.0
K03974	1283.0
K03975	27101.0
K03978	43041.0
K03979	43595.0
K13378	19591.0
K02372	25861.0
K02371	35956.0
K02377	23449.0
K02379	3834.0
K03396	0.0
K03397	0.0
K03394	25495.0
K03395	5.0
K03392	0.0
K03393	0.0
K03390	18218.0
K03391	0.0
K03399	2925.0
K03027	0.0
K12136	1.0
K12137	1.0
K06610	18.0
K12138	1.0
K12139	0.0
K11444	1.0
K11440	0.0
K11443	2.0
K11442	43.0
K00612	8.0
K00613	765.0
K00610	30272.0
K00611	25892.0
K00616	19006.0
K00617	0.0
K00614	44.0
K00615	99136.0
K00619	23.0
K10863	0.0
K07874	0.0
K06234	0.0
K10240	4.0
K10241	3.0
K10242	0.0
K10243	41.0
K04110	1.0
K04113	0.0
K04112	0.0
K04115	0.0
K04114	0.0
K04117	0.0
K04116	0.0
K04118	0.0
K05517	1268.0
K07705	593.0
K07704	1358.0
K07707	6209.0
K07706	4974.0
K07701	1150.0
K07700	2364.0
K07703	2220.0
K07702	2364.0
K07709	1071.0
K07708	1328.0
K01955	49019.0
K13042	0.0
K09934	1.0
K09935	8548.0
K06216	247.0
K09937	1151.0
K13745	1192.0
K13746	0.0
K13747	28486.0
K13740	0.0
K13741	0.0
K13742	0.0
K06211	3836.0
K06212	2048.0
K09933	1152.0
K02618	1250.0
K02619	21299.0
K02968	42667.0
K02966	0.0
K02967	43047.0
K02616	1290.0
K02965	43031.0
K02962	0.0
K02611	1251.0
K02613	1251.0
K03569	59946.0
K03568	5101.0
K03565	41399.0
K06218	82.0
K03567	1283.0
K03566	4587.0
K03561	39048.0
K03560	1329.0
K03563	16872.0
K03562	1329.0
K06430	0.0
K01709	714.0
K01708	1151.0
K01707	1.0
K01706	1470.0
K01705	0.0
K01704	89688.0
K01703	90161.0
K01702	0.0
K14165	3.0
K14164	0.0
K14166	1.0
K14161	7.0
K14160	2.0
K14162	7.0
K05396	3284.0
K03709	2729.0
K03708	7185.0
K08160	1190.0
K03701	64060.0
K03700	13299.0
K03703	38777.0
K03702	43046.0
K03705	23450.0
K03704	45353.0
K03707	5795.0
K03706	12738.0
K06289	0.0
K06288	0.0
K06283	13118.0
K06282	970.0
K06281	970.0
K06287	39154.0
K06286	1834.0
K06285	624.0
K06284	13068.0
K08161	4197.0
K07540	0.0
K06438	15390.0
K06869	0.0
K06868	0.0
K06867	441.0
K06866	1283.0
K06865	0.0
K06864	14301.0
K06863	0.0
K06862	0.0
K06861	19673.0
K06860	0.0
K12659	0.0
K12658	12.0
K07547	0.0
K07546	0.0
K15023	0.0
K15022	0.0
K15020	0.0
K15024	10279.0
K08700	0.0
K08162	3284.0
K07544	0.0
K00137	1149.0
K00135	3740.0
K00134	51006.0
K00133	44314.0
K00132	3.0
K00131	3951.0
K00130	5681.0
K00139	0.0
K00138	78.0
K00429	9.0
K00428	19315.0
K00421	0.0
K00423	0.0
K00425	24635.0
K00427	1154.0
K00426	24620.0
K14292	0.0
K14379	0.0
K14370	0.0
K14371	0.0
K14372	0.0
K14373	0.0
K14374	0.0
K14375	0.0
K09845	0.0
K14082	0.0
K14083	42.0
K14080	0.0
K14081	0.0
K14086	2001.0
K14087	2766.0
K14084	677.0
K14088	2766.0
K14089	2001.0
K01552	19710.0
K01551	4762.0
K01556	10.0
K01557	0.0
K01554	2690.0
K01555	9.0
K04708	0.0
K03955	0.0
K13689	0.0
K13688	2360.0
K13683	78.0
K13685	6265.0
K13684	78.0
K13687	0.0
K13686	0.0
K14159	85.0
K02399	236.0
K02398	8105.0
K02395	4175.0
K02394	237.0
K02397	10182.0
K02396	13998.0
K02391	237.0
K02390	13784.0
K02393	237.0
K02392	24469.0
K13533	1.0
K13532	1.0
K13531	214.0
K13530	1674.0
K01550	0.0
K05658	0.0
K14054	3428.0
K02601	48061.0
K02970	41990.0
K05378	0.0
K12339	2398.0
K14060	121.0
K11687	0.0
K11686	2.0
K11685	1148.0
K11689	1613.0
K11688	2123.0
K08939	0.0
K03048	1906.0
K03049	0.0
K13821	1632.0
K13820	1663.0
K03042	0.0
K03043	40679.0
K03040	39764.0
K03041	0.0
K03046	42787.0
K03047	0.0
K03044	0.0
K03045	0.0
K00348	19548.0
K09847	0.0
K00692	2305.0
K00638	13616.0
K00639	20857.0
K00693	0.0
K00634	27940.0
K00635	9.0
K00630	0.0
K00631	1327.0
K00632	6892.0
K00633	3663.0
K00691	4936.0
K00696	0.0
K00694	7193.0
K00695	0.0
K10854	0.0
K07811	1.0
K07810	1358.0
K07813	24311.0
K07812	1855.0
K07814	2140.0
K07816	4134.0
K00090	1195.0
K00091	4160.0
K00094	3153.0
K00096	5876.0
K00097	24281.0
K00098	1072.0
K00099	40958.0
K10228	2.0
K10229	2.0
K12548	0.0
K10222	0.0
K10220	1.0
K10221	0.0
K10227	2.0
K05822	113.0
K01949	0.0
K01945	42413.0
K01947	0.0
K01946	0.0
K01941	3449.0
K01940	38648.0
K06357	0.0
K07729	60342.0
K07728	0.0
K07727	38028.0
K07726	12506.0
K07725	0.0
K07724	2287.0
K07723	2325.0
K07722	1948.0
K07721	0.0
K07720	59311.0
K00899	2257.0
K05824	0.0
K00891	53810.0
K00892	1282.0
K00895	53.0
K00897	3737.0
K08151	1607.0
K08153	2310.0
K08154	1283.0
K02948	43047.0
K02942	0.0
K02944	0.0
K05665	0.0
K02946	43029.0
K13793	0.0
K06352	0.0
K01769	0.0
K01768	61.0
K01761	2395.0
K01760	5981.0
K01762	0.0
K09578	0.0
K01766	1283.0
K08164	4.0
K02493	42779.0
K08166	2.0
K08167	1320.0
K02496	1285.0
K02497	48.0
K02494	1329.0
K02495	62955.0
K02498	1286.0
K02499	5977.0
K08168	0.0
K08169	1207.0
K14415	2143.0
K14414	1194.0
K06881	42275.0
K00436	1.0
K06332	0.0
K12815	0.0
K12810	0.0
K06885	4050.0
K00437	1655.0
K06335	1.0
K06334	17760.0
K03547	22060.0
K03546	15818.0
K03545	51914.0
K03544	51008.0
K03543	19773.0
K06888	4598.0
K10941	0.0
K03549	2973.0
K03548	1283.0
K10940	0.0
K02236	4172.0
K02237	21163.0
K02234	1.0
K02232	15749.0
K02233	18418.0
K02230	12.0
K02231	31501.0
K06359	0.0
K02238	44462.0
K02239	2.0
K03723	38999.0
K03722	9273.0
K03721	1318.0
K03720	1282.0
K03727	0.0
K03726	0.0
K03725	0.0
K03724	1126.0
K06358	0.0
K12673	0.0
K12679	0.0
K12678	1.0
K06410	14728.0
K11898	56.0
K11899	0.0
K11896	3635.0
K11897	66.0
K11894	154.0
K11895	3501.0
K11892	3491.0
K11893	3470.0
K11890	99.0
K11891	3517.0
K08762	0.0
K08764	0.0
K08765	0.0
K10418	0.0
K11325	0.0
K11326	0.0
K11327	0.0
K11328	0.0
K11329	0.0
K00151	1247.0
K00150	0.0
K00153	0.0
K00400	0.0
K00407	6.0
K00406	11.0
K00405	11.0
K00404	11.0
K00158	1580.0
K01342	4.0
K09388	4.0
K09386	1.0
K09384	665.0
K04094	12477.0
K04095	5163.0
K04096	42769.0
K04097	159.0
K04090	42.0
K04091	2429.0
K04092	0.0
K04093	1070.0
K04098	0.0
K04099	1.0
K01578	0.0
K01579	23562.0
K01574	69.0
K01575	4388.0
K01576	0.0
K01577	62.0
K01571	15564.0
K01572	34510.0
K01573	2156.0
K02009	8026.0
K02008	75287.0
K02005	48385.0
K02004	290164.0
K02007	12403.0
K02006	104723.0
K02001	2387.0
K02000	4084.0
K02003	257583.0
K02002	4115.0
K03065	0.0
K08952	0.0
K03060	22885.0
K13809	0.0
K10948	1.0
K09607	2.0
K06125	0.0
K04337	77.0
K06120	2043.0
K06121	0.0
K04336	78.0
K01127	0.0
K09703	1839.0
K00004	2975.0
K14699	0.0
K09702	2836.0
K14698	0.0
K05311	2079.0
K13829	1.0
K10943	1.0
K07291	0.0
K07290	80.0
K10206	20503.0
K10202	2.0
K10208	43.0
K10209	52.0
K01966	3.0
K01965	1.0
K01964	2279.0
K01963	19649.0
K01962	13806.0
K01961	60178.0
K01960	18218.0
K01969	45.0
K01968	45.0
K07749	4249.0
K07748	0.0
K07741	5340.0
K07740	1151.0
K07743	0.0
K07742	23423.0
K07745	0.0
K07744	0.0
K07746	136.0
K01299	5267.0
K01295	4024.0
K01297	5778.0
K02922	0.0
K05603	1072.0
K02921	0.0
K02926	43047.0
K05607	0.0
K02924	0.0
K05605	0.0
K02928	0.0
K02929	0.0
K00216	1190.0
K00217	0.0
K00214	0.0
K00215	48702.0
K00213	0.0
K00210	0.0
K00211	0.0
K00218	0.0
K00219	2138.0
K01035	1676.0
K01034	7486.0
K04517	41566.0
K01740	76318.0
K01031	1123.0
K01746	1819.0
K01745	4230.0
K01744	23091.0
K01749	8400.0
K01039	979.0
K04518	20628.0
K09591	0.0
K14129	0.0
K14128	0.0
K14121	0.0
K14120	0.0
K14123	0.0
K14122	0.0
K14125	0.0
K14124	0.0
K14127	0.0
K14126	0.0
K03521	46308.0
K03520	0.0
K03523	29384.0
K03522	46495.0
K03525	41067.0
K03524	45425.0
K03527	43034.0
K03526	40631.0
K03529	23432.0
K03528	1326.0
K06338	0.0
K02217	29447.0
K03299	5368.0
K03298	3639.0
K13472	0.0
K03293	16215.0
K03292	40615.0
K03291	2298.0
K03290	1090.0
K03297	4268.0
K03296	49539.0
K03295	21653.0
K03294	18123.0
K13009	1071.0
K12690	0.0
K09743	0.0
K06022	0.0
K07190	0.0
K06021	0.0
K07192	5617.0
K06020	4.0
K06027	0.0
K06026	0.0
K09744	0.0
K07991	1.0
K08749	0.0
K09835	1.0
K09834	0.0
K10439	47007.0
K06351	4.0
K09833	0.0
K10925	0.0
K10924	1.0
K10927	2.0
K10926	1.0
K10923	0.0
K10922	0.0
K09629	0.0
K10697	0.0
K00179	11132.0
K00172	5798.0
K00171	1738.0
K00170	2508.0
K00177	30347.0
K00176	30347.0
K00175	52175.0
K00174	46464.0
K13478	0.0
K14338	1.0
K14339	0.0
K14335	1.0
K14337	0.0
K14330	0.0
K14331	0.0
K14333	0.0
K08918	0.0
K13479	4382.0
K04078	42786.0
K04079	41223.0
K04076	2285.0
K04077	43047.0
K04074	8238.0
K04075	41326.0
K04072	37383.0
K04073	1072.0
K04070	12651.0
K04071	0.0
K14597	0.0
K13318	0.0
K08280	0.0
K13641	2908.0
K13640	765.0
K13643	2005.0
K13642	0.0
K02027	148807.0
K02026	258424.0
K02025	270825.0
K02024	5572.0
K02023	8258.0
K02022	2477.0
K02021	549.0
K02020	19220.0
K02029	53329.0
K02028	49842.0
K03886	5.0
K03887	5.0
K03884	0.0
K03885	25500.0
K03881	0.0
K03888	5.0
K03889	0.0
K12998	0.0
K12999	0.0
K12992	2717.0
K12993	0.0
K12990	2551.0
K12991	0.0
K12996	1546.0
K12997	1481.0
K12994	0.0
K12995	0.0
K08979	0.0
K08978	30556.0
K03088	308378.0
K03089	1329.0
K03086	49875.0
K03087	1286.0
K08971	0.0
K08970	1169.0
K03082	1334.0
K03080	1108.0
K08974	32350.0
K13868	0.0
K00918	2139.0
K01553	0.0
K12214	0.0
K11646	0.0
K11645	0.0
K11641	0.0
K11640	0.0
K12736	0.0
K12733	0.0
K07507	32575.0
K07506	1193.0
K07505	0.0
K07504	36.0
K07503	0.0
K07502	5924.0
K07501	43.0
K07500	0.0
K07509	0.0
K07508	0.0
K11422	0.0
K08698	0.0
K10773	43752.0
K10774	0.0
K14286	0.0
K10778	1363.0
K14287	1191.0
K00140	3924.0
K05501	1285.0
K01903	1383.0
K01902	1383.0
K01905	1654.0
K01904	0.0
K01907	2.0
K01906	0.0
K01909	0.0
K01908	3.0
K14534	13414.0
K00147	39093.0
K07767	0.0
K07769	0.0
K07768	0.0
K06203	1284.0
K06202	1285.0
K09921	1286.0
K09920	1151.0
K09927	3169.0
K09024	1192.0
K09022	7915.0
K09023	1134.0
K09020	1205.0
K09021	1129.0
K02908	0.0
K02909	44902.0
K08218	19642.0
K08219	1150.0
K02904	43040.0
K02906	43046.0
K02907	41483.0
K02902	41996.0
K00230	5766.0
K00231	49.0
K00232	0.0
K08976	53.0
K00234	0.0
K00239	24644.0
K06209	16292.0
K09928	46.0
K01015	0.0
K01014	0.0
K01012	49511.0
K01011	15236.0
K01010	0.0
K08920	0.0
K14103	0.0
K14102	0.0
K14101	0.0
K14100	0.0
K14105	0.0
K14104	0.0
K14109	0.0
K14108	0.0
K06401	2.0
K00893	0.0
K13402	0.0
K12858	0.0
K03503	19591.0
K03502	36396.0
K03501	43589.0
K03500	24789.0
K08924	0.0
K02278	925.0
K02279	8850.0
K12977	0.0
K02276	7.0
K02277	5.0
K02274	15.0
K02275	15.0
K13450	0.0
K13451	0.0
K13452	0.0
K13454	0.0
K13455	0.0
K12509	0.0
K12508	39.0
K12507	3.0
K12506	1279.0
K12500	1283.0
K12503	0.0
K05926	0.0
K09728	0.0
K14587	75.0
K06597	0.0
K06596	44.0
K06595	5.0
K06599	2.0
K06598	0.0
K07978	0.0
K07979	47148.0
K07976	0.0
K14585	0.0
K10907	26887.0
K10906	1247.0
K10901	0.0
K10909	0.0
K10908	0.0
K09819	1732.0
K09818	1725.0
K09817	41315.0
K09816	41313.0
K09815	42291.0
K06374	15955.0
K06373	15959.0
K09812	43643.0
K09811	44233.0
K09810	21635.0
K09724	0.0
K14582	0.0
K09721	0.0
K04058	144.0
K04059	1.0
K04050	1.0
K04051	1.0
K04052	1.0
K04053	1.0
K04054	1.0
K04055	0.0
K04056	6.0
K04057	1.0
K01047	0.0
K08975	0.0
K10015	1156.0
K10014	1151.0
K10017	1157.0
K10016	1156.0
K10011	2505.0
K10010	4800.0
K10013	2285.0
K10012	5550.0
K10019	2.0
K10018	2.0
K13665	1.0
K13664	0.0
K13663	0.0
K13662	0.0
K13661	0.0
K13660	0.0
K13669	0.0
K13668	0.0
K07641	1121.0
K01466	608.0
K13590	4.0
K01464	17992.0
K01465	45772.0
K01462	61842.0
K01463	4406.0
K01460	2409.0
K01461	0.0
K13599	11.0
K13598	0.0
K01468	3927.0
K01469	7.0
K09251	3428.0
K09252	37.0
K02041	8047.0
K02040	44806.0
K02043	1151.0
K02045	4616.0
K02044	8091.0
K02047	4622.0
K02046	4622.0
K02049	54433.0
K02048	5948.0
K05549	9.0
K05548	61.0
K06046	1070.0
K03319	4025.0
K03316	4000.0
K03317	5229.0
K03314	1283.0
K03315	33452.0
K03312	14558.0
K03313	2125.0
K03310	55374.0
K03311	16694.0
K12052	0.0
K02945	38891.0
K06162	2839.0
K06163	2804.0
K06160	2.0
K06161	0.0
K06166	2805.0
K00359	8579.0
K06164	2805.0
K06165	2805.0
K06168	40998.0
K06169	1172.0
K13020	0.0
K07158	0.0
K07159	0.0
K04835	1631.0
K11621	0.0
K11991	1284.0
K11622	13.0
K11996	2575.0
K11627	0.0
K11626	0.0
K11629	44.0
K11628	0.0
K07561	0.0
K07560	43044.0
K07563	0.0
K07562	0.0
K07565	0.0
K07564	0.0
K07567	46503.0
K07566	59235.0
K07569	0.0
K07568	59413.0
K09925	0.0
K11199	0.0
K11198	0.0
K11192	1224.0
K11191	0.0
K11196	1070.0
K11195	1070.0
K11194	0.0
K02492	6049.0
K10713	1.0
K10710	2652.0
K10711	2.0
K10716	134.0
K02490	5.0
K10714	1.0
K10715	0.0
K01929	43048.0
K01928	48644.0
K01923	43862.0
K01922	3979.0
K01921	49618.0
K01920	1329.0
K01926	38174.0
K01925	43068.0
K01924	43042.0
K07789	1289.0
K07788	1285.0
K07785	19.0
K07784	1265.0
K07787	1363.0
K07786	1.0
K07781	1149.0
K07783	3457.0
K07782	2231.0
K05835	2269.0
K06355	0.0
K14661	0.0
K09844	0.0
K00782	1899.0
K00783	43595.0
K00784	37965.0
K00785	21.0
K00786	9403.0
K00039	1070.0
K00036	7299.0
K00037	0.0
K00034	1419.0
K00035	0.0
K00032	0.0
K00033	8993.0
K00030	4179.0
K00031	35710.0
K01259	3639.0
K01258	40899.0
K01255	8898.0
K01256	1415.0
K01251	24917.0
K01250	5162.0
K01253	17.0
K01252	1306.0
K09008	2.0
K09009	0.0
K09000	5.0
K09001	3566.0
K09002	2624.0
K09003	0.0
K09004	2281.0
K09005	766.0
K09006	0.0
K09007	104.0
K09846	0.0
K08234	11584.0
K00258	1.0
K00259	2286.0
K00252	30.0
K00253	46.0
K00256	0.0
K00257	21458.0
K00254	0.0
K00255	48.0
K01079	3856.0
K01078	6.0
K01071	1787.0
K01070	1331.0
K01073	74.0
K01077	26097.0
K01076	3042.0
K14472	0.0
K14471	0.0
K14470	0.0
K14475	3046.0
K09841	0.0
K02788	123.0
K02782	1673.0
K02783	12101.0
K02781	9249.0
K02786	123.0
K02787	16.0
K02784	1283.0
K01060	3146.0
K01787	1810.0
K01786	16751.0
K01785	58143.0
K01784	57100.0
K01783	51130.0
K01782	3973.0
K01781	0.0
K01780	0.0
K01789	0.0
K01788	16167.0
K02526	3037.0
K02527	19598.0
K02525	118.0
K02250	48.0
K02523	19598.0
K02520	45065.0
K02521	1283.0
K02258	3.0
K02259	56.0
K02528	43046.0
K02529	149848.0
K03781	23787.0
K03780	5346.0
K03783	38095.0
K03782	2488.0
K03785	13777.0
K03784	12105.0
K03787	23274.0
K03786	30119.0
K03789	23637.0
K03788	1282.0
K10700	0.0
K00342	19600.0
K03124	0.0
K03120	0.0
K12527	5627.0
K12526	0.0
K12525	2551.0
K12524	39096.0
K12523	0.0
K12522	0.0
K09789	18264.0
K09788	2436.0
K09787	22657.0
K09786	4063.0
K09785	0.0
K09781	1327.0
K09780	1229.0
K10961	0.0
K10960	0.0
K10963	0.0
K10962	0.0
K10965	1.0
K10964	0.0
K10966	0.0
K09879	0.0
K06318	1.0
K06311	2.0
K06310	3343.0
K06312	1.0
K06314	2.0
K06317	3974.0
K11389	0.0
K11386	0.0
K11387	0.0
K11384	5.0
K11385	0.0
K11382	0.0
K11383	0.0
K11381	0.0
K11949	0.0
K10380	0.0
K04032	4694.0
K04033	1073.0
K04030	5174.0
K04031	15509.0
K04036	0.0
K04037	0.0
K04034	562.0
K04035	75.0
K04038	0.0
K04039	0.0
K07046	83.0
K07047	16698.0
K07044	251.0
K07045	11928.0
K07042	24782.0
K07043	35260.0
K07040	24429.0
K07041	0.0
K07048	3597.0
K07049	0.0
K08664	0.0
K02584	1082.0
K10039	1663.0
K10038	2231.0
K10037	2221.0
K10036	2444.0
K04788	0.0
K04789	0.0
K04784	1090.0
K04785	1090.0
K04786	20.0
K04787	0.0
K04780	1.0
K04781	4459.0
K04782	1071.0
K04783	1090.0
K13601	0.0
K13603	0.0
K13602	0.0
K13605	0.0
K13604	0.0
K13607	766.0
K02404	5646.0
K05783	9.0
K05782	1200.0
K05781	2805.0
K05780	2805.0
K05787	1284.0
K05786	1408.0
K05785	1289.0
K05784	9.0
K05789	77.0
K05788	1329.0
K01442	31221.0
K01443	24884.0
K01444	3323.0
K01446	1517.0
K01447	21109.0
K01448	71385.0
K01449	15468.0
K14803	0.0
K02069	4529.0
K05569	3624.0
K08008	0.0
K02063	1284.0
K05566	3622.0
K05565	94.0
K05563	40.0
K05562	40.0
K05561	40.0
K02064	1284.0
K03338	3587.0
K03339	11.0
K03330	0.0
K03331	0.0
K03332	66.0
K03333	0.0
K03335	4369.0
K03336	3292.0
K03337	3586.0
K12956	0.0
K12957	1197.0
K12954	0.0
K12955	0.0
K12952	0.0
K12953	0.0
K12950	0.0
K12951	0.0
K14733	0.0
K00109	0.0
K06148	52846.0
K06149	1287.0
K06144	1282.0
K06145	2357.0
K06146	1071.0
K06147	300888.0
K06141	1150.0
K06142	57094.0
K06143	1161.0
K11945	0.0
K08948	0.0
K08949	0.0
K00071	0.0
K14664	0.0
K13810	0.0
K14665	2729.0
K03058	0.0
K11609	0.0
K11608	0.0
K14660	0.0
K11603	0.0
K11602	0.0
K11601	0.0
K11600	0.0
K11607	1271.0
K11606	1272.0
K11605	1272.0
K11604	1272.0
K10558	1213.0
K10559	1208.0
K10550	1148.0
K10551	1167.0
K10552	1.0
K10553	1.0
K10554	1.0
K10555	1308.0
K10556	1216.0
K10557	1213.0
K03051	0.0
K03050	0.0
K07549	0.0
K07548	0.0
K07239	82.0
K07235	1327.0
K07234	2.0
K07237	1284.0
K07236	1288.0
K07231	0.0
K07230	138.0
K07233	135.0
K07232	1151.0
K02467	1148.0
K05306	3213.0
K05305	4046.0
K05304	0.0
K05303	6.0
K05301	0.0
K02565	1283.0
K08644	0.0
K08646	1.0
K08641	103.0
K08643	8.0
K08642	1.0
K12146	0.0
K00010	7025.0
K00011	0.0
K00012	37649.0
K00013	42694.0
K00014	51739.0
K00016	31046.0
K09065	0.0
K08252	1.0
K08253	1.0
K08256	0.0
K08255	44.0
K08258	0.0
K08259	16.0
K00274	570.0
K00275	1334.0
K00276	1131.0
K00270	0.0
K00271	0.0
K00272	0.0
K00273	0.0
K00278	34243.0
K00279	0.0
K12675	0.0
K01277	18264.0
K01274	0.0
K01273	15553.0
K01271	12666.0
K01270	53023.0
K01278	18313.0
K00906	2555.0
K00904	3355.0
K00903	1429.0
K00901	12304.0
K13785	0.0
K00908	1.0
K11149	0.0
K01053	9.0
K01051	2293.0
K01057	49.0
K01056	43047.0
K01055	1123.0
K01054	0.0
K01058	1327.0
K02500	42647.0
K02501	41882.0
K02502	21460.0
K02503	41789.0
K02504	1282.0
K02505	1282.0
K02506	1147.0
K02507	1282.0
K02508	1246.0
K02509	1321.0
K00291	0.0
K13410	0.0
K13148	0.0
K13419	0.0
K05825	0.0
K03106	43062.0
K03105	0.0
K03101	45452.0
K03100	87721.0
K12541	1.0
K12540	0.0
K12543	1.0
K12542	1.0
K12545	1.0
K12544	0.0
K12547	0.0
K12546	0.0
K12549	0.0
K06080	1283.0
K11018	0.0
K11019	0.0
K11016	0.0
K11017	0.0
K11014	1.0
K11015	1.0
K11012	0.0
K11013	1.0
K11010	0.0
K11011	0.0
K06333	14874.0
K06880	0.0
K06883	6.0
K06882	0.0
K09857	1297.0
K06884	2311.0
K06887	427.0
K06886	1128.0
K06889	76675.0
K10942	1.0
K09859	1.0
K09858	1328.0
K10947	62160.0
K10946	0.0
K10945	0.0
K10944	0.0
K13284	0.0
K00483	1253.0
K00481	1110.0
K00480	1093.0
K00486	0.0
K00485	1.0
K00484	1264.0
K09901	1284.0
K10929	0.0
K07684	1288.0
K07685	155.0
K07686	2368.0
K07687	1340.0
K07681	47.0
K07688	77.0
K07689	1284.0
K10928	0.0
K04018	21.0
K04019	4877.0
K04014	1684.0
K04015	3217.0
K04016	154.0
K04017	20.0
K04013	920.0
K07060	0.0
K07061	0.0
K07062	1301.0
K07063	1.0
K07064	0.0
K07065	0.0
K07066	2001.0
K07067	2284.0
K07068	3.0
K07069	4212.0
K01121	0.0
K13629	1091.0
K13628	1380.0
K13623	0.0
K13622	5.0
K13620	78.0
K13626	9101.0
K08586	0.0
K08587	0.0
K01428	5488.0
K01429	5486.0
K01422	18266.0
K01423	182.0
K01420	28793.0
K01421	24229.0
K01426	7780.0
K01427	0.0
K01424	36729.0
K01425	26279.0
K08068	0.0
K07538	0.0
K13086	0.0
K13085	0.0
K07287	1286.0
K07824	0.0
K07682	0.0
K02722	0.0
K12978	0.0
K12979	93.0
K12972	3655.0
K12973	1283.0
K12974	2352.0
K12975	1150.0
K12976	1.0
K07821	1.0
K07683	81.0
K14750	0.0
K14751	0.0
K14953	0.0
K12288	1282.0
K12289	1282.0
K12282	2.0
K12283	17.0
K12280	2.0
K12281	1.0
K12286	2.0
K12287	1.0
K12284	1.0
K12285	2.0
K11957	0.0
K11956	0.0
K11955	0.0
K11954	0.0
K11953	0.0
K11952	0.0
K11951	0.0
K11950	0.0
K11959	0.0
K11958	0.0
K13889	1272.0
K13888	2413.0
K11963	0.0
K07217	5050.0
K07216	17374.0
K07215	34.0
K07214	4458.0
K07213	7198.0
K07212	0.0
K07219	4712.0
K07218	2.0
K12150	1284.0
K08689	0.0
K08688	0.0
K00402	0.0
K00401	0.0
K11994	0.0
K00152	0.0
K01043	1155.0
K00154	84.0
K00157	0.0
K00156	19547.0
K10533	0.0
K10530	67.0
K10531	1.0
K10536	5324.0
K10537	1228.0
K10535	0.0
K10538	1151.0
K10539	1228.0
K00073	403.0
K13934	1177.0
K00076	2139.0
K00077	40041.0
K00074	25171.0
K00075	42783.0
K00078	1.0
K00079	2.0
K02290	0.0
K02563	43596.0
K02292	0.0
K08966	4.0
K02294	1.0
K08278	0.0
K08279	6.0
K08274	0.0
K08275	0.0
K08276	1281.0
K08277	1.0
K00298	2965.0
K00299	1203.0
K00296	0.0
K00297	33246.0
K00294	48.0
K00292	0.0
K00293	0.0
K00290	31582.0
K07757	1164.0
K12089	0.0
K01210	2204.0
K01213	0.0
K01212	3751.0
K01215	1713.0
K01214	0.0
K01217	0.0
K01216	0.0
K01219	1.0
K01218	2261.0
K02749	20.0
K02746	5471.0
K02747	5449.0
K02744	8353.0
K02745	5486.0
K02742	1283.0
K00924	4753.0
K00925	48404.0
K00926	21922.0
K00927	43047.0
K00928	45136.0
K00929	32421.0
K12085	0.0
K02298	1325.0
K02299	1325.0
K02568	920.0
K02569	155.0
K02562	1185.0
K02291	33.0
K02560	1284.0
K02293	0.0
K02566	3477.0
K02567	920.0
K02564	57871.0
K02297	1325.0
K03169	83785.0
K03168	44261.0
K03163	0.0
K03162	0.0
K03167	0.0
K03166	0.0
K11038	0.0
K11039	0.0
K11030	0.0
K11031	1.0
K11032	0.0
K11033	1.0
K11034	1.0
K11035	1.0
K11036	0.0
K11037	0.0
K02546	0.0
K07668	4434.0
K07669	0.0
K07666	1330.0
K07667	24935.0
K07664	1322.0
K07665	5885.0
K07662	1284.0
K07663	1121.0
K07660	2370.0
K07661	1194.0
K03927	12644.0
K07008	1329.0
K07009	7383.0
K07002	1372.0
K07003	12504.0
K07000	2479.0
K07001	30634.0
K07006	1120.0
K07007	53930.0
K07004	60.0
K07005	40588.0
K03921	0.0
K02956	42986.0
K09725	0.0
K09181	1337.0
K08599	0.0
K08598	0.0
K08591	49370.0
K08590	19932.0
K01156	3280.0
K01154	53266.0
K01407	1282.0
K01400	5.0
K01153	45258.0
K01150	2765.0
K01151	41391.0
K01408	0.0
K01409	50842.0
K01158	0.0
K01159	29847.0
K05523	40.0
K05522	2416.0
K05521	7554.0
K05520	21854.0
K05527	1329.0
K05526	1190.0
K05525	0.0
K05524	120.0
K05529	0.0
K14518	0.0
K14519	17.0
K05949	0.0
K01754	24928.0
K05942	0.0
K01027	0.0
K02171	27.0
K02170	1324.0
K02173	680.0
K02172	27.0
K01751	10010.0
K06416	7793.0
K06417	2.0
K06414	1.0
K06947	0.0
K03379	38.0
K03808	2570.0
K03809	5176.0
K03806	1328.0
K06412	20518.0
K03804	1283.0
K12296	1481.0
K03802	48.0
K03803	23213.0
K06413	551.0
K10808	0.0
K06411	15217.0
K01028	2418.0
K01029	4930.0
K11931	64.0
K11930	1.0
K11933	1283.0
K11932	1281.0
K11935	57.0
K11934	1150.0
K11937	59.0
K11936	1554.0
K11939	1281.0
K11938	1148.0
K10800	5.0
K06419	67.0
K11929	1149.0
K07271	13759.0
K07270	73.0
K07273	23516.0
K07272	1481.0
K07275	1335.0
K07274	2374.0
K07277	19599.0
K07276	5.0
K07279	20.0
K07278	1285.0
K10623	0.0
K02481	18272.0
K11520	0.0
K02480	5.0
K08170	1182.0
K02485	1283.0
K02484	22187.0
K02487	134.0
K08600	33457.0
K08603	0.0
K08602	14910.0
K08605	181.0
K08604	0.0
K09956	45.0
K09957	0.0
K09954	1290.0
K09955	30995.0
K09952	855.0
K09953	0.0
K09950	2.0
K09951	13462.0
K09958	1095.0
K09959	5.0
K07495	217.0
K07494	20.0
K07497	54658.0
K07496	8593.0
K07491	19159.0
K07490	1280.0
K07493	7408.0
K07492	1.0
K07499	1.0
K07498	3517.0
K11209	1160.0
K11208	1145.0
K11204	0.0
K11203	4524.0
K11202	6975.0
K11201	1209.0
K11200	1732.0
K00058	62381.0
K00059	78805.0
K00728	0.0
K00729	0.0
K00055	39.0
K00057	43597.0
K00050	3673.0
K00051	0.0
K00720	1.0
K00721	19518.0
K14424	0.0
K06033	0.0
K14189	0.0
K14188	3474.0
K06364	0.0
K14187	2547.0
K01239	7642.0
K01238	1787.0
K01897	52434.0
K01232	10147.0
K01895	8932.0
K01230	0.0
K01893	42525.0
K01236	1.0
K01235	1483.0
K01890	43046.0
K02768	8057.0
K02769	6637.0
K02760	37717.0
K02761	36813.0
K02763	53.0
K02764	44.0
K02765	9273.0
K00948	54850.0
K00949	23496.0
K00942	45900.0
K00943	33833.0
K00940	23511.0
K00941	79530.0
K00946	37815.0
K00947	0.0
K00944	0.0
K00945	69854.0
K01097	0.0
K01096	1348.0
K01095	1868.0
K01093	2297.0
K01092	25703.0
K01091	77536.0
K01090	28080.0
K03499	72457.0
K03498	57482.0
K03491	17713.0
K03490	3269.0
K03493	0.0
K03492	3547.0
K03495	42783.0
K03497	105155.0
K03496	88538.0
K02817	0.0
K02814	1071.0
K02815	1071.0
K02810	12792.0
K02548	28599.0
K02549	3031.0
K02818	65.0
K02819	3851.0
K03637	7706.0
K03636	1379.0
K03147	36786.0
K03146	0.0
K08851	0.0
K06518	41608.0
K09729	2308.0
K06048	1149.0
K06045	11.0
K06044	1128.0
K09727	0.0
K09726	0.0
K06041	23667.0
K09720	0.0
K09723	0.0
K06042	13217.0
K09897	1284.0
K09896	1283.0
K09895	1326.0
K09894	1283.0
K09893	1283.0
K09892	1283.0
K09891	1283.0
K09890	1267.0
K09899	1283.0
K09898	1283.0
K03622	0.0
K07648	1283.0
K07649	1271.0
K07398	0.0
K07399	7.0
K11056	0.0
K11057	0.0
K11054	0.0
K11055	0.0
K07640	1283.0
K07393	1157.0
K07390	1334.0
K07391	38963.0
K07644	1396.0
K07645	1372.0
K07646	42494.0
K07647	1.0
K10896	0.0
K07024	148040.0
K07025	74099.0
K07026	60.0
K07027	34346.0
K07020	1.0
K07021	1761.0
K07022	0.0
K07023	14320.0
K07028	1.0
K07029	71987.0
K10094	0.0
K01390	0.0
K01392	40.0
K01399	0.0
K02673	2.0
K05893	0.0
K05897	0.0
K05896	23499.0
K05895	10502.0
K05899	0.0
K05898	0.0
K00555	0.0
K00554	37764.0
K00557	1325.0
K00556	19500.0
K00551	35.0
K00559	0.0
K00558	57918.0
K01170	0.0
K01173	85.0
K01174	325.0
K01175	1335.0
K01176	4899.0
K01178	5.0
K01179	36890.0
K14578	0.0
K14579	0.0
K08951	0.0
K08950	0.0
K08953	0.0
K03828	1321.0
K03829	1107.0
K03820	19550.0
K03821	45.0
K03822	0.0
K03823	38088.0
K03824	1322.0
K03825	5292.0
K03826	12167.0
K03827	24140.0
K12248	0.0
K12246	0.0
K12247	0.0
K12242	0.0
K12243	0.0
K12240	1.0
K12241	0.0
K11919	0.0
K11918	1.0
K11913	0.0
K11912	0.0
K11911	1263.0
K11910	1263.0
K11917	0.0
K11916	0.0
K11915	0.0
K11914	0.0
K12068	140.0
K12069	5.0
K12062	140.0
K12063	140.0
K12060	140.0
K12061	140.0
K12066	140.0
K12067	140.0
K12064	23.0
K12065	140.0
K07259	20876.0
K07258	61276.0
K07253	0.0
K07251	1283.0
K07250	5518.0
K07257	0.0
K07256	0.0
K07255	0.0
K07254	0.0
K05372	1090.0
K05373	1090.0
K05370	0.0
K05371	0.0
K05374	1090.0
K05375	3.0
K09970	39.0
K09971	39.0
K09972	42.0
K09973	1255.0
K09974	157.0
K09975	1288.0
K09976	4014.0
K09978	1282.0
K09979	19499.0
K11261	4684.0
K11260	0.0
K11263	156.0
K11264	1071.0
K10793	1781.0
K10796	3435.0
K10797	3126.0
K10794	34.0
K10795	1747.0
K00700	45675.0
K00701	0.0
K10798	0.0
K00703	45823.0
K00705	40687.0
K09828	0.0
K10133	0.0
K13053	1283.0
K03192	72.0
K00964	0.0
K00965	23290.0
K00966	3222.0
K00960	0.0
K00961	2.0
K00962	40687.0
K00963	16040.0
K00969	44558.0
K12681	0.0
K02703	0.0
K08364	36.0
K08365	94.0
K02706	0.0
K08363	33.0
K08361	1148.0
K02708	0.0
K02709	0.0
K08368	86.0
K08369	4450.0
K01615	4801.0
K01617	2.0
K01616	0.0
K01611	10006.0
K01610	30003.0
K01613	23821.0
K01612	0.0
K01619	45247.0
K01618	1.0
K02834	43047.0
K02835	43047.0
K05281	1.0
K03619	1.0
K03618	1.0
K03617	39118.0
K03616	3892.0
K03615	39059.0
K03614	34300.0
K03613	38054.0
K03612	37245.0
K03611	1337.0
K03610	14765.0
K09705	260.0
K09704	4272.0
K09701	1173.0
K09700	584.0
K09709	0.0
K06391	8142.0
K06390	18620.0
K06393	18409.0
K06392	16619.0
K06395	4880.0
K06394	11236.0
K06397	15115.0
K06396	14867.0
K06399	17545.0
K06398	19241.0
K06435	0.0
K11078	0.0
K11079	0.0
K11074	1152.0
K11075	1152.0
K11076	1152.0
K11077	0.0
K11070	22481.0
K11071	22516.0
K11072	25357.0
K11073	1155.0
K06935	0.0
K06934	2355.0
K06937	7.0
K06936	2279.0
K06931	0.0
K06930	0.0
K06933	0.0
K06932	0.0
K06939	0.0
K06938	1155.0
K13381	2.0
K05916	1381.0
K05917	0.0
K05914	0.0
K05915	0.0
K05912	0.0
K05913	0.0
K05910	209.0
K05911	0.0
K05918	0.0
K05919	18540.0
K00392	0.0
K00390	1702.0
K00397	0.0
K00395	0.0
K00394	3302.0
K01884	0.0
K00399	0.0
K01886	36277.0
K01376	41.0
K01372	25019.0
K09149	0.0
K09148	0.0
K01225	620.0
K09145	2045.0
K09144	2001.0
K09147	0.0
K09146	0.0
K09141	0.0
K09140	0.0
K09143	0.0
K09142	0.0
K05709	1.0
K05708	1.0
K05879	8774.0
K05878	7291.0
K05875	234.0
K05874	302.0
K05877	210.0
K05876	80.0
K05873	127.0
K00579	0.0
K00578	0.0
K00577	0.0
K00575	17429.0
K00574	8173.0
K00573	1295.0
K00571	22291.0
K00570	0.0
K01118	14706.0
K01119	6419.0
K01157	0.0
K01112	138.0
K01113	48.0
K04477	19132.0
K01114	14.0
K01115	3.0
K08087	19.0
K01315	0.0
K08085	35.0
K08084	89.0
K08083	44.0
K08082	45.0
K08081	0.0
K08080	0.0
K01152	0.0
K01401	0.0
K09826	0.0
K06344	1.0
K06345	1.0
K09822	33.0
K06343	1.0
K10938	5.0
K06341	0.0
K10934	1.0
K10935	0.0
K10932	0.0
K11052	0.0
K10930	1.0
K06349	5.0
K11053	0.0
K10754	0.0
K01755	42698.0
K10200	5551.0
K02132	0.0
K02137	0.0
K03840	1283.0
K03841	1330.0
K13028	0.0
K13799	0.0
K13798	0.0
K13795	1076.0
K13794	1075.0
K13021	1.0
K13792	0.0
K13791	0.0
K13790	0.0
K12268	43.0
K12269	43.0
K12262	1200.0
K12263	5.0
K12264	1149.0
K12265	1149.0
K12266	1149.0
K12267	52059.0
K01757	0.0
K12237	1.0
K13243	1.0
K13245	0.0
K13244	0.0
K13246	0.0
K03264	0.0
K03265	0.0
K03263	0.0
K03268	0.0
K03269	19598.0
K12415	0.0
K10211	51.0
K09918	1149.0
K09919	4.0
K06720	35.0
K09913	2884.0
K09910	1283.0
K09911	1282.0
K09916	1326.0
K09917	1282.0
K06726	5485.0
K09915	1157.0
K11535	1336.0
K11534	1359.0
K11537	1270.0
K11531	1129.0
K11533	0.0
K11532	0.0
K11249	354.0
K11539	0.0
K00762	46690.0
K00763	24817.0
K00760	46024.0
K00761	43041.0
K00766	33617.0
K00767	33488.0
K00764	64503.0
K00765	40998.0
K00768	16626.0
K00769	1284.0
K11059	0.0
K00186	0.0
K00187	0.0
K00184	4599.0
K00185	1534.0
K00183	3140.0
K00180	29348.0
K00188	0.0
K00189	0.0
K10110	14505.0
K10111	2240.0
K10112	27393.0
K10113	0.0
K10114	0.0
K10115	0.0
K10116	0.0
K10117	19843.0
K10118	23862.0
K10119	21724.0
K04641	549.0
K04643	0.0
K04642	0.0
K13282	49.0
K00988	0.0
K00989	7105.0
K00986	1184.0
K00984	2014.0
K00985	0.0
K00982	1328.0
K00983	4365.0
K00980	4226.0
K00981	43185.0
K01585	22861.0
K01584	136.0
K01586	52239.0
K13498	2567.0
K01580	22948.0
K01583	5488.0
K01582	8272.0
K13497	4419.0
K01589	3340.0
K01588	42453.0
K14941	0.0
K08347	1148.0
K08348	1245.0
K02720	0.0
K14949	0.0
K02723	0.0
K03459	0.0
K03458	23669.0
K03455	19734.0
K03457	5339.0
K03451	627.0
K03981	1393.0
K03980	7803.0
K02614	6531.0
K01639	12701.0
K01638	1334.0
K01637	1333.0
K01636	343.0
K01635	507.0
K01634	0.0
K01633	25936.0
K01632	2.0
K01631	2219.0
K01630	2884.0
K02615	1245.0
K02588	10055.0
K02589	7186.0
K02858	1346.0
K02859	98.0
K14051	79.0
K14053	58.0
K14052	1088.0
K02852	1282.0
K02853	1282.0
K02850	1.0
K02851	1284.0
K14059	11121.0
K14058	1328.0
K02586	6257.0
K02587	6875.0
K03679	0.0
K03671	66775.0
K03670	1156.0
K03673	2417.0
K03672	1195.0
K03675	1210.0
K03674	1319.0
K03677	0.0
K03676	1743.0
K09761	40306.0
K09760	24158.0
K09763	48.0
K09762	22771.0
K09765	17526.0
K09764	2914.0
K09767	7487.0
K06006	1282.0
K09769	8048.0
K09768	7350.0
K10353	0.0
K03187	5488.0
K03186	24133.0
K03185	1329.0
K03184	1284.0
K03183	49079.0
K03182	22751.0
K03181	1328.0
K03189	5488.0
K03188	5488.0
K02715	0.0
K12455	0.0
K12454	5.0
K12453	0.0
K12452	367.0
K12451	0.0
K07358	1.0
K07356	40.0
K07357	3509.0
K07354	0.0
K07355	0.0
K07352	0.0
K07353	0.0
K07350	1240.0
K07351	2351.0
K06919	8044.0
K06918	1283.0
K06917	3528.0
K06916	1329.0
K06915	7532.0
K06914	0.0
K06913	0.0
K06912	0.0
K06911	24209.0
K06910	7002.0
K08986	225.0
K08987	3289.0
K08984	1161.0
K08985	0.0
K08982	4477.0
K08983	1.0
K08980	0.0
K08981	870.0
K08988	1.0
K08989	7.0
K02252	0.0
K05934	15714.0
K05936	15711.0
K05937	40.0
K02253	0.0
K05939	2540.0
K00378	43162.0
K00375	24133.0
K00374	1352.0
K00376	1.0
K00371	1352.0
K00370	1352.0
K00373	1351.0
K00372	1215.0
K01358	53339.0
K09166	5.0
K09165	2.0
K09164	0.0
K09163	5084.0
K09162	53.0
K09161	1283.0
K09160	1326.0
K01354	1289.0
K01355	118.0
K01356	25501.0
K05601	1.0
K05851	1283.0
K03807	1150.0
K05606	2001.0
K02927	0.0
K05974	0.0
K03805	1149.0
K05976	0.0
K00519	0.0
K00518	0.0
K03800	13134.0
K00511	0.0
K00510	8.0
K03801	19546.0
K00515	0.0
K00514	0.0
K00517	25.0
K05971	0.0
K03154	14092.0
K11147	0.0
K05581	0.0
K05580	0.0
K05583	0.0
K05582	0.0
K05585	0.0
K05584	0.0
K05587	0.0
K05586	0.0
K05589	1329.0
K03150	42102.0
K03623	1318.0
K03152	43158.0
K14200	0.0
K14201	0.0
K14202	0.0
K03621	41397.0
K14204	0.0
K14205	2768.0
K01134	2001.0
K01135	0.0
K01136	10.0
K01137	5.0
K01130	2171.0
K01132	0.0
K01133	2305.0
K01138	4540.0
K01139	3376.0
K02113	37468.0
K02112	42354.0
K02111	39082.0
K02446	1897.0
K02117	38609.0
K02116	3430.0
K02115	42377.0
K02114	42366.0
K02119	19117.0
K02118	41892.0
K02448	1.0
K01036	1.0
K03212	1282.0
K13007	35.0
K13006	2.0
K13005	0.0
K13004	2005.0
K13001	0.0
K06404	8010.0
K01032	1123.0
K06951	0.0
K03862	1166.0
K03863	1129.0
K06406	19255.0
K06957	1283.0
K05020	1871.0
K06400	17336.0
K06403	8011.0
K06954	1160.0
K10814	0.0
K10817	0.0
K10816	0.0
K07136	1283.0
K03242	0.0
K03243	0.0
K12202	0.0
K12203	0.0
K12206	0.0
K12207	0.0
K12204	0.0
K12205	0.0
K12208	0.0
K12209	0.0
K13919	3151.0
K13918	1149.0
K06214	77.0
K06215	12622.0
K09936	15003.0
K06217	44305.0
K09930	7.0
K09931	0.0
K09932	1077.0
K06213	21208.0
K09938	1.0
K09939	18266.0
K11517	0.0
K06337	0.0
K13301	1282.0
K00748	19598.0
K00745	1481.0
K00743	1.0
K07165	1217.0
K07164	19070.0
K07167	1.0
K07166	22219.0
K07161	1.0
K07160	5824.0
K07163	0.0
K07162	990.0
K07169	59.0
K07168	1111.0
K06336	2.0
K01839	17678.0
K01838	6765.0
K01835	10694.0
K01834	107559.0
K01837	0.0
K01830	0.0
K00608	0.0
K02632	0.0
K02630	0.0
K02631	0.0
K08322	1469.0
K08323	1796.0
K08320	1148.0
K08321	1217.0
K08326	20.0
K08324	1149.0
K08325	1343.0
K01659	180.0
K01658	32673.0
K02637	0.0
K01653	42415.0
K01652	65009.0
K01655	0.0
K01654	6921.0
K01657	33956.0
K02874	43042.0
K02875	0.0
K02876	42787.0
K02877	0.0
K02871	42972.0
K02873	0.0
K02878	43047.0
K02879	43047.0
K14070	0.0
K09749	12708.0
K09748	42780.0
K06023	45324.0
K09742	0.0
K09741	0.0
K09740	75.0
K09747	25259.0
K09746	0.0
K09745	0.0
K06024	23239.0
K03477	1148.0
K03476	5024.0
K03475	16894.0
K03474	19599.0
K03473	19591.0
K03472	1283.0
K03471	3938.0
K03470	42109.0
K03478	4981.0
K02304	23158.0
K02305	1.0
K02302	10599.0
K02303	96.0
K02300	1325.0
K02301	1379.0
K03653	0.0
K03652	4435.0
K03651	1292.0
K03650	42830.0
K03657	78062.0
K03656	1329.0
K03655	70619.0
K03654	53819.0
K03658	3283.0
K12439	0.0
K12431	0.0
K12430	0.0
K12433	0.0
K12432	0.0
K12435	0.0
K12434	0.0
K12437	0.0
K12436	0.0
K06979	2269.0
K06978	4565.0
K06971	7268.0
K06970	1268.0
K06973	34253.0
K06972	10864.0
K06975	26374.0
K06974	0.0
K06977	257.0
K06976	6421.0
K07082	40258.0
K07083	18217.0
K07080	10472.0
K07081	0.0
K07086	5.0
K07087	0.0
K07084	384.0
K07085	40698.0
K07088	38720.0
K07089	20798.0
K01317	0.0
K11162	0.0
K11163	0.0
K11161	0.0
K11168	0.0
K00356	227.0
K00355	2200.0
K00354	0.0
K00353	0.0
K00351	19513.0
K00350	20599.0
K05952	1265.0
K05953	0.0
K05951	0.0
K05956	0.0
K05957	0.0
K00358	1232.0
K00689	1520.0
K00688	55247.0
K00681	8162.0
K00680	52309.0
K00683	0.0
K00685	51.0
K00684	1334.0
K00687	1695.0
K00686	2.0
K05831	0.0
K05830	0.0
K05833	23674.0
K05832	19521.0
K05834	1192.0
K05837	41123.0
K05836	2396.0
K05839	1284.0
K05838	1285.0
K07677	1284.0
K00533	7091.0
K00532	1763.0
K00531	0.0
K00530	0.0
K00537	50327.0
K00536	1.0
K00535	0.0
K00534	0.0
K00539	0.0
K00538	0.0
K11029	0.0
K14260	10112.0
K14261	1151.0
K14266	0.0
K14267	45.0
K14268	0.0
K14269	1.0
K01337	0.0
K01338	42663.0
K02683	0.0
K02682	1282.0
K02681	1150.0
K02680	1282.0
K02687	40109.0
K02686	1284.0
K02685	0.0
K02689	0.0
K02688	1816.0
K00824	2393.0
K00827	0.0
K00826	40302.0
K00821	47813.0
K00820	44699.0
K00823	5219.0
K00822	8.0
K00829	0.0
K00828	0.0
K01488	8865.0
K01489	43270.0
K01484	1190.0
K01485	4725.0
K01486	17965.0
K01487	7508.0
K01480	36660.0
K01481	0.0
K01482	1836.0
K01483	44.0
K02469	59219.0
K02468	1107.0
K02466	2784.0
K02465	2141.0
K02464	3380.0
K02463	2186.0
K02462	2379.0
K02461	2382.0
K02460	2382.0
K08969	2323.0
K13061	1.0
K13060	1.0
K13063	0.0
K13062	0.0
K13069	2217.0
K08964	1153.0
K06363	0.0
K03079	3974.0
K06342	1.0
K03078	1148.0
K13289	0.0
K13288	1329.0
K13285	1.0
K13287	1.0
K13286	0.0
K13281	1182.0
K13280	7818.0
K13283	1150.0
K00054	1830.0
K04496	0.0
K05369	0.0
K05368	2566.0
K03228	161.0
K03229	161.0
K00052	38330.0
K03222	161.0
K03223	7.0
K03220	2.0
K03221	21.0
K03226	161.0
K03227	161.0
K03224	161.0
K03225	156.0
K09482	0.0
K09483	40.0
K13836	0.0
K12228	0.0
K05360	0.0
K12224	0.0
K12225	0.0
K12226	0.0
K12227	0.0
K12220	0.0
K05363	3234.0
K12222	0.0
K12223	0.0
K08681	11853.0
K08680	3533.0
K08683	0.0
K08682	1282.0
K08685	1.0
K08684	1.0
K08687	1.0
K08686	0.0
K11755	62030.0
K11754	89331.0
K11751	2550.0
K11750	1283.0
K11753	84952.0
K11752	47491.0
K02407	10230.0
K13938	2356.0
K13936	1147.0
K13935	1176.0
K02406	27255.0
K13933	1154.0
K13932	1177.0
K13931	1177.0
K13930	1154.0
K12088	0.0
K12081	0.0
K12082	0.0
K12083	0.0
K12084	0.0
K12086	0.0
K12087	0.0
K09611	0.0
K09612	1183.0
K04940	0.0
K10085	0.0
K05394	0.0
K05395	0.0
K06340	0.0
K13043	48.0
K07149	9850.0
K07148	19557.0
K07147	1278.0
K07146	3628.0
K07145	1334.0
K07144	0.0
K07143	0.0
K07142	0.0
K07141	11780.0
K07140	1319.0
K10156	0.0
K10150	0.0
K10620	0.0
K10621	0.0
K14028	0.0
K14029	0.0
K01817	32378.0
K01816	185.0
K01815	23808.0
K01814	42648.0
K01813	5983.0
K01812	35034.0
K01811	41814.0
K01810	44025.0
K01819	504.0
K01818	4291.0
K14580	0.0
K05379	0.0
K08304	1285.0
K08305	1326.0
K08306	1284.0
K08307	19550.0
K08300	1329.0
K08301	31820.0
K08302	8315.0
K08303	81355.0
K08308	1282.0
K08309	8880.0
K14671	0.0
K14670	0.0
K14673	0.0
K14672	0.0
K01673	4553.0
K01672	0.0
K01671	77.0
K01677	20050.0
K01676	21814.0
K01674	1367.0
K01679	2974.0
K01678	18558.0
K02899	43335.0
K02896	0.0
K02897	19965.0
K02895	43046.0
K02892	43046.0
K02890	43046.0
K10811	0.0
K02096	0.0
K02097	0.0
K02094	0.0
K02095	0.0
K02092	0.0
K02093	0.0
K02099	17930.0
K03411	14153.0
K03410	14411.0
K03413	21666.0
K03412	10687.0
K03415	4705.0
K03414	216.0
K03417	180.0
K03416	0.0
K03418	0.0
K05376	0.0
K02320	0.0
K02322	0.0
K02323	0.0
K05377	0.0
K13542	25042.0
K13543	1.0
K13540	0.0
K13541	2.0
K12145	1.0
K12144	0.0
K12147	1149.0
K12410	43018.0
K12141	18216.0
K12140	18216.0
K12143	765.0
K12142	0.0
K12149	1284.0
K12148	1282.0
K07312	1278.0
K07313	4284.0
K07310	766.0
K07311	1657.0
K07316	3844.0
K07317	0.0
K07314	1.0
K07315	128.0
K07318	685.0
K07319	7085.0
K03936	0.0
K03425	1149.0
K03426	32674.0
K03427	66730.0
K03420	0.0
K03421	0.0
K03422	0.0
K03423	0.0
K03756	78.0
K03757	1073.0
K03206	1.0
K03755	1.0
K11144	7816.0
K11145	22683.0
K05972	0.0
K05973	3.0
K03752	3302.0
K05978	0.0
K05979	11.0
K03753	3235.0
K00331	19599.0
K00330	19600.0
K00333	8.0
K00332	8.0
K00335	24288.0
K00334	25987.0
K00337	19600.0
K00336	32702.0
K00339	19600.0
K00338	19599.0
K03751	0.0
K06953	0.0
K06952	124.0
K06407	19257.0
K06950	81763.0
K10819	209.0
K06956	3903.0
K06955	0.0
K06402	4656.0
K10815	0.0
K06959	43005.0
K06958	24776.0
K06409	33905.0
K06408	7862.0
K09129	1.0
K09128	975.0
K09123	973.0
K09122	1.0
K09121	11595.0
K09120	0.0
K09127	0.0
K09126	2279.0
K09125	2480.0
K09124	0.0
K01233	1.0
K05819	1106.0
K05818	1070.0
K01896	0.0
K05813	20184.0
K05812	1283.0
K05811	1281.0
K05810	20934.0
K05817	6.0
K05816	2924.0
K05815	6974.0
K05814	5615.0
K01894	1318.0
K01892	43677.0
K01234	4370.0
K01144	27057.0
K01146	1283.0
K01141	1286.0
K01416	0.0
K11434	0.0
K01415	1.0
K06354	0.0
K01414	1334.0
K09836	0.0
K01318	0.0
K01319	0.0
K01312	0.0
K06350	4.0
K02669	18317.0
K02668	45.0
K02665	45.0
K02664	53.0
K02667	45.0
K02666	46.0
K02661	0.0
K02660	45.0
K02663	1812.0
K02662	8797.0
K00809	0.0
K00808	0.0
K00806	44713.0
K00805	24567.0
K00804	0.0
K00803	102.0
K00802	0.0
K00801	8.0
K00800	41507.0
K10921	0.0
K02409	12272.0
K02408	14650.0
K02401	8821.0
K02400	14391.0
K02403	216.0
K02402	216.0
K02405	14651.0
K05364	10968.0
K05367	1288.0
K05366	85554.0
K10210	54.0
K10216	0.0
K13049	2001.0
K13048	0.0
K13739	0.0
K10215	0.0
K06122	0.0
K13735	151.0
K13734	0.0
K13041	1188.0
K13040	1188.0
K13731	0.0
K13730	1.0
K13733	0.0
K13732	0.0
K04516	19755.0
K03204	1092.0
K03205	55124.0
K03207	79.0
K03200	1092.0
K03201	1091.0
K03202	0.0
K03203	1091.0
K03208	77.0
K03758	6143.0
K03759	1.0
K09469	0.0
K09461	1.0
K06204	1351.0
K00178	0.0
K13950	0.0
K13953	2902.0
K13955	4.0
K13954	3839.0
K10920	0.0
K06324	8.0
K11777	2044.0
K11779	0.0
K11778	0.0
K06325	1.0
K12600	0.0
K07432	0.0
K07430	0.0
K06326	0.0
K07128	41.0
K07121	1319.0
K07120	1856.0
K07123	40.0
K07122	1284.0
K07125	0.0
K07124	20874.0
K07127	2321.0
K07126	14574.0
K01870	43047.0
K01873	45047.0
K01872	43045.0
K01875	45430.0
K01874	45814.0
K01876	44567.0
K01879	5569.0
K01878	5569.0
K06321	0.0
K00476	0.0
K00477	0.0
K00474	0.0
K00472	1.0
K00470	5.0
K00471	1.0
K00478	0.0
K00479	2.0
K04775	1150.0
K04774	1327.0
K04777	0.0
K04776	0.0
K04771	1155.0
K04770	1284.0
K04773	20508.0
K04772	1290.0
K04779	1.0
K04778	0.0
K14657	0.0
K14656	0.0
K14654	0.0
K14653	0.0
K14652	64697.0
K14659	0.0
K14658	0.0
K14386	0.0
K09926	6.0
K01699	1108.0
K01698	8714.0
K01695	35113.0
K01697	1113.0
K01696	36599.0
K01690	1288.0
K01693	23098.0
K01692	10582.0
K07227	21.0
K03439	39935.0
K03438	49610.0
K13380	0.0
K03928	1031.0
K03925	20671.0
K03924	33518.0
K03431	26524.0
K03926	1288.0
K03437	41065.0
K03436	26748.0
K03435	2391.0
K03434	0.0
K02348	6468.0
K02342	46963.0
K02343	42197.0
K02340	40239.0
K02341	43011.0
K02346	29822.0
K02347	53.0
K02344	1283.0
K02345	1299.0
K03697	7501.0
K03696	41154.0
K03695	43479.0
K03694	1337.0
K03693	1735.0
K03692	0.0
K03690	1328.0
K03699	36477.0
K03698	16518.0
K13566	0.0
K12164	0.0
K07338	0.0
K07339	2825.0
K07334	965.0
K07335	31984.0
K07336	1087.0
K07337	1284.0
K07330	0.0
K07331	0.0
K07332	0.0
K07333	0.0
K09695	6.0
K09694	6.0
K09697	5367.0
K09696	5187.0
K09691	16197.0
K09690	13322.0
K09693	2122.0
K09692	3072.0
K09699	229.0
K09698	4186.0
K07590	3508.0
K07591	1.0
K07592	95.0
K05998	0.0
K05999	0.0
K05996	0.0
K05997	1283.0
K05994	1.0
K05995	23454.0
K05993	11751.0
K05991	0.0
K10837	0.0
K00319	0.0
K00318	52.0
K00648	46003.0
K02545	0.0
K00645	46663.0
K00311	47.0
K00646	0.0
K00317	8.0
K00316	1.0
K00643	0.0
K00314	0.0
K02547	3809.0
K06429	1.0
K06428	2.0
K06427	0.0
K02812	1070.0
K06425	3380.0
K06424	0.0
K06423	2901.0
K06422	2.0
K06421	2280.0
K02813	1070.0
K02930	0.0
K03815	1091.0
K05612	0.0
K03367	3474.0
K03366	8111.0
K03812	1263.0
K03635	1419.0
K03634	1329.0
K03631	42761.0
K05969	0.0
K03630	46704.0
K03633	1283.0
K03632	1283.0
K01998	18962.0
K01999	21814.0
K01992	95657.0
K01993	39211.0
K01990	178822.0
K01991	20884.0
K01996	21859.0
K01997	21880.0
K01994	622.0
K01995	22151.0
K03148	3575.0
K03639	14076.0
K05692	0.0
K03638	1240.0
K00869	1829.0
K00868	20468.0
K00861	0.0
K00860	1459.0
K00863	1948.0
K00862	36.0
K00865	17997.0
K00864	32598.0
K00867	3071.0
K00866	0.0
K01192	29735.0
K01190	133728.0
K01191	20503.0
K01197	1031.0
K01194	2413.0
K01195	4059.0
K01198	11230.0
K01199	0.0
K00656	63603.0
K00657	27451.0
K00306	0.0
K14591	1149.0
K00300	0.0
K00653	0.0
K13715	0.0
K13713	0.0
K00650	1.0
K00651	22313.0
K14596	0.0
K02647	32927.0
K14598	0.0
K02643	0.0
K02642	0.0
K02641	0.0
K02640	0.0
K03594	24892.0
K03595	43020.0
K03596	42787.0
K03597	1285.0
K03590	22054.0
K03591	1283.0
K03592	5101.0
K03593	20194.0
K03598	1285.0
K03599	1328.0
K01736	43507.0
K01737	21035.0
K01734	25554.0
K01735	41522.0
K01732	1.0
K01733	44290.0
K01730	4200.0
K01731	1071.0
K06049	0.0
K01738	57438.0
K01739	2878.0
K11809	0.0
K05343	2066.0
K02422	18534.0
K02421	8820.0
K05340	3521.0
K02427	1329.0
K05346	721.0
K02425	212.0
K02424	1149.0
K05349	114920.0
K02428	20361.0
K03770	19598.0
K03771	19650.0
K03772	1332.0
K03773	19605.0
K03774	2857.0
K03775	19593.0
K03776	1257.0
K03777	1291.0
K03778	29272.0
K03779	4356.0
K09722	0.0
K08174	0.0
K14114	0.0
K13979	1104.0
K13237	0.0
K14440	0.0
K09992	2030.0
K09990	35.0
K09991	0.0
K09996	1150.0
K09997	1283.0
K09994	78.0
K14110	0.0
K09998	1283.0
K09999	1283.0
K14111	0.0
K14113	0.0
K14449	0.0
K10213	3.0
K14118	0.0
K11711	1938.0
K11710	0.0
K11712	4037.0
K11717	62372.0
K11719	1329.0
K06857	1.0
K10440	31187.0
K10441	29797.0
K07103	0.0
K07102	51.0
K07101	2.0
K07100	1.0
K07107	54194.0
K07106	5835.0
K07105	15086.0
K07456	40948.0
K07459	1333.0
K07458	4405.0
K07109	1283.0
K07108	0.0
K10198	0.0
K10199	0.0
K10190	14865.0
K10191	0.0
K10192	2626.0
K10193	1172.0
K10194	1464.0
K10195	1128.0
K10196	0.0
K10197	0.0
K15013	0.0
K01858	123.0
K15016	0.0
K15017	0.0
K01853	0.0
K01852	0.0
K01851	0.0
K01850	831.0
K01857	1131.0
K01856	9.0
K01854	41386.0
K07539	0.0
K08478	118.0
K08479	0.0
K08476	117.0
K08477	0.0
K08475	117.0
K00450	1072.0
K00451	2.0
K00452	0.0
K00453	5.0
K00455	1246.0
K00456	0.0
K00457	1084.0
K00106	0.0
K00459	1172.0
K00104	6479.0
K00105	214.0
K00102	8.0
K00103	1.0
K00100	53295.0
K00101	1162.0
K01509	0.0
K04759	62117.0
K04758	64639.0
K04757	4696.0
K01504	0.0
K04755	1363.0
K04754	1326.0
K04753	1466.0
K04752	1329.0
K04751	17119.0
K01502	41.0
K14631	0.0
K05359	0.0
K14632	0.0
K07536	0.0
K12080	0.0
K02364	1150.0
K12369	2049.0
K02361	1355.0
K02362	1147.0
K02363	2456.0
K13509	0.0
K13503	0.0
K13500	0.0
K12109	0.0
K12108	0.0
K12101	0.0
K12100	0.0
K12103	0.0
K12102	0.0
K12105	0.0
K12104	0.0
K12107	0.0
K12106	0.0
K11023	0.0
K03014	0.0
K08906	0.0
K08904	0.0
K08900	0.0
K06223	18219.0
K06199	25702.0
K06198	1775.0
K06197	1148.0
K06196	13843.0
K06194	19594.0
K06193	4752.0
K06192	1297.0
K06191	2902.0
K06190	1329.0
K11104	5315.0
K11105	26884.0
K11106	1149.0
K11107	1287.0
K11102	1386.0
K11103	1346.0
K07862	2353.0
K00666	6629.0
K00663	9.0
K00662	4179.0
K00661	39845.0
K00660	6.0
K06997	43004.0
K06996	1142.0
K06995	161.0
K10852	1114.0
K06993	0.0
K06992	41.0
K06991	1.0
K06990	38.0
K11050	0.0
K06999	3083.0
K06998	9707.0
K05338	270.0
K11051	0.0
K06441	0.0
K06440	0.0
K06443	1.0
K06442	21851.0
K06445	1327.0
K06447	1190.0
K06446	777.0
K06309	0.0
K05686	0.0
K02655	55.0
K07392	0.0
K00595	20408.0
K00594	0.0
K00596	0.0
K00599	89936.0
K00598	3408.0
K02657	45.0
K07642	1322.0
K07643	1150.0
K07396	120.0
K07397	3693.0
K07394	177.0
K07395	1115.0
K04102	1.0
K04103	1326.0
K04100	1.0
K04101	1.0
K04107	0.0
K04105	0.0
K04108	0.0
K04109	0.0
K07716	0.0
K07717	1832.0
K07714	6.0
K07715	1284.0
K07712	1333.0
K07713	1119.0
K07710	2.0
K07711	1284.0
K07718	58710.0
K07719	1905.0
K00843	1.0
K00842	0.0
K00841	1945.0
K00840	1188.0
K00847	51755.0
K00846	0.0
K00845	70542.0
K00844	677.0
K00849	40170.0
K00848	8881.0
K06302	1.0
K13771	1345.0
K13770	5.0
K13772	0.0
K13775	0.0
K13774	39.0
K13777	5.0
K13776	40.0
K13779	5.0
K13778	5.0
K02621	23620.0
K02992	43046.0
K02623	1.0
K08286	0.0
K08281	2601.0
K02996	39763.0
K02995	0.0
K02994	43047.0
K02629	0.0
K02628	0.0
K08289	19593.0
K08288	0.0
K03578	1333.0
K03579	1289.0
K03576	1333.0
K03577	3296.0
K03574	39271.0
K03575	34125.0
K03572	42281.0
K03573	1284.0
K03570	42473.0
K03571	18509.0
K01710	61611.0
K01711	24110.0
K01712	3196.0
K01713	0.0
K01714	70180.0
K01715	14522.0
K01716	1284.0
K01718	43.0
K01719	19642.0
K03081	1306.0
K02199	1231.0
K02198	2012.0
K14170	38743.0
K02193	1230.0
K02192	2079.0
K02191	2924.0
K02190	13169.0
K02197	1996.0
K02196	1097.0
K02195	1996.0
K02194	1995.0
K03718	19605.0
K03719	10660.0
K03712	28465.0
K03713	1755.0
K03710	38991.0
K03711	48382.0
K03716	10709.0
K03717	1291.0
K03715	0.0
K07129	1.0
K00045	1.0
K13995	0.0
K13994	0.0
K13991	0.0
K13990	18216.0
K13993	24358.0
K13992	0.0
K06298	8627.0
K06299	1.0
K06294	2.0
K06295	13753.0
K06296	7374.0
K06297	3458.0
K06290	0.0
K06291	0.0
K06292	0.0
K06293	0.0
K12743	0.0
K00248	19521.0
K06426	623.0
K11739	1.0
K11738	1150.0
K11733	1282.0
K11732	1146.0
K11731	5.0
K11737	1351.0
K11736	1147.0
K11735	1.0
K11734	1149.0
K06870	0.0
K06871	53915.0
K06872	29110.0
K06873	0.0
K06874	0.0
K06875	0.0
K06876	6.0
K06877	2005.0
K06878	3096.0
K06879	1329.0
K07478	45076.0
K12645	0.0
K07479	1283.0
K07473	16124.0
K07472	0.0
K07471	1.0
K07470	1149.0
K07477	0.0
K07476	48.0
K07474	5681.0
K15038	0.0
K15039	0.0
K15034	1152.0
K15036	0.0
K15037	0.0
K08738	0.0
K06420	0.0
K00128	30488.0
K00129	0.0
K00438	0.0
K00432	10073.0
K00433	6511.0
K00122	17.0
K00123	9009.0
K00124	2049.0
K00125	0.0
K00126	1.0
K00127	2048.0
K08973	45.0
K14348	1154.0
K14347	22.0
K14340	0.0
K08972	1033.0
K01525	1329.0
K01524	47591.0
K01523	6029.0
K01521	1150.0
K01520	50170.0
K01529	9005.0
K08977	3.0
K03969	2687.0
K08929	0.0
K02388	14651.0
K02389	14623.0
K02386	217.0
K02387	14650.0
K02384	0.0
K02385	11126.0
K02382	0.0
K02380	1283.0
K02381	59.0
K05386	0.0
K13524	0.0
K13525	0.0
K13527	0.0
K13520	0.0
K13522	5.0
K13529	7.0
K03385	919.0
K03384	0.0
K03387	21624.0
K03386	29900.0
K03381	10.0
K03380	2.0
K03383	0.0
K03382	3239.0
K03389	18983.0
K03388	18256.0
K05356	0.0
K12344	0.0
K12343	0.0
K12342	0.0
K12341	0.0
K12340	19604.0
K02430	3421.0
K12349	0.0
K05351	0.0
K11694	43.0
K11695	43.0
K11690	10158.0
K05352	2.0
K11693	52.0
K08928	0.0
K03433	0.0
K13832	0.0
K03039	0.0
K03432	0.0
K06607	0.0
K06606	1749.0
K06605	1072.0
K03430	6672.0
K06603	2973.0
K06602	0.0
K06601	0.0
K06600	0.0
K05358	2245.0
K06609	1070.0
K06608	312.0
K03923	1310.0
K03922	0.0
K11472	4.0
K11473	13.0
K11474	1.0
K11475	35.0
K11476	44.0
K11477	1073.0
K00601	0.0
K00600	44445.0
K00603	2680.0
K03746	2432.0
K00605	22485.0
K00604	43049.0
K00607	0.0
K00606	29295.0
K00609	42399.0
K03741	12889.0
K03740	3474.0
K03743	3670.0
K10873	0.0
K03214	1282.0
K14068	0.0
K13317	0.0
K06360	1.0
K14069	0.0
K08078	1.0
K09650	0.0
K06361	1.0
K07802	0.0
K07803	1071.0
K07800	43.0
K07801	0.0
K07806	1228.0
K07807	0.0
K07804	2.0
K07805	0.0
K06362	0.0
K01172	0.0
K10257	0.0
K10255	558.0
K10254	14637.0
K10253	1.0
K10918	56.0
K04128	0.0
K01958	8434.0
K01959	0.0
K01956	43358.0
K01957	0.0
K04126	1.0
K04127	0.0
K01952	46027.0
K01953	35115.0
K01950	38361.0
K01951	47301.0
K07730	0.0
K07731	0.0
K07732	0.0
K07733	1469.0
K07734	53.0
K07735	1382.0
K07736	20891.0
K07737	64063.0
K07738	20522.0
K07739	765.0
K06365	0.0
K06366	0.0
K06367	0.0
K10910	0.0
K10911	0.0
K04382	0.0
K10775	0.0
K02609	1252.0
K02979	0.0
K02978	0.0
K06368	0.0
K02975	0.0
K02974	0.0
K02977	0.0
K02976	0.0
K03558	1330.0
K03559	20797.0
K03550	41526.0
K03551	43595.0
K03552	0.0
K03553	45056.0
K03554	1287.0
K03555	42282.0
K03556	10350.0
K03557	1329.0
K01778	40659.0
K01779	10185.0
K06369	0.0
K01772	3661.0
K01770	41127.0
K01771	1.0
K01776	41204.0
K01777	1783.0
K01774	0.0
K01775	50813.0
K05385	0.0
K05384	0.0
K05383	0.0
K05382	0.0
K05381	0.0
K08159	1283.0
K14153	10.0
K14154	0.0
K14155	45127.0
K08152	2966.0
K08156	22435.0
K08076	0.0
K12809	0.0
K05297	51.0
K03734	58150.0
K03735	6965.0
K03736	6965.0
K03737	46713.0
K03731	0.0
K03732	1326.0
K03733	22107.0
K03738	35.0
K03739	3474.0
K08139	43.0
K06994	133.0
K12660	1071.0
K12661	1071.0
K07450	0.0
K08719	0.0
K08717	45.0
K08715	0.0
K08714	1.0
K08713	2.0
K08710	0.0
K11311	5.0
K11312	2.0
K00141	34.0
K00146	1251.0
K00411	7.0
K00412	6.0
K00145	84025.0
K00148	5.0
K14367	0.0
K14366	0.0
K08954	0.0
K08384	26300.0
K14369	0.0
K14368	0.0
K14091	2001.0
K14090	2766.0
K14093	0.0
K14092	0.0
K14095	0.0
K14094	0.0
K14097	0.0
K14096	0.0
K14099	0.0
K14098	0.0
K02848	134.0
K01541	8.0
K04712	0.0
K04711	0.0
K01545	0.0
K01547	30415.0
K01546	30466.0
K01548	29720.0
K04719	3.0
K04718	0.0
K02018	28452.0
K02019	6885.0
K02016	78852.0
K02017	1380.0
K02014	75079.0
K02015	97791.0
K02012	22209.0
K02013	73067.0
K02010	12587.0
K02011	19344.0
K04515	0.0
K03943	0.0
K03941	0.0
K03940	0.0
K00313	1686.0
K04060	1.0
K01608	2124.0
K08942	0.0
K08943	0.0
K08940	0.0
K08941	0.0
K08946	0.0
K08947	0.0
K08944	0.0
K08945	0.0
K03059	0.0
K13811	0.0
K13812	0.0
K13815	0.0
K13816	58.0
K13818	0.0
K13819	1070.0
K03053	0.0
K03052	0.0
K03055	0.0
K03054	0.0
K03057	0.0
K03056	0.0
K06222	1309.0
K11418	0.0
K11410	0.0
K11415	0.0
K00622	0.0
K00621	0.0
K00620	41009.0
K00627	8279.0
K00626	26860.0
K00625	38178.0
K00624	0.0
K02805	5609.0
K02552	3031.0
K02550	1.0
K02556	15862.0
K02803	22.0
K02554	1071.0
K07280	0.0
K07281	0.0
K07282	34600.0
K07283	1150.0
K07284	16373.0
K07285	1284.0
K07286	1283.0
K08217	16571.0
K07288	3.0
K07289	1284.0
K07534	0.0
K07535	19.0
K07533	13167.0
K07822	0.0
K07823	0.0
K08699	0.0
K00088	45047.0
K00087	6310.0
K00086	6066.0
K00082	0.0
K10239	0.0
K10238	0.0
K10231	3175.0
K10230	2.0
K10233	0.0
K10232	0.0
K10235	0.0
K10234	0.0
K10237	0.0
K10236	0.0
K08353	0.0
K01970	0.0
K01971	3816.0
K01972	51153.0
K01973	0.0
K01974	6.0
K01975	5283.0
K01976	0.0
K07758	0.0
K05990	0.0
K07752	0.0
K07753	0.0
K07751	1284.0
K13786	0.0
K07755	0.0
K07442	0.0
K08352	2293.0
K07115	1328.0
K07441	0.0
K07634	0.0
K07446	76.0
K07111	0.0
K07444	21102.0
K07445	0.0
K00647	2487.0
K07449	0.0
K00641	18300.0
K00640	49448.0
K01289	0.0
K01282	0.0
K01283	0.0
K01280	0.0
K01281	1562.0
K01286	7293.0
K01284	37631.0
K02954	43381.0
K02952	43005.0
K02950	42787.0
K00155	43.0
K02959	43042.0
K00887	0.0
K00886	1.0
K00885	1090.0
K00884	1285.0
K00883	2524.0
K00882	21720.0
K00881	1389.0
K00880	5789.0
K00053	39738.0
K14048	0.0
K01026	9276.0
K01756	43184.0
K01025	0.0
K01750	5552.0
K01023	85.0
K01752	51034.0
K01753	2678.0
K14583	0.0
K01758	1162.0
K01759	64682.0
K09565	0.0
K09568	0.0
K08173	1149.0
K08172	1267.0
K02483	3635.0
K02482	6.0
K08177	5119.0
K08176	0.0
K08175	0.0
K02486	0.0
K02489	0.0
K02488	41.0
K08178	2.0
K14138	5925.0
K14136	0.0
K09713	0.0
K09714	0.0
K09715	0.0
K03532	1.0
K03533	1.0
K03530	86063.0
K03531	39763.0
K03536	42830.0
K03537	1654.0
K03534	24118.0
K03535	2271.0
K03538	0.0
K03539	0.0
K14451	0.0
K14450	0.0
K02225	2.0
K02224	30064.0
K02227	16370.0
K02226	19516.0
K02221	9067.0
K14107	0.0
K02229	1.0
K02228	0.0
K14106	0.0
K00441	3.0
K03288	1167.0
K03289	1148.0
K03284	49466.0
K03285	78.0
K03286	1341.0
K03287	18299.0
K03280	0.0
K03281	20886.0
K03282	38594.0
K00440	0.0
K13677	0.0
K12790	0.0
K09639	0.0
K12688	0.0
K12689	0.0
K12686	4.0
K12687	0.0
K12684	119.0
K12685	133.0
K12682	0.0
K12683	0.0
K12680	1.0
K11889	0.0
K08884	26882.0
K11085	22258.0
K11084	1071.0
K11081	1071.0
K11080	0.0
K11083	1071.0
K11082	1071.0
K11089	5.0
K08777	1.0
K08776	0.0
K06346	23109.0
K06347	45.0
K09824	1207.0
K09825	40141.0
K09823	1362.0
K09820	1758.0
K10939	1.0
K10936	0.0
K10937	0.0
K10933	0.0
K06348	1.0
K09829	0.0
K11337	0.0
K11336	0.0
K11335	0.0
K11334	0.0
K11333	0.0
K11332	0.0
K11331	0.0
K11330	0.0
K00169	5792.0
K00164	1382.0
K00166	229.0
K00167	229.0
K00161	6989.0
K00162	6989.0
K00163	1330.0
K10689	0.0
K10680	1291.0
K10681	16.0
K10682	16.0
K04083	24008.0
K04082	1328.0
K04081	1149.0
K04080	1287.0
K04087	1614.0
K04086	55.0
K04085	1368.0
K04084	1195.0
K04088	1613.0
K01569	0.0
K01568	5.0
K01563	0.0
K01561	1.0
K01560	6498.0
K01567	1538.0
K01565	5.0
K01564	0.0
K02038	42262.0
K02039	42313.0
K02030	69054.0
K02031	62279.0
K02032	67462.0
K02033	72048.0
K02034	70103.0
K02035	88625.0
K02036	44000.0
K02037	42356.0
K05556	0.0
K13658	0.0
K13659	0.0
K13656	0.0
K13657	0.0
K13654	59.0
K13655	801.0
K13652	4735.0
K13653	28136.0
K13650	78.0
K13651	0.0
K05555	0.0
K05552	0.0
K02057	69891.0
K05550	5.0
K05551	0.0
K12308	41062.0
K12306	0.0
K03073	40872.0
K03072	5073.0
K03071	1331.0
K03070	44713.0
K03077	3132.0
K03076	42831.0
K03075	39503.0
K03074	5610.0
K08965	23.0
K08967	2304.0
K08961	262.0
K08963	10319.0
K13873	0.0
K13876	0.0
K13874	1071.0
K13875	1.0
K06139	81.0
K06138	82.0
K06135	0.0
K06134	45.0
K06137	86.0
K06136	83.0
K06131	50662.0
K06133	13137.0
K06132	1150.0
K02600	43047.0
K07389	1.0
K07388	0.0
K04747	0.0
K01516	41272.0
K09977	44.0
K07518	2.0
K07519	0.0
K11437	0.0
K07512	5.0
K07516	25.0
K10212	728.0
K10747	0.0
K10217	0.0
K10219	0.0
K10218	2.0
K10748	1283.0
K01912	36786.0
K01913	0.0
K01910	3432.0
K01911	4206.0
K01916	4728.0
K01917	1.0
K01914	37929.0
K01915	62941.0
K01918	27512.0
K01919	5271.0
K07774	1267.0
K07775	8544.0
K07776	3044.0
K07777	3949.0
K07770	1666.0
K07771	1283.0
K07772	1.0
K07773	1283.0
K07778	140.0
K01193	25225.0
K04340	0.0
K04341	0.0
K04342	0.0
K04343	0.0
K12986	0.0
K04691	1326.0
K02931	39763.0
K02933	43047.0
K02935	43046.0
K02936	0.0
K02939	43047.0
K00205	0.0
K00204	0.0
K00207	1.0
K00206	0.0
K00201	1.0
K00200	1.0
K00203	0.0
K00202	1.0
K00209	0.0
K00208	21375.0
K01000	45091.0
K01001	0.0
K01002	3469.0
K01003	5.0
K01004	0.0
K01005	5240.0
K01006	37313.0
K01007	6670.0
K01008	13388.0
K10855	0.0
K14115	0.0
K14116	0.0
K14441	39825.0
K14446	0.0
K14447	0.0
K14112	0.0
K14445	22.0
K08195	3337.0
K08194	3305.0
K14448	0.0
K08196	18.0
K08191	20718.0
K14119	0.0
K08193	0.0
K00702	4163.0
K10799	0.0
K03518	21128.0
K03519	174.0
K09719	0.0
K10856	0.0
K03516	81.0
K03517	32473.0
K02205	4.0
K02204	45.0
K02203	14580.0
K02201	0.0
K02200	1233.0
K13714	87.0
K13461	0.0
K12518	251.0
K12519	251.0
K12517	251.0
K12514	0.0
K12515	0.0
K12512	0.0
K12513	0.0
K12510	21144.0
K12511	6800.0
K07183	17616.0
K07182	3.0
K07181	6231.0
K07180	4063.0
K07186	1283.0
K07185	8395.0
K07184	1283.0
K09800	1329.0
K09801	1328.0
K09802	1284.0
K09803	1941.0
K09804	0.0
K09805	0.0
K09806	1326.0
K09807	23354.0
K09808	39730.0
K09809	5.0
K10912	1.0
K10913	1.0
K10914	3748.0
K10915	0.0
K10916	0.0
K10917	0.0
K11358	14057.0
K11355	0.0
K11354	0.0
K11357	0.0
K11356	0.0
K04069	80943.0
K04068	50154.0
K04065	1284.0
K04064	1150.0
K04067	1282.0
K04066	43021.0
K04061	8110.0
K09716	1688.0
K04063	2637.0
K04062	1269.0
K10006	0.0
K10007	0.0
K10004	1328.0
K10005	0.0
K10002	1327.0
K10003	1291.0
K10000	1283.0
K10001	1292.0
K09717	0.0
K10008	5.0
K10009	1150.0
K02491	1.0
K14588	1281.0
K14581	0.0
K13678	1623.0
K13679	0.0
K11633	4.0
K13670	0.0
K13671	0.0
K11987	0.0
K11636	1.0
K11634	0.0
K13582	0.0
K13583	0.0
K13580	1.0
K13581	0.0
K13586	0.0
K13587	0.0
K13584	0.0
K13585	0.0
K13588	0.0
K13589	0.0
K02052	4376.0
K02053	4364.0
K02050	60813.0
K02051	56593.0
K02056	37205.0
K05553	0.0
K02054	4323.0
K02055	4285.0
K02058	13787.0
K02059	0.0
K05558	0.0
K05559	40.0
K03895	77.0
K03894	77.0
K03897	118.0
K03896	77.0
K03891	0.0
K03890	0.0
K03893	170.0
K03892	49889.0
K02423	216.0
K05342	0.0
K05341	8.0
K12989	0.0
K12988	1.0
K02420	14371.0
K12981	0.0
K12980	0.0
K12983	0.0
K12982	1.0
K12985	0.0
K12984	1150.0
K12987	0.0
K02426	20836.0
K13854	0.0
K03098	20700.0
K13853	3545.0
K03095	1834.0
K05344	2.0
K03091	87278.0
K03090	4652.0
K03093	1880.0
K03092	29949.0
K06113	0.0
K09632	0.0
K02429	38861.0
K06118	3.0
K05716	0.0
K04844	1565.0
K11632	44.0
K11630	44.0
K11631	111.0
K11637	4.0
K11635	24.0
K11638	4.0
K11639	0.0
K07572	0.0
K07573	0.0
K07570	3917.0
K07571	7884.0
K07576	12773.0
K07577	1.0
K07574	23957.0
K07575	0.0
K07578	0.0
K07579	0.0
K11189	53287.0
K11184	5889.0
K11187	0.0
K11180	0.0
K11181	0.0
K11183	1279.0
K10764	45.0
K10763	1328.0
K10762	57.0
K01938	42609.0
K01939	46329.0
K01934	24813.0
K01935	20973.0
K01937	40339.0
K01930	0.0
K01932	1.0
K01933	44447.0
K07798	1359.0
K07799	1291.0
K07796	211.0
K07797	1.0
K07794	1379.0
K07795	1326.0
K07792	1282.0
K07793	7804.0
K07790	0.0
K07791	2369.0
K06379	19241.0
K00968	2001.0
K06378	18855.0
K06377	20.0
K06376	0.0
K06375	5.0
K09814	43.0
K09813	43.0
K06372	0.0
K06371	2.0
K06370	1.0
K01249	1.0
K01246	25613.0
K01247	1876.0
K01244	0.0
K01243	40196.0
K08919	0.0
K01241	1333.0
K02919	36814.0
K02913	47380.0
K02912	0.0
K02911	42993.0
K02910	0.0
K02917	0.0
K02916	43035.0
K02915	0.0
K02914	43481.0
K00228	1329.0
K00227	0.0
K00226	69594.0
K00224	0.0
K00223	0.0
K00222	0.0
K00221	0.0
K00220	0.0
K01798	0.0
K01799	374.0
K01068	0.0
K01069	6805.0
K01062	0.0
K01791	38328.0
K01792	1290.0
K01061	2410.0
K01066	1061.0
K01067	2687.0
K01796	18.0
K01797	1189.0
K05499	3673.0
K14468	0.0
K14469	0.0
K14465	0.0
K14466	0.0
K14467	0.0
K10834	1.0
K10833	0.0
K02266	0.0
K03793	0.0
K03790	4654.0
K03791	1108.0
K03796	1280.0
K03797	76241.0
K03794	0.0
K03795	8.0
K03798	69310.0
K03799	1577.0
K13448	0.0
K12538	17.0
K12539	0.0
K12530	133.0
K12531	117.0
K12532	117.0
K12533	0.0
K12534	0.0
K12535	0.0
K12536	17.0
K12537	17.0
K03136	0.0
K09790	27203.0
K09791	1286.0
K09792	11.0
K09793	18317.0
K09794	1208.0
K09795	133.0
K09796	4.0
K09797	20356.0
K09798	1284.0
K09799	3006.0
K10972	20.0
K10973	1.0
K10977	75.0
K10974	6315.0
K10975	197.0
K10978	0.0
K10979	2293.0
K06308	5.0
K00315	0.0
K09862	1328.0
K06303	1.0
K09860	1.0
K09861	33735.0
K06306	6184.0
K06307	8.0
K06305	551.0
K11373	0.0
K04047	4405.0
K04046	1285.0
K04045	2748.0
K04044	1328.0
K04043	48247.0
K04042	26288.0
K04041	18543.0
K04040	0.0
K02700	0.0
K04049	1.0
K04048	0.0
K02707	0.0
K02704	0.0
K02705	0.0
K10020	2.0
K10021	2.0
K10022	1.0
K10023	1.0
K10024	1.0
K10025	1.0
K10026	2002.0
K10027	4.0
K13612	0.0
K13613	0.0
K13611	0.0
K13614	0.0
K13615	0.0
K05794	2527.0
K05795	10291.0
K05796	5373.0
K05797	0.0
K05790	1282.0
K05791	158.0
K05792	1887.0
K05793	155.0
K05798	2351.0
K05799	23008.0
K01474	4.0
K01477	43.0
K01476	80.0
K01471	0.0
K01470	10276.0
K01473	5.0
K13039	0.0
K01479	1391.0
K01478	3261.0
K05570	3588.0
K05571	3622.0
K05572	0.0
K05573	0.0
K02078	76420.0
K02079	154.0
K05576	0.0
K02074	1230.0
K02075	1231.0
K02076	1023.0
K02077	1241.0
K02071	21800.0
K02072	22637.0
K02073	28979.0
K03309	2.0
K03308	58680.0
K03305	29534.0
K03304	1148.0
K03307	19639.0
K03306	12829.0
K03301	0.0
K03300	1735.0
K03303	775.0
K03302	0.0
K06173	53293.0
K06175	1287.0
K06174	0.0
K06177	23348.0
K06176	1287.0
K06179	19904.0
K07680	3.0
K03867	0.0
K03838	78.0
K12053	0.0
K11618	3711.0
K11619	5.0
K11614	1.0
K11615	1.0
K11616	1088.0
K11617	1707.0
K11610	0.0
K11611	0.0
K11960	0.0
K11961	2279.0
K02836	43047.0
K10565	0.0
K10564	0.0
K02837	34245.0
K10561	3229.0
K10560	3229.0
K10563	16250.0
K10562	1111.0
K02838	43047.0
K06858	1283.0
K02839	2136.0
K06859	1701.0
K12700	3184.0
K07558	0.0
K07559	3340.0
K07228	1.0
K07229	1324.0
K07226	2.0
K07224	1309.0
K07225	1283.0
K07222	1116.0
K07223	2698.0
K07220	8998.0
K07221	0.0
K10709	5742.0
K10708	0.0
K10701	0.0
K10703	0.0
K10702	0.0
K10704	0.0
K05984	1129.0
K07537	0.0
K08652	0.0
K08651	0.0
K08658	0.0
K08659	3959.0
K05982	1283.0
K07451	0.0
K07453	16.0
K07452	0.0
K07455	1102.0
K07454	182.0
K09707	4072.0
K07457	2332.0
K09706	2287.0
K07104	3266.0
K00029	1377.0
K00028	210.0
K00799	4125.0
K00798	22224.0
K00797	17768.0
K00024	38536.0
K00795	2656.0
K00026	0.0
K00021	0.0
K00020	2422.0
K00023	5.0
K00022	0.0
K09017	1195.0
K01269	22798.0
K09015	21911.0
K09014	28594.0
K09013	38229.0
K09011	18264.0
K09010	0.0
K01261	1750.0
K01262	68625.0
K01263	248.0
K01264	0.0
K01265	67734.0
K01266	2574.0
K09018	1129.0
K08227	1282.0
K08226	0.0
K08225	1148.0
K08224	4676.0
K08223	1344.0
K08222	50.0
K08221	2.0
K00249	138.0
K01790	54517.0
K00241	19646.0
K00240	22532.0
K00243	32352.0
K00242	1329.0
K00245	1282.0
K00244	22350.0
K00247	1282.0
K00246	1282.0
K01795	4562.0
K06983	0.0
K02799	24.0
K02798	6573.0
K02791	6963.0
K02790	139.0
K02793	26769.0
K02795	36320.0
K02794	36801.0
K02796	32414.0
K04564	28560.0
K04565	8646.0
K04566	2001.0
K04567	42111.0
K01040	1271.0
K01041	55.0
K04562	5608.0
K04568	1326.0
K01049	0.0
K02535	19598.0
K02242	4077.0
K02536	19667.0
K02531	41.0
K02246	1610.0
K02533	2479.0
K02532	4601.0
K02248	1744.0
K02538	3027.0
K00581	0.0
K13421	0.0
K01013	0.0
K15018	0.0
K15019	0.0
K03110	43022.0
K03111	89388.0
K03112	1284.0
K03113	19554.0
K03116	21184.0
K03117	1294.0
K03118	20414.0
K03119	1192.0
K10919	0.0
K12552	43.0
K12553	43.0
K12551	43.0
K12556	1718.0
K12554	183.0
K12555	3572.0
K06892	2145.0
K06893	6.0
K06890	8295.0
K06891	1342.0
K06896	40074.0
K06897	16771.0
K06894	1294.0
K06895	3371.0
K10954	1.0
K10956	0.0
K06899	1284.0
K06328	623.0
K06329	0.0
K10952	0.0
K10953	0.0
K11395	0.0
K11391	1149.0
K11390	0.0
K11392	1150.0
K00499	1.0
K00494	58.0
K00495	0.0
K00496	77.0
K00491	48.0
K00492	206.0
K00493	1.0
K13591	0.0
K01467	23754.0
K13593	0.0
K13592	0.0
K04021	1071.0
K04020	1071.0
K04023	7947.0
K04022	1071.0
K04025	1071.0
K04024	3013.0
K04027	2984.0
K04026	4883.0
K04029	11537.0
K04028	10618.0
K07055	0.0
K07054	1387.0
K07057	0.0
K07056	61302.0
K07051	5.0
K07050	13589.0
K07053	37443.0
K07052	62674.0
K07059	0.0
K07058	37651.0
K10040	319.0
K10041	1476.0
K10046	0.0
K04799	0.0
K04798	0.0
K04793	0.0
K04792	0.0
K04791	0.0
K04790	0.0
K04797	0.0
K04796	0.0
K04795	0.0
K04794	1654.0
K13638	1282.0
K13639	1321.0
K13634	1286.0
K13635	1195.0
K13636	1107.0
K13637	2201.0
K13630	1147.0
K13631	1149.0
K13632	2218.0
K13633	1128.0
K02042	13906.0
K05778	1148.0
K05779	1148.0
K05776	19547.0
K05541	1327.0
K05774	1151.0
K05775	1149.0
K05772	35.0
K05773	35.0
K05540	11478.0
K01459	0.0
K01458	2.0
K01457	3413.0
K01455	97.0
K01454	0.0
K01453	1.0
K01452	10.0
K01451	7780.0
K01450	0.0
K05518	4.0
K08070	10030.0
K08071	0.0
K05516	1905.0
K08077	990.0
K05515	41532.0
K13093	0.0
K11783	0.0
K12949	0.0
K12945	1150.0
K12944	1071.0
K12941	6556.0
K12940	1321.0
K12943	1148.0
K12942	7988.0
K14728	0.0
K14727	20.0
K11785	0.0
K00108	2425.0
K13890	1154.0
K13891	1153.0
K13892	1151.0
K13893	1191.0
K13894	1194.0
K13895	1194.0
K13896	1194.0
K06159	1150.0
K06158	44173.0
K06153	47252.0
K06152	7.0
K06151	7.0
K06157	1.0
K06156	1285.0
K06155	1149.0
K06154	0.0
K03327	38978.0
K03326	1469.0
K03325	6228.0
K03324	52383.0
K03322	9611.0
K03321	3687.0
K03320	8793.0
K03329	20.0
K03328	20597.0
K04802	0.0
K04801	0.0
K04800	0.0
K11948	0.0
K01505	7.0
K04756	0.0
K11940	1283.0
K11941	1149.0
K11942	5.0
K11943	0.0
K11944	0.0
K01507	57557.0
K11946	0.0
K11947	0.0
K01506	1.0
K01501	1663.0
K01500	2311.0
K01503	0.0
K06714	4965.0
K04750	9757.0
K12789	0.0
K12788	0.0
K11526	0.0
K10810	45.0
K11522	0.0
K11523	0.0
K08675	0.0
K08676	0.0
K08677	1.0
K08679	2.0
K11521	0.0
K10547	4846.0
K10546	4851.0
K10545	1524.0
K10544	1227.0
K10543	1304.0
K10542	9067.0
K10541	9067.0
K10540	12653.0
K10549	1460.0
K10548	4846.0
K14630	0.0
K11529	0.0
K00007	1090.0
K00005	18698.0
K13444	0.0
K00003	26653.0
K00002	4044.0
K00001	10794.0
K01186	22344.0
K00009	7388.0
K00008	32520.0
K10726	0.0
K10725	0.0
K08246	0.0
K00263	559.0
K00262	55087.0
K00261	1169.0
K00260	1706.0
K00266	112539.0
K00265	24038.0
K01200	6670.0
K01201	5387.0
K01206	75717.0
K01207	13172.0
K01205	18269.0
K01208	2.0
K01209	48129.0
K06167	21568.0
K00917	10502.0
K00912	19598.0
K00919	41511.0
K02519	42786.0
K02518	42788.0
K02517	19786.0
K02511	1245.0
K02510	2611.0
K13409	0.0
K13408	0.0
K03179	19551.0
K03170	0.0
K03177	43046.0
K12574	25675.0
K12570	0.0
K12573	43249.0
K11009	0.0
K11008	0.0
K11005	0.0
K11004	0.0
K11007	0.0
K11006	0.0
K11003	0.0
K08296	1333.0
K08297	3.0
K08295	1.0
K02634	0.0
K02635	0.0
K10622	0.0
K07693	22.0
K07692	4.0
K07691	4.0
K07690	38.0
K07697	6.0
K07696	2883.0
K07695	0.0
K07694	317.0
K07699	19422.0
K07698	0.0
K07079	25884.0
K07078	6583.0
K07077	3.0
K07076	3665.0
K07075	4263.0
K07074	1613.0
K07073	0.0
K07072	0.0
K07071	1436.0
K07070	1326.0
K14584	0.0
K11620	0.0
K09190	3.0
K11623	1.0
K05759	0.0
K08589	0.0
K11625	1.0
K11995	0.0
K01439	25900.0
K01438	24029.0
K01431	1.0
K01430	5488.0
K01433	1385.0
K01432	0.0
K01434	10.0
K01437	0.0
K01436	17166.0
K05539	1336.0
K14520	0.0
K12963	1223.0
K12962	1227.0
K12961	1283.0
K12960	42960.0
K14749	0.0
K14748	0.0
K02972	1128.0
K14743	0.0
K14742	36166.0
K14745	0.0
K14744	459.0
K14747	0.0
K14746	0.0
K02167	1287.0
K02164	0.0
K02160	17254.0
K02168	2025.0
K02169	19594.0
K10931	0.0
K03341	0.0
K03340	24278.0
K03343	0.0
K03342	2969.0
K03346	1873.0
K12299	1071.0
K12291	79.0
K12290	1148.0
K12293	0.0
K12292	0.0
K12295	0.0
K12294	0.0
K12297	1327.0
K12368	1284.0
K11922	78.0
K11923	1282.0
K11920	1.0
K11921	1071.0
K11926	1283.0
K11927	9873.0
K11924	2682.0
K11925	1283.0
K11928	9120.0
K13181	0.0
K13219	0.0
K07262	1196.0
K07263	18499.0
K07260	25629.0
K07261	1150.0
K07266	1.0
K07267	1227.0
K07264	1346.0
K07265	1.0
K07268	0.0
K07269	1283.0
K01155	5219.0
K04478	43.0
K04479	0.0
K10528	0.0
K14952	0.0
K07486	524.0
K07487	6.0
K07484	4650.0
K07485	17.0
K07482	40.0
K07483	69409.0
K07480	795.0
K07481	1023.0
K07488	0.0
K07489	251.0
K11210	29.0
K11211	1.0
K11212	0.0
K11214	2003.0
K11216	1213.0
K06300	1.0
K00061	0.0
K00060	1933.0
K06301	1.0
K00065	5643.0
K00064	1.0
K00067	42758.0
K00066	5.0
K00069	0.0
K00068	4834.0
K06304	3.0
K08262	0.0
K08261	1.0
K08260	0.0
K08265	0.0
K08264	0.0
K00288	0.0
K00285	1504.0
K00284	14260.0
K00287	42568.0
K00286	48040.0
K00281	19511.0
K00280	0.0
K00283	6433.0
K00282	6433.0
K08088	75.0
K14198	0.0
K14199	0.0
K03452	0.0
K14194	0.0
K14195	0.0
K14196	16.0
K14197	16.0
K14192	0.0
K14193	0.0
K01880	37478.0
K01881	46800.0
K01883	43047.0
K01885	40449.0
K04618	0.0
K01887	45597.0
K01224	5054.0
K01889	43046.0
K01226	5265.0
K01227	3905.0
K01220	123.0
K01222	9621.0
K01223	36850.0
K02759	28789.0
K02755	1486.0
K02757	33506.0
K02756	6.0
K14998	1.0
K02750	2943.0
K02753	1150.0
K02752	20.0
K00939	43227.0
K00938	1829.0
K00937	38038.0
K00936	94657.0
K00935	0.0
K00934	5.0
K00933	0.0
K00932	195.0
K00931	41325.0
K00930	83935.0
K01089	20880.0
K01080	0.0
K01081	26773.0
K01082	0.0
K01083	1.0
K01084	0.0
K01085	1282.0
K01087	1188.0
K02571	0.0
K02570	920.0
K02573	919.0
K02572	135.0
K02575	3304.0
K02574	3728.0
K07780	0.0
K03488	24560.0
K03489	142.0
K03482	1148.0
K03483	5712.0
K03480	5608.0
K03481	4680.0
K03486	5740.0
K03487	1150.0
K03484	17564.0
K03485	1266.0
K02287	0.0
K02286	0.0
K02285	0.0
K02284	0.0
K02283	30248.0
K02282	768.0
K02281	1.0
K02280	3.0
K02289	0.0
K02288	0.0
K03626	0.0
K03627	0.0
K03624	53935.0
K03625	43046.0
K03151	24732.0
K03620	814.0
K03153	87.0
K08869	0.0
K03628	32192.0
K03629	43019.0
K09738	0.0
K09739	0.0
K09736	0.0
K09737	0.0
K09735	0.0
K09732	0.0
K09733	0.0
K09730	0.0
K09731	0.0
K09888	19714.0
K09889	1328.0
K09880	1149.0
K09882	37.0
K09883	1.0
K09884	0.0
K09887	0.0
K11027	0.0
K11026	0.0
K11025	0.0
K11024	0.0
K07679	39.0
K07678	1194.0
K11021	1.0
K11020	0.0
K07675	2370.0
K07674	79.0
K07676	1282.0
K07671	0.0
K07670	0.0
K07673	1287.0
K07672	0.0
K01117	1.0
K12048	0.0
K07019	1333.0
K07018	45.0
K07011	43282.0
K07010	17379.0
K07013	0.0
K07012	18030.0
K07015	20875.0
K07014	1283.0
K07017	3203.0
K07016	4.0
K10084	0.0
K08372	1442.0
K05884	742.0
K05885	5284.0
K05886	1071.0
K05887	1.0
K05880	1209.0
K05881	1232.0
K05882	6.0
K05883	0.0
K08902	0.0
K05739	4068.0
K05888	0.0
K05889	0.0
K08903	0.0
K00547	1314.0
K00544	0.0
K00545	0.0
K00542	0.0
K00543	0.0
K00540	83458.0
K00548	55484.0
K00549	11194.0
K01145	39.0
K01412	0.0
K01147	1286.0
K01417	13757.0
K00038	11.0
K01143	0.0
K01142	24542.0
K01419	1613.0
K00788	43998.0
K00789	50865.0
K12502	0.0
K14762	1150.0
K14761	19989.0
K06195	1291.0
K03819	1147.0
K03818	127.0
K03814	1376.0
K03817	1196.0
K03816	20992.0
K03811	10297.0
K03810	4572.0
K03813	2412.0
K11908	1.0
K11909	134.0
K11904	406.0
K11905	2334.0
K11906	3488.0
K11907	1330.0
K11900	2430.0
K11901	2432.0
K11902	67.0
K11903	3743.0
K10986	33.0
K13238	0.0
K13239	0.0
K13797	0.0
K07248	5694.0
K13796	1076.0
K07244	0.0
K07245	1377.0
K07246	6031.0
K07240	83191.0
K07241	1174.0
K07242	0.0
K07243	1336.0
K01268	0.0
K05296	0.0
K02821	14336.0
K09016	1129.0
K09945	1072.0
K09944	0.0
K09947	0.0
K09946	47.0
K09941	2.0
K09940	601.0
K09943	0.0
K09942	0.0
K09949	5.0
K09948	1.0
K10851	44.0
K10850	43.0
K03666	10146.0
K03667	1613.0
K03196	1092.0
K03665	42411.0
K11275	0.0
K06012	15959.0
K00048	9837.0
K10857	1192.0
K09773	4463.0
K00043	1654.0
K00042	8705.0
K00041	6656.0
K00040	9570.0
K00046	36558.0
K00733	0.0
K00044	0.0
K06011	0.0
K09012	0.0
K06016	3994.0
K06017	0.0
K06014	0.0
K06015	5029.0
K06019	1335.0
K01075	2.0
K12221	0.0
K06444	0.0
K04632	0.0
K14977	256.0
K14974	0.0
K00958	45.0
K00951	61392.0
K00950	24542.0
K00952	26.0
K00955	3301.0
K00954	43023.0
K00957	4685.0
K00956	4679.0
K00590	0.0
K02777	11622.0
K02775	8987.0
K02774	12395.0
K02773	9224.0
K02771	1185.0
K02770	25913.0
K02779	3608.0
K02778	1108.0
K01606	0.0
K01607	35731.0
K01604	0.0
K01605	0.0
K01602	1.0
K01601	2.0
K03750	8196.0
K01609	33681.0
K02553	1329.0
K02804	8101.0
K02551	21295.0
K02806	5465.0
K02557	32060.0
K02800	9573.0
K05275	1.0
K02802	21.0
K13300	5.0
K02558	1386.0
K02809	67.0
K02808	2.0
K03600	1329.0
K03601	43046.0
K03602	42630.0
K03603	1283.0
K03604	4045.0
K03605	1.0
K03606	1150.0
K03607	1284.0
K03608	11629.0
K03609	22079.0
K06078	1283.0
K06079	1329.0
K09710	42856.0
K09711	1654.0
K09712	1188.0
K06073	1283.0
K06074	1283.0
K06075	2356.0
K06076	1387.0
K06077	1302.0
K06382	16141.0
K06383	11739.0
K06380	2.0
K06381	18629.0
K06386	551.0
K06387	17152.0
K06384	5464.0
K06385	14017.0
K06388	0.0
K06389	0.0
K12466	0.0
K12468	0.0
K07657	1333.0
K07656	0.0
K07655	0.0
K07654	0.0
K07653	0.0
K07652	4428.0
K07651	48.0
K07650	5565.0
K07659	1328.0
K07658	40956.0
K11041	3473.0
K11040	27.0
K11043	0.0
K11042	0.0
K11045	0.0
K11044	0.0
K11047	0.0
K11046	0.0
K11049	0.0
K11048	0.0
K07387	19500.0
K07386	21429.0
K06926	17398.0
K06927	1978.0
K06924	0.0
K06925	43047.0
K06922	0.0
K06923	16870.0
K06920	1433.0
K06921	23088.0
K06928	2074.0
K06929	5335.0
K07033	17207.0
K07032	2087.0
K07031	4095.0
K07030	21015.0
K07037	19129.0
K07035	14387.0
K07034	1325.0
K07039	1194.0
K07038	5629.0
K10829	0.0
K00384	71404.0
K00385	3929.0
K00386	0.0
K00387	0.0
K00380	1380.0
K00381	1377.0
K00382	35798.0
K00383	4574.0
K00389	1188.0
K01387	3.0
K01385	0.0
K01389	0.0
K09158	1329.0
K09159	1329.0
K09156	0.0
K09157	22467.0
K09154	1.0
K09155	5397.0
K09152	0.0
K09153	5268.0
K09150	0.0
K09151	55.0
K05970	25879.0
K05714	1071.0
K05715	0.0
K05710	93.0
K05711	1.0
K05712	1072.0
K05713	1071.0
K00560	36235.0
K00561	191.0
K00563	12008.0
K00564	5902.0
K00566	61570.0
K00567	40662.0
K00568	2619.0
K00569	44.0
K05575	0.0
K01169	1148.0
K01167	1.0
K01166	0.0
K05577	33.0
K01163	12315.0
K01161	0.0
K01160	269.0
K05578	0.0
K05579	0.0
K08092	3585.0
K08093	1664.0
K08094	3258.0
K08095	0.0
K08096	0.0
K08097	0.0
K02254	1.0
K02255	1164.0
K01743	0.0
K02251	3.0
K02061	0.0
K01741	0.0
K02060	0.0
K00114	2.0
K02122	23650.0
K02123	41632.0
K02120	41892.0
K02121	34065.0
K02124	41892.0
K03837	2356.0
K03836	1.0
K03835	2372.0
K03834	1283.0
K03833	4705.0
K03832	21028.0
K03831	1290.0
K03830	10954.0
K00443	0.0
K03839	20654.0
K02067	1327.0
K10189	8128.0
K13038	70046.0
K13787	2921.0
K13788	1332.0
K13789	117389.0
K10188	13460.0
K12255	0.0
K12254	1.0
K12257	31842.0
K12256	3.0
K12251	5628.0
K12250	0.0
K12253	0.0
K12252	0.0
K13252	1716.0
K13256	3054.0
K13255	1149.0
K12079	0.0
K12078	0.0
K12071	1.0
K12070	1.0
K12073	5.0
K12072	1062.0
K09912	1311.0
K06236	0.0
K06237	0.0
K05519	1.0
K09914	1283.0
K11788	0.0
K11782	0.0
K11780	0.0
K11781	0.0
K11787	0.0
K11784	0.0
K11530	1129.0
K12787	0.0
K12786	0.0
K12785	0.0
K12784	0.0
K06718	35.0
K09969	39.0
K09968	1.0
K09967	5487.0
K09966	48.0
K09965	10.0
K09964	1.0
K09963	10499.0
K09962	2611.0
K09961	1248.0
K09960	60.0
K11527	6.0
K11524	0.0
K11525	0.0
K11250	1325.0
K11253	0.0
K11258	1284.0
K11528	0.0
K00713	0.0
K00712	155.0
K10780	4.0
K10783	7.0
K10125	4.0
K10124	1189.0
K10126	3.0
K10121	19.0
K10123	1.0
K10122	19.0
K04652	8272.0
K04653	4725.0
K04651	8704.0
K04656	4708.0
K04654	4708.0
K04655	7930.0
K00973	39779.0
K00972	3284.0
K00971	24276.0
K00970	19636.0
K00975	54838.0
K00974	72574.0
K00979	20536.0
K00978	716.0
K14954	0.0
K14955	0.0
K14956	0.0
K06178	34418.0
K01596	1062.0
K01597	1829.0
K01594	0.0
K01595	1360.0
K01592	0.0
K01593	1.0
K01590	82.0
K01591	42398.0
K01598	1700.0
K01599	46139.0
K02711	0.0
K02710	0.0
K02713	0.0
K02712	0.0
K02714	0.0
K02717	0.0
K02716	0.0
K02719	0.0
K02718	0.0
K03449	5528.0
K03446	19824.0
K03444	48.0
K03445	2292.0
K03442	39716.0
K01620	34120.0
K01621	2045.0
K01622	0.0
K01623	9923.0
K01624	65488.0
K01625	65189.0
K01626	16281.0
K01627	19598.0
K01628	20831.0
K01629	3210.0
K05299	0.0
K02829	45.0
K02828	45.0
K02827	45.0
K02826	45.0
K02825	9445.0
K02824	21578.0
K02823	40971.0
K02822	17974.0
K03198	2.0
K03199	1092.0
K03668	1282.0
K03669	1155.0
K03190	5488.0
K03191	25.0
K03660	22844.0
K03194	1091.0
K03195	1092.0
K03664	43046.0
K03197	1091.0
K09772	22808.0
K06013	604.0
K09770	2359.0
K09771	1334.0
K09776	1.0
K09777	14295.0
K09774	1329.0
K09775	15360.0
K09778	2604.0
K09779	16104.0
K06269	0.0
K06323	0.0
K11624	1.0
K02991	0.0
K02990	41004.0
K02624	2237.0
K02240	4014.0
K08282	6.0
K12440	0.0
K12441	0.0
K12442	0.0
K12443	0.0
K12444	0.0
K12445	0.0
K12449	0.0
K02247	2.0
K07637	1284.0
K07636	39220.0
K07639	1193.0
K07638	1330.0
K11069	14133.0
K11068	21543.0
K11063	1654.0
K11062	0.0
K11061	0.0
K11060	0.0
K11066	1284.0
K11065	21889.0
K06900	1.0
K06901	28778.0
K06902	11417.0
K06903	3097.0
K06904	4553.0
K06905	5177.0
K06906	2274.0
K06907	5627.0
K06908	5138.0
K06909	1754.0
K10821	0.0
K05905	0.0
K05904	0.0
K05906	0.0
K05900	0.0
K05903	2.0
K01406	0.0
K05909	0.0
K05908	0.0
K00368	1.0
K00369	0.0
K00366	3860.0
K00367	0.0
K00364	2984.0
K00365	6.0
K00362	2422.0
K00363	1197.0
K00360	0.0
```
