## Extended Data File 1 for "Diet induces reproducible alterations in the mouse and human gut microbiome": SRS3574407_SRR7555966.picrust

```
# Constructed from biom file
#OTU ID	SRR7555966
K01365	0.0
K01364	0.0
K01361	0.0
K01360	0.0
K01362	35.0
K02249	0.0
K05841	0.0
K05844	0.0
K05845	1.0
K05846	62.0
K05847	120.0
K00508	0.0
K00500	0.0
K00507	0.0
K00504	0.0
K00505	0.0
K12521	0.0
K01101	107.0
K01103	1.0
K12520	0.0
K01104	539.0
K05592	111.0
K05593	103.0
K05590	0.0
K05591	0.0
K05596	0.0
K05597	0.0
K05594	0.0
K05595	2.0
K05599	0.0
K11964	0.0
K11962	0.0
K14540	202.0
K12529	0.0
K12528	0.0
K06353	0.0
K02456	1.0
K02457	1.0
K02454	1.0
K02455	1.0
K02452	0.0
K02453	1.0
K02450	0.0
K02103	69.0
K08138	1.0
K02108	265.0
K02109	317.0
K02458	1.0
K02459	1.0
K08137	0.0
K03851	0.0
K03850	0.0
K03852	0.0
K03855	0.0
K03856	203.0
K13018	0.0
K13019	0.0
K13010	0.0
K13011	0.0
K13012	52.0
K13013	0.0
K13014	0.0
K13015	0.0
K13016	0.0
K13017	0.0
K08566	0.0
K08567	0.0
K13274	0.0
K13275	0.0
K13276	0.0
K13277	0.0
K03275	0.0
K03274	1.0
K03277	0.0
K03276	0.0
K03271	157.0
K03270	67.0
K03273	11.0
K03272	51.0
K03279	0.0
K03278	0.0
K11022	0.0
K12277	0.0
K12276	0.0
K12270	47.0
K11058	0.0
K12279	0.0
K12278	0.0
K07557	0.0
K07550	0.0
K07552	15.0
K06319	0.0
K09909	0.0
K09908	0.0
K12051	0.0
K12050	0.0
K12057	0.0
K12056	0.0
K06221	0.0
K09900	0.0
K09903	222.0
K09902	0.0
K09904	0.0
K09907	0.0
K09906	0.0
K11501	0.0
K03234	0.0
K00773	221.0
K00772	1.0
K00777	0.0
K00776	0.0
K06313	1.0
K06315	0.0
K05574	0.0
K10201	0.0
K07176	0.0
K07177	2.0
K07174	0.0
K07175	15.0
K07172	0.0
K07173	144.0
K07170	64.0
K07171	422.0
K07178	0.0
K07179	0.0
K00195	0.0
K00194	0.0
K00197	0.0
K00196	0.0
K00191	0.0
K00190	0.0
K00193	0.0
K00192	0.0
K00198	20.0
K06405	149.0
K10109	93.0
K10108	155.0
K10107	0.0
K01828	0.0
K01829	0.0
K01826	1.0
K01825	1.0
K01822	0.0
K01823	2.0
K01820	0.0
K01821	2.0
K00999	0.0
K00998	46.0
K00995	293.0
K00997	18.0
K00996	0.0
K00991	236.0
K00990	1.0
K00992	0.0
K11028	0.0
K02622	66.0
K02625	0.0
K03564	138.0
K13489	0.0
K13488	0.0
K13483	0.0
K13482	0.0
K13481	0.0
K13480	0.0
K13487	0.0
K13486	0.0
K14680	0.0
K14681	0.0
K14682	0.0
K08358	2.0
K08357	2.0
K08356	0.0
K08355	0.0
K03469	172.0
K03462	0.0
K03464	0.0
K03465	63.0
K03466	219.0
K01648	0.0
K01649	223.0
K01643	29.0
K01640	4.0
K01641	2.0
K01646	11.0
K01647	227.0
K01644	31.0
K02597	0.0
K02626	0.0
K02595	0.0
K02594	1.0
K02593	0.0
K02592	1.0
K02591	3.0
K02590	54.0
K02598	15.0
K02849	0.0
K14061	0.0
K14062	0.0
K14063	0.0
K14064	0.0
K14065	0.0
K14067	0.0
K02841	1.0
K02840	0.0
K02843	2.0
K02844	0.0
K02847	0.0
K02846	0.0
K02102	0.0
K09758	0.0
K06039	0.0
K06034	0.0
K06036	0.0
K06037	0.0
K06032	0.0
K01581	3.0
K02702	0.0
K02659	0.0
K13490	0.0
K13491	0.0
K03644	17.0
K03645	0.0
K03646	1.0
K03647	49.0
K03640	1.0
K03641	1.0
K03642	2.0
K03643	1.0
K03648	214.0
K03649	0.0
K06694	0.0
K11814	0.0
K12428	0.0
K12429	0.0
K12422	0.0
K12423	0.0
K12420	0.0
K12421	0.0
K12426	0.0
K12427	0.0
K12424	0.0
K12425	0.0
K07349	0.0
K07348	0.0
K05380	0.0
K07345	0.0
K07344	0.0
K07347	1.0
K07346	0.0
K07341	56.0
K07340	0.0
K07343	61.0
K07342	0.0
K06968	0.0
K06969	354.0
K06962	4.0
K06963	0.0
K06960	157.0
K06961	0.0
K06966	64.0
K06967	202.0
K06964	0.0
K06965	0.0
K08995	0.0
K08994	0.0
K08997	0.0
K08996	0.0
K08990	0.0
K08993	0.0
K08992	0.0
K08999	3.0
K08998	113.0
K08344	0.0
K08345	0.0
K08346	0.0
K14940	0.0
K02724	0.0
K08349	0.0
K11815	0.0
K05929	0.0
K05928	0.0
K05927	0.0
K05924	0.0
K05922	0.0
K05921	1.0
K00349	17.0
K00698	0.0
K00340	17.0
K00341	17.0
K00690	111.0
K00343	17.0
K00344	1.0
K00697	0.0
K00346	17.0
K00347	17.0
K09116	49.0
K09117	163.0
K05337	10.0
K09118	0.0
K09119	0.0
K02106	2.0
K05823	1.0
K05820	0.0
K05826	0.0
K05827	0.0
K02100	0.0
K02101	0.0
K00524	0.0
K00525	103.0
K00526	81.0
K00527	374.0
K00520	0.0
K00522	0.0
K00523	0.0
K02451	0.0
K00528	174.0
K00529	0.0
K00025	0.0
K14215	0.0
K14213	0.0
K03453	21.0
K00796	72.0
K05339	0.0
K00027	207.0
K00794	143.0
K00793	139.0
K01347	0.0
K01346	0.0
K01344	0.0
K01343	0.0
K00791	222.0
K01340	0.0
K00790	291.0
K02694	0.0
K02696	0.0
K02697	0.0
K02690	0.0
K02691	2.0
K02692	0.0
K02693	0.0
K02698	0.0
K02699	0.0
K00836	1.0
K00837	15.0
K00835	0.0
K00832	49.0
K00833	18.0
K00830	1.0
K00831	219.0
K00839	3.0
K04335	0.0
K04334	0.0
K01120	0.0
K01126	171.0
K04333	0.0
K01129	158.0
K01128	0.0
K04339	0.0
K04338	0.0
K02470	371.0
K02471	1.0
K02472	0.0
K02473	0.0
K02474	66.0
K02475	0.0
K02476	0.0
K02477	72.0
K02478	0.0
K02479	0.0
K09019	0.0
K01267	190.0
K13074	0.0
K13075	0.0
K11441	0.0
K14055	0.0
K13299	0.0
K13292	206.0
K14057	0.0
K14056	0.0
K02856	0.0
K02585	1.0
K12211	0.0
K12210	0.0
K12213	0.0
K12212	0.0
K12215	0.0
K02854	0.0
K12217	0.0
K12216	0.0
K12219	0.0
K12218	0.0
K02855	0.0
K08692	0.0
K08693	0.0
K08690	0.0
K08691	0.0
K08696	0.0
K08697	0.0
K11748	0.0
K11749	217.0
K11746	0.0
K11747	0.0
K11744	0.0
K11745	0.0
K11742	0.0
K11743	50.0
K11740	0.0
K11741	4.0
K13920	15.0
K13921	0.0
K13922	67.0
K13923	0.0
K13924	0.0
K13925	0.0
K13926	0.0
K13927	5.0
K13928	0.0
K13929	1.0
K09923	0.0
K09922	17.0
K06201	130.0
K06200	173.0
K06207	169.0
K06206	19.0
K06205	0.0
K09924	0.0
K09929	0.0
K06208	1.0
K00759	221.0
K00758	0.0
K00752	0.0
K00757	207.0
K00756	37.0
K00754	255.0
K06001	77.0
K05557	0.0
K09766	57.0
K05554	0.0
K07475	0.0
K07150	71.0
K07151	0.0
K07152	1.0
K07153	0.0
K07154	126.0
K07155	0.0
K07156	0.0
K07157	0.0
K07406	152.0
K07407	355.0
K07404	184.0
K07405	17.0
K07402	258.0
K07403	0.0
K07400	0.0
K07401	0.0
K01808	228.0
K01809	143.0
K01800	0.0
K01801	0.0
K01802	65.0
K01803	224.0
K01804	72.0
K01805	2.0
K01807	100.0
K09718	0.0
K14668	0.0
K14669	0.0
K14666	0.0
K14667	0.0
K01664	0.0
K01665	15.0
K01666	120.0
K01667	18.0
K01660	0.0
K01661	2.0
K01662	234.0
K01663	0.0
K01668	0.0
K01669	1.0
K02863	222.0
K02862	0.0
K02860	219.0
K02867	222.0
K02866	0.0
K02864	166.0
K02869	0.0
K05362	0.0
K05365	1.0
K03402	153.0
K03403	0.0
K03400	0.0
K03406	1172.0
K03407	131.0
K03404	0.0
K03405	0.0
K03408	232.0
K03409	1.0
K02315	232.0
K02314	222.0
K02317	0.0
K02316	222.0
K02313	222.0
K02312	0.0
K02319	0.0
K12405	0.0
K12152	0.0
K12151	0.0
K07091	1.0
K07090	246.0
K07093	0.0
K07092	0.0
K07095	358.0
K07094	0.0
K07097	0.0
K07096	0.0
K07099	11.0
K07098	237.0
K11175	221.0
K11174	0.0
K11177	0.0
K11176	0.0
K11173	0.0
K11179	1.0
K11178	0.0
K00322	0.0
K00320	0.0
K00321	0.0
K00326	0.0
K00324	2.0
K00325	1.0
K00329	0.0
K05945	0.0
K05944	0.0
K05947	0.0
K05946	70.0
K06944	0.0
K06945	0.0
K06946	0.0
K06415	1.0
K06940	95.0
K06941	230.0
K06942	222.0
K06943	0.0
K10806	1.0
K10807	0.0
K10804	1.0
K10805	0.0
K06948	49.0
K06949	267.0
K06418	0.0
K09138	0.0
K09139	0.0
K09134	59.0
K09135	0.0
K09136	1.0
K09137	0.0
K09130	0.0
K09131	2.0
K09132	49.0
K09133	0.0
K05808	173.0
K05809	0.0
K05804	49.0
K05805	1.0
K05806	0.0
K05807	17.0
K05800	0.0
K05801	1.0
K05802	0.0
K05803	0.0
K01044	0.0
K01045	0.0
K01046	10.0
K02068	1.0
K04561	0.0
K01042	16.0
K05568	175.0
K05567	52.0
K14273	0.0
K14275	0.0
K14274	0.0
K02062	0.0
K05245	0.0
K05564	0.0
K01048	65.0
K02066	18.0
K01322	16.0
K01325	0.0
K02065	18.0
K01326	0.0
K05560	0.0
K02243	49.0
K08930	0.0
K02679	0.0
K02676	0.0
K02674	0.0
K02675	0.0
K02672	0.0
K02241	5.0
K02670	0.0
K02671	0.0
K00810	0.0
K00811	17.0
K00812	6.0
K00813	0.0
K00814	0.0
K00817	219.0
K00818	19.0
K00819	0.0
K02530	49.0
K02245	49.0
K02244	2.0
K01499	0.0
K01498	0.0
K01493	222.0
K01492	0.0
K01491	489.0
K01497	0.0
K01496	51.0
K01495	80.0
K01494	51.0
K02418	165.0
K02419	173.0
K14492	0.0
K02412	120.0
K02413	169.0
K02410	173.0
K02411	54.0
K02416	173.0
K02417	125.0
K02414	57.0
K02415	1.0
K00120	0.0
K00121	5.0
K00430	0.0
K13058	0.0
K13059	0.0
K13727	0.0
K13057	0.0
K13722	0.0
K13051	0.0
K13052	174.0
K00435	0.0
K12054	0.0
K03239	0.0
K03238	0.0
K03231	0.0
K03230	0.0
K03232	0.0
K12059	0.0
K03237	0.0
K03236	0.0
K12058	0.0
K12239	0.0
K12238	0.0
K12235	0.0
K12234	4.0
K13942	0.0
K13940	120.0
K13941	0.0
K12097	0.0
K12096	0.0
K12095	0.0
K12094	0.0
K12093	0.0
K12092	0.0
K12091	0.0
K12090	0.0
K12099	0.0
K12098	0.0
K06356	0.0
K05992	1.0
K03540	0.0
K06331	65.0
K06330	0.0
K07138	187.0
K07139	168.0
K11811	0.0
K07132	13.0
K07133	1111.0
K07130	184.0
K07131	0.0
K07137	414.0
K07134	0.0
K07135	0.0
K01860	0.0
K01866	222.0
K01867	222.0
K01865	0.0
K01868	280.0
K01869	222.0
K06140	0.0
K04766	0.0
K04767	48.0
K04764	1.0
K04762	17.0
K04763	230.0
K04760	1.0
K04761	12.0
K04768	0.0
K04769	94.0
K08313	48.0
K08312	0.0
K08311	0.0
K08310	0.0
K08317	0.0
K08316	197.0
K08315	0.0
K08314	14.0
K05149	0.0
K08319	0.0
K08318	0.0
K06339	0.0
K14648	0.0
K14392	1.0
K14393	0.0
K14645	0.0
K14647	0.0
K01689	286.0
K01686	175.0
K01687	296.0
K01684	51.0
K01685	100.0
K01682	0.0
K01681	216.0
K05308	0.0
K02889	0.0
K02888	222.0
K02885	0.0
K02884	222.0
K02887	222.0
K02886	222.0
K02881	222.0
K02883	0.0
K13743	0.0
K02086	1.0
K02081	63.0
K02080	0.0
K02083	12.0
K02082	49.0
K13831	0.0
K03428	0.0
K03429	58.0
K03424	335.0
K03935	0.0
K03932	2.0
K03933	1.0
K03930	54.0
K03931	0.0
K02339	1.0
K02338	223.0
K02337	217.0
K02336	0.0
K02335	272.0
K02334	33.0
K02330	0.0
K03688	177.0
K03689	0.0
K03680	0.0
K03683	0.0
K03684	3.0
K03685	222.0
K03686	502.0
K03687	204.0
K07301	221.0
K07300	0.0
K07303	1.0
K07302	1.0
K07305	1.0
K07304	50.0
K07307	21.0
K07306	8.0
K07309	2.0
K07308	8.0
K02617	0.0
K02610	0.0
K02963	222.0
K02612	0.0
K02961	162.0
K09686	454.0
K09687	1522.0
K09684	4.0
K09685	3.0
K09682	0.0
K09683	0.0
K09680	0.0
K09681	0.0
K09688	0.0
K09689	0.0
K05962	0.0
K05961	0.0
K05967	0.0
K05966	1.0
K11159	0.0
K05964	1.0
K05968	0.0
K11152	0.0
K00309	0.0
K00658	0.0
K00304	0.0
K00305	0.0
K00654	0.0
K00655	319.0
K00652	15.0
K00301	0.0
K00302	50.0
K00303	1.0
K10828	0.0
K06431	0.0
K06432	0.0
K06433	0.0
K06434	0.0
K06436	1.0
K06437	0.0
K10820	0.0
K06439	0.0
K10822	0.0
K10823	0.0
K10826	0.0
K09167	16.0
K06322	0.0
K14117	0.0
K14259	0.0
K14257	0.0
K01308	5.0
K01303	47.0
K01301	0.0
K01305	51.0
K01304	53.0
K02658	0.0
K00672	0.0
K02650	5.0
K02651	1.0
K02652	62.0
K02653	134.0
K02654	372.0
K05687	0.0
K02656	0.0
K05685	1.0
K00878	199.0
K00879	8.0
K00872	52.0
K00873	221.0
K00870	0.0
K00876	207.0
K00877	0.0
K00874	239.0
K00875	0.0
K04487	359.0
K04486	304.0
K04485	169.0
K04484	0.0
K04483	0.0
K04482	0.0
K04480	0.0
K04488	254.0
K12049	0.0
K13693	0.0
K13706	0.0
K13694	0.0
K13695	0.0
K05977	0.0
K09516	0.0
K02434	324.0
K02435	298.0
K02436	0.0
K02437	83.0
K05350	61.0
K02431	68.0
K08100	0.0
K02433	324.0
K02438	195.0
K02439	0.0
K03745	1.0
K03744	139.0
K03747	0.0
K03210	172.0
K03217	220.0
K03216	203.0
K03215	1.0
K03742	93.0
K03219	0.0
K03218	172.0
K03749	0.0
K03748	0.0
K02383	0.0
K06327	0.0
K06320	115.0
K07238	226.0
K09479	0.0
K09478	0.0
K09475	0.0
K09474	0.0
K09477	0.0
K09476	0.0
K09471	1.0
K09470	0.0
K09473	0.0
K09472	0.0
K07543	0.0
K06898	130.0
K13967	0.0
K13963	54.0
K07545	0.0
K00737	49.0
K05345	0.0
K11706	0.0
K11707	0.0
K11704	0.0
K11705	0.0
K11708	0.0
K11709	0.0
K05588	0.0
K07114	87.0
K07443	74.0
K07116	0.0
K07117	0.0
K07110	0.0
K07447	222.0
K07112	15.0
K07113	0.0
K07448	106.0
K07118	5.0
K07119	1.0
K10619	0.0
K10618	0.0
K10617	0.0
K10616	0.0
K01848	0.0
K01849	0.0
K01844	56.0
K01845	62.0
K01846	1.0
K01847	33.0
K01840	287.0
K01841	3.0
K01842	0.0
K01843	6.0
K06219	0.0
K10832	0.0
K05348	0.0
K14203	0.0
K08483	207.0
K08482	0.0
K08481	0.0
K08480	0.0
K08485	0.0
K08484	0.0
K00464	0.0
K00467	0.0
K00466	1.0
K00461	0.0
K00460	0.0
K00463	0.0
K00462	0.0
K04509	0.0
K00469	0.0
K00468	0.0
K08645	0.0
K04744	1.0
K01518	0.0
K01519	0.0
K04748	0.0
K04749	2.0
K01514	0.0
K01515	354.0
K01512	177.0
K01510	0.0
K14623	6.0
K14626	0.0
K14627	0.0
K14628	0.0
K14629	0.0
K03918	0.0
K03919	0.0
K12372	0.0
K12373	127.0
K12370	0.0
K12371	0.0
K02359	0.0
K02358	223.0
K02351	0.0
K02352	0.0
K02355	387.0
K02357	222.0
K02356	271.0
K13574	0.0
K13573	0.0
K13572	0.0
K13571	0.0
K13570	0.0
K12112	0.0
K12113	0.0
K12110	0.0
K12111	10.0
K07329	0.0
K07328	0.0
K07323	1.0
K07322	31.0
K07321	18.0
K07320	1.0
K07327	0.0
K07326	0.0
K07325	0.0
K07324	0.0
K08163	0.0
K06180	514.0
K06181	0.0
K06182	142.0
K06183	200.0
K06186	1.0
K06187	222.0
K06188	56.0
K06189	1.0
K08359	0.0
K07589	0.0
K07588	17.0
K07587	0.0
K07586	50.0
K07585	0.0
K07584	215.0
K07583	0.0
K07582	0.0
K07581	0.0
K07580	0.0
K11139	0.0
K05989	290.0
K05988	0.0
K05985	56.0
K05987	0.0
K05986	0.0
K10843	0.0
K08354	0.0
K10844	0.0
K10848	0.0
K00673	1.0
K00674	17.0
K00675	2.0
K00676	122.0
K00677	18.0
K06988	1.0
K06989	10.0
K08351	0.0
K06980	1.0
K06981	0.0
K06982	0.0
K08350	0.0
K06984	0.0
K06985	0.0
K06986	0.0
K06987	70.0
K02445	63.0
K02444	153.0
K00582	0.0
K00583	0.0
K00580	0.0
K02110	323.0
K00586	0.0
K00587	0.0
K00584	0.0
K08921	0.0
K02441	3.0
K00588	50.0
K08922	0.0
K02440	108.0
K00018	226.0
K08923	0.0
K02443	80.0
K00019	1.0
K02442	0.0
K08925	0.0
K08926	0.0
K08927	0.0
K03149	61.0
K06604	0.0
K00015	0.0
K01989	220.0
K00854	294.0
K00855	0.0
K00856	1.0
K00857	23.0
K00850	500.0
K00851	1.0
K00852	189.0
K00853	11.0
K00858	222.0
K00859	219.0
K01181	10.0
K01180	0.0
K01183	51.0
K01182	254.0
K01185	17.0
K01184	0.0
K01187	276.0
K01188	146.0
K02596	0.0
K13766	0.0
K13767	0.0
K13003	0.0
K13002	0.0
K13000	0.0
K02984	0.0
K02986	222.0
K02987	0.0
K02636	0.0
K02982	173.0
K02983	0.0
K02638	0.0
K02639	0.0
K02988	215.0
K08298	4.0
K08299	0.0
K03583	1.0
K03582	1.0
K03581	175.0
K03580	0.0
K03587	20.0
K03586	0.0
K03585	35.0
K03584	172.0
K03589	164.0
K03588	382.0
K01725	0.0
K01724	1.0
K01727	0.0
K01726	86.0
K01721	0.0
K01720	0.0
K01722	0.0
K13008	0.0
K01729	0.0
K01728	0.0
K09530	0.0
K09539	0.0
K02188	148.0
K02189	148.0
K02182	0.0
K02183	0.0
K03769	20.0
K03768	299.0
K03767	1.0
K03765	0.0
K03764	0.0
K03763	323.0
K03762	2.0
K03761	1.0
K03760	1.0
K09457	1.0
K09456	0.0
K09459	0.0
K09458	176.0
K00602	449.0
K13988	0.0
K13985	0.0
K09981	0.0
K09980	0.0
K09983	0.0
K09982	0.0
K09985	0.0
K09984	0.0
K09987	0.0
K09986	0.0
K09989	55.0
K09988	61.0
K12583	0.0
K12582	0.0
K12589	0.0
K11720	1.0
K09759	123.0
K10985	0.0
K10984	0.0
K07468	0.0
K07469	0.0
K07464	137.0
K07465	0.0
K07466	0.0
K07467	186.0
K07460	121.0
K07461	140.0
K07462	222.0
K07463	0.0
K10679	1.0
K10678	0.0
K10671	0.0
K10670	71.0
K10673	0.0
K10672	14.0
K10674	0.0
K10677	0.0
K10676	0.0
K08726	0.0
K08724	49.0
K08722	5.0
K08723	0.0
K08720	0.0
K08721	0.0
K08728	2.0
K10187	0.0
K00119	0.0
K00118	0.0
K00449	0.0
K00448	0.0
K00115	0.0
K00446	0.0
K00117	0.0
K00116	1.0
K00111	223.0
K00442	0.0
K00113	0.0
K00112	0.0
K01539	0.0
K01531	100.0
K04720	221.0
K01533	223.0
K01534	509.0
K01535	0.0
K01537	129.0
K14358	0.0
K14605	0.0
K14606	0.0
K00413	0.0
K10120	0.0
K05600	0.0
K05777	0.0
K03972	0.0
K03973	16.0
K03970	0.0
K03971	0.0
K03976	222.0
K03977	222.0
K03974	0.0
K03975	20.0
K03978	222.0
K03979	222.0
K13378	17.0
K02372	158.0
K02371	171.0
K02377	67.0
K02379	3.0
K03396	0.0
K03397	0.0
K03394	185.0
K03395	0.0
K03392	0.0
K03393	0.0
K03390	17.0
K03391	0.0
K03399	1.0
K03027	0.0
K12136	0.0
K12137	0.0
K06610	0.0
K12138	0.0
K12139	0.0
K11444	0.0
K11440	0.0
K11443	0.0
K11442	0.0
K00612	0.0
K00613	2.0
K00610	157.0
K00611	146.0
K00616	113.0
K00617	0.0
K00614	0.0
K00615	855.0
K00619	1.0
K10863	0.0
K07874	0.0
K06234	0.0
K10240	0.0
K10241	0.0
K10242	0.0
K10243	0.0
K04110	0.0
K04113	0.0
K04112	0.0
K04115	0.0
K04114	0.0
K04117	0.0
K04116	0.0
K04118	0.0
K05517	1.0
K07705	12.0
K07704	15.0
K07707	52.0
K07706	51.0
K07701	0.0
K07700	0.0
K07703	0.0
K07702	0.0
K07709	1.0
K07708	1.0
K01955	387.0
K13042	0.0
K09934	0.0
K09935	171.0
K06216	1.0
K09937	1.0
K13745	0.0
K13746	0.0
K13747	49.0
K13740	0.0
K13741	0.0
K13742	0.0
K06211	49.0
K06212	2.0
K09933	0.0
K02618	0.0
K02619	15.0
K02968	218.0
K02966	0.0
K02967	222.0
K02616	0.0
K02965	222.0
K02962	0.0
K02611	0.0
K02613	0.0
K03569	364.0
K03568	48.0
K03565	175.0
K06218	48.0
K03567	1.0
K03566	1.0
K03561	36.0
K03560	1.0
K03563	176.0
K03562	1.0
K06430	0.0
K01709	15.0
K01708	0.0
K01707	0.0
K01706	10.0
K01705	0.0
K01704	414.0
K01703	418.0
K01702	0.0
K14165	0.0
K14164	0.0
K14166	0.0
K14161	0.0
K14160	0.0
K14162	0.0
K05396	10.0
K03709	3.0
K03708	2.0
K08160	0.0
K03701	293.0
K03700	191.0
K03703	154.0
K03702	222.0
K03705	204.0
K03704	282.0
K03707	4.0
K03706	142.0
K06289	0.0
K06288	0.0
K06283	89.0
K06282	3.0
K06281	3.0
K06287	221.0
K06286	2.0
K06285	1.0
K06284	23.0
K08161	2.0
K07540	0.0
K06438	98.0
K06869	0.0
K06868	0.0
K06867	1.0
K06866	0.0
K06865	0.0
K06864	127.0
K06863	0.0
K06862	0.0
K06861	17.0
K06860	0.0
K12659	0.0
K12658	0.0
K07547	0.0
K07546	0.0
K15023	0.0
K15022	0.0
K15020	0.0
K15024	88.0
K08700	0.0
K08162	49.0
K07544	0.0
K00137	0.0
K00135	2.0
K00134	223.0
K00133	222.0
K00132	0.0
K00131	1.0
K00130	51.0
K00139	0.0
K00138	0.0
K00429	0.0
K00428	15.0
K00421	0.0
K00423	0.0
K00425	21.0
K00427	0.0
K00426	21.0
K14292	0.0
K14379	0.0
K14370	0.0
K14371	0.0
K14372	0.0
K14373	0.0
K14374	0.0
K14375	0.0
K09845	0.0
K14082	0.0
K14083	0.0
K14080	0.0
K14081	0.0
K14086	49.0
K14087	52.0
K14084	0.0
K14088	52.0
K14089	50.0
K01552	138.0
K01551	10.0
K01556	0.0
K01557	0.0
K01554	0.0
K01555	0.0
K04708	0.0
K03955	0.0
K13689	0.0
K13688	0.0
K13683	0.0
K13685	55.0
K13684	0.0
K13687	0.0
K13686	0.0
K14159	0.0
K02399	0.0
K02398	58.0
K02395	57.0
K02394	1.0
K02397	107.0
K02396	178.0
K02391	0.0
K02390	173.0
K02393	1.0
K02392	250.0
K13533	0.0
K13532	0.0
K13531	0.0
K13530	0.0
K01550	0.0
K05658	0.0
K14054	0.0
K02601	285.0
K02970	211.0
K05378	0.0
K12339	3.0
K14060	0.0
K11687	0.0
K11686	0.0
K11685	0.0
K11689	21.0
K11688	13.0
K08939	0.0
K03048	49.0
K03049	0.0
K13821	1.0
K13820	0.0
K03042	0.0
K03043	171.0
K03040	214.0
K03041	0.0
K03046	218.0
K03047	0.0
K03044	0.0
K03045	0.0
K00348	17.0
K09847	0.0
K00692	2.0
K00638	141.0
K00639	24.0
K00693	0.0
K00634	68.0
K00635	0.0
K00630	0.0
K00631	0.0
K00632	55.0
K00633	63.0
K00691	2.0
K00696	0.0
K00694	0.0
K00695	0.0
K10854	0.0
K07811	0.0
K07810	1.0
K07813	234.0
K07812	2.0
K07814	54.0
K07816	2.0
K00090	0.0
K00091	50.0
K00094	14.0
K00096	108.0
K00097	37.0
K00098	0.0
K00099	217.0
K10228	0.0
K10229	0.0
K12548	0.0
K10222	0.0
K10220	0.0
K10221	0.0
K10227	0.0
K05822	1.0
K01949	0.0
K01945	221.0
K01947	0.0
K01946	0.0
K01941	3.0
K01940	160.0
K06357	0.0
K07729	499.0
K07728	0.0
K07727	264.0
K07726	22.0
K07725	0.0
K07724	0.0
K07723	1.0
K07722	3.0
K07721	0.0
K07720	732.0
K00899	3.0
K05824	0.0
K00891	305.0
K00892	0.0
K00895	1.0
K00897	4.0
K08151	0.0
K08153	0.0
K08154	0.0
K02948	222.0
K02942	0.0
K02944	0.0
K05665	0.0
K02946	219.0
K13793	0.0
K06352	0.0
K01769	0.0
K01768	1.0
K01761	0.0
K01760	2.0
K01762	0.0
K09578	0.0
K01766	0.0
K08164	0.0
K02493	218.0
K08166	0.0
K08167	0.0
K02496	0.0
K02497	0.0
K02494	0.0
K02495	376.0
K02498	0.0
K02499	12.0
K08168	0.0
K08169	2.0
K14415	50.0
K14414	0.0
K06881	225.0
K00436	0.0
K06332	0.0
K12815	0.0
K12810	0.0
K06885	49.0
K00437	0.0
K06335	0.0
K06334	142.0
K03547	148.0
K03546	42.0
K03545	358.0
K03544	313.0
K03543	16.0
K06888	59.0
K10941	0.0
K03549	3.0
K03548	0.0
K10940	0.0
K02236	3.0
K02237	153.0
K02234	0.0
K02232	149.0
K02233	199.0
K02230	1.0
K02231	286.0
K06359	0.0
K02238	161.0
K02239	0.0
K03723	164.0
K03722	16.0
K03721	0.0
K03720	0.0
K03727	0.0
K03726	0.0
K03725	0.0
K03724	2.0
K06358	0.0
K12673	0.0
K12679	0.0
K12678	0.0
K06410	83.0
K11898	0.0
K11899	0.0
K11896	1.0
K11897	0.0
K11894	1.0
K11895	1.0
K11892	1.0
K11893	1.0
K11890	0.0
K11891	1.0
K08762	0.0
K08764	0.0
K08765	0.0
K10418	0.0
K11325	0.0
K11326	0.0
K11327	0.0
K11328	0.0
K11329	0.0
K00151	0.0
K00150	0.0
K00153	0.0
K00400	0.0
K00407	1.0
K00406	1.0
K00405	1.0
K00404	1.0
K00158	2.0
K01342	0.0
K09388	0.0
K09386	0.0
K09384	1.0
K04094	63.0
K04095	54.0
K04096	263.0
K04097	0.0
K04090	0.0
K04091	1.0
K04092	0.0
K04093	0.0
K04098	0.0
K04099	0.0
K01578	0.0
K01579	77.0
K01574	0.0
K01575	1.0
K01576	0.0
K01577	0.0
K01571	149.0
K01572	176.0
K01573	0.0
K02009	69.0
K02008	525.0
K02005	163.0
K02004	1514.0
K02007	83.0
K02006	803.0
K02001	1.0
K02000	1.0
K02003	2161.0
K02002	3.0
K03065	0.0
K08952	0.0
K03060	151.0
K13809	0.0
K10948	0.0
K09607	0.0
K06125	0.0
K04337	0.0
K06120	14.0
K06121	0.0
K04336	0.0
K01127	0.0
K09703	0.0
K00004	0.0
K14699	0.0
K09702	4.0
K14698	0.0
K05311	2.0
K13829	0.0
K10943	0.0
K07291	0.0
K07290	0.0
K10206	215.0
K10202	0.0
K10208	0.0
K10209	0.0
K01966	0.0
K01965	0.0
K01964	0.0
K01963	104.0
K01962	15.0
K01961	224.0
K01960	17.0
K01969	0.0
K01968	0.0
K07749	60.0
K07748	0.0
K07741	15.0
K07740	0.0
K07743	0.0
K07742	204.0
K07745	0.0
K07744	0.0
K07746	0.0
K01299	110.0
K01295	15.0
K01297	52.0
K02922	0.0
K05603	0.0
K02921	0.0
K02926	222.0
K05607	0.0
K02924	0.0
K05605	0.0
K02928	0.0
K02929	0.0
K00216	0.0
K00217	0.0
K00214	0.0
K00215	189.0
K00213	0.0
K00210	0.0
K00211	0.0
K00218	0.0
K00219	50.0
K01035	0.0
K01034	57.0
K04517	220.0
K01740	470.0
K01031	0.0
K01746	11.0
K01745	15.0
K01744	23.0
K01749	38.0
K01039	3.0
K04518	17.0
K09591	0.0
K14129	0.0
K14128	0.0
K14121	0.0
K14120	0.0
K14123	0.0
K14122	0.0
K14125	0.0
K14124	0.0
K14127	0.0
K14126	0.0
K03521	283.0
K03520	0.0
K03523	225.0
K03522	283.0
K03525	224.0
K03524	178.0
K03527	234.0
K03526	215.0
K03529	204.0
K03528	0.0
K06338	0.0
K02217	82.0
K03299	18.0
K03298	0.0
K13472	0.0
K03293	9.0
K03292	416.0
K03291	0.0
K03290	0.0
K03297	52.0
K03296	106.0
K03295	18.0
K03294	58.0
K13009	0.0
K12690	0.0
K09743	0.0
K06022	0.0
K07190	0.0
K06021	0.0
K07192	20.0
K06020	0.0
K06027	0.0
K06026	0.0
K09744	0.0
K07991	0.0
K08749	0.0
K09835	0.0
K09834	0.0
K10439	417.0
K06351	0.0
K09833	0.0
K10925	0.0
K10924	0.0
K10927	0.0
K10926	0.0
K10923	0.0
K10922	0.0
K09629	0.0
K10697	0.0
K00179	39.0
K00172	66.0
K00171	7.0
K00170	10.0
K00177	29.0
K00176	29.0
K00175	102.0
K00174	43.0
K13478	0.0
K14338	0.0
K14339	0.0
K14335	0.0
K14337	0.0
K14330	0.0
K14331	0.0
K14333	0.0
K08918	0.0
K13479	28.0
K04078	218.0
K04079	221.0
K04076	1.0
K04077	222.0
K04074	4.0
K04075	216.0
K04072	135.0
K04073	0.0
K04070	137.0
K04071	0.0
K14597	0.0
K13318	0.0
K08280	0.0
K13641	2.0
K13640	2.0
K13643	1.0
K13642	0.0
K02027	2405.0
K02026	4145.0
K02025	4443.0
K02024	0.0
K02023	58.0
K02022	2.0
K02021	0.0
K02020	148.0
K02029	337.0
K02028	458.0
K03886	0.0
K03887	0.0
K03884	0.0
K03885	16.0
K03881	0.0
K03888	0.0
K03889	0.0
K12998	0.0
K12999	0.0
K12992	34.0
K12993	0.0
K12990	49.0
K12991	0.0
K12996	0.0
K12997	0.0
K12994	0.0
K12995	1.0
K08979	0.0
K08978	144.0
K03088	1406.0
K03089	1.0
K03086	299.0
K03087	0.0
K08971	0.0
K08970	0.0
K03082	0.0
K03080	0.0
K08974	163.0
K13868	0.0
K00918	18.0
K01553	0.0
K12214	0.0
K11646	0.0
K11645	0.0
K11641	0.0
K11640	0.0
K12736	0.0
K12733	0.0
K07507	41.0
K07506	1.0
K07505	0.0
K07504	0.0
K07503	0.0
K07502	118.0
K07501	0.0
K07500	0.0
K07509	0.0
K07508	0.0
K11422	0.0
K08698	0.0
K10773	246.0
K10774	0.0
K14286	0.0
K10778	1.0
K14287	0.0
K00140	3.0
K05501	0.0
K01903	1.0
K01902	1.0
K01905	0.0
K01904	0.0
K01907	0.0
K01906	0.0
K01909	0.0
K01908	0.0
K14534	70.0
K00147	173.0
K07767	0.0
K07769	0.0
K07768	0.0
K06203	1.0
K06202	1.0
K09921	0.0
K09920	0.0
K09927	50.0
K09024	0.0
K09022	56.0
K09023	0.0
K09020	0.0
K09021	0.0
K02908	0.0
K02909	223.0
K08218	17.0
K08219	0.0
K02904	222.0
K02906	222.0
K02907	175.0
K02902	213.0
K00230	0.0
K00231	0.0
K00232	0.0
K08976	0.0
K00234	0.0
K00239	39.0
K06209	180.0
K09928	0.0
K01015	0.0
K01014	0.0
K01012	288.0
K01011	18.0
K01010	0.0
K08920	0.0
K14103	0.0
K14102	0.0
K14101	0.0
K14100	0.0
K14105	0.0
K14104	0.0
K14109	0.0
K14108	0.0
K06401	0.0
K00893	0.0
K13402	0.0
K12858	0.0
K03503	17.0
K03502	263.0
K03501	222.0
K03500	206.0
K08924	0.0
K02278	13.0
K02279	22.0
K12977	0.0
K02276	1.0
K02277	0.0
K02274	0.0
K02275	1.0
K13450	0.0
K13451	0.0
K13452	0.0
K13454	0.0
K13455	0.0
K12509	0.0
K12508	0.0
K12507	0.0
K12506	6.0
K12500	0.0
K12503	0.0
K05926	0.0
K09728	0.0
K14587	0.0
K06597	0.0
K06596	0.0
K06595	0.0
K06599	0.0
K06598	0.0
K07978	0.0
K07979	475.0
K07976	0.0
K14585	0.0
K10907	313.0
K10906	0.0
K10901	0.0
K10909	0.0
K10908	0.0
K09819	0.0
K09818	0.0
K09817	167.0
K09816	167.0
K09815	169.0
K06374	97.0
K06373	97.0
K09812	272.0
K09811	318.0
K09810	67.0
K09724	0.0
K14582	0.0
K09721	0.0
K04058	0.0
K04059	0.0
K04050	0.0
K04051	0.0
K04052	0.0
K04053	0.0
K04054	0.0
K04055	0.0
K04056	0.0
K04057	0.0
K01047	0.0
K08975	0.0
K10015	0.0
K10014	1.0
K10017	0.0
K10016	0.0
K10011	1.0
K10010	14.0
K10013	0.0
K10012	50.0
K10019	0.0
K10018	0.0
K13665	0.0
K13664	0.0
K13663	0.0
K13662	0.0
K13661	0.0
K13660	0.0
K13669	0.0
K13668	0.0
K07641	0.0
K01466	14.0
K13590	1.0
K01464	101.0
K01465	228.0
K01462	427.0
K01463	10.0
K01460	0.0
K01461	0.0
K13599	0.0
K13598	0.0
K01468	5.0
K01469	0.0
K09251	0.0
K09252	0.0
K02041	54.0
K02040	275.0
K02043	0.0
K02045	57.0
K02044	54.0
K02047	57.0
K02046	57.0
K02049	393.0
K02048	57.0
K05549	0.0
K05548	0.0
K06046	0.0
K03319	5.0
K03316	4.0
K03317	0.0
K03314	0.0
K03315	165.0
K03312	114.0
K03313	5.0
K03310	415.0
K03311	41.0
K12052	0.0
K02945	217.0
K06162	0.0
K06163	0.0
K06160	0.0
K06161	0.0
K06166	0.0
K00359	12.0
K06164	0.0
K06165	0.0
K06168	217.0
K06169	0.0
K13020	0.0
K07158	0.0
K07159	0.0
K04835	0.0
K11621	0.0
K11991	0.0
K11622	0.0
K11996	1.0
K11627	0.0
K11626	0.0
K11629	0.0
K11628	0.0
K07561	0.0
K07560	219.0
K07563	0.0
K07562	0.0
K07565	0.0
K07564	0.0
K07567	333.0
K07566	172.0
K07569	0.0
K07568	186.0
K09925	0.0
K11199	0.0
K11198	0.0
K11192	0.0
K11191	0.0
K11196	0.0
K11195	0.0
K11194	0.0
K02492	58.0
K10713	0.0
K10710	27.0
K10711	47.0
K10716	0.0
K02490	0.0
K10714	0.0
K10715	0.0
K01929	222.0
K01928	224.0
K01923	254.0
K01922	0.0
K01921	230.0
K01920	0.0
K01926	159.0
K01925	226.0
K01924	222.0
K07789	1.0
K07788	1.0
K07785	0.0
K07784	0.0
K07787	1.0
K07786	0.0
K07781	0.0
K07783	2.0
K07782	1.0
K05835	0.0
K06355	0.0
K14661	0.0
K09844	0.0
K00782	1.0
K00783	222.0
K00784	219.0
K00785	0.0
K00786	164.0
K00039	0.0
K00036	52.0
K00037	0.0
K00034	11.0
K00035	0.0
K00032	0.0
K00033	53.0
K00030	49.0
K00031	169.0
K01259	52.0
K01258	260.0
K01255	112.0
K01256	2.0
K01251	77.0
K01250	29.0
K01253	0.0
K01252	0.0
K09008	0.0
K09009	0.0
K09000	0.0
K09001	1.0
K09002	100.0
K09003	0.0
K09004	1.0
K09005	2.0
K09006	0.0
K09007	1.0
K09846	0.0
K08234	158.0
K00258	0.0
K00259	7.0
K00252	0.0
K00253	0.0
K00256	0.0
K00257	19.0
K00254	0.0
K00255	0.0
K01079	5.0
K01078	0.0
K01071	2.0
K01070	0.0
K01073	0.0
K01077	71.0
K01076	1.0
K14472	0.0
K14471	0.0
K14470	0.0
K14475	3.0
K09841	0.0
K02788	48.0
K02782	0.0
K02783	4.0
K02781	5.0
K02786	48.0
K02787	0.0
K02784	0.0
K01060	1.0
K01787	6.0
K01786	140.0
K01785	241.0
K01784	378.0
K01783	249.0
K01782	1.0
K01781	0.0
K01780	0.0
K01789	0.0
K01788	184.0
K02526	6.0
K02527	17.0
K02525	0.0
K02250	0.0
K02523	17.0
K02520	218.0
K02521	0.0
K02258	0.0
K02259	0.0
K02528	220.0
K02529	1376.0
K03781	73.0
K03780	58.0
K03783	167.0
K03782	0.0
K03785	141.0
K03784	130.0
K03787	70.0
K03786	84.0
K03789	189.0
K03788	0.0
K10700	0.0
K00342	17.0
K03124	0.0
K03120	0.0
K12527	28.0
K12526	0.0
K12525	0.0
K12524	29.0
K12523	0.0
K12522	0.0
K09789	14.0
K09788	2.0
K09787	199.0
K09786	1.0
K09785	0.0
K09781	0.0
K09780	0.0
K10961	0.0
K10960	0.0
K10963	0.0
K10962	0.0
K10965	0.0
K10964	0.0
K10966	0.0
K09879	0.0
K06318	0.0
K06311	0.0
K06310	59.0
K06312	0.0
K06314	0.0
K06317	2.0
K11389	0.0
K11386	0.0
K11387	0.0
K11384	1.0
K11385	0.0
K11382	0.0
K11383	0.0
K11381	0.0
K11949	0.0
K10380	0.0
K04032	4.0
K04033	0.0
K04030	12.0
K04031	98.0
K04036	0.0
K04037	0.0
K04034	0.0
K04035	0.0
K04038	0.0
K04039	0.0
K07046	1.0
K07047	98.0
K07044	0.0
K07045	95.0
K07042	206.0
K07043	109.0
K07040	151.0
K07041	0.0
K07048	10.0
K07049	0.0
K08664	0.0
K02584	0.0
K10039	21.0
K10038	0.0
K10037	0.0
K10036	1.0
K04788	0.0
K04789	0.0
K04784	0.0
K04785	0.0
K04786	0.0
K04787	0.0
K04780	0.0
K04781	0.0
K04782	0.0
K04783	0.0
K13601	0.0
K13603	0.0
K13602	0.0
K13605	0.0
K13604	0.0
K13607	2.0
K02404	58.0
K05783	0.0
K05782	1.0
K05781	0.0
K05780	0.0
K05787	0.0
K05786	1.0
K05785	0.0
K05784	0.0
K05789	0.0
K05788	1.0
K01442	212.0
K01443	205.0
K01444	48.0
K01446	0.0
K01447	18.0
K01448	402.0
K01449	27.0
K14803	0.0
K02069	2.0
K05569	52.0
K08008	0.0
K02063	0.0
K05566	52.0
K05565	0.0
K05563	0.0
K05562	0.0
K05561	0.0
K02064	0.0
K03338	59.0
K03339	0.0
K03330	0.0
K03331	0.0
K03332	0.0
K03333	0.0
K03335	50.0
K03336	50.0
K03337	59.0
K12956	0.0
K12957	0.0
K12954	0.0
K12955	0.0
K12952	0.0
K12953	0.0
K12950	0.0
K12951	0.0
K14733	0.0
K00109	0.0
K06148	533.0
K06149	0.0
K06144	0.0
K06145	0.0
K06146	0.0
K06147	2618.0
K06141	0.0
K06142	50.0
K06143	1.0
K11945	0.0
K08948	0.0
K08949	0.0
K00071	0.0
K14664	0.0
K13810	0.0
K14665	0.0
K03058	0.0
K11609	0.0
K11608	0.0
K14660	0.0
K11603	0.0
K11602	0.0
K11601	0.0
K11600	0.0
K11607	0.0
K11606	0.0
K11605	0.0
K11604	0.0
K10558	0.0
K10559	0.0
K10550	0.0
K10551	0.0
K10552	0.0
K10553	0.0
K10554	0.0
K10555	4.0
K10556	0.0
K10557	0.0
K03051	0.0
K03050	0.0
K07549	0.0
K07548	0.0
K07239	1.0
K07235	0.0
K07234	0.0
K07237	0.0
K07236	0.0
K07231	0.0
K07230	0.0
K07233	0.0
K07232	0.0
K02467	0.0
K05306	50.0
K05305	63.0
K05304	0.0
K05303	0.0
K05301	0.0
K02565	0.0
K08644	0.0
K08646	0.0
K08641	48.0
K08643	0.0
K08642	0.0
K12146	0.0
K00010	55.0
K00011	0.0
K00012	197.0
K00013	220.0
K00014	291.0
K00016	249.0
K09065	0.0
K08252	0.0
K08253	0.0
K08256	0.0
K08255	0.0
K08258	0.0
K08259	0.0
K00274	1.0
K00275	1.0
K00276	0.0
K00270	0.0
K00271	0.0
K00272	0.0
K00273	0.0
K00278	154.0
K00279	0.0
K12675	0.0
K01277	17.0
K01274	0.0
K01273	138.0
K01271	118.0
K01270	228.0
K01278	17.0
K00906	1.0
K00904	2.0
K00903	2.0
K00901	58.0
K13785	0.0
K00908	0.0
K11149	0.0
K01053	0.0
K01051	3.0
K01057	1.0
K01056	222.0
K01055	0.0
K01054	0.0
K01058	0.0
K02500	220.0
K02501	218.0
K02502	200.0
K02503	222.0
K02504	0.0
K02505	0.0
K02506	0.0
K02507	0.0
K02508	0.0
K02509	1.0
K00291	0.0
K13410	0.0
K13148	0.0
K13419	0.0
K05825	0.0
K03106	222.0
K03105	0.0
K03101	288.0
K03100	478.0
K12541	0.0
K12540	0.0
K12543	0.0
K12542	0.0
K12545	0.0
K12544	0.0
K12547	0.0
K12546	0.0
K12549	0.0
K06080	0.0
K11018	0.0
K11019	0.0
K11016	0.0
K11017	0.0
K11014	0.0
K11015	0.0
K11012	0.0
K11013	0.0
K11010	0.0
K11011	0.0
K06333	102.0
K06880	0.0
K06883	0.0
K06882	0.0
K09857	1.0
K06884	0.0
K06887	0.0
K06886	0.0
K06889	302.0
K10942	0.0
K09859	0.0
K09858	1.0
K10947	382.0
K10946	0.0
K10945	0.0
K10944	0.0
K13284	0.0
K00483	0.0
K00481	0.0
K00480	0.0
K00486	0.0
K00485	0.0
K00484	0.0
K09901	0.0
K10929	0.0
K07684	1.0
K07685	0.0
K07686	0.0
K07687	1.0
K07681	0.0
K07688	0.0
K07689	0.0
K10928	0.0
K04018	0.0
K04019	4.0
K04014	4.0
K04015	8.0
K04016	0.0
K04017	0.0
K04013	2.0
K07060	0.0
K07061	0.0
K07062	1.0
K07063	0.0
K07064	0.0
K07065	0.0
K07066	49.0
K07067	2.0
K07068	0.0
K07069	50.0
K01121	0.0
K13629	0.0
K13628	1.0
K13623	0.0
K13622	0.0
K13620	0.0
K13626	67.0
K08586	0.0
K08587	0.0
K01428	50.0
K01429	50.0
K01422	15.0
K01423	0.0
K01420	162.0
K01421	221.0
K01426	62.0
K01427	0.0
K01424	164.0
K01425	24.0
K08068	0.0
K07538	0.0
K13086	0.0
K13085	0.0
K07287	1.0
K07824	0.0
K07682	0.0
K02722	0.0
K12978	0.0
K12979	1.0
K12972	1.0
K12973	0.0
K12974	0.0
K12975	0.0
K12976	0.0
K07821	0.0
K07683	0.0
K14750	0.0
K14751	0.0
K14953	0.0
K12288	0.0
K12289	0.0
K12282	0.0
K12283	0.0
K12280	0.0
K12281	0.0
K12286	0.0
K12287	0.0
K12284	0.0
K12285	0.0
K11957	0.0
K11956	0.0
K11955	0.0
K11954	0.0
K11953	0.0
K11952	0.0
K11951	0.0
K11950	0.0
K11959	0.0
K11958	0.0
K13889	1.0
K13888	1.0
K11963	0.0
K07217	0.0
K07216	199.0
K07215	0.0
K07214	51.0
K07213	11.0
K07212	0.0
K07219	3.0
K07218	0.0
K12150	0.0
K08689	0.0
K08688	0.0
K00402	0.0
K00401	0.0
K11994	0.0
K00152	0.0
K01043	0.0
K00154	0.0
K00157	0.0
K00156	14.0
K10533	0.0
K10530	1.0
K10531	0.0
K10536	70.0
K10537	0.0
K10535	0.0
K10538	0.0
K10539	0.0
K00073	3.0
K13934	1.0
K00076	18.0
K00077	148.0
K00074	237.0
K00075	219.0
K00078	0.0
K00079	0.0
K02290	0.0
K02563	222.0
K02292	0.0
K08966	0.0
K02294	0.0
K08278	0.0
K08279	0.0
K08274	0.0
K08275	0.0
K08276	0.0
K08277	0.0
K00298	0.0
K00299	1.0
K00296	0.0
K00297	160.0
K00294	0.0
K00292	0.0
K00293	0.0
K00290	109.0
K07757	0.0
K12089	0.0
K01210	1.0
K01213	0.0
K01212	53.0
K01215	1.0
K01214	0.0
K01217	0.0
K01216	0.0
K01219	0.0
K01218	54.0
K02749	0.0
K02746	62.0
K02747	62.0
K02744	167.0
K02745	62.0
K02742	0.0
K00924	0.0
K00925	274.0
K00926	178.0
K00927	222.0
K00928	277.0
K00929	134.0
K12085	0.0
K02298	0.0
K02299	0.0
K02568	2.0
K02569	1.0
K02562	0.0
K02291	0.0
K02560	0.0
K02293	0.0
K02566	3.0
K02567	3.0
K02564	244.0
K02297	0.0
K03169	454.0
K03168	215.0
K03163	0.0
K03162	0.0
K03167	0.0
K03166	0.0
K11038	0.0
K11039	0.0
K11030	0.0
K11031	0.0
K11032	0.0
K11033	0.0
K11034	0.0
K11035	0.0
K11036	0.0
K11037	0.0
K02546	0.0
K07668	7.0
K07669	0.0
K07666	0.0
K07667	270.0
K07664	0.0
K07665	74.0
K07662	0.0
K07663	0.0
K07660	0.0
K07661	0.0
K03927	201.0
K07008	0.0
K07009	73.0
K07002	0.0
K07003	185.0
K07000	1.0
K07001	85.0
K07006	2.0
K07007	364.0
K07004	0.0
K07005	263.0
K03921	0.0
K02956	221.0
K09725	0.0
K09181	1.0
K08599	0.0
K08598	0.0
K08591	300.0
K08590	26.0
K01156	3.0
K01154	307.0
K01407	0.0
K01400	0.0
K01153	202.0
K01150	1.0
K01151	219.0
K01408	0.0
K01409	227.0
K01158	0.0
K01159	31.0
K05523	0.0
K05522	0.0
K05521	81.0
K05520	17.0
K05527	0.0
K05526	0.0
K05525	0.0
K05524	1.0
K05529	0.0
K14518	0.0
K14519	1.0
K05949	0.0
K01754	156.0
K05942	0.0
K01027	0.0
K02171	0.0
K02170	0.0
K02173	0.0
K02172	0.0
K01751	32.0
K06416	9.0
K06417	0.0
K06414	0.0
K06947	0.0
K03379	0.0
K03808	1.0
K03809	1.0
K03806	1.0
K06412	152.0
K03804	0.0
K12296	0.0
K03802	0.0
K03803	21.0
K06413	0.0
K10808	0.0
K06411	79.0
K01028	1.0
K01029	55.0
K11931	0.0
K11930	0.0
K11933	0.0
K11932	0.0
K11935	0.0
K11934	0.0
K11937	0.0
K11936	0.0
K11939	0.0
K11938	0.0
K10800	0.0
K06419	0.0
K11929	0.0
K07271	244.0
K07270	0.0
K07273	15.0
K07272	0.0
K07275	0.0
K07274	1.0
K07277	18.0
K07276	0.0
K07279	0.0
K07278	1.0
K10623	0.0
K02481	16.0
K11520	0.0
K02480	0.0
K08170	0.0
K02485	0.0
K02484	39.0
K02487	0.0
K08600	419.0
K08603	0.0
K08602	115.0
K08605	0.0
K08604	0.0
K09956	0.0
K09957	0.0
K09954	0.0
K09955	189.0
K09952	3.0
K09953	0.0
K09950	1.0
K09951	80.0
K09958	0.0
K09959	0.0
K07495	0.0
K07494	0.0
K07497	52.0
K07496	32.0
K07491	152.0
K07490	0.0
K07493	0.0
K07492	0.0
K07499	0.0
K07498	0.0
K11209	0.0
K11208	0.0
K11204	0.0
K11203	0.0
K11202	1.0
K11201	0.0
K11200	0.0
K00058	390.0
K00059	481.0
K00728	0.0
K00729	0.0
K00055	0.0
K00057	222.0
K00050	52.0
K00051	0.0
K00720	0.0
K00721	30.0
K14424	0.0
K06033	0.0
K14189	0.0
K14188	2.0
K06364	0.0
K14187	0.0
K01239	42.0
K01238	4.0
K01897	106.0
K01232	59.0
K01895	14.0
K01230	0.0
K01893	216.0
K01236	0.0
K01235	0.0
K01890	222.0
K02768	15.0
K02769	9.0
K02760	227.0
K02761	181.0
K02763	0.0
K02764	0.0
K02765	79.0
K00948	310.0
K00949	158.0
K00942	241.0
K00943	80.0
K00940	19.0
K00941	432.0
K00946	34.0
K00947	0.0
K00944	0.0
K00945	618.0
K01097	0.0
K01096	0.0
K01095	1.0
K01093	1.0
K01092	72.0
K01091	544.0
K01090	258.0
K03499	569.0
K03498	483.0
K03491	25.0
K03490	49.0
K03493	0.0
K03492	2.0
K03495	220.0
K03497	593.0
K03496	713.0
K02817	0.0
K02814	0.0
K02815	0.0
K02810	46.0
K02548	79.0
K02549	0.0
K02818	0.0
K02819	59.0
K03637	85.0
K03636	1.0
K03147	209.0
K03146	0.0
K08851	0.0
K06518	166.0
K09729	1.0
K06048	0.0
K06045	0.0
K06044	0.0
K09727	0.0
K09726	0.0
K06041	66.0
K09720	0.0
K09723	0.0
K06042	94.0
K09897	0.0
K09896	0.0
K09895	0.0
K09894	0.0
K09893	0.0
K09892	0.0
K09891	0.0
K09890	0.0
K09899	0.0
K09898	0.0
K03622	0.0
K07648	0.0
K07649	0.0
K07398	0.0
K07399	0.0
K11056	0.0
K11057	0.0
K11054	0.0
K11055	0.0
K07640	0.0
K07393	1.0
K07390	0.0
K07391	169.0
K07644	1.0
K07645	0.0
K07646	283.0
K07647	0.0
K10896	0.0
K07024	1303.0
K07025	406.0
K07026	0.0
K07027	108.0
K07020	0.0
K07021	0.0
K07022	0.0
K07023	210.0
K07028	0.0
K07029	334.0
K10094	0.0
K01390	0.0
K01392	0.0
K01399	0.0
K02673	0.0
K05893	0.0
K05897	0.0
K05896	205.0
K05895	69.0
K05899	0.0
K05898	0.0
K00555	0.0
K00554	120.0
K00557	1.0
K00556	17.0
K00551	0.0
K00559	0.0
K00558	288.0
K01170	0.0
K01173	2.0
K01174	0.0
K01175	0.0
K01176	8.0
K01178	0.0
K01179	103.0
K14578	0.0
K14579	0.0
K08951	0.0
K08950	0.0
K08953	0.0
K03828	0.0
K03829	0.0
K03820	17.0
K03821	1.0
K03822	0.0
K03823	111.0
K03824	0.0
K03825	1.0
K03826	226.0
K03827	20.0
K12248	0.0
K12246	0.0
K12247	0.0
K12242	0.0
K12243	0.0
K12240	0.0
K12241	0.0
K11919	0.0
K11918	0.0
K11913	0.0
K11912	0.0
K11911	0.0
K11910	1.0
K11917	0.0
K11916	1.0
K11915	1.0
K11914	1.0
K12068	0.0
K12069	0.0
K12062	0.0
K12063	0.0
K12060	0.0
K12061	0.0
K12066	0.0
K12067	0.0
K12064	0.0
K12065	0.0
K07259	16.0
K07258	435.0
K07253	0.0
K07251	0.0
K07250	50.0
K07257	0.0
K07256	0.0
K07255	0.0
K07254	0.0
K05372	0.0
K05373	0.0
K05370	0.0
K05371	0.0
K05374	0.0
K05375	0.0
K09970	1.0
K09971	1.0
K09972	0.0
K09973	0.0
K09974	0.0
K09975	0.0
K09976	49.0
K09978	0.0
K09979	16.0
K11261	51.0
K11260	0.0
K11263	0.0
K11264	0.0
K10793	4.0
K10796	4.0
K10797	20.0
K10794	0.0
K10795	4.0
K00700	288.0
K00701	0.0
K10798	0.0
K00703	276.0
K00705	227.0
K09828	0.0
K10133	0.0
K13053	0.0
K03192	0.0
K00964	0.0
K00965	195.0
K00966	11.0
K00960	0.0
K00961	0.0
K00962	221.0
K00963	14.0
K00969	220.0
K12681	0.0
K02703	0.0
K08364	0.0
K08365	0.0
K02706	0.0
K08363	0.0
K08361	0.0
K02708	0.0
K02709	0.0
K08368	1.0
K08369	1.0
K01615	15.0
K01617	0.0
K01616	0.0
K01611	7.0
K01610	161.0
K01613	46.0
K01612	0.0
K01619	220.0
K01618	0.0
K02834	222.0
K02835	222.0
K05281	0.0
K03619	0.0
K03618	0.0
K03617	220.0
K03616	5.0
K03615	219.0
K03614	163.0
K03613	218.0
K03612	214.0
K03611	1.0
K03610	189.0
K09705	1.0
K09704	103.0
K09701	0.0
K09700	0.0
K09709	0.0
K06391	19.0
K06390	153.0
K06393	153.0
K06392	104.0
K06395	10.0
K06394	84.0
K06397	94.0
K06396	96.0
K06399	96.0
K06398	153.0
K06435	0.0
K11078	0.0
K11079	0.0
K11074	0.0
K11075	0.0
K11076	0.0
K11077	0.0
K11070	198.0
K11071	198.0
K11072	201.0
K11073	2.0
K06935	0.0
K06934	3.0
K06937	0.0
K06936	0.0
K06931	0.0
K06930	0.0
K06933	0.0
K06932	0.0
K06939	0.0
K06938	1.0
K13381	0.0
K05916	1.0
K05917	0.0
K05914	0.0
K05915	0.0
K05912	0.0
K05913	0.0
K05910	1.0
K05911	0.0
K05918	0.0
K05919	129.0
K00392	0.0
K00390	8.0
K00397	0.0
K00395	0.0
K00394	57.0
K01884	0.0
K00399	0.0
K01886	166.0
K01376	0.0
K01372	68.0
K09149	0.0
K09148	0.0
K01225	1.0
K09145	49.0
K09144	49.0
K09147	0.0
K09146	0.0
K09141	1.0
K09140	0.0
K09143	0.0
K09142	0.0
K05709	0.0
K05708	0.0
K05879	42.0
K05878	42.0
K05875	0.0
K05874	0.0
K05877	0.0
K05876	0.0
K05873	0.0
K00579	0.0
K00578	0.0
K00577	0.0
K00575	180.0
K00574	61.0
K00573	1.0
K00571	168.0
K00570	0.0
K01118	8.0
K01119	8.0
K01157	0.0
K01112	0.0
K01113	1.0
K04477	107.0
K01114	0.0
K01115	0.0
K08087	0.0
K01315	0.0
K08085	0.0
K08084	0.0
K08083	0.0
K08082	0.0
K08081	0.0
K08080	0.0
K01152	0.0
K01401	0.0
K09826	0.0
K06344	0.0
K06345	0.0
K09822	0.0
K06343	0.0
K10938	0.0
K06341	0.0
K10934	0.0
K10935	0.0
K10932	0.0
K11052	0.0
K10930	0.0
K06349	0.0
K11053	0.0
K10754	0.0
K01755	224.0
K10200	20.0
K02132	0.0
K02137	0.0
K03840	0.0
K03841	1.0
K13028	0.0
K13799	0.0
K13798	0.0
K13795	0.0
K13794	0.0
K13021	0.0
K13792	0.0
K13791	0.0
K13790	0.0
K12268	0.0
K12269	47.0
K12262	1.0
K12263	0.0
K12264	0.0
K12265	0.0
K12266	0.0
K12267	169.0
K01757	0.0
K12237	0.0
K13243	0.0
K13245	0.0
K13244	0.0
K13246	0.0
K03264	0.0
K03265	0.0
K03263	0.0
K03268	0.0
K03269	17.0
K12415	0.0
K10211	0.0
K09918	0.0
K09919	0.0
K06720	0.0
K09913	1.0
K09910	0.0
K09911	0.0
K09916	0.0
K09917	0.0
K06726	25.0
K09915	0.0
K11535	0.0
K11534	0.0
K11537	3.0
K11531	0.0
K11533	0.0
K11532	0.0
K11249	13.0
K11539	0.0
K00762	289.0
K00763	206.0
K00760	216.0
K00761	222.0
K00766	157.0
K00767	154.0
K00764	337.0
K00765	217.0
K00768	150.0
K00769	0.0
K11059	0.0
K00186	0.0
K00187	0.0
K00184	13.0
K00185	5.0
K00183	8.0
K00180	53.0
K00188	0.0
K00189	0.0
K10110	149.0
K10111	0.0
K10112	232.0
K10113	0.0
K10114	0.0
K10115	0.0
K10116	0.0
K10117	292.0
K10118	352.0
K10119	358.0
K04641	0.0
K04643	0.0
K04642	0.0
K13282	0.0
K00988	0.0
K00989	7.0
K00986	10.0
K00984	50.0
K00985	0.0
K00982	1.0
K00983	112.0
K00980	70.0
K00981	223.0
K01585	17.0
K01584	0.0
K01586	278.0
K13498	0.0
K01580	19.0
K01583	51.0
K01582	13.0
K13497	50.0
K01589	4.0
K01588	221.0
K14941	0.0
K08347	0.0
K08348	0.0
K02720	0.0
K14949	0.0
K02723	0.0
K03459	0.0
K03458	170.0
K03455	18.0
K03457	7.0
K03451	60.0
K03981	1.0
K03980	6.0
K02614	69.0
K01639	137.0
K01638	0.0
K01637	0.0
K01636	4.0
K01635	0.0
K01634	0.0
K01633	18.0
K01632	1.0
K01631	0.0
K01630	0.0
K02615	0.0
K02588	13.0
K02589	54.0
K02858	1.0
K02859	2.0
K14051	0.0
K14053	0.0
K14052	0.0
K02852	0.0
K02853	0.0
K02850	1.0
K02851	0.0
K14059	18.0
K14058	1.0
K02586	2.0
K02587	2.0
K03679	0.0
K03671	434.0
K03670	0.0
K03673	1.0
K03672	0.0
K03675	0.0
K03674	0.0
K03677	0.0
K03676	0.0
K09761	212.0
K09760	22.0
K09763	0.0
K09762	205.0
K09765	155.0
K09764	2.0
K09767	4.0
K06006	0.0
K09769	6.0
K09768	66.0
K10353	0.0
K03187	50.0
K03186	83.0
K03185	0.0
K03184	0.0
K03183	69.0
K03182	74.0
K03181	0.0
K03189	50.0
K03188	50.0
K02715	0.0
K12455	0.0
K12454	0.0
K12453	0.0
K12452	10.0
K12451	0.0
K07358	0.0
K07356	0.0
K07357	0.0
K07354	0.0
K07355	0.0
K07352	0.0
K07353	0.0
K07350	0.0
K07351	0.0
K06919	22.0
K06918	0.0
K06917	1.0
K06916	1.0
K06915	66.0
K06914	0.0
K06913	0.0
K06912	0.0
K06911	19.0
K06910	52.0
K08986	0.0
K08987	2.0
K08984	0.0
K08985	0.0
K08982	0.0
K08983	0.0
K08980	0.0
K08981	2.0
K08988	0.0
K08989	0.0
K02252	0.0
K05934	147.0
K05936	148.0
K05937	0.0
K02253	0.0
K05939	0.0
K00378	184.0
K00375	199.0
K00374	1.0
K00376	0.0
K00371	1.0
K00370	1.0
K00373	1.0
K00372	0.0
K01358	303.0
K09166	0.0
K09165	0.0
K09164	0.0
K09163	26.0
K09162	0.0
K09161	0.0
K09160	0.0
K01354	0.0
K01355	0.0
K01356	260.0
K05601	0.0
K05851	0.0
K03807	0.0
K05606	50.0
K02927	0.0
K05974	0.0
K03805	0.0
K05976	0.0
K00519	0.0
K00518	0.0
K03800	69.0
K00511	0.0
K00510	0.0
K03801	17.0
K00515	0.0
K00514	0.0
K00517	0.0
K05971	0.0
K03154	127.0
K11147	0.0
K05581	0.0
K05580	0.0
K05583	0.0
K05582	0.0
K05585	0.0
K05584	0.0
K05587	0.0
K05586	0.0
K05589	1.0
K03150	224.0
K03623	0.0
K03152	267.0
K14200	0.0
K14201	0.0
K14202	0.0
K03621	174.0
K14204	0.0
K14205	1.0
K01134	50.0
K01135	0.0
K01136	0.0
K01137	0.0
K01130	50.0
K01132	0.0
K01133	59.0
K01138	109.0
K01139	14.0
K02113	217.0
K02112	324.0
K02111	265.0
K02446	1.0
K02117	132.0
K02116	51.0
K02115	324.0
K02114	324.0
K02119	107.0
K02118	188.0
K02448	0.0
K01036	0.0
K03212	0.0
K13007	0.0
K13006	0.0
K13005	0.0
K13004	49.0
K13001	0.0
K06404	139.0
K01032	0.0
K06951	0.0
K03862	0.0
K03863	0.0
K06406	153.0
K06957	0.0
K05020	4.0
K06400	98.0
K06403	139.0
K06954	0.0
K10814	0.0
K10817	0.0
K10816	0.0
K07136	0.0
K03242	0.0
K03243	0.0
K12202	0.0
K12203	0.0
K12206	0.0
K12207	0.0
K12204	0.0
K12205	0.0
K12208	0.0
K12209	0.0
K13919	14.0
K13918	0.0
K06214	0.0
K06215	127.0
K09936	93.0
K06217	222.0
K09930	1.0
K09931	0.0
K09932	1.0
K06213	166.0
K09938	0.0
K09939	16.0
K11517	0.0
K06337	0.0
K13301	0.0
K00748	17.0
K00745	0.0
K00743	0.0
K07165	1.0
K07164	19.0
K07167	0.0
K07166	199.0
K07161	0.0
K07160	11.0
K07163	0.0
K07162	1.0
K07169	0.0
K07168	0.0
K06336	0.0
K01839	145.0
K01838	16.0
K01835	4.0
K01834	701.0
K01837	0.0
K01830	0.0
K00608	0.0
K02632	0.0
K02630	0.0
K02631	0.0
K08322	9.0
K08323	1.0
K08320	0.0
K08321	0.0
K08326	0.0
K08324	0.0
K08325	3.0
K01659	3.0
K01658	155.0
K02637	0.0
K01653	225.0
K01652	374.0
K01655	0.0
K01654	119.0
K01657	155.0
K02874	222.0
K02875	0.0
K02876	218.0
K02877	0.0
K02871	222.0
K02873	0.0
K02878	222.0
K02879	175.0
K14070	0.0
K09749	172.0
K09748	218.0
K06023	404.0
K09742	0.0
K09741	0.0
K09740	0.0
K09747	158.0
K09746	0.0
K09745	0.0
K06024	201.0
K03477	0.0
K03476	14.0
K03475	77.0
K03474	17.0
K03473	17.0
K03472	0.0
K03471	47.0
K03470	215.0
K03478	97.0
K02304	170.0
K02305	0.0
K02302	60.0
K02303	0.0
K02300	0.0
K02301	1.0
K03653	1.0
K03652	5.0
K03651	0.0
K03650	172.0
K03657	532.0
K03656	0.0
K03655	375.0
K03654	180.0
K03658	49.0
K12439	0.0
K12431	0.0
K12430	0.0
K12433	0.0
K12432	0.0
K12435	0.0
K12434	0.0
K12437	0.0
K12436	0.0
K06979	0.0
K06978	58.0
K06971	36.0
K06970	1.0
K06973	170.0
K06972	145.0
K06975	18.0
K06974	0.0
K06977	0.0
K06976	50.0
K07082	204.0
K07083	17.0
K07080	96.0
K07081	2.0
K07086	0.0
K07087	0.0
K07084	9.0
K07085	34.0
K07088	351.0
K07089	107.0
K01317	0.0
K11162	0.0
K11163	0.0
K11161	0.0
K11168	0.0
K00356	0.0
K00355	0.0
K00354	0.0
K00353	0.0
K00351	17.0
K00350	17.0
K05952	0.0
K05953	0.0
K05951	0.0
K05956	0.0
K05957	0.0
K00358	1.0
K00689	0.0
K00688	358.0
K00681	62.0
K00680	117.0
K00683	0.0
K00685	0.0
K00684	1.0
K00687	0.0
K00686	0.0
K05831	0.0
K05830	0.0
K05833	223.0
K05832	167.0
K05834	1.0
K05837	175.0
K05836	0.0
K05839	0.0
K05838	0.0
K07677	0.0
K00533	121.0
K00532	0.0
K00531	0.0
K00530	0.0
K00537	261.0
K00536	0.0
K00535	0.0
K00534	0.0
K00539	0.0
K00538	0.0
K11029	0.0
K14260	63.0
K14261	1.0
K14266	0.0
K14267	0.0
K14268	0.0
K14269	0.0
K01337	0.0
K01338	237.0
K02683	0.0
K02682	0.0
K02681	0.0
K02680	0.0
K02687	172.0
K02686	0.0
K02685	0.0
K02689	0.0
K02688	1.0
K00824	106.0
K00827	0.0
K00826	222.0
K00821	412.0
K00820	271.0
K00823	1.0
K00822	0.0
K00829	0.0
K00828	0.0
K01488	30.0
K01489	170.0
K01484	0.0
K01485	98.0
K01486	166.0
K01487	32.0
K01480	103.0
K01481	0.0
K01482	2.0
K01483	0.0
K02469	369.0
K02468	0.0
K02466	0.0
K02465	0.0
K02464	0.0
K02463	0.0
K02462	1.0
K02461	1.0
K02460	1.0
K08969	0.0
K13061	0.0
K13060	0.0
K13063	0.0
K13062	0.0
K13069	0.0
K08964	0.0
K06363	0.0
K03079	14.0
K06342	0.0
K03078	0.0
K13289	0.0
K13288	1.0
K13285	0.0
K13287	0.0
K13286	0.0
K13281	1.0
K13280	66.0
K13283	0.0
K00054	2.0
K04496	0.0
K05369	0.0
K05368	0.0
K03228	0.0
K03229	0.0
K00052	170.0
K03222	0.0
K03223	0.0
K03220	0.0
K03221	0.0
K03226	0.0
K03227	0.0
K03224	0.0
K03225	0.0
K09482	0.0
K09483	0.0
K13836	0.0
K12228	0.0
K05360	0.0
K12224	0.0
K12225	0.0
K12226	0.0
K12227	0.0
K12220	0.0
K05363	95.0
K12222	0.0
K12223	0.0
K08681	125.0
K08680	0.0
K08683	0.0
K08682	0.0
K08685	0.0
K08684	0.0
K08687	0.0
K08686	0.0
K11755	149.0
K11754	554.0
K11751	0.0
K11750	0.0
K11753	432.0
K11752	254.0
K02407	114.0
K13938	1.0
K13936	0.0
K13935	1.0
K02406	306.0
K13933	0.0
K13932	1.0
K13931	1.0
K13930	0.0
K12088	0.0
K12081	0.0
K12082	0.0
K12083	0.0
K12084	0.0
K12086	0.0
K12087	0.0
K09611	0.0
K09612	0.0
K04940	0.0
K10085	0.0
K05394	0.0
K05395	0.0
K06340	0.0
K13043	2.0
K07149	87.0
K07148	14.0
K07147	0.0
K07146	0.0
K07145	1.0
K07144	0.0
K07143	0.0
K07142	0.0
K07141	115.0
K07140	0.0
K10156	0.0
K10150	0.0
K10620	0.0
K10621	0.0
K14028	0.0
K14029	0.0
K01817	115.0
K01816	1.0
K01815	92.0
K01814	220.0
K01813	67.0
K01812	166.0
K01811	347.0
K01810	224.0
K01819	1.0
K01818	23.0
K14580	0.0
K05379	0.0
K08304	1.0
K08305	1.0
K08306	0.0
K08307	17.0
K08300	1.0
K08301	157.0
K08302	15.0
K08303	430.0
K08308	0.0
K08309	8.0
K14671	0.0
K14670	0.0
K14673	0.0
K14672	0.0
K01673	11.0
K01672	0.0
K01671	0.0
K01677	156.0
K01676	17.0
K01674	0.0
K01679	53.0
K01678	148.0
K02899	218.0
K02896	0.0
K02897	18.0
K02895	222.0
K02892	222.0
K02890	222.0
K10811	0.0
K02096	0.0
K02097	0.0
K02094	0.0
K02095	0.0
K02092	0.0
K02093	0.0
K02099	236.0
K03411	168.0
K03410	172.0
K03413	190.0
K03412	62.0
K03415	65.0
K03414	1.0
K03417	0.0
K03416	0.0
K03418	0.0
K05376	0.0
K02320	0.0
K02322	0.0
K02323	0.0
K05377	0.0
K13542	168.0
K13543	0.0
K13540	0.0
K13541	1.0
K12145	0.0
K12144	0.0
K12147	0.0
K12410	275.0
K12141	17.0
K12140	17.0
K12143	2.0
K12142	0.0
K12149	0.0
K12148	0.0
K07312	0.0
K07313	6.0
K07310	2.0
K07311	0.0
K07316	4.0
K07317	0.0
K07314	0.0
K07315	1.0
K07318	0.0
K07319	63.0
K03936	0.0
K03425	0.0
K03426	212.0
K03427	215.0
K03420	0.0
K03421	0.0
K03422	0.0
K03423	1.0
K03756	0.0
K03757	0.0
K03206	0.0
K03755	0.0
K11144	54.0
K11145	202.0
K05972	0.0
K05973	0.0
K03752	4.0
K05978	0.0
K05979	0.0
K03753	5.0
K00331	17.0
K00330	17.0
K00333	0.0
K00332	0.0
K00335	146.0
K00334	157.0
K00337	17.0
K00336	274.0
K00339	17.0
K00338	17.0
K03751	0.0
K06953	0.0
K06952	0.0
K06407	153.0
K06950	436.0
K10819	49.0
K06956	1.0
K06955	0.0
K06402	2.0
K10815	0.0
K06959	218.0
K06958	206.0
K06409	342.0
K06408	77.0
K09129	0.0
K09128	9.0
K09123	9.0
K09122	0.0
K09121	123.0
K09120	0.0
K09127	0.0
K09126	1.0
K09125	1.0
K09124	0.0
K01233	0.0
K05819	0.0
K05818	0.0
K01896	0.0
K05813	150.0
K05812	0.0
K05811	0.0
K05810	197.0
K05817	0.0
K05816	0.0
K05815	60.0
K05814	10.0
K01894	1.0
K01892	222.0
K01234	66.0
K01144	38.0
K01146	0.0
K01141	1.0
K01416	0.0
K11434	0.0
K01415	0.0
K06354	0.0
K01414	1.0
K09836	0.0
K01318	0.0
K01319	0.0
K01312	0.0
K06350	0.0
K02669	181.0
K02668	0.0
K02665	0.0
K02664	0.0
K02667	0.0
K02666	0.0
K02661	0.0
K02660	0.0
K02663	1.0
K02662	10.0
K00809	0.0
K00808	0.0
K00806	222.0
K00805	185.0
K00804	0.0
K00803	4.0
K00802	0.0
K00801	0.0
K00800	171.0
K10921	0.0
K02409	114.0
K02408	173.0
K02401	117.0
K02400	169.0
K02403	0.0
K02402	0.0
K02405	173.0
K05364	144.0
K05367	3.0
K05366	440.0
K10210	0.0
K10216	0.0
K13049	50.0
K13048	0.0
K13739	0.0
K10215	0.0
K06122	0.0
K13735	0.0
K13734	0.0
K13041	0.0
K13040	0.0
K13731	0.0
K13730	0.0
K13733	0.0
K13732	0.0
K04516	17.0
K03204	1.0
K03205	401.0
K03207	0.0
K03200	1.0
K03201	0.0
K03202	0.0
K03203	0.0
K03208	0.0
K03758	5.0
K03759	0.0
K09469	0.0
K09461	0.0
K06204	2.0
K00178	0.0
K13950	0.0
K13953	1.0
K13955	0.0
K13954	64.0
K10920	0.0
K06324	0.0
K11777	14.0
K11779	0.0
K11778	0.0
K06325	0.0
K12600	0.0
K07432	0.0
K07430	0.0
K06326	0.0
K07128	0.0
K07121	0.0
K07120	1.0
K07123	0.0
K07122	0.0
K07125	0.0
K07124	170.0
K07127	0.0
K07126	73.0
K01870	222.0
K01873	272.0
K01872	219.0
K01875	222.0
K01874	275.0
K01876	226.0
K01879	5.0
K01878	5.0
K06321	0.0
K00476	0.0
K00477	0.0
K00474	0.0
K00472	0.0
K00470	0.0
K00471	0.0
K00478	0.0
K00479	0.0
K04775	0.0
K04774	0.0
K04777	0.0
K04776	0.0
K04771	0.0
K04770	0.0
K04773	24.0
K04772	0.0
K04779	0.0
K04778	0.0
K14657	0.0
K14656	0.0
K14654	0.0
K14653	0.0
K14652	270.0
K14659	0.0
K14658	0.0
K14386	0.0
K09926	0.0
K01699	0.0
K01698	62.0
K01695	158.0
K01697	0.0
K01696	158.0
K01690	0.0
K01693	203.0
K01692	82.0
K07227	0.0
K03439	219.0
K03438	344.0
K13380	0.0
K03928	1.0
K03925	198.0
K03924	152.0
K03431	251.0
K03926	0.0
K03437	219.0
K03436	350.0
K03435	0.0
K03434	0.0
K02348	17.0
K02342	57.0
K02343	216.0
K02340	168.0
K02341	222.0
K02346	278.0
K02347	0.0
K02344	0.0
K02345	0.0
K03697	10.0
K03696	175.0
K03695	221.0
K03694	1.0
K03693	0.0
K03692	0.0
K03690	0.0
K03699	156.0
K03698	192.0
K13566	0.0
K12164	0.0
K07338	0.0
K07339	17.0
K07334	50.0
K07335	164.0
K07336	0.0
K07337	0.0
K07330	0.0
K07331	0.0
K07332	0.0
K07333	0.0
K09695	0.0
K09694	0.0
K09697	23.0
K09696	23.0
K09691	204.0
K09690	186.0
K09693	0.0
K09692	60.0
K09699	0.0
K09698	2.0
K07590	5.0
K07591	0.0
K07592	0.0
K05998	0.0
K05999	0.0
K05996	0.0
K05997	0.0
K05994	0.0
K05995	70.0
K05993	53.0
K05991	0.0
K10837	0.0
K00319	0.0
K00318	0.0
K00648	175.0
K02545	0.0
K00645	175.0
K00311	0.0
K00646	0.0
K00317	0.0
K00316	0.0
K00643	0.0
K00314	0.0
K02547	21.0
K06429	0.0
K06428	0.0
K06427	0.0
K02812	0.0
K06425	0.0
K06424	0.0
K06423	1.0
K06422	0.0
K06421	0.0
K02813	0.0
K02930	0.0
K03815	0.0
K05612	0.0
K03367	2.0
K03366	0.0
K03812	0.0
K03635	1.0
K03634	1.0
K03631	170.0
K05969	0.0
K03630	276.0
K03633	0.0
K03632	0.0
K01998	207.0
K01999	202.0
K01992	497.0
K01993	33.0
K01990	1096.0
K01991	17.0
K01996	208.0
K01997	208.0
K01994	0.0
K01995	217.0
K03148	2.0
K03639	143.0
K05692	0.0
K03638	1.0
K00869	2.0
K00868	110.0
K00861	0.0
K00860	1.0
K00863	13.0
K00862	0.0
K00865	183.0
K00864	276.0
K00867	2.0
K00866	0.0
K01192	223.0
K01190	593.0
K01191	323.0
K01197	1.0
K01194	0.0
K01195	103.0
K01198	115.0
K01199	0.0
K00656	461.0
K00657	77.0
K00306	0.0
K14591	0.0
K00300	0.0
K00653	0.0
K13715	0.0
K13713	0.0
K00650	0.0
K00651	202.0
K14596	0.0
K02647	360.0
K14598	0.0
K02643	0.0
K02642	0.0
K02641	0.0
K02640	0.0
K03594	38.0
K03595	222.0
K03596	215.0
K03597	0.0
K03590	20.0
K03591	0.0
K03592	48.0
K03593	17.0
K03598	0.0
K03599	1.0
K01736	221.0
K01737	21.0
K01734	246.0
K01735	171.0
K01732	0.0
K01733	226.0
K01730	49.0
K01731	0.0
K06049	0.0
K01738	275.0
K01739	4.0
K11809	0.0
K05343	4.0
K02422	183.0
K02421	117.0
K05340	2.0
K02427	1.0
K05346	0.0
K02425	0.0
K02424	1.0
K05349	767.0
K02428	19.0
K03770	18.0
K03771	17.0
K03772	3.0
K03773	15.0
K03774	4.0
K03775	17.0
K03776	1.0
K03777	0.0
K03778	136.0
K03779	56.0
K09722	0.0
K08174	0.0
K14114	0.0
K13979	1.0
K13237	0.0
K14440	0.0
K09992	49.0
K09990	0.0
K09991	0.0
K09996	0.0
K09997	0.0
K09994	0.0
K14110	0.0
K09998	0.0
K09999	0.0
K14111	0.0
K14113	0.0
K14449	0.0
K10213	0.0
K14118	0.0
K11711	4.0
K11710	0.0
K11712	17.0
K11717	296.0
K11719	0.0
K06857	1.0
K10440	249.0
K10441	214.0
K07103	0.0
K07102	1.0
K07101	0.0
K07100	0.0
K07107	171.0
K07106	13.0
K07105	183.0
K07456	219.0
K07459	1.0
K07458	3.0
K07109	2.0
K07108	0.0
K10198	0.0
K10199	0.0
K10190	191.0
K10191	0.0
K10192	14.0
K10193	1.0
K10194	10.0
K10195	0.0
K10196	0.0
K10197	0.0
K15013	0.0
K01858	0.0
K15016	0.0
K15017	0.0
K01853	0.0
K01852	0.0
K01851	0.0
K01850	3.0
K01857	0.0
K01856	0.0
K01854	220.0
K07539	0.0
K08478	0.0
K08479	0.0
K08476	0.0
K08477	0.0
K08475	0.0
K00450	0.0
K00451	0.0
K00452	0.0
K00453	0.0
K00455	0.0
K00456	0.0
K00457	1.0
K00106	0.0
K00459	1.0
K00104	56.0
K00105	0.0
K00102	0.0
K00103	0.0
K00100	369.0
K00101	0.0
K01509	0.0
K04759	425.0
K04758	517.0
K04757	1.0
K01504	0.0
K04755	1.0
K04754	1.0
K04753	0.0
K04752	0.0
K04751	128.0
K01502	0.0
K14631	0.0
K05359	0.0
K14632	0.0
K07536	0.0
K12080	0.0
K02364	0.0
K12369	2.0
K02361	0.0
K02362	0.0
K02363	0.0
K13509	0.0
K13503	0.0
K13500	0.0
K12109	0.0
K12108	0.0
K12101	0.0
K12100	0.0
K12103	0.0
K12102	0.0
K12105	0.0
K12104	0.0
K12107	0.0
K12106	0.0
K11023	0.0
K03014	0.0
K08906	0.0
K08904	0.0
K08900	0.0
K06223	158.0
K06199	81.0
K06198	2.0
K06197	0.0
K06196	79.0
K06194	17.0
K06193	1.0
K06192	1.0
K06191	0.0
K06190	1.0
K11104	106.0
K11105	40.0
K11106	0.0
K11107	0.0
K11102	0.0
K11103	1.0
K07862	6.0
K00666	54.0
K00663	0.0
K00662	51.0
K00661	200.0
K00660	0.0
K06997	221.0
K06996	0.0
K06995	1.0
K10852	1.0
K06993	0.0
K06992	0.0
K06991	0.0
K06990	1.0
K11050	0.0
K06999	1.0
K06998	51.0
K05338	0.0
K11051	0.0
K06441	0.0
K06440	0.0
K06443	0.0
K06442	202.0
K06445	0.0
K06447	0.0
K06446	2.0
K06309	0.0
K05686	0.0
K02655	0.0
K07392	0.0
K00595	233.0
K00594	0.0
K00596	0.0
K00599	589.0
K00598	0.0
K02657	0.0
K07642	0.0
K07643	0.0
K07396	1.0
K07397	3.0
K07394	0.0
K07395	0.0
K04102	0.0
K04103	0.0
K04100	0.0
K04101	0.0
K04107	0.0
K04105	0.0
K04108	0.0
K04109	0.0
K07716	0.0
K07717	6.0
K07714	0.0
K07715	0.0
K07712	1.0
K07713	3.0
K07710	0.0
K07711	0.0
K07718	808.0
K07719	7.0
K00843	0.0
K00842	0.0
K00841	3.0
K00840	0.0
K00847	200.0
K00846	0.0
K00845	366.0
K00844	0.0
K00849	216.0
K00848	101.0
K06302	0.0
K13771	0.0
K13770	0.0
K13772	0.0
K13775	0.0
K13774	0.0
K13777	0.0
K13776	0.0
K13779	0.0
K13778	0.0
K02621	66.0
K02992	222.0
K02623	0.0
K08286	0.0
K08281	2.0
K02996	166.0
K02995	0.0
K02994	222.0
K02629	0.0
K02628	0.0
K08289	17.0
K08288	0.0
K03578	1.0
K03579	1.0
K03576	0.0
K03577	50.0
K03574	477.0
K03575	144.0
K03572	220.0
K03573	0.0
K03570	222.0
K03571	145.0
K01710	297.0
K01711	81.0
K01712	14.0
K01713	1.0
K01714	398.0
K01715	176.0
K01716	0.0
K01718	0.0
K01719	17.0
K03081	0.0
K02199	1.0
K02198	3.0
K14170	404.0
K02193	1.0
K02192	1.0
K02191	1.0
K02190	92.0
K02197	3.0
K02196	0.0
K02195	3.0
K02194	3.0
K03718	17.0
K03719	71.0
K03712	219.0
K03713	0.0
K03710	281.0
K03711	255.0
K03716	113.0
K03717	0.0
K03715	0.0
K07129	0.0
K00045	0.0
K13995	0.0
K13994	0.0
K13991	0.0
K13990	18.0
K13993	24.0
K13992	0.0
K06298	140.0
K06299	0.0
K06294	0.0
K06295	11.0
K06296	1.0
K06297	1.0
K06290	0.0
K06291	0.0
K06292	0.0
K06293	0.0
K12743	0.0
K00248	193.0
K06426	0.0
K11739	0.0
K11738	0.0
K11733	0.0
K11732	0.0
K11731	0.0
K11737	0.0
K11736	0.0
K11735	0.0
K11734	0.0
K06870	0.0
K06871	308.0
K06872	92.0
K06873	0.0
K06874	0.0
K06875	0.0
K06876	0.0
K06877	50.0
K06878	1.0
K06879	1.0
K07478	273.0
K12645	0.0
K07479	0.0
K07473	216.0
K07472	0.0
K07471	0.0
K07470	0.0
K07477	0.0
K07476	0.0
K07474	1.0
K15038	0.0
K15039	0.0
K15034	0.0
K15036	0.0
K15037	0.0
K08738	0.0
K06420	0.0
K00128	137.0
K00129	0.0
K00438	0.0
K00432	3.0
K00433	50.0
K00122	0.0
K00123	4.0
K00124	3.0
K00125	0.0
K00126	0.0
K00127	3.0
K08973	0.0
K14348	0.0
K14347	0.0
K14340	0.0
K08972	3.0
K01525	1.0
K01524	226.0
K01523	11.0
K01521	0.0
K01520	336.0
K01529	2.0
K08977	0.0
K03969	4.0
K08929	0.0
K02388	173.0
K02389	172.0
K02386	1.0
K02387	173.0
K02384	0.0
K02385	119.0
K02382	0.0
K02380	1.0
K02381	0.0
K05386	0.0
K13524	0.0
K13525	0.0
K13527	0.0
K13520	0.0
K13522	0.0
K13529	0.0
K03385	3.0
K03384	0.0
K03387	15.0
K03386	47.0
K03381	0.0
K03380	0.0
K03383	0.0
K03382	14.0
K03389	19.0
K03388	18.0
K05356	0.0
K12344	2.0
K12343	1.0
K12342	0.0
K12341	0.0
K12340	18.0
K02430	0.0
K12349	0.0
K05351	0.0
K11694	47.0
K11695	0.0
K11690	168.0
K05352	0.0
K11693	0.0
K08928	0.0
K03433	0.0
K13832	0.0
K03039	0.0
K03432	0.0
K06607	0.0
K06606	0.0
K06605	0.0
K03430	53.0
K06603	1.0
K06602	0.0
K06601	0.0
K06600	0.0
K05358	0.0
K06609	0.0
K06608	9.0
K03923	1.0
K03922	0.0
K11472	0.0
K11473	1.0
K11474	0.0
K11475	0.0
K11476	0.0
K11477	0.0
K00601	0.0
K00600	171.0
K00603	12.0
K03746	0.0
K00605	80.0
K00604	222.0
K00607	0.0
K00606	77.0
K00609	222.0
K03741	36.0
K03740	2.0
K03743	66.0
K10873	0.0
K03214	0.0
K14068	0.0
K13317	0.0
K06360	0.0
K14069	0.0
K08078	0.0
K09650	0.0
K06361	0.0
K07802	0.0
K07803	1.0
K07800	0.0
K07801	0.0
K07806	0.0
K07807	0.0
K07804	0.0
K07805	0.0
K06362	0.0
K01172	0.0
K10257	0.0
K10255	0.0
K10254	191.0
K10253	0.0
K10918	0.0
K04128	0.0
K01958	6.0
K01959	0.0
K01956	269.0
K01957	0.0
K04126	0.0
K04127	0.0
K01952	223.0
K01953	293.0
K01950	219.0
K01951	273.0
K07730	0.0
K07731	0.0
K07732	0.0
K07733	0.0
K07734	0.0
K07735	1.0
K07736	188.0
K07737	452.0
K07738	144.0
K07739	2.0
K06365	0.0
K06366	0.0
K06367	0.0
K10910	0.0
K10911	0.0
K04382	0.0
K10775	0.0
K02609	0.0
K02979	0.0
K02978	0.0
K06368	0.0
K02975	0.0
K02974	0.0
K02977	0.0
K02976	0.0
K03558	1.0
K03559	20.0
K03550	208.0
K03551	222.0
K03552	0.0
K03553	272.0
K03554	0.0
K03555	220.0
K03556	63.0
K03557	0.0
K01778	199.0
K01779	17.0
K06369	0.0
K01772	3.0
K01770	216.0
K01771	0.0
K01776	215.0
K01777	4.0
K01774	0.0
K01775	276.0
K05385	0.0
K05384	0.0
K05383	0.0
K05382	0.0
K05381	0.0
K08159	48.0
K14153	0.0
K14154	0.0
K14155	260.0
K08152	0.0
K08156	18.0
K08076	0.0
K12809	0.0
K05297	0.0
K03734	280.0
K03735	6.0
K03736	6.0
K03737	225.0
K03731	0.0
K03732	0.0
K03733	67.0
K03738	1.0
K03739	2.0
K08139	0.0
K06994	1.0
K12660	0.0
K12661	0.0
K07450	0.0
K08719	0.0
K08717	1.0
K08715	0.0
K08714	0.0
K08713	0.0
K08710	0.0
K11311	0.0
K11312	0.0
K00141	0.0
K00146	0.0
K00411	0.0
K00412	0.0
K00145	345.0
K00148	0.0
K14367	0.0
K14366	0.0
K08954	0.0
K08384	236.0
K14369	0.0
K14368	0.0
K14091	50.0
K14090	52.0
K14093	0.0
K14092	0.0
K14095	0.0
K14094	0.0
K14097	0.0
K14096	0.0
K14099	0.0
K14098	0.0
K02848	0.0
K01541	0.0
K04712	0.0
K04711	0.0
K01545	0.0
K01547	91.0
K01546	91.0
K01548	91.0
K04719	0.0
K04718	0.0
K02018	231.0
K02019	75.0
K02016	274.0
K02017	1.0
K02014	67.0
K02015	409.0
K02012	101.0
K02013	277.0
K02010	36.0
K02011	97.0
K04515	0.0
K03943	0.0
K03941	0.0
K03940	0.0
K00313	4.0
K04060	0.0
K01608	50.0
K08942	0.0
K08943	0.0
K08940	0.0
K08941	0.0
K08946	0.0
K08947	0.0
K08944	0.0
K08945	0.0
K03059	0.0
K13811	0.0
K13812	0.0
K13815	0.0
K13816	0.0
K13818	0.0
K13819	0.0
K03053	0.0
K03052	0.0
K03055	0.0
K03054	0.0
K03057	0.0
K03056	0.0
K06222	0.0
K11418	0.0
K11410	0.0
K11415	0.0
K00622	0.0
K00621	0.0
K00620	333.0
K00627	4.0
K00626	280.0
K00625	214.0
K00624	0.0
K02805	50.0
K02552	0.0
K02550	0.0
K02556	118.0
K02803	0.0
K02554	0.0
K07280	0.0
K07281	0.0
K07282	196.0
K07283	0.0
K07284	248.0
K07285	0.0
K07286	0.0
K08217	136.0
K07288	0.0
K07289	1.0
K07534	0.0
K07535	0.0
K07533	123.0
K07822	0.0
K07823	0.0
K08699	0.0
K00088	269.0
K00087	31.0
K00086	54.0
K00082	3.0
K10239	0.0
K10238	0.0
K10231	9.0
K10230	0.0
K10233	0.0
K10232	0.0
K10235	0.0
K10234	0.0
K10237	0.0
K10236	0.0
K08353	0.0
K01970	0.0
K01971	9.0
K01972	252.0
K01973	0.0
K01974	0.0
K01975	1.0
K01976	0.0
K07758	0.0
K05990	0.0
K07752	0.0
K07753	0.0
K07751	0.0
K13786	0.0
K07755	0.0
K07442	0.0
K08352	6.0
K07115	0.0
K07441	0.0
K07634	0.0
K07446	0.0
K07111	0.0
K07444	155.0
K07445	0.0
K00647	1.0
K07449	0.0
K00641	17.0
K00640	322.0
K01289	0.0
K01282	0.0
K01283	0.0
K01280	0.0
K01281	2.0
K01286	16.0
K01284	33.0
K02954	220.0
K02952	222.0
K02950	218.0
K00155	0.0
K02959	222.0
K00887	0.0
K00886	0.0
K00885	0.0
K00884	0.0
K00883	5.0
K00882	150.0
K00881	9.0
K00880	31.0
K00053	167.0
K14048	0.0
K01026	70.0
K01756	223.0
K01025	0.0
K01750	15.0
K01023	0.0
K01752	308.0
K01753	9.0
K14583	0.0
K01758	0.0
K01759	199.0
K09565	0.0
K09568	0.0
K08173	0.0
K08172	0.0
K02483	52.0
K02482	1.0
K08177	8.0
K08176	0.0
K08175	0.0
K02486	0.0
K02489	0.0
K02488	0.0
K08178	0.0
K14138	4.0
K14136	0.0
K09713	0.0
K09714	0.0
K09715	0.0
K03532	0.0
K03533	0.0
K03530	370.0
K03531	167.0
K03536	220.0
K03537	0.0
K03534	78.0
K03535	0.0
K03538	0.0
K03539	0.0
K14451	0.0
K14450	0.0
K02225	0.0
K02224	280.0
K02227	150.0
K02226	144.0
K02221	6.0
K14107	0.0
K02229	0.0
K02228	0.0
K14106	0.0
K00441	0.0
K03288	0.0
K03289	0.0
K03284	321.0
K03285	0.0
K03286	1.0
K03287	19.0
K03280	0.0
K03281	17.0
K03282	153.0
K00440	0.0
K13677	0.0
K12790	0.0
K09639	0.0
K12688	0.0
K12689	0.0
K12686	0.0
K12687	0.0
K12684	0.0
K12685	1.0
K12682	0.0
K12683	0.0
K12680	0.0
K11889	0.0
K08884	230.0
K11085	67.0
K11084	0.0
K11081	0.0
K11080	0.0
K11083	0.0
K11082	0.0
K11089	0.0
K08777	0.0
K08776	0.0
K06346	200.0
K06347	0.0
K09824	0.0
K09825	171.0
K09823	0.0
K09820	0.0
K10939	0.0
K10936	0.0
K10937	0.0
K10933	0.0
K06348	0.0
K09829	0.0
K11337	0.0
K11336	0.0
K11335	0.0
K11334	0.0
K11333	0.0
K11332	0.0
K11331	0.0
K11330	0.0
K00169	66.0
K00164	0.0
K00166	0.0
K00167	0.0
K00161	4.0
K00162	4.0
K00163	0.0
K10689	0.0
K10680	0.0
K10681	0.0
K10682	0.0
K04083	203.0
K04082	1.0
K04081	0.0
K04080	0.0
K04087	11.0
K04086	0.0
K04085	1.0
K04084	1.0
K04088	11.0
K01569	0.0
K01568	0.0
K01563	0.0
K01561	0.0
K01560	62.0
K01567	0.0
K01565	0.0
K01564	0.0
K02038	218.0
K02039	217.0
K02030	599.0
K02031	559.0
K02032	579.0
K02033	640.0
K02034	687.0
K02035	795.0
K02036	220.0
K02037	220.0
K05556	0.0
K13658	0.0
K13659	0.0
K13656	0.0
K13657	0.0
K13654	0.0
K13655	2.0
K13652	50.0
K13653	283.0
K13650	0.0
K13651	0.0
K05555	0.0
K05552	0.0
K02057	392.0
K05550	0.0
K05551	0.0
K12308	401.0
K12306	0.0
K03073	222.0
K03072	3.0
K03071	1.0
K03070	270.0
K03077	9.0
K03076	266.0
K03075	162.0
K03074	8.0
K08965	0.0
K08967	1.0
K08961	3.0
K08963	120.0
K13873	0.0
K13876	0.0
K13874	0.0
K13875	0.0
K06139	0.0
K06138	1.0
K06135	0.0
K06134	0.0
K06137	0.0
K06136	0.0
K06131	404.0
K06133	150.0
K06132	0.0
K02600	222.0
K07389	0.0
K07388	0.0
K04747	0.0
K01516	219.0
K09977	0.0
K07518	0.0
K07519	0.0
K11437	0.0
K07512	0.0
K07516	0.0
K10212	0.0
K10747	0.0
K10217	0.0
K10219	0.0
K10218	0.0
K10748	0.0
K01912	76.0
K01913	0.0
K01910	11.0
K01911	1.0
K01916	2.0
K01917	0.0
K01914	213.0
K01915	528.0
K01918	77.0
K01919	3.0
K07774	0.0
K07775	58.0
K07776	3.0
K07777	57.0
K07770	47.0
K07771	0.0
K07772	0.0
K07773	0.0
K07778	0.0
K01193	213.0
K04340	0.0
K04341	0.0
K04342	0.0
K04343	0.0
K12986	0.0
K04691	0.0
K02931	166.0
K02933	222.0
K02935	222.0
K02936	0.0
K02939	222.0
K00205	0.0
K00204	0.0
K00207	0.0
K00206	0.0
K00201	0.0
K00200	0.0
K00203	0.0
K00202	0.0
K00209	0.0
K00208	16.0
K01000	272.0
K01001	0.0
K01002	65.0
K01003	0.0
K01004	0.0
K01005	112.0
K01006	220.0
K01007	4.0
K01008	143.0
K10855	0.0
K14115	0.0
K14116	0.0
K14441	218.0
K14446	0.0
K14447	0.0
K14112	0.0
K14445	0.0
K08195	1.0
K08194	0.0
K14448	0.0
K08196	0.0
K08191	17.0
K14119	0.0
K08193	0.0
K00702	61.0
K10799	0.0
K03518	186.0
K03519	1.0
K09719	0.0
K10856	0.0
K03516	0.0
K03517	149.0
K02205	0.0
K02204	1.0
K02203	184.0
K02201	0.0
K02200	1.0
K13714	0.0
K13461	0.0
K12518	0.0
K12519	0.0
K12517	0.0
K12514	0.0
K12515	0.0
K12512	0.0
K12513	0.0
K12510	208.0
K12511	15.0
K07183	101.0
K07182	0.0
K07181	56.0
K07180	1.0
K07186	0.0
K07185	20.0
K07184	0.0
K09800	1.0
K09801	0.0
K09802	0.0
K09803	5.0
K09804	0.0
K09805	0.0
K09806	0.0
K09807	76.0
K09808	32.0
K09809	0.0
K10912	0.0
K10913	0.0
K10914	25.0
K10915	0.0
K10916	0.0
K10917	0.0
K11358	149.0
K11355	0.0
K11354	0.0
K11357	0.0
K11356	0.0
K04069	691.0
K04068	240.0
K04065	1.0
K04064	0.0
K04067	0.0
K04066	219.0
K04061	114.0
K09716	0.0
K04063	0.0
K04062	0.0
K10006	0.0
K10007	0.0
K10004	1.0
K10005	0.0
K10002	1.0
K10003	1.0
K10000	0.0
K10001	1.0
K09717	0.0
K10008	1.0
K10009	0.0
K02491	0.0
K14588	0.0
K14581	0.0
K13678	48.0
K13679	0.0
K11633	0.0
K13670	0.0
K13671	0.0
K11987	0.0
K11636	0.0
K11634	0.0
K13582	0.0
K13583	0.0
K13580	0.0
K13581	0.0
K13586	0.0
K13587	0.0
K13584	0.0
K13585	0.0
K13588	0.0
K13589	0.0
K02052	20.0
K02053	20.0
K02050	396.0
K02051	374.0
K02056	176.0
K05553	0.0
K02054	20.0
K02055	20.0
K02058	103.0
K02059	0.0
K05558	0.0
K05559	0.0
K03895	0.0
K03894	0.0
K03897	0.0
K03896	0.0
K03891	0.0
K03890	0.0
K03893	0.0
K03892	307.0
K02423	0.0
K05342	0.0
K05341	0.0
K12989	0.0
K12988	0.0
K02420	169.0
K12981	0.0
K12980	0.0
K12983	0.0
K12982	0.0
K12985	0.0
K12984	0.0
K12987	0.0
K02426	17.0
K13854	0.0
K03098	15.0
K13853	1.0
K03095	2.0
K05344	0.0
K03091	573.0
K03090	1.0
K03093	2.0
K03092	48.0
K06113	0.0
K09632	0.0
K02429	31.0
K06118	0.0
K05716	0.0
K04844	0.0
K11632	0.0
K11630	0.0
K11631	1.0
K11637	0.0
K11635	0.0
K11638	0.0
K11639	0.0
K07572	0.0
K07573	0.0
K07570	1.0
K07571	8.0
K07576	147.0
K07577	0.0
K07574	202.0
K07575	0.0
K07578	0.0
K07579	0.0
K11189	455.0
K11184	89.0
K11187	0.0
K11180	0.0
K11181	0.0
K11183	0.0
K10764	0.0
K10763	1.0
K10762	0.0
K01938	222.0
K01939	278.0
K01934	208.0
K01935	18.0
K01937	221.0
K01930	0.0
K01932	0.0
K01933	268.0
K07798	0.0
K07799	1.0
K07796	0.0
K07797	0.0
K07794	1.0
K07795	1.0
K07792	0.0
K07793	46.0
K07790	0.0
K07791	1.0
K06379	153.0
K00968	50.0
K06378	149.0
K06377	0.0
K06376	0.0
K06375	0.0
K09814	0.0
K09813	0.0
K06372	0.0
K06371	0.0
K06370	0.0
K01249	0.0
K01246	127.0
K01247	1.0
K01244	0.0
K01243	174.0
K08919	0.0
K01241	1.0
K02919	93.0
K02913	258.0
K02912	0.0
K02911	215.0
K02910	0.0
K02917	0.0
K02916	222.0
K02915	0.0
K02914	221.0
K00228	0.0
K00227	0.0
K00226	293.0
K00224	0.0
K00223	0.0
K00222	0.0
K00221	0.0
K00220	0.0
K01798	0.0
K01799	9.0
K01068	0.0
K01069	14.0
K01062	0.0
K01791	123.0
K01792	0.0
K01061	0.0
K01066	6.0
K01067	2.0
K01796	0.0
K01797	4.0
K05499	59.0
K14468	0.0
K14469	0.0
K14465	0.0
K14466	0.0
K14467	0.0
K10834	0.0
K10833	0.0
K02266	0.0
K03793	0.0
K03790	56.0
K03791	0.0
K03796	0.0
K03797	248.0
K03794	0.0
K03795	0.0
K03798	500.0
K03799	3.0
K13448	0.0
K12538	0.0
K12539	0.0
K12530	0.0
K12531	0.0
K12532	0.0
K12533	0.0
K12534	0.0
K12535	0.0
K12536	0.0
K12537	0.0
K03136	0.0
K09790	36.0
K09791	1.0
K09792	0.0
K09793	17.0
K09794	1.0
K09795	0.0
K09796	1.0
K09797	64.0
K09798	1.0
K09799	0.0
K10972	0.0
K10973	0.0
K10977	0.0
K10974	111.0
K10975	0.0
K10978	0.0
K10979	11.0
K06308	0.0
K00315	0.0
K09862	1.0
K06303	0.0
K09860	0.0
K09861	159.0
K06306	25.0
K06307	0.0
K06305	0.0
K11373	0.0
K04047	2.0
K04046	0.0
K04045	102.0
K04044	1.0
K04043	227.0
K04042	116.0
K04041	149.0
K04040	0.0
K02700	0.0
K04049	0.0
K04048	0.0
K02707	0.0
K02704	0.0
K02705	0.0
K10020	0.0
K10021	0.0
K10022	1.0
K10023	0.0
K10024	0.0
K10025	0.0
K10026	1.0
K10027	0.0
K13612	0.0
K13613	0.0
K13611	0.0
K13614	0.0
K13615	0.0
K05794	1.0
K05795	14.0
K05796	0.0
K05797	0.0
K05790	0.0
K05791	0.0
K05792	0.0
K05793	0.0
K05798	0.0
K05799	240.0
K01474	0.0
K01477	0.0
K01476	0.0
K01471	0.0
K01470	228.0
K01473	0.0
K13039	0.0
K01479	0.0
K01478	3.0
K05570	52.0
K05571	52.0
K05572	0.0
K05573	0.0
K02078	446.0
K02079	0.0
K05576	0.0
K02074	2.0
K02075	2.0
K02076	0.0
K02077	2.0
K02071	151.0
K02072	148.0
K02073	154.0
K03309	1.0
K03308	504.0
K03305	19.0
K03304	0.0
K03307	168.0
K03306	72.0
K03301	0.0
K03300	12.0
K03303	54.0
K03302	0.0
K06173	318.0
K06175	0.0
K06174	0.0
K06177	17.0
K06176	0.0
K06179	202.0
K07680	0.0
K03867	0.0
K03838	0.0
K12053	0.0
K11618	49.0
K11619	0.0
K11614	0.0
K11615	0.0
K11616	0.0
K11617	0.0
K11610	0.0
K11611	0.0
K11960	0.0
K11961	0.0
K02836	222.0
K10565	0.0
K10564	0.0
K02837	112.0
K10561	14.0
K10560	14.0
K10563	159.0
K10562	0.0
K02838	222.0
K06858	0.0
K02839	49.0
K06859	48.0
K12700	15.0
K07558	0.0
K07559	55.0
K07228	0.0
K07229	0.0
K07226	0.0
K07224	0.0
K07225	0.0
K07222	0.0
K07223	1.0
K07220	77.0
K07221	0.0
K10709	42.0
K10708	0.0
K10701	0.0
K10703	0.0
K10702	0.0
K10704	0.0
K05984	0.0
K07537	0.0
K08652	0.0
K08651	0.0
K08658	0.0
K08659	9.0
K05982	0.0
K07451	0.0
K07453	0.0
K07452	0.0
K07455	1.0
K07454	0.0
K09707	59.0
K07457	1.0
K09706	3.0
K07104	0.0
K00029	1.0
K00028	0.0
K00799	3.0
K00798	209.0
K00797	89.0
K00024	33.0
K00795	0.0
K00026	0.0
K00021	0.0
K00020	2.0
K00023	0.0
K00022	0.0
K09017	2.0
K01269	263.0
K09015	15.0
K09014	116.0
K09013	198.0
K09011	17.0
K09010	0.0
K01261	0.0
K01262	287.0
K01263	0.0
K01264	0.0
K01265	305.0
K01266	97.0
K09018	0.0
K08227	0.0
K08226	0.0
K08225	0.0
K08224	1.0
K08223	3.0
K08222	0.0
K08221	0.0
K00249	1.0
K01790	185.0
K00241	17.0
K00240	33.0
K00243	162.0
K00242	0.0
K00245	1.0
K00244	98.0
K00247	0.0
K00246	1.0
K01795	50.0
K06983	0.0
K02799	0.0
K02798	1.0
K02791	11.0
K02790	0.0
K02793	144.0
K02795	397.0
K02794	407.0
K02796	311.0
K04564	30.0
K04565	77.0
K04566	49.0
K04567	173.0
K01040	12.0
K01041	0.0
K04562	58.0
K04568	0.0
K01049	0.0
K02535	17.0
K02242	2.0
K02536	17.0
K02531	0.0
K02246	2.0
K02533	1.0
K02532	0.0
K02248	1.0
K02538	0.0
K00581	0.0
K13421	0.0
K01013	0.0
K15018	0.0
K15019	0.0
K03110	222.0
K03111	460.0
K03112	0.0
K03113	17.0
K03116	22.0
K03117	2.0
K03118	20.0
K03119	1.0
K10919	0.0
K12552	0.0
K12553	0.0
K12551	0.0
K12556	0.0
K12554	0.0
K12555	3.0
K06892	0.0
K06893	0.0
K06890	109.0
K06891	1.0
K06896	40.0
K06897	126.0
K06894	1.0
K06895	6.0
K10954	0.0
K10956	0.0
K06899	0.0
K06328	0.0
K06329	0.0
K10952	0.0
K10953	0.0
K11395	0.0
K11391	0.0
K11390	0.0
K11392	0.0
K00499	0.0
K00494	0.0
K00495	0.0
K00496	0.0
K00491	0.0
K00492	1.0
K00493	0.0
K13591	0.0
K01467	29.0
K13593	0.0
K13592	0.0
K04021	0.0
K04020	0.0
K04023	63.0
K04022	0.0
K04025	0.0
K04024	5.0
K04027	0.0
K04026	4.0
K04029	80.0
K04028	81.0
K07055	0.0
K07054	0.0
K07057	0.0
K07056	239.0
K07051	0.0
K07050	194.0
K07053	445.0
K07052	426.0
K07059	0.0
K07058	165.0
K10040	3.0
K10041	54.0
K10046	0.0
K04799	0.0
K04798	0.0
K04793	0.0
K04792	0.0
K04791	0.0
K04790	0.0
K04797	0.0
K04796	0.0
K04795	0.0
K04794	0.0
K13638	0.0
K13639	0.0
K13634	0.0
K13635	0.0
K13636	0.0
K13637	0.0
K13630	0.0
K13631	0.0
K13632	0.0
K13633	0.0
K02042	69.0
K05778	0.0
K05779	0.0
K05776	15.0
K05541	0.0
K05774	0.0
K05775	0.0
K05772	1.0
K05773	1.0
K05540	8.0
K01459	0.0
K01458	0.0
K01457	1.0
K01455	0.0
K01454	0.0
K01453	0.0
K01452	0.0
K01451	57.0
K01450	0.0
K05518	0.0
K08070	6.0
K08071	0.0
K05516	3.0
K08077	1.0
K05515	118.0
K13093	0.0
K11783	0.0
K12949	0.0
K12945	0.0
K12944	0.0
K12941	16.0
K12940	1.0
K12943	0.0
K12942	24.0
K14728	0.0
K14727	0.0
K11785	0.0
K00108	1.0
K13890	0.0
K13891	0.0
K13892	0.0
K13893	1.0
K13894	1.0
K13895	1.0
K13896	1.0
K06159	0.0
K06158	324.0
K06153	275.0
K06152	1.0
K06151	1.0
K06157	0.0
K06156	0.0
K06155	0.0
K06154	0.0
K03327	35.0
K03326	2.0
K03325	10.0
K03324	458.0
K03322	2.0
K03321	65.0
K03320	19.0
K03329	0.0
K03328	16.0
K04802	0.0
K04801	0.0
K04800	0.0
K11948	0.0
K01505	0.0
K04756	0.0
K11940	0.0
K11941	0.0
K11942	0.0
K11943	0.0
K11944	0.0
K01507	309.0
K11946	0.0
K11947	0.0
K01506	0.0
K01501	0.0
K01500	1.0
K01503	0.0
K06714	14.0
K04750	51.0
K12789	0.0
K12788	0.0
K11526	0.0
K10810	0.0
K11522	0.0
K11523	0.0
K08675	0.0
K08676	0.0
K08677	0.0
K08679	0.0
K11521	0.0
K10547	13.0
K10546	13.0
K10545	9.0
K10544	0.0
K10543	0.0
K10542	174.0
K10541	174.0
K10540	197.0
K10549	9.0
K10548	13.0
K14630	0.0
K11529	0.0
K00007	0.0
K00005	152.0
K13444	0.0
K00003	228.0
K00002	63.0
K00001	60.0
K01186	78.0
K00009	1.0
K00008	175.0
K10726	0.0
K10725	0.0
K08246	0.0
K00263	1.0
K00262	237.0
K00261	0.0
K00260	0.0
K00266	753.0
K00265	17.0
K01200	67.0
K01201	99.0
K01206	513.0
K01207	100.0
K01205	14.0
K01208	0.0
K01209	462.0
K06167	26.0
K00917	114.0
K00912	17.0
K00919	221.0
K02519	218.0
K02518	171.0
K02517	18.0
K02511	0.0
K02510	12.0
K13409	0.0
K13408	0.0
K03179	17.0
K03170	0.0
K03177	222.0
K12574	252.0
K12570	0.0
K12573	216.0
K11009	0.0
K11008	0.0
K11005	0.0
K11004	0.0
K11007	0.0
K11006	0.0
K11003	0.0
K08296	1.0
K08297	0.0
K08295	0.0
K02634	0.0
K02635	0.0
K10622	0.0
K07693	0.0
K07692	0.0
K07691	0.0
K07690	1.0
K07697	0.0
K07696	51.0
K07695	0.0
K07694	4.0
K07699	104.0
K07698	0.0
K07079	252.0
K07078	3.0
K07077	0.0
K07076	17.0
K07075	56.0
K07074	11.0
K07073	0.0
K07072	0.0
K07071	1.0
K07070	0.0
K14584	0.0
K11620	0.0
K09190	0.0
K11623	0.0
K05759	0.0
K08589	0.0
K11625	0.0
K11995	0.0
K01439	207.0
K01438	21.0
K01431	0.0
K01430	50.0
K01433	1.0
K01432	0.0
K01434	0.0
K01437	0.0
K01436	93.0
K05539	1.0
K14520	0.0
K12963	0.0
K12962	0.0
K12961	0.0
K12960	232.0
K14749	0.0
K14748	0.0
K02972	0.0
K14743	0.0
K14742	156.0
K14745	0.0
K14744	0.0
K14747	0.0
K14746	0.0
K02167	0.0
K02164	0.0
K02160	51.0
K02168	1.0
K02169	15.0
K10931	0.0
K03341	0.0
K03340	100.0
K03343	0.0
K03342	0.0
K03346	1.0
K12299	0.0
K12291	0.0
K12290	0.0
K12293	0.0
K12292	0.0
K12295	0.0
K12294	0.0
K12297	1.0
K12368	1.0
K11922	0.0
K11923	0.0
K11920	0.0
K11921	0.0
K11926	0.0
K11927	21.0
K11924	4.0
K11925	0.0
K11928	82.0
K13181	0.0
K13219	0.0
K07262	1.0
K07263	17.0
K07260	198.0
K07261	0.0
K07266	0.0
K07267	1.0
K07264	0.0
K07265	0.0
K07268	0.0
K07269	0.0
K01155	57.0
K04478	0.0
K04479	0.0
K10528	0.0
K14952	0.0
K07486	0.0
K07487	0.0
K07484	109.0
K07485	0.0
K07482	0.0
K07483	157.0
K07480	0.0
K07481	6.0
K07488	0.0
K07489	0.0
K11210	0.0
K11211	0.0
K11212	0.0
K11214	49.0
K11216	0.0
K06300	0.0
K00061	0.0
K00060	4.0
K06301	0.0
K00065	17.0
K00064	0.0
K00067	317.0
K00066	0.0
K00069	0.0
K00068	0.0
K06304	0.0
K08262	0.0
K08261	0.0
K08260	0.0
K08265	0.0
K08264	0.0
K00288	0.0
K00285	1.0
K00284	193.0
K00287	220.0
K00286	275.0
K00281	17.0
K00280	0.0
K00283	65.0
K00282	65.0
K08088	0.0
K14198	0.0
K14199	0.0
K03452	0.0
K14194	0.0
K14195	0.0
K14196	0.0
K14197	0.0
K14192	0.0
K14193	0.0
K01880	217.0
K01881	276.0
K01883	222.0
K01885	214.0
K04618	0.0
K01887	272.0
K01224	57.0
K01889	222.0
K01226	60.0
K01227	0.0
K01220	48.0
K01222	10.0
K01223	210.0
K02759	223.0
K02755	0.0
K02757	211.0
K02756	0.0
K14998	0.0
K02750	1.0
K02753	0.0
K02752	0.0
K00939	222.0
K00938	2.0
K00937	185.0
K00936	800.0
K00935	0.0
K00934	0.0
K00933	0.0
K00932	0.0
K00931	173.0
K00930	346.0
K01089	17.0
K01080	0.0
K01081	115.0
K01082	0.0
K01083	0.0
K01084	0.0
K01085	0.0
K01087	0.0
K02571	0.0
K02570	2.0
K02573	3.0
K02572	0.0
K02575	3.0
K02574	19.0
K07780	0.0
K03488	109.0
K03489	1.0
K03482	0.0
K03483	1.0
K03480	53.0
K03481	12.0
K03486	60.0
K03487	0.0
K03484	157.0
K03485	0.0
K02287	0.0
K02286	0.0
K02285	0.0
K02284	0.0
K02283	242.0
K02282	3.0
K02281	0.0
K02280	1.0
K02289	0.0
K02288	0.0
K03626	0.0
K03627	0.0
K03624	366.0
K03625	222.0
K03151	205.0
K03620	3.0
K03153	0.0
K08869	0.0
K03628	163.0
K03629	221.0
K09738	0.0
K09739	0.0
K09736	0.0
K09737	0.0
K09735	0.0
K09732	0.0
K09733	0.0
K09730	0.0
K09731	0.0
K09888	149.0
K09889	1.0
K09880	0.0
K09882	0.0
K09883	0.0
K09884	0.0
K09887	0.0
K11027	0.0
K11026	0.0
K11025	0.0
K11024	0.0
K07679	1.0
K07678	1.0
K11021	0.0
K11020	0.0
K07675	0.0
K07674	0.0
K07676	0.0
K07671	0.0
K07670	0.0
K07673	1.0
K07672	0.0
K01117	0.0
K12048	0.0
K07019	1.0
K07018	0.0
K07011	146.0
K07010	154.0
K07013	0.0
K07012	146.0
K07015	204.0
K07014	0.0
K07017	2.0
K07016	3.0
K10084	0.0
K08372	2.0
K05884	0.0
K05885	51.0
K05886	0.0
K05887	0.0
K05880	0.0
K05881	0.0
K05882	0.0
K05883	0.0
K08902	0.0
K05739	0.0
K05888	0.0
K05889	0.0
K08903	0.0
K00547	1.0
K00544	0.0
K00545	0.0
K00542	0.0
K00543	0.0
K00540	294.0
K00548	233.0
K00549	145.0
K01145	0.0
K01412	0.0
K01147	1.0
K01417	117.0
K00038	0.0
K01143	0.0
K01142	250.0
K01419	2.0
K00788	278.0
K00789	259.0
K12502	0.0
K14762	0.0
K14761	154.0
K06195	0.0
K03819	0.0
K03818	0.0
K03814	1.0
K03817	4.0
K03816	152.0
K03811	71.0
K03810	0.0
K03813	0.0
K11908	0.0
K11909	0.0
K11904	1.0
K11905	1.0
K11906	0.0
K11907	1.0
K11900	1.0
K11901	1.0
K11902	0.0
K11903	1.0
K10986	0.0
K13238	0.0
K13239	0.0
K13797	0.0
K07248	53.0
K13796	0.0
K07244	0.0
K07245	0.0
K07246	11.0
K07240	457.0
K07241	0.0
K07242	0.0
K07243	1.0
K01268	0.0
K05296	0.0
K02821	65.0
K09016	0.0
K09945	0.0
K09944	0.0
K09947	0.0
K09946	0.0
K09941	0.0
K09940	0.0
K09943	0.0
K09942	0.0
K09949	0.0
K09948	0.0
K10851	0.0
K10850	0.0
K03666	12.0
K03667	2.0
K03196	1.0
K03665	222.0
K11275	0.0
K06012	100.0
K00048	179.0
K10857	0.0
K09773	5.0
K00043	0.0
K00042	82.0
K00041	77.0
K00040	83.0
K00046	219.0
K00733	0.0
K00044	0.0
K06011	0.0
K09012	0.0
K06016	18.0
K06017	0.0
K06014	0.0
K06015	59.0
K06019	2.0
K01075	1.0
K12221	0.0
K06444	0.0
K04632	0.0
K14977	3.0
K14974	0.0
K00958	0.0
K00951	241.0
K00950	19.0
K00952	3.0
K00955	54.0
K00954	222.0
K00957	60.0
K00956	59.0
K00590	2.0
K02777	4.0
K02775	15.0
K02774	18.0
K02773	19.0
K02771	47.0
K02770	90.0
K02779	10.0
K02778	0.0
K01606	0.0
K01607	146.0
K01604	0.0
K01605	0.0
K01602	0.0
K01601	0.0
K03750	11.0
K01609	157.0
K02553	1.0
K02804	78.0
K02551	62.0
K02806	2.0
K02557	133.0
K02800	57.0
K05275	0.0
K02802	0.0
K13300	0.0
K02558	1.0
K02809	0.0
K02808	0.0
K03600	1.0
K03601	222.0
K03602	214.0
K03603	0.0
K03604	53.0
K03605	1.0
K03606	0.0
K03607	0.0
K03608	173.0
K03609	207.0
K06078	0.0
K06079	0.0
K09710	222.0
K09711	0.0
K09712	0.0
K06073	0.0
K06074	0.0
K06075	1.0
K06076	4.0
K06077	0.0
K06382	99.0
K06383	33.0
K06380	0.0
K06381	114.0
K06386	0.0
K06387	101.0
K06384	10.0
K06385	145.0
K06388	0.0
K06389	0.0
K12466	0.0
K12468	0.0
K07657	1.0
K07656	0.0
K07655	0.0
K07654	0.0
K07653	0.0
K07652	6.0
K07651	0.0
K07650	48.0
K07659	1.0
K07658	216.0
K11041	4.0
K11040	0.0
K11043	0.0
K11042	0.0
K11045	0.0
K11044	0.0
K11047	0.0
K11046	0.0
K11049	0.0
K11048	0.0
K07387	15.0
K07386	20.0
K06926	309.0
K06927	3.0
K06924	0.0
K06925	222.0
K06922	0.0
K06923	152.0
K06920	1.0
K06921	170.0
K06928	4.0
K06929	1.0
K07033	187.0
K07032	0.0
K07031	115.0
K07030	148.0
K07037	19.0
K07035	132.0
K07034	0.0
K07039	1.0
K07038	3.0
K10829	0.0
K00384	432.0
K00385	12.0
K00386	0.0
K00387	0.0
K00380	0.0
K00381	1.0
K00382	105.0
K00383	0.0
K00389	0.0
K01387	0.0
K01385	0.0
K01389	0.0
K09158	1.0
K09159	0.0
K09156	0.0
K09157	203.0
K09154	0.0
K09155	17.0
K09152	0.0
K09153	116.0
K09150	0.0
K09151	0.0
K05970	70.0
K05714	0.0
K05715	0.0
K05710	0.0
K05711	0.0
K05712	0.0
K05713	0.0
K00560	204.0
K00561	0.0
K00563	53.0
K00564	51.0
K00566	241.0
K00567	164.0
K00568	1.0
K00569	0.0
K05575	0.0
K01169	0.0
K01167	0.0
K01166	0.0
K05577	0.0
K01163	39.0
K01161	0.0
K01160	0.0
K05578	0.0
K05579	0.0
K08092	28.0
K08093	47.0
K08094	68.0
K08095	0.0
K08096	0.0
K08097	0.0
K02254	0.0
K02255	0.0
K01743	0.0
K02251	0.0
K02061	0.0
K01741	0.0
K02060	0.0
K00114	0.0
K02122	168.0
K02123	184.0
K02120	188.0
K02121	114.0
K02124	188.0
K03837	1.0
K03836	0.0
K03835	1.0
K03834	0.0
K03833	7.0
K03832	19.0
K03831	0.0
K03830	69.0
K00443	0.0
K03839	17.0
K02067	1.0
K10189	118.0
K13038	317.0
K13787	8.0
K13788	1.0
K13789	556.0
K10188	172.0
K12255	0.0
K12254	1.0
K12257	174.0
K12256	0.0
K12251	73.0
K12250	0.0
K12253	0.0
K12252	0.0
K13252	4.0
K13256	1.0
K13255	0.0
K12079	0.0
K12078	0.0
K12071	0.0
K12070	0.0
K12073	0.0
K12072	0.0
K09912	0.0
K06236	0.0
K06237	0.0
K05519	0.0
K09914	0.0
K11788	0.0
K11782	0.0
K11780	0.0
K11781	0.0
K11787	0.0
K11784	0.0
K11530	0.0
K12787	0.0
K12786	0.0
K12785	0.0
K12784	0.0
K06718	0.0
K09969	1.0
K09968	0.0
K09967	57.0
K09966	0.0
K09965	0.0
K09964	0.0
K09963	62.0
K09962	0.0
K09961	0.0
K09960	0.0
K11527	3.0
K11524	0.0
K11525	0.0
K11250	0.0
K11253	0.0
K11258	0.0
K11528	0.0
K00713	0.0
K00712	0.0
K10780	0.0
K10783	0.0
K10125	1.0
K10124	0.0
K10126	1.0
K10121	0.0
K10123	0.0
K10122	0.0
K04652	119.0
K04653	53.0
K04651	167.0
K04656	53.0
K04654	53.0
K04655	57.0
K00973	213.0
K00972	56.0
K00971	71.0
K00970	17.0
K00975	540.0
K00974	603.0
K00979	22.0
K00978	15.0
K14954	0.0
K14955	0.0
K14956	0.0
K06178	80.0
K01596	4.0
K01597	2.0
K01594	0.0
K01595	2.0
K01592	0.0
K01593	0.0
K01590	0.0
K01591	222.0
K01598	0.0
K01599	419.0
K02711	0.0
K02710	0.0
K02713	0.0
K02712	0.0
K02714	0.0
K02717	0.0
K02716	0.0
K02719	0.0
K02718	0.0
K03449	50.0
K03446	17.0
K03444	0.0
K03445	0.0
K03442	168.0
K01620	196.0
K01621	6.0
K01622	0.0
K01623	64.0
K01624	391.0
K01625	506.0
K01626	197.0
K01627	18.0
K01628	170.0
K01629	53.0
K05299	0.0
K02829	0.0
K02828	0.0
K02827	0.0
K02826	0.0
K02825	7.0
K02824	199.0
K02823	220.0
K02822	78.0
K03198	1.0
K03199	1.0
K03668	2.0
K03669	0.0
K03190	50.0
K03191	0.0
K03660	191.0
K03194	0.0
K03195	1.0
K03664	222.0
K03197	1.0
K09772	204.0
K06013	0.0
K09770	1.0
K09771	0.0
K09776	0.0
K09777	123.0
K09774	1.0
K09775	70.0
K09778	14.0
K09779	97.0
K06269	0.0
K06323	0.0
K11624	0.0
K02991	0.0
K02990	208.0
K02624	1.0
K02240	49.0
K08282	0.0
K12440	0.0
K12441	0.0
K12442	0.0
K12443	0.0
K12444	0.0
K12445	0.0
K12449	0.0
K02247	0.0
K07637	0.0
K07636	219.0
K07639	0.0
K07638	1.0
K11069	78.0
K11068	203.0
K11063	0.0
K11062	0.0
K11061	0.0
K11060	0.0
K11066	1.0
K11065	18.0
K06900	0.0
K06901	282.0
K06902	121.0
K06903	3.0
K06904	15.0
K06905	18.0
K06906	15.0
K06907	27.0
K06908	18.0
K06909	1.0
K10821	0.0
K05905	0.0
K05904	0.0
K05906	0.0
K05900	0.0
K05903	1.0
K01406	1.0
K05909	0.0
K05908	0.0
K00368	0.0
K00369	0.0
K00366	15.0
K00367	0.0
K00364	2.0
K00365	0.0
K00362	1.0
K00363	0.0
K00360	0.0
```
