## Extended Data File 1 for "Diet induces reproducible alterations in the mouse and human gut microbiome": SRS3574427_SRR7555945.picrust

```
# Constructed from biom file
#OTU ID	SRR7555945
K01365	0.0
K01364	0.0
K01361	1.0
K01360	0.0
K01362	30972.0
K02249	0.0
K05841	0.0
K05844	4.0
K05845	1625.0
K05846	16393.0
K05847	14456.0
K00508	14.0
K00500	0.0
K00507	30.0
K00504	0.0
K00505	0.0
K12521	0.0
K01101	6039.0
K01103	0.0
K12520	0.0
K01104	68235.0
K05592	28411.0
K05593	11077.0
K05590	13.0
K05591	13.0
K05596	27.0
K05597	14.0
K05594	0.0
K05595	29.0
K05599	1.0
K11964	0.0
K11962	0.0
K14540	19114.0
K12529	0.0
K12528	0.0
K06353	0.0
K02456	2382.0
K02457	13.0
K02454	49.0
K02455	31.0
K02452	27.0
K02453	39.0
K02450	0.0
K02103	5988.0
K08138	2.0
K02108	34332.0
K02109	39315.0
K02458	14.0
K02459	27.0
K08137	13.0
K03851	0.0
K03850	0.0
K03852	0.0
K03855	0.0
K03856	22273.0
K13018	0.0
K13019	0.0
K13010	0.0
K13011	0.0
K13012	1501.0
K13013	0.0
K13014	13.0
K13015	1597.0
K13016	0.0
K13017	0.0
K08566	0.0
K08567	14.0
K13274	0.0
K13275	1079.0
K13276	0.0
K13277	0.0
K03275	13.0
K03274	17.0
K03277	0.0
K03276	0.0
K03271	10683.0
K03270	22777.0
K03273	485.0
K03272	5090.0
K03279	0.0
K03278	0.0
K11022	0.0
K12277	0.0
K12276	0.0
K12270	2.0
K11058	0.0
K12279	0.0
K12278	0.0
K07557	0.0
K07550	0.0
K07552	17733.0
K06319	0.0
K09909	14.0
K09908	13.0
K12051	0.0
K12050	0.0
K12057	14.0
K12056	14.0
K06221	13.0
K09900	13.0
K09903	36908.0
K09902	27.0
K09904	13.0
K09907	13.0
K09906	26.0
K11501	0.0
K03234	0.0
K00773	36907.0
K00772	8.0
K00777	0.0
K00776	0.0
K06313	1978.0
K06315	0.0
K05574	0.0
K10201	8.0
K07176	0.0
K07177	220.0
K07174	0.0
K07175	423.0
K07172	5.0
K07173	10859.0
K07170	19318.0
K07171	37543.0
K07178	0.0
K07179	0.0
K00195	0.0
K00194	1103.0
K00197	2700.0
K00196	0.0
K00191	0.0
K00190	0.0
K00193	0.0
K00192	0.0
K00198	6352.0
K06405	18203.0
K10109	3260.0
K10108	10840.0
K10107	0.0
K01828	0.0
K01829	0.0
K01826	27.0
K01825	107.0
K01822	2.0
K01823	235.0
K01820	4.0
K01821	235.0
K00999	0.0
K00998	24666.0
K00995	39392.0
K00997	6490.0
K00996	635.0
K00991	39827.0
K00990	31.0
K00992	2.0
K11028	0.0
K02622	19024.0
K02625	0.0
K03564	28903.0
K13489	4.0
K13488	4.0
K13483	1.0
K13482	2.0
K13481	2.0
K13480	0.0
K13487	4.0
K13486	4.0
K14680	0.0
K14681	0.0
K14682	31.0
K08358	84.0
K08357	84.0
K08356	0.0
K08355	0.0
K03469	36541.0
K03462	0.0
K03464	2.0
K03465	6369.0
K03466	37064.0
K01648	0.0
K01649	44737.0
K01643	3691.0
K01640	3320.0
K01641	221.0
K01646	576.0
K01647	38461.0
K01644	3705.0
K02597	0.0
K02626	0.0
K02595	0.0
K02594	3070.0
K02593	0.0
K02592	1978.0
K02591	3963.0
K02590	8640.0
K02598	2197.0
K02849	17.0
K14061	37.0
K14062	13.0
K14063	0.0
K14064	0.0
K14065	0.0
K14067	0.0
K02841	17.0
K02840	1.0
K02843	13.0
K02844	17.0
K02847	13.0
K02846	0.0
K02102	4.0
K09758	1460.0
K06039	13.0
K06034	0.0
K06036	0.0
K06037	0.0
K06032	0.0
K01581	81.0
K02702	0.0
K02659	14.0
K13490	4.0
K13491	4.0
K03644	17741.0
K03645	13.0
K03646	14.0
K03647	373.0
K03640	29.0
K03641	27.0
K03642	32.0
K03643	27.0
K03648	32090.0
K03649	1916.0
K06694	0.0
K11814	0.0
K12428	0.0
K12429	0.0
K12422	0.0
K12423	0.0
K12420	0.0
K12421	0.0
K12426	0.0
K12427	0.0
K12424	0.0
K12425	0.0
K07349	25.0
K07348	13.0
K05380	0.0
K07345	89.0
K07344	0.0
K07347	91.0
K07346	52.0
K07341	5155.0
K07340	26.0
K07343	7012.0
K07342	0.0
K06968	17.0
K06969	63596.0
K06962	2491.0
K06963	0.0
K06960	19062.0
K06961	0.0
K06966	17986.0
K06967	19114.0
K06964	0.0
K06965	0.0
K08995	6.0
K08994	27.0
K08997	14.0
K08996	15.0
K08990	13.0
K08993	13.0
K08992	25.0
K08999	78.0
K08998	30758.0
K08344	12.0
K08345	0.0
K08346	0.0
K14940	0.0
K02724	0.0
K08349	0.0
K11815	0.0
K05929	0.0
K05928	4.0
K05927	0.0
K05924	0.0
K05922	0.0
K05921	25.0
K00349	17703.0
K00698	0.0
K00340	17721.0
K00341	17721.0
K00690	7961.0
K00343	17721.0
K00344	60.0
K00697	15.0
K00346	17703.0
K00347	17703.0
K09116	5157.0
K09117	30696.0
K05337	9602.0
K09118	23.0
K09119	0.0
K02106	1172.0
K05823	1312.0
K05820	31.0
K05826	0.0
K05827	0.0
K02100	0.0
K02101	0.0
K00524	0.0
K00525	33273.0
K00526	7584.0
K00527	50104.0
K00520	6.0
K00522	0.0
K00523	0.0
K02451	0.0
K00528	36608.0
K00529	14.0
K00025	4.0
K14215	0.0
K14213	0.0
K03453	17901.0
K00796	27506.0
K05339	7.0
K00027	20004.0
K00794	25713.0
K00793	25710.0
K01347	213.0
K01346	0.0
K01344	0.0
K01343	0.0
K00791	36910.0
K01340	0.0
K00790	51924.0
K02694	0.0
K02696	0.0
K02697	0.0
K02690	0.0
K02691	72.0
K02692	0.0
K02693	0.0
K02698	0.0
K02699	0.0
K00836	27.0
K00837	21365.0
K00835	17.0
K00832	2485.0
K00833	17727.0
K00830	0.0
K00831	35122.0
K00839	1396.0
K04335	0.0
K04334	0.0
K01120	4.0
K01126	34862.0
K04333	0.0
K01129	17424.0
K01128	0.0
K04339	0.0
K04338	0.0
K02470	52563.0
K02471	17.0
K02472	347.0
K02473	0.0
K02474	22753.0
K02475	9.0
K02476	9.0
K02477	26283.0
K02478	1108.0
K02479	4.0
K09019	0.0
K01267	10944.0
K13074	0.0
K13075	0.0
K11441	0.0
K14055	13.0
K13299	0.0
K13292	19947.0
K14057	0.0
K14056	0.0
K02856	1.0
K02585	2058.0
K12211	0.0
K12210	0.0
K12213	0.0
K12212	0.0
K12215	0.0
K02854	0.0
K12217	0.0
K12216	0.0
K12219	0.0
K12218	0.0
K02855	0.0
K08692	0.0
K08693	7.0
K08690	0.0
K08691	0.0
K08696	0.0
K08697	0.0
K11748	17.0
K11749	36355.0
K11746	1.0
K11747	40.0
K11744	4.0
K11745	4.0
K11742	13.0
K11743	6667.0
K11740	0.0
K11741	1335.0
K13920	323.0
K13921	1.0
K13922	6472.0
K13923	1.0
K13924	0.0
K13925	0.0
K13926	17.0
K13927	2243.0
K13928	1.0
K13929	2.0
K09923	13.0
K09922	17721.0
K06201	25772.0
K06200	8258.0
K06207	31376.0
K06206	5835.0
K06205	13.0
K09924	4.0
K09929	0.0
K06208	381.0
K00759	20049.0
K00758	13.0
K00752	0.0
K00757	33059.0
K00756	8740.0
K00754	42612.0
K06001	24635.0
K05557	0.0
K09766	971.0
K05554	0.0
K07475	0.0
K07150	12115.0
K07151	0.0
K07152	1.0
K07153	27.0
K07154	18853.0
K07155	0.0
K07156	26.0
K07157	0.0
K07406	19693.0
K07407	67904.0
K07404	17062.0
K07405	17690.0
K07402	14903.0
K07403	23.0
K07400	27.0
K07401	0.0
K01808	41735.0
K01809	31690.0
K01800	2.0
K01801	0.0
K01802	19937.0
K01803	37510.0
K01804	7057.0
K01805	1700.0
K01807	7661.0
K09718	0.0
K14668	0.0
K14669	0.0
K14666	0.0
K14667	0.0
K01664	1399.0
K01665	18893.0
K01666	6378.0
K01667	18494.0
K01660	0.0
K01661	311.0
K01662	32327.0
K01663	0.0
K01668	3.0
K01669	54.0
K02863	36908.0
K02862	0.0
K02860	35973.0
K02867	36908.0
K02866	0.0
K02864	36338.0
K02869	0.0
K05362	2.0
K05365	54.0
K03402	16793.0
K03403	0.0
K03400	0.0
K03406	111800.0
K03407	15958.0
K03404	0.0
K03405	0.0
K03408	30343.0
K03409	410.0
K02315	22359.0
K02314	36939.0
K02317	0.0
K02316	36834.0
K02313	37226.0
K02312	3.0
K02319	0.0
K12405	0.0
K12152	13.0
K12151	0.0
K07091	27.0
K07090	50872.0
K07093	7.0
K07092	0.0
K07095	45114.0
K07094	2.0
K07097	0.0
K07096	0.0
K07099	7636.0
K07098	50374.0
K11175	36583.0
K11174	0.0
K11177	1.0
K11176	0.0
K11173	0.0
K11179	27.0
K11178	1.0
K00322	27.0
K00320	0.0
K00321	0.0
K00326	0.0
K00324	42.0
K00325	27.0
K00329	0.0
K05945	0.0
K05944	0.0
K05947	0.0
K05946	5326.0
K06944	0.0
K06945	0.0
K06946	13.0
K06415	1982.0
K06940	10182.0
K06941	37815.0
K06942	36908.0
K06943	0.0
K10806	27.0
K10807	0.0
K10804	62.0
K10805	27.0
K06948	1299.0
K06949	42886.0
K06418	953.0
K09138	1597.0
K09139	0.0
K09134	5304.0
K09135	0.0
K09136	26.0
K09137	1597.0
K09130	0.0
K09131	76.0
K09132	5056.0
K09133	0.0
K05808	37954.0
K05809	13.0
K05804	5094.0
K05805	13.0
K05806	0.0
K05807	17717.0
K05800	13.0
K05801	13.0
K05802	13.0
K05803	13.0
K01044	15.0
K01045	0.0
K01046	297.0
K02068	1958.0
K04561	0.0
K01042	4491.0
K05568	17323.0
K05567	6459.0
K14273	0.0
K14275	0.0
K14274	80.0
K02062	13.0
K05245	0.0
K05564	14.0
K01048	1674.0
K02066	17722.0
K01322	17693.0
K01325	0.0
K02065	17722.0
K01326	0.0
K05560	14.0
K02243	1300.0
K08930	0.0
K02679	13.0
K02676	14.0
K02674	14.0
K02675	0.0
K02672	14.0
K02241	857.0
K02670	15.0
K02671	14.0
K00810	0.0
K00811	18791.0
K00812	3783.0
K00813	13.0
K00814	0.0
K00817	39287.0
K00818	17994.0
K00819	3.0
K02530	17.0
K02245	1300.0
K02244	221.0
K01499	0.0
K01498	0.0
K01493	37959.0
K01492	85.0
K01491	76837.0
K01497	29.0
K01496	1895.0
K01495	29682.0
K01494	6995.0
K02418	14029.0
K02419	16004.0
K14492	0.0
K02412	15437.0
K02413	15522.0
K02410	16004.0
K02411	9572.0
K02416	16004.0
K02417	13330.0
K02414	1681.0
K02415	1115.0
K00120	0.0
K00121	1046.0
K00430	0.0
K13058	4.0
K13059	0.0
K13727	213.0
K13057	0.0
K13722	0.0
K13051	13.0
K13052	9154.0
K00435	0.0
K12054	0.0
K03239	0.0
K03238	0.0
K03231	0.0
K03230	16.0
K03232	0.0
K12059	1.0
K03237	0.0
K03236	0.0
K12058	12.0
K12239	0.0
K12238	0.0
K12235	0.0
K12234	2227.0
K13942	0.0
K13940	10281.0
K13941	0.0
K12097	0.0
K12096	0.0
K12095	0.0
K12094	0.0
K12093	0.0
K12092	0.0
K12091	0.0
K12090	0.0
K12099	0.0
K12098	0.0
K06356	0.0
K05992	319.0
K03540	0.0
K06331	5870.0
K06330	5.0
K07138	21584.0
K07139	27976.0
K11811	13.0
K07132	4158.0
K07133	81204.0
K07130	15941.0
K07131	0.0
K07137	52133.0
K07134	0.0
K07135	0.0
K01860	0.0
K01866	36914.0
K01867	36911.0
K01865	3.0
K01868	42288.0
K01869	36908.0
K06140	17.0
K04766	2.0
K04767	144.0
K04764	27.0
K04762	17722.0
K04763	57233.0
K04760	27.0
K04761	284.0
K04768	3.0
K04769	17522.0
K08313	129.0
K08312	13.0
K08311	243.0
K08310	13.0
K08317	222.0
K08316	10762.0
K08315	0.0
K08314	1404.0
K05149	0.0
K08319	13.0
K08318	0.0
K06339	0.0
K14648	0.0
K14392	90.0
K14393	32.0
K14645	0.0
K14647	0.0
K01689	42544.0
K01686	37262.0
K01687	49051.0
K01684	5186.0
K01685	16534.0
K01682	27.0
K01681	36144.0
K05308	0.0
K02889	0.0
K02888	37225.0
K02885	0.0
K02884	36908.0
K02887	36592.0
K02886	36908.0
K02881	36908.0
K02883	0.0
K13743	0.0
K02086	1174.0
K02081	3483.0
K02080	0.0
K02083	1358.0
K02082	1851.0
K13831	0.0
K03428	0.0
K03429	12915.0
K03424	59618.0
K03935	0.0
K03932	0.0
K03933	233.0
K03930	6840.0
K03931	4.0
K02339	27.0
K02338	37226.0
K02337	36447.0
K02336	13.0
K02335	41894.0
K02334	13109.0
K02330	0.0
K03688	10492.0
K03689	0.0
K03680	80.0
K03683	27.0
K03684	103.0
K03685	36908.0
K03686	58572.0
K03687	36108.0
K07301	14539.0
K07300	1.0
K07303	0.0
K07302	0.0
K07305	272.0
K07304	795.0
K07307	1058.0
K07306	313.0
K07309	72.0
K07308	300.0
K02617	0.0
K02610	14.0
K02963	36907.0
K02612	14.0
K02961	35790.0
K09686	112502.0
K09687	158102.0
K09684	129.0
K09685	1754.0
K09682	0.0
K09683	0.0
K09680	2.0
K09681	0.0
K09688	0.0
K09689	0.0
K05962	0.0
K05961	0.0
K05967	1169.0
K05966	347.0
K11159	0.0
K05964	336.0
K05968	0.0
K11152	0.0
K00309	3.0
K00658	34.0
K00304	1.0
K00305	1.0
K00654	0.0
K00655	48631.0
K00652	17724.0
K00301	0.0
K00302	5137.0
K00303	3.0
K10828	0.0
K06431	0.0
K06432	0.0
K06433	0.0
K06434	3.0
K06436	2424.0
K06437	0.0
K10820	80.0
K06439	0.0
K10822	0.0
K10823	0.0
K10826	0.0
K09167	483.0
K06322	0.0
K14117	0.0
K14259	0.0
K14257	0.0
K01308	2077.0
K01303	1204.0
K01301	0.0
K01305	459.0
K01304	2754.0
K02658	14.0
K00672	0.0
K02650	5755.0
K02651	1.0
K02652	14256.0
K02653	17700.0
K02654	45024.0
K05687	0.0
K02656	14.0
K05685	26.0
K00878	16227.0
K00879	817.0
K00872	5583.0
K00873	37797.0
K00870	0.0
K00876	54898.0
K00877	0.0
K00874	42331.0
K00875	0.0
K04487	39313.0
K04486	26810.0
K04485	36071.0
K04484	0.0
K04483	0.0
K04482	0.0
K04480	0.0
K04488	24290.0
K12049	0.0
K13693	0.0
K13706	0.0
K13694	14.0
K13695	13.0
K05977	0.0
K09516	0.0
K02434	29454.0
K02435	28561.0
K02436	4.0
K02437	25550.0
K05350	10332.0
K02431	6051.0
K08100	0.0
K02433	29455.0
K02438	15146.0
K02439	17.0
K03745	27.0
K03744	38111.0
K03747	0.0
K03210	36705.0
K03217	36972.0
K03216	19145.0
K03215	27.0
K03742	34286.0
K03219	16.0
K03218	37032.0
K03749	13.0
K03748	13.0
K02383	0.0
K06327	0.0
K06320	5632.0
K07238	42666.0
K09479	0.0
K09478	0.0
K09475	0.0
K09474	0.0
K09477	0.0
K09476	13.0
K09471	13.0
K09470	1.0
K09473	0.0
K09472	0.0
K07543	0.0
K06898	16027.0
K13967	0.0
K13963	6700.0
K07545	0.0
K00737	5057.0
K05345	14.0
K11706	0.0
K11707	1.0
K11704	0.0
K11705	0.0
K11708	1.0
K11709	0.0
K05588	0.0
K07114	45595.0
K07443	8000.0
K07116	0.0
K07117	4.0
K07110	0.0
K07447	36908.0
K07112	1245.0
K07113	27.0
K07448	7234.0
K07118	598.0
K07119	5.0
K10619	0.0
K10618	0.0
K10617	0.0
K10616	0.0
K01848	17.0
K01849	17.0
K01844	2395.0
K01845	9216.0
K01846	638.0
K01847	35385.0
K01840	57719.0
K01841	5.0
K01842	0.0
K01843	2493.0
K06219	12.0
K10832	0.0
K05348	0.0
K14203	0.0
K08483	20381.0
K08482	4.0
K08481	0.0
K08480	0.0
K08485	25.0
K08484	27.0
K00464	0.0
K00467	0.0
K00466	0.0
K00461	0.0
K00460	0.0
K00463	0.0
K00462	0.0
K04509	0.0
K00469	0.0
K00468	0.0
K08645	0.0
K04744	27.0
K01518	0.0
K01519	0.0
K04748	0.0
K04749	1488.0
K01514	1.0
K01515	30984.0
K01512	12456.0
K01510	0.0
K14623	488.0
K14626	0.0
K14627	0.0
K14628	0.0
K14629	0.0
K03918	0.0
K03919	13.0
K12372	13.0
K12373	94812.0
K12370	13.0
K12371	13.0
K02359	0.0
K02358	36932.0
K02351	1.0
K02352	1.0
K02355	71325.0
K02357	36908.0
K02356	37556.0
K13574	0.0
K13573	0.0
K13572	0.0
K13571	0.0
K13570	0.0
K12112	0.0
K12113	0.0
K12110	0.0
K12111	552.0
K07329	0.0
K07328	0.0
K07323	27.0
K07322	35705.0
K07321	3794.0
K07320	27.0
K07327	0.0
K07326	0.0
K07325	0.0
K07324	0.0
K08163	13.0
K06180	96254.0
K06181	243.0
K06182	10537.0
K06183	19305.0
K06186	27.0
K06187	37226.0
K06188	663.0
K06189	27.0
K08359	12.0
K07589	1.0
K07588	17707.0
K07587	0.0
K07586	6674.0
K07585	0.0
K07584	18290.0
K07583	0.0
K07582	0.0
K07581	0.0
K07580	0.0
K11139	0.0
K05989	46647.0
K05988	0.0
K05985	8063.0
K05987	0.0
K05986	4.0
K10843	0.0
K08354	13.0
K10844	20.0
K10848	0.0
K00673	19.0
K00674	19409.0
K00675	621.0
K00676	18462.0
K00677	17727.0
K06988	214.0
K06989	349.0
K08351	0.0
K06980	31.0
K06981	0.0
K06982	0.0
K08350	13.0
K06984	0.0
K06985	0.0
K06986	0.0
K06987	11156.0
K02445	5531.0
K02444	7249.0
K00582	0.0
K00583	0.0
K00580	0.0
K02110	34541.0
K00586	0.0
K00587	0.0
K00584	0.0
K08921	0.0
K02441	17.0
K00588	643.0
K08922	0.0
K02440	1794.0
K00018	35703.0
K08923	0.0
K02443	8309.0
K00019	1080.0
K02442	1.0
K08925	0.0
K08926	0.0
K08927	0.0
K03149	3894.0
K06604	0.0
K00015	0.0
K01989	20123.0
K00854	32494.0
K00855	13.0
K00856	0.0
K00857	4646.0
K00850	86003.0
K00851	240.0
K00852	18917.0
K00853	404.0
K00858	36904.0
K00859	35850.0
K01181	8864.0
K01180	0.0
K01183	5670.0
K01182	18632.0
K01185	19326.0
K01184	0.0
K01187	72890.0
K01188	35570.0
K02596	1597.0
K13766	14.0
K13767	0.0
K13003	0.0
K13002	0.0
K13000	0.0
K02984	0.0
K02986	36928.0
K02987	0.0
K02636	0.0
K02982	31852.0
K02983	0.0
K02638	0.0
K02639	0.0
K02988	36431.0
K08298	144.0
K08299	0.0
K03583	27.0
K03582	27.0
K03581	21582.0
K03580	31.0
K03587	17790.0
K03586	27.0
K03585	35432.0
K03584	36780.0
K03589	32893.0
K03588	48728.0
K01725	13.0
K01724	22.0
K01727	639.0
K01726	11023.0
K01721	0.0
K01720	13.0
K01722	0.0
K13008	0.0
K01729	0.0
K01728	2.0
K09530	0.0
K09539	0.0
K02188	15196.0
K02189	15204.0
K02182	0.0
K02183	0.0
K03769	2395.0
K03768	47307.0
K03767	244.0
K03765	0.0
K03764	12.0
K03763	34720.0
K03762	89.0
K03761	3.0
K03760	15.0
K09457	482.0
K09456	1.0
K09459	4.0
K09458	38377.0
K00602	92628.0
K13988	0.0
K13985	0.0
K09981	626.0
K09980	1.0
K09983	0.0
K09982	13.0
K09985	0.0
K09984	0.0
K09987	0.0
K09986	14.0
K09989	8644.0
K09988	6456.0
K12583	0.0
K12582	13.0
K12589	0.0
K11720	27.0
K09759	8817.0
K10985	3.0
K10984	132.0
K07468	0.0
K07469	4.0
K07464	15208.0
K07465	0.0
K07466	0.0
K07467	10668.0
K07460	30547.0
K07461	6588.0
K07462	36908.0
K07463	0.0
K10679	49.0
K10678	0.0
K10671	0.0
K10670	12123.0
K10673	2.0
K10672	2551.0
K10674	13.0
K10677	0.0
K10676	1.0
K08726	0.0
K08724	1080.0
K08722	4691.0
K08723	0.0
K08720	0.0
K08721	0.0
K08728	219.0
K10187	0.0
K00119	0.0
K00118	4.0
K00449	14.0
K00448	14.0
K00115	0.0
K00446	0.0
K00117	24.0
K00116	23.0
K00111	34229.0
K00442	0.0
K00113	13.0
K00112	14.0
K01539	0.0
K01531	10225.0
K04720	17427.0
K01533	39070.0
K01534	63287.0
K01535	0.0
K01537	43693.0
K14358	0.0
K14605	0.0
K14606	0.0
K00413	0.0
K10120	5.0
K05600	1.0
K05777	17.0
K03972	0.0
K03973	1051.0
K03970	13.0
K03971	0.0
K03976	36541.0
K03977	37225.0
K03974	13.0
K03975	21584.0
K03978	36903.0
K03979	37226.0
K13378	17717.0
K02372	20398.0
K02371	34465.0
K02377	24426.0
K02379	1204.0
K03396	0.0
K03397	0.0
K03394	15132.0
K03395	1.0
K03392	0.0
K03393	0.0
K03390	17693.0
K03391	0.0
K03399	1151.0
K03027	0.0
K12136	0.0
K12137	0.0
K06610	0.0
K12138	0.0
K12139	0.0
K11444	0.0
K11440	2.0
K11443	0.0
K11442	2.0
K00612	5.0
K00613	72.0
K00610	28278.0
K00611	19461.0
K00616	11440.0
K00617	0.0
K00614	15.0
K00615	81777.0
K00619	1.0
K10863	0.0
K07874	0.0
K06234	0.0
K10240	0.0
K10241	0.0
K10242	0.0
K10243	0.0
K04110	0.0
K04113	0.0
K04112	0.0
K04115	0.0
K04114	0.0
K04117	0.0
K04116	0.0
K04118	0.0
K05517	13.0
K07705	280.0
K07704	352.0
K07707	7739.0
K07706	7038.0
K07701	0.0
K07700	13.0
K07703	0.0
K07702	13.0
K07709	0.0
K07708	27.0
K01955	52112.0
K13042	0.0
K09934	0.0
K09935	7247.0
K06216	6.0
K09937	0.0
K13745	14.0
K13746	0.0
K13747	27040.0
K13740	0.0
K13741	0.0
K13742	0.0
K06211	5388.0
K06212	86.0
K09933	1.0
K02618	14.0
K02619	18802.0
K02968	36345.0
K02966	0.0
K02967	36908.0
K02616	28.0
K02965	36907.0
K02962	0.0
K02611	14.0
K02613	14.0
K03569	53241.0
K03568	1560.0
K03565	36142.0
K06218	17.0
K03567	13.0
K03566	14.0
K03561	35460.0
K03560	27.0
K03563	18831.0
K03562	27.0
K06430	0.0
K01709	824.0
K01708	0.0
K01707	0.0
K01706	260.0
K01705	0.0
K01704	84367.0
K01703	84909.0
K01702	0.0
K14165	0.0
K14164	0.0
K14166	0.0
K14161	5.0
K14160	0.0
K14162	5.0
K05396	607.0
K03709	1282.0
K03708	4592.0
K08160	14.0
K03701	59677.0
K03700	11566.0
K03703	31070.0
K03702	36908.0
K03705	19186.0
K03704	28468.0
K03707	1976.0
K03706	11555.0
K06289	0.0
K06288	0.0
K06283	15300.0
K06282	86.0
K06281	86.0
K06287	35094.0
K06286	221.0
K06285	381.0
K06284	11670.0
K08161	231.0
K07540	0.0
K06438	10937.0
K06869	0.0
K06868	0.0
K06867	24.0
K06866	13.0
K06865	0.0
K06864	13541.0
K06863	0.0
K06862	0.0
K06861	17801.0
K06860	0.0
K12659	0.0
K12658	5.0
K07547	0.0
K07546	0.0
K15023	0.0
K15022	0.0
K15020	0.0
K15024	11854.0
K08700	0.0
K08162	5069.0
K07544	0.0
K00137	0.0
K00135	132.0
K00134	39821.0
K00133	36920.0
K00132	4.0
K00131	2680.0
K00130	6671.0
K00139	0.0
K00138	0.0
K00429	1.0
K00428	17693.0
K00421	0.0
K00423	0.0
K00425	18037.0
K00427	1.0
K00426	18037.0
K14292	0.0
K14379	0.0
K14370	0.0
K14371	0.0
K14372	0.0
K14373	0.0
K14374	0.0
K14375	0.0
K09845	0.0
K14082	0.0
K14083	6.0
K14080	0.0
K14081	0.0
K14086	5057.0
K14087	5129.0
K14084	4.0
K14088	5129.0
K14089	5057.0
K01552	13198.0
K01551	2445.0
K01556	1.0
K01557	0.0
K01554	225.0
K01555	1.0
K04708	0.0
K03955	0.0
K13689	0.0
K13688	1681.0
K13683	0.0
K13685	4686.0
K13684	0.0
K13687	0.0
K13686	0.0
K14159	27.0
K02399	13.0
K02398	3664.0
K02395	981.0
K02394	13.0
K02397	8720.0
K02396	17596.0
K02391	13.0
K02390	15652.0
K02393	13.0
K02392	30366.0
K13533	0.0
K13532	0.0
K13531	5.0
K13530	219.0
K01550	0.0
K05658	0.0
K14054	1597.0
K02601	41256.0
K02970	36595.0
K05378	0.0
K12339	27.0
K14060	13.0
K11687	0.0
K11686	0.0
K11685	0.0
K11689	1622.0
K11688	1693.0
K08939	0.0
K03048	856.0
K03049	0.0
K13821	67.0
K13820	1082.0
K03042	0.0
K03043	35988.0
K03040	36339.0
K03041	0.0
K03046	36432.0
K03047	0.0
K03044	0.0
K03045	0.0
K00348	17703.0
K09847	0.0
K00692	1598.0
K00638	15491.0
K00639	18859.0
K00693	0.0
K00634	28904.0
K00635	2.0
K00630	0.0
K00631	27.0
K00632	1778.0
K00633	6292.0
K00691	1511.0
K00696	0.0
K00694	2699.0
K00695	0.0
K10854	0.0
K07811	0.0
K07810	25.0
K07813	18913.0
K07812	72.0
K07814	5173.0
K07816	1805.0
K00090	14.0
K00091	5275.0
K00094	324.0
K00096	6028.0
K00097	20408.0
K00098	0.0
K00099	36210.0
K10228	0.0
K10229	0.0
K12548	0.0
K10222	0.0
K10220	0.0
K10221	0.0
K10227	2.0
K05822	629.0
K01949	0.0
K01945	36570.0
K01947	0.0
K01946	0.0
K01941	1629.0
K01940	36134.0
K06357	0.0
K07729	57138.0
K07728	0.0
K07727	28302.0
K07726	8922.0
K07725	0.0
K07724	13.0
K07723	1465.0
K07722	91.0
K07721	0.0
K07720	77107.0
K00899	1241.0
K05824	0.0
K00891	46737.0
K00892	13.0
K00895	6.0
K00897	3031.0
K08151	229.0
K08153	538.0
K08154	13.0
K02948	36908.0
K02942	0.0
K02944	0.0
K05665	0.0
K02946	36906.0
K13793	0.0
K06352	0.0
K01769	0.0
K01768	10.0
K01761	1427.0
K01760	2247.0
K01762	0.0
K09578	0.0
K01766	13.0
K08164	0.0
K02493	36428.0
K08166	0.0
K08167	27.0
K02496	13.0
K02497	2.0
K02494	27.0
K02495	54737.0
K02498	13.0
K02499	3902.0
K08168	0.0
K08169	1.0
K14415	5081.0
K14414	17.0
K06881	37199.0
K00436	0.0
K06332	0.0
K12815	0.0
K12810	0.0
K06885	1317.0
K00437	1079.0
K06335	0.0
K06334	24137.0
K03547	17144.0
K03546	11691.0
K03545	44829.0
K03544	44136.0
K03543	17747.0
K06888	6793.0
K10941	0.0
K03549	240.0
K03548	13.0
K10940	0.0
K02236	762.0
K02237	15890.0
K02234	0.0
K02232	15214.0
K02233	20668.0
K02230	7.0
K02231	26317.0
K06359	0.0
K02238	40369.0
K02239	0.0
K03723	36194.0
K03722	4478.0
K03721	30.0
K03720	13.0
K03727	0.0
K03726	0.0
K03725	0.0
K03724	18.0
K06358	0.0
K12673	0.0
K12679	0.0
K12678	0.0
K06410	10261.0
K11898	0.0
K11899	0.0
K11896	26.0
K11897	1.0
K11894	13.0
K11895	14.0
K11892	14.0
K11893	14.0
K11890	14.0
K11891	26.0
K08762	0.0
K08764	0.0
K08765	0.0
K10418	0.0
K11325	0.0
K11326	0.0
K11327	0.0
K11328	0.0
K11329	0.0
K00151	13.0
K00150	0.0
K00153	0.0
K00400	0.0
K00407	0.0
K00406	4.0
K00405	5.0
K00404	5.0
K00158	216.0
K01342	0.0
K09388	0.0
K09386	0.0
K09384	326.0
K04094	7896.0
K04095	5400.0
K04096	36429.0
K04097	26.0
K04090	14.0
K04091	44.0
K04092	0.0
K04093	0.0
K04098	0.0
K04099	0.0
K01578	0.0
K01579	18774.0
K01574	14.0
K01575	433.0
K01576	0.0
K01577	2.0
K01571	12117.0
K01572	37158.0
K01573	1.0
K02009	8232.0
K02008	65774.0
K02005	45873.0
K02004	273293.0
K02007	10885.0
K02006	92144.0
K02001	651.0
K02000	868.0
K02003	251722.0
K02002	870.0
K03065	0.0
K08952	0.0
K03060	17900.0
K13809	0.0
K10948	0.0
K09607	0.0
K06125	0.0
K04337	0.0
K06120	323.0
K06121	0.0
K04336	0.0
K01127	0.0
K09703	1084.0
K00004	427.0
K14699	0.0
K09702	1183.0
K14698	0.0
K05311	1157.0
K13829	0.0
K10943	0.0
K07291	0.0
K07290	0.0
K10206	16683.0
K10202	5.0
K10208	2.0
K10209	3.0
K01966	1.0
K01965	0.0
K01964	1597.0
K01963	13191.0
K01962	11269.0
K01961	48418.0
K01960	17690.0
K01969	14.0
K01968	14.0
K07749	6561.0
K07748	0.0
K07741	844.0
K07740	1.0
K07743	0.0
K07742	19184.0
K07745	0.0
K07744	0.0
K07746	13.0
K01299	5451.0
K01295	3646.0
K01297	6550.0
K02922	0.0
K05603	0.0
K02921	0.0
K02926	36908.0
K05607	0.0
K02924	0.0
K05605	0.0
K02928	0.0
K02929	0.0
K00216	14.0
K00217	0.0
K00214	0.0
K00215	40106.0
K00213	0.0
K00210	0.0
K00211	0.0
K00218	0.0
K00219	116.0
K01035	1079.0
K01034	4208.0
K04517	36873.0
K01740	67651.0
K01031	16.0
K01746	1632.0
K01745	1664.0
K01744	20358.0
K01749	5667.0
K01039	1074.0
K04518	18291.0
K09591	0.0
K14129	0.0
K14128	0.0
K14121	0.0
K14120	0.0
K14123	0.0
K14122	0.0
K14125	0.0
K14124	0.0
K14127	0.0
K14126	0.0
K03521	40299.0
K03520	0.0
K03523	22653.0
K03522	41437.0
K03525	38260.0
K03524	39075.0
K03527	36569.0
K03526	36366.0
K03529	18900.0
K03528	27.0
K06338	0.0
K02217	24325.0
K03299	1715.0
K03298	1641.0
K13472	0.0
K03293	2093.0
K03292	31162.0
K03291	0.0
K03290	0.0
K03297	5188.0
K03296	47208.0
K03295	18253.0
K03294	12445.0
K13009	0.0
K12690	0.0
K09743	0.0
K06022	0.0
K07190	0.0
K06021	0.0
K07192	2537.0
K06020	0.0
K06027	0.0
K06026	0.0
K09744	0.0
K07991	1.0
K08749	0.0
K09835	0.0
K09834	0.0
K10439	40152.0
K06351	0.0
K09833	0.0
K10925	0.0
K10924	0.0
K10927	0.0
K10926	0.0
K10923	0.0
K10922	0.0
K09629	0.0
K10697	0.0
K00179	10875.0
K00172	2399.0
K00171	1673.0
K00170	1679.0
K00177	26269.0
K00176	26269.0
K00175	44625.0
K00174	42886.0
K13478	0.0
K14338	0.0
K14339	0.0
K14335	0.0
K14337	0.0
K14330	0.0
K14331	0.0
K14333	1.0
K08918	0.0
K13479	2988.0
K04078	36432.0
K04079	36612.0
K04076	1464.0
K04077	36908.0
K04074	4839.0
K04075	35332.0
K04072	28427.0
K04073	0.0
K04070	13906.0
K04071	0.0
K14597	0.0
K13318	0.0
K08280	0.0
K13641	1079.0
K13640	72.0
K13643	31.0
K13642	0.0
K02027	245270.0
K02026	430761.0
K02025	463673.0
K02024	1.0
K02023	9573.0
K02022	28.0
K02021	319.0
K02020	9472.0
K02029	34383.0
K02028	35695.0
K03886	0.0
K03887	0.0
K03884	0.0
K03885	19780.0
K03881	0.0
K03888	0.0
K03889	0.0
K12998	0.0
K12999	0.0
K12992	1645.0
K12993	0.0
K12990	5375.0
K12991	0.0
K12996	842.0
K12997	213.0
K12994	0.0
K12995	0.0
K08979	0.0
K08978	34281.0
K03088	311979.0
K03089	27.0
K03086	44743.0
K03087	13.0
K08971	0.0
K08970	4.0
K03082	81.0
K03080	0.0
K08974	34995.0
K13868	0.0
K00918	750.0
K01553	0.0
K12214	0.0
K11646	0.0
K11645	0.0
K11641	0.0
K11640	0.0
K12736	0.0
K12733	0.0
K07507	27127.0
K07506	14.0
K07505	0.0
K07504	17.0
K07503	0.0
K07502	6635.0
K07501	14.0
K07500	0.0
K07509	0.0
K07508	0.0
K11422	0.0
K08698	0.0
K10773	36498.0
K10774	0.0
K14286	0.0
K10778	28.0
K14287	14.0
K00140	128.0
K05501	13.0
K01903	34.0
K01902	35.0
K01905	1080.0
K01904	0.0
K01907	0.0
K01906	0.0
K01909	0.0
K01908	0.0
K14534	10271.0
K00147	35062.0
K07767	0.0
K07769	0.0
K07768	0.0
K06203	13.0
K06202	13.0
K09921	13.0
K09920	1.0
K09927	5065.0
K09024	14.0
K09022	2178.0
K09023	4.0
K09020	80.0
K09021	0.0
K02908	0.0
K02909	37250.0
K08218	17719.0
K08219	0.0
K02904	36830.0
K02906	36908.0
K02907	36778.0
K02902	36280.0
K00230	3007.0
K00231	3.0
K00232	0.0
K08976	6.0
K00234	0.0
K00239	22190.0
K06209	15944.0
K09928	18.0
K01015	0.0
K01014	0.0
K01012	40339.0
K01011	6391.0
K01010	0.0
K08920	0.0
K14103	0.0
K14102	0.0
K14101	0.0
K14100	0.0
K14105	0.0
K14104	0.0
K14109	0.0
K14108	0.0
K06401	0.0
K00893	0.0
K13402	0.0
K12858	0.0
K03503	17728.0
K03502	32929.0
K03501	37221.0
K03500	19221.0
K08924	0.0
K02278	635.0
K02279	6640.0
K12977	0.0
K02276	1.0
K02277	0.0
K02274	5.0
K02275	5.0
K13450	0.0
K13451	0.0
K13452	0.0
K13454	0.0
K13455	0.0
K12509	0.0
K12508	12.0
K12507	3.0
K12506	1834.0
K12500	13.0
K12503	0.0
K05926	0.0
K09728	0.0
K14587	80.0
K06597	0.0
K06596	14.0
K06595	0.0
K06599	0.0
K06598	0.0
K07978	0.0
K07979	49834.0
K07976	0.0
K14585	0.0
K10907	28032.0
K10906	12.0
K10901	0.0
K10909	0.0
K10908	0.0
K09819	223.0
K09818	219.0
K09817	35743.0
K09816	35740.0
K09815	35817.0
K06374	18152.0
K06373	18151.0
K09812	41606.0
K09811	40672.0
K09810	22794.0
K09724	0.0
K14582	0.0
K09721	0.0
K04058	16.0
K04059	0.0
K04050	0.0
K04051	0.0
K04052	0.0
K04053	0.0
K04054	0.0
K04055	0.0
K04056	4.0
K04057	0.0
K01047	0.0
K08975	0.0
K10015	1.0
K10014	0.0
K10017	1.0
K10016	1.0
K10011	25.0
K10010	2912.0
K10013	1.0
K10012	6770.0
K10019	0.0
K10018	0.0
K13665	1.0
K13664	0.0
K13663	0.0
K13662	0.0
K13661	0.0
K13660	0.0
K13669	0.0
K13668	0.0
K07641	4.0
K01466	595.0
K13590	2.0
K01464	13368.0
K01465	37637.0
K01462	54567.0
K01463	1977.0
K01460	13.0
K01461	0.0
K13599	1.0
K13598	0.0
K01468	1422.0
K01469	4.0
K09251	1597.0
K09252	13.0
K02041	6441.0
K02040	37162.0
K02043	1.0
K02045	672.0
K02044	6443.0
K02047	676.0
K02046	676.0
K02049	42189.0
K02048	702.0
K05549	1.0
K05548	14.0
K06046	0.0
K03319	172.0
K03316	320.0
K03317	1099.0
K03314	13.0
K03315	35662.0
K03312	12028.0
K03313	90.0
K03310	44426.0
K03311	10159.0
K12052	0.0
K02945	37148.0
K06162	1097.0
K06163	1080.0
K06160	0.0
K06161	0.0
K06166	1079.0
K00359	4558.0
K06164	1080.0
K06165	1080.0
K06168	36212.0
K06169	14.0
K13020	0.0
K07158	0.0
K07159	0.0
K04835	319.0
K11621	0.0
K11991	13.0
K11622	0.0
K11996	38.0
K11627	0.0
K11626	0.0
K11629	2.0
K11628	0.0
K07561	0.0
K07560	36905.0
K07563	0.0
K07562	0.0
K07565	0.0
K07564	0.0
K07567	45516.0
K07566	53625.0
K07569	0.0
K07568	53920.0
K09925	1.0
K11199	0.0
K11198	0.0
K11192	13.0
K11191	0.0
K11196	0.0
K11195	0.0
K11194	0.0
K02492	7060.0
K10713	0.0
K10710	1070.0
K10711	4.0
K10716	13.0
K02490	0.0
K10714	0.0
K10715	0.0
K01929	36908.0
K01928	39955.0
K01923	42224.0
K01922	1818.0
K01921	40733.0
K01920	27.0
K01926	36087.0
K01925	36920.0
K01924	36904.0
K07789	17.0
K07788	13.0
K07785	0.0
K07784	13.0
K07787	31.0
K07786	0.0
K07781	0.0
K07783	13.0
K07782	1.0
K05835	15.0
K06355	0.0
K14661	0.0
K09844	0.0
K00782	232.0
K00783	37228.0
K00784	37412.0
K00785	1.0
K00786	7985.0
K00039	0.0
K00036	5753.0
K00037	0.0
K00034	416.0
K00035	0.0
K00032	0.0
K00033	5970.0
K00030	3425.0
K00031	31754.0
K01259	1244.0
K01258	34738.0
K01255	6956.0
K01256	33.0
K01251	25920.0
K01250	2149.0
K01253	0.0
K01252	26.0
K09008	0.0
K09009	0.0
K09000	6.0
K09001	1427.0
K09002	5443.0
K09003	0.0
K09004	1599.0
K09005	72.0
K09006	0.0
K09007	19.0
K09846	0.0
K08234	8128.0
K00258	0.0
K00259	894.0
K00252	3.0
K00253	14.0
K00256	0.0
K00257	19760.0
K00254	0.0
K00255	15.0
K01079	1416.0
K01078	4.0
K01071	219.0
K01070	27.0
K01073	18.0
K01077	25645.0
K01076	2024.0
K14472	0.0
K14471	0.0
K14470	0.0
K14475	1670.0
K09841	0.0
K02788	12.0
K02782	1082.0
K02783	6492.0
K02781	5730.0
K02786	13.0
K02787	1.0
K02784	15.0
K01060	1994.0
K01787	1252.0
K01786	13096.0
K01785	53168.0
K01784	52616.0
K01783	40263.0
K01782	88.0
K01781	0.0
K01780	0.0
K01789	0.0
K01788	13772.0
K02526	1598.0
K02527	17721.0
K02525	1.0
K02250	2.0
K02523	17721.0
K02520	38028.0
K02521	13.0
K02258	0.0
K02259	7.0
K02528	36835.0
K02529	136266.0
K03781	23190.0
K03780	1743.0
K03783	34133.0
K03782	45.0
K03785	5733.0
K03784	9753.0
K03787	23118.0
K03786	31568.0
K03789	18959.0
K03788	13.0
K10700	0.0
K00342	17721.0
K03124	0.0
K03120	0.0
K12527	2988.0
K12526	0.0
K12525	25.0
K12524	35406.0
K12523	0.0
K12522	0.0
K09789	17690.0
K09788	121.0
K09787	19112.0
K09786	1983.0
K09785	0.0
K09781	27.0
K09780	31.0
K10961	0.0
K10960	0.0
K10963	0.0
K10962	0.0
K10965	0.0
K10964	0.0
K10966	0.0
K09879	0.0
K06318	0.0
K06311	0.0
K06310	751.0
K06312	0.0
K06314	0.0
K06317	3232.0
K11389	0.0
K11386	0.0
K11387	0.0
K11384	4.0
K11385	0.0
K11382	0.0
K11383	0.0
K11381	0.0
K11949	0.0
K10380	0.0
K04032	3322.0
K04033	0.0
K04030	3572.0
K04031	12634.0
K04036	0.0
K04037	0.0
K04034	319.0
K04035	80.0
K04038	0.0
K04039	0.0
K07046	31.0
K07047	11377.0
K07044	84.0
K07045	12652.0
K07042	19217.0
K07043	30590.0
K07040	18654.0
K07041	0.0
K07048	1431.0
K07049	0.0
K08664	0.0
K02584	1.0
K10039	848.0
K10038	1.0
K10037	0.0
K10036	143.0
K04788	0.0
K04789	0.0
K04784	1.0
K04785	0.0
K04786	0.0
K04787	0.0
K04780	0.0
K04781	1597.0
K04782	0.0
K04783	0.0
K13601	0.0
K13603	0.0
K13602	0.0
K13605	0.0
K13604	0.0
K13607	72.0
K02404	2053.0
K05783	1.0
K05782	16.0
K05781	1080.0
K05780	1080.0
K05787	13.0
K05786	35.0
K05785	17.0
K05784	1.0
K05789	0.0
K05788	27.0
K01442	29270.0
K01443	18505.0
K01444	1857.0
K01446	229.0
K01447	19277.0
K01448	61856.0
K01449	14233.0
K14803	0.0
K02069	1959.0
K05569	6458.0
K08008	0.0
K02063	13.0
K05566	6456.0
K05565	5.0
K05563	14.0
K05562	14.0
K05561	14.0
K02064	13.0
K03338	5380.0
K03339	0.0
K03330	0.0
K03331	0.0
K03332	699.0
K03333	0.0
K03335	5140.0
K03336	5136.0
K03337	5379.0
K12956	0.0
K12957	18.0
K12954	0.0
K12955	0.0
K12952	0.0
K12953	0.0
K12950	0.0
K12951	0.0
K14733	0.0
K00109	0.0
K06148	48988.0
K06149	13.0
K06144	13.0
K06145	13.0
K06146	0.0
K06147	301289.0
K06141	0.0
K06142	54424.0
K06143	2.0
K11945	0.0
K08948	0.0
K08949	0.0
K00071	0.0
K14664	0.0
K13810	0.0
K14665	1079.0
K03058	0.0
K11609	0.0
K11608	0.0
K14660	0.0
K11603	0.0
K11602	0.0
K11601	0.0
K11600	0.0
K11607	16.0
K11606	16.0
K11605	16.0
K11604	16.0
K10558	80.0
K10559	96.0
K10550	83.0
K10551	83.0
K10552	0.0
K10553	0.0
K10554	0.0
K10555	418.0
K10556	85.0
K10557	80.0
K03051	0.0
K03050	0.0
K07549	0.0
K07548	0.0
K07239	28.0
K07235	27.0
K07234	0.0
K07237	13.0
K07236	13.0
K07231	0.0
K07230	13.0
K07233	27.0
K07232	0.0
K02467	0.0
K05306	5698.0
K05305	5383.0
K05304	0.0
K05303	4.0
K05301	0.0
K02565	13.0
K08644	0.0
K08646	0.0
K08641	10.0
K08643	0.0
K08642	0.0
K12146	0.0
K00010	5940.0
K00011	0.0
K00012	38024.0
K00013	36590.0
K00014	37470.0
K00016	21234.0
K09065	0.0
K08252	0.0
K08253	0.0
K08256	0.0
K08255	2.0
K08258	0.0
K08259	1.0
K00274	327.0
K00275	32.0
K00276	1.0
K00270	0.0
K00271	0.0
K00272	0.0
K00273	0.0
K00278	28500.0
K00279	0.0
K12675	0.0
K01277	17690.0
K01274	0.0
K01273	14345.0
K01271	11633.0
K01270	50933.0
K01278	17693.0
K00906	26.0
K00904	437.0
K00903	28.0
K00901	6218.0
K13785	0.0
K00908	0.0
K11149	0.0
K01053	4.0
K01051	6.0
K01057	3.0
K01056	36908.0
K01055	15.0
K01054	0.0
K01058	28.0
K02500	36591.0
K02501	36519.0
K02502	18714.0
K02503	36896.0
K02504	13.0
K02505	13.0
K02506	0.0
K02507	13.0
K02508	13.0
K02509	15.0
K00291	0.0
K13410	0.0
K13148	0.0
K13419	0.0
K05825	0.0
K03106	36909.0
K03105	0.0
K03101	42647.0
K03100	78563.0
K12541	0.0
K12540	0.0
K12543	0.0
K12542	0.0
K12545	0.0
K12544	0.0
K12547	0.0
K12546	0.0
K12549	0.0
K06080	13.0
K11018	0.0
K11019	0.0
K11016	0.0
K11017	0.0
K11014	0.0
K11015	0.0
K11012	0.0
K11013	0.0
K11010	0.0
K11011	0.0
K06333	16812.0
K06880	0.0
K06883	4.0
K06882	0.0
K09857	18.0
K06884	2.0
K06887	38.0
K06886	7.0
K06889	69698.0
K10942	0.0
K09859	0.0
K09858	27.0
K10947	59400.0
K10946	0.0
K10945	0.0
K10944	0.0
K13284	0.0
K00483	16.0
K00481	14.0
K00480	0.0
K00486	0.0
K00485	0.0
K00484	13.0
K09901	13.0
K10929	0.0
K07684	13.0
K07685	13.0
K07686	13.0
K07687	13.0
K07681	2.0
K07688	0.0
K07689	13.0
K10928	0.0
K04018	0.0
K04019	3326.0
K04014	157.0
K04015	301.0
K04016	13.0
K04017	0.0
K04013	85.0
K07060	0.0
K07061	0.0
K07062	43.0
K07063	0.0
K07064	0.0
K07065	0.0
K07066	5056.0
K07067	1463.0
K07068	1.0
K07069	5594.0
K01121	0.0
K13629	0.0
K13628	33.0
K13623	0.0
K13622	4.0
K13620	0.0
K13626	10363.0
K08586	0.0
K08587	0.0
K01428	6666.0
K01429	6662.0
K01422	17690.0
K01423	28.0
K01420	23567.0
K01421	16448.0
K01426	5946.0
K01427	0.0
K01424	34110.0
K01425	22637.0
K08068	0.0
K07538	0.0
K13086	0.0
K13085	0.0
K07287	13.0
K07824	0.0
K07682	0.0
K02722	0.0
K12978	0.0
K12979	26.0
K12972	26.0
K12973	13.0
K12974	13.0
K12975	0.0
K12976	0.0
K07821	0.0
K07683	3.0
K14750	0.0
K14751	0.0
K14953	0.0
K12288	13.0
K12289	13.0
K12282	0.0
K12283	0.0
K12280	0.0
K12281	0.0
K12286	0.0
K12287	0.0
K12284	0.0
K12285	0.0
K11957	0.0
K11956	0.0
K11955	0.0
K11954	0.0
K11953	0.0
K11952	0.0
K11951	0.0
K11950	0.0
K11959	0.0
K11958	0.0
K13889	17.0
K13888	26.0
K11963	0.0
K07217	1212.0
K07216	14225.0
K07215	13.0
K07214	5378.0
K07213	3962.0
K07212	0.0
K07219	2834.0
K07218	0.0
K12150	13.0
K08689	0.0
K08688	0.0
K00402	0.0
K00401	0.0
K11994	0.0
K00152	0.0
K01043	1.0
K00154	28.0
K00157	0.0
K00156	17703.0
K10533	0.0
K10530	2.0
K10531	0.0
K10536	981.0
K10537	83.0
K10535	0.0
K10538	0.0
K10539	83.0
K00073	49.0
K13934	2.0
K00076	749.0
K00077	34783.0
K00074	20236.0
K00075	36428.0
K00078	0.0
K00079	0.0
K02290	0.0
K02563	37226.0
K02292	0.0
K08966	0.0
K02294	0.0
K08278	0.0
K08279	1.0
K08274	0.0
K08275	0.0
K08276	13.0
K08277	0.0
K00298	425.0
K00299	18.0
K00296	0.0
K00297	36878.0
K00294	3.0
K00292	0.0
K00293	0.0
K00290	27301.0
K07757	0.0
K12089	0.0
K01210	1397.0
K01213	0.0
K01212	5067.0
K01215	217.0
K01214	0.0
K01217	0.0
K01216	0.0
K01219	1.0
K01218	5533.0
K02749	0.0
K02746	1235.0
K02747	1220.0
K02744	3791.0
K02745	1231.0
K02742	13.0
K00924	667.0
K00925	43216.0
K00926	14446.0
K00927	36908.0
K00928	38890.0
K00929	30106.0
K12085	0.0
K02298	26.0
K02299	26.0
K02568	85.0
K02569	13.0
K02562	17.0
K02291	5.0
K02560	13.0
K02293	0.0
K02566	1683.0
K02567	85.0
K02564	52497.0
K02297	26.0
K03169	84226.0
K03168	36640.0
K03163	0.0
K03162	0.0
K03167	0.0
K03166	0.0
K11038	0.0
K11039	0.0
K11030	0.0
K11031	0.0
K11032	0.0
K11033	0.0
K11034	0.0
K11035	0.0
K11036	0.0
K11037	0.0
K02546	0.0
K07668	2888.0
K07669	0.0
K07666	30.0
K07667	28685.0
K07664	26.0
K07665	6282.0
K07662	13.0
K07663	4.0
K07660	13.0
K07661	14.0
K03927	24797.0
K07008	27.0
K07009	2093.0
K07002	44.0
K07003	13324.0
K07000	27.0
K07001	28660.0
K07006	5.0
K07007	48541.0
K07004	15.0
K07005	40636.0
K03921	0.0
K02956	36907.0
K09725	0.0
K09181	19.0
K08599	0.0
K08598	0.0
K08591	38759.0
K08590	17951.0
K01156	2657.0
K01154	38402.0
K01407	13.0
K01400	0.0
K01153	34505.0
K01150	226.0
K01151	36660.0
K01408	0.0
K01409	43593.0
K01158	0.0
K01159	25417.0
K05523	14.0
K05522	13.0
K05521	8501.0
K05520	17746.0
K05527	27.0
K05526	14.0
K05525	0.0
K05524	95.0
K05529	0.0
K14518	0.0
K14519	6.0
K05949	0.0
K01754	19578.0
K05942	0.0
K01027	0.0
K02171	1.0
K02170	27.0
K02173	80.0
K02172	1.0
K01751	6974.0
K06416	5898.0
K06417	0.0
K06414	0.0
K06947	0.0
K03379	13.0
K03808	32.0
K03809	2708.0
K03806	27.0
K06412	18670.0
K03804	13.0
K12296	213.0
K03802	6.0
K03803	21062.0
K06413	319.0
K10808	0.0
K06411	10424.0
K01028	1694.0
K01029	2087.0
K11931	1.0
K11930	0.0
K11933	13.0
K11932	13.0
K11935	0.0
K11934	1.0
K11937	0.0
K11936	215.0
K11939	13.0
K11938	0.0
K10800	4.0
K06419	626.0
K11929	0.0
K07271	11582.0
K07270	25.0
K07273	19727.0
K07272	213.0
K07275	28.0
K07274	13.0
K07277	17721.0
K07276	2.0
K07279	0.0
K07278	13.0
K10623	0.0
K02481	17695.0
K11520	0.0
K02480	0.0
K08170	3.0
K02485	13.0
K02484	18474.0
K02487	13.0
K08600	32050.0
K08603	0.0
K08602	8449.0
K08605	4.0
K08604	0.0
K09956	18.0
K09957	0.0
K09954	17.0
K09955	38492.0
K09952	707.0
K09953	0.0
K09950	1.0
K09951	13863.0
K09958	4.0
K09959	0.0
K07495	32.0
K07494	11.0
K07497	13777.0
K07496	5799.0
K07491	15746.0
K07490	13.0
K07493	1063.0
K07492	0.0
K07499	0.0
K07498	436.0
K11209	2.0
K11208	0.0
K11204	0.0
K11203	1868.0
K11202	4271.0
K11201	13.0
K11200	1079.0
K00058	51587.0
K00059	70327.0
K00728	0.0
K00729	0.0
K00055	1.0
K00057	37303.0
K00050	6265.0
K00051	0.0
K00720	0.0
K00721	19078.0
K14424	0.0
K06033	0.0
K14189	0.0
K14188	1300.0
K06364	0.0
K14187	25.0
K01239	3115.0
K01238	234.0
K01897	48539.0
K01232	6190.0
K01895	5781.0
K01230	0.0
K01893	36663.0
K01236	0.0
K01235	214.0
K01890	36908.0
K02768	5221.0
K02769	2631.0
K02760	21775.0
K02761	19700.0
K02763	6.0
K02764	2.0
K02765	6520.0
K00948	48287.0
K00949	19188.0
K00942	37554.0
K00943	26875.0
K00940	19780.0
K00941	70535.0
K00946	35410.0
K00947	0.0
K00944	0.0
K00945	71913.0
K01097	0.0
K01096	29.0
K01095	347.0
K01093	13.0
K01092	24294.0
K01091	70354.0
K01090	25502.0
K03499	73059.0
K03498	58154.0
K03491	12013.0
K03490	5074.0
K03493	0.0
K03492	1616.0
K03495	37153.0
K03497	89691.0
K03496	71420.0
K02817	0.0
K02814	73.0
K02815	75.0
K02810	4917.0
K02548	18818.0
K02549	236.0
K02818	2.0
K02819	5336.0
K03637	3424.0
K03636	21.0
K03147	33536.0
K03146	0.0
K08851	0.0
K06518	35552.0
K09729	1476.0
K06048	0.0
K06045	8.0
K06044	0.0
K09727	0.0
K09726	0.0
K06041	20260.0
K09720	0.0
K09723	0.0
K06042	14709.0
K09897	13.0
K09896	13.0
K09895	27.0
K09894	13.0
K09893	13.0
K09892	12.0
K09891	13.0
K09890	13.0
K09899	13.0
K09898	13.0
K03622	0.0
K07648	13.0
K07649	13.0
K07398	0.0
K07399	0.0
K11056	0.0
K11057	0.0
K11054	0.0
K11055	0.0
K07640	13.0
K07393	94.0
K07390	31.0
K07391	35229.0
K07644	30.0
K07645	44.0
K07646	47893.0
K07647	0.0
K10896	0.0
K07024	122418.0
K07025	59321.0
K07026	1.0
K07027	26822.0
K07020	0.0
K07021	219.0
K07022	0.0
K07023	12694.0
K07028	1.0
K07029	65031.0
K10094	0.0
K01390	0.0
K01392	14.0
K01399	0.0
K02673	0.0
K05893	0.0
K05897	0.0
K05896	19203.0
K05895	10472.0
K05899	0.0
K05898	0.0
K00555	0.0
K00554	31284.0
K00557	27.0
K00556	17701.0
K00551	13.0
K00559	0.0
K00558	52720.0
K01170	0.0
K01173	15.0
K01174	26.0
K01175	24.0
K01176	809.0
K01178	4.0
K01179	27060.0
K14578	0.0
K14579	0.0
K08951	0.0
K08950	0.0
K08953	0.0
K03828	22.0
K03829	0.0
K03820	17719.0
K03821	14.0
K03822	0.0
K03823	34339.0
K03824	27.0
K03825	2768.0
K03826	15119.0
K03827	21515.0
K12248	0.0
K12246	0.0
K12247	0.0
K12242	0.0
K12243	0.0
K12240	0.0
K12241	0.0
K11919	0.0
K11918	0.0
K11913	0.0
K11912	0.0
K11911	13.0
K11910	13.0
K11917	0.0
K11916	0.0
K11915	0.0
K11914	0.0
K12068	14.0
K12069	1.0
K12062	14.0
K12063	14.0
K12060	14.0
K12061	14.0
K12066	14.0
K12067	14.0
K12064	1.0
K12065	14.0
K07259	17720.0
K07258	58153.0
K07253	0.0
K07251	13.0
K07250	6671.0
K07257	0.0
K07256	0.0
K07255	0.0
K07254	0.0
K05372	0.0
K05373	0.0
K05370	0.0
K05371	0.0
K05374	0.0
K05375	0.0
K09970	0.0
K09971	1.0
K09972	4.0
K09973	18.0
K09974	30.0
K09975	14.0
K09976	1300.0
K09978	13.0
K09979	17701.0
K11261	7323.0
K11260	0.0
K11263	27.0
K11264	0.0
K10793	1520.0
K10796	2598.0
K10797	2123.0
K10794	18.0
K10795	1502.0
K00700	45710.0
K00701	0.0
K10798	0.0
K00703	37912.0
K00705	35837.0
K09828	0.0
K10133	0.0
K13053	13.0
K03192	6.0
K00964	0.0
K00965	18372.0
K00966	2238.0
K00960	0.0
K00961	0.0
K00962	35309.0
K00963	8945.0
K00969	37181.0
K12681	0.0
K02703	0.0
K08364	1.0
K08365	14.0
K02706	0.0
K08363	1.0
K08361	0.0
K02708	0.0
K02709	0.0
K08368	3.0
K08369	90.0
K01615	4225.0
K01617	0.0
K01616	0.0
K01611	7130.0
K01610	27942.0
K01613	22675.0
K01612	0.0
K01619	39041.0
K01618	0.0
K02834	36908.0
K02835	36908.0
K05281	0.0
K03619	0.0
K03618	0.0
K03617	35621.0
K03616	1967.0
K03615	35544.0
K03614	34928.0
K03613	34373.0
K03612	33577.0
K03611	27.0
K03610	16407.0
K09705	9.0
K09704	10127.0
K09701	17.0
K09700	335.0
K09709	0.0
K06391	6986.0
K06390	17793.0
K06393	17724.0
K06392	12737.0
K06395	3320.0
K06394	12746.0
K06397	17135.0
K06396	16682.0
K06399	18953.0
K06398	18744.0
K06435	0.0
K11078	0.0
K11079	0.0
K11074	1.0
K11075	1.0
K11076	1.0
K11077	0.0
K11070	18403.0
K11071	18410.0
K11072	25579.0
K11073	1.0
K06935	0.0
K06934	1727.0
K06937	8.0
K06936	1597.0
K06931	0.0
K06930	0.0
K06933	0.0
K06932	0.0
K06939	0.0
K06938	15.0
K13381	0.0
K05916	34.0
K05917	0.0
K05914	0.0
K05915	0.0
K05912	0.0
K05913	0.0
K05910	4.0
K05911	0.0
K05918	0.0
K05919	17783.0
K00392	0.0
K00390	512.0
K00397	0.0
K00395	0.0
K00394	745.0
K01884	0.0
K00399	0.0
K01886	33781.0
K01376	1.0
K01372	25248.0
K09149	0.0
K09148	0.0
K01225	381.0
K09145	5059.0
K09144	5056.0
K09147	0.0
K09146	0.0
K09141	0.0
K09140	0.0
K09143	0.0
K09142	0.0
K05709	0.0
K05708	0.0
K05879	6268.0
K05878	6055.0
K05875	13.0
K05874	13.0
K05877	13.0
K05876	0.0
K05873	16.0
K00579	0.0
K00578	0.0
K00577	0.0
K00575	21017.0
K00574	6723.0
K00573	17.0
K00571	25109.0
K00570	0.0
K01118	6722.0
K01119	3246.0
K01157	0.0
K01112	12.0
K01113	18.0
K04477	17703.0
K01114	2.0
K01115	0.0
K08087	0.0
K01315	0.0
K08085	13.0
K08084	28.0
K08083	14.0
K08082	14.0
K08081	0.0
K08080	0.0
K01152	0.0
K01401	0.0
K09826	0.0
K06344	0.0
K06345	0.0
K09822	5.0
K06343	0.0
K10938	1.0
K06341	0.0
K10934	0.0
K10935	0.0
K10932	0.0
K11052	0.0
K10930	0.0
K06349	0.0
K11053	0.0
K10754	0.0
K01755	41515.0
K10200	2429.0
K02132	0.0
K02137	0.0
K03840	13.0
K03841	27.0
K13028	0.0
K13799	0.0
K13798	0.0
K13795	1.0
K13794	1.0
K13021	0.0
K13792	0.0
K13791	0.0
K13790	0.0
K12268	2.0
K12269	2.0
K12262	15.0
K12263	0.0
K12264	0.0
K12265	0.0
K12266	1.0
K12267	56748.0
K01757	0.0
K12237	0.0
K13243	0.0
K13245	0.0
K13244	0.0
K13246	0.0
K03264	0.0
K03265	0.0
K03263	0.0
K03268	0.0
K03269	17721.0
K12415	0.0
K10211	2.0
K09918	1.0
K09919	0.0
K06720	13.0
K09913	1106.0
K09910	13.0
K09911	13.0
K09916	27.0
K09917	13.0
K06726	920.0
K09915	4.0
K11535	15.0
K11534	96.0
K11537	15.0
K11531	0.0
K11533	0.0
K11532	0.0
K11249	361.0
K11539	0.0
K00762	42154.0
K00763	19214.0
K00760	37739.0
K00761	36831.0
K00766	31312.0
K00767	28412.0
K00764	61195.0
K00765	36136.0
K00768	15679.0
K00769	13.0
K11059	0.0
K00186	0.0
K00187	0.0
K00184	436.0
K00185	148.0
K00183	368.0
K00180	28564.0
K00188	0.0
K00189	0.0
K10110	8342.0
K10111	0.0
K10112	21306.0
K10113	0.0
K10114	0.0
K10115	0.0
K10116	0.0
K10117	27607.0
K10118	33220.0
K10119	32948.0
K04641	318.0
K04643	0.0
K04642	0.0
K13282	6.0
K00988	0.0
K00989	4492.0
K00986	654.0
K00984	5062.0
K00985	0.0
K00982	27.0
K00983	10457.0
K00980	2387.0
K00981	36924.0
K01585	19864.0
K01584	13.0
K01586	45225.0
K13498	25.0
K01580	19586.0
K01583	4077.0
K01582	7153.0
K13497	5148.0
K01589	256.0
K01588	36592.0
K14941	0.0
K08347	0.0
K08348	13.0
K02720	0.0
K14949	0.0
K02723	0.0
K03459	0.0
K03458	13854.0
K03455	17734.0
K03457	2683.0
K03451	815.0
K03981	42.0
K03980	4327.0
K02614	5949.0
K01639	17241.0
K01638	28.0
K01637	27.0
K01636	1343.0
K01635	12.0
K01634	0.0
K01633	21014.0
K01632	0.0
K01631	0.0
K01630	1163.0
K02615	13.0
K02588	8618.0
K02589	8640.0
K02858	28.0
K02859	2.0
K14051	0.0
K14053	0.0
K14052	0.0
K02852	13.0
K02853	13.0
K02850	0.0
K02851	13.0
K14059	10205.0
K14058	27.0
K02586	3582.0
K02587	3963.0
K03679	0.0
K03671	60209.0
K03670	5.0
K03673	27.0
K03672	14.0
K03675	12.0
K03674	13.0
K03677	0.0
K03676	333.0
K09761	34575.0
K09760	20388.0
K09763	2.0
K09762	19181.0
K09765	15097.0
K09764	1981.0
K09767	3678.0
K06006	13.0
K09769	5417.0
K09768	9352.0
K10353	0.0
K03187	6665.0
K03186	23424.0
K03185	27.0
K03184	13.0
K03183	37194.0
K03182	23181.0
K03181	27.0
K03189	6665.0
K03188	6665.0
K02715	0.0
K12455	0.0
K12454	4.0
K12453	0.0
K12452	260.0
K12451	0.0
K07358	0.0
K07356	0.0
K07357	25.0
K07354	0.0
K07355	0.0
K07352	0.0
K07353	0.0
K07350	13.0
K07351	13.0
K06919	4965.0
K06918	13.0
K06917	1430.0
K06916	28.0
K06915	6796.0
K06914	0.0
K06913	0.0
K06912	0.0
K06911	18164.0
K06910	6230.0
K08986	8.0
K08987	433.0
K08984	18.0
K08985	0.0
K08982	2871.0
K08983	0.0
K08980	0.0
K08981	79.0
K08988	0.0
K08989	0.0
K02252	0.0
K05934	15191.0
K05936	15190.0
K05937	3.0
K02253	0.0
K05939	33.0
K00378	38126.0
K00375	16585.0
K00374	17.0
K00376	0.0
K00371	17.0
K00370	16.0
K00373	17.0
K00372	24.0
K01358	47523.0
K09166	4.0
K09165	0.0
K09164	0.0
K09163	3536.0
K09162	7.0
K09161	13.0
K09160	27.0
K01354	17.0
K01355	13.0
K01356	24829.0
K05601	0.0
K05851	13.0
K03807	1.0
K05606	5056.0
K02927	0.0
K05974	0.0
K03805	1.0
K05976	0.0
K00519	0.0
K00518	0.0
K03800	11929.0
K00511	0.0
K00510	4.0
K03801	17717.0
K00515	0.0
K00514	0.0
K00517	4.0
K05971	0.0
K03154	7965.0
K11147	0.0
K05581	0.0
K05580	0.0
K05583	0.0
K05582	0.0
K05585	0.0
K05584	0.0
K05587	0.0
K05586	0.0
K05589	27.0
K03150	32193.0
K03623	31.0
K03152	42608.0
K14200	0.0
K14201	0.0
K14202	0.0
K03621	36766.0
K14204	0.0
K14205	1609.0
K01134	5056.0
K01135	0.0
K01136	8.0
K01137	5.0
K01130	5092.0
K01132	0.0
K01133	5308.0
K01138	10472.0
K01139	591.0
K02113	32671.0
K02112	34921.0
K02111	34258.0
K02446	356.0
K02117	37311.0
K02116	5390.0
K02115	34922.0
K02114	34921.0
K02119	17947.0
K02118	37880.0
K02448	0.0
K01036	76.0
K03212	13.0
K13007	12.0
K13006	2.0
K13005	0.0
K13004	5130.0
K13001	0.0
K06404	7364.0
K01032	16.0
K06951	0.0
K03862	27.0
K03863	14.0
K06406	18752.0
K06957	13.0
K05020	1436.0
K06400	10997.0
K06403	7292.0
K06954	13.0
K10814	0.0
K10817	0.0
K10816	0.0
K07136	13.0
K03242	0.0
K03243	0.0
K12202	0.0
K12203	0.0
K12206	0.0
K12207	0.0
K12204	0.0
K12205	0.0
K12208	0.0
K12209	0.0
K13919	324.0
K13918	0.0
K06214	0.0
K06215	9073.0
K09936	11584.0
K06217	36917.0
K09930	5.0
K09931	0.0
K09932	5.0
K06213	12483.0
K09938	0.0
K09939	17690.0
K11517	0.0
K06337	0.0
K13301	13.0
K00748	17721.0
K00745	213.0
K00743	0.0
K07165	17.0
K07164	17784.0
K07167	0.0
K07166	18061.0
K07161	0.0
K07160	3849.0
K07163	0.0
K07162	1172.0
K07169	0.0
K07168	14.0
K06336	0.0
K01839	14673.0
K01838	3824.0
K01835	7059.0
K01834	93840.0
K01837	0.0
K01830	0.0
K00608	0.0
K02632	0.0
K02630	0.0
K02631	0.0
K08322	260.0
K08323	346.0
K08320	0.0
K08321	85.0
K08326	0.0
K08324	0.0
K08325	15.0
K01659	28.0
K01658	30255.0
K02637	0.0
K01653	40602.0
K01652	56745.0
K01655	0.0
K01654	10614.0
K01657	30342.0
K02874	36904.0
K02875	0.0
K02876	36432.0
K02877	0.0
K02871	36828.0
K02873	0.0
K02878	36908.0
K02879	36908.0
K14070	0.0
K09749	14899.0
K09748	36354.0
K06023	38217.0
K09742	0.0
K09741	0.0
K09740	80.0
K09747	18901.0
K09746	0.0
K09745	0.0
K06024	18728.0
K03477	0.0
K03476	605.0
K03475	10169.0
K03474	17721.0
K03473	17717.0
K03472	13.0
K03471	1302.0
K03470	36427.0
K03478	6164.0
K02304	19191.0
K02305	0.0
K02302	650.0
K02303	5.0
K02300	26.0
K02301	34.0
K03653	0.0
K03652	2871.0
K03651	14.0
K03650	37154.0
K03657	66321.0
K03656	27.0
K03655	60397.0
K03654	48866.0
K03658	5069.0
K12439	0.0
K12431	0.0
K12430	0.0
K12433	0.0
K12432	0.0
K12435	0.0
K12434	0.0
K12437	0.0
K12436	0.0
K06979	550.0
K06978	6643.0
K06971	2663.0
K06970	13.0
K06973	33312.0
K06972	10630.0
K06975	19985.0
K06974	0.0
K06977	22.0
K06976	7853.0
K07082	35758.0
K07083	17688.0
K07080	10144.0
K07081	0.0
K07086	0.0
K07087	0.0
K07084	256.0
K07085	36502.0
K07088	35895.0
K07089	16928.0
K01317	0.0
K11162	0.0
K11163	0.0
K11161	0.0
K11168	0.0
K00356	5.0
K00355	14.0
K00354	0.0
K00353	0.0
K00351	17703.0
K00350	17703.0
K05952	13.0
K05953	0.0
K05951	0.0
K05956	0.0
K05957	0.0
K00358	650.0
K00689	214.0
K00688	48840.0
K00681	5488.0
K00680	44873.0
K00683	0.0
K00685	18.0
K00684	32.0
K00687	217.0
K00686	0.0
K05831	0.0
K05830	0.0
K05833	20499.0
K05832	19561.0
K05834	14.0
K05837	35833.0
K05836	26.0
K05839	13.0
K05838	13.0
K07677	13.0
K00533	6852.0
K00532	1152.0
K00531	0.0
K00530	0.0
K00537	36812.0
K00536	0.0
K00535	0.0
K00534	0.0
K00539	0.0
K00538	0.0
K11029	0.0
K14260	1265.0
K14261	0.0
K14266	0.0
K14267	15.0
K14268	0.0
K14269	0.0
K01337	0.0
K01338	38480.0
K02683	0.0
K02682	13.0
K02681	0.0
K02680	13.0
K02687	35760.0
K02686	13.0
K02685	0.0
K02689	0.0
K02688	1106.0
K00824	5315.0
K00827	0.0
K00826	35476.0
K00821	43269.0
K00820	42241.0
K00823	2694.0
K00822	2.0
K00829	0.0
K00828	0.0
K01488	2588.0
K01489	37454.0
K01484	14.0
K01485	5239.0
K01486	10438.0
K01487	4436.0
K01480	35560.0
K01481	0.0
K01482	72.0
K01483	15.0
K02469	52087.0
K02468	2.0
K02466	1082.0
K02465	0.0
K02464	12.0
K02463	14.0
K02462	27.0
K02461	27.0
K02460	27.0
K08969	1598.0
K13061	0.0
K13060	0.0
K13063	0.0
K13062	0.0
K13069	0.0
K08964	0.0
K06363	0.0
K03079	511.0
K06342	0.0
K03078	0.0
K13289	0.0
K13288	27.0
K13285	0.0
K13287	0.0
K13286	0.0
K13281	703.0
K13280	10485.0
K13283	0.0
K00054	221.0
K04496	0.0
K05369	0.0
K05368	25.0
K03228	17.0
K03229	17.0
K00052	35867.0
K03222	17.0
K03223	4.0
K03220	0.0
K03221	0.0
K03226	16.0
K03227	17.0
K03224	16.0
K03225	13.0
K09482	0.0
K09483	14.0
K13836	0.0
K12228	0.0
K05360	0.0
K12224	0.0
K12225	0.0
K12226	0.0
K12227	0.0
K12220	0.0
K05363	342.0
K12222	0.0
K12223	0.0
K08681	8999.0
K08680	550.0
K08683	0.0
K08682	13.0
K08685	0.0
K08684	0.0
K08687	0.0
K08686	0.0
K11755	56195.0
K11754	82284.0
K11751	25.0
K11750	13.0
K11753	72934.0
K11752	34290.0
K02407	8767.0
K13938	13.0
K13936	0.0
K13935	2.0
K02406	25295.0
K13933	1.0
K13932	2.0
K13931	2.0
K13930	1.0
K12088	0.0
K12081	0.0
K12082	0.0
K12083	0.0
K12084	0.0
K12086	0.0
K12087	0.0
K09611	0.0
K09612	17.0
K04940	0.0
K10085	0.0
K05394	0.0
K05395	0.0
K06340	0.0
K13043	2.0
K07149	5925.0
K07148	17704.0
K07147	17.0
K07146	565.0
K07145	20.0
K07144	0.0
K07143	0.0
K07142	0.0
K07141	6765.0
K07140	26.0
K10156	0.0
K10150	0.0
K10620	0.0
K10621	0.0
K14028	0.0
K14029	0.0
K01817	31231.0
K01816	31.0
K01815	23800.0
K01814	36590.0
K01813	5560.0
K01812	35951.0
K01811	52069.0
K01810	38076.0
K01819	12.0
K01818	1312.0
K14580	0.0
K05379	0.0
K08304	13.0
K08305	27.0
K08306	13.0
K08307	17704.0
K08300	27.0
K08301	30609.0
K08302	4684.0
K08303	71331.0
K08308	13.0
K08309	5398.0
K14671	0.0
K14670	0.0
K14673	0.0
K14672	0.0
K01673	1486.0
K01672	0.0
K01671	0.0
K01677	18836.0
K01676	17717.0
K01674	4.0
K01679	1423.0
K01678	17185.0
K02899	36750.0
K02896	0.0
K02897	18009.0
K02895	36835.0
K02892	36908.0
K02890	36908.0
K10811	0.0
K02096	0.0
K02097	0.0
K02094	0.0
K02095	0.0
K02092	0.0
K02093	0.0
K02099	21984.0
K03411	15516.0
K03410	15991.0
K03413	24352.0
K03412	5553.0
K03415	2212.0
K03414	13.0
K03417	27.0
K03416	0.0
K03418	0.0
K05376	0.0
K02320	0.0
K02322	0.0
K02323	0.0
K05377	0.0
K13542	21041.0
K13543	0.0
K13540	0.0
K13541	0.0
K12145	0.0
K12144	0.0
K12147	0.0
K12410	41143.0
K12141	17688.0
K12140	17688.0
K12143	72.0
K12142	0.0
K12149	13.0
K12148	13.0
K07312	13.0
K07313	2285.0
K07310	72.0
K07311	1082.0
K07316	3035.0
K07317	0.0
K07314	0.0
K07315	89.0
K07318	7.0
K07319	9754.0
K03936	0.0
K03425	0.0
K03426	30059.0
K03427	53845.0
K03420	0.0
K03421	0.0
K03422	0.0
K03423	0.0
K03756	0.0
K03757	0.0
K03206	0.0
K03755	0.0
K11144	3033.0
K11145	19114.0
K05972	0.0
K05973	0.0
K03752	1144.0
K05978	0.0
K05979	3.0
K03753	1532.0
K00331	17721.0
K00330	17721.0
K00333	4.0
K00332	4.0
K00335	20855.0
K00334	23018.0
K00337	17721.0
K00336	29261.0
K00339	17721.0
K00338	17721.0
K03751	0.0
K06953	0.0
K06952	21.0
K06407	18752.0
K06950	78180.0
K10819	10.0
K06956	1592.0
K06955	0.0
K06402	3239.0
K10815	0.0
K06959	36906.0
K06958	19213.0
K06409	34242.0
K06408	7461.0
K09129	0.0
K09128	250.0
K09123	249.0
K09122	0.0
K09121	10584.0
K09120	0.0
K09127	0.0
K09126	1597.0
K09125	654.0
K09124	0.0
K01233	0.0
K05819	13.0
K05818	0.0
K01896	0.0
K05813	21787.0
K05812	13.0
K05811	13.0
K05810	16523.0
K05817	1.0
K05816	1091.0
K05815	6934.0
K05814	1871.0
K01894	31.0
K01892	37248.0
K01234	860.0
K01144	24074.0
K01146	13.0
K01141	13.0
K01416	0.0
K11434	0.0
K01415	0.0
K06354	0.0
K01414	31.0
K09836	0.0
K01318	0.0
K01319	0.0
K01312	0.0
K06350	0.0
K02669	16299.0
K02668	14.0
K02665	14.0
K02664	17.0
K02667	14.0
K02666	14.0
K02661	0.0
K02660	14.0
K02663	1163.0
K02662	6425.0
K00809	0.0
K00808	0.0
K00806	37992.0
K00805	18938.0
K00804	0.0
K00803	418.0
K00802	0.0
K00801	4.0
K00800	32168.0
K10921	0.0
K02409	10621.0
K02408	16004.0
K02401	14002.0
K02400	15528.0
K02403	13.0
K02402	13.0
K02405	16036.0
K05364	8584.0
K05367	17.0
K05366	73556.0
K10210	2.0
K10216	0.0
K13049	5057.0
K13048	0.0
K13739	0.0
K10215	0.0
K06122	1.0
K13735	13.0
K13734	0.0
K13041	12.0
K13040	12.0
K13731	0.0
K13730	0.0
K13733	0.0
K13732	0.0
K04516	17903.0
K03204	0.0
K03205	44724.0
K03207	1.0
K03200	0.0
K03201	0.0
K03202	0.0
K03203	0.0
K03208	0.0
K03758	603.0
K03759	0.0
K09469	0.0
K09461	0.0
K06204	27.0
K00178	0.0
K13950	0.0
K13953	220.0
K13955	0.0
K13954	925.0
K10920	0.0
K06324	3.0
K11777	322.0
K11779	0.0
K11778	0.0
K06325	0.0
K12600	0.0
K07432	0.0
K07430	0.0
K06326	0.0
K07128	0.0
K07121	26.0
K07120	346.0
K07123	16.0
K07122	13.0
K07125	0.0
K07124	16000.0
K07127	32.0
K07126	9611.0
K01870	36908.0
K01873	41964.0
K01872	36834.0
K01875	38308.0
K01874	42036.0
K01876	37798.0
K01879	1413.0
K01878	1413.0
K06321	0.0
K00476	0.0
K00477	0.0
K00474	0.0
K00472	0.0
K00470	1.0
K00471	0.0
K00478	0.0
K00479	1.0
K04775	0.0
K04774	27.0
K04777	0.0
K04776	0.0
K04771	4.0
K04770	13.0
K04773	18223.0
K04772	17.0
K04779	0.0
K04778	0.0
K14657	0.0
K14656	0.0
K14654	0.0
K14653	0.0
K14652	52078.0
K14659	0.0
K14658	0.0
K14386	0.0
K09926	0.0
K01699	1.0
K01698	9947.0
K01695	31469.0
K01697	0.0
K01696	32219.0
K01690	14.0
K01693	18887.0
K01692	3919.0
K07227	0.0
K03439	34934.0
K03438	44298.0
K13380	0.0
K03928	15.0
K03925	16967.0
K03924	36636.0
K03431	23797.0
K03926	17.0
K03437	37454.0
K03436	28344.0
K03435	13.0
K03434	0.0
K02348	1624.0
K02342	39927.0
K02343	36114.0
K02340	34225.0
K02341	36906.0
K02346	24941.0
K02347	6.0
K02344	13.0
K02345	13.0
K03697	4202.0
K03696	37926.0
K03695	37222.0
K03694	31.0
K03693	218.0
K03692	0.0
K03690	27.0
K03699	35543.0
K03698	14227.0
K13566	0.0
K12164	0.0
K07338	0.0
K07339	476.0
K07334	89.0
K07335	29121.0
K07336	6.0
K07337	13.0
K07330	0.0
K07331	0.0
K07332	0.0
K07333	0.0
K09695	4.0
K09694	4.0
K09697	2858.0
K09696	2854.0
K09691	17825.0
K09690	12668.0
K09693	536.0
K09692	1758.0
K09699	6.0
K09698	2275.0
K07590	2997.0
K07591	0.0
K07592	0.0
K05998	0.0
K05999	0.0
K05996	0.0
K05997	13.0
K05994	0.0
K05995	23396.0
K05993	8577.0
K05991	0.0
K10837	0.0
K00319	0.0
K00318	3.0
K00648	40304.0
K02545	0.0
K00645	40356.0
K00311	14.0
K00646	0.0
K00317	0.0
K00316	0.0
K00643	0.0
K00314	0.0
K02547	1860.0
K06429	0.0
K06428	0.0
K06427	0.0
K02812	0.0
K06425	2234.0
K06424	0.0
K06423	1978.0
K06422	0.0
K06421	1597.0
K02813	0.0
K02930	0.0
K03815	0.0
K05612	0.0
K03367	1300.0
K03366	658.0
K03812	13.0
K03635	35.0
K03634	27.0
K03631	36431.0
K05969	0.0
K03630	37499.0
K03633	13.0
K03632	13.0
K01998	16971.0
K01999	17429.0
K01992	87475.0
K01993	35460.0
K01990	164035.0
K01991	17731.0
K01996	18946.0
K01997	18963.0
K01994	953.0
K01995	19185.0
K03148	1484.0
K03639	6879.0
K05692	0.0
K03638	4.0
K00869	221.0
K00868	18142.0
K00861	0.0
K00860	103.0
K00863	950.0
K00862	0.0
K00865	14851.0
K00864	26305.0
K00867	232.0
K00866	0.0
K01192	42444.0
K01190	129856.0
K01191	32603.0
K01197	3538.0
K01194	13.0
K01195	10129.0
K01198	7270.0
K01199	0.0
K00656	63694.0
K00657	26207.0
K00306	0.0
K14591	1.0
K00300	0.0
K00653	0.0
K13715	0.0
K13713	0.0
K00650	0.0
K00651	18728.0
K14596	0.0
K02647	32216.0
K14598	0.0
K02643	0.0
K02642	0.0
K02641	0.0
K02640	0.0
K03594	20602.0
K03595	36903.0
K03596	36430.0
K03597	13.0
K03590	18324.0
K03591	13.0
K03592	1560.0
K03593	18042.0
K03598	13.0
K03599	27.0
K01736	37224.0
K01737	18253.0
K01734	25432.0
K01735	32173.0
K01732	0.0
K01733	38545.0
K01730	5056.0
K01731	0.0
K06049	0.0
K01738	50601.0
K01739	236.0
K11809	0.0
K05343	482.0
K02422	21783.0
K02421	14002.0
K05340	1302.0
K02427	27.0
K05346	84.0
K02425	13.0
K02424	1.0
K05349	116646.0
K02428	17795.0
K03770	17721.0
K03771	17724.0
K03772	30.0
K03773	17707.0
K03774	171.0
K03775	17718.0
K03776	14.0
K03777	14.0
K03778	30073.0
K03779	574.0
K09722	0.0
K08174	0.0
K14114	0.0
K13979	6.0
K13237	0.0
K14440	0.0
K09992	5061.0
K09990	12.0
K09991	0.0
K09996	0.0
K09997	13.0
K09994	0.0
K14110	0.0
K09998	13.0
K09999	13.0
K14111	0.0
K14113	0.0
K14449	0.0
K10213	4.0
K14118	0.0
K11711	2259.0
K11710	1.0
K11712	3908.0
K11717	55559.0
K11719	27.0
K06857	0.0
K10440	30124.0
K10441	26345.0
K07103	0.0
K07102	18.0
K07101	0.0
K07100	0.0
K07107	51235.0
K07106	1910.0
K07105	12260.0
K07456	36804.0
K07459	88.0
K07458	2750.0
K07109	13.0
K07108	0.0
K10198	0.0
K10199	0.0
K10190	23992.0
K10191	0.0
K10192	3085.0
K10193	27.0
K10194	267.0
K10195	0.0
K10196	0.0
K10197	0.0
K15013	0.0
K01858	83.0
K15016	0.0
K15017	0.0
K01853	0.0
K01852	0.0
K01851	0.0
K01850	76.0
K01857	14.0
K01856	1.0
K01854	39910.0
K07539	0.0
K08478	12.0
K08479	0.0
K08476	12.0
K08477	0.0
K08475	12.0
K00450	75.0
K00451	0.0
K00452	0.0
K00453	0.0
K00455	13.0
K00456	0.0
K00457	2.0
K00106	0.0
K00459	18.0
K00104	3595.0
K00105	4.0
K00102	0.0
K00103	0.0
K00100	48469.0
K00101	2.0
K01509	0.0
K04759	54337.0
K04758	57295.0
K04757	3088.0
K01504	0.0
K04755	39.0
K04754	27.0
K04753	16.0
K04752	27.0
K04751	11566.0
K01502	16.0
K14631	0.0
K05359	0.0
K14632	0.0
K07536	0.0
K12080	0.0
K02364	0.0
K12369	85.0
K02361	28.0
K02362	1.0
K02363	27.0
K13509	0.0
K13503	0.0
K13500	0.0
K12109	0.0
K12108	0.0
K12101	0.0
K12100	0.0
K12103	0.0
K12102	0.0
K12105	0.0
K12104	0.0
K12107	0.0
K12106	0.0
K11023	0.0
K03014	0.0
K08906	0.0
K08904	0.0
K08900	0.0
K06223	16305.0
K06199	20721.0
K06198	219.0
K06197	0.0
K06196	11767.0
K06194	17717.0
K06193	1348.0
K06192	18.0
K06191	219.0
K06190	26.0
K11104	5791.0
K11105	23073.0
K11106	0.0
K11107	13.0
K11102	17.0
K11103	33.0
K07862	226.0
K00666	7250.0
K00663	3.0
K00662	5502.0
K00661	41014.0
K00660	4.0
K06997	36907.0
K06996	6.0
K06995	27.0
K10852	27.0
K06993	0.0
K06992	14.0
K06991	0.0
K06990	13.0
K11050	0.0
K06999	227.0
K06998	7253.0
K05338	7.0
K11051	0.0
K06441	0.0
K06440	0.0
K06443	0.0
K06442	19062.0
K06445	27.0
K06447	14.0
K06446	74.0
K06309	0.0
K05686	0.0
K02655	15.0
K07392	0.0
K00595	22112.0
K00594	0.0
K00596	0.0
K00599	75445.0
K00598	1597.0
K02657	14.0
K07642	26.0
K07643	0.0
K07396	13.0
K07397	1651.0
K07394	27.0
K07395	14.0
K04102	0.0
K04103	15.0
K04100	0.0
K04101	0.0
K04107	0.0
K04105	0.0
K04108	0.0
K04109	0.0
K07716	0.0
K07717	1470.0
K07714	4.0
K07715	13.0
K07712	31.0
K07713	2.0
K07710	0.0
K07711	13.0
K07718	81963.0
K07719	1482.0
K00843	0.0
K00842	0.0
K00841	224.0
K00840	14.0
K00847	39403.0
K00846	0.0
K00845	72005.0
K00844	4.0
K00849	35513.0
K00848	7517.0
K06302	0.0
K13771	34.0
K13770	0.0
K13772	0.0
K13775	1.0
K13774	14.0
K13777	2.0
K13776	14.0
K13779	2.0
K13778	2.0
K02621	19024.0
K02992	36834.0
K02623	0.0
K08286	0.0
K08281	41.0
K02996	36266.0
K02995	0.0
K02994	36908.0
K02629	0.0
K02628	0.0
K08289	17721.0
K08288	0.0
K03578	31.0
K03579	17.0
K03576	31.0
K03577	5070.0
K03574	45485.0
K03575	24297.0
K03572	36835.0
K03573	13.0
K03570	36588.0
K03571	13721.0
K01710	57676.0
K01711	27503.0
K01712	1661.0
K01713	0.0
K01714	56198.0
K01715	13335.0
K01716	13.0
K01718	14.0
K01719	17720.0
K03081	4.0
K02199	13.0
K02198	85.0
K14170	34710.0
K02193	13.0
K02192	85.0
K02191	1151.0
K02190	14655.0
K02197	85.0
K02196	1.0
K02195	85.0
K02194	85.0
K03718	17709.0
K03719	11696.0
K03712	22672.0
K03713	220.0
K03710	26709.0
K03711	45028.0
K03716	9264.0
K03717	17.0
K03715	0.0
K07129	0.0
K00045	1.0
K13995	0.0
K13994	0.0
K13991	0.0
K13990	17688.0
K13993	21256.0
K13992	0.0
K06298	7595.0
K06299	0.0
K06294	0.0
K06295	9751.0
K06296	4849.0
K06297	2303.0
K06290	0.0
K06291	0.0
K06292	0.0
K06293	0.0
K12743	0.0
K00248	19040.0
K06426	953.0
K11739	0.0
K11738	0.0
K11733	13.0
K11732	0.0
K11731	2.0
K11737	30.0
K11736	0.0
K11735	0.0
K11734	0.0
K06870	0.0
K06871	48482.0
K06872	30256.0
K06873	0.0
K06874	0.0
K06875	0.0
K06876	5.0
K06877	5056.0
K06878	873.0
K06879	27.0
K07478	41987.0
K12645	0.0
K07479	13.0
K07473	13090.0
K07472	0.0
K07471	0.0
K07470	0.0
K07477	0.0
K07476	2.0
K07474	2081.0
K15038	0.0
K15039	0.0
K15034	1.0
K15036	1.0
K15037	0.0
K08738	0.0
K06420	0.0
K00128	28149.0
K00129	0.0
K00438	0.0
K00432	3149.0
K00433	6361.0
K00122	1.0
K00123	1252.0
K00124	85.0
K00125	0.0
K00126	0.0
K00127	85.0
K08973	14.0
K14348	1.0
K14347	0.0
K14340	0.0
K08972	78.0
K01525	27.0
K01524	42142.0
K01523	4473.0
K01521	0.0
K01520	43444.0
K01529	3403.0
K08977	0.0
K03969	476.0
K08929	0.0
K02388	16004.0
K02389	15989.0
K02386	13.0
K02387	16004.0
K02384	0.0
K02385	15421.0
K02382	0.0
K02380	13.0
K02381	3.0
K05386	0.0
K13524	0.0
K13525	0.0
K13527	0.0
K13520	0.0
K13522	0.0
K13529	4.0
K03385	85.0
K03384	0.0
K03387	18238.0
K03386	24350.0
K03381	2.0
K03380	1.0
K03383	0.0
K03382	2967.0
K03389	17765.0
K03388	17695.0
K05356	0.0
K12344	0.0
K12343	0.0
K12342	0.0
K12341	0.0
K12340	17706.0
K02430	13.0
K12349	0.0
K05351	0.0
K11694	2.0
K11695	2.0
K11690	9119.0
K05352	0.0
K11693	2.0
K08928	0.0
K03433	0.0
K13832	0.0
K03039	0.0
K03432	0.0
K06607	0.0
K06606	79.0
K06605	76.0
K03430	8216.0
K06603	2002.0
K06602	0.0
K06601	0.0
K06600	0.0
K05358	14.0
K06609	0.0
K06608	316.0
K03923	27.0
K03922	0.0
K11472	1.0
K11473	5.0
K11474	1.0
K11475	12.0
K11476	2.0
K11477	1.0
K00601	0.0
K00600	37511.0
K00603	2015.0
K03746	27.0
K00605	23386.0
K00604	36909.0
K00607	0.0
K00606	22869.0
K00609	36509.0
K03741	8399.0
K03740	1300.0
K03743	1448.0
K10873	0.0
K03214	13.0
K14068	0.0
K13317	0.0
K06360	0.0
K14069	0.0
K08078	0.0
K09650	0.0
K06361	0.0
K07802	0.0
K07803	0.0
K07800	2.0
K07801	0.0
K07806	13.0
K07807	0.0
K07804	0.0
K07805	0.0
K06362	0.0
K01172	0.0
K10257	0.0
K10255	323.0
K10254	18034.0
K10253	0.0
K10918	0.0
K04128	0.0
K01958	6554.0
K01959	0.0
K01956	37279.0
K01957	0.0
K04126	0.0
K04127	0.0
K01952	37033.0
K01953	30064.0
K01950	35587.0
K01951	41921.0
K07730	0.0
K07731	0.0
K07732	0.0
K07733	26.0
K07734	4.0
K07735	32.0
K07736	25144.0
K07737	74191.0
K07738	17816.0
K07739	72.0
K06365	0.0
K06366	0.0
K06367	0.0
K10910	0.0
K10911	0.0
K04382	0.0
K10775	0.0
K02609	14.0
K02979	0.0
K02978	0.0
K06368	0.0
K02975	0.0
K02974	0.0
K02977	0.0
K02976	0.0
K03558	29.0
K03559	17775.0
K03550	36830.0
K03551	37226.0
K03552	0.0
K03553	41967.0
K03554	13.0
K03555	36835.0
K03556	8748.0
K03557	27.0
K01778	37014.0
K01779	6645.0
K06369	0.0
K01772	315.0
K01770	36212.0
K01771	0.0
K01776	36295.0
K01777	1520.0
K01774	0.0
K01775	45874.0
K05385	0.0
K05384	0.0
K05383	0.0
K05382	0.0
K05381	0.0
K08159	13.0
K14153	10.0
K14154	0.0
K14155	42153.0
K08152	425.0
K08156	17949.0
K08076	0.0
K12809	0.0
K05297	94.0
K03734	43951.0
K03735	4529.0
K03736	4529.0
K03737	39365.0
K03731	0.0
K03732	27.0
K03733	18826.0
K03738	18.0
K03739	1300.0
K08139	2.0
K06994	6.0
K12660	0.0
K12661	1.0
K07450	0.0
K08719	0.0
K08717	3.0
K08715	0.0
K08714	0.0
K08713	0.0
K08710	0.0
K11311	1.0
K11312	0.0
K00141	13.0
K00146	14.0
K00411	0.0
K00412	0.0
K00145	75113.0
K00148	1.0
K14367	0.0
K14366	0.0
K08954	0.0
K08384	27072.0
K14369	0.0
K14368	0.0
K14091	5057.0
K14090	5129.0
K14093	0.0
K14092	0.0
K14095	0.0
K14094	0.0
K14097	0.0
K14096	0.0
K14099	0.0
K14098	0.0
K02848	13.0
K01541	0.0
K04712	0.0
K04711	0.0
K01545	0.0
K01547	27477.0
K01546	27478.0
K01548	27424.0
K04719	0.0
K04718	0.0
K02018	16210.0
K02019	2345.0
K02016	64705.0
K02017	33.0
K02014	54864.0
K02015	75391.0
K02012	20168.0
K02013	56948.0
K02010	9375.0
K02011	18119.0
K04515	0.0
K03943	0.0
K03941	0.0
K03940	0.0
K00313	157.0
K04060	0.0
K01608	5073.0
K08942	0.0
K08943	0.0
K08940	0.0
K08941	0.0
K08946	0.0
K08947	0.0
K08944	0.0
K08945	0.0
K03059	0.0
K13811	0.0
K13812	0.0
K13815	0.0
K13816	0.0
K13818	0.0
K13819	0.0
K03053	0.0
K03052	0.0
K03055	0.0
K03054	0.0
K03057	0.0
K03056	0.0
K06222	26.0
K11418	0.0
K11410	0.0
K11415	0.0
K00622	0.0
K00621	0.0
K00620	42512.0
K00627	2756.0
K00626	18512.0
K00625	33330.0
K00624	0.0
K02805	6771.0
K02552	236.0
K02550	0.0
K02556	18945.0
K02803	0.0
K02554	0.0
K07280	0.0
K07281	0.0
K07282	33078.0
K07283	0.0
K07284	9770.0
K07285	13.0
K07286	13.0
K08217	20950.0
K07288	0.0
K07289	13.0
K07534	0.0
K07535	12.0
K07533	9869.0
K07822	0.0
K07823	0.0
K08699	0.0
K00088	41964.0
K00087	4575.0
K00086	8066.0
K00082	0.0
K10239	0.0
K10238	0.0
K10231	1650.0
K10230	0.0
K10233	0.0
K10232	0.0
K10235	0.0
K10234	0.0
K10237	0.0
K10236	0.0
K08353	0.0
K01970	0.0
K01971	2173.0
K01972	39921.0
K01973	0.0
K01974	4.0
K01975	2302.0
K01976	0.0
K07758	0.0
K05990	0.0
K07752	0.0
K07753	0.0
K07751	13.0
K13786	0.0
K07755	0.0
K07442	0.0
K08352	216.0
K07115	27.0
K07441	0.0
K07634	0.0
K07446	635.0
K07111	0.0
K07444	18283.0
K07445	0.0
K00647	30.0
K07449	0.0
K00641	17708.0
K00640	42780.0
K01289	0.0
K01282	0.0
K01283	0.0
K01280	0.0
K01281	214.0
K01286	4079.0
K01284	35381.0
K02954	36915.0
K02952	36908.0
K02950	36432.0
K00155	17.0
K02959	36904.0
K00887	0.0
K00886	0.0
K00885	0.0
K00884	13.0
K00883	438.0
K00882	12595.0
K00881	247.0
K00880	1573.0
K00053	35999.0
K14048	0.0
K01026	4277.0
K01756	36858.0
K01025	0.0
K01750	3365.0
K01023	83.0
K01752	43452.0
K01753	355.0
K14583	0.0
K01758	81.0
K01759	56996.0
K09565	0.0
K09568	0.0
K08173	0.0
K08172	13.0
K02483	5416.0
K02482	4.0
K08177	2113.0
K08176	0.0
K08175	0.0
K02486	0.0
K02489	0.0
K02488	14.0
K08178	0.0
K14138	4630.0
K14136	0.0
K09713	0.0
K09714	0.0
K09715	0.0
K03532	0.0
K03533	0.0
K03530	76159.0
K03531	36266.0
K03536	37154.0
K03537	1078.0
K03534	23175.0
K03535	6.0
K03538	0.0
K03539	0.0
K14451	0.0
K14450	0.0
K02225	0.0
K02224	25998.0
K02227	15595.0
K02226	17546.0
K02221	3712.0
K14107	0.0
K02229	0.0
K02228	0.0
K14106	0.0
K00441	5.0
K03288	14.0
K03289	0.0
K03284	43426.0
K03285	0.0
K03286	28.0
K03287	17718.0
K03280	0.0
K03281	17711.0
K03282	34049.0
K00440	0.0
K13677	0.0
K12790	0.0
K09639	0.0
K12688	0.0
K12689	0.0
K12686	0.0
K12687	0.0
K12684	12.0
K12685	12.0
K12682	0.0
K12683	0.0
K12680	0.0
K11889	0.0
K08884	20588.0
K11085	23101.0
K11084	0.0
K11081	0.0
K11080	0.0
K11083	0.0
K11082	0.0
K11089	4.0
K08777	0.0
K08776	0.0
K06346	18711.0
K06347	2.0
K09824	0.0
K09825	37210.0
K09823	39.0
K09820	224.0
K10939	0.0
K10936	0.0
K10937	0.0
K10933	0.0
K06348	0.0
K09829	0.0
K11337	0.0
K11336	0.0
K11335	0.0
K11334	0.0
K11333	0.0
K11332	0.0
K11331	0.0
K11330	0.0
K00169	2320.0
K00164	33.0
K00166	6.0
K00167	6.0
K00161	2733.0
K00162	2733.0
K00163	27.0
K10689	0.0
K10680	13.0
K10681	1.0
K10682	1.0
K04083	19144.0
K04082	27.0
K04081	0.0
K04080	13.0
K04087	278.0
K04086	2.0
K04085	40.0
K04084	14.0
K04088	278.0
K01569	0.0
K01568	1.0
K01563	0.0
K01561	0.0
K01560	6982.0
K01567	235.0
K01565	4.0
K01564	0.0
K02038	36834.0
K02039	36838.0
K02030	54405.0
K02031	62928.0
K02032	65640.0
K02033	72075.0
K02034	75074.0
K02035	82192.0
K02036	37061.0
K02037	36905.0
K05556	0.0
K13658	0.0
K13659	0.0
K13656	0.0
K13657	0.0
K13654	0.0
K13655	72.0
K13652	6138.0
K13653	41085.0
K13650	0.0
K13651	0.0
K05555	0.0
K05552	0.0
K02057	56289.0
K05550	1.0
K05551	0.0
K12308	53262.0
K12306	0.0
K03073	36447.0
K03072	2122.0
K03071	27.0
K03070	37992.0
K03077	1405.0
K03076	36434.0
K03075	35791.0
K03074	2716.0
K08965	15.0
K08967	1.0
K08961	17.0
K08963	8967.0
K13873	0.0
K13876	0.0
K13874	0.0
K13875	0.0
K06139	14.0
K06138	14.0
K06135	0.0
K06134	14.0
K06137	18.0
K06136	14.0
K06131	43583.0
K06133	12913.0
K06132	1.0
K02600	36908.0
K07389	0.0
K07388	0.0
K04747	0.0
K01516	35337.0
K09977	14.0
K07518	0.0
K07519	0.0
K11437	0.0
K07512	4.0
K07516	2.0
K10212	6.0
K10747	0.0
K10217	0.0
K10219	0.0
K10218	0.0
K10748	13.0
K01912	30124.0
K01913	0.0
K01910	589.0
K01911	253.0
K01916	1324.0
K01917	0.0
K01914	34429.0
K01915	59469.0
K01918	21541.0
K01919	2030.0
K07774	13.0
K07775	2686.0
K07776	1670.0
K07777	969.0
K07770	777.0
K07771	13.0
K07772	0.0
K07773	13.0
K07778	636.0
K01193	21338.0
K04340	0.0
K04341	0.0
K04342	0.0
K04343	0.0
K12986	0.0
K04691	27.0
K02931	36266.0
K02933	36908.0
K02935	36908.0
K02936	0.0
K02939	36908.0
K00205	0.0
K00204	0.0
K00207	0.0
K00206	0.0
K00201	0.0
K00200	0.0
K00203	0.0
K00202	0.0
K00209	0.0
K00208	17938.0
K01000	42340.0
K01001	0.0
K01002	2010.0
K01003	5.0
K01004	0.0
K01005	2033.0
K01006	34750.0
K01007	4349.0
K01008	7687.0
K10855	0.0
K14115	0.0
K14116	0.0
K14441	35660.0
K14446	0.0
K14447	0.0
K14112	0.0
K14445	6.0
K08195	14.0
K08194	0.0
K14448	0.0
K08196	3.0
K08191	17703.0
K14119	0.0
K08193	0.0
K00702	1425.0
K10799	0.0
K03518	14667.0
K03519	173.0
K09719	0.0
K10856	0.0
K03516	0.0
K03517	26686.0
K02205	0.0
K02204	14.0
K02203	13473.0
K02201	0.0
K02200	14.0
K13714	4.0
K13461	0.0
K12518	25.0
K12519	25.0
K12517	25.0
K12514	0.0
K12515	0.0
K12512	0.0
K12513	0.0
K12510	16561.0
K12511	4712.0
K07183	20045.0
K07182	1.0
K07181	8196.0
K07180	1983.0
K07186	13.0
K07185	8887.0
K07184	13.0
K09800	27.0
K09801	27.0
K09802	13.0
K09803	111.0
K09804	0.0
K09805	0.0
K09806	27.0
K09807	24500.0
K09808	35759.0
K09809	75.0
K10912	0.0
K10913	0.0
K10914	907.0
K10915	0.0
K10916	0.0
K10917	0.0
K11358	13178.0
K11355	0.0
K11354	0.0
K11357	0.0
K11356	0.0
K04069	84091.0
K04068	41656.0
K04065	13.0
K04064	1.0
K04067	13.0
K04066	36905.0
K04061	8002.0
K09716	1095.0
K04063	217.0
K04062	12.0
K10006	0.0
K10007	0.0
K10004	26.0
K10005	0.0
K10002	26.0
K10003	26.0
K10000	13.0
K10001	26.0
K09717	0.0
K10008	4.0
K10009	1.0
K02491	0.0
K14588	13.0
K14581	0.0
K13678	127.0
K13679	0.0
K11633	0.0
K13670	0.0
K13671	0.0
K11987	0.0
K11636	0.0
K11634	0.0
K13582	0.0
K13583	0.0
K13580	0.0
K13581	0.0
K13586	0.0
K13587	0.0
K13584	0.0
K13585	0.0
K13588	0.0
K13589	0.0
K02052	2129.0
K02053	2130.0
K02050	51412.0
K02051	45476.0
K02056	32421.0
K05553	0.0
K02054	2112.0
K02055	2101.0
K02058	8278.0
K02059	0.0
K05558	0.0
K05559	14.0
K03895	0.0
K03894	0.0
K03897	14.0
K03896	0.0
K03891	0.0
K03890	0.0
K03893	5.0
K03892	42946.0
K02423	13.0
K05342	0.0
K05341	12.0
K12989	0.0
K12988	0.0
K02420	15528.0
K12981	0.0
K12980	0.0
K12983	0.0
K12982	0.0
K12985	0.0
K12984	0.0
K12987	0.0
K02426	17720.0
K13854	0.0
K03098	17736.0
K13853	2301.0
K03095	221.0
K05344	0.0
K03091	81563.0
K03090	3078.0
K03093	1161.0
K03092	23679.0
K06113	0.0
K09632	0.0
K02429	35395.0
K06118	0.0
K05716	0.0
K04844	217.0
K11632	2.0
K11630	2.0
K11631	306.0
K11637	0.0
K11635	2.0
K11638	0.0
K11639	0.0
K07572	0.0
K07573	0.0
K07570	1298.0
K07571	6082.0
K07576	12808.0
K07577	0.0
K07574	19139.0
K07575	0.0
K07578	0.0
K07579	0.0
K11189	44230.0
K11184	9538.0
K11187	0.0
K11180	0.0
K11181	0.0
K11183	18.0
K10764	14.0
K10763	27.0
K10762	0.0
K01938	37860.0
K01939	37403.0
K01934	19219.0
K01935	18376.0
K01937	35700.0
K01930	0.0
K01932	0.0
K01933	41642.0
K07798	26.0
K07799	17.0
K07796	13.0
K07797	0.0
K07794	106.0
K07795	40.0
K07792	13.0
K07793	8070.0
K07790	0.0
K07791	14.0
K06379	18746.0
K00968	5057.0
K06378	18289.0
K06377	2.0
K06376	0.0
K06375	0.0
K09814	2.0
K09813	2.0
K06372	0.0
K06371	0.0
K06370	0.0
K01249	0.0
K01246	25328.0
K01247	354.0
K01244	0.0
K01243	30020.0
K08919	0.0
K01241	15.0
K02919	26404.0
K02913	36993.0
K02912	0.0
K02911	36431.0
K02910	0.0
K02917	0.0
K02916	36911.0
K02915	0.0
K02914	37134.0
K00228	27.0
K00227	0.0
K00226	57673.0
K00224	0.0
K00223	0.0
K00222	0.0
K00221	0.0
K00220	0.0
K01798	0.0
K01799	323.0
K01068	0.0
K01069	4562.0
K01062	0.0
K01791	36606.0
K01792	17.0
K01061	34.0
K01066	411.0
K01067	2262.0
K01796	6.0
K01797	335.0
K05499	5403.0
K14468	0.0
K14469	0.0
K14465	0.0
K14466	0.0
K14467	0.0
K10834	0.0
K10833	0.0
K02266	0.0
K03793	0.0
K03790	614.0
K03791	0.0
K03796	12.0
K03797	70572.0
K03794	0.0
K03795	4.0
K03798	62921.0
K03799	42.0
K13448	0.0
K12538	0.0
K12539	0.0
K12530	12.0
K12531	12.0
K12532	12.0
K12533	0.0
K12534	0.0
K12535	0.0
K12536	0.0
K12537	0.0
K03136	0.0
K09790	21262.0
K09791	13.0
K09792	4.0
K09793	17697.0
K09794	13.0
K09795	12.0
K09796	1.0
K09797	22791.0
K09798	13.0
K09799	439.0
K10972	0.0
K10973	0.0
K10977	80.0
K10974	7982.0
K10975	5.0
K10978	0.0
K10979	642.0
K06308	0.0
K00315	0.0
K09862	27.0
K06303	0.0
K09860	0.0
K09861	33114.0
K06306	3758.0
K06307	3.0
K06305	319.0
K11373	0.0
K04047	910.0
K04046	13.0
K04045	5775.0
K04044	27.0
K04043	41829.0
K04042	16699.0
K04041	15838.0
K04040	0.0
K02700	0.0
K04049	0.0
K04048	0.0
K02707	0.0
K02704	0.0
K02705	0.0
K10020	0.0
K10021	0.0
K10022	0.0
K10023	0.0
K10024	0.0
K10025	0.0
K10026	490.0
K10027	0.0
K13612	0.0
K13613	0.0
K13611	0.0
K13614	0.0
K13615	0.0
K05794	1631.0
K05795	8003.0
K05796	3443.0
K05797	0.0
K05790	13.0
K05791	16.0
K05792	1175.0
K05793	16.0
K05798	13.0
K05799	23222.0
K01474	0.0
K01477	14.0
K01476	6.0
K01471	0.0
K01470	17498.0
K01473	0.0
K13039	0.0
K01479	45.0
K01478	632.0
K05570	6438.0
K05571	6455.0
K05572	0.0
K05573	0.0
K02078	70815.0
K02079	13.0
K05576	0.0
K02074	2.0
K02075	2.0
K02076	29.0
K02077	10.0
K02071	19536.0
K02072	19061.0
K02073	21063.0
K03309	0.0
K03308	53756.0
K03305	20182.0
K03304	0.0
K03307	19482.0
K03306	10069.0
K03301	0.0
K03300	1458.0
K03303	816.0
K03302	0.0
K06173	48494.0
K06175	13.0
K06174	0.0
K06177	17782.0
K06176	13.0
K06179	17503.0
K07680	0.0
K03867	0.0
K03838	0.0
K12053	0.0
K11618	5273.0
K11619	0.0
K11614	0.0
K11615	0.0
K11616	0.0
K11617	217.0
K11610	0.0
K11611	0.0
K11960	0.0
K11961	1597.0
K02836	36908.0
K10565	0.0
K10564	0.0
K02837	34260.0
K10561	493.0
K10560	492.0
K10563	11843.0
K10562	0.0
K02838	36908.0
K06858	13.0
K02839	5069.0
K06859	214.0
K12700	327.0
K07558	0.0
K07559	6796.0
K07228	0.0
K07229	26.0
K07226	1.0
K07224	15.0
K07225	12.0
K07222	17.0
K07223	56.0
K07220	7705.0
K07221	1.0
K10709	2882.0
K10708	0.0
K10701	0.0
K10703	0.0
K10702	0.0
K10704	0.0
K05984	0.0
K07537	0.0
K08652	0.0
K08651	0.0
K08658	0.0
K08659	816.0
K05982	13.0
K07451	0.0
K07453	0.0
K07452	0.0
K07455	113.0
K07454	16.0
K09707	6475.0
K07457	1598.0
K09706	1607.0
K07104	437.0
K00029	29.0
K00028	4.0
K00799	126.0
K00798	21988.0
K00797	12717.0
K00024	35811.0
K00795	53.0
K00026	0.0
K00021	0.0
K00020	644.0
K00023	0.0
K00022	0.0
K09017	15.0
K01269	18000.0
K09015	18247.0
K09014	25737.0
K09013	40166.0
K09011	17690.0
K09010	0.0
K01261	220.0
K01262	62794.0
K01263	6.0
K01264	0.0
K01265	62898.0
K01266	5378.0
K09018	0.0
K08227	13.0
K08226	0.0
K08225	0.0
K08224	1624.0
K08223	19.0
K08222	1.0
K08221	0.0
K00249	44.0
K01790	46989.0
K00241	17724.0
K00240	18203.0
K00243	30825.0
K00242	27.0
K00245	13.0
K00244	7895.0
K00247	13.0
K00246	13.0
K01795	5154.0
K06983	0.0
K02799	0.0
K02798	3310.0
K02791	4081.0
K02790	12.0
K02793	12691.0
K02795	17094.0
K02794	17348.0
K02796	14827.0
K04564	22763.0
K04565	8621.0
K04566	5056.0
K04567	31699.0
K01040	1314.0
K01041	1.0
K04562	2050.0
K04568	26.0
K01049	0.0
K02535	17721.0
K02242	1638.0
K02536	17746.0
K02531	1.0
K02246	217.0
K02533	27.0
K02532	24.0
K02248	218.0
K02538	1719.0
K00581	0.0
K13421	0.0
K01013	0.0
K15018	0.0
K15019	0.0
K03110	36907.0
K03111	72582.0
K03112	13.0
K03113	17708.0
K03116	17868.0
K03117	15.0
K03118	17828.0
K03119	14.0
K10919	0.0
K12552	2.0
K12553	2.0
K12551	2.0
K12556	218.0
K12554	4.0
K12555	438.0
K06892	1.0
K06893	4.0
K06890	2263.0
K06891	35.0
K06896	36721.0
K06897	17018.0
K06894	21.0
K06895	2291.0
K10954	0.0
K10956	0.0
K06899	13.0
K06328	953.0
K06329	0.0
K10952	0.0
K10953	0.0
K11395	0.0
K11391	0.0
K11390	0.0
K11392	0.0
K00499	0.0
K00494	7.0
K00495	0.0
K00496	27.0
K00491	2.0
K00492	35.0
K00493	0.0
K13591	0.0
K01467	18197.0
K13593	0.0
K13592	0.0
K04021	0.0
K04020	0.0
K04023	7070.0
K04022	0.0
K04025	0.0
K04024	2660.0
K04027	1162.0
K04026	3404.0
K04029	10143.0
K04028	10200.0
K07055	0.0
K07054	45.0
K07057	0.0
K07056	54597.0
K07051	4.0
K07050	14031.0
K07053	48242.0
K07052	59661.0
K07059	0.0
K07058	33430.0
K10040	24.0
K10041	2452.0
K10046	0.0
K04799	0.0
K04798	0.0
K04793	0.0
K04792	0.0
K04791	0.0
K04790	0.0
K04797	0.0
K04796	0.0
K04795	0.0
K04794	1078.0
K13638	13.0
K13639	27.0
K13634	13.0
K13635	14.0
K13636	0.0
K13637	1.0
K13630	0.0
K13631	0.0
K13632	0.0
K13633	0.0
K02042	7500.0
K05778	0.0
K05779	0.0
K05776	17703.0
K05541	27.0
K05774	1.0
K05775	0.0
K05772	17.0
K05773	17.0
K05540	7005.0
K01459	0.0
K01458	0.0
K01457	1615.0
K01455	86.0
K01454	0.0
K01453	0.0
K01452	2.0
K01451	4756.0
K01450	0.0
K05518	0.0
K08070	8175.0
K08071	0.0
K05516	91.0
K08077	1170.0
K05515	37729.0
K13093	0.0
K11783	0.0
K12949	0.0
K12945	0.0
K12944	0.0
K12941	4998.0
K12940	647.0
K12943	0.0
K12942	6203.0
K14728	0.0
K14727	0.0
K11785	0.0
K00108	20.0
K13890	4.0
K13891	4.0
K13892	2.0
K13893	15.0
K13894	14.0
K13895	14.0
K13896	14.0
K06159	0.0
K06158	38685.0
K06153	40256.0
K06152	0.0
K06151	0.0
K06157	0.0
K06156	13.0
K06155	0.0
K06154	0.0
K03327	35411.0
K03326	22.0
K03325	3149.0
K03324	48302.0
K03322	4082.0
K03321	1622.0
K03320	3418.0
K03329	0.0
K03328	18044.0
K04802	0.0
K04801	0.0
K04800	0.0
K11948	0.0
K01505	2.0
K04756	0.0
K11940	13.0
K11941	0.0
K11942	0.0
K11943	0.0
K11944	0.0
K01507	45573.0
K11946	0.0
K11947	0.0
K01506	0.0
K01501	1082.0
K01500	1476.0
K01503	0.0
K06714	4769.0
K04750	8363.0
K12789	0.0
K12788	0.0
K11526	0.0
K10810	2.0
K11522	0.0
K11523	0.0
K08675	0.0
K08676	1.0
K08677	0.0
K08679	0.0
K11521	0.0
K10547	3713.0
K10546	3722.0
K10545	418.0
K10544	81.0
K10543	110.0
K10542	8609.0
K10541	8609.0
K10540	13637.0
K10549	323.0
K10548	3713.0
K14630	0.0
K11529	0.0
K00007	0.0
K00005	15783.0
K13444	0.0
K00003	20443.0
K00002	5380.0
K00001	8993.0
K01186	23129.0
K00009	3294.0
K00008	25759.0
K10726	0.0
K10725	0.0
K08246	0.0
K00263	323.0
K00262	51297.0
K00261	39.0
K00260	1082.0
K00266	98454.0
K00265	18186.0
K01200	3310.0
K01201	10524.0
K01206	97573.0
K01207	11314.0
K01205	17695.0
K01208	0.0
K01209	57757.0
K06167	19032.0
K00917	8459.0
K00912	17721.0
K00919	36693.0
K02519	36359.0
K02518	36431.0
K02517	17757.0
K02511	13.0
K02510	1402.0
K13409	0.0
K13408	0.0
K03179	17721.0
K03170	0.0
K03177	36908.0
K12574	20193.0
K12570	0.0
K12573	35506.0
K11009	0.0
K11008	0.0
K11005	0.0
K11004	0.0
K11007	0.0
K11006	0.0
K11003	0.0
K08296	31.0
K08297	0.0
K08295	0.0
K02634	0.0
K02635	0.0
K10622	0.0
K07693	0.0
K07692	0.0
K07691	0.0
K07690	0.0
K07697	0.0
K07696	5134.0
K07695	0.0
K07694	483.0
K07699	14914.0
K07698	0.0
K07079	26701.0
K07078	2199.0
K07077	0.0
K07076	1415.0
K07075	1626.0
K07074	592.0
K07073	0.0
K07072	0.0
K07071	40.0
K07070	27.0
K14584	0.0
K11620	0.0
K09190	0.0
K11623	0.0
K05759	0.0
K08589	0.0
K11625	0.0
K11995	0.0
K01439	24971.0
K01438	19428.0
K01431	0.0
K01430	6666.0
K01433	33.0
K01432	0.0
K01434	2.0
K01437	0.0
K01436	18062.0
K05539	30.0
K14520	0.0
K12963	13.0
K12962	13.0
K12961	13.0
K12960	38610.0
K14749	0.0
K14748	0.0
K02972	0.0
K14743	0.0
K14742	35202.0
K14745	0.0
K14744	37.0
K14747	0.0
K14746	0.0
K02167	14.0
K02164	0.0
K02160	13012.0
K02168	361.0
K02169	17717.0
K10931	0.0
K03341	0.0
K03340	27326.0
K03343	0.0
K03342	425.0
K03346	855.0
K12299	0.0
K12291	0.0
K12290	0.0
K12293	0.0
K12292	0.0
K12295	0.0
K12294	0.0
K12297	27.0
K12368	13.0
K11922	0.0
K11923	13.0
K11920	0.0
K11921	0.0
K11926	13.0
K11927	4817.0
K11924	144.0
K11925	13.0
K11928	5646.0
K13181	0.0
K13219	0.0
K07262	14.0
K07263	17726.0
K07260	25810.0
K07261	0.0
K07266	0.0
K07267	44.0
K07264	25.0
K07265	0.0
K07268	0.0
K07269	13.0
K01155	3394.0
K04478	2.0
K04479	0.0
K10528	0.0
K14952	0.0
K07486	3182.0
K07487	0.0
K07484	2699.0
K07485	0.0
K07482	1.0
K07483	46694.0
K07480	78.0
K07481	1170.0
K07488	0.0
K07489	25.0
K11210	1.0
K11211	0.0
K11212	0.0
K11214	5060.0
K11216	80.0
K06300	0.0
K00061	0.0
K00060	763.0
K06301	0.0
K00065	4076.0
K00064	0.0
K00067	44530.0
K00066	4.0
K00069	0.0
K00068	1177.0
K06304	0.0
K08262	0.0
K08261	0.0
K08260	0.0
K08265	0.0
K08264	0.0
K00288	0.0
K00285	57.0
K00284	14723.0
K00287	36770.0
K00286	43381.0
K00281	17707.0
K00280	0.0
K00283	8196.0
K00282	8196.0
K08088	0.0
K14198	0.0
K14199	0.0
K03452	0.0
K14194	0.0
K14195	0.0
K14196	1.0
K14197	1.0
K14192	0.0
K14193	0.0
K01880	35493.0
K01881	43348.0
K01883	36908.0
K01885	37626.0
K04618	0.0
K01887	42281.0
K01224	952.0
K01889	36908.0
K01226	6401.0
K01227	752.0
K01220	13.0
K01222	4314.0
K01223	26192.0
K02759	12980.0
K02755	213.0
K02757	21560.0
K02756	0.0
K14998	0.0
K02750	1792.0
K02753	1.0
K02752	0.0
K00939	36911.0
K00938	221.0
K00937	34497.0
K00936	89357.0
K00935	0.0
K00934	4.0
K00933	0.0
K00932	13.0
K00931	35190.0
K00930	74832.0
K01089	17717.0
K01080	0.0
K01081	24600.0
K01082	0.0
K01083	1.0
K01084	0.0
K01085	13.0
K01087	14.0
K02571	0.0
K02570	85.0
K02573	85.0
K02572	13.0
K02575	117.0
K02574	483.0
K07780	0.0
K03488	19341.0
K03489	637.0
K03482	0.0
K03483	2977.0
K03480	4197.0
K03481	5074.0
K03486	6614.0
K03487	1.0
K03484	13592.0
K03485	13.0
K02287	0.0
K02286	0.0
K02285	0.0
K02284	0.0
K02283	23496.0
K02282	72.0
K02281	0.0
K02280	0.0
K02289	0.0
K02288	0.0
K03626	0.0
K03627	0.0
K03624	46807.0
K03625	36908.0
K03151	19199.0
K03620	73.0
K03153	17.0
K08869	0.0
K03628	29481.0
K03629	36907.0
K09738	0.0
K09739	0.0
K09736	0.0
K09737	0.0
K09735	0.0
K09732	0.0
K09733	0.0
K09730	0.0
K09731	0.0
K09888	17128.0
K09889	27.0
K09880	0.0
K09882	0.0
K09883	0.0
K09884	0.0
K09887	0.0
K11027	0.0
K11026	0.0
K11025	0.0
K11024	0.0
K07679	0.0
K07678	14.0
K11021	0.0
K11020	0.0
K07675	13.0
K07674	0.0
K07676	13.0
K07671	0.0
K07670	0.0
K07673	13.0
K07672	0.0
K01117	0.0
K12048	0.0
K07019	31.0
K07018	14.0
K07011	42811.0
K07010	17545.0
K07013	0.0
K07012	16755.0
K07015	16148.0
K07014	13.0
K07017	1667.0
K07016	6.0
K10084	0.0
K08372	76.0
K05884	631.0
K05885	6666.0
K05886	0.0
K05887	0.0
K05880	13.0
K05881	14.0
K05882	4.0
K05883	0.0
K08902	0.0
K05739	3412.0
K05888	0.0
K05889	0.0
K08903	0.0
K00547	157.0
K00544	0.0
K00545	0.0
K00542	0.0
K00543	0.0
K00540	61144.0
K00548	53648.0
K00549	7826.0
K01145	14.0
K01412	0.0
K01147	13.0
K01417	9953.0
K00038	3.0
K01143	0.0
K01142	18742.0
K01419	22.0
K00788	37307.0
K00789	40729.0
K12502	0.0
K14762	0.0
K14761	18456.0
K06195	17.0
K03819	0.0
K03818	1.0
K03814	29.0
K03817	2.0
K03816	15215.0
K03811	6202.0
K03810	1378.0
K03813	1609.0
K11908	0.0
K11909	13.0
K11904	38.0
K11905	13.0
K11906	13.0
K11907	14.0
K11900	14.0
K11901	14.0
K11902	1.0
K11903	26.0
K10986	4.0
K13238	0.0
K13239	0.0
K13797	0.0
K07248	587.0
K13796	1.0
K07244	0.0
K07245	26.0
K07246	1871.0
K07240	86333.0
K07241	3.0
K07242	0.0
K07243	20.0
K01268	0.0
K05296	0.0
K02821	6809.0
K09016	0.0
K09945	0.0
K09944	0.0
K09947	0.0
K09946	18.0
K09941	0.0
K09940	326.0
K09943	0.0
K09942	0.0
K09949	4.0
K09948	0.0
K10851	2.0
K10850	2.0
K03666	7650.0
K03667	22.0
K03196	0.0
K03665	36388.0
K11275	0.0
K06012	18179.0
K00048	8216.0
K10857	14.0
K09773	1267.0
K00043	1081.0
K00042	9519.0
K00041	5640.0
K00040	6739.0
K00046	35535.0
K00733	0.0
K00044	0.0
K06011	0.0
K09012	0.0
K06016	2432.0
K06017	0.0
K06014	0.0
K06015	6381.0
K06019	402.0
K01075	0.0
K12221	0.0
K06444	0.0
K04632	0.0
K14977	40.0
K14974	0.0
K00958	2.0
K00951	54909.0
K00950	20817.0
K00952	31.0
K00955	730.0
K00954	36908.0
K00957	780.0
K00956	700.0
K00590	0.0
K02777	8187.0
K02775	4654.0
K02774	8686.0
K02773	7410.0
K02771	708.0
K02770	16889.0
K02779	412.0
K02778	0.0
K01606	0.0
K01607	33208.0
K01604	0.0
K01605	0.0
K01602	0.0
K01601	0.0
K03750	3498.0
K01609	32013.0
K02553	27.0
K02804	8525.0
K02551	17929.0
K02806	3318.0
K02557	35549.0
K02800	3760.0
K05275	0.0
K02802	0.0
K13300	0.0
K02558	36.0
K02809	2.0
K02808	0.0
K03600	27.0
K03601	36907.0
K03602	36569.0
K03603	13.0
K03604	5158.0
K03605	0.0
K03606	1.0
K03607	13.0
K03608	13486.0
K03609	23532.0
K06078	13.0
K06079	14.0
K09710	36901.0
K09711	1078.0
K09712	14.0
K06073	13.0
K06074	13.0
K06075	13.0
K06076	27.0
K06077	13.0
K06382	12042.0
K06383	9207.0
K06380	0.0
K06381	20977.0
K06386	319.0
K06387	13023.0
K06384	3636.0
K06385	14062.0
K06388	0.0
K06389	0.0
K12466	0.0
K12468	0.0
K07657	31.0
K07656	0.0
K07655	0.0
K07654	0.0
K07653	0.0
K07652	2881.0
K07651	2.0
K07650	3436.0
K07659	27.0
K07658	37045.0
K11041	1729.0
K11040	1.0
K11043	0.0
K11042	0.0
K11045	0.0
K11044	0.0
K11047	0.0
K11046	0.0
K11049	0.0
K11048	0.0
K07387	17701.0
K07386	18138.0
K06926	18369.0
K06927	1164.0
K06924	0.0
K06925	36908.0
K06922	0.0
K06923	16929.0
K06920	113.0
K06921	18675.0
K06928	2933.0
K06929	2339.0
K07033	21663.0
K07032	326.0
K07031	5770.0
K07030	18448.0
K07037	18087.0
K07035	15659.0
K07034	33.0
K07039	14.0
K07038	3547.0
K10829	0.0
K00384	63105.0
K00385	2926.0
K00386	0.0
K00387	0.0
K00380	37.0
K00381	33.0
K00382	32710.0
K00383	458.0
K00389	0.0
K01387	0.0
K01385	0.0
K01389	0.0
K09158	27.0
K09159	27.0
K09156	0.0
K09157	18537.0
K09154	0.0
K09155	1564.0
K09152	0.0
K09153	7295.0
K09150	0.0
K09151	7.0
K05970	25337.0
K05714	0.0
K05715	0.0
K05710	13.0
K05711	0.0
K05712	0.0
K05713	0.0
K00560	32218.0
K00561	4.0
K00563	5507.0
K00564	1706.0
K00566	55000.0
K00567	36992.0
K00568	54.0
K00569	17.0
K05575	0.0
K01169	0.0
K01167	0.0
K01166	0.0
K05577	5.0
K01163	10170.0
K01161	0.0
K01160	25.0
K05578	0.0
K05579	0.0
K08092	926.0
K08093	141.0
K08094	1849.0
K08095	0.0
K08096	0.0
K08097	0.0
K02254	0.0
K02255	0.0
K01743	0.0
K02251	0.0
K02061	0.0
K01741	0.0
K02060	0.0
K00114	0.0
K02122	20162.0
K02123	37404.0
K02120	37879.0
K02121	35583.0
K02124	37880.0
K03837	13.0
K03836	0.0
K03835	13.0
K03834	13.0
K03833	3116.0
K03832	17774.0
K03831	17.0
K03830	10357.0
K00443	0.0
K03839	17720.0
K02067	27.0
K10189	12857.0
K13038	55765.0
K13787	605.0
K13788	31.0
K13789	99510.0
K10188	14487.0
K12255	0.0
K12254	0.0
K12257	28313.0
K12256	0.0
K12251	2451.0
K12250	0.0
K12253	0.0
K12252	0.0
K13252	150.0
K13256	232.0
K13255	0.0
K12079	0.0
K12078	0.0
K12071	0.0
K12070	0.0
K12073	4.0
K12072	1.0
K09912	27.0
K06236	0.0
K06237	0.0
K05519	0.0
K09914	13.0
K11788	0.0
K11782	0.0
K11780	0.0
K11781	0.0
K11787	0.0
K11784	0.0
K11530	0.0
K12787	0.0
K12786	0.0
K12785	0.0
K12784	0.0
K06718	13.0
K09969	1.0
K09968	0.0
K09967	6689.0
K09966	18.0
K09965	5.0
K09964	0.0
K09963	5063.0
K09962	226.0
K09961	12.0
K09960	0.0
K11527	4.0
K11524	0.0
K11525	0.0
K11250	26.0
K11253	0.0
K11258	13.0
K11528	0.0
K00713	0.0
K00712	6.0
K10780	0.0
K10783	77.0
K10125	1.0
K10124	13.0
K10126	0.0
K10121	5.0
K10123	0.0
K10122	5.0
K04652	5943.0
K04653	5603.0
K04651	10942.0
K04656	5603.0
K04654	5603.0
K04655	7699.0
K00973	34011.0
K00972	569.0
K00971	27067.0
K00970	17738.0
K00975	44333.0
K00974	58433.0
K00979	18201.0
K00978	825.0
K14954	0.0
K14955	0.0
K14956	0.0
K06178	27038.0
K01596	578.0
K01597	221.0
K01594	0.0
K01595	31.0
K01592	0.0
K01593	0.0
K01590	18.0
K01591	36509.0
K01598	221.0
K01599	59290.0
K02711	0.0
K02710	0.0
K02713	0.0
K02712	0.0
K02714	0.0
K02717	0.0
K02716	0.0
K02719	0.0
K02718	0.0
K03449	5079.0
K03446	17723.0
K03444	1.0
K03445	13.0
K03442	34982.0
K01620	30994.0
K01621	2234.0
K01622	0.0
K01623	7494.0
K01624	59806.0
K01625	58753.0
K01626	10861.0
K01627	17721.0
K01628	17020.0
K01629	5069.0
K05299	0.0
K02829	2.0
K02828	2.0
K02827	2.0
K02826	2.0
K02825	3882.0
K02824	16442.0
K02823	36475.0
K02822	10170.0
K03198	0.0
K03199	0.0
K03668	13.0
K03669	5.0
K03190	6665.0
K03191	5.0
K03660	25023.0
K03194	0.0
K03195	0.0
K03664	36908.0
K03197	0.0
K09772	18563.0
K06013	324.0
K09770	1484.0
K09771	29.0
K09776	0.0
K09777	15099.0
K09774	27.0
K09775	13662.0
K09778	649.0
K09779	18160.0
K06269	0.0
K06323	0.0
K11624	0.0
K02991	0.0
K02990	36586.0
K02624	28.0
K02240	1300.0
K08282	6.0
K12440	0.0
K12441	0.0
K12442	0.0
K12443	0.0
K12444	0.0
K12445	0.0
K12449	0.0
K02247	0.0
K07637	13.0
K07636	36576.0
K07639	14.0
K07638	27.0
K11069	14477.0
K11068	17376.0
K11063	1078.0
K11062	0.0
K11061	0.0
K11060	0.0
K11066	13.0
K11065	18262.0
K06900	0.0
K06901	18587.0
K06902	4056.0
K06903	1534.0
K06904	1937.0
K06905	1853.0
K06906	414.0
K06907	2190.0
K06908	1853.0
K06909	1081.0
K10821	0.0
K05905	0.0
K05904	0.0
K05906	0.0
K05900	0.0
K05903	0.0
K01406	0.0
K05909	0.0
K05908	0.0
K00368	0.0
K00369	0.0
K00366	2037.0
K00367	0.0
K00364	222.0
K00365	4.0
K00362	34.0
K00363	3.0
K00360	0.0
```
