## Extended Data File 1 for "Diet induces reproducible alterations in the mouse and human gut microbiome": SRS3574440_SRR7555934.picrust

```
# Constructed from biom file
#OTU ID	SRR7555934
K01365	0.0
K01364	0.0
K01361	21.0
K01360	0.0
K01362	65114.0
K02249	0.0
K05841	0.0
K05844	1.0
K05845	10.0
K05846	16912.0
K05847	13751.0
K00508	2.0
K00500	3.0
K00507	8.0
K00504	0.0
K00505	0.0
K12521	0.0
K01101	8505.0
K01103	2.0
K12520	0.0
K01104	122207.0
K05592	62321.0
K05593	13243.0
K05590	0.0
K05591	3.0
K05596	3.0
K05597	2.0
K05594	0.0
K05595	16.0
K05599	0.0
K11964	0.0
K11962	0.0
K14540	29278.0
K12529	0.0
K12528	0.0
K06353	0.0
K02456	594.0
K02457	3.0
K02454	13.0
K02455	5.0
K02452	3.0
K02453	12.0
K02450	3.0
K02103	9824.0
K08138	3.0
K02108	72258.0
K02109	77947.0
K02458	3.0
K02459	3.0
K08137	0.0
K03851	0.0
K03850	0.0
K03852	0.0
K03855	0.0
K03856	31234.0
K13018	0.0
K13019	0.0
K13010	2.0
K13011	0.0
K13012	1931.0
K13013	0.0
K13014	0.0
K13015	3.0
K13016	2.0
K13017	0.0
K08566	0.0
K08567	4.0
K13274	0.0
K13275	0.0
K13276	0.0
K13277	0.0
K03275	0.0
K03274	4.0
K03277	0.0
K03276	0.0
K03271	14852.0
K03270	53121.0
K03273	2380.0
K03272	6047.0
K03279	0.0
K03278	0.0
K11022	0.0
K12277	0.0
K12276	0.0
K12270	6.0
K11058	0.0
K12279	0.0
K12278	0.0
K07557	0.0
K07550	0.0
K07552	45944.0
K06319	0.0
K09909	1.0
K09908	0.0
K12051	0.0
K12050	0.0
K12057	2.0
K12056	2.0
K06221	1.0
K09900	0.0
K09903	75340.0
K09902	0.0
K09904	0.0
K09907	0.0
K09906	0.0
K11501	0.0
K03234	0.0
K00773	75337.0
K00772	99.0
K00777	2.0
K00776	0.0
K06313	742.0
K06315	0.0
K05574	0.0
K10201	117.0
K07176	0.0
K07177	1659.0
K07174	0.0
K07175	1087.0
K07172	6.0
K07173	17097.0
K07170	47653.0
K07171	60276.0
K07178	2.0
K07179	0.0
K00195	0.0
K00194	213.0
K00197	216.0
K00196	0.0
K00191	0.0
K00190	0.0
K00193	0.0
K00192	0.0
K00198	2928.0
K06405	26091.0
K10109	7810.0
K10108	21778.0
K10107	2.0
K01828	0.0
K01829	1.0
K01826	1.0
K01825	1.0
K01822	56.0
K01823	1662.0
K01820	2.0
K01821	1733.0
K00999	0.0
K00998	56872.0
K00995	55627.0
K00997	5394.0
K00996	13.0
K00991	82319.0
K00990	6.0
K00992	3.0
K11028	0.0
K02622	47651.0
K02625	0.0
K03564	57762.0
K13489	2.0
K13488	2.0
K13483	0.0
K13482	2.0
K13481	2.0
K13480	0.0
K13487	2.0
K13486	2.0
K14680	0.0
K14681	0.0
K14682	5.0
K08358	117.0
K08357	117.0
K08356	0.0
K08355	0.0
K03469	73670.0
K03462	0.0
K03464	0.0
K03465	12178.0
K03466	76033.0
K01648	0.0
K01649	82033.0
K01643	6205.0
K01640	4256.0
K01641	1660.0
K01646	678.0
K01647	85368.0
K01644	6216.0
K02597	2.0
K02626	2.0
K02595	0.0
K02594	744.0
K02593	0.0
K02592	740.0
K02591	1515.0
K02590	6783.0
K02598	1578.0
K02849	3.0
K14061	0.0
K14062	0.0
K14063	0.0
K14064	0.0
K14065	0.0
K14067	2.0
K02841	5.0
K02840	0.0
K02843	5.0
K02844	3.0
K02847	0.0
K02846	0.0
K02102	23.0
K09758	16.0
K06039	1.0
K06034	0.0
K06036	54.0
K06037	0.0
K06032	0.0
K01581	17.0
K02702	0.0
K02659	4.0
K13490	2.0
K13491	2.0
K03644	45946.0
K03645	0.0
K03646	3.0
K03647	1693.0
K03640	10.0
K03641	3.0
K03642	10.0
K03643	3.0
K03648	68697.0
K03649	6.0
K06694	0.0
K11814	0.0
K12428	0.0
K12429	0.0
K12422	0.0
K12423	0.0
K12420	0.0
K12421	0.0
K12426	0.0
K12427	0.0
K12424	0.0
K12425	0.0
K07349	0.0
K07348	0.0
K05380	0.0
K07345	1.0
K07344	0.0
K07347	1.0
K07346	1.0
K07341	6161.0
K07340	0.0
K07343	7753.0
K07342	0.0
K06968	3.0
K06969	134320.0
K06962	723.0
K06963	0.0
K06960	29363.0
K06961	0.0
K06966	48776.0
K06967	29277.0
K06964	0.0
K06965	0.0
K08995	3.0
K08994	6.0
K08997	0.0
K08996	0.0
K08990	0.0
K08993	0.0
K08992	0.0
K08999	126.0
K08998	68485.0
K08344	0.0
K08345	0.0
K08346	0.0
K14940	0.0
K02724	0.0
K08349	0.0
K11815	0.0
K05929	0.0
K05928	3.0
K05927	0.0
K05924	0.0
K05922	0.0
K05921	0.0
K00349	45938.0
K00698	0.0
K00340	45944.0
K00341	45944.0
K00690	8780.0
K00343	45944.0
K00344	9.0
K00697	6.0
K00346	45938.0
K00347	45938.0
K09116	6054.0
K09117	65949.0
K05337	7782.0
K09118	2.0
K09119	0.0
K02106	2226.0
K05823	1658.0
K05820	1.0
K05826	0.0
K05827	0.0
K02100	0.0
K02101	0.0
K00524	0.0
K00525	61097.0
K00526	9530.0
K00527	98085.0
K00520	4.0
K00522	0.0
K00523	2.0
K02451	2.0
K00528	73310.0
K00529	4.0
K00025	2.0
K14215	0.0
K14213	0.0
K03453	46545.0
K00796	56711.0
K05339	2.0
K00027	31646.0
K00794	55334.0
K00793	55334.0
K01347	1656.0
K01346	0.0
K01344	0.0
K01343	0.0
K00791	75343.0
K01340	0.0
K00790	97976.0
K02694	0.0
K02696	0.0
K02697	0.0
K02690	0.0
K02691	118.0
K02692	0.0
K02693	0.0
K02698	1.0
K02699	0.0
K00836	0.0
K00837	48192.0
K00835	3.0
K00832	618.0
K00833	45978.0
K00830	6.0
K00831	75314.0
K00839	2013.0
K04335	0.0
K04334	0.0
K01120	2.0
K01126	70750.0
K04333	0.0
K01129	26860.0
K01128	3.0
K04339	0.0
K04338	0.0
K02470	102356.0
K02471	5.0
K02472	2.0
K02473	0.0
K02474	52080.0
K02475	0.0
K02476	0.0
K02477	52960.0
K02478	1.0
K02479	3.0
K09019	0.0
K01267	19344.0
K13074	0.0
K13075	0.0
K11441	0.0
K14055	0.0
K13299	0.0
K13292	30911.0
K14057	0.0
K14056	0.0
K02856	4.0
K02585	1103.0
K12211	0.0
K12210	0.0
K12213	0.0
K12212	0.0
K12215	0.0
K02854	0.0
K12217	2.0
K12216	0.0
K12219	0.0
K12218	2.0
K02855	0.0
K08692	2.0
K08693	0.0
K08690	0.0
K08691	2.0
K08696	2.0
K08697	0.0
K11748	3.0
K11749	73853.0
K11746	0.0
K11747	2.0
K11744	3.0
K11745	3.0
K11742	0.0
K11743	6054.0
K11740	0.0
K11741	1670.0
K13920	991.0
K13921	0.0
K13922	9288.0
K13923	0.0
K13924	3.0
K13925	0.0
K13926	3.0
K13927	4610.0
K13928	2.0
K13929	5.0
K09923	0.0
K09922	45940.0
K06201	55729.0
K06200	13758.0
K06207	68170.0
K06206	14293.0
K06205	0.0
K09924	6.0
K09929	0.0
K06208	740.0
K00759	25595.0
K00758	1.0
K00752	0.0
K00757	73059.0
K00756	15001.0
K00754	80857.0
K06001	56965.0
K05557	0.0
K09766	3403.0
K05554	0.0
K07475	0.0
K07150	13352.0
K07151	0.0
K07152	7.0
K07153	0.0
K07154	49862.0
K07155	0.0
K07156	0.0
K07157	3.0
K07406	27471.0
K07407	134940.0
K07404	26353.0
K07405	45938.0
K07402	25415.0
K07403	4.0
K07400	0.0
K07401	0.0
K01808	80552.0
K01809	63616.0
K01800	3.0
K01801	0.0
K01802	46068.0
K01803	76118.0
K01804	10594.0
K01805	2666.0
K01807	7805.0
K09718	0.0
K14668	0.0
K14669	0.0
K14666	0.0
K14667	0.0
K01664	2011.0
K01665	46295.0
K01666	11611.0
K01667	47235.0
K01660	0.0
K01661	1784.0
K01662	70667.0
K01663	0.0
K01668	94.0
K01669	8.0
K02863	75340.0
K02862	0.0
K02860	75327.0
K02867	75340.0
K02866	0.0
K02864	72688.0
K02869	0.0
K05362	3.0
K05365	1.0
K03402	29886.0
K03403	1.0
K03400	0.0
K03406	150898.0
K03407	23262.0
K03404	0.0
K03405	1.0
K03408	34919.0
K03409	746.0
K02315	37792.0
K02314	75362.0
K02317	0.0
K02316	74988.0
K02313	75341.0
K02312	55.0
K02319	0.0
K12405	0.0
K12152	0.0
K12151	0.0
K07091	3.0
K07090	91543.0
K07093	8.0
K07092	0.0
K07095	84169.0
K07094	3.0
K07097	0.0
K07096	0.0
K07099	8357.0
K07098	90616.0
K11175	75332.0
K11174	0.0
K11177	1.0
K11176	0.0
K11173	0.0
K11179	1.0
K11178	0.0
K00322	0.0
K00320	0.0
K00321	0.0
K00326	0.0
K00324	65.0
K00325	27.0
K00329	2.0
K05945	1.0
K05944	0.0
K05947	0.0
K05946	7759.0
K06944	0.0
K06945	0.0
K06946	0.0
K06415	745.0
K06940	19077.0
K06941	77146.0
K06942	75340.0
K06943	0.0
K10806	57.0
K10807	0.0
K10804	11.0
K10805	2.0
K06948	1706.0
K06949	80256.0
K06418	14.0
K09138	6.0
K09139	0.0
K09134	6544.0
K09135	0.0
K09136	1.0
K09137	4.0
K09130	0.0
K09131	121.0
K09132	6041.0
K09133	0.0
K05808	75315.0
K05809	0.0
K05804	6041.0
K05805	3.0
K05806	0.0
K05807	45943.0
K05800	1.0
K05801	1.0
K05802	0.0
K05803	0.0
K01044	0.0
K01045	0.0
K01046	505.0
K02068	11.0
K04561	0.0
K01042	3374.0
K05568	26336.0
K05567	8162.0
K14273	0.0
K14275	0.0
K14274	348.0
K02062	0.0
K05245	0.0
K05564	0.0
K01048	4800.0
K02066	45947.0
K01322	45938.0
K01325	0.0
K02065	45947.0
K01326	0.0
K05560	0.0
K02243	1703.0
K08930	0.0
K02679	0.0
K02676	3.0
K02674	2.0
K02675	0.0
K02672	3.0
K02241	1869.0
K02670	5.0
K02671	3.0
K00810	0.0
K00811	45938.0
K00812	4317.0
K00813	0.0
K00814	0.0
K00817	75341.0
K00818	47722.0
K00819	8.0
K02530	6.0
K02245	1703.0
K02244	1660.0
K01499	2.0
K01498	0.0
K01493	75413.0
K01492	1488.0
K01491	155213.0
K01497	7.0
K01496	506.0
K01495	64476.0
K01494	6259.0
K02418	15994.0
K02419	19739.0
K14492	0.0
K02412	17087.0
K02413	18610.0
K02410	19739.0
K02411	9061.0
K02416	19739.0
K02417	14294.0
K02414	2668.0
K02415	3.0
K00120	0.0
K00121	65.0
K00430	0.0
K13058	2.0
K13059	1.0
K13727	1657.0
K13057	0.0
K13722	0.0
K13051	2.0
K13052	12828.0
K00435	0.0
K12054	0.0
K03239	0.0
K03238	0.0
K03231	0.0
K03230	3.0
K03232	0.0
K12059	2.0
K03237	0.0
K03236	0.0
K12058	2.0
K12239	0.0
K12238	0.0
K12235	0.0
K12234	4251.0
K13942	0.0
K13940	20663.0
K13941	0.0
K12097	0.0
K12096	0.0
K12095	0.0
K12094	0.0
K12093	0.0
K12092	0.0
K12091	0.0
K12090	0.0
K12099	0.0
K12098	0.0
K06356	0.0
K05992	2.0
K03540	0.0
K06331	8043.0
K06330	34.0
K07138	29012.0
K07139	64148.0
K11811	2.0
K07132	5065.0
K07133	166241.0
K07130	25268.0
K07131	0.0
K07137	101172.0
K07134	0.0
K07135	0.0
K01860	0.0
K01866	75340.0
K01867	75340.0
K01865	93.0
K01868	81849.0
K01869	75340.0
K06140	5.0
K04766	2.0
K04767	31.0
K04764	4.0
K04762	45945.0
K04763	125632.0
K04760	3.0
K04761	626.0
K04768	2.0
K04769	24891.0
K08313	32.0
K08312	0.0
K08311	1662.0
K08310	3.0
K08317	1657.0
K08316	20550.0
K08315	0.0
K08314	992.0
K05149	0.0
K08319	0.0
K08318	0.0
K06339	0.0
K14648	0.0
K14392	376.0
K14393	8.0
K14645	4.0
K14647	0.0
K01689	81544.0
K01686	75847.0
K01687	91010.0
K01684	8241.0
K01685	23839.0
K01682	3.0
K01681	74672.0
K05308	0.0
K02889	0.0
K02888	75341.0
K02885	0.0
K02884	75340.0
K02887	75339.0
K02886	75340.0
K02881	75340.0
K02883	0.0
K13743	0.0
K02086	1674.0
K02081	755.0
K02080	0.0
K02083	612.0
K02082	41.0
K13831	0.0
K03428	0.0
K03429	11875.0
K03424	126975.0
K03935	0.0
K03932	0.0
K03933	1657.0
K03930	9084.0
K03931	2.0
K02339	3.0
K02338	75342.0
K02337	74215.0
K02336	0.0
K02335	81031.0
K02334	12192.0
K02330	0.0
K03688	12288.0
K03689	0.0
K03680	348.0
K03683	0.0
K03684	121.0
K03685	75340.0
K03686	110907.0
K03687	73221.0
K07301	20383.0
K07300	3.0
K07303	6.0
K07302	5.0
K07305	1668.0
K07304	3341.0
K07307	1699.0
K07306	468.0
K07309	117.0
K07308	470.0
K02617	0.0
K02610	2.0
K02963	75340.0
K02612	2.0
K02961	71207.0
K09686	210245.0
K09687	216813.0
K09684	612.0
K09685	2413.0
K09682	0.0
K09683	0.0
K09680	6.0
K09681	0.0
K09688	2.0
K09689	2.0
K05962	2.0
K05961	0.0
K05967	362.0
K05966	209.0
K11159	0.0
K05964	2.0
K05968	0.0
K11152	0.0
K00309	0.0
K00658	12.0
K00304	0.0
K00305	0.0
K00654	0.0
K00655	94504.0
K00652	45949.0
K00301	0.0
K00302	6073.0
K00303	2.0
K10828	0.0
K06431	0.0
K06432	0.0
K06433	0.0
K06434	0.0
K06436	757.0
K06437	0.0
K10820	402.0
K06439	0.0
K10822	0.0
K10823	0.0
K10826	0.0
K09167	1460.0
K06322	0.0
K14117	0.0
K14259	0.0
K14257	0.0
K01308	2443.0
K01303	30.0
K01301	0.0
K01305	694.0
K01304	1721.0
K02658	4.0
K00672	2.0
K02650	8668.0
K02651	7.0
K02652	16844.0
K02653	21924.0
K02654	57855.0
K05687	0.0
K02656	3.0
K05685	2.0
K00878	25871.0
K00879	2324.0
K00872	3856.0
K00873	75236.0
K00870	0.0
K00876	122235.0
K00877	0.0
K00874	82131.0
K00875	0.0
K04487	60104.0
K04486	34802.0
K04485	75176.0
K04484	0.0
K04483	0.0
K04482	0.0
K04480	0.0
K04488	35685.0
K12049	0.0
K13693	0.0
K13706	0.0
K13694	4.0
K13695	0.0
K05977	0.0
K09516	3.0
K02434	40197.0
K02435	37959.0
K02436	1138.0
K02437	54787.0
K05350	9362.0
K02431	10067.0
K08100	0.0
K02433	41238.0
K02438	25477.0
K02439	28.0
K03745	1.0
K03744	95052.0
K03747	3.0
K03210	75178.0
K03217	75874.0
K03216	29283.0
K03215	3.0
K03742	68139.0
K03219	3.0
K03218	75369.0
K03749	3.0
K03748	3.0
K02383	0.0
K06327	0.0
K06320	8740.0
K07238	77637.0
K09479	0.0
K09478	0.0
K09475	0.0
K09474	1.0
K09477	0.0
K09476	0.0
K09471	2.0
K09470	0.0
K09473	0.0
K09472	2.0
K07543	0.0
K06898	23821.0
K13967	0.0
K13963	9256.0
K07545	0.0
K00737	6051.0
K05345	2.0
K11706	0.0
K11707	3.0
K11704	0.0
K11705	0.0
K11708	3.0
K11709	2.0
K05588	0.0
K07114	106694.0
K07443	14389.0
K07116	0.0
K07117	7.0
K07110	0.0
K07447	75336.0
K07112	1796.0
K07113	0.0
K07448	8726.0
K07118	1783.0
K07119	10.0
K10619	0.0
K10618	0.0
K10617	0.0
K10616	0.0
K01848	2.0
K01849	2.0
K01844	4883.0
K01845	10438.0
K01846	6.0
K01847	91884.0
K01840	125138.0
K01841	1149.0
K01842	0.0
K01843	2340.0
K06219	0.0
K10832	0.0
K05348	0.0
K14203	0.0
K08483	29990.0
K08482	3.0
K08481	1.0
K08480	0.0
K08485	0.0
K08484	0.0
K00464	0.0
K00467	0.0
K00466	0.0
K00461	0.0
K00460	0.0
K00463	0.0
K00462	0.0
K04509	0.0
K00469	0.0
K00468	0.0
K08645	0.0
K04744	3.0
K01518	0.0
K01519	0.0
K04748	2.0
K04749	743.0
K01514	5.0
K01515	42290.0
K01512	21201.0
K01510	0.0
K14623	1333.0
K14626	0.0
K14627	0.0
K14628	0.0
K14629	0.0
K03918	0.0
K03919	3.0
K12372	1.0
K12373	235753.0
K12370	1.0
K12371	1.0
K02359	0.0
K02358	75343.0
K02351	0.0
K02352	0.0
K02355	146005.0
K02357	75340.0
K02356	75352.0
K13574	0.0
K13573	0.0
K13572	0.0
K13571	1.0
K13570	1.0
K12112	1.0
K12113	0.0
K12110	0.0
K12111	451.0
K07329	0.0
K07328	0.0
K07323	4.0
K07322	91883.0
K07321	1860.0
K07320	3.0
K07327	0.0
K07326	0.0
K07325	0.0
K07324	0.0
K08163	0.0
K06180	203130.0
K06181	1660.0
K06182	19306.0
K06183	28168.0
K06186	3.0
K06187	75341.0
K06188	2791.0
K06189	3.0
K08359	0.0
K07589	0.0
K07588	45944.0
K07587	0.0
K07586	7771.0
K07585	0.0
K07584	31573.0
K07583	0.0
K07582	0.0
K07581	0.0
K07580	0.0
K11139	0.0
K05989	88213.0
K05988	0.0
K05985	8098.0
K05987	0.0
K05986	2.0
K10843	0.0
K08354	0.0
K10844	0.0
K10848	2.0
K00673	3.0
K00674	47612.0
K00675	1777.0
K00676	25579.0
K00677	45951.0
K06988	1658.0
K06989	1063.0
K08351	0.0
K06980	6.0
K06981	0.0
K06982	0.0
K08350	0.0
K06984	0.0
K06985	5.0
K06986	0.0
K06987	17321.0
K02445	8151.0
K02444	7051.0
K00582	0.0
K00583	0.0
K00580	0.0
K02110	74188.0
K00586	0.0
K00587	1.0
K00584	0.0
K08921	0.0
K02441	23.0
K00588	10.0
K08922	0.0
K02440	8097.0
K00018	78205.0
K08923	0.0
K02443	9325.0
K00019	3.0
K02442	0.0
K08925	0.0
K08926	0.0
K08927	0.0
K03149	4126.0
K06604	0.0
K00015	0.0
K01989	32394.0
K00854	54688.0
K00855	6.0
K00856	2.0
K00857	7059.0
K00850	170302.0
K00851	1663.0
K00852	34487.0
K00853	772.0
K00858	75337.0
K00859	73311.0
K01181	10386.0
K01180	0.0
K01183	8443.0
K01182	29240.0
K01185	45939.0
K01184	0.0
K01187	168728.0
K01188	73416.0
K02596	3.0
K13766	4.0
K13767	2.0
K13003	0.0
K13002	1.0
K13000	0.0
K02984	0.0
K02986	75340.0
K02987	0.0
K02636	1.0
K02982	69300.0
K02983	0.0
K02638	0.0
K02639	2.0
K02988	74213.0
K08298	234.0
K08299	0.0
K03583	1.0
K03582	1.0
K03581	32361.0
K03580	3.0
K03587	46061.0
K03586	3.0
K03585	91889.0
K03584	75310.0
K03589	70148.0
K03588	95601.0
K01725	2.0
K01724	6.0
K01727	10.0
K01726	12722.0
K01721	0.0
K01720	0.0
K01722	0.0
K13008	0.0
K01729	0.0
K01728	11.0
K09530	0.0
K09539	0.0
K02188	23986.0
K02189	24178.0
K02182	3.0
K02183	0.0
K03769	2170.0
K03768	94722.0
K03767	1662.0
K03765	0.0
K03764	0.0
K03763	53098.0
K03762	120.0
K03761	0.0
K03760	3.0
K09457	387.0
K09456	1.0
K09459	1149.0
K09458	76454.0
K00602	192383.0
K13988	0.0
K13985	0.0
K09981	12.0
K09980	0.0
K09983	2.0
K09982	0.0
K09985	0.0
K09984	2.0
K09987	0.0
K09986	0.0
K09989	10134.0
K09988	8795.0
K12583	0.0
K12582	0.0
K12589	0.0
K11720	3.0
K09759	11748.0
K10985	3.0
K10984	32.0
K07468	0.0
K07469	23.0
K07464	22582.0
K07465	1.0
K07466	0.0
K07467	9422.0
K07460	66455.0
K07461	10882.0
K07462	75347.0
K07463	0.0
K10679	7.0
K10678	0.0
K10671	0.0
K10670	12096.0
K10673	0.0
K10672	780.0
K10674	0.0
K10677	54.0
K10676	0.0
K08726	0.0
K08724	43.0
K08722	6542.0
K08723	0.0
K08720	0.0
K08721	0.0
K08728	1657.0
K10187	0.0
K00119	2.0
K00118	3.0
K00449	1.0
K00448	0.0
K00115	0.0
K00446	4.0
K00117	9.0
K00116	18.0
K00111	72708.0
K00442	0.0
K00113	2.0
K00112	2.0
K01539	0.0
K01531	17765.0
K04720	29612.0
K01533	77069.0
K01534	117730.0
K01535	0.0
K01537	77396.0
K14358	0.0
K14605	0.0
K14606	0.0
K00413	3.0
K10120	24.0
K05600	0.0
K05777	6.0
K03972	0.0
K03973	1354.0
K03970	0.0
K03971	0.0
K03976	75326.0
K03977	75341.0
K03974	0.0
K03975	48456.0
K03978	75336.0
K03979	75341.0
K13378	45936.0
K02372	33061.0
K02371	71383.0
K02377	52138.0
K02379	150.0
K03396	0.0
K03397	0.0
K03394	25702.0
K03395	0.0
K03392	0.0
K03393	0.0
K03390	45956.0
K03391	0.0
K03399	13.0
K03027	0.0
K12136	0.0
K12137	0.0
K06610	0.0
K12138	0.0
K12139	0.0
K11444	0.0
K11440	1.0
K11443	0.0
K11442	2.0
K00612	14.0
K00613	117.0
K00610	66417.0
K00611	30291.0
K00616	16790.0
K00617	0.0
K00614	1.0
K00615	147371.0
K00619	3.0
K10863	0.0
K07874	0.0
K06234	0.0
K10240	1.0
K10241	1.0
K10242	1.0
K10243	1.0
K04110	0.0
K04113	0.0
K04112	0.0
K04115	0.0
K04114	0.0
K04117	0.0
K04116	0.0
K04118	0.0
K05517	0.0
K07705	556.0
K07704	677.0
K07707	6049.0
K07706	6785.0
K07701	0.0
K07700	0.0
K07703	0.0
K07702	0.0
K07709	0.0
K07708	3.0
K01955	97397.0
K13042	0.0
K09934	0.0
K09935	12392.0
K06216	3.0
K09937	3.0
K13745	0.0
K13746	0.0
K13747	62412.0
K13740	0.0
K13741	0.0
K13742	0.0
K06211	6052.0
K06212	117.0
K09933	4.0
K02618	0.0
K02619	45941.0
K02968	73857.0
K02966	0.0
K02967	75340.0
K02616	0.0
K02965	75340.0
K02962	0.0
K02611	2.0
K02613	4.0
K03569	96263.0
K03568	47.0
K03565	75292.0
K06218	0.0
K03567	0.0
K03566	3.0
K03561	91908.0
K03560	4.0
K03563	27620.0
K03562	4.0
K06430	0.0
K01709	2211.0
K01708	55.0
K01707	0.0
K01706	860.0
K01705	0.0
K01704	168290.0
K01703	169484.0
K01702	0.0
K14165	0.0
K14164	0.0
K14166	0.0
K14161	7.0
K14160	5.0
K14162	7.0
K05396	521.0
K03709	3702.0
K03708	2999.0
K08160	0.0
K03701	128558.0
K03700	21360.0
K03703	67181.0
K03702	75340.0
K03705	29397.0
K03704	39849.0
K03707	3730.0
K03706	20975.0
K06289	0.0
K06288	0.0
K06283	23179.0
K06282	124.0
K06281	128.0
K06287	73677.0
K06286	1660.0
K06285	739.0
K06284	16691.0
K08161	1657.0
K07540	0.0
K06438	19790.0
K06869	0.0
K06868	0.0
K06867	6.0
K06866	0.0
K06865	0.0
K06864	15968.0
K06863	0.0
K06862	0.0
K06861	46295.0
K06860	0.0
K12659	0.0
K12658	3.0
K07547	0.0
K07546	0.0
K15023	0.0
K15022	0.0
K15020	0.0
K15024	14791.0
K08700	0.0
K08162	6040.0
K07544	0.0
K00137	0.0
K00135	26.0
K00134	77009.0
K00133	75337.0
K00132	96.0
K00131	4.0
K00130	6047.0
K00139	0.0
K00138	0.0
K00429	2.0
K00428	45940.0
K00421	0.0
K00423	0.0
K00425	47719.0
K00427	0.0
K00426	47719.0
K14292	0.0
K14379	0.0
K14370	0.0
K14371	0.0
K14372	0.0
K14373	0.0
K14374	0.0
K14375	0.0
K09845	0.0
K14082	0.0
K14083	0.0
K14080	0.0
K14081	0.0
K14086	6051.0
K14087	6168.0
K14084	1138.0
K14088	6168.0
K14089	6051.0
K01552	17302.0
K01551	2848.0
K01556	1.0
K01557	0.0
K01554	1656.0
K01555	2.0
K04708	0.0
K03955	0.0
K13689	0.0
K13688	354.0
K13683	0.0
K13685	5052.0
K13684	0.0
K13687	0.0
K13686	0.0
K14159	0.0
K02399	0.0
K02398	3502.0
K02395	3404.0
K02394	3.0
K02397	9452.0
K02396	24820.0
K02391	3.0
K02390	19719.0
K02393	3.0
K02392	37450.0
K13533	0.0
K13532	0.0
K13531	0.0
K13530	1659.0
K01550	0.0
K05658	0.0
K14054	3.0
K02601	77205.0
K02970	74814.0
K05378	0.0
K12339	4.0
K14060	0.0
K11687	0.0
K11686	0.0
K11685	0.0
K11689	3343.0
K11688	2742.0
K08939	0.0
K03048	1675.0
K03049	0.0
K13821	16.0
K13820	0.0
K03042	0.0
K03043	74182.0
K03040	72688.0
K03041	0.0
K03046	74213.0
K03047	0.0
K03044	0.0
K03045	0.0
K00348	45938.0
K09847	0.0
K00692	3.0
K00638	23867.0
K00639	46848.0
K00693	1.0
K00634	55248.0
K00635	0.0
K00630	0.0
K00631	0.0
K00632	4881.0
K00633	6815.0
K00691	3313.0
K00696	0.0
K00694	1153.0
K00695	0.0
K10854	0.0
K07811	0.0
K07810	0.0
K07813	25427.0
K07812	118.0
K07814	6632.0
K07816	2237.0
K00090	3.0
K00091	8858.0
K00094	991.0
K00096	8705.0
K00097	49396.0
K00098	0.0
K00099	72550.0
K10228	0.0
K10229	0.0
K12548	0.0
K10222	0.0
K10220	0.0
K10221	0.0
K10227	2.0
K05822	12.0
K01949	0.0
K01945	75335.0
K01947	0.0
K01946	0.0
K01941	6.0
K01940	74312.0
K06357	0.0
K07729	79641.0
K07728	0.0
K07727	48603.0
K07726	11743.0
K07725	0.0
K07724	0.0
K07723	739.0
K07722	122.0
K07721	0.0
K07720	110141.0
K00899	2424.0
K05824	0.0
K00891	89360.0
K00892	0.0
K00895	8.0
K00897	9645.0
K08151	1716.0
K08153	1660.0
K08154	0.0
K02948	75340.0
K02942	0.0
K02944	0.0
K05665	0.0
K02946	75340.0
K13793	0.0
K06352	0.0
K01769	0.0
K01768	19.0
K01761	15.0
K01760	2238.0
K01762	0.0
K09578	0.0
K01766	0.0
K08164	0.0
K02493	74213.0
K08166	0.0
K08167	0.0
K02496	3.0
K02497	2.0
K02494	3.0
K02495	102919.0
K02498	3.0
K02499	1863.0
K08168	0.0
K08169	1.0
K14415	6301.0
K14414	2.0
K06881	75351.0
K00436	3.0
K06332	0.0
K12815	0.0
K12810	0.0
K06885	1711.0
K00437	0.0
K06335	0.0
K06334	30334.0
K03547	25031.0
K03546	16499.0
K03545	86421.0
K03544	86350.0
K03543	45938.0
K06888	7101.0
K10941	0.0
K03549	1666.0
K03548	0.0
K10940	0.0
K02236	3326.0
K02237	23606.0
K02234	0.0
K02232	24184.0
K02233	30964.0
K02230	6.0
K02231	38193.0
K06359	0.0
K02238	72901.0
K02239	0.0
K03723	72213.0
K03722	8342.0
K03721	0.0
K03720	0.0
K03727	1.0
K03726	0.0
K03725	0.0
K03724	285.0
K06358	0.0
K12673	0.0
K12679	0.0
K12678	0.0
K06410	18144.0
K11898	0.0
K11899	0.0
K11896	0.0
K11897	0.0
K11894	0.0
K11895	0.0
K11892	0.0
K11893	0.0
K11890	0.0
K11891	0.0
K08762	0.0
K08764	0.0
K08765	0.0
K10418	0.0
K11325	0.0
K11326	0.0
K11327	0.0
K11328	0.0
K11329	1.0
K00151	2.0
K00150	0.0
K00153	0.0
K00400	0.0
K00407	3.0
K00406	6.0
K00405	8.0
K00404	6.0
K00158	1658.0
K01342	0.0
K09388	0.0
K09386	0.0
K09384	2.0
K04094	10092.0
K04095	6247.0
K04096	74219.0
K04097	5.0
K04090	2.0
K04091	5.0
K04092	1.0
K04093	0.0
K04098	0.0
K04099	0.0
K01578	0.0
K01579	49743.0
K01574	2.0
K01575	3317.0
K01576	0.0
K01577	0.0
K01571	23370.0
K01572	77997.0
K01573	1.0
K02009	9726.0
K02008	97291.0
K02005	110869.0
K02004	521461.0
K02007	10963.0
K02006	131962.0
K02001	4.0
K02000	1661.0
K02003	395956.0
K02002	1660.0
K03065	0.0
K08952	0.0
K03060	28219.0
K13809	0.0
K10948	0.0
K09607	0.0
K06125	0.0
K04337	0.0
K06120	991.0
K06121	0.0
K04336	0.0
K01127	0.0
K09703	54.0
K00004	3313.0
K14699	0.0
K09702	3399.0
K14698	0.0
K05311	16.0
K13829	1.0
K10943	0.0
K07291	0.0
K07290	2.0
K10206	27353.0
K10202	23.0
K10208	2.0
K10209	0.0
K01966	14.0
K01965	3.0
K01964	3.0
K01963	22123.0
K01962	17109.0
K01961	94756.0
K01960	45992.0
K01969	3.0
K01968	3.0
K07749	7463.0
K07748	0.0
K07741	4659.0
K07740	0.0
K07743	0.0
K07742	29394.0
K07745	0.0
K07744	0.0
K07746	0.0
K01299	6790.0
K01295	5313.0
K01297	6296.0
K02922	0.0
K05603	0.0
K02921	0.0
K02926	75340.0
K05607	0.0
K02924	0.0
K05605	0.0
K02928	0.0
K02929	0.0
K00216	0.0
K00217	0.0
K00214	0.0
K00215	78102.0
K00213	0.0
K00210	0.0
K00211	0.0
K00218	0.0
K00219	263.0
K01035	1.0
K01034	6903.0
K04517	75328.0
K01740	146260.0
K01031	1.0
K01746	2436.0
K01745	2453.0
K01744	47023.0
K01749	6273.0
K01039	2029.0
K04518	48337.0
K09591	0.0
K14129	0.0
K14128	0.0
K14121	0.0
K14120	0.0
K14123	0.0
K14122	0.0
K14125	0.0
K14124	0.0
K14127	0.0
K14126	0.0
K03521	77134.0
K03520	0.0
K03523	34239.0
K03522	79405.0
K03525	76269.0
K03524	78317.0
K03527	73641.0
K03526	73676.0
K03529	29400.0
K03528	0.0
K06338	0.0
K02217	51468.0
K03299	3217.0
K03298	4.0
K13472	0.0
K03293	9990.0
K03292	47561.0
K03291	0.0
K03290	0.0
K03297	6171.0
K03296	110053.0
K03295	47600.0
K03294	19491.0
K13009	0.0
K12690	0.0
K09743	0.0
K06022	0.0
K07190	0.0
K06021	0.0
K07192	6125.0
K06020	3.0
K06027	0.0
K06026	0.0
K09744	0.0
K07991	10.0
K08749	0.0
K09835	0.0
K09834	0.0
K10439	67033.0
K06351	0.0
K09833	0.0
K10925	0.0
K10924	0.0
K10927	0.0
K10926	0.0
K10923	0.0
K10922	0.0
K09629	0.0
K10697	0.0
K00179	16889.0
K00172	6307.0
K00171	3532.0
K00170	3298.0
K00177	52182.0
K00176	52182.0
K00175	100803.0
K00174	98022.0
K13478	0.0
K14338	0.0
K14339	0.0
K14335	0.0
K14337	0.0
K14330	0.0
K14331	0.0
K14333	0.0
K08918	0.0
K13479	6486.0
K04078	74210.0
K04079	73325.0
K04076	739.0
K04077	75340.0
K04074	4864.0
K04075	73676.0
K04072	32831.0
K04073	4.0
K04070	25518.0
K04071	0.0
K14597	0.0
K13318	0.0
K08280	1.0
K13641	3167.0
K13640	118.0
K13643	1143.0
K13642	0.0
K02027	340641.0
K02026	615042.0
K02025	648379.0
K02024	1.0
K02023	10833.0
K02022	11.0
K02021	1.0
K02020	9227.0
K02029	48022.0
K02028	54623.0
K03886	0.0
K03887	0.0
K03884	0.0
K03885	49269.0
K03881	0.0
K03888	0.0
K03889	0.0
K12998	0.0
K12999	1.0
K12992	2702.0
K12993	0.0
K12990	6052.0
K12991	0.0
K12996	1668.0
K12997	1662.0
K12994	0.0
K12995	12.0
K08979	0.0
K08978	68267.0
K03088	628265.0
K03089	3.0
K03086	83865.0
K03087	5.0
K08971	0.0
K08970	3.0
K03082	357.0
K03080	0.0
K08974	71144.0
K13868	0.0
K00918	1157.0
K01553	0.0
K12214	0.0
K11646	0.0
K11645	0.0
K11641	0.0
K11640	0.0
K12736	0.0
K12733	0.0
K07507	54294.0
K07506	1.0
K07505	3.0
K07504	1.0
K07503	1.0
K07502	10355.0
K07501	2.0
K07500	0.0
K07509	0.0
K07508	0.0
K11422	0.0
K08698	0.0
K10773	77055.0
K10774	0.0
K14286	0.0
K10778	4.0
K14287	3.0
K00140	448.0
K05501	3.0
K01903	12.0
K01902	12.0
K01905	0.0
K01904	0.0
K01907	0.0
K01906	0.0
K01909	0.0
K01908	4.0
K14534	15706.0
K00147	75301.0
K07767	0.0
K07769	0.0
K07768	1.0
K06203	0.0
K06202	3.0
K09921	3.0
K09920	0.0
K09927	6043.0
K09024	0.0
K09022	2655.0
K09023	2.0
K09020	348.0
K09021	0.0
K02908	0.0
K02909	75340.0
K08218	45944.0
K08219	0.0
K02904	74985.0
K02906	75340.0
K02907	75305.0
K02902	74084.0
K00230	5.0
K00231	5.0
K00232	0.0
K08976	5.0
K00234	0.0
K00239	58047.0
K06209	25413.0
K09928	6.0
K01015	0.0
K01014	0.0
K01012	74738.0
K01011	1925.0
K01010	0.0
K08920	0.0
K14103	0.0
K14102	0.0
K14101	0.0
K14100	0.0
K14105	0.0
K14104	0.0
K14109	0.0
K14108	0.0
K06401	0.0
K00893	0.0
K13402	0.0
K12858	0.0
K03503	45937.0
K03502	72088.0
K03501	75339.0
K03500	29402.0
K08924	0.0
K02278	1467.0
K02279	7736.0
K12977	0.0
K02276	7.0
K02277	0.0
K02274	6.0
K02275	6.0
K13450	0.0
K13451	0.0
K13452	0.0
K13454	0.0
K13455	0.0
K12509	0.0
K12508	0.0
K12507	91.0
K12506	1735.0
K12500	0.0
K12503	0.0
K05926	0.0
K09728	0.0
K14587	348.0
K06597	0.0
K06596	4.0
K06595	0.0
K06599	0.0
K06598	0.0
K07978	0.0
K07979	73546.0
K07976	0.0
K14585	0.0
K10907	40168.0
K10906	0.0
K10901	0.0
K10909	0.0
K10908	0.0
K09819	1662.0
K09818	1659.0
K09817	76967.0
K09816	76930.0
K09815	77053.0
K06374	24880.0
K06373	24690.0
K09812	83482.0
K09811	81487.0
K09810	51986.0
K09724	0.0
K14582	0.0
K09721	0.0
K04058	3.0
K04059	0.0
K04050	0.0
K04051	0.0
K04052	0.0
K04053	0.0
K04054	0.0
K04055	0.0
K04056	2.0
K04057	0.0
K01047	0.0
K08975	0.0
K10015	0.0
K10014	0.0
K10017	0.0
K10016	0.0
K10011	0.0
K10010	7205.0
K10013	0.0
K10012	6276.0
K10019	0.0
K10018	0.0
K13665	10.0
K13664	0.0
K13663	0.0
K13662	0.0
K13661	0.0
K13660	0.0
K13669	0.0
K13668	0.0
K07641	5.0
K01466	824.0
K13590	5.0
K01464	19720.0
K01465	75622.0
K01462	102965.0
K01463	2655.0
K01460	0.0
K01461	0.0
K13599	1.0
K13598	0.0
K01468	2036.0
K01469	5.0
K09251	3.0
K09252	0.0
K02041	8177.0
K02040	77036.0
K02043	3.0
K02045	3031.0
K02044	8190.0
K02047	3033.0
K02046	3033.0
K02049	56086.0
K02048	3036.0
K05549	0.0
K05548	0.0
K06046	0.0
K03319	289.0
K03316	1779.0
K03317	4.0
K03314	0.0
K03315	72295.0
K03312	21015.0
K03313	127.0
K03310	70348.0
K03311	8924.0
K12052	0.0
K02945	75160.0
K06162	3.0
K06163	3.0
K06160	0.0
K06161	0.0
K06166	3.0
K00359	5372.0
K06164	3.0
K06165	3.0
K06168	72552.0
K06169	3.0
K13020	0.0
K07158	0.0
K07159	0.0
K04835	2.0
K11621	0.0
K11991	0.0
K11622	0.0
K11996	10.0
K11627	0.0
K11626	0.0
K11629	2.0
K11628	0.0
K07561	0.0
K07560	75327.0
K07563	0.0
K07562	0.0
K07565	0.0
K07564	0.0
K07567	85287.0
K07566	119116.0
K07569	0.0
K07568	119768.0
K09925	11.0
K11199	0.0
K11198	0.0
K11192	0.0
K11191	0.0
K11196	0.0
K11195	0.0
K11194	0.0
K02492	10088.0
K10713	2.0
K10710	2786.0
K10711	26.0
K10716	0.0
K02490	0.0
K10714	2.0
K10715	0.0
K01929	75337.0
K01928	80158.0
K01923	79257.0
K01922	1663.0
K01921	79761.0
K01920	3.0
K01926	71446.0
K01925	75596.0
K01924	75335.0
K07789	3.0
K07788	0.0
K07785	1.0
K07784	0.0
K07787	12.0
K07786	0.0
K07781	0.0
K07783	1.0
K07782	2.0
K05835	1.0
K06355	0.0
K14661	0.0
K09844	0.0
K00782	1663.0
K00783	75352.0
K00784	76541.0
K00785	0.0
K00786	10855.0
K00039	0.0
K00036	7998.0
K00037	0.0
K00034	1227.0
K00035	0.0
K00032	0.0
K00033	9655.0
K00030	571.0
K00031	74343.0
K01259	136.0
K01258	69799.0
K01255	7075.0
K01256	11.0
K01251	58216.0
K01250	4514.0
K01253	0.0
K01252	0.0
K09008	2.0
K09009	1.0
K09000	4.0
K09001	6.0
K09002	6804.0
K09003	1.0
K09004	61.0
K09005	124.0
K09006	0.0
K09007	7.0
K09846	0.0
K08234	13286.0
K00258	1.0
K00259	1727.0
K00252	6.0
K00253	3.0
K00256	0.0
K00257	46746.0
K00254	0.0
K00255	0.0
K01079	3895.0
K01078	2.0
K01071	1658.0
K01070	1.0
K01073	0.0
K01077	57931.0
K01076	754.0
K14472	0.0
K14471	0.0
K14470	0.0
K14475	120.0
K09841	0.0
K02788	6.0
K02782	3.0
K02783	1341.0
K02781	1640.0
K02786	6.0
K02787	2.0
K02784	1.0
K01060	800.0
K01787	2387.0
K01786	22422.0
K01785	123246.0
K01784	94364.0
K01783	80654.0
K01782	8.0
K01781	0.0
K01780	0.0
K01789	0.0
K01788	19524.0
K02526	775.0
K02527	45945.0
K02525	0.0
K02250	2.0
K02523	45945.0
K02520	74216.0
K02521	0.0
K02258	2.0
K02259	8.0
K02528	74999.0
K02529	238212.0
K03781	52154.0
K03780	4903.0
K03783	70819.0
K03782	10.0
K03785	7653.0
K03784	18550.0
K03787	51998.0
K03786	67724.0
K03789	29578.0
K03788	0.0
K10700	0.0
K00342	45944.0
K03124	0.0
K03120	0.0
K12527	6336.0
K12526	0.0
K12525	0.0
K12524	91875.0
K12523	0.0
K12522	0.0
K09789	45935.0
K09788	645.0
K09787	29277.0
K09786	745.0
K09785	0.0
K09781	3.0
K09780	3.0
K10961	0.0
K10960	2.0
K10963	0.0
K10962	0.0
K10965	0.0
K10964	0.0
K10966	0.0
K09879	0.0
K06318	0.0
K06311	0.0
K06310	3053.0
K06312	0.0
K06314	0.0
K06317	3316.0
K11389	0.0
K11386	0.0
K11387	0.0
K11384	2.0
K11385	0.0
K11382	0.0
K11383	0.0
K11381	4.0
K11949	0.0
K10380	0.0
K04032	4254.0
K04033	2.0
K04030	4753.0
K04031	17885.0
K04036	0.0
K04037	0.0
K04034	2.0
K04035	360.0
K04038	0.0
K04039	0.0
K07046	266.0
K07047	14294.0
K07044	1.0
K07045	21748.0
K07042	29400.0
K07043	63750.0
K07040	27903.0
K07041	0.0
K07048	2676.0
K07049	0.0
K08664	0.0
K02584	2.0
K10039	1799.0
K10038	1.0
K10037	0.0
K10036	369.0
K04788	0.0
K04789	0.0
K04784	0.0
K04785	0.0
K04786	0.0
K04787	0.0
K04780	0.0
K04781	3.0
K04782	1.0
K04783	0.0
K13601	0.0
K13603	0.0
K13602	0.0
K13605	0.0
K13604	0.0
K13607	121.0
K02404	3405.0
K05783	0.0
K05782	2.0
K05781	3.0
K05780	3.0
K05787	0.0
K05786	6.0
K05785	3.0
K05784	0.0
K05789	0.0
K05788	3.0
K01442	69121.0
K01443	28924.0
K01444	341.0
K01446	1657.0
K01447	50069.0
K01448	102911.0
K01449	19653.0
K14803	0.0
K02069	13.0
K05569	8162.0
K08008	0.0
K02063	1.0
K05566	8072.0
K05565	4.0
K05563	0.0
K05562	0.0
K05561	0.0
K02064	1.0
K03338	6895.0
K03339	0.0
K03330	0.0
K03331	0.0
K03332	362.0
K03333	0.0
K03335	6399.0
K03336	6396.0
K03337	6840.0
K12956	0.0
K12957	3.0
K12954	0.0
K12955	0.0
K12952	0.0
K12953	0.0
K12950	0.0
K12951	0.0
K14733	0.0
K00109	0.0
K06148	71058.0
K06149	0.0
K06144	0.0
K06145	3.0
K06146	0.0
K06147	480862.0
K06141	0.0
K06142	138425.0
K06143	2.0
K11945	0.0
K08948	0.0
K08949	0.0
K00071	0.0
K14664	0.0
K13810	0.0
K14665	0.0
K03058	0.0
K11609	0.0
K11608	0.0
K14660	0.0
K11603	0.0
K11602	0.0
K11601	0.0
K11600	0.0
K11607	3.0
K11606	3.0
K11605	3.0
K11604	3.0
K10558	402.0
K10559	630.0
K10550	439.0
K10551	439.0
K10552	0.0
K10553	0.0
K10554	0.0
K10555	496.0
K10556	440.0
K10557	402.0
K03051	0.0
K03050	0.0
K07549	0.0
K07548	0.0
K07239	13.0
K07235	0.0
K07234	3.0
K07237	0.0
K07236	0.0
K07231	2.0
K07230	13.0
K07233	0.0
K07232	2.0
K02467	0.0
K05306	6111.0
K05305	7054.0
K05304	0.0
K05303	2.0
K05301	0.0
K02565	0.0
K08644	0.0
K08646	0.0
K08641	22.0
K08643	0.0
K08642	0.0
K12146	0.0
K00010	8692.0
K00011	0.0
K00012	74206.0
K00013	75331.0
K00014	77086.0
K00016	32954.0
K09065	0.0
K08252	8.0
K08253	0.0
K08256	0.0
K08255	2.0
K08258	0.0
K08259	2.0
K00274	8.0
K00275	12.0
K00276	0.0
K00270	0.0
K00271	0.0
K00272	0.0
K00273	0.0
K00278	63593.0
K00279	0.0
K12675	0.0
K01277	45939.0
K01274	0.0
K01273	15525.0
K01271	11487.0
K01270	115978.0
K01278	45947.0
K00906	6.0
K00904	3320.0
K00903	6.0
K00901	4388.0
K13785	0.0
K00908	1.0
K11149	0.0
K01053	4.0
K01051	25.0
K01057	7.0
K01056	75340.0
K01055	2.0
K01054	0.0
K01058	6.0
K02500	75331.0
K02501	75214.0
K02502	29226.0
K02503	75329.0
K02504	0.0
K02505	0.0
K02506	0.0
K02507	1.0
K02508	0.0
K02509	0.0
K00291	0.0
K13410	0.0
K13148	0.0
K13419	0.0
K05825	0.0
K03106	75342.0
K03105	0.0
K03101	82168.0
K03100	157257.0
K12541	0.0
K12540	0.0
K12543	0.0
K12542	0.0
K12545	0.0
K12544	0.0
K12547	0.0
K12546	0.0
K12549	0.0
K06080	0.0
K11018	0.0
K11019	0.0
K11016	0.0
K11017	0.0
K11014	0.0
K11015	0.0
K11012	0.0
K11013	0.0
K11010	0.0
K11011	0.0
K06333	21359.0
K06880	0.0
K06883	5.0
K06882	0.0
K09857	5.0
K06884	2.0
K06887	0.0
K06886	14.0
K06889	139004.0
K10942	0.0
K09859	0.0
K09858	3.0
K10947	108833.0
K10946	0.0
K10945	0.0
K10944	0.0
K13284	0.0
K00483	147.0
K00481	0.0
K00480	1.0
K00486	1.0
K00485	0.0
K00484	0.0
K09901	0.0
K10929	0.0
K07684	3.0
K07685	0.0
K07686	0.0
K07687	0.0
K07681	2.0
K07688	0.0
K07689	3.0
K10928	0.0
K04018	0.0
K04019	4254.0
K04014	234.0
K04015	469.0
K04016	0.0
K04017	0.0
K04013	117.0
K07060	0.0
K07061	0.0
K07062	24.0
K07063	0.0
K07064	0.0
K07065	0.0
K07066	6045.0
K07067	739.0
K07068	0.0
K07069	7699.0
K01121	0.0
K13629	0.0
K13628	10.0
K13623	0.0
K13622	2.0
K13620	0.0
K13626	11048.0
K08586	0.0
K08587	0.0
K01428	6095.0
K01429	6051.0
K01422	45940.0
K01423	41.0
K01420	38159.0
K01421	28948.0
K01426	8686.0
K01427	0.0
K01424	70086.0
K01425	52467.0
K08068	0.0
K07538	0.0
K13086	0.0
K13085	0.0
K07287	3.0
K07824	0.0
K07682	0.0
K02722	0.0
K12978	0.0
K12979	2.0
K12972	6.0
K12973	0.0
K12974	0.0
K12975	0.0
K12976	0.0
K07821	0.0
K07683	2.0
K14750	0.0
K14751	0.0
K14953	0.0
K12288	0.0
K12289	0.0
K12282	0.0
K12283	0.0
K12280	0.0
K12281	0.0
K12286	0.0
K12287	0.0
K12284	0.0
K12285	0.0
K11957	0.0
K11956	0.0
K11955	0.0
K11954	0.0
K11953	1.0
K11952	0.0
K11951	0.0
K11950	0.0
K11959	0.0
K11958	0.0
K13889	25.0
K13888	2.0
K11963	0.0
K07217	1168.0
K07216	24783.0
K07215	0.0
K07214	6053.0
K07213	1228.0
K07212	0.0
K07219	155.0
K07218	0.0
K12150	0.0
K08689	0.0
K08688	0.0
K00402	0.0
K00401	0.0
K11994	0.0
K00152	0.0
K01043	4.0
K00154	1.0
K00157	0.0
K00156	45933.0
K10533	0.0
K10530	0.0
K10531	0.0
K10536	3685.0
K10537	388.0
K10535	0.0
K10538	0.0
K10539	388.0
K00073	58.0
K13934	3.0
K00076	1084.0
K00077	72383.0
K00074	30966.0
K00075	74208.0
K00078	0.0
K00079	0.0
K02290	1.0
K02563	75338.0
K02292	0.0
K08966	0.0
K02294	1.0
K08278	0.0
K08279	2.0
K08274	0.0
K08275	0.0
K08276	1.0
K08277	0.0
K00298	3312.0
K00299	6.0
K00296	0.0
K00297	74442.0
K00294	8.0
K00292	0.0
K00293	0.0
K00290	64324.0
K07757	0.0
K12089	0.0
K01210	56.0
K01213	0.0
K01212	7206.0
K01215	1658.0
K01214	0.0
K01217	0.0
K01216	0.0
K01219	0.0
K01218	7193.0
K02749	0.0
K02746	1410.0
K02747	1114.0
K02744	2235.0
K02745	1318.0
K02742	0.0
K00924	4981.0
K00925	83452.0
K00926	29333.0
K00927	75342.0
K00928	76088.0
K00929	58896.0
K12085	0.0
K02298	2.0
K02299	2.0
K02568	117.0
K02569	3.0
K02562	0.0
K02291	6.0
K02560	0.0
K02293	0.0
K02566	15.0
K02567	117.0
K02564	119433.0
K02297	2.0
K03169	161191.0
K03168	75866.0
K03163	0.0
K03162	0.0
K03167	0.0
K03166	0.0
K11038	0.0
K11039	0.0
K11030	0.0
K11031	1.0
K11032	0.0
K11033	0.0
K11034	0.0
K11035	0.0
K11036	0.0
K11037	0.0
K02546	0.0
K07668	6659.0
K07669	0.0
K07666	5.0
K07667	39635.0
K07664	0.0
K07665	8269.0
K07662	0.0
K07663	5.0
K07660	1.0
K07661	0.0
K03927	32455.0
K07008	3.0
K07009	6008.0
K07002	8.0
K07003	23841.0
K07000	14.0
K07001	56221.0
K07006	8.0
K07007	96134.0
K07004	2.0
K07005	80218.0
K03921	2.0
K02956	75340.0
K09725	0.0
K09181	13.0
K08599	0.0
K08598	0.0
K08591	81808.0
K08590	46353.0
K01156	2030.0
K01154	73626.0
K01407	0.0
K01400	0.0
K01153	70810.0
K01150	1657.0
K01151	73680.0
K01408	0.0
K01409	81625.0
K01158	0.0
K01159	54333.0
K05523	0.0
K05522	1.0
K05521	16864.0
K05520	45949.0
K05527	3.0
K05526	0.0
K05525	0.0
K05524	352.0
K05529	0.0
K14518	0.0
K14519	3.0
K05949	0.0
K01754	29471.0
K05942	0.0
K01027	0.0
K02171	0.0
K02170	0.0
K02173	1501.0
K02172	0.0
K01751	7412.0
K06416	3747.0
K06417	0.0
K06414	0.0
K06947	0.0
K03379	6.0
K03808	5.0
K03809	6.0
K03806	3.0
K06412	26297.0
K03804	0.0
K12296	1658.0
K03802	6.0
K03803	50195.0
K06413	1.0
K10808	1.0
K06411	18167.0
K01028	359.0
K01029	4879.0
K11931	0.0
K11930	0.0
K11933	0.0
K11932	0.0
K11935	0.0
K11934	6.0
K11937	0.0
K11936	1656.0
K11939	0.0
K11938	0.0
K10800	2.0
K06419	10.0
K11929	0.0
K07271	23204.0
K07270	0.0
K07273	49321.0
K07272	1658.0
K07275	6.0
K07274	0.0
K07277	45946.0
K07276	0.0
K07279	0.0
K07278	0.0
K10623	0.0
K02481	45939.0
K11520	0.0
K02480	2.0
K08170	2.0
K02485	3.0
K02484	49092.0
K02487	5.0
K08600	51652.0
K08603	0.0
K08602	10331.0
K08605	0.0
K08604	0.0
K09956	2.0
K09957	0.0
K09954	5.0
K09955	77157.0
K09952	131.0
K09953	0.0
K09950	2.0
K09951	19676.0
K09958	5.0
K09959	2.0
K07495	18.0
K07494	208.0
K07497	48141.0
K07496	5550.0
K07491	14073.0
K07490	0.0
K07493	8282.0
K07492	1.0
K07499	1.0
K07498	3315.0
K11209	1.0
K11208	0.0
K11204	0.0
K11203	338.0
K11202	1282.0
K11201	0.0
K11200	0.0
K00058	99849.0
K00059	129183.0
K00728	0.0
K00729	0.0
K00055	0.0
K00057	75695.0
K00050	9427.0
K00051	0.0
K00720	0.0
K00721	48341.0
K14424	0.0
K06033	0.0
K14189	0.0
K14188	1661.0
K06364	0.0
K14187	0.0
K01239	4360.0
K01238	1664.0
K01897	111751.0
K01232	1250.0
K01895	13400.0
K01230	0.0
K01893	74093.0
K01236	1.0
K01235	1680.0
K01890	75340.0
K02768	2758.0
K02769	1093.0
K02760	15958.0
K02761	11049.0
K02763	2.0
K02764	2.0
K02765	5271.0
K00948	94786.0
K00949	29397.0
K00942	76332.0
K00943	56398.0
K00940	46807.0
K00941	145146.0
K00946	91879.0
K00947	1.0
K00944	0.0
K00945	129362.0
K01097	0.0
K01096	3.0
K01095	6.0
K01093	0.0
K01092	56500.0
K01091	128156.0
K01090	40304.0
K03499	130253.0
K03498	111146.0
K03491	3628.0
K03490	6132.0
K03493	1.0
K03492	8.0
K03495	75223.0
K03497	176007.0
K03496	136270.0
K02817	0.0
K02814	352.0
K02815	353.0
K02810	5478.0
K02548	52049.0
K02549	1663.0
K02818	2.0
K02819	6759.0
K03637	3034.0
K03636	9.0
K03147	67060.0
K03146	0.0
K08851	0.0
K06518	73325.0
K09729	739.0
K06048	3.0
K06045	6.0
K06044	0.0
K09727	0.0
K09726	0.0
K06041	46907.0
K09720	0.0
K09723	0.0
K06042	21642.0
K09897	0.0
K09896	0.0
K09895	0.0
K09894	0.0
K09893	0.0
K09892	0.0
K09891	0.0
K09890	0.0
K09899	0.0
K09898	0.0
K03622	0.0
K07648	0.0
K07649	7.0
K07398	0.0
K07399	3.0
K11056	0.0
K11057	0.0
K11054	0.0
K11055	0.0
K07640	0.0
K07393	18.0
K07390	6.0
K07391	73226.0
K07644	6.0
K07645	8.0
K07646	87666.0
K07647	0.0
K10896	0.0
K07024	194900.0
K07025	130332.0
K07026	0.0
K07027	57953.0
K07020	0.0
K07021	1658.0
K07022	0.0
K07023	22558.0
K07028	3.0
K07029	138383.0
K10094	2.0
K01390	0.0
K01392	2.0
K01399	0.0
K02673	0.0
K05893	0.0
K05897	0.0
K05896	29401.0
K05895	11931.0
K05899	0.0
K05898	0.0
K00555	0.0
K00554	66593.0
K00557	0.0
K00556	45933.0
K00551	0.0
K00559	0.0
K00558	99930.0
K01170	0.0
K01173	3.0
K01174	15.0
K01175	30.0
K01176	3947.0
K01178	2.0
K01179	43616.0
K14578	0.0
K14579	0.0
K08951	0.0
K08950	0.0
K08953	0.0
K03828	14.0
K03829	1.0
K03820	45939.0
K03821	5.0
K03822	0.0
K03823	69965.0
K03824	0.0
K03825	352.0
K03826	22612.0
K03827	50281.0
K12248	0.0
K12246	0.0
K12247	0.0
K12242	0.0
K12243	0.0
K12240	0.0
K12241	0.0
K11919	0.0
K11918	0.0
K11913	0.0
K11912	0.0
K11911	0.0
K11910	0.0
K11917	0.0
K11916	0.0
K11915	0.0
K11914	0.0
K12068	2.0
K12069	2.0
K12062	2.0
K12063	2.0
K12060	2.0
K12061	2.0
K12066	2.0
K12067	2.0
K12064	2.0
K12065	2.0
K07259	45955.0
K07258	83686.0
K07253	0.0
K07251	0.0
K07250	6050.0
K07257	1.0
K07256	0.0
K07255	0.0
K07254	0.0
K05372	0.0
K05373	0.0
K05370	0.0
K05371	0.0
K05374	0.0
K05375	0.0
K09970	1.0
K09971	1.0
K09972	40.0
K09973	28.0
K09974	9.0
K09975	1.0
K09976	1706.0
K09978	0.0
K09979	45932.0
K11261	8265.0
K11260	0.0
K11263	1.0
K11264	0.0
K10793	71.0
K10796	71.0
K10797	3264.0
K10794	0.0
K10795	71.0
K00700	90819.0
K00701	0.0
K10798	0.0
K00703	78998.0
K00705	77615.0
K09828	0.0
K10133	0.0
K13053	0.0
K03192	6.0
K00964	0.0
K00965	26091.0
K00966	1461.0
K00960	0.0
K00961	0.0
K00962	75337.0
K00963	8031.0
K00969	77341.0
K12681	0.0
K02703	2.0
K08364	3.0
K08365	2.0
K02706	1.0
K08363	2.0
K08361	0.0
K02708	0.0
K02709	0.0
K08368	0.0
K08369	353.0
K01615	6509.0
K01617	6.0
K01616	0.0
K01611	4574.0
K01610	65263.0
K01613	56843.0
K01612	0.0
K01619	75225.0
K01618	2.0
K02834	75340.0
K02835	75340.0
K05281	0.0
K03619	2.0
K03618	2.0
K03617	76101.0
K03616	1144.0
K03615	75786.0
K03614	73430.0
K03613	73526.0
K03612	72398.0
K03611	6.0
K03610	25813.0
K09705	5.0
K09704	12113.0
K09701	5.0
K09700	1.0
K09709	0.0
K06391	6660.0
K06390	27556.0
K06393	27543.0
K06392	21516.0
K06395	1476.0
K06394	18861.0
K06397	24875.0
K06396	23764.0
K06399	24921.0
K06398	27569.0
K06435	0.0
K11078	0.0
K11079	0.0
K11074	3.0
K11075	3.0
K11076	3.0
K11077	0.0
K11070	27345.0
K11071	27369.0
K11072	33458.0
K11073	3.0
K06935	0.0
K06934	3020.0
K06937	26.0
K06936	3.0
K06931	0.0
K06930	0.0
K06933	0.0
K06932	0.0
K06939	0.0
K06938	5.0
K13381	0.0
K05916	5.0
K05917	0.0
K05914	0.0
K05915	0.0
K05912	0.0
K05913	0.0
K05910	0.0
K05911	2.0
K05918	0.0
K05919	25673.0
K00392	0.0
K00390	1148.0
K00397	0.0
K00395	0.0
K00394	3052.0
K01884	0.0
K00399	0.0
K01886	72374.0
K01376	0.0
K01372	54384.0
K09149	0.0
K09148	0.0
K01225	739.0
K09145	6053.0
K09144	6040.0
K09147	0.0
K09146	0.0
K09141	0.0
K09140	0.0
K09143	0.0
K09142	0.0
K05709	0.0
K05708	0.0
K05879	15430.0
K05878	13775.0
K05875	0.0
K05874	9.0
K05877	0.0
K05876	0.0
K05873	0.0
K00579	0.0
K00578	0.0
K00577	0.0
K00575	29305.0
K00574	8453.0
K00573	10.0
K00571	38552.0
K00570	0.0
K01118	9422.0
K01119	6315.0
K01157	0.0
K01112	0.0
K01113	7.0
K04477	21723.0
K01114	1.0
K01115	0.0
K08087	0.0
K01315	0.0
K08085	0.0
K08084	5.0
K08083	3.0
K08082	3.0
K08081	0.0
K08080	0.0
K01152	2.0
K01401	0.0
K09826	0.0
K06344	0.0
K06345	0.0
K09822	2.0
K06343	0.0
K10938	0.0
K06341	0.0
K10934	0.0
K10935	0.0
K10932	0.0
K11052	0.0
K10930	0.0
K06349	0.0
K11053	0.0
K10754	0.0
K01755	81344.0
K10200	3532.0
K02132	0.0
K02137	0.0
K03840	0.0
K03841	11.0
K13028	0.0
K13799	1.0
K13798	0.0
K13795	1.0
K13794	0.0
K13021	0.0
K13792	0.0
K13791	0.0
K13790	0.0
K12268	6.0
K12269	2.0
K12262	5.0
K12263	0.0
K12264	0.0
K12265	0.0
K12266	0.0
K12267	116987.0
K01757	0.0
K12237	0.0
K13243	0.0
K13245	0.0
K13244	0.0
K13246	0.0
K03264	0.0
K03265	0.0
K03263	0.0
K03268	0.0
K03269	45945.0
K12415	0.0
K10211	0.0
K09918	0.0
K09919	3.0
K06720	0.0
K09913	1.0
K09910	0.0
K09911	0.0
K09916	0.0
K09917	0.0
K06726	3376.0
K09915	5.0
K11535	3.0
K11534	350.0
K11537	5.0
K11531	0.0
K11533	1.0
K11532	1.0
K11249	1123.0
K11539	0.0
K00762	83160.0
K00763	29405.0
K00760	75843.0
K00761	74985.0
K00766	70401.0
K00767	62107.0
K00764	131232.0
K00765	75175.0
K00768	24940.0
K00769	0.0
K11059	0.0
K00186	0.0
K00187	0.0
K00184	708.0
K00185	239.0
K00183	820.0
K00180	62820.0
K00188	0.0
K00189	0.0
K10110	13880.0
K10111	2.0
K10112	30754.0
K10113	0.0
K10114	0.0
K10115	0.0
K10116	0.0
K10117	40457.0
K10118	50056.0
K10119	47369.0
K04641	1.0
K04643	0.0
K04642	0.0
K13282	2.0
K00988	0.0
K00989	5050.0
K00986	1328.0
K00984	6040.0
K00985	0.0
K00982	4.0
K00983	12672.0
K00980	4439.0
K00981	75345.0
K01585	45941.0
K01584	0.0
K01586	84364.0
K13498	1.0
K01580	47710.0
K01583	3978.0
K01582	15210.0
K13497	6417.0
K01589	1669.0
K01588	75337.0
K14941	0.0
K08347	0.0
K08348	0.0
K02720	1.0
K14949	0.0
K02723	0.0
K03459	0.0
K03458	21928.0
K03455	45954.0
K03457	2633.0
K03451	1111.0
K03981	5.0
K03980	1490.0
K02614	14094.0
K01639	25038.0
K01638	3.0
K01637	3.0
K01636	408.0
K01635	4.0
K01634	0.0
K01633	48349.0
K01632	1.0
K01631	1.0
K01630	354.0
K02615	0.0
K02588	12401.0
K02589	6783.0
K02858	8.0
K02859	0.0
K14051	0.0
K14053	0.0
K14052	0.0
K02852	1.0
K02853	0.0
K02850	0.0
K02851	0.0
K14059	15237.0
K14058	4.0
K02586	780.0
K02587	1486.0
K03679	0.0
K03671	106984.0
K03670	5.0
K03673	5.0
K03672	1.0
K03675	0.0
K03674	0.0
K03677	0.0
K03676	5.0
K09761	70963.0
K09760	49087.0
K09763	2.0
K09762	28256.0
K09765	26194.0
K09764	796.0
K09767	863.0
K06006	0.0
K09769	6551.0
K09768	15605.0
K10353	0.0
K03187	6085.0
K03186	53092.0
K03185	3.0
K03184	0.0
K03183	97823.0
K03182	52683.0
K03181	1.0
K03189	6085.0
K03188	6085.0
K02715	0.0
K12455	0.0
K12454	4.0
K12453	0.0
K12452	728.0
K12451	0.0
K07358	0.0
K07356	0.0
K07357	0.0
K07354	0.0
K07355	0.0
K07352	0.0
K07353	0.0
K07350	0.0
K07351	0.0
K06919	13332.0
K06918	0.0
K06917	6.0
K06916	3.0
K06915	7055.0
K06914	0.0
K06913	0.0
K06912	0.0
K06911	45963.0
K06910	6253.0
K08986	2.0
K08987	3318.0
K08984	6.0
K08985	0.0
K08982	8.0
K08983	0.0
K08980	0.0
K08981	132.0
K08988	0.0
K08989	0.0
K02252	0.0
K05934	23913.0
K05936	23916.0
K05937	2.0
K02253	0.0
K05939	5.0
K00378	73428.0
K00375	26619.0
K00374	5.0
K00376	0.0
K00371	5.0
K00370	5.0
K00373	5.0
K00372	59.0
K01358	86201.0
K09166	2.0
K09165	3.0
K09164	1.0
K09163	7954.0
K09162	4.0
K09161	1.0
K09160	0.0
K01354	6.0
K01355	0.0
K01356	37481.0
K05601	0.0
K05851	0.0
K03807	0.0
K05606	6041.0
K02927	0.0
K05974	0.0
K03805	1.0
K05976	0.0
K00519	0.0
K00518	0.0
K03800	14565.0
K00511	0.0
K00510	1.0
K03801	45941.0
K00515	0.0
K00514	0.0
K00517	2.0
K05971	1.0
K03154	15051.0
K11147	0.0
K05581	0.0
K05580	0.0
K05583	0.0
K05582	1.0
K05585	0.0
K05584	0.0
K05587	0.0
K05586	0.0
K05589	3.0
K03150	66720.0
K03623	11.0
K03152	79608.0
K14200	0.0
K14201	0.0
K14202	0.0
K03621	75302.0
K14204	0.0
K14205	10.0
K01134	6041.0
K01135	0.0
K01136	5.0
K01137	2.0
K01130	6061.0
K01132	0.0
K01133	6638.0
K01138	13003.0
K01139	1370.0
K02113	69263.0
K02112	74926.0
K02111	71906.0
K02446	7.0
K02117	74561.0
K02116	6049.0
K02115	74926.0
K02114	74925.0
K02119	25219.0
K02118	77211.0
K02448	0.0
K01036	354.0
K03212	0.0
K13007	0.0
K13006	65.0
K13005	0.0
K13004	6425.0
K13001	0.0
K06404	11398.0
K01032	1.0
K06951	0.0
K03862	7.0
K03863	4.0
K06406	27570.0
K06957	0.0
K05020	59.0
K06400	17423.0
K06403	11052.0
K06954	0.0
K10814	0.0
K10817	0.0
K10816	0.0
K07136	0.0
K03242	0.0
K03243	0.0
K12202	0.0
K12203	0.0
K12206	0.0
K12207	0.0
K12204	0.0
K12205	0.0
K12208	0.0
K12209	0.0
K13919	991.0
K13918	0.0
K06214	0.0
K06215	13211.0
K09936	18823.0
K06217	75337.0
K09930	7.0
K09931	2.0
K09932	4.0
K06213	21180.0
K09938	0.0
K09939	45936.0
K11517	0.0
K06337	0.0
K13301	0.0
K00748	45947.0
K00745	1656.0
K00743	0.0
K07165	3.0
K07164	46059.0
K07167	0.0
K07166	28259.0
K07161	0.0
K07160	4812.0
K07163	0.0
K07162	2226.0
K07169	0.0
K07168	2.0
K06336	0.0
K01839	23830.0
K01838	4595.0
K01835	1344.0
K01834	181651.0
K01837	0.0
K01830	0.0
K00608	0.0
K02632	0.0
K02630	0.0
K02631	0.0
K08322	781.0
K08323	458.0
K08320	0.0
K08321	405.0
K08326	0.0
K08324	0.0
K08325	7.0
K01659	0.0
K01658	68375.0
K02637	0.0
K01653	82481.0
K01652	109843.0
K01655	0.0
K01654	13319.0
K01657	68736.0
K02874	75337.0
K02875	0.0
K02876	74213.0
K02877	0.0
K02871	74990.0
K02873	0.0
K02878	75340.0
K02879	75340.0
K14070	0.0
K09749	19530.0
K09748	73858.0
K06023	58558.0
K09742	0.0
K09741	0.0
K09740	349.0
K09747	29389.0
K09746	0.0
K09745	0.0
K06024	28274.0
K03477	0.0
K03476	1723.0
K03475	11028.0
K03474	45945.0
K03473	45938.0
K03472	0.0
K03471	1709.0
K03470	73077.0
K03478	6043.0
K02304	27915.0
K02305	0.0
K02302	2662.0
K02303	8.0
K02300	2.0
K02301	8.0
K03653	0.0
K03652	2081.0
K03651	1.0
K03650	75224.0
K03657	116978.0
K03656	3.0
K03655	137507.0
K03654	113041.0
K03658	6040.0
K12439	0.0
K12431	0.0
K12430	0.0
K12433	0.0
K12432	0.0
K12435	0.0
K12434	0.0
K12437	0.0
K12436	0.0
K06979	1661.0
K06978	6324.0
K06971	2972.0
K06970	1.0
K06973	71137.0
K06972	19450.0
K06975	48835.0
K06974	0.0
K06977	0.0
K06976	6064.0
K07082	73861.0
K07083	45932.0
K07080	21038.0
K07081	0.0
K07086	3.0
K07087	0.0
K07084	410.0
K07085	92134.0
K07088	55436.0
K07089	19121.0
K01317	0.0
K11162	0.0
K11163	0.0
K11161	0.0
K11168	0.0
K00356	3.0
K00355	3.0
K00354	0.0
K00353	0.0
K00351	45938.0
K00350	45938.0
K05952	0.0
K05953	0.0
K05951	0.0
K05956	0.0
K05957	0.0
K00358	227.0
K00689	1656.0
K00688	96384.0
K00681	5264.0
K00680	89959.0
K00683	0.0
K00685	5.0
K00684	21.0
K00687	1658.0
K00686	0.0
K05831	0.0
K05830	0.0
K05833	32297.0
K05832	29598.0
K05834	3.0
K05837	75284.0
K05836	1.0
K05839	0.0
K05838	3.0
K07677	0.0
K00533	11269.0
K00532	14.0
K00531	0.0
K00530	0.0
K00537	80448.0
K00536	0.0
K00535	1.0
K00534	2.0
K00539	2.0
K00538	0.0
K11029	0.0
K14260	6964.0
K14261	0.0
K14266	0.0
K14267	3.0
K14268	0.0
K14269	0.0
K01337	0.0
K01338	76418.0
K02683	0.0
K02682	0.0
K02681	0.0
K02680	0.0
K02687	75176.0
K02686	3.0
K02685	0.0
K02689	0.0
K02688	296.0
K00824	6759.0
K00827	0.0
K00826	75869.0
K00821	61464.0
K00820	82584.0
K00823	8.0
K00822	3.0
K00829	0.0
K00828	0.0
K01488	3931.0
K01489	75256.0
K01484	0.0
K01485	6796.0
K01486	17151.0
K01487	6410.0
K01480	70505.0
K01481	0.0
K01482	117.0
K01483	1.0
K02469	101169.0
K02468	1.0
K02466	1.0
K02465	0.0
K02464	0.0
K02463	3.0
K02462	3.0
K02461	3.0
K02460	3.0
K08969	4.0
K13061	0.0
K13060	0.0
K13063	0.0
K13062	0.0
K13069	0.0
K08964	0.0
K06363	0.0
K03079	2789.0
K06342	0.0
K03078	0.0
K13289	0.0
K13288	4.0
K13285	0.0
K13287	0.0
K13286	0.0
K13281	741.0
K13280	16516.0
K13283	0.0
K00054	1661.0
K04496	0.0
K05369	0.0
K05368	0.0
K03228	3.0
K03229	3.0
K00052	73582.0
K03222	3.0
K03223	2.0
K03220	0.0
K03221	0.0
K03226	3.0
K03227	3.0
K03224	3.0
K03225	0.0
K09482	0.0
K09483	0.0
K13836	0.0
K12228	0.0
K05360	0.0
K12224	0.0
K12225	0.0
K12226	0.0
K12227	0.0
K12220	0.0
K05363	1687.0
K12222	0.0
K12223	0.0
K08681	13090.0
K08680	1660.0
K08683	0.0
K08682	0.0
K08685	2.0
K08684	6.0
K08687	54.0
K08686	0.0
K11755	121262.0
K11754	164143.0
K11751	0.0
K11750	0.0
K11753	149376.0
K11752	69660.0
K02407	9727.0
K13938	0.0
K13936	0.0
K13935	0.0
K02406	36999.0
K13933	5.0
K13932	5.0
K13931	5.0
K13930	5.0
K12088	0.0
K12081	0.0
K12082	0.0
K12083	0.0
K12084	0.0
K12086	0.0
K12087	0.0
K09611	0.0
K09612	0.0
K04940	0.0
K10085	0.0
K05394	0.0
K05395	0.0
K06340	0.0
K13043	6.0
K07149	9905.0
K07148	45940.0
K07147	7.0
K07146	1667.0
K07145	8.0
K07144	0.0
K07143	0.0
K07142	0.0
K07141	8996.0
K07140	3.0
K10156	0.0
K10150	0.0
K10620	0.0
K10621	0.0
K14028	0.0
K14029	0.0
K01817	69123.0
K01816	6.0
K01815	53946.0
K01814	75332.0
K01813	8582.0
K01812	73113.0
K01811	93386.0
K01810	77564.0
K01819	7.0
K01818	3768.0
K14580	0.0
K05379	0.0
K08304	3.0
K08305	3.0
K08306	0.0
K08307	45943.0
K08300	4.0
K08301	66514.0
K08302	3451.0
K08303	148386.0
K08308	0.0
K08309	4011.0
K14671	0.0
K14670	0.0
K14673	0.0
K14672	0.0
K01673	886.0
K01672	1.0
K01671	0.0
K01677	27696.0
K01676	45942.0
K01674	0.0
K01679	2248.0
K01678	24516.0
K02899	74214.0
K02896	0.0
K02897	46544.0
K02895	74986.0
K02892	75340.0
K02890	75340.0
K10811	0.0
K02096	0.0
K02097	0.0
K02094	0.0
K02095	0.0
K02092	0.0
K02093	0.0
K02099	31814.0
K03411	18611.0
K03410	19737.0
K03413	32367.0
K03412	6780.0
K03415	6374.0
K03414	3.0
K03417	54.0
K03416	0.0
K03418	0.0
K05376	0.0
K02320	0.0
K02322	0.0
K02323	0.0
K05377	0.0
K13542	28676.0
K13543	0.0
K13540	0.0
K13541	1.0
K12145	0.0
K12144	0.0
K12147	0.0
K12410	80116.0
K12141	45933.0
K12140	45933.0
K12143	117.0
K12142	0.0
K12149	0.0
K12148	0.0
K07312	0.0
K07313	1229.0
K07310	117.0
K07311	90.0
K07316	2768.0
K07317	0.0
K07314	0.0
K07315	365.0
K07318	1141.0
K07319	14897.0
K03936	0.0
K03425	0.0
K03426	68506.0
K03427	117042.0
K03420	0.0
K03421	0.0
K03422	0.0
K03423	0.0
K03756	1.0
K03757	0.0
K03206	0.0
K03755	0.0
K11144	1940.0
K11145	29274.0
K05972	0.0
K05973	4.0
K03752	32.0
K05978	0.0
K05979	4.0
K03753	434.0
K00331	45943.0
K00330	45944.0
K00333	7.0
K00332	7.0
K00335	25888.0
K00334	30169.0
K00337	45944.0
K00336	40898.0
K00339	45944.0
K00338	45942.0
K03751	0.0
K06953	0.0
K06952	213.0
K06407	27570.0
K06950	154881.0
K10819	4.0
K06956	798.0
K06955	1.0
K06402	4456.0
K10815	0.0
K06959	75334.0
K06958	29390.0
K06409	45039.0
K06408	9000.0
K09129	0.0
K09128	1656.0
K09123	1650.0
K09122	0.0
K09121	14692.0
K09120	0.0
K09127	0.0
K09126	3.0
K09125	10.0
K09124	1.0
K01233	3.0
K05819	0.0
K05818	2.0
K01896	0.0
K05813	29578.0
K05812	1.0
K05811	0.0
K05810	26262.0
K05817	0.0
K05816	1.0
K05815	7016.0
K05814	1909.0
K01894	6.0
K01892	75341.0
K01234	2649.0
K01144	54188.0
K01146	0.0
K01141	3.0
K01416	0.0
K11434	0.0
K01415	2.0
K06354	0.0
K01414	6.0
K09836	1.0
K01318	0.0
K01319	0.0
K01312	0.0
K06350	1.0
K02669	23857.0
K02668	3.0
K02665	3.0
K02664	3.0
K02667	5.0
K02666	3.0
K02661	0.0
K02660	4.0
K02663	20.0
K02662	3548.0
K00809	1.0
K00808	0.0
K00806	75430.0
K00805	31590.0
K00804	0.0
K00803	157.0
K00802	0.0
K00801	3.0
K00800	69298.0
K10921	0.0
K02409	12841.0
K02408	19739.0
K02401	17059.0
K02400	18611.0
K02403	3.0
K02402	3.0
K02405	19750.0
K05364	15495.0
K05367	5.0
K05366	150284.0
K10210	0.0
K10216	0.0
K13049	6041.0
K13048	0.0
K13739	0.0
K10215	0.0
K06122	0.0
K13735	0.0
K13734	0.0
K13041	0.0
K13040	0.0
K13731	0.0
K13730	4.0
K13733	0.0
K13732	0.0
K04516	47597.0
K03204	3.0
K03205	80326.0
K03207	10.0
K03200	0.0
K03201	0.0
K03202	0.0
K03203	3.0
K03208	0.0
K03758	3550.0
K03759	0.0
K09469	0.0
K09461	0.0
K06204	6.0
K00178	0.0
K13950	0.0
K13953	1660.0
K13955	0.0
K13954	3563.0
K10920	0.0
K06324	0.0
K11777	992.0
K11779	0.0
K11778	0.0
K06325	0.0
K12600	0.0
K07432	0.0
K07430	0.0
K06326	0.0
K07128	0.0
K07121	0.0
K07120	4.0
K07123	4.0
K07122	3.0
K07125	0.0
K07124	27576.0
K07127	5.0
K07126	12464.0
K01870	75340.0
K01873	81380.0
K01872	74977.0
K01875	75341.0
K01874	81505.0
K01876	77959.0
K01879	1779.0
K01878	1779.0
K06321	0.0
K00476	0.0
K00477	0.0
K00474	0.0
K00472	2.0
K00470	0.0
K00471	0.0
K00478	0.0
K00479	0.0
K04775	0.0
K04774	0.0
K04777	0.0
K04776	0.0
K04771	3.0
K04770	0.0
K04773	46137.0
K04772	3.0
K04779	0.0
K04778	0.0
K14657	0.0
K14656	0.0
K14654	0.0
K14653	0.0
K14652	115620.0
K14659	0.0
K14658	0.0
K14386	0.0
K09926	3.0
K01699	0.0
K01698	11017.0
K01695	70782.0
K01697	2.0
K01696	71250.0
K01690	1.0
K01693	29393.0
K01692	8489.0
K07227	0.0
K03439	75219.0
K03438	85770.0
K13380	0.0
K03928	1144.0
K03925	26593.0
K03924	73805.0
K03431	34365.0
K03926	3.0
K03437	75234.0
K03436	41631.0
K03435	0.0
K03434	0.0
K02348	2666.0
K02342	98549.0
K02343	74218.0
K02340	70687.0
K02341	75339.0
K02346	38292.0
K02347	6.0
K02344	0.0
K02345	0.0
K03697	7092.0
K03696	77524.0
K03695	75341.0
K03694	18.0
K03693	1658.0
K03692	0.0
K03690	3.0
K03699	71197.0
K03698	21637.0
K13566	0.0
K12164	0.0
K07338	2.0
K07339	1125.0
K07334	120.0
K07335	38784.0
K07336	5.0
K07337	0.0
K07330	0.0
K07331	0.0
K07332	0.0
K07333	0.0
K09695	3.0
K09694	3.0
K09697	1198.0
K09696	1198.0
K09691	28559.0
K09690	21194.0
K09693	1662.0
K09692	2614.0
K09699	2.0
K09698	1674.0
K07590	5032.0
K07591	0.0
K07592	0.0
K05998	0.0
K05999	0.0
K05996	0.0
K05997	0.0
K05994	0.0
K05995	53159.0
K05993	9497.0
K05991	0.0
K10837	0.0
K00319	0.0
K00318	4.0
K00648	75908.0
K02545	0.0
K00645	76051.0
K00311	4.0
K00646	0.0
K00317	0.0
K00316	0.0
K00643	0.0
K00314	0.0
K02547	1334.0
K06429	0.0
K06428	0.0
K06427	0.0
K02812	0.0
K06425	6.0
K06424	0.0
K06423	742.0
K06422	0.0
K06421	3.0
K02813	0.0
K02930	0.0
K03815	0.0
K05612	0.0
K03367	1661.0
K03366	4973.0
K03812	0.0
K03635	9.0
K03634	3.0
K03631	74210.0
K05969	0.0
K03630	78279.0
K03633	0.0
K03632	0.0
K01998	29193.0
K01999	26990.0
K01992	136681.0
K01993	91885.0
K01990	282676.0
K01991	45956.0
K01996	29917.0
K01997	30145.0
K01994	14.0
K01995	30325.0
K03148	808.0
K03639	6286.0
K05692	0.0
K03638	3.0
K00869	1661.0
K00868	26823.0
K00861	0.0
K00860	357.0
K00863	2487.0
K00862	0.0
K00865	21372.0
K00864	38703.0
K00867	1659.0
K00866	0.0
K01192	78291.0
K01190	291264.0
K01191	45114.0
K01197	75.0
K01194	1.0
K01195	12291.0
K01198	10579.0
K01199	0.0
K00656	109264.0
K00657	56407.0
K00306	0.0
K14591	54.0
K00300	0.0
K00653	0.0
K13715	0.0
K13713	0.0
K00650	0.0
K00651	29375.0
K14596	0.0
K02647	55596.0
K14598	0.0
K02643	0.0
K02642	0.0
K02641	0.0
K02640	0.0
K03594	47429.0
K03595	75337.0
K03596	74213.0
K03597	3.0
K03590	48344.0
K03591	0.0
K03592	46.0
K03593	45950.0
K03598	3.0
K03599	3.0
K01736	75338.0
K01737	47170.0
K01734	35975.0
K01735	69301.0
K01732	0.0
K01733	79683.0
K01730	6095.0
K01731	0.0
K06049	0.0
K01738	92443.0
K01739	1668.0
K11809	0.0
K05343	2277.0
K02422	28591.0
K02421	17059.0
K05340	1661.0
K02427	3.0
K05346	1147.0
K02425	0.0
K02424	0.0
K05349	236029.0
K02428	46062.0
K03770	45946.0
K03771	45950.0
K03772	7.0
K03773	45944.0
K03774	237.0
K03775	45943.0
K03776	5.0
K03777	0.0
K03778	59305.0
K03779	2678.0
K09722	0.0
K08174	0.0
K14114	0.0
K13979	5.0
K13237	0.0
K14440	0.0
K09992	6047.0
K09990	2.0
K09991	0.0
K09996	0.0
K09997	0.0
K09994	0.0
K14110	0.0
K09998	0.0
K09999	0.0
K14111	0.0
K14113	0.0
K14449	0.0
K10213	40.0
K14118	0.0
K11711	4262.0
K11710	3.0
K11712	6766.0
K11717	121428.0
K11719	3.0
K06857	2.0
K10440	53339.0
K10441	45493.0
K07103	0.0
K07102	5.0
K07101	5.0
K07100	0.0
K07107	115387.0
K07106	2422.0
K07105	15330.0
K07456	75214.0
K07459	365.0
K07458	2336.0
K07109	0.0
K07108	0.0
K10198	0.0
K10199	0.0
K10190	30966.0
K10191	0.0
K10192	8838.0
K10193	510.0
K10194	918.0
K10195	0.0
K10196	0.0
K10197	0.0
K15013	0.0
K01858	352.0
K15016	0.0
K15017	0.0
K01853	0.0
K01852	0.0
K01851	0.0
K01850	122.0
K01857	1.0
K01856	0.0
K01854	80205.0
K07539	0.0
K08478	0.0
K08479	0.0
K08476	0.0
K08477	0.0
K08475	0.0
K00450	354.0
K00451	2.0
K00452	1.0
K00453	2.0
K00455	0.0
K00456	0.0
K00457	3.0
K00106	0.0
K00459	61.0
K00104	4378.0
K00105	0.0
K00102	2.0
K00103	0.0
K00100	101236.0
K00101	5.0
K01509	0.0
K04759	104384.0
K04758	84342.0
K04757	747.0
K01504	0.0
K04755	8.0
K04754	3.0
K04753	0.0
K04752	3.0
K04751	13705.0
K01502	4.0
K14631	0.0
K05359	0.0
K14632	0.0
K07536	0.0
K12080	0.0
K02364	0.0
K12369	118.0
K02361	6.0
K02362	0.0
K02363	0.0
K13509	0.0
K13503	0.0
K13500	0.0
K12109	0.0
K12108	0.0
K12101	0.0
K12100	0.0
K12103	0.0
K12102	0.0
K12105	0.0
K12104	0.0
K12107	0.0
K12106	0.0
K11023	0.0
K03014	0.0
K08906	1.0
K08904	0.0
K08900	0.0
K06223	28197.0
K06199	49275.0
K06198	1658.0
K06197	1.0
K06196	12403.0
K06194	45937.0
K06193	1666.0
K06192	5.0
K06191	1659.0
K06190	3.0
K11104	9076.0
K11105	54040.0
K11106	1.0
K11107	0.0
K11102	2.0
K11103	6.0
K07862	551.0
K00666	8497.0
K00663	0.0
K00662	6074.0
K00661	81170.0
K00660	3.0
K06997	75337.0
K06996	6.0
K06995	2.0
K10852	563.0
K06993	0.0
K06992	0.0
K06991	1.0
K06990	1.0
K11050	0.0
K06999	1669.0
K06998	8187.0
K05338	2.0
K11051	0.0
K06441	0.0
K06440	0.0
K06443	0.0
K06442	29368.0
K06445	1.0
K06447	0.0
K06446	171.0
K06309	0.0
K05686	0.0
K02655	5.0
K07392	0.0
K00595	34405.0
K00594	0.0
K00596	2.0
K00599	158342.0
K00598	4.0
K02657	4.0
K07642	1.0
K07643	0.0
K07396	0.0
K07397	9.0
K07394	0.0
K07395	4.0
K04102	0.0
K04103	3.0
K04100	0.0
K04101	0.0
K04107	0.0
K04105	0.0
K04108	0.0
K04109	0.0
K07716	0.0
K07717	2121.0
K07714	3.0
K07715	0.0
K07712	6.0
K07713	6.0
K07710	0.0
K07711	1.0
K07718	114631.0
K07719	2380.0
K00843	0.0
K00842	0.0
K00841	1660.0
K00840	0.0
K00847	80432.0
K00846	0.0
K00845	146690.0
K00844	1140.0
K00849	73158.0
K00848	11477.0
K06302	0.0
K13771	4.0
K13770	0.0
K13772	0.0
K13775	2.0
K13774	0.0
K13777	0.0
K13776	0.0
K13779	0.0
K13778	0.0
K02621	47651.0
K02992	74984.0
K02623	0.0
K08286	2.0
K08281	11.0
K02996	72336.0
K02995	0.0
K02994	75340.0
K02629	0.0
K02628	0.0
K08289	45938.0
K08288	0.0
K03578	6.0
K03579	4.0
K03576	3.0
K03577	6042.0
K03574	67991.0
K03575	57835.0
K03572	75165.0
K03573	0.0
K03570	75325.0
K03571	23323.0
K01710	123815.0
K01711	60485.0
K01712	2444.0
K01713	1.0
K01714	106177.0
K01715	17597.0
K01716	0.0
K01718	0.0
K01719	45945.0
K03081	2.0
K02199	3.0
K02198	121.0
K14170	53805.0
K02193	3.0
K02192	1207.0
K02191	14.0
K02190	21620.0
K02197	121.0
K02196	1.0
K02195	121.0
K02194	121.0
K03718	45952.0
K03719	9884.0
K03712	30003.0
K03713	1660.0
K03710	32544.0
K03711	82941.0
K03716	10150.0
K03717	7.0
K03715	4.0
K07129	0.0
K00045	0.0
K13995	0.0
K13994	0.0
K13991	0.0
K13990	45932.0
K13993	50177.0
K13992	0.0
K06298	11790.0
K06299	0.0
K06294	0.0
K06295	8421.0
K06296	746.0
K06297	744.0
K06290	0.0
K06291	0.0
K06292	0.0
K06293	0.0
K12743	0.0
K00248	28636.0
K06426	14.0
K11739	0.0
K11738	0.0
K11733	0.0
K11732	0.0
K11731	0.0
K11737	2.0
K11736	0.0
K11735	0.0
K11734	0.0
K06870	0.0
K06871	84940.0
K06872	65709.0
K06873	0.0
K06874	0.0
K06875	0.0
K06876	5.0
K06877	6040.0
K06878	1675.0
K06879	1.0
K07478	81678.0
K12645	0.0
K07479	0.0
K07473	22794.0
K07472	0.0
K07471	0.0
K07470	0.0
K07477	0.0
K07476	2.0
K07474	3525.0
K15038	0.0
K15039	0.0
K15034	3.0
K15036	0.0
K15037	0.0
K08738	0.0
K06420	0.0
K00128	58058.0
K00129	0.0
K00438	0.0
K00432	2531.0
K00433	7704.0
K00122	56.0
K00123	155.0
K00124	176.0
K00125	0.0
K00126	2.0
K00127	122.0
K08973	4.0
K14348	0.0
K14347	0.0
K14340	0.0
K08972	126.0
K01525	3.0
K01524	77777.0
K01523	7000.0
K01521	0.0
K01520	85957.0
K01529	5195.0
K08977	1.0
K03969	859.0
K08929	0.0
K02388	19739.0
K02389	19473.0
K02386	3.0
K02387	19739.0
K02384	0.0
K02385	17084.0
K02382	0.0
K02380	0.0
K02381	2.0
K05386	0.0
K13524	0.0
K13525	2.0
K13527	1.0
K13520	0.0
K13522	0.0
K13529	3.0
K03385	120.0
K03384	2.0
K03387	47605.0
K03386	54640.0
K03381	0.0
K03380	6.0
K03383	0.0
K03382	5500.0
K03389	46074.0
K03388	45956.0
K05356	1.0
K12344	0.0
K12343	1.0
K12342	0.0
K12341	0.0
K12340	45945.0
K02430	0.0
K12349	0.0
K05351	0.0
K11694	2.0
K11695	2.0
K11690	21679.0
K05352	0.0
K11693	2.0
K08928	0.0
K03433	0.0
K13832	0.0
K03039	0.0
K03432	0.0
K06607	0.0
K06606	1491.0
K06605	353.0
K03430	8178.0
K06603	758.0
K06602	0.0
K06601	0.0
K06600	0.0
K05358	0.0
K06609	0.0
K06608	765.0
K03923	1.0
K03922	0.0
K11472	3.0
K11473	8.0
K11474	0.0
K11475	0.0
K11476	2.0
K11477	0.0
K00601	0.0
K00600	74214.0
K00603	2479.0
K03746	8.0
K00605	52758.0
K00604	75350.0
K00607	0.0
K00606	51773.0
K00609	74977.0
K03741	8598.0
K03740	1661.0
K03743	2139.0
K10873	0.0
K03214	0.0
K14068	0.0
K13317	0.0
K06360	0.0
K14069	0.0
K08078	0.0
K09650	0.0
K06361	0.0
K07802	0.0
K07803	0.0
K07800	2.0
K07801	0.0
K07806	0.0
K07807	0.0
K07804	0.0
K07805	0.0
K06362	0.0
K01172	0.0
K10257	0.0
K10255	6.0
K10254	29413.0
K10253	0.0
K10918	0.0
K04128	0.0
K01958	6862.0
K01959	0.0
K01956	73846.0
K01957	0.0
K04126	0.0
K04127	0.0
K01952	78654.0
K01953	47082.0
K01950	73654.0
K01951	81324.0
K07730	0.0
K07731	0.0
K07732	0.0
K07733	5.0
K07734	5.0
K07735	9.0
K07736	32536.0
K07737	119700.0
K07738	28364.0
K07739	117.0
K06365	0.0
K06366	0.0
K06367	0.0
K10910	0.0
K10911	0.0
K04382	0.0
K10775	0.0
K02609	2.0
K02979	0.0
K02978	0.0
K06368	0.0
K02975	0.0
K02974	0.0
K02977	0.0
K02976	0.0
K03558	19.0
K03559	45975.0
K03550	73998.0
K03551	75337.0
K03552	0.0
K03553	81385.0
K03554	5.0
K03555	75215.0
K03556	9558.0
K03557	1.0
K01778	73021.0
K01779	7488.0
K06369	0.0
K01772	1785.0
K01770	72548.0
K01771	0.0
K01776	73921.0
K01777	71.0
K01774	0.0
K01775	85848.0
K05385	0.0
K05384	0.0
K05383	0.0
K05382	0.0
K05381	0.0
K08159	1.0
K14153	9.0
K14154	0.0
K14155	77394.0
K08152	3313.0
K08156	47595.0
K08076	0.0
K12809	0.0
K05297	378.0
K03734	85076.0
K03735	6490.0
K03736	6490.0
K03737	79267.0
K03731	0.0
K03732	0.0
K03733	46003.0
K03738	3.0
K03739	1661.0
K08139	3.0
K06994	4.0
K12660	0.0
K12661	0.0
K07450	0.0
K08719	0.0
K08717	3.0
K08715	0.0
K08714	0.0
K08713	0.0
K08710	0.0
K11311	0.0
K11312	0.0
K00141	0.0
K00146	0.0
K00411	5.0
K00412	3.0
K00145	154032.0
K00148	0.0
K14367	0.0
K14366	0.0
K08954	0.0
K08384	35965.0
K14369	0.0
K14368	0.0
K14091	6051.0
K14090	6168.0
K14093	0.0
K14092	0.0
K14095	0.0
K14094	0.0
K14097	0.0
K14096	0.0
K14099	0.0
K14098	0.0
K02848	0.0
K01541	0.0
K04712	0.0
K04711	0.0
K01545	0.0
K01547	57330.0
K01546	57330.0
K01548	56180.0
K04719	2.0
K04718	0.0
K02018	21228.0
K02019	2275.0
K02016	104749.0
K02017	10.0
K02014	138516.0
K02015	118983.0
K02012	23466.0
K02013	98229.0
K02010	13874.0
K02011	22783.0
K04515	0.0
K03943	0.0
K03941	0.0
K03940	0.0
K00313	235.0
K04060	0.0
K01608	6131.0
K08942	0.0
K08943	0.0
K08940	0.0
K08941	0.0
K08946	0.0
K08947	0.0
K08944	0.0
K08945	0.0
K03059	0.0
K13811	0.0
K13812	0.0
K13815	0.0
K13816	2.0
K13818	0.0
K13819	0.0
K03053	0.0
K03052	0.0
K03055	0.0
K03054	0.0
K03057	0.0
K03056	0.0
K06222	0.0
K11418	0.0
K11410	0.0
K11415	0.0
K00622	0.0
K00621	0.0
K00620	63945.0
K00627	4850.0
K00626	29910.0
K00625	72177.0
K00624	0.0
K02805	6276.0
K02552	1662.0
K02550	0.0
K02556	16559.0
K02803	0.0
K02554	2.0
K07280	0.0
K07281	0.0
K07282	65662.0
K07283	0.0
K07284	24911.0
K07285	0.0
K07286	0.0
K08217	26299.0
K07288	2.0
K07289	3.0
K07534	0.0
K07535	205.0
K07533	12294.0
K07822	0.0
K07823	0.0
K08699	0.0
K00088	81378.0
K00087	7086.0
K00086	6100.0
K00082	1.0
K10239	0.0
K10238	0.0
K10231	1594.0
K10230	0.0
K10233	0.0
K10232	0.0
K10235	0.0
K10234	0.0
K10237	0.0
K10236	0.0
K08353	0.0
K01970	0.0
K01971	1605.0
K01972	79774.0
K01973	0.0
K01974	2.0
K01975	1895.0
K01976	0.0
K07758	0.0
K05990	0.0
K07752	0.0
K07753	0.0
K07751	0.0
K13786	0.0
K07755	0.0
K07442	1.0
K08352	351.0
K07115	3.0
K07441	0.0
K07634	0.0
K07446	12.0
K07111	0.0
K07444	28884.0
K07445	0.0
K00647	8.0
K07449	0.0
K00641	45942.0
K00640	84757.0
K01289	0.0
K01282	0.0
K01283	0.0
K01280	0.0
K01281	1658.0
K01286	2266.0
K01284	91877.0
K02954	75343.0
K02952	75340.0
K02950	74213.0
K00155	3.0
K02959	75337.0
K00887	0.0
K00886	1.0
K00885	0.0
K00884	0.0
K00883	612.0
K00882	17448.0
K00881	643.0
K00880	4381.0
K00053	74835.0
K14048	10.0
K01026	8495.0
K01756	75196.0
K01025	0.0
K01750	2207.0
K01023	349.0
K01752	86052.0
K01753	852.0
K14583	0.0
K01758	349.0
K01759	123750.0
K09565	0.0
K09568	0.0
K08173	0.0
K08172	0.0
K02483	7411.0
K02482	3.0
K08177	4204.0
K08176	0.0
K08175	0.0
K02486	0.0
K02489	0.0
K02488	3.0
K08178	0.0
K14138	1274.0
K14136	0.0
K09713	0.0
K09714	0.0
K09715	0.0
K03532	0.0
K03533	0.0
K03530	172694.0
K03531	72334.0
K03536	75224.0
K03537	0.0
K03534	54336.0
K03535	5.0
K03538	0.0
K03539	0.0
K14451	0.0
K14450	0.0
K02225	0.0
K02224	37263.0
K02227	24934.0
K02226	26842.0
K02221	2524.0
K14107	0.0
K02229	0.0
K02228	0.0
K14106	0.0
K00441	34.0
K03288	0.0
K03289	1.0
K03284	83947.0
K03285	0.0
K03286	8.0
K03287	45945.0
K03280	0.0
K03281	45943.0
K03282	74230.0
K00440	0.0
K13677	0.0
K12790	0.0
K09639	0.0
K12688	0.0
K12689	0.0
K12686	0.0
K12687	0.0
K12684	0.0
K12685	0.0
K12682	0.0
K12683	0.0
K12680	0.0
K11889	0.0
K08884	33984.0
K11085	51992.0
K11084	0.0
K11081	0.0
K11080	0.0
K11083	0.0
K11082	0.0
K11089	2.0
K08777	0.0
K08776	0.0
K06346	28259.0
K06347	2.0
K09824	1.0
K09825	75483.0
K09823	0.0
K09820	1662.0
K10939	0.0
K10936	0.0
K10937	0.0
K10933	0.0
K06348	0.0
K09829	0.0
K11337	0.0
K11336	0.0
K11335	0.0
K11334	0.0
K11333	0.0
K11332	0.0
K11331	0.0
K11330	0.0
K00169	6298.0
K00164	9.0
K00166	2.0
K00167	2.0
K00161	4849.0
K00162	4849.0
K00163	5.0
K10689	0.0
K10680	5.0
K10681	2.0
K10682	2.0
K04083	29282.0
K04082	3.0
K04081	0.0
K04080	0.0
K04087	757.0
K04086	3.0
K04085	1.0
K04084	2.0
K04088	757.0
K01569	0.0
K01568	0.0
K01563	1.0
K01561	2.0
K01560	11451.0
K01567	1665.0
K01565	2.0
K01564	0.0
K02038	75199.0
K02039	75194.0
K02030	84089.0
K02031	91490.0
K02032	97333.0
K02033	104204.0
K02034	107216.0
K02035	118231.0
K02036	76857.0
K02037	74174.0
K05556	0.0
K13658	0.0
K13659	0.0
K13656	0.0
K13657	0.0
K13654	0.0
K13655	117.0
K13652	6047.0
K13653	46209.0
K13650	0.0
K13651	0.0
K05555	0.0
K05552	0.0
K02057	92388.0
K05550	0.0
K05551	0.0
K12308	96876.0
K12306	0.0
K03073	75301.0
K03072	2245.0
K03071	3.0
K03070	75344.0
K03077	860.0
K03076	74215.0
K03075	71209.0
K03074	3399.0
K08965	206.0
K08967	0.0
K08961	3.0
K08963	14595.0
K13873	0.0
K13876	0.0
K13874	0.0
K13875	0.0
K06139	2.0
K06138	3.0
K06135	0.0
K06134	3.0
K06137	5.0
K06136	2.0
K06131	85177.0
K06133	25130.0
K06132	5.0
K02600	75340.0
K07389	0.0
K07388	0.0
K04747	0.0
K01516	74213.0
K09977	0.0
K07518	0.0
K07519	0.0
K11437	0.0
K07512	2.0
K07516	8.0
K10212	1138.0
K10747	0.0
K10217	2.0
K10219	0.0
K10218	54.0
K10748	0.0
K01912	66827.0
K01913	0.0
K01910	677.0
K01911	1927.0
K01916	1672.0
K01917	1.0
K01914	72407.0
K01915	109914.0
K01918	49946.0
K01919	127.0
K07774	1.0
K07775	4568.0
K07776	132.0
K07777	3391.0
K07770	42.0
K07771	0.0
K07772	0.0
K07773	0.0
K07778	14.0
K01193	29916.0
K04340	0.0
K04341	0.0
K04342	0.0
K04343	0.0
K12986	0.0
K04691	0.0
K02931	72336.0
K02933	75340.0
K02935	75340.0
K02936	0.0
K02939	75340.0
K00205	0.0
K00204	0.0
K00207	0.0
K00206	0.0
K00201	2.0
K00200	2.0
K00203	0.0
K00202	2.0
K00209	0.0
K00208	47600.0
K01000	81741.0
K01001	0.0
K01002	1086.0
K01003	96.0
K01004	0.0
K01005	4331.0
K01006	73672.0
K01007	1385.0
K01008	10458.0
K10855	0.0
K14115	0.0
K14116	0.0
K14441	73546.0
K14446	2.0
K14447	0.0
K14112	0.0
K14445	4.0
K08195	0.0
K08194	0.0
K14448	0.0
K08196	0.0
K08191	45938.0
K14119	0.0
K08193	0.0
K00702	4530.0
K10799	0.0
K03518	24300.0
K03519	964.0
K09719	0.0
K10856	0.0
K03516	0.0
K03517	60397.0
K02205	0.0
K02204	3.0
K02203	27023.0
K02201	0.0
K02200	6.0
K13714	4.0
K13461	0.0
K12518	0.0
K12519	0.0
K12517	0.0
K12514	0.0
K12515	0.0
K12512	0.0
K12513	0.0
K12510	25439.0
K12511	4250.0
K07183	28831.0
K07182	3.0
K07181	8474.0
K07180	745.0
K07186	0.0
K07185	15500.0
K07184	0.0
K09800	4.0
K09801	3.0
K09802	0.0
K09803	128.0
K09804	0.0
K09805	0.0
K09806	1.0
K09807	54907.0
K09808	91882.0
K09809	353.0
K10912	0.0
K10913	0.0
K10914	1699.0
K10915	0.0
K10916	0.0
K10917	0.0
K11358	22224.0
K11355	0.0
K11354	0.0
K11357	0.0
K11356	0.0
K04069	140234.0
K04068	80079.0
K04065	1.0
K04064	0.0
K04067	0.0
K04066	75337.0
K04061	13184.0
K09716	0.0
K04063	1661.0
K04062	1.0
K10006	1.0
K10007	1.0
K10004	3.0
K10005	1.0
K10002	3.0
K10003	3.0
K10000	0.0
K10001	3.0
K09717	0.0
K10008	3.0
K10009	0.0
K02491	0.0
K14588	0.0
K14581	0.0
K13678	30.0
K13679	0.0
K11633	0.0
K13670	0.0
K13671	0.0
K11987	0.0
K11636	0.0
K11634	0.0
K13582	0.0
K13583	0.0
K13580	0.0
K13581	0.0
K13586	0.0
K13587	0.0
K13584	0.0
K13585	0.0
K13588	0.0
K13589	0.0
K02052	1220.0
K02053	1226.0
K02050	69762.0
K02051	57969.0
K02056	47814.0
K05553	0.0
K02054	1220.0
K02055	1015.0
K02058	15832.0
K02059	0.0
K05558	0.0
K05559	0.0
K03895	0.0
K03894	0.0
K03897	0.0
K03896	0.0
K03891	0.0
K03890	0.0
K03893	4.0
K03892	54645.0
K02423	3.0
K05342	0.0
K05341	305.0
K12989	0.0
K12988	0.0
K02420	18611.0
K12981	0.0
K12980	0.0
K12983	0.0
K12982	0.0
K12985	0.0
K12984	0.0
K12987	0.0
K02426	45944.0
K13854	0.0
K03098	45940.0
K13853	747.0
K03095	1660.0
K05344	0.0
K03091	113117.0
K03090	746.0
K03093	2320.0
K03092	53441.0
K06113	4.0
K09632	0.0
K02429	91879.0
K06118	0.0
K05716	0.0
K04844	1696.0
K11632	2.0
K11630	2.0
K11631	3.0
K11637	0.0
K11635	0.0
K11638	0.0
K11639	0.0
K07572	0.0
K07573	0.0
K07570	1701.0
K07571	7134.0
K07576	25086.0
K07577	2.0
K07574	29274.0
K07575	0.0
K07578	0.0
K07579	0.0
K11189	66799.0
K11184	16640.0
K11187	0.0
K11180	0.0
K11181	0.0
K11183	3.0
K10764	3.0
K10763	3.0
K10762	0.0
K01938	77007.0
K01939	77638.0
K01934	29494.0
K01935	45991.0
K01937	75309.0
K01930	0.0
K01932	0.0
K01933	81373.0
K07798	7.0
K07799	3.0
K07796	0.0
K07797	0.0
K07794	351.0
K07795	296.0
K07792	3.0
K07793	17846.0
K07790	0.0
K07791	5.0
K06379	27570.0
K00968	6051.0
K06378	26780.0
K06377	2.0
K06376	0.0
K06375	0.0
K09814	2.0
K09813	2.0
K06372	0.0
K06371	0.0
K06370	0.0
K01249	0.0
K01246	55335.0
K01247	45.0
K01244	0.0
K01243	64794.0
K08919	0.0
K01241	9.0
K02919	56995.0
K02913	75658.0
K02912	0.0
K02911	74210.0
K02910	0.0
K02917	0.0
K02916	75340.0
K02915	0.0
K02914	74785.0
K00228	4.0
K00227	0.0
K00226	125529.0
K00224	0.0
K00223	0.0
K00222	0.0
K00221	0.0
K00220	0.0
K01798	0.0
K01799	902.0
K01068	0.0
K01069	5069.0
K01062	0.0
K01791	68774.0
K01792	6.0
K01061	12.0
K01066	161.0
K01067	2226.0
K01796	93.0
K01797	114.0
K05499	7150.0
K14468	0.0
K14469	0.0
K14465	0.0
K14466	0.0
K14467	0.0
K10834	0.0
K10833	0.0
K02266	0.0
K03793	0.0
K03790	2654.0
K03791	0.0
K03796	0.0
K03797	161275.0
K03794	0.0
K03795	8.0
K03798	112155.0
K03799	6.0
K13448	0.0
K12538	0.0
K12539	0.0
K12530	0.0
K12531	0.0
K12532	0.0
K12533	0.0
K12534	0.0
K12535	0.0
K12536	0.0
K12537	0.0
K03136	0.0
K09790	51050.0
K09791	3.0
K09792	7.0
K09793	45943.0
K09794	0.0
K09795	0.0
K09796	3.0
K09797	52285.0
K09798	0.0
K09799	3313.0
K10972	0.0
K10973	0.0
K10977	348.0
K10974	9226.0
K10975	2.0
K10978	0.0
K10979	1706.0
K06308	0.0
K00315	0.0
K09862	3.0
K06303	0.0
K09860	0.0
K09861	68756.0
K06306	3989.0
K06307	0.0
K06305	1.0
K11373	0.0
K04047	1680.0
K04046	3.0
K04045	7087.0
K04044	3.0
K04043	80019.0
K04042	20785.0
K04041	25602.0
K04040	1.0
K02700	0.0
K04049	0.0
K04048	0.0
K02707	0.0
K02704	0.0
K02705	1.0
K10020	0.0
K10021	0.0
K10022	2.0
K10023	2.0
K10024	2.0
K10025	0.0
K10026	1108.0
K10027	2.0
K13612	0.0
K13613	0.0
K13611	0.0
K13614	0.0
K13615	0.0
K05794	9.0
K05795	12400.0
K05796	584.0
K05797	0.0
K05790	0.0
K05791	3.0
K05792	351.0
K05793	2.0
K05798	0.0
K05799	39185.0
K01474	0.0
K01477	0.0
K01476	60.0
K01471	0.0
K01470	26817.0
K01473	0.0
K13039	0.0
K01479	6.0
K01478	1833.0
K05570	8072.0
K05571	8072.0
K05572	0.0
K05573	0.0
K02078	116886.0
K02079	0.0
K05576	0.0
K02074	2.0
K02075	2.0
K02076	1140.0
K02077	12.0
K02071	25501.0
K02072	24377.0
K02073	28819.0
K03309	0.0
K03308	104950.0
K03305	47626.0
K03304	0.0
K03307	31791.0
K03306	13581.0
K03301	0.0
K03300	3144.0
K03303	432.0
K03302	0.0
K06173	92632.0
K06175	1.0
K06174	0.0
K06177	45942.0
K06176	0.0
K06179	27618.0
K07680	0.0
K03867	0.0
K03838	0.0
K12053	0.0
K11618	7698.0
K11619	0.0
K11614	0.0
K11615	0.0
K11616	0.0
K11617	1658.0
K11610	0.0
K11611	0.0
K11960	0.0
K11961	4.0
K02836	75336.0
K10565	0.0
K10564	0.0
K02837	70269.0
K10561	1352.0
K10560	1352.0
K10563	13198.0
K10562	0.0
K02838	75340.0
K06858	0.0
K02839	6097.0
K06859	629.0
K12700	994.0
K07558	0.0
K07559	9825.0
K07228	0.0
K07229	0.0
K07226	0.0
K07224	2.0
K07225	0.0
K07222	5.0
K07223	3.0
K07220	9708.0
K07221	2.0
K10709	6229.0
K10708	0.0
K10701	0.0
K10703	0.0
K10702	0.0
K10704	0.0
K05984	0.0
K07537	0.0
K08652	0.0
K08651	0.0
K08658	0.0
K08659	4056.0
K05982	12.0
K07451	0.0
K07453	0.0
K07452	0.0
K07455	1544.0
K07454	64.0
K09707	7103.0
K07457	4.0
K09706	228.0
K07104	3319.0
K00029	11.0
K00028	0.0
K00799	23.0
K00798	33111.0
K00797	19731.0
K00024	92233.0
K00795	6.0
K00026	0.0
K00021	0.0
K00020	2071.0
K00023	3.0
K00022	0.0
K09017	2.0
K01269	23039.0
K09015	47605.0
K09014	53832.0
K09013	75457.0
K09011	45936.0
K09010	0.0
K01261	1660.0
K01262	125740.0
K01263	0.0
K01264	0.0
K01265	128774.0
K01266	6046.0
K09018	0.0
K08227	0.0
K08226	0.0
K08225	0.0
K08224	3.0
K08223	59.0
K08222	1.0
K08221	0.0
K00249	6.0
K01790	110847.0
K00241	45947.0
K00240	47440.0
K00243	67500.0
K00242	3.0
K00245	0.0
K00244	16537.0
K00247	0.0
K00246	0.0
K01795	6415.0
K06983	0.0
K02799	0.0
K02798	2021.0
K02791	1168.0
K02790	0.0
K02793	13680.0
K02795	16452.0
K02794	17432.0
K02796	16678.0
K04564	51087.0
K04565	7822.0
K04566	6040.0
K04567	68939.0
K01040	2437.0
K01041	2.0
K04562	3405.0
K04568	0.0
K01049	0.0
K02535	45946.0
K02242	1672.0
K02536	45950.0
K02531	1.0
K02246	1660.0
K02533	4.0
K02532	4.0
K02248	1657.0
K02538	16.0
K00581	0.0
K13421	0.0
K01013	2.0
K15018	0.0
K15019	0.0
K03110	75340.0
K03111	152128.0
K03112	0.0
K03113	45945.0
K03116	46184.0
K03117	3.0
K03118	46072.0
K03119	0.0
K10919	0.0
K12552	2.0
K12553	2.0
K12551	2.0
K12556	1658.0
K12554	2.0
K12555	3316.0
K06892	1.0
K06893	7.0
K06890	5035.0
K06891	23.0
K06896	92521.0
K06897	24639.0
K06894	7.0
K06895	4270.0
K10954	0.0
K10956	0.0
K06899	0.0
K06328	14.0
K06329	0.0
K10952	0.0
K10953	0.0
K11395	0.0
K11391	0.0
K11390	0.0
K11392	0.0
K00499	0.0
K00494	8.0
K00495	0.0
K00496	2.0
K00491	2.0
K00492	5.0
K00493	0.0
K13591	0.0
K01467	48072.0
K13593	0.0
K13592	0.0
K04021	0.0
K04020	0.0
K04023	7723.0
K04022	0.0
K04025	0.0
K04024	4614.0
K04027	351.0
K04026	4263.0
K04029	12376.0
K04028	13163.0
K07055	0.0
K07054	6.0
K07057	0.0
K07056	121281.0
K07051	3.0
K07050	21968.0
K07053	67550.0
K07052	103987.0
K07059	0.0
K07058	71791.0
K10040	82.0
K10041	1815.0
K10046	0.0
K04799	0.0
K04798	0.0
K04793	0.0
K04792	0.0
K04791	0.0
K04790	0.0
K04797	0.0
K04796	0.0
K04795	0.0
K04794	0.0
K13638	0.0
K13639	0.0
K13634	3.0
K13635	2.0
K13636	0.0
K13637	0.0
K13630	0.0
K13631	0.0
K13632	0.0
K13633	0.0
K02042	10494.0
K05778	0.0
K05779	0.0
K05776	45936.0
K05541	1.0
K05774	3.0
K05775	0.0
K05772	5.0
K05773	3.0
K05540	8064.0
K01459	0.0
K01458	0.0
K01457	8.0
K01455	410.0
K01454	0.0
K01453	0.0
K01452	1.0
K01451	6960.0
K01450	0.0
K05518	0.0
K08070	5978.0
K08071	0.0
K05516	129.0
K08077	2225.0
K05515	72113.0
K13093	0.0
K11783	0.0
K12949	0.0
K12945	0.0
K12944	0.0
K12941	4023.0
K12940	14.0
K12943	0.0
K12942	6024.0
K14728	0.0
K14727	0.0
K11785	0.0
K00108	7.0
K13890	24.0
K13891	24.0
K13892	1.0
K13893	1.0
K13894	1.0
K13895	1.0
K13896	1.0
K06159	0.0
K06158	79917.0
K06153	75611.0
K06152	0.0
K06151	0.0
K06157	0.0
K06156	0.0
K06155	1.0
K06154	0.0
K03327	91881.0
K03326	148.0
K03325	2890.0
K03324	95230.0
K03322	4416.0
K03321	3543.0
K03320	3930.0
K03329	0.0
K03328	45945.0
K04802	0.0
K04801	0.0
K04800	0.0
K11948	0.0
K01505	3.0
K04756	0.0
K11940	0.0
K11941	0.0
K11942	3.0
K11943	0.0
K11944	0.0
K01507	91615.0
K11946	0.0
K11947	0.0
K01506	4.0
K01501	26.0
K01500	740.0
K01503	0.0
K06714	6894.0
K04750	8489.0
K12789	0.0
K12788	0.0
K11526	0.0
K10810	2.0
K11522	0.0
K11523	0.0
K08675	0.0
K08676	1.0
K08677	0.0
K08679	0.0
K11521	0.0
K10547	3915.0
K10546	4129.0
K10545	954.0
K10544	349.0
K10543	476.0
K10542	12856.0
K10541	12858.0
K10540	23758.0
K10549	902.0
K10548	3915.0
K14630	0.0
K11529	0.0
K00007	0.0
K00005	25204.0
K13444	0.0
K00003	30688.0
K00002	7032.0
K00001	11785.0
K01186	52986.0
K00009	2017.0
K00008	34148.0
K10726	0.0
K10725	0.0
K08246	0.0
K00263	4.0
K00262	119265.0
K00261	209.0
K00260	3.0
K00266	190402.0
K00265	49270.0
K01200	2250.0
K01201	13239.0
K01206	198507.0
K01207	20254.0
K01205	45937.0
K01208	1.0
K01209	104650.0
K06167	46649.0
K00917	10608.0
K00912	45945.0
K00919	73680.0
K02519	73861.0
K02518	74213.0
K02517	45947.0
K02511	0.0
K02510	2882.0
K13409	0.0
K13408	0.0
K03179	45945.0
K03170	0.0
K03177	75340.0
K12574	29084.0
K12570	0.0
K12573	73494.0
K11009	0.0
K11008	0.0
K11005	0.0
K11004	0.0
K11007	0.0
K11006	0.0
K11003	0.0
K08296	9.0
K08297	3.0
K08295	0.0
K02634	0.0
K02635	0.0
K10622	0.0
K07693	0.0
K07692	0.0
K07691	0.0
K07690	0.0
K07697	0.0
K07696	6162.0
K07695	0.0
K07694	1166.0
K07699	21932.0
K07698	0.0
K07079	36631.0
K07078	2804.0
K07077	0.0
K07076	4168.0
K07075	4681.0
K07074	781.0
K07073	0.0
K07072	0.0
K07071	15.0
K07070	0.0
K14584	0.0
K11620	0.0
K09190	0.0
K11623	0.0
K05759	0.0
K08589	2.0
K11625	0.0
K11995	0.0
K01439	32373.0
K01438	48219.0
K01431	0.0
K01430	6074.0
K01433	9.0
K01432	0.0
K01434	3.0
K01437	0.0
K01436	25941.0
K05539	3.0
K14520	0.0
K12963	0.0
K12962	0.0
K12961	0.0
K12960	74327.0
K14749	0.0
K14748	0.0
K02972	0.0
K14743	0.0
K14742	72508.0
K14745	0.0
K14744	0.0
K14747	0.0
K14746	0.0
K02167	0.0
K02164	0.0
K02160	19614.0
K02168	3.0
K02169	45938.0
K10931	0.0
K03341	0.0
K03340	62603.0
K03343	0.0
K03342	3319.0
K03346	1675.0
K12299	0.0
K12291	0.0
K12290	0.0
K12293	0.0
K12292	0.0
K12295	0.0
K12294	0.0
K12297	0.0
K12368	1.0
K11922	0.0
K11923	0.0
K11920	0.0
K11921	1.0
K11926	0.0
K11927	5420.0
K11924	234.0
K11925	0.0
K11928	15836.0
K13181	0.0
K13219	0.0
K07262	3.0
K07263	45949.0
K07260	34395.0
K07261	0.0
K07266	0.0
K07267	3.0
K07264	0.0
K07265	2.0
K07268	0.0
K07269	0.0
K01155	11691.0
K04478	2.0
K04479	0.0
K10528	0.0
K14952	0.0
K07486	63.0
K07487	1.0
K07484	2499.0
K07485	0.0
K07482	1.0
K07483	76599.0
K07480	0.0
K07481	2414.0
K07488	0.0
K07489	0.0
K11210	0.0
K11211	0.0
K11212	0.0
K11214	6063.0
K11216	402.0
K06300	0.0
K00061	0.0
K00060	167.0
K06301	0.0
K00065	10781.0
K00064	0.0
K00067	82669.0
K00066	3.0
K00069	0.0
K00068	1494.0
K06304	0.0
K08262	0.0
K08261	0.0
K08260	0.0
K08265	0.0
K08264	0.0
K00288	0.0
K00285	9.0
K00284	23604.0
K00287	73823.0
K00286	81486.0
K00281	45944.0
K00280	0.0
K00283	8879.0
K00282	8879.0
K08088	0.0
K14198	0.0
K14199	0.0
K03452	0.0
K14194	0.0
K14195	0.0
K14196	2.0
K14197	2.0
K14192	0.0
K14193	0.0
K01880	73561.0
K01881	81382.0
K01883	75340.0
K01885	77095.0
K04618	0.0
K01887	81382.0
K01224	3416.0
K01889	75344.0
K01226	6757.0
K01227	3316.0
K01220	9.0
K01222	4311.0
K01223	24609.0
K02759	8002.0
K02755	1656.0
K02757	26987.0
K02756	0.0
K14998	0.0
K02750	420.0
K02753	0.0
K02752	0.0
K00939	75340.0
K00938	1660.0
K00937	72492.0
K00936	123773.0
K00935	4.0
K00934	2.0
K00933	0.0
K00932	0.0
K00931	76468.0
K00930	154121.0
K01089	45943.0
K01080	0.0
K01081	55295.0
K01082	0.0
K01083	0.0
K01084	0.0
K01085	0.0
K01087	3.0
K02571	0.0
K02570	117.0
K02573	117.0
K02572	0.0
K02575	131.0
K02574	1250.0
K07780	0.0
K03488	19563.0
K03489	12.0
K03482	0.0
K03483	2018.0
K03480	2768.0
K03481	1831.0
K03486	8413.0
K03487	1.0
K03484	20398.0
K03485	0.0
K02287	0.0
K02286	1.0
K02285	1.0
K02284	1.0
K02283	33123.0
K02282	118.0
K02281	0.0
K02280	1.0
K02289	0.0
K02288	0.0
K03626	0.0
K03627	0.0
K03624	90691.0
K03625	75340.0
K03151	29393.0
K03620	121.0
K03153	5.0
K08869	0.0
K03628	66110.0
K03629	75334.0
K09738	0.0
K09739	0.0
K09736	0.0
K09737	0.0
K09735	0.0
K09732	0.0
K09733	0.0
K09730	0.0
K09731	0.0
K09888	25481.0
K09889	3.0
K09880	0.0
K09882	0.0
K09883	0.0
K09884	0.0
K09887	0.0
K11027	0.0
K11026	0.0
K11025	0.0
K11024	0.0
K07679	2.0
K07678	0.0
K11021	0.0
K11020	0.0
K07675	6.0
K07674	0.0
K07676	0.0
K07671	0.0
K07670	0.0
K07673	3.0
K07672	0.0
K01117	0.0
K12048	0.0
K07019	6.0
K07018	2.0
K07011	100231.0
K07010	24310.0
K07013	4.0
K07012	21496.0
K07015	28771.0
K07014	1.0
K07017	2662.0
K07016	24.0
K10084	0.0
K08372	1256.0
K05884	1148.0
K05885	7237.0
K05886	0.0
K05887	0.0
K05880	0.0
K05881	0.0
K05882	3.0
K05883	0.0
K08902	0.0
K05739	586.0
K05888	0.0
K05889	0.0
K08903	0.0
K00547	705.0
K00544	0.0
K00545	0.0
K00542	0.0
K00543	0.0
K00540	144134.0
K00548	96964.0
K00549	9742.0
K01145	0.0
K01412	1.0
K01147	4.0
K01417	8067.0
K00038	0.0
K01143	0.0
K01142	28276.0
K01419	7.0
K00788	74969.0
K00789	83894.0
K12502	0.0
K14762	0.0
K14761	27585.0
K06195	6.0
K03819	0.0
K03818	3.0
K03814	8.0
K03817	4.0
K03816	24308.0
K03811	10630.0
K03810	2059.0
K03813	3.0
K11908	0.0
K11909	0.0
K11904	0.0
K11905	0.0
K11906	0.0
K11907	0.0
K11900	0.0
K11901	0.0
K11902	0.0
K11903	2.0
K10986	3.0
K13238	0.0
K13239	0.0
K13797	0.0
K07248	2677.0
K13796	0.0
K07244	0.0
K07245	0.0
K07246	792.0
K07240	166551.0
K07241	2.0
K07242	0.0
K07243	10.0
K01268	0.0
K05296	0.0
K02821	7989.0
K09016	0.0
K09945	0.0
K09944	0.0
K09947	2.0
K09946	5.0
K09941	2.0
K09940	8.0
K09943	0.0
K09942	1.0
K09949	3.0
K09948	0.0
K10851	2.0
K10850	2.0
K03666	7136.0
K03667	7.0
K03196	2.0
K03665	75323.0
K11275	0.0
K06012	24918.0
K00048	13091.0
K10857	0.0
K09773	138.0
K00043	1.0
K00042	10552.0
K00041	7773.0
K00040	10052.0
K00046	74152.0
K00733	0.0
K00044	0.0
K06011	0.0
K09012	0.0
K06016	2169.0
K06017	0.0
K06014	0.0
K06015	6543.0
K06019	175.0
K01075	1.0
K12221	0.0
K06444	0.0
K04632	0.0
K14977	152.0
K14974	0.0
K00958	2.0
K00951	121532.0
K00950	46695.0
K00952	56.0
K00955	2673.0
K00954	75340.0
K00957	3066.0
K00956	3053.0
K00590	3.0
K02777	669.0
K02775	2537.0
K02774	10655.0
K02773	10281.0
K02771	367.0
K02770	19385.0
K02779	743.0
K02778	0.0
K01606	0.0
K01607	70876.0
K01604	0.0
K01605	0.0
K01602	2.0
K01601	5.0
K03750	992.0
K01609	70774.0
K02553	3.0
K02804	8837.0
K02551	47600.0
K02806	16.0
K02557	63651.0
K02800	2847.0
K05275	0.0
K02802	0.0
K13300	0.0
K02558	11.0
K02809	2.0
K02808	0.0
K03600	3.0
K03601	75337.0
K03602	74522.0
K03603	0.0
K03604	7539.0
K03605	2.0
K03606	6.0
K03607	0.0
K03608	16947.0
K03609	33625.0
K06078	0.0
K06079	1.0
K09710	75335.0
K09711	0.0
K09712	0.0
K06073	0.0
K06074	0.0
K06075	1.0
K06076	6.0
K06077	3.0
K06382	20013.0
K06383	16132.0
K06380	0.0
K06381	28840.0
K06386	1.0
K06387	21277.0
K06384	1461.0
K06385	22174.0
K06388	0.0
K06389	0.0
K12466	0.0
K12468	0.0
K07657	6.0
K07656	0.0
K07655	0.0
K07654	0.0
K07653	0.0
K07652	6659.0
K07651	2.0
K07650	45.0
K07659	3.0
K07658	73296.0
K11041	1735.0
K11040	0.0
K11043	0.0
K11042	0.0
K11045	0.0
K11044	0.0
K11047	0.0
K11046	0.0
K11049	0.0
K11048	0.0
K07387	45934.0
K07386	49554.0
K06926	29602.0
K06927	13.0
K06924	0.0
K06925	75339.0
K06922	0.0
K06923	27220.0
K06920	393.0
K06921	50110.0
K06928	4612.0
K06929	2411.0
K07033	30158.0
K07032	2017.0
K07031	8864.0
K07030	27658.0
K07037	46692.0
K07035	23622.0
K07034	0.0
K07039	3.0
K07038	613.0
K10829	0.0
K00384	112089.0
K00385	3033.0
K00386	0.0
K00387	0.0
K00380	11.0
K00381	8.0
K00382	64047.0
K00383	3317.0
K00389	1.0
K01387	0.0
K01385	0.0
K01389	0.0
K09158	1.0
K09159	3.0
K09156	0.0
K09157	29386.0
K09154	2.0
K09155	3420.0
K09152	0.0
K09153	9305.0
K09150	0.0
K09151	7.0
K05970	56472.0
K05714	0.0
K05715	0.0
K05710	0.0
K05711	0.0
K05712	0.0
K05713	0.0
K00560	65377.0
K00561	1.0
K00563	9148.0
K00564	2440.0
K00566	122049.0
K00567	72632.0
K00568	11.0
K00569	3.0
K05575	2.0
K01169	0.0
K01167	2.0
K01166	0.0
K05577	4.0
K01163	15442.0
K01161	0.0
K01160	0.0
K05578	0.0
K05579	0.0
K08092	2110.0
K08093	127.0
K08094	3487.0
K08095	0.0
K08096	0.0
K08097	1.0
K02254	0.0
K02255	0.0
K01743	0.0
K02251	0.0
K02061	0.0
K01741	0.0
K02060	0.0
K00114	8.0
K02122	31221.0
K02123	76082.0
K02120	77209.0
K02121	70915.0
K02124	77211.0
K03837	0.0
K03836	0.0
K03835	0.0
K03834	0.0
K03833	2913.0
K03832	45954.0
K03831	5.0
K03830	12958.0
K00443	0.0
K03839	45943.0
K02067	7.0
K10189	14993.0
K13038	120247.0
K13787	1092.0
K13788	4.0
K13789	211301.0
K10188	18470.0
K12255	0.0
K12254	0.0
K12257	66115.0
K12256	2.0
K12251	4452.0
K12250	0.0
K12253	0.0
K12252	0.0
K13252	324.0
K13256	1657.0
K13255	0.0
K12079	0.0
K12078	0.0
K12071	1.0
K12070	0.0
K12073	3.0
K12072	2.0
K09912	0.0
K06236	0.0
K06237	0.0
K05519	0.0
K09914	0.0
K11788	0.0
K11782	0.0
K11780	0.0
K11781	0.0
K11787	0.0
K11784	0.0
K11530	0.0
K12787	0.0
K12786	0.0
K12785	0.0
K12784	0.0
K06718	0.0
K09969	1.0
K09968	0.0
K09967	6108.0
K09966	5.0
K09965	2.0
K09964	2.0
K09963	6917.0
K09962	1658.0
K09961	0.0
K09960	0.0
K11527	4.0
K11524	0.0
K11525	0.0
K11250	1.0
K11253	0.0
K11258	0.0
K11528	0.0
K00713	0.0
K00712	6.0
K10780	0.0
K10783	354.0
K10125	0.0
K10124	0.0
K10126	0.0
K10121	25.0
K10123	0.0
K10122	25.0
K04652	7403.0
K04653	6935.0
K04651	13416.0
K04656	6935.0
K04654	6935.0
K04655	7045.0
K00973	69850.0
K00972	2664.0
K00971	59972.0
K00970	45942.0
K00975	70038.0
K00974	89759.0
K00979	48211.0
K00978	2221.0
K14954	0.0
K14955	0.0
K14956	0.0
K06178	56036.0
K01596	2620.0
K01597	1661.0
K01594	0.0
K01595	12.0
K01592	0.0
K01593	0.0
K01590	3.0
K01591	74988.0
K01598	1660.0
K01599	101485.0
K02711	0.0
K02710	0.0
K02713	0.0
K02712	0.0
K02714	0.0
K02717	0.0
K02716	0.0
K02719	1.0
K02718	0.0
K03449	6046.0
K03446	45936.0
K03444	1.0
K03445	0.0
K03442	73971.0
K01620	61483.0
K01621	4254.0
K01622	0.0
K01623	7486.0
K01624	113748.0
K01625	104829.0
K01626	23778.0
K01627	45946.0
K01628	28596.0
K01629	6116.0
K05299	0.0
K02829	2.0
K02828	2.0
K02827	2.0
K02826	2.0
K02825	2571.0
K02824	27499.0
K02823	74979.0
K02822	11028.0
K03198	1.0
K03199	1.0
K03668	0.0
K03669	5.0
K03190	6074.0
K03191	23.0
K03660	33380.0
K03194	0.0
K03195	3.0
K03664	75340.0
K03197	1.0
K09772	29390.0
K06013	9.0
K09770	755.0
K09771	5.0
K09776	4.0
K09777	25080.0
K09774	4.0
K09775	16730.0
K09778	995.0
K09779	24902.0
K06269	0.0
K06323	0.0
K11624	0.0
K02991	0.0
K02990	74349.0
K02624	2.0
K02240	1703.0
K08282	6.0
K12440	0.0
K12441	0.0
K12442	0.0
K12443	0.0
K12444	0.0
K12445	0.0
K12449	0.0
K02247	0.0
K07637	1.0
K07636	73893.0
K07639	0.0
K07638	3.0
K11069	22879.0
K11068	27527.0
K11063	0.0
K11062	0.0
K11061	0.0
K11060	0.0
K11066	0.0
K11065	47603.0
K06900	0.0
K06901	30758.0
K06902	4959.0
K06903	2453.0
K06904	994.0
K06905	3405.0
K06906	1342.0
K06907	4257.0
K06908	3408.0
K06909	4.0
K10821	0.0
K05905	0.0
K05904	0.0
K05906	0.0
K05900	0.0
K05903	2.0
K01406	0.0
K05909	0.0
K05908	0.0
K00368	0.0
K00369	0.0
K00366	1719.0
K00367	0.0
K00364	1661.0
K00365	2.0
K00362	6.0
K00363	5.0
K00360	0.0
```
