## Extended Data File 1 for "Diet induces reproducible alterations in the mouse and human gut microbiome": SRS3574445_SRR7555970.picrust

```
# Constructed from biom file
#OTU ID	SRR7555970
K01365	0.0
K01364	0.0
K01361	0.0
K01360	0.0
K01362	32.0
K02249	0.0
K05841	0.0
K05844	0.0
K05845	0.0
K05846	45.0
K05847	99.0
K00508	0.0
K00500	0.0
K00507	0.0
K00504	0.0
K00505	0.0
K12521	0.0
K01101	80.0
K01103	2.0
K12520	0.0
K01104	345.0
K05592	59.0
K05593	64.0
K05590	0.0
K05591	0.0
K05596	1.0
K05597	0.0
K05594	0.0
K05595	4.0
K05599	0.0
K11964	0.0
K11962	0.0
K14540	135.0
K12529	0.0
K12528	0.0
K06353	0.0
K02456	1.0
K02457	0.0
K02454	0.0
K02455	0.0
K02452	0.0
K02453	0.0
K02450	0.0
K02103	36.0
K08138	1.0
K02108	191.0
K02109	223.0
K02458	0.0
K02459	0.0
K08137	0.0
K03851	2.0
K03850	0.0
K03852	2.0
K03855	0.0
K03856	140.0
K13018	0.0
K13019	0.0
K13010	0.0
K13011	0.0
K13012	52.0
K13013	0.0
K13014	0.0
K13015	0.0
K13016	0.0
K13017	0.0
K08566	0.0
K08567	1.0
K13274	0.0
K13275	0.0
K13276	0.0
K13277	0.0
K03275	0.0
K03274	1.0
K03277	0.0
K03276	0.0
K03271	113.0
K03270	44.0
K03273	3.0
K03272	31.0
K03279	0.0
K03278	0.0
K11022	0.0
K12277	0.0
K12276	0.0
K12270	48.0
K11058	0.0
K12279	0.0
K12278	0.0
K07557	0.0
K07550	0.0
K07552	10.0
K06319	0.0
K09909	0.0
K09908	0.0
K12051	0.0
K12050	0.0
K12057	0.0
K12056	0.0
K06221	0.0
K09900	0.0
K09903	147.0
K09902	0.0
K09904	0.0
K09907	0.0
K09906	0.0
K11501	0.0
K03234	0.0
K00773	146.0
K00772	1.0
K00777	0.0
K00776	0.0
K06313	3.0
K06315	0.0
K05574	0.0
K10201	0.0
K07176	0.0
K07177	1.0
K07174	0.0
K07175	13.0
K07172	0.0
K07173	95.0
K07170	61.0
K07171	259.0
K07178	0.0
K07179	0.0
K00195	0.0
K00194	0.0
K00197	0.0
K00196	0.0
K00191	0.0
K00190	0.0
K00193	0.0
K00192	0.0
K00198	19.0
K06405	84.0
K10109	51.0
K10108	84.0
K10107	0.0
K01828	0.0
K01829	0.0
K01826	0.0
K01825	0.0
K01822	0.0
K01823	2.0
K01820	0.0
K01821	3.0
K00999	0.0
K00998	31.0
K00995	201.0
K00997	13.0
K00996	0.0
K00991	149.0
K00990	1.0
K00992	0.0
K11028	0.0
K02622	59.0
K02625	0.0
K03564	113.0
K13489	0.0
K13488	0.0
K13483	0.0
K13482	0.0
K13481	0.0
K13480	0.0
K13487	0.0
K13486	0.0
K14680	0.0
K14681	0.0
K14682	0.0
K08358	0.0
K08357	0.0
K08356	0.0
K08355	0.0
K03469	98.0
K03462	0.0
K03464	0.0
K03465	29.0
K03466	147.0
K01648	0.0
K01649	132.0
K01643	14.0
K01640	5.0
K01641	1.0
K01646	2.0
K01647	146.0
K01644	15.0
K02597	0.0
K02626	1.0
K02595	0.0
K02594	3.0
K02593	0.0
K02592	3.0
K02591	5.0
K02590	34.0
K02598	13.0
K02849	0.0
K14061	0.0
K14062	0.0
K14063	0.0
K14064	0.0
K14065	0.0
K14067	0.0
K02841	0.0
K02840	0.0
K02843	1.0
K02844	1.0
K02847	0.0
K02846	0.0
K02102	0.0
K09758	2.0
K06039	0.0
K06034	0.0
K06036	0.0
K06037	0.0
K06032	0.0
K01581	1.0
K02702	0.0
K02659	0.0
K13490	0.0
K13491	0.0
K03644	11.0
K03645	0.0
K03646	0.0
K03647	50.0
K03640	1.0
K03641	1.0
K03642	3.0
K03643	0.0
K03648	138.0
K03649	0.0
K06694	0.0
K11814	0.0
K12428	0.0
K12429	0.0
K12422	0.0
K12423	0.0
K12420	0.0
K12421	0.0
K12426	0.0
K12427	0.0
K12424	0.0
K12425	0.0
K07349	0.0
K07348	0.0
K05380	0.0
K07345	0.0
K07344	0.0
K07347	0.0
K07346	0.0
K07341	33.0
K07340	0.0
K07343	33.0
K07342	0.0
K06968	1.0
K06969	214.0
K06962	3.0
K06963	0.0
K06960	88.0
K06961	0.0
K06966	63.0
K06967	135.0
K06964	0.0
K06965	0.0
K08995	0.0
K08994	0.0
K08997	0.0
K08996	1.0
K08990	0.0
K08993	0.0
K08992	0.0
K08999	2.0
K08998	67.0
K08344	0.0
K08345	0.0
K08346	0.0
K14940	0.0
K02724	0.0
K08349	0.0
K11815	0.0
K05929	0.0
K05928	0.0
K05927	0.0
K05924	0.0
K05922	0.0
K05921	0.0
K00349	11.0
K00698	0.0
K00340	11.0
K00341	11.0
K00690	56.0
K00343	11.0
K00344	0.0
K00697	0.0
K00346	11.0
K00347	11.0
K09116	31.0
K09117	88.0
K05337	13.0
K09118	0.0
K09119	0.0
K02106	2.0
K05823	0.0
K05820	0.0
K05826	0.0
K05827	0.0
K02100	0.0
K02101	0.0
K00524	0.0
K00525	70.0
K00526	49.0
K00527	266.0
K00520	1.0
K00522	0.0
K00523	0.0
K02451	0.0
K00528	98.0
K00529	0.0
K00025	0.0
K14215	0.0
K14213	0.0
K03453	11.0
K00796	50.0
K05339	0.0
K00027	138.0
K00794	96.0
K00793	95.0
K01347	0.0
K01346	0.0
K01344	0.0
K01343	0.0
K00791	148.0
K01340	0.0
K00790	193.0
K02694	0.0
K02696	0.0
K02697	0.0
K02690	0.0
K02691	0.0
K02692	0.0
K02693	0.0
K02698	0.0
K02699	0.0
K00836	0.0
K00837	14.0
K00835	0.0
K00832	49.0
K00833	12.0
K00830	1.0
K00831	141.0
K00839	0.0
K04335	0.0
K04334	0.0
K01120	0.0
K01126	84.0
K04333	0.0
K01129	85.0
K01128	0.0
K04339	0.0
K04338	0.0
K02470	230.0
K02471	0.0
K02472	1.0
K02473	0.0
K02474	44.0
K02475	0.0
K02476	0.0
K02477	45.0
K02478	0.0
K02479	0.0
K09019	0.0
K01267	121.0
K13074	0.0
K13075	0.0
K11441	0.0
K14055	0.0
K13299	0.0
K13292	139.0
K14057	0.0
K14056	0.0
K02856	1.0
K02585	4.0
K12211	0.0
K12210	0.0
K12213	0.0
K12212	0.0
K12215	0.0
K02854	0.0
K12217	0.0
K12216	0.0
K12219	0.0
K12218	0.0
K02855	0.0
K08692	0.0
K08693	0.0
K08690	0.0
K08691	0.0
K08696	0.0
K08697	0.0
K11748	0.0
K11749	145.0
K11746	0.0
K11747	0.0
K11744	0.0
K11745	0.0
K11742	1.0
K11743	32.0
K11740	0.0
K11741	2.0
K13920	11.0
K13921	0.0
K13922	45.0
K13923	0.0
K13924	0.0
K13925	0.0
K13926	0.0
K13927	6.0
K13928	0.0
K13929	0.0
K09923	0.0
K09922	12.0
K06201	106.0
K06200	107.0
K06207	114.0
K06206	14.0
K06205	0.0
K09924	0.0
K09929	0.0
K06208	2.0
K00759	172.0
K00758	0.0
K00752	0.0
K00757	132.0
K00756	26.0
K00754	176.0
K06001	47.0
K05557	0.0
K09766	24.0
K05554	0.0
K07475	0.0
K07150	45.0
K07151	1.0
K07152	1.0
K07153	0.0
K07154	83.0
K07155	0.0
K07156	0.0
K07157	0.0
K07406	96.0
K07407	210.0
K07404	92.0
K07405	12.0
K07402	176.0
K07403	1.0
K07400	0.0
K07401	0.0
K01808	153.0
K01809	128.0
K01800	0.0
K01801	0.0
K01802	61.0
K01803	150.0
K01804	38.0
K01805	4.0
K01807	80.0
K09718	0.0
K14668	0.0
K14669	0.0
K14666	0.0
K14667	0.0
K01664	2.0
K01665	12.0
K01666	57.0
K01667	14.0
K01660	0.0
K01661	1.0
K01662	176.0
K01663	0.0
K01668	0.0
K01669	1.0
K02863	147.0
K02862	0.0
K02860	145.0
K02867	147.0
K02866	0.0
K02864	124.0
K02869	0.0
K05362	0.0
K05365	0.0
K03402	85.0
K03403	0.0
K03400	0.0
K03406	627.0
K03407	73.0
K03404	0.0
K03405	0.0
K03408	140.0
K03409	4.0
K02315	117.0
K02314	148.0
K02317	0.0
K02316	146.0
K02313	148.0
K02312	0.0
K02319	0.0
K12405	0.0
K12152	0.0
K12151	0.0
K07091	0.0
K07090	141.0
K07093	0.0
K07092	0.0
K07095	267.0
K07094	0.0
K07097	0.0
K07096	1.0
K07099	15.0
K07098	168.0
K11175	146.0
K11174	0.0
K11177	0.0
K11176	0.0
K11173	0.0
K11179	2.0
K11178	0.0
K00322	0.0
K00320	0.0
K00321	0.0
K00326	0.0
K00324	0.0
K00325	0.0
K00329	1.0
K05945	0.0
K05944	0.0
K05947	0.0
K05946	34.0
K06944	0.0
K06945	0.0
K06946	0.0
K06415	3.0
K06940	54.0
K06941	151.0
K06942	147.0
K06943	0.0
K10806	0.0
K10807	0.0
K10804	0.0
K10805	0.0
K06948	48.0
K06949	176.0
K06418	0.0
K09138	0.0
K09139	0.0
K09134	34.0
K09135	0.0
K09136	1.0
K09137	1.0
K09130	0.0
K09131	2.0
K09132	31.0
K09133	0.0
K05808	98.0
K05809	0.0
K05804	31.0
K05805	0.0
K05806	0.0
K05807	12.0
K05800	0.0
K05801	1.0
K05802	0.0
K05803	0.0
K01044	0.0
K01045	0.0
K01046	1.0
K02068	1.0
K04561	0.0
K01042	10.0
K05568	99.0
K05567	34.0
K14273	0.0
K14275	0.0
K14274	0.0
K02062	0.0
K05245	0.0
K05564	0.0
K01048	23.0
K02066	14.0
K01322	10.0
K01325	0.0
K02065	14.0
K01326	0.0
K05560	0.0
K02243	49.0
K08930	0.0
K02679	0.0
K02676	0.0
K02674	0.0
K02675	0.0
K02672	0.0
K02241	5.0
K02670	0.0
K02671	0.0
K00810	0.0
K00811	11.0
K00812	9.0
K00813	0.0
K00814	0.0
K00817	144.0
K00818	12.0
K00819	0.0
K02530	49.0
K02245	49.0
K02244	1.0
K01499	0.0
K01498	0.0
K01493	147.0
K01492	1.0
K01491	325.0
K01497	1.0
K01496	49.0
K01495	51.0
K01494	34.0
K02418	89.0
K02419	95.0
K14492	0.0
K02412	73.0
K02413	92.0
K02410	95.0
K02411	39.0
K02416	95.0
K02417	67.0
K02414	23.0
K02415	3.0
K00120	0.0
K00121	2.0
K00430	0.0
K13058	0.0
K13059	0.0
K13727	0.0
K13057	0.0
K13722	0.0
K13051	1.0
K13052	109.0
K00435	0.0
K12054	0.0
K03239	0.0
K03238	0.0
K03231	0.0
K03230	0.0
K03232	0.0
K12059	0.0
K03237	0.0
K03236	0.0
K12058	0.0
K12239	0.0
K12238	0.0
K12235	0.0
K12234	5.0
K13942	0.0
K13940	62.0
K13941	0.0
K12097	0.0
K12096	0.0
K12095	0.0
K12094	0.0
K12093	0.0
K12092	0.0
K12091	0.0
K12090	0.0
K12099	0.0
K12098	0.0
K06356	0.0
K05992	0.0
K03540	0.0
K06331	45.0
K06330	0.0
K07138	133.0
K07139	111.0
K11811	0.0
K07132	8.0
K07133	841.0
K07130	125.0
K07131	0.0
K07137	273.0
K07134	0.0
K07135	0.0
K01860	0.0
K01866	147.0
K01867	147.0
K01865	0.0
K01868	179.0
K01869	147.0
K06140	0.0
K04766	0.0
K04767	50.0
K04764	1.0
K04762	11.0
K04763	151.0
K04760	0.0
K04761	2.0
K04768	0.0
K04769	64.0
K08313	48.0
K08312	0.0
K08311	0.0
K08310	0.0
K08317	0.0
K08316	123.0
K08315	0.0
K08314	11.0
K05149	0.0
K08319	0.0
K08318	0.0
K06339	0.0
K14648	0.0
K14392	1.0
K14393	0.0
K14645	0.0
K14647	0.0
K01689	188.0
K01686	110.0
K01687	168.0
K01684	34.0
K01685	64.0
K01682	0.0
K01681	146.0
K05308	0.0
K02889	0.0
K02888	147.0
K02885	0.0
K02884	147.0
K02887	147.0
K02886	147.0
K02881	147.0
K02883	0.0
K13743	0.0
K02086	0.0
K02081	52.0
K02080	0.0
K02083	1.0
K02082	49.0
K13831	0.0
K03428	0.0
K03429	39.0
K03424	236.0
K03935	0.0
K03932	0.0
K03933	0.0
K03930	33.0
K03931	0.0
K02339	0.0
K02338	147.0
K02337	143.0
K02336	0.0
K02335	178.0
K02334	31.0
K02330	0.0
K03688	118.0
K03689	0.0
K03680	0.0
K03683	0.0
K03684	0.0
K03685	147.0
K03686	302.0
K03687	134.0
K07301	163.0
K07300	0.0
K07303	0.0
K07302	0.0
K07305	1.0
K07304	50.0
K07307	5.0
K07306	0.0
K07309	0.0
K07308	0.0
K02617	0.0
K02610	0.0
K02963	147.0
K02612	0.0
K02961	123.0
K09686	269.0
K09687	991.0
K09684	1.0
K09685	6.0
K09682	0.0
K09683	0.0
K09680	1.0
K09681	0.0
K09688	0.0
K09689	0.0
K05962	0.0
K05961	0.0
K05967	0.0
K05966	1.0
K11159	0.0
K05964	0.0
K05968	0.0
K11152	0.0
K00309	0.0
K00658	1.0
K00304	0.0
K00305	0.0
K00654	0.0
K00655	174.0
K00652	12.0
K00301	0.0
K00302	31.0
K00303	0.0
K10828	0.0
K06431	0.0
K06432	0.0
K06433	0.0
K06434	0.0
K06436	3.0
K06437	0.0
K10820	0.0
K06439	0.0
K10822	0.0
K10823	0.0
K10826	0.0
K09167	11.0
K06322	0.0
K14117	0.0
K14259	0.0
K14257	0.0
K01308	5.0
K01303	48.0
K01301	0.0
K01305	49.0
K01304	53.0
K02658	0.0
K00672	0.0
K02650	7.0
K02651	2.0
K02652	42.0
K02653	99.0
K02654	205.0
K05687	0.0
K02656	0.0
K05685	0.0
K00878	132.0
K00879	5.0
K00872	54.0
K00873	147.0
K00870	0.0
K00876	122.0
K00877	0.0
K00874	139.0
K00875	0.0
K04487	223.0
K04486	241.0
K04485	99.0
K04484	0.0
K04483	0.0
K04482	0.0
K04480	0.0
K04488	166.0
K12049	0.0
K13693	0.0
K13706	0.0
K13694	1.0
K13695	0.0
K05977	0.0
K09516	0.0
K02434	224.0
K02435	211.0
K02436	1.0
K02437	49.0
K05350	37.0
K02431	46.0
K08100	0.0
K02433	226.0
K02438	103.0
K02439	0.0
K03745	1.0
K03744	94.0
K03747	0.0
K03210	99.0
K03217	146.0
K03216	136.0
K03215	0.0
K03742	62.0
K03219	0.0
K03218	99.0
K03749	0.0
K03748	0.0
K02383	0.0
K06327	0.0
K06320	55.0
K07238	151.0
K09479	0.0
K09478	0.0
K09475	0.0
K09474	0.0
K09477	0.0
K09476	0.0
K09471	0.0
K09470	0.0
K09473	0.0
K09472	0.0
K07543	0.0
K06898	69.0
K13967	0.0
K13963	36.0
K07545	0.0
K00737	31.0
K05345	0.0
K11706	0.0
K11707	0.0
K11704	0.0
K11705	0.0
K11708	0.0
K11709	0.0
K05588	0.0
K07114	57.0
K07443	41.0
K07116	0.0
K07117	0.0
K07110	0.0
K07447	147.0
K07112	9.0
K07113	1.0
K07448	53.0
K07118	3.0
K07119	0.0
K10619	0.0
K10618	0.0
K10617	0.0
K10616	0.0
K01848	0.0
K01849	0.0
K01844	24.0
K01845	41.0
K01846	0.0
K01847	21.0
K01840	188.0
K01841	1.0
K01842	0.0
K01843	6.0
K06219	0.0
K10832	0.0
K05348	0.0
K14203	0.0
K08483	135.0
K08482	0.0
K08481	0.0
K08480	0.0
K08485	0.0
K08484	0.0
K00464	0.0
K00467	0.0
K00466	0.0
K00461	0.0
K00460	0.0
K00463	0.0
K00462	0.0
K04509	0.0
K00469	0.0
K00468	0.0
K08645	0.0
K04744	1.0
K01518	0.0
K01519	0.0
K04748	0.0
K04749	2.0
K01514	0.0
K01515	248.0
K01512	109.0
K01510	0.0
K14623	2.0
K14626	0.0
K14627	0.0
K14628	0.0
K14629	0.0
K03918	0.0
K03919	0.0
K12372	0.0
K12373	84.0
K12370	0.0
K12371	0.0
K02359	0.0
K02358	147.0
K02351	0.0
K02352	0.0
K02355	272.0
K02357	147.0
K02356	196.0
K13574	0.0
K13573	0.0
K13572	0.0
K13571	0.0
K13570	0.0
K12112	0.0
K12113	0.0
K12110	0.0
K12111	3.0
K07329	0.0
K07328	0.0
K07323	1.0
K07322	21.0
K07321	14.0
K07320	0.0
K07327	0.0
K07326	0.0
K07325	0.0
K07324	0.0
K08163	0.0
K06180	332.0
K06181	0.0
K06182	72.0
K06183	133.0
K06186	0.0
K06187	147.0
K06188	22.0
K06189	1.0
K08359	0.0
K07589	0.0
K07588	11.0
K07587	0.0
K07586	31.0
K07585	0.0
K07584	145.0
K07583	0.0
K07582	0.0
K07581	0.0
K07580	0.0
K11139	0.0
K05989	178.0
K05988	0.0
K05985	59.0
K05987	0.0
K05986	0.0
K10843	0.0
K08354	0.0
K10844	0.0
K10848	0.0
K00673	0.0
K00674	12.0
K00675	0.0
K00676	73.0
K00677	12.0
K06988	0.0
K06989	2.0
K08351	0.0
K06980	0.0
K06981	0.0
K06982	0.0
K08350	0.0
K06984	0.0
K06985	0.0
K06986	0.0
K06987	39.0
K02445	32.0
K02444	130.0
K00582	0.0
K00583	0.0
K00580	0.0
K02110	211.0
K00586	0.0
K00587	0.0
K00584	0.0
K08921	0.0
K02441	0.0
K00588	48.0
K08922	0.0
K02440	75.0
K00018	122.0
K08923	0.0
K02443	47.0
K00019	0.0
K02442	0.0
K08925	0.0
K08926	0.0
K08927	0.0
K03149	27.0
K06604	0.0
K00015	0.0
K01989	110.0
K00854	178.0
K00855	0.0
K00856	1.0
K00857	20.0
K00850	302.0
K00851	1.0
K00852	119.0
K00853	1.0
K00858	147.0
K00859	143.0
K01181	10.0
K01180	0.0
K01183	34.0
K01182	126.0
K01185	12.0
K01184	0.0
K01187	162.0
K01188	79.0
K02596	0.0
K13766	0.0
K13767	0.0
K13003	0.0
K13002	0.0
K13000	0.0
K02984	0.0
K02986	147.0
K02987	0.0
K02636	0.0
K02982	116.0
K02983	0.0
K02638	0.0
K02639	0.0
K02988	145.0
K08298	0.0
K08299	0.0
K03583	0.0
K03582	0.0
K03581	101.0
K03580	0.0
K03587	12.0
K03586	0.0
K03585	23.0
K03584	99.0
K03589	92.0
K03588	232.0
K01725	0.0
K01724	0.0
K01727	0.0
K01726	54.0
K01721	0.0
K01720	0.0
K01722	0.0
K13008	0.0
K01729	0.0
K01728	0.0
K09530	0.0
K09539	0.0
K02188	81.0
K02189	80.0
K02182	0.0
K02183	0.0
K03769	17.0
K03768	199.0
K03767	0.0
K03765	0.0
K03764	0.0
K03763	208.0
K03762	0.0
K03761	0.0
K03760	0.0
K09457	2.0
K09456	0.0
K09459	1.0
K09458	99.0
K00602	301.0
K13988	0.0
K13985	0.0
K09981	0.0
K09980	0.0
K09983	0.0
K09982	0.0
K09985	0.0
K09984	0.0
K09987	0.0
K09986	0.0
K09989	37.0
K09988	35.0
K12583	0.0
K12582	0.0
K12589	0.0
K11720	0.0
K09759	57.0
K10985	0.0
K10984	1.0
K07468	0.0
K07469	1.0
K07464	78.0
K07465	0.0
K07466	0.0
K07467	152.0
K07460	66.0
K07461	97.0
K07462	146.0
K07463	0.0
K10679	1.0
K10678	0.0
K10671	0.0
K10670	38.0
K10673	0.0
K10672	3.0
K10674	0.0
K10677	0.0
K10676	0.0
K08726	0.0
K08724	49.0
K08722	9.0
K08723	0.0
K08720	0.0
K08721	0.0
K08728	1.0
K10187	0.0
K00119	0.0
K00118	0.0
K00449	0.0
K00448	0.0
K00115	0.0
K00446	0.0
K00117	0.0
K00116	0.0
K00111	145.0
K00442	0.0
K00113	0.0
K00112	0.0
K01539	0.0
K01531	74.0
K04720	116.0
K01533	148.0
K01534	339.0
K01535	0.0
K01537	87.0
K14358	0.0
K14605	0.0
K14606	0.0
K00413	0.0
K10120	0.0
K05600	0.0
K05777	1.0
K03972	0.0
K03973	15.0
K03970	1.0
K03971	0.0
K03976	145.0
K03977	147.0
K03974	1.0
K03975	16.0
K03978	147.0
K03979	147.0
K13378	10.0
K02372	92.0
K02371	93.0
K02377	43.0
K02379	1.0
K03396	0.0
K03397	0.0
K03394	95.0
K03395	0.0
K03392	0.0
K03393	0.0
K03390	12.0
K03391	0.0
K03399	2.0
K03027	0.0
K12136	0.0
K12137	0.0
K06610	0.0
K12138	0.0
K12139	0.0
K11444	0.0
K11440	0.0
K11443	0.0
K11442	0.0
K00612	0.0
K00613	0.0
K00610	83.0
K00611	76.0
K00616	51.0
K00617	0.0
K00614	0.0
K00615	577.0
K00619	1.0
K10863	0.0
K07874	0.0
K06234	0.0
K10240	0.0
K10241	0.0
K10242	0.0
K10243	0.0
K04110	0.0
K04113	0.0
K04112	0.0
K04115	0.0
K04114	0.0
K04117	0.0
K04116	0.0
K04118	0.0
K05517	0.0
K07705	1.0
K07704	3.0
K07707	32.0
K07706	33.0
K07701	0.0
K07700	0.0
K07703	0.0
K07702	0.0
K07709	2.0
K07708	0.0
K01955	265.0
K13042	0.0
K09934	0.0
K09935	114.0
K06216	1.0
K09937	1.0
K13745	0.0
K13746	0.0
K13747	38.0
K13740	0.0
K13741	0.0
K13742	0.0
K06211	31.0
K06212	0.0
K09933	0.0
K02618	0.0
K02619	12.0
K02968	145.0
K02966	0.0
K02967	147.0
K02616	0.0
K02965	147.0
K02962	0.0
K02611	0.0
K02613	0.0
K03569	228.0
K03568	49.0
K03565	98.0
K06218	48.0
K03567	1.0
K03566	0.0
K03561	23.0
K03560	0.0
K03563	97.0
K03562	2.0
K06430	0.0
K01709	5.0
K01708	0.0
K01707	0.0
K01706	2.0
K01705	0.0
K01704	233.0
K01703	235.0
K01702	0.0
K14165	0.0
K14164	0.0
K14166	0.0
K14161	0.0
K14160	0.0
K14162	0.0
K05396	3.0
K03709	3.0
K03708	6.0
K08160	0.0
K03701	190.0
K03700	121.0
K03703	103.0
K03702	147.0
K03705	136.0
K03704	173.0
K03707	5.0
K03706	74.0
K06289	0.0
K06288	0.0
K06283	62.0
K06282	4.0
K06281	3.0
K06287	146.0
K06286	1.0
K06285	3.0
K06284	16.0
K08161	2.0
K07540	0.0
K06438	52.0
K06869	0.0
K06868	0.0
K06867	0.0
K06866	0.0
K06865	0.0
K06864	67.0
K06863	0.0
K06862	0.0
K06861	12.0
K06860	0.0
K12659	0.0
K12658	0.0
K07547	0.0
K07546	0.0
K15023	0.0
K15022	0.0
K15020	0.0
K15024	55.0
K08700	0.0
K08162	31.0
K07544	0.0
K00137	0.0
K00135	1.0
K00134	149.0
K00133	147.0
K00132	0.0
K00131	0.0
K00130	31.0
K00139	0.0
K00138	0.0
K00429	0.0
K00428	10.0
K00421	0.0
K00423	0.0
K00425	13.0
K00427	0.0
K00426	13.0
K14292	0.0
K14379	0.0
K14370	0.0
K14371	0.0
K14372	0.0
K14373	0.0
K14374	0.0
K14375	0.0
K09845	0.0
K14082	0.0
K14083	0.0
K14080	0.0
K14081	0.0
K14086	31.0
K14087	32.0
K14084	1.0
K14088	32.0
K14089	32.0
K01552	72.0
K01551	4.0
K01556	0.0
K01557	0.0
K01554	0.0
K01555	0.0
K04708	0.0
K03955	0.0
K13689	0.0
K13688	0.0
K13683	0.0
K13685	57.0
K13684	0.0
K13687	0.0
K13686	0.0
K14159	0.0
K02399	0.0
K02398	27.0
K02395	25.0
K02394	1.0
K02397	57.0
K02396	94.0
K02391	0.0
K02390	96.0
K02393	1.0
K02392	140.0
K13533	0.0
K13532	0.0
K13531	0.0
K13530	0.0
K01550	0.0
K05658	0.0
K14054	0.0
K02601	199.0
K02970	146.0
K05378	0.0
K12339	0.0
K14060	0.0
K11687	0.0
K11686	0.0
K11685	0.0
K11689	5.0
K11688	5.0
K08939	0.0
K03048	49.0
K03049	0.0
K13821	2.0
K13820	0.0
K03042	0.0
K03043	97.0
K03040	173.0
K03041	0.0
K03046	145.0
K03047	0.0
K03044	0.0
K03045	0.0
K00348	11.0
K09847	0.0
K00692	1.0
K00638	107.0
K00639	16.0
K00693	0.0
K00634	48.0
K00635	0.0
K00630	0.0
K00631	0.0
K00632	24.0
K00633	36.0
K00691	1.0
K00696	0.0
K00694	1.0
K00695	0.0
K10854	0.0
K07811	0.0
K07810	0.0
K07813	110.0
K07812	0.0
K07814	33.0
K07816	1.0
K00090	0.0
K00091	32.0
K00094	11.0
K00096	53.0
K00097	22.0
K00098	0.0
K00099	144.0
K10228	0.0
K10229	0.0
K12548	0.0
K10222	0.0
K10220	0.0
K10221	0.0
K10227	0.0
K05822	0.0
K01949	0.0
K01945	146.0
K01947	0.0
K01946	0.0
K01941	0.0
K01940	87.0
K06357	0.0
K07729	308.0
K07728	0.0
K07727	184.0
K07726	19.0
K07725	0.0
K07724	0.0
K07723	3.0
K07722	1.0
K07721	0.0
K07720	418.0
K00899	3.0
K05824	0.0
K00891	170.0
K00892	0.0
K00895	2.0
K00897	3.0
K08151	0.0
K08153	0.0
K08154	0.0
K02948	147.0
K02942	0.0
K02944	0.0
K05665	0.0
K02946	147.0
K13793	0.0
K06352	0.0
K01769	0.0
K01768	1.0
K01761	0.0
K01760	1.0
K01762	0.0
K09578	0.0
K01766	0.0
K08164	0.0
K02493	145.0
K08166	0.0
K08167	0.0
K02496	0.0
K02497	0.0
K02494	0.0
K02495	232.0
K02498	0.0
K02499	7.0
K08168	0.0
K08169	0.0
K14415	31.0
K14414	0.0
K06881	148.0
K00436	0.0
K06332	0.0
K12815	0.0
K12810	0.0
K06885	49.0
K00437	0.0
K06335	0.0
K06334	86.0
K03547	79.0
K03546	28.0
K03545	215.0
K03544	167.0
K03543	12.0
K06888	34.0
K10941	0.0
K03549	2.0
K03548	0.0
K10940	0.0
K02236	1.0
K02237	81.0
K02234	0.0
K02232	82.0
K02233	115.0
K02230	0.0
K02231	155.0
K06359	0.0
K02238	88.0
K02239	0.0
K03723	125.0
K03722	9.0
K03721	1.0
K03720	0.0
K03727	0.0
K03726	0.0
K03725	0.0
K03724	2.0
K06358	0.0
K12673	0.0
K12679	0.0
K12678	0.0
K06410	46.0
K11898	0.0
K11899	0.0
K11896	0.0
K11897	0.0
K11894	0.0
K11895	0.0
K11892	0.0
K11893	0.0
K11890	0.0
K11891	0.0
K08762	0.0
K08764	0.0
K08765	0.0
K10418	0.0
K11325	0.0
K11326	0.0
K11327	0.0
K11328	0.0
K11329	0.0
K00151	0.0
K00150	0.0
K00153	0.0
K00400	0.0
K00407	0.0
K00406	0.0
K00405	0.0
K00404	0.0
K00158	1.0
K01342	0.0
K09388	0.0
K09386	0.0
K09384	1.0
K04094	65.0
K04095	31.0
K04096	193.0
K04097	0.0
K04090	0.0
K04091	0.0
K04092	0.0
K04093	0.0
K04098	0.0
K04099	0.0
K01578	0.0
K01579	35.0
K01574	0.0
K01575	0.0
K01576	0.0
K01577	1.0
K01571	78.0
K01572	105.0
K01573	1.0
K02009	46.0
K02008	333.0
K02005	112.0
K02004	970.0
K02007	54.0
K02006	512.0
K02001	2.0
K02000	2.0
K02003	1368.0
K02002	4.0
K03065	0.0
K08952	0.0
K03060	86.0
K13809	0.0
K10948	0.0
K09607	0.0
K06125	0.0
K04337	0.0
K06120	11.0
K06121	0.0
K04336	0.0
K01127	0.0
K09703	0.0
K00004	0.0
K14699	0.0
K09702	3.0
K14698	0.0
K05311	3.0
K13829	0.0
K10943	0.0
K07291	0.0
K07290	0.0
K10206	142.0
K10202	0.0
K10208	0.0
K10209	0.0
K01966	0.0
K01965	0.0
K01964	0.0
K01963	52.0
K01962	15.0
K01961	124.0
K01960	11.0
K01969	0.0
K01968	0.0
K07749	34.0
K07748	0.0
K07741	12.0
K07740	0.0
K07743	0.0
K07742	134.0
K07745	0.0
K07744	0.0
K07746	0.0
K01299	81.0
K01295	9.0
K01297	34.0
K02922	0.0
K05603	0.0
K02921	0.0
K02926	147.0
K05607	0.0
K02924	0.0
K05605	0.0
K02928	0.0
K02929	0.0
K00216	0.0
K00217	0.0
K00214	0.0
K00215	111.0
K00213	0.0
K00210	0.0
K00211	0.0
K00218	0.0
K00219	48.0
K01035	0.0
K01034	27.0
K04517	146.0
K01740	299.0
K01031	0.0
K01746	4.0
K01745	5.0
K01744	18.0
K01749	26.0
K01039	3.0
K04518	13.0
K09591	0.0
K14129	0.0
K14128	0.0
K14121	0.0
K14120	0.0
K14123	0.0
K14122	0.0
K14125	0.0
K14124	0.0
K14127	0.0
K14126	0.0
K03521	161.0
K03520	0.0
K03523	113.0
K03522	164.0
K03525	150.0
K03524	102.0
K03527	155.0
K03526	146.0
K03529	133.0
K03528	0.0
K06338	0.0
K02217	72.0
K03299	12.0
K03298	0.0
K13472	0.0
K03293	5.0
K03292	226.0
K03291	0.0
K03290	0.0
K03297	31.0
K03296	69.0
K03295	11.0
K03294	33.0
K13009	0.0
K12690	0.0
K09743	0.0
K06022	0.0
K07190	0.0
K06021	0.0
K07192	16.0
K06020	0.0
K06027	0.0
K06026	0.0
K09744	0.0
K07991	0.0
K08749	0.0
K09835	0.0
K09834	0.0
K10439	259.0
K06351	0.0
K09833	0.0
K10925	0.0
K10924	0.0
K10927	0.0
K10926	0.0
K10923	0.0
K10922	0.0
K09629	0.0
K10697	0.0
K00179	24.0
K00172	28.0
K00171	6.0
K00170	6.0
K00177	26.0
K00176	24.0
K00175	59.0
K00174	37.0
K13478	0.0
K14338	0.0
K14339	0.0
K14335	0.0
K14337	0.0
K14330	0.0
K14331	0.0
K14333	0.0
K08918	0.0
K13479	19.0
K04078	145.0
K04079	146.0
K04076	3.0
K04077	147.0
K04074	9.0
K04075	144.0
K04072	91.0
K04073	0.0
K04070	70.0
K04071	0.0
K14597	0.0
K13318	0.0
K08280	0.0
K13641	4.0
K13640	0.0
K13643	1.0
K13642	0.0
K02027	1432.0
K02026	2495.0
K02025	2669.0
K02024	0.0
K02023	41.0
K02022	3.0
K02021	0.0
K02020	99.0
K02029	263.0
K02028	313.0
K03886	0.0
K03887	0.0
K03884	0.0
K03885	12.0
K03881	0.0
K03888	0.0
K03889	0.0
K12998	0.0
K12999	0.0
K12992	17.0
K12993	0.0
K12990	31.0
K12991	0.0
K12996	0.0
K12997	0.0
K12994	0.0
K12995	0.0
K08979	0.0
K08978	108.0
K03088	854.0
K03089	1.0
K03086	193.0
K03087	0.0
K08971	0.0
K08970	0.0
K03082	0.0
K03080	0.0
K08974	104.0
K13868	0.0
K00918	13.0
K01553	0.0
K12214	0.0
K11646	1.0
K11645	0.0
K11641	0.0
K11640	0.0
K12736	0.0
K12733	0.0
K07507	28.0
K07506	0.0
K07505	0.0
K07504	0.0
K07503	0.0
K07502	58.0
K07501	0.0
K07500	0.0
K07509	0.0
K07508	0.0
K11422	0.0
K08698	0.0
K10773	160.0
K10774	0.0
K14286	0.0
K10778	0.0
K14287	0.0
K00140	2.0
K05501	1.0
K01903	0.0
K01902	1.0
K01905	0.0
K01904	0.0
K01907	0.0
K01906	0.0
K01909	0.0
K01908	0.0
K14534	42.0
K00147	96.0
K07767	0.0
K07769	0.0
K07768	0.0
K06203	0.0
K06202	0.0
K09921	0.0
K09920	0.0
K09927	31.0
K09024	0.0
K09022	22.0
K09023	0.0
K09020	0.0
K09021	0.0
K02908	0.0
K02909	147.0
K08218	11.0
K08219	0.0
K02904	147.0
K02906	147.0
K02907	99.0
K02902	145.0
K00230	0.0
K00231	0.0
K00232	0.0
K08976	0.0
K00234	0.0
K00239	27.0
K06209	121.0
K09928	2.0
K01015	0.0
K01014	0.0
K01012	179.0
K01011	15.0
K01010	0.0
K08920	0.0
K14103	0.0
K14102	0.0
K14101	0.0
K14100	0.0
K14105	0.0
K14104	0.0
K14109	0.0
K14108	0.0
K06401	0.0
K00893	0.0
K13402	0.0
K12858	0.0
K03503	11.0
K03502	186.0
K03501	147.0
K03500	136.0
K08924	0.0
K02278	5.0
K02279	14.0
K12977	0.0
K02276	1.0
K02277	1.0
K02274	1.0
K02275	1.0
K13450	0.0
K13451	0.0
K13452	0.0
K13454	0.0
K13455	0.0
K12509	0.0
K12508	0.0
K12507	0.0
K12506	6.0
K12500	0.0
K12503	0.0
K05926	0.0
K09728	0.0
K14587	0.0
K06597	0.0
K06596	0.0
K06595	0.0
K06599	0.0
K06598	0.0
K07978	0.0
K07979	296.0
K07976	0.0
K14585	0.0
K10907	223.0
K10906	0.0
K10901	0.0
K10909	0.0
K10908	0.0
K09819	0.0
K09818	0.0
K09817	99.0
K09816	99.0
K09815	99.0
K06374	64.0
K06373	64.0
K09812	180.0
K09811	225.0
K09810	43.0
K09724	0.0
K14582	0.0
K09721	0.0
K04058	0.0
K04059	0.0
K04050	0.0
K04051	0.0
K04052	0.0
K04053	0.0
K04054	0.0
K04055	0.0
K04056	0.0
K04057	0.0
K01047	0.0
K08975	0.0
K10015	0.0
K10014	0.0
K10017	0.0
K10016	0.0
K10011	0.0
K10010	8.0
K10013	0.0
K10012	31.0
K10019	0.0
K10018	0.0
K13665	0.0
K13664	0.0
K13663	0.0
K13662	0.0
K13661	0.0
K13660	0.0
K13669	0.0
K13668	0.0
K07641	0.0
K01466	4.0
K13590	0.0
K01464	53.0
K01465	147.0
K01462	281.0
K01463	2.0
K01460	0.0
K01461	0.0
K13599	1.0
K13598	1.0
K01468	4.0
K01469	0.0
K09251	1.0
K09252	0.0
K02041	33.0
K02040	197.0
K02043	0.0
K02045	22.0
K02044	35.0
K02047	22.0
K02046	22.0
K02049	264.0
K02048	22.0
K05549	0.0
K05548	0.0
K06046	0.0
K03319	1.0
K03316	0.0
K03317	0.0
K03314	0.0
K03315	117.0
K03312	45.0
K03313	2.0
K03310	241.0
K03311	32.0
K12052	0.0
K02945	120.0
K06162	0.0
K06163	0.0
K06160	0.0
K06161	0.0
K06166	0.0
K00359	9.0
K06164	0.0
K06165	0.0
K06168	145.0
K06169	0.0
K13020	0.0
K07158	0.0
K07159	0.0
K04835	0.0
K11621	0.0
K11991	0.0
K11622	0.0
K11996	0.0
K11627	0.0
K11626	0.0
K11629	0.0
K11628	0.0
K07561	0.0
K07560	147.0
K07563	0.0
K07562	0.0
K07565	0.0
K07564	0.0
K07567	232.0
K07566	93.0
K07569	0.0
K07568	107.0
K09925	0.0
K11199	0.0
K11198	0.0
K11192	0.0
K11191	0.0
K11196	0.0
K11195	0.0
K11194	0.0
K02492	39.0
K10713	0.0
K10710	15.0
K10711	48.0
K10716	0.0
K02490	1.0
K10714	0.0
K10715	0.0
K01929	147.0
K01928	151.0
K01923	166.0
K01922	0.0
K01921	155.0
K01920	0.0
K01926	123.0
K01925	148.0
K01924	147.0
K07789	0.0
K07788	0.0
K07785	0.0
K07784	0.0
K07787	0.0
K07786	0.0
K07781	0.0
K07783	0.0
K07782	0.0
K05835	0.0
K06355	0.0
K14661	0.0
K09844	0.0
K00782	3.0
K00783	147.0
K00784	117.0
K00785	0.0
K00786	104.0
K00039	0.0
K00036	33.0
K00037	0.0
K00034	2.0
K00035	0.0
K00032	0.0
K00033	33.0
K00030	49.0
K00031	95.0
K01259	50.0
K01258	185.0
K01255	93.0
K01256	1.0
K01251	52.0
K01250	17.0
K01253	0.0
K01252	0.0
K09008	0.0
K09009	0.0
K09000	0.0
K09001	0.0
K09002	81.0
K09003	0.0
K09004	2.0
K09005	0.0
K09006	0.0
K09007	1.0
K09846	0.0
K08234	104.0
K00258	0.0
K00259	4.0
K00252	0.0
K00253	0.0
K00256	0.0
K00257	13.0
K00254	0.0
K00255	0.0
K01079	3.0
K01078	0.0
K01071	2.0
K01070	0.0
K01073	0.0
K01077	47.0
K01076	4.0
K14472	0.0
K14471	0.0
K14470	0.0
K14475	0.0
K09841	0.0
K02788	49.0
K02782	0.0
K02783	5.0
K02781	4.0
K02786	49.0
K02787	0.0
K02784	0.0
K01060	3.0
K01787	3.0
K01786	78.0
K01785	159.0
K01784	271.0
K01783	163.0
K01782	0.0
K01781	0.0
K01780	0.0
K01789	0.0
K01788	151.0
K02526	3.0
K02527	12.0
K02525	0.0
K02250	0.0
K02523	12.0
K02520	145.0
K02521	0.0
K02258	0.0
K02259	0.0
K02528	147.0
K02529	819.0
K03781	44.0
K03780	24.0
K03783	94.0
K03782	0.0
K03785	87.0
K03784	115.0
K03787	43.0
K03786	60.0
K03789	125.0
K03788	0.0
K10700	0.0
K00342	11.0
K03124	0.0
K03120	0.0
K12527	18.0
K12526	0.0
K12525	0.0
K12524	21.0
K12523	0.0
K12522	0.0
K09789	11.0
K09788	1.0
K09787	134.0
K09786	3.0
K09785	0.0
K09781	0.0
K09780	0.0
K10961	0.0
K10960	0.0
K10963	0.0
K10962	0.0
K10965	0.0
K10964	0.0
K10966	0.0
K09879	0.0
K06318	0.0
K06311	0.0
K06310	22.0
K06312	0.0
K06314	0.0
K06317	5.0
K11389	0.0
K11386	0.0
K11387	0.0
K11384	1.0
K11385	0.0
K11382	0.0
K11383	0.0
K11381	1.0
K11949	0.0
K10380	0.0
K04032	5.0
K04033	0.0
K04030	7.0
K04031	68.0
K04036	0.0
K04037	0.0
K04034	0.0
K04035	0.0
K04038	0.0
K04039	0.0
K07046	1.0
K07047	86.0
K07044	0.0
K07045	79.0
K07042	136.0
K07043	89.0
K07040	86.0
K07041	0.0
K07048	4.0
K07049	0.0
K08664	0.0
K02584	1.0
K10039	5.0
K10038	1.0
K10037	1.0
K10036	2.0
K04788	0.0
K04789	0.0
K04784	0.0
K04785	0.0
K04786	0.0
K04787	0.0
K04780	0.0
K04781	0.0
K04782	0.0
K04783	0.0
K13601	0.0
K13603	0.0
K13602	0.0
K13605	0.0
K13604	0.0
K13607	0.0
K02404	26.0
K05783	0.0
K05782	0.0
K05781	0.0
K05780	0.0
K05787	0.0
K05786	1.0
K05785	1.0
K05784	0.0
K05789	0.0
K05788	2.0
K01442	136.0
K01443	136.0
K01444	49.0
K01446	0.0
K01447	17.0
K01448	251.0
K01449	25.0
K14803	0.0
K02069	3.0
K05569	34.0
K08008	0.0
K02063	0.0
K05566	34.0
K05565	0.0
K05563	0.0
K05562	0.0
K05561	0.0
K02064	0.0
K03338	32.0
K03339	0.0
K03330	0.0
K03331	0.0
K03332	0.0
K03333	0.0
K03335	31.0
K03336	31.0
K03337	32.0
K12956	0.0
K12957	0.0
K12954	0.0
K12955	0.0
K12952	0.0
K12953	0.0
K12950	0.0
K12951	0.0
K14733	0.0
K00109	0.0
K06148	423.0
K06149	0.0
K06144	0.0
K06145	0.0
K06146	0.0
K06147	1673.0
K06141	0.0
K06142	36.0
K06143	0.0
K11945	0.0
K08948	0.0
K08949	0.0
K00071	0.0
K14664	0.0
K13810	0.0
K14665	0.0
K03058	0.0
K11609	0.0
K11608	0.0
K14660	0.0
K11603	0.0
K11602	0.0
K11601	0.0
K11600	0.0
K11607	0.0
K11606	0.0
K11605	0.0
K11604	0.0
K10558	0.0
K10559	1.0
K10550	0.0
K10551	0.0
K10552	0.0
K10553	0.0
K10554	0.0
K10555	2.0
K10556	0.0
K10557	0.0
K03051	0.0
K03050	0.0
K07549	0.0
K07548	0.0
K07239	1.0
K07235	0.0
K07234	0.0
K07237	0.0
K07236	0.0
K07231	0.0
K07230	0.0
K07233	0.0
K07232	0.0
K02467	0.0
K05306	31.0
K05305	42.0
K05304	0.0
K05303	0.0
K05301	0.0
K02565	0.0
K08644	0.0
K08646	0.0
K08641	48.0
K08643	0.0
K08642	0.0
K12146	0.0
K00010	36.0
K00011	0.0
K00012	110.0
K00013	144.0
K00014	175.0
K00016	183.0
K09065	0.0
K08252	0.0
K08253	0.0
K08256	0.0
K08255	0.0
K08258	0.0
K08259	0.0
K00274	0.0
K00275	1.0
K00276	0.0
K00270	0.0
K00271	0.0
K00272	0.0
K00273	0.0
K00278	109.0
K00279	0.0
K12675	0.0
K01277	11.0
K01274	0.0
K01273	108.0
K01271	91.0
K01270	149.0
K01278	11.0
K00906	0.0
K00904	1.0
K00903	0.0
K00901	59.0
K13785	0.0
K00908	0.0
K11149	0.0
K01053	0.0
K01051	1.0
K01057	2.0
K01056	147.0
K01055	0.0
K01054	0.0
K01058	0.0
K02500	144.0
K02501	144.0
K02502	134.0
K02503	146.0
K02504	0.0
K02505	0.0
K02506	0.0
K02507	0.0
K02508	0.0
K02509	0.0
K00291	0.0
K13410	0.0
K13148	0.0
K13419	0.0
K05825	0.0
K03106	147.0
K03105	0.0
K03101	181.0
K03100	311.0
K12541	0.0
K12540	0.0
K12543	0.0
K12542	0.0
K12545	0.0
K12544	0.0
K12547	0.0
K12546	0.0
K12549	0.0
K06080	0.0
K11018	0.0
K11019	0.0
K11016	0.0
K11017	0.0
K11014	0.0
K11015	0.0
K11012	0.0
K11013	0.0
K11010	0.0
K11011	0.0
K06333	61.0
K06880	0.0
K06883	0.0
K06882	0.0
K09857	1.0
K06884	0.0
K06887	0.0
K06886	0.0
K06889	198.0
K10942	0.0
K09859	0.0
K09858	1.0
K10947	250.0
K10946	0.0
K10945	0.0
K10944	0.0
K13284	0.0
K00483	0.0
K00481	0.0
K00480	0.0
K00486	0.0
K00485	0.0
K00484	0.0
K09901	0.0
K10929	0.0
K07684	0.0
K07685	0.0
K07686	0.0
K07687	0.0
K07681	0.0
K07688	0.0
K07689	0.0
K10928	0.0
K04018	0.0
K04019	5.0
K04014	1.0
K04015	0.0
K04016	0.0
K04017	0.0
K04013	0.0
K07060	0.0
K07061	0.0
K07062	0.0
K07063	0.0
K07064	0.0
K07065	0.0
K07066	31.0
K07067	3.0
K07068	0.0
K07069	31.0
K01121	0.0
K13629	0.0
K13628	0.0
K13623	0.0
K13622	0.0
K13620	0.0
K13626	42.0
K08586	0.0
K08587	0.0
K01428	31.0
K01429	31.0
K01422	11.0
K01423	0.0
K01420	98.0
K01421	111.0
K01426	34.0
K01427	0.0
K01424	120.0
K01425	21.0
K08068	1.0
K07538	0.0
K13086	0.0
K13085	0.0
K07287	0.0
K07824	0.0
K07682	0.0
K02722	0.0
K12978	0.0
K12979	0.0
K12972	0.0
K12973	0.0
K12974	0.0
K12975	0.0
K12976	0.0
K07821	0.0
K07683	0.0
K14750	0.0
K14751	0.0
K14953	0.0
K12288	0.0
K12289	0.0
K12282	0.0
K12283	0.0
K12280	0.0
K12281	0.0
K12286	0.0
K12287	0.0
K12284	0.0
K12285	0.0
K11957	0.0
K11956	0.0
K11955	0.0
K11954	0.0
K11953	0.0
K11952	0.0
K11951	0.0
K11950	0.0
K11959	0.0
K11958	0.0
K13889	0.0
K13888	0.0
K11963	0.0
K07217	1.0
K07216	103.0
K07215	0.0
K07214	33.0
K07213	6.0
K07212	0.0
K07219	1.0
K07218	0.0
K12150	0.0
K08689	0.0
K08688	0.0
K00402	0.0
K00401	0.0
K11994	0.0
K00152	0.0
K01043	0.0
K00154	0.0
K00157	0.0
K00156	10.0
K10533	0.0
K10530	1.0
K10531	0.0
K10536	24.0
K10537	0.0
K10535	0.0
K10538	0.0
K10539	0.0
K00073	0.0
K13934	0.0
K00076	13.0
K00077	82.0
K00074	145.0
K00075	145.0
K00078	0.0
K00079	0.0
K02290	0.0
K02563	147.0
K02292	0.0
K08966	0.0
K02294	0.0
K08278	0.0
K08279	0.0
K08274	0.0
K08275	0.0
K08276	0.0
K08277	0.0
K00298	0.0
K00299	0.0
K00296	0.0
K00297	99.0
K00294	0.0
K00292	0.0
K00293	0.0
K00290	59.0
K07757	0.0
K12089	0.0
K01210	0.0
K01213	0.0
K01212	32.0
K01215	1.0
K01214	0.0
K01217	0.0
K01216	0.0
K01219	0.0
K01218	33.0
K02749	0.0
K02746	60.0
K02747	59.0
K02744	158.0
K02745	60.0
K02742	0.0
K00924	0.0
K00925	178.0
K00926	91.0
K00927	147.0
K00928	198.0
K00929	72.0
K12085	0.0
K02298	0.0
K02299	0.0
K02568	0.0
K02569	1.0
K02562	0.0
K02291	0.0
K02560	0.0
K02293	0.0
K02566	0.0
K02567	0.0
K02564	153.0
K02297	0.0
K03169	300.0
K03168	145.0
K03163	0.0
K03162	0.0
K03167	0.0
K03166	0.0
K11038	0.0
K11039	0.0
K11030	0.0
K11031	0.0
K11032	0.0
K11033	0.0
K11034	0.0
K11035	0.0
K11036	0.0
K11037	0.0
K02546	0.0
K07668	9.0
K07669	0.0
K07666	0.0
K07667	185.0
K07664	0.0
K07665	45.0
K07662	0.0
K07663	0.0
K07660	0.0
K07661	0.0
K03927	125.0
K07008	0.0
K07009	70.0
K07002	0.0
K07003	116.0
K07000	0.0
K07001	56.0
K07006	1.0
K07007	221.0
K07004	0.0
K07005	173.0
K03921	0.0
K02956	146.0
K09725	0.0
K09181	2.0
K08599	0.0
K08598	0.0
K08591	184.0
K08590	12.0
K01156	3.0
K01154	231.0
K01407	0.0
K01400	0.0
K01153	157.0
K01150	0.0
K01151	146.0
K01408	0.0
K01409	157.0
K01158	0.0
K01159	26.0
K05523	0.0
K05522	0.0
K05521	48.0
K05520	13.0
K05527	0.0
K05526	0.0
K05525	0.0
K05524	0.0
K05529	0.0
K14518	0.0
K14519	0.0
K05949	0.0
K01754	84.0
K05942	0.0
K01027	0.0
K02171	0.0
K02170	0.0
K02173	1.0
K02172	0.0
K01751	24.0
K06416	9.0
K06417	0.0
K06414	0.0
K06947	0.0
K03379	0.0
K03808	0.0
K03809	0.0
K03806	0.0
K06412	85.0
K03804	0.0
K12296	0.0
K03802	0.0
K03803	16.0
K06413	0.0
K10808	0.0
K06411	45.0
K01028	0.0
K01029	24.0
K11931	0.0
K11930	0.0
K11933	0.0
K11932	0.0
K11935	0.0
K11934	1.0
K11937	0.0
K11936	0.0
K11939	0.0
K11938	0.0
K10800	0.0
K06419	0.0
K11929	0.0
K07271	136.0
K07270	0.0
K07273	11.0
K07272	0.0
K07275	0.0
K07274	0.0
K07277	12.0
K07276	0.0
K07279	0.0
K07278	0.0
K10623	0.0
K02481	20.0
K11520	0.0
K02480	0.0
K08170	0.0
K02485	0.0
K02484	23.0
K02487	0.0
K08600	280.0
K08603	0.0
K08602	83.0
K08605	0.0
K08604	0.0
K09956	0.0
K09957	0.0
K09954	0.0
K09955	112.0
K09952	0.0
K09953	0.0
K09950	0.0
K09951	52.0
K09958	0.0
K09959	0.0
K07495	0.0
K07494	1.0
K07497	54.0
K07496	26.0
K07491	135.0
K07490	0.0
K07493	0.0
K07492	0.0
K07499	0.0
K07498	0.0
K11209	0.0
K11208	0.0
K11204	0.0
K11203	1.0
K11202	2.0
K11201	0.0
K11200	0.0
K00058	287.0
K00059	288.0
K00728	0.0
K00729	0.0
K00055	0.0
K00057	147.0
K00050	35.0
K00051	0.0
K00720	0.0
K00721	18.0
K14424	0.0
K06033	0.0
K14189	0.0
K14188	1.0
K06364	0.0
K14187	0.0
K01239	21.0
K01238	0.0
K01897	68.0
K01232	53.0
K01895	12.0
K01230	0.0
K01893	145.0
K01236	0.0
K01235	0.0
K01890	147.0
K02768	9.0
K02769	2.0
K02760	184.0
K02761	167.0
K02763	0.0
K02764	0.0
K02765	68.0
K00948	199.0
K00949	88.0
K00942	159.0
K00943	75.0
K00940	14.0
K00941	284.0
K00946	22.0
K00947	0.0
K00944	0.0
K00945	394.0
K01097	0.0
K01096	0.0
K01095	2.0
K01093	1.0
K01092	46.0
K01091	327.0
K01090	190.0
K03499	369.0
K03498	316.0
K03491	12.0
K03490	31.0
K03493	0.0
K03492	0.0
K03495	147.0
K03497	402.0
K03496	457.0
K02817	0.0
K02814	0.0
K02815	0.0
K02810	29.0
K02548	36.0
K02549	0.0
K02818	0.0
K02819	33.0
K03637	68.0
K03636	0.0
K03147	138.0
K03146	0.0
K08851	0.0
K06518	92.0
K09729	4.0
K06048	0.0
K06045	0.0
K06044	0.0
K09727	0.0
K09726	0.0
K06041	61.0
K09720	0.0
K09723	0.0
K06042	59.0
K09897	0.0
K09896	0.0
K09895	0.0
K09894	0.0
K09893	0.0
K09892	0.0
K09891	0.0
K09890	0.0
K09899	0.0
K09898	0.0
K03622	0.0
K07648	0.0
K07649	0.0
K07398	0.0
K07399	0.0
K11056	0.0
K11057	0.0
K11054	0.0
K11055	0.0
K07640	0.0
K07393	0.0
K07390	0.0
K07391	97.0
K07644	0.0
K07645	0.0
K07646	199.0
K07647	0.0
K10896	0.0
K07024	997.0
K07025	266.0
K07026	0.0
K07027	63.0
K07020	0.0
K07021	0.0
K07022	0.0
K07023	138.0
K07028	0.0
K07029	212.0
K10094	0.0
K01390	0.0
K01392	0.0
K01399	0.0
K02673	0.0
K05893	0.0
K05897	0.0
K05896	135.0
K05895	50.0
K05899	0.0
K05898	0.0
K00555	0.0
K00554	94.0
K00557	0.0
K00556	11.0
K00551	0.0
K00559	0.0
K00558	171.0
K01170	0.0
K01173	0.0
K01174	1.0
K01175	1.0
K01176	3.0
K01178	0.0
K01179	68.0
K14578	0.0
K14579	0.0
K08951	0.0
K08950	0.0
K08953	0.0
K03828	0.0
K03829	0.0
K03820	11.0
K03821	0.0
K03822	0.0
K03823	70.0
K03824	1.0
K03825	0.0
K03826	176.0
K03827	15.0
K12248	0.0
K12246	0.0
K12247	0.0
K12242	0.0
K12243	0.0
K12240	0.0
K12241	0.0
K11919	0.0
K11918	0.0
K11913	0.0
K11912	0.0
K11911	0.0
K11910	0.0
K11917	0.0
K11916	0.0
K11915	0.0
K11914	0.0
K12068	0.0
K12069	0.0
K12062	0.0
K12063	0.0
K12060	0.0
K12061	0.0
K12066	0.0
K12067	0.0
K12064	0.0
K12065	0.0
K07259	11.0
K07258	248.0
K07253	0.0
K07251	0.0
K07250	32.0
K07257	2.0
K07256	0.0
K07255	0.0
K07254	0.0
K05372	0.0
K05373	0.0
K05370	0.0
K05371	0.0
K05374	0.0
K05375	0.0
K09970	0.0
K09971	0.0
K09972	0.0
K09973	0.0
K09974	0.0
K09975	0.0
K09976	49.0
K09978	0.0
K09979	10.0
K11261	36.0
K11260	0.0
K11263	0.0
K11264	0.0
K10793	2.0
K10796	2.0
K10797	15.0
K10794	0.0
K10795	2.0
K00700	183.0
K00701	0.0
K10798	0.0
K00703	171.0
K00705	146.0
K09828	0.0
K10133	0.0
K13053	0.0
K03192	0.0
K00964	0.0
K00965	129.0
K00966	6.0
K00960	0.0
K00961	0.0
K00962	146.0
K00963	15.0
K00969	147.0
K12681	0.0
K02703	0.0
K08364	0.0
K08365	0.0
K02706	0.0
K08363	0.0
K08361	0.0
K02708	0.0
K02709	0.0
K08368	1.0
K08369	0.0
K01615	10.0
K01617	0.0
K01616	0.0
K01611	12.0
K01610	84.0
K01613	30.0
K01612	0.0
K01619	177.0
K01618	0.0
K02834	146.0
K02835	147.0
K05281	0.0
K03619	0.0
K03618	0.0
K03617	148.0
K03616	5.0
K03615	148.0
K03614	126.0
K03613	146.0
K03612	144.0
K03611	0.0
K03610	103.0
K09705	0.0
K09704	62.0
K09701	0.0
K09700	0.0
K09709	0.0
K06391	16.0
K06390	86.0
K06393	86.0
K06392	56.0
K06395	5.0
K06394	54.0
K06397	64.0
K06396	62.0
K06399	62.0
K06398	86.0
K06435	0.0
K11078	0.0
K11079	0.0
K11074	0.0
K11075	0.0
K11076	0.0
K11077	0.0
K11070	133.0
K11071	134.0
K11072	117.0
K11073	0.0
K06935	0.0
K06934	5.0
K06937	1.0
K06936	0.0
K06931	0.0
K06930	0.0
K06933	0.0
K06932	0.0
K06939	0.0
K06938	0.0
K13381	0.0
K05916	0.0
K05917	0.0
K05914	0.0
K05915	0.0
K05912	0.0
K05913	0.0
K05910	1.0
K05911	0.0
K05918	0.0
K05919	73.0
K00392	0.0
K00390	4.0
K00397	0.0
K00395	1.0
K00394	23.0
K01884	0.0
K00399	0.0
K01886	96.0
K01376	1.0
K01372	47.0
K09149	0.0
K09148	0.0
K01225	2.0
K09145	31.0
K09144	31.0
K09147	0.0
K09146	0.0
K09141	1.0
K09140	0.0
K09143	0.0
K09142	0.0
K05709	0.0
K05708	0.0
K05879	19.0
K05878	19.0
K05875	0.0
K05874	0.0
K05877	0.0
K05876	0.0
K05873	1.0
K00579	0.0
K00578	0.0
K00577	0.0
K00575	103.0
K00574	34.0
K00573	1.0
K00571	110.0
K00570	0.0
K01118	7.0
K01119	6.0
K01157	0.0
K01112	0.0
K01113	0.0
K04477	70.0
K01114	0.0
K01115	0.0
K08087	0.0
K01315	0.0
K08085	0.0
K08084	0.0
K08083	0.0
K08082	0.0
K08081	0.0
K08080	0.0
K01152	0.0
K01401	0.0
K09826	0.0
K06344	0.0
K06345	0.0
K09822	0.0
K06343	0.0
K10938	0.0
K06341	0.0
K10934	0.0
K10935	0.0
K10932	0.0
K11052	0.0
K10930	0.0
K06349	0.0
K11053	0.0
K10754	0.0
K01755	129.0
K10200	15.0
K02132	0.0
K02137	0.0
K03840	0.0
K03841	1.0
K13028	0.0
K13799	0.0
K13798	0.0
K13795	0.0
K13794	0.0
K13021	0.0
K13792	0.0
K13791	0.0
K13790	0.0
K12268	0.0
K12269	48.0
K12262	0.0
K12263	0.0
K12264	0.0
K12265	0.0
K12266	0.0
K12267	102.0
K01757	0.0
K12237	0.0
K13243	0.0
K13245	0.0
K13244	0.0
K13246	0.0
K03264	0.0
K03265	0.0
K03263	0.0
K03268	0.0
K03269	11.0
K12415	0.0
K10211	0.0
K09918	0.0
K09919	0.0
K06720	0.0
K09913	0.0
K09910	0.0
K09911	0.0
K09916	0.0
K09917	0.0
K06726	14.0
K09915	0.0
K11535	0.0
K11534	0.0
K11537	0.0
K11531	0.0
K11533	0.0
K11532	0.0
K11249	2.0
K11539	0.0
K00762	189.0
K00763	136.0
K00760	146.0
K00761	147.0
K00766	89.0
K00767	108.0
K00764	239.0
K00765	144.0
K00768	85.0
K00769	1.0
K11059	0.0
K00186	0.0
K00187	0.0
K00184	1.0
K00185	2.0
K00183	1.0
K00180	34.0
K00188	0.0
K00189	0.0
K10110	81.0
K10111	0.0
K10112	152.0
K10113	0.0
K10114	0.0
K10115	0.0
K10116	0.0
K10117	168.0
K10118	204.0
K10119	203.0
K04641	0.0
K04643	0.0
K04642	0.0
K13282	0.0
K00988	0.0
K00989	10.0
K00986	4.0
K00984	31.0
K00985	0.0
K00982	0.0
K00983	64.0
K00980	62.0
K00981	147.0
K01585	12.0
K01584	0.0
K01586	154.0
K13498	0.0
K01580	11.0
K01583	55.0
K01582	13.0
K13497	32.0
K01589	0.0
K01588	146.0
K14941	0.0
K08347	0.0
K08348	0.0
K02720	0.0
K14949	0.0
K02723	0.0
K03459	0.0
K03458	114.0
K03455	13.0
K03457	4.0
K03451	53.0
K03981	0.0
K03980	9.0
K02614	62.0
K01639	83.0
K01638	1.0
K01637	0.0
K01636	0.0
K01635	1.0
K01634	0.0
K01633	13.0
K01632	0.0
K01631	0.0
K01630	1.0
K02615	0.0
K02588	10.0
K02589	34.0
K02858	3.0
K02859	1.0
K14051	0.0
K14053	0.0
K14052	0.0
K02852	1.0
K02853	0.0
K02850	0.0
K02851	0.0
K14059	21.0
K14058	0.0
K02586	3.0
K02587	5.0
K03679	0.0
K03671	264.0
K03670	0.0
K03673	0.0
K03672	0.0
K03675	0.0
K03674	0.0
K03677	0.0
K03676	0.0
K09761	141.0
K09760	13.0
K09763	1.0
K09762	134.0
K09765	83.0
K09764	4.0
K09767	4.0
K06006	0.0
K09769	11.0
K09768	38.0
K10353	0.0
K03187	31.0
K03186	46.0
K03185	0.0
K03184	0.0
K03183	49.0
K03182	45.0
K03181	0.0
K03189	31.0
K03188	31.0
K02715	0.0
K12455	0.0
K12454	0.0
K12453	0.0
K12452	2.0
K12451	0.0
K07358	0.0
K07356	0.0
K07357	0.0
K07354	0.0
K07355	0.0
K07352	0.0
K07353	0.0
K07350	0.0
K07351	0.0
K06919	8.0
K06918	0.0
K06917	0.0
K06916	0.0
K06915	42.0
K06914	0.0
K06913	0.0
K06912	0.0
K06911	13.0
K06910	32.0
K08986	0.0
K08987	1.0
K08984	1.0
K08985	0.0
K08982	0.0
K08983	0.0
K08980	0.0
K08981	0.0
K08988	0.0
K08989	0.0
K02252	0.0
K05934	79.0
K05936	80.0
K05937	0.0
K02253	0.0
K05939	0.0
K00378	106.0
K00375	133.0
K00374	1.0
K00376	0.0
K00371	0.0
K00370	0.0
K00373	0.0
K00372	0.0
K01358	200.0
K09166	0.0
K09165	0.0
K09164	0.0
K09163	22.0
K09162	0.0
K09161	0.0
K09160	0.0
K01354	0.0
K01355	0.0
K01356	176.0
K05601	0.0
K05851	0.0
K03807	0.0
K05606	31.0
K02927	0.0
K05974	0.0
K03805	0.0
K05976	0.0
K00519	0.0
K00518	0.0
K03800	45.0
K00511	0.0
K00510	0.0
K03801	12.0
K00515	0.0
K00514	0.0
K00517	0.0
K05971	0.0
K03154	55.0
K11147	0.0
K05581	0.0
K05580	0.0
K05583	0.0
K05582	0.0
K05585	0.0
K05584	0.0
K05587	0.0
K05586	0.0
K05589	1.0
K03150	137.0
K03623	0.0
K03152	177.0
K14200	0.0
K14201	0.0
K14202	0.0
K03621	98.0
K14204	0.0
K14205	0.0
K01134	31.0
K01135	0.0
K01136	0.0
K01137	0.0
K01130	31.0
K01132	0.0
K01133	32.0
K01138	63.0
K01139	11.0
K02113	138.0
K02112	213.0
K02111	191.0
K02446	2.0
K02117	88.0
K02116	34.0
K02115	213.0
K02114	213.0
K02119	73.0
K02118	110.0
K02448	0.0
K01036	0.0
K03212	0.0
K13007	0.0
K13006	0.0
K13005	0.0
K13004	31.0
K13001	0.0
K06404	70.0
K01032	0.0
K06951	2.0
K03862	0.0
K03863	0.0
K06406	86.0
K06957	0.0
K05020	2.0
K06400	50.0
K06403	70.0
K06954	0.0
K10814	0.0
K10817	0.0
K10816	0.0
K07136	0.0
K03242	0.0
K03243	0.0
K12202	0.0
K12203	0.0
K12206	0.0
K12207	0.0
K12204	0.0
K12205	0.0
K12208	0.0
K12209	0.0
K13919	11.0
K13918	0.0
K06214	0.0
K06215	70.0
K09936	54.0
K06217	147.0
K09930	0.0
K09931	1.0
K09932	0.0
K06213	116.0
K09938	0.0
K09939	10.0
K11517	0.0
K06337	0.0
K13301	0.0
K00748	12.0
K00745	0.0
K00743	0.0
K07165	0.0
K07164	12.0
K07167	0.0
K07166	130.0
K07161	0.0
K07160	7.0
K07163	0.0
K07162	2.0
K07169	0.0
K07168	1.0
K06336	0.0
K01839	79.0
K01838	9.0
K01835	8.0
K01834	457.0
K01837	0.0
K01830	0.0
K00608	0.0
K02632	0.0
K02630	0.0
K02631	0.0
K08322	2.0
K08323	2.0
K08320	0.0
K08321	1.0
K08326	0.0
K08324	0.0
K08325	0.0
K01659	0.0
K01658	86.0
K02637	0.0
K01653	130.0
K01652	212.0
K01655	0.0
K01654	76.0
K01657	85.0
K02874	147.0
K02875	0.0
K02876	145.0
K02877	0.0
K02871	147.0
K02873	0.0
K02878	147.0
K02879	99.0
K14070	0.0
K09749	96.0
K09748	145.0
K06023	270.0
K09742	0.0
K09741	0.0
K09740	1.0
K09747	88.0
K09746	0.0
K09745	0.0
K06024	133.0
K03477	0.0
K03476	11.0
K03475	49.0
K03474	12.0
K03473	11.0
K03472	0.0
K03471	48.0
K03470	144.0
K03478	79.0
K02304	100.0
K02305	0.0
K02302	22.0
K02303	0.0
K02300	0.0
K02301	1.0
K03653	0.0
K03652	6.0
K03651	0.0
K03650	99.0
K03657	319.0
K03656	0.0
K03655	240.0
K03654	98.0
K03658	31.0
K12439	0.0
K12431	0.0
K12430	0.0
K12433	0.0
K12432	0.0
K12435	0.0
K12434	0.0
K12437	0.0
K12436	0.0
K06979	0.0
K06978	33.0
K06971	17.0
K06970	0.0
K06973	94.0
K06972	73.0
K06975	12.0
K06974	0.0
K06977	0.0
K06976	31.0
K07082	134.0
K07083	11.0
K07080	44.0
K07081	1.0
K07086	0.0
K07087	0.0
K07084	1.0
K07085	23.0
K07088	209.0
K07089	88.0
K01317	0.0
K11162	0.0
K11163	0.0
K11161	0.0
K11168	0.0
K00356	0.0
K00355	0.0
K00354	0.0
K00353	0.0
K00351	11.0
K00350	11.0
K05952	0.0
K05953	0.0
K05951	0.0
K05956	0.0
K05957	0.0
K00358	1.0
K00689	0.0
K00688	220.0
K00681	57.0
K00680	74.0
K00683	0.0
K00685	0.0
K00684	2.0
K00687	0.0
K00686	0.0
K05831	0.0
K05830	0.0
K05833	110.0
K05832	88.0
K05834	0.0
K05837	99.0
K05836	0.0
K05839	0.0
K05838	0.0
K07677	0.0
K00533	59.0
K00532	2.0
K00531	0.0
K00530	0.0
K00537	189.0
K00536	0.0
K00535	0.0
K00534	1.0
K00539	0.0
K00538	0.0
K11029	0.0
K14260	22.0
K14261	1.0
K14266	0.0
K14267	0.0
K14268	0.0
K14269	0.0
K01337	0.0
K01338	156.0
K02683	0.0
K02682	0.0
K02681	0.0
K02680	0.0
K02687	99.0
K02686	0.0
K02685	0.0
K02689	0.0
K02688	1.0
K00824	81.0
K00827	0.0
K00826	148.0
K00821	223.0
K00820	178.0
K00823	0.0
K00822	0.0
K00829	0.0
K00828	0.0
K01488	17.0
K01489	97.0
K01484	0.0
K01485	79.0
K01486	109.0
K01487	21.0
K01480	74.0
K01481	0.0
K01482	0.0
K01483	0.0
K02469	228.0
K02468	0.0
K02466	0.0
K02465	0.0
K02464	0.0
K02463	0.0
K02462	0.0
K02461	0.0
K02460	0.0
K08969	0.0
K13061	0.0
K13060	0.0
K13063	0.0
K13062	0.0
K13069	0.0
K08964	0.0
K06363	0.0
K03079	13.0
K06342	0.0
K03078	0.0
K13289	0.0
K13288	0.0
K13285	0.0
K13287	0.0
K13286	0.0
K13281	3.0
K13280	41.0
K13283	0.0
K00054	1.0
K04496	0.0
K05369	0.0
K05368	0.0
K03228	0.0
K03229	0.0
K00052	96.0
K03222	1.0
K03223	1.0
K03220	0.0
K03221	0.0
K03226	0.0
K03227	0.0
K03224	0.0
K03225	1.0
K09482	0.0
K09483	0.0
K13836	0.0
K12228	0.0
K05360	0.0
K12224	0.0
K12225	0.0
K12226	0.0
K12227	0.0
K12220	0.0
K05363	96.0
K12222	0.0
K12223	0.0
K08681	70.0
K08680	0.0
K08683	0.0
K08682	0.0
K08685	0.0
K08684	0.0
K08687	0.0
K08686	0.0
K11755	97.0
K11754	346.0
K11751	0.0
K11750	0.0
K11753	289.0
K11752	172.0
K02407	58.0
K13938	0.0
K13936	0.0
K13935	0.0
K02406	155.0
K13933	0.0
K13932	0.0
K13931	0.0
K13930	0.0
K12088	0.0
K12081	0.0
K12082	0.0
K12083	0.0
K12084	0.0
K12086	0.0
K12087	0.0
K09611	0.0
K09612	0.0
K04940	0.0
K10085	0.0
K05394	0.0
K05395	0.0
K06340	0.0
K13043	1.0
K07149	42.0
K07148	11.0
K07147	0.0
K07146	0.0
K07145	0.0
K07144	0.0
K07143	0.0
K07142	0.0
K07141	78.0
K07140	0.0
K10156	0.0
K10150	0.0
K10620	0.0
K10621	0.0
K14028	0.0
K14029	0.0
K01817	79.0
K01816	0.0
K01815	55.0
K01814	144.0
K01813	44.0
K01812	105.0
K01811	199.0
K01810	149.0
K01819	1.0
K01818	16.0
K14580	0.0
K05379	0.0
K08304	1.0
K08305	1.0
K08306	1.0
K08307	12.0
K08300	1.0
K08301	86.0
K08302	15.0
K08303	291.0
K08308	0.0
K08309	9.0
K14671	0.0
K14670	0.0
K14673	0.0
K14672	0.0
K01673	6.0
K01672	0.0
K01671	0.0
K01677	88.0
K01676	11.0
K01674	0.0
K01679	54.0
K01678	80.0
K02899	145.0
K02896	0.0
K02897	12.0
K02895	147.0
K02892	147.0
K02890	147.0
K10811	0.0
K02096	0.0
K02097	0.0
K02094	0.0
K02095	0.0
K02092	0.0
K02093	0.0
K02099	133.0
K03411	93.0
K03410	93.0
K03413	113.0
K03412	34.0
K03415	32.0
K03414	1.0
K03417	0.0
K03416	0.0
K03418	0.0
K05376	0.0
K02320	0.0
K02322	0.0
K02323	0.0
K05377	0.0
K13542	102.0
K13543	0.0
K13540	0.0
K13541	1.0
K12145	0.0
K12144	0.0
K12147	0.0
K12410	179.0
K12141	10.0
K12140	10.0
K12143	0.0
K12142	0.0
K12149	0.0
K12148	0.0
K07312	0.0
K07313	2.0
K07310	0.0
K07311	0.0
K07316	6.0
K07317	0.0
K07314	0.0
K07315	1.0
K07318	2.0
K07319	45.0
K03936	0.0
K03425	0.0
K03426	138.0
K03427	168.0
K03420	0.0
K03421	0.0
K03422	0.0
K03423	0.0
K03756	0.0
K03757	0.0
K03206	0.0
K03755	0.0
K11144	49.0
K11145	135.0
K05972	0.0
K05973	0.0
K03752	1.0
K05978	0.0
K05979	0.0
K03753	3.0
K00331	11.0
K00330	11.0
K00333	0.0
K00332	0.0
K00335	84.0
K00334	92.0
K00337	12.0
K00336	147.0
K00339	11.0
K00338	11.0
K03751	0.0
K06953	0.0
K06952	0.0
K06407	86.0
K06950	301.0
K10819	49.0
K06956	1.0
K06955	0.0
K06402	6.0
K10815	0.0
K06959	146.0
K06958	136.0
K06409	189.0
K06408	47.0
K09129	0.0
K09128	2.0
K09123	2.0
K09122	0.0
K09121	64.0
K09120	0.0
K09127	0.0
K09126	0.0
K09125	2.0
K09124	0.0
K01233	0.0
K05819	0.0
K05818	0.0
K01896	0.0
K05813	94.0
K05812	0.0
K05811	0.0
K05810	134.0
K05817	0.0
K05816	0.0
K05815	34.0
K05814	3.0
K01894	0.0
K01892	147.0
K01234	60.0
K01144	34.0
K01146	0.0
K01141	0.0
K01416	0.0
K11434	0.0
K01415	0.0
K06354	0.0
K01414	0.0
K09836	0.0
K01318	0.0
K01319	0.0
K01312	0.0
K06350	0.0
K02669	120.0
K02668	0.0
K02665	0.0
K02664	0.0
K02667	0.0
K02666	0.0
K02661	0.0
K02660	0.0
K02663	2.0
K02662	11.0
K00809	0.0
K00808	0.0
K00806	148.0
K00805	124.0
K00804	0.0
K00803	2.0
K00802	0.0
K00801	0.0
K00800	115.0
K10921	0.0
K02409	63.0
K02408	95.0
K02401	73.0
K02400	93.0
K02403	0.0
K02402	0.0
K02405	95.0
K05364	74.0
K05367	2.0
K05366	293.0
K10210	0.0
K10216	0.0
K13049	31.0
K13048	0.0
K13739	0.0
K10215	0.0
K06122	0.0
K13735	0.0
K13734	0.0
K13041	0.0
K13040	0.0
K13731	0.0
K13730	0.0
K13733	0.0
K13732	0.0
K04516	11.0
K03204	0.0
K03205	252.0
K03207	0.0
K03200	0.0
K03201	0.0
K03202	0.0
K03203	0.0
K03208	0.0
K03758	0.0
K03759	0.0
K09469	0.0
K09461	0.0
K06204	4.0
K00178	0.0
K13950	0.0
K13953	0.0
K13955	0.0
K13954	25.0
K10920	0.0
K06324	0.0
K11777	11.0
K11779	0.0
K11778	0.0
K06325	0.0
K12600	0.0
K07432	0.0
K07430	0.0
K06326	0.0
K07128	0.0
K07121	1.0
K07120	0.0
K07123	0.0
K07122	0.0
K07125	0.0
K07124	92.0
K07127	0.0
K07126	40.0
K01870	147.0
K01873	178.0
K01872	147.0
K01875	147.0
K01874	178.0
K01876	150.0
K01879	2.0
K01878	2.0
K06321	0.0
K00476	0.0
K00477	0.0
K00474	0.0
K00472	0.0
K00470	0.0
K00471	0.0
K00478	0.0
K00479	0.0
K04775	0.0
K04774	0.0
K04777	0.0
K04776	0.0
K04771	0.0
K04770	1.0
K04773	14.0
K04772	0.0
K04779	0.0
K04778	0.0
K14657	0.0
K14656	0.0
K14654	0.0
K14653	0.0
K14652	182.0
K14659	0.0
K14658	0.0
K14386	0.0
K09926	0.0
K01699	0.0
K01698	42.0
K01695	88.0
K01697	0.0
K01696	90.0
K01690	0.0
K01693	134.0
K01692	30.0
K07227	0.0
K03439	144.0
K03438	206.0
K13380	0.0
K03928	2.0
K03925	133.0
K03924	103.0
K03431	165.0
K03926	1.0
K03437	146.0
K03436	244.0
K03435	0.0
K03434	0.0
K02348	11.0
K02342	42.0
K02343	145.0
K02340	94.0
K02341	146.0
K02346	182.0
K02347	0.0
K02344	0.0
K02345	0.0
K03697	10.0
K03696	100.0
K03695	146.0
K03694	2.0
K03693	1.0
K03692	0.0
K03690	0.0
K03699	124.0
K03698	125.0
K13566	0.0
K12164	0.0
K07338	0.0
K07339	11.0
K07334	49.0
K07335	91.0
K07336	0.0
K07337	0.0
K07330	0.0
K07331	0.0
K07332	0.0
K07333	0.0
K09695	0.0
K09694	0.0
K09697	13.0
K09696	13.0
K09691	108.0
K09690	123.0
K09693	0.0
K09692	50.0
K09699	0.0
K09698	1.0
K07590	8.0
K07591	0.0
K07592	0.0
K05998	0.0
K05999	0.0
K05996	0.0
K05997	0.0
K05994	0.0
K05995	43.0
K05993	31.0
K05991	0.0
K10837	0.0
K00319	0.0
K00318	0.0
K00648	103.0
K02545	0.0
K00645	101.0
K00311	0.0
K00646	0.0
K00317	0.0
K00316	0.0
K00643	0.0
K00314	0.0
K02547	13.0
K06429	0.0
K06428	0.0
K06427	0.0
K02812	0.0
K06425	0.0
K06424	0.0
K06423	3.0
K06422	0.0
K06421	0.0
K02813	0.0
K02930	0.0
K03815	0.0
K05612	0.0
K03367	1.0
K03366	0.0
K03812	0.0
K03635	0.0
K03634	1.0
K03631	96.0
K05969	0.0
K03630	169.0
K03633	0.0
K03632	0.0
K01998	130.0
K01999	129.0
K01992	332.0
K01993	24.0
K01990	756.0
K01991	13.0
K01996	132.0
K01997	133.0
K01994	0.0
K01995	134.0
K03148	5.0
K03639	92.0
K05692	0.0
K03638	1.0
K00869	1.0
K00868	66.0
K00861	0.0
K00860	1.0
K00863	3.0
K00862	0.0
K00865	116.0
K00864	180.0
K00867	1.0
K00866	0.0
K01192	136.0
K01190	367.0
K01191	184.0
K01197	3.0
K01194	0.0
K01195	62.0
K01198	53.0
K01199	0.0
K00656	322.0
K00657	46.0
K00306	0.0
K14591	0.0
K00300	0.0
K00653	0.0
K13715	0.0
K13713	0.0
K00650	0.0
K00651	135.0
K14596	0.0
K02647	201.0
K14598	0.0
K02643	0.0
K02642	0.0
K02641	0.0
K02640	0.0
K03594	26.0
K03595	146.0
K03596	145.0
K03597	0.0
K03590	15.0
K03591	0.0
K03592	49.0
K03593	12.0
K03598	0.0
K03599	0.0
K01736	146.0
K01737	15.0
K01734	134.0
K01735	114.0
K01732	0.0
K01733	150.0
K01730	31.0
K01731	0.0
K06049	0.0
K01738	182.0
K01739	0.0
K11809	0.0
K05343	4.0
K02422	102.0
K02421	73.0
K05340	1.0
K02427	1.0
K05346	1.0
K02425	0.0
K02424	0.0
K05349	427.0
K02428	12.0
K03770	12.0
K03771	12.0
K03772	0.0
K03773	11.0
K03774	0.0
K03775	11.0
K03776	0.0
K03777	0.0
K03778	86.0
K03779	22.0
K09722	0.0
K08174	0.0
K14114	0.0
K13979	0.0
K13237	0.0
K14440	0.0
K09992	31.0
K09990	0.0
K09991	0.0
K09996	0.0
K09997	0.0
K09994	0.0
K14110	0.0
K09998	0.0
K09999	0.0
K14111	0.0
K14113	0.0
K14449	0.0
K10213	0.0
K14118	0.0
K11711	5.0
K11710	0.0
K11712	10.0
K11717	213.0
K11719	0.0
K06857	1.0
K10440	131.0
K10441	119.0
K07103	0.0
K07102	0.0
K07101	0.0
K07100	0.0
K07107	91.0
K07106	3.0
K07105	124.0
K07456	147.0
K07459	0.0
K07458	4.0
K07109	0.0
K07108	0.0
K10198	0.0
K10199	0.0
K10190	109.0
K10191	0.0
K10192	5.0
K10193	2.0
K10194	3.0
K10195	0.0
K10196	0.0
K10197	0.0
K15013	0.0
K01858	0.0
K15016	0.0
K15017	0.0
K01853	0.0
K01852	0.0
K01851	0.0
K01850	1.0
K01857	0.0
K01856	0.0
K01854	124.0
K07539	0.0
K08478	0.0
K08479	0.0
K08476	0.0
K08477	0.0
K08475	0.0
K00450	0.0
K00451	0.0
K00452	0.0
K00453	0.0
K00455	0.0
K00456	0.0
K00457	0.0
K00106	0.0
K00459	0.0
K00104	29.0
K00105	0.0
K00102	1.0
K00103	0.0
K00100	254.0
K00101	0.0
K01509	0.0
K04759	280.0
K04758	338.0
K04757	3.0
K01504	0.0
K04755	0.0
K04754	1.0
K04753	0.0
K04752	0.0
K04751	74.0
K01502	0.0
K14631	0.0
K05359	0.0
K14632	0.0
K07536	0.0
K12080	0.0
K02364	0.0
K12369	0.0
K02361	1.0
K02362	0.0
K02363	0.0
K13509	0.0
K13503	0.0
K13500	0.0
K12109	0.0
K12108	0.0
K12101	0.0
K12100	0.0
K12103	0.0
K12102	0.0
K12105	0.0
K12104	0.0
K12107	0.0
K12106	0.0
K11023	0.0
K03014	0.0
K08906	0.0
K08904	0.0
K08900	0.0
K06223	87.0
K06199	38.0
K06198	1.0
K06197	0.0
K06196	54.0
K06194	11.0
K06193	0.0
K06192	1.0
K06191	1.0
K06190	0.0
K11104	53.0
K11105	31.0
K11106	0.0
K11107	0.0
K11102	0.0
K11103	0.0
K07862	0.0
K00666	37.0
K00663	0.0
K00662	31.0
K00661	113.0
K00660	0.0
K06997	146.0
K06996	0.0
K06995	0.0
K10852	2.0
K06993	0.0
K06992	0.0
K06991	0.0
K06990	1.0
K11050	0.0
K06999	0.0
K06998	33.0
K05338	0.0
K11051	0.0
K06441	0.0
K06440	0.0
K06443	0.0
K06442	136.0
K06445	0.0
K06447	0.0
K06446	0.0
K06309	0.0
K05686	0.0
K02655	0.0
K07392	0.0
K00595	131.0
K00594	0.0
K00596	0.0
K00599	401.0
K00598	0.0
K02657	0.0
K07642	0.0
K07643	0.0
K07396	0.0
K07397	0.0
K07394	0.0
K07395	0.0
K04102	0.0
K04103	1.0
K04100	0.0
K04101	0.0
K04107	0.0
K04105	0.0
K04108	0.0
K04109	0.0
K07716	0.0
K07717	3.0
K07714	0.0
K07715	1.0
K07712	0.0
K07713	4.0
K07710	0.0
K07711	0.0
K07718	461.0
K07719	4.0
K00843	0.0
K00842	0.0
K00841	1.0
K00840	0.0
K00847	116.0
K00846	0.0
K00845	234.0
K00844	1.0
K00849	143.0
K00848	63.0
K06302	0.0
K13771	0.0
K13770	0.0
K13772	0.0
K13775	0.0
K13774	0.0
K13777	0.0
K13776	0.0
K13779	0.0
K13778	0.0
K02621	59.0
K02992	147.0
K02623	0.0
K08286	0.0
K08281	0.0
K02996	125.0
K02995	0.0
K02994	147.0
K02629	0.0
K02628	0.0
K08289	12.0
K08288	0.0
K03578	0.0
K03579	1.0
K03576	0.0
K03577	31.0
K03574	327.0
K03575	93.0
K03572	147.0
K03573	0.0
K03570	146.0
K03571	79.0
K01710	187.0
K01711	47.0
K01712	5.0
K01713	0.0
K01714	246.0
K01715	115.0
K01716	0.0
K01718	0.0
K01719	11.0
K03081	0.0
K02199	0.0
K02198	1.0
K14170	264.0
K02193	1.0
K02192	3.0
K02191	2.0
K02190	62.0
K02197	1.0
K02196	0.0
K02195	1.0
K02194	1.0
K03718	11.0
K03719	41.0
K03712	139.0
K03713	0.0
K03710	209.0
K03711	152.0
K03716	58.0
K03717	0.0
K03715	0.0
K07129	0.0
K00045	0.0
K13995	0.0
K13994	0.0
K13991	0.0
K13990	10.0
K13993	23.0
K13992	0.0
K06298	72.0
K06299	0.0
K06294	0.0
K06295	15.0
K06296	3.0
K06297	3.0
K06290	0.0
K06291	0.0
K06292	0.0
K06293	0.0
K12743	0.0
K00248	122.0
K06426	0.0
K11739	0.0
K11738	0.0
K11733	0.0
K11732	0.0
K11731	0.0
K11737	0.0
K11736	0.0
K11735	0.0
K11734	0.0
K06870	0.0
K06871	249.0
K06872	54.0
K06873	1.0
K06874	0.0
K06875	0.0
K06876	0.0
K06877	32.0
K06878	1.0
K06879	0.0
K07478	179.0
K12645	0.0
K07479	0.0
K07473	130.0
K07472	0.0
K07471	1.0
K07470	0.0
K07477	0.0
K07476	0.0
K07474	1.0
K15038	0.0
K15039	0.0
K15034	0.0
K15036	0.0
K15037	0.0
K08738	0.0
K06420	0.0
K00128	110.0
K00129	0.0
K00438	0.0
K00432	5.0
K00433	31.0
K00122	0.0
K00123	6.0
K00124	4.0
K00125	0.0
K00126	0.0
K00127	0.0
K08973	0.0
K14348	0.0
K14347	0.0
K14340	0.0
K08972	0.0
K01525	0.0
K01524	118.0
K01523	8.0
K01521	0.0
K01520	241.0
K01529	3.0
K08977	0.0
K03969	4.0
K08929	0.0
K02388	96.0
K02389	94.0
K02386	1.0
K02387	95.0
K02384	0.0
K02385	71.0
K02382	0.0
K02380	3.0
K02381	0.0
K05386	0.0
K13524	0.0
K13525	0.0
K13527	0.0
K13520	0.0
K13522	0.0
K13529	0.0
K03385	2.0
K03384	0.0
K03387	11.0
K03386	26.0
K03381	0.0
K03380	0.0
K03383	0.0
K03382	8.0
K03389	12.0
K03388	14.0
K05356	0.0
K12344	0.0
K12343	0.0
K12342	0.0
K12341	0.0
K12340	11.0
K02430	0.0
K12349	0.0
K05351	0.0
K11694	48.0
K11695	0.0
K11690	94.0
K05352	0.0
K11693	0.0
K08928	0.0
K03433	0.0
K13832	0.0
K03039	0.0
K03432	0.0
K06607	0.0
K06606	1.0
K06605	0.0
K03430	34.0
K06603	4.0
K06602	0.0
K06601	0.0
K06600	0.0
K05358	0.0
K06609	0.0
K06608	1.0
K03923	1.0
K03922	0.0
K11472	0.0
K11473	3.0
K11474	0.0
K11475	0.0
K11476	0.0
K11477	0.0
K00601	0.0
K00600	97.0
K00603	5.0
K03746	0.0
K00605	45.0
K00604	148.0
K00607	0.0
K00606	40.0
K00609	147.0
K03741	26.0
K03740	1.0
K03743	62.0
K10873	0.0
K03214	0.0
K14068	0.0
K13317	0.0
K06360	0.0
K14069	0.0
K08078	0.0
K09650	0.0
K06361	0.0
K07802	0.0
K07803	1.0
K07800	0.0
K07801	0.0
K07806	0.0
K07807	0.0
K07804	0.0
K07805	0.0
K06362	0.0
K01172	0.0
K10257	0.0
K10255	0.0
K10254	140.0
K10253	0.0
K10918	0.0
K04128	0.0
K01958	8.0
K01959	0.0
K01956	192.0
K01957	0.0
K04126	0.0
K04127	0.0
K01952	148.0
K01953	193.0
K01950	146.0
K01951	179.0
K07730	0.0
K07731	0.0
K07732	0.0
K07733	0.0
K07734	0.0
K07735	1.0
K07736	108.0
K07737	298.0
K07738	76.0
K07739	0.0
K06365	0.0
K06366	0.0
K06367	0.0
K10910	0.0
K10911	0.0
K04382	0.0
K10775	0.0
K02609	0.0
K02979	0.0
K02978	0.0
K06368	0.0
K02975	0.0
K02974	0.0
K02977	0.0
K02976	0.0
K03558	2.0
K03559	13.0
K03550	135.0
K03551	147.0
K03552	0.0
K03553	178.0
K03554	0.0
K03555	147.0
K03556	38.0
K03557	0.0
K01778	110.0
K01779	12.0
K06369	0.0
K01772	0.0
K01770	143.0
K01771	0.0
K01776	144.0
K01777	2.0
K01774	0.0
K01775	184.0
K05385	0.0
K05384	0.0
K05383	0.0
K05382	0.0
K05381	0.0
K08159	48.0
K14153	0.0
K14154	0.0
K14155	161.0
K08152	0.0
K08156	11.0
K08076	0.0
K12809	0.0
K05297	0.0
K03734	178.0
K03735	8.0
K03736	8.0
K03737	151.0
K03731	0.0
K03732	0.0
K03733	62.0
K03738	3.0
K03739	1.0
K08139	0.0
K06994	1.0
K12660	0.0
K12661	0.0
K07450	0.0
K08719	0.0
K08717	0.0
K08715	0.0
K08714	0.0
K08713	0.0
K08710	0.0
K11311	0.0
K11312	0.0
K00141	0.0
K00146	0.0
K00411	0.0
K00412	0.0
K00145	197.0
K00148	0.0
K14367	0.0
K14366	0.0
K08954	0.0
K08384	134.0
K14369	0.0
K14368	0.0
K14091	32.0
K14090	31.0
K14093	0.0
K14092	0.0
K14095	0.0
K14094	0.0
K14097	0.0
K14096	0.0
K14099	0.0
K14098	0.0
K02848	0.0
K01541	0.0
K04712	0.0
K04711	0.0
K01545	0.0
K01547	60.0
K01546	60.0
K01548	57.0
K04719	0.0
K04718	0.0
K02018	134.0
K02019	66.0
K02016	168.0
K02017	2.0
K02014	38.0
K02015	241.0
K02012	60.0
K02013	164.0
K02010	20.0
K02011	55.0
K04515	0.0
K03943	0.0
K03941	0.0
K03940	0.0
K00313	0.0
K04060	0.0
K01608	31.0
K08942	0.0
K08943	0.0
K08940	0.0
K08941	0.0
K08946	0.0
K08947	0.0
K08944	0.0
K08945	0.0
K03059	0.0
K13811	0.0
K13812	0.0
K13815	0.0
K13816	0.0
K13818	0.0
K13819	1.0
K03053	0.0
K03052	0.0
K03055	0.0
K03054	0.0
K03057	0.0
K03056	0.0
K06222	0.0
K11418	0.0
K11410	0.0
K11415	0.0
K00622	0.0
K00621	0.0
K00620	182.0
K00627	4.0
K00626	189.0
K00625	142.0
K00624	0.0
K02805	31.0
K02552	0.0
K02550	0.0
K02556	76.0
K02803	0.0
K02554	0.0
K07280	0.0
K07281	1.0
K07282	123.0
K07283	0.0
K07284	203.0
K07285	0.0
K07286	0.0
K08217	80.0
K07288	0.0
K07289	2.0
K07534	0.0
K07535	1.0
K07533	62.0
K07822	0.0
K07823	0.0
K08699	0.0
K00088	178.0
K00087	21.0
K00086	33.0
K00082	0.0
K10239	0.0
K10238	0.0
K10231	2.0
K10230	0.0
K10233	0.0
K10232	0.0
K10235	0.0
K10234	0.0
K10237	0.0
K10236	0.0
K08353	0.0
K01970	0.0
K01971	3.0
K01972	172.0
K01973	0.0
K01974	0.0
K01975	4.0
K01976	0.0
K07758	0.0
K05990	0.0
K07752	0.0
K07753	0.0
K07751	0.0
K13786	0.0
K07755	0.0
K07442	1.0
K08352	1.0
K07115	0.0
K07441	0.0
K07634	0.0
K07446	0.0
K07111	0.0
K07444	88.0
K07445	0.0
K00647	1.0
K07449	0.0
K00641	10.0
K00640	199.0
K01289	0.0
K01282	0.0
K01283	0.0
K01280	0.0
K01281	1.0
K01286	16.0
K01284	21.0
K02954	148.0
K02952	147.0
K02950	145.0
K00155	0.0
K02959	147.0
K00887	0.0
K00886	0.0
K00885	0.0
K00884	0.0
K00883	3.0
K00882	96.0
K00881	2.0
K00880	18.0
K00053	96.0
K14048	0.0
K01026	31.0
K01756	147.0
K01025	0.0
K01750	5.0
K01023	0.0
K01752	197.0
K01753	1.0
K14583	0.0
K01758	0.0
K01759	114.0
K09565	0.0
K09568	0.0
K08173	0.0
K08172	0.0
K02483	32.0
K02482	2.0
K08177	5.0
K08176	0.0
K08175	0.0
K02486	0.0
K02489	0.0
K02488	0.0
K08178	0.0
K14138	3.0
K14136	0.0
K09713	0.0
K09714	0.0
K09715	0.0
K03532	0.0
K03533	0.0
K03530	286.0
K03531	125.0
K03536	147.0
K03537	0.0
K03534	54.0
K03535	0.0
K03538	0.0
K03539	0.0
K14451	0.0
K14450	0.0
K02225	0.0
K02224	157.0
K02227	84.0
K02226	84.0
K02221	5.0
K14107	0.0
K02229	0.0
K02228	0.0
K14106	0.0
K00441	0.0
K03288	0.0
K03289	0.0
K03284	226.0
K03285	0.0
K03286	1.0
K03287	16.0
K03280	0.0
K03281	12.0
K03282	84.0
K00440	0.0
K13677	0.0
K12790	0.0
K09639	0.0
K12688	0.0
K12689	0.0
K12686	0.0
K12687	0.0
K12684	0.0
K12685	0.0
K12682	0.0
K12683	0.0
K12680	0.0
K11889	0.0
K08884	116.0
K11085	43.0
K11084	0.0
K11081	0.0
K11080	0.0
K11083	0.0
K11082	0.0
K11089	0.0
K08777	0.0
K08776	0.0
K06346	134.0
K06347	0.0
K09824	0.0
K09825	96.0
K09823	0.0
K09820	0.0
K10939	0.0
K10936	0.0
K10937	0.0
K10933	0.0
K06348	0.0
K09829	0.0
K11337	0.0
K11336	0.0
K11335	0.0
K11334	0.0
K11333	0.0
K11332	0.0
K11331	0.0
K11330	0.0
K00169	28.0
K00164	0.0
K00166	0.0
K00167	0.0
K00161	4.0
K00162	4.0
K00163	0.0
K10689	0.0
K10680	0.0
K10681	0.0
K10682	0.0
K04083	135.0
K04082	0.0
K04081	0.0
K04080	0.0
K04087	3.0
K04086	0.0
K04085	0.0
K04084	1.0
K04088	3.0
K01569	0.0
K01568	0.0
K01563	0.0
K01561	0.0
K01560	35.0
K01567	0.0
K01565	0.0
K01564	0.0
K02038	147.0
K02039	147.0
K02030	425.0
K02031	339.0
K02032	356.0
K02033	392.0
K02034	418.0
K02035	560.0
K02036	149.0
K02037	146.0
K05556	0.0
K13658	0.0
K13659	0.0
K13656	0.0
K13657	0.0
K13654	0.0
K13655	0.0
K13652	32.0
K13653	177.0
K13650	0.0
K13651	0.0
K05555	0.0
K05552	0.0
K02057	190.0
K05550	0.0
K05551	0.0
K12308	236.0
K12306	0.0
K03073	147.0
K03072	5.0
K03071	0.0
K03070	195.0
K03077	1.0
K03076	193.0
K03075	123.0
K03074	10.0
K08965	1.0
K08967	0.0
K08961	1.0
K08963	64.0
K13873	0.0
K13876	0.0
K13874	0.0
K13875	0.0
K06139	0.0
K06138	0.0
K06135	0.0
K06134	0.0
K06137	0.0
K06136	0.0
K06131	265.0
K06133	81.0
K06132	0.0
K02600	147.0
K07389	0.0
K07388	0.0
K04747	0.0
K01516	145.0
K09977	0.0
K07518	0.0
K07519	0.0
K11437	0.0
K07512	0.0
K07516	0.0
K10212	1.0
K10747	0.0
K10217	0.0
K10219	0.0
K10218	0.0
K10748	0.0
K01912	54.0
K01913	0.0
K01910	2.0
K01911	2.0
K01916	1.0
K01917	0.0
K01914	143.0
K01915	360.0
K01918	37.0
K01919	0.0
K07774	0.0
K07775	26.0
K07776	0.0
K07777	24.0
K07770	48.0
K07771	0.0
K07772	0.0
K07773	0.0
K07778	0.0
K01193	122.0
K04340	0.0
K04341	0.0
K04342	0.0
K04343	0.0
K12986	0.0
K04691	0.0
K02931	125.0
K02933	147.0
K02935	147.0
K02936	0.0
K02939	147.0
K00205	0.0
K00204	0.0
K00207	0.0
K00206	0.0
K00201	0.0
K00200	0.0
K00203	0.0
K00202	0.0
K00209	0.0
K00208	12.0
K01000	179.0
K01001	0.0
K01002	61.0
K01003	0.0
K01004	0.0
K01005	107.0
K01006	145.0
K01007	9.0
K01008	95.0
K10855	0.0
K14115	0.0
K14116	0.0
K14441	145.0
K14446	0.0
K14447	0.0
K14112	0.0
K14445	0.0
K08195	0.0
K08194	0.0
K14448	0.0
K08196	0.0
K08191	10.0
K14119	0.0
K08193	0.0
K00702	26.0
K10799	0.0
K03518	120.0
K03519	1.0
K09719	0.0
K10856	0.0
K03516	0.0
K03517	105.0
K02205	0.0
K02204	0.0
K02203	86.0
K02201	0.0
K02200	0.0
K13714	0.0
K13461	0.0
K12518	0.0
K12519	0.0
K12517	0.0
K12514	0.0
K12515	0.0
K12512	0.0
K12513	0.0
K12510	102.0
K12511	8.0
K07183	70.0
K07182	1.0
K07181	37.0
K07180	3.0
K07186	0.0
K07185	13.0
K07184	0.0
K09800	1.0
K09801	0.0
K09802	0.0
K09803	0.0
K09804	0.0
K09805	0.0
K09806	0.0
K09807	46.0
K09808	22.0
K09809	1.0
K10912	0.0
K10913	0.0
K10914	15.0
K10915	0.0
K10916	0.0
K10917	0.0
K11358	78.0
K11355	0.0
K11354	0.0
K11357	0.0
K11356	0.0
K04069	470.0
K04068	163.0
K04065	1.0
K04064	0.0
K04067	0.0
K04066	146.0
K04061	61.0
K09716	0.0
K04063	0.0
K04062	0.0
K10006	0.0
K10007	0.0
K10004	0.0
K10005	0.0
K10002	0.0
K10003	0.0
K10000	0.0
K10001	0.0
K09717	0.0
K10008	0.0
K10009	0.0
K02491	0.0
K14588	0.0
K14581	0.0
K13678	48.0
K13679	0.0
K11633	0.0
K13670	0.0
K13671	0.0
K11987	0.0
K11636	0.0
K11634	0.0
K13582	0.0
K13583	0.0
K13580	0.0
K13581	0.0
K13586	0.0
K13587	0.0
K13584	0.0
K13585	0.0
K13588	0.0
K13589	0.0
K02052	5.0
K02053	5.0
K02050	246.0
K02051	236.0
K02056	100.0
K05553	0.0
K02054	5.0
K02055	3.0
K02058	38.0
K02059	0.0
K05558	0.0
K05559	0.0
K03895	0.0
K03894	0.0
K03897	0.0
K03896	0.0
K03891	0.0
K03890	0.0
K03893	0.0
K03892	215.0
K02423	0.0
K05342	0.0
K05341	0.0
K12989	0.0
K12988	0.0
K02420	93.0
K12981	0.0
K12980	0.0
K12983	0.0
K12982	0.0
K12985	0.0
K12984	0.0
K12987	0.0
K02426	11.0
K13854	0.0
K03098	10.0
K13853	3.0
K03095	1.0
K05344	0.0
K03091	342.0
K03090	3.0
K03093	8.0
K03092	34.0
K06113	0.0
K09632	0.0
K02429	22.0
K06118	0.0
K05716	0.0
K04844	0.0
K11632	0.0
K11630	0.0
K11631	2.0
K11637	0.0
K11635	0.0
K11638	0.0
K11639	0.0
K07572	0.0
K07573	0.0
K07570	1.0
K07571	13.0
K07576	80.0
K07577	0.0
K07574	134.0
K07575	0.0
K07578	0.0
K07579	0.0
K11189	266.0
K11184	50.0
K11187	0.0
K11180	2.0
K11181	2.0
K11183	1.0
K10764	0.0
K10763	0.0
K10762	0.0
K01938	149.0
K01939	169.0
K01934	137.0
K01935	12.0
K01937	145.0
K01930	0.0
K01932	0.0
K01933	177.0
K07798	0.0
K07799	1.0
K07796	1.0
K07797	0.0
K07794	0.0
K07795	1.0
K07792	0.0
K07793	24.0
K07790	0.0
K07791	0.0
K06379	86.0
K00968	31.0
K06378	87.0
K06377	0.0
K06376	0.0
K06375	0.0
K09814	0.0
K09813	0.0
K06372	0.0
K06371	0.0
K06370	0.0
K01249	0.0
K01246	95.0
K01247	0.0
K01244	0.0
K01243	119.0
K08919	0.0
K01241	1.0
K02919	86.0
K02913	191.0
K02912	0.0
K02911	144.0
K02910	0.0
K02917	0.0
K02916	147.0
K02915	0.0
K02914	146.0
K00228	0.0
K00227	0.0
K00226	181.0
K00224	0.0
K00223	0.0
K00222	0.0
K00221	0.0
K00220	0.0
K01798	0.0
K01799	1.0
K01068	0.0
K01069	7.0
K01062	0.0
K01791	86.0
K01792	0.0
K01061	0.0
K01066	2.0
K01067	2.0
K01796	0.0
K01797	2.0
K05499	33.0
K14468	0.0
K14469	0.0
K14465	0.0
K14466	0.0
K14467	0.0
K10834	0.0
K10833	0.0
K02266	0.0
K03793	0.0
K03790	22.0
K03791	0.0
K03796	0.0
K03797	162.0
K03794	0.0
K03795	0.0
K03798	326.0
K03799	4.0
K13448	0.0
K12538	0.0
K12539	0.0
K12530	0.0
K12531	0.0
K12532	0.0
K12533	0.0
K12534	0.0
K12535	0.0
K12536	0.0
K12537	0.0
K03136	0.0
K09790	27.0
K09791	1.0
K09792	0.0
K09793	12.0
K09794	1.0
K09795	0.0
K09796	0.0
K09797	42.0
K09798	1.0
K09799	0.0
K10972	0.0
K10973	0.0
K10977	0.0
K10974	84.0
K10975	0.0
K10978	0.0
K10979	2.0
K06308	0.0
K00315	0.0
K09862	0.0
K06303	0.0
K09860	0.0
K09861	118.0
K06306	16.0
K06307	0.0
K06305	0.0
K11373	0.0
K04047	2.0
K04046	0.0
K04045	84.0
K04044	0.0
K04043	152.0
K04042	119.0
K04041	78.0
K04040	0.0
K02700	0.0
K04049	0.0
K04048	0.0
K02707	0.0
K02704	0.0
K02705	0.0
K10020	0.0
K10021	0.0
K10022	0.0
K10023	0.0
K10024	0.0
K10025	0.0
K10026	2.0
K10027	0.0
K13612	0.0
K13613	0.0
K13611	0.0
K13614	0.0
K13615	0.0
K05794	2.0
K05795	5.0
K05796	2.0
K05797	0.0
K05790	0.0
K05791	0.0
K05792	0.0
K05793	0.0
K05798	0.0
K05799	138.0
K01474	0.0
K01477	0.0
K01476	0.0
K01471	0.0
K01470	175.0
K01473	0.0
K13039	0.0
K01479	0.0
K01478	0.0
K05570	34.0
K05571	34.0
K05572	0.0
K05573	0.0
K02078	255.0
K02079	0.0
K05576	0.0
K02074	1.0
K02075	1.0
K02076	1.0
K02077	1.0
K02071	113.0
K02072	112.0
K02073	114.0
K03309	0.0
K03308	341.0
K03305	13.0
K03304	0.0
K03307	86.0
K03306	53.0
K03301	0.0
K03300	5.0
K03303	55.0
K03302	0.0
K06173	211.0
K06175	0.0
K06174	0.0
K06177	11.0
K06176	0.0
K06179	135.0
K07680	0.0
K03867	0.0
K03838	0.0
K12053	0.0
K11618	31.0
K11619	0.0
K11614	0.0
K11615	0.0
K11616	0.0
K11617	0.0
K11610	0.0
K11611	0.0
K11960	0.0
K11961	0.0
K02836	147.0
K10565	0.0
K10564	0.0
K02837	74.0
K10561	11.0
K10560	11.0
K10563	141.0
K10562	0.0
K02838	147.0
K06858	0.0
K02839	31.0
K06859	49.0
K12700	11.0
K07558	0.0
K07559	35.0
K07228	0.0
K07229	0.0
K07226	0.0
K07224	0.0
K07225	0.0
K07222	0.0
K07223	0.0
K07220	49.0
K07221	0.0
K10709	29.0
K10708	0.0
K10701	0.0
K10703	0.0
K10702	0.0
K10704	0.0
K05984	0.0
K07537	0.0
K08652	0.0
K08651	0.0
K08658	0.0
K08659	6.0
K05982	0.0
K07451	0.0
K07453	0.0
K07452	0.0
K07455	1.0
K07454	0.0
K09707	33.0
K07457	2.0
K09706	0.0
K07104	0.0
K00029	2.0
K00028	0.0
K00799	0.0
K00798	115.0
K00797	52.0
K00024	21.0
K00795	0.0
K00026	0.0
K00021	0.0
K00020	1.0
K00023	0.0
K00022	0.0
K09017	0.0
K01269	190.0
K09015	11.0
K09014	89.0
K09013	138.0
K09011	11.0
K09010	0.0
K01261	0.0
K01262	191.0
K01263	1.0
K01264	0.0
K01265	196.0
K01266	79.0
K09018	0.0
K08227	0.0
K08226	0.0
K08225	0.0
K08224	0.0
K08223	1.0
K08222	0.0
K08221	0.0
K00249	0.0
K01790	119.0
K00241	11.0
K00240	22.0
K00243	87.0
K00242	0.0
K00245	2.0
K00244	40.0
K00247	0.0
K00246	1.0
K01795	32.0
K06983	0.0
K02799	0.0
K02798	0.0
K02791	5.0
K02790	0.0
K02793	126.0
K02795	380.0
K02794	381.0
K02796	285.0
K04564	20.0
K04565	46.0
K04566	31.0
K04567	116.0
K01040	4.0
K01041	0.0
K04562	27.0
K04568	0.0
K01049	0.0
K02535	12.0
K02242	1.0
K02536	12.0
K02531	1.0
K02246	1.0
K02533	1.0
K02532	0.0
K02248	1.0
K02538	0.0
K00581	0.0
K13421	0.0
K01013	0.0
K15018	0.0
K15019	0.0
K03110	146.0
K03111	364.0
K03112	0.0
K03113	11.0
K03116	14.0
K03117	1.0
K03118	12.0
K03119	0.0
K10919	0.0
K12552	0.0
K12553	0.0
K12551	0.0
K12556	0.0
K12554	0.0
K12555	2.0
K06892	0.0
K06893	0.0
K06890	103.0
K06891	2.0
K06896	25.0
K06897	71.0
K06894	2.0
K06895	7.0
K10954	0.0
K10956	0.0
K06899	0.0
K06328	0.0
K06329	0.0
K10952	0.0
K10953	0.0
K11395	0.0
K11391	0.0
K11390	0.0
K11392	1.0
K00499	0.0
K00494	0.0
K00495	0.0
K00496	0.0
K00491	0.0
K00492	0.0
K00493	0.0
K13591	0.0
K01467	13.0
K13593	0.0
K13592	0.0
K04021	0.0
K04020	0.0
K04023	60.0
K04022	0.0
K04025	0.0
K04024	8.0
K04027	1.0
K04026	5.0
K04029	52.0
K04028	55.0
K07055	0.0
K07054	0.0
K07057	0.0
K07056	158.0
K07051	0.0
K07050	126.0
K07053	280.0
K07052	266.0
K07059	0.0
K07058	92.0
K10040	4.0
K10041	55.0
K10046	0.0
K04799	0.0
K04798	0.0
K04793	0.0
K04792	0.0
K04791	0.0
K04790	0.0
K04797	0.0
K04796	0.0
K04795	0.0
K04794	0.0
K13638	0.0
K13639	0.0
K13634	0.0
K13635	0.0
K13636	0.0
K13637	0.0
K13630	0.0
K13631	0.0
K13632	0.0
K13633	0.0
K02042	37.0
K05778	0.0
K05779	0.0
K05776	12.0
K05541	0.0
K05774	0.0
K05775	0.0
K05772	1.0
K05773	1.0
K05540	12.0
K01459	0.0
K01458	0.0
K01457	0.0
K01455	0.0
K01454	0.0
K01453	0.0
K01452	0.0
K01451	59.0
K01450	0.0
K05518	0.0
K08070	11.0
K08071	0.0
K05516	2.0
K08077	2.0
K05515	78.0
K13093	0.0
K11783	0.0
K12949	0.0
K12945	0.0
K12944	0.0
K12941	6.0
K12940	0.0
K12943	0.0
K12942	12.0
K14728	0.0
K14727	0.0
K11785	0.0
K00108	0.0
K13890	0.0
K13891	0.0
K13892	0.0
K13893	0.0
K13894	0.0
K13895	0.0
K13896	0.0
K06159	0.0
K06158	195.0
K06153	195.0
K06152	0.0
K06151	0.0
K06157	0.0
K06156	0.0
K06155	0.0
K06154	0.0
K03327	25.0
K03326	0.0
K03325	4.0
K03324	315.0
K03322	4.0
K03321	55.0
K03320	15.0
K03329	0.0
K03328	11.0
K04802	0.0
K04801	0.0
K04800	0.0
K11948	0.0
K01505	0.0
K04756	0.0
K11940	0.0
K11941	0.0
K11942	0.0
K11943	0.0
K11944	0.0
K01507	218.0
K11946	0.0
K11947	0.0
K01506	0.0
K01501	0.0
K01500	4.0
K01503	0.0
K06714	8.0
K04750	34.0
K12789	0.0
K12788	0.0
K11526	0.0
K10810	0.0
K11522	0.0
K11523	0.0
K08675	0.0
K08676	0.0
K08677	0.0
K08679	0.0
K11521	0.0
K10547	8.0
K10546	8.0
K10545	2.0
K10544	0.0
K10543	0.0
K10542	110.0
K10541	110.0
K10540	118.0
K10549	1.0
K10548	8.0
K14630	0.0
K11529	0.0
K00007	0.0
K00005	118.0
K13444	0.0
K00003	147.0
K00002	42.0
K00001	41.0
K01186	54.0
K00009	0.0
K00008	101.0
K10726	0.0
K10725	0.0
K08246	0.0
K00263	0.0
K00262	155.0
K00261	1.0
K00260	1.0
K00266	468.0
K00265	12.0
K01200	66.0
K01201	63.0
K01206	344.0
K01207	43.0
K01205	11.0
K01208	0.0
K01209	254.0
K06167	13.0
K00917	94.0
K00912	12.0
K00919	146.0
K02519	145.0
K02518	98.0
K02517	12.0
K02511	0.0
K02510	4.0
K13409	0.0
K13408	0.0
K03179	11.0
K03170	0.0
K03177	147.0
K12574	184.0
K12570	0.0
K12573	142.0
K11009	0.0
K11008	0.0
K11005	0.0
K11004	0.0
K11007	0.0
K11006	0.0
K11003	0.0
K08296	0.0
K08297	0.0
K08295	0.0
K02634	0.0
K02635	0.0
K10622	0.0
K07693	0.0
K07692	0.0
K07691	0.0
K07690	0.0
K07697	0.0
K07696	31.0
K07695	0.0
K07694	2.0
K07699	56.0
K07698	0.0
K07079	159.0
K07078	2.0
K07077	0.0
K07076	15.0
K07075	26.0
K07074	4.0
K07073	0.0
K07072	0.0
K07071	2.0
K07070	0.0
K14584	0.0
K11620	0.0
K09190	0.0
K11623	0.0
K05759	0.0
K08589	0.0
K11625	0.0
K11995	0.0
K01439	139.0
K01438	13.0
K01431	0.0
K01430	31.0
K01433	0.0
K01432	0.0
K01434	0.0
K01437	0.0
K01436	53.0
K05539	0.0
K14520	0.0
K12963	0.0
K12962	0.0
K12961	0.0
K12960	168.0
K14749	0.0
K14748	0.0
K02972	0.0
K14743	0.0
K14742	85.0
K14745	0.0
K14744	0.0
K14747	0.0
K14746	0.0
K02167	0.0
K02164	0.0
K02160	31.0
K02168	0.0
K02169	11.0
K10931	0.0
K03341	0.0
K03340	61.0
K03343	0.0
K03342	0.0
K03346	0.0
K12299	0.0
K12291	0.0
K12290	0.0
K12293	0.0
K12292	0.0
K12295	0.0
K12294	0.0
K12297	0.0
K12368	0.0
K11922	0.0
K11923	0.0
K11920	0.0
K11921	0.0
K11926	0.0
K11927	7.0
K11924	0.0
K11925	0.0
K11928	32.0
K13181	0.0
K13219	0.0
K07262	0.0
K07263	12.0
K07260	146.0
K07261	0.0
K07266	0.0
K07267	0.0
K07264	0.0
K07265	0.0
K07268	0.0
K07269	0.0
K01155	25.0
K04478	0.0
K04479	0.0
K10528	0.0
K14952	0.0
K07486	0.0
K07487	4.0
K07484	104.0
K07485	0.0
K07482	0.0
K07483	120.0
K07480	0.0
K07481	3.0
K07488	1.0
K07489	0.0
K11210	0.0
K11211	0.0
K11212	0.0
K11214	31.0
K11216	0.0
K06300	0.0
K00061	0.0
K00060	2.0
K06301	0.0
K00065	8.0
K00064	0.0
K00067	201.0
K00066	0.0
K00069	0.0
K00068	1.0
K06304	0.0
K08262	0.0
K08261	0.0
K08260	0.0
K08265	0.0
K08264	0.0
K00288	0.0
K00285	0.0
K00284	123.0
K00287	145.0
K00286	179.0
K00281	11.0
K00280	0.0
K00283	37.0
K00282	37.0
K08088	0.0
K14198	0.0
K14199	0.0
K03452	0.0
K14194	0.0
K14195	0.0
K14196	0.0
K14197	0.0
K14192	0.0
K14193	0.0
K01880	145.0
K01881	180.0
K01883	147.0
K01885	141.0
K04618	0.0
K01887	178.0
K01224	24.0
K01889	147.0
K01226	34.0
K01227	0.0
K01220	49.0
K01222	5.0
K01223	167.0
K02759	182.0
K02755	0.0
K02757	152.0
K02756	0.0
K14998	0.0
K02750	0.0
K02753	0.0
K02752	0.0
K00939	147.0
K00938	1.0
K00937	102.0
K00936	548.0
K00935	0.0
K00934	0.0
K00933	0.0
K00932	0.0
K00931	97.0
K00930	197.0
K01089	11.0
K01080	0.0
K01081	91.0
K01082	0.0
K01083	0.0
K01084	0.0
K01085	0.0
K01087	0.0
K02571	0.0
K02570	0.0
K02573	0.0
K02572	0.0
K02575	1.0
K02574	11.0
K07780	0.0
K03488	66.0
K03489	1.0
K03482	0.0
K03483	0.0
K03480	53.0
K03481	5.0
K03486	33.0
K03487	0.0
K03484	86.0
K03485	0.0
K02287	0.0
K02286	0.0
K02285	0.0
K02284	0.0
K02283	127.0
K02282	2.0
K02281	0.0
K02280	1.0
K02289	0.0
K02288	0.0
K03626	0.0
K03627	0.0
K03624	223.0
K03625	147.0
K03151	135.0
K03620	1.0
K03153	0.0
K08869	0.0
K03628	86.0
K03629	145.0
K09738	0.0
K09739	0.0
K09736	0.0
K09737	0.0
K09735	0.0
K09732	0.0
K09733	0.0
K09730	0.0
K09731	0.0
K09888	84.0
K09889	1.0
K09880	0.0
K09882	1.0
K09883	0.0
K09884	0.0
K09887	0.0
K11027	0.0
K11026	0.0
K11025	0.0
K11024	0.0
K07679	0.0
K07678	0.0
K11021	0.0
K11020	0.0
K07675	0.0
K07674	0.0
K07676	0.0
K07671	0.0
K07670	0.0
K07673	0.0
K07672	0.0
K01117	0.0
K12048	0.0
K07019	1.0
K07018	0.0
K07011	111.0
K07010	114.0
K07013	0.0
K07012	81.0
K07015	132.0
K07014	0.0
K07017	2.0
K07016	0.0
K10084	0.0
K08372	1.0
K05884	1.0
K05885	33.0
K05886	1.0
K05887	0.0
K05880	0.0
K05881	0.0
K05882	0.0
K05883	0.0
K08902	0.0
K05739	1.0
K05888	0.0
K05889	0.0
K08903	0.0
K00547	0.0
K00544	0.0
K00545	0.0
K00542	0.0
K00543	0.0
K00540	188.0
K00548	146.0
K00549	128.0
K01145	0.0
K01412	0.0
K01147	1.0
K01417	96.0
K00038	0.0
K01143	0.0
K01142	184.0
K01419	2.0
K00788	167.0
K00789	177.0
K12502	0.0
K14762	0.0
K14761	86.0
K06195	0.0
K03819	0.0
K03818	0.0
K03814	1.0
K03817	1.0
K03816	106.0
K03811	44.0
K03810	0.0
K03813	0.0
K11908	0.0
K11909	0.0
K11904	0.0
K11905	0.0
K11906	0.0
K11907	0.0
K11900	0.0
K11901	0.0
K11902	0.0
K11903	0.0
K10986	1.0
K13238	0.0
K13239	0.0
K13797	0.0
K07248	22.0
K13796	0.0
K07244	0.0
K07245	0.0
K07246	2.0
K07240	311.0
K07241	0.0
K07242	0.0
K07243	0.0
K01268	0.0
K05296	0.0
K02821	44.0
K09016	0.0
K09945	0.0
K09944	0.0
K09947	0.0
K09946	0.0
K09941	0.0
K09940	0.0
K09943	0.0
K09942	0.0
K09949	1.0
K09948	0.0
K10851	0.0
K10850	0.0
K03666	14.0
K03667	2.0
K03196	0.0
K03665	147.0
K11275	0.0
K06012	64.0
K00048	120.0
K10857	0.0
K09773	3.0
K00043	0.0
K00042	50.0
K00041	44.0
K00040	48.0
K00046	119.0
K00733	0.0
K00044	0.0
K06011	0.0
K09012	0.0
K06016	4.0
K06017	0.0
K06014	0.0
K06015	33.0
K06019	0.0
K01075	0.0
K12221	0.0
K06444	0.0
K04632	0.0
K14977	0.0
K14974	0.0
K00958	1.0
K00951	160.0
K00950	15.0
K00952	0.0
K00955	22.0
K00954	147.0
K00957	23.0
K00956	23.0
K00590	0.0
K02777	4.0
K02775	9.0
K02774	10.0
K02773	11.0
K02771	48.0
K02770	41.0
K02779	3.0
K02778	0.0
K01606	0.0
K01607	106.0
K01604	0.0
K01605	0.0
K01602	0.0
K01601	0.0
K03750	6.0
K01609	89.0
K02553	0.0
K02804	50.0
K02551	59.0
K02806	1.0
K02557	88.0
K02800	50.0
K05275	0.0
K02802	0.0
K13300	0.0
K02558	0.0
K02809	0.0
K02808	0.0
K03600	0.0
K03601	147.0
K03602	146.0
K03603	0.0
K03604	32.0
K03605	3.0
K03606	0.0
K03607	0.0
K03608	92.0
K03609	117.0
K06078	0.0
K06079	0.0
K09710	147.0
K09711	0.0
K09712	0.0
K06073	0.0
K06074	0.0
K06075	1.0
K06076	3.0
K06077	1.0
K06382	53.0
K06383	26.0
K06380	0.0
K06381	72.0
K06386	0.0
K06387	56.0
K06384	5.0
K06385	79.0
K06388	0.0
K06389	0.0
K12466	0.0
K12468	0.0
K07657	1.0
K07656	0.0
K07655	0.0
K07654	0.0
K07653	0.0
K07652	9.0
K07651	0.0
K07650	48.0
K07659	0.0
K07658	142.0
K11041	2.0
K11040	0.0
K11043	0.0
K11042	0.0
K11045	0.0
K11044	0.0
K11047	0.0
K11046	0.0
K11049	0.0
K11048	0.0
K07387	10.0
K07386	14.0
K06926	215.0
K06927	2.0
K06924	0.0
K06925	147.0
K06922	0.0
K06923	82.0
K06920	2.0
K06921	133.0
K06928	5.0
K06929	4.0
K07033	102.0
K07032	1.0
K07031	82.0
K07030	112.0
K07037	15.0
K07035	67.0
K07034	2.0
K07039	0.0
K07038	6.0
K10829	0.0
K00384	270.0
K00385	7.0
K00386	0.0
K00387	0.0
K00380	0.0
K00381	0.0
K00382	66.0
K00383	0.0
K00389	0.0
K01387	0.0
K01385	0.0
K01389	0.0
K09158	0.0
K09159	0.0
K09156	0.0
K09157	134.0
K09154	0.0
K09155	15.0
K09152	0.0
K09153	85.0
K09150	0.0
K09151	2.0
K05970	44.0
K05714	0.0
K05715	0.0
K05710	0.0
K05711	0.0
K05712	0.0
K05713	0.0
K00560	141.0
K00561	0.0
K00563	54.0
K00564	51.0
K00566	160.0
K00567	126.0
K00568	0.0
K00569	0.0
K05575	0.0
K01169	0.0
K01167	0.0
K01166	0.0
K05577	0.0
K01163	28.0
K01161	0.0
K01160	0.0
K05578	0.0
K05579	0.0
K08092	16.0
K08093	48.0
K08094	57.0
K08095	0.0
K08096	0.0
K08097	0.0
K02254	0.0
K02255	0.0
K01743	0.0
K02251	0.0
K02061	0.0
K01741	0.0
K02060	0.0
K00114	0.0
K02122	99.0
K02123	108.0
K02120	110.0
K02121	75.0
K02124	110.0
K03837	0.0
K03836	0.0
K03835	0.0
K03834	0.0
K03833	6.0
K03832	12.0
K03831	0.0
K03830	49.0
K00443	0.0
K03839	11.0
K02067	2.0
K10189	66.0
K13038	220.0
K13787	2.0
K13788	1.0
K13789	377.0
K10188	91.0
K12255	0.0
K12254	0.0
K12257	93.0
K12256	0.0
K12251	28.0
K12250	0.0
K12253	0.0
K12252	0.0
K13252	0.0
K13256	1.0
K13255	0.0
K12079	0.0
K12078	0.0
K12071	0.0
K12070	0.0
K12073	0.0
K12072	0.0
K09912	0.0
K06236	0.0
K06237	0.0
K05519	0.0
K09914	1.0
K11788	0.0
K11782	0.0
K11780	0.0
K11781	0.0
K11787	0.0
K11784	0.0
K11530	0.0
K12787	0.0
K12786	0.0
K12785	0.0
K12784	0.0
K06718	0.0
K09969	0.0
K09968	0.0
K09967	31.0
K09966	0.0
K09965	0.0
K09964	0.0
K09963	56.0
K09962	0.0
K09961	0.0
K09960	0.0
K11527	1.0
K11524	0.0
K11525	0.0
K11250	0.0
K11253	0.0
K11258	0.0
K11528	0.0
K00713	0.0
K00712	0.0
K10780	0.0
K10783	0.0
K10125	0.0
K10124	0.0
K10126	0.0
K10121	0.0
K10123	0.0
K10122	0.0
K04652	91.0
K04653	35.0
K04651	123.0
K04656	35.0
K04654	35.0
K04655	35.0
K00973	137.0
K00972	22.0
K00971	47.0
K00970	12.0
K00975	344.0
K00974	414.0
K00979	16.0
K00978	5.0
K14954	0.0
K14955	0.0
K14956	0.0
K06178	75.0
K01596	3.0
K01597	1.0
K01594	0.0
K01595	1.0
K01592	0.0
K01593	1.0
K01590	0.0
K01591	147.0
K01598	0.0
K01599	248.0
K02711	0.0
K02710	0.0
K02713	0.0
K02712	0.0
K02714	0.0
K02717	0.0
K02716	0.0
K02719	0.0
K02718	0.0
K03449	31.0
K03446	10.0
K03444	0.0
K03445	0.0
K03442	97.0
K01620	127.0
K01621	6.0
K01622	0.0
K01623	38.0
K01624	247.0
K01625	381.0
K01626	120.0
K01627	12.0
K01628	102.0
K01629	32.0
K05299	0.0
K02829	0.0
K02828	0.0
K02827	0.0
K02826	0.0
K02825	8.0
K02824	130.0
K02823	147.0
K02822	49.0
K03198	0.0
K03199	0.0
K03668	0.0
K03669	0.0
K03190	31.0
K03191	0.0
K03660	112.0
K03194	0.0
K03195	0.0
K03664	147.0
K03197	0.0
K09772	132.0
K06013	0.0
K09770	2.0
K09771	0.0
K09776	0.0
K09777	70.0
K09774	1.0
K09775	47.0
K09778	12.0
K09779	64.0
K06269	0.0
K06323	0.0
K11624	0.0
K02991	0.0
K02990	136.0
K02624	0.0
K02240	49.0
K08282	1.0
K12440	0.0
K12441	0.0
K12442	0.0
K12443	0.0
K12444	0.0
K12445	0.0
K12449	0.0
K02247	0.0
K07637	0.0
K07636	147.0
K07639	0.0
K07638	0.0
K11069	47.0
K11068	132.0
K11063	0.0
K11062	0.0
K11061	0.0
K11060	0.0
K11066	0.0
K11065	12.0
K06900	0.0
K06901	200.0
K06902	84.0
K06903	5.0
K06904	11.0
K06905	15.0
K06906	11.0
K06907	17.0
K06908	14.0
K06909	1.0
K10821	0.0
K05905	0.0
K05904	0.0
K05906	0.0
K05900	0.0
K05903	1.0
K01406	0.0
K05909	0.0
K05908	0.0
K00368	0.0
K00369	0.0
K00366	13.0
K00367	0.0
K00364	1.0
K00365	0.0
K00362	0.0
K00363	0.0
K00360	0.0
```
