## Extended Data File 1 for "Diet induces reproducible alterations in the mouse and human gut microbiome": SRS3574450_SRR7555925.picrust

```
# Constructed from biom file
#OTU ID	SRR7555925
K01365	0.0
K01364	0.0
K01361	3.0
K01360	0.0
K01362	22587.0
K02249	0.0
K05841	0.0
K05844	11.0
K05845	255.0
K05846	4404.0
K05847	4345.0
K00508	0.0
K00500	0.0
K00507	4272.0
K00504	0.0
K00505	0.0
K12521	0.0
K01101	2146.0
K01103	0.0
K12520	0.0
K01104	30713.0
K05592	19231.0
K05593	2414.0
K05590	9.0
K05591	9.0
K05596	9.0
K05597	0.0
K05594	7.0
K05595	10.0
K05599	0.0
K11964	0.0
K11962	0.0
K14540	10031.0
K12529	0.0
K12528	0.0
K06353	0.0
K02456	8717.0
K02457	8.0
K02454	8551.0
K02455	4280.0
K02452	8.0
K02453	12823.0
K02450	6.0
K02103	2031.0
K08138	2.0
K02108	16448.0
K02109	17320.0
K02458	8.0
K02459	8.0
K08137	9.0
K03851	0.0
K03850	0.0
K03852	0.0
K03855	7.0
K03856	10058.0
K13018	0.0
K13019	0.0
K13010	0.0
K13011	0.0
K13012	1358.0
K13013	0.0
K13014	3.0
K13015	87.0
K13016	0.0
K13017	0.0
K08566	2.0
K08567	14.0
K13274	0.0
K13275	0.0
K13276	0.0
K13277	0.0
K03275	1.0
K03274	4281.0
K03277	0.0
K03276	0.0
K03271	7401.0
K03270	3688.0
K03273	5700.0
K03272	9320.0
K03279	6.0
K03278	0.0
K11022	0.0
K12277	0.0
K12276	0.0
K12270	38.0
K11058	0.0
K12279	0.0
K12278	0.0
K07557	0.0
K07550	0.0
K07552	2654.0
K06319	0.0
K09909	13.0
K09908	9.0
K12051	0.0
K12050	0.0
K12057	2.0
K12056	2.0
K06221	14.0
K09900	8.0
K09903	16998.0
K09902	9.0
K09904	9.0
K09907	9.0
K09906	9.0
K11501	0.0
K03234	0.0
K00773	16935.0
K00772	4332.0
K00777	0.0
K00776	0.0
K06313	375.0
K06315	0.0
K05574	0.0
K10201	83.0
K07176	0.0
K07177	1161.0
K07174	0.0
K07175	4993.0
K07172	1.0
K07173	8219.0
K07170	4466.0
K07171	18393.0
K07178	0.0
K07179	0.0
K00195	0.0
K00194	58.0
K00197	145.0
K00196	0.0
K00191	0.0
K00190	7.0
K00193	0.0
K00192	0.0
K00198	1952.0
K06405	8700.0
K10109	4815.0
K10108	7985.0
K10107	0.0
K01828	1.0
K01829	0.0
K01826	2.0
K01825	35.0
K01822	2.0
K01823	1169.0
K01820	4272.0
K01821	1175.0
K00999	0.0
K00998	15984.0
K00995	25255.0
K00997	7598.0
K00996	487.0
K00991	18585.0
K00990	4283.0
K00992	0.0
K11028	0.0
K02622	8747.0
K02625	0.0
K03564	14897.0
K13489	4272.0
K13488	4272.0
K13483	1.0
K13482	1.0
K13481	1.0
K13480	0.0
K13487	4272.0
K13486	4272.0
K14680	0.0
K14681	0.0
K14682	4280.0
K08358	54.0
K08357	54.0
K08356	0.0
K08355	0.0
K03469	15851.0
K03462	0.0
K03464	0.0
K03465	4706.0
K03466	17297.0
K01648	0.0
K01649	21637.0
K01643	2007.0
K01640	530.0
K01641	1159.0
K01646	730.0
K01647	19641.0
K01644	2016.0
K02597	2.0
K02626	7.0
K02595	0.0
K02594	418.0
K02593	2.0
K02592	377.0
K02591	766.0
K02590	1343.0
K02598	1408.0
K02849	4280.0
K14061	9.0
K14062	8.0
K14063	1.0
K14064	7.0
K14065	0.0
K14067	0.0
K02841	4280.0
K02840	4.0
K02843	9.0
K02844	4280.0
K02847	8.0
K02846	8.0
K02102	28.0
K09758	323.0
K06039	8.0
K06034	0.0
K06036	0.0
K06037	0.0
K06032	0.0
K01581	181.0
K02702	0.0
K02659	0.0
K13490	4272.0
K13491	4272.0
K03644	6911.0
K03645	9.0
K03646	9.0
K03647	1487.0
K03640	10.0
K03641	9.0
K03642	4281.0
K03643	10.0
K03648	11158.0
K03649	247.0
K06694	0.0
K11814	0.0
K12428	0.0
K12429	0.0
K12422	0.0
K12423	0.0
K12420	0.0
K12421	0.0
K12426	0.0
K12427	0.0
K12424	0.0
K12425	0.0
K07349	11.0
K07348	8.0
K05380	0.0
K07345	52.0
K07344	0.0
K07347	50.0
K07346	24.0
K07341	5590.0
K07340	9.0
K07343	5586.0
K07342	0.0
K06968	4280.0
K06969	35890.0
K06962	4667.0
K06963	0.0
K06960	14270.0
K06961	0.0
K06966	12664.0
K06967	10031.0
K06964	0.0
K06965	0.0
K08995	4272.0
K08994	8.0
K08997	8.0
K08996	70.0
K08990	9.0
K08993	9.0
K08992	9.0
K08999	4326.0
K08998	15089.0
K08344	7.0
K08345	7.0
K08346	7.0
K14940	0.0
K02724	0.0
K08349	7.0
K11815	0.0
K05929	0.0
K05928	4272.0
K05927	0.0
K05924	1.0
K05922	0.0
K05921	6.0
K00349	2631.0
K00698	0.0
K00340	6917.0
K00341	6917.0
K00690	3161.0
K00343	6917.0
K00344	11.0
K00697	9.0
K00346	2631.0
K00347	2631.0
K09116	768.0
K09117	13879.0
K05337	11682.0
K09118	28.0
K09119	0.0
K02106	392.0
K05823	1063.0
K05820	30.0
K05826	0.0
K05827	0.0
K02100	1.0
K02101	0.0
K00524	0.0
K00525	11925.0
K00526	7554.0
K00527	19313.0
K00520	4275.0
K00522	0.0
K00523	0.0
K02451	1.0
K00528	11682.0
K00529	1.0
K00025	4272.0
K14215	0.0
K14213	0.0
K03453	11379.0
K00796	14019.0
K05339	145.0
K00027	9830.0
K00794	11544.0
K00793	11362.0
K01347	946.0
K01346	0.0
K01344	0.0
K01343	0.0
K00791	16999.0
K01340	0.0
K00790	22815.0
K02694	0.0
K02696	0.0
K02697	0.0
K02690	0.0
K02691	53.0
K02692	0.0
K02693	0.0
K02698	0.0
K02699	0.0
K00836	8.0
K00837	3742.0
K00835	4280.0
K00832	192.0
K00833	7076.0
K00830	2.0
K00831	12316.0
K00839	5493.0
K04335	6.0
K04334	6.0
K01120	4272.0
K01126	21536.0
K04333	7.0
K01129	13316.0
K01128	1.0
K04339	0.0
K04338	6.0
K02470	24957.0
K02471	4274.0
K02472	165.0
K02473	0.0
K02474	3446.0
K02475	148.0
K02476	148.0
K02477	8061.0
K02478	16.0
K02479	4278.0
K09019	8.0
K01267	6876.0
K13074	0.0
K13075	0.0
K11441	0.0
K14055	9.0
K13299	0.0
K13292	19338.0
K14057	2.0
K14056	2.0
K02856	8.0
K02585	502.0
K12211	0.0
K12210	0.0
K12213	0.0
K12212	0.0
K12215	0.0
K02854	8.0
K12217	0.0
K12216	0.0
K12219	0.0
K12218	0.0
K02855	27.0
K08692	0.0
K08693	136.0
K08690	0.0
K08691	0.0
K08696	0.0
K08697	0.0
K11748	4280.0
K11749	16810.0
K11746	7.0
K11747	9.0
K11744	4279.0
K11745	4279.0
K11742	8.0
K11743	857.0
K11740	0.0
K11741	5496.0
K13920	696.0
K13921	3.0
K13922	1642.0
K13923	3.0
K13924	0.0
K13925	1.0
K13926	4274.0
K13927	966.0
K13928	8.0
K13929	9.0
K09923	9.0
K09922	6901.0
K06201	6185.0
K06200	8611.0
K06207	16098.0
K06206	4008.0
K06205	9.0
K09924	4272.0
K09929	0.0
K06208	288.0
K00759	11747.0
K00758	9.0
K00752	3.0
K00757	10880.0
K00756	6044.0
K00754	16453.0
K06001	4515.0
K05557	0.0
K09766	2163.0
K05554	0.0
K07475	0.0
K07150	3169.0
K07151	0.0
K07152	1.0
K07153	9.0
K07154	8843.0
K07155	0.0
K07156	9.0
K07157	0.0
K07406	5151.0
K07407	21171.0
K07404	12746.0
K07405	2630.0
K07402	13770.0
K07403	4272.0
K07400	9.0
K07401	2.0
K01808	18730.0
K01809	14090.0
K01800	0.0
K01801	0.0
K01802	2690.0
K01803	17160.0
K01804	1840.0
K01805	9854.0
K01807	2522.0
K09718	0.0
K14668	0.0
K14669	0.0
K14666	0.0
K14667	0.0
K01664	974.0
K01665	2662.0
K01666	3446.0
K01667	3220.0
K01660	0.0
K01661	5427.0
K01662	16826.0
K01663	0.0
K01668	55.0
K01669	4419.0
K02863	16998.0
K02862	0.0
K02860	12350.0
K02867	16998.0
K02866	0.0
K02864	15080.0
K02869	0.0
K05362	2.0
K05365	18.0
K03402	10587.0
K03403	0.0
K03400	0.0
K03406	44498.0
K03407	11088.0
K03404	0.0
K03405	0.0
K03408	13026.0
K03409	310.0
K02315	12696.0
K02314	21286.0
K02317	8.0
K02316	16932.0
K02313	17151.0
K02312	1.0
K02319	0.0
K12405	0.0
K12152	9.0
K12151	8.0
K07091	9.0
K07090	25093.0
K07093	4278.0
K07092	0.0
K07095	20739.0
K07094	2.0
K07097	0.0
K07096	0.0
K07099	1868.0
K07098	25357.0
K11175	12502.0
K11174	0.0
K11177	1.0
K11176	0.0
K11173	0.0
K11179	16.0
K11178	1.0
K00322	9.0
K00320	0.0
K00321	0.0
K00326	0.0
K00324	18.0
K00325	12.0
K00329	0.0
K05945	0.0
K05944	0.0
K05947	0.0
K05946	3291.0
K06944	0.0
K06945	0.0
K06946	2.0
K06415	396.0
K06940	9993.0
K06941	21560.0
K06942	16998.0
K06943	0.0
K10806	9.0
K10807	0.0
K10804	8561.0
K10805	12.0
K06948	1755.0
K06949	17775.0
K06418	630.0
K09138	88.0
K09139	0.0
K09134	920.0
K09135	0.0
K09136	28.0
K09137	94.0
K09130	0.0
K09131	4339.0
K09132	759.0
K09133	0.0
K05808	21201.0
K05809	9.0
K05804	779.0
K05805	9.0
K05806	0.0
K05807	2639.0
K05800	9.0
K05801	10.0
K05802	8.0
K05803	9.0
K01044	0.0
K01045	0.0
K01046	4392.0
K02068	422.0
K04561	1.0
K01042	1380.0
K05568	5307.0
K05567	1106.0
K14273	0.0
K14275	0.0
K14274	126.0
K02062	9.0
K05245	0.0
K05564	0.0
K01048	3332.0
K02066	6910.0
K01322	6901.0
K01325	0.0
K02065	6910.0
K01326	0.0
K05560	0.0
K02243	1816.0
K08930	0.0
K02679	9.0
K02676	0.0
K02674	0.0
K02675	0.0
K02672	0.0
K02241	430.0
K02670	0.0
K02671	0.0
K00810	0.0
K00811	2648.0
K00812	4927.0
K00813	9.0
K00814	0.0
K00817	16861.0
K00818	7907.0
K00819	2.0
K02530	326.0
K02245	1816.0
K02244	1159.0
K01499	0.0
K01498	0.0
K01493	16984.0
K01492	417.0
K01491	35849.0
K01497	28.0
K01496	8838.0
K01495	7728.0
K01494	893.0
K02418	3882.0
K02419	4758.0
K14492	0.0
K02412	3014.0
K02413	4611.0
K02410	4758.0
K02411	1417.0
K02416	4758.0
K02417	4162.0
K02414	1891.0
K02415	43.0
K00120	0.0
K00121	413.0
K00430	0.0
K13058	4272.0
K13059	0.0
K13727	950.0
K13057	0.0
K13722	0.0
K13051	9.0
K13052	5119.0
K00435	1.0
K12054	0.0
K03239	0.0
K03238	0.0
K03231	0.0
K03230	4279.0
K03232	0.0
K12059	1.0
K03237	0.0
K03236	0.0
K12058	1.0
K12239	0.0
K12238	0.0
K12235	0.0
K12234	529.0
K13942	0.0
K13940	5686.0
K13941	0.0
K12097	0.0
K12096	0.0
K12095	0.0
K12094	0.0
K12093	0.0
K12092	0.0
K12091	0.0
K12090	0.0
K12099	0.0
K12098	0.0
K06356	0.0
K05992	152.0
K03540	0.0
K06331	1776.0
K06330	31.0
K07138	6467.0
K07139	10912.0
K11811	1.0
K07132	798.0
K07133	27256.0
K07130	11638.0
K07131	0.0
K07137	25141.0
K07134	0.0
K07135	0.0
K01860	0.0
K01866	17134.0
K01867	17120.0
K01865	58.0
K01868	17858.0
K01869	16997.0
K06140	4280.0
K04766	2.0
K04767	38.0
K04764	10.0
K04762	6910.0
K04763	21419.0
K04760	9.0
K04761	4343.0
K04768	2.0
K04769	6408.0
K08313	32.0
K08312	9.0
K08311	5227.0
K08310	9.0
K08317	1216.0
K08316	10852.0
K08315	8.0
K08314	700.0
K05149	0.0
K08319	0.0
K08318	6.0
K06339	0.0
K14648	0.0
K14392	43.0
K14393	4281.0
K14645	0.0
K14647	0.0
K01689	19043.0
K01686	10432.0
K01687	27914.0
K01684	1650.0
K01685	10534.0
K01682	10.0
K01681	16854.0
K05308	0.0
K02889	0.0
K02888	17151.0
K02885	0.0
K02884	16998.0
K02887	16849.0
K02886	16998.0
K02881	16998.0
K02883	0.0
K13743	0.0
K02086	1737.0
K02081	4960.0
K02080	0.0
K02083	293.0
K02082	607.0
K13831	0.0
K03428	0.0
K03429	7214.0
K03424	20284.0
K03935	0.0
K03932	0.0
K03933	1209.0
K03930	2016.0
K03931	116.0
K02339	9.0
K02338	17151.0
K02337	17002.0
K02336	9.0
K02335	17755.0
K02334	11964.0
K02330	0.0
K03688	8922.0
K03689	0.0
K03680	126.0
K03683	9.0
K03684	4338.0
K03685	16992.0
K03686	28867.0
K03687	16163.0
K07301	11147.0
K07300	8.0
K07303	1.0
K07302	1.0
K07305	5383.0
K07304	6573.0
K07307	527.0
K07306	220.0
K07309	60.0
K07308	227.0
K02617	1.0
K02610	1.0
K02963	16998.0
K02612	1.0
K02961	14994.0
K09686	42381.0
K09687	74557.0
K09684	349.0
K09685	1473.0
K09682	1.0
K09683	0.0
K09680	3.0
K09681	0.0
K09688	0.0
K09689	0.0
K05962	0.0
K05961	0.0
K05967	8.0
K05966	333.0
K11159	0.0
K05964	313.0
K05968	2.0
K11152	0.0
K00309	4.0
K00658	4282.0
K00304	0.0
K00305	0.0
K00654	0.0
K00655	23640.0
K00652	6910.0
K00301	1.0
K00302	789.0
K00303	7.0
K10828	0.0
K06431	0.0
K06432	0.0
K06433	0.0
K06434	28.0
K06436	942.0
K06437	0.0
K10820	126.0
K06439	0.0
K10822	0.0
K10823	0.0
K10826	0.0
K09167	898.0
K06322	0.0
K14117	0.0
K14259	0.0
K14257	0.0
K01308	1295.0
K01303	24.0
K01301	0.0
K01305	276.0
K01304	1965.0
K02658	0.0
K00672	0.0
K02650	2741.0
K02651	1.0
K02652	17227.0
K02653	18612.0
K02654	31175.0
K05687	0.0
K02656	1.0
K05685	9.0
K00878	9157.0
K00879	505.0
K00872	6835.0
K00873	17609.0
K00870	0.0
K00876	15933.0
K00877	0.0
K00874	17815.0
K00875	0.0
K04487	28566.0
K04486	20311.0
K04485	12050.0
K04484	0.0
K04483	0.0
K04482	0.0
K04480	0.0
K04488	15150.0
K12049	0.0
K13693	0.0
K13706	0.0
K13694	9.0
K13695	9.0
K05977	0.0
K09516	0.0
K02434	21883.0
K02435	20720.0
K02436	292.0
K02437	12914.0
K05350	3395.0
K02431	2487.0
K08100	0.0
K02433	22237.0
K02438	11593.0
K02439	74.0
K03745	9.0
K03744	7827.0
K03747	8.0
K03210	16828.0
K03217	18170.0
K03216	14315.0
K03215	9.0
K03742	12579.0
K03219	4279.0
K03218	16902.0
K03749	9.0
K03748	9.0
K02383	0.0
K06327	0.0
K06320	2989.0
K07238	12769.0
K09479	0.0
K09478	0.0
K09475	9.0
K09474	1.0
K09477	6.0
K09476	9.0
K09471	3.0
K09470	2.0
K09473	2.0
K09472	2.0
K07543	0.0
K06898	11267.0
K13967	0.0
K13963	5840.0
K07545	0.0
K00737	762.0
K05345	0.0
K11706	0.0
K11707	1.0
K11704	0.0
K11705	0.0
K11708	1.0
K11709	0.0
K05588	0.0
K07114	21692.0
K07443	3365.0
K07116	0.0
K07117	4272.0
K07110	0.0
K07447	16961.0
K07112	1031.0
K07113	9.0
K07448	2721.0
K07118	1223.0
K07119	9.0
K10619	0.0
K10618	0.0
K10617	0.0
K10616	0.0
K01848	0.0
K01849	0.0
K01844	2398.0
K01845	6266.0
K01846	313.0
K01847	9532.0
K01840	20360.0
K01841	411.0
K01842	0.0
K01843	4645.0
K06219	9.0
K10832	0.0
K05348	0.0
K14203	0.0
K08483	14425.0
K08482	4272.0
K08481	0.0
K08480	0.0
K08485	9.0
K08484	9.0
K00464	0.0
K00467	0.0
K00466	0.0
K00461	0.0
K00460	0.0
K00463	0.0
K00462	0.0
K04509	0.0
K00469	0.0
K00468	0.0
K08645	0.0
K04744	9.0
K01518	0.0
K01519	0.0
K04748	0.0
K04749	293.0
K01514	8.0
K01515	11882.0
K01512	11827.0
K01510	0.0
K14623	4439.0
K14626	0.0
K14627	0.0
K14628	0.0
K14629	0.0
K03918	0.0
K03919	8.0
K12372	9.0
K12373	27853.0
K12370	9.0
K12371	9.0
K02359	0.0
K02358	17033.0
K02351	0.0
K02352	1.0
K02355	30876.0
K02357	16998.0
K02356	17551.0
K13574	9.0
K13573	1.0
K13572	0.0
K13571	3.0
K13570	3.0
K12112	1.0
K12113	1.0
K12110	0.0
K12111	226.0
K07329	0.0
K07328	0.0
K07323	9.0
K07322	5442.0
K07321	1082.0
K07320	9.0
K07327	0.0
K07326	0.0
K07325	0.0
K07324	0.0
K08163	7.0
K06180	41234.0
K06181	5226.0
K06182	6557.0
K06183	19060.0
K06186	9.0
K06187	17151.0
K06188	6155.0
K06189	9.0
K08359	1.0
K07589	7.0
K07588	2631.0
K07587	0.0
K07586	2727.0
K07585	0.0
K07584	11543.0
K07583	0.0
K07582	0.0
K07581	0.0
K07580	0.0
K11139	0.0
K05989	10801.0
K05988	0.0
K05985	3235.0
K05987	1.0
K05986	4272.0
K10843	0.0
K08354	0.0
K10844	21.0
K10848	0.0
K00673	4279.0
K00674	4026.0
K00675	5434.0
K00676	7148.0
K00677	11182.0
K06988	950.0
K06989	598.0
K08351	8.0
K06980	4281.0
K06981	0.0
K06982	0.0
K08350	8.0
K06984	0.0
K06985	0.0
K06986	0.0
K06987	3964.0
K02445	6085.0
K02444	1475.0
K00582	0.0
K00583	0.0
K00580	0.0
K02110	18124.0
K00586	0.0
K00587	0.0
K00584	7.0
K08921	0.0
K02441	135.0
K00588	364.0
K08922	0.0
K02440	9516.0
K00018	15763.0
K08923	0.0
K02443	2695.0
K00019	1.0
K02442	0.0
K08925	0.0
K08926	0.0
K08927	0.0
K03149	6630.0
K06604	0.0
K00015	1.0
K01989	11241.0
K00854	19805.0
K00855	9.0
K00856	0.0
K00857	3375.0
K00850	40072.0
K00851	5436.0
K00852	20195.0
K00853	4449.0
K00858	12727.0
K00859	16860.0
K01181	7803.0
K01180	0.0
K01183	2019.0
K01182	10597.0
K01185	2738.0
K01184	0.0
K01187	23970.0
K01188	15171.0
K02596	89.0
K13766	0.0
K13767	1.0
K13003	0.0
K13002	0.0
K13000	0.0
K02984	0.0
K02986	17019.0
K02987	0.0
K02636	0.0
K02982	16240.0
K02983	0.0
K02638	0.0
K02639	0.0
K02988	16737.0
K08298	106.0
K08299	0.0
K03583	9.0
K03582	9.0
K03581	15406.0
K03580	4280.0
K03587	2703.0
K03586	9.0
K03585	18093.0
K03584	16853.0
K03589	11240.0
K03588	24901.0
K01725	0.0
K01724	4272.0
K01727	628.0
K01726	3180.0
K01721	3.0
K01720	1.0
K01722	0.0
K13008	0.0
K01729	0.0
K01728	22.0
K09530	0.0
K09539	0.0
K02188	7291.0
K02189	7308.0
K02182	8.0
K02183	0.0
K03769	1084.0
K03768	26203.0
K03767	1103.0
K03765	1.0
K03764	9.0
K03763	14876.0
K03762	71.0
K03761	8.0
K03760	8.0
K09457	4433.0
K09456	8.0
K09459	291.0
K09458	21679.0
K00602	35426.0
K13988	0.0
K13985	0.0
K09981	364.0
K09980	0.0
K09983	0.0
K09982	1.0
K09985	0.0
K09984	2.0
K09987	0.0
K09986	0.0
K09989	1125.0
K09988	1053.0
K12583	0.0
K12582	9.0
K12589	0.0
K11720	9.0
K09759	3771.0
K10985	4.0
K10984	111.0
K07468	0.0
K07469	28.0
K07464	7145.0
K07465	0.0
K07466	0.0
K07467	3402.0
K07460	14013.0
K07461	9497.0
K07462	16938.0
K07463	0.0
K10679	8554.0
K10678	8.0
K10671	0.0
K10670	5120.0
K10673	0.0
K10672	524.0
K10674	1.0
K10677	8.0
K10676	0.0
K08726	0.0
K08724	722.0
K08722	1421.0
K08723	8.0
K08720	0.0
K08721	0.0
K08728	1015.0
K10187	0.0
K00119	0.0
K00118	4272.0
K00449	1.0
K00448	1.0
K00115	0.0
K00446	2.0
K00117	8553.0
K00116	4285.0
K00111	15599.0
K00442	0.0
K00113	8.0
K00112	8.0
K01539	0.0
K01531	5304.0
K04720	10228.0
K01533	22460.0
K01534	37301.0
K01535	0.0
K01537	17111.0
K14358	0.0
K14605	0.0
K14606	0.0
K00413	0.0
K10120	38.0
K05600	0.0
K05777	12.0
K03972	1.0
K03973	876.0
K03970	9.0
K03971	8.0
K03976	12555.0
K03977	17150.0
K03974	9.0
K03975	8461.0
K03978	12724.0
K03979	17151.0
K13378	2638.0
K02372	15388.0
K02371	10945.0
K02377	7837.0
K02379	4370.0
K03396	0.0
K03397	0.0
K03394	10077.0
K03395	0.0
K03392	0.0
K03393	0.0
K03390	2664.0
K03391	0.0
K03399	13.0
K03027	0.0
K12136	0.0
K12137	7.0
K06610	3.0
K12138	0.0
K12139	0.0
K11444	0.0
K11440	0.0
K11443	0.0
K11442	1.0
K00612	4276.0
K00613	53.0
K00610	9414.0
K00611	14765.0
K00616	11160.0
K00617	0.0
K00614	1.0
K00615	40202.0
K00619	13.0
K10863	0.0
K07874	0.0
K06234	0.0
K10240	0.0
K10241	0.0
K10242	3.0
K10243	3.0
K04110	0.0
K04113	0.0
K04112	0.0
K04115	0.0
K04114	0.0
K04117	0.0
K04116	0.0
K04118	0.0
K05517	8.0
K07705	292.0
K07704	356.0
K07707	1091.0
K07706	1150.0
K07701	8.0
K07700	10.0
K07703	9.0
K07702	10.0
K07709	1.0
K07708	9.0
K01955	22117.0
K13042	0.0
K09934	0.0
K09935	8149.0
K06216	207.0
K09937	8.0
K13745	8.0
K13746	0.0
K13747	16351.0
K13740	0.0
K13741	0.0
K13742	0.0
K06211	923.0
K06212	63.0
K09933	8.0
K02618	1.0
K02619	2667.0
K02968	16815.0
K02966	0.0
K02967	16998.0
K02616	1.0
K02965	16998.0
K02962	0.0
K02611	1.0
K02613	1.0
K03569	23789.0
K03568	219.0
K03565	12220.0
K06218	6.0
K03567	9.0
K03566	23.0
K03561	30899.0
K03560	9.0
K03563	7024.0
K03562	9.0
K06430	0.0
K01709	5020.0
K01708	8.0
K01707	0.0
K01706	534.0
K01705	0.0
K01704	37493.0
K01703	37737.0
K01702	0.0
K14165	0.0
K14164	0.0
K14166	0.0
K14161	4272.0
K14160	0.0
K14162	4272.0
K05396	629.0
K03709	5505.0
K03708	1657.0
K08160	8.0
K03701	25245.0
K03700	8350.0
K03703	15405.0
K03702	16998.0
K03705	10087.0
K03704	15243.0
K03707	1310.0
K03706	7499.0
K06289	0.0
K06288	0.0
K06283	6014.0
K06282	95.0
K06281	95.0
K06287	15897.0
K06286	1160.0
K06285	288.0
K06284	4623.0
K08161	1200.0
K07540	0.0
K06438	7047.0
K06869	0.0
K06868	0.0
K06867	4388.0
K06866	9.0
K06865	0.0
K06864	9101.0
K06863	0.0
K06862	0.0
K06861	7036.0
K06860	0.0
K12659	0.0
K12658	4272.0
K07547	0.0
K07546	0.0
K15023	0.0
K15022	0.0
K15020	0.0
K15024	3374.0
K08700	0.0
K08162	768.0
K07544	0.0
K00137	7.0
K00135	118.0
K00134	22464.0
K00133	17004.0
K00132	63.0
K00131	108.0
K00130	856.0
K00139	0.0
K00138	6.0
K00429	1.0
K00428	6908.0
K00421	0.0
K00423	0.0
K00425	3868.0
K00427	8.0
K00426	3867.0
K14292	0.0
K14379	0.0
K14370	0.0
K14371	0.0
K14372	0.0
K14373	0.0
K14374	0.0
K14375	0.0
K09845	0.0
K14082	0.0
K14083	21.0
K14080	0.0
K14081	0.0
K14086	762.0
K14087	815.0
K14084	298.0
K14088	816.0
K14089	762.0
K01552	12775.0
K01551	1422.0
K01556	0.0
K01557	0.0
K01554	954.0
K01555	0.0
K04708	0.0
K03955	0.0
K13689	0.0
K13688	4484.0
K13683	6.0
K13685	5598.0
K13684	6.0
K13687	0.0
K13686	0.0
K14159	0.0
K02399	14.0
K02398	2320.0
K02395	2157.0
K02394	14.0
K02397	3032.0
K02396	7002.0
K02391	14.0
K02390	4670.0
K02393	14.0
K02392	9098.0
K13533	0.0
K13532	0.0
K13531	144.0
K13530	1066.0
K01550	0.0
K05658	0.0
K14054	95.0
K02601	19377.0
K02970	16900.0
K05378	0.0
K12339	10.0
K14060	1.0
K11687	0.0
K11686	0.0
K11685	7.0
K11689	757.0
K11688	646.0
K08939	0.0
K03048	1638.0
K03049	0.0
K13821	12832.0
K13820	21.0
K03042	0.0
K03043	16680.0
K03040	15140.0
K03041	0.0
K03046	16857.0
K03047	0.0
K03044	0.0
K03045	0.0
K00348	2638.0
K09847	0.0
K00692	148.0
K00638	5621.0
K00639	7465.0
K00693	0.0
K00634	4419.0
K00635	0.0
K00630	0.0
K00631	9.0
K00632	2116.0
K00633	1449.0
K00691	2106.0
K00696	0.0
K00694	537.0
K00695	0.0
K10854	0.0
K07811	0.0
K07810	7.0
K07813	10839.0
K07812	62.0
K07814	1032.0
K07816	1397.0
K00090	9.0
K00091	2003.0
K00094	694.0
K00096	2771.0
K00097	7787.0
K00098	3.0
K00099	15698.0
K10228	0.0
K10229	0.0
K12548	0.0
K10222	0.0
K10220	0.0
K10221	0.0
K10227	0.0
K05822	366.0
K01949	0.0
K01945	16778.0
K01947	0.0
K01946	0.0
K01941	4481.0
K01940	15947.0
K06357	0.0
K07729	25788.0
K07728	0.0
K07727	15759.0
K07726	2620.0
K07725	0.0
K07724	10.0
K07723	310.0
K07722	4333.0
K07721	0.0
K07720	27976.0
K00899	328.0
K05824	0.0
K00891	16902.0
K00892	9.0
K00895	4272.0
K00897	3283.0
K08151	5217.0
K08153	1245.0
K08154	9.0
K02948	16998.0
K02942	0.0
K02944	0.0
K05665	0.0
K02946	16876.0
K13793	0.0
K06352	0.0
K01769	0.0
K01768	8550.0
K01761	161.0
K01760	1372.0
K01762	0.0
K09578	0.0
K01766	9.0
K08164	0.0
K02493	16854.0
K08166	2.0
K08167	8.0
K02496	9.0
K02497	2.0
K02494	9.0
K02495	29437.0
K02498	9.0
K02499	737.0
K08168	0.0
K08169	8.0
K14415	779.0
K14414	4272.0
K06881	17260.0
K00436	0.0
K06332	0.0
K12815	0.0
K12810	0.0
K06885	1816.0
K00437	18.0
K06335	0.0
K06334	7034.0
K03547	9248.0
K03546	6901.0
K03545	21497.0
K03544	20576.0
K03543	6914.0
K06888	5432.0
K10941	0.0
K03549	5520.0
K03548	9.0
K10940	0.0
K02236	2409.0
K02237	12851.0
K02234	0.0
K02232	7315.0
K02233	8355.0
K02230	4272.0
K02231	16283.0
K06359	0.0
K02238	11460.0
K02239	0.0
K03723	15079.0
K03722	6676.0
K03721	9.0
K03720	9.0
K03727	3.0
K03726	0.0
K03725	0.0
K03724	4714.0
K06358	0.0
K12673	0.0
K12679	0.0
K12678	0.0
K06410	6294.0
K11898	1.0
K11899	0.0
K11896	6.0
K11897	1.0
K11894	7.0
K11895	5.0
K11892	12.0
K11893	5.0
K11890	1.0
K11891	12.0
K08762	0.0
K08764	0.0
K08765	0.0
K10418	0.0
K11325	0.0
K11326	0.0
K11327	0.0
K11328	0.0
K11329	0.0
K00151	1.0
K00150	0.0
K00153	0.0
K00400	0.0
K00407	0.0
K00406	4272.0
K00405	4272.0
K00404	4272.0
K00158	1013.0
K01342	0.0
K09388	0.0
K09386	0.0
K09384	223.0
K04094	3689.0
K04095	1247.0
K04096	16737.0
K04097	0.0
K04090	0.0
K04091	4284.0
K04092	3.0
K04093	1.0
K04098	0.0
K04099	0.0
K01578	0.0
K01579	9206.0
K01574	4.0
K01575	2042.0
K01576	0.0
K01577	64.0
K01571	7510.0
K01572	10512.0
K01573	2.0
K02009	2134.0
K02008	29160.0
K02005	20219.0
K02004	112714.0
K02007	3051.0
K02006	41287.0
K02001	314.0
K02000	1407.0
K02003	132422.0
K02002	1415.0
K03065	0.0
K08952	0.0
K03060	13600.0
K13809	0.0
K10948	0.0
K09607	0.0
K06125	0.0
K04337	6.0
K06120	693.0
K06121	0.0
K04336	6.0
K01127	0.0
K09703	115.0
K00004	1892.0
K14699	0.0
K09702	810.0
K14698	0.0
K05311	238.0
K13829	5.0
K10943	0.0
K07291	0.0
K07290	7.0
K10206	13765.0
K10202	28.0
K10208	1.0
K10209	2.0
K01966	1.0
K01965	0.0
K01964	87.0
K01963	13043.0
K01962	9720.0
K01961	23517.0
K01960	2630.0
K01969	0.0
K01968	0.0
K07749	1428.0
K07748	0.0
K07741	2791.0
K07740	8.0
K07743	0.0
K07742	10024.0
K07745	0.0
K07744	0.0
K07746	1.0
K01299	5823.0
K01295	5400.0
K01297	904.0
K02922	0.0
K05603	2.0
K02921	0.0
K02926	16998.0
K05607	0.0
K02924	0.0
K05605	0.0
K02928	0.0
K02929	0.0
K00216	8.0
K00217	0.0
K00214	0.0
K00215	18515.0
K00213	0.0
K00210	0.0
K00211	0.0
K00218	0.0
K00219	115.0
K01035	6.0
K01034	2390.0
K04517	16922.0
K01740	28465.0
K01031	1.0
K01746	333.0
K01745	706.0
K01744	7574.0
K01749	6785.0
K01039	140.0
K04518	4011.0
K09591	0.0
K14129	0.0
K14128	0.0
K14121	0.0
K14120	0.0
K14123	0.0
K14122	0.0
K14125	0.0
K14124	0.0
K14127	0.0
K14126	0.0
K03521	12569.0
K03520	1.0
K03523	13525.0
K03522	12660.0
K03525	16366.0
K03524	18146.0
K03527	20770.0
K03526	15566.0
K03529	14344.0
K03528	9.0
K06338	0.0
K02217	4255.0
K03299	6180.0
K03298	96.0
K13472	0.0
K03293	6383.0
K03292	16227.0
K03291	15.0
K03290	8.0
K03297	5093.0
K03296	35601.0
K03295	3805.0
K03294	11631.0
K13009	1.0
K12690	0.0
K09743	0.0
K06022	0.0
K07190	0.0
K06021	0.0
K07192	6841.0
K06020	1.0
K06027	0.0
K06026	0.0
K09744	0.0
K07991	3.0
K08749	0.0
K09835	0.0
K09834	0.0
K10439	27090.0
K06351	0.0
K09833	0.0
K10925	0.0
K10924	0.0
K10927	0.0
K10926	0.0
K10923	0.0
K10922	0.0
K09629	0.0
K10697	0.0
K00179	4664.0
K00172	2480.0
K00171	602.0
K00170	653.0
K00177	4142.0
K00176	4141.0
K00175	12968.0
K00174	11115.0
K13478	0.0
K14338	0.0
K14339	0.0
K14335	0.0
K14337	0.0
K14330	0.0
K14331	0.0
K14333	0.0
K08918	0.0
K13479	1906.0
K04078	16858.0
K04079	15830.0
K04076	309.0
K04077	16999.0
K04074	2189.0
K04075	16107.0
K04072	11574.0
K04073	1.0
K04070	7130.0
K04071	0.0
K14597	0.0
K13318	0.0
K08280	0.0
K13641	4710.0
K13640	57.0
K13643	301.0
K13642	0.0
K02027	74054.0
K02026	127806.0
K02025	131324.0
K02024	19.0
K02023	2209.0
K02022	69.0
K02021	152.0
K02020	8735.0
K02029	20822.0
K02028	21055.0
K03886	0.0
K03887	0.0
K03884	0.0
K03885	9170.0
K03881	0.0
K03888	0.0
K03889	0.0
K12998	0.0
K12999	2.0
K12992	5778.0
K12993	0.0
K12990	914.0
K12991	0.0
K12996	1311.0
K12997	984.0
K12994	0.0
K12995	0.0
K08979	0.0
K08978	7984.0
K03088	197193.0
K03089	9.0
K03086	23440.0
K03087	9.0
K08971	0.0
K08970	4279.0
K03082	4428.0
K03080	8.0
K08974	10349.0
K13868	0.0
K00918	813.0
K01553	0.0
K12214	0.0
K11646	0.0
K11645	0.0
K11641	0.0
K11640	0.0
K12736	0.0
K12733	0.0
K07507	5933.0
K07506	8.0
K07505	1.0
K07504	0.0
K07503	3.0
K07502	3222.0
K07501	0.0
K07500	0.0
K07509	0.0
K07508	0.0
K11422	0.0
K08698	0.0
K10773	18170.0
K10774	0.0
K14286	0.0
K10778	10.0
K14287	8.0
K00140	456.0
K05501	9.0
K01903	4292.0
K01902	4292.0
K01905	0.0
K01904	0.0
K01907	0.0
K01906	0.0
K01909	0.0
K01908	1.0
K14534	3235.0
K00147	16741.0
K07767	0.0
K07769	0.0
K07768	3.0
K06203	9.0
K06202	8.0
K09921	9.0
K09920	8.0
K09927	5041.0
K09024	9.0
K09022	1955.0
K09023	4273.0
K09020	128.0
K09021	2.0
K02908	0.0
K02909	17159.0
K08218	2639.0
K08219	8.0
K02904	12722.0
K02906	16997.0
K02907	12698.0
K02902	16676.0
K00230	248.0
K00231	2.0
K00232	0.0
K08976	4273.0
K00234	0.0
K00239	10321.0
K06209	7360.0
K09928	4278.0
K01015	0.0
K01014	0.0
K01012	18556.0
K01011	10014.0
K01010	0.0
K08920	0.0
K14103	0.0
K14102	0.0
K14101	0.0
K14100	0.0
K14105	0.0
K14104	0.0
K14109	0.0
K14108	0.0
K06401	0.0
K00893	0.0
K13402	0.0
K12858	0.0
K03503	2639.0
K03502	11216.0
K03501	12879.0
K03500	18638.0
K08924	0.0
K02278	559.0
K02279	2008.0
K12977	0.0
K02276	1.0
K02277	0.0
K02274	4273.0
K02275	4273.0
K13450	0.0
K13451	0.0
K13452	0.0
K13454	0.0
K13455	0.0
K12509	0.0
K12508	0.0
K12507	53.0
K12506	410.0
K12500	9.0
K12503	0.0
K05926	0.0
K09728	0.0
K14587	126.0
K06597	0.0
K06596	0.0
K06595	0.0
K06599	1.0
K06598	0.0
K07978	1.0
K07979	22069.0
K07976	0.0
K14585	0.0
K10907	14592.0
K10906	7.0
K10901	0.0
K10909	0.0
K10908	0.0
K09819	5365.0
K09818	1092.0
K09817	12070.0
K09816	12016.0
K09815	12177.0
K06374	6973.0
K06373	6954.0
K09812	13457.0
K09811	13343.0
K09810	7669.0
K09724	0.0
K14582	0.0
K09721	0.0
K04058	4278.0
K04059	0.0
K04050	0.0
K04051	0.0
K04052	0.0
K04053	0.0
K04054	0.0
K04055	0.0
K04056	4272.0
K04057	0.0
K01047	0.0
K08975	0.0
K10015	8.0
K10014	8.0
K10017	9.0
K10016	8.0
K10011	12.0
K10010	1185.0
K10013	11.0
K10012	914.0
K10019	1.0
K10018	2.0
K13665	3.0
K13664	0.0
K13663	0.0
K13662	0.0
K13661	0.0
K13660	0.0
K13669	0.0
K13668	0.0
K07641	4272.0
K01466	654.0
K13590	0.0
K01464	6778.0
K01465	17575.0
K01462	25270.0
K01463	1601.0
K01460	9.0
K01461	0.0
K13599	0.0
K13598	0.0
K01468	301.0
K01469	4272.0
K09251	94.0
K09252	2.0
K02041	2569.0
K02040	22537.0
K02043	8.0
K02045	1901.0
K02044	2635.0
K02047	6172.0
K02046	6172.0
K02049	33965.0
K02048	6181.0
K05549	0.0
K05548	0.0
K06046	1.0
K03319	185.0
K03316	1161.0
K03317	36.0
K03314	16.0
K03315	8624.0
K03312	6538.0
K03313	94.0
K03310	21440.0
K03311	3919.0
K12052	0.0
K02945	16134.0
K06162	9.0
K06163	9.0
K06160	1.0
K06161	0.0
K06166	9.0
K00359	3087.0
K06164	9.0
K06165	8.0
K06168	15692.0
K06169	2.0
K13020	0.0
K07158	0.0
K07159	0.0
K04835	154.0
K11621	0.0
K11991	9.0
K11622	1.0
K11996	4286.0
K11627	0.0
K11626	0.0
K11629	2.0
K11628	0.0
K07561	0.0
K07560	16875.0
K07563	0.0
K07562	0.0
K07565	0.0
K07564	0.0
K07567	18529.0
K07566	18818.0
K07569	0.0
K07568	19391.0
K09925	0.0
K11199	0.0
K11198	0.0
K11192	8.0
K11191	0.0
K11196	1.0
K11195	1.0
K11194	0.0
K02492	6090.0
K10713	0.0
K10710	952.0
K10711	29.0
K10716	1.0
K02490	14.0
K10714	0.0
K10715	0.0
K01929	17016.0
K01928	19199.0
K01923	12446.0
K01922	5449.0
K01921	17707.0
K01920	9.0
K01926	15238.0
K01925	17139.0
K01924	12727.0
K07789	4281.0
K07788	10.0
K07785	0.0
K07784	7.0
K07787	4279.0
K07786	0.0
K07781	8.0
K07783	16.0
K07782	12.0
K05835	10.0
K06355	0.0
K14661	0.0
K09844	0.0
K00782	1104.0
K00783	17150.0
K00784	13028.0
K00785	0.0
K00786	4128.0
K00039	1.0
K00036	6399.0
K00037	0.0
K00034	411.0
K00035	0.0
K00032	0.0
K00033	7491.0
K00030	734.0
K00031	15735.0
K01259	185.0
K01258	11660.0
K01255	1651.0
K01256	4349.0
K01251	8672.0
K01250	1523.0
K01253	1.0
K01252	8.0
K09008	0.0
K09009	3.0
K09000	4272.0
K09001	169.0
K09002	1189.0
K09003	0.0
K09004	88.0
K09005	61.0
K09006	0.0
K09007	4279.0
K09846	0.0
K08234	4450.0
K00258	0.0
K00259	5444.0
K00252	2.0
K00253	0.0
K00256	0.0
K00257	7304.0
K00254	0.0
K00255	0.0
K01079	1371.0
K01078	4272.0
K01071	1159.0
K01070	9.0
K01073	2.0
K01077	9372.0
K01076	4640.0
K14472	0.0
K14471	0.0
K14470	0.0
K14475	158.0
K09841	0.0
K02788	211.0
K02782	0.0
K02783	577.0
K02781	702.0
K02786	212.0
K02787	0.0
K02784	9.0
K01060	4812.0
K01787	4774.0
K01786	7343.0
K01785	19842.0
K01784	30403.0
K01783	20001.0
K01782	8570.0
K01781	0.0
K01780	0.0
K01789	0.0
K01788	6911.0
K02526	629.0
K02527	6910.0
K02525	8.0
K02250	2.0
K02523	6910.0
K02520	16941.0
K02521	9.0
K02258	0.0
K02259	4273.0
K02528	16993.0
K02529	77271.0
K03781	3634.0
K03780	2279.0
K03783	10612.0
K03782	4282.0
K03785	9570.0
K03784	6092.0
K03787	7974.0
K03786	7635.0
K03789	10430.0
K03788	8.0
K10700	0.0
K00342	6917.0
K03124	0.0
K03120	0.0
K12527	1613.0
K12526	0.0
K12525	17.0
K12524	5277.0
K12523	0.0
K12522	0.0
K09789	2629.0
K09788	209.0
K09787	9851.0
K09786	404.0
K09785	0.0
K09781	9.0
K09780	9.0
K10961	0.0
K10960	0.0
K10963	0.0
K10962	0.0
K10965	0.0
K10964	0.0
K10966	0.0
K09879	0.0
K06318	0.0
K06311	0.0
K06310	2016.0
K06312	0.0
K06314	0.0
K06317	916.0
K11389	0.0
K11386	0.0
K11387	0.0
K11384	4272.0
K11385	0.0
K11382	0.0
K11383	0.0
K11381	0.0
K11949	0.0
K10380	0.0
K04032	532.0
K04033	1.0
K04030	749.0
K04031	4073.0
K04036	0.0
K04037	0.0
K04034	178.0
K04035	126.0
K04038	0.0
K04039	0.0
K07046	4293.0
K07047	8081.0
K07044	0.0
K07045	5580.0
K07042	14369.0
K07043	8895.0
K07040	9706.0
K07041	0.0
K07048	504.0
K07049	0.0
K08664	0.0
K02584	2.0
K10039	5239.0
K10038	10.0
K10037	10.0
K10036	118.0
K04788	0.0
K04789	0.0
K04784	7.0
K04785	7.0
K04786	6.0
K04787	0.0
K04780	0.0
K04781	103.0
K04782	1.0
K04783	7.0
K13601	0.0
K13603	0.0
K13602	0.0
K13605	0.0
K13604	0.0
K13607	55.0
K02404	2170.0
K05783	0.0
K05782	8.0
K05781	9.0
K05780	9.0
K05787	9.0
K05786	4283.0
K05785	4282.0
K05784	0.0
K05789	6.0
K05788	9.0
K01442	15763.0
K01443	14163.0
K01444	582.0
K01446	947.0
K01447	12455.0
K01448	25609.0
K01449	6161.0
K14803	0.0
K02069	483.0
K05569	1105.0
K08008	0.0
K02063	9.0
K05566	1052.0
K05565	3.0
K05563	0.0
K05562	0.0
K05561	0.0
K02064	9.0
K03338	984.0
K03339	2.0
K03330	0.0
K03331	0.0
K03332	369.0
K03333	0.0
K03335	5163.0
K03336	888.0
K03337	983.0
K12956	0.0
K12957	4279.0
K12954	0.0
K12955	0.0
K12952	0.0
K12953	0.0
K12950	0.0
K12951	0.0
K14733	0.0
K00109	0.0
K06148	20758.0
K06149	9.0
K06144	9.0
K06145	11.0
K06146	2.0
K06147	131643.0
K06141	8.0
K06142	12431.0
K06143	1.0
K11945	0.0
K08948	0.0
K08949	0.0
K00071	0.0
K14664	0.0
K13810	0.0
K14665	2.0
K03058	0.0
K11609	0.0
K11608	0.0
K14660	0.0
K11603	0.0
K11602	0.0
K11601	0.0
K11600	0.0
K11607	4280.0
K11606	4280.0
K11605	4280.0
K11604	4280.0
K10558	128.0
K10559	175.0
K10550	180.0
K10551	186.0
K10552	0.0
K10553	0.0
K10554	0.0
K10555	246.0
K10556	182.0
K10557	128.0
K03051	0.0
K03050	0.0
K07549	0.0
K07548	0.0
K07239	1.0
K07235	9.0
K07234	0.0
K07237	9.0
K07236	9.0
K07231	0.0
K07230	6.0
K07233	0.0
K07232	8.0
K02467	7.0
K05306	1239.0
K05305	1487.0
K05304	0.0
K05303	4272.0
K05301	0.0
K02565	9.0
K08644	0.0
K08646	0.0
K08641	8558.0
K08643	1.0
K08642	0.0
K12146	0.0
K00010	5950.0
K00011	0.0
K00012	15742.0
K00013	16771.0
K00014	23617.0
K00016	12789.0
K09065	0.0
K08252	0.0
K08253	0.0
K08256	3.0
K08255	1.0
K08258	0.0
K08259	0.0
K00274	4447.0
K00275	4281.0
K00276	1.0
K00270	0.0
K00271	0.0
K00272	0.0
K00273	0.0
K00278	14079.0
K00279	0.0
K12675	0.0
K01277	2630.0
K01274	0.0
K01273	8770.0
K01271	3535.0
K01270	12661.0
K01278	2633.0
K00906	17.0
K00904	2140.0
K00903	10.0
K00901	7042.0
K13785	0.0
K00908	0.0
K11149	0.0
K01053	4273.0
K01051	151.0
K01057	3.0
K01056	16998.0
K01055	1.0
K01054	0.0
K01058	9.0
K02500	16773.0
K02501	16720.0
K02502	9371.0
K02503	16990.0
K02504	9.0
K02505	9.0
K02506	7.0
K02507	9.0
K02508	1.0
K02509	4.0
K00291	0.0
K13410	0.0
K13148	0.0
K13419	0.0
K05825	0.0
K03106	16998.0
K03105	0.0
K03101	18355.0
K03100	32479.0
K12541	0.0
K12540	0.0
K12543	0.0
K12542	0.0
K12545	0.0
K12544	0.0
K12547	0.0
K12546	0.0
K12549	0.0
K06080	9.0
K11018	0.0
K11019	0.0
K11016	0.0
K11017	0.0
K11014	0.0
K11015	0.0
K11012	0.0
K11013	0.0
K11010	0.0
K11011	0.0
K06333	6402.0
K06880	0.0
K06883	4272.0
K06882	0.0
K09857	4280.0
K06884	16.0
K06887	14.0
K06886	4274.0
K06889	26019.0
K10942	0.0
K09859	0.0
K09858	9.0
K10947	21155.0
K10946	0.0
K10945	0.0
K10944	0.0
K13284	0.0
K00483	54.0
K00481	1.0
K00480	9.0
K00486	0.0
K00485	1.0
K00484	2.0
K09901	9.0
K10929	0.0
K07684	9.0
K07685	8.0
K07686	9.0
K07687	9.0
K07681	2.0
K07688	6.0
K07689	9.0
K10928	0.0
K04018	6.0
K04019	653.0
K04014	113.0
K04015	226.0
K04016	7.0
K04017	6.0
K04013	61.0
K07060	0.0
K07061	0.0
K07062	4279.0
K07063	0.0
K07064	0.0
K07065	0.0
K07066	796.0
K07067	310.0
K07068	0.0
K07069	1975.0
K01121	0.0
K13629	7.0
K13628	4281.0
K13623	0.0
K13622	4272.0
K13620	6.0
K13626	2163.0
K08586	0.0
K08587	0.0
K01428	5154.0
K01429	5125.0
K01422	2631.0
K01423	56.0
K01420	12323.0
K01421	12220.0
K01426	7004.0
K01427	0.0
K01424	10233.0
K01425	7989.0
K08068	0.0
K07538	0.0
K13086	0.0
K13085	0.0
K07287	9.0
K07824	0.0
K07682	0.0
K02722	0.0
K12978	0.0
K12979	0.0
K12972	20.0
K12973	9.0
K12974	10.0
K12975	8.0
K12976	0.0
K07821	0.0
K07683	3.0
K14750	0.0
K14751	0.0
K14953	0.0
K12288	9.0
K12289	9.0
K12282	0.0
K12283	0.0
K12280	0.0
K12281	0.0
K12286	0.0
K12287	0.0
K12284	0.0
K12285	0.0
K11957	0.0
K11956	0.0
K11955	0.0
K11954	0.0
K11953	0.0
K11952	0.0
K11951	0.0
K11950	0.0
K11959	0.0
K11958	0.0
K13889	37.0
K13888	9.0
K11963	0.0
K07217	345.0
K07216	8928.0
K07215	0.0
K07214	5092.0
K07213	586.0
K07212	0.0
K07219	178.0
K07218	0.0
K12150	9.0
K08689	0.0
K08688	0.0
K00402	0.0
K00401	0.0
K11994	0.0
K00152	0.0
K01043	9.0
K00154	1.0
K00157	0.0
K00156	2638.0
K10533	0.0
K10530	66.0
K10531	0.0
K10536	6506.0
K10537	188.0
K10535	0.0
K10538	8.0
K10539	188.0
K00073	198.0
K13934	9.0
K00076	795.0
K00077	15705.0
K00074	13717.0
K00075	12587.0
K00078	0.0
K00079	0.0
K02290	0.0
K02563	17150.0
K02292	0.0
K08966	0.0
K02294	1.0
K08278	0.0
K08279	0.0
K08274	0.0
K08275	0.0
K08276	8.0
K08277	0.0
K00298	1892.0
K00299	4280.0
K00296	0.0
K00297	18816.0
K00294	2.0
K00292	0.0
K00293	0.0
K00290	13698.0
K07757	10.0
K12089	0.0
K01210	154.0
K01213	0.0
K01212	1199.0
K01215	1153.0
K01214	0.0
K01217	0.0
K01216	0.0
K01219	0.0
K01218	900.0
K02749	6.0
K02746	1216.0
K02747	1142.0
K02744	2448.0
K02745	1164.0
K02742	9.0
K00924	11529.0
K00925	19526.0
K00926	11120.0
K00927	16998.0
K00928	21802.0
K00929	6804.0
K12085	0.0
K02298	9.0
K02299	9.0
K02568	61.0
K02569	8.0
K02562	8.0
K02291	4274.0
K02560	9.0
K02293	0.0
K02566	4371.0
K02567	61.0
K02564	19472.0
K02297	9.0
K03169	27286.0
K03168	13404.0
K03163	0.0
K03162	0.0
K03167	0.0
K03166	0.0
K11038	0.0
K11039	0.0
K11030	0.0
K11031	0.0
K11032	0.0
K11033	0.0
K11034	0.0
K11035	0.0
K11036	0.0
K11037	0.0
K02546	0.0
K07668	1973.0
K07669	0.0
K07666	4280.0
K07667	13318.0
K07664	9.0
K07665	5975.0
K07662	9.0
K07663	4272.0
K07660	10.0
K07661	8.0
K03927	5429.0
K07008	10.0
K07009	2855.0
K07002	4.0
K07003	6780.0
K07000	17.0
K07001	6350.0
K07006	4348.0
K07007	19543.0
K07004	0.0
K07005	12773.0
K03921	0.0
K02956	16938.0
K09725	0.0
K09181	4281.0
K08599	0.0
K08598	0.0
K08591	20217.0
K08590	6954.0
K01156	228.0
K01154	18360.0
K01407	9.0
K01400	0.0
K01153	16174.0
K01150	955.0
K01151	11736.0
K01408	0.0
K01409	18344.0
K01158	0.0
K01159	8790.0
K05523	0.0
K05522	16.0
K05521	13126.0
K05520	11200.0
K05527	9.0
K05526	8.0
K05525	1.0
K05524	126.0
K05529	0.0
K14518	0.0
K14519	4272.0
K05949	0.0
K01754	13624.0
K05942	0.0
K01027	0.0
K02171	1.0
K02170	9.0
K02173	299.0
K02172	1.0
K01751	2327.0
K06416	1678.0
K06417	0.0
K06414	0.0
K06947	0.0
K03379	0.0
K03808	4288.0
K03809	4367.0
K03806	9.0
K06412	8337.0
K03804	9.0
K12296	947.0
K03802	28.0
K03803	3168.0
K06413	160.0
K10808	0.0
K06411	6923.0
K01028	250.0
K01029	2245.0
K11931	0.0
K11930	0.0
K11933	9.0
K11932	8.0
K11935	0.0
K11934	8.0
K11937	0.0
K11936	947.0
K11939	9.0
K11938	8.0
K10800	4272.0
K06419	371.0
K11929	8.0
K07271	9021.0
K07270	0.0
K07273	4613.0
K07272	947.0
K07275	9.0
K07274	11.0
K07277	6912.0
K07276	0.0
K07279	6.0
K07278	9.0
K10623	0.0
K02481	6908.0
K11520	0.0
K02480	0.0
K08170	3.0
K02485	9.0
K02484	4395.0
K02487	0.0
K08600	15502.0
K08603	0.0
K08602	4943.0
K08605	115.0
K08604	0.0
K09956	4272.0
K09957	0.0
K09954	4280.0
K09955	8582.0
K09952	538.0
K09953	0.0
K09950	0.0
K09951	5365.0
K09958	4273.0
K09959	0.0
K07495	30015.0
K07494	20.0
K07497	35878.0
K07496	2818.0
K07491	16210.0
K07490	8.0
K07493	4730.0
K07492	2.0
K07499	0.0
K07498	2270.0
K11209	8.0
K11208	7.0
K11204	0.0
K11203	586.0
K11202	998.0
K11201	8.0
K11200	6.0
K00058	27268.0
K00059	49554.0
K00728	0.0
K00729	0.0
K00055	1.0
K00057	17156.0
K00050	1449.0
K00051	0.0
K00720	0.0
K00721	12104.0
K14424	0.0
K06033	0.0
K14189	0.0
K14188	1159.0
K06364	0.0
K14187	12.0
K01239	2338.0
K01238	1212.0
K01897	11547.0
K01232	1579.0
K01895	8627.0
K01230	0.0
K01893	16947.0
K01236	0.0
K01235	949.0
K01890	16997.0
K02768	1585.0
K02769	305.0
K02760	11045.0
K02761	10670.0
K02763	22.0
K02764	1.0
K02765	2676.0
K00948	23187.0
K00949	10088.0
K00942	18144.0
K00943	10632.0
K00940	7482.0
K00941	32419.0
K00946	9546.0
K00947	0.0
K00944	0.0
K00945	30886.0
K01097	0.0
K01096	9.0
K01095	161.0
K01093	10.0
K01092	9466.0
K01091	37274.0
K01090	22027.0
K03499	31996.0
K03498	21711.0
K03491	2332.0
K03490	819.0
K03493	1.0
K03492	262.0
K03495	17094.0
K03497	37143.0
K03496	41284.0
K02817	0.0
K02814	6.0
K02815	6.0
K02810	3777.0
K02548	15289.0
K02549	5372.0
K02818	8.0
K02819	1359.0
K03637	6176.0
K03636	4284.0
K03147	13786.0
K03146	0.0
K08851	0.0
K06518	16161.0
K09729	281.0
K06048	7.0
K06045	8543.0
K06044	2.0
K09727	0.0
K09726	0.0
K06041	7219.0
K09720	0.0
K09723	0.0
K06042	5504.0
K09897	9.0
K09896	9.0
K09895	9.0
K09894	9.0
K09893	9.0
K09892	9.0
K09891	9.0
K09890	8.0
K09899	9.0
K09898	9.0
K03622	0.0
K07648	9.0
K07649	8.0
K07398	0.0
K07399	7.0
K11056	0.0
K11057	0.0
K11054	0.0
K11055	0.0
K07640	9.0
K07393	4281.0
K07390	4281.0
K07391	15045.0
K07644	4281.0
K07645	4281.0
K07646	16362.0
K07647	0.0
K10896	0.0
K07024	65615.0
K07025	24846.0
K07026	1.0
K07027	8636.0
K07020	0.0
K07021	1098.0
K07022	0.0
K07023	8047.0
K07028	0.0
K07029	29772.0
K10094	0.0
K01390	0.0
K01392	0.0
K01399	0.0
K02673	0.0
K05893	0.0
K05897	0.0
K05896	14356.0
K05895	2273.0
K05899	0.0
K05898	0.0
K00555	0.0
K00554	14502.0
K00557	9.0
K00556	2638.0
K00551	0.0
K00559	0.0
K00558	26232.0
K01170	0.0
K01173	1.0
K01174	151.0
K01175	4331.0
K01176	1539.0
K01178	4272.0
K01179	21663.0
K14578	0.0
K14579	0.0
K08951	0.0
K08950	0.0
K08953	0.0
K03828	4307.0
K03829	8.0
K03820	6910.0
K03821	1.0
K03822	0.0
K03823	14233.0
K03824	9.0
K03825	222.0
K03826	5221.0
K03827	5201.0
K12248	0.0
K12246	0.0
K12247	0.0
K12242	0.0
K12243	0.0
K12240	1.0
K12241	0.0
K11919	0.0
K11918	0.0
K11913	0.0
K11912	0.0
K11911	3.0
K11910	3.0
K11917	0.0
K11916	0.0
K11915	0.0
K11914	0.0
K12068	1.0
K12069	0.0
K12062	1.0
K12063	1.0
K12060	1.0
K12061	1.0
K12066	1.0
K12067	1.0
K12064	1.0
K12065	1.0
K07259	2652.0
K07258	28476.0
K07253	0.0
K07251	9.0
K07250	5139.0
K07257	0.0
K07256	0.0
K07255	0.0
K07254	0.0
K05372	7.0
K05373	7.0
K05370	0.0
K05371	0.0
K05374	7.0
K05375	1.0
K09970	7.0
K09971	7.0
K09972	63.0
K09973	4281.0
K09974	4310.0
K09975	9.0
K09976	1816.0
K09978	9.0
K09979	2638.0
K11261	1165.0
K11260	0.0
K11263	5.0
K11264	1.0
K10793	66.0
K10796	66.0
K10797	1475.0
K10794	0.0
K10795	66.0
K00700	20515.0
K00701	0.0
K10798	0.0
K00703	14663.0
K00705	22242.0
K09828	0.0
K10133	0.0
K13053	9.0
K03192	4272.0
K00964	0.0
K00965	9435.0
K00966	5120.0
K00960	0.0
K00961	0.0
K00962	16846.0
K00963	7843.0
K00969	13798.0
K12681	0.0
K02703	0.0
K08364	0.0
K08365	4.0
K02706	0.0
K08363	0.0
K08361	7.0
K02708	0.0
K02709	0.0
K08368	64.0
K08369	24.0
K01615	1576.0
K01617	0.0
K01616	0.0
K01611	1833.0
K01610	9116.0
K01613	11013.0
K01612	0.0
K01619	15924.0
K01618	0.0
K02834	16998.0
K02835	16998.0
K05281	0.0
K03619	0.0
K03618	0.0
K03617	11570.0
K03616	306.0
K03615	11459.0
K03614	9691.0
K03613	11055.0
K03612	10759.0
K03611	9.0
K03610	7326.0
K09705	124.0
K09704	1822.0
K09701	4272.0
K09700	152.0
K09709	0.0
K06391	1420.0
K06390	8212.0
K06393	8109.0
K06392	7453.0
K06395	578.0
K06394	5228.0
K06397	6153.0
K06396	6230.0
K06399	7009.0
K06398	8843.0
K06435	0.0
K11078	0.0
K11079	0.0
K11074	8.0
K11075	8.0
K11076	8.0
K11077	0.0
K11070	9514.0
K11071	9614.0
K11072	10913.0
K11073	8.0
K06935	0.0
K06934	617.0
K06937	4300.0
K06936	87.0
K06931	0.0
K06930	0.0
K06933	0.0
K06932	0.0
K06939	0.0
K06938	8.0
K13381	0.0
K05916	4282.0
K05917	0.0
K05914	0.0
K05915	0.0
K05912	0.0
K05913	0.0
K05910	178.0
K05911	0.0
K05918	0.0
K05919	7925.0
K00392	0.0
K00390	4604.0
K00397	0.0
K00395	0.0
K00394	1877.0
K01884	0.0
K00399	0.0
K01886	15047.0
K01376	63.0
K01372	4934.0
K09149	0.0
K09148	0.0
K01225	281.0
K09145	763.0
K09144	759.0
K09147	0.0
K09146	0.0
K09141	0.0
K09140	0.0
K09143	1.0
K09142	0.0
K05709	0.0
K05708	0.0
K05879	9652.0
K05878	8706.0
K05875	13.0
K05874	23.0
K05877	7.0
K05876	7.0
K05873	21.0
K00579	0.0
K00578	0.0
K00577	0.0
K00575	11840.0
K00574	6698.0
K00573	4281.0
K00571	9840.0
K00570	0.0
K01118	4087.0
K01119	2148.0
K01157	0.0
K01112	2.0
K01113	4272.0
K04477	6897.0
K01114	0.0
K01115	0.0
K08087	6.0
K01315	0.0
K08085	0.0
K08084	0.0
K08083	0.0
K08082	0.0
K08081	0.0
K08080	0.0
K01152	0.0
K01401	1.0
K09826	0.0
K06344	0.0
K06345	0.0
K09822	4272.0
K06343	0.0
K10938	0.0
K06341	0.0
K10934	0.0
K10935	0.0
K10932	0.0
K11052	0.0
K10930	0.0
K06349	0.0
K11053	0.0
K10754	0.0
K01755	17400.0
K10200	1412.0
K02132	0.0
K02137	0.0
K03840	9.0
K03841	9.0
K13028	1.0
K13799	0.0
K13798	0.0
K13795	1.0
K13794	1.0
K13021	2.0
K13792	0.0
K13791	0.0
K13790	0.0
K12268	38.0
K12269	1.0
K12262	10.0
K12263	0.0
K12264	7.0
K12265	7.0
K12266	7.0
K12267	15292.0
K01757	0.0
K12237	0.0
K13243	0.0
K13245	0.0
K13244	0.0
K13246	0.0
K03264	0.0
K03265	0.0
K03263	0.0
K03268	0.0
K03269	6910.0
K12415	0.0
K10211	2.0
K09918	8.0
K09919	1.0
K06720	0.0
K09913	8.0
K09910	9.0
K09911	9.0
K09916	9.0
K09917	9.0
K06726	2349.0
K09915	4279.0
K11535	38.0
K11534	138.0
K11537	8.0
K11531	2.0
K11533	3.0
K11532	0.0
K11249	173.0
K11539	0.0
K00762	18412.0
K00763	10135.0
K00760	17737.0
K00761	12722.0
K00766	15440.0
K00767	9398.0
K00764	21423.0
K00765	16626.0
K00768	7699.0
K00769	9.0
K11059	0.0
K00186	0.0
K00187	0.0
K00184	4590.0
K00185	4378.0
K00183	338.0
K00180	7293.0
K00188	0.0
K00189	0.0
K10110	5795.0
K10111	10.0
K10112	10934.0
K10113	0.0
K10114	0.0
K10115	0.0
K10116	0.0
K10117	9707.0
K10118	11739.0
K10119	11068.0
K04641	152.0
K04643	0.0
K04642	0.0
K13282	28.0
K00988	0.0
K00989	5350.0
K00986	919.0
K00984	765.0
K00985	0.0
K00982	12.0
K00983	1763.0
K00980	2966.0
K00981	21271.0
K01585	6910.0
K01584	1.0
K01586	19619.0
K13498	18.0
K01580	3718.0
K01583	1281.0
K01582	4248.0
K13497	5051.0
K01589	5495.0
K01588	21051.0
K14941	0.0
K08347	7.0
K08348	1.0
K02720	0.0
K14949	0.0
K02723	0.0
K03459	0.0
K03458	10242.0
K03455	15521.0
K03457	713.0
K03451	571.0
K03981	9.0
K03980	4901.0
K02614	3451.0
K01639	10175.0
K01638	9.0
K01637	9.0
K01636	1141.0
K01635	355.0
K01634	0.0
K01633	8350.0
K01632	3.0
K01631	9.0
K01630	4405.0
K02615	1.0
K02588	3909.0
K02589	1343.0
K02858	10.0
K02859	68.0
K14051	7.0
K14053	0.0
K14052	1.0
K02852	9.0
K02853	9.0
K02850	0.0
K02851	9.0
K14059	2348.0
K14058	9.0
K02586	485.0
K02587	747.0
K03679	0.0
K03671	30225.0
K03670	4280.0
K03673	10.0
K03672	8.0
K03675	8.0
K03674	9.0
K03677	0.0
K03676	161.0
K09761	16231.0
K09760	4096.0
K09763	2.0
K09762	9797.0
K09765	13275.0
K09764	396.0
K09767	670.0
K06006	9.0
K09769	6401.0
K09768	4386.0
K10353	0.0
K03187	5154.0
K03186	3722.0
K03185	9.0
K03184	9.0
K03183	17597.0
K03182	3665.0
K03181	9.0
K03189	5154.0
K03188	5154.0
K02715	0.0
K12455	0.0
K12454	4272.0
K12453	0.0
K12452	480.0
K12451	0.0
K07358	0.0
K07356	0.0
K07357	4.0
K07354	0.0
K07355	0.0
K07352	0.0
K07353	0.0
K07350	8.0
K07351	9.0
K06919	4783.0
K06918	9.0
K06917	170.0
K06916	9.0
K06915	1618.0
K06914	0.0
K06913	0.0
K06912	0.0
K06911	7122.0
K06910	996.0
K08986	166.0
K08987	2105.0
K08984	4272.0
K08985	0.0
K08982	704.0
K08983	0.0
K08980	0.0
K08981	76.0
K08988	0.0
K08989	0.0
K02252	0.0
K05934	6933.0
K05936	7288.0
K05937	3.0
K02253	0.0
K05939	8554.0
K00378	12096.0
K00375	12719.0
K00374	10.0
K00376	0.0
K00371	10.0
K00370	10.0
K00373	10.0
K00372	4303.0
K01358	19554.0
K09166	4272.0
K09165	0.0
K09164	0.0
K09163	1884.0
K09162	4273.0
K09161	9.0
K09160	9.0
K01354	4283.0
K01355	0.0
K01356	14326.0
K05601	7.0
K05851	9.0
K03807	8.0
K05606	759.0
K02927	0.0
K05974	0.0
K03805	7.0
K05976	0.0
K00519	0.0
K00518	0.0
K03800	8020.0
K00511	0.0
K00510	3.0
K03801	2638.0
K00515	0.0
K00514	0.0
K00517	7.0
K05971	0.0
K03154	10912.0
K11147	0.0
K05581	0.0
K05580	0.0
K05583	0.0
K05582	0.0
K05585	0.0
K05584	0.0
K05587	0.0
K05586	0.0
K05589	9.0
K03150	16544.0
K03623	13.0
K03152	12955.0
K14200	0.0
K14201	0.0
K14202	0.0
K03621	16969.0
K14204	0.0
K14205	350.0
K01134	759.0
K01135	0.0
K01136	8543.0
K01137	4272.0
K01130	22118.0
K01132	0.0
K01133	5181.0
K01138	14996.0
K01139	712.0
K02113	15892.0
K02112	18403.0
K02111	16443.0
K02446	4441.0
K02117	10888.0
K02116	784.0
K02115	18404.0
K02114	18404.0
K02119	7674.0
K02118	12709.0
K02448	0.0
K01036	5.0
K03212	9.0
K13007	0.0
K13006	3.0
K13005	0.0
K13004	767.0
K13001	0.0
K06404	3741.0
K01032	1.0
K06951	0.0
K03862	3.0
K03863	3.0
K06406	8846.0
K06957	9.0
K05020	74.0
K06400	7053.0
K06403	4091.0
K06954	1.0
K10814	0.0
K10817	0.0
K10816	0.0
K07136	8.0
K03242	0.0
K03243	0.0
K12202	0.0
K12203	0.0
K12206	0.0
K12207	0.0
K12204	0.0
K12205	0.0
K12208	0.0
K12209	0.0
K13919	696.0
K13918	8.0
K06214	6.0
K06215	4357.0
K09936	5613.0
K06217	16986.0
K09930	4272.0
K09931	0.0
K09932	4273.0
K06213	12915.0
K09938	0.0
K09939	2629.0
K11517	0.0
K06337	0.0
K13301	9.0
K00748	6910.0
K00745	946.0
K00743	0.0
K07165	4279.0
K07164	6973.0
K07167	0.0
K07166	9598.0
K07161	8.0
K07160	691.0
K07163	0.0
K07162	391.0
K07169	1.0
K07168	1.0
K06336	0.0
K01839	9094.0
K01838	2773.0
K01835	704.0
K01834	46023.0
K01837	0.0
K01830	0.0
K00608	0.0
K02632	0.0
K02630	0.0
K02631	0.0
K08322	151.0
K08323	613.0
K08320	7.0
K08321	4399.0
K08326	6.0
K08324	8.0
K08325	11.0
K01659	121.0
K01658	15298.0
K02637	0.0
K01653	17516.0
K01652	26342.0
K01655	0.0
K01654	2467.0
K01657	15315.0
K02874	12727.0
K02875	0.0
K02876	16857.0
K02877	0.0
K02871	16872.0
K02873	0.0
K02878	16998.0
K02879	16998.0
K14070	0.0
K09749	4367.0
K09748	12578.0
K06023	28591.0
K09742	0.0
K09741	0.0
K09740	133.0
K09747	14041.0
K09746	0.0
K09745	0.0
K06024	14216.0
K03477	7.0
K03476	1000.0
K03475	3492.0
K03474	6910.0
K03473	2638.0
K03472	9.0
K03471	6022.0
K03470	16446.0
K03478	906.0
K02304	9004.0
K02305	0.0
K02302	2017.0
K02303	3.0
K02300	9.0
K02301	4282.0
K03653	0.0
K03652	4896.0
K03651	9.0
K03650	17094.0
K03657	39314.0
K03656	9.0
K03655	25744.0
K03654	21847.0
K03658	768.0
K12439	0.0
K12431	0.0
K12430	0.0
K12433	0.0
K12432	0.0
K12435	0.0
K12434	0.0
K12437	0.0
K12436	0.0
K06979	1232.0
K06978	5206.0
K06971	1560.0
K06970	8.0
K06973	15312.0
K06972	6538.0
K06975	8565.0
K06974	0.0
K06977	147.0
K06976	1098.0
K07082	11806.0
K07083	2629.0
K07080	6172.0
K07081	7.0
K07086	0.0
K07087	0.0
K07084	44.0
K07085	5290.0
K07088	26768.0
K07089	7121.0
K01317	0.0
K11162	0.0
K11163	0.0
K11161	0.0
K11168	0.0
K00356	151.0
K00355	4.0
K00354	0.0
K00353	0.0
K00351	2631.0
K00350	2633.0
K05952	2.0
K05953	0.0
K05951	0.0
K05956	0.0
K05957	0.0
K00358	499.0
K00689	947.0
K00688	23737.0
K00681	5320.0
K00680	21117.0
K00683	0.0
K00685	4272.0
K00684	4284.0
K00687	1091.0
K00686	0.0
K05831	0.0
K05830	0.0
K05833	11711.0
K05832	9786.0
K05834	8.0
K05837	16480.0
K05836	10.0
K05839	10.0
K05838	12.0
K07677	9.0
K00533	3725.0
K00532	25.0
K00531	0.0
K00530	0.0
K00537	21910.0
K00536	0.0
K00535	0.0
K00534	0.0
K00539	0.0
K00538	0.0
K11029	0.0
K14260	4370.0
K14261	8.0
K14266	0.0
K14267	0.0
K14268	0.0
K14269	0.0
K01337	0.0
K01338	16870.0
K02683	0.0
K02682	9.0
K02681	8.0
K02680	9.0
K02687	16289.0
K02686	9.0
K02685	0.0
K02689	0.0
K02688	75.0
K00824	1235.0
K00827	0.0
K00826	21091.0
K00821	19309.0
K00820	18169.0
K00823	97.0
K00822	0.0
K00829	0.0
K00828	0.0
K01488	2600.0
K01489	12972.0
K01484	8.0
K01485	1166.0
K01486	7490.0
K01487	6340.0
K01480	9046.0
K01481	0.0
K01482	58.0
K01483	0.0
K02469	24897.0
K02468	7.0
K02466	8.0
K02465	2.0
K02464	9.0
K02463	2.0
K02462	8.0
K02461	8.0
K02460	8.0
K08969	90.0
K13061	1.0
K13060	0.0
K13063	0.0
K13062	0.0
K13069	3.0
K08964	8.0
K06363	0.0
K03079	1193.0
K06342	0.0
K03078	7.0
K13289	0.0
K13288	12.0
K13285	0.0
K13287	0.0
K13286	0.0
K13281	454.0
K13280	4986.0
K13283	8.0
K00054	1160.0
K04496	0.0
K05369	0.0
K05368	18.0
K03228	4279.0
K03229	4279.0
K00052	15599.0
K03222	4279.0
K03223	4272.0
K03220	0.0
K03221	6.0
K03226	4279.0
K03227	4279.0
K03224	4279.0
K03225	7.0
K09482	0.0
K09483	1.0
K13836	0.0
K12228	0.0
K05360	0.0
K12224	0.0
K12225	0.0
K12226	0.0
K12227	0.0
K12220	0.0
K05363	1086.0
K12222	0.0
K12223	0.0
K08681	4304.0
K08680	1254.0
K08683	0.0
K08682	9.0
K08685	0.0
K08684	0.0
K08687	0.0
K08686	0.0
K11755	15683.0
K11754	39439.0
K11751	17.0
K11750	9.0
K11753	33678.0
K11752	21867.0
K02407	3367.0
K13938	8.0
K13936	8.0
K13935	9.0
K02406	12117.0
K13933	8.0
K13932	9.0
K13931	9.0
K13930	8.0
K12088	0.0
K12081	0.0
K12082	0.0
K12083	0.0
K12084	0.0
K12086	0.0
K12087	0.0
K09611	0.0
K09612	8.0
K04940	0.0
K10085	0.0
K05394	0.0
K05395	0.0
K06340	0.0
K13043	1.0
K07149	4317.0
K07148	2639.0
K07147	4280.0
K07146	1256.0
K07145	9.0
K07144	0.0
K07143	0.0
K07142	0.0
K07141	3769.0
K07140	9.0
K10156	0.0
K10150	0.0
K10620	0.0
K10621	0.0
K14028	0.0
K14029	0.0
K01817	14336.0
K01816	4275.0
K01815	4972.0
K01814	16760.0
K01813	2087.0
K01812	14440.0
K01811	12729.0
K01810	17396.0
K01819	355.0
K01818	1360.0
K14580	0.0
K05379	0.0
K08304	9.0
K08305	9.0
K08306	9.0
K08307	2638.0
K08300	12.0
K08301	13697.0
K08302	1676.0
K08303	28116.0
K08308	9.0
K08309	1324.0
K14671	0.0
K14670	0.0
K14673	0.0
K14672	0.0
K01673	4428.0
K01672	0.0
K01671	6.0
K01677	8898.0
K01676	2647.0
K01674	153.0
K01679	4659.0
K01678	8512.0
K02899	17010.0
K02896	0.0
K02897	7152.0
K02895	16993.0
K02892	16998.0
K02890	16998.0
K10811	0.0
K02096	0.0
K02097	0.0
K02094	0.0
K02095	0.0
K02092	0.0
K02093	0.0
K02099	8501.0
K03411	4603.0
K03410	4744.0
K03413	8729.0
K03412	7193.0
K03415	2312.0
K03414	8.0
K03417	1.0
K03416	0.0
K03418	0.0
K05376	0.0
K02320	0.0
K02322	0.0
K02323	0.0
K05377	0.0
K13542	18044.0
K13543	0.0
K13540	0.0
K13541	0.0
K12145	0.0
K12144	0.0
K12147	8.0
K12410	16777.0
K12141	2636.0
K12140	2636.0
K12143	53.0
K12142	0.0
K12149	9.0
K12148	9.0
K07312	8.0
K07313	5811.0
K07310	53.0
K07311	53.0
K07316	507.0
K07317	0.0
K07314	0.0
K07315	4402.0
K07318	295.0
K07319	2322.0
K03936	0.0
K03425	8.0
K03426	9534.0
K03427	18701.0
K03420	0.0
K03421	0.0
K03422	0.0
K03423	0.0
K03756	6.0
K03757	1.0
K03206	0.0
K03755	0.0
K11144	1894.0
K11145	10031.0
K05972	0.0
K05973	0.0
K03752	4556.0
K05978	0.0
K05979	29.0
K03753	240.0
K00331	6917.0
K00330	6917.0
K00333	4279.0
K00332	4279.0
K00335	12586.0
K00334	13747.0
K00337	6917.0
K00336	16267.0
K00339	6917.0
K00338	6917.0
K03751	0.0
K06953	0.0
K06952	52.0
K06407	8871.0
K06950	29721.0
K10819	121.0
K06956	557.0
K06955	0.0
K06402	5475.0
K10815	0.0
K06959	16932.0
K06958	10060.0
K06409	13639.0
K06408	3095.0
K09129	0.0
K09128	746.0
K09123	391.0
K09122	0.0
K09121	8617.0
K09120	0.0
K09127	0.0
K09126	87.0
K09125	317.0
K09124	0.0
K01233	1.0
K05819	1.0
K05818	1.0
K01896	0.0
K05813	7058.0
K05812	9.0
K05811	8.0
K05810	12579.0
K05817	0.0
K05816	9.0
K05815	1349.0
K05814	860.0
K01894	4280.0
K01892	17172.0
K01234	2120.0
K01144	4720.0
K01146	9.0
K01141	9.0
K01416	0.0
K11434	0.0
K01415	0.0
K06354	0.0
K01414	4280.0
K09836	0.0
K01318	0.0
K01319	0.0
K01312	0.0
K06350	0.0
K02669	24320.0
K02668	0.0
K02665	0.0
K02664	10.0
K02667	0.0
K02666	0.0
K02661	0.0
K02660	0.0
K02663	32.0
K02662	5347.0
K00809	0.0
K00808	0.0
K00806	17081.0
K00805	11203.0
K00804	0.0
K00803	122.0
K00802	0.0
K00801	4272.0
K00800	16326.0
K10921	0.0
K02409	3423.0
K02408	4758.0
K02401	2821.0
K02400	4617.0
K02403	8.0
K02402	8.0
K02405	4758.0
K05364	4863.0
K05367	4280.0
K05366	42286.0
K10210	2.0
K10216	0.0
K13049	762.0
K13048	0.0
K13739	0.0
K10215	0.0
K06122	0.0
K13735	2.0
K13734	0.0
K13041	1.0
K13040	1.0
K13731	0.0
K13730	0.0
K13733	0.0
K13732	0.0
K04516	3579.0
K03204	7.0
K03205	22405.0
K03207	9.0
K03200	7.0
K03201	7.0
K03202	0.0
K03203	7.0
K03208	6.0
K03758	2020.0
K03759	0.0
K09469	0.0
K09461	0.0
K06204	15.0
K00178	0.0
K13950	0.0
K13953	1094.0
K13955	0.0
K13954	6245.0
K10920	0.0
K06324	3.0
K11777	693.0
K11779	0.0
K11778	0.0
K06325	0.0
K12600	0.0
K07432	0.0
K07430	0.0
K06326	0.0
K07128	0.0
K07121	9.0
K07120	163.0
K07123	4272.0
K07122	9.0
K07125	0.0
K07124	13910.0
K07127	4281.0
K07126	4148.0
K01870	16997.0
K01873	17757.0
K01872	16873.0
K01875	17267.0
K01874	17791.0
K01876	17588.0
K01879	1229.0
K01878	1229.0
K06321	0.0
K00476	0.0
K00477	0.0
K00474	0.0
K00472	0.0
K00470	0.0
K00471	0.0
K00478	0.0
K00479	0.0
K04775	8.0
K04774	9.0
K04777	0.0
K04776	0.0
K04771	4279.0
K04770	9.0
K04773	11337.0
K04772	4280.0
K04779	0.0
K04778	0.0
K14657	0.0
K14656	0.0
K14654	0.0
K14653	0.0
K14652	24501.0
K14659	0.0
K14658	0.0
K14386	0.0
K09926	0.0
K01699	3.0
K01698	6336.0
K01695	15577.0
K01697	10.0
K01696	15995.0
K01690	8.0
K01693	14132.0
K01692	3005.0
K07227	6.0
K03439	16845.0
K03438	24823.0
K13380	0.0
K03928	449.0
K03925	8731.0
K03924	34602.0
K03431	14986.0
K03926	4281.0
K03437	13142.0
K03436	11361.0
K03435	10.0
K03434	0.0
K02348	1679.0
K02342	8479.0
K02343	16670.0
K02340	16251.0
K02341	16937.0
K02346	20867.0
K02347	4280.0
K02344	9.0
K02345	10.0
K03697	2317.0
K03696	17319.0
K03695	17086.0
K03694	15.0
K03693	1155.0
K03692	0.0
K03690	9.0
K03699	14861.0
K03698	12738.0
K13566	0.0
K12164	0.0
K07338	0.0
K07339	794.0
K07334	125.0
K07335	11537.0
K07336	4273.0
K07337	9.0
K07330	0.0
K07331	0.0
K07332	0.0
K07333	0.0
K09695	4272.0
K09694	4272.0
K09697	1697.0
K09696	1582.0
K09691	12628.0
K09690	11695.0
K09693	1102.0
K09692	2382.0
K09699	116.0
K09698	1798.0
K07590	929.0
K07591	0.0
K07592	6.0
K05998	0.0
K05999	0.0
K05996	0.0
K05997	9.0
K05994	0.0
K05995	3721.0
K05993	3157.0
K05991	0.0
K10837	0.0
K00319	0.0
K00318	3.0
K00648	17300.0
K02545	1.0
K00645	17385.0
K00311	0.0
K00646	0.0
K00317	1.0
K00316	0.0
K00643	0.0
K00314	0.0
K02547	1006.0
K06429	0.0
K06428	0.0
K06427	0.0
K02812	1.0
K06425	392.0
K06424	0.0
K06423	375.0
K06422	0.0
K06421	87.0
K02813	1.0
K02930	0.0
K03815	7.0
K05612	0.0
K03367	1159.0
K03366	2856.0
K03812	3.0
K03635	4284.0
K03634	9.0
K03631	16797.0
K05969	0.0
K03630	18831.0
K03633	9.0
K03632	9.0
K01998	17570.0
K01999	17694.0
K01992	42851.0
K01993	13827.0
K01990	70943.0
K01991	11185.0
K01996	17911.0
K01997	17960.0
K01994	631.0
K01995	17959.0
K03148	310.0
K03639	8259.0
K05692	0.0
K03638	11.0
K00869	1160.0
K00868	8188.0
K00861	0.0
K00860	4408.0
K00863	1064.0
K00862	0.0
K00865	11507.0
K00864	15570.0
K00867	1168.0
K00866	0.0
K01192	8361.0
K01190	41649.0
K01191	10889.0
K01197	2437.0
K01194	16.0
K01195	1686.0
K01198	4090.0
K01199	0.0
K00656	20890.0
K00657	5766.0
K00306	0.0
K14591	8.0
K00300	0.0
K00653	0.0
K13715	0.0
K13713	0.0
K00650	0.0
K00651	9591.0
K14596	0.0
K02647	16512.0
K14598	0.0
K02643	0.0
K02642	0.0
K02641	0.0
K02640	0.0
K03594	4165.0
K03595	12666.0
K03596	16737.0
K03597	9.0
K03590	8369.0
K03591	9.0
K03592	219.0
K03593	7067.0
K03598	9.0
K03599	9.0
K01736	17084.0
K01737	7276.0
K01734	15749.0
K01735	20597.0
K01732	0.0
K01733	17352.0
K01730	761.0
K01731	1.0
K06049	0.0
K01738	26235.0
K01739	5373.0
K11809	0.0
K05343	439.0
K02422	7411.0
K02421	2821.0
K05340	1161.0
K02427	9.0
K05346	293.0
K02425	8.0
K02424	8.0
K05349	36633.0
K02428	6963.0
K03770	6911.0
K03771	6910.0
K03772	4280.0
K03773	2639.0
K03774	116.0
K03775	2638.0
K03776	9.0
K03777	11.0
K03778	9902.0
K03779	1888.0
K09722	0.0
K08174	0.0
K14114	0.0
K13979	4281.0
K13237	0.0
K14440	0.0
K09992	5033.0
K09990	0.0
K09991	0.0
K09996	8.0
K09997	9.0
K09994	7.0
K14110	0.0
K09998	9.0
K09999	9.0
K14111	0.0
K14113	0.0
K14449	0.0
K10213	55.0
K14118	0.0
K11711	530.0
K11710	1.0
K11712	853.0
K11717	24564.0
K11719	9.0
K06857	0.0
K10440	22449.0
K10441	18977.0
K07103	0.0
K07102	4272.0
K07101	0.0
K07100	0.0
K07107	17288.0
K07106	2045.0
K07105	4816.0
K07456	12661.0
K07459	20.0
K07458	4592.0
K07109	9.0
K07108	0.0
K10198	0.0
K10199	0.0
K10190	6898.0
K10191	0.0
K10192	2768.0
K10193	452.0
K10194	494.0
K10195	1.0
K10196	0.0
K10197	0.0
K15013	0.0
K01858	129.0
K15016	0.0
K15017	0.0
K01853	0.0
K01852	0.0
K01851	0.0
K01850	54.0
K01857	7.0
K01856	0.0
K01854	12490.0
K07539	0.0
K08478	0.0
K08479	0.0
K08476	0.0
K08477	0.0
K08475	0.0
K00450	6.0
K00451	0.0
K00452	0.0
K00453	0.0
K00455	1.0
K00456	0.0
K00457	2.0
K00106	0.0
K00459	3.0
K00104	10736.0
K00105	145.0
K00102	2.0
K00103	0.0
K00100	30374.0
K00101	10.0
K01509	0.0
K04759	25578.0
K04758	29871.0
K04757	372.0
K01504	0.0
K04755	9.0
K04754	9.0
K04753	125.0
K04752	9.0
K04751	9954.0
K01502	4274.0
K14631	0.0
K05359	0.0
K14632	0.0
K07536	0.0
K12080	0.0
K02364	8.0
K12369	63.0
K02361	8.0
K02362	7.0
K02363	11.0
K13509	0.0
K13503	0.0
K13500	0.0
K12109	0.0
K12108	0.0
K12101	0.0
K12100	0.0
K12103	0.0
K12102	0.0
K12105	0.0
K12104	0.0
K12107	0.0
K12106	0.0
K11023	0.0
K03014	0.0
K08906	0.0
K08904	0.0
K08900	0.0
K06223	16472.0
K06199	5442.0
K06198	1156.0
K06197	8.0
K06196	3242.0
K06194	2638.0
K06193	5378.0
K06192	4280.0
K06191	1104.0
K06190	9.0
K11104	2781.0
K11105	4492.0
K11106	8.0
K11107	9.0
K11102	14.0
K11103	4281.0
K07862	301.0
K00666	5935.0
K00663	3.0
K00662	1009.0
K00661	17685.0
K00660	4272.0
K06997	16934.0
K06996	4273.0
K06995	1.0
K10852	451.0
K06993	0.0
K06992	0.0
K06991	1.0
K06990	7.0
K11050	0.0
K06999	5494.0
K06998	2424.0
K05338	145.0
K11051	0.0
K06441	0.0
K06440	0.0
K06443	1.0
K06442	14214.0
K06445	9.0
K06447	8.0
K06446	53.0
K06309	0.0
K05686	0.0
K02655	0.0
K07392	0.0
K00595	9796.0
K00594	0.0
K00596	0.0
K00599	38445.0
K00598	92.0
K02657	0.0
K07642	9.0
K07643	8.0
K07396	0.0
K07397	103.0
K07394	1.0
K07395	2.0
K04102	1.0
K04103	10.0
K04100	0.0
K04101	0.0
K04107	0.0
K04105	0.0
K04108	0.0
K04109	0.0
K07716	0.0
K07717	280.0
K07714	4272.0
K07715	9.0
K07712	4281.0
K07713	1.0
K07710	7.0
K07711	9.0
K07718	27661.0
K07719	303.0
K00843	0.0
K00842	0.0
K00841	1163.0
K00840	8.0
K00847	18152.0
K00846	0.0
K00845	34614.0
K00844	291.0
K00849	12341.0
K00848	3403.0
K06302	0.0
K13771	4284.0
K13770	7.0
K13772	0.0
K13775	0.0
K13774	0.0
K13777	0.0
K13776	0.0
K13779	0.0
K13778	0.0
K02621	8747.0
K02992	16956.0
K02623	0.0
K08286	0.0
K08281	20.0
K02996	15135.0
K02995	0.0
K02994	16998.0
K02629	0.0
K02628	0.0
K08289	6913.0
K08288	0.0
K03578	4283.0
K03579	4281.0
K03576	4281.0
K03577	768.0
K03574	27443.0
K03575	12010.0
K03572	16942.0
K03573	9.0
K03570	16779.0
K03571	8290.0
K01710	24414.0
K01711	10640.0
K01712	343.0
K01713	3.0
K01714	30969.0
K01715	4619.0
K01716	9.0
K01718	0.0
K01719	2640.0
K03081	154.0
K02199	9.0
K02198	63.0
K14170	25319.0
K02193	9.0
K02192	307.0
K02191	13.0
K02190	5409.0
K02197	63.0
K02196	8.0
K02195	63.0
K02194	63.0
K03718	2663.0
K03719	1892.0
K03712	16201.0
K03713	1096.0
K03710	11770.0
K03711	18581.0
K03716	3499.0
K03717	4280.0
K03715	0.0
K07129	18.0
K00045	0.0
K13995	1.0
K13994	0.0
K13991	0.0
K13990	2629.0
K13993	12509.0
K13992	0.0
K06298	4338.0
K06299	0.0
K06294	0.0
K06295	2598.0
K06296	1072.0
K06297	523.0
K06290	0.0
K06291	0.0
K06292	0.0
K06293	0.0
K12743	0.0
K00248	7213.0
K06426	631.0
K11739	0.0
K11738	8.0
K11733	9.0
K11732	7.0
K11731	0.0
K11737	9.0
K11736	8.0
K11735	0.0
K11734	8.0
K06870	0.0
K06871	13925.0
K06872	8388.0
K06873	0.0
K06874	0.0
K06875	0.0
K06876	4272.0
K06877	759.0
K06878	5851.0
K06879	10.0
K07478	17950.0
K12645	0.0
K07479	9.0
K07473	8301.0
K07472	0.0
K07471	0.0
K07470	8.0
K07477	0.0
K07476	2.0
K07474	2232.0
K15038	0.0
K15039	0.0
K15034	8.0
K15036	4.0
K15037	0.0
K08738	1.0
K06420	0.0
K00128	5488.0
K00129	0.0
K00438	0.0
K00432	5951.0
K00433	6153.0
K00122	0.0
K00123	4534.0
K00124	76.0
K00125	0.0
K00126	0.0
K00127	69.0
K08973	0.0
K14348	8.0
K14347	6.0
K14340	0.0
K08972	214.0
K01525	9.0
K01524	20012.0
K01523	1251.0
K01521	8.0
K01520	16120.0
K01529	3221.0
K08977	0.0
K03969	370.0
K08929	0.0
K02388	4758.0
K02389	4383.0
K02386	8.0
K02387	4758.0
K02384	0.0
K02385	3006.0
K02382	0.0
K02380	16.0
K02381	7.0
K05386	0.0
K13524	0.0
K13525	0.0
K13527	3.0
K13520	0.0
K13522	0.0
K13529	4272.0
K03385	60.0
K03384	0.0
K03387	3770.0
K03386	6118.0
K03381	0.0
K03380	0.0
K03383	0.0
K03382	5546.0
K03389	2718.0
K03388	2672.0
K05356	0.0
K12344	0.0
K12343	0.0
K12342	0.0
K12341	0.0
K12340	2639.0
K02430	10.0
K12349	0.0
K05351	0.0
K11694	1.0
K11695	1.0
K11690	6829.0
K05352	0.0
K11693	2.0
K08928	0.0
K03433	0.0
K13832	0.0
K03039	0.0
K03432	0.0
K06607	0.0
K06606	298.0
K06605	7.0
K03430	1475.0
K06603	437.0
K06602	0.0
K06601	0.0
K06600	0.0
K05358	4.0
K06609	1.0
K06608	49.0
K03923	8.0
K03922	0.0
K11472	0.0
K11473	4286.0
K11474	0.0
K11475	0.0
K11476	1.0
K11477	3.0
K00601	0.0
K00600	16855.0
K00603	422.0
K03746	19.0
K00605	8354.0
K00604	17002.0
K00607	0.0
K00606	9397.0
K00609	16716.0
K03741	7591.0
K03740	1160.0
K03743	1325.0
K10873	0.0
K03214	9.0
K14068	0.0
K13317	0.0
K06360	0.0
K14069	0.0
K08078	0.0
K09650	0.0
K06361	0.0
K07802	0.0
K07803	1.0
K07800	1.0
K07801	0.0
K07806	3.0
K07807	0.0
K07804	0.0
K07805	0.0
K06362	0.0
K01172	0.0
K10257	0.0
K10255	4424.0
K10254	7533.0
K10253	0.0
K10918	0.0
K04128	0.0
K01958	6152.0
K01959	0.0
K01956	16423.0
K01957	0.0
K04126	0.0
K04127	0.0
K01952	23248.0
K01953	24618.0
K01950	15710.0
K01951	17840.0
K07730	0.0
K07731	0.0
K07732	0.0
K07733	14.0
K07734	2.0
K07735	4281.0
K07736	8670.0
K07737	29945.0
K07738	13020.0
K07739	53.0
K06365	0.0
K06366	0.0
K06367	0.0
K10910	0.0
K10911	0.0
K04382	0.0
K10775	0.0
K02609	1.0
K02979	0.0
K02978	0.0
K06368	0.0
K02975	0.0
K02974	0.0
K02977	0.0
K02976	0.0
K03558	13.0
K03559	32541.0
K03550	16392.0
K03551	17114.0
K03552	0.0
K03553	17816.0
K03554	9.0
K03555	16905.0
K03556	1506.0
K03557	9.0
K01778	16475.0
K01779	2129.0
K06369	0.0
K01772	1012.0
K01770	15809.0
K01771	0.0
K01776	16692.0
K01777	66.0
K01774	0.0
K01775	18414.0
K05385	0.0
K05384	0.0
K05383	0.0
K05382	0.0
K05381	0.0
K08159	10.0
K14153	136.0
K14154	0.0
K14155	18036.0
K08152	1892.0
K08156	3703.0
K08076	0.0
K12809	0.0
K05297	33.0
K03734	29450.0
K03735	1053.0
K03736	1053.0
K03737	13137.0
K03731	0.0
K03732	9.0
K03733	7789.0
K03738	14.0
K03739	1159.0
K08139	1.0
K06994	66.0
K12660	1.0
K12661	1.0
K07450	0.0
K08719	0.0
K08717	1.0
K08715	0.0
K08714	0.0
K08713	0.0
K08710	0.0
K11311	0.0
K11312	1.0
K00141	0.0
K00146	1.0
K00411	0.0
K00412	0.0
K00145	33188.0
K00148	1.0
K14367	0.0
K14366	0.0
K08954	0.0
K08384	15118.0
K14369	0.0
K14368	0.0
K14091	762.0
K14090	816.0
K14093	0.0
K14092	0.0
K14095	0.0
K14094	0.0
K14097	0.0
K14096	0.0
K14099	0.0
K14098	0.0
K02848	1.0
K01541	1.0
K04712	0.0
K04711	0.0
K01545	0.0
K01547	9426.0
K01546	9426.0
K01548	9131.0
K04719	0.0
K04718	0.0
K02018	13927.0
K02019	5770.0
K02016	20965.0
K02017	4289.0
K02014	38175.0
K02015	31145.0
K02012	11155.0
K02013	23660.0
K02010	8744.0
K02011	10880.0
K04515	0.0
K03943	0.0
K03941	0.0
K03940	0.0
K00313	121.0
K04060	0.0
K01608	812.0
K08942	0.0
K08943	0.0
K08940	0.0
K08941	0.0
K08946	0.0
K08947	0.0
K08944	0.0
K08945	0.0
K03059	0.0
K13811	0.0
K13812	0.0
K13815	0.0
K13816	1.0
K13818	0.0
K13819	2.0
K03053	0.0
K03052	0.0
K03055	0.0
K03054	0.0
K03057	0.0
K03056	0.0
K06222	8.0
K11418	0.0
K11410	0.0
K11415	0.0
K00622	0.0
K00621	0.0
K00620	26805.0
K00627	10376.0
K00626	13956.0
K00625	11510.0
K00624	0.0
K02805	917.0
K02552	5372.0
K02550	0.0
K02556	3144.0
K02803	6.0
K02554	1.0
K07280	0.0
K07281	0.0
K07282	9709.0
K07283	9.0
K07284	11040.0
K07285	9.0
K07286	9.0
K08217	5773.0
K07288	0.0
K07289	9.0
K07534	0.0
K07535	20.0
K07533	4788.0
K07822	0.0
K07823	0.0
K08699	0.0
K00088	17640.0
K00087	2020.0
K00086	911.0
K00082	0.0
K10239	0.0
K10238	0.0
K10231	543.0
K10230	0.0
K10233	0.0
K10232	0.0
K10235	0.0
K10234	0.0
K10237	0.0
K10236	0.0
K08353	0.0
K01970	0.0
K01971	9180.0
K01972	18937.0
K01973	0.0
K01974	4272.0
K01975	824.0
K01976	0.0
K07758	0.0
K05990	0.0
K07752	0.0
K07753	0.0
K07751	9.0
K13786	0.0
K07755	0.0
K07442	3.0
K08352	159.0
K07115	9.0
K07441	0.0
K07634	0.0
K07446	478.0
K07111	0.0
K07444	9487.0
K07445	0.0
K00647	17.0
K07449	0.0
K00641	6903.0
K00640	23832.0
K01289	0.0
K01282	0.0
K01283	0.0
K01280	0.0
K01281	1012.0
K01286	6510.0
K01284	5267.0
K02954	17089.0
K02952	16998.0
K02950	16857.0
K00155	4272.0
K02959	12727.0
K00887	0.0
K00886	3.0
K00885	7.0
K00884	10.0
K00883	219.0
K00882	12754.0
K00881	157.0
K00880	1440.0
K00053	16420.0
K14048	0.0
K01026	2907.0
K01756	17015.0
K01025	0.0
K01750	1195.0
K01023	130.0
K01752	20424.0
K01753	231.0
K14583	0.0
K01758	126.0
K01759	21035.0
K09565	0.0
K09568	0.0
K08173	8.0
K08172	8.0
K02483	9964.0
K02482	4272.0
K08177	1685.0
K08176	0.0
K08175	0.0
K02486	0.0
K02489	0.0
K02488	0.0
K08178	1.0
K14138	484.0
K14136	0.0
K09713	0.0
K09714	0.0
K09715	0.0
K03532	0.0
K03533	0.0
K03530	29461.0
K03531	15136.0
K03536	17098.0
K03537	0.0
K03534	4431.0
K03535	4285.0
K03538	0.0
K03539	0.0
K14451	0.0
K14450	0.0
K02225	0.0
K02224	11784.0
K02227	7596.0
K02226	7866.0
K02221	1753.0
K14107	0.0
K02229	0.0
K02228	0.0
K14106	0.0
K00441	31.0
K03288	1.0
K03289	8.0
K03284	23221.0
K03285	6.0
K03286	9.0
K03287	2629.0
K03280	0.0
K03281	7034.0
K03282	15561.0
K00440	0.0
K13677	0.0
K12790	0.0
K09639	0.0
K12688	0.0
K12689	0.0
K12686	0.0
K12687	0.0
K12684	0.0
K12685	1.0
K12682	0.0
K12683	0.0
K12680	0.0
K11889	0.0
K08884	16712.0
K11085	7825.0
K11084	1.0
K11081	1.0
K11080	0.0
K11083	1.0
K11082	1.0
K11089	4272.0
K08777	0.0
K08776	0.0
K06346	14117.0
K06347	1.0
K09824	8.0
K09825	16056.0
K09823	9.0
K09820	5366.0
K10939	0.0
K10936	0.0
K10937	0.0
K10933	0.0
K06348	0.0
K09829	0.0
K11337	0.0
K11336	0.0
K11335	0.0
K11334	0.0
K11333	0.0
K11332	0.0
K11331	0.0
K11330	0.0
K00169	2479.0
K00164	4282.0
K00166	116.0
K00167	116.0
K00161	10367.0
K00162	10367.0
K00163	9.0
K10689	0.0
K10680	11.0
K10681	0.0
K10682	0.0
K04083	14312.0
K04082	8.0
K04081	7.0
K04080	10.0
K04087	4784.0
K04086	3.0
K04085	9.0
K04084	8.0
K04088	4784.0
K01569	0.0
K01568	0.0
K01563	0.0
K01561	0.0
K01560	2771.0
K01567	9491.0
K01565	4272.0
K01564	0.0
K02038	21211.0
K02039	21211.0
K02030	28327.0
K02031	35091.0
K02032	36031.0
K02033	37473.0
K02034	41718.0
K02035	46362.0
K02036	26639.0
K02037	20975.0
K05556	0.0
K13658	0.0
K13659	0.0
K13656	0.0
K13657	0.0
K13654	1.0
K13655	53.0
K13652	780.0
K13653	9463.0
K13650	6.0
K13651	0.0
K05555	0.0
K05552	0.0
K02057	34284.0
K05550	0.0
K05551	0.0
K12308	13447.0
K12306	0.0
K03073	12432.0
K03072	828.0
K03071	9.0
K03070	21270.0
K03077	4412.0
K03076	16858.0
K03075	14994.0
K03074	1076.0
K08965	20.0
K08967	16.0
K08961	0.0
K08963	8349.0
K13873	0.0
K13876	0.0
K13874	1.0
K13875	0.0
K06139	1.0
K06138	1.0
K06135	0.0
K06134	0.0
K06137	4272.0
K06136	1.0
K06131	25044.0
K06133	7333.0
K06132	8.0
K02600	16998.0
K07389	0.0
K07388	0.0
K04747	0.0
K01516	16970.0
K09977	0.0
K07518	0.0
K07519	0.0
K11437	0.0
K07512	4272.0
K07516	8.0
K10212	296.0
K10747	0.0
K10217	0.0
K10219	0.0
K10218	1.0
K10748	9.0
K01912	17811.0
K01913	0.0
K01910	731.0
K01911	5396.0
K01916	1172.0
K01917	0.0
K01914	11459.0
K01915	31085.0
K01918	9319.0
K01919	475.0
K07774	8.0
K07775	2519.0
K07776	146.0
K07777	2149.0
K07770	503.0
K07771	9.0
K07772	0.0
K07773	9.0
K07778	485.0
K01193	9789.0
K04340	0.0
K04341	0.0
K04342	0.0
K04343	0.0
K12986	0.0
K04691	9.0
K02931	15135.0
K02933	16998.0
K02935	16998.0
K02936	0.0
K02939	16998.0
K00205	0.0
K00204	0.0
K00207	0.0
K00206	0.0
K00201	0.0
K00200	0.0
K00203	0.0
K00202	0.0
K00209	0.0
K00208	3732.0
K01000	17714.0
K01001	0.0
K01002	1638.0
K01003	55.0
K01004	0.0
K01005	3664.0
K01006	15734.0
K01007	4896.0
K01008	4498.0
K10855	0.0
K14115	0.0
K14116	0.0
K14441	15150.0
K14446	0.0
K14447	0.0
K14112	0.0
K14445	4272.0
K08195	10.0
K08194	10.0
K14448	0.0
K08196	0.0
K08191	2645.0
K14119	0.0
K08193	0.0
K00702	2281.0
K10799	0.0
K03518	8908.0
K03519	635.0
K09719	0.0
K10856	0.0
K03516	7.0
K03517	13371.0
K02205	0.0
K02204	7.0
K02203	8109.0
K02201	0.0
K02200	9.0
K13714	3.0
K13461	0.0
K12518	1.0
K12519	1.0
K12517	1.0
K12514	0.0
K12515	0.0
K12512	0.0
K12513	0.0
K12510	9120.0
K12511	1527.0
K07183	7370.0
K07182	0.0
K07181	1326.0
K07180	404.0
K07186	9.0
K07185	9664.0
K07184	9.0
K09800	9.0
K09801	9.0
K09802	9.0
K09803	174.0
K09804	0.0
K09805	0.0
K09806	12.0
K09807	4061.0
K09808	9701.0
K09809	6.0
K10912	0.0
K10913	0.0
K10914	832.0
K10915	0.0
K10916	0.0
K10917	0.0
K11358	6965.0
K11355	0.0
K11354	0.0
K11357	0.0
K11356	0.0
K04069	33317.0
K04068	14297.0
K04065	9.0
K04064	8.0
K04067	9.0
K04066	16817.0
K04061	3444.0
K09716	0.0
K04063	5226.0
K04062	8.0
K10006	4.0
K10007	4.0
K10004	10.0
K10005	4.0
K10002	10.0
K10003	10.0
K10000	9.0
K10001	10.0
K09717	0.0
K10008	4275.0
K10009	9.0
K02491	0.0
K14588	9.0
K14581	0.0
K13678	29.0
K13679	0.0
K11633	0.0
K13670	0.0
K13671	0.0
K11987	0.0
K11636	0.0
K11634	0.0
K13582	0.0
K13583	0.0
K13580	0.0
K13581	1.0
K13586	0.0
K13587	0.0
K13584	0.0
K13585	0.0
K13588	0.0
K13589	0.0
K02052	784.0
K02053	789.0
K02050	33038.0
K02051	33263.0
K02056	18430.0
K05553	0.0
K02054	783.0
K02055	757.0
K02058	10696.0
K02059	0.0
K05558	0.0
K05559	0.0
K03895	6.0
K03894	6.0
K03897	6.0
K03896	6.0
K03891	0.0
K03890	0.0
K03893	4.0
K03892	31051.0
K02423	8.0
K05342	0.0
K05341	111.0
K12989	0.0
K12988	0.0
K02420	4611.0
K12981	0.0
K12980	0.0
K12983	0.0
K12982	0.0
K12985	0.0
K12984	8.0
K12987	0.0
K02426	6919.0
K13854	0.0
K03098	11181.0
K13853	524.0
K03095	1160.0
K05344	0.0
K03091	34428.0
K03090	371.0
K03093	927.0
K03092	9359.0
K06113	0.0
K09632	0.0
K02429	5268.0
K06118	0.0
K05716	0.0
K04844	1002.0
K11632	1.0
K11630	2.0
K11631	14.0
K11637	0.0
K11635	1.0
K11638	0.0
K11639	0.0
K07572	0.0
K07573	0.0
K07570	1811.0
K07571	1853.0
K07576	11687.0
K07577	0.0
K07574	9980.0
K07575	0.0
K07578	0.0
K07579	0.0
K11189	27223.0
K11184	4633.0
K11187	0.0
K11180	7.0
K11181	7.0
K11183	4279.0
K10764	0.0
K10763	9.0
K10762	0.0
K01938	12852.0
K01939	18851.0
K01934	14419.0
K01935	7563.0
K01937	17118.0
K01930	0.0
K01932	0.0
K01933	17418.0
K07798	8.0
K07799	4282.0
K07796	6.0
K07797	0.0
K07794	134.0
K07795	82.0
K07792	8.0
K07793	4612.0
K07790	0.0
K07791	10.0
K06379	8842.0
K00968	759.0
K06378	12996.0
K06377	1.0
K06376	0.0
K06375	0.0
K09814	1.0
K09813	1.0
K06372	0.0
K06371	0.0
K06370	0.0
K01249	0.0
K01246	9048.0
K01247	216.0
K01244	0.0
K01243	12295.0
K08919	0.0
K01241	10.0
K02919	10833.0
K02913	18847.0
K02912	0.0
K02911	12610.0
K02910	0.0
K02917	0.0
K02916	16995.0
K02915	0.0
K02914	16999.0
K00228	9.0
K00227	0.0
K00226	22301.0
K00224	0.0
K00223	0.0
K00222	0.0
K00221	0.0
K00220	0.0
K01798	0.0
K01799	222.0
K01068	0.0
K01069	5205.0
K01062	0.0
K01791	14446.0
K01792	4280.0
K01061	8560.0
K01066	4400.0
K01067	391.0
K01796	54.0
K01797	67.0
K05499	1010.0
K14468	0.0
K14469	0.0
K14465	0.0
K14466	0.0
K14467	0.0
K10834	0.0
K10833	0.0
K02266	0.0
K03793	0.0
K03790	1895.0
K03791	8.0
K03796	8.0
K03797	25012.0
K03794	0.0
K03795	4272.0
K03798	27148.0
K03799	140.0
K13448	0.0
K12538	0.0
K12539	0.0
K12530	1.0
K12531	0.0
K12532	0.0
K12533	0.0
K12534	0.0
K12535	0.0
K12536	0.0
K12537	0.0
K03136	0.0
K09790	5107.0
K09791	9.0
K09792	4272.0
K09793	6909.0
K09794	2.0
K09795	1.0
K09796	0.0
K09797	3466.0
K09798	9.0
K09799	1892.0
K10972	6.0
K10973	0.0
K10977	126.0
K10974	1460.0
K10975	115.0
K10978	0.0
K10979	4872.0
K06308	0.0
K00315	0.0
K09862	9.0
K06303	0.0
K09860	0.0
K09861	9103.0
K06306	1859.0
K06307	3.0
K06305	153.0
K11373	0.0
K04047	5751.0
K04046	9.0
K04045	1249.0
K04044	8.0
K04043	22499.0
K04042	8207.0
K04041	8387.0
K04040	0.0
K02700	0.0
K04049	0.0
K04048	0.0
K02707	0.0
K02704	0.0
K02705	0.0
K10020	1.0
K10021	1.0
K10022	0.0
K10023	1.0
K10024	1.0
K10025	0.0
K10026	4587.0
K10027	1.0
K13612	0.0
K13613	0.0
K13611	0.0
K13614	0.0
K13615	0.0
K05794	4384.0
K05795	9073.0
K05796	166.0
K05797	0.0
K05790	9.0
K05791	4272.0
K05792	4398.0
K05793	4272.0
K05798	9.0
K05799	15068.0
K01474	1.0
K01477	0.0
K01476	22.0
K01471	0.0
K01470	9712.0
K01473	1.0
K13039	0.0
K01479	11.0
K01478	1310.0
K05570	1052.0
K05571	1052.0
K05572	0.0
K05573	0.0
K02078	32695.0
K02079	7.0
K05576	0.0
K02074	76.0
K02075	76.0
K02076	440.0
K02077	8660.0
K02071	8542.0
K02072	8461.0
K02073	10539.0
K03309	1.0
K03308	22733.0
K03305	8090.0
K03304	7.0
K03307	8367.0
K03306	7267.0
K03301	0.0
K03300	1033.0
K03303	4579.0
K03302	0.0
K06173	22511.0
K06175	9.0
K06174	0.0
K06177	2657.0
K06176	9.0
K06179	8724.0
K07680	7.0
K03867	0.0
K03838	6.0
K12053	0.0
K11618	1853.0
K11619	0.0
K11614	0.0
K11615	0.0
K11616	1.0
K11617	1094.0
K11610	0.0
K11611	0.0
K11960	0.0
K11961	87.0
K02836	16998.0
K10565	0.0
K10564	0.0
K02837	14475.0
K10561	820.0
K10560	820.0
K10563	10040.0
K10562	1.0
K02838	16998.0
K06858	9.0
K02839	760.0
K06859	106.0
K12700	698.0
K07558	0.0
K07559	5806.0
K07228	0.0
K07229	9.0
K07226	0.0
K07224	4.0
K07225	10.0
K07222	4275.0
K07223	13.0
K07220	6681.0
K07221	1.0
K10709	2544.0
K10708	0.0
K10701	0.0
K10703	0.0
K10702	0.0
K10704	0.0
K05984	2.0
K07537	0.0
K08652	0.0
K08651	0.0
K08658	0.0
K08659	2564.0
K05982	9.0
K07451	0.0
K07453	0.0
K07452	0.0
K07455	416.0
K07454	4273.0
K09707	1358.0
K07457	150.0
K09706	268.0
K07104	6313.0
K00029	10.0
K00028	144.0
K00799	27.0
K00798	9341.0
K00797	7353.0
K00024	9819.0
K00795	19.0
K00026	0.0
K00021	0.0
K00020	1412.0
K00023	0.0
K00022	0.0
K09017	8.0
K01269	13972.0
K09015	8164.0
K09014	9574.0
K09013	14547.0
K09011	2630.0
K09010	0.0
K01261	1095.0
K01262	24685.0
K01263	207.0
K01264	0.0
K01265	21278.0
K01266	920.0
K09018	2.0
K08227	9.0
K08226	0.0
K08225	8.0
K08224	97.0
K08223	4282.0
K08222	0.0
K08221	7.0
K00249	2.0
K01790	18326.0
K00241	6919.0
K00240	7821.0
K00243	14775.0
K00242	9.0
K00245	8.0
K00244	5533.0
K00247	8.0
K00246	8.0
K01795	5167.0
K06983	0.0
K02799	6.0
K02798	1462.0
K02791	588.0
K02790	6.0
K02793	5893.0
K02795	9607.0
K02794	9886.0
K02796	9019.0
K04564	13594.0
K04565	2359.0
K04566	759.0
K04567	16234.0
K01040	182.0
K01041	0.0
K04562	2170.0
K04568	9.0
K01049	0.0
K02535	6910.0
K02242	1334.0
K02536	11185.0
K02531	64.0
K02246	1012.0
K02533	17.0
K02532	138.0
K02248	1127.0
K02538	625.0
K00581	0.0
K13421	0.0
K01013	0.0
K15018	0.0
K15019	0.0
K03110	16938.0
K03111	30159.0
K03112	9.0
K03113	6910.0
K03116	7032.0
K03117	17.0
K03118	6973.0
K03119	10.0
K10919	0.0
K12552	1.0
K12553	1.0
K12551	1.0
K12556	1092.0
K12554	119.0
K12555	2318.0
K06892	3.0
K06893	4274.0
K06890	2350.0
K06891	4286.0
K06896	14247.0
K06897	6322.0
K06894	8552.0
K06895	542.0
K10954	0.0
K10956	0.0
K06899	9.0
K06328	631.0
K06329	0.0
K10952	0.0
K10953	0.0
K11395	0.0
K11391	8.0
K11390	0.0
K11392	9.0
K00499	0.0
K00494	4273.0
K00495	0.0
K00496	0.0
K00491	2.0
K00492	4.0
K00493	0.0
K13591	0.0
K01467	12557.0
K13593	0.0
K13592	0.0
K04021	1.0
K04020	1.0
K04023	2293.0
K04022	1.0
K04025	1.0
K04024	731.0
K04027	248.0
K04026	654.0
K04029	2792.0
K04028	3092.0
K07055	0.0
K07054	10.0
K07057	0.0
K07056	19628.0
K07051	4272.0
K07050	6906.0
K07053	17048.0
K07052	30506.0
K07059	0.0
K07058	15345.0
K10040	326.0
K10041	1064.0
K10046	0.0
K04799	0.0
K04798	0.0
K04793	0.0
K04792	0.0
K04791	0.0
K04790	0.0
K04797	0.0
K04796	0.0
K04795	0.0
K04794	0.0
K13638	9.0
K13639	9.0
K13634	9.0
K13635	8.0
K13636	7.0
K13637	3.0
K13630	7.0
K13631	9.0
K13632	9.0
K13633	1.0
K02042	4100.0
K05778	7.0
K05779	7.0
K05776	2638.0
K05541	9.0
K05774	8.0
K05775	8.0
K05772	7.0
K05773	7.0
K05540	2409.0
K01459	0.0
K01458	0.0
K01457	4360.0
K01455	4398.0
K01454	0.0
K01453	0.0
K01452	0.0
K01451	1460.0
K01450	0.0
K05518	0.0
K08070	1278.0
K08071	0.0
K05516	4340.0
K08077	391.0
K05515	18125.0
K13093	0.0
K11783	0.0
K12949	0.0
K12945	8.0
K12944	1.0
K12941	930.0
K12940	480.0
K12943	7.0
K12942	1213.0
K14728	0.0
K14727	6.0
K11785	0.0
K00108	4283.0
K13890	37.0
K13891	37.0
K13892	9.0
K13893	8.0
K13894	8.0
K13895	8.0
K13896	8.0
K06159	8.0
K06158	23322.0
K06153	17945.0
K06152	5.0
K06151	5.0
K06157	1.0
K06156	9.0
K06155	8.0
K06154	0.0
K03327	9549.0
K03326	177.0
K03325	5982.0
K03324	18306.0
K03322	2531.0
K03321	2306.0
K03320	6941.0
K03329	6.0
K03328	2953.0
K04802	0.0
K04801	0.0
K04800	0.0
K11948	0.0
K01505	1.0
K04756	0.0
K11940	9.0
K11941	9.0
K11942	0.0
K11943	0.0
K11944	0.0
K01507	27516.0
K11946	0.0
K11947	0.0
K01506	0.0
K01501	29.0
K01500	281.0
K01503	0.0
K06714	970.0
K04750	6689.0
K12789	0.0
K12788	0.0
K11526	0.0
K10810	2.0
K11522	0.0
K11523	0.0
K08675	0.0
K08676	0.0
K08677	0.0
K08679	0.0
K11521	0.0
K10547	1290.0
K10546	1348.0
K10545	283.0
K10544	133.0
K10543	219.0
K10542	4029.0
K10541	4022.0
K10540	7373.0
K10549	228.0
K10548	1290.0
K14630	0.0
K11529	0.0
K00007	7.0
K00005	6708.0
K13444	0.0
K00003	15108.0
K00002	1452.0
K00001	11303.0
K01186	12631.0
K00009	1366.0
K00008	9850.0
K10726	0.0
K10725	0.0
K08246	0.0
K00263	4425.0
K00262	13969.0
K00261	22.0
K00260	2.0
K00266	39613.0
K00265	13122.0
K01200	1970.0
K01201	1975.0
K01206	26403.0
K01207	12557.0
K01205	6901.0
K01208	0.0
K01209	16626.0
K06167	7140.0
K00917	2455.0
K00912	6910.0
K00919	15986.0
K02519	16852.0
K02518	16857.0
K02517	2648.0
K02511	1.0
K02510	8909.0
K13409	0.0
K13408	0.0
K03179	6919.0
K03170	0.0
K03177	16997.0
K12574	10703.0
K12570	0.0
K12573	17530.0
K11009	0.0
K11008	0.0
K11005	0.0
K11004	0.0
K11007	0.0
K11006	0.0
K11003	0.0
K08296	4283.0
K08297	1.0
K08295	0.0
K02634	0.0
K02635	0.0
K10622	0.0
K07693	3.0
K07692	0.0
K07691	0.0
K07690	7.0
K07697	0.0
K07696	815.0
K07695	0.0
K07694	171.0
K07699	8634.0
K07698	0.0
K07079	10075.0
K07078	1652.0
K07077	0.0
K07076	1163.0
K07075	1877.0
K07074	4761.0
K07073	0.0
K07072	0.0
K07071	8560.0
K07070	9.0
K14584	0.0
K11620	0.0
K09190	0.0
K11623	0.0
K05759	0.0
K08589	0.0
K11625	0.0
K11995	0.0
K01439	12995.0
K01438	8427.0
K01431	0.0
K01430	5153.0
K01433	4281.0
K01432	0.0
K01434	0.0
K01437	0.0
K01436	7277.0
K05539	12.0
K14520	0.0
K12963	3.0
K12962	3.0
K12961	9.0
K12960	15085.0
K14749	0.0
K14748	0.0
K02972	1.0
K14743	0.0
K14742	14408.0
K14745	0.0
K14744	2.0
K14747	0.0
K14746	0.0
K02167	9.0
K02164	0.0
K02160	11276.0
K02168	161.0
K02169	2638.0
K10931	0.0
K03341	0.0
K03340	7146.0
K03343	0.0
K03342	1893.0
K03346	1577.0
K12299	1.0
K12291	7.0
K12290	8.0
K12293	0.0
K12292	0.0
K12295	0.0
K12294	0.0
K12297	10.0
K12368	9.0
K11922	7.0
K11923	9.0
K11920	0.0
K11921	1.0
K11926	9.0
K11927	5343.0
K11924	115.0
K11925	9.0
K11928	5573.0
K13181	0.0
K13219	0.0
K07262	8.0
K07263	11175.0
K07260	9417.0
K07261	8.0
K07266	0.0
K07267	4281.0
K07264	3.0
K07265	0.0
K07268	0.0
K07269	9.0
K01155	4306.0
K04478	1.0
K04479	0.0
K10528	0.0
K14952	0.0
K07486	6551.0
K07487	1.0
K07484	18595.0
K07485	28.0
K07482	5.0
K07483	40032.0
K07480	4.0
K07481	391.0
K07488	0.0
K07489	1.0
K11210	1.0
K11211	0.0
K11212	0.0
K11214	790.0
K11216	128.0
K06300	0.0
K00061	0.0
K00060	4551.0
K06301	0.0
K00065	3383.0
K00064	0.0
K00067	18169.0
K00066	4272.0
K00069	0.0
K00068	449.0
K06304	0.0
K08262	0.0
K08261	0.0
K08260	0.0
K08265	0.0
K08264	0.0
K00288	0.0
K00285	4282.0
K00284	7564.0
K00287	20846.0
K00286	17874.0
K00281	6910.0
K00280	0.0
K00283	1672.0
K00282	1672.0
K08088	6.0
K14198	0.0
K14199	0.0
K03452	0.0
K14194	0.0
K14195	0.0
K14196	0.0
K14197	0.0
K14192	0.0
K14193	0.0
K01880	15769.0
K01881	17922.0
K01883	16998.0
K01885	15664.0
K04618	0.0
K01887	17910.0
K01224	2145.0
K01889	16997.0
K01226	1328.0
K01227	2304.0
K01220	213.0
K01222	2153.0
K01223	15106.0
K02759	5494.0
K02755	946.0
K02757	12491.0
K02756	0.0
K14998	0.0
K02750	496.0
K02753	8.0
K02752	6.0
K00939	17113.0
K00938	1160.0
K00937	15989.0
K00936	55207.0
K00935	0.0
K00934	4272.0
K00933	0.0
K00932	6.0
K00931	17052.0
K00930	33132.0
K01089	2647.0
K01080	0.0
K01081	5499.0
K01082	0.0
K01083	0.0
K01084	0.0
K01085	9.0
K01087	8.0
K02571	0.0
K02570	61.0
K02573	60.0
K02572	2.0
K02575	4337.0
K02574	835.0
K07780	0.0
K03488	7439.0
K03489	544.0
K03482	7.0
K03483	1208.0
K03480	1382.0
K03481	1680.0
K03486	2332.0
K03487	9.0
K03484	7679.0
K03485	7.0
K02287	0.0
K02286	0.0
K02285	0.0
K02284	0.0
K02283	12008.0
K02282	60.0
K02281	0.0
K02280	0.0
K02289	0.0
K02288	0.0
K03626	0.0
K03627	0.0
K03624	17526.0
K03625	16998.0
K03151	10086.0
K03620	68.0
K03153	2.0
K08869	0.0
K03628	18071.0
K03629	16938.0
K09738	0.0
K09739	0.0
K09736	0.0
K09737	0.0
K09735	0.0
K09732	0.0
K09733	0.0
K09730	0.0
K09731	0.0
K09888	7980.0
K09889	9.0
K09880	8.0
K09882	0.0
K09883	0.0
K09884	0.0
K09887	0.0
K11027	0.0
K11026	0.0
K11025	0.0
K11024	0.0
K07679	7.0
K07678	8.0
K11021	1.0
K11020	0.0
K07675	9.0
K07674	7.0
K07676	9.0
K07671	0.0
K07670	0.0
K07673	8.0
K07672	0.0
K01117	0.0
K12048	0.0
K07019	4280.0
K07018	0.0
K07011	7393.0
K07010	7394.0
K07013	1.0
K07012	11781.0
K07015	9540.0
K07014	9.0
K07017	650.0
K07016	148.0
K10084	0.0
K08372	348.0
K05884	655.0
K05885	1346.0
K05886	1.0
K05887	0.0
K05880	8.0
K05881	9.0
K05882	4272.0
K05883	0.0
K08902	0.0
K05739	160.0
K05888	0.0
K05889	0.0
K08903	0.0
K00547	160.0
K00544	0.0
K00545	0.0
K00542	0.0
K00543	0.0
K00540	44320.0
K00548	16558.0
K00549	7670.0
K01145	0.0
K01412	0.0
K01147	9.0
K01417	2705.0
K00038	3.0
K01143	0.0
K01142	14288.0
K01419	230.0
K00788	18210.0
K00789	19435.0
K12502	0.0
K14762	8.0
K14761	8678.0
K06195	4281.0
K03819	8.0
K03818	6.0
K03814	10.0
K03817	70.0
K03816	9254.0
K03811	8032.0
K03810	1247.0
K03813	88.0
K11908	0.0
K11909	1.0
K11904	8.0
K11905	4.0
K11906	5.0
K11907	3.0
K11900	4.0
K11901	4.0
K11902	1.0
K11903	12.0
K10986	65.0
K13238	0.0
K13239	0.0
K13797	0.0
K07248	1748.0
K13796	1.0
K07244	0.0
K07245	9.0
K07246	583.0
K07240	29885.0
K07241	3.0
K07242	0.0
K07243	4281.0
K01268	0.0
K05296	0.0
K02821	1684.0
K09016	2.0
K09945	2.0
K09944	0.0
K09947	0.0
K09946	4272.0
K09941	0.0
K09940	4425.0
K09943	0.0
K09942	7.0
K09949	4272.0
K09948	0.0
K10851	2.0
K10850	1.0
K03666	1560.0
K03667	230.0
K03196	7.0
K03665	16911.0
K11275	0.0
K06012	7105.0
K00048	4879.0
K10857	9.0
K09773	453.0
K00043	0.0
K00042	3011.0
K00041	2081.0
K00040	3272.0
K00046	19475.0
K00733	0.0
K00044	0.0
K06011	0.0
K09012	0.0
K06016	713.0
K06017	0.0
K06014	0.0
K06015	863.0
K06019	348.0
K01075	0.0
K12221	0.0
K06444	0.0
K04632	0.0
K14977	251.0
K14974	1.0
K00958	1.0
K00951	15353.0
K00950	7404.0
K00952	52.0
K00955	5993.0
K00954	16997.0
K00957	6272.0
K00956	6270.0
K00590	1.0
K02777	1950.0
K02775	745.0
K02774	3036.0
K02773	3424.0
K02771	487.0
K02770	12613.0
K02779	4769.0
K02778	7.0
K01606	0.0
K01607	10427.0
K01604	0.0
K01605	0.0
K01602	0.0
K01601	0.0
K03750	4939.0
K01609	15807.0
K02553	9.0
K02804	2849.0
K02551	8004.0
K02806	575.0
K02557	5736.0
K02800	1612.0
K05275	0.0
K02802	6.0
K13300	0.0
K02558	8552.0
K02809	8.0
K02808	0.0
K03600	9.0
K03601	16998.0
K03602	12559.0
K03603	9.0
K03604	1310.0
K03605	7.0
K03606	8.0
K03607	9.0
K03608	4408.0
K03609	9583.0
K06078	9.0
K06079	8.0
K09710	16862.0
K09711	0.0
K09712	7.0
K06073	9.0
K06074	9.0
K06075	12.0
K06076	10.0
K06077	9.0
K06382	7203.0
K06383	4879.0
K06380	0.0
K06381	7842.0
K06386	153.0
K06387	7446.0
K06384	666.0
K06385	7830.0
K06388	0.0
K06389	0.0
K12466	0.0
K12468	0.0
K07657	4281.0
K07656	0.0
K07655	0.0
K07654	0.0
K07653	0.0
K07652	1971.0
K07651	8.0
K07650	590.0
K07659	9.0
K07658	12872.0
K11041	1183.0
K11040	1.0
K11043	0.0
K11042	0.0
K11045	0.0
K11044	0.0
K11047	0.0
K11046	0.0
K11049	0.0
K11048	0.0
K07387	2638.0
K07386	4793.0
K06926	9460.0
K06927	119.0
K06924	0.0
K06925	16998.0
K06922	0.0
K06923	8531.0
K06920	4317.0
K06921	5206.0
K06928	1027.0
K06929	1865.0
K07033	7636.0
K07032	5612.0
K07031	2275.0
K07030	8892.0
K07037	7480.0
K07035	7437.0
K07034	19.0
K07039	8.0
K07038	4448.0
K10829	0.0
K00384	32546.0
K00385	976.0
K00386	0.0
K00387	0.0
K00380	8554.0
K00381	4281.0
K00382	11545.0
K00383	2054.0
K00389	7.0
K01387	0.0
K01385	0.0
K01389	0.0
K09158	9.0
K09159	9.0
K09156	0.0
K09157	9739.0
K09154	0.0
K09155	2736.0
K09152	0.0
K09153	3134.0
K09150	0.0
K09151	4281.0
K05970	14058.0
K05714	1.0
K05715	0.0
K05710	0.0
K05711	0.0
K05712	2.0
K05713	1.0
K00560	13623.0
K00561	143.0
K00563	3683.0
K00564	2105.0
K00566	19764.0
K00567	14799.0
K00568	19.0
K00569	4272.0
K05575	0.0
K01169	7.0
K01167	0.0
K01166	0.0
K05577	4272.0
K01163	5172.0
K01161	0.0
K01160	2.0
K05578	0.0
K05579	0.0
K08092	1315.0
K08093	84.0
K08094	1083.0
K08095	0.0
K08096	0.0
K08097	7.0
K02254	0.0
K02255	7.0
K01743	0.0
K02251	7.0
K02061	0.0
K01741	0.0
K02060	0.0
K00114	0.0
K02122	10028.0
K02123	12568.0
K02120	12709.0
K02121	9622.0
K02124	12709.0
K03837	11.0
K03836	0.0
K03835	15.0
K03834	8.0
K03833	1126.0
K03832	6918.0
K03831	4280.0
K03830	3518.0
K00443	0.0
K03839	2640.0
K02067	9.0
K10189	3023.0
K13038	17406.0
K13787	453.0
K13788	4283.0
K13789	48702.0
K10188	4918.0
K12255	0.0
K12254	0.0
K12257	14025.0
K12256	0.0
K12251	6478.0
K12250	0.0
K12253	0.0
K12252	0.0
K13252	275.0
K13256	1161.0
K13255	8.0
K12079	0.0
K12078	0.0
K12071	0.0
K12070	0.0
K12073	4272.0
K12072	2.0
K09912	9.0
K06236	0.0
K06237	0.0
K05519	0.0
K09914	9.0
K11788	0.0
K11782	0.0
K11780	0.0
K11781	0.0
K11787	0.0
K11784	0.0
K11530	2.0
K12787	0.0
K12786	0.0
K12785	0.0
K12784	0.0
K06718	0.0
K09969	7.0
K09968	0.0
K09967	5313.0
K09966	4272.0
K09965	4272.0
K09964	1.0
K09963	3805.0
K09962	949.0
K09961	8.0
K09960	6.0
K11527	4272.0
K11524	0.0
K11525	0.0
K11250	8.0
K11253	0.0
K11258	9.0
K11528	0.0
K00713	0.0
K00712	43.0
K10780	0.0
K10783	4276.0
K10125	0.0
K10124	1.0
K10126	0.0
K10121	38.0
K10123	0.0
K10122	38.0
K04652	1974.0
K04653	1133.0
K04651	2612.0
K04656	1132.0
K04654	1132.0
K04655	1363.0
K00973	16190.0
K00972	1862.0
K00971	10077.0
K00970	2662.0
K00975	28038.0
K00974	38942.0
K00979	7342.0
K00978	5024.0
K14954	0.0
K14955	0.0
K14956	0.0
K06178	6507.0
K01596	4833.0
K01597	1160.0
K01594	0.0
K01595	4346.0
K01592	0.0
K01593	0.0
K01590	4273.0
K01591	16719.0
K01598	5362.0
K01599	13965.0
K02711	0.0
K02710	0.0
K02713	0.0
K02712	0.0
K02714	0.0
K02717	0.0
K02716	0.0
K02719	0.0
K02718	0.0
K03449	5046.0
K03446	7055.0
K03444	0.0
K03445	8.0
K03442	11931.0
K01620	12062.0
K01621	4868.0
K01622	0.0
K01623	5591.0
K01624	27058.0
K01625	26118.0
K01626	17118.0
K01627	6910.0
K01628	8704.0
K01629	1009.0
K05299	7.0
K02829	1.0
K02828	1.0
K02827	1.0
K02826	1.0
K02825	6124.0
K02824	9663.0
K02823	12372.0
K02822	3494.0
K03198	0.0
K03199	7.0
K03668	8.0
K03669	4280.0
K03190	5154.0
K03191	30.0
K03660	13189.0
K03194	7.0
K03195	7.0
K03664	16997.0
K03197	7.0
K09772	9862.0
K06013	4424.0
K09770	349.0
K09771	10.0
K09776	0.0
K09777	6852.0
K09774	9.0
K09775	4181.0
K09778	5120.0
K09779	7145.0
K06269	0.0
K06323	0.0
K11624	0.0
K02991	0.0
K02990	16305.0
K02624	2.0
K02240	1823.0
K08282	4272.0
K12440	0.0
K12441	0.0
K12442	0.0
K12443	0.0
K12444	0.0
K12445	0.0
K12449	0.0
K02247	0.0
K07637	9.0
K07636	16063.0
K07639	8.0
K07638	9.0
K11069	6177.0
K11068	10065.0
K11063	0.0
K11062	0.0
K11061	0.0
K11060	0.0
K11066	9.0
K11065	3907.0
K06900	0.0
K06901	20181.0
K06902	3659.0
K06903	417.0
K06904	807.0
K06905	1056.0
K06906	822.0
K06907	1279.0
K06908	1056.0
K06909	64.0
K10821	0.0
K05905	0.0
K05904	0.0
K05906	0.0
K05900	0.0
K05903	7.0
K01406	0.0
K05909	0.0
K05908	0.0
K00368	0.0
K00369	0.0
K00366	5135.0
K00367	0.0
K00364	1168.0
K00365	4272.0
K00362	17.0
K00363	9.0
K00360	0.0
```
