## Extended Data File 1 for "Diet induces reproducible alterations in the mouse and human gut microbiome": SRS3574460_SRR7555911.picrust

```
# Constructed from biom file
#OTU ID	SRR7555911
K01365	0.0
K01364	0.0
K01361	6.0
K01360	0.0
K01362	19399.0
K02249	0.0
K05841	0.0
K05844	4.0
K05845	139.0
K05846	1658.0
K05847	3208.0
K00508	4.0
K00500	6.0
K00507	180.0
K00504	0.0
K00505	0.0
K12521	0.0
K01101	2683.0
K01103	225.0
K12520	0.0
K01104	30103.0
K05592	13811.0
K05593	395.0
K05590	22.0
K05591	48.0
K05596	26.0
K05597	1.0
K05594	2.0
K05595	23411.0
K05599	0.0
K11964	0.0
K11962	0.0
K14540	6080.0
K12529	1.0
K12528	1.0
K06353	0.0
K02456	690.0
K02457	34.0
K02454	945.0
K02455	160.0
K02452	26.0
K02453	376.0
K02450	2.0
K02103	1696.0
K08138	6242.0
K02108	18430.0
K02109	18610.0
K02458	33.0
K02459	33.0
K08137	22.0
K03851	153.0
K03850	0.0
K03852	121.0
K03855	2385.0
K03856	8555.0
K13018	1.0
K13019	678.0
K13010	32.0
K13011	0.0
K13012	910.0
K13013	0.0
K13014	39.0
K13015	33.0
K13016	700.0
K13017	1.0
K08566	0.0
K08567	2464.0
K13274	0.0
K13275	0.0
K13276	0.0
K13277	0.0
K03275	22.0
K03274	2758.0
K03277	0.0
K03276	0.0
K03271	5447.0
K03270	11347.0
K03273	4224.0
K03272	1336.0
K03279	1.0
K03278	0.0
K11022	0.0
K12277	0.0
K12276	2.0
K12270	70.0
K11058	0.0
K12279	2.0
K12278	2.0
K07557	0.0
K07550	0.0
K07552	11852.0
K06319	0.0
K09909	2.0
K09908	22.0
K12051	0.0
K12050	0.0
K12057	1721.0
K12056	23.0
K06221	2568.0
K09900	22.0
K09903	18957.0
K09902	23.0
K09904	22.0
K09907	23.0
K09906	23.0
K11501	0.0
K03234	0.0
K00773	18952.0
K00772	2800.0
K00777	0.0
K00776	0.0
K06313	143.0
K06315	0.0
K05574	0.0
K10201	347.0
K07176	0.0
K07177	14.0
K07174	0.0
K07175	8023.0
K07172	245.0
K07173	9769.0
K07170	6428.0
K07171	11298.0
K07178	3.0
K07179	0.0
K00195	0.0
K00194	566.0
K00197	599.0
K00196	0.0
K00191	0.0
K00190	54.0
K00193	0.0
K00192	0.0
K00198	3398.0
K06405	5483.0
K10109	1671.0
K10108	2896.0
K10107	112.0
K01828	2.0
K01829	36.0
K01826	23.0
K01825	90.0
K01822	1436.0
K01823	1019.0
K01820	107.0
K01821	153.0
K00999	0.0
K00998	14654.0
K00995	16017.0
K00997	4230.0
K00996	305.0
K00991	17057.0
K00990	2457.0
K00992	3.0
K11028	0.0
K02622	11214.0
K02625	0.0
K03564	16143.0
K13489	78.0
K13488	79.0
K13483	1.0
K13482	5.0
K13481	5.0
K13480	30.0
K13487	78.0
K13486	78.0
K14680	0.0
K14681	0.0
K14682	112.0
K08358	112.0
K08357	105.0
K08356	2.0
K08355	2.0
K03469	18159.0
K03462	1.0
K03464	0.0
K03465	3239.0
K03466	18664.0
K01648	0.0
K01649	18623.0
K01643	3834.0
K01640	106.0
K01641	19.0
K01646	2902.0
K01647	17207.0
K01644	4616.0
K02597	10.0
K02626	1050.0
K02595	3.0
K02594	507.0
K02593	2.0
K02592	438.0
K02591	606.0
K02590	702.0
K02598	1401.0
K02849	2443.0
K14061	62.0
K14062	21.0
K14063	0.0
K14064	1.0
K14065	1.0
K14067	0.0
K02841	2457.0
K02840	1.0
K02843	4757.0
K02844	153.0
K02847	22.0
K02846	2.0
K02102	275.0
K09758	5839.0
K06039	23.0
K06034	0.0
K06036	322.0
K06037	0.0
K06032	0.0
K01581	5377.0
K02702	0.0
K02659	12.0
K13490	79.0
K13491	79.0
K03644	9015.0
K03645	23.0
K03646	2488.0
K03647	206.0
K03640	7864.0
K03641	4276.0
K03642	4417.0
K03643	2378.0
K03648	18285.0
K03649	59.0
K06694	0.0
K11814	0.0
K12428	0.0
K12429	0.0
K12422	0.0
K12423	0.0
K12420	0.0
K12421	0.0
K12426	0.0
K12427	0.0
K12424	0.0
K12425	0.0
K07349	42.0
K07348	21.0
K05380	0.0
K07345	128.0
K07344	32.0
K07347	129.0
K07346	66.0
K07341	267.0
K07340	59.0
K07343	1116.0
K07342	0.0
K06968	140.0
K06969	20858.0
K06962	562.0
K06963	0.0
K06960	6264.0
K06961	0.0
K06966	15814.0
K06967	6071.0
K06964	0.0
K06965	0.0
K08995	89.0
K08994	30.0
K08997	1.0
K08996	22.0
K08990	23.0
K08993	22.0
K08992	23.0
K08999	7704.0
K08998	15371.0
K08344	21.0
K08345	1.0
K08346	1.0
K14940	40.0
K02724	0.0
K08349	0.0
K11815	0.0
K05929	0.0
K05928	78.0
K05927	0.0
K05924	0.0
K05922	0.0
K05921	45.0
K00349	8531.0
K00698	0.0
K00340	8758.0
K00341	8756.0
K00690	648.0
K00343	8192.0
K00344	1849.0
K00697	4965.0
K00346	8530.0
K00347	8531.0
K09116	451.0
K09117	15264.0
K05337	2684.0
K09118	78.0
K09119	0.0
K02106	53.0
K05823	17.0
K05820	32.0
K05826	0.0
K05827	0.0
K02100	1.0
K02101	0.0
K00524	0.0
K00525	19220.0
K00526	8824.0
K00527	25824.0
K00520	209.0
K00522	0.0
K00523	12.0
K02451	1.0
K00528	13254.0
K00529	4.0
K00025	78.0
K14215	0.0
K14213	0.0
K03453	16667.0
K00796	14133.0
K05339	1.0
K00027	6446.0
K00794	16719.0
K00793	16659.0
K01347	0.0
K01346	0.0
K01344	0.0
K01343	0.0
K00791	26430.0
K01340	0.0
K00790	20909.0
K02694	0.0
K02696	0.0
K02697	0.0
K02690	0.0
K02691	3.0
K02692	0.0
K02693	0.0
K02698	0.0
K02699	0.0
K00836	1.0
K00837	8894.0
K00835	100.0
K00832	2809.0
K00833	7534.0
K00830	2020.0
K00831	16673.0
K00839	136.0
K04335	1.0
K04334	1.0
K01120	85.0
K01126	24437.0
K04333	1.0
K01129	15491.0
K01128	5.0
K04339	0.0
K04338	1.0
K02470	23692.0
K02471	4979.0
K02472	5562.0
K02473	0.0
K02474	6679.0
K02475	0.0
K02476	0.0
K02477	10154.0
K02478	28.0
K02479	79.0
K09019	5.0
K01267	3997.0
K13074	0.0
K13075	0.0
K11441	0.0
K14055	23.0
K13299	0.0
K13292	10918.0
K14057	0.0
K14056	2.0
K02856	5931.0
K02585	504.0
K12211	0.0
K12210	0.0
K12213	0.0
K12212	0.0
K12215	0.0
K02854	37.0
K12217	0.0
K12216	0.0
K12219	0.0
K12218	0.0
K02855	2.0
K08692	0.0
K08693	0.0
K08690	0.0
K08691	0.0
K08696	0.0
K08697	0.0
K11748	100.0
K11749	16413.0
K11746	2.0
K11747	23.0
K11744	79.0
K11745	82.0
K11742	135.0
K11743	215.0
K11740	0.0
K11741	8597.0
K13920	426.0
K13921	1.0
K13922	810.0
K13923	0.0
K13924	709.0
K13925	0.0
K13926	124.0
K13927	2907.0
K13928	1.0
K13929	1.0
K09923	28.0
K09922	10539.0
K06201	10406.0
K06200	7844.0
K06207	18080.0
K06206	3280.0
K06205	23.0
K09924	557.0
K09929	0.0
K06208	83.0
K00759	10022.0
K00758	23.0
K00752	64.0
K00757	13090.0
K00756	2745.0
K00754	15718.0
K06001	9197.0
K05557	0.0
K09766	332.0
K05554	0.0
K07475	0.0
K07150	2889.0
K07151	80.0
K07152	1806.0
K07153	24.0
K07154	19505.0
K07155	0.0
K07156	23.0
K07157	11.0
K07406	1118.0
K07407	23607.0
K07404	3097.0
K07405	8717.0
K07402	6727.0
K07403	3663.0
K07400	23.0
K07401	3.0
K01808	18164.0
K01809	15237.0
K01800	5.0
K01801	0.0
K01802	19729.0
K01803	19737.0
K01804	7484.0
K01805	6704.0
K01807	4858.0
K09718	0.0
K14668	0.0
K14669	0.0
K14666	0.0
K14667	0.0
K01664	100.0
K01665	7744.0
K01666	2227.0
K01667	3208.0
K01660	0.0
K01661	9693.0
K01662	23250.0
K01663	2.0
K01668	56.0
K01669	2249.0
K02863	18391.0
K02862	2.0
K02860	17884.0
K02867	18957.0
K02866	0.0
K02864	18817.0
K02869	0.0
K05362	13.0
K05365	48.0
K03402	13134.0
K03403	1.0
K03400	0.0
K03406	23312.0
K03407	2271.0
K03404	32.0
K03405	35.0
K03408	3274.0
K03409	216.0
K02315	13388.0
K02314	22190.0
K02317	1.0
K02316	19942.0
K02313	18504.0
K02312	62.0
K02319	0.0
K12405	0.0
K12152	22.0
K12151	2.0
K07091	2378.0
K07090	15957.0
K07093	98.0
K07092	0.0
K07095	20258.0
K07094	317.0
K07097	0.0
K07096	112.0
K07099	2656.0
K07098	29139.0
K11175	17116.0
K11174	0.0
K11177	2.0
K11176	17.0
K11173	0.0
K11179	194.0
K11178	1.0
K00322	23.0
K00320	5.0
K00321	0.0
K00326	0.0
K00324	2872.0
K00325	1813.0
K00329	120.0
K05945	2514.0
K05944	1.0
K05947	0.0
K05946	11492.0
K06944	0.0
K06945	0.0
K06946	22.0
K06415	252.0
K06940	4849.0
K06941	20646.0
K06942	18392.0
K06943	0.0
K10806	221.0
K10807	2.0
K10804	288.0
K10805	24.0
K06948	213.0
K06949	17352.0
K06418	123.0
K09138	38.0
K09139	0.0
K09134	206.0
K09135	0.0
K09136	547.0
K09137	532.0
K09130	0.0
K09131	219.0
K09132	907.0
K09133	2342.0
K05808	14604.0
K05809	22.0
K05804	113.0
K05805	2403.0
K05806	0.0
K05807	12788.0
K05800	1033.0
K05801	4733.0
K05802	23.0
K05803	23.0
K01044	9.0
K01045	0.0
K01046	224.0
K02068	1287.0
K04561	9.0
K01042	1476.0
K05568	6769.0
K05567	1833.0
K14273	0.0
K14275	0.0
K14274	64.0
K02062	23.0
K05245	1.0
K05564	13.0
K01048	569.0
K02066	13245.0
K01322	3189.0
K01325	0.0
K02065	13192.0
K01326	0.0
K05560	13.0
K02243	207.0
K08930	0.0
K02679	22.0
K02676	12.0
K02674	12.0
K02675	0.0
K02672	13.0
K02241	370.0
K02670	22.0
K02671	14.0
K00810	0.0
K00811	9162.0
K00812	9651.0
K00813	23.0
K00814	0.0
K00817	20259.0
K00818	8827.0
K00819	4811.0
K02530	173.0
K02245	207.0
K02244	15.0
K01499	1.0
K01498	0.0
K01493	16726.0
K01492	4082.0
K01491	39494.0
K01497	1292.0
K01496	474.0
K01495	11625.0
K01494	2326.0
K02418	697.0
K02419	1552.0
K14492	0.0
K02412	1489.0
K02413	1145.0
K02410	1552.0
K02411	435.0
K02416	1552.0
K02417	1898.0
K02414	221.0
K02415	371.0
K00120	0.0
K00121	364.0
K00430	0.0
K13058	78.0
K13059	0.0
K13727	3.0
K13057	0.0
K13722	0.0
K13051	3728.0
K13052	3323.0
K00435	0.0
K12054	0.0
K03239	0.0
K03238	0.0
K03231	0.0
K03230	131.0
K03232	0.0
K12059	1.0
K03237	0.0
K03236	0.0
K12058	1720.0
K12239	1.0
K12238	0.0
K12235	0.0
K12234	97.0
K13942	0.0
K13940	4451.0
K13941	0.0
K12097	0.0
K12096	0.0
K12095	0.0
K12094	0.0
K12093	0.0
K12092	0.0
K12091	0.0
K12090	0.0
K12099	0.0
K12098	0.0
K06356	0.0
K05992	0.0
K03540	0.0
K06331	788.0
K06330	281.0
K07138	18128.0
K07139	14050.0
K11811	20.0
K07132	3827.0
K07133	52773.0
K07130	6524.0
K07131	0.0
K07137	19910.0
K07134	0.0
K07135	0.0
K01860	0.0
K01866	18957.0
K01867	18958.0
K01865	86.0
K01868	19121.0
K01869	18957.0
K06140	109.0
K04766	1.0
K04767	493.0
K04764	5474.0
K04762	10983.0
K04763	18497.0
K04760	2377.0
K04761	8441.0
K04768	1.0
K04769	4871.0
K08313	82.0
K08312	24.0
K08311	1811.0
K08310	34.0
K08317	2.0
K08316	5731.0
K08315	3.0
K08314	740.0
K05149	0.0
K08319	21.0
K08318	1.0
K06339	0.0
K14648	0.0
K14392	2700.0
K14393	120.0
K14645	2.0
K14647	0.0
K01689	23935.0
K01686	14280.0
K01687	20441.0
K01684	881.0
K01685	16393.0
K01682	32.0
K01681	17695.0
K05308	0.0
K02889	0.0
K02888	18956.0
K02885	0.0
K02884	18957.0
K02887	18391.0
K02886	18955.0
K02881	18957.0
K02883	0.0
K13743	0.0
K02086	142.0
K02081	3082.0
K02080	1009.0
K02083	397.0
K02082	121.0
K13831	0.0
K03428	1.0
K03429	1130.0
K03424	31234.0
K03935	0.0
K03932	921.0
K03933	24.0
K03930	499.0
K03931	5610.0
K02339	2378.0
K02338	18736.0
K02337	19080.0
K02336	39.0
K02335	19061.0
K02334	8036.0
K02330	0.0
K03688	3456.0
K03689	0.0
K03680	65.0
K03683	24.0
K03684	1874.0
K03685	18391.0
K03686	27344.0
K03687	17679.0
K07301	12261.0
K07300	4.0
K07303	15.0
K07302	14.0
K07305	520.0
K07304	5187.0
K07307	746.0
K07306	97.0
K07309	4.0
K07308	74.0
K02617	7.0
K02610	31.0
K02963	18957.0
K02612	31.0
K02961	18412.0
K09686	47342.0
K09687	44167.0
K09684	331.0
K09685	574.0
K09682	0.0
K09683	0.0
K09680	4366.0
K09681	0.0
K09688	111.0
K09689	112.0
K05962	31.0
K05961	0.0
K05967	34.0
K05966	30.0
K11159	0.0
K05964	28.0
K05968	0.0
K11152	0.0
K00309	0.0
K00658	7025.0
K00304	1.0
K00305	1.0
K00654	0.0
K00655	25888.0
K00652	14615.0
K00301	0.0
K00302	112.0
K00303	42.0
K10828	0.0
K06431	0.0
K06432	0.0
K06433	0.0
K06434	41.0
K06436	398.0
K06437	0.0
K10820	72.0
K06439	0.0
K10822	0.0
K10823	0.0
K10826	0.0
K09167	497.0
K06322	0.0
K14117	0.0
K14259	0.0
K14257	0.0
K01308	654.0
K01303	65.0
K01301	1.0
K01305	3168.0
K01304	652.0
K02658	12.0
K00672	1.0
K02650	599.0
K02651	5378.0
K02652	1682.0
K02653	3733.0
K02654	9023.0
K05687	0.0
K02656	13.0
K05685	140.0
K00878	8295.0
K00879	1478.0
K00872	4491.0
K00873	15213.0
K00870	0.0
K00876	23811.0
K00877	0.0
K00874	19038.0
K00875	0.0
K04487	15831.0
K04486	13676.0
K04485	18638.0
K04484	0.0
K04483	0.0
K04482	0.0
K04480	0.0
K04488	8721.0
K12049	0.0
K13693	0.0
K13706	0.0
K13694	7152.0
K13695	23.0
K05977	0.0
K09516	2865.0
K02434	16177.0
K02435	15294.0
K02436	53.0
K02437	9337.0
K05350	1058.0
K02431	2168.0
K08100	0.0
K02433	16742.0
K02438	5489.0
K02439	321.0
K03745	146.0
K03744	12000.0
K03747	14.0
K03210	18918.0
K03217	18634.0
K03216	8728.0
K03215	2395.0
K03742	10556.0
K03219	131.0
K03218	18833.0
K03749	34.0
K03748	1405.0
K02383	0.0
K06327	0.0
K06320	432.0
K07238	12094.0
K09479	0.0
K09478	0.0
K09475	2.0
K09474	2667.0
K09477	1.0
K09476	23.0
K09471	26.0
K09470	2.0
K09473	1.0
K09472	33.0
K07543	0.0
K06898	5764.0
K13967	0.0
K13963	1003.0
K07545	0.0
K00737	48.0
K05345	2.0
K11706	10.0
K11707	1.0
K11704	10.0
K11705	10.0
K11708	1.0
K11709	1.0
K05588	1.0
K07114	19425.0
K07443	7393.0
K07116	0.0
K07117	82.0
K07110	1.0
K07447	18367.0
K07112	1929.0
K07113	26.0
K07448	501.0
K07118	4801.0
K07119	11.0
K10619	0.0
K10618	0.0
K10617	0.0
K10616	0.0
K01848	8.0
K01849	8.0
K01844	1343.0
K01845	5247.0
K01846	817.0
K01847	17298.0
K01840	28828.0
K01841	313.0
K01842	0.0
K01843	8377.0
K06219	23.0
K10832	0.0
K05348	0.0
K14203	0.0
K08483	10095.0
K08482	79.0
K08481	2.0
K08480	0.0
K08485	22.0
K08484	24.0
K00464	0.0
K00467	3.0
K00466	0.0
K00461	0.0
K00460	0.0
K00463	0.0
K00462	145.0
K04509	0.0
K00469	1.0
K00468	0.0
K08645	0.0
K04744	2414.0
K01518	0.0
K01519	0.0
K04748	445.0
K04749	852.0
K01514	254.0
K01515	14406.0
K01512	3397.0
K01510	0.0
K14623	5887.0
K14626	0.0
K14627	0.0
K14628	0.0
K14629	0.0
K03918	3.0
K03919	29.0
K12372	24.0
K12373	53875.0
K12370	24.0
K12371	24.0
K02359	0.0
K02358	19129.0
K02351	3.0
K02352	0.0
K02355	35998.0
K02357	18955.0
K02356	19167.0
K13574	2343.0
K13573	0.0
K13572	0.0
K13571	0.0
K13570	0.0
K12112	1.0
K12113	1.0
K12110	0.0
K12111	145.0
K07329	0.0
K07328	0.0
K07323	2490.0
K07322	15077.0
K07321	2997.0
K07320	2377.0
K07327	0.0
K07326	1.0
K07325	0.0
K07324	0.0
K08163	21.0
K06180	43752.0
K06181	109.0
K06182	3659.0
K06183	8586.0
K06186	2377.0
K06187	18958.0
K06188	3601.0
K06189	2488.0
K08359	21.0
K07589	316.0
K07588	8717.0
K07587	0.0
K07586	194.0
K07585	0.0
K07584	6131.0
K07583	0.0
K07582	0.0
K07581	0.0
K07580	0.0
K11139	0.0
K05989	16446.0
K05988	0.0
K05985	2105.0
K05987	0.0
K05986	78.0
K10843	0.0
K08354	25.0
K10844	102.0
K10848	0.0
K00673	80.0
K00674	6247.0
K00675	179.0
K00676	5665.0
K00677	20524.0
K06988	10.0
K06989	6983.0
K08351	1.0
K06980	4153.0
K06981	0.0
K06982	0.0
K08350	21.0
K06984	0.0
K06985	14.0
K06986	0.0
K06987	4177.0
K02445	4311.0
K02444	862.0
K00582	0.0
K00583	0.0
K00580	0.0
K02110	19402.0
K00586	0.0
K00587	0.0
K00584	41.0
K08921	0.0
K02441	61.0
K00588	444.0
K08922	0.0
K02440	3290.0
K00018	10182.0
K08923	0.0
K02443	4066.0
K00019	84.0
K02442	1.0
K08925	0.0
K08926	2.0
K08927	2.0
K03149	8863.0
K06604	0.0
K00015	335.0
K01989	12662.0
K00854	19192.0
K00855	35.0
K00856	2466.0
K00857	9703.0
K00850	41950.0
K00851	120.0
K00852	13858.0
K00853	1752.0
K00858	18857.0
K00859	18794.0
K01181	5411.0
K01180	0.0
K01183	3346.0
K01182	7217.0
K01185	10041.0
K01184	0.0
K01187	48118.0
K01188	16503.0
K02596	36.0
K13766	329.0
K13767	62.0
K13003	0.0
K13002	3974.0
K13000	0.0
K02984	0.0
K02986	18969.0
K02987	0.0
K02636	1.0
K02982	18915.0
K02983	0.0
K02638	0.0
K02639	70.0
K02988	18688.0
K08298	7.0
K08299	1.0
K03583	2392.0
K03582	2392.0
K03581	10373.0
K03580	100.0
K03587	11293.0
K03586	35.0
K03585	28476.0
K03584	18229.0
K03589	12692.0
K03588	21441.0
K01725	2.0
K01724	168.0
K01727	650.0
K01726	3034.0
K01721	1.0
K01720	25.0
K01722	0.0
K13008	0.0
K01729	316.0
K01728	2609.0
K09530	0.0
K09539	0.0
K02188	9923.0
K02189	4719.0
K02182	5.0
K02183	0.0
K03769	8361.0
K03768	20009.0
K03767	2604.0
K03765	0.0
K03764	22.0
K03763	7155.0
K03762	1727.0
K03761	3.0
K03760	2919.0
K09457	7560.0
K09456	6.0
K09459	285.0
K09458	21526.0
K00602	34760.0
K13988	0.0
K13985	0.0
K09981	26.0
K09980	1.0
K09983	2.0
K09982	111.0
K09985	1698.0
K09984	1.0
K09987	1698.0
K09986	0.0
K09989	377.0
K09988	1564.0
K12583	0.0
K12582	23.0
K12589	0.0
K11720	2378.0
K09759	2747.0
K10985	5.0
K10984	10.0
K07468	0.0
K07469	306.0
K07464	7782.0
K07465	0.0
K07466	0.0
K07467	4505.0
K07460	12163.0
K07461	7560.0
K07462	18961.0
K07463	0.0
K10679	7527.0
K10678	1.0
K10671	0.0
K10670	4469.0
K10673	0.0
K10672	1092.0
K10674	0.0
K10677	11.0
K10676	0.0
K08726	0.0
K08724	194.0
K08722	856.0
K08723	1.0
K08720	1.0
K08721	0.0
K08728	4.0
K10187	0.0
K00119	10.0
K00118	78.0
K00449	2.0
K00448	1.0
K00115	0.0
K00446	14.0
K00117	158.0
K00116	105.0
K00111	10773.0
K00442	0.0
K00113	1395.0
K00112	1399.0
K01539	1.0
K01531	5463.0
K04720	12777.0
K01533	18250.0
K01534	35900.0
K01535	3.0
K01537	15083.0
K14358	0.0
K14605	0.0
K14606	0.0
K00413	1710.0
K10120	278.0
K05600	0.0
K05777	197.0
K03972	1.0
K03973	530.0
K03970	24.0
K03971	1.0
K03976	13731.0
K03977	18391.0
K03974	24.0
K03975	7696.0
K03978	18624.0
K03979	18956.0
K13378	6837.0
K02372	15142.0
K02371	11846.0
K02377	12553.0
K02379	2979.0
K03396	0.0
K03397	0.0
K03394	19742.0
K03395	0.0
K03392	29.0
K03393	0.0
K03390	2157.0
K03391	0.0
K03399	277.0
K03027	0.0
K12136	0.0
K12137	122.0
K06610	0.0
K12138	1.0
K12139	1.0
K11444	0.0
K11440	0.0
K11443	2.0
K11442	1.0
K00612	518.0
K00613	3.0
K00610	11601.0
K00611	8466.0
K00616	10860.0
K00617	0.0
K00614	12.0
K00615	40721.0
K00619	219.0
K10863	0.0
K07874	0.0
K06234	0.0
K10240	0.0
K10241	0.0
K10242	0.0
K10243	0.0
K04110	7.0
K04113	0.0
K04112	0.0
K04115	0.0
K04114	0.0
K04117	0.0
K04116	0.0
K04118	0.0
K05517	23.0
K07705	335.0
K07704	382.0
K07707	102.0
K07706	167.0
K07701	2.0
K07700	23.0
K07703	2.0
K07702	23.0
K07709	225.0
K07708	2378.0
K01955	32177.0
K13042	0.0
K09934	1.0
K09935	1381.0
K06216	3.0
K09937	2469.0
K13745	2.0
K13746	0.0
K13747	13265.0
K13740	0.0
K13741	0.0
K13742	0.0
K06211	70.0
K06212	370.0
K09933	15.0
K02618	24.0
K02619	7307.0
K02968	18613.0
K02966	0.0
K02967	18391.0
K02616	27.0
K02965	18957.0
K02962	0.0
K02611	31.0
K02613	34.0
K03569	23581.0
K03568	1943.0
K03565	16555.0
K06218	98.0
K03567	2479.0
K03566	40.0
K03561	27417.0
K03560	2377.0
K03563	1546.0
K03562	4339.0
K06430	0.0
K01709	5691.0
K01708	189.0
K01707	1.0
K01706	636.0
K01705	0.0
K01704	38795.0
K01703	39505.0
K01702	0.0
K14165	0.0
K14164	0.0
K14166	0.0
K14161	92.0
K14160	2356.0
K14162	92.0
K05396	3945.0
K03709	545.0
K03708	738.0
K08160	2.0
K03701	32813.0
K03700	3774.0
K03703	18257.0
K03702	18957.0
K03705	6160.0
K03704	12249.0
K03707	2920.0
K03706	4018.0
K06289	0.0
K06288	0.0
K06283	3185.0
K06282	5157.0
K06281	5117.0
K06287	21260.0
K06286	15.0
K06285	123.0
K06284	2363.0
K08161	25.0
K07540	0.0
K06438	4389.0
K06869	0.0
K06868	0.0
K06867	3467.0
K06866	23.0
K06865	0.0
K06864	5819.0
K06863	0.0
K06862	0.0
K06861	13049.0
K06860	0.0
K12659	0.0
K12658	79.0
K07547	0.0
K07546	0.0
K15023	0.0
K15022	2343.0
K15020	0.0
K15024	3789.0
K08700	97.0
K08162	64.0
K07544	0.0
K00137	1.0
K00135	963.0
K00134	19655.0
K00133	18972.0
K00132	75.0
K00131	45.0
K00130	108.0
K00139	0.0
K00138	1.0
K00429	1.0
K00428	4190.0
K00421	0.0
K00423	0.0
K00425	10593.0
K00427	1.0
K00426	10593.0
K14292	0.0
K14379	0.0
K14370	0.0
K14371	0.0
K14372	0.0
K14373	0.0
K14374	0.0
K14375	0.0
K09845	2.0
K14082	0.0
K14083	96.0
K14080	0.0
K14081	40.0
K14086	48.0
K14087	163.0
K14084	84.0
K14088	164.0
K14089	162.0
K01552	6915.0
K01551	1414.0
K01556	6.0
K01557	1.0
K01554	22.0
K01555	2.0
K04708	0.0
K03955	0.0
K13689	0.0
K13688	175.0
K13683	1.0
K13685	1456.0
K13684	1.0
K13687	0.0
K13686	0.0
K14159	0.0
K02399	33.0
K02398	597.0
K02395	3525.0
K02394	188.0
K02397	583.0
K02396	2198.0
K02391	36.0
K02390	1525.0
K02393	118.0
K02392	4151.0
K13533	0.0
K13532	0.0
K13531	0.0
K13530	5.0
K01550	0.0
K05658	0.0
K14054	34.0
K02601	20188.0
K02970	18838.0
K05378	0.0
K12339	3299.0
K14060	21.0
K11687	0.0
K11686	0.0
K11685	1.0
K11689	587.0
K11688	776.0
K08939	0.0
K03048	208.0
K03049	0.0
K13821	8224.0
K13820	0.0
K03042	0.0
K03043	18650.0
K03040	18878.0
K03041	0.0
K03046	18701.0
K03047	0.0
K03044	0.0
K03045	0.0
K00348	8531.0
K09847	0.0
K00692	35.0
K00638	15966.0
K00639	12021.0
K00693	1.0
K00634	6403.0
K00635	0.0
K00630	0.0
K00631	23.0
K00632	245.0
K00633	6722.0
K00691	303.0
K00696	0.0
K00694	2460.0
K00695	0.0
K10854	6.0
K07811	1.0
K07810	2365.0
K07813	3791.0
K07812	4691.0
K07814	386.0
K07816	619.0
K00090	5.0
K00091	517.0
K00094	476.0
K00096	1128.0
K00097	11960.0
K00098	31.0
K00099	18691.0
K10228	2.0
K10229	2.0
K12548	0.0
K10222	0.0
K10220	1.0
K10221	1.0
K10227	6.0
K05822	24.0
K01949	0.0
K01945	17246.0
K01947	0.0
K01946	0.0
K01941	156.0
K01940	16846.0
K06357	0.0
K07729	12114.0
K07728	0.0
K07727	13894.0
K07726	6300.0
K07725	0.0
K07724	24.0
K07723	138.0
K07722	4514.0
K07721	0.0
K07720	15977.0
K00899	176.0
K05824	0.0
K00891	18131.0
K00892	22.0
K00895	7264.0
K00897	87.0
K08151	2453.0
K08153	2.0
K08154	22.0
K02948	18957.0
K02942	0.0
K02944	0.0
K05665	0.0
K02946	18929.0
K13793	0.0
K06352	0.0
K01769	0.0
K01768	4121.0
K01761	28.0
K01760	4872.0
K01762	0.0
K09578	0.0
K01766	23.0
K08164	0.0
K02493	18718.0
K08166	4.0
K08167	21.0
K02496	31.0
K02497	1.0
K02494	34.0
K02495	31228.0
K02498	35.0
K02499	1320.0
K08168	0.0
K08169	7372.0
K14415	1022.0
K14414	128.0
K06881	14883.0
K00436	18.0
K06332	0.0
K12815	0.0
K12810	0.0
K06885	4472.0
K00437	0.0
K06335	0.0
K06334	4035.0
K03547	15315.0
K03546	15248.0
K03545	22760.0
K03544	22095.0
K03543	4279.0
K06888	458.0
K10941	2.0
K03549	118.0
K03548	23.0
K10940	0.0
K02236	322.0
K02237	5505.0
K02234	0.0
K02232	10027.0
K02233	10403.0
K02230	5155.0
K02231	20835.0
K06359	0.0
K02238	14138.0
K02239	0.0
K03723	18650.0
K03722	3314.0
K03721	42.0
K03720	23.0
K03727	0.0
K03726	1.0
K03725	0.0
K03724	502.0
K06358	0.0
K12673	0.0
K12679	0.0
K12678	0.0
K06410	1906.0
K11898	1.0
K11899	0.0
K11896	158.0
K11897	3.0
K11894	100.0
K11895	137.0
K11892	105.0
K11893	105.0
K11890	3.0
K11891	105.0
K08762	0.0
K08764	0.0
K08765	0.0
K10418	0.0
K11325	0.0
K11326	0.0
K11327	0.0
K11328	0.0
K11329	1.0
K00151	22.0
K00150	0.0
K00153	0.0
K00400	0.0
K00407	11.0
K00406	92.0
K00405	93.0
K00404	90.0
K00158	46.0
K01342	0.0
K09388	0.0
K09386	4.0
K09384	537.0
K04094	2611.0
K04095	3424.0
K04096	17432.0
K04097	33.0
K04090	12.0
K04091	120.0
K04092	4.0
K04093	1.0
K04098	0.0
K04099	0.0
K01578	8.0
K01579	10869.0
K01574	5.0
K01575	2359.0
K01576	0.0
K01577	1.0
K01571	6012.0
K01572	23608.0
K01573	5300.0
K02009	1147.0
K02008	22163.0
K02005	36900.0
K02004	130356.0
K02007	4908.0
K02006	30865.0
K02001	8259.0
K02000	5645.0
K02003	96806.0
K02002	8126.0
K03065	0.0
K08952	0.0
K03060	9548.0
K13809	0.0
K10948	0.0
K09607	0.0
K06125	0.0
K04337	1.0
K06120	425.0
K06121	0.0
K04336	1.0
K01127	0.0
K09703	74.0
K00004	1.0
K14699	0.0
K09702	4307.0
K14698	0.0
K05311	477.0
K13829	1.0
K10943	10.0
K07291	0.0
K07290	2.0
K10206	13979.0
K10202	279.0
K10208	1.0
K10209	149.0
K01966	2202.0
K01965	10.0
K01964	33.0
K01963	8100.0
K01962	4786.0
K01961	33552.0
K01960	11894.0
K01969	326.0
K01968	12.0
K07749	529.0
K07748	0.0
K07741	758.0
K07740	2.0
K07743	0.0
K07742	6096.0
K07745	0.0
K07744	0.0
K07746	24.0
K01299	2294.0
K01295	5921.0
K01297	5737.0
K02922	0.0
K05603	2.0
K02921	0.0
K02926	18391.0
K05607	0.0
K02924	0.0
K05605	0.0
K02928	0.0
K02929	0.0
K00216	1.0
K00217	0.0
K00214	0.0
K00215	20226.0
K00213	0.0
K00210	7.0
K00211	1.0
K00218	0.0
K00219	200.0
K01035	1.0
K01034	587.0
K04517	7847.0
K01740	27727.0
K01031	1.0
K01746	296.0
K01745	12707.0
K01744	11989.0
K01749	8229.0
K01039	228.0
K04518	8624.0
K09591	0.0
K14129	0.0
K14128	40.0
K14121	0.0
K14120	0.0
K14123	0.0
K14122	0.0
K14125	0.0
K14124	0.0
K14127	40.0
K14126	40.0
K03521	17910.0
K03520	1.0
K03523	7223.0
K03522	18579.0
K03525	17127.0
K03524	21632.0
K03527	19429.0
K03526	17904.0
K03529	8577.0
K03528	24.0
K06338	0.0
K02217	16663.0
K03299	1203.0
K03298	92.0
K13472	0.0
K03293	424.0
K03292	16222.0
K03291	3.0
K03290	1.0
K03297	760.0
K03296	49682.0
K03295	6619.0
K03294	11970.0
K13009	1.0
K12690	0.0
K09743	0.0
K06022	0.0
K07190	0.0
K06021	0.0
K07192	4761.0
K06020	2371.0
K06027	0.0
K06026	0.0
K09744	17.0
K07991	5.0
K08749	0.0
K09835	0.0
K09834	0.0
K10439	21206.0
K06351	1.0
K09833	0.0
K10925	0.0
K10924	32.0
K10927	2.0
K10926	2.0
K10923	0.0
K10922	0.0
K09629	0.0
K10697	0.0
K00179	9846.0
K00172	3049.0
K00171	610.0
K00170	2936.0
K00177	10138.0
K00176	9073.0
K00175	20403.0
K00174	18804.0
K13478	0.0
K14338	0.0
K14339	0.0
K14335	0.0
K14337	0.0
K14330	0.0
K14331	0.0
K14333	4.0
K08918	0.0
K13479	1595.0
K04078	18142.0
K04079	20429.0
K04076	272.0
K04077	18954.0
K04074	1443.0
K04075	15622.0
K04072	8721.0
K04073	8.0
K04070	6643.0
K04071	0.0
K14597	1.0
K13318	0.0
K08280	1.0
K13641	214.0
K13640	4.0
K13643	2650.0
K13642	0.0
K02027	38788.0
K02026	57486.0
K02025	60002.0
K02024	7.0
K02023	4913.0
K02022	7968.0
K02021	0.0
K02020	9451.0
K02029	23489.0
K02028	21581.0
K03886	0.0
K03887	0.0
K03884	0.0
K03885	6720.0
K03881	0.0
K03888	0.0
K03889	0.0
K12998	0.0
K12999	11.0
K12992	2148.0
K12993	0.0
K12990	91.0
K12991	0.0
K12996	85.0
K12997	36.0
K12994	0.0
K12995	2627.0
K08979	0.0
K08978	11947.0
K03088	216129.0
K03089	4259.0
K03086	23976.0
K03087	105.0
K08971	0.0
K08970	80.0
K03082	121.0
K03080	1.0
K08974	6255.0
K13868	0.0
K00918	956.0
K01553	0.0
K12214	0.0
K11646	112.0
K11645	0.0
K11641	0.0
K11640	0.0
K12736	0.0
K12733	0.0
K07507	12914.0
K07506	8.0
K07505	7.0
K07504	15.0
K07503	0.0
K07502	2011.0
K07501	329.0
K07500	0.0
K07509	0.0
K07508	0.0
K11422	0.0
K08698	0.0
K10773	19949.0
K10774	0.0
K14286	0.0
K10778	952.0
K14287	330.0
K00140	2256.0
K05501	2369.0
K01903	3316.0
K01902	3320.0
K01905	90.0
K01904	1.0
K01907	11.0
K01906	3.0
K01909	0.0
K01908	13.0
K14534	2395.0
K00147	16734.0
K07767	0.0
K07769	0.0
K07768	0.0
K06203	773.0
K06202	2376.0
K09921	35.0
K09920	3.0
K09927	140.0
K09024	2.0
K09022	150.0
K09023	79.0
K09020	71.0
K09021	2.0
K02908	0.0
K02909	18979.0
K08218	18817.0
K08219	2.0
K02904	18806.0
K02906	18392.0
K02907	16481.0
K02902	18324.0
K00230	2398.0
K00231	813.0
K00232	0.0
K08976	81.0
K00234	0.0
K00239	12448.0
K06209	4316.0
K09928	242.0
K01015	0.0
K01014	0.0
K01012	24176.0
K01011	6606.0
K01010	0.0
K08920	0.0
K14103	0.0
K14102	0.0
K14101	0.0
K14100	0.0
K14105	0.0
K14104	0.0
K14109	0.0
K14108	0.0
K06401	0.0
K00893	0.0
K13402	0.0
K12858	0.0
K03503	2686.0
K03502	10538.0
K03501	18262.0
K03500	11176.0
K08924	0.0
K02278	3185.0
K02279	3665.0
K12977	0.0
K02276	1797.0
K02277	3.0
K02274	1872.0
K02275	1872.0
K13450	0.0
K13451	0.0
K13452	0.0
K13454	0.0
K13455	0.0
K12509	0.0
K12508	8.0
K12507	2378.0
K12506	6101.0
K12500	24.0
K12503	0.0
K05926	0.0
K09728	0.0
K14587	64.0
K06597	0.0
K06596	11.0
K06595	0.0
K06599	0.0
K06598	1.0
K07978	0.0
K07979	12056.0
K07976	0.0
K14585	0.0
K10907	7933.0
K10906	21.0
K10901	0.0
K10909	0.0
K10908	111.0
K09819	161.0
K09818	5.0
K09817	16957.0
K09816	15779.0
K09815	16306.0
K06374	4247.0
K06373	4034.0
K09812	17093.0
K09811	17180.0
K09810	13260.0
K09724	0.0
K14582	0.0
K09721	0.0
K04058	131.0
K04059	32.0
K04050	0.0
K04051	0.0
K04052	0.0
K04053	0.0
K04054	0.0
K04055	0.0
K04056	110.0
K04057	0.0
K01047	1.0
K08975	0.0
K10015	2.0
K10014	112.0
K10017	2.0
K10016	2.0
K10011	62.0
K10010	2045.0
K10013	3.0
K10012	1021.0
K10019	0.0
K10018	0.0
K13665	6.0
K13664	0.0
K13663	0.0
K13662	0.0
K13661	0.0
K13660	0.0
K13669	0.0
K13668	6.0
K07641	79.0
K01466	2999.0
K13590	19.0
K01464	4022.0
K01465	17103.0
K01462	28046.0
K01463	933.0
K01460	22.0
K01461	0.0
K13599	1731.0
K13598	1701.0
K01468	7232.0
K01469	81.0
K09251	87.0
K09252	20.0
K02041	447.0
K02040	22682.0
K02043	3.0
K02045	2767.0
K02044	549.0
K02047	2841.0
K02046	2844.0
K02049	18372.0
K02048	2873.0
K05549	0.0
K05548	7.0
K06046	0.0
K03319	2407.0
K03316	71.0
K03317	2757.0
K03314	23.0
K03315	12606.0
K03312	10624.0
K03313	8320.0
K03310	29251.0
K03311	5973.0
K12052	0.0
K02945	17562.0
K06162	40.0
K06163	36.0
K06160	0.0
K06161	0.0
K06166	32.0
K00359	1417.0
K06164	36.0
K06165	36.0
K06168	18156.0
K06169	4.0
K13020	1728.0
K07158	0.0
K07159	0.0
K04835	1.0
K11621	0.0
K11991	23.0
K11622	0.0
K11996	5686.0
K11627	0.0
K11626	40.0
K11629	1.0
K11628	0.0
K07561	0.0
K07560	16651.0
K07563	0.0
K07562	0.0
K07565	0.0
K07564	0.0
K07567	20695.0
K07566	25998.0
K07569	0.0
K07568	25395.0
K09925	0.0
K11199	0.0
K11198	0.0
K11192	22.0
K11191	0.0
K11196	0.0
K11195	0.0
K11194	0.0
K02492	5133.0
K10713	2.0
K10710	953.0
K10711	337.0
K10716	23.0
K02490	95.0
K10714	6.0
K10715	1.0
K01929	19867.0
K01928	19080.0
K01923	18254.0
K01922	123.0
K01921	19129.0
K01920	1734.0
K01926	13553.0
K01925	18986.0
K01924	18890.0
K07789	188.0
K07788	110.0
K07785	1.0
K07784	21.0
K07787	5102.0
K07786	1.0
K07781	2.0
K07783	3612.0
K07782	3.0
K05835	3.0
K06355	0.0
K14661	0.0
K09844	1.0
K00782	6569.0
K00783	17258.0
K00784	14127.0
K00785	0.0
K00786	2583.0
K00039	0.0
K00036	7714.0
K00037	0.0
K00034	238.0
K00035	0.0
K00032	0.0
K00033	7712.0
K00030	695.0
K00031	14306.0
K01259	2741.0
K01258	18832.0
K01255	3170.0
K01256	7288.0
K01251	6915.0
K01250	901.0
K01253	0.0
K01252	22.0
K09008	12.0
K09009	0.0
K09000	91.0
K09001	4351.0
K09002	489.0
K09003	1.0
K09004	208.0
K09005	144.0
K09006	0.0
K09007	2727.0
K09846	1.0
K08234	2564.0
K00258	1.0
K00259	9834.0
K00252	17.0
K00253	12.0
K00256	0.0
K00257	8997.0
K00254	0.0
K00255	0.0
K01079	10042.0
K01078	78.0
K01071	95.0
K01070	31.0
K01073	15.0
K01077	13195.0
K01076	208.0
K14472	0.0
K14471	0.0
K14470	0.0
K14475	36.0
K09841	0.0
K02788	174.0
K02782	1.0
K02783	541.0
K02781	296.0
K02786	178.0
K02787	1.0
K02784	23.0
K01060	274.0
K01787	8863.0
K01786	4251.0
K01785	32440.0
K01784	34577.0
K01783	21374.0
K01782	318.0
K01781	5.0
K01780	0.0
K01789	0.0
K01788	4173.0
K02526	789.0
K02527	12805.0
K02525	1.0
K02250	1.0
K02523	12432.0
K02520	18136.0
K02521	23.0
K02258	1706.0
K02259	1791.0
K02528	18832.0
K02529	51218.0
K03781	4169.0
K03780	3225.0
K03783	12851.0
K03782	2210.0
K03785	9247.0
K03784	3465.0
K03787	10871.0
K03786	10834.0
K03789	8403.0
K03788	22.0
K10700	7.0
K00342	8760.0
K03124	0.0
K03120	0.0
K12527	1331.0
K12526	0.0
K12525	45.0
K12524	15154.0
K12523	0.0
K12522	0.0
K09789	7556.0
K09788	308.0
K09787	6044.0
K09786	262.0
K09785	0.0
K09781	34.0
K09780	20.0
K10961	0.0
K10960	1.0
K10963	0.0
K10962	0.0
K10965	0.0
K10964	0.0
K10966	0.0
K09879	1.0
K06318	0.0
K06311	13.0
K06310	1373.0
K06312	0.0
K06314	0.0
K06317	645.0
K11389	0.0
K11386	0.0
K11387	0.0
K11384	207.0
K11385	0.0
K11382	0.0
K11383	0.0
K11381	5132.0
K11949	0.0
K10380	0.0
K04032	137.0
K04033	15.0
K04030	283.0
K04031	3069.0
K04036	1.0
K04037	1.0
K04034	949.0
K04035	1208.0
K04038	1.0
K04039	1.0
K07046	138.0
K07047	5141.0
K07044	1.0
K07045	7758.0
K07042	10387.0
K07043	16855.0
K07040	8243.0
K07041	0.0
K07048	218.0
K07049	0.0
K08664	0.0
K02584	553.0
K10039	3784.0
K10038	4.0
K10037	35.0
K10036	8096.0
K04788	0.0
K04789	0.0
K04784	55.0
K04785	0.0
K04786	0.0
K04787	0.0
K04780	0.0
K04781	34.0
K04782	2.0
K04783	0.0
K13601	0.0
K13603	0.0
K13602	0.0
K13605	0.0
K13604	0.0
K13607	7.0
K02404	481.0
K05783	0.0
K05782	5.0
K05781	36.0
K05780	36.0
K05787	23.0
K05786	2497.0
K05785	5681.0
K05784	0.0
K05789	1.0
K05788	2565.0
K01442	19633.0
K01443	18287.0
K01444	266.0
K01446	21.0
K01447	21064.0
K01448	29939.0
K01449	3454.0
K14803	0.0
K02069	5703.0
K05569	1829.0
K08008	0.0
K02063	23.0
K05566	1797.0
K05565	3.0
K05563	13.0
K05562	13.0
K05561	13.0
K02064	23.0
K03338	249.0
K03339	0.0
K03330	0.0
K03331	0.0
K03332	48.0
K03333	0.0
K03335	156.0
K03336	76.0
K03337	177.0
K12956	0.0
K12957	79.0
K12954	0.0
K12955	0.0
K12952	0.0
K12953	0.0
K12950	0.0
K12951	0.0
K14733	0.0
K00109	0.0
K06148	9769.0
K06149	24.0
K06144	22.0
K06145	25.0
K06146	1.0
K06147	90916.0
K06141	2.0
K06142	29489.0
K06143	2087.0
K11945	0.0
K08948	0.0
K08949	0.0
K00071	0.0
K14664	0.0
K13810	1.0
K14665	2348.0
K03058	0.0
K11609	0.0
K11608	0.0
K14660	0.0
K11603	0.0
K11602	0.0
K11601	0.0
K11600	0.0
K11607	99.0
K11606	100.0
K11605	100.0
K11604	100.0
K10558	72.0
K10559	352.0
K10550	100.0
K10551	100.0
K10552	1.0
K10553	1.0
K10554	1.0
K10555	319.0
K10556	139.0
K10557	72.0
K03051	0.0
K03050	0.0
K07549	0.0
K07548	0.0
K07239	8147.0
K07235	24.0
K07234	17.0
K07237	24.0
K07236	24.0
K07231	1.0
K07230	24.0
K07233	1.0
K07232	6.0
K02467	1.0
K05306	8121.0
K05305	791.0
K05304	772.0
K05303	78.0
K05301	6.0
K02565	22.0
K08644	0.0
K08646	0.0
K08641	4839.0
K08643	2.0
K08642	0.0
K12146	0.0
K00010	521.0
K00011	1.0
K00012	22313.0
K00013	17348.0
K00014	18908.0
K00016	5947.0
K09065	0.0
K08252	957.0
K08253	6.0
K08256	0.0
K08255	1.0
K08258	0.0
K08259	1.0
K00274	89.0
K00275	6871.0
K00276	0.0
K00270	0.0
K00271	0.0
K00272	0.0
K00273	13.0
K00278	12930.0
K00279	0.0
K12675	0.0
K01277	8527.0
K01274	1.0
K01273	5207.0
K01271	2461.0
K01270	21627.0
K01278	19467.0
K00906	66.0
K00904	28.0
K00903	984.0
K00901	9285.0
K13785	0.0
K00908	0.0
K11149	0.0
K01053	100.0
K01051	12830.0
K01057	7626.0
K01056	18951.0
K01055	3.0
K01054	1.0
K01058	1892.0
K02500	17252.0
K02501	17273.0
K02502	5453.0
K02503	17132.0
K02504	22.0
K02505	22.0
K02506	1.0
K02507	200.0
K02508	21.0
K02509	2363.0
K00291	0.0
K13410	0.0
K13148	0.0
K13419	0.0
K05825	0.0
K03106	18958.0
K03105	0.0
K03101	20147.0
K03100	40861.0
K12541	0.0
K12540	0.0
K12543	0.0
K12542	0.0
K12545	0.0
K12544	0.0
K12547	0.0
K12546	0.0
K12549	0.0
K06080	22.0
K11018	0.0
K11019	0.0
K11016	0.0
K11017	0.0
K11014	0.0
K11015	0.0
K11012	0.0
K11013	0.0
K11010	0.0
K11011	0.0
K06333	3954.0
K06880	0.0
K06883	327.0
K06882	0.0
K09857	217.0
K06884	2.0
K06887	63.0
K06886	2551.0
K06889	41985.0
K10942	7.0
K09859	749.0
K09858	2488.0
K10947	18567.0
K10946	0.0
K10945	0.0
K10944	0.0
K13284	0.0
K00483	99.0
K00481	2.0
K00480	9.0
K00486	0.0
K00485	6.0
K00484	21.0
K09901	23.0
K10929	0.0
K07684	4725.0
K07685	22.0
K07686	22.0
K07687	23.0
K07681	3.0
K07688	0.0
K07689	32.0
K10928	0.0
K04018	1.0
K04019	135.0
K04014	61.0
K04015	4762.0
K04016	21.0
K04017	0.0
K04013	24.0
K07060	0.0
K07061	0.0
K07062	4511.0
K07063	349.0
K07064	0.0
K07065	1.0
K07066	51.0
K07067	111.0
K07068	4.0
K07069	284.0
K01121	0.0
K13629	0.0
K13628	4230.0
K13623	1.0
K13622	78.0
K13620	1.0
K13626	1320.0
K08586	0.0
K08587	0.0
K01428	899.0
K01429	626.0
K01422	8196.0
K01423	140.0
K01420	9340.0
K01421	7629.0
K01426	3002.0
K01427	0.0
K01424	29817.0
K01425	12180.0
K08068	2.0
K07538	6.0
K13086	0.0
K13085	0.0
K07287	2378.0
K07824	0.0
K07682	0.0
K02722	0.0
K12978	0.0
K12979	1.0
K12972	53.0
K12973	25.0
K12974	22.0
K12975	2.0
K12976	3.0
K07821	1.0
K07683	1.0
K14750	0.0
K14751	0.0
K14953	0.0
K12288	22.0
K12289	22.0
K12282	2.0
K12283	2.0
K12280	2.0
K12281	2.0
K12286	2.0
K12287	2.0
K12284	2.0
K12285	2.0
K11957	0.0
K11956	0.0
K11955	0.0
K11954	0.0
K11953	0.0
K11952	0.0
K11951	0.0
K11950	0.0
K11959	0.0
K11958	0.0
K13889	12041.0
K13888	142.0
K11963	0.0
K07217	2526.0
K07216	4530.0
K07215	0.0
K07214	3688.0
K07213	1250.0
K07212	0.0
K07219	444.0
K07218	9.0
K12150	22.0
K08689	0.0
K08688	0.0
K00402	0.0
K00401	0.0
K11994	0.0
K00152	0.0
K01043	895.0
K00154	4.0
K00157	0.0
K00156	3705.0
K10533	0.0
K10530	2.0
K10531	0.0
K10536	620.0
K10537	99.0
K10535	2.0
K10538	2.0
K10539	99.0
K00073	234.0
K13934	1.0
K00076	1224.0
K00077	12010.0
K00074	5018.0
K00075	18620.0
K00078	0.0
K00079	0.0
K02290	0.0
K02563	18951.0
K02292	0.0
K08966	0.0
K02294	2.0
K08278	0.0
K08279	3.0
K08274	0.0
K08275	0.0
K08276	38.0
K08277	1.0
K00298	1.0
K00299	87.0
K00296	0.0
K00297	15639.0
K00294	2147.0
K00292	0.0
K00293	0.0
K00290	12670.0
K07757	1.0
K12089	0.0
K01210	15.0
K01213	0.0
K01212	7467.0
K01215	14.0
K01214	0.0
K01217	0.0
K01216	2.0
K01219	166.0
K01218	4212.0
K02749	0.0
K02746	624.0
K02747	548.0
K02744	1291.0
K02745	548.0
K02742	23.0
K00924	497.0
K00925	15175.0
K00926	8248.0
K00927	18779.0
K00928	24952.0
K00929	8087.0
K12085	0.0
K02298	23.0
K02299	23.0
K02568	27.0
K02569	2487.0
K02562	6.0
K02291	170.0
K02560	22.0
K02293	0.0
K02566	1325.0
K02567	2480.0
K02564	23811.0
K02297	23.0
K03169	39483.0
K03168	16258.0
K03163	0.0
K03162	0.0
K03167	0.0
K03166	0.0
K11038	0.0
K11039	0.0
K11030	0.0
K11031	3676.0
K11032	0.0
K11033	0.0
K11034	0.0
K11035	0.0
K11036	0.0
K11037	0.0
K02546	0.0
K07668	454.0
K07669	0.0
K07666	100.0
K07667	10210.0
K07664	24.0
K07665	7921.0
K07662	23.0
K07663	79.0
K07660	23.0
K07661	3.0
K03927	4538.0
K07008	39.0
K07009	2741.0
K07002	35.0
K07003	10222.0
K07000	2380.0
K07001	26882.0
K07006	97.0
K07007	13545.0
K07004	7.0
K07005	16575.0
K03921	19.0
K02956	18957.0
K09725	0.0
K09181	8789.0
K08599	0.0
K08598	0.0
K08591	11874.0
K08590	8345.0
K01156	280.0
K01154	19801.0
K01407	22.0
K01400	0.0
K01153	20056.0
K01150	2397.0
K01151	14838.0
K01408	0.0
K01409	20801.0
K01158	0.0
K01159	15113.0
K05523	1.0
K05522	26.0
K05521	11061.0
K05520	7117.0
K05527	1733.0
K05526	2.0
K05525	0.0
K05524	4123.0
K05529	0.0
K14518	0.0
K14519	81.0
K05949	0.0
K01754	11378.0
K05942	0.0
K01027	0.0
K02171	0.0
K02170	31.0
K02173	82.0
K02172	0.0
K01751	2054.0
K06416	1239.0
K06417	0.0
K06414	0.0
K06947	0.0
K03379	1.0
K03808	151.0
K03809	126.0
K03806	2377.0
K06412	5155.0
K03804	23.0
K12296	22.0
K03802	37.0
K03803	8186.0
K06413	54.0
K10808	2.0
K06411	1839.0
K01028	114.0
K01029	556.0
K11931	1.0
K11930	1.0
K11933	22.0
K11932	22.0
K11935	1.0
K11934	7595.0
K11937	0.0
K11936	1.0
K11939	22.0
K11938	1.0
K10800	84.0
K06419	23.0
K11929	1.0
K07271	11901.0
K07270	8.0
K07273	4333.0
K07272	11.0
K07275	905.0
K07274	53.0
K07277	13063.0
K07276	1699.0
K07279	1.0
K07278	2449.0
K10623	0.0
K02481	12749.0
K11520	0.0
K02480	0.0
K08170	1.0
K02485	37.0
K02484	19898.0
K02487	28.0
K08600	11348.0
K08603	0.0
K08602	4639.0
K08605	0.0
K08604	0.0
K09956	78.0
K09957	0.0
K09954	420.0
K09955	26740.0
K09952	3125.0
K09953	0.0
K09950	2.0
K09951	6700.0
K09958	81.0
K09959	9.0
K07495	544.0
K07494	2.0
K07497	5176.0
K07496	11503.0
K07491	7820.0
K07490	22.0
K07493	4.0
K07492	2455.0
K07499	0.0
K07498	11.0
K11209	13.0
K11208	1.0
K11204	0.0
K11203	187.0
K11202	566.0
K11201	23.0
K11200	0.0
K00058	20843.0
K00059	37316.0
K00728	0.0
K00729	5.0
K00055	2.0
K00057	16431.0
K00050	971.0
K00051	0.0
K00720	1.0
K00721	11881.0
K14424	0.0
K06033	0.0
K14189	1.0
K14188	17.0
K06364	0.0
K14187	2389.0
K01239	4258.0
K01238	6592.0
K01897	46785.0
K01232	1037.0
K01895	9121.0
K01230	0.0
K01893	14338.0
K01236	1.0
K01235	4154.0
K01890	18943.0
K02768	1169.0
K02769	212.0
K02760	3624.0
K02761	4087.0
K02763	1.0
K02764	1.0
K02765	3478.0
K00948	22485.0
K00949	13138.0
K00942	19408.0
K00943	8055.0
K00940	9620.0
K00941	29834.0
K00946	12292.0
K00947	7.0
K00944	0.0
K00945	26880.0
K01097	0.0
K01096	243.0
K01095	6486.0
K01093	2509.0
K01092	13246.0
K01091	38445.0
K01090	8513.0
K03499	32621.0
K03498	28746.0
K03491	2224.0
K03490	439.0
K03493	10.0
K03492	148.0
K03495	18376.0
K03497	41803.0
K03496	48116.0
K02817	0.0
K02814	25.0
K02815	25.0
K02810	2764.0
K02548	22188.0
K02549	145.0
K02818	1.0
K02819	448.0
K03637	5292.0
K03636	2529.0
K03147	14904.0
K03146	1724.0
K08851	0.0
K06518	16282.0
K09729	419.0
K06048	13.0
K06045	156.0
K06044	1.0
K09727	0.0
K09726	2.0
K06041	15714.0
K09720	0.0
K09723	0.0
K06042	4732.0
K09897	23.0
K09896	23.0
K09895	23.0
K09894	23.0
K09893	23.0
K09892	22.0
K09891	23.0
K09890	22.0
K09899	23.0
K09898	22.0
K03622	0.0
K07648	23.0
K07649	43.0
K07398	0.0
K07399	45.0
K11056	0.0
K11057	0.0
K11054	0.0
K11055	0.0
K07640	52.0
K07393	460.0
K07390	1811.0
K07391	14463.0
K07644	114.0
K07645	2456.0
K07646	14145.0
K07647	1.0
K10896	0.0
K07024	47322.0
K07025	43066.0
K07026	2.0
K07027	14584.0
K07020	0.0
K07021	1745.0
K07022	0.0
K07023	5727.0
K07028	5.0
K07029	23034.0
K10094	6.0
K01390	0.0
K01392	1.0
K01399	0.0
K02673	11.0
K05893	0.0
K05897	0.0
K05896	8531.0
K05895	2012.0
K05899	0.0
K05898	0.0
K00555	0.0
K00554	18590.0
K00557	30.0
K00556	1948.0
K00551	7.0
K00559	0.0
K00558	23108.0
K01170	0.0
K01173	725.0
K01174	43.0
K01175	2225.0
K01176	3096.0
K01178	78.0
K01179	11033.0
K14578	1.0
K14579	0.0
K08951	0.0
K08950	0.0
K08953	0.0
K03828	121.0
K03829	2.0
K03820	5420.0
K03821	36.0
K03822	0.0
K03823	12600.0
K03824	58.0
K03825	120.0
K03826	3691.0
K03827	5387.0
K12248	0.0
K12246	0.0
K12247	0.0
K12242	0.0
K12243	0.0
K12240	0.0
K12241	0.0
K11919	0.0
K11918	0.0
K11913	1.0
K11912	2.0
K11911	22.0
K11910	101.0
K11917	0.0
K11916	79.0
K11915	79.0
K11914	79.0
K12068	22.0
K12069	1.0
K12062	23.0
K12063	23.0
K12060	23.0
K12061	23.0
K12066	23.0
K12067	1721.0
K12064	1.0
K12065	22.0
K07259	19851.0
K07258	17880.0
K07253	0.0
K07251	22.0
K07250	186.0
K07257	193.0
K07256	0.0
K07255	0.0
K07254	0.0
K05372	0.0
K05373	0.0
K05370	0.0
K05371	0.0
K05374	0.0
K05375	2.0
K09970	2344.0
K09971	2344.0
K09972	35.0
K09973	1314.0
K09974	342.0
K09975	23.0
K09976	213.0
K09978	28.0
K09979	521.0
K11261	827.0
K11260	0.0
K11263	21.0
K11264	1.0
K10793	464.0
K10796	464.0
K10797	1077.0
K10794	8.0
K10795	460.0
K00700	17129.0
K00701	0.0
K10798	0.0
K00703	15133.0
K00705	14781.0
K09828	0.0
K10133	0.0
K13053	22.0
K03192	85.0
K00964	0.0
K00965	5694.0
K00966	3745.0
K00960	0.0
K00961	0.0
K00962	18909.0
K00963	5065.0
K00969	17789.0
K12681	0.0
K02703	70.0
K08364	3.0
K08365	50.0
K02706	0.0
K08363	3.0
K08361	1.0
K02708	0.0
K02709	0.0
K08368	111.0
K08369	229.0
K01615	2333.0
K01617	8.0
K01616	0.0
K01611	1815.0
K01610	13241.0
K01613	16285.0
K01612	0.0
K01619	14573.0
K01618	0.0
K02834	18845.0
K02835	18957.0
K05281	0.0
K03619	2352.0
K03618	11.0
K03617	14774.0
K03616	2982.0
K03615	14992.0
K03614	14675.0
K03613	14917.0
K03612	14401.0
K03611	4076.0
K03610	3151.0
K09705	132.0
K09704	8176.0
K09701	88.0
K09700	5.0
K09709	1.0
K06391	1848.0
K06390	5661.0
K06393	4927.0
K06392	5619.0
K06395	732.0
K06394	2990.0
K06397	4120.0
K06396	4892.0
K06399	5698.0
K06398	5784.0
K06435	0.0
K11078	0.0
K11079	0.0
K11074	6.0
K11075	6.0
K11076	6.0
K11077	0.0
K11070	11019.0
K11071	11483.0
K11072	14034.0
K11073	6.0
K06935	0.0
K06934	3428.0
K06937	466.0
K06936	33.0
K06931	0.0
K06930	0.0
K06933	0.0
K06932	0.0
K06939	0.0
K06938	21.0
K13381	1.0
K05916	2450.0
K05917	0.0
K05914	0.0
K05915	0.0
K05912	0.0
K05913	0.0
K05910	2.0
K05911	1.0
K05918	0.0
K05919	3875.0
K00392	0.0
K00390	1235.0
K00397	0.0
K00395	81.0
K00394	1452.0
K01884	0.0
K00399	0.0
K01886	14058.0
K01376	0.0
K01372	13120.0
K09149	0.0
K09148	0.0
K01225	83.0
K09145	48.0
K09144	43.0
K09147	0.0
K09146	0.0
K09141	98.0
K09140	0.0
K09143	0.0
K09142	0.0
K05709	1.0
K05708	1.0
K05879	3733.0
K05878	3728.0
K05875	23.0
K05874	26.0
K05877	21.0
K05876	1.0
K05873	101.0
K00579	0.0
K00578	0.0
K00577	0.0
K00575	2822.0
K00574	2689.0
K00573	940.0
K00571	5404.0
K00570	0.0
K01118	661.0
K01119	6008.0
K01157	0.0
K01112	29.0
K01113	493.0
K04477	10222.0
K01114	10.0
K01115	0.0
K08087	0.0
K01315	0.0
K08085	1.0
K08084	23.0
K08083	12.0
K08082	12.0
K08081	0.0
K08080	0.0
K01152	566.0
K01401	0.0
K09826	6.0
K06344	0.0
K06345	0.0
K09822	82.0
K06343	0.0
K10938	2.0
K06341	0.0
K10934	0.0
K10935	0.0
K10932	0.0
K11052	0.0
K10930	0.0
K06349	0.0
K11053	0.0
K10754	0.0
K01755	26591.0
K10200	2981.0
K02132	0.0
K02137	0.0
K03840	22.0
K03841	3267.0
K13028	0.0
K13799	0.0
K13798	0.0
K13795	1.0
K13794	0.0
K13021	1.0
K13792	0.0
K13791	0.0
K13790	0.0
K12268	10.0
K12269	63.0
K12262	1721.0
K12263	0.0
K12264	1.0
K12265	1.0
K12266	6.0
K12267	12143.0
K01757	0.0
K12237	0.0
K13243	1.0
K13245	0.0
K13244	0.0
K13246	0.0
K03264	0.0
K03265	0.0
K03263	0.0
K03268	0.0
K03269	10984.0
K12415	0.0
K10211	0.0
K09918	2.0
K09919	12.0
K06720	0.0
K09913	15.0
K09910	23.0
K09911	23.0
K09916	22.0
K09917	22.0
K06726	1062.0
K09915	89.0
K11535	25.0
K11534	138.0
K11537	6244.0
K11531	0.0
K11533	0.0
K11532	0.0
K11249	475.0
K11539	0.0
K00762	24293.0
K00763	10184.0
K00760	14378.0
K00761	17395.0
K00766	13870.0
K00767	12935.0
K00764	25721.0
K00765	16763.0
K00768	10827.0
K00769	54.0
K11059	0.0
K00186	17.0
K00187	17.0
K00184	7563.0
K00185	2874.0
K00183	4802.0
K00180	10523.0
K00188	17.0
K00189	0.0
K10110	2786.0
K10111	5.0
K10112	7074.0
K10113	0.0
K10114	0.0
K10115	0.0
K10116	0.0
K10117	4164.0
K10118	4725.0
K10119	5221.0
K04641	0.0
K04643	0.0
K04642	0.0
K13282	16.0
K00988	6.0
K00989	4962.0
K00986	3295.0
K00984	238.0
K00985	0.0
K00982	2379.0
K00983	2004.0
K00980	2744.0
K00981	22714.0
K01585	7801.0
K01584	51.0
K01586	21347.0
K13498	2390.0
K01580	8224.0
K01583	1004.0
K01582	4151.0
K13497	360.0
K01589	3420.0
K01588	17328.0
K14941	5.0
K08347	1.0
K08348	21.0
K02720	0.0
K14949	0.0
K02723	0.0
K03459	0.0
K03458	11999.0
K03455	20122.0
K03457	2895.0
K03451	648.0
K03981	2380.0
K03980	5171.0
K02614	7606.0
K01639	10501.0
K01638	38.0
K01637	35.0
K01636	469.0
K01635	22.0
K01634	0.0
K01633	11197.0
K01632	0.0
K01631	20.0
K01630	275.0
K02615	21.0
K02588	3226.0
K02589	689.0
K02858	1399.0
K02859	2.0
K14051	2.0
K14053	1.0
K14052	1.0
K02852	2165.0
K02853	1031.0
K02850	1.0
K02851	24.0
K14059	1973.0
K14058	2395.0
K02586	549.0
K02587	544.0
K03679	0.0
K03671	44347.0
K03670	85.0
K03673	4721.0
K03672	13.0
K03675	22.0
K03674	22.0
K03677	0.0
K03676	1713.0
K09761	18730.0
K09760	12983.0
K09763	3.0
K09762	5973.0
K09765	12185.0
K09764	277.0
K09767	399.0
K06006	22.0
K09769	769.0
K09768	2758.0
K10353	1.0
K03187	902.0
K03186	1183.0
K03185	1731.0
K03184	23.0
K03183	32114.0
K03182	1115.0
K03181	33.0
K03189	899.0
K03188	899.0
K02715	0.0
K12455	0.0
K12454	107.0
K12453	0.0
K12452	3607.0
K12451	0.0
K07358	1.0
K07356	0.0
K07357	42.0
K07354	0.0
K07355	0.0
K07352	0.0
K07353	0.0
K07350	21.0
K07351	21.0
K06919	4967.0
K06918	23.0
K06917	395.0
K06916	1733.0
K06915	4373.0
K06914	0.0
K06913	0.0
K06912	0.0
K06911	12831.0
K06910	2991.0
K08986	12.0
K08987	19.0
K08984	100.0
K08985	0.0
K08982	57.0
K08983	3.0
K08980	0.0
K08981	9873.0
K08988	1.0
K08989	1.0
K02252	0.0
K05934	4524.0
K05936	4770.0
K05937	1.0
K02253	0.0
K05939	224.0
K00378	13487.0
K00375	5855.0
K00374	223.0
K00376	9.0
K00371	144.0
K00370	144.0
K00373	142.0
K00372	96.0
K01358	20599.0
K09166	79.0
K09165	22.0
K09164	4.0
K09163	2135.0
K09162	79.0
K09161	25.0
K09160	25.0
K01354	104.0
K01355	21.0
K01356	6642.0
K05601	3.0
K05851	23.0
K03807	2.0
K05606	1049.0
K02927	0.0
K05974	0.0
K03805	6.0
K05976	0.0
K00519	0.0
K00518	29.0
K03800	6727.0
K00511	0.0
K00510	0.0
K03801	8949.0
K00515	0.0
K00514	0.0
K00517	83.0
K05971	0.0
K03154	9606.0
K11147	0.0
K05581	0.0
K05580	0.0
K05583	0.0
K05582	0.0
K05585	0.0
K05584	0.0
K05587	0.0
K05586	0.0
K05589	2489.0
K03150	19848.0
K03623	36.0
K03152	15969.0
K14200	0.0
K14201	0.0
K14202	0.0
K03621	9088.0
K14204	0.0
K14205	39.0
K01134	1804.0
K01135	1474.0
K01136	904.0
K01137	114.0
K01130	9371.0
K01132	16.0
K01133	1525.0
K01138	4810.0
K01139	911.0
K02113	17710.0
K02112	19411.0
K02111	18354.0
K02446	2143.0
K02117	13714.0
K02116	2615.0
K02115	19411.0
K02114	19410.0
K02119	6102.0
K02118	13396.0
K02448	9.0
K01036	24.0
K03212	22.0
K13007	0.0
K13006	2584.0
K13005	0.0
K13004	84.0
K13001	14.0
K06404	3176.0
K01032	1.0
K06951	153.0
K03862	8.0
K03863	8.0
K06406	5790.0
K06957	23.0
K05020	272.0
K06400	5152.0
K06403	3366.0
K06954	1.0
K10814	0.0
K10817	0.0
K10816	0.0
K07136	22.0
K03242	0.0
K03243	0.0
K12202	0.0
K12203	0.0
K12206	0.0
K12207	0.0
K12204	0.0
K12205	0.0
K12208	0.0
K12209	0.0
K13919	430.0
K13918	2.0
K06214	1.0
K06215	2204.0
K09936	3488.0
K06217	18973.0
K09930	86.0
K09931	10.0
K09932	85.0
K06213	18773.0
K09938	0.0
K09939	6945.0
K11517	0.0
K06337	0.0
K13301	22.0
K00748	12418.0
K00745	0.0
K00743	765.0
K07165	107.0
K07164	8768.0
K07167	0.0
K07166	5824.0
K07161	55.0
K07160	912.0
K07163	0.0
K07162	81.0
K07169	1.0
K07168	42.0
K06336	0.0
K01839	5007.0
K01838	1713.0
K01835	768.0
K01834	54513.0
K01837	0.0
K01830	0.0
K00608	0.0
K02632	0.0
K02630	0.0
K02631	0.0
K08322	429.0
K08323	250.0
K08320	18.0
K08321	1593.0
K08326	1.0
K08324	1.0
K08325	9105.0
K01659	272.0
K01658	12923.0
K02637	0.0
K01653	15137.0
K01652	22192.0
K01655	0.0
K01654	2263.0
K01657	13603.0
K02874	18880.0
K02875	0.0
K02876	18715.0
K02877	0.0
K02871	18265.0
K02873	0.0
K02878	18957.0
K02879	18897.0
K14070	0.0
K09749	1273.0
K09748	16847.0
K06023	14229.0
K09742	0.0
K09741	0.0
K09740	534.0
K09747	10248.0
K09746	0.0
K09745	0.0
K06024	8339.0
K03477	1.0
K03476	529.0
K03475	1387.0
K03474	10639.0
K03473	8112.0
K03472	30.0
K03471	485.0
K03470	18636.0
K03478	229.0
K02304	8047.0
K02305	8.0
K02302	280.0
K02303	91.0
K02300	23.0
K02301	1887.0
K03653	0.0
K03652	613.0
K03651	24.0
K03650	18893.0
K03657	32322.0
K03656	52.0
K03655	39234.0
K03654	30004.0
K03658	524.0
K12439	0.0
K12431	0.0
K12430	0.0
K12433	0.0
K12432	0.0
K12435	0.0
K12434	0.0
K12437	0.0
K12436	0.0
K06979	8.0
K06978	6829.0
K06971	1290.0
K06970	972.0
K06973	13219.0
K06972	4333.0
K06975	11863.0
K06974	0.0
K06977	5.0
K06976	263.0
K07082	15725.0
K07083	581.0
K07080	6365.0
K07081	438.0
K07086	2.0
K07087	0.0
K07084	269.0
K07085	29227.0
K07088	28646.0
K07089	10977.0
K01317	0.0
K11162	0.0
K11163	0.0
K11161	0.0
K11168	0.0
K00356	1727.0
K00355	4.0
K00354	0.0
K00353	0.0
K00351	7965.0
K00350	8184.0
K05952	22.0
K05953	0.0
K05951	3.0
K05956	0.0
K05957	0.0
K00358	3502.0
K00689	4.0
K00688	22978.0
K00681	3456.0
K00680	19112.0
K00683	0.0
K00685	91.0
K00684	3240.0
K00687	12.0
K00686	0.0
K05831	0.0
K05830	0.0
K05833	10246.0
K05832	9176.0
K05834	2347.0
K05837	20196.0
K05836	23.0
K05839	22.0
K05838	29.0
K07677	22.0
K00533	1706.0
K00532	247.0
K00531	1.0
K00530	0.0
K00537	8034.0
K00536	0.0
K00535	0.0
K00534	120.0
K00539	0.0
K00538	0.0
K11029	0.0
K14260	6233.0
K14261	85.0
K14266	0.0
K14267	12.0
K14268	0.0
K14269	0.0
K01337	0.0
K01338	22733.0
K02683	0.0
K02682	23.0
K02681	2.0
K02680	22.0
K02687	16490.0
K02686	2376.0
K02685	0.0
K02689	0.0
K02688	169.0
K00824	474.0
K00827	0.0
K00826	19442.0
K00821	14179.0
K00820	16842.0
K00823	42.0
K00822	5.0
K00829	0.0
K00828	0.0
K01488	4023.0
K01489	14441.0
K01484	2.0
K01485	375.0
K01486	7110.0
K01487	3384.0
K01480	5490.0
K01481	0.0
K01482	49.0
K01483	2.0
K02469	22798.0
K02468	2.0
K02466	2.0
K02465	0.0
K02464	21.0
K02463	4.0
K02462	27.0
K02461	32.0
K02460	33.0
K08969	44.0
K13061	0.0
K13060	0.0
K13063	0.0
K13062	0.0
K13069	1.0
K08964	1.0
K06363	0.0
K03079	824.0
K06342	0.0
K03078	1.0
K13289	0.0
K13288	2393.0
K13285	0.0
K13287	0.0
K13286	0.0
K13281	111.0
K13280	1469.0
K13283	3.0
K00054	334.0
K04496	0.0
K05369	0.0
K05368	44.0
K03228	131.0
K03229	131.0
K00052	17169.0
K03222	133.0
K03223	112.0
K03220	33.0
K03221	30.0
K03226	131.0
K03227	131.0
K03224	131.0
K03225	56.0
K09482	0.0
K09483	0.0
K13836	0.0
K12228	0.0
K05360	0.0
K12224	0.0
K12225	0.0
K12226	0.0
K12227	0.0
K12220	0.0
K05363	138.0
K12222	0.0
K12223	0.0
K08681	2235.0
K08680	64.0
K08683	0.0
K08682	22.0
K08685	7.0
K08684	8.0
K08687	7.0
K08686	0.0
K11755	26308.0
K11754	41203.0
K11751	478.0
K11750	22.0
K11753	34568.0
K11752	27968.0
K02407	1404.0
K13938	23.0
K13936	0.0
K13935	0.0
K02406	5865.0
K13933	1.0
K13932	1.0
K13931	1.0
K13930	1.0
K12088	0.0
K12081	0.0
K12082	0.0
K12083	0.0
K12084	0.0
K12086	0.0
K12087	0.0
K09611	0.0
K09612	6.0
K04940	0.0
K10085	0.0
K05394	2349.0
K05395	29.0
K06340	0.0
K13043	7944.0
K07149	9394.0
K07148	13495.0
K07147	191.0
K07146	2077.0
K07145	2389.0
K07144	0.0
K07143	0.0
K07142	0.0
K07141	1456.0
K07140	31.0
K10156	0.0
K10150	0.0
K10620	0.0
K10621	0.0
K14028	0.0
K14029	0.0
K01817	12256.0
K01816	1602.0
K01815	12501.0
K01814	17188.0
K01813	6317.0
K01812	9909.0
K01811	19346.0
K01810	19005.0
K01819	25.0
K01818	6290.0
K14580	0.0
K05379	0.0
K08304	2521.0
K08305	2490.0
K08306	135.0
K08307	11091.0
K08300	4188.0
K08301	14790.0
K08302	1307.0
K08303	31685.0
K08308	22.0
K08309	4591.0
K14671	0.0
K14670	0.0
K14673	0.0
K14672	0.0
K01673	9488.0
K01672	16.0
K01671	1.0
K01677	8208.0
K01676	8562.0
K01674	11.0
K01679	5586.0
K01678	4880.0
K02899	18715.0
K02896	0.0
K02897	14356.0
K02895	18933.0
K02892	18955.0
K02890	18957.0
K10811	0.0
K02096	0.0
K02097	0.0
K02094	0.0
K02095	0.0
K02092	0.0
K02093	0.0
K02099	4959.0
K03411	1458.0
K03410	1369.0
K03413	6094.0
K03412	1652.0
K03415	748.0
K03414	119.0
K03417	33.0
K03416	0.0
K03418	0.0
K05376	0.0
K02320	0.0
K02322	0.0
K02323	0.0
K05377	0.0
K13542	7411.0
K13543	4.0
K13540	0.0
K13541	2.0
K12145	0.0
K12144	0.0
K12147	2.0
K12410	15219.0
K12141	1188.0
K12140	1188.0
K12143	5.0
K12142	0.0
K12149	22.0
K12148	22.0
K07312	21.0
K07313	1738.0
K07310	4.0
K07311	36.0
K07316	143.0
K07317	7.0
K07314	1.0
K07315	2944.0
K07318	58.0
K07319	5566.0
K03936	0.0
K03425	1.0
K03426	12025.0
K03427	27045.0
K03420	0.0
K03421	0.0
K03422	0.0
K03423	1.0
K03756	4692.0
K03757	2346.0
K03206	0.0
K03755	1.0
K11144	153.0
K11145	6065.0
K05972	0.0
K05973	12.0
K03752	2970.0
K05978	0.0
K05979	779.0
K03753	3272.0
K00331	8744.0
K00330	8758.0
K00333	1934.0
K00332	1921.0
K00335	9954.0
K00334	11247.0
K00337	8885.0
K00336	14181.0
K00339	8758.0
K00338	8188.0
K03751	0.0
K06953	0.0
K06952	922.0
K06407	5790.0
K06950	34057.0
K10819	18858.0
K06956	357.0
K06955	6.0
K06402	356.0
K10815	0.0
K06959	15750.0
K06958	8623.0
K06409	9630.0
K06408	1964.0
K09129	0.0
K09128	501.0
K09123	288.0
K09122	2.0
K09121	2768.0
K09120	0.0
K09127	0.0
K09126	124.0
K09125	9793.0
K09124	510.0
K01233	4.0
K05819	0.0
K05818	0.0
K01896	0.0
K05813	3381.0
K05812	22.0
K05811	22.0
K05810	16743.0
K05817	0.0
K05816	62.0
K05815	702.0
K05814	711.0
K01894	2455.0
K01892	18966.0
K01234	513.0
K01144	8977.0
K01146	22.0
K01141	2367.0
K01416	0.0
K11434	0.0
K01415	0.0
K06354	0.0
K01414	2455.0
K09836	0.0
K01318	220.0
K01319	0.0
K01312	0.0
K06350	179.0
K02669	3928.0
K02668	12.0
K02665	12.0
K02664	137.0
K02667	12.0
K02666	555.0
K02661	0.0
K02660	12.0
K02663	339.0
K02662	1091.0
K00809	12.0
K00808	1.0
K00806	19032.0
K00805	5640.0
K00804	0.0
K00803	309.0
K00802	0.0
K00801	78.0
K00800	18936.0
K10921	0.0
K02409	1081.0
K02408	1552.0
K02401	1322.0
K02400	1311.0
K02403	30.0
K02402	30.0
K02405	1752.0
K05364	3444.0
K05367	6634.0
K05366	39082.0
K10210	0.0
K10216	0.0
K13049	273.0
K13048	0.0
K13739	0.0
K10215	0.0
K06122	4.0
K13735	22.0
K13734	0.0
K13041	2363.0
K13040	21.0
K13731	0.0
K13730	5.0
K13733	0.0
K13732	0.0
K04516	8543.0
K03204	4078.0
K03205	16232.0
K03207	6.0
K03200	2381.0
K03201	1699.0
K03202	0.0
K03203	4042.0
K03208	5.0
K03758	182.0
K03759	1.0
K09469	7.0
K09461	0.0
K06204	4400.0
K00178	0.0
K13950	0.0
K13953	9.0
K13955	0.0
K13954	866.0
K10920	0.0
K06324	0.0
K11777	421.0
K11779	0.0
K11778	0.0
K06325	0.0
K12600	0.0
K07432	0.0
K07430	0.0
K06326	0.0
K07128	0.0
K07121	57.0
K07120	231.0
K07123	78.0
K07122	34.0
K07125	0.0
K07124	9769.0
K07127	92.0
K07126	7329.0
K01870	18957.0
K01873	19000.0
K01872	18889.0
K01875	18943.0
K01874	19059.0
K01876	19272.0
K01879	2805.0
K01878	4503.0
K06321	0.0
K00476	0.0
K00477	1.0
K00474	0.0
K00472	1.0
K00470	0.0
K00471	0.0
K00478	0.0
K00479	1.0
K04775	2.0
K04774	24.0
K04777	0.0
K04776	0.0
K04771	80.0
K04770	24.0
K04773	11681.0
K04772	2443.0
K04779	0.0
K04778	0.0
K14657	0.0
K14656	0.0
K14654	0.0
K14653	0.0
K14652	26488.0
K14659	0.0
K14658	0.0
K14386	0.0
K09926	13.0
K01699	5.0
K01698	7034.0
K01695	14464.0
K01697	5.0
K01696	14552.0
K01690	27.0
K01693	6343.0
K01692	3282.0
K07227	2373.0
K03439	17100.0
K03438	22086.0
K13380	0.0
K03928	363.0
K03925	14268.0
K03924	18983.0
K03431	10456.0
K03926	292.0
K03437	17197.0
K03436	6200.0
K03435	43.0
K03434	0.0
K02348	1608.0
K02342	24859.0
K02343	15379.0
K02340	18224.0
K02341	18859.0
K02346	17874.0
K02347	134.0
K02344	22.0
K02345	23.0
K03697	1091.0
K03696	13997.0
K03695	18917.0
K03694	4788.0
K03693	14.0
K03692	3.0
K03690	35.0
K03699	14069.0
K03698	4781.0
K13566	0.0
K12164	0.0
K07338	1.0
K07339	1139.0
K07334	5931.0
K07335	8660.0
K07336	88.0
K07337	805.0
K07330	0.0
K07331	0.0
K07332	0.0
K07333	0.0
K09695	82.0
K09694	82.0
K09697	1035.0
K09696	1035.0
K09691	10784.0
K09690	10355.0
K09693	2.0
K09692	1073.0
K09699	1.0
K09698	385.0
K07590	654.0
K07591	1.0
K07592	1.0
K05998	0.0
K05999	0.0
K05996	0.0
K05997	22.0
K05994	0.0
K05995	2859.0
K05993	459.0
K05991	0.0
K10837	0.0
K00319	0.0
K00318	1712.0
K00648	26155.0
K02545	0.0
K00645	19411.0
K00311	1712.0
K00646	0.0
K00317	0.0
K00316	0.0
K00643	1699.0
K00314	0.0
K02547	2654.0
K06429	0.0
K06428	0.0
K06427	0.0
K02812	1.0
K06425	36.0
K06424	0.0
K06423	156.0
K06422	0.0
K06421	33.0
K02813	1.0
K02930	0.0
K03815	1.0
K05612	0.0
K03367	17.0
K03366	40.0
K03812	21.0
K03635	2530.0
K03634	2490.0
K03631	18608.0
K05969	0.0
K03630	17270.0
K03633	23.0
K03632	23.0
K01998	7254.0
K01999	7626.0
K01992	40611.0
K01993	28023.0
K01990	65121.0
K01991	28237.0
K01996	7304.0
K01997	7591.0
K01994	123.0
K01995	7411.0
K03148	1052.0
K03639	6459.0
K05692	0.0
K03638	6.0
K00869	334.0
K00868	14164.0
K00861	0.0
K00860	7760.0
K00863	567.0
K00862	0.0
K00865	11403.0
K00864	16249.0
K00867	54.0
K00866	0.0
K01192	10646.0
K01190	86609.0
K01191	7201.0
K01197	6777.0
K01194	84.0
K01195	2831.0
K01198	4443.0
K01199	0.0
K00656	24414.0
K00657	10247.0
K00306	0.0
K14591	2358.0
K00300	0.0
K00653	0.0
K13715	0.0
K13713	0.0
K00650	0.0
K00651	15499.0
K14596	0.0
K02647	9994.0
K14598	0.0
K02643	0.0
K02642	0.0
K02641	2.0
K02640	0.0
K03594	9409.0
K03595	18863.0
K03596	18636.0
K03597	34.0
K03590	12412.0
K03591	22.0
K03592	1942.0
K03593	12189.0
K03598	34.0
K03599	2377.0
K01736	17251.0
K01737	8985.0
K01734	18140.0
K01735	16226.0
K01732	0.0
K01733	20240.0
K01730	2716.0
K01731	0.0
K06049	1.0
K01738	19987.0
K01739	672.0
K11809	0.0
K05343	902.0
K02422	2905.0
K02421	1322.0
K05340	5778.0
K02427	4188.0
K05346	64.0
K02425	22.0
K02424	2.0
K05349	53427.0
K02428	8268.0
K03770	11192.0
K03771	16885.0
K03772	3397.0
K03773	11407.0
K03774	513.0
K03775	10977.0
K03776	36.0
K03777	23.0
K03778	11370.0
K03779	3176.0
K09722	0.0
K08174	0.0
K14114	0.0
K13979	2519.0
K13237	1.0
K14440	0.0
K09992	160.0
K09990	2.0
K09991	1698.0
K09996	1.0
K09997	22.0
K09994	1.0
K14110	0.0
K09998	22.0
K09999	22.0
K14111	0.0
K14113	0.0
K14449	1.0
K10213	68.0
K14118	0.0
K11711	198.0
K11710	1.0
K11712	7516.0
K11717	25107.0
K11719	35.0
K06857	122.0
K10440	13800.0
K10441	10878.0
K07103	0.0
K07102	2433.0
K07101	2838.0
K07100	0.0
K07107	28310.0
K07106	8358.0
K07105	5043.0
K07456	14065.0
K07459	4014.0
K07458	5310.0
K07109	1408.0
K07108	0.0
K10198	0.0
K10199	0.0
K10190	3521.0
K10191	0.0
K10192	879.0
K10193	510.0
K10194	583.0
K10195	0.0
K10196	0.0
K10197	0.0
K15013	0.0
K01858	4962.0
K15016	0.0
K15017	0.0
K01853	0.0
K01852	0.0
K01851	0.0
K01850	7013.0
K01857	2.0
K01856	1.0
K01854	9290.0
K07539	0.0
K08478	21.0
K08479	0.0
K08476	21.0
K08477	0.0
K08475	21.0
K00450	26.0
K00451	3.0
K00452	0.0
K00453	6.0
K00455	21.0
K00456	0.0
K00457	8.0
K00106	1.0
K00459	2500.0
K00104	1652.0
K00105	0.0
K00102	1046.0
K00103	0.0
K00100	33211.0
K00101	6.0
K01509	0.0
K04759	23350.0
K04758	21458.0
K04757	882.0
K01504	0.0
K04755	4085.0
K04754	4110.0
K04753	23.0
K04752	35.0
K04751	11527.0
K01502	78.0
K14631	0.0
K05359	0.0
K14632	0.0
K07536	0.0
K12080	0.0
K02364	1.0
K12369	27.0
K02361	7226.0
K02362	1.0
K02363	23.0
K13509	0.0
K13503	0.0
K13500	0.0
K12109	0.0
K12108	0.0
K12101	0.0
K12100	0.0
K12103	0.0
K12102	0.0
K12105	0.0
K12104	0.0
K12107	0.0
K12106	0.0
K11023	0.0
K03014	0.0
K08906	0.0
K08904	0.0
K08900	0.0
K06223	14151.0
K06199	13494.0
K06198	14.0
K06197	1.0
K06196	2005.0
K06194	9302.0
K06193	188.0
K06192	2559.0
K06191	18.0
K06190	2377.0
K11104	785.0
K11105	9544.0
K11106	1.0
K11107	23.0
K11102	23.0
K11103	2476.0
K07862	3303.0
K00666	7058.0
K00663	19.0
K00662	247.0
K00661	25696.0
K00660	80.0
K06997	16686.0
K06996	2065.0
K06995	144.0
K10852	3118.0
K06993	0.0
K06992	1.0
K06991	1.0
K06990	177.0
K11050	0.0
K06999	1864.0
K06998	3487.0
K05338	1.0
K11051	0.0
K06441	2343.0
K06440	0.0
K06443	2.0
K06442	6311.0
K06445	30.0
K06447	2.0
K06446	11.0
K06309	0.0
K05686	0.0
K02655	457.0
K07392	0.0
K00595	18841.0
K00594	0.0
K00596	0.0
K00599	39294.0
K00598	129.0
K02657	13.0
K07642	202.0
K07643	2.0
K07396	133.0
K07397	2390.0
K07394	23.0
K07395	12.0
K04102	1.0
K04103	26.0
K04100	2.0
K04101	2.0
K04107	0.0
K04105	0.0
K04108	0.0
K04109	0.0
K07716	1.0
K07717	500.0
K07714	150.0
K07715	34.0
K07712	2455.0
K07713	12369.0
K07710	1.0
K07711	33.0
K07718	16620.0
K07719	508.0
K00843	0.0
K00842	1008.0
K00841	18.0
K00840	2.0
K00847	26605.0
K00846	1.0
K00845	25637.0
K00844	1989.0
K00849	15352.0
K00848	7785.0
K06302	0.0
K13771	2453.0
K13770	41.0
K13772	0.0
K13775	0.0
K13774	0.0
K13777	0.0
K13776	0.0
K13779	0.0
K13778	0.0
K02621	11213.0
K02992	18876.0
K02623	0.0
K08286	1.0
K08281	4944.0
K02996	18226.0
K02995	0.0
K02994	18957.0
K02629	0.0
K02628	0.0
K08289	7884.0
K08288	0.0
K03578	2472.0
K03579	546.0
K03576	104.0
K03577	69.0
K03574	13688.0
K03575	14893.0
K03572	18904.0
K03573	55.0
K03570	16621.0
K03571	6692.0
K01710	33689.0
K01711	13224.0
K01712	7312.0
K01713	2343.0
K01714	29933.0
K01715	3764.0
K01716	26.0
K01718	0.0
K01719	10397.0
K03081	12.0
K02199	2375.0
K02198	6535.0
K14170	14168.0
K02193	4185.0
K02192	478.0
K02191	277.0
K02190	12314.0
K02197	4190.0
K02196	11.0
K02195	4190.0
K02194	4190.0
K03718	14708.0
K03719	8013.0
K03712	9907.0
K03713	15.0
K03710	9823.0
K03711	31092.0
K03716	631.0
K03717	117.0
K03715	44.0
K07129	0.0
K00045	1232.0
K13995	0.0
K13994	0.0
K13991	1.0
K13990	3499.0
K13993	18319.0
K13992	1.0
K06298	3588.0
K06299	0.0
K06294	0.0
K06295	1825.0
K06296	196.0
K06297	106.0
K06290	0.0
K06291	0.0
K06292	0.0
K06293	0.0
K12743	0.0
K00248	5245.0
K06426	123.0
K11739	1.0
K11738	2.0
K11733	22.0
K11732	1.0
K11731	0.0
K11737	102.0
K11736	1.0
K11735	1.0
K11734	1.0
K06870	0.0
K06871	29060.0
K06872	11296.0
K06873	2.0
K06874	0.0
K06875	0.0
K06876	88.0
K06877	489.0
K06878	241.0
K06879	3122.0
K07478	17506.0
K12645	0.0
K07479	22.0
K07473	8458.0
K07472	0.0
K07471	2.0
K07470	1.0
K07477	0.0
K07476	1.0
K07474	695.0
K15038	0.0
K15039	0.0
K15034	340.0
K15036	511.0
K15037	0.0
K08738	1700.0
K06420	0.0
K00128	9124.0
K00129	0.0
K00438	0.0
K00432	4701.0
K00433	135.0
K00122	8.0
K00123	5688.0
K00124	2680.0
K00125	0.0
K00126	2.0
K00127	4794.0
K08973	1712.0
K14348	1.0
K14347	0.0
K14340	0.0
K08972	143.0
K01525	2377.0
K01524	21066.0
K01523	592.0
K01521	2.0
K01520	19188.0
K01529	1309.0
K08977	1.0
K03969	181.0
K08929	1.0
K02388	1632.0
K02389	1290.0
K02386	118.0
K02387	1553.0
K02384	0.0
K02385	1255.0
K02382	0.0
K02380	258.0
K02381	2.0
K05386	0.0
K13524	0.0
K13525	1.0
K13527	0.0
K13520	0.0
K13522	2.0
K13529	160.0
K03385	4060.0
K03384	0.0
K03387	8541.0
K03386	15752.0
K03381	1.0
K03380	14.0
K03383	0.0
K03382	885.0
K03389	1634.0
K03388	2445.0
K05356	0.0
K12344	2262.0
K12343	2964.0
K12342	0.0
K12341	0.0
K12340	16654.0
K02430	22.0
K12349	0.0
K05351	0.0
K11694	61.0
K11695	1.0
K11690	4256.0
K05352	0.0
K11693	1.0
K08928	1.0
K03433	0.0
K13832	0.0
K03039	0.0
K03432	0.0
K06607	0.0
K06606	80.0
K06605	25.0
K03430	8142.0
K06603	333.0
K06602	0.0
K06601	0.0
K06600	0.0
K05358	1.0
K06609	0.0
K06608	102.0
K03923	2370.0
K03922	0.0
K11472	13.0
K11473	470.0
K11474	1.0
K11475	17.0
K11476	1.0
K11477	1.0
K00601	0.0
K00600	18659.0
K00603	5844.0
K03746	4736.0
K00605	10646.0
K00604	18969.0
K00607	0.0
K00606	11108.0
K00609	18526.0
K03741	7918.0
K03740	17.0
K03743	4631.0
K10873	0.0
K03214	22.0
K14068	0.0
K13317	0.0
K06360	0.0
K14069	0.0
K08078	0.0
K09650	2.0
K06361	0.0
K07802	0.0
K07803	253.0
K07800	1.0
K07801	0.0
K07806	39.0
K07807	18.0
K07804	0.0
K07805	0.0
K06362	0.0
K01172	0.0
K10257	0.0
K10255	78.0
K10254	4088.0
K10253	0.0
K10918	0.0
K04128	0.0
K01958	3070.0
K01959	1.0
K01956	18927.0
K01957	0.0
K04126	0.0
K04127	0.0
K01952	19631.0
K01953	20058.0
K01950	18120.0
K01951	24665.0
K07730	0.0
K07731	0.0
K07732	0.0
K07733	45.0
K07734	6.0
K07735	7535.0
K07736	6938.0
K07737	25627.0
K07738	9697.0
K07739	4.0
K06365	0.0
K06366	0.0
K06367	0.0
K10910	0.0
K10911	0.0
K04382	0.0
K10775	0.0
K02609	31.0
K02979	0.0
K02978	0.0
K06368	0.0
K02975	0.0
K02974	0.0
K02977	0.0
K02976	0.0
K03558	9373.0
K03559	17243.0
K03550	18498.0
K03551	18950.0
K03552	0.0
K03553	19007.0
K03554	39.0
K03555	18374.0
K03556	621.0
K03557	35.0
K01778	19026.0
K01779	3732.0
K06369	0.0
K01772	4488.0
K01770	13942.0
K01771	258.0
K01776	16505.0
K01777	497.0
K01774	0.0
K01775	18486.0
K05385	0.0
K05384	0.0
K05383	0.0
K05382	0.0
K05381	0.0
K08159	2626.0
K14153	303.0
K14154	0.0
K14155	23354.0
K08152	1.0
K08156	10621.0
K08076	0.0
K12809	0.0
K05297	356.0
K03734	19508.0
K03735	302.0
K03736	301.0
K03737	14392.0
K03731	0.0
K03732	41.0
K03733	10934.0
K03738	2654.0
K03739	17.0
K08139	15.0
K06994	2.0
K12660	1.0
K12661	5.0
K07450	0.0
K08719	0.0
K08717	3127.0
K08715	1.0
K08714	0.0
K08713	0.0
K08710	0.0
K11311	0.0
K11312	514.0
K00141	1.0
K00146	22.0
K00411	1713.0
K00412	1711.0
K00145	35214.0
K00148	1.0
K14367	0.0
K14366	0.0
K08954	0.0
K08384	8250.0
K14369	0.0
K14368	0.0
K14091	160.0
K14090	133.0
K14093	0.0
K14092	0.0
K14095	0.0
K14094	0.0
K14097	0.0
K14096	0.0
K14099	0.0
K14098	0.0
K02848	40.0
K01541	1.0
K04712	1.0
K04711	0.0
K01545	0.0
K01547	7646.0
K01546	8223.0
K01548	7933.0
K04719	9.0
K04718	0.0
K02018	11555.0
K02019	4054.0
K02016	40036.0
K02017	5363.0
K02014	69849.0
K02015	40728.0
K02012	10062.0
K02013	36797.0
K02010	6405.0
K02011	9385.0
K04515	0.0
K03943	0.0
K03941	0.0
K03940	0.0
K00313	2414.0
K04060	0.0
K01608	107.0
K08942	0.0
K08943	0.0
K08940	0.0
K08941	0.0
K08946	0.0
K08947	0.0
K08944	0.0
K08945	0.0
K03059	0.0
K13811	0.0
K13812	0.0
K13815	0.0
K13816	1.0
K13818	0.0
K13819	114.0
K03053	0.0
K03052	0.0
K03055	0.0
K03054	0.0
K03057	0.0
K03056	0.0
K06222	22.0
K11418	0.0
K11410	0.0
K11415	0.0
K00622	0.0
K00621	0.0
K00620	12892.0
K00627	2230.0
K00626	6382.0
K00625	12956.0
K00624	0.0
K02805	848.0
K02552	143.0
K02550	1.0
K02556	3415.0
K02803	2.0
K02554	8.0
K07280	0.0
K07281	80.0
K07282	15323.0
K07283	2.0
K07284	5457.0
K07285	25.0
K07286	23.0
K08217	7829.0
K07288	12.0
K07289	228.0
K07534	0.0
K07535	5.0
K07533	1108.0
K07822	0.0
K07823	0.0
K08699	0.0
K00088	19964.0
K00087	1528.0
K00086	338.0
K00082	3294.0
K10239	0.0
K10238	0.0
K10231	217.0
K10230	1.0
K10233	0.0
K10232	0.0
K10235	0.0
K10234	0.0
K10237	0.0
K10236	0.0
K08353	0.0
K01970	0.0
K01971	1433.0
K01972	20224.0
K01973	0.0
K01974	78.0
K01975	258.0
K01976	0.0
K07758	0.0
K05990	0.0
K07752	0.0
K07753	0.0
K07751	23.0
K13786	0.0
K07755	0.0
K07442	112.0
K08352	48.0
K07115	950.0
K07441	0.0
K07634	0.0
K07446	123.0
K07111	0.0
K07444	15120.0
K07445	1.0
K00647	9263.0
K07449	0.0
K00641	693.0
K00640	25593.0
K01289	0.0
K01282	0.0
K01283	0.0
K01280	0.0
K01281	14.0
K01286	1954.0
K01284	20118.0
K02954	18981.0
K02952	18956.0
K02950	18149.0
K00155	85.0
K02959	18313.0
K00887	0.0
K00886	1.0
K00885	1.0
K00884	23.0
K00883	303.0
K00882	5836.0
K00881	191.0
K00880	1414.0
K00053	13771.0
K14048	0.0
K01026	1645.0
K01756	21263.0
K01025	0.0
K01750	2439.0
K01023	5000.0
K01752	20425.0
K01753	219.0
K14583	0.0
K01758	71.0
K01759	23926.0
K09565	0.0
K09568	0.0
K08173	31.0
K08172	22.0
K02483	10184.0
K02482	255.0
K08177	3002.0
K08176	0.0
K08175	0.0
K02486	1.0
K02489	0.0
K02488	1779.0
K08178	1.0
K14138	3597.0
K14136	0.0
K09713	0.0
K09714	0.0
K09715	0.0
K03532	1.0
K03533	1.0
K03530	51393.0
K03531	19664.0
K03536	16585.0
K03537	0.0
K03534	12697.0
K03535	81.0
K03538	0.0
K03539	0.0
K14451	0.0
K14450	0.0
K02225	8.0
K02224	20063.0
K02227	10174.0
K02226	5634.0
K02221	2741.0
K14107	0.0
K02229	0.0
K02228	0.0
K14106	0.0
K00441	280.0
K03288	2.0
K03289	25.0
K03284	20575.0
K03285	15.0
K03286	5571.0
K03287	18460.0
K03280	0.0
K03281	9040.0
K03282	15498.0
K00440	0.0
K13677	0.0
K12790	0.0
K09639	0.0
K12688	0.0
K12689	0.0
K12686	1.0
K12687	0.0
K12684	22.0
K12685	4708.0
K12682	0.0
K12683	0.0
K12680	0.0
K11889	0.0
K08884	7792.0
K11085	14438.0
K11084	0.0
K11081	0.0
K11080	0.0
K11083	0.0
K11082	0.0
K11089	78.0
K08777	0.0
K08776	0.0
K06346	5886.0
K06347	1.0
K09824	183.0
K09825	11896.0
K09823	27.0
K09820	160.0
K10939	1.0
K10936	0.0
K10937	0.0
K10933	0.0
K06348	0.0
K09829	0.0
K11337	18.0
K11336	1.0
K11335	1.0
K11334	1.0
K11333	1.0
K11332	0.0
K11331	0.0
K11330	0.0
K00169	3043.0
K00164	2131.0
K00166	1.0
K00167	1.0
K00161	2177.0
K00162	2178.0
K00163	36.0
K10689	0.0
K10680	40.0
K10681	1.0
K10682	1.0
K04083	8600.0
K04082	2378.0
K04081	1.0
K04080	24.0
K04087	5238.0
K04086	15.0
K04085	2389.0
K04084	127.0
K04088	5221.0
K01569	0.0
K01568	0.0
K01563	0.0
K01561	1.0
K01560	1211.0
K01567	641.0
K01565	94.0
K01564	0.0
K02038	16922.0
K02039	16618.0
K02030	34824.0
K02031	19674.0
K02032	22348.0
K02033	26330.0
K02034	25513.0
K02035	25691.0
K02036	16870.0
K02037	16867.0
K05556	0.0
K13658	0.0
K13659	0.0
K13656	0.0
K13657	0.0
K13654	0.0
K13655	33.0
K13652	3151.0
K13653	2891.0
K13650	1.0
K13651	30.0
K05555	0.0
K05552	0.0
K02057	28669.0
K05550	0.0
K05551	0.0
K12308	15328.0
K12306	0.0
K03073	17896.0
K03072	4995.0
K03071	4121.0
K03070	19099.0
K03077	5067.0
K03076	18212.0
K03075	18377.0
K03074	5939.0
K08965	5.0
K08967	3.0
K08961	8299.0
K08963	5491.0
K13873	0.0
K13876	0.0
K13874	1.0
K13875	0.0
K06139	8.0
K06138	1225.0
K06135	0.0
K06134	1708.0
K06137	85.0
K06136	9.0
K06131	21039.0
K06133	4534.0
K06132	13.0
K02600	18957.0
K07389	0.0
K07388	0.0
K04747	0.0
K01516	17013.0
K09977	1.0
K07518	1.0
K07519	0.0
K11437	0.0
K07512	78.0
K07516	17.0
K10212	98.0
K10747	0.0
K10217	6.0
K10219	1.0
K10218	26.0
K10748	23.0
K01912	21772.0
K01913	79.0
K01910	2881.0
K01911	9722.0
K01916	2063.0
K01917	2672.0
K01914	12850.0
K01915	41474.0
K01918	11166.0
K01919	1973.0
K07774	24.0
K07775	701.0
K07776	104.0
K07777	177.0
K07770	193.0
K07771	22.0
K07772	0.0
K07773	23.0
K07778	137.0
K01193	6989.0
K04340	0.0
K04341	0.0
K04342	0.0
K04343	0.0
K12986	0.0
K04691	28.0
K02931	18793.0
K02933	18389.0
K02935	18952.0
K02936	0.0
K02939	18957.0
K00205	0.0
K00204	0.0
K00207	0.0
K00206	0.0
K00201	1.0
K00200	1.0
K00203	0.0
K00202	1.0
K00209	0.0
K00208	11889.0
K01000	19022.0
K01001	0.0
K01002	1383.0
K01003	75.0
K01004	0.0
K01005	5897.0
K01006	16261.0
K01007	3551.0
K01008	4184.0
K10855	6.0
K14115	0.0
K14116	0.0
K14441	17073.0
K14446	62.0
K14447	0.0
K14112	0.0
K14445	86.0
K08195	4.0
K08194	2.0
K14448	0.0
K08196	0.0
K08191	6311.0
K14119	0.0
K08193	0.0
K00702	466.0
K10799	0.0
K03518	6431.0
K03519	470.0
K09719	0.0
K10856	6.0
K03516	2.0
K03517	12625.0
K02205	0.0
K02204	53.0
K02203	3416.0
K02201	0.0
K02200	8770.0
K13714	2.0
K13461	0.0
K12518	41.0
K12519	41.0
K12517	41.0
K12514	0.0
K12515	0.0
K12512	0.0
K12513	0.0
K12510	6301.0
K12511	3138.0
K07183	5694.0
K07182	14.0
K07181	615.0
K07180	262.0
K07186	23.0
K07185	5779.0
K07184	24.0
K09800	2668.0
K09801	2385.0
K09802	23.0
K09803	415.0
K09804	0.0
K09805	29.0
K09806	80.0
K09807	3952.0
K09808	17607.0
K09809	28.0
K10912	1.0
K10913	0.0
K10914	605.0
K10915	0.0
K10916	0.0
K10917	0.0
K11358	4524.0
K11355	0.0
K11354	0.0
K11357	0.0
K11356	0.0
K04069	30352.0
K04068	20878.0
K04065	110.0
K04064	2.0
K04067	23.0
K04066	18874.0
K04061	919.0
K09716	4.0
K04063	83.0
K04062	30.0
K10006	1.0
K10007	1.0
K10004	2371.0
K10005	1.0
K10002	2371.0
K10003	2371.0
K10000	22.0
K10001	2374.0
K09717	0.0
K10008	2421.0
K10009	2.0
K02491	0.0
K14588	22.0
K14581	3.0
K13678	66.0
K13679	0.0
K11633	0.0
K13670	1.0
K13671	0.0
K11987	0.0
K11636	0.0
K11634	0.0
K13582	0.0
K13583	0.0
K13580	0.0
K13581	2.0
K13586	0.0
K13587	0.0
K13584	0.0
K13585	0.0
K13588	0.0
K13589	0.0
K02052	541.0
K02053	764.0
K02050	21780.0
K02051	22575.0
K02056	12859.0
K05553	0.0
K02054	534.0
K02055	537.0
K02058	9185.0
K02059	1.0
K05558	0.0
K05559	13.0
K03895	1.0
K03894	1.0
K03897	2.0
K03896	1.0
K03891	0.0
K03890	0.0
K03893	5.0
K03892	14927.0
K02423	30.0
K05342	0.0
K05341	993.0
K12989	0.0
K12988	0.0
K02420	1307.0
K12981	0.0
K12980	0.0
K12983	0.0
K12982	20.0
K12985	0.0
K12984	2.0
K12987	0.0
K02426	8652.0
K13854	0.0
K03098	1794.0
K13853	104.0
K03095	15.0
K05344	0.0
K03091	23048.0
K03090	115.0
K03093	384.0
K03092	12629.0
K06113	7617.0
K09632	0.0
K02429	22770.0
K06118	0.0
K05716	0.0
K04844	34.0
K11632	1.0
K11630	1.0
K11631	5.0
K11637	0.0
K11635	4.0
K11638	0.0
K11639	0.0
K07572	0.0
K07573	0.0
K07570	294.0
K07571	1993.0
K07576	4646.0
K07577	5.0
K07574	5898.0
K07575	0.0
K07578	0.0
K07579	0.0
K11189	16583.0
K11184	3412.0
K11187	0.0
K11180	167.0
K11181	167.0
K11183	106.0
K10764	15.0
K10763	2377.0
K10762	1.0
K01938	14413.0
K01939	19198.0
K01934	16313.0
K01935	8420.0
K01937	18943.0
K01930	0.0
K01932	435.0
K01933	17265.0
K07798	4105.0
K07799	272.0
K07796	23.0
K07797	1.0
K07794	2556.0
K07795	59.0
K07792	6890.0
K07793	5896.0
K07790	0.0
K07791	10601.0
K06379	5785.0
K00968	1662.0
K06378	5435.0
K06377	1.0
K06376	0.0
K06375	0.0
K09814	1.0
K09813	1.0
K06372	0.0
K06371	0.0
K06370	0.0
K01249	0.0
K01246	8177.0
K01247	475.0
K01244	0.0
K01243	12533.0
K08919	0.0
K01241	7490.0
K02919	10938.0
K02913	18562.0
K02912	0.0
K02911	17062.0
K02910	0.0
K02917	0.0
K02916	18713.0
K02915	0.0
K02914	16922.0
K00228	2050.0
K00227	0.0
K00226	26275.0
K00224	2342.0
K00223	0.0
K00222	0.0
K00221	0.0
K00220	0.0
K01798	0.0
K01799	216.0
K01068	0.0
K01069	1101.0
K01062	10.0
K01791	22773.0
K01792	128.0
K01061	265.0
K01066	1743.0
K01067	234.0
K01796	36.0
K01797	230.0
K05499	1788.0
K14468	0.0
K14469	0.0
K14465	0.0
K14466	0.0
K14467	0.0
K10834	0.0
K10833	0.0
K02266	0.0
K03793	7.0
K03790	164.0
K03791	2.0
K03796	336.0
K03797	35851.0
K03794	0.0
K03795	90.0
K03798	27591.0
K03799	4324.0
K13448	0.0
K12538	0.0
K12539	0.0
K12530	21.0
K12531	21.0
K12532	21.0
K12533	0.0
K12534	0.0
K12535	0.0
K12536	1.0
K12537	0.0
K03136	0.0
K09790	9153.0
K09791	2490.0
K09792	93.0
K09793	7646.0
K09794	138.0
K09795	53.0
K09796	12.0
K09797	4584.0
K09798	108.0
K09799	1.0
K10972	1.0
K10973	1.0
K10977	64.0
K10974	614.0
K10975	2.0
K10978	0.0
K10979	254.0
K06308	0.0
K00315	0.0
K09862	2377.0
K06303	0.0
K09860	0.0
K09861	13690.0
K06306	1189.0
K06307	0.0
K06305	0.0
K11373	0.0
K04047	11170.0
K04046	34.0
K04045	290.0
K04044	2378.0
K04043	19905.0
K04042	9714.0
K04041	10536.0
K04040	1.0
K02700	0.0
K04049	0.0
K04048	0.0
K02707	0.0
K02704	0.0
K02705	0.0
K10020	0.0
K10021	0.0
K10022	0.0
K10023	0.0
K10024	0.0
K10025	0.0
K10026	1509.0
K10027	321.0
K13612	0.0
K13613	0.0
K13611	0.0
K13614	0.0
K13615	0.0
K05794	1918.0
K05795	2385.0
K05796	179.0
K05797	0.0
K05790	22.0
K05791	99.0
K05792	163.0
K05793	128.0
K05798	22.0
K05799	10406.0
K01474	2.0
K01477	1.0
K01476	5653.0
K01471	0.0
K01470	6108.0
K01473	3.0
K13039	0.0
K01479	35.0
K01478	782.0
K05570	91.0
K05571	1793.0
K05572	0.0
K05573	0.0
K02078	38908.0
K02079	21.0
K05576	0.0
K02074	927.0
K02075	929.0
K02076	72.0
K02077	1091.0
K02071	10753.0
K02072	10517.0
K02073	17909.0
K03309	2484.0
K03308	33215.0
K03305	11040.0
K03304	116.0
K03307	23523.0
K03306	5129.0
K03301	0.0
K03300	789.0
K03303	4258.0
K03302	0.0
K06173	23714.0
K06175	32.0
K06174	0.0
K06177	11467.0
K06176	37.0
K06179	10260.0
K07680	0.0
K03867	0.0
K03838	1.0
K12053	0.0
K11618	55.0
K11619	0.0
K11614	2342.0
K11615	0.0
K11616	0.0
K11617	13.0
K11610	0.0
K11611	0.0
K11960	0.0
K11961	33.0
K02836	18949.0
K10565	0.0
K10564	0.0
K02837	16534.0
K10561	735.0
K10560	730.0
K10563	14145.0
K10562	0.0
K02838	18957.0
K06858	22.0
K02839	129.0
K06859	3025.0
K12700	423.0
K07558	0.0
K07559	592.0
K07228	0.0
K07229	24.0
K07226	4.0
K07224	25.0
K07225	22.0
K07222	79.0
K07223	2014.0
K07220	4903.0
K07221	7161.0
K10709	1680.0
K10708	0.0
K10701	7.0
K10703	0.0
K10702	0.0
K10704	0.0
K05984	2.0
K07537	0.0
K08652	0.0
K08651	0.0
K08658	0.0
K08659	421.0
K05982	24.0
K07451	0.0
K07453	0.0
K07452	0.0
K07455	2722.0
K07454	107.0
K09707	703.0
K07457	58.0
K09706	628.0
K07104	84.0
K00029	10957.0
K00028	0.0
K00799	1981.0
K00798	7911.0
K00797	5148.0
K00024	20555.0
K00795	6453.0
K00026	0.0
K00021	0.0
K00020	4320.0
K00023	20.0
K00022	0.0
K09017	2411.0
K01269	8052.0
K09015	7775.0
K09014	10883.0
K09013	14031.0
K09011	8104.0
K09010	0.0
K01261	13.0
K01262	27951.0
K01263	1.0
K01264	0.0
K01265	26569.0
K01266	2654.0
K09018	2.0
K08227	22.0
K08226	8.0
K08225	1.0
K08224	525.0
K08223	4589.0
K08222	1478.0
K08221	41.0
K00249	87.0
K01790	22887.0
K00241	10453.0
K00240	11776.0
K00243	12298.0
K00242	1734.0
K00245	2518.0
K00244	81523.0
K00247	23.0
K00246	2478.0
K01795	2752.0
K06983	0.0
K02799	1.0
K02798	91.0
K02791	949.0
K02790	21.0
K02793	3934.0
K02795	5390.0
K02794	5854.0
K02796	5507.0
K04564	15541.0
K04565	4075.0
K04566	1745.0
K04567	19480.0
K01040	336.0
K01041	5303.0
K04562	618.0
K04568	42.0
K01049	0.0
K02535	12984.0
K02242	23.0
K02536	13101.0
K02531	11.0
K02246	13.0
K02533	4261.0
K02532	134.0
K02248	12.0
K02538	135.0
K00581	0.0
K13421	0.0
K01013	0.0
K15018	0.0
K15019	0.0
K03110	18917.0
K03111	41996.0
K03112	22.0
K03113	8623.0
K03116	15914.0
K03117	2929.0
K03118	16058.0
K03119	2.0
K10919	0.0
K12552	1.0
K12553	1.0
K12551	1.0
K12556	12.0
K12554	11.0
K12555	32.0
K06892	3.0
K06893	86.0
K06890	4629.0
K06891	3556.0
K06896	26311.0
K06897	5631.0
K06894	5792.0
K06895	6294.0
K10954	0.0
K10956	0.0
K06899	24.0
K06328	163.0
K06329	0.0
K10952	0.0
K10953	0.0
K11395	0.0
K11391	1.0
K11390	0.0
K11392	37.0
K00499	1.0
K00494	86.0
K00495	0.0
K00496	1.0
K00491	1.0
K00492	18.0
K00493	0.0
K13591	0.0
K01467	10114.0
K13593	0.0
K13592	0.0
K04021	30.0
K04020	30.0
K04023	1555.0
K04022	1.0
K04025	1.0
K04024	794.0
K04027	146.0
K04026	150.0
K04029	1596.0
K04028	2155.0
K07055	0.0
K07054	40.0
K07057	7.0
K07056	29270.0
K07051	78.0
K07050	4842.0
K07053	18307.0
K07052	16672.0
K07059	0.0
K07058	14847.0
K10040	2957.0
K10041	4249.0
K10046	0.0
K04799	0.0
K04798	0.0
K04793	0.0
K04792	0.0
K04791	0.0
K04790	0.0
K04797	0.0
K04796	0.0
K04795	0.0
K04794	220.0
K13638	24.0
K13639	25.0
K13634	35.0
K13635	10.0
K13636	30.0
K13637	5.0
K13630	0.0
K13631	1.0
K13632	1.0
K13633	0.0
K02042	964.0
K05778	1.0
K05779	1.0
K05776	6135.0
K05541	31.0
K05774	32.0
K05775	3.0
K05772	141.0
K05773	140.0
K05540	4368.0
K01459	0.0
K01458	1.0
K01457	131.0
K01455	151.0
K01454	0.0
K01453	0.0
K01452	1.0
K01451	13965.0
K01450	0.0
K05518	0.0
K08070	1301.0
K08071	0.0
K05516	6029.0
K08077	51.0
K05515	19130.0
K13093	0.0
K11783	0.0
K12949	0.0
K12945	1.0
K12944	1.0
K12941	1851.0
K12940	9807.0
K12943	1.0
K12942	6016.0
K14728	0.0
K14727	1.0
K11785	0.0
K00108	107.0
K13890	2646.0
K13891	2646.0
K13892	2428.0
K13893	6.0
K13894	22.0
K13895	5.0
K13896	5.0
K06159	2.0
K06158	24317.0
K06153	19017.0
K06152	112.0
K06151	112.0
K06157	1.0
K06156	22.0
K06155	1013.0
K06154	0.0
K03327	18904.0
K03326	14175.0
K03325	2098.0
K03324	22224.0
K03322	6518.0
K03321	12282.0
K03320	4678.0
K03329	1.0
K03328	9145.0
K04802	0.0
K04801	0.0
K04800	0.0
K11948	0.0
K01505	3.0
K04756	2.0
K11940	23.0
K11941	2.0
K11942	11.0
K11943	0.0
K11944	0.0
K01507	23067.0
K11946	0.0
K11947	0.0
K01506	1009.0
K01501	463.0
K01500	110.0
K01503	0.0
K06714	521.0
K04750	328.0
K12789	0.0
K12788	0.0
K11526	0.0
K10810	1.0
K11522	0.0
K11523	0.0
K08675	0.0
K08676	9436.0
K08677	1.0
K08679	0.0
K11521	0.0
K10547	1012.0
K10546	1561.0
K10545	511.0
K10544	84.0
K10543	804.0
K10542	3181.0
K10541	3317.0
K10540	5047.0
K10549	216.0
K10548	1012.0
K14630	0.0
K11529	0.0
K00007	1.0
K00005	5877.0
K13444	0.0
K00003	12763.0
K00002	519.0
K00001	10307.0
K01186	8491.0
K00009	70.0
K00008	8665.0
K10726	0.0
K10725	0.0
K08246	0.0
K00263	1778.0
K00262	22922.0
K00261	56.0
K00260	1881.0
K00266	58859.0
K00265	18472.0
K01200	8686.0
K01201	9517.0
K01206	38019.0
K01207	6882.0
K01205	11060.0
K01208	0.0
K01209	20293.0
K06167	10492.0
K00917	1019.0
K00912	12806.0
K00919	17154.0
K02519	18047.0
K02518	18420.0
K02517	15395.0
K02511	21.0
K02510	583.0
K13409	0.0
K13408	0.0
K03179	3369.0
K03170	0.0
K03177	18958.0
K12574	6338.0
K12570	0.0
K12573	14521.0
K11009	0.0
K11008	0.0
K11005	0.0
K11004	0.0
K11007	0.0
K11006	0.0
K11003	0.0
K08296	506.0
K08297	5.0
K08295	0.0
K02634	0.0
K02635	0.0
K10622	0.0
K07693	2.0
K07692	0.0
K07691	0.0
K07690	1.0
K07697	0.0
K07696	77.0
K07695	0.0
K07694	664.0
K07699	5856.0
K07698	0.0
K07079	14896.0
K07078	6812.0
K07077	0.0
K07076	761.0
K07075	12591.0
K07074	717.0
K07073	0.0
K07072	0.0
K07071	4510.0
K07070	22.0
K14584	0.0
K11620	0.0
K09190	0.0
K11623	0.0
K05759	0.0
K08589	0.0
K11625	0.0
K11995	0.0
K01439	8631.0
K01438	10552.0
K01431	0.0
K01430	898.0
K01433	4890.0
K01432	0.0
K01434	5.0
K01437	0.0
K01436	6699.0
K05539	2370.0
K14520	0.0
K12963	23.0
K12962	22.0
K12961	22.0
K12960	10918.0
K14749	0.0
K14748	0.0
K02972	0.0
K14743	0.0
K14742	9229.0
K14745	0.0
K14744	65.0
K14747	0.0
K14746	0.0
K02167	23.0
K02164	2.0
K02160	8061.0
K02168	45.0
K02169	7597.0
K10931	0.0
K03341	0.0
K03340	11258.0
K03343	0.0
K03342	51.0
K03346	144.0
K12299	1.0
K12291	1.0
K12290	1.0
K12293	0.0
K12292	1.0
K12295	0.0
K12294	0.0
K12297	25.0
K12368	24.0
K11922	1.0
K11923	22.0
K11920	0.0
K11921	34.0
K11926	22.0
K11927	9621.0
K11924	8.0
K11925	22.0
K11928	6342.0
K13181	0.0
K13219	0.0
K07262	2357.0
K07263	13226.0
K07260	5146.0
K07261	3.0
K07266	111.0
K07267	83.0
K07264	61.0
K07265	112.0
K07268	0.0
K07269	22.0
K01155	6223.0
K04478	1.0
K04479	0.0
K10528	0.0
K14952	0.0
K07486	663.0
K07487	76.0
K07484	6818.0
K07485	65.0
K07482	50.0
K07483	13623.0
K07480	139.0
K07481	680.0
K07488	2.0
K07489	41.0
K11210	0.0
K11211	0.0
K11212	5.0
K11214	385.0
K11216	73.0
K06300	0.0
K00061	0.0
K00060	1086.0
K06301	0.0
K00065	1086.0
K00064	2.0
K00067	24174.0
K00066	79.0
K00069	0.0
K00068	106.0
K06304	0.0
K08262	0.0
K08261	0.0
K08260	0.0
K08265	0.0
K08264	0.0
K00288	0.0
K00285	139.0
K00284	4391.0
K00287	16000.0
K00286	17428.0
K00281	6661.0
K00280	0.0
K00283	1098.0
K00282	1098.0
K08088	0.0
K14198	0.0
K14199	0.0
K03452	0.0
K14194	0.0
K14195	0.0
K14196	1.0
K14197	1.0
K14192	0.0
K14193	0.0
K01880	14405.0
K01881	19077.0
K01883	18958.0
K01885	20305.0
K04618	0.0
K01887	18953.0
K01224	3810.0
K01889	18986.0
K01226	429.0
K01227	1.0
K01220	279.0
K01222	598.0
K01223	7493.0
K02759	2763.0
K02755	1.0
K02757	8377.0
K02756	2.0
K14998	1.0
K02750	159.0
K02753	5.0
K02752	0.0
K00939	18958.0
K00938	18.0
K00937	21732.0
K00936	28947.0
K00935	2.0
K00934	78.0
K00933	0.0
K00932	21.0
K00931	16744.0
K00930	35215.0
K01089	18574.0
K01080	0.0
K01081	9061.0
K01082	0.0
K01083	315.0
K01084	0.0
K01085	22.0
K01087	4.0
K02571	1.0
K02570	105.0
K02573	2480.0
K02572	23.0
K02575	168.0
K02574	3179.0
K07780	0.0
K03488	3757.0
K03489	123.0
K03482	1.0
K03483	66.0
K03480	2214.0
K03481	1064.0
K03486	428.0
K03487	2.0
K03484	4856.0
K03485	22.0
K02287	0.0
K02286	0.0
K02285	0.0
K02284	0.0
K02283	8199.0
K02282	2569.0
K02281	2343.0
K02280	2349.0
K02289	0.0
K02288	0.0
K03626	0.0
K03627	0.0
K03624	22539.0
K03625	18956.0
K03151	5934.0
K03620	4904.0
K03153	6.0
K08869	0.0
K03628	16025.0
K03629	16485.0
K09738	0.0
K09739	0.0
K09736	0.0
K09737	0.0
K09735	0.0
K09732	0.0
K09733	0.0
K09730	0.0
K09731	0.0
K09888	14726.0
K09889	2490.0
K09880	1.0
K09882	1764.0
K09883	1698.0
K09884	0.0
K09887	0.0
K11027	0.0
K11026	0.0
K11025	0.0
K11024	0.0
K07679	2.0
K07678	2.0
K11021	0.0
K11020	0.0
K07675	43.0
K07674	2344.0
K07676	22.0
K07671	0.0
K07670	2.0
K07673	2381.0
K07672	0.0
K01117	0.0
K12048	0.0
K07019	2568.0
K07018	1709.0
K07011	27237.0
K07010	6939.0
K07013	115.0
K07012	7289.0
K07015	5400.0
K07014	3042.0
K07017	7675.0
K07016	312.0
K10084	0.0
K08372	56.0
K05884	75.0
K05885	3418.0
K05886	34.0
K05887	2343.0
K05880	22.0
K05881	22.0
K05882	78.0
K05883	0.0
K08902	0.0
K05739	190.0
K05888	0.0
K05889	0.0
K08903	0.0
K00547	2646.0
K00544	0.0
K00545	0.0
K00542	0.0
K00543	0.0
K00540	31769.0
K00548	17210.0
K00549	3371.0
K01145	0.0
K01412	1700.0
K01147	2506.0
K01417	4226.0
K00038	0.0
K01143	8.0
K01142	18593.0
K01419	1978.0
K00788	21421.0
K00789	20703.0
K12502	0.0
K14762	2.0
K14761	8557.0
K06195	115.0
K03819	1.0
K03818	5325.0
K03814	6750.0
K03817	1688.0
K03816	12358.0
K03811	9167.0
K03810	76.0
K03813	2430.0
K11908	0.0
K11909	21.0
K11904	144.0
K11905	101.0
K11906	25.0
K11907	104.0
K11900	105.0
K11901	104.0
K11902	33.0
K11903	160.0
K10986	5.0
K13238	2.0
K13239	0.0
K13797	0.0
K07248	9212.0
K13796	2.0
K07244	0.0
K07245	23.0
K07246	796.0
K07240	32868.0
K07241	5.0
K07242	0.0
K07243	108.0
K01268	0.0
K05296	0.0
K02821	3148.0
K09016	2.0
K09945	2.0
K09944	0.0
K09947	1.0
K09946	101.0
K09941	12.0
K09940	546.0
K09943	0.0
K09942	41.0
K09949	1990.0
K09948	1.0
K10851	1.0
K10850	1.0
K03666	4428.0
K03667	1978.0
K03196	2458.0
K03665	16657.0
K11275	0.0
K06012	5722.0
K00048	6762.0
K10857	2.0
K09773	4578.0
K00043	0.0
K00042	2525.0
K00041	7046.0
K00040	3089.0
K00046	11865.0
K00733	0.0
K00044	0.0
K06011	0.0
K09012	0.0
K06016	5852.0
K06017	0.0
K06014	0.0
K06015	288.0
K06019	347.0
K01075	2351.0
K12221	0.0
K06444	0.0
K04632	0.0
K14977	2624.0
K14974	0.0
K00958	152.0
K00951	29741.0
K00950	17654.0
K00952	216.0
K00955	2026.0
K00954	18961.0
K00957	10397.0
K00956	8842.0
K00590	925.0
K02777	1310.0
K02775	4642.0
K02774	823.0
K02773	1009.0
K02771	212.0
K02770	5472.0
K02779	277.0
K02778	2.0
K01606	0.0
K01607	13619.0
K01604	0.0
K01605	0.0
K01602	5.0
K01601	82.0
K03750	8838.0
K01609	11699.0
K02553	34.0
K02804	2180.0
K02551	10569.0
K02806	2546.0
K02557	7360.0
K02800	287.0
K05275	0.0
K02802	2.0
K13300	0.0
K02558	5255.0
K02809	3.0
K02808	2.0
K03600	2377.0
K03601	18384.0
K03602	18473.0
K03603	23.0
K03604	215.0
K03605	2619.0
K03606	10285.0
K03607	31.0
K03608	2261.0
K03609	5760.0
K06078	22.0
K06079	3566.0
K09710	18932.0
K09711	0.0
K09712	2.0
K06073	22.0
K06074	22.0
K06075	126.0
K06076	9558.0
K06077	68.0
K06382	4820.0
K06383	2276.0
K06380	0.0
K06381	6607.0
K06386	0.0
K06387	4174.0
K06384	318.0
K06385	4972.0
K06388	0.0
K06389	0.0
K12466	0.0
K12468	0.0
K07657	2657.0
K07656	0.0
K07655	0.0
K07654	0.0
K07653	0.0
K07652	451.0
K07651	1.0
K07650	234.0
K07659	4077.0
K07658	8042.0
K11041	463.0
K11040	0.0
K11043	0.0
K11042	0.0
K11045	0.0
K11044	0.0
K11047	0.0
K11046	0.0
K11049	0.0
K11048	0.0
K07387	5870.0
K07386	8621.0
K06926	12230.0
K06927	1350.0
K06924	0.0
K06925	18957.0
K06922	1.0
K06923	5676.0
K06920	10700.0
K06921	18520.0
K06928	187.0
K06929	456.0
K07033	3957.0
K07032	1064.0
K07031	1603.0
K07030	5689.0
K07037	8159.0
K07035	3993.0
K07034	73.0
K07039	2355.0
K07038	954.0
K10829	0.0
K00384	29513.0
K00385	856.0
K00386	0.0
K00387	0.0
K00380	497.0
K00381	445.0
K00382	17550.0
K00383	41.0
K00389	2.0
K01387	0.0
K01385	0.0
K01389	0.0
K09158	2692.0
K09159	1733.0
K09156	0.0
K09157	8520.0
K09154	1.0
K09155	3116.0
K09152	0.0
K09153	1402.0
K09150	0.0
K09151	239.0
K05970	29549.0
K05714	1.0
K05715	0.0
K05710	4.0
K05711	0.0
K05712	11.0
K05713	0.0
K00560	14896.0
K00561	2423.0
K00563	1030.0
K00564	299.0
K00566	29271.0
K00567	17917.0
K00568	1845.0
K00569	80.0
K05575	70.0
K01169	1.0
K01167	5.0
K01166	0.0
K05577	151.0
K01163	9843.0
K01161	0.0
K01160	90.0
K05578	0.0
K05579	0.0
K08092	1086.0
K08093	144.0
K08094	1250.0
K08095	0.0
K08096	0.0
K08097	43.0
K02254	0.0
K02255	1.0
K01743	0.0
K02251	0.0
K02061	3.0
K01741	0.0
K02060	3.0
K00114	14.0
K02122	6670.0
K02123	13605.0
K02120	13797.0
K02121	12998.0
K02124	13420.0
K03837	103.0
K03836	1.0
K03835	133.0
K03834	22.0
K03833	1134.0
K03832	19643.0
K03831	112.0
K03830	2500.0
K00443	0.0
K03839	13517.0
K02067	4456.0
K10189	1391.0
K13038	31053.0
K13787	136.0
K13788	215.0
K13789	45898.0
K10188	1459.0
K12255	0.0
K12254	0.0
K12257	12340.0
K12256	3.0
K12251	9492.0
K12250	0.0
K12253	0.0
K12252	0.0
K13252	43.0
K13256	2366.0
K13255	1.0
K12079	0.0
K12078	0.0
K12071	2345.0
K12070	1.0
K12073	78.0
K12072	2.0
K09912	24.0
K06236	0.0
K06237	0.0
K05519	0.0
K09914	53.0
K11788	0.0
K11782	0.0
K11780	0.0
K11781	0.0
K11787	0.0
K11784	0.0
K11530	1.0
K12787	0.0
K12786	0.0
K12785	0.0
K12784	0.0
K06718	5.0
K09969	2345.0
K09968	294.0
K09967	464.0
K09966	86.0
K09965	78.0
K09964	22.0
K09963	1297.0
K09962	13.0
K09961	100.0
K09960	79.0
K11527	7242.0
K11524	0.0
K11525	0.0
K11250	2368.0
K11253	0.0
K11258	23.0
K11528	0.0
K00713	0.0
K00712	2431.0
K10780	0.0
K10783	103.0
K10125	4.0
K10124	21.0
K10126	4.0
K10121	278.0
K10123	0.0
K10122	278.0
K04652	7213.0
K04653	7542.0
K04651	6302.0
K04656	5332.0
K04654	5333.0
K04655	5981.0
K00973	20131.0
K00972	176.0
K00971	16679.0
K00970	12253.0
K00975	16422.0
K00974	24294.0
K00979	14647.0
K00978	5697.0
K14954	0.0
K14955	0.0
K14956	0.0
K06178	9473.0
K01596	571.0
K01597	334.0
K01594	0.0
K01595	459.0
K01592	0.0
K01593	3.0
K01590	79.0
K01591	18887.0
K01598	90.0
K01599	13798.0
K02711	0.0
K02710	0.0
K02713	0.0
K02712	0.0
K02714	0.0
K02717	0.0
K02716	0.0
K02719	0.0
K02718	0.0
K03449	2540.0
K03446	794.0
K03444	4011.0
K03445	30.0
K03442	14672.0
K01620	13660.0
K01621	173.0
K01622	13.0
K01623	13041.0
K01624	23707.0
K01625	23965.0
K01626	7010.0
K01627	13067.0
K01628	7442.0
K01629	5926.0
K05299	0.0
K02829	1.0
K02828	1.0
K02827	1.0
K02826	1.0
K02825	923.0
K02824	7877.0
K02823	14649.0
K02822	1389.0
K03198	2457.0
K03199	4076.0
K03668	3284.0
K03669	83.0
K03190	899.0
K03191	273.0
K03660	6315.0
K03194	4.0
K03195	2380.0
K03664	18962.0
K03197	2379.0
K09772	6072.0
K06013	3968.0
K09770	262.0
K09771	32.0
K09776	15.0
K09777	4139.0
K09774	2482.0
K09775	2524.0
K09778	593.0
K09779	4757.0
K06269	0.0
K06323	0.0
K11624	0.0
K02991	0.0
K02990	18536.0
K02624	82.0
K02240	207.0
K08282	237.0
K12440	0.0
K12441	0.0
K12442	0.0
K12443	0.0
K12444	0.0
K12445	0.0
K12449	0.0
K02247	0.0
K07637	23.0
K07636	23583.0
K07639	3.0
K07638	4078.0
K11069	9554.0
K11068	14318.0
K11063	0.0
K11062	0.0
K11061	0.0
K11060	0.0
K11066	23.0
K11065	8871.0
K06900	0.0
K06901	10226.0
K06902	3825.0
K06903	1681.0
K06904	2990.0
K06905	906.0
K06906	592.0
K06907	2466.0
K06908	1128.0
K06909	1503.0
K10821	0.0
K05905	748.0
K05904	0.0
K05906	0.0
K05900	6.0
K05903	202.0
K01406	0.0
K05909	0.0
K05908	0.0
K00368	0.0
K00369	1.0
K00366	1211.0
K00367	0.0
K00364	2364.0
K00365	78.0
K00362	37.0
K00363	13.0
K00360	0.0
```
