## Extended Data File 1 for "Diet induces reproducible alterations in the mouse and human gut microbiome": SRS3574468_SRR7555904.picrust

```
# Constructed from biom file
#OTU ID	SRR7555904
K01365	0.0
K01364	0.0
K01361	4.0
K01360	0.0
K01362	39970.0
K02249	0.0
K05841	0.0
K05844	1.0
K05845	244.0
K05846	5144.0
K05847	4250.0
K00508	0.0
K00500	1.0
K00507	8687.0
K00504	0.0
K00505	0.0
K12521	0.0
K01101	2950.0
K01103	0.0
K12520	0.0
K01104	33972.0
K05592	29797.0
K05593	5454.0
K05590	1.0
K05591	2.0
K05596	2.0
K05597	0.0
K05594	1.0
K05595	56.0
K05599	0.0
K11964	0.0
K11962	0.0
K14540	7039.0
K12529	0.0
K12528	0.0
K06353	0.0
K02456	17463.0
K02457	1.0
K02454	17375.0
K02455	8688.0
K02452	1.0
K02453	26061.0
K02450	1.0
K02103	2660.0
K08138	27.0
K02108	24414.0
K02109	26373.0
K02458	2.0
K02459	1.0
K08137	1.0
K03851	0.0
K03850	0.0
K03852	0.0
K03855	18.0
K03856	6977.0
K13018	0.0
K13019	0.0
K13010	0.0
K13011	0.0
K13012	1291.0
K13013	0.0
K13014	1.0
K13015	202.0
K13016	0.0
K13017	0.0
K08566	0.0
K08567	22.0
K13274	0.0
K13275	0.0
K13276	0.0
K13277	0.0
K03275	0.0
K03274	8688.0
K03277	0.0
K03276	0.0
K03271	12893.0
K03270	11136.0
K03273	8896.0
K03272	19337.0
K03279	0.0
K03278	0.0
K11022	0.0
K12277	0.0
K12276	0.0
K12270	0.0
K11058	0.0
K12279	0.0
K12278	0.0
K07557	0.0
K07550	0.0
K07552	9054.0
K06319	0.0
K09909	1.0
K09908	1.0
K12051	0.0
K12050	0.0
K12057	1.0
K12056	1.0
K06221	1.0
K09900	1.0
K09903	24983.0
K09902	1.0
K09904	1.0
K09907	1.0
K09906	1.0
K11501	0.0
K03234	0.0
K00773	24159.0
K00772	8707.0
K00777	0.0
K00776	0.0
K06313	550.0
K06315	0.0
K05574	0.0
K10201	9.0
K07176	0.0
K07177	82.0
K07174	0.0
K07175	8985.0
K07172	0.0
K07173	2301.0
K07170	9934.0
K07171	11787.0
K07178	1.0
K07179	0.0
K00195	0.0
K00194	105.0
K00197	307.0
K00196	0.0
K00191	0.0
K00190	18.0
K00193	0.0
K00192	0.0
K00198	1184.0
K06405	5930.0
K10109	1581.0
K10108	2912.0
K10107	0.0
K01828	0.0
K01829	0.0
K01826	1.0
K01825	4.0
K01822	0.0
K01823	83.0
K01820	8686.0
K01821	104.0
K00999	0.0
K00998	29173.0
K00995	30046.0
K00997	12215.0
K00996	93.0
K00991	24675.0
K00990	8688.0
K00992	0.0
K11028	0.0
K02622	19437.0
K02625	0.0
K03564	30786.0
K13489	8686.0
K13488	8686.0
K13483	0.0
K13482	1.0
K13481	1.0
K13480	0.0
K13487	8686.0
K13486	8686.0
K14680	0.0
K14681	0.0
K14682	8688.0
K08358	179.0
K08357	179.0
K08356	0.0
K08355	0.0
K03469	24200.0
K03462	0.0
K03464	0.0
K03465	832.0
K03466	24528.0
K01648	0.0
K01649	35139.0
K01643	1815.0
K01640	614.0
K01641	82.0
K01646	919.0
K01647	23949.0
K01644	1837.0
K02597	0.0
K02626	19.0
K02595	0.0
K02594	662.0
K02593	0.0
K02592	550.0
K02591	1322.0
K02590	2851.0
K02598	482.0
K02849	8687.0
K14061	1.0
K14062	1.0
K14063	0.0
K14064	0.0
K14065	0.0
K14067	0.0
K02841	8687.0
K02840	42.0
K02843	1.0
K02844	8687.0
K02847	1.0
K02846	1.0
K02102	6.0
K09758	720.0
K06039	1.0
K06034	0.0
K06036	0.0
K06037	0.0
K06032	0.0
K01581	666.0
K02702	0.0
K02659	0.0
K13490	8686.0
K13491	8686.0
K03644	17765.0
K03645	1.0
K03646	2.0
K03647	164.0
K03640	29.0
K03641	2.0
K03642	8714.0
K03643	2.0
K03648	13941.0
K03649	913.0
K06694	0.0
K11814	0.0
K12428	0.0
K12429	0.0
K12422	0.0
K12423	0.0
K12420	0.0
K12421	0.0
K12426	0.0
K12427	0.0
K12424	0.0
K12425	0.0
K07349	1.0
K07348	1.0
K05380	0.0
K07345	5.0
K07344	0.0
K07347	6.0
K07346	3.0
K07341	10908.0
K07340	1.0
K07343	11316.0
K07342	0.0
K06968	8688.0
K06969	62068.0
K06962	8965.0
K06963	0.0
K06960	15076.0
K06961	0.0
K06966	26634.0
K06967	7038.0
K06964	0.0
K06965	0.0
K08995	8687.0
K08994	1.0
K08997	1.0
K08996	76.0
K08990	1.0
K08993	1.0
K08992	1.0
K08999	8893.0
K08998	21909.0
K08344	1.0
K08345	0.0
K08346	0.0
K14940	0.0
K02724	0.0
K08349	0.0
K11815	0.0
K05929	0.0
K05928	8686.0
K05927	0.0
K05924	0.0
K05922	0.0
K05921	1.0
K00349	9080.0
K00698	0.0
K00340	17758.0
K00341	17758.0
K00690	3094.0
K00343	17758.0
K00344	3.0
K00697	28.0
K00346	9078.0
K00347	9078.0
K09116	1989.0
K09117	21607.0
K05337	20104.0
K09118	19.0
K09119	0.0
K02106	392.0
K05823	41.0
K05820	1.0
K05826	0.0
K05827	0.0
K02100	0.0
K02101	0.0
K00524	0.0
K00525	23967.0
K00526	12070.0
K00527	19421.0
K00520	8687.0
K00522	0.0
K00523	0.0
K02451	0.0
K00528	15454.0
K00529	1.0
K00025	8686.0
K14215	0.0
K14213	0.0
K03453	26565.0
K00796	29496.0
K05339	40.0
K00027	6596.0
K00794	20692.0
K00793	20656.0
K01347	1.0
K01346	0.0
K01344	0.0
K01343	0.0
K00791	24227.0
K01340	0.0
K00790	28673.0
K02694	0.0
K02696	0.0
K02697	0.0
K02690	0.0
K02691	178.0
K02692	0.0
K02693	0.0
K02698	0.0
K02699	0.0
K00836	1.0
K00837	9156.0
K00835	8688.0
K00832	75.0
K00833	17773.0
K00830	1.0
K00831	14707.0
K00839	8692.0
K04335	0.0
K04334	0.0
K01120	8686.0
K01126	31731.0
K04333	0.0
K01129	15095.0
K01128	2.0
K04339	0.0
K04338	0.0
K02470	30340.0
K02471	8687.0
K02472	738.0
K02473	0.0
K02474	11043.0
K02475	2.0
K02476	1.0
K02477	20046.0
K02478	2.0
K02479	8706.0
K09019	1.0
K01267	2872.0
K13074	0.0
K13075	0.0
K11441	0.0
K14055	1.0
K13299	0.0
K13292	24664.0
K14057	0.0
K14056	0.0
K02856	26.0
K02585	623.0
K12211	0.0
K12210	0.0
K12213	0.0
K12212	0.0
K12215	0.0
K02854	1.0
K12217	0.0
K12216	0.0
K12219	0.0
K12218	0.0
K02855	3.0
K08692	0.0
K08693	1.0
K08690	0.0
K08691	0.0
K08696	0.0
K08697	0.0
K11748	8688.0
K11749	23963.0
K11746	0.0
K11747	1.0
K11744	8687.0
K11745	8688.0
K11742	1.0
K11743	2166.0
K11740	0.0
K11741	8710.0
K13920	248.0
K13921	38.0
K13922	2452.0
K13923	38.0
K13924	27.0
K13925	0.0
K13926	8687.0
K13927	634.0
K13928	1.0
K13929	1.0
K09923	1.0
K09922	17739.0
K06201	11549.0
K06200	11438.0
K06207	22003.0
K06206	1964.0
K06205	1.0
K09924	8687.0
K09929	0.0
K06208	348.0
K00759	16372.0
K00758	2.0
K00752	0.0
K00757	14203.0
K00756	3111.0
K00754	26093.0
K06001	12115.0
K05557	0.0
K09766	410.0
K05554	0.0
K07475	0.0
K07150	4744.0
K07151	0.0
K07152	1.0
K07153	1.0
K07154	18266.0
K07155	0.0
K07156	1.0
K07157	1.0
K07406	6291.0
K07407	38764.0
K07404	13655.0
K07405	9078.0
K07402	12070.0
K07403	8713.0
K07400	1.0
K07401	0.0
K01808	25848.0
K01809	21594.0
K01800	1.0
K01801	0.0
K01802	9284.0
K01803	25252.0
K01804	2895.0
K01805	17843.0
K01807	2342.0
K09718	0.0
K14668	0.0
K14669	0.0
K14666	0.0
K14667	0.0
K01664	6.0
K01665	9103.0
K01666	2573.0
K01667	10205.0
K01660	0.0
K01661	8935.0
K01662	22493.0
K01663	0.0
K01668	3.0
K01669	8689.0
K02863	24983.0
K02862	0.0
K02860	16202.0
K02867	24983.0
K02866	0.0
K02864	24868.0
K02869	0.0
K05362	0.0
K05365	2.0
K03402	5425.0
K03403	0.0
K03400	0.0
K03406	35240.0
K03407	12734.0
K03404	0.0
K03405	0.0
K03408	17362.0
K03409	463.0
K02315	6593.0
K02314	34456.0
K02317	1.0
K02316	24944.0
K02313	25693.0
K02312	4.0
K02319	0.0
K12405	0.0
K12152	1.0
K12151	1.0
K07091	2.0
K07090	36273.0
K07093	8688.0
K07092	0.0
K07095	26536.0
K07094	26.0
K07097	0.0
K07096	0.0
K07099	2579.0
K07098	35192.0
K11175	14762.0
K11174	0.0
K11177	0.0
K11176	0.0
K11173	0.0
K11179	20.0
K11178	0.0
K00322	1.0
K00320	1.0
K00321	0.0
K00326	0.0
K00324	15.0
K00325	8.0
K00329	0.0
K05945	1.0
K05944	0.0
K05947	0.0
K05946	2034.0
K06944	0.0
K06945	0.0
K06946	0.0
K06415	551.0
K06940	11641.0
K06941	33181.0
K06942	24983.0
K06943	0.0
K10806	2.0
K10807	0.0
K10804	17376.0
K10805	1.0
K06948	1635.0
K06949	27440.0
K06418	802.0
K09138	204.0
K09139	0.0
K09134	2184.0
K09135	0.0
K09136	1.0
K09137	246.0
K09130	0.0
K09131	8885.0
K09132	1962.0
K09133	0.0
K05808	32742.0
K05809	1.0
K05804	1965.0
K05805	2.0
K05806	0.0
K05807	9079.0
K05800	1.0
K05801	28.0
K05802	1.0
K05803	1.0
K01044	0.0
K01045	0.0
K01046	8871.0
K02068	917.0
K04561	0.0
K01042	1503.0
K05568	6683.0
K05567	2895.0
K14273	0.0
K14275	0.0
K14274	70.0
K02062	1.0
K05245	0.0
K05564	0.0
K01048	361.0
K02066	17767.0
K01322	17763.0
K01325	0.0
K02065	17767.0
K01326	0.0
K05560	0.0
K02243	888.0
K08930	0.0
K02679	1.0
K02676	0.0
K02674	1.0
K02675	0.0
K02672	1.0
K02241	584.0
K02670	1.0
K02671	1.0
K00810	0.0
K00811	9078.0
K00812	9450.0
K00813	1.0
K00814	0.0
K00817	24313.0
K00818	17946.0
K00819	26.0
K02530	43.0
K02245	888.0
K02244	82.0
K01499	0.0
K01498	0.0
K01493	24988.0
K01492	167.0
K01491	50874.0
K01497	1.0
K01496	17828.0
K01495	12345.0
K01494	2190.0
K02418	4853.0
K02419	5454.0
K14492	0.0
K02412	5375.0
K02413	5219.0
K02410	5454.0
K02411	2919.0
K02416	5454.0
K02417	3569.0
K02414	83.0
K02415	21.0
K00120	0.0
K00121	1479.0
K00430	0.0
K13058	8686.0
K13059	0.0
K13727	2.0
K13057	0.0
K13722	0.0
K13051	1.0
K13052	3594.0
K00435	0.0
K12054	0.0
K03239	0.0
K03238	0.0
K03231	0.0
K03230	8687.0
K03232	0.0
K12059	0.0
K03237	0.0
K03236	0.0
K12058	1.0
K12239	0.0
K12238	0.0
K12235	0.0
K12234	613.0
K13942	0.0
K13940	2965.0
K13941	0.0
K12097	0.0
K12096	0.0
K12095	0.0
K12094	0.0
K12093	0.0
K12092	0.0
K12091	0.0
K12090	0.0
K12099	0.0
K12098	0.0
K06356	0.0
K05992	711.0
K03540	0.0
K06331	2669.0
K06330	8.0
K07138	6847.0
K07139	12321.0
K11811	0.0
K07132	1067.0
K07133	34749.0
K07130	14011.0
K07131	0.0
K07137	29155.0
K07134	0.0
K07135	0.0
K01860	0.0
K01866	24983.0
K01867	24981.0
K01865	3.0
K01868	27138.0
K01869	24983.0
K06140	8688.0
K04766	0.0
K04767	23.0
K04764	3.0
K04762	17766.0
K04763	34198.0
K04760	2.0
K04761	8912.0
K04768	0.0
K04769	5996.0
K08313	12.0
K08312	1.0
K08311	8689.0
K08310	2.0
K08317	4.0
K08316	11974.0
K08315	1.0
K08314	208.0
K05149	0.0
K08319	0.0
K08318	0.0
K06339	0.0
K14648	0.0
K14392	10.0
K14393	8688.0
K14645	0.0
K14647	0.0
K01689	27195.0
K01686	14972.0
K01687	45399.0
K01684	2178.0
K01685	12402.0
K01682	2.0
K01681	23208.0
K05308	0.0
K02889	0.0
K02888	25693.0
K02885	0.0
K02884	24983.0
K02887	24272.0
K02886	24983.0
K02881	24983.0
K02883	0.0
K13743	0.0
K02086	866.0
K02081	9140.0
K02080	0.0
K02083	227.0
K02082	130.0
K13831	0.0
K03428	0.0
K03429	12167.0
K03424	35955.0
K03935	0.0
K03932	0.0
K03933	4.0
K03930	2216.0
K03931	1.0
K02339	2.0
K02338	25693.0
K02337	25451.0
K02336	1.0
K02335	26942.0
K02334	21461.0
K02330	0.0
K03688	12282.0
K03689	0.0
K03680	70.0
K03683	1.0
K03684	8867.0
K03685	24982.0
K03686	32238.0
K03687	24542.0
K07301	14118.0
K07300	1.0
K07303	1.0
K07302	1.0
K07305	8733.0
K07304	9485.0
K07307	1080.0
K07306	715.0
K07309	180.0
K07308	736.0
K02617	0.0
K02610	0.0
K02963	24983.0
K02612	0.0
K02961	24666.0
K09686	61484.0
K09687	67722.0
K09684	147.0
K09685	437.0
K09682	0.0
K09683	0.0
K09680	2.0
K09681	0.0
K09688	0.0
K09689	0.0
K05962	0.0
K05961	0.0
K05967	4.0
K05966	732.0
K11159	0.0
K05964	717.0
K05968	0.0
K11152	0.0
K00309	0.0
K00658	8714.0
K00304	0.0
K00305	0.0
K00654	0.0
K00655	28582.0
K00652	17767.0
K00301	0.0
K00302	1975.0
K00303	23.0
K10828	0.0
K06431	0.0
K06432	0.0
K06433	0.0
K06434	18.0
K06436	1263.0
K06437	0.0
K10820	70.0
K06439	0.0
K10822	0.0
K10823	0.0
K10826	0.0
K09167	461.0
K06322	0.0
K14117	0.0
K14259	0.0
K14257	0.0
K01308	738.0
K01303	3.0
K01301	0.0
K01305	778.0
K01304	866.0
K02658	0.0
K00672	0.0
K02650	1358.0
K02651	2.0
K02652	30104.0
K02653	31622.0
K02654	38969.0
K05687	0.0
K02656	1.0
K05685	2.0
K00878	5518.0
K00879	381.0
K00872	9975.0
K00873	25608.0
K00870	0.0
K00876	25446.0
K00877	0.0
K00874	26136.0
K00875	0.0
K04487	30317.0
K04486	24777.0
K04485	15238.0
K04484	0.0
K04483	0.0
K04482	0.0
K04480	0.0
K04488	17864.0
K12049	0.0
K13693	0.0
K13706	0.0
K13694	2.0
K13695	1.0
K05977	0.0
K09516	1.0
K02434	27454.0
K02435	26835.0
K02436	94.0
K02437	29651.0
K05350	3126.0
K02431	2648.0
K08100	0.0
K02433	27999.0
K02438	13536.0
K02439	7.0
K03745	2.0
K03744	20233.0
K03747	1.0
K03210	24009.0
K03217	25540.0
K03216	15727.0
K03215	2.0
K03742	23209.0
K03219	8687.0
K03218	24985.0
K03749	2.0
K03748	1.0
K02383	0.0
K06327	0.0
K06320	2049.0
K07238	16460.0
K09479	0.0
K09478	0.0
K09475	1.0
K09474	0.0
K09477	0.0
K09476	1.0
K09471	1.0
K09470	0.0
K09473	0.0
K09472	0.0
K07543	0.0
K06898	12578.0
K13967	0.0
K13963	11771.0
K07545	0.0
K00737	1963.0
K05345	0.0
K11706	0.0
K11707	1.0
K11704	0.0
K11705	0.0
K11708	1.0
K11709	0.0
K05588	0.0
K07114	47717.0
K07443	3429.0
K07116	0.0
K07117	8687.0
K07110	0.0
K07447	24983.0
K07112	733.0
K07113	1.0
K07448	2250.0
K07118	362.0
K07119	2.0
K10619	0.0
K10618	0.0
K10617	0.0
K10616	0.0
K01848	0.0
K01849	0.0
K01844	1893.0
K01845	12155.0
K01846	1441.0
K01847	26842.0
K01840	36079.0
K01841	99.0
K01842	0.0
K01843	9682.0
K06219	1.0
K10832	0.0
K05348	0.0
K14203	0.0
K08483	16621.0
K08482	8686.0
K08481	0.0
K08480	0.0
K08485	1.0
K08484	1.0
K00464	0.0
K00467	0.0
K00466	0.0
K00461	0.0
K00460	0.0
K00463	0.0
K00462	0.0
K04509	0.0
K00469	0.0
K00468	0.0
K08645	0.0
K04744	2.0
K01518	0.0
K01519	0.0
K04748	0.0
K04749	486.0
K01514	1.0
K01515	10242.0
K01512	11888.0
K01510	0.0
K14623	9026.0
K14626	0.0
K14627	0.0
K14628	0.0
K14629	0.0
K03918	0.0
K03919	1.0
K12372	1.0
K12373	73515.0
K12370	1.0
K12371	1.0
K02359	0.0
K02358	25000.0
K02351	0.0
K02352	0.0
K02355	48812.0
K02357	24983.0
K02356	25116.0
K13574	1.0
K13573	0.0
K13572	0.0
K13571	0.0
K13570	0.0
K12112	0.0
K12113	0.0
K12110	0.0
K12111	195.0
K07329	0.0
K07328	0.0
K07323	2.0
K07322	18867.0
K07321	418.0
K07320	2.0
K07327	0.0
K07326	0.0
K07325	0.0
K07324	0.0
K08163	1.0
K06180	59085.0
K06181	8689.0
K06182	3489.0
K06183	23432.0
K06186	2.0
K06187	25693.0
K06188	8949.0
K06189	2.0
K08359	0.0
K07589	1.0
K07588	9078.0
K07587	0.0
K07586	3523.0
K07585	0.0
K07584	7644.0
K07583	0.0
K07582	0.0
K07581	0.0
K07580	0.0
K11139	0.0
K05989	19963.0
K05988	0.0
K05985	3584.0
K05987	0.0
K05986	8686.0
K10843	0.0
K08354	0.0
K10844	0.0
K10848	0.0
K00673	8687.0
K00674	9842.0
K00675	9577.0
K00676	7579.0
K00677	26454.0
K06988	3.0
K06989	276.0
K08351	1.0
K06980	8688.0
K06981	0.0
K06982	0.0
K08350	1.0
K06984	0.0
K06985	1.0
K06986	0.0
K06987	3120.0
K02445	10838.0
K02444	2260.0
K00582	0.0
K00583	0.0
K00580	0.0
K02110	24258.0
K00586	0.0
K00587	0.0
K00584	18.0
K08921	0.0
K02441	5.0
K00588	87.0
K08922	0.0
K02440	9585.0
K00018	24838.0
K08923	0.0
K02443	3473.0
K00019	1.0
K02442	0.0
K08925	0.0
K08926	0.0
K08927	0.0
K03149	9632.0
K06604	0.0
K00015	0.0
K01989	6252.0
K00854	18713.0
K00855	1.0
K00856	1.0
K00857	3360.0
K00850	52812.0
K00851	8804.0
K00852	24027.0
K00853	9010.0
K00858	15514.0
K00859	23976.0
K01181	10946.0
K01180	0.0
K01183	2299.0
K01182	6796.0
K01185	9334.0
K01184	0.0
K01187	42430.0
K01188	14359.0
K02596	202.0
K13766	1.0
K13767	96.0
K13003	0.0
K13002	0.0
K13000	0.0
K02984	0.0
K02986	24983.0
K02987	0.0
K02636	0.0
K02982	23021.0
K02983	0.0
K02638	0.0
K02639	0.0
K02988	24749.0
K08298	360.0
K08299	0.0
K03583	1.0
K03582	1.0
K03581	16394.0
K03580	8688.0
K03587	9259.0
K03586	2.0
K03585	44191.0
K03584	24979.0
K03589	13855.0
K03588	28196.0
K01725	0.0
K01724	8687.0
K01727	89.0
K01726	3446.0
K01721	0.0
K01720	0.0
K01722	0.0
K13008	0.0
K01729	0.0
K01728	2.0
K09530	0.0
K09539	0.0
K02188	3718.0
K02189	3706.0
K02182	4.0
K02183	0.0
K03769	659.0
K03768	36135.0
K03767	4.0
K03765	0.0
K03764	1.0
K03763	12336.0
K03762	182.0
K03761	1.0
K03760	1.0
K09457	9416.0
K09456	1.0
K09459	99.0
K09458	33239.0
K00602	55824.0
K13988	0.0
K13985	0.0
K09981	88.0
K09980	0.0
K09983	1.0
K09982	0.0
K09985	0.0
K09984	0.0
K09987	0.0
K09986	0.0
K09989	2518.0
K09988	2517.0
K12583	0.0
K12582	1.0
K12589	0.0
K11720	2.0
K09759	2938.0
K10985	2.0
K10984	42.0
K07468	0.0
K07469	6.0
K07464	3986.0
K07465	0.0
K07466	0.0
K07467	2842.0
K07460	21254.0
K07461	10660.0
K07462	24165.0
K07463	0.0
K10679	17374.0
K10678	1.0
K10671	0.0
K10670	2911.0
K10673	0.0
K10672	290.0
K10674	0.0
K10677	1.0
K10676	0.0
K08726	0.0
K08724	846.0
K08722	1545.0
K08723	1.0
K08720	0.0
K08721	0.0
K08728	80.0
K10187	0.0
K00119	0.0
K00118	8686.0
K00449	0.0
K00448	0.0
K00115	0.0
K00446	0.0
K00117	17374.0
K00116	8690.0
K00111	22564.0
K00442	0.0
K00113	1.0
K00112	1.0
K01539	0.0
K01531	4672.0
K04720	4421.0
K01533	33801.0
K01534	42755.0
K01535	0.0
K01537	27233.0
K14358	0.0
K14605	0.0
K14606	0.0
K00413	1.0
K10120	10.0
K05600	0.0
K05777	3.0
K03972	0.0
K03973	1009.0
K03970	1.0
K03971	1.0
K03976	14781.0
K03977	25693.0
K03974	1.0
K03975	18788.0
K03978	16296.0
K03979	25693.0
K13378	9052.0
K02372	15401.0
K02371	14676.0
K02377	20117.0
K02379	8892.0
K03396	0.0
K03397	0.0
K03394	4439.0
K03395	0.0
K03392	0.0
K03393	0.0
K03390	9171.0
K03391	0.0
K03399	46.0
K03027	0.0
K12136	0.0
K12137	19.0
K06610	4.0
K12138	0.0
K12139	0.0
K11444	0.0
K11440	0.0
K11443	0.0
K11442	0.0
K00612	8689.0
K00613	179.0
K00610	12064.0
K00611	15133.0
K00616	11840.0
K00617	0.0
K00614	0.0
K00615	38061.0
K00619	20.0
K10863	0.0
K07874	0.0
K06234	0.0
K10240	0.0
K10241	0.0
K10242	0.0
K10243	0.0
K04110	0.0
K04113	0.0
K04112	0.0
K04115	0.0
K04114	0.0
K04117	0.0
K04116	0.0
K04118	0.0
K05517	1.0
K07705	266.0
K07704	465.0
K07707	2203.0
K07706	2495.0
K07701	1.0
K07700	1.0
K07703	1.0
K07702	1.0
K07709	0.0
K07708	2.0
K01955	28434.0
K13042	0.0
K09934	0.0
K09935	11542.0
K06216	41.0
K09937	1.0
K13745	1.0
K13746	0.0
K13747	29410.0
K13740	0.0
K13741	0.0
K13742	0.0
K06211	2675.0
K06212	181.0
K09933	1.0
K02618	1.0
K02619	9071.0
K02968	24746.0
K02966	0.0
K02967	24983.0
K02616	0.0
K02965	24983.0
K02962	0.0
K02611	0.0
K02613	0.0
K03569	32385.0
K03568	737.0
K03565	15417.0
K06218	1.0
K03567	1.0
K03566	4.0
K03561	70278.0
K03560	2.0
K03563	5528.0
K03562	2.0
K06430	0.0
K01709	9199.0
K01708	1.0
K01707	0.0
K01706	208.0
K01705	0.0
K01704	49119.0
K01703	49977.0
K01702	0.0
K14165	0.0
K14164	0.0
K14166	0.0
K14161	8687.0
K14160	0.0
K14162	8687.0
K05396	923.0
K03709	8979.0
K03708	780.0
K08160	1.0
K03701	44853.0
K03700	4518.0
K03703	22580.0
K03702	24983.0
K03705	7217.0
K03704	8533.0
K03707	346.0
K03706	2805.0
K06289	0.0
K06288	0.0
K06283	4828.0
K06282	219.0
K06281	219.0
K06287	23917.0
K06286	82.0
K06285	348.0
K06284	3209.0
K08161	122.0
K07540	0.0
K06438	2378.0
K06869	0.0
K06868	0.0
K06867	8688.0
K06866	1.0
K06865	0.0
K06864	12583.0
K06863	0.0
K06862	0.0
K06861	17836.0
K06860	0.0
K12659	0.0
K12658	8686.0
K07547	0.0
K07546	0.0
K15023	0.0
K15022	0.0
K15020	0.0
K15024	3742.0
K08700	0.0
K08162	1963.0
K07544	0.0
K00137	0.0
K00135	152.0
K00134	33893.0
K00133	24197.0
K00132	22.0
K00131	204.0
K00130	2166.0
K00139	0.0
K00138	0.0
K00429	0.0
K00428	17739.0
K00421	0.0
K00423	0.0
K00425	9359.0
K00427	1.0
K00426	9359.0
K14292	0.0
K14379	0.0
K14370	0.0
K14371	0.0
K14372	0.0
K14373	0.0
K14374	0.0
K14375	0.0
K09845	0.0
K14082	0.0
K14083	56.0
K14080	0.0
K14081	0.0
K14086	1963.0
K14087	2142.0
K14084	112.0
K14088	2143.0
K14089	1964.0
K01552	12625.0
K01551	741.0
K01556	0.0
K01557	0.0
K01554	2.0
K01555	0.0
K04708	0.0
K03955	0.0
K13689	0.0
K13688	8959.0
K13683	0.0
K13685	10630.0
K13684	0.0
K13687	0.0
K13686	0.0
K14159	0.0
K02399	2.0
K02398	635.0
K02395	413.0
K02394	2.0
K02397	2596.0
K02396	5065.0
K02391	2.0
K02390	5400.0
K02393	2.0
K02392	9147.0
K13533	0.0
K13532	0.0
K13531	1.0
K13530	4.0
K01550	0.0
K05658	0.0
K14054	203.0
K02601	26609.0
K02970	24619.0
K05378	0.0
K12339	2.0
K14060	1.0
K11687	0.0
K11686	0.0
K11685	0.0
K11689	663.0
K11688	539.0
K08939	0.0
K03048	957.0
K03049	0.0
K13821	26063.0
K13820	0.0
K03042	0.0
K03043	24034.0
K03040	24905.0
K03041	0.0
K03046	24746.0
K03047	0.0
K03044	0.0
K03045	0.0
K00348	9079.0
K09847	0.0
K00692	239.0
K00638	4541.0
K00639	19038.0
K00693	0.0
K00634	12293.0
K00635	0.0
K00630	0.0
K00631	1.0
K00632	492.0
K00633	2422.0
K00691	83.0
K00696	0.0
K00694	300.0
K00695	0.0
K10854	0.0
K07811	0.0
K07810	1.0
K07813	4390.0
K07812	179.0
K07814	2060.0
K07816	911.0
K00090	1.0
K00091	2159.0
K00094	207.0
K00096	2765.0
K00097	18451.0
K00098	0.0
K00099	23883.0
K10228	0.0
K10229	0.0
K12548	0.0
K10222	0.0
K10220	0.0
K10221	0.0
K10227	0.0
K05822	87.0
K01949	0.0
K01945	23448.0
K01947	0.0
K01946	0.0
K01941	8889.0
K01940	23236.0
K06357	0.0
K07729	24598.0
K07728	0.0
K07727	10773.0
K07726	2622.0
K07725	0.0
K07724	1.0
K07723	348.0
K07722	8867.0
K07721	0.0
K07720	25755.0
K00899	301.0
K05824	0.0
K00891	18710.0
K00892	1.0
K00895	8714.0
K00897	138.0
K08151	8688.0
K08153	752.0
K08154	1.0
K02948	24980.0
K02942	0.0
K02944	0.0
K05665	0.0
K02946	24977.0
K13793	0.0
K06352	0.0
K01769	0.0
K01768	17376.0
K01761	715.0
K01760	981.0
K01762	0.0
K09578	0.0
K01766	1.0
K08164	0.0
K02493	24746.0
K08166	0.0
K08167	1.0
K02496	2.0
K02497	0.0
K02494	2.0
K02495	38199.0
K02498	2.0
K02499	1005.0
K08168	0.0
K08169	1.0
K14415	1977.0
K14414	8687.0
K06881	26478.0
K00436	0.0
K06332	0.0
K12815	0.0
K12810	0.0
K06885	1698.0
K00437	0.0
K06335	0.0
K06334	7965.0
K03547	5361.0
K03546	3632.0
K03545	27868.0
K03544	26789.0
K03543	17740.0
K06888	11649.0
K10941	0.0
K03549	8768.0
K03548	1.0
K10940	0.0
K02236	839.0
K02237	14040.0
K02234	0.0
K02232	3940.0
K02233	6231.0
K02230	8713.0
K02231	16951.0
K06359	0.0
K02238	15566.0
K02239	0.0
K03723	23941.0
K03722	10029.0
K03721	1.0
K03720	1.0
K03727	0.0
K03726	0.0
K03725	0.0
K03724	8746.0
K06358	0.0
K12673	0.0
K12679	0.0
K12678	0.0
K06410	2874.0
K11898	1.0
K11899	0.0
K11896	1.0
K11897	1.0
K11894	1.0
K11895	1.0
K11892	2.0
K11893	1.0
K11890	1.0
K11891	2.0
K08762	0.0
K08764	0.0
K08765	0.0
K10418	0.0
K11325	0.0
K11326	0.0
K11327	0.0
K11328	0.0
K11329	0.0
K00151	0.0
K00150	0.0
K00153	0.0
K00400	0.0
K00407	1.0
K00406	8687.0
K00405	8687.0
K00404	8687.0
K00158	38.0
K01342	0.0
K09388	0.0
K09386	0.0
K09384	791.0
K04094	4401.0
K04095	2947.0
K04096	23968.0
K04097	1.0
K04090	0.0
K04091	8690.0
K04092	0.0
K04093	0.0
K04098	0.0
K04099	0.0
K01578	0.0
K01579	18210.0
K01574	4.0
K01575	43.0
K01576	0.0
K01577	75.0
K01571	4016.0
K01572	16255.0
K01573	1.0
K02009	2798.0
K02008	22916.0
K02005	37941.0
K02004	170753.0
K02007	3719.0
K02006	32277.0
K02001	1423.0
K02000	1427.0
K02003	154746.0
K02002	1445.0
K03065	0.0
K08952	0.0
K03060	14786.0
K13809	0.0
K10948	0.0
K09607	0.0
K06125	0.0
K04337	0.0
K06120	207.0
K06121	0.0
K04336	0.0
K01127	0.0
K09703	1.0
K00004	3.0
K14699	0.0
K09702	497.0
K14698	0.0
K05311	49.0
K13829	0.0
K10943	0.0
K07291	0.0
K07290	1.0
K10206	14404.0
K10202	6.0
K10208	0.0
K10209	1.0
K01966	4.0
K01965	1.0
K01964	202.0
K01963	12418.0
K01962	11695.0
K01961	26946.0
K01960	9078.0
K01969	1.0
K01968	1.0
K07749	2317.0
K07748	0.0
K07741	334.0
K07740	1.0
K07743	0.0
K07742	7180.0
K07745	0.0
K07744	0.0
K07746	0.0
K01299	10860.0
K01295	9573.0
K01297	2066.0
K02922	0.0
K05603	1.0
K02921	0.0
K02926	24983.0
K05607	0.0
K02924	0.0
K05605	0.0
K02928	0.0
K02929	0.0
K00216	1.0
K00217	0.0
K00214	0.0
K00215	26017.0
K00213	0.0
K00210	0.0
K00211	0.0
K00218	0.0
K00219	185.0
K01035	0.0
K01034	1402.0
K04517	24092.0
K01740	36151.0
K01031	0.0
K01746	1113.0
K01745	1147.0
K01744	19096.0
K01749	10379.0
K01039	222.0
K04518	9429.0
K09591	0.0
K14129	0.0
K14128	0.0
K14121	0.0
K14120	0.0
K14123	0.0
K14122	0.0
K14125	0.0
K14124	0.0
K14127	0.0
K14126	0.0
K03521	16022.0
K03520	0.0
K03523	7004.0
K03522	16073.0
K03525	24652.0
K03524	24702.0
K03527	32823.0
K03526	23404.0
K03529	15896.0
K03528	1.0
K06338	0.0
K02217	12101.0
K03299	9023.0
K03298	204.0
K13472	0.0
K03293	1152.0
K03292	9752.0
K03291	1.0
K03290	1.0
K03297	10833.0
K03296	74287.0
K03295	9868.0
K03294	11428.0
K13009	0.0
K12690	0.0
K09743	0.0
K06022	0.0
K07190	0.0
K06021	0.0
K07192	10342.0
K06020	1.0
K06027	0.0
K06026	0.0
K09744	0.0
K07991	2.0
K08749	0.0
K09835	1.0
K09834	0.0
K10439	20385.0
K06351	0.0
K09833	0.0
K10925	0.0
K10924	0.0
K10927	0.0
K10926	0.0
K10923	0.0
K10922	0.0
K09629	0.0
K10697	0.0
K00179	2861.0
K00172	1193.0
K00171	818.0
K00170	1107.0
K00177	11445.0
K00176	11445.0
K00175	29911.0
K00174	29653.0
K13478	0.0
K14338	0.0
K14339	0.0
K14335	0.0
K14337	0.0
K14330	0.0
K14331	0.0
K14333	0.0
K08918	0.0
K13479	1148.0
K04078	23965.0
K04079	24115.0
K04076	348.0
K04077	24199.0
K04074	1677.0
K04075	23728.0
K04072	7871.0
K04073	0.0
K04070	4684.0
K04071	0.0
K14597	0.0
K13318	0.0
K08280	0.0
K13641	9002.0
K13640	179.0
K13643	97.0
K13642	0.0
K02027	86921.0
K02026	158786.0
K02025	171458.0
K02024	2.0
K02023	4420.0
K02022	4.0
K02021	711.0
K02020	10855.0
K02029	21285.0
K02028	13035.0
K03886	0.0
K03887	0.0
K03884	0.0
K03885	18015.0
K03881	0.0
K03888	0.0
K03889	0.0
K12998	0.0
K12999	0.0
K12992	9341.0
K12993	0.0
K12990	2675.0
K12991	0.0
K12996	91.0
K12997	2.0
K12994	0.0
K12995	98.0
K08979	0.0
K08978	13327.0
K03088	332789.0
K03089	2.0
K03086	36873.0
K03087	1.0
K08971	0.0
K08970	8687.0
K03082	8691.0
K03080	1.0
K08974	16288.0
K13868	0.0
K00918	305.0
K01553	0.0
K12214	0.0
K11646	0.0
K11645	0.0
K11641	0.0
K11640	0.0
K12736	0.0
K12733	0.0
K07507	11504.0
K07506	1.0
K07505	2.0
K07504	0.0
K07503	0.0
K07502	2399.0
K07501	26.0
K07500	0.0
K07509	0.0
K07508	0.0
K11422	0.0
K08698	0.0
K10773	24660.0
K10774	0.0
K14286	0.0
K10778	1.0
K14287	1.0
K00140	79.0
K05501	2.0
K01903	8732.0
K01902	8732.0
K01905	0.0
K01904	0.0
K01907	1.0
K01906	0.0
K01909	0.0
K01908	1.0
K14534	2587.0
K00147	23436.0
K07767	0.0
K07769	0.0
K07768	0.0
K06203	1.0
K06202	1.0
K09921	2.0
K09920	1.0
K09927	10649.0
K09024	1.0
K09022	281.0
K09023	8687.0
K09020	72.0
K09021	0.0
K02908	0.0
K02909	25694.0
K08218	9079.0
K08219	1.0
K02904	16294.0
K02906	24983.0
K02907	15509.0
K02902	24465.0
K00230	914.0
K00231	26.0
K00232	0.0
K08976	8686.0
K00234	0.0
K00239	18806.0
K06209	4842.0
K09928	8705.0
K01015	0.0
K01014	0.0
K01012	23791.0
K01011	18424.0
K01010	0.0
K08920	0.0
K14103	0.0
K14102	0.0
K14101	0.0
K14100	0.0
K14105	0.0
K14104	0.0
K14109	0.0
K14108	0.0
K06401	0.0
K00893	0.0
K13402	0.0
K12858	0.0
K03503	9053.0
K03502	14752.0
K03501	17006.0
K03500	23809.0
K08924	0.0
K02278	623.0
K02279	2250.0
K12977	0.0
K02276	0.0
K02277	0.0
K02274	8688.0
K02275	8687.0
K13450	0.0
K13451	0.0
K13452	0.0
K13454	0.0
K13455	0.0
K12509	0.0
K12508	0.0
K12507	2.0
K12506	989.0
K12500	1.0
K12503	0.0
K05926	0.0
K09728	0.0
K14587	70.0
K06597	0.0
K06596	0.0
K06595	0.0
K06599	0.0
K06598	0.0
K07978	0.0
K07979	14111.0
K07976	0.0
K14585	0.0
K10907	17337.0
K10906	1.0
K10901	0.0
K10909	0.0
K10908	0.0
K09819	8689.0
K09818	3.0
K09817	15184.0
K09816	15182.0
K09815	15268.0
K06374	6083.0
K06373	5985.0
K09812	16810.0
K09811	16689.0
K09810	19728.0
K09724	0.0
K14582	0.0
K09721	0.0
K04058	8687.0
K04059	0.0
K04050	0.0
K04051	0.0
K04052	0.0
K04053	0.0
K04054	0.0
K04055	0.0
K04056	8687.0
K04057	0.0
K01047	0.0
K08975	0.0
K10015	1.0
K10014	1.0
K10017	1.0
K10016	1.0
K10011	2.0
K10010	1282.0
K10013	1.0
K10012	2278.0
K10019	0.0
K10018	0.0
K13665	2.0
K13664	0.0
K13663	0.0
K13662	0.0
K13661	0.0
K13660	0.0
K13669	0.0
K13668	0.0
K07641	8687.0
K01466	254.0
K13590	1.0
K01464	2140.0
K01465	23692.0
K01462	30117.0
K01463	329.0
K01460	1.0
K01461	0.0
K13599	0.0
K13598	0.0
K01468	959.0
K01469	8686.0
K09251	202.0
K09252	1.0
K02041	4215.0
K02040	32947.0
K02043	1.0
K02045	92.0
K02044	4257.0
K02047	8778.0
K02046	8778.0
K02049	47816.0
K02048	8780.0
K05549	0.0
K05548	1.0
K06046	0.0
K03319	447.0
K03316	260.0
K03317	66.0
K03314	20.0
K03315	13764.0
K03312	3533.0
K03313	225.0
K03310	13415.0
K03311	2332.0
K12052	0.0
K02945	23720.0
K06162	1.0
K06163	1.0
K06160	0.0
K06161	0.0
K06166	1.0
K00359	1486.0
K06164	1.0
K06165	1.0
K06168	23882.0
K06169	0.0
K13020	26.0
K07158	0.0
K07159	0.0
K04835	711.0
K11621	0.0
K11991	1.0
K11622	0.0
K11996	8726.0
K11627	0.0
K11626	0.0
K11629	0.0
K11628	0.0
K07561	0.0
K07560	24197.0
K07563	0.0
K07562	0.0
K07565	0.0
K07564	0.0
K07567	26729.0
K07566	34238.0
K07569	0.0
K07568	32959.0
K09925	2.0
K11199	0.0
K11198	0.0
K11192	1.0
K11191	0.0
K11196	0.0
K11195	0.0
K11194	0.0
K02492	11915.0
K10713	0.0
K10710	648.0
K10711	8.0
K10716	0.0
K02490	37.0
K10714	0.0
K10715	0.0
K01929	24199.0
K01928	25463.0
K01923	16290.0
K01922	8891.0
K01921	25120.0
K01920	2.0
K01926	24441.0
K01925	24214.0
K01924	15513.0
K07789	8688.0
K07788	2.0
K07785	0.0
K07784	1.0
K07787	8715.0
K07786	0.0
K07781	1.0
K07783	1.0
K07782	1.0
K05835	1.0
K06355	0.0
K14661	0.0
K09844	0.0
K00782	87.0
K00783	25696.0
K00784	15934.0
K00785	0.0
K00786	2460.0
K00039	0.0
K00036	11486.0
K00037	0.0
K00034	449.0
K00035	0.0
K00032	0.0
K00033	11489.0
K00030	382.0
K00031	22960.0
K01259	339.0
K01258	14143.0
K01255	3680.0
K01256	8768.0
K01251	21100.0
K01250	1197.0
K01253	0.0
K01252	1.0
K09008	0.0
K09009	0.0
K09000	8687.0
K09001	713.0
K09002	2301.0
K09003	0.0
K09004	202.0
K09005	197.0
K09006	0.0
K09007	8687.0
K09846	0.0
K08234	2766.0
K00258	0.0
K00259	9494.0
K00252	1.0
K00253	1.0
K00256	0.0
K00257	18337.0
K00254	0.0
K00255	0.0
K01079	423.0
K01078	8686.0
K01071	82.0
K01070	2.0
K01073	39.0
K01077	20457.0
K01076	9221.0
K14472	0.0
K14471	0.0
K14470	0.0
K14475	381.0
K09841	0.0
K02788	46.0
K02782	1.0
K02783	144.0
K02781	363.0
K02786	46.0
K02787	0.0
K02784	2.0
K01060	9220.0
K01787	9261.0
K01786	3685.0
K01785	33019.0
K01784	47482.0
K01783	25668.0
K01782	17377.0
K01781	1.0
K01780	0.0
K01789	0.0
K01788	3756.0
K02526	188.0
K02527	17766.0
K02525	39.0
K02250	0.0
K02523	17766.0
K02520	24951.0
K02521	1.0
K02258	0.0
K02259	8687.0
K02528	24983.0
K02529	76748.0
K03781	11243.0
K03780	475.0
K03783	14211.0
K03782	8713.0
K03785	9736.0
K03784	4099.0
K03787	20461.0
K03786	14545.0
K03789	6043.0
K03788	1.0
K10700	0.0
K00342	17758.0
K03124	0.0
K03120	0.0
K12527	1145.0
K12526	0.0
K12525	2.0
K12524	18156.0
K12523	0.0
K12522	0.0
K09789	9077.0
K09788	89.0
K09787	7001.0
K09786	551.0
K09785	0.0
K09781	2.0
K09780	2.0
K10961	0.0
K10960	0.0
K10963	0.0
K10962	0.0
K10965	0.0
K10964	0.0
K10966	0.0
K09879	0.0
K06318	0.0
K06311	0.0
K06310	98.0
K06312	0.0
K06314	0.0
K06317	1013.0
K11389	0.0
K11386	0.0
K11387	0.0
K11384	8686.0
K11385	0.0
K11382	0.0
K11383	0.0
K11381	26.0
K11949	0.0
K10380	0.0
K04032	615.0
K04033	0.0
K04030	822.0
K04031	4183.0
K04036	0.0
K04037	0.0
K04034	730.0
K04035	73.0
K04038	0.0
K04039	0.0
K07046	8702.0
K07047	12218.0
K07044	0.0
K07045	4153.0
K07042	15905.0
K07043	14471.0
K07040	6128.0
K07041	0.0
K07048	581.0
K07049	0.0
K08664	0.0
K02584	26.0
K10039	9426.0
K10038	1.0
K10037	1.0
K10036	628.0
K04788	0.0
K04789	0.0
K04784	0.0
K04785	0.0
K04786	0.0
K04787	0.0
K04780	0.0
K04781	203.0
K04782	0.0
K04783	0.0
K13601	0.0
K13603	0.0
K13602	0.0
K13605	0.0
K13604	0.0
K13607	182.0
K02404	429.0
K05783	0.0
K05782	1.0
K05781	1.0
K05780	1.0
K05787	1.0
K05786	8688.0
K05785	8688.0
K05784	0.0
K05789	0.0
K05788	2.0
K01442	21678.0
K01443	14561.0
K01444	114.0
K01446	2.0
K01447	27364.0
K01448	29578.0
K01449	4394.0
K14803	0.0
K02069	980.0
K05569	2895.0
K08008	0.0
K02063	1.0
K05566	2893.0
K05565	0.0
K05563	0.0
K05562	0.0
K05561	0.0
K02064	1.0
K03338	2151.0
K03339	0.0
K03330	0.0
K03331	0.0
K03332	89.0
K03333	0.0
K03335	10657.0
K03336	1967.0
K03337	2151.0
K12956	0.0
K12957	8687.0
K12954	0.0
K12955	0.0
K12952	0.0
K12953	0.0
K12950	0.0
K12951	0.0
K14733	0.0
K00109	0.0
K06148	15341.0
K06149	1.0
K06144	1.0
K06145	2.0
K06146	0.0
K06147	138302.0
K06141	1.0
K06142	36617.0
K06143	1.0
K11945	0.0
K08948	0.0
K08949	0.0
K00071	0.0
K14664	0.0
K13810	0.0
K14665	0.0
K03058	0.0
K11609	0.0
K11608	0.0
K14660	0.0
K11603	0.0
K11602	0.0
K11601	0.0
K11600	0.0
K11607	8687.0
K11606	8687.0
K11605	8687.0
K11604	8687.0
K10558	71.0
K10559	94.0
K10550	72.0
K10551	73.0
K10552	0.0
K10553	0.0
K10554	0.0
K10555	122.0
K10556	72.0
K10557	71.0
K03051	0.0
K03050	0.0
K07549	0.0
K07548	0.0
K07239	28.0
K07235	1.0
K07234	0.0
K07237	1.0
K07236	1.0
K07231	0.0
K07230	4.0
K07233	0.0
K07232	1.0
K02467	0.0
K05306	2054.0
K05305	2176.0
K05304	0.0
K05303	8686.0
K05301	0.0
K02565	1.0
K08644	0.0
K08646	0.0
K08641	17377.0
K08643	0.0
K08642	0.0
K12146	0.0
K00010	11140.0
K00011	0.0
K00012	24124.0
K00013	24110.0
K00014	32783.0
K00016	8414.0
K09065	0.0
K08252	52.0
K08253	1.0
K08256	0.0
K08255	0.0
K08258	0.0
K08259	0.0
K00274	9399.0
K00275	8714.0
K00276	0.0
K00270	0.0
K00271	0.0
K00272	0.0
K00273	0.0
K00278	20506.0
K00279	0.0
K12675	0.0
K01277	9078.0
K01274	0.0
K01273	14151.0
K01271	3076.0
K01270	22529.0
K01278	9106.0
K00906	3.0
K00904	909.0
K00903	2.0
K00901	10536.0
K13785	0.0
K00908	0.0
K11149	0.0
K01053	8687.0
K01051	5.0
K01057	26.0
K01056	24983.0
K01055	0.0
K01054	0.0
K01058	2.0
K02500	24110.0
K02501	23931.0
K02502	6054.0
K02503	24979.0
K02504	1.0
K02505	1.0
K02506	0.0
K02507	1.0
K02508	0.0
K02509	78.0
K00291	0.0
K13410	0.0
K13148	0.0
K13419	0.0
K05825	0.0
K03106	24983.0
K03105	0.0
K03101	27212.0
K03100	40308.0
K12541	0.0
K12540	0.0
K12543	0.0
K12542	0.0
K12545	0.0
K12544	0.0
K12547	0.0
K12546	0.0
K12549	0.0
K06080	1.0
K11018	0.0
K11019	0.0
K11016	0.0
K11017	0.0
K11014	0.0
K11015	0.0
K11012	0.0
K11013	0.0
K11010	0.0
K11011	0.0
K06333	4937.0
K06880	0.0
K06883	8686.0
K06882	0.0
K09857	8688.0
K06884	1.0
K06887	2.0
K06886	8688.0
K06889	37617.0
K10942	0.0
K09859	26.0
K09858	2.0
K10947	22268.0
K10946	0.0
K10945	0.0
K10944	0.0
K13284	0.0
K00483	2.0
K00481	0.0
K00480	2.0
K00486	0.0
K00485	0.0
K00484	0.0
K09901	1.0
K10929	0.0
K07684	1.0
K07685	1.0
K07686	1.0
K07687	1.0
K07681	0.0
K07688	0.0
K07689	1.0
K10928	0.0
K04018	1.0
K04019	634.0
K04014	358.0
K04015	737.0
K04016	1.0
K04017	0.0
K04013	181.0
K07060	0.0
K07061	0.0
K07062	8693.0
K07063	1.0
K07064	0.0
K07065	0.0
K07066	1962.0
K07067	348.0
K07068	0.0
K07069	2678.0
K01121	0.0
K13629	1.0
K13628	8688.0
K13623	0.0
K13622	8686.0
K13620	0.0
K13626	3412.0
K08586	0.0
K08587	0.0
K01428	10862.0
K01429	10851.0
K01422	9079.0
K01423	4.0
K01420	8173.0
K01421	5282.0
K01426	11750.0
K01427	0.0
K01424	14392.0
K01425	18978.0
K08068	0.0
K07538	0.0
K13086	0.0
K13085	0.0
K07287	2.0
K07824	0.0
K07682	0.0
K02722	0.0
K12978	0.0
K12979	0.0
K12972	4.0
K12973	1.0
K12974	1.0
K12975	1.0
K12976	0.0
K07821	0.0
K07683	38.0
K14750	0.0
K14751	0.0
K14953	0.0
K12288	1.0
K12289	1.0
K12282	0.0
K12283	0.0
K12280	0.0
K12281	0.0
K12286	0.0
K12287	0.0
K12284	0.0
K12285	0.0
K11957	0.0
K11956	0.0
K11955	0.0
K11954	0.0
K11953	0.0
K11952	0.0
K11951	0.0
K11950	0.0
K11959	0.0
K11958	0.0
K13889	8.0
K13888	3.0
K11963	0.0
K07217	116.0
K07216	3948.0
K07215	0.0
K07214	10684.0
K07213	969.0
K07212	0.0
K07219	413.0
K07218	0.0
K12150	1.0
K08689	0.0
K08688	0.0
K00402	0.0
K00401	0.0
K11994	0.0
K00152	0.0
K01043	27.0
K00154	1.0
K00157	0.0
K00156	9051.0
K10533	0.0
K10530	41.0
K10531	0.0
K10536	9352.0
K10537	75.0
K10535	0.0
K10538	1.0
K10539	75.0
K00073	44.0
K13934	1.0
K00076	308.0
K00077	22695.0
K00074	14918.0
K00075	15280.0
K00078	0.0
K00079	0.0
K02290	0.0
K02563	24910.0
K02292	0.0
K08966	0.0
K02294	0.0
K08278	0.0
K08279	0.0
K08274	0.0
K08275	0.0
K08276	1.0
K08277	0.0
K00298	3.0
K00299	8688.0
K00296	0.0
K00297	32588.0
K00294	26.0
K00292	0.0
K00293	0.0
K00290	20125.0
K07757	4.0
K12089	0.0
K01210	711.0
K01213	0.0
K01212	2088.0
K01215	43.0
K01214	0.0
K01217	0.0
K01216	0.0
K01219	0.0
K01218	2300.0
K02749	1.0
K02746	319.0
K02747	302.0
K02744	848.0
K02745	317.0
K02742	1.0
K00924	17379.0
K00925	27897.0
K00926	5266.0
K00927	24983.0
K00928	33228.0
K00929	12729.0
K12085	0.0
K02298	1.0
K02299	1.0
K02568	180.0
K02569	2.0
K02562	1.0
K02291	8688.0
K02560	1.0
K02293	0.0
K02566	8895.0
K02567	180.0
K02564	32713.0
K02297	1.0
K03169	42654.0
K03168	16062.0
K03163	0.0
K03162	0.0
K03167	0.0
K03166	0.0
K11038	0.0
K11039	0.0
K11030	0.0
K11031	0.0
K11032	0.0
K11033	0.0
K11034	0.0
K11035	0.0
K11036	0.0
K11037	0.0
K02546	0.0
K07668	1195.0
K07669	0.0
K07666	8687.0
K07667	18174.0
K07664	1.0
K07665	11179.0
K07662	1.0
K07663	8687.0
K07660	1.0
K07661	1.0
K03927	8142.0
K07008	2.0
K07009	1913.0
K07002	40.0
K07003	4339.0
K07000	5.0
K07001	13324.0
K07006	8746.0
K07007	18504.0
K07004	0.0
K07005	16391.0
K03921	0.0
K02956	24946.0
K09725	0.0
K09181	8714.0
K08599	0.0
K08598	0.0
K08591	25790.0
K08590	17986.0
K01156	426.0
K01154	25306.0
K01407	1.0
K01400	0.0
K01153	23723.0
K01150	2.0
K01151	16122.0
K01408	0.0
K01409	26716.0
K01158	0.0
K01159	20535.0
K05523	0.0
K05522	2.0
K05521	20144.0
K05520	26425.0
K05527	2.0
K05526	1.0
K05525	0.0
K05524	71.0
K05529	0.0
K14518	0.0
K14519	8687.0
K05949	0.0
K01754	13954.0
K05942	0.0
K01027	0.0
K02171	0.0
K02170	1.0
K02173	98.0
K02172	0.0
K01751	1292.0
K06416	2149.0
K06417	0.0
K06414	0.0
K06947	0.0
K03379	0.0
K03808	8688.0
K03809	8889.0
K03806	2.0
K06412	5446.0
K03804	1.0
K12296	2.0
K03802	20.0
K03803	9751.0
K06413	729.0
K10808	0.0
K06411	2826.0
K01028	273.0
K01029	1182.0
K11931	0.0
K11930	0.0
K11933	1.0
K11932	1.0
K11935	0.0
K11934	1.0
K11937	0.0
K11936	2.0
K11939	1.0
K11938	1.0
K10800	8686.0
K06419	105.0
K11929	1.0
K07271	3344.0
K07270	0.0
K07273	9359.0
K07272	2.0
K07275	2.0
K07274	1.0
K07277	17766.0
K07276	0.0
K07279	0.0
K07278	1.0
K10623	0.0
K02481	17758.0
K11520	0.0
K02480	0.0
K08170	0.0
K02485	1.0
K02484	9467.0
K02487	1.0
K08600	11150.0
K08603	0.0
K08602	3006.0
K08605	1.0
K08604	0.0
K09956	8686.0
K09957	0.0
K09954	8688.0
K09955	16298.0
K09952	275.0
K09953	0.0
K09950	1.0
K09951	4054.0
K09958	8687.0
K09959	0.0
K07495	60806.0
K07494	15.0
K07497	19945.0
K07496	2349.0
K07491	21636.0
K07490	1.0
K07493	7.0
K07492	0.0
K07499	0.0
K07498	6.0
K11209	1.0
K11208	0.0
K11204	0.0
K11203	114.0
K11202	192.0
K11201	1.0
K11200	0.0
K00058	35918.0
K00059	68646.0
K00728	0.0
K00729	1.0
K00055	38.0
K00057	25701.0
K00050	2509.0
K00051	0.0
K00720	0.0
K00721	27294.0
K14424	0.0
K06033	0.0
K14189	0.0
K14188	82.0
K06364	0.0
K14187	2.0
K01239	1022.0
K01238	55.0
K01897	23340.0
K01232	458.0
K01895	10320.0
K01230	0.0
K01893	25259.0
K01236	0.0
K01235	32.0
K01890	24983.0
K02768	443.0
K02769	210.0
K02760	2441.0
K02761	3104.0
K02763	0.0
K02764	0.0
K02765	2020.0
K00948	28119.0
K00949	6435.0
K00942	25980.0
K00943	22975.0
K00940	18538.0
K00941	46387.0
K00946	26835.0
K00947	0.0
K00944	0.0
K00945	36546.0
K01097	0.0
K01096	1.0
K01095	712.0
K01093	1.0
K01092	20253.0
K01091	42508.0
K01090	25195.0
K03499	37031.0
K03498	22992.0
K03491	1415.0
K03490	1990.0
K03493	0.0
K03492	209.0
K03495	25514.0
K03497	44700.0
K03496	45831.0
K02817	0.0
K02814	2.0
K02815	2.0
K02810	1072.0
K02548	26920.0
K02549	8691.0
K02818	1.0
K02819	2170.0
K03637	9639.0
K03636	8727.0
K03147	21648.0
K03146	1.0
K08851	0.0
K06518	22532.0
K09729	330.0
K06048	1.0
K06045	17373.0
K06044	0.0
K09727	0.0
K09726	0.0
K06041	17911.0
K09720	0.0
K09723	0.0
K06042	3806.0
K09897	1.0
K09896	1.0
K09895	1.0
K09894	1.0
K09893	1.0
K09892	1.0
K09891	1.0
K09890	1.0
K09899	1.0
K09898	1.0
K03622	0.0
K07648	1.0
K07649	3.0
K07398	0.0
K07399	19.0
K11056	0.0
K11057	0.0
K11054	0.0
K11055	0.0
K07640	1.0
K07393	8731.0
K07390	8688.0
K07391	23301.0
K07644	8688.0
K07645	8688.0
K07646	27624.0
K07647	0.0
K10896	0.0
K07024	52411.0
K07025	34814.0
K07026	0.0
K07027	12703.0
K07020	0.0
K07021	45.0
K07022	0.0
K07023	3710.0
K07028	0.0
K07029	45575.0
K10094	0.0
K01390	0.0
K01392	0.0
K01399	0.0
K02673	1.0
K05893	0.0
K05897	0.0
K05896	15904.0
K05895	3038.0
K05899	0.0
K05898	0.0
K00555	0.0
K00554	22943.0
K00557	1.0
K00556	9051.0
K00551	0.0
K00559	0.0
K00558	38380.0
K01170	0.0
K01173	39.0
K01174	3.0
K01175	8719.0
K01176	339.0
K01178	8686.0
K01179	26417.0
K14578	0.0
K14579	0.0
K08951	0.0
K08950	0.0
K08953	0.0
K03828	8689.0
K03829	1.0
K03820	17738.0
K03821	1.0
K03822	0.0
K03823	22609.0
K03824	1.0
K03825	274.0
K03826	4707.0
K03827	9828.0
K12248	0.0
K12246	0.0
K12247	0.0
K12242	0.0
K12243	0.0
K12240	1.0
K12241	0.0
K11919	0.0
K11918	0.0
K11913	0.0
K11912	0.0
K11911	1.0
K11910	0.0
K11917	0.0
K11916	0.0
K11915	0.0
K11914	0.0
K12068	1.0
K12069	0.0
K12062	1.0
K12063	1.0
K12060	1.0
K12061	1.0
K12066	1.0
K12067	1.0
K12064	0.0
K12065	1.0
K07259	9108.0
K07258	26961.0
K07253	0.0
K07251	1.0
K07250	10854.0
K07257	0.0
K07256	0.0
K07255	0.0
K07254	0.0
K05372	0.0
K05373	0.0
K05370	0.0
K05371	0.0
K05374	0.0
K05375	1.0
K09970	1.0
K09971	1.0
K09972	4.0
K09973	8694.0
K09974	8689.0
K09975	2.0
K09976	1671.0
K09978	1.0
K09979	9051.0
K11261	2373.0
K11260	0.0
K11263	1.0
K11264	0.0
K10793	95.0
K10796	95.0
K10797	582.0
K10794	0.0
K10795	94.0
K00700	26472.0
K00701	0.0
K10798	0.0
K00703	15679.0
K00705	31870.0
K09828	0.0
K10133	0.0
K13053	1.0
K03192	8687.0
K00964	0.0
K00965	5239.0
K00966	9444.0
K00960	0.0
K00961	0.0
K00962	24702.0
K00963	12024.0
K00969	16367.0
K12681	0.0
K02703	0.0
K08364	0.0
K08365	1.0
K02706	0.0
K08363	0.0
K08361	0.0
K02708	0.0
K02709	0.0
K08368	80.0
K08369	22.0
K01615	1710.0
K01617	0.0
K01616	0.0
K01611	2549.0
K01610	11974.0
K01613	18944.0
K01612	0.0
K01619	25095.0
K01618	0.0
K02834	24983.0
K02835	24983.0
K05281	0.0
K03619	0.0
K03618	0.0
K03617	15502.0
K03616	953.0
K03615	15344.0
K03614	15325.0
K03613	14942.0
K03612	13997.0
K03611	2.0
K03610	4932.0
K09705	6.0
K09704	3959.0
K09701	8687.0
K09700	711.0
K09709	0.0
K06391	1802.0
K06390	5364.0
K06393	4739.0
K06392	3402.0
K06395	757.0
K06394	3623.0
K06397	4661.0
K06396	4427.0
K06399	6080.0
K06398	6166.0
K06435	0.0
K11078	0.0
K11079	0.0
K11074	1.0
K11075	1.0
K11076	1.0
K11077	0.0
K11070	6011.0
K11071	6055.0
K11072	8308.0
K11073	1.0
K06935	0.0
K06934	491.0
K06937	8692.0
K06936	202.0
K06931	0.0
K06930	0.0
K06933	0.0
K06932	0.0
K06939	0.0
K06938	1.0
K13381	0.0
K05916	8688.0
K05917	0.0
K05914	0.0
K05915	0.0
K05912	0.0
K05913	0.0
K05910	37.0
K05911	0.0
K05918	0.0
K05919	5606.0
K00392	0.0
K00390	9028.0
K00397	0.0
K00395	0.0
K00394	115.0
K01884	0.0
K00399	0.0
K01886	23307.0
K01376	40.0
K01372	11661.0
K09149	0.0
K09148	0.0
K01225	330.0
K09145	1963.0
K09144	1962.0
K09147	0.0
K09146	0.0
K09141	0.0
K09140	0.0
K09143	0.0
K09142	0.0
K05709	0.0
K05708	0.0
K05879	10246.0
K05878	10245.0
K05875	1.0
K05874	4.0
K05877	1.0
K05876	1.0
K05873	0.0
K00579	0.0
K00578	0.0
K00577	0.0
K00575	14707.0
K00574	10946.0
K00573	8714.0
K00571	8961.0
K00570	0.0
K01118	3335.0
K01119	1522.0
K01157	0.0
K01112	1.0
K01113	8687.0
K04477	4241.0
K01114	1.0
K01115	0.0
K08087	0.0
K01315	0.0
K08085	0.0
K08084	1.0
K08083	0.0
K08082	0.0
K08081	0.0
K08080	0.0
K01152	0.0
K01401	0.0
K09826	0.0
K06344	0.0
K06345	0.0
K09822	8686.0
K06343	0.0
K10938	0.0
K06341	0.0
K10934	0.0
K10935	0.0
K10932	0.0
K11052	0.0
K10930	0.0
K06349	0.0
K11053	0.0
K10754	0.0
K01755	25405.0
K10200	880.0
K02132	0.0
K02137	0.0
K03840	1.0
K03841	2.0
K13028	0.0
K13799	0.0
K13798	0.0
K13795	0.0
K13794	0.0
K13021	0.0
K13792	0.0
K13791	0.0
K13790	0.0
K12268	0.0
K12269	0.0
K12262	2.0
K12263	0.0
K12264	1.0
K12265	1.0
K12266	1.0
K12267	33214.0
K01757	0.0
K12237	0.0
K13243	0.0
K13245	0.0
K13244	0.0
K13246	0.0
K03264	0.0
K03265	0.0
K03263	0.0
K03268	0.0
K03269	17766.0
K12415	0.0
K10211	0.0
K09918	1.0
K09919	1.0
K06720	0.0
K09913	1.0
K09910	1.0
K09911	1.0
K09916	1.0
K09917	1.0
K06726	539.0
K09915	8688.0
K11535	2.0
K11534	72.0
K11537	1.0
K11531	0.0
K11533	0.0
K11532	0.0
K11249	246.0
K11539	0.0
K00762	25691.0
K00763	7259.0
K00760	24819.0
K00761	16294.0
K00766	21611.0
K00767	11656.0
K00764	35209.0
K00765	23816.0
K00768	4894.0
K00769	1.0
K11059	0.0
K00186	0.0
K00187	0.0
K00184	9790.0
K00185	9069.0
K00183	790.0
K00180	11912.0
K00188	0.0
K00189	0.0
K10110	3545.0
K10111	1.0
K10112	6835.0
K10113	0.0
K10114	0.0
K10115	0.0
K10116	0.0
K10117	9991.0
K10118	11595.0
K10119	11614.0
K04641	711.0
K04643	0.0
K04642	0.0
K13282	19.0
K00988	0.0
K00989	10481.0
K00986	642.0
K00984	1962.0
K00985	0.0
K00982	2.0
K00983	4122.0
K00980	870.0
K00981	33670.0
K01585	17765.0
K01584	0.0
K01586	26428.0
K13498	2.0
K01580	9434.0
K01583	1168.0
K01582	2767.0
K13497	10660.0
K01589	8769.0
K01588	32135.0
K14941	1.0
K08347	0.0
K08348	0.0
K02720	0.0
K14949	0.0
K02723	0.0
K03459	0.0
K03458	3222.0
K03455	35219.0
K03457	533.0
K03451	258.0
K03981	2.0
K03980	9460.0
K02614	1314.0
K01639	13908.0
K01638	2.0
K01637	2.0
K01636	192.0
K01635	40.0
K01634	0.0
K01633	18357.0
K01632	0.0
K01631	1.0
K01630	8758.0
K02615	0.0
K02588	2018.0
K02589	2851.0
K02858	1.0
K02859	79.0
K14051	1.0
K14053	0.0
K14052	0.0
K02852	2.0
K02853	1.0
K02850	0.0
K02851	1.0
K14059	3185.0
K14058	2.0
K02586	993.0
K02587	1193.0
K03679	0.0
K03671	41206.0
K03670	8688.0
K03673	2.0
K03672	1.0
K03675	1.0
K03674	1.0
K03677	0.0
K03676	712.0
K09761	24092.0
K09760	11178.0
K09763	0.0
K09762	7123.0
K09765	13785.0
K09764	550.0
K09767	934.0
K06006	1.0
K09769	11877.0
K09768	4009.0
K10353	0.0
K03187	10860.0
K03186	11286.0
K03185	1.0
K03184	1.0
K03183	36684.0
K03182	11084.0
K03181	1.0
K03189	10860.0
K03188	10860.0
K02715	0.0
K12455	0.0
K12454	8686.0
K12453	0.0
K12452	209.0
K12451	0.0
K07358	0.0
K07356	0.0
K07357	1.0
K07354	0.0
K07355	0.0
K07352	0.0
K07353	0.0
K07350	1.0
K07351	1.0
K06919	1642.0
K06918	1.0
K06917	732.0
K06916	2.0
K06915	2884.0
K06914	0.0
K06913	0.0
K06912	0.0
K06911	18503.0
K06910	2184.0
K08986	2.0
K08987	83.0
K08984	8686.0
K08985	0.0
K08982	3064.0
K08983	1.0
K08980	0.0
K08981	182.0
K08988	0.0
K08989	0.0
K02252	0.0
K05934	3686.0
K05936	3690.0
K05937	0.0
K02253	0.0
K05939	17374.0
K00378	15687.0
K00375	13736.0
K00374	40.0
K00376	0.0
K00371	40.0
K00370	40.0
K00373	40.0
K00372	8688.0
K01358	27373.0
K09166	8686.0
K09165	0.0
K09164	0.0
K09163	1435.0
K09162	8686.0
K09161	1.0
K09160	1.0
K01354	8688.0
K01355	0.0
K01356	17499.0
K05601	18.0
K05851	1.0
K03807	1.0
K05606	1962.0
K02927	0.0
K05974	0.0
K03805	1.0
K05976	0.0
K00519	0.0
K00518	0.0
K03800	13278.0
K00511	0.0
K00510	0.0
K03801	9078.0
K00515	0.0
K00514	0.0
K00517	1.0
K05971	0.0
K03154	9838.0
K11147	0.0
K05581	0.0
K05580	0.0
K05583	0.0
K05582	0.0
K05585	0.0
K05584	0.0
K05587	0.0
K05586	0.0
K05589	2.0
K03150	21333.0
K03623	3.0
K03152	18860.0
K14200	0.0
K14201	0.0
K14202	0.0
K03621	24952.0
K14204	0.0
K14205	243.0
K01134	1962.0
K01135	0.0
K01136	17373.0
K01137	8686.0
K01130	45395.0
K01132	0.0
K01133	10837.0
K01138	30278.0
K01139	260.0
K02113	23532.0
K02112	24491.0
K02111	24412.0
K02446	9417.0
K02117	15189.0
K02116	1978.0
K02115	24492.0
K02114	24491.0
K02119	5444.0
K02118	15269.0
K02448	0.0
K01036	6.0
K03212	1.0
K13007	0.0
K13006	2.0
K13005	0.0
K13004	1973.0
K13001	0.0
K06404	2694.0
K01032	0.0
K06951	0.0
K03862	1.0
K03863	1.0
K06406	6166.0
K06957	1.0
K05020	69.0
K06400	4624.0
K06403	2697.0
K06954	0.0
K10814	0.0
K10817	0.0
K10816	0.0
K07136	1.0
K03242	0.0
K03243	0.0
K12202	0.0
K12203	0.0
K12206	0.0
K12207	0.0
K12204	0.0
K12205	0.0
K12208	0.0
K12209	0.0
K13919	248.0
K13918	1.0
K06214	0.0
K06215	4192.0
K09936	2965.0
K06217	24200.0
K09930	8686.0
K09931	0.0
K09932	8687.0
K06213	13391.0
K09938	0.0
K09939	9077.0
K11517	0.0
K06337	0.0
K13301	1.0
K00748	17766.0
K00745	1.0
K00743	0.0
K07165	8688.0
K07164	17943.0
K07167	0.0
K07166	5439.0
K07161	19.0
K07160	910.0
K07163	0.0
K07162	392.0
K07169	1.0
K07168	0.0
K06336	0.0
K01839	4458.0
K01838	1493.0
K01835	1021.0
K01834	56692.0
K01837	0.0
K01830	0.0
K00608	0.0
K02632	0.0
K02630	0.0
K02631	0.0
K08322	206.0
K08323	750.0
K08320	0.0
K08321	8758.0
K08326	0.0
K08324	1.0
K08325	27.0
K01659	0.0
K01658	21392.0
K02637	0.0
K01653	25615.0
K01652	29922.0
K01655	0.0
K01654	4325.0
K01657	21397.0
K02874	16294.0
K02875	0.0
K02876	24749.0
K02877	0.0
K02871	24816.0
K02873	0.0
K02878	24983.0
K02879	24983.0
K14070	0.0
K09749	5437.0
K09748	16060.0
K06023	30629.0
K09742	0.0
K09741	0.0
K09740	90.0
K09747	16524.0
K09746	0.0
K09745	0.0
K06024	15670.0
K03477	0.0
K03476	285.0
K03475	2509.0
K03474	17766.0
K03473	9078.0
K03472	1.0
K03471	10279.0
K03470	24653.0
K03478	1968.0
K02304	5701.0
K02305	0.0
K02302	84.0
K02303	0.0
K02300	1.0
K02301	8688.0
K03653	0.0
K03652	9876.0
K03651	1.0
K03650	25514.0
K03657	51684.0
K03656	2.0
K03655	35584.0
K03654	39356.0
K03658	1964.0
K12439	0.0
K12431	0.0
K12430	0.0
K12433	0.0
K12432	0.0
K12435	0.0
K12434	0.0
K12437	0.0
K12436	0.0
K06979	713.0
K06978	10923.0
K06971	712.0
K06970	1.0
K06973	22797.0
K06972	3122.0
K06975	18822.0
K06974	0.0
K06977	2.0
K06976	3388.0
K07082	14455.0
K07083	9050.0
K07080	2635.0
K07081	18.0
K07086	0.0
K07087	0.0
K07084	182.0
K07085	18185.0
K07088	28460.0
K07089	4949.0
K01317	0.0
K11162	0.0
K11163	0.0
K11161	0.0
K11168	0.0
K00356	2.0
K00355	1.0
K00354	0.0
K00353	0.0
K00351	9078.0
K00350	9078.0
K05952	0.0
K05953	0.0
K05951	0.0
K05956	0.0
K05957	0.0
K00358	133.0
K00689	40.0
K00688	27228.0
K00681	11035.0
K00680	27342.0
K00683	0.0
K00685	8687.0
K00684	8690.0
K00687	3.0
K00686	0.0
K05831	0.0
K05830	0.0
K05833	6216.0
K05832	6083.0
K05834	1.0
K05837	23392.0
K05836	2.0
K05839	1.0
K05838	2.0
K07677	1.0
K00533	3094.0
K00532	8.0
K00531	0.0
K00530	0.0
K00537	23744.0
K00536	0.0
K00535	0.0
K00534	0.0
K00539	0.0
K00538	0.0
K11029	0.0
K14260	490.0
K14261	1.0
K14266	0.0
K14267	0.0
K14268	0.0
K14269	0.0
K01337	0.0
K01338	26012.0
K02683	0.0
K02682	1.0
K02681	1.0
K02680	1.0
K02687	23214.0
K02686	1.0
K02685	0.0
K02689	0.0
K02688	17.0
K00824	2168.0
K00827	0.0
K00826	32159.0
K00821	12891.0
K00820	26932.0
K00823	242.0
K00822	1.0
K00829	0.0
K00828	0.0
K01488	600.0
K01489	17368.0
K01484	1.0
K01485	2241.0
K01486	2532.0
K01487	9887.0
K01480	14336.0
K01481	0.0
K01482	179.0
K01483	0.0
K02469	30010.0
K02468	4.0
K02466	4.0
K02465	0.0
K02464	1.0
K02463	1.0
K02462	1.0
K02461	1.0
K02460	1.0
K08969	240.0
K13061	0.0
K13060	0.0
K13063	0.0
K13062	0.0
K13069	0.0
K08964	1.0
K06363	0.0
K03079	434.0
K06342	0.0
K03078	0.0
K13289	0.0
K13288	2.0
K13285	0.0
K13287	0.0
K13286	0.0
K13281	1040.0
K13280	5510.0
K13283	1.0
K00054	82.0
K04496	0.0
K05369	0.0
K05368	2.0
K03228	8687.0
K03229	8687.0
K00052	23217.0
K03222	8687.0
K03223	8687.0
K03220	0.0
K03221	1.0
K03226	8687.0
K03227	8687.0
K03224	8687.0
K03225	1.0
K09482	0.0
K09483	0.0
K13836	0.0
K12228	0.0
K05360	0.0
K12224	0.0
K12225	0.0
K12226	0.0
K12227	0.0
K12220	0.0
K05363	6.0
K12222	0.0
K12223	0.0
K08681	4014.0
K08680	715.0
K08683	0.0
K08682	1.0
K08685	0.0
K08684	0.0
K08687	0.0
K08686	0.0
K11755	24721.0
K11754	51793.0
K11751	2.0
K11750	1.0
K11753	49370.0
K11752	31911.0
K02407	2728.0
K13938	1.0
K13936	1.0
K13935	1.0
K02406	7383.0
K13933	1.0
K13932	1.0
K13931	1.0
K13930	1.0
K12088	0.0
K12081	0.0
K12082	0.0
K12083	0.0
K12084	0.0
K12086	0.0
K12087	0.0
K09611	0.0
K09612	1.0
K04940	0.0
K10085	0.0
K05394	0.0
K05395	0.0
K06340	0.0
K13043	27.0
K07149	1552.0
K07148	9077.0
K07147	8689.0
K07146	741.0
K07145	40.0
K07144	0.0
K07143	0.0
K07142	0.0
K07141	1261.0
K07140	2.0
K10156	0.0
K10150	0.0
K10620	0.0
K10621	0.0
K14028	0.0
K14029	0.0
K01817	21790.0
K01816	8688.0
K01815	11681.0
K01814	24109.0
K01813	2387.0
K01812	23235.0
K01811	21465.0
K01810	25375.0
K01819	40.0
K01818	740.0
K14580	0.0
K05379	0.0
K08304	2.0
K08305	2.0
K08306	1.0
K08307	9080.0
K08300	2.0
K08301	20918.0
K08302	587.0
K08303	38277.0
K08308	1.0
K08309	1823.0
K14671	0.0
K14670	0.0
K14673	0.0
K14672	0.0
K01673	8933.0
K01672	0.0
K01671	0.0
K01677	6251.0
K01676	9081.0
K01674	2.0
K01679	9810.0
K01678	5165.0
K02899	25459.0
K02896	0.0
K02897	17945.0
K02895	24978.0
K02892	24983.0
K02890	24983.0
K10811	0.0
K02096	0.0
K02097	0.0
K02094	0.0
K02095	0.0
K02092	0.0
K02093	0.0
K02099	7149.0
K03411	5218.0
K03410	5452.0
K03413	7723.0
K03412	10152.0
K03415	623.0
K03414	2.0
K03417	0.0
K03416	0.0
K03418	0.0
K05376	0.0
K02320	0.0
K02322	0.0
K02323	0.0
K05377	0.0
K13542	23462.0
K13543	0.0
K13540	0.0
K13541	0.0
K12145	0.0
K12144	0.0
K12147	1.0
K12410	25412.0
K12141	9069.0
K12140	9069.0
K12143	178.0
K12142	0.0
K12149	1.0
K12148	1.0
K07312	1.0
K07313	10460.0
K07310	179.0
K07311	2.0
K07316	752.0
K07317	0.0
K07314	0.0
K07315	8785.0
K07318	96.0
K07319	3545.0
K03936	0.0
K03425	1.0
K03426	13039.0
K03427	32838.0
K03420	0.0
K03421	0.0
K03422	0.0
K03423	0.0
K03756	0.0
K03757	0.0
K03206	0.0
K03755	0.0
K11144	2226.0
K11145	6254.0
K05972	0.0
K05973	0.0
K03752	8753.0
K05978	0.0
K05979	45.0
K03753	185.0
K00331	17758.0
K00330	17758.0
K00333	8706.0
K00332	8706.0
K00335	14227.0
K00334	15632.0
K00337	17758.0
K00336	18449.0
K00339	17758.0
K00338	17758.0
K03751	0.0
K06953	0.0
K06952	105.0
K06407	6185.0
K06950	44079.0
K10819	1.0
K06956	827.0
K06955	0.0
K06402	9792.0
K10815	0.0
K06959	24159.0
K06958	6435.0
K06409	11761.0
K06408	4101.0
K09129	0.0
K09128	286.0
K09123	281.0
K09122	0.0
K09121	12379.0
K09120	0.0
K09127	0.0
K09126	202.0
K09125	1425.0
K09124	0.0
K01233	2.0
K05819	0.0
K05818	0.0
K01896	0.0
K05813	6774.0
K05812	2.0
K05811	1.0
K05810	13726.0
K05817	0.0
K05816	2.0
K05815	2386.0
K05814	503.0
K01894	8688.0
K01892	25733.0
K01234	999.0
K01144	10964.0
K01146	1.0
K01141	2.0
K01416	0.0
K11434	0.0
K01415	0.0
K06354	0.0
K01414	8688.0
K09836	0.0
K01318	0.0
K01319	0.0
K01312	0.0
K06350	0.0
K02669	39404.0
K02668	0.0
K02665	1.0
K02664	19.0
K02667	0.0
K02666	1.0
K02661	0.0
K02660	0.0
K02663	27.0
K02662	10283.0
K00809	0.0
K00808	0.0
K00806	24221.0
K00805	6700.0
K00804	0.0
K00803	58.0
K00802	0.0
K00801	8686.0
K00800	22870.0
K10921	0.0
K02409	3232.0
K02408	5454.0
K02401	5320.0
K02400	5220.0
K02403	1.0
K02402	2.0
K02405	5514.0
K05364	3646.0
K05367	8714.0
K05366	64730.0
K10210	0.0
K10216	0.0
K13049	1962.0
K13048	0.0
K13739	0.0
K10215	0.0
K06122	0.0
K13735	0.0
K13734	0.0
K13041	0.0
K13040	0.0
K13731	0.0
K13730	1.0
K13733	0.0
K13732	0.0
K04516	9080.0
K03204	1.0
K03205	14887.0
K03207	2.0
K03200	0.0
K03201	0.0
K03202	0.0
K03203	0.0
K03208	0.0
K03758	522.0
K03759	0.0
K09469	0.0
K09461	0.0
K06204	2.0
K00178	0.0
K13950	0.0
K13953	81.0
K13955	0.0
K13954	9044.0
K10920	0.0
K06324	0.0
K11777	207.0
K11779	0.0
K11778	0.0
K06325	0.0
K12600	0.0
K07432	0.0
K07430	0.0
K06326	0.0
K07128	0.0
K07121	1.0
K07120	712.0
K07123	8687.0
K07122	1.0
K07125	0.0
K07124	14852.0
K07127	8688.0
K07126	2482.0
K01870	24983.0
K01873	26944.0
K01872	24978.0
K01875	25694.0
K01874	27222.0
K01876	26031.0
K01879	281.0
K01878	281.0
K06321	0.0
K00476	0.0
K00477	0.0
K00474	0.0
K00472	0.0
K00470	0.0
K00471	0.0
K00478	0.0
K00479	0.0
K04775	1.0
K04774	1.0
K04777	0.0
K04776	0.0
K04771	8687.0
K04770	1.0
K04773	26745.0
K04772	8688.0
K04779	0.0
K04778	0.0
K14657	0.0
K14656	0.0
K14654	0.0
K14653	0.0
K14652	40962.0
K14659	0.0
K14658	0.0
K14386	0.0
K09926	1.0
K01699	40.0
K01698	12019.0
K01695	22244.0
K01697	0.0
K01696	23083.0
K01690	1.0
K01693	15032.0
K01692	2261.0
K07227	1.0
K03439	24594.0
K03438	36878.0
K13380	0.0
K03928	153.0
K03925	6284.0
K03924	68074.0
K03431	16849.0
K03926	8688.0
K03437	16205.0
K03436	10041.0
K03435	1.0
K03434	0.0
K02348	293.0
K02342	19834.0
K02343	24039.0
K02340	24250.0
K02341	24946.0
K02346	27158.0
K02347	8705.0
K02344	1.0
K02345	1.0
K03697	1560.0
K03696	24586.0
K03695	25615.0
K03694	4.0
K03693	40.0
K03692	0.0
K03690	2.0
K03699	23635.0
K03698	13247.0
K13566	0.0
K12164	0.0
K07338	0.0
K07339	508.0
K07334	223.0
K07335	9664.0
K07336	8687.0
K07337	27.0
K07330	0.0
K07331	0.0
K07332	0.0
K07333	0.0
K09695	8687.0
K09694	8687.0
K09697	1283.0
K09696	1283.0
K09691	15045.0
K09690	12073.0
K09693	712.0
K09692	1827.0
K09699	1.0
K09698	903.0
K07590	1076.0
K07591	0.0
K07592	0.0
K05998	0.0
K05999	0.0
K05996	0.0
K05997	1.0
K05994	0.0
K05995	11315.0
K05993	3197.0
K05991	0.0
K10837	0.0
K00319	0.0
K00318	26.0
K00648	24845.0
K02545	0.0
K00645	24890.0
K00311	1.0
K00646	0.0
K00317	0.0
K00316	0.0
K00643	0.0
K00314	0.0
K02547	414.0
K06429	0.0
K06428	0.0
K06427	0.0
K02812	0.0
K06425	1624.0
K06424	0.0
K06423	550.0
K06422	0.0
K06421	202.0
K02813	0.0
K02930	0.0
K03815	0.0
K05612	0.0
K03367	82.0
K03366	83.0
K03812	1.0
K03635	8727.0
K03634	2.0
K03631	23929.0
K05969	0.0
K03630	24102.0
K03633	1.0
K03632	1.0
K01998	23549.0
K01999	23662.0
K01992	57715.0
K01993	35542.0
K01990	97089.0
K01991	26480.0
K01996	24077.0
K01997	24097.0
K01994	802.0
K01995	24277.0
K03148	448.0
K03639	9989.0
K05692	0.0
K03638	39.0
K00869	82.0
K00868	5531.0
K00861	0.0
K00860	8789.0
K00863	280.0
K00862	0.0
K00865	13206.0
K00864	17432.0
K00867	83.0
K00866	0.0
K01192	17346.0
K01190	76199.0
K01191	11259.0
K01197	1173.0
K01194	2.0
K01195	3969.0
K01198	2885.0
K01199	0.0
K00656	23177.0
K00657	13098.0
K00306	0.0
K14591	1.0
K00300	0.0
K00653	0.0
K13715	0.0
K13713	0.0
K00650	0.0
K00651	5705.0
K14596	0.0
K02647	10755.0
K14598	0.0
K02643	0.0
K02642	0.0
K02641	0.0
K02640	0.0
K03594	10374.0
K03595	16260.0
K03596	24746.0
K03597	2.0
K03590	18177.0
K03591	1.0
K03592	737.0
K03593	18477.0
K03598	2.0
K03599	2.0
K01736	24831.0
K01737	18302.0
K01734	17474.0
K01735	31556.0
K01732	0.0
K01733	24074.0
K01730	1962.0
K01731	0.0
K06049	0.0
K01738	36801.0
K01739	8691.0
K11809	0.0
K05343	330.0
K02422	5645.0
K02421	5320.0
K05340	117.0
K02427	2.0
K05346	139.0
K02425	1.0
K02424	1.0
K05349	51571.0
K02428	17945.0
K03770	17767.0
K03771	17792.0
K03772	8689.0
K03773	9105.0
K03774	360.0
K03775	9080.0
K03776	2.0
K03777	1.0
K03778	22280.0
K03779	84.0
K09722	0.0
K08174	0.0
K14114	0.0
K13979	8687.0
K13237	0.0
K14440	0.0
K09992	10650.0
K09990	0.0
K09991	0.0
K09996	1.0
K09997	1.0
K09994	0.0
K14110	0.0
K09998	1.0
K09999	1.0
K14111	0.0
K14113	0.0
K14449	0.0
K10213	3.0
K14118	0.0
K11711	672.0
K11710	1.0
K11712	1133.0
K11717	44663.0
K11719	2.0
K06857	1.0
K10440	16462.0
K10441	16091.0
K07103	0.0
K07102	8687.0
K07101	0.0
K07100	0.0
K07107	32549.0
K07106	934.0
K07105	3930.0
K07456	15332.0
K07459	8.0
K07458	9222.0
K07109	1.0
K07108	0.0
K10198	0.0
K10199	0.0
K10190	8987.0
K10191	0.0
K10192	401.0
K10193	38.0
K10194	220.0
K10195	0.0
K10196	0.0
K10197	0.0
K15013	0.0
K01858	72.0
K15016	0.0
K15017	0.0
K01853	0.0
K01852	0.0
K01851	0.0
K01850	205.0
K01857	1.0
K01856	0.0
K01854	16976.0
K07539	0.0
K08478	0.0
K08479	0.0
K08476	0.0
K08477	0.0
K08475	0.0
K00450	3.0
K00451	0.0
K00452	0.0
K00453	0.0
K00455	0.0
K00456	0.0
K00457	1.0
K00106	0.0
K00459	1.0
K00104	18369.0
K00105	1.0
K00102	0.0
K00103	0.0
K00100	38154.0
K00101	2.0
K01509	0.0
K04759	29437.0
K04758	25646.0
K04757	669.0
K01504	0.0
K04755	2.0
K04754	2.0
K04753	2.0
K04752	2.0
K04751	12499.0
K01502	8687.0
K14631	0.0
K05359	0.0
K14632	0.0
K07536	0.0
K12080	0.0
K02364	1.0
K12369	180.0
K02361	28.0
K02362	1.0
K02363	1.0
K13509	0.0
K13503	0.0
K13500	0.0
K12109	0.0
K12108	0.0
K12101	0.0
K12100	0.0
K12103	0.0
K12102	0.0
K12105	0.0
K12104	0.0
K12107	0.0
K12106	0.0
K11023	0.0
K03014	0.0
K08906	0.0
K08904	0.0
K08900	0.0
K06223	23669.0
K06199	9876.0
K06198	82.0
K06197	1.0
K06196	3823.0
K06194	9052.0
K06193	8691.0
K06192	8688.0
K06191	42.0
K06190	2.0
K11104	2059.0
K11105	10298.0
K11106	1.0
K11107	1.0
K11102	43.0
K11103	8688.0
K07862	234.0
K00666	11781.0
K00663	0.0
K00662	2722.0
K00661	25066.0
K00660	8686.0
K06997	24159.0
K06996	8687.0
K06995	1.0
K10852	37.0
K06993	0.0
K06992	0.0
K06991	1.0
K06990	19.0
K11050	0.0
K06999	8692.0
K06998	2860.0
K05338	40.0
K11051	0.0
K06441	0.0
K06440	0.0
K06443	0.0
K06442	15901.0
K06445	1.0
K06447	1.0
K06446	180.0
K06309	0.0
K05686	0.0
K02655	1.0
K07392	0.0
K00595	7310.0
K00594	0.0
K00596	0.0
K00599	50028.0
K00598	202.0
K02657	0.0
K07642	1.0
K07643	1.0
K07396	1.0
K07397	248.0
K07394	0.0
K07395	1.0
K04102	1.0
K04103	1.0
K04100	0.0
K04101	0.0
K04107	0.0
K04105	0.0
K04108	0.0
K04109	0.0
K07716	0.0
K07717	378.0
K07714	8686.0
K07715	1.0
K07712	8688.0
K07713	26.0
K07710	18.0
K07711	2.0
K07718	28201.0
K07719	434.0
K00843	0.0
K00842	0.0
K00841	197.0
K00840	1.0
K00847	25037.0
K00846	0.0
K00845	55742.0
K00844	94.0
K00849	15116.0
K00848	3101.0
K06302	0.0
K13771	8688.0
K13770	20.0
K13772	0.0
K13775	0.0
K13774	0.0
K13777	0.0
K13776	0.0
K13779	0.0
K13778	0.0
K02621	19437.0
K02992	24981.0
K02623	0.0
K08286	0.0
K08281	787.0
K02996	24903.0
K02995	0.0
K02994	24983.0
K02629	0.0
K02628	0.0
K08289	17740.0
K08288	0.0
K03578	8688.0
K03579	8688.0
K03576	8688.0
K03577	1963.0
K03574	33227.0
K03575	20907.0
K03572	24020.0
K03573	1.0
K03570	23449.0
K03571	3874.0
K01710	43550.0
K01711	20422.0
K01712	1141.0
K01713	0.0
K01714	38756.0
K01715	4732.0
K01716	1.0
K01718	0.0
K01719	9080.0
K03081	2.0
K02199	1.0
K02198	180.0
K14170	27469.0
K02193	1.0
K02192	103.0
K02191	46.0
K02190	3772.0
K02197	180.0
K02196	1.0
K02195	180.0
K02194	180.0
K03718	9082.0
K03719	2912.0
K03712	15512.0
K03713	3.0
K03710	7550.0
K03711	26816.0
K03716	3621.0
K03717	8688.0
K03715	0.0
K07129	0.0
K00045	25.0
K13995	0.0
K13994	0.0
K13991	0.0
K13990	9077.0
K13993	28592.0
K13992	0.0
K06298	3018.0
K06299	0.0
K06294	0.0
K06295	5395.0
K06296	3595.0
K06297	1354.0
K06290	0.0
K06291	0.0
K06292	0.0
K06293	0.0
K12743	0.0
K00248	5415.0
K06426	802.0
K11739	0.0
K11738	1.0
K11733	1.0
K11732	0.0
K11731	0.0
K11737	1.0
K11736	1.0
K11735	0.0
K11734	1.0
K06870	0.0
K06871	18783.0
K06872	13144.0
K06873	0.0
K06874	0.0
K06875	0.0
K06876	8687.0
K06877	1963.0
K06878	8824.0
K06879	27.0
K07478	26966.0
K12645	0.0
K07479	1.0
K07473	4990.0
K07472	0.0
K07471	0.0
K07470	1.0
K07477	0.0
K07476	0.0
K07474	227.0
K15038	0.0
K15039	0.0
K15034	2.0
K15036	0.0
K15037	0.0
K08738	0.0
K06420	0.0
K00128	13819.0
K00129	0.0
K00438	0.0
K00432	10151.0
K00433	10656.0
K00122	0.0
K00123	8915.0
K00124	216.0
K00125	0.0
K00126	0.0
K00127	198.0
K08973	0.0
K14348	1.0
K14347	1.0
K14340	0.0
K08972	240.0
K01525	2.0
K01524	34424.0
K01523	1491.0
K01521	1.0
K01520	17765.0
K01529	262.0
K08977	0.0
K03969	721.0
K08929	0.0
K02388	5454.0
K02389	5434.0
K02386	2.0
K02387	5454.0
K02384	0.0
K02385	5374.0
K02382	0.0
K02380	19.0
K02381	1.0
K05386	0.0
K13524	0.0
K13525	0.0
K13527	0.0
K13520	0.0
K13522	0.0
K13529	8687.0
K03385	205.0
K03384	0.0
K03387	9793.0
K03386	11902.0
K03381	0.0
K03380	0.0
K03383	0.0
K03382	9692.0
K03389	9350.0
K03388	9189.0
K05356	0.0
K12344	0.0
K12343	0.0
K12342	0.0
K12341	0.0
K12340	9105.0
K02430	1.0
K12349	0.0
K05351	0.0
K11694	0.0
K11695	0.0
K11690	2480.0
K05352	0.0
K11693	0.0
K08928	0.0
K03433	0.0
K13832	0.0
K03039	0.0
K03432	0.0
K06607	0.0
K06606	97.0
K06605	6.0
K03430	2392.0
K06603	552.0
K06602	0.0
K06601	0.0
K06600	0.0
K05358	0.0
K06609	0.0
K06608	188.0
K03923	1.0
K03922	0.0
K11472	0.0
K11473	8724.0
K11474	0.0
K11475	0.0
K11476	0.0
K11477	0.0
K00601	0.0
K00600	24749.0
K00603	1230.0
K03746	4.0
K00605	20704.0
K00604	24984.0
K00607	0.0
K00606	18852.0
K00609	23412.0
K03741	11541.0
K03740	82.0
K03743	1319.0
K10873	0.0
K03214	1.0
K14068	0.0
K13317	0.0
K06360	0.0
K14069	0.0
K08078	1.0
K09650	0.0
K06361	0.0
K07802	0.0
K07803	0.0
K07800	0.0
K07801	0.0
K07806	1.0
K07807	0.0
K07804	0.0
K07805	0.0
K06362	0.0
K01172	0.0
K10257	0.0
K10255	9397.0
K10254	6330.0
K10253	0.0
K10918	0.0
K04128	0.0
K01958	9601.0
K01959	0.0
K01956	23372.0
K01957	0.0
K04126	0.0
K04127	0.0
K01952	32239.0
K01953	26653.0
K01950	24110.0
K01951	26179.0
K07730	0.0
K07731	0.0
K07732	0.0
K07733	3.0
K07734	1.0
K07735	8714.0
K07736	7813.0
K07737	51657.0
K07738	14070.0
K07739	179.0
K06365	0.0
K06366	0.0
K06367	0.0
K10910	0.0
K10911	0.0
K04382	0.0
K10775	0.0
K02609	0.0
K02979	0.0
K02978	0.0
K06368	0.0
K02975	0.0
K02974	0.0
K02977	0.0
K02976	0.0
K03558	31.0
K03559	69886.0
K03550	25445.0
K03551	25693.0
K03552	0.0
K03553	26944.0
K03554	2.0
K03555	24018.0
K03556	3049.0
K03557	2.0
K01778	24147.0
K01779	1167.0
K06369	0.0
K01772	246.0
K01770	23884.0
K01771	0.0
K01776	23851.0
K01777	95.0
K01774	0.0
K01775	27068.0
K05385	0.0
K05384	0.0
K05383	0.0
K05382	0.0
K05381	0.0
K08159	1.0
K14153	25.0
K14154	0.0
K14155	23933.0
K08152	3.0
K08156	9054.0
K08076	0.0
K12809	0.0
K05297	8.0
K03734	44497.0
K03735	1087.0
K03736	1087.0
K03737	15975.0
K03731	0.0
K03732	1.0
K03733	18640.0
K03738	37.0
K03739	82.0
K08139	0.0
K06994	40.0
K12660	0.0
K12661	0.0
K07450	0.0
K08719	0.0
K08717	0.0
K08715	0.0
K08714	0.0
K08713	0.0
K08710	0.0
K11311	0.0
K11312	2.0
K00141	0.0
K00146	0.0
K00411	1.0
K00412	1.0
K00145	47017.0
K00148	0.0
K14367	0.0
K14366	0.0
K08954	0.0
K08384	17668.0
K14369	0.0
K14368	0.0
K14091	1963.0
K14090	2143.0
K14093	0.0
K14092	0.0
K14095	0.0
K14094	0.0
K14097	0.0
K14096	0.0
K14099	0.0
K14098	0.0
K02848	0.0
K01541	0.0
K04712	0.0
K04711	0.0
K01545	0.0
K01547	21085.0
K01546	21085.0
K01548	20984.0
K04719	0.0
K04718	0.0
K02018	12129.0
K02019	9506.0
K02016	23405.0
K02017	8707.0
K02014	88891.0
K02015	36594.0
K02012	14367.0
K02013	30941.0
K02010	11340.0
K02011	14253.0
K04515	0.0
K03943	0.0
K03941	0.0
K03940	0.0
K00313	378.0
K04060	0.0
K01608	1964.0
K08942	0.0
K08943	0.0
K08940	0.0
K08941	0.0
K08946	0.0
K08947	0.0
K08944	0.0
K08945	0.0
K03059	0.0
K13811	0.0
K13812	0.0
K13815	0.0
K13816	0.0
K13818	0.0
K13819	0.0
K03053	0.0
K03052	0.0
K03055	0.0
K03054	0.0
K03057	0.0
K03056	0.0
K06222	1.0
K11418	0.0
K11410	0.0
K11415	0.0
K00622	0.0
K00621	0.0
K00620	29921.0
K00627	19248.0
K00626	13850.0
K00625	15619.0
K00624	0.0
K02805	2278.0
K02552	8691.0
K02550	0.0
K02556	5420.0
K02803	1.0
K02554	0.0
K07280	0.0
K07281	0.0
K07282	13623.0
K07283	1.0
K07284	1622.0
K07285	1.0
K07286	1.0
K08217	7124.0
K07288	1.0
K07289	1.0
K07534	0.0
K07535	15.0
K07533	3199.0
K07822	0.0
K07823	0.0
K08699	0.0
K00088	26163.0
K00087	1232.0
K00086	2252.0
K00082	0.0
K10239	0.0
K10238	0.0
K10231	998.0
K10230	0.0
K10233	0.0
K10232	0.0
K10235	0.0
K10234	0.0
K10237	0.0
K10236	0.0
K08353	0.0
K01970	0.0
K01971	18588.0
K01972	25922.0
K01973	0.0
K01974	8686.0
K01975	1342.0
K01976	0.0
K07758	0.0
K05990	0.0
K07752	0.0
K07753	0.0
K07751	1.0
K13786	0.0
K07755	0.0
K07442	0.0
K08352	535.0
K07115	2.0
K07441	0.0
K07634	0.0
K07446	92.0
K07111	0.0
K07444	6182.0
K07445	0.0
K00647	4.0
K07449	0.0
K00641	17738.0
K00640	34930.0
K01289	0.0
K01282	0.0
K01283	0.0
K01280	0.0
K01281	80.0
K01286	11129.0
K01284	18155.0
K02954	25059.0
K02952	24983.0
K02950	24749.0
K00155	8687.0
K02959	16296.0
K00887	0.0
K00886	0.0
K00885	0.0
K00884	1.0
K00883	137.0
K00882	11937.0
K00881	186.0
K00880	901.0
K00053	23052.0
K14048	2.0
K01026	1098.0
K01756	24998.0
K01025	0.0
K01750	298.0
K01023	70.0
K01752	26594.0
K01753	258.0
K14583	0.0
K01758	70.0
K01759	33498.0
K09565	0.0
K09568	0.0
K08173	1.0
K08172	1.0
K02483	20307.0
K02482	8687.0
K08177	1397.0
K08176	0.0
K08175	0.0
K02486	0.0
K02489	0.0
K02488	0.0
K08178	0.0
K14138	420.0
K14136	0.0
K09713	0.0
K09714	0.0
K09715	0.0
K03532	0.0
K03533	0.0
K03530	54936.0
K03531	24904.0
K03536	25515.0
K03537	0.0
K03534	11402.0
K03535	8688.0
K03538	0.0
K03539	0.0
K14451	0.0
K14450	0.0
K02225	0.0
K02224	8023.0
K02227	4273.0
K02226	5343.0
K02221	1524.0
K14107	0.0
K02229	0.0
K02228	0.0
K14106	0.0
K00441	8.0
K03288	0.0
K03289	2.0
K03284	34904.0
K03285	0.0
K03286	2.0
K03287	9078.0
K03280	0.0
K03281	17767.0
K03282	23850.0
K00440	0.0
K13677	0.0
K12790	0.0
K09639	0.0
K12688	0.0
K12689	0.0
K12686	0.0
K12687	0.0
K12684	0.0
K12685	0.0
K12682	0.0
K12683	0.0
K12680	0.0
K11889	0.0
K08884	14955.0
K11085	20440.0
K11084	0.0
K11081	0.0
K11080	0.0
K11083	0.0
K11082	0.0
K11089	8686.0
K08777	0.0
K08776	0.0
K06346	14846.0
K06347	0.0
K09824	1.0
K09825	23439.0
K09823	1.0
K09820	8689.0
K10939	0.0
K10936	0.0
K10937	0.0
K10933	0.0
K06348	0.0
K09829	0.0
K11337	0.0
K11336	0.0
K11335	0.0
K11334	0.0
K11333	0.0
K11332	0.0
K11331	0.0
K11330	0.0
K00169	1187.0
K00164	8688.0
K00166	1.0
K00167	1.0
K00161	19286.0
K00162	19286.0
K00163	2.0
K10689	0.0
K10680	2.0
K10681	0.0
K10682	0.0
K04083	15726.0
K04082	1.0
K04081	0.0
K04080	1.0
K04087	8902.0
K04086	39.0
K04085	1.0
K04084	1.0
K04088	8902.0
K01569	0.0
K01568	0.0
K01563	0.0
K01561	0.0
K01560	2650.0
K01567	17400.0
K01565	8686.0
K01564	0.0
K02038	33485.0
K02039	33483.0
K02030	19653.0
K02031	39311.0
K02032	40610.0
K02033	43107.0
K02034	52802.0
K02035	52636.0
K02036	42215.0
K02037	32783.0
K05556	0.0
K13658	0.0
K13659	0.0
K13656	0.0
K13657	0.0
K13654	0.0
K13655	179.0
K13652	1989.0
K13653	14469.0
K13650	0.0
K13651	0.0
K05555	0.0
K05552	0.0
K02057	27440.0
K05550	0.0
K05551	0.0
K12308	22717.0
K12306	0.0
K03073	14793.0
K03072	926.0
K03071	2.0
K03070	33631.0
K03077	8902.0
K03076	24749.0
K03075	24669.0
K03074	1794.0
K08965	16.0
K08967	1.0
K08961	0.0
K08963	12069.0
K13873	0.0
K13876	0.0
K13874	0.0
K13875	0.0
K06139	0.0
K06138	0.0
K06135	0.0
K06134	0.0
K06137	8687.0
K06136	0.0
K06131	35941.0
K06133	4150.0
K06132	1.0
K02600	24983.0
K07389	0.0
K07388	0.0
K04747	0.0
K01516	24749.0
K09977	0.0
K07518	0.0
K07519	0.0
K11437	0.0
K07512	8686.0
K07516	20.0
K10212	94.0
K10747	0.0
K10217	0.0
K10219	0.0
K10218	1.0
K10748	1.0
K01912	31374.0
K01913	0.0
K01910	919.0
K01911	8771.0
K01916	85.0
K01917	0.0
K01914	14932.0
K01915	40770.0
K01918	18628.0
K01919	1173.0
K07774	2.0
K07775	827.0
K07776	478.0
K07777	426.0
K07770	95.0
K07771	1.0
K07772	0.0
K07773	1.0
K07778	99.0
K01193	5855.0
K04340	0.0
K04341	0.0
K04342	0.0
K04343	0.0
K12986	0.0
K04691	1.0
K02931	24903.0
K02933	24983.0
K02935	24982.0
K02936	0.0
K02939	24983.0
K00205	0.0
K00204	0.0
K00207	0.0
K00206	0.0
K00201	0.0
K00200	0.0
K00203	0.0
K00202	0.0
K00209	0.0
K00208	9120.0
K01000	26137.0
K01001	0.0
K01002	482.0
K01003	3.0
K01004	0.0
K01005	395.0
K01006	23204.0
K01007	9317.0
K01008	2239.0
K10855	0.0
K14115	0.0
K14116	0.0
K14441	23136.0
K14446	96.0
K14447	0.0
K14112	0.0
K14445	8687.0
K08195	1.0
K08194	1.0
K14448	0.0
K08196	0.0
K08191	9079.0
K14119	0.0
K08193	0.0
K00702	744.0
K10799	0.0
K03518	3498.0
K03519	274.0
K09719	0.0
K10856	0.0
K03516	1.0
K03517	20038.0
K02205	0.0
K02204	19.0
K02203	3964.0
K02201	0.0
K02200	2.0
K13714	0.0
K13461	0.0
K12518	1.0
K12519	1.0
K12517	1.0
K12514	0.0
K12515	0.0
K12512	0.0
K12513	0.0
K12510	4207.0
K12511	1662.0
K07183	6006.0
K07182	1.0
K07181	2574.0
K07180	551.0
K07186	1.0
K07185	10660.0
K07184	1.0
K09800	2.0
K09801	2.0
K09802	1.0
K09803	182.0
K09804	0.0
K09805	0.0
K09806	3.0
K09807	12317.0
K09808	27555.0
K09809	6.0
K10912	0.0
K10913	0.0
K10914	417.0
K10915	0.0
K10916	0.0
K10917	0.0
K11358	3751.0
K11355	0.0
K11354	0.0
K11357	0.0
K11356	0.0
K04069	39669.0
K04068	15601.0
K04065	1.0
K04064	1.0
K04067	1.0
K04066	24160.0
K04061	2987.0
K09716	0.0
K04063	8689.0
K04062	1.0
K10006	0.0
K10007	0.0
K10004	2.0
K10005	0.0
K10002	2.0
K10003	2.0
K10000	1.0
K10001	2.0
K09717	0.0
K10008	8686.0
K10009	1.0
K02491	0.0
K14588	1.0
K14581	0.0
K13678	45.0
K13679	0.0
K11633	0.0
K13670	0.0
K13671	0.0
K11987	0.0
K11636	0.0
K11634	0.0
K13582	0.0
K13583	0.0
K13580	0.0
K13581	0.0
K13586	0.0
K13587	0.0
K13584	0.0
K13585	0.0
K13588	0.0
K13589	0.0
K02052	595.0
K02053	598.0
K02050	42151.0
K02051	48222.0
K02056	18719.0
K05553	0.0
K02054	595.0
K02055	580.0
K02058	10362.0
K02059	0.0
K05558	0.0
K05559	0.0
K03895	0.0
K03894	0.0
K03897	1.0
K03896	0.0
K03891	0.0
K03890	0.0
K03893	0.0
K03892	41033.0
K02423	1.0
K05342	0.0
K05341	107.0
K12989	0.0
K12988	0.0
K02420	5219.0
K12981	0.0
K12980	0.0
K12983	0.0
K12982	0.0
K12985	0.0
K12984	1.0
K12987	0.0
K02426	17766.0
K13854	0.0
K03098	26425.0
K13853	1242.0
K03095	82.0
K05344	0.0
K03091	25306.0
K03090	532.0
K03093	1236.0
K03092	19269.0
K06113	27.0
K09632	0.0
K02429	18195.0
K06118	0.0
K05716	0.0
K04844	5.0
K11632	0.0
K11630	0.0
K11631	8.0
K11637	0.0
K11635	0.0
K11638	0.0
K11639	0.0
K07572	0.0
K07573	0.0
K07570	846.0
K07571	2393.0
K07576	12366.0
K07577	0.0
K07574	6215.0
K07575	0.0
K07578	0.0
K07579	0.0
K11189	23178.0
K11184	2692.0
K11187	0.0
K11180	18.0
K11181	18.0
K11183	8688.0
K10764	0.0
K10763	2.0
K10762	0.0
K01938	15731.0
K01939	24275.0
K01934	15933.0
K01935	17866.0
K01937	25681.0
K01930	0.0
K01932	0.0
K01933	25410.0
K07798	28.0
K07799	8688.0
K07796	1.0
K07797	0.0
K07794	72.0
K07795	18.0
K07792	1.0
K07793	2542.0
K07790	0.0
K07791	1.0
K06379	6166.0
K00968	1965.0
K06378	14065.0
K06377	0.0
K06376	0.0
K06375	0.0
K09814	0.0
K09813	0.0
K06372	0.0
K06371	0.0
K06370	0.0
K01249	0.0
K01246	21095.0
K01247	718.0
K01244	0.0
K01243	13583.0
K08919	0.0
K01241	29.0
K02919	22368.0
K02913	25977.0
K02912	0.0
K02911	16062.0
K02910	0.0
K02917	0.0
K02916	24982.0
K02915	0.0
K02914	25605.0
K00228	2.0
K00227	0.0
K00226	32817.0
K00224	0.0
K00223	0.0
K00222	0.0
K00221	0.0
K00220	0.0
K01798	0.0
K01799	255.0
K01068	0.0
K01069	9987.0
K01062	0.0
K01791	24656.0
K01792	8688.0
K01061	17376.0
K01066	8879.0
K01067	392.0
K01796	3.0
K01797	51.0
K05499	2234.0
K14468	0.0
K14469	0.0
K14465	0.0
K14466	0.0
K14467	0.0
K10834	0.0
K10833	0.0
K02266	0.0
K03793	0.0
K03790	79.0
K03791	1.0
K03796	1.0
K03797	50468.0
K03794	0.0
K03795	8687.0
K03798	32507.0
K03799	118.0
K13448	0.0
K12538	0.0
K12539	0.0
K12530	0.0
K12531	0.0
K12532	0.0
K12533	0.0
K12534	0.0
K12535	0.0
K12536	0.0
K12537	0.0
K03136	0.0
K09790	11650.0
K09791	2.0
K09792	8687.0
K09793	17756.0
K09794	0.0
K09795	0.0
K09796	1.0
K09797	11034.0
K09798	1.0
K09799	3.0
K10972	0.0
K10973	0.0
K10977	70.0
K10974	2660.0
K10975	1.0
K10978	0.0
K10979	9875.0
K06308	0.0
K00315	0.0
K09862	2.0
K06303	0.0
K09860	0.0
K09861	13697.0
K06306	1790.0
K06307	0.0
K06305	711.0
K11373	0.0
K04047	10219.0
K04046	2.0
K04045	2318.0
K04044	1.0
K04043	34796.0
K04042	4814.0
K04041	3865.0
K04040	0.0
K02700	0.0
K04049	0.0
K04048	0.0
K02707	0.0
K02704	0.0
K02705	0.0
K10020	0.0
K10021	0.0
K10022	0.0
K10023	0.0
K10024	0.0
K10025	0.0
K10026	9053.0
K10027	26.0
K13612	0.0
K13613	0.0
K13611	0.0
K13614	0.0
K13615	0.0
K05794	8889.0
K05795	9123.0
K05796	71.0
K05797	0.0
K05790	1.0
K05791	8687.0
K05792	8757.0
K05793	8687.0
K05798	1.0
K05799	16548.0
K01474	0.0
K01477	0.0
K01476	1.0
K01471	0.0
K01470	14193.0
K01473	0.0
K13039	0.0
K01479	3.0
K01478	936.0
K05570	2893.0
K05571	2893.0
K05572	0.0
K05573	0.0
K02078	45498.0
K02079	1.0
K05576	0.0
K02074	79.0
K02075	79.0
K02076	134.0
K02077	17452.0
K02071	7384.0
K02072	7970.0
K02073	7504.0
K03309	0.0
K03308	23305.0
K03305	17856.0
K03304	0.0
K03307	5856.0
K03306	12480.0
K03301	0.0
K03300	615.0
K03303	9537.0
K03302	0.0
K06173	28513.0
K06175	1.0
K06174	0.0
K06177	9082.0
K06176	1.0
K06179	6228.0
K07680	18.0
K03867	0.0
K03838	0.0
K12053	0.0
K11618	1965.0
K11619	0.0
K11614	0.0
K11615	0.0
K11616	0.0
K11617	3.0
K11610	0.0
K11611	0.0
K11960	0.0
K11961	202.0
K02836	24199.0
K10565	0.0
K10564	0.0
K02837	22802.0
K10561	322.0
K10560	322.0
K10563	15553.0
K10562	0.0
K02838	24983.0
K06858	1.0
K02839	1962.0
K06859	26.0
K12700	253.0
K07558	0.0
K07559	11355.0
K07228	0.0
K07229	2.0
K07226	0.0
K07224	0.0
K07225	1.0
K07222	8687.0
K07223	40.0
K07220	11994.0
K07221	1.0
K10709	1181.0
K10708	0.0
K10701	0.0
K10703	0.0
K10702	0.0
K10704	0.0
K05984	0.0
K07537	0.0
K08652	0.0
K08651	0.0
K08658	0.0
K08659	683.0
K05982	3.0
K07451	0.0
K07453	0.0
K07452	0.0
K07455	174.0
K07454	8687.0
K09707	2244.0
K07457	239.0
K09706	309.0
K07104	8691.0
K00029	29.0
K00028	1.0
K00799	8.0
K00798	7541.0
K00797	3852.0
K00024	27598.0
K00795	3.0
K00026	0.0
K00021	0.0
K00020	787.0
K00023	1.0
K00022	0.0
K09017	1.0
K01269	15604.0
K09015	18521.0
K09014	20963.0
K09013	25352.0
K09011	9077.0
K09010	0.0
K01261	3.0
K01262	45157.0
K01263	38.0
K01264	0.0
K01265	36637.0
K01266	2675.0
K09018	0.0
K08227	1.0
K08226	0.0
K08225	1.0
K08224	203.0
K08223	8688.0
K08222	0.0
K08221	18.0
K00249	4.0
K01790	30362.0
K00241	17784.0
K00240	18251.0
K00243	21429.0
K00242	2.0
K00245	1.0
K00244	4143.0
K00247	1.0
K00246	1.0
K01795	10656.0
K06983	0.0
K02799	1.0
K02798	930.0
K02791	324.0
K02790	1.0
K02793	1794.0
K02795	2694.0
K02794	2897.0
K02796	2473.0
K04564	29330.0
K04565	3467.0
K04566	1962.0
K04567	23010.0
K01040	404.0
K01041	1.0
K04562	429.0
K04568	1.0
K01049	0.0
K02535	17766.0
K02242	795.0
K02536	26453.0
K02531	40.0
K02246	80.0
K02533	2.0
K02532	6.0
K02248	81.0
K02538	93.0
K00581	0.0
K13421	0.0
K01013	0.0
K15018	0.0
K15019	0.0
K03110	24946.0
K03111	40773.0
K03112	1.0
K03113	17766.0
K03116	18161.0
K03117	20.0
K03118	18023.0
K03119	1.0
K10919	0.0
K12552	0.0
K12553	0.0
K12551	0.0
K12556	3.0
K12554	1.0
K12555	164.0
K06892	0.0
K06893	8689.0
K06890	948.0
K06891	8690.0
K06896	35606.0
K06897	3710.0
K06894	17400.0
K06895	701.0
K10954	0.0
K10956	0.0
K06899	1.0
K06328	802.0
K06329	0.0
K10952	0.0
K10953	0.0
K11395	0.0
K11391	1.0
K11390	0.0
K11392	1.0
K00499	0.0
K00494	8687.0
K00495	0.0
K00496	0.0
K00491	0.0
K00492	1.0
K00493	0.0
K13591	0.0
K01467	26698.0
K13593	0.0
K13592	0.0
K04021	0.0
K04020	0.0
K04023	1481.0
K04022	0.0
K04025	0.0
K04024	809.0
K04027	90.0
K04026	641.0
K04029	3225.0
K04028	3325.0
K07055	0.0
K07054	2.0
K07057	0.0
K07056	34061.0
K07051	8686.0
K07050	3255.0
K07053	16359.0
K07052	39577.0
K07059	0.0
K07058	22044.0
K10040	101.0
K10041	1137.0
K10046	0.0
K04799	0.0
K04798	0.0
K04793	0.0
K04792	0.0
K04791	0.0
K04790	0.0
K04797	0.0
K04796	0.0
K04795	0.0
K04794	0.0
K13638	1.0
K13639	2.0
K13634	2.0
K13635	1.0
K13636	1.0
K13637	0.0
K13630	0.0
K13631	1.0
K13632	1.0
K13633	0.0
K02042	5346.0
K05778	1.0
K05779	1.0
K05776	9052.0
K05541	2.0
K05774	1.0
K05775	1.0
K05772	19.0
K05773	19.0
K05540	1940.0
K01459	0.0
K01458	1.0
K01457	8889.0
K01455	8758.0
K01454	0.0
K01453	0.0
K01452	0.0
K01451	1777.0
K01450	0.0
K05518	0.0
K08070	1519.0
K08071	0.0
K05516	8887.0
K08077	392.0
K05515	32399.0
K13093	0.0
K11783	0.0
K12949	0.0
K12945	1.0
K12944	0.0
K12941	659.0
K12940	92.0
K12943	0.0
K12942	1101.0
K14728	0.0
K14727	0.0
K11785	0.0
K00108	8688.0
K13890	7.0
K13891	7.0
K13892	2.0
K13893	1.0
K13894	1.0
K13895	1.0
K13896	1.0
K06159	1.0
K06158	34080.0
K06153	24526.0
K06152	1.0
K06151	1.0
K06157	0.0
K06156	1.0
K06155	1.0
K06154	0.0
K03327	26844.0
K03326	7.0
K03325	10328.0
K03324	18548.0
K03322	741.0
K03321	567.0
K03320	9794.0
K03329	0.0
K03328	9793.0
K04802	0.0
K04801	0.0
K04800	0.0
K11948	0.0
K01505	0.0
K04756	0.0
K11940	1.0
K11941	1.0
K11942	0.0
K11943	0.0
K11944	0.0
K01507	37392.0
K11946	0.0
K11947	0.0
K01506	1.0
K01501	7.0
K01500	330.0
K01503	0.0
K06714	1265.0
K04750	11230.0
K12789	0.0
K12788	0.0
K11526	0.0
K10810	0.0
K11522	0.0
K11523	0.0
K08675	0.0
K08676	26.0
K08677	0.0
K08679	0.0
K11521	0.0
K10547	1746.0
K10546	1852.0
K10545	302.0
K10544	71.0
K10543	108.0
K10542	3076.0
K10541	3075.0
K10540	4306.0
K10549	255.0
K10548	1746.0
K14630	0.0
K11529	0.0
K00007	0.0
K00005	4875.0
K13444	0.0
K00003	14768.0
K00002	2169.0
K00001	20328.0
K01186	28601.0
K00009	923.0
K00008	6831.0
K10726	0.0
K10725	0.0
K08246	0.0
K00263	9397.0
K00262	23510.0
K00261	16.0
K00260	0.0
K00266	38436.0
K00265	26457.0
K01200	2754.0
K01201	4791.0
K01206	61239.0
K01207	12144.0
K01205	17737.0
K01208	0.0
K01209	23707.0
K06167	17966.0
K00917	2626.0
K00912	17766.0
K00919	24157.0
K02519	24747.0
K02518	24749.0
K02517	9080.0
K02511	0.0
K02510	17849.0
K13409	0.0
K13408	0.0
K03179	17785.0
K03170	0.0
K03177	24983.0
K12574	8021.0
K12570	0.0
K12573	24441.0
K11009	0.0
K11008	0.0
K11005	0.0
K11004	0.0
K11007	0.0
K11006	0.0
K11003	0.0
K08296	8688.0
K08297	3.0
K08295	0.0
K02634	0.0
K02635	0.0
K10622	0.0
K07693	4.0
K07692	0.0
K07691	0.0
K07690	1.0
K07697	0.0
K07696	2218.0
K07695	0.0
K07694	245.0
K07699	5019.0
K07698	0.0
K07079	9079.0
K07078	1054.0
K07077	0.0
K07076	581.0
K07075	326.0
K07074	8901.0
K07073	0.0
K07072	0.0
K07071	17418.0
K07070	1.0
K14584	0.0
K11620	0.0
K09190	0.0
K11623	0.0
K05759	0.0
K08589	0.0
K11625	0.0
K11995	0.0
K01439	16927.0
K01438	17909.0
K01431	0.0
K01430	10857.0
K01433	8714.0
K01432	0.0
K01434	0.0
K01437	0.0
K01436	4219.0
K05539	2.0
K14520	0.0
K12963	1.0
K12962	1.0
K12961	1.0
K12960	22454.0
K14749	0.0
K14748	0.0
K02972	0.0
K14743	0.0
K14742	22918.0
K14745	0.0
K14744	1.0
K14747	0.0
K14746	0.0
K02167	1.0
K02164	0.0
K02160	12626.0
K02168	712.0
K02169	9078.0
K10931	0.0
K03341	0.0
K03340	11894.0
K03343	0.0
K03342	4.0
K03346	920.0
K12299	0.0
K12291	1.0
K12290	1.0
K12293	0.0
K12292	0.0
K12295	0.0
K12294	0.0
K12297	2.0
K12368	1.0
K11922	1.0
K11923	1.0
K11920	0.0
K11921	2.0
K11926	1.0
K11927	10262.0
K11924	362.0
K11925	1.0
K11928	1852.0
K13181	0.0
K13219	0.0
K07262	1.0
K07263	26452.0
K07260	8538.0
K07261	1.0
K07266	0.0
K07267	8687.0
K07264	1.0
K07265	0.0
K07268	0.0
K07269	1.0
K01155	347.0
K04478	0.0
K04479	0.0
K10528	0.0
K14952	0.0
K07486	9144.0
K07487	0.0
K07484	36107.0
K07485	1.0
K07482	39.0
K07483	28221.0
K07480	2.0
K07481	373.0
K07488	0.0
K07489	1.0
K11210	0.0
K11211	0.0
K11212	1.0
K11214	1968.0
K11216	71.0
K06300	0.0
K00061	0.0
K00060	9521.0
K06301	0.0
K00065	552.0
K00064	0.0
K00067	27363.0
K00066	8686.0
K00069	0.0
K00068	106.0
K06304	0.0
K08262	0.0
K08261	0.0
K08260	0.0
K08265	0.0
K08264	0.0
K00288	0.0
K00285	8690.0
K00284	3807.0
K00287	33306.0
K00286	26210.0
K00281	17765.0
K00280	0.0
K00283	3275.0
K00282	3275.0
K08088	0.0
K14198	0.0
K14199	0.0
K03452	0.0
K14194	0.0
K14195	0.0
K14196	0.0
K14197	0.0
K14192	0.0
K14193	0.0
K01880	24702.0
K01881	26953.0
K01883	24983.0
K01885	24871.0
K04618	0.0
K01887	27655.0
K01224	455.0
K01889	24983.0
K01226	2209.0
K01227	716.0
K01220	48.0
K01222	1577.0
K01223	5252.0
K02759	1818.0
K02755	1.0
K02757	5257.0
K02756	0.0
K14998	0.0
K02750	98.0
K02753	1.0
K02752	0.0
K00939	24983.0
K00938	82.0
K00937	23273.0
K00936	61713.0
K00935	0.0
K00934	8686.0
K00933	0.0
K00932	1.0
K00931	23533.0
K00930	47139.0
K01089	9105.0
K01080	0.0
K01081	11829.0
K01082	0.0
K01083	0.0
K01084	0.0
K01085	1.0
K01087	1.0
K02571	0.0
K02570	180.0
K02573	180.0
K02572	1.0
K02575	8907.0
K02574	571.0
K07780	0.0
K03488	3430.0
K03489	132.0
K03482	1.0
K03483	217.0
K03480	1529.0
K03481	477.0
K03486	2174.0
K03487	1.0
K03484	3338.0
K03485	1.0
K02287	0.0
K02286	0.0
K02285	0.0
K02284	0.0
K02283	6603.0
K02282	198.0
K02281	0.0
K02280	1.0
K02289	0.0
K02288	0.0
K03626	0.0
K03627	0.0
K03624	19802.0
K03625	24983.0
K03151	7199.0
K03620	216.0
K03153	1.0
K08869	0.0
K03628	29869.0
K03629	24162.0
K09738	0.0
K09739	0.0
K09736	0.0
K09737	0.0
K09735	0.0
K09732	0.0
K09733	0.0
K09730	0.0
K09731	0.0
K09888	4450.0
K09889	2.0
K09880	1.0
K09882	0.0
K09883	0.0
K09884	0.0
K09887	0.0
K11027	0.0
K11026	0.0
K11025	0.0
K11024	0.0
K07679	1.0
K07678	1.0
K11021	0.0
K11020	0.0
K07675	1.0
K07674	1.0
K07676	1.0
K07671	0.0
K07670	0.0
K07673	1.0
K07672	0.0
K01117	0.0
K12048	0.0
K07019	8688.0
K07018	0.0
K07011	20803.0
K07010	5809.0
K07013	2.0
K07012	13178.0
K07015	7114.0
K07014	1.0
K07017	590.0
K07016	8.0
K10084	0.0
K08372	273.0
K05884	181.0
K05885	2297.0
K05886	0.0
K05887	0.0
K05880	1.0
K05881	1.0
K05882	8686.0
K05883	0.0
K08902	0.0
K05739	72.0
K05888	0.0
K05889	0.0
K08903	0.0
K00547	113.0
K00544	0.0
K00545	0.0
K00542	0.0
K00543	0.0
K00540	62102.0
K00548	18989.0
K00549	10960.0
K01145	0.0
K01412	0.0
K01147	2.0
K01417	5201.0
K00038	1.0
K01143	0.0
K01142	14990.0
K01419	62.0
K00788	23646.0
K00789	26500.0
K12502	0.0
K14762	1.0
K14761	5444.0
K06195	8688.0
K03819	1.0
K03818	26.0
K03814	3.0
K03817	63.0
K03816	4492.0
K03811	11733.0
K03810	74.0
K03813	202.0
K11908	0.0
K11909	0.0
K11904	2.0
K11905	1.0
K11906	1.0
K11907	1.0
K11900	1.0
K11901	1.0
K11902	1.0
K11903	2.0
K10986	38.0
K13238	0.0
K13239	0.0
K13797	0.0
K07248	112.0
K13796	0.0
K07244	0.0
K07245	1.0
K07246	413.0
K07240	43160.0
K07241	0.0
K07242	0.0
K07243	8688.0
K01268	0.0
K05296	0.0
K02821	2203.0
K09016	0.0
K09945	0.0
K09944	0.0
K09947	0.0
K09946	8687.0
K09941	0.0
K09940	9397.0
K09943	0.0
K09942	18.0
K09949	8686.0
K09948	0.0
K10851	0.0
K10850	0.0
K03666	2496.0
K03667	62.0
K03196	0.0
K03665	23994.0
K11275	0.0
K06012	6088.0
K00048	2842.0
K10857	1.0
K09773	249.0
K00043	0.0
K00042	2993.0
K00041	2381.0
K00040	2529.0
K00046	32959.0
K00733	0.0
K00044	0.0
K06011	0.0
K09012	0.0
K06016	689.0
K06017	0.0
K06014	0.0
K06015	2148.0
K06019	914.0
K01075	0.0
K12221	0.0
K06444	0.0
K04632	0.0
K14977	47.0
K14974	0.0
K00958	0.0
K00951	25397.0
K00950	18356.0
K00952	42.0
K00955	8777.0
K00954	24983.0
K00957	8812.0
K00956	8805.0
K00590	2.0
K02777	600.0
K02775	478.0
K02774	462.0
K02773	497.0
K02771	96.0
K02770	12675.0
K02779	9714.0
K02778	1.0
K01606	0.0
K01607	13815.0
K01604	0.0
K01605	0.0
K01602	0.0
K01601	1.0
K03750	9544.0
K01609	21703.0
K02553	1.0
K02804	2635.0
K02551	17771.0
K02806	291.0
K02557	14600.0
K02800	1120.0
K05275	0.0
K02802	0.0
K13300	0.0
K02558	17401.0
K02809	1.0
K02808	0.0
K03600	2.0
K03601	24199.0
K03602	15259.0
K03603	1.0
K03604	2129.0
K03605	18.0
K03606	2.0
K03607	1.0
K03608	4620.0
K03609	7421.0
K06078	1.0
K06079	1.0
K09710	24198.0
K09711	0.0
K09712	0.0
K06073	1.0
K06074	1.0
K06075	2.0
K06076	27.0
K06077	1.0
K06382	2440.0
K06383	2150.0
K06380	0.0
K06381	7556.0
K06386	711.0
K06387	4002.0
K06384	1464.0
K06385	3783.0
K06388	0.0
K06389	0.0
K12466	0.0
K12468	0.0
K07657	8688.0
K07656	0.0
K07655	0.0
K07654	0.0
K07653	0.0
K07652	1084.0
K07651	18.0
K07650	297.0
K07659	2.0
K07658	15277.0
K11041	103.0
K11040	0.0
K11043	0.0
K11042	0.0
K11045	0.0
K11044	0.0
K11047	0.0
K11046	0.0
K11049	0.0
K11048	0.0
K07387	9052.0
K07386	9255.0
K06926	6943.0
K06927	8.0
K06924	0.0
K06925	24983.0
K06922	0.0
K06923	5373.0
K06920	8746.0
K06921	9464.0
K06928	772.0
K06929	444.0
K07033	6423.0
K07032	8764.0
K07031	2356.0
K07030	6808.0
K07037	18116.0
K07035	4416.0
K07034	20.0
K07039	1.0
K07038	8772.0
K10829	0.0
K00384	42370.0
K00385	658.0
K00386	0.0
K00387	0.0
K00380	17400.0
K00381	8713.0
K00382	23802.0
K00383	44.0
K00389	0.0
K01387	0.0
K01385	0.0
K01389	0.0
K09158	2.0
K09159	2.0
K09156	0.0
K09157	5673.0
K09154	0.0
K09155	2084.0
K09152	0.0
K09153	2641.0
K09150	0.0
K09151	8705.0
K05970	28892.0
K05714	0.0
K05715	0.0
K05710	0.0
K05711	0.0
K05712	0.0
K05713	0.0
K00560	24053.0
K00561	2.0
K00563	1332.0
K00564	1180.0
K00566	34291.0
K00567	23408.0
K00568	4.0
K00569	8687.0
K05575	0.0
K01169	0.0
K01167	0.0
K01166	0.0
K05577	8686.0
K01163	2914.0
K01161	0.0
K01160	1.0
K05578	0.0
K05579	0.0
K08092	478.0
K08093	10.0
K08094	673.0
K08095	0.0
K08096	0.0
K08097	19.0
K02254	0.0
K02255	0.0
K01743	0.0
K02251	18.0
K02061	0.0
K01741	0.0
K02060	0.0
K00114	0.0
K02122	6150.0
K02123	15035.0
K02120	15269.0
K02121	14471.0
K02124	15269.0
K03837	1.0
K03836	0.0
K03835	1.0
K03834	1.0
K03833	1308.0
K03832	17768.0
K03831	8688.0
K03830	3086.0
K00443	0.0
K03839	9105.0
K02067	2.0
K10189	5407.0
K13038	23364.0
K13787	978.0
K13788	8688.0
K13789	67766.0
K10188	6688.0
K12255	0.0
K12254	0.0
K12257	20909.0
K12256	0.0
K12251	9343.0
K12250	0.0
K12253	0.0
K12252	0.0
K13252	362.0
K13256	79.0
K13255	1.0
K12079	0.0
K12078	0.0
K12071	1.0
K12070	1.0
K12073	8686.0
K12072	0.0
K09912	1.0
K06236	0.0
K06237	0.0
K05519	0.0
K09914	1.0
K11788	0.0
K11782	0.0
K11780	0.0
K11781	0.0
K11787	0.0
K11784	0.0
K11530	0.0
K12787	0.0
K12786	0.0
K12785	0.0
K12784	0.0
K06718	1.0
K09969	1.0
K09968	1.0
K09967	10947.0
K09966	8686.0
K09965	8686.0
K09964	0.0
K09963	1498.0
K09962	2.0
K09961	1.0
K09960	0.0
K11527	8712.0
K11524	0.0
K11525	0.0
K11250	1.0
K11253	0.0
K11258	1.0
K11528	0.0
K00713	0.0
K00712	116.0
K10780	0.0
K10783	8691.0
K10125	0.0
K10124	0.0
K10126	0.0
K10121	11.0
K10123	0.0
K10122	11.0
K04652	3190.0
K04653	2502.0
K04651	5193.0
K04656	2502.0
K04654	2502.0
K04655	2963.0
K00973	22533.0
K00972	180.0
K00971	19962.0
K00970	9079.0
K00975	23073.0
K00974	37268.0
K00979	18095.0
K00978	9202.0
K14954	0.0
K14955	0.0
K14956	0.0
K06178	14204.0
K01596	9184.0
K01597	82.0
K01594	0.0
K01595	8726.0
K01592	0.0
K01593	0.0
K01590	8725.0
K01591	23414.0
K01598	8689.0
K01599	24025.0
K02711	0.0
K02710	0.0
K02713	0.0
K02712	0.0
K02714	0.0
K02717	0.0
K02716	0.0
K02719	0.0
K02718	0.0
K03449	10688.0
K03446	17740.0
K03444	0.0
K03445	0.0
K03442	14794.0
K01620	22756.0
K01621	9378.0
K01622	0.0
K01623	11550.0
K01624	31984.0
K01625	32567.0
K01626	20487.0
K01627	17767.0
K01628	5056.0
K01629	1977.0
K05299	18.0
K02829	0.0
K02828	0.0
K02827	0.0
K02826	0.0
K02825	10365.0
K02824	5744.0
K02823	14651.0
K02822	2509.0
K03198	0.0
K03199	1.0
K03668	1.0
K03669	8688.0
K03190	10857.0
K03191	6.0
K03660	16053.0
K03194	0.0
K03195	1.0
K03664	24983.0
K03197	0.0
K09772	5679.0
K06013	9423.0
K09770	350.0
K09771	1.0
K09776	0.0
K09777	4816.0
K09774	2.0
K09775	5274.0
K09778	9604.0
K09779	6089.0
K06269	0.0
K06323	0.0
K11624	0.0
K02991	0.0
K02990	24776.0
K02624	1.0
K02240	906.0
K08282	8686.0
K12440	0.0
K12441	0.0
K12442	0.0
K12443	0.0
K12444	0.0
K12445	0.0
K12449	0.0
K02247	0.0
K07637	1.0
K07636	24133.0
K07639	1.0
K07638	2.0
K11069	4803.0
K11068	5672.0
K11063	0.0
K11062	0.0
K11061	0.0
K11060	0.0
K11066	1.0
K11065	9795.0
K06900	0.0
K06901	24054.0
K06902	1696.0
K06903	410.0
K06904	448.0
K06905	614.0
K06906	280.0
K06907	964.0
K06908	616.0
K06909	77.0
K10821	0.0
K05905	26.0
K05904	0.0
K05906	0.0
K05900	0.0
K05903	20.0
K01406	0.0
K05909	0.0
K05908	0.0
K00368	0.0
K00369	0.0
K00366	9025.0
K00367	0.0
K00364	83.0
K00365	8686.0
K00362	2.0
K00363	1.0
K00360	0.0
```
