## Extended Data File 1 for "Diet induces reproducible alterations in the mouse and human gut microbiome": SRS3574469_SRR7555903.picrust

```
# Constructed from biom file
#OTU ID	SRR7555903
K01365	0.0
K01364	0.0
K01361	5.0
K01360	0.0
K01362	23808.0
K02249	0.0
K05841	0.0
K05844	4.0
K05845	319.0
K05846	2463.0
K05847	2573.0
K00508	0.0
K00500	0.0
K00507	933.0
K00504	0.0
K00505	0.0
K12521	0.0
K01101	1687.0
K01103	0.0
K12520	0.0
K01104	28416.0
K05592	21896.0
K05593	2422.0
K05590	0.0
K05591	0.0
K05596	0.0
K05597	0.0
K05594	0.0
K05595	6.0
K05599	0.0
K11964	0.0
K11962	0.0
K14540	3112.0
K12529	0.0
K12528	0.0
K06353	0.0
K02456	1910.0
K02457	0.0
K02454	1866.0
K02455	933.0
K02452	0.0
K02453	2799.0
K02450	0.0
K02103	872.0
K08138	1.0
K02108	22367.0
K02109	23037.0
K02458	0.0
K02459	0.0
K08137	0.0
K03851	0.0
K03850	0.0
K03852	0.0
K03855	2.0
K03856	2837.0
K13018	0.0
K13019	0.0
K13010	0.0
K13011	0.0
K13012	682.0
K13013	0.0
K13014	0.0
K13015	315.0
K13016	0.0
K13017	0.0
K08566	0.0
K08567	3.0
K13274	0.0
K13275	0.0
K13276	0.0
K13277	0.0
K03275	0.0
K03274	933.0
K03277	0.0
K03276	0.0
K03271	2347.0
K03270	18738.0
K03273	973.0
K03272	2547.0
K03279	0.0
K03278	0.0
K11022	0.0
K12277	0.0
K12276	0.0
K12270	2.0
K11058	0.0
K12279	0.0
K12278	0.0
K07557	0.0
K07550	0.0
K07552	17999.0
K06319	0.0
K09909	0.0
K09908	0.0
K12051	0.0
K12050	0.0
K12057	0.0
K12056	0.0
K06221	0.0
K09900	0.0
K09903	22733.0
K09902	0.0
K09904	0.0
K09907	0.0
K09906	0.0
K11501	0.0
K03234	0.0
K00773	22164.0
K00772	938.0
K00777	0.0
K00776	0.0
K06313	424.0
K06315	0.0
K05574	0.0
K10201	6.0
K07176	0.0
K07177	994.0
K07174	0.0
K07175	1092.0
K07172	5.0
K07173	2548.0
K07170	18970.0
K07171	4835.0
K07178	0.0
K07179	0.0
K00195	0.0
K00194	19.0
K00197	334.0
K00196	0.0
K00191	0.0
K00190	2.0
K00193	0.0
K00192	0.0
K00198	888.0
K06405	2485.0
K10109	1754.0
K10108	2021.0
K10107	0.0
K01828	0.0
K01829	0.0
K01826	1.0
K01825	0.0
K01822	2.0
K01823	469.0
K01820	933.0
K01821	478.0
K00999	0.0
K00998	21227.0
K00995	9280.0
K00997	3424.0
K00996	34.0
K00991	22495.0
K00990	1458.0
K00992	5.0
K11028	0.0
K02622	20080.0
K02625	0.0
K03564	22011.0
K13489	933.0
K13488	933.0
K13483	0.0
K13482	0.0
K13481	0.0
K13480	0.0
K13487	933.0
K13486	933.0
K14680	0.0
K14681	0.0
K14682	933.0
K08358	163.0
K08357	163.0
K08356	0.0
K08355	0.0
K03469	22159.0
K03462	0.0
K03464	0.0
K03465	755.0
K03466	23249.0
K01648	0.0
K01649	24333.0
K01643	683.0
K01640	91.0
K01641	469.0
K01646	516.0
K01647	21972.0
K01644	686.0
K02597	0.0
K02626	2.0
K02595	0.0
K02594	581.0
K02593	0.0
K02592	425.0
K02591	1026.0
K02590	1458.0
K02598	284.0
K02849	933.0
K14061	0.0
K14062	0.0
K14063	0.0
K14064	0.0
K14065	0.0
K14067	0.0
K02841	933.0
K02840	13.0
K02843	0.0
K02844	933.0
K02847	0.0
K02846	0.0
K02102	3.0
K09758	538.0
K06039	0.0
K06034	0.0
K06036	1.0
K06037	0.0
K06032	0.0
K01581	506.0
K02702	0.0
K02659	0.0
K13490	933.0
K13491	933.0
K03644	18932.0
K03645	0.0
K03646	12.0
K03647	1452.0
K03640	1.0
K03641	0.0
K03642	934.0
K03643	0.0
K03648	20848.0
K03649	776.0
K06694	0.0
K11814	0.0
K12428	0.0
K12429	0.0
K12422	0.0
K12423	0.0
K12420	0.0
K12421	0.0
K12426	0.0
K12427	0.0
K12424	0.0
K12425	0.0
K07349	0.0
K07348	0.0
K05380	0.0
K07345	1.0
K07344	0.0
K07347	1.0
K07346	0.0
K07341	3216.0
K07340	0.0
K07343	2251.0
K07342	0.0
K06968	933.0
K06969	43616.0
K06962	1216.0
K06963	0.0
K06960	4152.0
K06961	0.0
K06966	20909.0
K06967	3112.0
K06964	0.0
K06965	0.0
K08995	933.0
K08994	0.0
K08997	0.0
K08996	451.0
K08990	0.0
K08993	0.0
K08992	0.0
K08999	1097.0
K08998	21828.0
K08344	0.0
K08345	0.0
K08346	0.0
K14940	0.0
K02724	0.0
K08349	0.0
K11815	0.0
K05929	0.0
K05928	933.0
K05927	0.0
K05924	0.0
K05922	0.0
K05921	0.0
K00349	17999.0
K00698	0.0
K00340	18936.0
K00341	18936.0
K00690	2557.0
K00343	18936.0
K00344	0.0
K00697	1.0
K00346	17999.0
K00347	17999.0
K09116	691.0
K09117	21150.0
K05337	3583.0
K09118	591.0
K09119	0.0
K02106	65.0
K05823	2.0
K05820	67.0
K05826	0.0
K05827	0.0
K02100	0.0
K02101	0.0
K00524	0.0
K00525	22235.0
K00526	3398.0
K00527	23177.0
K00520	933.0
K00522	0.0
K00523	0.0
K02451	0.0
K00528	21209.0
K00529	0.0
K00025	933.0
K14215	0.0
K14213	0.0
K03453	19921.0
K00796	21331.0
K05339	2.0
K00027	2936.0
K00794	20813.0
K00793	20352.0
K01347	0.0
K01346	0.0
K01344	0.0
K01343	0.0
K00791	22629.0
K01340	0.0
K00790	24674.0
K02694	0.0
K02696	0.0
K02697	0.0
K02690	0.0
K02691	163.0
K02692	0.0
K02693	0.0
K02698	0.0
K02699	0.0
K00836	0.0
K00837	18047.0
K00835	933.0
K00832	55.0
K00833	19007.0
K00830	0.0
K00831	20692.0
K00839	971.0
K04335	0.0
K04334	0.0
K01120	933.0
K01126	22667.0
K04333	0.0
K01129	3825.0
K01128	0.0
K04339	0.0
K04338	0.0
K02470	25583.0
K02471	933.0
K02472	466.0
K02473	0.0
K02474	18688.0
K02475	6.0
K02476	6.0
K02477	19904.0
K02478	0.0
K02479	936.0
K09019	0.0
K01267	1061.0
K13074	0.0
K13075	0.0
K11441	0.0
K14055	0.0
K13299	0.0
K13292	5120.0
K14057	0.0
K14056	0.0
K02856	0.0
K02585	435.0
K12211	0.0
K12210	0.0
K12213	0.0
K12212	0.0
K12215	0.0
K02854	0.0
K12217	0.0
K12216	0.0
K12219	0.0
K12218	0.0
K02855	62.0
K08692	0.0
K08693	68.0
K08690	0.0
K08691	0.0
K08696	0.0
K08697	0.0
K11748	933.0
K11749	22056.0
K11746	0.0
K11747	0.0
K11744	933.0
K11745	933.0
K11742	0.0
K11743	1001.0
K11740	0.0
K11741	940.0
K13920	84.0
K13921	0.0
K13922	806.0
K13923	0.0
K13924	0.0
K13925	0.0
K13926	933.0
K13927	107.0
K13928	0.0
K13929	0.0
K09923	0.0
K09922	18932.0
K06201	19421.0
K06200	2488.0
K06207	21928.0
K06206	599.0
K06205	0.0
K09924	933.0
K09929	0.0
K06208	110.0
K00759	4939.0
K00758	0.0
K00752	0.0
K00757	19771.0
K00756	1378.0
K00754	22989.0
K06001	19102.0
K05557	0.0
K09766	261.0
K05554	0.0
K07475	0.0
K07150	1672.0
K07151	0.0
K07152	0.0
K07153	0.0
K07154	19207.0
K07155	0.0
K07156	0.0
K07157	0.0
K07406	2476.0
K07407	43316.0
K07404	2880.0
K07405	18000.0
K07402	2159.0
K07403	934.0
K07400	0.0
K07401	0.0
K01808	22321.0
K01809	21908.0
K01800	0.0
K01801	0.0
K01802	19215.0
K01803	22797.0
K01804	1428.0
K01805	2654.0
K01807	2037.0
K09718	0.0
K14668	0.0
K14669	0.0
K14666	0.0
K14667	0.0
K01664	551.0
K01665	18047.0
K01666	866.0
K01667	18587.0
K01660	0.0
K01661	1100.0
K01662	22054.0
K01663	0.0
K01668	3.0
K01669	935.0
K02863	22733.0
K02862	0.0
K02860	21768.0
K02867	22733.0
K02866	0.0
K02864	22200.0
K02869	0.0
K05362	0.0
K05365	0.0
K03402	2712.0
K03403	0.0
K03400	0.0
K03406	16418.0
K03407	2704.0
K03404	0.0
K03405	0.0
K03408	4914.0
K03409	204.0
K02315	2543.0
K02314	23777.0
K02317	0.0
K02316	22261.0
K02313	23194.0
K02312	6.0
K02319	0.0
K12405	0.0
K12152	0.0
K12151	0.0
K07091	0.0
K07090	24796.0
K07093	933.0
K07092	0.0
K07095	22390.0
K07094	0.0
K07097	0.0
K07096	0.0
K07099	1024.0
K07098	23435.0
K11175	20243.0
K11174	0.0
K11177	0.0
K11176	0.0
K11173	0.0
K11179	3.0
K11178	0.0
K00322	0.0
K00320	0.0
K00321	0.0
K00326	0.0
K00324	1055.0
K00325	525.0
K00329	0.0
K05945	0.0
K05944	0.0
K05947	0.0
K05946	1332.0
K06944	0.0
K06945	0.0
K06946	0.0
K06415	491.0
K06940	1862.0
K06941	23175.0
K06942	22733.0
K06943	0.0
K10806	2.0
K10807	0.0
K10804	1866.0
K10805	525.0
K06948	630.0
K06949	23334.0
K06418	495.0
K09138	315.0
K09139	0.0
K09134	1164.0
K09135	0.0
K09136	62.0
K09137	317.0
K09130	0.0
K09131	1098.0
K09132	681.0
K09133	0.0
K05808	22571.0
K05809	0.0
K05804	681.0
K05805	0.0
K05806	0.0
K05807	18000.0
K05800	0.0
K05801	0.0
K05802	0.0
K05803	0.0
K01044	0.0
K01045	0.0
K01046	1032.0
K02068	1372.0
K04561	0.0
K01042	613.0
K05568	2310.0
K05567	1172.0
K14273	0.0
K14275	0.0
K14274	10.0
K02062	0.0
K05245	0.0
K05564	0.0
K01048	734.0
K02066	18933.0
K01322	18932.0
K01325	0.0
K02065	18933.0
K01326	0.0
K05560	0.0
K02243	976.0
K08930	0.0
K02679	0.0
K02676	0.0
K02674	0.0
K02675	0.0
K02672	0.0
K02241	129.0
K02670	0.0
K02671	0.0
K00810	0.0
K00811	18062.0
K00812	1239.0
K00813	0.0
K00814	0.0
K00817	22472.0
K00818	19621.0
K00819	0.0
K02530	457.0
K02245	976.0
K02244	469.0
K01499	0.0
K01498	0.0
K01493	22209.0
K01492	68.0
K01491	46077.0
K01497	62.0
K01496	2891.0
K01495	19620.0
K01494	1533.0
K02418	1996.0
K02419	2205.0
K14492	0.0
K02412	2133.0
K02413	2186.0
K02410	2205.0
K02411	1384.0
K02416	2205.0
K02417	1570.0
K02414	154.0
K02415	69.0
K00120	0.0
K00121	1029.0
K00430	0.0
K13058	933.0
K13059	3.0
K13727	0.0
K13057	0.0
K13722	0.0
K13051	11.0
K13052	2183.0
K00435	0.0
K12054	0.0
K03239	0.0
K03238	0.0
K03231	0.0
K03230	933.0
K03232	0.0
K12059	0.0
K03237	0.0
K03236	0.0
K12058	0.0
K12239	0.0
K12238	0.0
K12235	0.0
K12234	91.0
K13942	0.0
K13940	1922.0
K13941	0.0
K12097	0.0
K12096	0.0
K12095	0.0
K12094	0.0
K12093	0.0
K12092	0.0
K12091	0.0
K12090	0.0
K12099	0.0
K12098	0.0
K06356	0.0
K05992	461.0
K03540	0.0
K06331	981.0
K06330	12.0
K07138	2367.0
K07139	19308.0
K11811	0.0
K07132	442.0
K07133	42563.0
K07130	2897.0
K07131	0.0
K07137	23542.0
K07134	0.0
K07135	0.0
K01860	0.0
K01866	22801.0
K01867	22734.0
K01865	3.0
K01868	23448.0
K01869	22733.0
K06140	933.0
K04766	0.0
K04767	18.0
K04764	1.0
K04762	18933.0
K04763	40712.0
K04760	0.0
K04761	970.0
K04768	0.0
K04769	2403.0
K08313	35.0
K08312	0.0
K08311	934.0
K08310	0.0
K08317	514.0
K08316	2745.0
K08315	0.0
K08314	89.0
K05149	0.0
K08319	0.0
K08318	0.0
K06339	0.0
K14648	0.0
K14392	25.0
K14393	933.0
K14645	0.0
K14647	0.0
K01689	24005.0
K01686	20246.0
K01687	25120.0
K01684	787.0
K01685	2268.0
K01682	0.0
K01681	21699.0
K05308	0.0
K02889	0.0
K02888	23193.0
K02885	0.0
K02884	22733.0
K02887	22276.0
K02886	22733.0
K02881	22733.0
K02883	0.0
K13743	0.0
K02086	515.0
K02081	1329.0
K02080	0.0
K02083	57.0
K02082	502.0
K13831	0.0
K03428	0.0
K03429	3031.0
K03424	41408.0
K03935	0.0
K03932	0.0
K03933	4.0
K03930	714.0
K03931	2.0
K02339	0.0
K02338	23194.0
K02337	23178.0
K02336	0.0
K02335	23397.0
K02334	4041.0
K02330	0.0
K03688	3235.0
K03689	0.0
K03680	10.0
K03683	0.0
K03684	1621.0
K03685	22733.0
K03686	26097.0
K03687	22630.0
K07301	3250.0
K07300	0.0
K07303	0.0
K07302	0.0
K07305	955.0
K07304	1938.0
K07307	734.0
K07306	652.0
K07309	163.0
K07308	655.0
K02617	0.0
K02610	0.0
K02963	22733.0
K02612	0.0
K02961	22611.0
K09686	65409.0
K09687	25264.0
K09684	51.0
K09685	650.0
K09682	0.0
K09683	0.0
K09680	0.0
K09681	0.0
K09688	0.0
K09689	0.0
K05962	0.0
K05961	0.0
K05967	26.0
K05966	488.0
K11159	0.0
K05964	478.0
K05968	0.0
K11152	0.0
K00309	4.0
K00658	934.0
K00304	0.0
K00305	0.0
K00654	0.0
K00655	24402.0
K00652	18933.0
K00301	0.0
K00302	751.0
K00303	12.0
K10828	0.0
K06431	0.0
K06432	0.0
K06433	0.0
K06434	69.0
K06436	698.0
K06437	0.0
K10820	11.0
K06439	0.0
K10822	0.0
K10823	0.0
K10826	0.0
K09167	341.0
K06322	0.0
K14117	0.0
K14259	0.0
K14257	0.0
K01308	512.0
K01303	12.0
K01301	0.0
K01305	527.0
K01304	1531.0
K02658	0.0
K00672	0.0
K02650	787.0
K02651	0.0
K02652	4839.0
K02653	5254.0
K02654	9630.0
K05687	0.0
K02656	0.0
K05685	0.0
K00878	2551.0
K00879	104.0
K00872	2644.0
K00873	23136.0
K00870	0.0
K00876	39393.0
K00877	0.0
K00874	22288.0
K00875	0.0
K04487	8644.0
K04486	5028.0
K04485	21475.0
K04484	0.0
K04483	0.0
K04482	0.0
K04480	0.0
K04488	4982.0
K12049	0.0
K13693	0.0
K13706	0.0
K13694	2.0
K13695	0.0
K05977	0.0
K09516	1.0
K02434	8021.0
K02435	7733.0
K02436	57.0
K02437	21632.0
K05350	2159.0
K02431	878.0
K08100	0.0
K02433	7957.0
K02438	3687.0
K02439	6.0
K03745	0.0
K03744	38672.0
K03747	0.0
K03210	22514.0
K03217	23643.0
K03216	4570.0
K03215	0.0
K03742	21194.0
K03219	933.0
K03218	22734.0
K03749	0.0
K03748	0.0
K02383	0.0
K06327	0.0
K06320	819.0
K07238	21332.0
K09479	0.0
K09478	0.0
K09475	0.0
K09474	0.0
K09477	0.0
K09476	0.0
K09471	0.0
K09470	0.0
K09473	0.0
K09472	0.0
K07543	0.0
K06898	2403.0
K13967	0.0
K13963	2081.0
K07545	0.0
K00737	686.0
K05345	0.0
K11706	0.0
K11707	0.0
K11704	0.0
K11705	0.0
K11708	0.0
K11709	0.0
K05588	0.0
K07114	41061.0
K07443	1328.0
K07116	0.0
K07117	933.0
K07110	0.0
K07447	22731.0
K07112	189.0
K07113	0.0
K07448	1165.0
K07118	711.0
K07119	0.0
K10619	0.0
K10618	0.0
K10617	0.0
K10616	0.0
K01848	0.0
K01849	0.0
K01844	1056.0
K01845	2445.0
K01846	925.0
K01847	36932.0
K01840	40473.0
K01841	67.0
K01842	0.0
K01843	1438.0
K06219	0.0
K10832	0.0
K05348	0.0
K14203	0.0
K08483	4469.0
K08482	933.0
K08481	0.0
K08480	0.0
K08485	0.0
K08484	0.0
K00464	0.0
K00467	0.0
K00466	0.0
K00461	0.0
K00460	0.0
K00463	0.0
K00462	0.0
K04509	0.0
K00469	0.0
K00468	0.0
K08645	0.0
K04744	0.0
K01518	0.0
K01519	0.0
K04748	0.0
K04749	137.0
K01514	0.0
K01515	5027.0
K01512	2384.0
K01510	0.0
K14623	984.0
K14626	0.0
K14627	0.0
K14628	0.0
K14629	0.0
K03918	0.0
K03919	0.0
K12372	0.0
K12373	93629.0
K12370	0.0
K12371	0.0
K02359	0.0
K02358	22798.0
K02351	0.0
K02352	0.0
K02355	43935.0
K02357	22733.0
K02356	23231.0
K13574	0.0
K13573	0.0
K13572	0.0
K13571	525.0
K13570	525.0
K12112	3.0
K12113	0.0
K12110	0.0
K12111	33.0
K07329	0.0
K07328	0.0
K07323	0.0
K07322	36526.0
K07321	161.0
K07320	0.0
K07327	0.0
K07326	0.0
K07325	0.0
K07324	0.0
K08163	0.0
K06180	62970.0
K06181	934.0
K06182	1546.0
K06183	4890.0
K06186	0.0
K06187	23194.0
K06188	1683.0
K06189	0.0
K08359	0.0
K07589	0.0
K07588	17999.0
K07587	0.0
K07586	2110.0
K07585	0.0
K07584	2868.0
K07583	0.0
K07582	0.0
K07581	0.0
K07580	0.0
K11139	0.0
K05989	21877.0
K05988	0.0
K05985	1944.0
K05987	0.0
K05986	933.0
K10843	0.0
K08354	0.0
K10844	66.0
K10848	0.0
K00673	933.0
K00674	19061.0
K00675	1557.0
K00676	3129.0
K00677	19867.0
K06988	1.0
K06989	50.0
K08351	0.0
K06980	933.0
K06981	0.0
K06982	0.0
K08350	0.0
K06984	0.0
K06985	0.0
K06986	0.0
K06987	1312.0
K02445	1641.0
K02444	859.0
K00582	0.0
K00583	0.0
K00580	0.0
K02110	22433.0
K00586	0.0
K00587	0.0
K00584	2.0
K08921	0.0
K02441	21.0
K00588	30.0
K08922	0.0
K02440	2585.0
K00018	21799.0
K08923	0.0
K02443	1745.0
K00019	0.0
K02442	0.0
K08925	0.0
K08926	0.0
K08927	0.0
K03149	1621.0
K06604	0.0
K00015	0.0
K01989	2620.0
K00854	4933.0
K00855	0.0
K00856	0.0
K00857	1938.0
K00850	44727.0
K00851	1387.0
K00852	5000.0
K00853	971.0
K00858	21695.0
K00859	22601.0
K01181	2520.0
K01180	0.0
K01183	873.0
K01182	4094.0
K01185	18314.0
K01184	0.0
K01187	59363.0
K01188	20306.0
K02596	315.0
K13766	0.0
K13767	90.0
K13003	0.0
K13002	0.0
K13000	0.0
K02984	0.0
K02986	22799.0
K02987	0.0
K02636	0.0
K02982	22052.0
K02983	0.0
K02638	0.0
K02639	0.0
K02988	22704.0
K08298	326.0
K08299	0.0
K03583	0.0
K03582	0.0
K03581	3777.0
K03580	933.0
K03587	18688.0
K03586	0.0
K03585	38798.0
K03584	22710.0
K03589	21208.0
K03588	24256.0
K01725	0.0
K01724	933.0
K01727	40.0
K01726	1149.0
K01721	0.0
K01720	0.0
K01722	0.0
K13008	0.0
K01729	0.0
K01728	67.0
K09530	0.0
K09539	0.0
K02188	1339.0
K02189	1343.0
K02182	0.0
K02183	0.0
K03769	315.0
K03768	24194.0
K03767	527.0
K03765	0.0
K03764	0.0
K03763	5112.0
K03762	167.0
K03761	0.0
K03760	0.0
K09457	1434.0
K09456	0.0
K09459	57.0
K09458	23023.0
K00602	61456.0
K13988	0.0
K13985	0.0
K09981	30.0
K09980	0.0
K09983	0.0
K09982	0.0
K09985	0.0
K09984	0.0
K09987	0.0
K09986	0.0
K09989	878.0
K09988	759.0
K12583	0.0
K12582	0.0
K12589	0.0
K11720	0.0
K09759	1291.0
K10985	4.0
K10984	534.0
K07468	0.0
K07469	3.0
K07464	1521.0
K07465	0.0
K07466	0.0
K07467	1066.0
K07460	20904.0
K07461	2079.0
K07462	21657.0
K07463	0.0
K10679	1866.0
K10678	0.0
K10671	0.0
K10670	1566.0
K10673	0.0
K10672	68.0
K10674	0.0
K10677	1.0
K10676	0.0
K08726	0.0
K08724	974.0
K08722	764.0
K08723	0.0
K08720	0.0
K08721	0.0
K08728	469.0
K10187	0.0
K00119	0.0
K00118	933.0
K00449	0.0
K00448	0.0
K00115	0.0
K00446	0.0
K00117	1866.0
K00116	933.0
K00111	20897.0
K00442	0.0
K00113	1.0
K00112	1.0
K01539	0.0
K01531	1925.0
K04720	1598.0
K01533	24341.0
K01534	26588.0
K01535	0.0
K01537	23694.0
K14358	0.0
K14605	0.0
K14606	0.0
K00413	0.0
K10120	16.0
K05600	0.0
K05777	0.0
K03972	0.0
K03973	568.0
K03970	0.0
K03971	0.0
K03976	20706.0
K03977	23193.0
K03974	0.0
K03975	20889.0
K03978	21275.0
K03979	23194.0
K13378	18000.0
K02372	3649.0
K02371	20148.0
K02377	20100.0
K02379	1102.0
K03396	0.0
K03397	0.0
K03394	1710.0
K03395	0.0
K03392	0.0
K03393	0.0
K03390	18094.0
K03391	0.0
K03399	4.0
K03027	0.0
K12136	0.0
K12137	2.0
K06610	13.0
K12138	0.0
K12139	0.0
K11444	0.0
K11440	5.0
K11443	0.0
K11442	0.0
K00612	933.0
K00613	163.0
K00610	19805.0
K00611	4410.0
K00616	3063.0
K00617	0.0
K00614	0.0
K00615	27290.0
K00619	2.0
K10863	0.0
K07874	0.0
K06234	0.0
K10240	4.0
K10241	4.0
K10242	514.0
K10243	525.0
K04110	0.0
K04113	0.0
K04112	0.0
K04115	0.0
K04114	0.0
K04117	0.0
K04116	0.0
K04118	0.0
K05517	0.0
K07705	56.0
K07704	222.0
K07707	1573.0
K07706	1165.0
K07701	0.0
K07700	0.0
K07703	0.0
K07702	0.0
K07709	0.0
K07708	0.0
K01955	24096.0
K13042	0.0
K09934	0.0
K09935	1973.0
K06216	465.0
K09937	0.0
K13745	0.0
K13746	0.0
K13747	20937.0
K13740	0.0
K13741	0.0
K13742	0.0
K06211	1147.0
K06212	164.0
K09933	0.0
K02618	0.0
K02619	18069.0
K02968	22691.0
K02966	0.0
K02967	22733.0
K02616	0.0
K02965	22733.0
K02962	0.0
K02611	0.0
K02613	0.0
K03569	26412.0
K03568	552.0
K03565	21648.0
K06218	0.0
K03567	0.0
K03566	0.0
K03561	41597.0
K03560	0.0
K03563	2234.0
K03562	0.0
K06430	0.0
K01709	1011.0
K01708	1.0
K01707	0.0
K01706	43.0
K01705	0.0
K01704	44544.0
K01703	44606.0
K01702	0.0
K14165	0.0
K14164	0.0
K14166	0.0
K14161	933.0
K14160	0.0
K14162	933.0
K05396	498.0
K03709	965.0
K03708	569.0
K08160	0.0
K03701	42958.0
K03700	2107.0
K03703	21949.0
K03702	22733.0
K03705	3800.0
K03704	4952.0
K03707	699.0
K03706	1093.0
K06289	0.0
K06288	0.0
K06283	1987.0
K06282	230.0
K06281	230.0
K06287	21846.0
K06286	469.0
K06285	110.0
K06284	1774.0
K08161	929.0
K07540	0.0
K06438	1151.0
K06869	0.0
K06868	0.0
K06867	934.0
K06866	0.0
K06865	0.0
K06864	2577.0
K06863	0.0
K06862	0.0
K06861	18943.0
K06860	0.0
K12659	0.0
K12658	933.0
K07547	0.0
K07546	0.0
K15023	0.0
K15022	0.0
K15020	0.0
K15024	1184.0
K08700	0.0
K08162	681.0
K07544	0.0
K00137	0.0
K00135	473.0
K00134	23985.0
K00133	22615.0
K00132	6.0
K00131	381.0
K00130	996.0
K00139	0.0
K00138	0.0
K00429	0.0
K00428	18932.0
K00421	0.0
K00423	0.0
K00425	18632.0
K00427	0.0
K00426	18631.0
K14292	0.0
K14379	0.0
K14370	0.0
K14371	0.0
K14372	0.0
K14373	0.0
K14374	0.0
K14375	0.0
K09845	0.0
K14082	0.0
K14083	8.0
K14080	0.0
K14081	0.0
K14086	686.0
K14087	849.0
K14084	60.0
K14088	849.0
K14089	686.0
K01552	4425.0
K01551	466.0
K01556	0.0
K01557	0.0
K01554	0.0
K01555	0.0
K04708	0.0
K03955	0.0
K13689	0.0
K13688	1258.0
K13683	0.0
K13685	2162.0
K13684	0.0
K13687	0.0
K13686	0.0
K14159	0.0
K02399	0.0
K02398	581.0
K02395	195.0
K02394	0.0
K02397	1260.0
K02396	2085.0
K02391	0.0
K02390	2065.0
K02393	0.0
K02392	3550.0
K13533	0.0
K13532	0.0
K13531	2.0
K13530	6.0
K01550	0.0
K05658	0.0
K14054	315.0
K02601	23736.0
K02970	22020.0
K05378	0.0
K12339	0.0
K14060	0.0
K11687	0.0
K11686	0.0
K11685	0.0
K11689	92.0
K11688	212.0
K08939	0.0
K03048	608.0
K03049	0.0
K13821	2800.0
K13820	66.0
K03042	0.0
K03043	22241.0
K03040	22651.0
K03041	0.0
K03046	22714.0
K03047	0.0
K03044	0.0
K03045	0.0
K00348	17999.0
K09847	0.0
K00692	765.0
K00638	1408.0
K00639	19562.0
K00693	0.0
K00634	19337.0
K00635	0.0
K00630	0.0
K00631	0.0
K00632	137.0
K00633	894.0
K00691	469.0
K00696	0.0
K00694	379.0
K00695	0.0
K10854	0.0
K07811	0.0
K07810	0.0
K07813	2273.0
K07812	163.0
K07814	732.0
K07816	1052.0
K00090	0.0
K00091	835.0
K00094	84.0
K00096	1250.0
K00097	19194.0
K00098	0.0
K00099	22140.0
K10228	0.0
K10229	0.0
K12548	0.0
K10222	0.0
K10220	0.0
K10221	0.0
K10227	0.0
K05822	30.0
K01949	0.0
K01945	21701.0
K01947	0.0
K01946	0.0
K01941	1258.0
K01940	21602.0
K06357	0.0
K07729	6704.0
K07728	0.0
K07727	4447.0
K07726	665.0
K07725	0.0
K07724	0.0
K07723	176.0
K07722	1096.0
K07721	0.0
K07720	9839.0
K00899	42.0
K05824	0.0
K00891	22012.0
K00892	0.0
K00895	934.0
K00897	510.0
K08151	945.0
K08153	463.0
K08154	0.0
K02948	22733.0
K02942	0.0
K02944	0.0
K05665	0.0
K02946	22710.0
K13793	0.0
K06352	0.0
K01769	0.0
K01768	1871.0
K01761	471.0
K01760	836.0
K01762	0.0
K09578	0.0
K01766	0.0
K08164	0.0
K02493	22709.0
K08166	0.0
K08167	0.0
K02496	0.0
K02497	0.0
K02494	0.0
K02495	25129.0
K02498	0.0
K02499	715.0
K08168	0.0
K08169	0.0
K14415	693.0
K14414	933.0
K06881	22783.0
K00436	0.0
K06332	0.0
K12815	0.0
K12810	0.0
K06885	1082.0
K00437	62.0
K06335	0.0
K06334	3070.0
K03547	2375.0
K03546	1679.0
K03545	23856.0
K03544	23541.0
K03543	18932.0
K06888	2126.0
K10941	0.0
K03549	2441.0
K03548	0.0
K10940	0.0
K02236	945.0
K02237	4203.0
K02234	0.0
K02232	1466.0
K02233	2254.0
K02230	933.0
K02231	4066.0
K06359	0.0
K02238	22126.0
K02239	0.0
K03723	22362.0
K03722	1887.0
K03721	0.0
K03720	0.0
K03727	525.0
K03726	0.0
K03725	0.0
K03724	1917.0
K06358	0.0
K12673	0.0
K12679	0.0
K12678	0.0
K06410	1477.0
K11898	0.0
K11899	0.0
K11896	0.0
K11897	0.0
K11894	0.0
K11895	0.0
K11892	0.0
K11893	0.0
K11890	0.0
K11891	0.0
K08762	0.0
K08764	0.0
K08765	0.0
K10418	0.0
K11325	0.0
K11326	0.0
K11327	0.0
K11328	0.0
K11329	0.0
K00151	0.0
K00150	0.0
K00153	0.0
K00400	0.0
K00407	0.0
K00406	933.0
K00405	933.0
K00404	933.0
K00158	452.0
K01342	0.0
K09388	0.0
K09386	0.0
K09384	957.0
K04094	2190.0
K04095	1741.0
K04096	22602.0
K04097	0.0
K04090	0.0
K04091	933.0
K04092	525.0
K04093	0.0
K04098	0.0
K04099	0.0
K01578	0.0
K01579	19227.0
K01574	13.0
K01575	16.0
K01576	0.0
K01577	962.0
K01571	1620.0
K01572	20326.0
K01573	0.0
K02009	948.0
K02008	10955.0
K02005	38508.0
K02004	155696.0
K02007	1668.0
K02006	16845.0
K02001	922.0
K02000	927.0
K02003	73244.0
K02002	929.0
K03065	0.0
K08952	0.0
K03060	4550.0
K13809	0.0
K10948	0.0
K09607	0.0
K06125	0.0
K04337	0.0
K06120	84.0
K06121	0.0
K04336	0.0
K01127	0.0
K09703	2.0
K00004	1.0
K14699	0.0
K09702	146.0
K14698	0.0
K05311	539.0
K13829	1050.0
K10943	0.0
K07291	0.0
K07290	0.0
K10206	3189.0
K10202	3.0
K10208	0.0
K10209	0.0
K01966	0.0
K01965	0.0
K01964	315.0
K01963	2637.0
K01962	2369.0
K01961	23237.0
K01960	18001.0
K01969	0.0
K01968	0.0
K07749	1718.0
K07748	0.0
K07741	643.0
K07740	0.0
K07743	0.0
K07742	2824.0
K07745	0.0
K07744	0.0
K07746	0.0
K01299	1745.0
K01295	1073.0
K01297	905.0
K02922	0.0
K05603	0.0
K02921	0.0
K02926	22733.0
K05607	0.0
K02924	0.0
K05605	0.0
K02928	0.0
K02929	0.0
K00216	0.0
K00217	0.0
K00214	0.0
K00215	23754.0
K00213	0.0
K00210	0.0
K00211	0.0
K00218	0.0
K00219	168.0
K01035	0.0
K01034	623.0
K04517	22159.0
K01740	42018.0
K01031	0.0
K01746	513.0
K01745	515.0
K01744	20451.0
K01749	1452.0
K01039	27.0
K04518	18112.0
K09591	0.0
K14129	0.0
K14128	0.0
K14121	0.0
K14120	0.0
K14123	0.0
K14122	0.0
K14125	0.0
K14124	0.0
K14127	0.0
K14126	0.0
K03521	21310.0
K03520	0.0
K03523	3771.0
K03522	21197.0
K03525	22241.0
K03524	22520.0
K03527	23185.0
K03526	21688.0
K03529	4220.0
K03528	0.0
K06338	0.0
K02217	19593.0
K03299	1049.0
K03298	315.0
K13472	0.0
K03293	3584.0
K03292	4069.0
K03291	0.0
K03290	0.0
K03297	1796.0
K03296	43030.0
K03295	19449.0
K03294	3572.0
K13009	0.0
K12690	0.0
K09743	0.0
K06022	0.0
K07190	0.0
K06021	0.0
K07192	1682.0
K06020	0.0
K06027	0.0
K06026	0.0
K09744	0.0
K07991	5.0
K08749	0.0
K09835	0.0
K09834	0.0
K10439	4967.0
K06351	0.0
K09833	0.0
K10925	0.0
K10924	0.0
K10927	0.0
K10926	0.0
K10923	0.0
K10922	0.0
K09629	0.0
K10697	0.0
K00179	1316.0
K00172	555.0
K00171	282.0
K00170	452.0
K00177	19336.0
K00176	19336.0
K00175	38448.0
K00174	38214.0
K13478	0.0
K14338	0.0
K14339	0.0
K14335	0.0
K14337	0.0
K14330	0.0
K14331	0.0
K14333	0.0
K08918	0.0
K13479	244.0
K04078	22609.0
K04079	21613.0
K04076	176.0
K04077	22628.0
K04074	812.0
K04075	21583.0
K04072	5232.0
K04073	0.0
K04070	1624.0
K04071	0.0
K14597	0.0
K13318	0.0
K08280	0.0
K13641	1017.0
K13640	688.0
K13643	57.0
K13642	0.0
K02027	33508.0
K02026	58857.0
K02025	63184.0
K02024	0.0
K02023	2157.0
K02022	65.0
K02021	461.0
K02020	2289.0
K02029	8414.0
K02028	7155.0
K03886	0.0
K03887	0.0
K03884	0.0
K03885	19271.0
K03881	0.0
K03888	0.0
K03889	0.0
K12998	0.0
K12999	0.0
K12992	1671.0
K12993	0.0
K12990	1652.0
K12991	0.0
K12996	46.0
K12997	3.0
K12994	0.0
K12995	90.0
K08979	0.0
K08978	19709.0
K03088	171020.0
K03089	0.0
K03086	24983.0
K03087	0.0
K08971	0.0
K08970	933.0
K03082	956.0
K03080	0.0
K08974	21268.0
K13868	0.0
K00918	118.0
K01553	0.0
K12214	0.0
K11646	0.0
K11645	0.0
K11641	0.0
K11640	0.0
K12736	0.0
K12733	0.0
K07507	19818.0
K07506	0.0
K07505	0.0
K07504	0.0
K07503	525.0
K07502	860.0
K07501	0.0
K07500	0.0
K07509	0.0
K07508	0.0
K11422	0.0
K08698	0.0
K10773	22763.0
K10774	0.0
K14286	0.0
K10778	1.0
K14287	0.0
K00140	16.0
K05501	0.0
K01903	1461.0
K01902	1461.0
K01905	0.0
K01904	0.0
K01907	0.0
K01906	0.0
K01909	0.0
K01908	0.0
K14534	657.0
K00147	21687.0
K07767	0.0
K07769	0.0
K07768	525.0
K06203	0.0
K06202	0.0
K09921	0.0
K09920	0.0
K09927	1618.0
K09024	0.0
K09022	397.0
K09023	933.0
K09020	10.0
K09021	0.0
K02908	0.0
K02909	23213.0
K08218	18000.0
K08219	0.0
K02904	21779.0
K02906	22733.0
K02907	21682.0
K02902	22447.0
K00230	776.0
K00231	0.0
K00232	0.0
K08976	933.0
K00234	0.0
K00239	19910.0
K06209	1914.0
K09928	936.0
K01015	0.0
K01014	0.0
K01012	21862.0
K01011	2477.0
K01010	0.0
K08920	0.0
K14103	0.0
K14102	0.0
K14101	0.0
K14100	0.0
K14105	0.0
K14104	0.0
K14109	0.0
K14108	0.0
K06401	0.0
K00893	0.0
K13402	0.0
K12858	0.0
K03503	18009.0
K03502	20655.0
K03501	22261.0
K03500	5036.0
K08924	0.0
K02278	170.0
K02279	1025.0
K12977	0.0
K02276	0.0
K02277	0.0
K02274	933.0
K02275	933.0
K13450	0.0
K13451	0.0
K13452	0.0
K13454	0.0
K13455	0.0
K12509	0.0
K12508	0.0
K12507	3.0
K12506	105.0
K12500	0.0
K12503	0.0
K05926	0.0
K09728	0.0
K14587	10.0
K06597	0.0
K06596	0.0
K06595	0.0
K06599	0.0
K06598	0.0
K07978	0.0
K07979	5802.0
K07976	0.0
K14585	0.0
K10907	4801.0
K10906	0.0
K10901	0.0
K10909	0.0
K10908	0.0
K09819	939.0
K09818	5.0
K09817	20473.0
K09816	20471.0
K09815	20559.0
K06374	2441.0
K06373	2429.0
K09812	21392.0
K09811	21466.0
K09810	19614.0
K09724	0.0
K14582	0.0
K09721	0.0
K04058	933.0
K04059	0.0
K04050	0.0
K04051	0.0
K04052	0.0
K04053	0.0
K04054	0.0
K04055	0.0
K04056	933.0
K04057	0.0
K01047	0.0
K08975	0.0
K10015	0.0
K10014	0.0
K10017	0.0
K10016	0.0
K10011	0.0
K10010	377.0
K10013	0.0
K10012	1024.0
K10019	0.0
K10018	0.0
K13665	5.0
K13664	0.0
K13663	0.0
K13662	0.0
K13661	0.0
K13660	0.0
K13669	0.0
K13668	0.0
K07641	933.0
K01466	70.0
K13590	0.0
K01464	1098.0
K01465	22286.0
K01462	25934.0
K01463	255.0
K01460	0.0
K01461	0.0
K13599	1.0
K13598	0.0
K01468	489.0
K01469	933.0
K09251	315.0
K09252	0.0
K02041	2565.0
K02040	23620.0
K02043	0.0
K02045	115.0
K02044	3034.0
K02047	1048.0
K02046	1048.0
K02049	9903.0
K02048	1048.0
K05549	0.0
K05548	0.0
K06046	0.0
K03319	817.0
K03316	690.0
K03317	67.0
K03314	3.0
K03315	19950.0
K03312	1149.0
K03313	758.0
K03310	4984.0
K03311	2127.0
K12052	0.0
K02945	22442.0
K06162	0.0
K06163	0.0
K06160	0.0
K06161	0.0
K06166	0.0
K00359	311.0
K06164	0.0
K06165	0.0
K06168	22140.0
K06169	0.0
K13020	0.0
K07158	0.0
K07159	0.0
K04835	462.0
K11621	0.0
K11991	0.0
K11622	0.0
K11996	934.0
K11627	0.0
K11626	0.0
K11629	0.0
K11628	0.0
K07561	0.0
K07560	22613.0
K07563	0.0
K07562	0.0
K07565	0.0
K07564	0.0
K07567	22786.0
K07566	40109.0
K07569	0.0
K07568	39587.0
K09925	0.0
K11199	0.0
K11198	0.0
K11192	0.0
K11191	0.0
K11196	0.0
K11195	0.0
K11194	0.0
K02492	2116.0
K10713	0.0
K10710	140.0
K10711	3.0
K10716	0.0
K02490	5.0
K10714	0.0
K10715	0.0
K01929	22690.0
K01928	23676.0
K01923	21348.0
K01922	1250.0
K01921	23100.0
K01920	0.0
K01926	22303.0
K01925	22649.0
K01924	21695.0
K07789	933.0
K07788	0.0
K07785	0.0
K07784	0.0
K07787	934.0
K07786	0.0
K07781	0.0
K07783	0.0
K07782	0.0
K05835	0.0
K06355	0.0
K14661	0.0
K09844	0.0
K00782	5.0
K00783	23198.0
K00784	21355.0
K00785	0.0
K00786	1157.0
K00039	0.0
K00036	3093.0
K00037	0.0
K00034	214.0
K00035	0.0
K00032	0.0
K00033	3096.0
K00030	432.0
K00031	21219.0
K01259	1084.0
K01258	20659.0
K01255	1410.0
K01256	1922.0
K01251	19996.0
K01250	317.0
K01253	0.0
K01252	0.0
K09008	0.0
K09009	525.0
K09000	938.0
K09001	464.0
K09002	802.0
K09003	0.0
K09004	321.0
K09005	166.0
K09006	0.0
K09007	933.0
K09846	0.0
K08234	1259.0
K00258	0.0
K00259	1431.0
K00252	3.0
K00253	0.0
K00256	0.0
K00257	19423.0
K00254	0.0
K00255	0.0
K01079	660.0
K01078	933.0
K01071	469.0
K01070	0.0
K01073	0.0
K01077	19922.0
K01076	1356.0
K14472	0.0
K14471	0.0
K14470	0.0
K14475	540.0
K09841	0.0
K02788	469.0
K02782	5.0
K02783	151.0
K02781	907.0
K02786	469.0
K02787	0.0
K02784	5.0
K01060	1429.0
K01787	1162.0
K01786	2155.0
K01785	39571.0
K01784	26900.0
K01783	23013.0
K01782	1866.0
K01781	0.0
K01780	0.0
K01789	0.0
K01788	2187.0
K02526	59.0
K02527	18933.0
K02525	11.0
K02250	0.0
K02523	18933.0
K02520	23028.0
K02521	0.0
K02258	0.0
K02259	933.0
K02528	22712.0
K02529	40348.0
K03781	18872.0
K03780	149.0
K03783	20426.0
K03782	933.0
K03785	1935.0
K03784	1300.0
K03787	20160.0
K03786	20856.0
K03789	3406.0
K03788	0.0
K10700	0.0
K00342	18936.0
K03124	0.0
K03120	0.0
K12527	244.0
K12526	0.0
K12525	0.0
K12524	35999.0
K12523	0.0
K12522	0.0
K09789	17999.0
K09788	23.0
K09787	2651.0
K09786	491.0
K09785	0.0
K09781	0.0
K09780	0.0
K10961	0.0
K10960	0.0
K10963	0.0
K10962	0.0
K10965	0.0
K10964	0.0
K10966	0.0
K09879	0.0
K06318	0.0
K06311	0.0
K06310	186.0
K06312	0.0
K06314	0.0
K06317	565.0
K11389	0.0
K11386	0.0
K11387	0.0
K11384	933.0
K11385	0.0
K11382	0.0
K11383	0.0
K11381	1.0
K11949	0.0
K10380	0.0
K04032	91.0
K04033	0.0
K04030	132.0
K04031	1263.0
K04036	0.0
K04037	0.0
K04034	526.0
K04035	10.0
K04038	0.0
K04039	0.0
K07046	949.0
K07047	2221.0
K07044	0.0
K07045	1435.0
K07042	4733.0
K07043	20847.0
K07040	3650.0
K07041	0.0
K07048	102.0
K07049	0.0
K08664	0.0
K02584	1.0
K10039	2219.0
K10038	1.0
K10037	0.0
K10036	69.0
K04788	0.0
K04789	0.0
K04784	0.0
K04785	0.0
K04786	0.0
K04787	0.0
K04780	0.0
K04781	315.0
K04782	0.0
K04783	0.0
K13601	0.0
K13603	0.0
K13602	0.0
K13605	0.0
K13604	0.0
K13607	163.0
K02404	264.0
K05783	0.0
K05782	0.0
K05781	0.0
K05780	0.0
K05787	0.0
K05786	943.0
K05785	934.0
K05784	0.0
K05789	0.0
K05788	0.0
K01442	21937.0
K01443	3579.0
K01444	64.0
K01446	0.0
K01447	20170.0
K01448	23766.0
K01449	2016.0
K14803	0.0
K02069	1823.0
K05569	1172.0
K08008	0.0
K02063	0.0
K05566	1169.0
K05565	0.0
K05563	0.0
K05562	0.0
K05561	0.0
K02064	0.0
K03338	736.0
K03339	2.0
K03330	0.0
K03331	0.0
K03332	51.0
K03333	0.0
K03335	1646.0
K03336	708.0
K03337	735.0
K12956	0.0
K12957	933.0
K12954	0.0
K12955	0.0
K12952	0.0
K12953	0.0
K12950	0.0
K12951	0.0
K14733	0.0
K00109	0.0
K06148	8010.0
K06149	0.0
K06144	0.0
K06145	0.0
K06146	0.0
K06147	80080.0
K06141	0.0
K06142	55017.0
K06143	0.0
K11945	0.0
K08948	0.0
K08949	0.0
K00071	0.0
K14664	0.0
K13810	0.0
K14665	0.0
K03058	0.0
K11609	0.0
K11608	0.0
K14660	0.0
K11603	0.0
K11602	0.0
K11601	0.0
K11600	0.0
K11607	933.0
K11606	933.0
K11605	933.0
K11604	933.0
K10558	11.0
K10559	25.0
K10550	13.0
K10551	13.0
K10552	0.0
K10553	0.0
K10554	0.0
K10555	41.0
K10556	13.0
K10557	11.0
K03051	0.0
K03050	0.0
K07549	0.0
K07548	0.0
K07239	1.0
K07235	0.0
K07234	0.0
K07237	0.0
K07236	0.0
K07231	0.0
K07230	15.0
K07233	0.0
K07232	0.0
K02467	0.0
K05306	722.0
K05305	768.0
K05304	0.0
K05303	933.0
K05301	0.0
K02565	0.0
K08644	0.0
K08646	0.0
K08641	1873.0
K08643	0.0
K08642	0.0
K12146	0.0
K00010	1890.0
K00011	0.0
K00012	22296.0
K00013	22152.0
K00014	23217.0
K00016	5735.0
K09065	0.0
K08252	0.0
K08253	0.0
K08256	510.0
K08255	0.0
K08258	0.0
K08259	0.0
K00274	1460.0
K00275	934.0
K00276	0.0
K00270	0.0
K00271	0.0
K00272	0.0
K00273	0.0
K00278	20523.0
K00279	0.0
K12675	0.0
K01277	18000.0
K01274	0.0
K01273	2900.0
K01271	1162.0
K01270	37825.0
K01278	18526.0
K00906	0.0
K00904	592.0
K00903	0.0
K00901	2237.0
K13785	0.0
K00908	0.0
K11149	0.0
K01053	933.0
K01051	78.0
K01057	526.0
K01056	22733.0
K01055	0.0
K01054	0.0
K01058	1.0
K02500	22152.0
K02501	21989.0
K02502	2390.0
K02503	22733.0
K02504	0.0
K02505	0.0
K02506	0.0
K02507	0.0
K02508	0.0
K02509	0.0
K00291	0.0
K13410	0.0
K13148	0.0
K13419	0.0
K05825	0.0
K03106	22733.0
K03105	0.0
K03101	23053.0
K03100	44014.0
K12541	0.0
K12540	0.0
K12543	0.0
K12542	0.0
K12545	0.0
K12544	0.0
K12547	0.0
K12546	0.0
K12549	0.0
K06080	0.0
K11018	0.0
K11019	0.0
K11016	0.0
K11017	0.0
K11014	0.0
K11015	0.0
K11012	0.0
K11013	0.0
K11010	0.0
K11011	0.0
K06333	2211.0
K06880	0.0
K06883	933.0
K06882	0.0
K09857	933.0
K06884	0.0
K06887	0.0
K06886	934.0
K06889	43833.0
K10942	0.0
K09859	0.0
K09858	0.0
K10947	22891.0
K10946	0.0
K10945	0.0
K10944	0.0
K13284	0.0
K00483	4.0
K00481	0.0
K00480	0.0
K00486	0.0
K00485	0.0
K00484	0.0
K09901	0.0
K10929	0.0
K07684	0.0
K07685	0.0
K07686	0.0
K07687	0.0
K07681	0.0
K07688	0.0
K07689	0.0
K10928	0.0
K04018	0.0
K04019	95.0
K04014	326.0
K04015	655.0
K04016	0.0
K04017	0.0
K04013	163.0
K07060	0.0
K07061	0.0
K07062	938.0
K07063	0.0
K07064	0.0
K07065	0.0
K07066	683.0
K07067	176.0
K07068	0.0
K07069	1158.0
K01121	0.0
K13629	0.0
K13628	933.0
K13623	0.0
K13622	933.0
K13620	0.0
K13626	1444.0
K08586	0.0
K08587	0.0
K01428	1932.0
K01429	1929.0
K01422	17999.0
K01423	2.0
K01420	3766.0
K01421	3594.0
K01426	2288.0
K01427	0.0
K01424	20294.0
K01425	19689.0
K08068	0.0
K07538	0.0
K13086	0.0
K13085	0.0
K07287	0.0
K07824	0.0
K07682	0.0
K02722	0.0
K12978	0.0
K12979	0.0
K12972	0.0
K12973	0.0
K12974	0.0
K12975	0.0
K12976	0.0
K07821	0.0
K07683	0.0
K14750	0.0
K14751	0.0
K14953	0.0
K12288	0.0
K12289	0.0
K12282	0.0
K12283	0.0
K12280	0.0
K12281	0.0
K12286	0.0
K12287	0.0
K12284	0.0
K12285	0.0
K11957	0.0
K11956	0.0
K11955	0.0
K11954	0.0
K11953	0.0
K11952	0.0
K11951	0.0
K11950	0.0
K11959	0.0
K11958	0.0
K13889	3.0
K13888	0.0
K11963	0.0
K07217	138.0
K07216	1827.0
K07215	0.0
K07214	1619.0
K07213	778.0
K07212	0.0
K07219	486.0
K07218	0.0
K12150	0.0
K08689	0.0
K08688	0.0
K00402	0.0
K00401	0.0
K11994	0.0
K00152	0.0
K01043	0.0
K00154	0.0
K00157	0.0
K00156	17998.0
K10533	0.0
K10530	466.0
K10531	0.0
K10536	1392.0
K10537	12.0
K10535	0.0
K10538	0.0
K10539	12.0
K00073	28.0
K13934	0.0
K00076	118.0
K00077	21341.0
K00074	3607.0
K00075	21676.0
K00078	0.0
K00079	0.0
K02290	0.0
K02563	23089.0
K02292	0.0
K08966	0.0
K02294	0.0
K08278	0.0
K08279	0.0
K08274	0.0
K08275	0.0
K08276	0.0
K08277	0.0
K00298	1.0
K00299	933.0
K00296	0.0
K00297	22730.0
K00294	0.0
K00292	0.0
K00293	0.0
K00290	20048.0
K07757	13.0
K12089	0.0
K01210	477.0
K01213	0.0
K01212	752.0
K01215	466.0
K01214	0.0
K01217	0.0
K01216	0.0
K01219	0.0
K01218	795.0
K02749	0.0
K02746	226.0
K02747	213.0
K02744	1094.0
K02745	223.0
K02742	0.0
K00924	1869.0
K00925	24375.0
K00926	2248.0
K00927	22733.0
K00928	24213.0
K00929	19610.0
K12085	0.0
K02298	0.0
K02299	0.0
K02568	163.0
K02569	0.0
K02562	0.0
K02291	933.0
K02560	0.0
K02293	0.0
K02566	1250.0
K02567	163.0
K02564	39710.0
K02297	0.0
K03169	42598.0
K03168	21771.0
K03163	0.0
K03162	0.0
K03167	0.0
K03166	0.0
K11038	0.0
K11039	0.0
K11030	0.0
K11031	1.0
K11032	0.0
K11033	0.0
K11034	0.0
K11035	0.0
K11036	0.0
K11037	0.0
K02546	0.0
K07668	695.0
K07669	0.0
K07666	933.0
K07667	4221.0
K07664	0.0
K07665	1779.0
K07662	0.0
K07663	933.0
K07660	0.0
K07661	0.0
K03927	3613.0
K07008	0.0
K07009	1466.0
K07002	0.0
K07003	1418.0
K07000	0.0
K07001	20077.0
K07006	1924.0
K07007	22082.0
K07004	0.0
K07005	20866.0
K03921	0.0
K02956	22282.0
K09725	0.0
K09181	934.0
K08599	0.0
K08598	0.0
K08591	22415.0
K08590	18968.0
K01156	355.0
K01154	22504.0
K01407	0.0
K01400	0.0
K01153	21609.0
K01150	1.0
K01151	20731.0
K01408	0.0
K01409	23366.0
K01158	0.0
K01159	20571.0
K05523	0.0
K05522	0.0
K05521	3454.0
K05520	19940.0
K05527	0.0
K05526	0.0
K05525	0.0
K05524	10.0
K05529	0.0
K14518	0.0
K14519	933.0
K05949	0.0
K01754	3510.0
K05942	0.0
K01027	0.0
K02171	0.0
K02170	0.0
K02173	88.0
K02172	0.0
K01751	747.0
K06416	1388.0
K06417	0.0
K06414	0.0
K06947	0.0
K03379	0.0
K03808	933.0
K03809	1248.0
K03806	0.0
K06412	2743.0
K03804	0.0
K12296	0.0
K03802	69.0
K03803	18091.0
K06413	463.0
K10808	0.0
K06411	1549.0
K01028	332.0
K01029	595.0
K11931	0.0
K11930	0.0
K11933	0.0
K11932	0.0
K11935	0.0
K11934	2.0
K11937	0.0
K11936	0.0
K11939	0.0
K11938	0.0
K10800	933.0
K06419	32.0
K11929	0.0
K07271	1378.0
K07270	0.0
K07273	18419.0
K07272	14.0
K07275	0.0
K07274	0.0
K07277	18933.0
K07276	0.0
K07279	0.0
K07278	0.0
K10623	0.0
K02481	18935.0
K11520	0.0
K02480	0.0
K08170	0.0
K02485	0.0
K02484	18703.0
K02487	0.0
K08600	4423.0
K08603	0.0
K08602	1673.0
K08605	1.0
K08604	0.0
K09956	933.0
K09957	0.0
K09954	933.0
K09955	20794.0
K09952	212.0
K09953	0.0
K09950	0.0
K09951	1685.0
K09958	933.0
K09959	0.0
K07495	6532.0
K07494	10.0
K07497	3402.0
K07496	3870.0
K07491	4807.0
K07490	0.0
K07493	2.0
K07492	0.0
K07499	0.0
K07498	7.0
K11209	0.0
K11208	0.0
K11204	0.0
K11203	64.0
K11202	137.0
K11201	0.0
K11200	0.0
K00058	23965.0
K00059	29584.0
K00728	0.0
K00729	0.0
K00055	0.0
K00057	23233.0
K00050	808.0
K00051	0.0
K00720	0.0
K00721	20676.0
K14424	0.0
K06033	0.0
K14189	0.0
K14188	469.0
K06364	0.0
K14187	0.0
K01239	2224.0
K01238	13.0
K01897	40558.0
K01232	250.0
K01895	1862.0
K01230	0.0
K01893	22484.0
K01236	0.0
K01235	6.0
K01890	22733.0
K02768	220.0
K02769	84.0
K02760	1832.0
K02761	4233.0
K02763	66.0
K02764	0.0
K02765	1293.0
K00948	25059.0
K00949	3696.0
K00942	23742.0
K00943	21860.0
K00940	19600.0
K00941	43378.0
K00946	36934.0
K00947	0.0
K00944	0.0
K00945	26767.0
K01097	0.0
K01096	0.0
K01095	461.0
K01093	0.0
K01092	20242.0
K01091	26673.0
K01090	5884.0
K03499	26800.0
K03498	22907.0
K03491	391.0
K03490	689.0
K03493	0.0
K03492	394.0
K03495	22506.0
K03497	45709.0
K03496	29588.0
K02817	0.0
K02814	21.0
K02815	26.0
K02810	1802.0
K02548	22156.0
K02549	936.0
K02818	0.0
K02819	726.0
K03637	1533.0
K03636	933.0
K03147	20792.0
K03146	0.0
K08851	0.0
K06518	20791.0
K09729	107.0
K06048	0.0
K06045	1866.0
K06044	0.0
K09727	0.0
K09726	0.0
K06041	18997.0
K09720	0.0
K09723	0.0
K06042	1424.0
K09897	0.0
K09896	0.0
K09895	0.0
K09894	0.0
K09893	0.0
K09892	0.0
K09891	0.0
K09890	0.0
K09899	0.0
K09898	0.0
K03622	0.0
K07648	0.0
K07649	0.0
K07398	0.0
K07399	3.0
K11056	0.0
K11057	0.0
K11054	0.0
K11055	0.0
K07640	0.0
K07393	936.0
K07390	933.0
K07391	21618.0
K07644	933.0
K07645	933.0
K07646	22416.0
K07647	0.0
K10896	0.0
K07024	38223.0
K07025	42031.0
K07026	0.0
K07027	19984.0
K07020	0.0
K07021	18.0
K07022	0.0
K07023	1743.0
K07028	0.0
K07029	43081.0
K10094	0.0
K01390	0.0
K01392	0.0
K01399	0.0
K02673	0.0
K05893	0.0
K05897	0.0
K05896	4222.0
K05895	1114.0
K05899	0.0
K05898	0.0
K00555	0.0
K00554	21978.0
K00557	0.0
K00556	17998.0
K00551	0.0
K00559	0.0
K00558	25922.0
K01170	0.0
K01173	0.0
K01174	9.0
K01175	998.0
K01176	673.0
K01178	933.0
K01179	6238.0
K14578	0.0
K14579	0.0
K08951	0.0
K08950	0.0
K08953	0.0
K03828	1005.0
K03829	0.0
K03820	18931.0
K03821	0.0
K03822	0.0
K03823	21286.0
K03824	0.0
K03825	325.0
K03826	1723.0
K03827	18687.0
K12248	0.0
K12246	0.0
K12247	0.0
K12242	0.0
K12243	0.0
K12240	0.0
K12241	0.0
K11919	0.0
K11918	0.0
K11913	0.0
K11912	0.0
K11911	0.0
K11910	0.0
K11917	0.0
K11916	0.0
K11915	0.0
K11914	0.0
K12068	0.0
K12069	0.0
K12062	0.0
K12063	0.0
K12060	0.0
K12061	0.0
K12066	0.0
K12067	0.0
K12064	0.0
K12065	0.0
K07259	19051.0
K07258	8778.0
K07253	0.0
K07251	0.0
K07250	1940.0
K07257	0.0
K07256	0.0
K07255	0.0
K07254	0.0
K05372	0.0
K05373	0.0
K05370	0.0
K05371	0.0
K05374	0.0
K05375	0.0
K09970	0.0
K09971	0.0
K09972	2.0
K09973	934.0
K09974	945.0
K09975	0.0
K09976	1081.0
K09978	0.0
K09979	17998.0
K11261	748.0
K11260	0.0
K11263	1035.0
K11264	0.0
K10793	31.0
K10796	31.0
K10797	240.0
K10794	0.0
K10795	31.0
K00700	22890.0
K00701	0.0
K10798	0.0
K00703	20757.0
K00705	22956.0
K09828	0.0
K10133	0.0
K13053	0.0
K03192	933.0
K00964	0.0
K00965	3280.0
K00966	1397.0
K00960	0.0
K00961	0.0
K00962	21955.0
K00963	3489.0
K00969	21810.0
K12681	0.0
K02703	0.0
K08364	0.0
K08365	0.0
K02706	0.0
K08363	0.0
K08361	0.0
K02708	0.0
K02709	0.0
K08368	464.0
K08369	539.0
K01615	406.0
K01617	0.0
K01616	0.0
K01611	1329.0
K01610	19472.0
K01613	19472.0
K01612	0.0
K01619	21879.0
K01618	0.0
K02834	22733.0
K02835	22733.0
K05281	0.0
K03619	0.0
K03618	0.0
K03617	20354.0
K03616	484.0
K03615	20191.0
K03614	20171.0
K03613	20191.0
K03612	19711.0
K03611	0.0
K03610	1824.0
K09705	19.0
K09704	1386.0
K09701	933.0
K09700	461.0
K09709	0.0
K06391	845.0
K06390	2025.0
K06393	1983.0
K06392	1344.0
K06395	534.0
K06394	1601.0
K06397	1900.0
K06396	1892.0
K06399	2438.0
K06398	2515.0
K06435	0.0
K11078	0.0
K11079	0.0
K11074	0.0
K11075	0.0
K11076	0.0
K11077	0.0
K11070	2128.0
K11071	2586.0
K11072	3610.0
K11073	0.0
K06935	0.0
K06934	124.0
K06937	936.0
K06936	315.0
K06931	0.0
K06930	0.0
K06933	0.0
K06932	0.0
K06939	0.0
K06938	0.0
K13381	0.0
K05916	933.0
K05917	0.0
K05914	0.0
K05915	0.0
K05912	0.0
K05913	0.0
K05910	452.0
K05911	0.0
K05918	0.0
K05919	2318.0
K00392	0.0
K00390	1413.0
K00397	0.0
K00395	0.0
K00394	111.0
K01884	0.0
K00399	0.0
K01886	21001.0
K01376	464.0
K01372	20627.0
K09149	0.0
K09148	0.0
K01225	107.0
K09145	686.0
K09144	681.0
K09147	0.0
K09146	0.0
K09141	0.0
K09140	0.0
K09143	0.0
K09142	0.0
K05709	0.0
K05708	0.0
K05879	1592.0
K05878	1591.0
K05875	0.0
K05874	0.0
K05877	0.0
K05876	0.0
K05873	66.0
K00579	0.0
K00578	0.0
K00577	0.0
K00575	3397.0
K00574	2641.0
K00573	933.0
K00571	3602.0
K00570	0.0
K01118	1826.0
K01119	802.0
K01157	0.0
K01112	0.0
K01113	933.0
K04477	1793.0
K01114	0.0
K01115	0.0
K08087	0.0
K01315	0.0
K08085	0.0
K08084	0.0
K08083	0.0
K08082	0.0
K08081	0.0
K08080	0.0
K01152	0.0
K01401	0.0
K09826	0.0
K06344	0.0
K06345	0.0
K09822	933.0
K06343	0.0
K10938	0.0
K06341	0.0
K10934	0.0
K10935	0.0
K10932	0.0
K11052	0.0
K10930	0.0
K06349	0.0
K11053	0.0
K10754	0.0
K01755	22368.0
K10200	344.0
K02132	0.0
K02137	0.0
K03840	0.0
K03841	0.0
K13028	0.0
K13799	0.0
K13798	0.0
K13795	0.0
K13794	0.0
K13021	0.0
K13792	0.0
K13791	0.0
K13790	0.0
K12268	2.0
K12269	0.0
K12262	0.0
K12263	0.0
K12264	0.0
K12265	0.0
K12266	0.0
K12267	40126.0
K01757	0.0
K12237	0.0
K13243	0.0
K13245	0.0
K13244	0.0
K13246	0.0
K03264	0.0
K03265	0.0
K03263	0.0
K03268	0.0
K03269	18933.0
K12415	0.0
K10211	0.0
K09918	0.0
K09919	0.0
K06720	0.0
K09913	0.0
K09910	0.0
K09911	0.0
K09916	0.0
K09917	0.0
K06726	663.0
K09915	933.0
K11535	1.0
K11534	15.0
K11537	1.0
K11531	0.0
K11533	525.0
K11532	0.0
K11249	91.0
K11539	0.0
K00762	22921.0
K00763	3803.0
K00760	23218.0
K00761	21779.0
K00766	21075.0
K00767	19523.0
K00764	40605.0
K00765	21846.0
K00768	1615.0
K00769	0.0
K11059	0.0
K00186	0.0
K00187	0.0
K00184	1911.0
K00185	1259.0
K00183	662.0
K00180	19314.0
K00188	0.0
K00189	0.0
K10110	2451.0
K10111	0.0
K10112	3429.0
K10113	0.0
K10114	0.0
K10115	0.0
K10116	0.0
K10117	4497.0
K10118	4831.0
K10119	4842.0
K04641	461.0
K04643	0.0
K04642	0.0
K13282	69.0
K00988	0.0
K00989	2271.0
K00986	170.0
K00984	685.0
K00985	0.0
K00982	525.0
K00983	1477.0
K00980	783.0
K00981	23666.0
K01585	18933.0
K01584	0.0
K01586	23245.0
K13498	0.0
K01580	18478.0
K01583	709.0
K01582	1020.0
K13497	1644.0
K01589	1464.0
K01588	22634.0
K14941	0.0
K08347	0.0
K08348	0.0
K02720	0.0
K14949	0.0
K02723	0.0
K03459	0.0
K03458	2151.0
K03455	21263.0
K03457	106.0
K03451	50.0
K03981	0.0
K03980	2013.0
K02614	292.0
K01639	2794.0
K01638	0.0
K01637	0.0
K01636	102.0
K01635	457.0
K01634	0.0
K01633	19359.0
K01632	525.0
K01631	0.0
K01630	943.0
K02615	0.0
K02588	1235.0
K02589	1458.0
K02858	0.0
K02859	466.0
K14051	0.0
K14053	0.0
K14052	0.0
K02852	0.0
K02853	0.0
K02850	0.0
K02851	0.0
K14059	634.0
K14058	0.0
K02586	919.0
K02587	874.0
K03679	0.0
K03671	26165.0
K03670	933.0
K03673	0.0
K03672	0.0
K03675	0.0
K03674	0.0
K03677	0.0
K03676	461.0
K09761	22004.0
K09760	19015.0
K09763	0.0
K09762	3743.0
K09765	2976.0
K09764	493.0
K09767	904.0
K06006	0.0
K09769	2250.0
K09768	1677.0
K10353	0.0
K03187	1932.0
K03186	18784.0
K03185	0.0
K03184	0.0
K03183	39497.0
K03182	18752.0
K03181	0.0
K03189	1932.0
K03188	1932.0
K02715	0.0
K12455	0.0
K12454	933.0
K12453	0.0
K12452	44.0
K12451	0.0
K07358	0.0
K07356	0.0
K07357	0.0
K07354	0.0
K07355	0.0
K07352	0.0
K07353	0.0
K07350	0.0
K07351	0.0
K06919	599.0
K06918	0.0
K06917	468.0
K06916	0.0
K06915	1232.0
K06914	0.0
K06913	0.0
K06912	0.0
K06911	19464.0
K06910	1378.0
K08986	68.0
K08987	469.0
K08984	933.0
K08985	0.0
K08982	2160.0
K08983	0.0
K08980	0.0
K08981	230.0
K08988	0.0
K08989	0.0
K02252	0.0
K05934	1331.0
K05936	1332.0
K05937	0.0
K02253	0.0
K05939	1866.0
K00378	21073.0
K00375	2775.0
K00374	0.0
K00376	0.0
K00371	0.0
K00370	0.0
K00373	0.0
K00372	1005.0
K01358	24494.0
K09166	933.0
K09165	0.0
K09164	0.0
K09163	388.0
K09162	933.0
K09161	4.0
K09160	0.0
K01354	1458.0
K01355	0.0
K01356	5830.0
K05601	2.0
K05851	0.0
K03807	0.0
K05606	681.0
K02927	0.0
K05974	0.0
K03805	0.0
K05976	0.0
K00519	0.0
K00518	0.0
K03800	2992.0
K00511	0.0
K00510	4.0
K03801	17999.0
K00515	0.0
K00514	0.0
K00517	7.0
K05971	0.0
K03154	1737.0
K11147	0.0
K05581	0.0
K05580	0.0
K05583	0.0
K05582	0.0
K05585	0.0
K05584	0.0
K05587	0.0
K05586	0.0
K05589	0.0
K03150	20820.0
K03623	5.0
K03152	22280.0
K14200	0.0
K14201	0.0
K14202	0.0
K03621	22194.0
K14204	0.0
K14205	318.0
K01134	681.0
K01135	0.0
K01136	1866.0
K01137	933.0
K01130	5346.0
K01132	0.0
K01133	1645.0
K01138	4274.0
K01139	111.0
K02113	22107.0
K02112	22450.0
K02111	22346.0
K02446	1397.0
K02117	20177.0
K02116	697.0
K02115	22450.0
K02114	22449.0
K02119	2069.0
K02118	20257.0
K02448	0.0
K01036	30.0
K03212	0.0
K13007	0.0
K13006	7.0
K13005	0.0
K13004	707.0
K13001	0.0
K06404	979.0
K01032	0.0
K06951	0.0
K03862	0.0
K03863	0.0
K06406	2525.0
K06957	0.0
K05020	31.0
K06400	2437.0
K06403	959.0
K06954	0.0
K10814	0.0
K10817	0.0
K10816	0.0
K07136	0.0
K03242	0.0
K03243	0.0
K12202	0.0
K12203	0.0
K12206	0.0
K12207	0.0
K12204	0.0
K12205	0.0
K12208	0.0
K12209	0.0
K13919	84.0
K13918	0.0
K06214	0.0
K06215	2632.0
K09936	1241.0
K06217	22561.0
K09930	933.0
K09931	0.0
K09932	933.0
K06213	2515.0
K09938	0.0
K09939	17999.0
K11517	0.0
K06337	0.0
K13301	0.0
K00748	18933.0
K00745	0.0
K00743	0.0
K07165	933.0
K07164	19158.0
K07167	0.0
K07166	2746.0
K07161	2.0
K07160	308.0
K07163	0.0
K07162	69.0
K07169	0.0
K07168	0.0
K06336	0.0
K01839	1970.0
K01838	1194.0
K01835	1802.0
K01834	52121.0
K01837	0.0
K01830	0.0
K00608	0.0
K02632	0.0
K02630	0.0
K02631	0.0
K08322	43.0
K08323	484.0
K08320	0.0
K08321	945.0
K08326	0.0
K08324	0.0
K08325	4.0
K01659	10.0
K01658	20528.0
K02637	0.0
K01653	22391.0
K01652	24223.0
K01655	0.0
K01654	1697.0
K01657	21074.0
K02874	21800.0
K02875	0.0
K02876	22714.0
K02877	0.0
K02871	22633.0
K02873	0.0
K02878	22733.0
K02879	22732.0
K14070	0.0
K09749	2208.0
K09748	21235.0
K06023	7978.0
K09742	0.0
K09741	0.0
K09740	12.0
K09747	4635.0
K09746	0.0
K09745	0.0
K06024	4203.0
K03477	0.0
K03476	131.0
K03475	1022.0
K03474	18933.0
K03473	18000.0
K03472	0.0
K03471	1550.0
K03470	22647.0
K03478	757.0
K02304	2298.0
K02305	0.0
K02302	97.0
K02303	0.0
K02300	0.0
K02301	933.0
K03653	0.0
K03652	2192.0
K03651	0.0
K03650	22505.0
K03657	29903.0
K03656	0.0
K03655	41425.0
K03654	40705.0
K03658	682.0
K12439	0.0
K12431	0.0
K12430	0.0
K12433	0.0
K12432	0.0
K12435	0.0
K12434	0.0
K12437	0.0
K12436	0.0
K06979	525.0
K06978	1811.0
K06971	179.0
K06970	0.0
K06973	21496.0
K06972	1411.0
K06975	19794.0
K06974	0.0
K06977	5.0
K06976	1608.0
K07082	21078.0
K07083	17998.0
K07080	605.0
K07081	2.0
K07086	0.0
K07087	0.0
K07084	25.0
K07085	36012.0
K07088	7626.0
K07089	2302.0
K01317	0.0
K11162	0.0
K11163	0.0
K11161	0.0
K11168	0.0
K00356	500.0
K00355	10.0
K00354	0.0
K00353	0.0
K00351	17999.0
K00350	17999.0
K05952	0.0
K05953	0.0
K05951	0.0
K05956	0.0
K05957	0.0
K00358	49.0
K00689	0.0
K00688	23511.0
K00681	2014.0
K00680	23103.0
K00683	0.0
K00685	933.0
K00684	939.0
K00687	2.0
K00686	0.0
K05831	0.0
K05830	0.0
K05833	2772.0
K05832	2557.0
K05834	0.0
K05837	21598.0
K05836	0.0
K05839	0.0
K05838	525.0
K07677	0.0
K00533	1361.0
K00532	75.0
K00531	0.0
K00530	0.0
K00537	22405.0
K00536	0.0
K00535	0.0
K00534	0.0
K00539	0.0
K00538	0.0
K11029	0.0
K14260	1359.0
K14261	0.0
K14266	0.0
K14267	0.0
K14268	0.0
K14269	0.0
K01337	0.0
K01338	21952.0
K02683	0.0
K02682	0.0
K02681	0.0
K02680	0.0
K02687	21437.0
K02686	0.0
K02685	0.0
K02689	0.0
K02688	13.0
K00824	721.0
K00827	0.0
K00826	22744.0
K00821	5567.0
K00820	23359.0
K00823	315.0
K00822	0.0
K00829	0.0
K00828	0.0
K01488	282.0
K01489	21492.0
K01484	0.0
K01485	816.0
K01486	1554.0
K01487	1198.0
K01480	20251.0
K01481	0.0
K01482	163.0
K01483	0.0
K02469	25481.0
K02468	10.0
K02466	10.0
K02465	0.0
K02464	0.0
K02463	0.0
K02462	0.0
K02461	0.0
K02460	0.0
K08969	839.0
K13061	0.0
K13060	0.0
K13063	0.0
K13062	0.0
K13069	0.0
K08964	0.0
K06363	0.0
K03079	177.0
K06342	0.0
K03078	0.0
K13289	0.0
K13288	535.0
K13285	0.0
K13287	0.0
K13286	0.0
K13281	635.0
K13280	2455.0
K13283	0.0
K00054	469.0
K04496	0.0
K05369	0.0
K05368	0.0
K03228	933.0
K03229	933.0
K00052	21522.0
K03222	933.0
K03223	933.0
K03220	0.0
K03221	0.0
K03226	933.0
K03227	933.0
K03224	933.0
K03225	0.0
K09482	0.0
K09483	0.0
K13836	0.0
K12228	0.0
K05360	0.0
K12224	0.0
K12225	0.0
K12226	0.0
K12227	0.0
K12220	0.0
K05363	15.0
K12222	0.0
K12223	0.0
K08681	2468.0
K08680	463.0
K08683	0.0
K08682	0.0
K08685	0.0
K08684	0.0
K08687	1.0
K08686	0.0
K11755	38633.0
K11754	46137.0
K11751	0.0
K11750	0.0
K11753	44715.0
K11752	22982.0
K02407	1322.0
K13938	0.0
K13936	0.0
K13935	0.0
K02406	3259.0
K13933	0.0
K13932	0.0
K13931	0.0
K13930	0.0
K12088	0.0
K12081	0.0
K12082	0.0
K12083	0.0
K12084	0.0
K12086	0.0
K12087	0.0
K09611	0.0
K09612	0.0
K04940	0.0
K10085	0.0
K05394	0.0
K05395	0.0
K06340	0.0
K13043	1.0
K07149	467.0
K07148	18000.0
K07147	933.0
K07146	466.0
K07145	1.0
K07144	0.0
K07143	0.0
K07142	0.0
K07141	544.0
K07140	0.0
K10156	0.0
K10150	0.0
K10620	0.0
K10621	0.0
K14028	0.0
K14029	0.0
K01817	21178.0
K01816	933.0
K01815	19056.0
K01814	21627.0
K01813	853.0
K01812	21178.0
K01811	22434.0
K01810	22796.0
K01819	454.0
K01818	206.0
K14580	0.0
K05379	0.0
K08304	0.0
K08305	0.0
K08306	0.0
K08307	18000.0
K08300	524.0
K08301	20139.0
K08302	341.0
K08303	41899.0
K08308	0.0
K08309	834.0
K14671	0.0
K14670	0.0
K14673	0.0
K14672	0.0
K01673	1595.0
K01672	0.0
K01671	0.0
K01677	2599.0
K01676	18000.0
K01674	2.0
K01679	1985.0
K01678	2506.0
K02899	23175.0
K02896	0.0
K02897	19580.0
K02895	22712.0
K02892	22733.0
K02890	22733.0
K10811	0.0
K02096	0.0
K02097	0.0
K02094	0.0
K02095	0.0
K02092	0.0
K02093	0.0
K02099	3044.0
K03411	2186.0
K03410	2205.0
K03413	3122.0
K03412	1831.0
K03415	216.0
K03414	0.0
K03417	2.0
K03416	0.0
K03418	0.0
K05376	0.0
K02320	0.0
K02322	0.0
K02323	0.0
K05377	0.0
K13542	4186.0
K13543	0.0
K13540	0.0
K13541	0.0
K12145	0.0
K12144	0.0
K12147	0.0
K12410	22856.0
K12141	18001.0
K12140	18001.0
K12143	163.0
K12142	0.0
K12149	0.0
K12148	0.0
K07312	0.0
K07313	1564.0
K07310	163.0
K07311	3.0
K07316	449.0
K07317	0.0
K07314	0.0
K07315	949.0
K07318	61.0
K07319	1089.0
K03936	0.0
K03425	0.0
K03426	19848.0
K03427	39815.0
K03420	0.0
K03421	0.0
K03422	0.0
K03423	0.0
K03756	0.0
K03757	0.0
K03206	0.0
K03755	0.0
K11144	1717.0
K11145	3007.0
K05972	0.0
K05973	0.0
K03752	955.0
K05978	0.0
K05979	70.0
K03753	48.0
K00331	18936.0
K00330	18936.0
K00333	936.0
K00332	936.0
K00335	3671.0
K00334	3854.0
K00337	18936.0
K00336	4892.0
K00339	18936.0
K00338	18935.0
K03751	0.0
K06953	0.0
K06952	20.0
K06407	2590.0
K06950	45860.0
K10819	9.0
K06956	963.0
K06955	0.0
K06402	1555.0
K10815	0.0
K06959	21639.0
K06958	3693.0
K06409	5101.0
K06408	1864.0
K09129	0.0
K09128	91.0
K09123	90.0
K09122	0.0
K09121	2516.0
K09120	0.0
K09127	0.0
K09126	315.0
K09125	923.0
K09124	0.0
K01233	0.0
K05819	0.0
K05818	0.0
K01896	0.0
K05813	2906.0
K05812	0.0
K05811	0.0
K05810	2731.0
K05817	0.0
K05816	0.0
K05815	1046.0
K05814	412.0
K01894	933.0
K01892	23260.0
K01234	1021.0
K01144	18808.0
K01146	0.0
K01141	0.0
K01416	0.0
K11434	0.0
K01415	0.0
K06354	0.0
K01414	933.0
K09836	0.0
K01318	0.0
K01319	0.0
K01312	0.0
K06350	0.0
K02669	5606.0
K02668	0.0
K02665	0.0
K02664	7.0
K02667	0.0
K02666	0.0
K02661	0.0
K02660	0.0
K02663	73.0
K02662	1827.0
K00809	0.0
K00808	0.0
K00806	22700.0
K00805	3358.0
K00804	0.0
K00803	34.0
K00802	0.0
K00801	933.0
K00800	21941.0
K10921	0.0
K02409	1485.0
K02408	2205.0
K02401	1917.0
K02400	2186.0
K02403	0.0
K02402	0.0
K02405	2206.0
K05364	1894.0
K05367	934.0
K05366	45298.0
K10210	0.0
K10216	0.0
K13049	681.0
K13048	0.0
K13739	0.0
K10215	0.0
K06122	0.0
K13735	0.0
K13734	0.0
K13041	0.0
K13040	0.0
K13731	0.0
K13730	0.0
K13733	0.0
K13732	0.0
K04516	18003.0
K03204	0.0
K03205	5571.0
K03207	5.0
K03200	0.0
K03201	0.0
K03202	0.0
K03203	0.0
K03208	0.0
K03758	848.0
K03759	0.0
K09469	0.0
K09461	0.0
K06204	0.0
K00178	0.0
K13950	0.0
K13953	3.0
K13955	0.0
K13954	1056.0
K10920	0.0
K06324	4.0
K11777	84.0
K11779	0.0
K11778	0.0
K06325	0.0
K12600	0.0
K07432	0.0
K07430	0.0
K06326	0.0
K07128	0.0
K07121	0.0
K07120	461.0
K07123	933.0
K07122	0.0
K07125	0.0
K07124	4029.0
K07127	933.0
K07126	1342.0
K01870	22733.0
K01873	23414.0
K01872	22702.0
K01875	23195.0
K01874	23727.0
K01876	23304.0
K01879	634.0
K01878	634.0
K06321	0.0
K00476	0.0
K00477	0.0
K00474	0.0
K00472	0.0
K00470	0.0
K00471	0.0
K00478	0.0
K00479	0.0
K04775	0.0
K04774	0.0
K04777	0.0
K04776	0.0
K04771	933.0
K04770	0.0
K04773	20064.0
K04772	933.0
K04779	0.0
K04778	0.0
K14657	0.0
K14656	0.0
K14654	0.0
K14653	0.0
K14652	40992.0
K14659	0.0
K14658	0.0
K14386	0.0
K09926	0.0
K01699	0.0
K01698	2163.0
K01695	21210.0
K01697	525.0
K01696	21826.0
K01690	0.0
K01693	4153.0
K01692	1122.0
K07227	0.0
K03439	22253.0
K03438	25022.0
K13380	0.0
K03928	64.0
K03925	3303.0
K03924	27405.0
K03431	5291.0
K03926	933.0
K03437	21671.0
K03436	4345.0
K03435	0.0
K03434	0.0
K02348	171.0
K02342	38060.0
K02343	22256.0
K02340	22467.0
K02341	22281.0
K02346	6514.0
K02347	936.0
K02344	0.0
K02345	0.0
K03697	1264.0
K03696	22677.0
K03695	22730.0
K03694	10.0
K03693	456.0
K03692	0.0
K03690	0.0
K03699	22462.0
K03698	3286.0
K13566	0.0
K12164	0.0
K07338	0.0
K07339	355.0
K07334	632.0
K07335	4366.0
K07336	933.0
K07337	0.0
K07330	0.0
K07331	0.0
K07332	0.0
K07333	0.0
K09695	933.0
K09694	933.0
K09697	851.0
K09696	849.0
K09691	3662.0
K09690	2431.0
K09693	461.0
K09692	1044.0
K09699	1.0
K09698	966.0
K07590	410.0
K07591	0.0
K07592	0.0
K05998	0.0
K05999	0.0
K05996	0.0
K05997	0.0
K05994	0.0
K05995	18750.0
K05993	1793.0
K05991	0.0
K10837	0.0
K00319	0.0
K00318	0.0
K00648	22287.0
K02545	0.0
K00645	22426.0
K00311	0.0
K00646	0.0
K00317	0.0
K00316	0.0
K00643	0.0
K00314	0.0
K02547	149.0
K06429	0.0
K06428	0.0
K06427	0.0
K02812	0.0
K06425	1236.0
K06424	0.0
K06423	424.0
K06422	0.0
K06421	315.0
K02813	0.0
K02930	0.0
K03815	0.0
K05612	0.0
K03367	469.0
K03366	1.0
K03812	0.0
K03635	933.0
K03634	0.0
K03631	22158.0
K05969	0.0
K03630	22116.0
K03633	0.0
K03632	0.0
K01998	4462.0
K01999	5346.0
K01992	33185.0
K01993	37871.0
K01990	75809.0
K01991	19868.0
K01996	4881.0
K01997	4894.0
K01994	495.0
K01995	4908.0
K03148	205.0
K03639	1962.0
K05692	0.0
K03638	0.0
K00869	469.0
K00868	3066.0
K00861	0.0
K00860	954.0
K00863	77.0
K00862	0.0
K00865	3254.0
K00864	4387.0
K00867	469.0
K00866	0.0
K01192	21108.0
K01190	98518.0
K01191	4269.0
K01197	647.0
K01194	0.0
K01195	1466.0
K01198	1809.0
K01199	0.0
K00656	24030.0
K00657	20239.0
K00306	0.0
K14591	1.0
K00300	0.0
K00653	0.0
K13715	0.0
K13713	0.0
K00650	0.0
K00651	2745.0
K14596	0.0
K02647	3807.0
K14598	0.0
K02643	0.0
K02642	0.0
K02641	0.0
K02640	0.0
K03594	18797.0
K03595	21349.0
K03596	22704.0
K03597	0.0
K03590	19571.0
K03591	0.0
K03592	552.0
K03593	19919.0
K03598	11.0
K03599	0.0
K01736	22622.0
K01737	19304.0
K01734	4358.0
K01735	22352.0
K01732	0.0
K01733	21796.0
K01730	683.0
K01731	0.0
K06049	0.0
K01738	24855.0
K01739	1532.0
K11809	0.0
K05343	607.0
K02422	2307.0
K02421	1917.0
K05340	974.0
K02427	0.0
K05346	60.0
K02425	0.0
K02424	0.0
K05349	64117.0
K02428	19105.0
K03770	18933.0
K03771	18933.0
K03772	933.0
K03773	18000.0
K03774	327.0
K03775	18000.0
K03776	0.0
K03777	0.0
K03778	20940.0
K03779	85.0
K09722	0.0
K08174	0.0
K14114	0.0
K13979	934.0
K13237	0.0
K14440	0.0
K09992	1614.0
K09990	0.0
K09991	0.0
K09996	0.0
K09997	0.0
K09994	0.0
K14110	0.0
K09998	0.0
K09999	0.0
K14111	0.0
K14113	0.0
K14449	0.0
K10213	2.0
K14118	0.0
K11711	92.0
K11710	0.0
K11712	288.0
K11717	42535.0
K11719	0.0
K06857	0.0
K10440	3439.0
K10441	3294.0
K07103	0.0
K07102	933.0
K07101	0.0
K07100	0.0
K07107	39534.0
K07106	597.0
K07105	1327.0
K07456	21007.0
K07459	540.0
K07458	1832.0
K07109	0.0
K07108	0.0
K10198	0.0
K10199	0.0
K10190	3744.0
K10191	0.0
K10192	168.0
K10193	24.0
K10194	49.0
K10195	0.0
K10196	0.0
K10197	0.0
K15013	0.0
K01858	522.0
K15016	0.0
K15017	0.0
K01853	0.0
K01852	0.0
K01851	0.0
K01850	165.0
K01857	0.0
K01856	0.0
K01854	22136.0
K07539	0.0
K08478	0.0
K08479	0.0
K08476	0.0
K08477	0.0
K08475	0.0
K00450	26.0
K00451	0.0
K00452	0.0
K00453	0.0
K00455	0.0
K00456	0.0
K00457	0.0
K00106	0.0
K00459	2.0
K00104	2611.0
K00105	2.0
K00102	0.0
K00103	0.0
K00100	25196.0
K00101	0.0
K01509	0.0
K04759	23952.0
K04758	7940.0
K04757	450.0
K01504	0.0
K04755	0.0
K04754	0.0
K04753	1.0
K04752	0.0
K04751	3488.0
K01502	933.0
K14631	0.0
K05359	0.0
K14632	0.0
K07536	0.0
K12080	0.0
K02364	0.0
K12369	163.0
K02361	1.0
K02362	0.0
K02363	0.0
K13509	0.0
K13503	0.0
K13500	0.0
K12109	0.0
K12108	0.0
K12101	0.0
K12100	0.0
K12103	0.0
K12102	0.0
K12105	0.0
K12104	0.0
K12107	0.0
K12106	0.0
K11023	0.0
K03014	0.0
K08906	0.0
K08904	0.0
K08900	0.0
K06223	3815.0
K06199	21019.0
K06198	466.0
K06197	0.0
K06196	1677.0
K06194	17999.0
K06193	943.0
K06192	933.0
K06191	35.0
K06190	0.0
K11104	812.0
K11105	18303.0
K11106	0.0
K11107	0.0
K11102	13.0
K11103	933.0
K07862	222.0
K00666	2390.0
K00663	4.0
K00662	1630.0
K00661	22495.0
K00660	933.0
K06997	22164.0
K06996	933.0
K06995	0.0
K10852	26.0
K06993	0.0
K06992	0.0
K06991	0.0
K06990	12.0
K11050	0.0
K06999	1990.0
K06998	1373.0
K05338	2.0
K11051	0.0
K06441	0.0
K06440	0.0
K06443	0.0
K06442	4711.0
K06445	0.0
K06447	0.0
K06446	164.0
K06309	0.0
K05686	0.0
K02655	0.0
K07392	0.0
K00595	2768.0
K00594	0.0
K00596	0.0
K00599	44731.0
K00598	315.0
K02657	0.0
K07642	0.0
K07643	0.0
K07396	0.0
K07397	317.0
K07394	0.0
K07395	0.0
K04102	0.0
K04103	0.0
K04100	0.0
K04101	0.0
K04107	0.0
K04105	0.0
K04108	0.0
K04109	0.0
K07716	0.0
K07717	196.0
K07714	933.0
K07715	0.0
K07712	933.0
K07713	1.0
K07710	2.0
K07711	0.0
K07718	10732.0
K07719	220.0
K00843	0.0
K00842	0.0
K00841	469.0
K00840	0.0
K00847	22830.0
K00846	0.0
K00845	44107.0
K00844	57.0
K00849	21694.0
K00848	1038.0
K06302	0.0
K13771	938.0
K13770	3.0
K13772	0.0
K13775	0.0
K13774	0.0
K13777	0.0
K13776	0.0
K13779	0.0
K13778	0.0
K02621	20080.0
K02992	22710.0
K02623	0.0
K08286	0.0
K08281	630.0
K02996	22630.0
K02995	0.0
K02994	22733.0
K02629	0.0
K02628	0.0
K08289	19457.0
K08288	0.0
K03578	1458.0
K03579	933.0
K03576	933.0
K03577	682.0
K03574	8347.0
K03575	21022.0
K03572	21938.0
K03573	0.0
K03570	21191.0
K03571	2223.0
K01710	42281.0
K01711	20126.0
K01712	514.0
K01713	525.0
K01714	25370.0
K01715	1763.0
K01716	0.0
K01718	0.0
K01719	18000.0
K03081	4.0
K02199	0.0
K02198	163.0
K14170	5543.0
K02193	0.0
K02192	67.0
K02191	4.0
K02190	1427.0
K02197	163.0
K02196	0.0
K02195	163.0
K02194	163.0
K03718	18072.0
K03719	1877.0
K03712	3818.0
K03713	5.0
K03710	4545.0
K03711	23253.0
K03716	1714.0
K03717	933.0
K03715	0.0
K07129	62.0
K00045	0.0
K13995	0.0
K13994	0.0
K13991	0.0
K13990	17999.0
K13993	21514.0
K13992	0.0
K06298	1053.0
K06299	0.0
K06294	0.0
K06295	3087.0
K06296	2582.0
K06297	910.0
K06290	0.0
K06291	0.0
K06292	0.0
K06293	0.0
K12743	0.0
K00248	2120.0
K06426	495.0
K11739	0.0
K11738	1.0
K11733	0.0
K11732	0.0
K11731	0.0
K11737	0.0
K11736	0.0
K11735	0.0
K11734	0.0
K06870	0.0
K06871	22070.0
K06872	19562.0
K06873	0.0
K06874	0.0
K06875	0.0
K06876	933.0
K06877	682.0
K06878	985.0
K06879	0.0
K07478	23431.0
K12645	0.0
K07479	0.0
K07473	4239.0
K07472	0.0
K07471	0.0
K07470	0.0
K07477	0.0
K07476	0.0
K07474	336.0
K15038	0.0
K15039	0.0
K15034	0.0
K15036	0.0
K15037	0.0
K08738	0.0
K06420	0.0
K00128	19807.0
K00129	0.0
K00438	0.0
K00432	2154.0
K00433	1683.0
K00122	1.0
K00123	1107.0
K00124	170.0
K00125	0.0
K00126	0.0
K00127	166.0
K08973	0.0
K14348	0.0
K14347	0.0
K14340	0.0
K08972	695.0
K01525	0.0
K01524	24240.0
K01523	1332.0
K01521	0.0
K01520	22053.0
K01529	354.0
K08977	0.0
K03969	973.0
K08929	0.0
K02388	2205.0
K02389	2193.0
K02386	0.0
K02387	2205.0
K02384	0.0
K02385	2133.0
K02382	0.0
K02380	3.0
K02381	0.0
K05386	0.0
K13524	0.0
K13525	13.0
K13527	525.0
K13520	0.0
K13522	0.0
K13529	933.0
K03385	164.0
K03384	0.0
K03387	18461.0
K03386	19824.0
K03381	0.0
K03380	0.0
K03383	0.0
K03382	1224.0
K03389	18257.0
K03388	18096.0
K05356	0.0
K12344	0.0
K12343	0.0
K12342	0.0
K12341	0.0
K12340	18000.0
K02430	0.0
K12349	0.0
K05351	0.0
K11694	0.0
K11695	0.0
K11690	712.0
K05352	0.0
K11693	0.0
K08928	0.0
K03433	0.0
K13832	0.0
K03039	0.0
K03432	0.0
K06607	0.0
K06606	83.0
K06605	30.0
K03430	892.0
K06603	498.0
K06602	0.0
K06601	0.0
K06600	0.0
K05358	0.0
K06609	0.0
K06608	51.0
K03923	0.0
K03922	0.0
K11472	0.0
K11473	938.0
K11474	0.0
K11475	0.0
K11476	0.0
K11477	0.0
K00601	0.0
K00600	22189.0
K00603	656.0
K03746	0.0
K00605	20142.0
K00604	22738.0
K00607	0.0
K00606	19734.0
K00609	22144.0
K03741	2625.0
K03740	469.0
K03743	768.0
K10873	0.0
K03214	0.0
K14068	0.0
K13317	0.0
K06360	0.0
K14069	0.0
K08078	0.0
K09650	0.0
K06361	0.0
K07802	0.0
K07803	0.0
K07800	0.0
K07801	0.0
K07806	0.0
K07807	0.0
K07804	0.0
K07805	0.0
K06362	0.0
K01172	0.0
K10257	0.0
K10255	1394.0
K10254	3395.0
K10253	0.0
K10918	0.0
K04128	0.0
K01958	1415.0
K01959	0.0
K01956	22100.0
K01957	0.0
K04126	0.0
K04127	0.0
K01952	22656.0
K01953	6089.0
K01950	22653.0
K01951	23302.0
K07730	0.0
K07731	0.0
K07732	0.0
K07733	0.0
K07734	0.0
K07735	934.0
K07736	3598.0
K07737	26031.0
K07738	4037.0
K07739	163.0
K06365	0.0
K06366	0.0
K06367	0.0
K10910	0.0
K10911	0.0
K04382	0.0
K10775	0.0
K02609	0.0
K02979	0.0
K02978	0.0
K06368	0.0
K02975	0.0
K02974	0.0
K02977	0.0
K02976	0.0
K03558	6.0
K03559	24530.0
K03550	22638.0
K03551	23192.0
K03552	0.0
K03553	23482.0
K03554	0.0
K03555	21938.0
K03556	1376.0
K03557	0.0
K01778	22073.0
K01779	799.0
K06369	0.0
K01772	164.0
K01770	22130.0
K01771	0.0
K01776	22486.0
K01777	31.0
K01774	0.0
K01775	23729.0
K05385	0.0
K05384	0.0
K05383	0.0
K05382	0.0
K05381	0.0
K08159	0.0
K14153	1538.0
K14154	0.0
K14155	22414.0
K08152	1.0
K08156	18526.0
K08076	0.0
K12809	0.0
K05297	24.0
K03734	26033.0
K03735	160.0
K03736	160.0
K03737	20959.0
K03731	0.0
K03732	0.0
K03733	20450.0
K03738	5.0
K03739	469.0
K08139	3.0
K06994	464.0
K12660	0.0
K12661	0.0
K07450	0.0
K08719	0.0
K08717	0.0
K08715	0.0
K08714	0.0
K08713	0.0
K08710	0.0
K11311	0.0
K11312	0.0
K00141	0.0
K00146	0.0
K00411	0.0
K00412	0.0
K00145	43339.0
K00148	0.0
K14367	0.0
K14366	0.0
K08954	0.0
K08384	4725.0
K14369	0.0
K14368	0.0
K14091	686.0
K14090	849.0
K14093	0.0
K14092	0.0
K14095	0.0
K14094	0.0
K14097	0.0
K14096	0.0
K14099	0.0
K14098	0.0
K02848	0.0
K01541	0.0
K04712	0.0
K04711	0.0
K01545	0.0
K01547	20350.0
K01546	20350.0
K01548	20289.0
K04719	0.0
K04718	0.0
K02018	2800.0
K02019	1562.0
K02016	24035.0
K02017	936.0
K02014	60624.0
K02015	27238.0
K02012	3187.0
K02013	24792.0
K02010	1816.0
K02011	2957.0
K04515	0.0
K03943	0.0
K03941	0.0
K03940	0.0
K00313	329.0
K04060	0.0
K01608	684.0
K08942	0.0
K08943	0.0
K08940	0.0
K08941	0.0
K08946	0.0
K08947	0.0
K08944	0.0
K08945	0.0
K03059	0.0
K13811	0.0
K13812	0.0
K13815	0.0
K13816	0.0
K13818	0.0
K13819	0.0
K03053	0.0
K03052	0.0
K03055	0.0
K03054	0.0
K03057	0.0
K03056	0.0
K06222	0.0
K11418	0.0
K11410	0.0
K11415	0.0
K00622	0.0
K00621	0.0
K00620	7649.0
K00627	2524.0
K00626	3458.0
K00625	21021.0
K00624	0.0
K02805	1023.0
K02552	935.0
K02550	0.0
K02556	2542.0
K02803	0.0
K02554	0.0
K07280	0.0
K07281	0.0
K07282	20394.0
K07283	0.0
K07284	2568.0
K07285	0.0
K07286	0.0
K08217	3694.0
K07288	0.0
K07289	0.0
K07534	0.0
K07535	10.0
K07533	1978.0
K07822	0.0
K07823	0.0
K08699	0.0
K00088	23824.0
K00087	260.0
K00086	1024.0
K00082	0.0
K10239	0.0
K10238	0.0
K10231	566.0
K10230	0.0
K10233	0.0
K10232	0.0
K10235	0.0
K10234	0.0
K10237	0.0
K10236	0.0
K08353	0.0
K01970	0.0
K01971	2728.0
K01972	22972.0
K01973	0.0
K01974	933.0
K01975	945.0
K01976	0.0
K07758	0.0
K05990	0.0
K07752	0.0
K07753	0.0
K07751	0.0
K13786	0.0
K07755	0.0
K07442	525.0
K08352	489.0
K07115	0.0
K07441	0.0
K07634	0.0
K07446	34.0
K07111	0.0
K07444	2939.0
K07445	0.0
K00647	1.0
K07449	0.0
K00641	18931.0
K00640	23364.0
K01289	0.0
K01282	0.0
K01283	0.0
K01280	0.0
K01281	464.0
K01286	2800.0
K01284	35999.0
K02954	23188.0
K02952	22733.0
K02950	22714.0
K00155	933.0
K02959	21800.0
K00887	0.0
K00886	525.0
K00885	0.0
K00884	0.0
K00883	48.0
K00882	3473.0
K00881	33.0
K00880	249.0
K00053	21435.0
K14048	0.0
K01026	400.0
K01756	22722.0
K01025	0.0
K01750	89.0
K01023	14.0
K01752	22919.0
K01753	39.0
K14583	0.0
K01758	10.0
K01759	39715.0
K09565	0.0
K09568	0.0
K08173	0.0
K08172	0.0
K02483	3617.0
K02482	933.0
K08177	750.0
K08176	0.0
K08175	0.0
K02486	0.0
K02489	0.0
K02488	0.0
K08178	0.0
K14138	111.0
K14136	0.0
K09713	0.0
K09714	0.0
K09715	0.0
K03532	0.0
K03533	0.0
K03530	61032.0
K03531	22630.0
K03536	23031.0
K03537	0.0
K03534	18841.0
K03535	933.0
K03538	0.0
K03539	0.0
K14451	0.0
K14450	0.0
K02225	0.0
K02224	2913.0
K02227	1573.0
K02226	2063.0
K02221	2043.0
K14107	0.0
K02229	0.0
K02228	0.0
K14106	0.0
K00441	8.0
K03288	0.0
K03289	0.0
K03284	23901.0
K03285	0.0
K03286	0.0
K03287	18000.0
K03280	0.0
K03281	18934.0
K03282	22105.0
K00440	0.0
K13677	0.0
K12790	0.0
K09639	0.0
K12688	0.0
K12689	0.0
K12686	0.0
K12687	0.0
K12684	0.0
K12685	0.0
K12682	0.0
K12683	0.0
K12680	0.0
K11889	0.0
K08884	5009.0
K11085	20074.0
K11084	0.0
K11081	0.0
K11080	0.0
K11083	0.0
K11082	0.0
K11089	933.0
K08777	0.0
K08776	0.0
K06346	4143.0
K06347	0.0
K09824	0.0
K09825	21123.0
K09823	0.0
K09820	938.0
K10939	0.0
K10936	0.0
K10937	0.0
K10933	0.0
K06348	0.0
K09829	0.0
K11337	0.0
K11336	0.0
K11335	0.0
K11334	0.0
K11333	0.0
K11332	0.0
K11331	0.0
K11330	0.0
K00169	553.0
K00164	933.0
K00166	1.0
K00167	1.0
K00161	2539.0
K00162	2529.0
K00163	0.0
K10689	0.0
K10680	0.0
K10681	0.0
K10682	0.0
K04083	4044.0
K04082	0.0
K04081	0.0
K04080	0.0
K04087	981.0
K04086	0.0
K04085	0.0
K04084	0.0
K04088	981.0
K01569	0.0
K01568	0.0
K01563	0.0
K01561	0.0
K01560	1369.0
K01567	1866.0
K01565	933.0
K01564	0.0
K02038	23507.0
K02039	23496.0
K02030	10225.0
K02031	10626.0
K02032	12174.0
K02033	13028.0
K02034	14293.0
K02035	16229.0
K02036	24907.0
K02037	23512.0
K05556	0.0
K13658	0.0
K13659	0.0
K13656	0.0
K13657	0.0
K13654	0.0
K13655	163.0
K13652	743.0
K13653	6036.0
K13650	0.0
K13651	0.0
K05555	0.0
K05552	0.0
K02057	8506.0
K05550	0.0
K05551	0.0
K12308	23113.0
K12306	0.0
K03073	21213.0
K03072	676.0
K03071	0.0
K03070	23666.0
K03077	988.0
K03076	22714.0
K03075	22611.0
K03074	741.0
K08965	15.0
K08967	0.0
K08961	0.0
K08963	2083.0
K13873	0.0
K13876	0.0
K13874	0.0
K13875	0.0
K06139	0.0
K06138	0.0
K06135	0.0
K06134	0.0
K06137	933.0
K06136	0.0
K06131	24259.0
K06133	1385.0
K06132	0.0
K02600	22733.0
K07389	0.0
K07388	0.0
K04747	0.0
K01516	22711.0
K09977	0.0
K07518	0.0
K07519	0.0
K11437	0.0
K07512	933.0
K07516	3.0
K10212	57.0
K10747	0.0
K10217	0.0
K10219	0.0
K10218	1.0
K10748	0.0
K01912	22131.0
K01913	0.0
K01910	516.0
K01911	948.0
K01916	475.0
K01917	0.0
K01914	20638.0
K01915	27124.0
K01918	19587.0
K01919	1535.0
K07774	0.0
K07775	665.0
K07776	1098.0
K07777	196.0
K07770	46.0
K07771	0.0
K07772	0.0
K07773	0.0
K07778	60.0
K01193	3974.0
K04340	0.0
K04341	0.0
K04342	0.0
K04343	0.0
K12986	0.0
K04691	0.0
K02931	22630.0
K02933	22733.0
K02935	22733.0
K02936	0.0
K02939	22733.0
K00205	0.0
K00204	0.0
K00207	0.0
K00206	0.0
K00201	0.0
K00200	0.0
K00203	0.0
K00202	0.0
K00209	0.0
K00208	18002.0
K01000	22881.0
K01001	0.0
K01002	181.0
K01003	3.0
K01004	0.0
K01005	165.0
K01006	20860.0
K01007	1484.0
K01008	1039.0
K10855	0.0
K14115	0.0
K14116	0.0
K14441	20976.0
K14446	90.0
K14447	0.0
K14112	0.0
K14445	933.0
K08195	0.0
K08194	0.0
K14448	0.0
K08196	0.0
K08191	17999.0
K14119	0.0
K08193	0.0
K00702	307.0
K10799	0.0
K03518	1106.0
K03519	125.0
K09719	0.0
K10856	0.0
K03516	0.0
K03517	20396.0
K02205	0.0
K02204	2.0
K02203	1547.0
K02201	0.0
K02200	0.0
K13714	0.0
K13461	0.0
K12518	0.0
K12519	0.0
K12517	0.0
K12514	0.0
K12515	0.0
K12512	0.0
K12513	0.0
K12510	2073.0
K12511	816.0
K07183	2577.0
K07182	0.0
K07181	1196.0
K07180	491.0
K07186	0.0
K07185	1849.0
K07184	0.0
K09800	0.0
K09801	0.0
K09802	0.0
K09803	174.0
K09804	0.0
K09805	0.0
K09806	0.0
K09807	19243.0
K09808	37393.0
K09809	30.0
K10912	0.0
K10913	0.0
K10914	124.0
K10915	0.0
K10916	0.0
K10917	0.0
K11358	2071.0
K11355	0.0
K11354	0.0
K11357	0.0
K11356	0.0
K04069	27909.0
K04068	21796.0
K04065	0.0
K04064	0.0
K04067	0.0
K04066	22167.0
K04061	1153.0
K09716	0.0
K04063	933.0
K04062	0.0
K10006	525.0
K10007	525.0
K10004	0.0
K10005	525.0
K10002	0.0
K10003	0.0
K10000	0.0
K10001	0.0
K09717	0.0
K10008	1458.0
K10009	0.0
K02491	0.0
K14588	0.0
K14581	0.0
K13678	25.0
K13679	0.0
K11633	0.0
K13670	0.0
K13671	0.0
K11987	0.0
K11636	0.0
K11634	0.0
K13582	0.0
K13583	0.0
K13580	0.0
K13581	0.0
K13586	0.0
K13587	0.0
K13584	0.0
K13585	0.0
K13588	0.0
K13589	0.0
K02052	402.0
K02053	402.0
K02050	10648.0
K02051	10472.0
K02056	5343.0
K05553	0.0
K02054	402.0
K02055	391.0
K02058	1811.0
K02059	0.0
K05558	0.0
K05559	0.0
K03895	0.0
K03894	0.0
K03897	0.0
K03896	0.0
K03891	0.0
K03890	0.0
K03893	0.0
K03892	10660.0
K02423	0.0
K05342	0.0
K05341	23.0
K12989	0.0
K12988	0.0
K02420	2186.0
K12981	0.0
K12980	0.0
K12983	0.0
K12982	0.0
K12985	0.0
K12984	0.0
K12987	0.0
K02426	18933.0
K13854	0.0
K03098	19864.0
K13853	883.0
K03095	469.0
K05344	0.0
K03091	11289.0
K03090	423.0
K03093	444.0
K03092	19629.0
K06113	1.0
K09632	0.0
K02429	36004.0
K06118	0.0
K05716	0.0
K04844	2.0
K11632	0.0
K11630	0.0
K11631	2.0
K11637	0.0
K11635	0.0
K11638	0.0
K11639	0.0
K07572	0.0
K07573	0.0
K07570	963.0
K07571	1002.0
K07576	2240.0
K07577	0.0
K07574	3068.0
K07575	0.0
K07578	0.0
K07579	0.0
K11189	7443.0
K11184	940.0
K11187	0.0
K11180	2.0
K11181	2.0
K11183	933.0
K10764	0.0
K10763	0.0
K10762	0.0
K01938	21701.0
K01939	22689.0
K01934	4237.0
K01935	19041.0
K01937	23179.0
K01930	0.0
K01932	0.0
K01933	22372.0
K07798	1.0
K07799	933.0
K07796	0.0
K07797	0.0
K07794	10.0
K07795	13.0
K07792	1.0
K07793	580.0
K07790	0.0
K07791	0.0
K06379	2520.0
K00968	681.0
K06378	3402.0
K06377	0.0
K06376	0.0
K06375	0.0
K09814	0.0
K09813	0.0
K06372	0.0
K06371	0.0
K06370	0.0
K01249	0.0
K01246	20672.0
K01247	468.0
K01244	0.0
K01243	20956.0
K08919	0.0
K01241	2.0
K02919	21801.0
K02913	23206.0
K02912	0.0
K02911	21783.0
K02910	0.0
K02917	0.0
K02916	22737.0
K02915	0.0
K02914	23173.0
K00228	0.0
K00227	0.0
K00226	41068.0
K00224	0.0
K00223	0.0
K00222	0.0
K00221	0.0
K00220	0.0
K01798	0.0
K01799	39.0
K01068	0.0
K01069	1612.0
K01062	0.0
K01791	22441.0
K01792	951.0
K01061	1866.0
K01066	1100.0
K01067	64.0
K01796	3.0
K01797	29.0
K05499	731.0
K14468	0.0
K14469	0.0
K14465	0.0
K14466	0.0
K14467	0.0
K10834	0.0
K10833	0.0
K02266	0.0
K03793	0.0
K03790	674.0
K03791	0.0
K03796	0.0
K03797	58921.0
K03794	0.0
K03795	933.0
K03798	25167.0
K03799	1442.0
K13448	0.0
K12538	0.0
K12539	0.0
K12530	0.0
K12531	0.0
K12532	0.0
K12533	0.0
K12534	0.0
K12535	0.0
K12536	0.0
K12537	0.0
K03136	0.0
K09790	19392.0
K09791	0.0
K09792	933.0
K09793	18935.0
K09794	0.0
K09795	0.0
K09796	0.0
K09797	18699.0
K09798	0.0
K09799	1.0
K10972	0.0
K10973	0.0
K10977	10.0
K10974	883.0
K10975	1.0
K10978	0.0
K10979	1643.0
K06308	0.0
K00315	0.0
K09862	0.0
K06303	0.0
K09860	0.0
K09861	20260.0
K06306	979.0
K06307	4.0
K06305	461.0
K11373	0.0
K04047	2852.0
K04046	0.0
K04045	819.0
K04044	0.0
K04043	24375.0
K04042	4357.0
K04041	1784.0
K04040	0.0
K02700	0.0
K04049	0.0
K04048	0.0
K02707	0.0
K02704	0.0
K02705	0.0
K10020	0.0
K10021	0.0
K10022	0.0
K10023	0.0
K10024	0.0
K10025	0.0
K10026	1138.0
K10027	0.0
K13612	0.0
K13613	0.0
K13611	0.0
K13614	0.0
K13615	0.0
K05794	1839.0
K05795	1143.0
K05796	42.0
K05797	0.0
K05790	0.0
K05791	933.0
K05792	943.0
K05793	933.0
K05798	0.0
K05799	3465.0
K01474	0.0
K01477	0.0
K01476	68.0
K01471	0.0
K01470	2791.0
K01473	0.0
K13039	0.0
K01479	0.0
K01478	641.0
K05570	1169.0
K05571	1169.0
K05572	0.0
K05573	0.0
K02078	28365.0
K02079	0.0
K05576	0.0
K02074	989.0
K02075	989.0
K02076	62.0
K02077	3382.0
K02071	4313.0
K02072	4850.0
K02073	4773.0
K03309	0.0
K03308	23965.0
K03305	19403.0
K03304	0.0
K03307	1680.0
K03306	2710.0
K03301	0.0
K03300	130.0
K03303	1932.0
K03302	0.0
K06173	24282.0
K06175	0.0
K06174	0.0
K06177	18000.0
K06176	0.0
K06179	2180.0
K07680	2.0
K03867	0.0
K03838	0.0
K12053	0.0
K11618	686.0
K11619	0.0
K11614	0.0
K11615	0.0
K11616	0.0
K11617	5.0
K11610	0.0
K11611	0.0
K11960	0.0
K11961	315.0
K02836	22628.0
K10565	0.0
K10564	0.0
K02837	21218.0
K10561	97.0
K10560	97.0
K10563	4296.0
K10562	0.0
K02838	22733.0
K06858	0.0
K02839	683.0
K06859	45.0
K12700	106.0
K07558	0.0
K07559	1718.0
K07228	0.0
K07229	0.0
K07226	0.0
K07224	0.0
K07225	0.0
K07222	933.0
K07223	0.0
K07220	2506.0
K07221	0.0
K10709	331.0
K10708	0.0
K10701	0.0
K10703	0.0
K10702	0.0
K10704	0.0
K05984	0.0
K07537	0.0
K08652	0.0
K08651	0.0
K08658	0.0
K08659	3522.0
K05982	0.0
K07451	0.0
K07453	0.0
K07452	0.0
K07455	81.0
K07454	938.0
K09707	744.0
K07457	779.0
K09706	349.0
K07104	938.0
K00029	2.0
K00028	2.0
K00799	0.0
K00798	2911.0
K00797	1734.0
K00024	37403.0
K00795	0.0
K00026	0.0
K00021	0.0
K00020	479.0
K00023	0.0
K00022	0.0
K09017	0.0
K01269	4137.0
K09015	19936.0
K09014	21151.0
K09013	22506.0
K09011	17999.0
K09010	0.0
K01261	5.0
K01262	42866.0
K01263	455.0
K01264	0.0
K01265	41792.0
K01266	1147.0
K09018	0.0
K08227	0.0
K08226	0.0
K08225	0.0
K08224	315.0
K08223	935.0
K08222	0.0
K08221	3.0
K00249	0.0
K01790	39221.0
K00241	18935.0
K00240	19721.0
K00243	20991.0
K00242	0.0
K00245	0.0
K00244	2751.0
K00247	0.0
K00246	0.0
K01795	1642.0
K06983	0.0
K02799	0.0
K02798	831.0
K02791	293.0
K02790	0.0
K02793	1549.0
K02795	2578.0
K02794	2674.0
K02796	2213.0
K04564	21238.0
K04565	1644.0
K04566	681.0
K04567	22028.0
K01040	52.0
K01041	0.0
K04562	264.0
K04568	0.0
K01049	0.0
K02535	18933.0
K02242	996.0
K02536	19872.0
K02531	464.0
K02246	464.0
K02533	0.0
K02532	524.0
K02248	465.0
K02538	39.0
K00581	0.0
K13421	0.0
K01013	0.0
K15018	0.0
K15019	0.0
K03110	22282.0
K03111	43855.0
K03112	0.0
K03113	18932.0
K03116	19264.0
K03117	3.0
K03118	19100.0
K03119	0.0
K10919	0.0
K12552	0.0
K12553	0.0
K12551	0.0
K12556	2.0
K12554	515.0
K12555	937.0
K06892	0.0
K06893	933.0
K06890	1719.0
K06891	943.0
K06896	37970.0
K06897	1557.0
K06894	1867.0
K06895	108.0
K10954	0.0
K10956	0.0
K06899	0.0
K06328	495.0
K06329	0.0
K10952	0.0
K10953	0.0
K11395	0.0
K11391	0.0
K11390	0.0
K11392	0.0
K00499	0.0
K00494	933.0
K00495	0.0
K00496	0.0
K00491	0.0
K00492	0.0
K00493	0.0
K13591	0.0
K01467	20888.0
K13593	0.0
K13592	0.0
K04021	0.0
K04020	0.0
K04023	477.0
K04022	0.0
K04025	0.0
K04024	253.0
K04027	14.0
K04026	97.0
K04029	1069.0
K04028	1091.0
K07055	0.0
K07054	0.0
K07057	0.0
K07056	40732.0
K07051	933.0
K07050	1273.0
K07053	6805.0
K07052	26611.0
K07059	0.0
K07058	20782.0
K10040	1065.0
K10041	692.0
K10046	0.0
K04799	0.0
K04798	0.0
K04793	0.0
K04792	0.0
K04791	0.0
K04790	0.0
K04797	0.0
K04796	0.0
K04795	0.0
K04794	0.0
K13638	0.0
K13639	0.0
K13634	0.0
K13635	0.0
K13636	0.0
K13637	0.0
K13630	0.0
K13631	0.0
K13632	0.0
K13633	10.0
K02042	3726.0
K05778	0.0
K05779	0.0
K05776	17999.0
K05541	0.0
K05774	0.0
K05775	0.0
K05772	2.0
K05773	2.0
K05540	1264.0
K01459	0.0
K01458	0.0
K01457	1248.0
K01455	944.0
K01454	0.0
K01453	0.0
K01452	0.0
K01451	793.0
K01450	0.0
K05518	0.0
K08070	740.0
K08071	0.0
K05516	1100.0
K08077	64.0
K05515	22493.0
K13093	0.0
K11783	0.0
K12949	0.0
K12945	0.0
K12944	0.0
K12941	169.0
K12940	34.0
K12943	0.0
K12942	207.0
K14728	0.0
K14727	0.0
K11785	0.0
K00108	933.0
K13890	3.0
K13891	3.0
K13892	0.0
K13893	0.0
K13894	0.0
K13895	0.0
K13896	0.0
K06159	0.0
K06158	23397.0
K06153	22558.0
K06152	0.0
K06151	0.0
K06157	0.0
K06156	0.0
K06155	0.0
K06154	0.0
K03327	36932.0
K03326	15.0
K03325	2082.0
K03324	21515.0
K03322	1351.0
K03321	178.0
K03320	2252.0
K03329	0.0
K03328	18466.0
K04802	0.0
K04801	0.0
K04800	0.0
K11948	0.0
K01505	0.0
K04756	0.0
K11940	0.0
K11941	0.0
K11942	0.0
K11943	0.0
K11944	0.0
K01507	25442.0
K11946	0.0
K11947	0.0
K01506	0.0
K01501	3.0
K01500	107.0
K01503	0.0
K06714	184.0
K04750	2114.0
K12789	0.0
K12788	0.0
K11526	0.0
K10810	0.0
K11522	0.0
K11523	0.0
K08675	0.0
K08676	1.0
K08677	0.0
K08679	0.0
K11521	0.0
K10547	994.0
K10546	1013.0
K10545	44.0
K10544	10.0
K10543	21.0
K10542	1156.0
K10541	1156.0
K10540	1690.0
K10549	39.0
K10548	994.0
K14630	0.0
K11529	0.0
K00007	0.0
K00005	1803.0
K13444	0.0
K00003	4302.0
K00002	765.0
K00001	3703.0
K01186	20652.0
K00009	884.0
K00008	2999.0
K10726	0.0
K10725	0.0
K08246	0.0
K00263	1394.0
K00262	38439.0
K00261	10.0
K00260	0.0
K00266	45251.0
K00265	20918.0
K01200	2296.0
K01201	2411.0
K01206	61641.0
K01207	2751.0
K01205	18932.0
K01208	0.0
K01209	23974.0
K06167	18972.0
K00917	996.0
K00912	18933.0
K00919	22161.0
K02519	22692.0
K02518	22713.0
K02517	18510.0
K02511	0.0
K02510	1931.0
K13409	0.0
K13408	0.0
K03179	18934.0
K03170	0.0
K03177	22733.0
K12574	4284.0
K12570	0.0
K12573	22149.0
K11009	0.0
K11008	0.0
K11005	0.0
K11004	0.0
K11007	0.0
K11006	0.0
K11003	0.0
K08296	1458.0
K08297	0.0
K08295	0.0
K02634	0.0
K02635	0.0
K10622	0.0
K07693	28.0
K07692	0.0
K07691	0.0
K07690	0.0
K07697	0.0
K07696	849.0
K07695	0.0
K07694	23.0
K07699	2379.0
K07698	0.0
K07079	3768.0
K07078	915.0
K07077	0.0
K07076	171.0
K07075	101.0
K07074	975.0
K07073	0.0
K07072	0.0
K07071	1869.0
K07070	0.0
K14584	0.0
K11620	0.0
K09190	0.0
K11623	0.0
K05759	0.0
K08589	0.0
K11625	0.0
K11995	0.0
K01439	4667.0
K01438	18982.0
K01431	0.0
K01430	1932.0
K01433	934.0
K01432	0.0
K01434	0.0
K01437	0.0
K01436	1255.0
K05539	5.0
K14520	0.0
K12963	0.0
K12962	0.0
K12961	0.0
K12960	20619.0
K14749	0.0
K14748	0.0
K02972	0.0
K14743	0.0
K14742	20806.0
K14745	0.0
K14744	0.0
K14747	0.0
K14746	0.0
K02167	0.0
K02164	0.0
K02160	2748.0
K02168	461.0
K02169	17999.0
K10931	0.0
K03341	0.0
K03340	18959.0
K03343	0.0
K03342	1.0
K03346	157.0
K12299	0.0
K12291	0.0
K12290	0.0
K12293	0.0
K12292	0.0
K12295	0.0
K12294	0.0
K12297	0.0
K12368	0.0
K11922	0.0
K11923	0.0
K11920	0.0
K11921	0.0
K11926	0.0
K11927	1858.0
K11924	326.0
K11925	0.0
K11928	605.0
K13181	0.0
K13219	0.0
K07262	0.0
K07263	19866.0
K07260	3335.0
K07261	0.0
K07266	0.0
K07267	933.0
K07264	0.0
K07265	0.0
K07268	0.0
K07269	0.0
K01155	252.0
K04478	0.0
K04479	0.0
K10528	0.0
K14952	0.0
K07486	1100.0
K07487	0.0
K07484	4353.0
K07485	0.0
K07482	0.0
K07483	6174.0
K07480	1.0
K07481	51.0
K07488	0.0
K07489	0.0
K11210	0.0
K11211	0.0
K11212	0.0
K11214	684.0
K11216	11.0
K06300	0.0
K00061	0.0
K00060	1428.0
K06301	0.0
K00065	366.0
K00064	0.0
K00067	23609.0
K00066	933.0
K00069	0.0
K00068	103.0
K06304	0.0
K08262	0.0
K08261	0.0
K08260	0.0
K08265	0.0
K08264	0.0
K00288	0.0
K00285	933.0
K00284	1664.0
K00287	23436.0
K00286	22875.0
K00281	18932.0
K00280	0.0
K00283	1380.0
K00282	1380.0
K08088	0.0
K14198	0.0
K14199	0.0
K03452	0.0
K14194	0.0
K14195	0.0
K14196	0.0
K14197	0.0
K14192	0.0
K14193	0.0
K01880	22098.0
K01881	23427.0
K01883	22733.0
K01885	22638.0
K04618	0.0
K01887	23874.0
K01224	204.0
K01889	22733.0
K01226	1255.0
K01227	468.0
K01220	469.0
K01222	786.0
K01223	4037.0
K02759	1593.0
K02755	0.0
K02757	3217.0
K02756	0.0
K14998	0.0
K02750	74.0
K02753	0.0
K02752	0.0
K00939	22734.0
K00938	469.0
K00937	21627.0
K00936	14461.0
K00935	0.0
K00934	933.0
K00933	0.0
K00932	0.0
K00931	21755.0
K00930	43294.0
K01089	18001.0
K01080	0.0
K01081	20113.0
K01082	0.0
K01083	0.0
K01084	0.0
K01085	0.0
K01087	0.0
K02571	0.0
K02570	163.0
K02573	163.0
K02572	0.0
K02575	1096.0
K02574	413.0
K07780	0.0
K03488	2213.0
K03489	508.0
K03482	0.0
K03483	428.0
K03480	989.0
K03481	272.0
K03486	742.0
K03487	0.0
K03484	2615.0
K03485	0.0
K02287	0.0
K02286	0.0
K02285	0.0
K02284	0.0
K02283	3682.0
K02282	166.0
K02281	0.0
K02280	0.0
K02289	0.0
K02288	0.0
K03626	0.0
K03627	0.0
K03624	23523.0
K03625	22733.0
K03151	3273.0
K03620	168.0
K03153	0.0
K08869	0.0
K03628	21777.0
K03629	22177.0
K09738	0.0
K09739	0.0
K09736	0.0
K09737	0.0
K09735	0.0
K09732	0.0
K09733	0.0
K09730	0.0
K09731	0.0
K09888	1934.0
K09889	0.0
K09880	0.0
K09882	0.0
K09883	0.0
K09884	0.0
K09887	0.0
K11027	0.0
K11026	0.0
K11025	0.0
K11024	0.0
K07679	0.0
K07678	0.0
K11021	0.0
K11020	0.0
K07675	0.0
K07674	0.0
K07676	0.0
K07671	0.0
K07670	0.0
K07673	0.0
K07672	0.0
K01117	0.0
K12048	0.0
K07019	933.0
K07018	0.0
K07011	37748.0
K07010	3595.0
K07013	0.0
K07012	3021.0
K07015	3111.0
K07014	0.0
K07017	230.0
K07016	13.0
K10084	0.0
K08372	745.0
K05884	87.0
K05885	1508.0
K05886	0.0
K05887	0.0
K05880	0.0
K05881	0.0
K05882	933.0
K05883	0.0
K08902	0.0
K05739	42.0
K05888	0.0
K05889	0.0
K08903	0.0
K00547	98.0
K00544	0.0
K00545	0.0
K00542	0.0
K00543	0.0
K00540	44696.0
K00548	21936.0
K00549	2529.0
K01145	0.0
K01412	0.0
K01147	0.0
K01417	2512.0
K00038	4.0
K01143	0.0
K01142	5061.0
K01419	472.0
K00788	21475.0
K00789	23214.0
K12502	0.0
K14762	0.0
K14761	2009.0
K06195	933.0
K03819	0.0
K03818	0.0
K03814	2.0
K03817	451.0
K03816	2263.0
K03811	2655.0
K03810	83.0
K03813	315.0
K11908	0.0
K11909	0.0
K11904	0.0
K11905	0.0
K11906	0.0
K11907	0.0
K11900	0.0
K11901	0.0
K11902	0.0
K11903	0.0
K10986	455.0
K13238	0.0
K13239	0.0
K13797	0.0
K07248	74.0
K13796	0.0
K07244	0.0
K07245	0.0
K07246	361.0
K07240	42488.0
K07241	0.0
K07242	0.0
K07243	948.0
K01268	0.0
K05296	0.0
K02821	857.0
K09016	0.0
K09945	0.0
K09944	0.0
K09947	0.0
K09946	933.0
K09941	0.0
K09940	1394.0
K09943	0.0
K09942	3.0
K09949	933.0
K09948	0.0
K10851	0.0
K10850	0.0
K03666	959.0
K03667	472.0
K03196	0.0
K03665	22312.0
K11275	0.0
K06012	2448.0
K00048	1070.0
K10857	0.0
K09773	707.0
K00043	5.0
K00042	952.0
K00041	882.0
K00040	849.0
K00046	22505.0
K00733	0.0
K00044	0.0
K06011	0.0
K09012	0.0
K06016	422.0
K06017	0.0
K06014	0.0
K06015	713.0
K06019	699.0
K01075	0.0
K12221	0.0
K06444	0.0
K04632	0.0
K14977	31.0
K14974	0.0
K00958	0.0
K00951	39811.0
K00950	19360.0
K00952	26.0
K00955	1070.0
K00954	22733.0
K00957	1053.0
K00956	1050.0
K00590	0.0
K02777	1012.0
K02775	1654.0
K02774	741.0
K02773	1151.0
K02771	56.0
K02770	3165.0
K02779	1616.0
K02778	0.0
K01606	0.0
K01607	20992.0
K01604	0.0
K01605	0.0
K01602	0.0
K01601	0.0
K03750	1844.0
K01609	20606.0
K02553	0.0
K02804	973.0
K02551	18942.0
K02806	346.0
K02557	20248.0
K02800	966.0
K05275	0.0
K02802	0.0
K13300	0.0
K02558	1866.0
K02809	0.0
K02808	0.0
K03600	0.0
K03601	22628.0
K03602	21658.0
K03603	0.0
K03604	768.0
K03605	2.0
K03606	1.0
K03607	0.0
K03608	1713.0
K03609	2757.0
K06078	0.0
K06079	0.0
K09710	22560.0
K09711	0.0
K09712	0.0
K06073	0.0
K06074	0.0
K06075	0.0
K06076	1.0
K06077	0.0
K06382	1169.0
K06383	1066.0
K06380	0.0
K06381	3054.0
K06386	461.0
K06387	1775.0
K06384	990.0
K06385	1593.0
K06388	0.0
K06389	0.0
K12466	0.0
K12468	0.0
K07657	933.0
K07656	0.0
K07655	0.0
K07654	0.0
K07653	0.0
K07652	668.0
K07651	3.0
K07650	361.0
K07659	0.0
K07658	20686.0
K11041	114.0
K11040	0.0
K11043	0.0
K11042	0.0
K11045	0.0
K11044	0.0
K11047	0.0
K11046	0.0
K11049	0.0
K11048	0.0
K07387	17999.0
K07386	19922.0
K06926	2534.0
K06927	5.0
K06924	0.0
K06925	22729.0
K06922	0.0
K06923	1982.0
K06920	1040.0
K06921	18317.0
K06928	131.0
K06929	146.0
K07033	2390.0
K07032	955.0
K07031	748.0
K07030	3085.0
K07037	19129.0
K07035	1858.0
K07034	7.0
K07039	0.0
K07038	983.0
K10829	0.0
K00384	27572.0
K00385	321.0
K00386	0.0
K00387	0.0
K00380	1866.0
K00381	933.0
K00382	21705.0
K00383	6.0
K00389	0.0
K01387	0.0
K01385	0.0
K01389	0.0
K09158	0.0
K09159	0.0
K09156	0.0
K09157	2764.0
K09154	0.0
K09155	2104.0
K09152	0.0
K09153	965.0
K09150	0.0
K09151	936.0
K05970	21416.0
K05714	0.0
K05715	0.0
K05710	0.0
K05711	0.0
K05712	0.0
K05713	0.0
K00560	22017.0
K00561	2.0
K00563	1267.0
K00564	1083.0
K00566	40205.0
K00567	22498.0
K00568	0.0
K00569	933.0
K05575	0.0
K01169	0.0
K01167	0.0
K01166	0.0
K05577	933.0
K01163	1558.0
K01161	0.0
K01160	0.0
K05578	0.0
K05579	0.0
K08092	166.0
K08093	39.0
K08094	198.0
K08095	0.0
K08096	0.0
K08097	2.0
K02254	0.0
K02255	0.0
K01743	0.0
K02251	2.0
K02061	0.0
K01741	0.0
K02060	0.0
K00114	0.0
K02122	2232.0
K02123	20238.0
K02120	20257.0
K02121	20041.0
K02124	20257.0
K03837	0.0
K03836	0.0
K03835	0.0
K03834	0.0
K03833	581.0
K03832	18934.0
K03831	933.0
K03830	1208.0
K00443	0.0
K03839	18001.0
K02067	0.0
K10189	2344.0
K13038	39198.0
K13787	2199.0
K13788	1458.0
K13789	63997.0
K10188	3228.0
K12255	0.0
K12254	0.0
K12257	20193.0
K12256	0.0
K12251	1093.0
K12250	0.0
K12253	0.0
K12252	0.0
K13252	330.0
K13256	453.0
K13255	0.0
K12079	0.0
K12078	0.0
K12071	0.0
K12070	0.0
K12073	933.0
K12072	0.0
K09912	0.0
K06236	0.0
K06237	0.0
K05519	0.0
K09914	0.0
K11788	0.0
K11782	0.0
K11780	0.0
K11781	0.0
K11787	0.0
K11784	0.0
K11530	0.0
K12787	0.0
K12786	0.0
K12785	0.0
K12784	0.0
K06718	0.0
K09969	0.0
K09968	1.0
K09967	2037.0
K09966	933.0
K09965	933.0
K09964	0.0
K09963	1318.0
K09962	1.0
K09961	0.0
K09960	0.0
K11527	933.0
K11524	0.0
K11525	0.0
K11250	0.0
K11253	0.0
K11258	0.0
K11528	0.0
K00713	0.0
K00712	2.0
K10780	0.0
K10783	954.0
K10125	0.0
K10124	0.0
K10126	0.0
K10121	16.0
K10123	0.0
K10122	16.0
K04652	1516.0
K04653	1024.0
K04651	2188.0
K04656	1024.0
K04654	1024.0
K04655	1552.0
K00973	22299.0
K00972	186.0
K00971	20524.0
K00970	18591.0
K00975	7144.0
K00974	11236.0
K00979	19009.0
K00978	1016.0
K14954	0.0
K14955	0.0
K14956	0.0
K06178	21246.0
K01596	1109.0
K01597	469.0
K01594	0.0
K01595	1909.0
K01592	0.0
K01593	0.0
K01590	933.0
K01591	22669.0
K01598	935.0
K01599	23106.0
K02711	0.0
K02710	0.0
K02713	0.0
K02712	0.0
K02714	0.0
K02717	0.0
K02716	0.0
K02719	0.0
K02718	0.0
K03449	1615.0
K03446	18933.0
K03444	0.0
K03445	0.0
K03442	20618.0
K01620	21397.0
K01621	1488.0
K01622	0.0
K01623	2241.0
K01624	25234.0
K01625	24845.0
K01626	4052.0
K01627	18933.0
K01628	1675.0
K01629	705.0
K05299	2.0
K02829	0.0
K02828	0.0
K02827	0.0
K02826	0.0
K02825	2999.0
K02824	2709.0
K02823	20758.0
K02822	1022.0
K03198	0.0
K03199	0.0
K03668	0.0
K03669	933.0
K03190	1932.0
K03191	3.0
K03660	3994.0
K03194	0.0
K03195	0.0
K03664	22733.0
K03197	0.0
K09772	2781.0
K06013	1394.0
K09770	184.0
K09771	0.0
K09776	0.0
K09777	1828.0
K09774	0.0
K09775	2036.0
K09778	1482.0
K09779	2515.0
K06269	0.0
K06323	0.0
K11624	0.0
K02991	0.0
K02990	22649.0
K02624	0.0
K02240	978.0
K08282	933.0
K12440	0.0
K12441	0.0
K12442	0.0
K12443	0.0
K12444	0.0
K12445	0.0
K12449	0.0
K02247	0.0
K07637	0.0
K07636	21559.0
K07639	0.0
K07638	0.0
K11069	1375.0
K11068	3784.0
K11063	0.0
K11062	0.0
K11061	0.0
K11060	0.0
K11066	0.0
K11065	18532.0
K06900	0.0
K06901	6324.0
K06902	1230.0
K06903	182.0
K06904	468.0
K06905	264.0
K06906	94.0
K06907	392.0
K06908	264.0
K06909	451.0
K10821	0.0
K05905	0.0
K05904	0.0
K05906	0.0
K05900	0.0
K05903	2.0
K01406	0.0
K05909	0.0
K05908	0.0
K00368	0.0
K00369	0.0
K00366	1127.0
K00367	0.0
K00364	469.0
K00365	933.0
K00362	0.0
K00363	0.0
K00360	0.0
```
