## Extended Data File 1 for "Diet induces reproducible alterations in the mouse and human gut microbiome": SRS3574473_SRR7555898.picrust

```
# Constructed from biom file
#OTU ID	SRR7555898
K01365	0.0
K01364	0.0
K01361	16.0
K01360	0.0
K01362	17931.0
K02249	0.0
K05841	0.0
K05844	12.0
K05845	617.0
K05846	8485.0
K05847	7648.0
K00508	0.0
K00500	0.0
K00507	2173.0
K00504	0.0
K00505	0.0
K12521	0.0
K01101	4423.0
K01103	0.0
K12520	0.0
K01104	38866.0
K05592	15632.0
K05593	6368.0
K05590	0.0
K05591	0.0
K05596	0.0
K05597	0.0
K05594	0.0
K05595	1.0
K05599	0.0
K11964	0.0
K11962	0.0
K14540	12685.0
K12529	0.0
K12528	0.0
K06353	0.0
K02456	4505.0
K02457	0.0
K02454	4346.0
K02455	2173.0
K02452	0.0
K02453	6519.0
K02450	0.0
K02103	4554.0
K08138	0.0
K02108	17399.0
K02109	20350.0
K02458	0.0
K02459	0.0
K08137	0.0
K03851	0.0
K03850	0.0
K03852	0.0
K03855	3.0
K03856	12716.0
K13018	0.0
K13019	0.0
K13010	0.0
K13011	0.0
K13012	484.0
K13013	0.0
K13014	0.0
K13015	460.0
K13016	0.0
K13017	0.0
K08566	0.0
K08567	18.0
K13274	0.0
K13275	18.0
K13276	0.0
K13277	0.0
K03275	0.0
K03274	2173.0
K03277	0.0
K03276	0.0
K03271	9022.0
K03270	7202.0
K03273	2664.0
K03272	7294.0
K03279	0.0
K03278	0.0
K11022	0.0
K12277	0.0
K12276	0.0
K12270	8.0
K11058	0.0
K12279	0.0
K12278	0.0
K07557	0.0
K07550	0.0
K07552	3996.0
K06319	0.0
K09909	0.0
K09908	0.0
K12051	0.0
K12050	0.0
K12057	0.0
K12056	0.0
K06221	0.0
K09900	0.0
K09903	19061.0
K09902	0.0
K09904	0.0
K09907	0.0
K09906	0.0
K11501	0.0
K03234	0.0
K00773	18250.0
K00772	2188.0
K00777	0.0
K00776	0.0
K06313	584.0
K06315	0.0
K05574	0.0
K10201	27.0
K07176	0.0
K07177	1492.0
K07174	0.0
K07175	2755.0
K07172	8.0
K07173	7927.0
K07170	5244.0
K07171	26054.0
K07178	0.0
K07179	0.0
K00195	0.0
K00194	66.0
K00197	526.0
K00196	0.0
K00191	0.0
K00190	3.0
K00193	0.0
K00192	0.0
K00198	2642.0
K06405	10869.0
K10109	5100.0
K10108	8938.0
K10107	0.0
K01828	0.0
K01829	0.0
K01826	0.0
K01825	0.0
K01822	0.0
K01823	1312.0
K01820	2173.0
K01821	1331.0
K00999	0.0
K00998	11067.0
K00995	27471.0
K00997	5182.0
K00996	30.0
K00991	18788.0
K00990	2354.0
K00992	6.0
K11028	0.0
K02622	7667.0
K02625	0.0
K03564	13555.0
K13489	2173.0
K13488	2173.0
K13483	0.0
K13482	0.0
K13481	0.0
K13480	0.0
K13487	2173.0
K13486	2173.0
K14680	0.0
K14681	0.0
K14682	2173.0
K08358	26.0
K08357	26.0
K08356	0.0
K08355	0.0
K03469	18044.0
K03462	0.0
K03464	0.0
K03465	4253.0
K03466	19338.0
K01648	0.0
K01649	24668.0
K01643	1666.0
K01640	1152.0
K01641	1311.0
K01646	184.0
K01647	19611.0
K01644	1668.0
K02597	0.0
K02626	3.0
K02595	0.0
K02594	982.0
K02593	0.0
K02592	584.0
K02591	1448.0
K02590	4179.0
K02598	1199.0
K02849	2173.0
K14061	0.0
K14062	0.0
K14063	0.0
K14064	0.0
K14065	0.0
K14067	0.0
K02841	2173.0
K02840	178.0
K02843	0.0
K02844	2173.0
K02847	0.0
K02846	0.0
K02102	0.0
K09758	205.0
K06039	0.0
K06034	0.0
K06036	0.0
K06037	0.0
K06032	0.0
K01581	814.0
K02702	0.0
K02659	0.0
K13490	2173.0
K13491	2173.0
K03644	6182.0
K03645	0.0
K03646	14.0
K03647	2407.0
K03640	1.0
K03641	0.0
K03642	2173.0
K03643	0.0
K03648	13321.0
K03649	502.0
K06694	0.0
K11814	0.0
K12428	0.0
K12429	0.0
K12422	0.0
K12423	0.0
K12420	0.0
K12421	0.0
K12426	0.0
K12427	0.0
K12424	0.0
K12425	0.0
K07349	0.0
K07348	0.0
K05380	0.0
K07345	0.0
K07344	0.0
K07347	0.0
K07346	0.0
K07341	6913.0
K07340	0.0
K07343	6080.0
K07342	0.0
K06968	2173.0
K06969	36171.0
K06962	2509.0
K06963	0.0
K06960	14244.0
K06961	0.0
K06966	10056.0
K06967	12685.0
K06964	0.0
K06965	0.0
K08995	2173.0
K08994	0.0
K08997	0.0
K08996	911.0
K08990	0.0
K08993	0.0
K08992	0.0
K08999	2199.0
K08998	15796.0
K08344	0.0
K08345	0.0
K08346	0.0
K14940	0.0
K02724	0.0
K08349	0.0
K11815	0.0
K05929	0.0
K05928	2173.0
K05927	0.0
K05924	0.0
K05922	0.0
K05921	0.0
K00349	3997.0
K00698	0.0
K00340	6171.0
K00341	6171.0
K00690	6889.0
K00343	6171.0
K00344	12.0
K00697	0.0
K00346	3995.0
K00347	3995.0
K09116	2985.0
K09117	14440.0
K05337	8168.0
K09118	301.0
K09119	0.0
K02106	604.0
K05823	532.0
K05820	105.0
K05826	0.0
K05827	0.0
K02100	0.0
K02101	0.0
K00524	0.0
K00525	14951.0
K00526	8278.0
K00527	24564.0
K00520	2173.0
K00522	0.0
K00523	0.0
K02451	0.0
K00528	15576.0
K00529	0.0
K00025	2173.0
K14215	0.0
K14213	0.0
K03453	8409.0
K00796	13185.0
K05339	141.0
K00027	13520.0
K00794	12519.0
K00793	11744.0
K01347	359.0
K01346	0.0
K01344	0.0
K01343	0.0
K00791	19059.0
K01340	0.0
K00790	27534.0
K02694	0.0
K02696	0.0
K02697	0.0
K02690	0.0
K02691	26.0
K02692	0.0
K02693	0.0
K02698	0.0
K02699	0.0
K00836	0.0
K00837	4544.0
K00835	2173.0
K00832	165.0
K00833	6266.0
K00830	0.0
K00831	15719.0
K00839	2582.0
K04335	0.0
K04334	0.0
K01120	2173.0
K01126	18981.0
K04333	0.0
K01129	13325.0
K01128	15.0
K04339	0.0
K04338	0.0
K02470	30261.0
K02471	2173.0
K02472	53.0
K02473	0.0
K02474	6971.0
K02475	14.0
K02476	14.0
K02477	9471.0
K02478	31.0
K02479	2176.0
K09019	0.0
K01267	7017.0
K13074	0.0
K13075	0.0
K11441	0.0
K14055	0.0
K13299	0.0
K13292	17050.0
K14057	0.0
K14056	0.0
K02856	0.0
K02585	1033.0
K12211	0.0
K12210	0.0
K12213	0.0
K12212	0.0
K12215	0.0
K02854	0.0
K12217	0.0
K12216	0.0
K12219	0.0
K12218	0.0
K02855	92.0
K08692	0.0
K08693	105.0
K08690	0.0
K08691	0.0
K08696	0.0
K08697	0.0
K11748	2173.0
K11749	18395.0
K11746	0.0
K11747	0.0
K11744	2173.0
K11745	2173.0
K11742	0.0
K11743	3424.0
K11740	0.0
K11741	2558.0
K13920	572.0
K13921	139.0
K13922	4103.0
K13923	139.0
K13924	0.0
K13925	0.0
K13926	2173.0
K13927	1174.0
K13928	0.0
K13929	0.0
K09923	0.0
K09922	6168.0
K06201	9303.0
K06200	10089.0
K06207	15648.0
K06206	3534.0
K06205	0.0
K09924	2173.0
K09929	0.0
K06208	124.0
K00759	13209.0
K00758	0.0
K00752	0.0
K00757	15253.0
K00756	4504.0
K00754	22050.0
K06001	8769.0
K05557	0.0
K09766	2369.0
K05554	0.0
K07475	0.0
K07150	6481.0
K07151	0.0
K07152	0.0
K07153	0.0
K07154	8776.0
K07155	0.0
K07156	0.0
K07157	0.0
K07406	10503.0
K07407	31427.0
K07404	12556.0
K07405	3996.0
K07402	13453.0
K07403	2186.0
K07400	0.0
K07401	0.0
K01808	20167.0
K01809	13193.0
K01800	0.0
K01801	0.0
K01802	4422.0
K01803	20028.0
K01804	4725.0
K01805	5136.0
K01807	4942.0
K09718	0.0
K14668	0.0
K14669	0.0
K14666	0.0
K14667	0.0
K01664	585.0
K01665	4062.0
K01666	5884.0
K01667	4634.0
K01660	0.0
K01661	2700.0
K01662	16598.0
K01663	0.0
K01668	27.0
K01669	2187.0
K02863	19061.0
K02862	0.0
K02860	16870.0
K02867	19061.0
K02866	0.0
K02864	16175.0
K02869	0.0
K05362	1.0
K05365	0.0
K03402	12024.0
K03403	0.0
K03400	0.0
K03406	79767.0
K03407	12068.0
K03404	0.0
K03405	0.0
K03408	18902.0
K03409	429.0
K02315	16639.0
K02314	21251.0
K02317	0.0
K02316	18289.0
K02313	19102.0
K02312	6.0
K02319	0.0
K12405	0.0
K12152	0.0
K12151	0.0
K07091	0.0
K07090	30365.0
K07093	2173.0
K07092	0.0
K07095	21728.0
K07094	1.0
K07097	0.0
K07096	0.0
K07099	4339.0
K07098	23233.0
K11175	15853.0
K11174	0.0
K11177	0.0
K11176	0.0
K11173	0.0
K11179	3.0
K11178	0.0
K00322	0.0
K00320	0.0
K00321	0.0
K00326	0.0
K00324	381.0
K00325	183.0
K00329	0.0
K05945	0.0
K05944	0.0
K05947	0.0
K05946	5743.0
K06944	0.0
K06945	0.0
K06946	0.0
K06415	689.0
K06940	7827.0
K06941	21386.0
K06942	19061.0
K06943	0.0
K10806	0.0
K10807	0.0
K10804	4347.0
K10805	181.0
K06948	623.0
K06949	21428.0
K06418	71.0
K09138	476.0
K09139	0.0
K09134	3834.0
K09135	0.0
K09136	92.0
K09137	463.0
K09130	0.0
K09131	2202.0
K09132	2948.0
K09133	0.0
K05808	20100.0
K05809	0.0
K05804	2949.0
K05805	0.0
K05806	0.0
K05807	3996.0
K05800	0.0
K05801	0.0
K05802	0.0
K05803	0.0
K01044	0.0
K01045	0.0
K01046	2377.0
K02068	819.0
K04561	1.0
K01042	1482.0
K05568	12045.0
K05567	3558.0
K14273	0.0
K14275	0.0
K14274	448.0
K02062	0.0
K05245	0.0
K05564	0.0
K01048	2880.0
K02066	6169.0
K01322	6168.0
K01325	0.0
K02065	6169.0
K01326	0.0
K05560	0.0
K02243	1392.0
K08930	0.0
K02679	0.0
K02676	0.0
K02674	0.0
K02675	0.0
K02672	0.0
K02241	601.0
K02670	0.0
K02671	0.0
K00810	0.0
K00811	4119.0
K00812	4402.0
K00813	0.0
K00814	0.0
K00817	18556.0
K00818	6738.0
K00819	1.0
K02530	805.0
K02245	1392.0
K02244	1311.0
K01499	0.0
K01498	0.0
K01493	18900.0
K01492	720.0
K01491	39917.0
K01497	94.0
K01496	5472.0
K01495	9790.0
K01494	3636.0
K02418	9032.0
K02419	11426.0
K14492	0.0
K02412	9315.0
K02413	10963.0
K02410	11426.0
K02411	5363.0
K02416	11426.0
K02417	8648.0
K02414	2281.0
K02415	138.0
K00120	0.0
K00121	368.0
K00430	0.0
K13058	2173.0
K13059	1.0
K13727	360.0
K13057	0.0
K13722	0.0
K13051	13.0
K13052	7715.0
K00435	0.0
K12054	0.0
K03239	0.0
K03238	0.0
K03231	0.0
K03230	2173.0
K03232	0.0
K12059	0.0
K03237	0.0
K03236	0.0
K12058	0.0
K12239	0.0
K12238	0.0
K12235	0.0
K12234	1134.0
K13942	0.0
K13940	8493.0
K13941	0.0
K12097	0.0
K12096	0.0
K12095	0.0
K12094	0.0
K12093	0.0
K12092	0.0
K12091	0.0
K12090	0.0
K12099	0.0
K12098	0.0
K06356	0.0
K05992	41.0
K03540	0.0
K06331	3839.0
K06330	16.0
K07138	11171.0
K07139	10179.0
K11811	0.0
K07132	2117.0
K07133	41376.0
K07130	12391.0
K07131	0.0
K07137	28559.0
K07134	0.0
K07135	0.0
K01860	0.0
K01866	19166.0
K01867	19062.0
K01865	27.0
K01868	22127.0
K01869	19060.0
K06140	2173.0
K04766	1.0
K04767	26.0
K04764	0.0
K04762	6169.0
K04763	23958.0
K04760	0.0
K04761	2260.0
K04768	1.0
K04769	9163.0
K08313	22.0
K08312	0.0
K08311	2532.0
K08310	0.0
K08317	528.0
K08316	9813.0
K08315	0.0
K08314	455.0
K05149	0.0
K08319	0.0
K08318	0.0
K06339	0.0
K14648	0.0
K14392	14.0
K14393	2173.0
K14645	0.0
K14647	0.0
K01689	22875.0
K01686	15202.0
K01687	29878.0
K01684	3717.0
K01685	9987.0
K01682	0.0
K01681	17612.0
K05308	0.0
K02889	0.0
K02888	19089.0
K02885	0.0
K02884	19061.0
K02887	19032.0
K02886	19061.0
K02881	19061.0
K02883	0.0
K13743	0.0
K02086	615.0
K02081	2944.0
K02080	0.0
K02083	265.0
K02082	814.0
K13831	0.0
K03428	0.0
K03429	8579.0
K03424	25570.0
K03935	0.0
K03932	0.0
K03933	362.0
K03930	3802.0
K03931	1.0
K02339	0.0
K02338	19102.0
K02337	18636.0
K02336	0.0
K02335	22020.0
K02334	11765.0
K02330	0.0
K03688	9372.0
K03689	0.0
K03680	448.0
K03683	0.0
K03684	2380.0
K03685	19061.0
K03686	35852.0
K03687	18167.0
K07301	10714.0
K07300	0.0
K07303	0.0
K07302	0.0
K07305	2738.0
K07304	4008.0
K07307	864.0
K07306	104.0
K07309	26.0
K07308	107.0
K02617	0.0
K02610	0.0
K02963	19061.0
K02612	0.0
K02961	16481.0
K09686	48571.0
K09687	97396.0
K09684	622.0
K09685	1599.0
K09682	0.0
K09683	0.0
K09680	16.0
K09681	0.0
K09688	0.0
K09689	0.0
K05962	0.0
K05961	0.0
K05967	47.0
K05966	94.0
K11159	0.0
K05964	83.0
K05968	0.0
K11152	0.0
K00309	12.0
K00658	2174.0
K00304	0.0
K00305	0.0
K00654	0.0
K00655	27144.0
K00652	6169.0
K00301	0.0
K00302	3072.0
K00303	9.0
K10828	0.0
K06431	0.0
K06432	0.0
K06433	0.0
K06434	107.0
K06436	503.0
K06437	0.0
K10820	448.0
K06439	0.0
K10822	0.0
K10823	0.0
K10826	0.0
K09167	1054.0
K06322	0.0
K14117	0.0
K14259	0.0
K14257	0.0
K01308	1312.0
K01303	28.0
K01301	0.0
K01305	239.0
K01304	1527.0
K02658	0.0
K00672	0.0
K02650	1415.0
K02651	2.0
K02652	12008.0
K02653	14187.0
K02654	32730.0
K05687	0.0
K02656	0.0
K05685	0.0
K00878	10630.0
K00879	897.0
K00872	5919.0
K00873	19222.0
K00870	0.0
K00876	22219.0
K00877	0.0
K00874	22440.0
K00875	0.0
K04487	30826.0
K04486	18572.0
K04485	16816.0
K04484	0.0
K04483	0.0
K04482	0.0
K04480	0.0
K04488	17295.0
K12049	0.0
K13693	0.0
K13706	0.0
K13694	0.0
K13695	0.0
K05977	0.0
K09516	0.0
K02434	23571.0
K02435	22625.0
K02436	258.0
K02437	12506.0
K05350	5071.0
K02431	4633.0
K08100	0.0
K02433	23808.0
K02438	12532.0
K02439	7.0
K03745	0.0
K03744	12731.0
K03747	0.0
K03210	19086.0
K03217	19951.0
K03216	15039.0
K03215	0.0
K03742	14529.0
K03219	2173.0
K03218	19065.0
K03749	0.0
K03748	0.0
K02383	0.0
K06327	0.0
K06320	5137.0
K07238	18069.0
K09479	0.0
K09478	0.0
K09475	0.0
K09474	0.0
K09477	0.0
K09476	0.0
K09471	0.0
K09470	0.0
K09473	0.0
K09472	0.0
K07543	0.0
K06898	11033.0
K13967	0.0
K13963	6068.0
K07545	0.0
K00737	2964.0
K05345	0.0
K11706	0.0
K11707	1.0
K11704	0.0
K11705	0.0
K11708	1.0
K11709	0.0
K05588	0.0
K07114	19392.0
K07443	5347.0
K07116	0.0
K07117	2173.0
K07110	0.0
K07447	19054.0
K07112	932.0
K07113	0.0
K07448	5662.0
K07118	1323.0
K07119	1.0
K10619	0.0
K10618	0.0
K10617	0.0
K10616	0.0
K01848	12.0
K01849	12.0
K01844	2803.0
K01845	7478.0
K01846	98.0
K01847	10164.0
K01840	24664.0
K01841	262.0
K01842	0.0
K01843	2845.0
K06219	0.0
K10832	0.0
K05348	0.0
K14203	0.0
K08483	15479.0
K08482	2173.0
K08481	0.0
K08480	0.0
K08485	0.0
K08484	0.0
K00464	0.0
K00467	0.0
K00466	0.0
K00461	0.0
K00460	0.0
K00463	0.0
K00462	0.0
K04509	0.0
K00469	0.0
K00468	0.0
K08645	0.0
K04744	0.0
K01518	0.0
K01519	0.0
K04748	0.0
K04749	339.0
K01514	3.0
K01515	19117.0
K01512	10547.0
K01510	0.0
K14623	2693.0
K14626	0.0
K14627	0.0
K14628	0.0
K14629	0.0
K03918	0.0
K03919	0.0
K12372	0.0
K12373	29636.0
K12370	0.0
K12371	0.0
K02359	0.0
K02358	19168.0
K02351	0.0
K02352	0.0
K02355	34044.0
K02357	19061.0
K02356	19900.0
K13574	0.0
K13573	0.0
K13572	0.0
K13571	181.0
K13570	181.0
K12112	1.0
K12113	0.0
K12110	0.0
K12111	122.0
K07329	0.0
K07328	0.0
K07323	0.0
K07322	8153.0
K07321	685.0
K07320	0.0
K07327	0.0
K07326	0.0
K07325	0.0
K07324	0.0
K08163	0.0
K06180	45373.0
K06181	2532.0
K06182	7133.0
K06183	16445.0
K06186	0.0
K06187	19102.0
K06188	4486.0
K06189	0.0
K08359	0.0
K07589	0.0
K07588	4008.0
K07587	0.0
K07586	4221.0
K07585	0.0
K07584	11786.0
K07583	0.0
K07582	0.0
K07581	0.0
K07580	0.0
K11139	0.0
K05989	22791.0
K05988	0.0
K05985	4953.0
K05987	0.0
K05986	2173.0
K10843	0.0
K08354	0.0
K10844	117.0
K10848	0.0
K00673	2173.0
K00674	4898.0
K00675	2599.0
K00676	9067.0
K00677	8342.0
K06988	360.0
K06989	565.0
K08351	0.0
K06980	2173.0
K06981	0.0
K06982	0.0
K08350	0.0
K06984	0.0
K06985	0.0
K06986	0.0
K06987	5727.0
K02445	5600.0
K02444	3233.0
K00582	0.0
K00583	0.0
K00580	0.0
K02110	19413.0
K00586	0.0
K00587	0.0
K00584	3.0
K08921	0.0
K02441	36.0
K00588	13.0
K08922	0.0
K02440	6740.0
K00018	19922.0
K08923	0.0
K02443	4627.0
K00019	18.0
K02442	0.0
K08925	0.0
K08926	0.0
K08927	0.0
K03149	5448.0
K06604	0.0
K00015	0.0
K01989	13735.0
K00854	22845.0
K00855	0.0
K00856	0.0
K00857	4131.0
K00850	43154.0
K00851	3584.0
K00852	17827.0
K00853	2837.0
K00858	16886.0
K00859	18515.0
K01181	5270.0
K01180	0.0
K01183	3567.0
K01182	14043.0
K01185	4734.0
K01184	0.0
K01187	29537.0
K01188	14149.0
K02596	460.0
K13766	0.0
K13767	6.0
K13003	0.0
K13002	0.0
K13000	0.0
K02984	0.0
K02986	19177.0
K02987	0.0
K02636	0.0
K02982	16112.0
K02983	0.0
K02638	0.0
K02639	0.0
K02988	18595.0
K08298	52.0
K08299	0.0
K03583	0.0
K03582	0.0
K03581	15268.0
K03580	2173.0
K03587	4203.0
K03586	0.0
K03585	14510.0
K03584	19035.0
K03589	14441.0
K03588	26784.0
K01725	0.0
K01724	2186.0
K01727	16.0
K01726	5140.0
K01721	0.0
K01720	0.0
K01722	0.0
K13008	0.0
K01729	0.0
K01728	108.0
K09530	0.0
K09539	0.0
K02188	9908.0
K02189	9903.0
K02182	15.0
K02183	0.0
K03769	908.0
K03768	27437.0
K03767	543.0
K03765	0.0
K03764	0.0
K03763	20993.0
K03762	27.0
K03761	1.0
K03760	0.0
K09457	2224.0
K09456	0.0
K09459	258.0
K09458	20958.0
K00602	38585.0
K13988	0.0
K13985	0.0
K09981	0.0
K09980	0.0
K09983	0.0
K09982	0.0
K09985	0.0
K09984	0.0
K09987	0.0
K09986	0.0
K09989	4997.0
K09988	3668.0
K12583	0.0
K12582	0.0
K12589	0.0
K11720	0.0
K09759	6579.0
K10985	27.0
K10984	911.0
K07468	0.0
K07469	0.0
K07464	8722.0
K07465	0.0
K07466	0.0
K07467	4504.0
K07460	14455.0
K07461	8665.0
K07462	18122.0
K07463	0.0
K10679	4346.0
K10678	0.0
K10671	0.0
K10670	3489.0
K10673	0.0
K10672	347.0
K10674	0.0
K10677	0.0
K10676	0.0
K08726	0.0
K08724	891.0
K08722	3565.0
K08723	0.0
K08720	0.0
K08721	0.0
K08728	1321.0
K10187	0.0
K00119	0.0
K00118	2173.0
K00449	0.0
K00448	0.0
K00115	0.0
K00446	0.0
K00117	4346.0
K00116	2175.0
K00111	16286.0
K00442	0.0
K00113	0.0
K00112	0.0
K01539	0.0
K01531	8727.0
K04720	13081.0
K01533	22094.0
K01534	38144.0
K01535	0.0
K01537	20914.0
K14358	0.0
K14605	0.0
K14606	0.0
K00413	0.0
K10120	38.0
K05600	0.0
K05777	30.0
K03972	0.0
K03973	799.0
K03970	0.0
K03971	0.0
K03976	16648.0
K03977	19101.0
K03974	0.0
K03975	8971.0
K03978	16706.0
K03979	19102.0
K13378	3995.0
K02372	15121.0
K02371	14358.0
K02377	9618.0
K02379	2233.0
K03396	0.0
K03397	0.0
K03394	11420.0
K03395	0.0
K03392	0.0
K03393	0.0
K03390	4004.0
K03391	0.0
K03399	185.0
K03027	0.0
K12136	0.0
K12137	3.0
K06610	38.0
K12138	0.0
K12139	0.0
K11444	0.0
K11440	6.0
K11443	0.0
K11442	1.0
K00612	2174.0
K00613	26.0
K00610	12447.0
K00611	15185.0
K00616	8166.0
K00617	0.0
K00614	1.0
K00615	45540.0
K00619	3.0
K10863	0.0
K07874	0.0
K06234	0.0
K10240	1.0
K10241	1.0
K10242	167.0
K10243	181.0
K04110	0.0
K04113	0.0
K04112	0.0
K04115	0.0
K04114	0.0
K04117	0.0
K04116	0.0
K04118	0.0
K05517	0.0
K07705	384.0
K07704	428.0
K07707	4400.0
K07706	3638.0
K07701	0.0
K07700	0.0
K07703	0.0
K07702	0.0
K07709	0.0
K07708	0.0
K01955	26695.0
K13042	0.0
K09934	0.0
K09935	8862.0
K06216	811.0
K09937	0.0
K13745	0.0
K13746	0.0
K13747	13410.0
K13740	0.0
K13741	0.0
K13742	0.0
K06211	3005.0
K06212	26.0
K09933	0.0
K02618	0.0
K02619	4122.0
K02968	18591.0
K02966	0.0
K02967	19061.0
K02616	0.0
K02965	19061.0
K02962	0.0
K02611	0.0
K02613	0.0
K03569	29638.0
K03568	216.0
K03565	16833.0
K06218	13.0
K03567	0.0
K03566	0.0
K03561	21029.0
K03560	0.0
K03563	12315.0
K03562	0.0
K06430	0.0
K01709	3229.0
K01708	0.0
K01707	0.0
K01706	128.0
K01705	0.0
K01704	41352.0
K01703	41818.0
K01702	0.0
K14165	0.0
K14164	0.0
K14166	0.0
K14161	2173.0
K14160	0.0
K14162	2173.0
K05396	189.0
K03709	3221.0
K03708	1545.0
K08160	0.0
K03701	28840.0
K03700	8814.0
K03703	15232.0
K03702	19061.0
K03705	12892.0
K03704	16183.0
K03707	2049.0
K03706	7493.0
K06289	0.0
K06288	0.0
K06283	8196.0
K06282	139.0
K06281	140.0
K06287	17289.0
K06286	1312.0
K06285	124.0
K06284	6172.0
K08161	2118.0
K07540	0.0
K06438	7690.0
K06869	0.0
K06868	0.0
K06867	2174.0
K06866	0.0
K06865	0.0
K06864	11148.0
K06863	0.0
K06862	0.0
K06861	6617.0
K06860	0.0
K12659	0.0
K12658	2173.0
K07547	0.0
K07546	0.0
K15023	0.0
K15022	0.0
K15020	0.0
K15024	7142.0
K08700	0.0
K08162	2948.0
K07544	0.0
K00137	0.0
K00135	996.0
K00134	22076.0
K00133	19021.0
K00132	30.0
K00131	585.0
K00130	3409.0
K00139	0.0
K00138	0.0
K00429	0.0
K00428	6168.0
K00421	0.0
K00423	0.0
K00425	5335.0
K00427	0.0
K00426	5335.0
K14292	0.0
K14379	0.0
K14370	0.0
K14371	0.0
K14372	0.0
K14373	0.0
K14374	0.0
K14375	0.0
K09845	0.0
K14082	0.0
K14083	8.0
K14080	0.0
K14081	0.0
K14086	2964.0
K14087	2990.0
K14084	261.0
K14088	2990.0
K14089	2964.0
K01552	12609.0
K01551	1063.0
K01556	0.0
K01557	0.0
K01554	359.0
K01555	0.0
K04708	0.0
K03955	0.0
K13689	0.0
K13688	3081.0
K13683	0.0
K13685	5769.0
K13684	0.0
K13687	0.0
K13686	0.0
K14159	0.0
K02399	0.0
K02398	2877.0
K02395	2264.0
K02394	0.0
K02397	5814.0
K02396	10605.0
K02391	0.0
K02390	10503.0
K02393	0.0
K02392	17115.0
K13533	0.0
K13532	0.0
K13531	2.0
K13530	388.0
K01550	0.0
K05658	0.0
K14054	460.0
K02601	20481.0
K02970	18778.0
K05378	0.0
K12339	0.0
K14060	0.0
K11687	0.0
K11686	0.0
K11685	0.0
K11689	1155.0
K11688	1582.0
K08939	0.0
K03048	1344.0
K03049	0.0
K13821	6519.0
K13820	123.0
K03042	0.0
K03043	18548.0
K03040	16946.0
K03041	0.0
K03046	18599.0
K03047	0.0
K03044	0.0
K03045	0.0
K00348	3995.0
K09847	0.0
K00692	1231.0
K00638	8044.0
K00639	6755.0
K00693	0.0
K00634	8389.0
K00635	0.0
K00630	0.0
K00631	0.0
K00632	2698.0
K00633	3417.0
K00691	1688.0
K00696	0.0
K00694	754.0
K00695	0.0
K10854	0.0
K07811	0.0
K07810	0.0
K07813	13498.0
K07812	26.0
K07814	3478.0
K07816	1531.0
K00090	0.0
K00091	3587.0
K00094	431.0
K00096	5118.0
K00097	8178.0
K00098	0.0
K00099	17285.0
K10228	0.0
K10229	0.0
K12548	0.0
K10222	0.0
K10220	0.0
K10221	0.0
K10227	0.0
K05822	2.0
K01949	0.0
K01945	18195.0
K01947	0.0
K01946	0.0
K01941	2637.0
K01940	17753.0
K06357	0.0
K07729	35383.0
K07728	0.0
K07727	19343.0
K07726	4520.0
K07725	0.0
K07724	0.0
K07723	247.0
K07722	2199.0
K07721	0.0
K07720	46563.0
K00899	1032.0
K05824	0.0
K00891	23070.0
K00892	0.0
K00895	2174.0
K00897	2053.0
K08151	2545.0
K08153	542.0
K08154	0.0
K02948	19061.0
K02942	0.0
K02944	0.0
K05665	0.0
K02946	19019.0
K13793	0.0
K06352	0.0
K01769	0.0
K01768	4362.0
K01761	86.0
K01760	1086.0
K01762	0.0
K09578	0.0
K01766	0.0
K08164	0.0
K02493	18586.0
K08166	0.0
K08167	0.0
K02496	0.0
K02497	1.0
K02494	0.0
K02495	31574.0
K02498	0.0
K02499	2407.0
K08168	0.0
K08169	0.0
K14415	2961.0
K14414	2173.0
K06881	18927.0
K00436	0.0
K06332	0.0
K12815	0.0
K12810	0.0
K06885	1407.0
K00437	111.0
K06335	0.0
K06334	11380.0
K03547	10278.0
K03546	5336.0
K03545	26083.0
K03544	25092.0
K03543	6168.0
K06888	5746.0
K10941	0.0
K03549	4401.0
K03548	0.0
K10940	0.0
K02236	1908.0
K02237	12241.0
K02234	0.0
K02232	10107.0
K02233	13176.0
K02230	2173.0
K02231	20774.0
K06359	0.0
K02238	17750.0
K02239	0.0
K03723	16914.0
K03722	6349.0
K03721	13.0
K03720	0.0
K03727	181.0
K03726	0.0
K03725	0.0
K03724	3141.0
K06358	0.0
K12673	0.0
K12679	0.0
K12678	0.0
K06410	7291.0
K11898	0.0
K11899	0.0
K11896	0.0
K11897	0.0
K11894	0.0
K11895	0.0
K11892	0.0
K11893	0.0
K11890	0.0
K11891	0.0
K08762	0.0
K08764	0.0
K08765	0.0
K10418	0.0
K11325	0.0
K11326	0.0
K11327	0.0
K11328	0.0
K11329	0.0
K00151	0.0
K00150	0.0
K00153	0.0
K00400	0.0
K00407	0.0
K00406	2173.0
K00405	2173.0
K00404	2173.0
K00158	1131.0
K01342	0.0
K09388	0.0
K09386	0.0
K09384	1012.0
K04094	5458.0
K04095	3992.0
K04096	18593.0
K04097	0.0
K04090	0.0
K04091	2173.0
K04092	181.0
K04093	0.0
K04098	0.0
K04099	0.0
K01578	0.0
K01579	8526.0
K01574	39.0
K01575	875.0
K01576	0.0
K01577	1076.0
K01571	9507.0
K01572	16223.0
K01573	0.0
K02009	4931.0
K02008	40454.0
K02005	18809.0
K02004	130313.0
K02007	6871.0
K02006	57459.0
K02001	82.0
K02000	444.0
K02003	153375.0
K02002	446.0
K03065	0.0
K08952	0.0
K03060	14557.0
K13809	0.0
K10948	0.0
K09607	0.0
K06125	0.0
K04337	0.0
K06120	431.0
K06121	0.0
K04336	0.0
K01127	0.0
K09703	20.0
K00004	718.0
K14699	0.0
K09702	876.0
K14698	0.0
K05311	963.0
K13829	363.0
K10943	0.0
K07291	0.0
K07290	0.0
K10206	13725.0
K10202	0.0
K10208	1.0
K10209	0.0
K01966	0.0
K01965	0.0
K01964	460.0
K01963	10319.0
K01962	7208.0
K01961	24138.0
K01960	3996.0
K01969	0.0
K01968	0.0
K07749	4615.0
K07748	0.0
K07741	2374.0
K07740	0.0
K07743	0.0
K07742	11940.0
K07745	0.0
K07744	0.0
K07746	0.0
K01299	5371.0
K01295	3875.0
K01297	4036.0
K02922	0.0
K05603	0.0
K02921	0.0
K02926	19061.0
K05607	0.0
K02924	0.0
K05605	0.0
K02928	0.0
K02929	0.0
K00216	0.0
K00217	0.0
K00214	0.0
K00215	19771.0
K00213	0.0
K00210	0.0
K00211	0.0
K00218	0.0
K00219	38.0
K01035	19.0
K01034	3323.0
K04517	18097.0
K01740	34070.0
K01031	0.0
K01746	672.0
K01745	676.0
K01744	7267.0
K01749	4960.0
K01039	571.0
K04518	4481.0
K09591	0.0
K14129	0.0
K14128	0.0
K14121	0.0
K14120	0.0
K14123	0.0
K14122	0.0
K14125	0.0
K14124	0.0
K14127	0.0
K14126	0.0
K03521	18004.0
K03520	0.0
K03523	15392.0
K03522	18523.0
K03525	18838.0
K03524	19587.0
K03527	20073.0
K03526	17702.0
K03529	14881.0
K03528	0.0
K06338	0.0
K02217	7441.0
K03299	3587.0
K03298	473.0
K13472	0.0
K03293	7537.0
K03292	22404.0
K03291	0.0
K03290	0.0
K03297	5201.0
K03296	26597.0
K03295	5527.0
K03294	11301.0
K13009	0.0
K12690	0.0
K09743	0.0
K06022	0.0
K07190	0.0
K06021	0.0
K07192	4132.0
K06020	0.0
K06027	0.0
K06026	0.0
K09744	0.0
K07991	15.0
K08749	0.0
K09835	0.0
K09834	0.0
K10439	26375.0
K06351	0.0
K09833	0.0
K10925	0.0
K10924	0.0
K10927	0.0
K10926	0.0
K10923	0.0
K10922	0.0
K09629	0.0
K10697	0.0
K00179	4672.0
K00172	3625.0
K00171	1308.0
K00170	1516.0
K00177	6808.0
K00176	6808.0
K00175	15204.0
K00174	13042.0
K13478	0.0
K14338	0.0
K14339	0.0
K14335	0.0
K14337	0.0
K14330	0.0
K14331	0.0
K14333	0.0
K08918	0.0
K13479	2199.0
K04078	18597.0
K04079	17565.0
K04076	247.0
K04077	19059.0
K04074	2320.0
K04075	17729.0
K04072	14399.0
K04073	0.0
K04070	10033.0
K04071	0.0
K14597	0.0
K13318	0.0
K08280	0.0
K13641	2974.0
K13640	207.0
K13643	258.0
K13642	0.0
K02027	145950.0
K02026	257696.0
K02025	274222.0
K02024	0.0
K02023	5499.0
K02022	99.0
K02021	41.0
K02020	8299.0
K02029	24456.0
K02028	25428.0
K03886	0.0
K03887	0.0
K03884	0.0
K03885	7570.0
K03881	0.0
K03888	0.0
K03889	0.0
K12998	0.0
K12999	1.0
K12992	3339.0
K12993	0.0
K12990	3157.0
K12991	0.0
K12996	378.0
K12997	367.0
K12994	0.0
K12995	6.0
K08979	0.0
K08978	12262.0
K03088	195264.0
K03089	0.0
K03086	25016.0
K03087	0.0
K08971	0.0
K08970	2173.0
K03082	2177.0
K03080	0.0
K08974	13020.0
K13868	0.0
K00918	673.0
K01553	0.0
K12214	0.0
K11646	0.0
K11645	0.0
K11641	0.0
K11640	0.0
K12736	0.0
K12733	0.0
K07507	8833.0
K07506	0.0
K07505	15.0
K07504	12.0
K07503	181.0
K07502	5448.0
K07501	0.0
K07500	0.0
K07509	0.0
K07508	0.0
K11422	0.0
K08698	0.0
K10773	19631.0
K10774	0.0
K14286	0.0
K10778	0.0
K14287	0.0
K00140	478.0
K05501	0.0
K01903	2358.0
K01902	2358.0
K01905	18.0
K01904	0.0
K01907	0.0
K01906	0.0
K01909	0.0
K01908	0.0
K14534	7514.0
K00147	18149.0
K07767	0.0
K07769	0.0
K07768	181.0
K06203	0.0
K06202	0.0
K09921	0.0
K09920	0.0
K09927	5133.0
K09024	0.0
K09022	2575.0
K09023	2173.0
K09020	448.0
K09021	0.0
K02908	0.0
K02909	19110.0
K08218	3995.0
K08219	0.0
K02904	16887.0
K02906	19060.0
K02907	16876.0
K02902	18560.0
K00230	520.0
K00231	1.0
K00232	0.0
K08976	2174.0
K00234	0.0
K00239	8764.0
K06209	10190.0
K09928	2176.0
K01015	0.0
K01014	0.0
K01012	19758.0
K01011	5131.0
K01010	0.0
K08920	0.0
K14103	0.0
K14102	0.0
K14101	0.0
K14100	0.0
K14105	0.0
K14104	0.0
K14109	0.0
K14108	0.0
K06401	0.0
K00893	0.0
K13402	0.0
K12858	0.0
K03503	4008.0
K03502	14571.0
K03501	16929.0
K03500	17055.0
K08924	0.0
K02278	278.0
K02279	4426.0
K12977	0.0
K02276	0.0
K02277	0.0
K02274	2173.0
K02275	2173.0
K13450	0.0
K13451	0.0
K13452	0.0
K13454	0.0
K13455	0.0
K12509	0.0
K12508	0.0
K12507	11.0
K12506	635.0
K12500	0.0
K12503	0.0
K05926	0.0
K09728	0.0
K14587	448.0
K06597	0.0
K06596	0.0
K06595	0.0
K06599	0.0
K06598	0.0
K07978	0.0
K07979	29361.0
K07976	0.0
K14585	0.0
K10907	19724.0
K10906	0.0
K10901	0.0
K10909	0.0
K10908	0.0
K09819	2536.0
K09818	362.0
K09817	15978.0
K09816	15967.0
K09815	15983.0
K06374	9196.0
K06373	9173.0
K09812	19373.0
K09811	18845.0
K09810	9130.0
K09724	0.0
K14582	0.0
K09721	0.0
K04058	2173.0
K04059	0.0
K04050	0.0
K04051	0.0
K04052	0.0
K04053	0.0
K04054	0.0
K04055	0.0
K04056	2173.0
K04057	0.0
K01047	0.0
K08975	0.0
K10015	0.0
K10014	0.0
K10017	0.0
K10016	0.0
K10011	0.0
K10010	1961.0
K10013	0.0
K10012	3472.0
K10019	0.0
K10018	0.0
K13665	15.0
K13664	0.0
K13663	0.0
K13662	0.0
K13661	0.0
K13660	0.0
K13669	0.0
K13668	0.0
K07641	2173.0
K01466	278.0
K13590	0.0
K01464	7733.0
K01465	19541.0
K01462	30988.0
K01463	1945.0
K01460	0.0
K01461	0.0
K13599	13.0
K13598	0.0
K01468	598.0
K01469	2173.0
K09251	460.0
K09252	0.0
K02041	4728.0
K02040	21735.0
K02043	0.0
K02045	2116.0
K02044	5552.0
K02047	4290.0
K02046	4290.0
K02049	30400.0
K02048	4290.0
K05549	0.0
K05548	0.0
K06046	0.0
K03319	1076.0
K03316	850.0
K03317	264.0
K03314	3.0
K03315	13136.0
K03312	6904.0
K03313	315.0
K03310	27406.0
K03311	5942.0
K12052	0.0
K02945	18673.0
K06162	31.0
K06163	18.0
K06160	0.0
K06161	0.0
K06166	18.0
K00359	1334.0
K06164	18.0
K06165	18.0
K06168	17286.0
K06169	0.0
K13020	0.0
K07158	0.0
K07159	0.0
K04835	54.0
K11621	0.0
K11991	0.0
K11622	0.0
K11996	2314.0
K11627	0.0
K11626	0.0
K11629	1.0
K11628	0.0
K07561	0.0
K07560	19039.0
K07563	0.0
K07562	0.0
K07565	0.0
K07564	0.0
K07567	22209.0
K07566	21192.0
K07569	0.0
K07568	21452.0
K09925	1.0
K11199	0.0
K11198	0.0
K11192	0.0
K11191	0.0
K11196	0.0
K11195	0.0
K11194	0.0
K02492	6837.0
K10713	0.0
K10710	1037.0
K10711	16.0
K10716	0.0
K02490	5.0
K10714	0.0
K10715	0.0
K01929	19151.0
K01928	21122.0
K01923	18127.0
K01922	2994.0
K01921	21310.0
K01920	0.0
K01926	16333.0
K01925	19075.0
K01924	16886.0
K07789	2173.0
K07788	0.0
K07785	0.0
K07784	0.0
K07787	2174.0
K07786	0.0
K07781	0.0
K07783	0.0
K07782	0.0
K05835	0.0
K06355	0.0
K14661	0.0
K09844	0.0
K00782	502.0
K00783	19108.0
K00784	16280.0
K00785	0.0
K00786	6180.0
K00039	0.0
K00036	6676.0
K00037	0.0
K00034	574.0
K00035	0.0
K00032	0.0
K00033	7037.0
K00030	1076.0
K00031	16830.0
K01259	1805.0
K01258	14684.0
K01255	3602.0
K01256	3304.0
K01251	10863.0
K01250	1549.0
K01253	0.0
K01252	0.0
K09008	0.0
K09009	181.0
K09000	2179.0
K09001	60.0
K09002	3076.0
K09003	0.0
K09004	466.0
K09005	30.0
K09006	0.0
K09007	2174.0
K09846	0.0
K08234	7201.0
K00258	0.0
K00259	2770.0
K00252	1.0
K00253	0.0
K00256	0.0
K00257	6846.0
K00254	0.0
K00255	0.0
K01079	1237.0
K01078	2173.0
K01071	1311.0
K01070	0.0
K01073	152.0
K01077	11673.0
K01076	2766.0
K14472	0.0
K14471	0.0
K14470	0.0
K14475	578.0
K09841	0.0
K02788	841.0
K02782	25.0
K02783	457.0
K02781	1616.0
K02786	842.0
K02787	1.0
K02784	6.0
K01060	2873.0
K01787	2817.0
K01786	9287.0
K01785	22596.0
K01784	32084.0
K01783	20508.0
K01782	4346.0
K01781	0.0
K01780	0.0
K01789	0.0
K01788	7719.0
K02526	708.0
K02527	6169.0
K02525	154.0
K02250	1.0
K02523	6169.0
K02520	19059.0
K02521	0.0
K02258	0.0
K02259	2174.0
K02528	19060.0
K02529	92348.0
K03781	7147.0
K03780	2708.0
K03783	14524.0
K03782	2173.0
K03785	7566.0
K03784	4995.0
K03787	9309.0
K03786	12306.0
K03789	12732.0
K03788	0.0
K10700	0.0
K00342	6171.0
K03124	0.0
K03120	0.0
K12527	2186.0
K12526	0.0
K12525	0.0
K12524	7991.0
K12523	0.0
K12522	0.0
K09789	3995.0
K09788	471.0
K09787	11910.0
K09786	689.0
K09785	0.0
K09781	0.0
K09780	12.0
K10961	0.0
K10960	0.0
K10963	0.0
K10962	0.0
K10965	0.0
K10964	0.0
K10966	0.0
K09879	0.0
K06318	0.0
K06311	0.0
K06310	2230.0
K06312	0.0
K06314	0.0
K06317	1727.0
K11389	0.0
K11386	0.0
K11387	0.0
K11384	2173.0
K11385	0.0
K11382	0.0
K11383	0.0
K11381	0.0
K11949	0.0
K10380	0.0
K04032	1180.0
K04033	0.0
K04030	1277.0
K04031	7587.0
K04036	0.0
K04037	0.0
K04034	149.0
K04035	448.0
K04038	0.0
K04039	0.0
K07046	2186.0
K07047	7302.0
K07044	0.0
K07045	7206.0
K07042	15065.0
K07043	10048.0
K07040	11947.0
K07041	0.0
K07048	726.0
K07049	0.0
K08664	0.0
K02584	13.0
K10039	4146.0
K10038	13.0
K10037	0.0
K10036	24.0
K04788	0.0
K04789	0.0
K04784	0.0
K04785	0.0
K04786	0.0
K04787	0.0
K04780	0.0
K04781	460.0
K04782	0.0
K04783	0.0
K13601	0.0
K13603	0.0
K13602	0.0
K13605	0.0
K13604	0.0
K13607	42.0
K02404	2390.0
K05783	0.0
K05782	0.0
K05781	18.0
K05780	18.0
K05787	0.0
K05786	2187.0
K05785	2173.0
K05784	0.0
K05789	0.0
K05788	0.0
K01442	15954.0
K01443	13950.0
K01444	109.0
K01446	372.0
K01447	9848.0
K01448	29170.0
K01449	6863.0
K14803	0.0
K02069	1590.0
K05569	3558.0
K08008	0.0
K02063	0.0
K05566	3546.0
K05565	1.0
K05563	0.0
K05562	0.0
K05561	0.0
K02064	0.0
K03338	3058.0
K03339	1.0
K03330	0.0
K03331	0.0
K03332	1.0
K03333	0.0
K03335	5145.0
K03336	2972.0
K03337	3058.0
K12956	0.0
K12957	2173.0
K12954	0.0
K12955	0.0
K12952	0.0
K12953	0.0
K12950	0.0
K12951	0.0
K14733	0.0
K00109	0.0
K06148	31085.0
K06149	0.0
K06144	0.0
K06145	0.0
K06146	0.0
K06147	178165.0
K06141	0.0
K06142	14303.0
K06143	0.0
K11945	0.0
K08948	0.0
K08949	0.0
K00071	0.0
K14664	0.0
K13810	0.0
K14665	18.0
K03058	0.0
K11609	0.0
K11608	0.0
K14660	0.0
K11603	0.0
K11602	0.0
K11601	0.0
K11600	0.0
K11607	2173.0
K11606	2173.0
K11605	2173.0
K11604	2173.0
K10558	448.0
K10559	462.0
K10550	459.0
K10551	459.0
K10552	0.0
K10553	0.0
K10554	0.0
K10555	634.0
K10556	460.0
K10557	448.0
K03051	0.0
K03050	0.0
K07549	0.0
K07548	0.0
K07239	1.0
K07235	0.0
K07234	0.0
K07237	0.0
K07236	0.0
K07231	0.0
K07230	16.0
K07233	0.0
K07232	0.0
K02467	0.0
K05306	2985.0
K05305	3379.0
K05304	0.0
K05303	2173.0
K05301	0.0
K02565	0.0
K08644	0.0
K08646	0.0
K08641	4375.0
K08643	0.0
K08642	0.0
K12146	0.0
K00010	5726.0
K00011	0.0
K00012	17244.0
K00013	18065.0
K00014	22721.0
K00016	15620.0
K09065	0.0
K08252	1.0
K08253	0.0
K08256	166.0
K08255	1.0
K08258	0.0
K08259	1.0
K00274	2334.0
K00275	2174.0
K00276	0.0
K00270	0.0
K00271	0.0
K00272	0.0
K00273	0.0
K00278	12614.0
K00279	0.0
K12675	0.0
K01277	3996.0
K01274	0.0
K01273	9596.0
K01271	4817.0
K01270	17659.0
K01278	4177.0
K00906	0.0
K00904	1863.0
K00903	1.0
K00901	4138.0
K13785	0.0
K00908	0.0
K11149	0.0
K01053	2173.0
K01051	112.0
K01057	182.0
K01056	19061.0
K01055	0.0
K01054	0.0
K01058	1.0
K02500	18065.0
K02501	18039.0
K02502	10748.0
K02503	19060.0
K02504	0.0
K02505	0.0
K02506	0.0
K02507	0.0
K02508	0.0
K02509	280.0
K00291	0.0
K13410	0.0
K13148	0.0
K13419	0.0
K05825	0.0
K03106	19061.0
K03105	0.0
K03101	21580.0
K03100	36762.0
K12541	0.0
K12540	0.0
K12543	0.0
K12542	0.0
K12545	0.0
K12544	0.0
K12547	0.0
K12546	0.0
K12549	0.0
K06080	0.0
K11018	0.0
K11019	0.0
K11016	0.0
K11017	0.0
K11014	0.0
K11015	0.0
K11012	0.0
K11013	0.0
K11010	0.0
K11011	0.0
K06333	7245.0
K06880	0.0
K06883	2173.0
K06882	0.0
K09857	2173.0
K06884	1.0
K06887	0.0
K06886	2174.0
K06889	30568.0
K10942	0.0
K09859	0.0
K09858	0.0
K10947	27629.0
K10946	0.0
K10945	0.0
K10944	0.0
K13284	0.0
K00483	12.0
K00481	0.0
K00480	0.0
K00486	0.0
K00485	0.0
K00484	0.0
K09901	0.0
K10929	0.0
K07684	0.0
K07685	0.0
K07686	0.0
K07687	0.0
K07681	1.0
K07688	0.0
K07689	0.0
K10928	0.0
K04018	0.0
K04019	1184.0
K04014	52.0
K04015	107.0
K04016	0.0
K04017	0.0
K04013	26.0
K07060	0.0
K07061	0.0
K07062	2176.0
K07063	0.0
K07064	0.0
K07065	0.0
K07066	2955.0
K07067	247.0
K07068	0.0
K07069	3370.0
K01121	0.0
K13629	0.0
K13628	2174.0
K13623	0.0
K13622	2173.0
K13620	0.0
K13626	6369.0
K08586	0.0
K08587	0.0
K01428	5583.0
K01429	5582.0
K01422	3996.0
K01423	27.0
K01420	16369.0
K01421	13555.0
K01426	5680.0
K01427	0.0
K01424	13621.0
K01425	9944.0
K08068	0.0
K07538	0.0
K13086	0.0
K13085	0.0
K07287	0.0
K07824	0.0
K07682	0.0
K02722	0.0
K12978	0.0
K12979	0.0
K12972	0.0
K12973	0.0
K12974	0.0
K12975	0.0
K12976	0.0
K07821	0.0
K07683	141.0
K14750	0.0
K14751	0.0
K14953	0.0
K12288	0.0
K12289	0.0
K12282	0.0
K12283	0.0
K12280	0.0
K12281	0.0
K12286	0.0
K12287	0.0
K12284	0.0
K12285	0.0
K11957	0.0
K11956	0.0
K11955	0.0
K11954	0.0
K11953	0.0
K11952	0.0
K11951	0.0
K11950	0.0
K11959	0.0
K11958	0.0
K13889	0.0
K13888	0.0
K11963	0.0
K07217	393.0
K07216	12006.0
K07215	0.0
K07214	5147.0
K07213	1157.0
K07212	0.0
K07219	524.0
K07218	0.0
K12150	0.0
K08689	0.0
K08688	0.0
K00402	0.0
K00401	0.0
K11994	0.0
K00152	0.0
K01043	0.0
K00154	0.0
K00157	0.0
K00156	3995.0
K10533	0.0
K10530	810.0
K10531	0.0
K10536	4473.0
K10537	475.0
K10535	0.0
K10538	0.0
K10539	475.0
K00073	160.0
K13934	0.0
K00076	645.0
K00077	17125.0
K00074	16552.0
K00075	16424.0
K00078	0.0
K00079	0.0
K02290	0.0
K02563	19099.0
K02292	0.0
K08966	0.0
K02294	0.0
K08278	0.0
K08279	0.0
K08274	0.0
K08275	0.0
K08276	0.0
K08277	0.0
K00298	718.0
K00299	2173.0
K00296	0.0
K00297	18648.0
K00294	1.0
K00292	0.0
K00293	0.0
K00290	12953.0
K07757	38.0
K12089	0.0
K01210	74.0
K01213	0.0
K01212	3211.0
K01215	1170.0
K01214	0.0
K01217	0.0
K01216	0.0
K01219	0.0
K01218	3418.0
K02749	0.0
K02746	590.0
K02747	567.0
K02744	2026.0
K02745	579.0
K02742	0.0
K00924	5426.0
K00925	23811.0
K00926	11443.0
K00927	19061.0
K00928	21644.0
K00929	11582.0
K12085	0.0
K02298	0.0
K02299	0.0
K02568	26.0
K02569	0.0
K02562	12.0
K02291	2174.0
K02560	0.0
K02293	0.0
K02566	2634.0
K02567	26.0
K02564	22304.0
K02297	0.0
K03169	38124.0
K03168	16780.0
K03163	0.0
K03162	0.0
K03167	0.0
K03166	0.0
K11038	0.0
K11039	0.0
K11030	0.0
K11031	0.0
K11032	0.0
K11033	0.0
K11034	0.0
K11035	0.0
K11036	0.0
K11037	0.0
K02546	0.0
K07668	2780.0
K07669	0.0
K07666	2173.0
K07667	17591.0
K07664	0.0
K07665	6153.0
K07662	0.0
K07663	2173.0
K07660	0.0
K07661	0.0
K03927	13360.0
K07008	0.0
K07009	3337.0
K07002	140.0
K07003	9580.0
K07000	0.0
K07001	9116.0
K07006	3166.0
K07007	24510.0
K07004	1.0
K07005	18397.0
K03921	0.0
K02956	18290.0
K09725	0.0
K09181	2174.0
K08599	0.0
K08598	0.0
K08591	22594.0
K08590	6397.0
K01156	1043.0
K01154	19921.0
K01407	0.0
K01400	0.0
K01153	16181.0
K01150	359.0
K01151	15365.0
K01408	0.0
K01409	22490.0
K01158	0.0
K01159	10598.0
K05523	0.0
K05522	0.0
K05521	9571.0
K05520	8462.0
K05527	0.0
K05526	0.0
K05525	0.0
K05524	448.0
K05529	0.0
K14518	0.0
K14519	2173.0
K05949	0.0
K01754	14936.0
K05942	0.0
K01027	0.0
K02171	0.0
K02170	0.0
K02173	280.0
K02172	0.0
K01751	3332.0
K06416	1881.0
K06417	0.0
K06414	0.0
K06947	0.0
K03379	0.0
K03808	2173.0
K03809	2652.0
K03806	0.0
K06412	12173.0
K03804	0.0
K12296	360.0
K03802	107.0
K03803	5178.0
K06413	44.0
K10808	0.0
K06411	7117.0
K01028	921.0
K01029	2761.0
K11931	0.0
K11930	0.0
K11933	0.0
K11932	0.0
K11935	0.0
K11934	1.0
K11937	0.0
K11936	359.0
K11939	0.0
K11938	0.0
K10800	2173.0
K06419	3.0
K11929	0.0
K07271	9455.0
K07270	0.0
K07273	5222.0
K07272	373.0
K07275	0.0
K07274	0.0
K07277	6169.0
K07276	0.0
K07279	0.0
K07278	0.0
K10623	0.0
K02481	6171.0
K11520	0.0
K02480	0.0
K08170	1.0
K02485	0.0
K02484	5164.0
K02487	0.0
K08600	19113.0
K08603	0.0
K08602	6132.0
K08605	1.0
K08604	0.0
K09956	2173.0
K09957	0.0
K09954	2173.0
K09955	16054.0
K09952	95.0
K09953	0.0
K09950	0.0
K09951	6338.0
K09958	2173.0
K09959	0.0
K07495	15212.0
K07494	12.0
K07497	17077.0
K07496	4598.0
K07491	11865.0
K07490	0.0
K07493	1795.0
K07492	0.0
K07499	0.0
K07498	725.0
K11209	0.0
K11208	0.0
K11204	0.0
K11203	87.0
K11202	238.0
K11201	0.0
K11200	18.0
K00058	28554.0
K00059	47169.0
K00728	0.0
K00729	0.0
K00055	140.0
K00057	19114.0
K00050	3830.0
K00051	0.0
K00720	0.0
K00721	9286.0
K14424	0.0
K06033	0.0
K14189	0.0
K14188	1342.0
K06364	0.0
K14187	0.0
K01239	3859.0
K01238	365.0
K01897	16116.0
K01232	553.0
K01895	5863.0
K01230	0.0
K01893	18430.0
K01236	0.0
K01235	375.0
K01890	19060.0
K02768	578.0
K02769	171.0
K02760	7097.0
K02761	9883.0
K02763	105.0
K02764	1.0
K02765	2986.0
K00948	26664.0
K00949	12890.0
K00942	20474.0
K00943	12106.0
K00940	7078.0
K00941	36254.0
K00946	10166.0
K00947	0.0
K00944	0.0
K00945	40270.0
K01097	0.0
K01096	1.0
K01095	41.0
K01093	0.0
K01092	10868.0
K01091	41277.0
K01090	19486.0
K03499	38996.0
K03498	29820.0
K03491	965.0
K03490	2965.0
K03493	1.0
K03492	609.0
K03495	18894.0
K03497	45657.0
K03496	47707.0
K02817	0.0
K02814	1.0
K02815	7.0
K02810	4888.0
K02548	13577.0
K02549	2536.0
K02818	1.0
K02819	3080.0
K03637	4698.0
K03636	2314.0
K03147	14734.0
K03146	0.0
K08851	0.0
K06518	17241.0
K09729	152.0
K06048	0.0
K06045	4346.0
K06044	0.0
K09727	0.0
K09726	0.0
K06041	6782.0
K09720	0.0
K09723	0.0
K06042	7815.0
K09897	0.0
K09896	0.0
K09895	0.0
K09894	0.0
K09893	0.0
K09892	0.0
K09891	0.0
K09890	0.0
K09899	0.0
K09898	0.0
K03622	0.0
K07648	0.0
K07649	0.0
K07398	0.0
K07399	3.0
K11056	0.0
K11057	0.0
K11054	0.0
K11055	0.0
K07640	0.0
K07393	2214.0
K07390	2173.0
K07391	17643.0
K07644	2173.0
K07645	2173.0
K07646	22990.0
K07647	0.0
K10896	0.0
K07024	68891.0
K07025	30226.0
K07026	0.0
K07027	10564.0
K07020	0.0
K07021	540.0
K07022	0.0
K07023	9440.0
K07028	0.0
K07029	32527.0
K10094	0.0
K01390	0.0
K01392	0.0
K01399	0.0
K02673	0.0
K05893	0.0
K05897	0.0
K05896	14898.0
K05895	5891.0
K05899	0.0
K05898	0.0
K00555	0.0
K00554	14001.0
K00557	0.0
K00556	3995.0
K00551	0.0
K00559	0.0
K00558	31725.0
K01170	0.0
K01173	140.0
K01174	31.0
K01175	2265.0
K01176	1385.0
K01178	2173.0
K01179	20775.0
K14578	0.0
K14579	0.0
K08951	0.0
K08950	0.0
K08953	0.0
K03828	2293.0
K03829	0.0
K03820	6168.0
K03821	0.0
K03822	0.0
K03823	15095.0
K03824	0.0
K03825	927.0
K03826	7950.0
K03827	6240.0
K12248	0.0
K12246	0.0
K12247	0.0
K12242	0.0
K12243	0.0
K12240	0.0
K12241	0.0
K11919	0.0
K11918	0.0
K11913	0.0
K11912	0.0
K11911	0.0
K11910	0.0
K11917	0.0
K11916	0.0
K11915	0.0
K11914	0.0
K12068	0.0
K12069	0.0
K12062	0.0
K12063	0.0
K12060	0.0
K12061	0.0
K12066	0.0
K12067	0.0
K12064	0.0
K12065	0.0
K07259	4359.0
K07258	36732.0
K07253	0.0
K07251	0.0
K07250	5607.0
K07257	0.0
K07256	0.0
K07255	0.0
K07254	0.0
K05372	0.0
K05373	0.0
K05370	0.0
K05371	0.0
K05374	0.0
K05375	0.0
K09970	0.0
K09971	0.0
K09972	27.0
K09973	2175.0
K09974	2195.0
K09975	0.0
K09976	1394.0
K09978	0.0
K09979	3995.0
K11261	3573.0
K11260	0.0
K11263	348.0
K11264	0.0
K10793	246.0
K10796	264.0
K10797	1197.0
K10794	13.0
K10795	233.0
K00700	22286.0
K00701	0.0
K10798	0.0
K00703	17954.0
K00705	21228.0
K09828	0.0
K10133	0.0
K13053	0.0
K03192	2173.0
K00964	0.0
K00965	11531.0
K00966	2874.0
K00960	0.0
K00961	0.0
K00962	17651.0
K00963	7552.0
K00969	17693.0
K12681	0.0
K02703	0.0
K08364	0.0
K08365	0.0
K02706	0.0
K08363	0.0
K08361	0.0
K02708	0.0
K02709	0.0
K08368	949.0
K08369	174.0
K01615	2571.0
K01617	0.0
K01616	0.0
K01611	2878.0
K01610	11779.0
K01613	8373.0
K01612	0.0
K01619	17007.0
K01618	0.0
K02834	19061.0
K02835	19061.0
K05281	0.0
K03619	0.0
K03618	0.0
K03617	15949.0
K03616	549.0
K03615	15391.0
K03614	13820.0
K03613	14903.0
K03612	14400.0
K03611	0.0
K03610	9962.0
K09705	68.0
K09704	5916.0
K09701	2173.0
K09700	54.0
K09709	0.0
K06391	3798.0
K06390	11249.0
K06393	11244.0
K06392	8301.0
K06395	828.0
K06394	6423.0
K06397	9115.0
K06396	8671.0
K06399	9213.0
K06398	11315.0
K06435	0.0
K11078	0.0
K11079	0.0
K11074	0.0
K11075	0.0
K11076	0.0
K11077	0.0
K11070	11583.0
K11071	12367.0
K11072	15804.0
K11073	0.0
K06935	0.0
K06934	1084.0
K06937	2173.0
K06936	460.0
K06931	0.0
K06930	0.0
K06933	0.0
K06932	0.0
K06939	0.0
K06938	0.0
K13381	0.0
K05916	2174.0
K05917	0.0
K05914	0.0
K05915	0.0
K05912	0.0
K05913	0.0
K05910	774.0
K05911	0.0
K05918	0.0
K05919	10835.0
K00392	0.0
K00390	3550.0
K00397	0.0
K00395	0.0
K00394	2130.0
K01884	0.0
K00399	0.0
K01886	16570.0
K01376	809.0
K01372	9218.0
K09149	0.0
K09148	0.0
K01225	122.0
K09145	2964.0
K09144	2948.0
K09147	0.0
K09146	0.0
K09141	0.0
K09140	0.0
K09143	0.0
K09142	0.0
K05709	0.0
K05708	0.0
K05879	6165.0
K05878	5806.0
K05875	0.0
K05874	0.0
K05877	0.0
K05876	0.0
K05873	104.0
K00579	0.0
K00578	0.0
K00577	0.0
K00575	15020.0
K00574	6716.0
K00573	2173.0
K00571	15103.0
K00570	0.0
K01118	3887.0
K01119	3074.0
K01157	0.0
K01112	0.0
K01113	2173.0
K04477	7590.0
K01114	0.0
K01115	0.0
K08087	0.0
K01315	0.0
K08085	0.0
K08084	0.0
K08083	0.0
K08082	0.0
K08081	0.0
K08080	0.0
K01152	0.0
K01401	0.0
K09826	0.0
K06344	0.0
K06345	0.0
K09822	2173.0
K06343	0.0
K10938	0.0
K06341	0.0
K10934	0.0
K10935	0.0
K10932	0.0
K11052	0.0
K10930	0.0
K06349	0.0
K11053	0.0
K10754	0.0
K01755	21132.0
K10200	2105.0
K02132	0.0
K02137	0.0
K03840	0.0
K03841	0.0
K13028	0.0
K13799	0.0
K13798	0.0
K13795	0.0
K13794	0.0
K13021	0.0
K13792	0.0
K13791	0.0
K13790	0.0
K12268	8.0
K12269	1.0
K12262	0.0
K12263	0.0
K12264	0.0
K12265	0.0
K12266	0.0
K12267	19346.0
K01757	0.0
K12237	0.0
K13243	0.0
K13245	0.0
K13244	0.0
K13246	0.0
K03264	0.0
K03265	0.0
K03263	0.0
K03268	0.0
K03269	6169.0
K12415	0.0
K10211	0.0
K09918	0.0
K09919	0.0
K06720	0.0
K09913	19.0
K09910	0.0
K09911	0.0
K09916	0.0
K09917	0.0
K06726	2015.0
K09915	2173.0
K11535	1.0
K11534	454.0
K11537	0.0
K11531	0.0
K11533	181.0
K11532	0.0
K11249	275.0
K11539	0.0
K00762	22791.0
K00763	13039.0
K00760	19999.0
K00761	16887.0
K00766	15072.0
K00767	9737.0
K00764	26251.0
K00765	17095.0
K00768	10233.0
K00769	0.0
K11059	0.0
K00186	0.0
K00187	0.0
K00184	2329.0
K00185	2225.0
K00183	552.0
K00180	8667.0
K00188	0.0
K00189	0.0
K10110	8082.0
K10111	0.0
K10112	13796.0
K10113	0.0
K10114	0.0
K10115	0.0
K10116	0.0
K10117	17594.0
K10118	21331.0
K10119	21030.0
K04641	41.0
K04643	0.0
K04642	0.0
K13282	107.0
K00988	0.0
K00989	4655.0
K00986	411.0
K00984	2960.0
K00985	0.0
K00982	181.0
K00983	6139.0
K00980	2162.0
K00981	21234.0
K01585	6205.0
K01584	0.0
K01586	23826.0
K13498	0.0
K01580	4840.0
K01583	2524.0
K01582	4276.0
K13497	5129.0
K01589	2998.0
K01588	20381.0
K14941	0.0
K08347	0.0
K08348	0.0
K02720	0.0
K14949	0.0
K02723	0.0
K03459	0.0
K03458	9300.0
K03455	11464.0
K03457	1238.0
K03451	295.0
K03981	0.0
K03980	3920.0
K02614	2641.0
K01639	12047.0
K01638	0.0
K01637	0.0
K01636	40.0
K01635	777.0
K01634	0.0
K01633	7285.0
K01632	181.0
K01631	0.0
K01630	2640.0
K02615	0.0
K02588	4556.0
K02589	4179.0
K02858	2.0
K02859	950.0
K14051	0.0
K14053	0.0
K14052	0.0
K02852	0.0
K02853	0.0
K02850	0.0
K02851	0.0
K14059	5903.0
K14058	0.0
K02586	1328.0
K02587	1349.0
K03679	0.0
K03671	35361.0
K03670	2173.0
K03673	0.0
K03672	0.0
K03675	0.0
K03674	0.0
K03677	0.0
K03676	41.0
K09761	17070.0
K09760	5802.0
K09763	1.0
K09762	12634.0
K09765	12552.0
K09764	689.0
K09767	1071.0
K06006	0.0
K09769	4892.0
K09768	6133.0
K10353	0.0
K03187	5583.0
K03186	7246.0
K03185	0.0
K03184	0.0
K03183	17330.0
K03182	7162.0
K03181	0.0
K03189	5583.0
K03188	5583.0
K02715	0.0
K12455	0.0
K12454	2173.0
K12453	0.0
K12452	133.0
K12451	0.0
K07358	0.0
K07356	0.0
K07357	0.0
K07354	0.0
K07355	0.0
K07352	0.0
K07353	0.0
K07350	0.0
K07351	0.0
K06919	3850.0
K06918	0.0
K06917	87.0
K06916	0.0
K06915	3457.0
K06914	0.0
K06913	0.0
K06912	0.0
K06911	6373.0
K06910	3333.0
K08986	107.0
K08987	1670.0
K08984	2173.0
K08985	0.0
K08982	627.0
K08983	0.0
K08980	0.0
K08981	131.0
K08988	0.0
K08989	0.0
K02252	0.0
K05934	9889.0
K05936	9892.0
K05937	1.0
K02253	0.0
K05939	4346.0
K00378	15935.0
K00375	12147.0
K00374	141.0
K00376	0.0
K00371	141.0
K00370	141.0
K00373	141.0
K00372	2289.0
K01358	24177.0
K09166	2173.0
K09165	0.0
K09164	0.0
K09163	2958.0
K09162	2174.0
K09161	1.0
K09160	0.0
K01354	2354.0
K01355	0.0
K01356	19702.0
K05601	3.0
K05851	0.0
K03807	0.0
K05606	2948.0
K02927	0.0
K05974	0.0
K03805	0.0
K05976	0.0
K00519	0.0
K00518	0.0
K03800	7774.0
K00511	0.0
K00510	12.0
K03801	3996.0
K00515	0.0
K00514	0.0
K00517	13.0
K05971	0.0
K03154	8629.0
K11147	0.0
K05581	0.0
K05580	0.0
K05583	0.0
K05582	0.0
K05585	0.0
K05584	0.0
K05587	0.0
K05586	0.0
K05589	0.0
K03150	15289.0
K03623	28.0
K03152	19334.0
K14200	0.0
K14201	0.0
K14202	0.0
K03621	18869.0
K14204	0.0
K14205	617.0
K01134	2948.0
K01135	0.0
K01136	4346.0
K01137	2173.0
K01130	13813.0
K01132	0.0
K01133	5250.0
K01138	13116.0
K01139	474.0
K02113	16651.0
K02112	19528.0
K02111	17398.0
K02446	2230.0
K02117	14859.0
K02116	2988.0
K02115	19528.0
K02114	19515.0
K02119	9654.0
K02118	16969.0
K02448	0.0
K01036	8.0
K03212	0.0
K13007	0.0
K13006	15.0
K13005	0.0
K13004	2968.0
K13001	0.0
K06404	6056.0
K01032	0.0
K06951	0.0
K03862	0.0
K03863	0.0
K06406	11332.0
K06957	0.0
K05020	209.0
K06400	6526.0
K06403	6058.0
K06954	0.0
K10814	0.0
K10817	0.0
K10816	0.0
K07136	0.0
K03242	0.0
K03243	0.0
K12202	0.0
K12203	0.0
K12206	0.0
K12207	0.0
K12204	0.0
K12205	0.0
K12208	0.0
K12209	0.0
K13919	572.0
K13918	0.0
K06214	0.0
K06215	7412.0
K09936	6476.0
K06217	18954.0
K09930	2173.0
K09931	0.0
K09932	2173.0
K06213	9775.0
K09938	0.0
K09939	3995.0
K11517	0.0
K06337	0.0
K13301	0.0
K00748	6169.0
K00745	359.0
K00743	0.0
K07165	2173.0
K07164	6299.0
K07167	0.0
K07166	11545.0
K07161	3.0
K07160	1374.0
K07163	0.0
K07162	596.0
K07169	0.0
K07168	0.0
K06336	0.0
K01839	9927.0
K01838	2055.0
K01835	2560.0
K01834	55961.0
K01837	0.0
K01830	0.0
K00608	0.0
K02632	0.0
K02630	0.0
K02631	0.0
K08322	98.0
K08323	95.0
K08320	0.0
K08321	2621.0
K08326	0.0
K08324	0.0
K08325	1.0
K01659	4.0
K01658	14350.0
K02637	0.0
K01653	21425.0
K01652	32123.0
K01655	0.0
K01654	6523.0
K01657	14534.0
K02874	16888.0
K02875	0.0
K02876	18599.0
K02877	0.0
K02871	18607.0
K02873	0.0
K02878	19061.0
K02879	19060.0
K14070	0.0
K09749	11400.0
K09748	16243.0
K06023	29670.0
K09742	0.0
K09741	0.0
K09740	451.0
K09747	14894.0
K09746	0.0
K09745	0.0
K06024	14437.0
K03477	0.0
K03476	892.0
K03475	4382.0
K03474	6169.0
K03473	3996.0
K03472	0.0
K03471	2619.0
K03470	18335.0
K03478	3114.0
K02304	11912.0
K02305	0.0
K02302	2119.0
K02303	1.0
K02300	0.0
K02301	2174.0
K03653	0.0
K03652	4796.0
K03651	0.0
K03650	18894.0
K03657	44454.0
K03656	0.0
K03655	27903.0
K03654	21990.0
K03658	2948.0
K12439	0.0
K12431	0.0
K12430	0.0
K12433	0.0
K12432	0.0
K12435	0.0
K12434	0.0
K12437	0.0
K12436	0.0
K06979	493.0
K06978	5392.0
K06971	1343.0
K06970	0.0
K06973	16303.0
K06972	8192.0
K06975	7461.0
K06974	0.0
K06977	15.0
K06976	3083.0
K07082	16011.0
K07083	3995.0
K07080	7092.0
K07081	3.0
K07086	0.0
K07087	0.0
K07084	75.0
K07085	8185.0
K07088	27656.0
K07089	7120.0
K01317	0.0
K11162	0.0
K11163	0.0
K11161	0.0
K11168	0.0
K00356	168.0
K00355	14.0
K00354	0.0
K00353	0.0
K00351	3995.0
K00350	3995.0
K05952	0.0
K05953	0.0
K05951	0.0
K05956	0.0
K05957	0.0
K00358	44.0
K00689	498.0
K00688	26678.0
K00681	3638.0
K00680	21800.0
K00683	0.0
K00685	2173.0
K00684	2190.0
K00687	361.0
K00686	0.0
K05831	0.0
K05830	0.0
K05833	14647.0
K05832	11596.0
K05834	0.0
K05837	18798.0
K05836	0.0
K05839	0.0
K05838	181.0
K07677	0.0
K00533	5686.0
K00532	156.0
K00531	0.0
K00530	0.0
K00537	19498.0
K00536	0.0
K00535	0.0
K00534	0.0
K00539	0.0
K00538	0.0
K11029	0.0
K14260	3352.0
K14261	0.0
K14266	0.0
K14267	0.0
K14268	0.0
K14269	0.0
K01337	0.0
K01338	19416.0
K02683	0.0
K02682	0.0
K02681	0.0
K02680	0.0
K02687	18783.0
K02686	0.0
K02685	0.0
K02689	0.0
K02688	42.0
K00824	3066.0
K00827	0.0
K00826	20342.0
K00821	27493.0
K00820	21524.0
K00823	620.0
K00822	0.0
K00829	0.0
K00828	0.0
K01488	1777.0
K01489	15864.0
K01484	0.0
K01485	4056.0
K01486	7016.0
K01487	4560.0
K01480	12355.0
K01481	0.0
K01482	27.0
K01483	0.0
K02469	29790.0
K02468	6.0
K02466	25.0
K02465	0.0
K02464	0.0
K02463	0.0
K02462	0.0
K02461	0.0
K02460	0.0
K08969	781.0
K13061	0.0
K13060	0.0
K13063	0.0
K13062	0.0
K13069	0.0
K08964	0.0
K06363	0.0
K03079	1228.0
K06342	0.0
K03078	0.0
K13289	0.0
K13288	194.0
K13285	0.0
K13287	0.0
K13286	0.0
K13281	267.0
K13280	4617.0
K13283	0.0
K00054	1312.0
K04496	0.0
K05369	0.0
K05368	0.0
K03228	2173.0
K03229	2173.0
K00052	17642.0
K03222	2173.0
K03223	2173.0
K03220	0.0
K03221	0.0
K03226	2173.0
K03227	2173.0
K03224	2173.0
K03225	0.0
K09482	0.0
K09483	0.0
K13836	0.0
K12228	0.0
K05360	0.0
K12224	0.0
K12225	0.0
K12226	0.0
K12227	0.0
K12220	0.0
K05363	383.0
K12222	0.0
K12223	0.0
K08681	7385.0
K08680	403.0
K08683	0.0
K08682	0.0
K08685	0.0
K08684	0.0
K08687	0.0
K08686	0.0
K11755	18447.0
K11754	42922.0
K11751	0.0
K11750	0.0
K11753	36682.0
K11752	19814.0
K02407	6061.0
K13938	0.0
K13936	0.0
K13935	0.0
K02406	18987.0
K13933	0.0
K13932	0.0
K13931	0.0
K13930	0.0
K12088	0.0
K12081	0.0
K12082	0.0
K12083	0.0
K12084	0.0
K12086	0.0
K12087	0.0
K09611	0.0
K09612	12.0
K04940	0.0
K10085	0.0
K05394	0.0
K05395	0.0
K06340	0.0
K13043	0.0
K07149	4504.0
K07148	3996.0
K07147	2173.0
K07146	404.0
K07145	141.0
K07144	0.0
K07143	0.0
K07142	0.0
K07141	5063.0
K07140	0.0
K10156	0.0
K10150	0.0
K10620	0.0
K10621	0.0
K14028	0.0
K14029	0.0
K01817	13540.0
K01816	2173.0
K01815	8598.0
K01814	17884.0
K01813	4172.0
K01812	16812.0
K01811	24418.0
K01810	19639.0
K01819	777.0
K01818	1818.0
K14580	0.0
K05379	0.0
K08304	0.0
K08305	0.0
K08306	0.0
K08307	3996.0
K08300	181.0
K08301	13373.0
K08302	1496.0
K08303	32889.0
K08308	0.0
K08309	3156.0
K14671	0.0
K14670	0.0
K14673	0.0
K14672	0.0
K01673	2605.0
K01672	0.0
K01671	0.0
K01677	11381.0
K01676	3996.0
K01674	3.0
K01679	3725.0
K01678	10343.0
K02899	18640.0
K02896	0.0
K02897	6577.0
K02895	19060.0
K02892	19061.0
K02890	19061.0
K10811	0.0
K02096	0.0
K02097	0.0
K02094	0.0
K02095	0.0
K02092	0.0
K02093	0.0
K02099	14708.0
K03411	10964.0
K03410	11426.0
K03413	14419.0
K03412	7261.0
K03415	3716.0
K03414	0.0
K03417	0.0
K03416	0.0
K03418	0.0
K05376	0.0
K02320	0.0
K02322	0.0
K02323	0.0
K05377	0.0
K13542	16626.0
K13543	0.0
K13540	0.0
K13541	0.0
K12145	0.0
K12144	0.0
K12147	0.0
K12410	21789.0
K12141	3998.0
K12140	3998.0
K12143	26.0
K12142	0.0
K12149	0.0
K12148	0.0
K07312	0.0
K07313	2776.0
K07310	26.0
K07311	30.0
K07316	1126.0
K07317	0.0
K07314	0.0
K07315	2637.0
K07318	285.0
K07319	6709.0
K03936	0.0
K03425	0.0
K03426	13218.0
K03427	20460.0
K03420	0.0
K03421	0.0
K03422	0.0
K03423	0.0
K03756	0.0
K03757	0.0
K03206	0.0
K03755	0.0
K11144	1876.0
K11145	12683.0
K05972	0.0
K05973	0.0
K03752	2364.0
K05978	0.0
K05979	108.0
K03753	808.0
K00331	6171.0
K00330	6171.0
K00333	2176.0
K00332	2176.0
K00335	13508.0
K00334	15207.0
K00337	6171.0
K00336	20347.0
K00339	6171.0
K00338	6171.0
K03751	0.0
K06953	0.0
K06952	35.0
K06407	11427.0
K06950	36769.0
K10819	28.0
K06956	1335.0
K06955	0.0
K06402	4158.0
K10815	0.0
K06959	18068.0
K06958	12883.0
K06409	21112.0
K06408	4094.0
K09129	0.0
K09128	378.0
K09123	375.0
K09122	0.0
K09121	10352.0
K09120	0.0
K09127	0.0
K09126	460.0
K09125	83.0
K09124	0.0
K01233	15.0
K05819	0.0
K05818	0.0
K01896	0.0
K05813	10961.0
K05812	0.0
K05811	0.0
K05810	12136.0
K05817	0.0
K05816	19.0
K05815	3537.0
K05814	835.0
K01894	2173.0
K01892	19357.0
K01234	1785.0
K01144	7699.0
K01146	0.0
K01141	0.0
K01416	0.0
K11434	0.0
K01415	0.0
K06354	0.0
K01414	2173.0
K09836	0.0
K01318	0.0
K01319	0.0
K01312	0.0
K06350	0.0
K02669	17355.0
K02668	0.0
K02665	0.0
K02664	15.0
K02667	0.0
K02666	0.0
K02661	0.0
K02660	0.0
K02663	154.0
K02662	3790.0
K00809	0.0
K00808	0.0
K00806	19211.0
K00805	13055.0
K00804	0.0
K00803	187.0
K00802	0.0
K00801	2173.0
K00800	15203.0
K10921	0.0
K02409	7940.0
K02408	11426.0
K02401	8269.0
K02400	10964.0
K02403	0.0
K02402	0.0
K02405	11444.0
K05364	7386.0
K05367	2173.0
K05366	41998.0
K10210	0.0
K10216	0.0
K13049	2948.0
K13048	0.0
K13739	0.0
K10215	0.0
K06122	0.0
K13735	0.0
K13734	0.0
K13041	0.0
K13040	0.0
K13731	0.0
K13730	1.0
K13733	0.0
K13732	0.0
K04516	4356.0
K03204	0.0
K03205	31989.0
K03207	15.0
K03200	0.0
K03201	0.0
K03202	0.0
K03203	0.0
K03208	0.0
K03758	1570.0
K03759	0.0
K09469	0.0
K09461	0.0
K06204	0.0
K00178	0.0
K13950	0.0
K13953	640.0
K13955	0.0
K13954	4844.0
K10920	0.0
K06324	12.0
K11777	431.0
K11779	0.0
K11778	0.0
K06325	0.0
K12600	0.0
K07432	0.0
K07430	0.0
K06326	0.0
K07128	0.0
K07121	0.0
K07120	42.0
K07123	2173.0
K07122	0.0
K07125	0.0
K07124	13935.0
K07127	2173.0
K07126	7395.0
K01870	19060.0
K01873	22009.0
K01872	19055.0
K01875	19122.0
K01874	22127.0
K01876	19841.0
K01879	1371.0
K01878	1371.0
K06321	0.0
K00476	0.0
K00477	0.0
K00474	0.0
K00472	0.0
K00470	0.0
K00471	0.0
K00478	0.0
K00479	0.0
K04775	0.0
K04774	0.0
K04777	0.0
K04776	0.0
K04771	2173.0
K04770	0.0
K04773	8598.0
K04772	2173.0
K04779	0.0
K04778	0.0
K14657	0.0
K14656	0.0
K14654	0.0
K14653	0.0
K14652	23818.0
K14659	0.0
K14658	0.0
K14386	0.0
K09926	0.0
K01699	141.0
K01698	7167.0
K01695	15197.0
K01697	181.0
K01696	16609.0
K01690	0.0
K01693	14070.0
K01692	3526.0
K07227	0.0
K03439	18556.0
K03438	26956.0
K13380	0.0
K03928	403.0
K03925	11966.0
K03924	27372.0
K03431	17549.0
K03926	2173.0
K03437	16892.0
K03436	19381.0
K03435	0.0
K03434	0.0
K02348	1244.0
K02342	12835.0
K02343	18566.0
K02340	16965.0
K02341	18277.0
K02346	21336.0
K02347	2176.0
K02344	0.0
K02345	0.0
K03697	4738.0
K03696	19620.0
K03695	18152.0
K03694	29.0
K03693	1133.0
K03692	0.0
K03690	0.0
K03699	16130.0
K03698	11609.0
K13566	0.0
K12164	0.0
K07338	0.0
K07339	488.0
K07334	841.0
K07335	15491.0
K07336	2173.0
K07337	0.0
K07330	0.0
K07331	0.0
K07332	0.0
K07333	0.0
K09695	2173.0
K09694	2173.0
K09697	872.0
K09696	870.0
K09691	14443.0
K09690	10737.0
K09693	401.0
K09692	670.0
K09699	2.0
K09698	1417.0
K07590	2306.0
K07591	0.0
K07592	0.0
K05998	0.0
K05999	0.0
K05996	0.0
K05997	0.0
K05994	0.0
K05995	7474.0
K05993	4492.0
K05991	0.0
K10837	0.0
K00319	0.0
K00318	1.0
K00648	19349.0
K02545	0.0
K00645	19191.0
K00311	0.0
K00646	0.0
K00317	0.0
K00316	0.0
K00643	0.0
K00314	0.0
K02547	752.0
K06429	0.0
K06428	0.0
K06427	0.0
K02812	0.0
K06425	542.0
K06424	0.0
K06423	584.0
K06422	0.0
K06421	460.0
K02813	0.0
K02930	0.0
K03815	0.0
K05612	0.0
K03367	1342.0
K03366	1358.0
K03812	0.0
K03635	2314.0
K03634	0.0
K03631	17825.0
K05969	0.0
K03630	21096.0
K03633	0.0
K03632	0.0
K01998	16509.0
K01999	16266.0
K01992	50431.0
K01993	12355.0
K01990	83402.0
K01991	8342.0
K01996	17108.0
K01997	17121.0
K01994	71.0
K01995	17186.0
K03148	437.0
K03639	7421.0
K05692	0.0
K03638	141.0
K00869	1312.0
K00868	10958.0
K00861	0.0
K00860	2628.0
K00863	649.0
K00862	0.0
K00865	12057.0
K00864	18213.0
K00867	1311.0
K00866	0.0
K01192	17236.0
K01190	52658.0
K01191	18903.0
K01197	202.0
K01194	0.0
K01195	6056.0
K01198	5757.0
K01199	0.0
K00656	29487.0
K00657	9020.0
K00306	0.0
K14591	0.0
K00300	0.0
K00653	0.0
K13715	0.0
K13713	0.0
K00650	0.0
K00651	12002.0
K14596	0.0
K02647	22660.0
K14598	0.0
K02643	0.0
K02642	0.0
K02641	0.0
K02640	0.0
K03594	4817.0
K03595	16117.0
K03596	18595.0
K03597	0.0
K03590	7694.0
K03591	0.0
K03592	216.0
K03593	6392.0
K03598	13.0
K03599	0.0
K01736	18151.0
K01737	6419.0
K01734	17492.0
K01735	17207.0
K01732	0.0
K01733	19215.0
K01730	2948.0
K01731	0.0
K06049	0.0
K01738	27395.0
K01739	2814.0
K11809	0.0
K05343	917.0
K02422	12702.0
K02421	8269.0
K05340	1610.0
K02427	0.0
K05346	399.0
K02425	0.0
K02424	0.0
K05349	55137.0
K02428	6201.0
K03770	6169.0
K03771	6169.0
K03772	2173.0
K03773	3996.0
K03774	52.0
K03775	3996.0
K03776	0.0
K03777	1.0
K03778	14034.0
K03779	2118.0
K09722	0.0
K08174	0.0
K14114	0.0
K13979	2173.0
K13237	0.0
K14440	0.0
K09992	5137.0
K09990	0.0
K09991	0.0
K09996	0.0
K09997	0.0
K09994	0.0
K14110	0.0
K09998	0.0
K09999	0.0
K14111	0.0
K14113	0.0
K14449	0.0
K10213	27.0
K14118	0.0
K11711	1152.0
K11710	1.0
K11712	2722.0
K11717	24467.0
K11719	0.0
K06857	0.0
K10440	18752.0
K10441	17989.0
K07103	0.0
K07102	2173.0
K07101	0.0
K07100	0.0
K07107	19252.0
K07106	752.0
K07105	8362.0
K07456	16678.0
K07459	183.0
K07458	3423.0
K07109	0.0
K07108	0.0
K10198	0.0
K10199	0.0
K10190	12137.0
K10191	0.0
K10192	1041.0
K10193	54.0
K10194	129.0
K10195	0.0
K10196	0.0
K10197	0.0
K15013	0.0
K01858	615.0
K15016	0.0
K15017	0.0
K01853	0.0
K01852	0.0
K01851	0.0
K01850	40.0
K01857	0.0
K01856	0.0
K01854	19734.0
K07539	0.0
K08478	0.0
K08479	0.0
K08476	0.0
K08477	0.0
K08475	0.0
K00450	7.0
K00451	0.0
K00452	0.0
K00453	0.0
K00455	0.0
K00456	0.0
K00457	0.0
K00106	0.0
K00459	1.0
K00104	7279.0
K00105	2.0
K00102	0.0
K00103	0.0
K00100	30364.0
K00101	0.0
K01509	0.0
K04759	29785.0
K04758	35406.0
K04757	809.0
K01504	0.0
K04755	0.0
K04754	0.0
K04753	3.0
K04752	0.0
K04751	9911.0
K01502	2173.0
K14631	0.0
K05359	0.0
K14632	0.0
K07536	0.0
K12080	0.0
K02364	0.0
K12369	26.0
K02361	0.0
K02362	0.0
K02363	0.0
K13509	0.0
K13503	0.0
K13500	0.0
K12109	0.0
K12108	0.0
K12101	0.0
K12100	0.0
K12103	0.0
K12102	0.0
K12105	0.0
K12104	0.0
K12107	0.0
K12106	0.0
K11023	0.0
K03014	0.0
K08906	0.0
K08904	0.0
K08900	0.0
K06223	15959.0
K06199	9740.0
K06198	1310.0
K06197	0.0
K06196	5479.0
K06194	3995.0
K06193	2579.0
K06192	2173.0
K06191	518.0
K06190	0.0
K11104	5127.0
K11105	6465.0
K11106	0.0
K11107	0.0
K11102	178.0
K11103	2173.0
K07862	200.0
K00666	6654.0
K00663	12.0
K00662	3861.0
K00661	21116.0
K00660	2173.0
K06997	18249.0
K06996	2173.0
K06995	0.0
K10852	39.0
K06993	0.0
K06992	0.0
K06991	0.0
K06990	16.0
K11050	0.0
K06999	2899.0
K06998	4892.0
K05338	141.0
K11051	0.0
K06441	0.0
K06440	0.0
K06443	0.0
K06442	15051.0
K06445	0.0
K06447	0.0
K06446	26.0
K06309	0.0
K05686	0.0
K02655	0.0
K07392	0.0
K00595	14698.0
K00594	0.0
K00596	0.0
K00599	40204.0
K00598	460.0
K02657	0.0
K07642	0.0
K07643	0.0
K07396	0.0
K07397	464.0
K07394	0.0
K07395	0.0
K04102	0.0
K04103	1.0
K04100	0.0
K04101	0.0
K04107	0.0
K04105	0.0
K04108	0.0
K04109	0.0
K07716	0.0
K07717	1644.0
K07714	2173.0
K07715	0.0
K07712	2173.0
K07713	0.0
K07710	3.0
K07711	0.0
K07718	48978.0
K07719	1834.0
K00843	0.0
K00842	0.0
K00841	1730.0
K00840	0.0
K00847	22005.0
K00846	0.0
K00845	37522.0
K00844	258.0
K00849	16758.0
K00848	5103.0
K06302	0.0
K13771	2185.0
K13770	4.0
K13772	0.0
K13775	0.0
K13774	0.0
K13777	0.0
K13776	0.0
K13779	0.0
K13778	0.0
K02621	7667.0
K02992	19053.0
K02623	0.0
K08286	0.0
K08281	197.0
K02996	16945.0
K02995	0.0
K02994	19061.0
K02629	0.0
K02628	0.0
K08289	6349.0
K08288	0.0
K03578	2354.0
K03579	2173.0
K03576	2173.0
K03577	2961.0
K03574	32014.0
K03575	12502.0
K03572	18851.0
K03573	0.0
K03570	18065.0
K03571	9922.0
K01710	27243.0
K01711	10781.0
K01712	673.0
K01713	181.0
K01714	33341.0
K01715	8794.0
K01716	0.0
K01718	0.0
K01719	3996.0
K03081	3.0
K02199	0.0
K02198	26.0
K14170	25989.0
K02193	0.0
K02192	285.0
K02191	185.0
K02190	7795.0
K02197	26.0
K02196	0.0
K02195	26.0
K02194	26.0
K03718	4115.0
K03719	5931.0
K03712	14598.0
K03713	363.0
K03710	15071.0
K03711	23381.0
K03716	6009.0
K03717	2173.0
K03715	1.0
K07129	92.0
K00045	0.0
K13995	0.0
K13994	0.0
K13991	0.0
K13990	3995.0
K13993	10938.0
K13992	0.0
K06298	6181.0
K06299	0.0
K06294	0.0
K06295	5284.0
K06296	1207.0
K06297	806.0
K06290	0.0
K06291	0.0
K06292	0.0
K06293	0.0
K12743	0.0
K00248	11446.0
K06426	71.0
K11739	0.0
K11738	0.0
K11733	0.0
K11732	0.0
K11731	0.0
K11737	1.0
K11736	0.0
K11735	0.0
K11734	0.0
K06870	0.0
K06871	21235.0
K06872	11080.0
K06873	0.0
K06874	0.0
K06875	0.0
K06876	2173.0
K06877	2948.0
K06878	2744.0
K06879	0.0
K07478	22064.0
K12645	0.0
K07479	0.0
K07473	11726.0
K07472	0.0
K07471	0.0
K07470	0.0
K07477	0.0
K07476	1.0
K07474	1240.0
K15038	0.0
K15039	0.0
K15034	0.0
K15036	0.0
K15037	0.0
K08738	0.0
K06420	0.0
K00128	9071.0
K00129	0.0
K00438	0.0
K00432	4575.0
K00433	5622.0
K00122	1.0
K00123	2250.0
K00124	31.0
K00125	0.0
K00126	0.0
K00127	29.0
K08973	0.0
K14348	0.0
K14347	0.0
K14340	0.0
K08972	368.0
K01525	0.0
K01524	23309.0
K01523	3082.0
K01521	0.0
K01520	20458.0
K01529	1640.0
K08977	0.0
K03969	607.0
K08929	0.0
K02388	11426.0
K02389	11410.0
K02386	0.0
K02387	11426.0
K02384	0.0
K02385	9315.0
K02382	0.0
K02380	3.0
K02381	1.0
K05386	0.0
K13524	0.0
K13525	14.0
K13527	181.0
K13520	0.0
K13522	0.0
K13529	2173.0
K03385	26.0
K03384	0.0
K03387	4414.0
K03386	7562.0
K03381	0.0
K03380	0.0
K03383	0.0
K03382	4839.0
K03389	4030.0
K03388	4006.0
K05356	0.0
K12344	0.0
K12343	0.0
K12342	0.0
K12341	0.0
K12340	3996.0
K02430	0.0
K12349	0.0
K05351	0.0
K11694	1.0
K11695	1.0
K11690	7214.0
K05352	0.0
K11693	1.0
K08928	0.0
K03433	0.0
K13832	0.0
K03039	0.0
K03432	0.0
K06607	0.0
K06606	265.0
K06605	7.0
K03430	4491.0
K06603	724.0
K06602	0.0
K06601	0.0
K06600	0.0
K05358	0.0
K06609	0.0
K06608	99.0
K03923	0.0
K03922	0.0
K11472	0.0
K11473	2178.0
K11474	0.0
K11475	0.0
K11476	1.0
K11477	0.0
K00601	0.0
K00600	18435.0
K00603	1616.0
K03746	0.0
K00605	9448.0
K00604	19076.0
K00607	0.0
K00606	10658.0
K00609	18531.0
K03741	6964.0
K03740	1342.0
K03743	1107.0
K10873	0.0
K03214	0.0
K14068	0.0
K13317	0.0
K06360	0.0
K14069	0.0
K08078	0.0
K09650	0.0
K06361	0.0
K07802	0.0
K07803	0.0
K07800	1.0
K07801	0.0
K07806	0.0
K07807	0.0
K07804	0.0
K07805	0.0
K06362	0.0
K01172	0.0
K10257	0.0
K10255	2214.0
K10254	12601.0
K10253	0.0
K10918	0.0
K04128	0.0
K01958	4320.0
K01959	0.0
K01956	18442.0
K01957	0.0
K04126	0.0
K04127	0.0
K01952	21424.0
K01953	22349.0
K01950	17850.0
K01951	22041.0
K07730	0.0
K07731	0.0
K07732	0.0
K07733	0.0
K07734	1.0
K07735	2173.0
K07736	13906.0
K07737	40147.0
K07738	14413.0
K07739	26.0
K06365	0.0
K06366	0.0
K06367	0.0
K10910	0.0
K10911	0.0
K04382	0.0
K10775	0.0
K02609	0.0
K02979	0.0
K02978	0.0
K06368	0.0
K02975	0.0
K02974	0.0
K02977	0.0
K02976	0.0
K03558	16.0
K03559	19207.0
K03550	17899.0
K03551	19095.0
K03552	0.0
K03553	22120.0
K03554	0.0
K03555	18843.0
K03556	5236.0
K03557	0.0
K01778	17895.0
K01779	4180.0
K06369	0.0
K01772	525.0
K01770	17259.0
K01771	0.0
K01776	18566.0
K01777	245.0
K01774	0.0
K01775	23647.0
K05385	0.0
K05384	0.0
K05383	0.0
K05382	0.0
K05381	0.0
K08159	0.0
K14153	532.0
K14154	0.0
K14155	19118.0
K08152	718.0
K08156	4537.0
K08076	0.0
K12809	0.0
K05297	2.0
K03734	29200.0
K03735	1793.0
K03736	1793.0
K03737	17877.0
K03731	0.0
K03732	0.0
K03733	7275.0
K03738	18.0
K03739	1342.0
K08139	1.0
K06994	810.0
K12660	0.0
K12661	0.0
K07450	0.0
K08719	0.0
K08717	1.0
K08715	0.0
K08714	0.0
K08713	0.0
K08710	0.0
K11311	0.0
K11312	2.0
K00141	0.0
K00146	0.0
K00411	0.0
K00412	0.0
K00145	37981.0
K00148	0.0
K14367	0.0
K14366	0.0
K08954	0.0
K08384	18026.0
K14369	0.0
K14368	0.0
K14091	2964.0
K14090	2990.0
K14093	0.0
K14092	0.0
K14095	0.0
K14094	0.0
K14097	0.0
K14096	0.0
K14099	0.0
K14098	0.0
K02848	0.0
K01541	0.0
K04712	0.0
K04711	0.0
K01545	0.0
K01547	11524.0
K01546	11524.0
K01548	11251.0
K04719	0.0
K04718	0.0
K02018	12602.0
K02019	3239.0
K02016	28106.0
K02017	2177.0
K02014	27359.0
K02015	37407.0
K02012	10078.0
K02013	27946.0
K02010	4659.0
K02011	8802.0
K04515	0.0
K03943	0.0
K03941	0.0
K03940	0.0
K00313	55.0
K04060	0.0
K01608	2960.0
K08942	0.0
K08943	0.0
K08940	0.0
K08941	0.0
K08946	0.0
K08947	0.0
K08944	0.0
K08945	0.0
K03059	0.0
K13811	0.0
K13812	0.0
K13815	0.0
K13816	0.0
K13818	0.0
K13819	0.0
K03053	0.0
K03052	0.0
K03055	0.0
K03054	0.0
K03057	0.0
K03056	0.0
K06222	0.0
K11418	0.0
K11410	0.0
K11415	0.0
K00622	0.0
K00621	0.0
K00620	30520.0
K00627	5592.0
K00626	16387.0
K00625	15329.0
K00624	0.0
K02805	3472.0
K02552	2535.0
K02550	0.0
K02556	9588.0
K02803	0.0
K02554	0.0
K07280	0.0
K07281	0.0
K07282	12613.0
K07283	0.0
K07284	8744.0
K07285	0.0
K07286	0.0
K08217	11022.0
K07288	0.0
K07289	0.0
K07534	0.0
K07535	12.0
K07533	7629.0
K07822	0.0
K07823	0.0
K08699	0.0
K00088	22186.0
K00087	2384.0
K00086	3742.0
K00082	0.0
K10239	0.0
K10238	0.0
K10231	448.0
K10230	0.0
K10233	0.0
K10232	0.0
K10235	0.0
K10234	0.0
K10237	0.0
K10236	0.0
K08353	0.0
K01970	0.0
K01971	5225.0
K01972	21060.0
K01973	0.0
K01974	2173.0
K01975	897.0
K01976	0.0
K07758	0.0
K05990	0.0
K07752	0.0
K07753	0.0
K07751	0.0
K13786	0.0
K07755	0.0
K07442	181.0
K08352	78.0
K07115	0.0
K07441	0.0
K07634	0.0
K07446	30.0
K07111	0.0
K07444	12636.0
K07445	0.0
K00647	0.0
K07449	0.0
K00641	6168.0
K00640	25614.0
K01289	0.0
K01282	0.0
K01283	0.0
K01280	0.0
K01281	1309.0
K01286	4768.0
K01284	7991.0
K02954	19984.0
K02952	19061.0
K02950	18599.0
K00155	2173.0
K02959	16888.0
K00887	0.0
K00886	181.0
K00885	0.0
K00884	0.0
K00883	635.0
K00882	11480.0
K00881	98.0
K00880	1940.0
K00053	17560.0
K14048	0.0
K01026	4514.0
K01756	19087.0
K01025	0.0
K01750	777.0
K01023	460.0
K01752	23387.0
K01753	576.0
K14583	0.0
K01758	448.0
K01759	22901.0
K09565	0.0
K09568	0.0
K08173	0.0
K08172	0.0
K02483	7954.0
K02482	2173.0
K08177	1400.0
K08176	0.0
K08175	0.0
K02486	0.0
K02489	0.0
K02488	0.0
K08178	0.0
K14138	356.0
K14136	0.0
K09713	0.0
K09714	0.0
K09715	0.0
K03532	0.0
K03533	0.0
K03530	31767.0
K03531	16943.0
K03536	19076.0
K03537	18.0
K03534	7700.0
K03535	2174.0
K03538	0.0
K03539	0.0
K14451	0.0
K14450	0.0
K02225	0.0
K02224	17238.0
K02227	10228.0
K02226	11736.0
K02221	2188.0
K14107	0.0
K02229	0.0
K02228	0.0
K14106	0.0
K00441	15.0
K03288	0.0
K03289	0.0
K03284	24313.0
K03285	0.0
K03286	0.0
K03287	3996.0
K03280	0.0
K03281	6170.0
K03282	18338.0
K00440	0.0
K13677	0.0
K12790	0.0
K09639	0.0
K12688	0.0
K12689	0.0
K12686	0.0
K12687	0.0
K12684	0.0
K12685	0.0
K12682	0.0
K12683	0.0
K12680	0.0
K11889	0.0
K08884	17592.0
K11085	9161.0
K11084	0.0
K11081	0.0
K11080	0.0
K11083	0.0
K11082	0.0
K11089	2173.0
K08777	0.0
K08776	0.0
K06346	13782.0
K06347	1.0
K09824	0.0
K09825	18425.0
K09823	0.0
K09820	2535.0
K10939	0.0
K10936	0.0
K10937	0.0
K10933	0.0
K06348	0.0
K09829	0.0
K11337	0.0
K11336	0.0
K11335	0.0
K11334	0.0
K11333	0.0
K11332	0.0
K11331	0.0
K11330	0.0
K00169	3625.0
K00164	2174.0
K00166	2.0
K00167	2.0
K00161	5750.0
K00162	5737.0
K00163	0.0
K10689	0.0
K10680	0.0
K10681	1.0
K10682	1.0
K04083	14845.0
K04082	0.0
K04081	0.0
K04080	0.0
K04087	2307.0
K04086	141.0
K04085	0.0
K04084	0.0
K04088	2307.0
K01569	0.0
K01568	0.0
K01563	0.0
K01561	0.0
K01560	4650.0
K01567	4705.0
K01565	2173.0
K01564	0.0
K02038	21168.0
K02039	21177.0
K02030	35701.0
K02031	39908.0
K02032	42355.0
K02033	46351.0
K02034	49649.0
K02035	56636.0
K02036	24489.0
K02037	20944.0
K05556	0.0
K13658	0.0
K13659	0.0
K13656	0.0
K13657	0.0
K13654	0.0
K13655	26.0
K13652	3075.0
K13653	20409.0
K13650	0.0
K13651	0.0
K05555	0.0
K05552	0.0
K02057	35132.0
K05550	0.0
K05551	0.0
K12308	26710.0
K12306	0.0
K03073	16793.0
K03072	1598.0
K03071	0.0
K03070	21115.0
K03077	2301.0
K03076	18600.0
K03075	16483.0
K03074	2080.0
K08965	18.0
K08967	0.0
K08961	0.0
K08963	10041.0
K13873	0.0
K13876	0.0
K13874	0.0
K13875	0.0
K06139	0.0
K06138	0.0
K06135	0.0
K06134	0.0
K06137	2173.0
K06136	0.0
K06131	28156.0
K06133	8956.0
K06132	0.0
K02600	19061.0
K07389	0.0
K07388	0.0
K04747	0.0
K01516	18557.0
K09977	0.0
K07518	0.0
K07519	0.0
K11437	0.0
K07512	2173.0
K07516	3.0
K10212	258.0
K10747	0.0
K10217	0.0
K10219	0.0
K10218	0.0
K10748	0.0
K01912	15550.0
K01913	0.0
K01910	185.0
K01911	2686.0
K01916	1371.0
K01917	0.0
K01914	15820.0
K01915	36167.0
K01918	9224.0
K01919	1097.0
K07774	0.0
K07775	2979.0
K07776	689.0
K07777	2264.0
K07770	52.0
K07771	0.0
K07772	0.0
K07773	0.0
K07778	107.0
K01193	14649.0
K04340	0.0
K04341	0.0
K04342	0.0
K04343	0.0
K12986	0.0
K04691	0.0
K02931	16945.0
K02933	19061.0
K02935	19061.0
K02936	0.0
K02939	19061.0
K00205	0.0
K00204	0.0
K00207	0.0
K00206	0.0
K00201	0.0
K00200	0.0
K00203	0.0
K00202	0.0
K00209	0.0
K00208	4497.0
K01000	21256.0
K01001	0.0
K01002	677.0
K01003	27.0
K01004	0.0
K01005	1215.0
K01006	17067.0
K01007	3087.0
K01008	5828.0
K10855	0.0
K14115	0.0
K14116	0.0
K14441	17468.0
K14446	6.0
K14447	0.0
K14112	0.0
K14445	2174.0
K08195	0.0
K08194	0.0
K14448	0.0
K08196	0.0
K08191	3995.0
K14119	0.0
K08193	0.0
K00702	2705.0
K10799	0.0
K03518	8741.0
K03519	920.0
K09719	0.0
K10856	0.0
K03516	0.0
K03517	11310.0
K02205	0.0
K02204	3.0
K02203	10338.0
K02201	0.0
K02200	0.0
K13714	1.0
K13461	0.0
K12518	0.0
K12519	0.0
K12517	0.0
K12514	0.0
K12515	0.0
K12512	0.0
K12513	0.0
K12510	11396.0
K12511	2411.0
K07183	10481.0
K07182	0.0
K07181	5403.0
K07180	689.0
K07186	0.0
K07185	5624.0
K07184	0.0
K09800	0.0
K09801	0.0
K09802	0.0
K09803	30.0
K09804	0.0
K09805	0.0
K09806	2.0
K09807	7689.0
K09808	10218.0
K09809	7.0
K10912	0.0
K10913	0.0
K10914	563.0
K10915	0.0
K10916	0.0
K10917	0.0
K11358	9089.0
K11355	0.0
K11354	0.0
K11357	0.0
K11356	0.0
K04069	43525.0
K04068	18647.0
K04065	0.0
K04064	0.0
K04067	0.0
K04066	18284.0
K04061	7726.0
K09716	31.0
K04063	2532.0
K04062	0.0
K10006	181.0
K10007	181.0
K10004	0.0
K10005	181.0
K10002	0.0
K10003	0.0
K10000	0.0
K10001	0.0
K09717	0.0
K10008	2354.0
K10009	0.0
K02491	0.0
K14588	0.0
K14581	0.0
K13678	187.0
K13679	0.0
K11633	0.0
K13670	0.0
K13671	0.0
K11987	0.0
K11636	0.0
K11634	0.0
K13582	0.0
K13583	0.0
K13580	0.0
K13581	0.0
K13586	0.0
K13587	0.0
K13584	0.0
K13585	0.0
K13588	0.0
K13589	0.0
K02052	692.0
K02053	710.0
K02050	33357.0
K02051	32464.0
K02056	19263.0
K05553	0.0
K02054	680.0
K02055	668.0
K02058	8339.0
K02059	0.0
K05558	0.0
K05559	0.0
K03895	0.0
K03894	0.0
K03897	0.0
K03896	0.0
K03891	0.0
K03890	0.0
K03893	1.0
K03892	30539.0
K02423	0.0
K05342	0.0
K05341	48.0
K12989	0.0
K12988	0.0
K02420	10964.0
K12981	0.0
K12980	0.0
K12983	0.0
K12982	0.0
K12985	0.0
K12984	0.0
K12987	0.0
K02426	6169.0
K13854	0.0
K03098	8341.0
K13853	624.0
K03095	1312.0
K05344	0.0
K03091	47827.0
K03090	626.0
K03093	855.0
K03092	9619.0
K06113	0.0
K09632	0.0
K02429	8131.0
K06118	0.0
K05716	0.0
K04844	386.0
K11632	1.0
K11630	1.0
K11631	19.0
K11637	0.0
K11635	0.0
K11638	0.0
K11639	0.0
K07572	0.0
K07573	0.0
K07570	1214.0
K07571	3975.0
K07576	11936.0
K07577	0.0
K07574	12042.0
K07575	0.0
K07578	0.0
K07579	0.0
K11189	31459.0
K11184	4852.0
K11187	0.0
K11180	3.0
K11181	3.0
K11183	2173.0
K10764	0.0
K10763	0.0
K10762	0.0
K01938	17443.0
K01939	21173.0
K01934	14899.0
K01935	6296.0
K01937	19030.0
K01930	0.0
K01932	0.0
K01933	21152.0
K07798	0.0
K07799	2173.0
K07796	0.0
K07797	0.0
K07794	448.0
K07795	23.0
K07792	0.0
K07793	4930.0
K07790	0.0
K07791	1.0
K06379	11320.0
K00968	2949.0
K06378	13474.0
K06377	1.0
K06376	0.0
K06375	0.0
K09814	1.0
K09813	1.0
K06372	0.0
K06371	0.0
K06370	0.0
K01249	0.0
K01246	11213.0
K01247	86.0
K01244	0.0
K01243	12731.0
K08919	0.0
K01241	1.0
K02919	12126.0
K02913	19059.0
K02912	0.0
K02911	16436.0
K02910	0.0
K02917	0.0
K02916	19073.0
K02915	0.0
K02914	18638.0
K00228	0.0
K00227	0.0
K00226	25676.0
K00224	0.0
K00223	0.0
K00222	0.0
K00221	0.0
K00220	0.0
K01798	0.0
K01799	534.0
K01068	0.0
K01069	5278.0
K01062	0.0
K01791	15927.0
K01792	2189.0
K01061	4346.0
K01066	2244.0
K01067	609.0
K01796	11.0
K01797	175.0
K05499	3510.0
K14468	0.0
K14469	0.0
K14465	0.0
K14466	0.0
K14467	0.0
K10834	0.0
K10833	0.0
K02266	0.0
K03793	0.0
K03790	2413.0
K03791	0.0
K03796	0.0
K03797	27257.0
K03794	0.0
K03795	2173.0
K03798	34047.0
K03799	1902.0
K13448	0.0
K12538	0.0
K12539	0.0
K12530	0.0
K12531	0.0
K12532	0.0
K12533	0.0
K12534	0.0
K12535	0.0
K12536	0.0
K12537	0.0
K03136	0.0
K09790	5702.0
K09791	0.0
K09792	2173.0
K09793	6172.0
K09794	0.0
K09795	0.0
K09796	0.0
K09797	7010.0
K09798	0.0
K09799	718.0
K10972	0.0
K10973	0.0
K10977	448.0
K10974	4399.0
K10975	2.0
K10978	0.0
K10979	2602.0
K06308	0.0
K00315	0.0
K09862	0.0
K06303	0.0
K09860	0.0
K09861	11913.0
K06306	1731.0
K06307	12.0
K06305	41.0
K11373	0.0
K04047	3763.0
K04046	0.0
K04045	3143.0
K04044	0.0
K04043	23822.0
K04042	9578.0
K04041	10437.0
K04040	0.0
K02700	0.0
K04049	0.0
K04048	0.0
K02707	0.0
K02704	0.0
K02705	0.0
K10020	0.0
K10021	0.0
K10022	0.0
K10023	0.0
K10024	0.0
K10025	0.0
K10026	2395.0
K10027	0.0
K13612	0.0
K13613	0.0
K13611	0.0
K13614	0.0
K13615	0.0
K05794	2919.0
K05795	4505.0
K05796	187.0
K05797	0.0
K05790	0.0
K05791	2173.0
K05792	2640.0
K05793	2173.0
K05798	0.0
K05799	17554.0
K01474	0.0
K01477	0.0
K01476	105.0
K01471	0.0
K01470	12563.0
K01473	0.0
K13039	0.0
K01479	29.0
K01478	632.0
K05570	3534.0
K05571	3546.0
K05572	0.0
K05573	0.0
K02078	39961.0
K02079	0.0
K05576	0.0
K02074	1130.0
K02075	1130.0
K02076	413.0
K02077	5665.0
K02071	10000.0
K02072	10310.0
K02073	11783.0
K03309	0.0
K03308	28096.0
K03305	7549.0
K03304	0.0
K03307	11670.0
K03306	8835.0
K03301	0.0
K03300	745.0
K03303	3251.0
K03302	0.0
K06173	24662.0
K06175	0.0
K06174	0.0
K06177	3995.0
K06176	0.0
K06179	11298.0
K07680	3.0
K03867	0.0
K03838	0.0
K12053	0.0
K11618	3311.0
K11619	0.0
K11614	0.0
K11615	0.0
K11616	0.0
K11617	362.0
K11610	0.0
K11611	0.0
K11960	0.0
K11961	460.0
K02836	19059.0
K10565	0.0
K10564	0.0
K02837	15927.0
K10561	918.0
K10560	918.0
K10563	9999.0
K10562	0.0
K02838	19061.0
K06858	0.0
K02839	2950.0
K06859	65.0
K12700	614.0
K07558	0.0
K07559	6670.0
K07228	0.0
K07229	0.0
K07226	0.0
K07224	1.0
K07225	0.0
K07222	2173.0
K07223	141.0
K07220	6851.0
K07221	0.0
K10709	2291.0
K10708	0.0
K10701	0.0
K10703	0.0
K10702	0.0
K10704	0.0
K05984	0.0
K07537	0.0
K08652	0.0
K08651	0.0
K08658	0.0
K08659	5270.0
K05982	0.0
K07451	0.0
K07453	0.0
K07452	0.0
K07455	551.0
K07454	2174.0
K09707	3539.0
K07457	1245.0
K09706	515.0
K07104	2894.0
K00029	1.0
K00028	2.0
K00799	0.0
K00798	13905.0
K00797	7511.0
K00024	10653.0
K00795	0.0
K00026	0.0
K00021	0.0
K00020	859.0
K00023	0.0
K00022	0.0
K09017	0.0
K01269	12272.0
K09015	6932.0
K09014	10435.0
K09013	18201.0
K09011	3995.0
K09010	0.0
K01261	363.0
K01262	27971.0
K01263	773.0
K01264	0.0
K01265	26720.0
K01266	3030.0
K09018	0.0
K08227	0.0
K08226	0.0
K08225	0.0
K08224	460.0
K08223	2173.0
K08222	0.0
K08221	3.0
K00249	0.0
K01790	17961.0
K00241	6172.0
K00240	7259.0
K00243	14776.0
K00242	0.0
K00245	0.0
K00244	8725.0
K00247	0.0
K00246	0.0
K01795	5141.0
K06983	0.0
K02799	0.0
K02798	917.0
K02791	1362.0
K02790	0.0
K02793	4156.0
K02795	6680.0
K02794	6792.0
K02796	6058.0
K04564	11152.0
K04565	4223.0
K04566	2948.0
K04567	16110.0
K01040	646.0
K01041	0.0
K04562	2390.0
K04568	0.0
K01049	0.0
K02535	6169.0
K02242	1488.0
K02536	8392.0
K02531	810.0
K02246	1309.0
K02533	0.0
K02532	210.0
K02248	1308.0
K02538	52.0
K00581	0.0
K13421	0.0
K01013	0.0
K15018	0.0
K15019	0.0
K03110	18290.0
K03111	34114.0
K03112	0.0
K03113	6169.0
K03116	6226.0
K03117	3.0
K03118	6216.0
K03119	0.0
K10919	0.0
K12552	1.0
K12553	1.0
K12551	1.0
K12556	361.0
K12554	169.0
K12555	2622.0
K06892	0.0
K06893	2189.0
K06890	4512.0
K06891	2202.0
K06896	12954.0
K06897	9777.0
K06894	4346.0
K06895	1181.0
K10954	0.0
K10956	0.0
K06899	0.0
K06328	71.0
K06329	0.0
K10952	0.0
K10953	0.0
K11395	0.0
K11391	0.0
K11390	0.0
K11392	0.0
K00499	0.0
K00494	2174.0
K00495	0.0
K00496	0.0
K00491	1.0
K00492	1.0
K00493	0.0
K13591	0.0
K01467	10501.0
K13593	0.0
K13592	0.0
K04021	0.0
K04020	0.0
K04023	3105.0
K04022	0.0
K04025	0.0
K04024	2271.0
K04027	470.0
K04026	1185.0
K04029	5931.0
K04028	6728.0
K07055	0.0
K07054	13.0
K07057	0.0
K07056	23044.0
K07051	2173.0
K07050	9193.0
K07053	27814.0
K07052	35602.0
K07059	0.0
K07058	16088.0
K10040	1289.0
K10041	1742.0
K10046	0.0
K04799	0.0
K04798	0.0
K04793	0.0
K04792	0.0
K04791	0.0
K04790	0.0
K04797	0.0
K04796	0.0
K04795	0.0
K04794	18.0
K13638	0.0
K13639	0.0
K13634	0.0
K13635	0.0
K13636	0.0
K13637	0.0
K13630	0.0
K13631	0.0
K13632	0.0
K13633	13.0
K02042	6078.0
K05778	0.0
K05779	0.0
K05776	3995.0
K05541	0.0
K05774	0.0
K05775	0.0
K05772	15.0
K05773	15.0
K05540	4627.0
K01459	0.0
K01458	0.0
K01457	2633.0
K01455	2622.0
K01454	0.0
K01453	0.0
K01452	0.0
K01451	2721.0
K01450	0.0
K05518	0.0
K08070	3517.0
K08071	0.0
K05516	2203.0
K08077	591.0
K05515	18829.0
K13093	0.0
K11783	0.0
K12949	0.0
K12945	0.0
K12944	0.0
K12941	1453.0
K12940	30.0
K12943	0.0
K12942	1512.0
K14728	0.0
K14727	0.0
K11785	0.0
K00108	2174.0
K13890	0.0
K13891	0.0
K13892	0.0
K13893	0.0
K13894	0.0
K13895	0.0
K13896	0.0
K06159	0.0
K06158	24526.0
K06153	18730.0
K06152	0.0
K06151	0.0
K06157	0.0
K06156	0.0
K06155	0.0
K06154	0.0
K03327	10164.0
K03326	19.0
K03325	4486.0
K03324	22534.0
K03322	2037.0
K03321	1109.0
K03320	4047.0
K03329	0.0
K03328	4040.0
K04802	0.0
K04801	0.0
K04800	0.0
K11948	0.0
K01505	0.0
K04756	0.0
K11940	0.0
K11941	0.0
K11942	0.0
K11943	0.0
K11944	0.0
K01507	25890.0
K11946	0.0
K11947	0.0
K01506	0.0
K01501	18.0
K01500	152.0
K01503	0.0
K06714	1864.0
K04750	6349.0
K12789	0.0
K12788	0.0
K11526	0.0
K10810	1.0
K11522	0.0
K11523	0.0
K08675	0.0
K08676	0.0
K08677	0.0
K08679	0.0
K11521	0.0
K10547	1772.0
K10546	1808.0
K10545	600.0
K10544	448.0
K10543	503.0
K10542	7719.0
K10541	7721.0
K10540	10696.0
K10549	534.0
K10548	1772.0
K14630	0.0
K11529	0.0
K00007	0.0
K00005	9318.0
K13444	0.0
K00003	15560.0
K00002	3379.0
K00001	10153.0
K01186	11763.0
K00009	998.0
K00008	14568.0
K10726	0.0
K10725	0.0
K08246	0.0
K00263	2214.0
K00262	18602.0
K00261	12.0
K00260	19.0
K00266	50024.0
K00265	9425.0
K01200	2343.0
K01201	6382.0
K01206	42515.0
K01207	9753.0
K01205	6168.0
K01208	0.0
K01209	30753.0
K06167	6302.0
K00917	4364.0
K00912	6169.0
K00919	17889.0
K02519	18598.0
K02518	18598.0
K02517	4162.0
K02511	0.0
K02510	5424.0
K13409	0.0
K13408	0.0
K03179	6187.0
K03170	0.0
K03177	19060.0
K12574	12966.0
K12570	0.0
K12573	17782.0
K11009	0.0
K11008	0.0
K11005	0.0
K11004	0.0
K11007	0.0
K11006	0.0
K11003	0.0
K08296	2354.0
K08297	15.0
K08295	0.0
K02634	0.0
K02635	0.0
K10622	0.0
K07693	39.0
K07692	0.0
K07691	0.0
K07690	0.0
K07697	0.0
K07696	3259.0
K07695	0.0
K07694	478.0
K07699	8430.0
K07698	0.0
K07079	15761.0
K07078	1408.0
K07077	0.0
K07076	1257.0
K07075	2654.0
K07074	2294.0
K07073	0.0
K07072	0.0
K07071	4350.0
K07070	0.0
K14584	0.0
K11620	0.0
K09190	0.0
K11623	0.0
K05759	0.0
K08589	0.0
K11625	0.0
K11995	0.0
K01439	15124.0
K01438	7200.0
K01431	0.0
K01430	5582.0
K01433	2173.0
K01432	0.0
K01434	0.0
K01437	0.0
K01436	8050.0
K05539	12.0
K14520	0.0
K12963	0.0
K12962	0.0
K12961	0.0
K12960	15446.0
K14749	0.0
K14748	0.0
K02972	0.0
K14743	0.0
K14742	16906.0
K14745	0.0
K14744	0.0
K14747	0.0
K14746	0.0
K02167	0.0
K02164	0.0
K02160	8430.0
K02168	41.0
K02169	3996.0
K10931	0.0
K03341	0.0
K03340	9031.0
K03343	0.0
K03342	719.0
K03346	573.0
K12299	0.0
K12291	0.0
K12290	0.0
K12293	0.0
K12292	0.0
K12295	0.0
K12294	0.0
K12297	0.0
K12368	0.0
K11922	0.0
K11923	0.0
K11920	0.0
K11921	0.0
K11926	0.0
K11927	5322.0
K11924	52.0
K11925	0.0
K11928	4663.0
K13181	0.0
K13219	0.0
K07262	0.0
K07263	8342.0
K07260	13324.0
K07261	0.0
K07266	0.0
K07267	2173.0
K07264	0.0
K07265	0.0
K07268	0.0
K07269	0.0
K01155	3279.0
K04478	1.0
K04479	0.0
K10528	0.0
K14952	0.0
K07486	2309.0
K07487	0.0
K07484	9915.0
K07485	0.0
K07482	139.0
K07483	33928.0
K07480	0.0
K07481	1016.0
K07488	0.0
K07489	0.0
K11210	0.0
K11211	0.0
K11212	0.0
K11214	2948.0
K11216	448.0
K06300	0.0
K00061	0.0
K00060	2443.0
K06301	0.0
K00065	2908.0
K00064	0.0
K00067	23213.0
K00066	2173.0
K00069	0.0
K00068	292.0
K06304	0.0
K08262	0.0
K08261	0.0
K08260	0.0
K08265	0.0
K08264	0.0
K00288	0.0
K00285	2173.0
K00284	9621.0
K00287	20536.0
K00286	21531.0
K00281	6169.0
K00280	0.0
K00283	4784.0
K00282	4784.0
K08088	0.0
K14198	0.0
K14199	0.0
K03452	0.0
K14194	0.0
K14195	0.0
K14196	1.0
K14197	1.0
K14192	0.0
K14193	0.0
K01880	17690.0
K01881	22050.0
K01883	19061.0
K01885	19528.0
K04618	0.0
K01887	22050.0
K01224	2392.0
K01889	19062.0
K01226	4010.0
K01227	763.0
K01220	857.0
K01222	1226.0
K01223	11957.0
K02759	6014.0
K02755	359.0
K02757	11365.0
K02756	0.0
K14998	0.0
K02750	94.0
K02753	0.0
K02752	0.0
K00939	19062.0
K00938	1311.0
K00937	17688.0
K00936	61424.0
K00935	1.0
K00934	2173.0
K00933	0.0
K00932	0.0
K00931	18417.0
K00930	36980.0
K01089	3996.0
K01080	0.0
K01081	8823.0
K01082	0.0
K01083	0.0
K01084	0.0
K01085	0.0
K01087	0.0
K02571	0.0
K02570	26.0
K02573	26.0
K02572	0.0
K02575	2354.0
K02574	484.0
K07780	0.0
K03488	7791.0
K03489	853.0
K03482	0.0
K03483	973.0
K03480	1325.0
K03481	540.0
K03486	3496.0
K03487	0.0
K03484	10018.0
K03485	0.0
K02287	0.0
K02286	0.0
K02285	0.0
K02284	0.0
K02283	15836.0
K02282	29.0
K02281	0.0
K02280	0.0
K02289	0.0
K02288	0.0
K03626	0.0
K03627	0.0
K03624	26086.0
K03625	19061.0
K03151	12708.0
K03620	31.0
K03153	1.0
K08869	0.0
K03628	15972.0
K03629	18288.0
K09738	0.0
K09739	0.0
K09736	0.0
K09737	0.0
K09735	0.0
K09732	0.0
K09733	0.0
K09730	0.0
K09731	0.0
K09888	10366.0
K09889	0.0
K09880	0.0
K09882	0.0
K09883	0.0
K09884	0.0
K09887	0.0
K11027	0.0
K11026	0.0
K11025	0.0
K11024	0.0
K07679	0.0
K07678	0.0
K11021	0.0
K11020	0.0
K07675	0.0
K07674	0.0
K07676	0.0
K07671	0.0
K07670	0.0
K07673	0.0
K07672	0.0
K01117	0.0
K12048	0.0
K07019	2173.0
K07018	0.0
K07011	12772.0
K07010	10466.0
K07013	15.0
K07012	10738.0
K07015	12811.0
K07014	0.0
K07017	2011.0
K07016	6.0
K10084	0.0
K08372	465.0
K05884	258.0
K05885	4440.0
K05886	0.0
K05887	0.0
K05880	0.0
K05881	0.0
K05882	2173.0
K05883	0.0
K08902	0.0
K05739	190.0
K05888	0.0
K05889	0.0
K08903	0.0
K00547	683.0
K00544	0.0
K00545	0.0
K00542	0.0
K00543	0.0
K00540	36885.0
K00548	23580.0
K00549	6523.0
K01145	0.0
K01412	0.0
K01147	0.0
K01417	5421.0
K00038	12.0
K01143	0.0
K01142	15511.0
K01419	828.0
K00788	19478.0
K00789	22774.0
K12502	0.0
K14762	0.0
K14761	11240.0
K06195	2173.0
K03819	0.0
K03818	0.0
K03814	0.0
K03817	772.0
K03816	10045.0
K03811	7410.0
K03810	932.0
K03813	460.0
K11908	0.0
K11909	0.0
K11904	0.0
K11905	0.0
K11906	0.0
K11907	0.0
K11900	0.0
K11901	0.0
K11902	0.0
K11903	0.0
K10986	798.0
K13238	0.0
K13239	0.0
K13797	0.0
K07248	2105.0
K13796	0.0
K07244	0.0
K07245	0.0
K07246	577.0
K07240	37352.0
K07241	2.0
K07242	0.0
K07243	2189.0
K01268	0.0
K05296	0.0
K02821	3459.0
K09016	0.0
K09945	0.0
K09944	0.0
K09947	0.0
K09946	2173.0
K09941	0.0
K09940	2215.0
K09943	0.0
K09942	3.0
K09949	2173.0
K09948	0.0
K10851	2.0
K10850	1.0
K03666	4054.0
K03667	828.0
K03196	0.0
K03665	18604.0
K11275	0.0
K06012	9209.0
K00048	6702.0
K10857	0.0
K09773	993.0
K00043	24.0
K00042	4559.0
K00041	3609.0
K00040	4117.0
K00046	20305.0
K00733	0.0
K00044	0.0
K06011	0.0
K09012	0.0
K06016	1192.0
K06017	0.0
K06014	0.0
K06015	3081.0
K06019	205.0
K01075	0.0
K12221	0.0
K06444	0.0
K04632	0.0
K14977	187.0
K14974	0.0
K00958	1.0
K00951	20906.0
K00950	6927.0
K00952	157.0
K00955	4372.0
K00954	19060.0
K00957	4306.0
K00956	4304.0
K00590	15.0
K02777	1652.0
K02775	3093.0
K02774	2242.0
K02773	2981.0
K02771	47.0
K02770	10012.0
K02779	3189.0
K02778	0.0
K01606	0.0
K01607	13045.0
K01604	0.0
K01605	0.0
K01602	0.0
K01601	0.0
K03750	4562.0
K01609	14898.0
K02553	0.0
K02804	4374.0
K02551	6536.0
K02806	480.0
K02557	13600.0
K02800	1136.0
K05275	0.0
K02802	0.0
K13300	0.0
K02558	4346.0
K02809	2.0
K02808	1.0
K03600	0.0
K03601	19059.0
K03602	16363.0
K03603	0.0
K03604	3686.0
K03605	3.0
K03606	0.0
K03607	0.0
K03608	8617.0
K03609	14273.0
K06078	0.0
K06079	0.0
K09710	18953.0
K09711	18.0
K09712	0.0
K06073	0.0
K06074	0.0
K06075	0.0
K06076	0.0
K06077	0.0
K06382	7826.0
K06383	5134.0
K06380	0.0
K06381	10285.0
K06386	41.0
K06387	8286.0
K06384	862.0
K06385	9218.0
K06388	0.0
K06389	0.0
K12466	0.0
K12468	0.0
K07657	2173.0
K07656	0.0
K07655	0.0
K07654	0.0
K07653	0.0
K07652	2597.0
K07651	3.0
K07650	518.0
K07659	0.0
K07658	15231.0
K11041	732.0
K11040	0.0
K11043	0.0
K11042	0.0
K11045	0.0
K11044	0.0
K11047	0.0
K11046	0.0
K11049	0.0
K11048	0.0
K07387	3995.0
K07386	7476.0
K06926	12176.0
K06927	47.0
K06924	0.0
K06925	19060.0
K06922	0.0
K06923	10691.0
K06920	2294.0
K06921	6470.0
K06928	1597.0
K06929	546.0
K07033	13109.0
K07032	3025.0
K07031	3527.0
K07030	10821.0
K07037	6419.0
K07035	9317.0
K07034	27.0
K07039	0.0
K07038	2391.0
K10829	0.0
K00384	37361.0
K00385	1774.0
K00386	0.0
K00387	0.0
K00380	4347.0
K00381	2174.0
K00382	14246.0
K00383	862.0
K00389	0.0
K01387	0.0
K01385	0.0
K01389	0.0
K09158	0.0
K09159	0.0
K09156	0.0
K09157	11994.0
K09154	0.0
K09155	2868.0
K09152	0.0
K09153	4320.0
K09150	0.0
K09151	2177.0
K05970	13115.0
K05714	0.0
K05715	0.0
K05710	0.0
K05711	0.0
K05712	0.0
K05713	0.0
K00560	16865.0
K00561	2.0
K00563	4318.0
K00564	1373.0
K00566	23335.0
K00567	17634.0
K00568	0.0
K00569	2173.0
K05575	0.0
K01169	0.0
K01167	0.0
K01166	0.0
K05577	2173.0
K01163	4168.0
K01161	0.0
K01160	0.0
K05578	0.0
K05579	0.0
K08092	731.0
K08093	46.0
K08094	1253.0
K08095	0.0
K08096	0.0
K08097	3.0
K02254	0.0
K02255	0.0
K01743	0.0
K02251	3.0
K02061	0.0
K01741	0.0
K02060	0.0
K00114	0.0
K02122	12817.0
K02123	16505.0
K02120	16967.0
K02121	13299.0
K02124	16969.0
K03837	0.0
K03836	0.0
K03835	0.0
K03834	0.0
K03833	1345.0
K03832	6169.0
K03831	2173.0
K03830	5382.0
K00443	0.0
K03839	4009.0
K02067	0.0
K10189	7394.0
K13038	23190.0
K13787	926.0
K13788	2354.0
K13789	49714.0
K10188	10882.0
K12255	0.0
K12254	0.0
K12257	13600.0
K12256	0.0
K12251	4942.0
K12250	0.0
K12253	0.0
K12252	0.0
K13252	64.0
K13256	1271.0
K13255	0.0
K12079	0.0
K12078	0.0
K12071	0.0
K12070	0.0
K12073	2173.0
K12072	0.0
K09912	0.0
K06236	0.0
K06237	0.0
K05519	0.0
K09914	0.0
K11788	0.0
K11782	0.0
K11780	0.0
K11781	0.0
K11787	0.0
K11784	0.0
K11530	0.0
K12787	0.0
K12786	0.0
K12785	0.0
K12784	0.0
K06718	0.0
K09969	0.0
K09968	0.0
K09967	5604.0
K09966	2173.0
K09965	2173.0
K09964	0.0
K09963	3564.0
K09962	360.0
K09961	0.0
K09960	0.0
K11527	2173.0
K11524	0.0
K11525	0.0
K11250	0.0
K11253	0.0
K11258	0.0
K11528	0.0
K00713	0.0
K00712	427.0
K10780	0.0
K10783	2176.0
K10125	0.0
K10124	0.0
K10126	0.0
K10121	38.0
K10123	0.0
K10122	38.0
K04652	3653.0
K04653	3222.0
K04651	6618.0
K04656	3224.0
K04654	3224.0
K04655	5021.0
K00973	17241.0
K00972	2137.0
K00971	11346.0
K00970	4294.0
K00975	32079.0
K00974	41100.0
K00979	6889.0
K00978	3245.0
K14954	0.0
K14955	0.0
K14956	0.0
K06178	9964.0
K01596	3349.0
K01597	1312.0
K01594	0.0
K01595	3126.0
K01592	0.0
K01593	0.0
K01590	2312.0
K01591	18713.0
K01598	2534.0
K01599	28732.0
K02711	0.0
K02710	0.0
K02713	0.0
K02712	0.0
K02714	0.0
K02717	0.0
K02716	0.0
K02719	0.0
K02718	0.0
K03449	5262.0
K03446	6170.0
K03444	0.0
K03445	0.0
K03442	15719.0
K01620	14928.0
K01621	4256.0
K01622	0.0
K01623	5824.0
K01624	29698.0
K01625	29535.0
K01626	12848.0
K01627	6169.0
K01628	11805.0
K01629	2996.0
K05299	3.0
K02829	1.0
K02828	1.0
K02827	1.0
K02826	1.0
K02825	5224.0
K02824	12086.0
K02823	15447.0
K02822	4383.0
K03198	0.0
K03199	0.0
K03668	0.0
K03669	2173.0
K03190	5582.0
K03191	0.0
K03660	17242.0
K03194	0.0
K03195	0.0
K03664	19060.0
K03197	0.0
K09772	12060.0
K06013	2214.0
K09770	282.0
K09771	1.0
K09776	1.0
K09777	10290.0
K09774	0.0
K09775	7512.0
K09778	2657.0
K09779	9301.0
K06269	0.0
K06323	0.0
K11624	0.0
K02991	0.0
K02990	18630.0
K02624	0.0
K02240	1395.0
K08282	2173.0
K12440	0.0
K12441	0.0
K12442	0.0
K12443	0.0
K12444	0.0
K12445	0.0
K12449	0.0
K02247	0.0
K07637	0.0
K07636	17958.0
K07639	0.0
K07638	0.0
K11069	8049.0
K11068	11858.0
K11063	18.0
K11062	0.0
K11061	0.0
K11060	0.0
K11066	0.0
K11065	4519.0
K06900	0.0
K06901	18992.0
K06902	3735.0
K06903	1961.0
K06904	1135.0
K06905	2366.0
K06906	894.0
K06907	2921.0
K06908	2381.0
K06909	944.0
K10821	0.0
K05905	0.0
K05904	0.0
K05906	0.0
K05900	0.0
K05903	3.0
K01406	0.0
K05909	0.0
K05908	0.0
K00368	0.0
K00369	0.0
K00366	3239.0
K00367	0.0
K00364	1311.0
K00365	2173.0
K00362	13.0
K00363	1.0
K00360	0.0
```
