## Extended Data File 1 for "Diet induces reproducible alterations in the mouse and human gut microbiome": SRS3574474_SRR7555896.picrust

```
# Constructed from biom file
#OTU ID	SRR7555896
K01365	0.0
K01364	0.0
K01361	0.0
K01360	0.0
K01362	41888.0
K02249	0.0
K05841	0.0
K05844	93.0
K05845	737.0
K05846	63824.0
K05847	64732.0
K00508	35.0
K00500	1.0
K00507	68.0
K00504	0.0
K00505	0.0
K12521	0.0
K01101	10973.0
K01103	0.0
K12520	0.0
K01104	135735.0
K05592	47355.0
K05593	20080.0
K05590	53.0
K05591	54.0
K05596	87.0
K05597	34.0
K05594	2.0
K05595	120.0
K05599	2.0
K11964	0.0
K11962	0.0
K14540	52817.0
K12529	1.0
K12528	1.0
K06353	0.0
K02456	18580.0
K02457	54.0
K02454	124.0
K02455	89.0
K02452	88.0
K02453	90.0
K02450	2.0
K02103	7679.0
K08138	10.0
K02108	63106.0
K02109	69064.0
K02458	57.0
K02459	89.0
K08137	53.0
K03851	0.0
K03850	0.0
K03852	0.0
K03855	1.0
K03856	76004.0
K13018	0.0
K13019	1.0
K13010	2.0
K13011	0.0
K13012	8829.0
K13013	0.0
K13014	52.0
K13015	197.0
K13016	0.0
K13017	0.0
K08566	0.0
K08567	301.0
K13274	0.0
K13275	17638.0
K13276	0.0
K13277	0.0
K03275	52.0
K03274	53.0
K03277	0.0
K03276	1.0
K03271	13431.0
K03270	17163.0
K03273	740.0
K03272	6104.0
K03279	0.0
K03278	0.0
K11022	0.0
K12277	0.0
K12276	0.0
K12270	0.0
K11058	0.0
K12279	0.0
K12278	0.0
K07557	0.0
K07550	0.0
K07552	11109.0
K06319	0.0
K09909	37.0
K09908	53.0
K12051	0.0
K12050	0.0
K12057	54.0
K12056	55.0
K06221	55.0
K09900	52.0
K09903	64252.0
K09902	87.0
K09904	53.0
K09907	53.0
K09906	87.0
K11501	0.0
K03234	0.0
K00773	64249.0
K00772	6.0
K00777	0.0
K00776	0.0
K06313	390.0
K06315	0.0
K05574	0.0
K10201	16.0
K07176	0.0
K07177	582.0
K07174	0.0
K07175	2028.0
K07172	2.0
K07173	45102.0
K07170	20389.0
K07171	81628.0
K07178	1.0
K07179	0.0
K00195	0.0
K00194	17918.0
K00197	18114.0
K00196	0.0
K00191	0.0
K00190	0.0
K00193	0.0
K00192	0.0
K00198	48982.0
K06405	51367.0
K10109	9938.0
K10108	15453.0
K10107	1.0
K01828	0.0
K01829	0.0
K01826	87.0
K01825	349.0
K01822	20.0
K01823	635.0
K01820	0.0
K01821	620.0
K00999	0.0
K00998	26413.0
K00995	104821.0
K00997	30264.0
K00996	4271.0
K00991	67611.0
K00990	89.0
K00992	1.0
K11028	0.0
K02622	20483.0
K02625	0.0
K03564	48461.0
K13489	0.0
K13488	0.0
K13483	1.0
K13482	2.0
K13481	2.0
K13480	1.0
K13487	0.0
K13486	0.0
K14680	0.0
K14681	0.0
K14682	88.0
K08358	431.0
K08357	431.0
K08356	0.0
K08355	0.0
K03469	63103.0
K03462	0.0
K03464	3.0
K03465	24313.0
K03466	64839.0
K01648	0.0
K01649	67286.0
K01643	6838.0
K01640	18541.0
K01641	582.0
K01646	4104.0
K01647	45756.0
K01644	7136.0
K02597	0.0
K02626	0.0
K02595	0.0
K02594	18437.0
K02593	0.0
K02592	393.0
K02591	853.0
K02590	6650.0
K02598	26182.0
K02849	53.0
K14061	154.0
K14062	54.0
K14063	2.0
K14064	2.0
K14065	1.0
K14067	0.0
K02841	54.0
K02840	2.0
K02843	55.0
K02844	53.0
K02847	53.0
K02846	2.0
K02102	11.0
K09758	22656.0
K06039	53.0
K06034	0.0
K06036	0.0
K06037	0.0
K06032	0.0
K01581	74.0
K02702	0.0
K02659	36.0
K13490	0.0
K13491	0.0
K03644	11309.0
K03645	53.0
K03646	57.0
K03647	1185.0
K03640	98.0
K03641	89.0
K03642	91.0
K03643	89.0
K03648	52940.0
K03649	4126.0
K06694	0.0
K11814	0.0
K12428	0.0
K12429	0.0
K12422	0.0
K12423	0.0
K12420	0.0
K12421	0.0
K12426	0.0
K12427	0.0
K12424	0.0
K12425	0.0
K07349	104.0
K07348	54.0
K05380	0.0
K07345	349.0
K07344	1.0
K07347	355.0
K07346	194.0
K07341	6487.0
K07340	88.0
K07343	7174.0
K07342	0.0
K06968	53.0
K06969	86895.0
K06962	20371.0
K06963	0.0
K06960	52884.0
K06961	0.0
K06966	11863.0
K06967	52816.0
K06964	0.0
K06965	0.0
K08995	4.0
K08994	90.0
K08997	37.0
K08996	54.0
K08990	53.0
K08993	53.0
K08992	84.0
K08999	391.0
K08998	53455.0
K08344	51.0
K08345	2.0
K08346	2.0
K14940	0.0
K02724	0.0
K08349	2.0
K11815	0.0
K05929	0.0
K05928	0.0
K05927	0.0
K05924	0.0
K05922	0.0
K05921	106.0
K00349	11016.0
K00698	0.0
K00340	11054.0
K00341	11054.0
K00690	10741.0
K00343	11054.0
K00344	392.0
K00697	46.0
K00346	11016.0
K00347	11016.0
K09116	6407.0
K09117	48030.0
K05337	59950.0
K09118	543.0
K09119	0.0
K02106	522.0
K05823	18463.0
K05820	186.0
K05826	0.0
K05827	0.0
K02100	2.0
K02101	0.0
K00524	0.0
K00525	90273.0
K00526	28139.0
K00527	93712.0
K00520	7.0
K00522	0.0
K00523	1.0
K02451	0.0
K00528	63720.0
K00529	37.0
K00025	0.0
K14215	0.0
K14213	0.0
K03453	11236.0
K00796	38189.0
K05339	25.0
K00027	58378.0
K00794	45952.0
K00793	45950.0
K01347	542.0
K01346	0.0
K01344	0.0
K01343	0.0
K00791	64261.0
K01340	0.0
K00790	85748.0
K02694	0.0
K02696	0.0
K02697	0.0
K02690	0.0
K02691	381.0
K02692	0.0
K02693	0.0
K02698	0.0
K02699	0.0
K00836	68.0
K00837	48467.0
K00835	54.0
K00832	18852.0
K00833	11066.0
K00830	3.0
K00831	41173.0
K00839	18600.0
K04335	2.0
K04334	2.0
K01120	0.0
K01126	77938.0
K04333	2.0
K01129	34530.0
K01128	241.0
K04339	0.0
K04338	2.0
K02470	91933.0
K02471	53.0
K02472	4099.0
K02473	0.0
K02474	16972.0
K02475	121.0
K02476	121.0
K02477	54032.0
K02478	18192.0
K02479	0.0
K09019	2.0
K01267	17310.0
K13074	0.0
K13075	0.0
K11441	0.0
K14055	53.0
K13299	0.0
K13292	58105.0
K14057	2.0
K14056	1.0
K02856	3.0
K02585	1075.0
K12211	0.0
K12210	0.0
K12213	0.0
K12212	0.0
K12215	0.0
K02854	2.0
K12217	0.0
K12216	0.0
K12219	0.0
K12218	0.0
K02855	12.0
K08692	0.0
K08693	118.0
K08690	0.0
K08691	0.0
K08696	0.0
K08697	0.0
K11748	53.0
K11749	63782.0
K11746	4.0
K11747	122.0
K11744	2.0
K11745	2.0
K11742	53.0
K11743	6249.0
K11740	1.0
K11741	18323.0
K13920	2002.0
K13921	2.0
K13922	8646.0
K13923	2.0
K13924	2.0
K13925	2.0
K13926	52.0
K13927	901.0
K13928	3.0
K13929	13.0
K09923	53.0
K09922	11050.0
K06201	43860.0
K06200	17724.0
K06207	57911.0
K06206	14449.0
K06205	53.0
K09924	1.0
K09929	0.0
K06208	196.0
K00759	54680.0
K00758	54.0
K00752	2.0
K00757	35270.0
K00756	44568.0
K00754	56348.0
K06001	19149.0
K05557	0.0
K09766	1127.0
K05554	0.0
K07475	0.0
K07150	45223.0
K07151	0.0
K07152	5.0
K07153	87.0
K07154	12148.0
K07155	0.0
K07156	87.0
K07157	2.0
K07406	21936.0
K07407	70662.0
K07404	21675.0
K07405	10965.0
K07402	64863.0
K07403	271.0
K07400	87.0
K07401	0.0
K01808	88279.0
K01809	59535.0
K01800	5.0
K01801	0.0
K01802	46664.0
K01803	65234.0
K01804	7274.0
K01805	18522.0
K01807	11449.0
K09718	0.0
K14668	0.0
K14669	0.0
K14666	0.0
K14667	0.0
K01664	18620.0
K01665	29077.0
K01666	6941.0
K01667	15843.0
K01660	0.0
K01661	1021.0
K01662	60233.0
K01663	0.0
K01668	5.0
K01669	385.0
K02863	64251.0
K02862	1.0
K02860	60175.0
K02867	64251.0
K02866	0.0
K02864	63922.0
K02869	0.0
K05362	0.0
K05365	175.0
K03402	27403.0
K03403	0.0
K03400	0.0
K03406	215373.0
K03407	40379.0
K03404	0.0
K03405	0.0
K03408	71528.0
K03409	797.0
K02315	55776.0
K02314	64341.0
K02317	2.0
K02316	64211.0
K02313	68178.0
K02312	1.0
K02319	0.0
K12405	0.0
K12152	53.0
K12151	2.0
K07091	89.0
K07090	104593.0
K07093	8.0
K07092	0.0
K07095	104414.0
K07094	1.0
K07097	0.0
K07096	0.0
K07099	31010.0
K07098	97607.0
K11175	60318.0
K11174	0.0
K11177	2.0
K11176	0.0
K11173	0.0
K11179	89.0
K11178	1.0
K00322	87.0
K00320	0.0
K00321	0.0
K00326	0.0
K00324	126.0
K00325	89.0
K00329	1.0
K05945	0.0
K05944	0.0
K05947	0.0
K05946	11705.0
K06944	0.0
K06945	0.0
K06946	294.0
K06415	731.0
K06940	13188.0
K06941	65647.0
K06942	64251.0
K06943	0.0
K10806	88.0
K10807	0.0
K10804	175.0
K10805	88.0
K06948	9091.0
K06949	91480.0
K06418	8198.0
K09138	197.0
K09139	0.0
K09134	6217.0
K09135	0.0
K09136	95.0
K09137	197.0
K09130	0.0
K09131	385.0
K09132	5999.0
K09133	0.0
K05808	81881.0
K05809	53.0
K05804	6154.0
K05805	54.0
K05806	0.0
K05807	11054.0
K05800	54.0
K05801	56.0
K05802	53.0
K05803	53.0
K01044	35.0
K01045	0.0
K01046	647.0
K02068	4571.0
K04561	1.0
K01042	41904.0
K05568	27356.0
K05567	10546.0
K14273	0.0
K14275	0.0
K14274	685.0
K02062	53.0
K05245	1.0
K05564	35.0
K01048	5455.0
K02066	11054.0
K01322	10956.0
K01325	0.0
K02065	11054.0
K01326	0.0
K05560	35.0
K02243	9091.0
K08930	0.0
K02679	53.0
K02676	36.0
K02674	34.0
K02675	0.0
K02672	36.0
K02241	535.0
K02670	37.0
K02671	36.0
K00810	0.0
K00811	29142.0
K00812	28618.0
K00813	53.0
K00814	0.0
K00817	81846.0
K00818	12176.0
K00819	1.0
K02530	499.0
K02245	9091.0
K02244	581.0
K01499	1.0
K01498	0.0
K01493	81795.0
K01492	798.0
K01491	137035.0
K01497	99.0
K01496	1847.0
K01495	41666.0
K01494	6566.0
K02418	31230.0
K02419	41198.0
K14492	0.0
K02412	40869.0
K02413	40823.0
K02410	41198.0
K02411	33680.0
K02416	41197.0
K02417	54523.0
K02414	18621.0
K02415	18293.0
K00120	0.0
K00121	8528.0
K00430	0.0
K13058	0.0
K13059	0.0
K13727	544.0
K13057	0.0
K13722	0.0
K13051	53.0
K13052	12250.0
K00435	0.0
K12054	0.0
K03239	0.0
K03238	0.0
K03231	0.0
K03230	51.0
K03232	0.0
K12059	4.0
K03237	0.0
K03236	0.0
K12058	52.0
K12239	0.0
K12238	0.0
K12235	0.0
K12234	869.0
K13942	0.0
K13940	20997.0
K13941	0.0
K12097	0.0
K12096	0.0
K12095	0.0
K12094	0.0
K12093	0.0
K12092	0.0
K12091	0.0
K12090	0.0
K12099	0.0
K12098	0.0
K06356	0.0
K05992	3927.0
K03540	0.0
K06331	8616.0
K06330	12.0
K07138	47222.0
K07139	48497.0
K11811	34.0
K07132	1901.0
K07133	81388.0
K07130	45094.0
K07131	0.0
K07137	92139.0
K07134	0.0
K07135	0.0
K01860	0.0
K01866	64611.0
K01867	64275.0
K01865	7.0
K01868	70516.0
K01869	64251.0
K06140	54.0
K04766	1.0
K04767	588.0
K04764	89.0
K04762	11054.0
K04763	92618.0
K04760	89.0
K04761	235.0
K04768	1.0
K04769	47012.0
K08313	312.0
K08312	53.0
K08311	632.0
K08310	54.0
K08317	608.0
K08316	13549.0
K08315	2.0
K08314	19636.0
K05149	0.0
K08319	52.0
K08318	2.0
K06339	0.0
K14648	0.0
K14392	105.0
K14393	92.0
K14645	0.0
K14647	0.0
K01689	76200.0
K01686	41985.0
K01687	80887.0
K01684	6965.0
K01685	77360.0
K01682	88.0
K01681	60031.0
K05308	0.0
K02889	0.0
K02888	68177.0
K02885	0.0
K02884	64251.0
K02887	60412.0
K02886	64251.0
K02881	64251.0
K02883	0.0
K13743	0.0
K02086	8780.0
K02081	18577.0
K02080	1.0
K02083	17878.0
K02082	22179.0
K13831	0.0
K03428	0.0
K03429	66656.0
K03424	80768.0
K03935	0.0
K03932	0.0
K03933	650.0
K03930	24577.0
K03931	23.0
K02339	89.0
K02338	68178.0
K02337	67821.0
K02336	53.0
K02335	70298.0
K02334	42930.0
K02330	0.0
K03688	32644.0
K03689	0.0
K03680	685.0
K03683	87.0
K03684	469.0
K03685	64250.0
K03686	102447.0
K03687	61908.0
K07301	52144.0
K07300	2.0
K07303	3.0
K07302	3.0
K07305	1262.0
K07304	5502.0
K07307	2515.0
K07306	1628.0
K07309	382.0
K07308	1578.0
K02617	2.0
K02610	54.0
K02963	64251.0
K02612	54.0
K02961	63540.0
K09686	272144.0
K09687	414272.0
K09684	833.0
K09685	19884.0
K09682	1.0
K09683	0.0
K09680	0.0
K09681	1.0
K09688	0.0
K09689	0.0
K05962	1.0
K05961	0.0
K05967	18178.0
K05966	4038.0
K11159	0.0
K05964	4257.0
K05968	0.0
K11152	0.0
K00309	90.0
K00658	92.0
K00304	0.0
K00305	0.0
K00654	0.0
K00655	107935.0
K00652	11065.0
K00301	0.0
K00302	6393.0
K00303	1.0
K10828	0.0
K06431	0.0
K06432	1.0
K06433	1.0
K06434	338.0
K06436	26429.0
K06437	0.0
K10820	685.0
K06439	0.0
K10822	0.0
K10823	0.0
K10826	0.0
K09167	3176.0
K06322	0.0
K14117	0.0
K14259	0.0
K14257	0.0
K01308	1213.0
K01303	17944.0
K01301	0.0
K01305	4449.0
K01304	27965.0
K02658	36.0
K00672	1.0
K02650	44349.0
K02651	4.0
K02652	52177.0
K02653	66827.0
K02654	120837.0
K05687	0.0
K02656	36.0
K05685	88.0
K00878	51605.0
K00879	564.0
K00872	34890.0
K00873	72274.0
K00870	0.0
K00876	81675.0
K00877	0.0
K00874	75528.0
K00875	0.0
K04487	113595.0
K04486	108714.0
K04485	59288.0
K04484	0.0
K04483	0.0
K04482	0.0
K04480	0.0
K04488	59397.0
K12049	0.0
K13693	0.0
K13706	0.0
K13694	63.0
K13695	53.0
K05977	0.0
K09516	0.0
K02434	62704.0
K02435	59475.0
K02436	113.0
K02437	39758.0
K05350	12611.0
K02431	9186.0
K08100	0.0
K02433	62453.0
K02438	18649.0
K02439	64.0
K03745	88.0
K03744	27861.0
K03747	3.0
K03210	63452.0
K03217	68419.0
K03216	52906.0
K03215	89.0
K03742	55950.0
K03219	51.0
K03218	64561.0
K03749	54.0
K03748	56.0
K02383	0.0
K06327	1.0
K06320	6330.0
K07238	95557.0
K09479	0.0
K09478	0.0
K09475	2.0
K09474	0.0
K09477	1.0
K09476	53.0
K09471	52.0
K09470	3.0
K09473	1.0
K09472	1.0
K07543	0.0
K06898	31802.0
K13967	0.0
K13963	7168.0
K07545	0.0
K00737	6000.0
K05345	35.0
K11706	0.0
K11707	1.0
K11704	0.0
K11705	0.0
K11708	1.0
K11709	0.0
K05588	0.0
K07114	35784.0
K07443	9171.0
K07116	0.0
K07117	1.0
K07110	2.0
K07447	64251.0
K07112	2134.0
K07113	88.0
K07448	6723.0
K07118	988.0
K07119	5.0
K10619	0.0
K10618	0.0
K10617	0.0
K10616	0.0
K01848	262.0
K01849	261.0
K01844	8992.0
K01845	10348.0
K01846	8095.0
K01847	21932.0
K01840	63036.0
K01841	114.0
K01842	0.0
K01843	22217.0
K06219	53.0
K10832	0.0
K05348	0.0
K14203	0.0
K08483	57189.0
K08482	1.0
K08481	0.0
K08480	0.0
K08485	85.0
K08484	88.0
K00464	0.0
K00467	0.0
K00466	0.0
K00461	0.0
K00460	0.0
K00463	0.0
K00462	1.0
K04509	0.0
K00469	0.0
K00468	0.0
K08645	0.0
K04744	89.0
K01518	0.0
K01519	0.0
K04748	1.0
K04749	18182.0
K01514	1.0
K01515	83487.0
K01512	17062.0
K01510	0.0
K14623	354.0
K14626	0.0
K14627	0.0
K14628	0.0
K14629	0.0
K03918	0.0
K03919	52.0
K12372	53.0
K12373	69620.0
K12370	53.0
K12371	53.0
K02359	0.0
K02358	64566.0
K02351	0.0
K02352	0.0
K02355	127026.0
K02357	64251.0
K02356	68580.0
K13574	1.0
K13573	0.0
K13572	0.0
K13571	0.0
K13570	0.0
K12112	1.0
K12113	1.0
K12110	0.0
K12111	163.0
K07329	0.0
K07328	0.0
K07323	88.0
K07322	26196.0
K07321	38443.0
K07320	88.0
K07327	0.0
K07326	0.0
K07325	0.0
K07324	0.0
K08163	53.0
K06180	167192.0
K06181	632.0
K06182	17155.0
K06183	56838.0
K06186	88.0
K06187	68178.0
K06188	779.0
K06189	88.0
K08359	50.0
K07589	2.0
K07588	11228.0
K07587	0.0
K07586	19015.0
K07585	0.0
K07584	58401.0
K07583	0.0
K07582	0.0
K07581	0.0
K07580	0.0
K11139	1.0
K05989	49964.0
K05988	0.0
K05985	39490.0
K05987	0.0
K05986	0.0
K10843	0.0
K08354	52.0
K10844	361.0
K10848	0.0
K00673	37.0
K00674	34866.0
K00675	4886.0
K00676	53093.0
K00677	11063.0
K06988	552.0
K06989	863.0
K08351	2.0
K06980	89.0
K06981	0.0
K06982	0.0
K08350	53.0
K06984	0.0
K06985	2.0
K06986	0.0
K06987	11731.0
K02445	6956.0
K02444	28815.0
K00582	0.0
K00583	0.0
K00580	0.0
K02110	63260.0
K00586	0.0
K00587	0.0
K00584	0.0
K08921	0.0
K02441	55.0
K00588	4319.0
K08922	0.0
K02440	7690.0
K00018	45421.0
K08923	0.0
K02443	13654.0
K00019	17639.0
K02442	2.0
K08925	0.0
K08926	0.0
K08927	0.0
K03149	18940.0
K06604	0.0
K00015	1.0
K01989	55941.0
K00854	63165.0
K00855	54.0
K00856	1.0
K00857	26028.0
K00850	161661.0
K00851	636.0
K00852	53861.0
K00853	946.0
K00858	64252.0
K00859	63899.0
K01181	4878.0
K01180	0.0
K01183	7213.0
K01182	31382.0
K01185	11314.0
K01184	0.0
K01187	88581.0
K01188	61723.0
K02596	197.0
K13766	35.0
K13767	1.0
K13003	0.0
K13002	1.0
K13000	0.0
K02984	0.0
K02986	64850.0
K02987	0.0
K02636	0.0
K02982	58253.0
K02983	0.0
K02638	0.0
K02639	0.0
K02988	63909.0
K08298	763.0
K08299	1.0
K03583	87.0
K03582	87.0
K03581	73792.0
K03580	88.0
K03587	11436.0
K03586	88.0
K03585	22073.0
K03584	63939.0
K03589	49439.0
K03588	87371.0
K01725	35.0
K01724	264.0
K01727	4211.0
K01726	31958.0
K01721	0.0
K01720	52.0
K01722	0.0
K13008	0.0
K01729	0.0
K01728	20.0
K09530	0.0
K09539	0.0
K02188	42656.0
K02189	42676.0
K02182	1.0
K02183	0.0
K03769	20794.0
K03768	82092.0
K03767	665.0
K03765	1.0
K03764	52.0
K03763	73991.0
K03762	438.0
K03761	7.0
K03760	40.0
K09457	4124.0
K09456	2.0
K09459	114.0
K09458	64479.0
K00602	168599.0
K13988	0.0
K13985	0.0
K09981	4058.0
K09980	1.0
K09983	1.0
K09982	33.0
K09985	1.0
K09984	2.0
K09987	1.0
K09986	35.0
K09989	32940.0
K09988	6499.0
K12583	0.0
K12582	53.0
K12589	0.0
K11720	90.0
K09759	7911.0
K10985	89.0
K10984	497.0
K07468	0.0
K07469	11.0
K07464	35804.0
K07465	0.0
K07466	0.0
K07467	51340.0
K07460	49050.0
K07461	33013.0
K07462	64251.0
K07463	0.0
K10679	123.0
K10678	2.0
K10671	0.0
K10670	70848.0
K10673	4.0
K10672	35798.0
K10674	32.0
K10677	0.0
K10676	0.0
K08726	0.0
K08724	8515.0
K08722	10738.0
K08723	2.0
K08720	0.0
K08721	0.0
K08728	642.0
K10187	0.0
K00119	1.0
K00118	0.0
K00449	34.0
K00448	34.0
K00115	0.0
K00446	0.0
K00117	42.0
K00116	57.0
K00111	58729.0
K00442	0.0
K00113	53.0
K00112	53.0
K01539	0.0
K01531	23419.0
K04720	63239.0
K01533	69016.0
K01534	154385.0
K01535	0.0
K01537	82941.0
K14358	0.0
K14605	0.0
K14606	0.0
K00413	2.0
K10120	13.0
K05600	2.0
K05777	265.0
K03972	1.0
K03973	6332.0
K03970	53.0
K03971	2.0
K03976	59733.0
K03977	68169.0
K03974	53.0
K03975	12655.0
K03978	64251.0
K03979	68178.0
K13378	11052.0
K02372	53904.0
K02371	62672.0
K02377	17565.0
K02379	18378.0
K03396	0.0
K03397	0.0
K03394	41384.0
K03395	2.0
K03392	0.0
K03393	0.0
K03390	10966.0
K03391	0.0
K03399	19039.0
K03027	0.0
K12136	1.0
K12137	1.0
K06610	2.0
K12138	0.0
K12139	0.0
K11444	0.0
K11440	0.0
K11443	1.0
K11442	0.0
K00612	2.0
K00613	381.0
K00610	32788.0
K00611	60749.0
K00616	49732.0
K00617	0.0
K00614	36.0
K00615	181981.0
K00619	1.0
K10863	0.0
K07874	0.0
K06234	0.0
K10240	1.0
K10241	0.0
K10242	0.0
K10243	1.0
K04110	0.0
K04113	0.0
K04112	0.0
K04115	0.0
K04114	0.0
K04117	0.0
K04116	0.0
K04118	0.0
K05517	53.0
K07705	234.0
K07704	615.0
K07707	24117.0
K07706	6642.0
K07701	2.0
K07700	53.0
K07703	2.0
K07702	53.0
K07709	1.0
K07708	89.0
K01955	66890.0
K13042	0.0
K09934	1.0
K09935	9686.0
K06216	26.0
K09937	3.0
K13745	36.0
K13746	0.0
K13747	31081.0
K13740	0.0
K13741	0.0
K13742	0.0
K06211	9979.0
K06212	434.0
K09933	4.0
K02618	54.0
K02619	28785.0
K02968	63819.0
K02966	0.0
K02967	64251.0
K02616	88.0
K02965	64251.0
K02962	0.0
K02611	54.0
K02613	54.0
K03569	121804.0
K03568	22612.0
K03565	59666.0
K06218	263.0
K03567	53.0
K03566	59.0
K03561	22090.0
K03560	88.0
K03563	44613.0
K03562	89.0
K06430	0.0
K01709	1273.0
K01708	2.0
K01707	0.0
K01706	150.0
K01705	0.0
K01704	130315.0
K01703	130669.0
K01702	0.0
K14165	1.0
K14164	0.0
K14166	0.0
K14161	2.0
K14160	2.0
K14162	2.0
K05396	4399.0
K03709	931.0
K03708	20692.0
K08160	36.0
K03701	81548.0
K03700	22506.0
K03703	56415.0
K03702	64251.0
K03705	53199.0
K03704	120325.0
K03707	9537.0
K03706	32414.0
K06289	0.0
K06288	0.0
K06283	46400.0
K06282	695.0
K06281	695.0
K06287	63508.0
K06286	582.0
K06285	193.0
K06284	16069.0
K08161	624.0
K07540	0.0
K06438	36257.0
K06869	0.0
K06868	0.0
K06867	332.0
K06866	53.0
K06865	0.0
K06864	36663.0
K06863	0.0
K06862	0.0
K06861	11739.0
K06860	0.0
K12659	0.0
K12658	2.0
K07547	0.0
K07546	0.0
K15023	0.0
K15022	0.0
K15020	0.0
K15024	38194.0
K08700	0.0
K08162	6052.0
K07544	0.0
K00137	2.0
K00135	121.0
K00134	82697.0
K00133	64544.0
K00132	246.0
K00131	18174.0
K00130	6257.0
K00139	0.0
K00138	2.0
K00429	2.0
K00428	10958.0
K00421	0.0
K00423	0.0
K00425	12103.0
K00427	5.0
K00426	12102.0
K14292	0.0
K14379	0.0
K14370	0.0
K14371	0.0
K14372	0.0
K14373	0.0
K14374	0.0
K14375	0.0
K09845	0.0
K14082	0.0
K14083	31.0
K14080	0.0
K14081	0.0
K14086	5999.0
K14087	6380.0
K14084	111.0
K14088	6380.0
K14089	5999.0
K01552	38666.0
K01551	1174.0
K01556	3.0
K01557	0.0
K01554	594.0
K01555	4.0
K04708	0.0
K03955	0.0
K13689	0.0
K13688	882.0
K13683	2.0
K13685	10422.0
K13684	2.0
K13687	0.0
K13686	0.0
K14159	69.0
K02399	54.0
K02398	19017.0
K02395	842.0
K02394	55.0
K02397	25021.0
K02396	36022.0
K02391	55.0
K02390	32546.0
K02393	55.0
K02392	71909.0
K13533	0.0
K13532	0.0
K13531	33.0
K13530	653.0
K01550	0.0
K05658	0.0
K14054	199.0
K02601	78875.0
K02970	63755.0
K05378	0.0
K12339	89.0
K14060	52.0
K11687	0.0
K11686	1.0
K11685	2.0
K11689	1275.0
K11688	9057.0
K08939	0.0
K03048	4854.0
K03049	0.0
K13821	177.0
K13820	17972.0
K03042	0.0
K03043	59672.0
K03040	63922.0
K03041	0.0
K03046	63909.0
K03047	0.0
K03044	0.0
K03045	0.0
K00348	11017.0
K09847	0.0
K00692	438.0
K00638	41910.0
K00639	15570.0
K00693	0.0
K00634	77595.0
K00635	3.0
K00630	0.0
K00631	87.0
K00632	989.0
K00633	10901.0
K00691	18767.0
K00696	0.0
K00694	18278.0
K00695	0.0
K10854	0.0
K07811	1.0
K07810	86.0
K07813	62676.0
K07812	382.0
K07814	6998.0
K07816	22980.0
K00090	37.0
K00091	6655.0
K00094	2002.0
K00096	10402.0
K00097	20750.0
K00098	1.0
K00099	63328.0
K10228	0.0
K10229	0.0
K12548	0.0
K10222	0.0
K10220	0.0
K10221	0.0
K10227	0.0
K05822	4058.0
K01949	0.0
K01945	60058.0
K01947	0.0
K01946	0.0
K01941	265.0
K01940	57958.0
K06357	0.0
K07729	185582.0
K07728	0.0
K07727	76059.0
K07726	35245.0
K07725	0.0
K07724	52.0
K07723	18170.0
K07722	426.0
K07721	0.0
K07720	100349.0
K00899	1479.0
K05824	0.0
K00891	73968.0
K00892	53.0
K00895	10.0
K00897	3966.0
K08151	835.0
K08153	4495.0
K08154	53.0
K02948	64251.0
K02942	0.0
K02944	0.0
K05665	0.0
K02946	64250.0
K13793	0.0
K06352	0.0
K01769	0.0
K01768	13.0
K01761	22118.0
K01760	5096.0
K01762	0.0
K09578	0.0
K01766	53.0
K08164	0.0
K02493	63822.0
K08166	0.0
K08167	86.0
K02496	54.0
K02497	1.0
K02494	88.0
K02495	108031.0
K02498	54.0
K02499	29122.0
K08168	0.0
K08169	4.0
K14415	6075.0
K14414	52.0
K06881	68088.0
K00436	1.0
K06332	0.0
K12815	0.0
K12810	0.0
K06885	9357.0
K00437	17645.0
K06335	0.0
K06334	72360.0
K03547	51333.0
K03546	44829.0
K03545	86179.0
K03544	86405.0
K03543	11134.0
K06888	28627.0
K10941	0.0
K03549	716.0
K03548	53.0
K10940	0.0
K02236	5089.0
K02237	38781.0
K02234	1.0
K02232	42799.0
K02233	49056.0
K02230	31.0
K02231	80015.0
K06359	0.0
K02238	106213.0
K02239	1.0
K03723	63499.0
K03722	28542.0
K03721	555.0
K03720	53.0
K03727	0.0
K03726	0.0
K03725	0.0
K03724	26.0
K06358	0.0
K12673	0.0
K12679	0.0
K12678	1.0
K06410	38236.0
K11898	1.0
K11899	0.0
K11896	108.0
K11897	3.0
K11894	52.0
K11895	56.0
K11892	57.0
K11893	57.0
K11890	34.0
K11891	86.0
K08762	0.0
K08764	0.0
K08765	0.0
K10418	0.0
K11325	0.0
K11326	0.0
K11327	0.0
K11328	0.0
K11329	0.0
K00151	52.0
K00150	0.0
K00153	0.0
K00400	0.0
K00407	2.0
K00406	3.0
K00405	2.0
K00404	2.0
K00158	554.0
K01342	0.0
K09388	0.0
K09386	0.0
K09384	3945.0
K04094	22200.0
K04095	10014.0
K04096	63910.0
K04097	85.0
K04090	34.0
K04091	123.0
K04092	1.0
K04093	0.0
K04098	0.0
K04099	0.0
K01578	1.0
K01579	11896.0
K01574	33.0
K01575	1120.0
K01576	0.0
K01577	3.0
K01571	23341.0
K01572	42073.0
K01573	1.0
K02009	27612.0
K02008	159170.0
K02005	56290.0
K02004	570282.0
K02007	38232.0
K02006	224314.0
K02001	7907.0
K02000	8484.0
K02003	665673.0
K02002	8485.0
K03065	0.0
K08952	0.0
K03060	48215.0
K13809	0.0
K10948	0.0
K09607	0.0
K06125	0.0
K04337	2.0
K06120	2000.0
K06121	0.0
K04336	2.0
K01127	0.0
K09703	17658.0
K00004	1090.0
K14699	0.0
K09702	653.0
K14698	0.0
K05311	19146.0
K13829	0.0
K10943	0.0
K07291	0.0
K07290	2.0
K10206	32917.0
K10202	11.0
K10208	0.0
K10209	13.0
K01966	4.0
K01965	1.0
K01964	197.0
K01963	45635.0
K01962	42352.0
K01961	105201.0
K01960	10956.0
K01969	36.0
K01968	35.0
K07749	24799.0
K07748	0.0
K07741	3665.0
K07740	2.0
K07743	0.0
K07742	53197.0
K07745	0.0
K07744	0.0
K07746	52.0
K01299	6586.0
K01295	19342.0
K01297	33434.0
K02922	0.0
K05603	0.0
K02921	0.0
K02926	64251.0
K05607	0.0
K02924	0.0
K05605	0.0
K02928	0.0
K02929	0.0
K00216	36.0
K00217	0.0
K00214	0.0
K00215	110375.0
K00213	0.0
K00210	1.0
K00211	0.0
K00218	0.0
K00219	508.0
K01035	17636.0
K01034	23023.0
K04517	64118.0
K01740	94695.0
K01031	39.0
K01746	4895.0
K01745	4748.0
K01744	15807.0
K01749	24267.0
K01039	613.0
K04518	11735.0
K09591	0.0
K14129	0.0
K14128	0.0
K14121	0.0
K14120	0.0
K14123	0.0
K14122	0.0
K14125	0.0
K14124	0.0
K14127	0.0
K14126	0.0
K03521	108856.0
K03520	0.0
K03523	58711.0
K03522	109011.0
K03525	64842.0
K03524	65033.0
K03527	65422.0
K03526	59742.0
K03529	53215.0
K03528	87.0
K06338	0.0
K02217	45595.0
K03299	20888.0
K03298	546.0
K13472	0.0
K03293	17137.0
K03292	66258.0
K03291	4.0
K03290	1.0
K03297	6563.0
K03296	57631.0
K03295	15508.0
K03294	73641.0
K13009	0.0
K12690	0.0
K09743	0.0
K06022	0.0
K07190	0.0
K06021	0.0
K07192	7733.0
K06020	1.0
K06027	0.0
K06026	0.0
K09744	0.0
K07991	0.0
K08749	0.0
K09835	0.0
K09834	0.0
K10439	96900.0
K06351	0.0
K09833	0.0
K10925	0.0
K10924	0.0
K10927	0.0
K10926	0.0
K10923	0.0
K10922	0.0
K09629	0.0
K10697	0.0
K00179	27407.0
K00172	2540.0
K00171	1626.0
K00170	2029.0
K00177	72694.0
K00176	72453.0
K00175	84119.0
K00174	65756.0
K13478	0.0
K14338	0.0
K14339	0.0
K14335	0.0
K14337	0.0
K14330	0.0
K14331	0.0
K14333	0.0
K08918	0.0
K13479	3808.0
K04078	63909.0
K04079	63638.0
K04076	18169.0
K04077	64252.0
K04074	21813.0
K04075	55279.0
K04072	132423.0
K04073	2.0
K04070	23491.0
K04071	0.0
K14597	0.0
K13318	0.0
K08280	0.0
K13641	516.0
K13640	381.0
K13643	200.0
K13642	0.0
K02027	304523.0
K02026	570349.0
K02025	625800.0
K02024	4.0
K02023	11192.0
K02022	102.0
K02021	3927.0
K02020	51588.0
K02029	125412.0
K02028	127575.0
K03886	1.0
K03887	1.0
K03884	0.0
K03885	12760.0
K03881	0.0
K03888	1.0
K03889	0.0
K12998	0.0
K12999	0.0
K12992	2815.0
K12993	0.0
K12990	9926.0
K12991	0.0
K12996	4600.0
K12997	542.0
K12994	0.0
K12995	0.0
K08979	0.0
K08978	51152.0
K03088	454575.0
K03089	89.0
K03086	94641.0
K03087	54.0
K08971	0.0
K08970	2.0
K03082	66.0
K03080	1.0
K08974	52531.0
K13868	0.0
K00918	2119.0
K01553	0.0
K12214	0.0
K11646	0.0
K11645	0.0
K11641	0.0
K11640	0.0
K12736	0.0
K12733	0.0
K07507	63706.0
K07506	35.0
K07505	0.0
K07504	261.0
K07503	0.0
K07502	7697.0
K07501	35.0
K07500	0.0
K07509	0.0
K07508	0.0
K11422	0.0
K08698	0.0
K10773	48765.0
K10774	0.0
K14286	0.0
K10778	98.0
K14287	37.0
K00140	817.0
K05501	54.0
K01903	91.0
K01902	91.0
K01905	17635.0
K01904	0.0
K01907	1.0
K01906	0.0
K01909	0.0
K01908	2.0
K14534	39081.0
K00147	42095.0
K07767	0.0
K07769	0.0
K07768	0.0
K06203	53.0
K06202	54.0
K09921	54.0
K09920	2.0
K09927	6093.0
K09024	37.0
K09022	579.0
K09023	2.0
K09020	687.0
K09021	2.0
K02908	0.0
K02909	68264.0
K08218	11064.0
K08219	2.0
K02904	64211.0
K02906	64251.0
K02907	63938.0
K02902	63384.0
K00230	21814.0
K00231	1.0
K00232	0.0
K08976	1.0
K00234	0.0
K00239	17963.0
K06209	24024.0
K09928	35.0
K01015	0.0
K01014	0.0
K01012	100903.0
K01011	79454.0
K01010	0.0
K08920	0.0
K14103	0.0
K14102	0.0
K14101	0.0
K14100	0.0
K14105	0.0
K14104	0.0
K14109	0.0
K14108	0.0
K06401	1.0
K00893	0.0
K13402	0.0
K12858	0.0
K03503	11075.0
K03502	43528.0
K03501	68178.0
K03500	53288.0
K08924	0.0
K02278	337.0
K02279	29765.0
K12977	0.0
K02276	4.0
K02277	1.0
K02274	4.0
K02275	4.0
K13450	0.0
K13451	0.0
K13452	0.0
K13454	0.0
K13455	0.0
K12509	0.0
K12508	32.0
K12507	6.0
K12506	1185.0
K12500	53.0
K12503	0.0
K05926	0.0
K09728	0.0
K14587	685.0
K06597	0.0
K06596	36.0
K06595	1.0
K06599	0.0
K06598	0.0
K07978	0.0
K07979	136161.0
K07976	0.0
K14585	0.0
K10907	46549.0
K10906	52.0
K10901	0.0
K10909	0.0
K10908	0.0
K09819	569.0
K09818	569.0
K09817	42179.0
K09816	42174.0
K09815	42589.0
K06374	51215.0
K06373	51293.0
K09812	49016.0
K09811	49205.0
K09810	17315.0
K09724	0.0
K14582	0.0
K09721	0.0
K04058	50.0
K04059	0.0
K04050	0.0
K04051	0.0
K04052	0.0
K04053	0.0
K04054	0.0
K04055	0.0
K04056	0.0
K04057	0.0
K01047	0.0
K08975	0.0
K10015	4.0
K10014	2.0
K10017	4.0
K10016	4.0
K10011	105.0
K10010	1775.0
K10013	5.0
K10012	6675.0
K10019	0.0
K10018	0.0
K13665	0.0
K13664	0.0
K13663	0.0
K13662	0.0
K13661	0.0
K13660	0.0
K13669	0.0
K13668	0.0
K07641	3.0
K01466	277.0
K13590	2.0
K01464	54725.0
K01465	79229.0
K01462	112296.0
K01463	28146.0
K01460	55.0
K01461	0.0
K13599	2.0
K13598	1.0
K01468	4628.0
K01469	0.0
K09251	199.0
K09252	33.0
K02041	19356.0
K02040	64924.0
K02043	2.0
K02045	472.0
K02044	19358.0
K02047	472.0
K02046	472.0
K02049	132381.0
K02048	560.0
K05549	4.0
K05548	35.0
K06046	0.0
K03319	1093.0
K03316	1066.0
K03317	17798.0
K03314	53.0
K03315	69884.0
K03312	38785.0
K03313	542.0
K03310	135678.0
K03311	73584.0
K12052	0.0
K02945	73297.0
K06162	17899.0
K06163	17637.0
K06160	0.0
K06161	0.0
K06166	17637.0
K00359	38826.0
K06164	17637.0
K06165	17637.0
K06168	63328.0
K06169	36.0
K13020	0.0
K07158	0.0
K07159	0.0
K04835	4168.0
K11621	0.0
K11991	53.0
K11622	2.0
K11996	99.0
K11627	0.0
K11626	0.0
K11629	0.0
K11628	0.0
K07561	0.0
K07560	64250.0
K07563	0.0
K07562	0.0
K07565	0.0
K07564	0.0
K07567	88527.0
K07566	76555.0
K07569	0.0
K07568	74522.0
K09925	1.0
K11199	0.0
K11198	0.0
K11192	52.0
K11191	0.0
K11196	0.0
K11195	0.0
K11194	0.0
K02492	9653.0
K10713	1.0
K10710	2745.0
K10711	12.0
K10716	52.0
K02490	1.0
K10714	1.0
K10715	0.0
K01929	64262.0
K01928	73872.0
K01923	81631.0
K01922	773.0
K01921	92650.0
K01920	89.0
K01926	67071.0
K01925	64272.0
K01924	64251.0
K07789	53.0
K07788	53.0
K07785	1.0
K07784	53.0
K07787	88.0
K07786	1.0
K07781	2.0
K07783	54.0
K07782	5.0
K05835	39.0
K06355	0.0
K14661	0.0
K09844	0.0
K00782	630.0
K00783	68180.0
K00784	62437.0
K00785	2.0
K00786	7738.0
K00039	0.0
K00036	10903.0
K00037	0.0
K00034	1231.0
K00035	0.0
K00032	0.0
K00033	11480.0
K00030	23358.0
K00031	34994.0
K01259	18270.0
K01258	61958.0
K01255	31269.0
K01256	93.0
K01251	18775.0
K01250	2922.0
K01253	0.0
K01252	86.0
K09008	1.0
K09009	0.0
K09000	0.0
K09001	21665.0
K09002	6203.0
K09003	0.0
K09004	199.0
K09005	383.0
K09006	0.0
K09007	33.0
K09846	0.0
K08234	8738.0
K00258	0.0
K00259	4860.0
K00252	6.0
K00253	36.0
K00256	0.0
K00257	11823.0
K00254	0.0
K00255	38.0
K01079	1259.0
K01078	0.0
K01071	582.0
K01070	90.0
K01073	262.0
K01077	27377.0
K01076	494.0
K14472	0.0
K14471	0.0
K14470	0.0
K14475	587.0
K09841	0.0
K02788	228.0
K02782	17636.0
K02783	73372.0
K02781	36933.0
K02786	228.0
K02787	0.0
K02784	53.0
K01060	616.0
K01787	916.0
K01786	33624.0
K01785	52967.0
K01784	80303.0
K01783	89819.0
K01782	264.0
K01781	0.0
K01780	0.0
K01789	0.0
K01788	50436.0
K02526	18465.0
K02527	11053.0
K02525	242.0
K02250	1.0
K02523	11054.0
K02520	64104.0
K02521	53.0
K02258	2.0
K02259	3.0
K02528	64211.0
K02529	245482.0
K03781	17573.0
K03780	859.0
K03783	57913.0
K03782	125.0
K03785	35759.0
K03784	25473.0
K03787	21580.0
K03786	37060.0
K03789	51438.0
K03788	53.0
K10700	0.0
K00342	11054.0
K03124	0.0
K03120	0.0
K12527	3823.0
K12526	0.0
K12525	105.0
K12524	22035.0
K12523	0.0
K12522	0.0
K09789	10964.0
K09788	798.0
K09787	52815.0
K09786	734.0
K09785	0.0
K09781	89.0
K09780	299.0
K10961	0.0
K10960	0.0
K10963	0.0
K10962	0.0
K10965	0.0
K10964	0.0
K10966	0.0
K09879	0.0
K06318	0.0
K06311	3.0
K06310	796.0
K06312	0.0
K06314	1.0
K06317	1935.0
K11389	0.0
K11386	0.0
K11387	0.0
K11384	0.0
K11385	0.0
K11382	0.0
K11383	0.0
K11381	1.0
K11949	0.0
K10380	0.0
K04032	18769.0
K04033	1.0
K04030	19154.0
K04031	39318.0
K04036	0.0
K04037	0.0
K04034	3938.0
K04035	685.0
K04038	0.0
K04039	0.0
K07046	56.0
K07047	42236.0
K07044	208.0
K07045	18233.0
K07042	53287.0
K07043	60621.0
K07040	52257.0
K07041	0.0
K07048	780.0
K07049	0.0
K08664	0.0
K02584	1.0
K10039	1087.0
K10038	3.0
K10037	3.0
K10036	59.0
K04788	0.0
K04789	0.0
K04784	0.0
K04785	0.0
K04786	0.0
K04787	0.0
K04780	0.0
K04781	197.0
K04782	0.0
K04783	0.0
K13601	0.0
K13603	0.0
K13602	0.0
K13605	0.0
K13604	0.0
K13607	382.0
K02404	18762.0
K05783	4.0
K05782	40.0
K05781	17637.0
K05780	17637.0
K05787	53.0
K05786	99.0
K05785	53.0
K05784	3.0
K05789	2.0
K05788	89.0
K01442	34030.0
K01443	70224.0
K01444	22333.0
K01446	1045.0
K01447	12029.0
K01448	185774.0
K01449	44443.0
K14803	0.0
K02069	4582.0
K05569	10545.0
K08008	0.0
K02063	53.0
K05566	10540.0
K05565	2.0
K05563	35.0
K05562	35.0
K05561	35.0
K02064	53.0
K03338	6185.0
K03339	3.0
K03330	0.0
K03331	0.0
K03332	4097.0
K03333	0.0
K03335	6065.0
K03336	6062.0
K03337	6182.0
K12956	0.0
K12957	37.0
K12954	0.0
K12955	0.0
K12952	0.0
K12953	0.0
K12950	0.0
K12951	0.0
K14733	0.0
K00109	0.0
K06148	122762.0
K06149	54.0
K06144	53.0
K06145	54.0
K06146	1.0
K06147	611160.0
K06141	2.0
K06142	33815.0
K06143	12.0
K11945	0.0
K08948	0.0
K08949	0.0
K00071	0.0
K14664	0.0
K13810	0.0
K14665	17635.0
K03058	0.0
K11609	0.0
K11608	0.0
K14660	0.0
K11603	0.0
K11602	0.0
K11601	0.0
K11600	0.0
K11607	52.0
K11606	52.0
K11605	52.0
K11604	52.0
K10558	688.0
K10559	718.0
K10550	691.0
K10551	691.0
K10552	0.0
K10553	0.0
K10554	0.0
K10555	801.0
K10556	694.0
K10557	688.0
K03051	0.0
K03050	0.0
K07549	0.0
K07548	0.0
K07239	72.0
K07235	88.0
K07234	1.0
K07237	53.0
K07236	54.0
K07231	0.0
K07230	50.0
K07233	69.0
K07232	2.0
K02467	2.0
K05306	10282.0
K05305	8010.0
K05304	0.0
K05303	0.0
K05301	0.0
K02565	53.0
K08644	0.0
K08646	0.0
K08641	6.0
K08643	2.0
K08642	0.0
K12146	0.0
K00010	6539.0
K00011	0.0
K00012	55922.0
K00013	64085.0
K00014	84233.0
K00016	59096.0
K09065	0.0
K08252	1.0
K08253	0.0
K08256	0.0
K08255	0.0
K08258	0.0
K08259	0.0
K00274	4025.0
K00275	90.0
K00276	4.0
K00270	0.0
K00271	0.0
K00272	0.0
K00273	0.0
K00278	47404.0
K00279	0.0
K12675	0.0
K01277	10964.0
K01274	0.0
K01273	65371.0
K01271	49640.0
K01270	68274.0
K01278	10975.0
K00906	106.0
K00904	1226.0
K00903	91.0
K00901	30128.0
K13785	0.0
K00908	0.0
K11149	0.0
K01053	2.0
K01051	35.0
K01057	11.0
K01056	64252.0
K01055	37.0
K01054	0.0
K01058	88.0
K02500	64086.0
K02501	63705.0
K02502	43865.0
K02503	64207.0
K02504	53.0
K02505	53.0
K02506	2.0
K02507	53.0
K02508	52.0
K02509	54.0
K00291	0.0
K13410	0.0
K13148	0.0
K13419	0.0
K05825	0.0
K03106	64251.0
K03105	0.0
K03101	70508.0
K03100	152066.0
K12541	0.0
K12540	0.0
K12543	0.0
K12542	0.0
K12545	0.0
K12544	0.0
K12547	0.0
K12546	0.0
K12549	0.0
K06080	53.0
K11018	0.0
K11019	0.0
K11016	0.0
K11017	0.0
K11014	1.0
K11015	1.0
K11012	0.0
K11013	1.0
K11010	0.0
K11011	0.0
K06333	59607.0
K06880	0.0
K06883	0.0
K06882	0.0
K09857	54.0
K06884	3.0
K06887	154.0
K06886	5.0
K06889	144899.0
K10942	0.0
K09859	0.0
K09858	88.0
K10947	118563.0
K10946	0.0
K10945	0.0
K10944	0.0
K13284	0.0
K00483	57.0
K00481	34.0
K00480	1.0
K00486	0.0
K00485	0.0
K00484	53.0
K09901	53.0
K10929	0.0
K07684	55.0
K07685	52.0
K07686	53.0
K07687	54.0
K07681	0.0
K07688	2.0
K07689	54.0
K10928	0.0
K04018	1.0
K04019	18791.0
K04014	814.0
K04015	1576.0
K04016	52.0
K04017	1.0
K04013	433.0
K07060	0.0
K07061	0.0
K07062	120.0
K07063	0.0
K07064	0.0
K07065	0.0
K07066	5999.0
K07067	18166.0
K07068	0.0
K07069	10495.0
K01121	0.0
K13629	0.0
K13628	90.0
K13623	0.0
K13622	2.0
K13620	2.0
K13626	34776.0
K08586	0.0
K08587	0.0
K01428	6213.0
K01429	6202.0
K01422	11207.0
K01423	90.0
K01420	67236.0
K01421	33002.0
K01426	11097.0
K01427	0.0
K01424	62861.0
K01425	39831.0
K08068	0.0
K07538	0.0
K13086	0.0
K13085	0.0
K07287	54.0
K07824	0.0
K07682	0.0
K02722	0.0
K12978	0.0
K12979	66.0
K12972	107.0
K12973	53.0
K12974	53.0
K12975	2.0
K12976	0.0
K07821	1.0
K07683	1.0
K14750	0.0
K14751	0.0
K14953	0.0
K12288	53.0
K12289	53.0
K12282	0.0
K12283	0.0
K12280	0.0
K12281	0.0
K12286	0.0
K12287	0.0
K12284	0.0
K12285	0.0
K11957	0.0
K11956	0.0
K11955	0.0
K11954	0.0
K11953	0.0
K11952	0.0
K11951	0.0
K11950	0.0
K11959	0.0
K11958	0.0
K13889	64.0
K13888	87.0
K11963	0.0
K07217	18404.0
K07216	23840.0
K07215	31.0
K07214	6072.0
K07213	1074.0
K07212	0.0
K07219	18640.0
K07218	0.0
K12150	53.0
K08689	0.0
K08688	0.0
K00402	0.0
K00401	0.0
K11994	0.0
K00152	0.0
K01043	5.0
K00154	69.0
K00157	0.0
K00156	11018.0
K10533	0.0
K10530	13.0
K10531	0.0
K10536	1266.0
K10537	692.0
K10535	0.0
K10538	2.0
K10539	692.0
K00073	181.0
K13934	13.0
K00076	2125.0
K00077	53247.0
K00074	55464.0
K00075	63910.0
K00078	0.0
K00079	0.0
K02290	0.0
K02563	68178.0
K02292	0.0
K08966	0.0
K02294	1.0
K08278	0.0
K08279	3.0
K08274	0.0
K08275	0.0
K08276	53.0
K08277	1.0
K00298	1085.0
K00299	38.0
K00296	0.0
K00297	35665.0
K00294	1.0
K00292	0.0
K00293	0.0
K00290	31167.0
K07757	4.0
K12089	0.0
K01210	21562.0
K01213	0.0
K01212	6122.0
K01215	569.0
K01214	0.0
K01217	0.0
K01216	0.0
K01219	5.0
K01218	6341.0
K02749	0.0
K02746	6959.0
K02747	6933.0
K02744	11704.0
K02745	6955.0
K02742	53.0
K00924	1696.0
K00925	79765.0
K00926	31761.0
K00927	64251.0
K00928	86647.0
K00929	86988.0
K12085	0.0
K02298	88.0
K02299	88.0
K02568	433.0
K02569	53.0
K02562	264.0
K02291	12.0
K02560	53.0
K02293	0.0
K02566	345.0
K02567	433.0
K02564	75234.0
K02297	88.0
K03169	154625.0
K03168	64451.0
K03163	0.0
K03162	0.0
K03167	0.0
K03166	0.0
K11038	0.0
K11039	0.0
K11030	0.0
K11031	0.0
K11032	0.0
K11033	0.0
K11034	0.0
K11035	0.0
K11036	0.0
K11037	0.0
K02546	0.0
K07668	2001.0
K07669	0.0
K07666	87.0
K07667	79473.0
K07664	87.0
K07665	9101.0
K07662	53.0
K07663	3.0
K07660	53.0
K07661	37.0
K03927	27806.0
K07008	89.0
K07009	4987.0
K07002	121.0
K07003	22008.0
K07000	91.0
K07001	59077.0
K07006	5.0
K07007	104984.0
K07004	34.0
K07005	66107.0
K03921	0.0
K02956	64250.0
K09725	0.0
K09181	64.0
K08599	0.0
K08598	0.0
K08591	67632.0
K08590	11134.0
K01156	552.0
K01154	59040.0
K01407	53.0
K01400	0.0
K01153	57776.0
K01150	595.0
K01151	63417.0
K01408	0.0
K01409	93902.0
K01158	0.0
K01159	42064.0
K05523	35.0
K05522	55.0
K05521	12023.0
K05520	11585.0
K05527	89.0
K05526	36.0
K05525	0.0
K05524	721.0
K05529	0.0
K14518	0.0
K14519	5.0
K05949	0.0
K01754	57557.0
K05942	0.0
K01027	0.0
K02171	0.0
K02170	87.0
K02173	153.0
K02172	0.0
K01751	40918.0
K06416	29437.0
K06417	1.0
K06414	0.0
K06947	0.0
K03379	33.0
K03808	110.0
K03809	17905.0
K03806	88.0
K06412	48713.0
K03804	53.0
K12296	542.0
K03802	340.0
K03803	30059.0
K06413	3927.0
K10808	0.0
K06411	42278.0
K01028	918.0
K01029	5071.0
K11931	4.0
K11930	1.0
K11933	53.0
K11932	53.0
K11935	1.0
K11934	2.0
K11937	2.0
K11936	550.0
K11939	53.0
K11938	2.0
K10800	0.0
K06419	4058.0
K11929	2.0
K07271	16284.0
K07270	64.0
K07273	12515.0
K07272	542.0
K07275	92.0
K07274	54.0
K07277	11054.0
K07276	2.0
K07279	2.0
K07278	54.0
K10623	0.0
K02481	10967.0
K11520	0.0
K02480	0.0
K08170	2.0
K02485	54.0
K02484	13889.0
K02487	51.0
K08600	63519.0
K08603	0.0
K08602	56359.0
K08605	22.0
K08604	0.0
K09956	35.0
K09957	0.0
K09954	54.0
K09955	33689.0
K09952	4656.0
K09953	0.0
K09950	0.0
K09951	35385.0
K09958	1.0
K09959	1.0
K07495	23.0
K07494	21.0
K07497	25388.0
K07496	27565.0
K07491	33932.0
K07490	53.0
K07493	2715.0
K07492	1.0
K07499	0.0
K07498	1154.0
K11209	6.0
K11208	2.0
K11204	0.0
K11203	22298.0
K11202	40578.0
K11201	53.0
K11200	17637.0
K00058	89281.0
K00059	133622.0
K00728	0.0
K00729	0.0
K00055	1.0
K00057	68219.0
K00050	6635.0
K00051	0.0
K00720	0.0
K00721	12820.0
K14424	0.0
K06033	0.0
K14189	0.0
K14188	18208.0
K06364	0.0
K14187	106.0
K01239	21735.0
K01238	624.0
K01897	42756.0
K01232	63898.0
K01895	6759.0
K01230	0.0
K01893	67419.0
K01236	0.0
K01235	547.0
K01890	64251.0
K02768	42641.0
K02769	35850.0
K02760	159433.0
K02761	144542.0
K02763	98.0
K02764	1.0
K02765	38933.0
K00948	78311.0
K00949	53207.0
K00942	70444.0
K00943	51699.0
K00940	11941.0
K00941	121808.0
K00946	22009.0
K00947	0.0
K00944	0.0
K00945	117719.0
K01097	0.0
K01096	90.0
K01095	4024.0
K01093	53.0
K01092	19182.0
K01091	128064.0
K01090	58220.0
K03499	126765.0
K03498	100062.0
K03491	119645.0
K03490	6057.0
K03493	0.0
K03492	639.0
K03495	67788.0
K03497	160635.0
K03496	123963.0
K02817	0.0
K02814	41.0
K02815	41.0
K02810	32417.0
K02548	13136.0
K02549	630.0
K02818	1.0
K02819	6308.0
K03637	31793.0
K03636	57.0
K03147	63014.0
K03146	0.0
K08851	0.0
K06518	58933.0
K09729	18089.0
K06048	4.0
K06045	0.0
K06044	1.0
K09727	0.0
K09726	0.0
K06041	30510.0
K09720	0.0
K09723	0.0
K06042	42729.0
K09897	53.0
K09896	53.0
K09895	87.0
K09894	53.0
K09893	53.0
K09892	52.0
K09891	53.0
K09890	52.0
K09899	53.0
K09898	53.0
K03622	0.0
K07648	53.0
K07649	53.0
K07398	0.0
K07399	2.0
K11056	0.0
K11057	0.0
K11054	0.0
K11055	0.0
K07640	53.0
K07393	8.0
K07390	89.0
K07391	55100.0
K07644	88.0
K07645	123.0
K07646	73461.0
K07647	1.0
K10896	0.0
K07024	356378.0
K07025	92911.0
K07026	2.0
K07027	43396.0
K07020	0.0
K07021	582.0
K07022	0.0
K07023	20468.0
K07028	0.0
K07029	90758.0
K10094	0.0
K01390	0.0
K01392	34.0
K01399	0.0
K02673	1.0
K05893	0.0
K05897	0.0
K05896	53234.0
K05895	37446.0
K05899	0.0
K05898	0.0
K00555	0.0
K00554	57924.0
K00557	87.0
K00556	11008.0
K00551	32.0
K00559	0.0
K00558	76934.0
K01170	0.0
K01173	35.0
K01174	289.0
K01175	321.0
K01176	1809.0
K01178	0.0
K01179	60777.0
K14578	0.0
K14579	0.0
K08951	0.0
K08950	0.0
K08953	0.0
K03828	160.0
K03829	1.0
K03820	11044.0
K03821	37.0
K03822	0.0
K03823	58041.0
K03824	87.0
K03825	18570.0
K03826	37001.0
K03827	38765.0
K12248	0.0
K12246	0.0
K12247	0.0
K12242	0.0
K12243	0.0
K12240	0.0
K12241	0.0
K11919	0.0
K11918	0.0
K11913	0.0
K11912	0.0
K11911	53.0
K11910	53.0
K11917	0.0
K11916	0.0
K11915	0.0
K11914	0.0
K12068	54.0
K12069	2.0
K12062	54.0
K12063	54.0
K12060	54.0
K12061	54.0
K12066	54.0
K12067	54.0
K12064	4.0
K12065	54.0
K07259	11084.0
K07258	166061.0
K07253	0.0
K07251	53.0
K07250	6493.0
K07257	241.0
K07256	0.0
K07255	0.0
K07254	0.0
K05372	0.0
K05373	0.0
K05370	0.0
K05371	0.0
K05374	0.0
K05375	0.0
K09970	1.0
K09971	1.0
K09972	9.0
K09973	298.0
K09974	84.0
K09975	55.0
K09976	9091.0
K09978	53.0
K09979	11008.0
K11261	24442.0
K11260	0.0
K11263	85.0
K11264	1.0
K10793	18251.0
K10796	35885.0
K10797	6988.0
K10794	502.0
K10795	17989.0
K00700	73855.0
K00701	0.0
K10798	0.0
K00703	64499.0
K00705	42872.0
K09828	0.0
K10133	0.0
K13053	53.0
K03192	6.0
K00964	0.0
K00965	47993.0
K00966	534.0
K00960	0.0
K00961	0.0
K00962	64052.0
K00963	57827.0
K00969	65445.0
K12681	0.0
K02703	0.0
K08364	2.0
K08365	45.0
K02706	0.0
K08363	1.0
K08361	2.0
K02708	0.0
K02709	0.0
K08368	6.0
K08369	338.0
K01615	11369.0
K01617	2.0
K01616	0.0
K01611	37671.0
K01610	24036.0
K01613	21943.0
K01612	0.0
K01619	65110.0
K01618	0.0
K02834	64251.0
K02835	64251.0
K05281	0.0
K03619	1.0
K03618	1.0
K03617	60201.0
K03616	23124.0
K03615	59439.0
K03614	59572.0
K03613	59000.0
K03612	54730.0
K03611	90.0
K03610	37115.0
K09705	114.0
K09704	12140.0
K09701	34.0
K09700	4188.0
K09709	0.0
K06391	30099.0
K06390	43432.0
K06393	43417.0
K06392	37434.0
K06395	18518.0
K06394	31602.0
K06397	43070.0
K06396	42746.0
K06399	68919.0
K06398	51632.0
K06435	0.0
K11078	0.0
K11079	0.0
K11074	2.0
K11075	2.0
K11076	2.0
K11077	0.0
K11070	49088.0
K11071	49188.0
K11072	59344.0
K11073	2.0
K06935	0.0
K06934	1557.0
K06937	11.0
K06936	197.0
K06931	0.0
K06930	0.0
K06933	0.0
K06932	0.0
K06939	0.0
K06938	36.0
K13381	1.0
K05916	91.0
K05917	0.0
K05914	0.0
K05915	0.0
K05912	0.0
K05913	0.0
K05910	23.0
K05911	0.0
K05918	0.0
K05919	50521.0
K00392	0.0
K00390	434.0
K00397	0.0
K00395	0.0
K00394	784.0
K01884	0.0
K00399	0.0
K01886	57924.0
K01376	2.0
K01372	17954.0
K09149	0.0
K09148	0.0
K01225	196.0
K09145	5999.0
K09144	5999.0
K09147	0.0
K09146	0.0
K09141	0.0
K09140	0.0
K09143	0.0
K09142	0.0
K05709	2.0
K05708	1.0
K05879	7913.0
K05878	7371.0
K05875	53.0
K05874	55.0
K05877	52.0
K05876	2.0
K05873	388.0
K00579	0.0
K00578	0.0
K00577	0.0
K00575	46378.0
K00574	24833.0
K00573	56.0
K00571	39049.0
K00570	0.0
K01118	38466.0
K01119	15023.0
K01157	0.0
K01112	51.0
K01113	36.0
K04477	75477.0
K01114	247.0
K01115	1.0
K08087	0.0
K01315	0.0
K08085	31.0
K08084	70.0
K08083	36.0
K08082	36.0
K08081	0.0
K08080	0.0
K01152	0.0
K01401	0.0
K09826	0.0
K06344	0.0
K06345	0.0
K09822	0.0
K06343	0.0
K10938	2.0
K06341	0.0
K10934	0.0
K10935	0.0
K10932	0.0
K11052	0.0
K10930	0.0
K06349	1.0
K11053	0.0
K10754	0.0
K01755	65987.0
K10200	11549.0
K02132	0.0
K02137	0.0
K03840	53.0
K03841	89.0
K13028	0.0
K13799	0.0
K13798	0.0
K13795	2.0
K13794	2.0
K13021	0.0
K13792	0.0
K13791	0.0
K13790	0.0
K12268	0.0
K12269	0.0
K12262	39.0
K12263	1.0
K12264	2.0
K12265	2.0
K12266	2.0
K12267	80992.0
K01757	0.0
K12237	0.0
K13243	1.0
K13245	0.0
K13244	1.0
K13246	0.0
K03264	0.0
K03265	0.0
K03263	0.0
K03268	0.0
K03269	11053.0
K12415	0.0
K10211	9.0
K09918	2.0
K09919	2.0
K06720	32.0
K09913	17707.0
K09910	53.0
K09911	53.0
K09916	87.0
K09917	53.0
K06726	3129.0
K09915	3.0
K11535	55.0
K11534	740.0
K11537	62.0
K11531	2.0
K11533	0.0
K11532	0.0
K11249	272.0
K11539	0.0
K00762	68537.0
K00763	53287.0
K00760	82678.0
K00761	64211.0
K00766	29819.0
K00767	46608.0
K00764	82313.0
K00765	55127.0
K00768	43073.0
K00769	53.0
K11059	0.0
K00186	0.0
K00187	0.0
K00184	2287.0
K00185	763.0
K00183	2209.0
K00180	38362.0
K00188	0.0
K00189	0.0
K10110	15958.0
K10111	2.0
K10112	50984.0
K10113	0.0
K10114	0.0
K10115	0.0
K10116	0.0
K10117	35268.0
K10118	38174.0
K10119	37662.0
K04641	3927.0
K04643	0.0
K04642	0.0
K13282	339.0
K00988	0.0
K00989	32531.0
K00986	447.0
K00984	6094.0
K00985	0.0
K00982	89.0
K00983	12540.0
K00980	11319.0
K00981	64304.0
K01585	46288.0
K01584	53.0
K01586	88445.0
K13498	106.0
K01580	12147.0
K01583	13813.0
K01582	23537.0
K13497	6094.0
K01589	693.0
K01588	60320.0
K14941	0.0
K08347	2.0
K08348	53.0
K02720	0.0
K14949	0.0
K02723	0.0
K03459	1.0
K03458	66317.0
K03455	11059.0
K03457	19023.0
K03451	645.0
K03981	127.0
K03980	46878.0
K02614	5156.0
K01639	45813.0
K01638	91.0
K01637	90.0
K01636	8647.0
K01635	71.0
K01634	0.0
K01633	29906.0
K01632	0.0
K01631	3.0
K01630	18322.0
K02615	52.0
K02588	14597.0
K02589	6650.0
K02858	89.0
K02859	6.0
K14051	2.0
K14053	2.0
K14052	1.0
K02852	53.0
K02853	53.0
K02850	1.0
K02851	53.0
K14059	32315.0
K14058	88.0
K02586	660.0
K02587	844.0
K03679	0.0
K03671	135581.0
K03670	3.0
K03673	89.0
K03672	38.0
K03675	51.0
K03674	54.0
K03677	0.0
K03676	3965.0
K09761	62997.0
K09760	16706.0
K09763	1.0
K09762	53087.0
K09765	28040.0
K09764	730.0
K09767	1091.0
K06006	53.0
K09769	10664.0
K09768	24865.0
K10353	0.0
K03187	6213.0
K03186	17302.0
K03185	89.0
K03184	53.0
K03183	37677.0
K03182	17185.0
K03181	88.0
K03189	6213.0
K03188	6213.0
K02715	0.0
K12455	0.0
K12454	0.0
K12453	0.0
K12452	158.0
K12451	0.0
K07358	1.0
K07356	2.0
K07357	103.0
K07354	1.0
K07355	1.0
K07352	1.0
K07353	1.0
K07350	52.0
K07351	53.0
K06919	15018.0
K06918	53.0
K06917	21964.0
K06916	89.0
K06915	29616.0
K06914	0.0
K06913	0.0
K06912	0.0
K06911	16143.0
K06910	24100.0
K08986	374.0
K08987	1127.0
K08984	38.0
K08985	0.0
K08982	15904.0
K08983	0.0
K08980	0.0
K08981	489.0
K08988	1.0
K08989	2.0
K02252	0.0
K05934	42653.0
K05936	42626.0
K05937	10.0
K02253	0.0
K05939	106.0
K00378	65635.0
K00375	47576.0
K00374	55.0
K00376	0.0
K00371	56.0
K00370	55.0
K00373	55.0
K00372	222.0
K01358	91302.0
K09166	0.0
K09165	1.0
K09164	0.0
K09163	4133.0
K09162	1.0
K09161	53.0
K09160	88.0
K01354	54.0
K01355	52.0
K01356	56185.0
K05601	0.0
K05851	53.0
K03807	2.0
K05606	5999.0
K02927	0.0
K05974	0.0
K03805	2.0
K05976	0.0
K00519	0.0
K00518	0.0
K03800	49324.0
K00511	0.0
K00510	88.0
K03801	11045.0
K00515	0.0
K00514	0.0
K00517	92.0
K05971	0.0
K03154	24211.0
K11147	0.0
K05581	0.0
K05580	0.0
K05583	0.0
K05582	0.0
K05585	0.0
K05584	0.0
K05587	0.0
K05586	0.0
K05589	89.0
K03150	62573.0
K03623	556.0
K03152	77703.0
K14200	0.0
K14201	0.0
K14202	0.0
K03621	63896.0
K14204	0.0
K14205	255.0
K01134	5999.0
K01135	1.0
K01136	0.0
K01137	0.0
K01130	6048.0
K01132	0.0
K01133	6124.0
K01138	12965.0
K01139	2278.0
K02113	62251.0
K02112	63444.0
K02111	63066.0
K02446	4513.0
K02117	62131.0
K02116	6108.0
K02115	63453.0
K02114	63452.0
K02119	50228.0
K02118	62460.0
K02448	0.0
K01036	282.0
K03212	53.0
K13007	31.0
K13006	3.0
K13005	0.0
K13004	6039.0
K13001	0.0
K06404	9303.0
K01032	39.0
K06951	0.0
K03862	68.0
K03863	34.0
K06406	51749.0
K06957	53.0
K05020	18035.0
K06400	18246.0
K06403	9265.0
K06954	33.0
K10814	0.0
K10817	0.0
K10816	0.0
K07136	54.0
K03242	0.0
K03243	0.0
K12202	0.0
K12203	0.0
K12206	0.0
K12207	0.0
K12204	0.0
K12205	0.0
K12208	0.0
K12209	0.0
K13919	2002.0
K13918	2.0
K06214	2.0
K06215	14361.0
K09936	41233.0
K06217	63967.0
K09930	2.0
K09931	0.0
K09932	0.0
K06213	47194.0
K09938	0.0
K09939	10965.0
K11517	0.0
K06337	0.0
K13301	53.0
K00748	11053.0
K00745	542.0
K00743	0.0
K07165	53.0
K07164	11857.0
K07167	0.0
K07166	48619.0
K07161	0.0
K07160	19135.0
K07163	0.0
K07162	517.0
K07169	1.0
K07168	36.0
K06336	1.0
K01839	50849.0
K01838	23483.0
K01835	37906.0
K01834	163195.0
K01837	0.0
K01830	0.0
K00608	0.0
K02632	0.0
K02630	0.0
K02631	0.0
K08322	154.0
K08323	3987.0
K08320	2.0
K08321	688.0
K08326	1.0
K08324	2.0
K08325	66.0
K01659	86.0
K01658	29466.0
K02637	0.0
K01653	48434.0
K01652	89892.0
K01655	0.0
K01654	15049.0
K01657	29560.0
K02874	64251.0
K02875	0.0
K02876	63909.0
K02877	0.0
K02871	63566.0
K02873	0.0
K02878	64251.0
K02879	64251.0
K14070	0.0
K09749	23446.0
K09748	63869.0
K06023	105371.0
K09742	0.0
K09741	0.0
K09740	685.0
K09747	52942.0
K09746	0.0
K09745	0.0
K06024	52892.0
K03477	2.0
K03476	3065.0
K03475	46801.0
K03474	11054.0
K03473	11052.0
K03472	53.0
K03471	9088.0
K03470	63798.0
K03478	24102.0
K02304	63893.0
K02305	0.0
K02302	599.0
K02303	3.0
K02300	88.0
K02301	90.0
K03653	0.0
K03652	31729.0
K03651	56.0
K03650	67797.0
K03657	166080.0
K03656	88.0
K03655	81971.0
K03654	68184.0
K03658	6052.0
K12439	0.0
K12431	0.0
K12430	0.0
K12433	0.0
K12432	0.0
K12435	0.0
K12434	0.0
K12437	0.0
K12436	0.0
K06979	4539.0
K06978	24136.0
K06971	21397.0
K06970	53.0
K06973	53986.0
K06972	22296.0
K06975	16171.0
K06974	0.0
K06977	297.0
K06976	49130.0
K07082	58169.0
K07083	10955.0
K07080	17135.0
K07081	0.0
K07086	0.0
K07087	0.0
K07084	150.0
K07085	39904.0
K07088	103627.0
K07089	50813.0
K01317	0.0
K11162	0.0
K11163	0.0
K11161	0.0
K11168	0.0
K00356	39.0
K00355	34.0
K00354	0.0
K00353	0.0
K00351	11016.0
K00350	11017.0
K05952	52.0
K05953	0.0
K05951	0.0
K05956	0.0
K05957	0.0
K00358	4306.0
K00689	543.0
K00688	77731.0
K00681	27352.0
K00680	123287.0
K00683	0.0
K00685	36.0
K00684	90.0
K00687	576.0
K00686	1.0
K05831	0.0
K05830	0.0
K05833	64593.0
K05832	55681.0
K05834	36.0
K05837	55783.0
K05836	87.0
K05839	53.0
K05838	55.0
K07677	53.0
K00533	11063.0
K00532	18867.0
K00531	0.0
K00530	0.0
K00537	62103.0
K00536	0.0
K00535	0.0
K00534	0.0
K00539	0.0
K00538	0.0
K11029	0.0
K14260	2163.0
K14261	3.0
K14266	2.0
K14267	36.0
K14268	0.0
K14269	0.0
K01337	0.0
K01338	74407.0
K02683	0.0
K02682	53.0
K02681	2.0
K02680	53.0
K02687	55448.0
K02686	54.0
K02685	0.0
K02689	0.0
K02688	17714.0
K00824	6153.0
K00827	0.0
K00826	42776.0
K00821	105354.0
K00820	74123.0
K00823	18109.0
K00822	3.0
K00829	0.0
K00828	0.0
K01488	22773.0
K01489	71693.0
K01484	37.0
K01485	7549.0
K01486	42339.0
K01487	22032.0
K01480	60769.0
K01481	0.0
K01482	383.0
K01483	36.0
K02469	91591.0
K02468	1.0
K02466	17646.0
K02465	0.0
K02464	51.0
K02463	35.0
K02462	88.0
K02461	89.0
K02460	89.0
K08969	198.0
K13061	0.0
K13060	0.0
K13063	0.0
K13062	0.0
K13069	3.0
K08964	1.0
K06363	0.0
K03079	2831.0
K06342	0.0
K03078	2.0
K13289	0.0
K13288	89.0
K13285	0.0
K13287	0.0
K13286	0.0
K13281	4220.0
K13280	27696.0
K13283	2.0
K00054	582.0
K04496	0.0
K05369	0.0
K05368	106.0
K03228	52.0
K03229	52.0
K00052	59013.0
K03222	52.0
K03223	0.0
K03220	0.0
K03221	0.0
K03226	51.0
K03227	51.0
K03224	51.0
K03225	51.0
K09482	0.0
K09483	34.0
K13836	0.0
K12228	0.0
K05360	0.0
K12224	0.0
K12225	0.0
K12226	0.0
K12227	0.0
K12220	0.0
K05363	875.0
K12222	0.0
K12223	0.0
K08681	13951.0
K08680	4555.0
K08683	0.0
K08682	53.0
K08685	1.0
K08684	0.0
K08687	0.0
K08686	0.0
K11755	98387.0
K11754	149783.0
K11751	106.0
K11750	53.0
K11753	127671.0
K11752	85815.0
K02407	25155.0
K13938	54.0
K13936	1.0
K13935	13.0
K02406	49950.0
K13933	3.0
K13932	13.0
K13931	13.0
K13930	3.0
K12088	0.0
K12081	0.0
K12082	0.0
K12083	0.0
K12084	0.0
K12086	0.0
K12087	0.0
K09611	0.0
K09612	264.0
K04940	0.0
K10085	0.0
K05394	0.0
K05395	0.0
K06340	0.0
K13043	10.0
K07149	26462.0
K07148	11021.0
K07147	55.0
K07146	4595.0
K07145	48.0
K07144	0.0
K07143	0.0
K07142	0.0
K07141	34175.0
K07140	85.0
K10156	0.0
K10150	0.0
K10620	0.0
K10621	0.0
K14028	0.0
K14029	0.0
K01817	31546.0
K01816	89.0
K01815	27968.0
K01814	64085.0
K01813	8821.0
K01812	41476.0
K01811	64977.0
K01810	64767.0
K01819	293.0
K01818	3267.0
K14580	0.0
K05379	0.0
K08304	55.0
K08305	88.0
K08306	53.0
K08307	11019.0
K08300	89.0
K08301	42938.0
K08302	44346.0
K08303	123229.0
K08308	53.0
K08309	30214.0
K14671	0.0
K14670	0.0
K14673	0.0
K14672	0.0
K01673	19102.0
K01672	0.0
K01671	2.0
K01677	52274.0
K01676	11056.0
K01674	36.0
K01679	4393.0
K01678	50693.0
K02899	67836.0
K02896	0.0
K02897	12020.0
K02895	64211.0
K02892	64251.0
K02890	64251.0
K10811	0.0
K02096	0.0
K02097	0.0
K02094	0.0
K02095	0.0
K02092	0.0
K02093	0.0
K02099	33550.0
K03411	40801.0
K03410	41142.0
K03413	48626.0
K03412	28841.0
K03415	2246.0
K03414	54.0
K03417	86.0
K03416	0.0
K03418	0.0
K05376	0.0
K02320	0.0
K02322	0.0
K02323	0.0
K05377	0.0
K13542	69084.0
K13543	0.0
K13540	0.0
K13541	0.0
K12145	1.0
K12144	0.0
K12147	2.0
K12410	61824.0
K12141	10955.0
K12140	10955.0
K12143	382.0
K12142	1.0
K12149	53.0
K12148	53.0
K07312	53.0
K07313	13470.0
K07310	382.0
K07311	17641.0
K07316	742.0
K07317	240.0
K07314	1.0
K07315	686.0
K07318	198.0
K07319	16583.0
K03936	0.0
K03425	2.0
K03426	34816.0
K03427	68889.0
K03420	0.0
K03421	0.0
K03422	0.0
K03423	0.0
K03756	2.0
K03757	1.0
K03206	0.0
K03755	1.0
K11144	9836.0
K11145	52816.0
K05972	0.0
K05973	2.0
K03752	18138.0
K05978	0.0
K05979	338.0
K03753	18843.0
K00331	11054.0
K00330	11054.0
K00333	2.0
K00332	2.0
K00335	69488.0
K00334	71251.0
K00337	11054.0
K00336	60536.0
K00339	11054.0
K00338	11054.0
K03751	0.0
K06953	1.0
K06952	72.0
K06407	51759.0
K06950	144810.0
K10819	353.0
K06956	22505.0
K06955	0.0
K06402	2041.0
K10815	0.0
K06959	64249.0
K06958	53287.0
K06409	90534.0
K06408	20805.0
K09129	0.0
K09128	234.0
K09123	232.0
K09122	0.0
K09121	17105.0
K09120	0.0
K09127	0.0
K09126	197.0
K09125	7918.0
K09124	1.0
K01233	0.0
K05819	32.0
K05818	1.0
K01896	0.0
K05813	52300.0
K05812	53.0
K05811	53.0
K05810	47532.0
K05817	3.0
K05816	17688.0
K05815	6656.0
K05814	747.0
K01894	89.0
K01892	68537.0
K01234	6506.0
K01144	23327.0
K01146	53.0
K01141	54.0
K01416	0.0
K11434	0.0
K01415	0.0
K06354	0.0
K01414	88.0
K09836	0.0
K01318	0.0
K01319	0.0
K01312	0.0
K06350	0.0
K02669	36785.0
K02668	36.0
K02665	36.0
K02664	123.0
K02667	36.0
K02666	36.0
K02661	0.0
K02660	36.0
K02663	18899.0
K02662	38734.0
K00809	0.0
K00808	0.0
K00806	82232.0
K00805	52191.0
K00804	0.0
K00803	258.0
K00802	0.0
K00801	0.0
K00800	62175.0
K10921	0.0
K02409	34362.0
K02408	41198.0
K02401	14302.0
K02400	40857.0
K02403	54.0
K02402	54.0
K02405	41200.0
K05364	10386.0
K05367	54.0
K05366	124260.0
K10210	9.0
K10216	0.0
K13049	6000.0
K13048	0.0
K13739	0.0
K10215	0.0
K06122	0.0
K13735	53.0
K13734	0.0
K13041	50.0
K13040	50.0
K13731	0.0
K13730	241.0
K13733	0.0
K13732	0.0
K04516	11509.0
K03204	2.0
K03205	77015.0
K03207	3.0
K03200	2.0
K03201	0.0
K03202	0.0
K03203	0.0
K03208	2.0
K03758	1959.0
K03759	1.0
K09469	0.0
K09461	0.0
K06204	89.0
K00178	0.0
K13950	0.0
K13953	580.0
K13955	0.0
K13954	1220.0
K10920	0.0
K06324	87.0
K11777	2000.0
K11779	0.0
K11778	0.0
K06325	0.0
K12600	0.0
K07432	0.0
K07430	0.0
K06326	0.0
K07128	1.0
K07121	85.0
K07120	4011.0
K07123	32.0
K07122	54.0
K07125	0.0
K07124	54053.0
K07127	69.0
K07126	35379.0
K01870	64251.0
K01873	70250.0
K01872	64211.0
K01875	86076.0
K01874	70641.0
K01876	68933.0
K01879	18948.0
K01878	18948.0
K06321	0.0
K00476	0.0
K00477	0.0
K00474	0.0
K00472	1.0
K00470	3.0
K00471	0.0
K00478	0.0
K00479	0.0
K04775	2.0
K04774	87.0
K04777	0.0
K04776	0.0
K04771	2.0
K04770	53.0
K04773	11563.0
K04772	53.0
K04779	0.0
K04778	0.0
K14657	0.0
K14656	0.0
K14654	0.0
K14653	0.0
K14652	96974.0
K14659	0.0
K14658	0.0
K14386	0.0
K09926	2.0
K01699	2.0
K01698	28603.0
K01695	29937.0
K01697	0.0
K01696	43121.0
K01690	56.0
K01693	53067.0
K01692	6450.0
K07227	1.0
K03439	63655.0
K03438	75959.0
K13380	0.0
K03928	151.0
K03925	29529.0
K03924	31986.0
K03431	58943.0
K03926	54.0
K03437	68089.0
K03436	48020.0
K03435	54.0
K03434	0.0
K02348	20370.0
K02342	53658.0
K02343	59982.0
K02340	54773.0
K02341	64249.0
K02346	62015.0
K02347	1.0
K02344	53.0
K02345	53.0
K03697	11090.0
K03696	64369.0
K03695	68174.0
K03694	421.0
K03693	580.0
K03692	0.0
K03690	88.0
K03699	62787.0
K03698	50076.0
K13566	0.0
K12164	0.0
K07338	0.0
K07339	2529.0
K07334	438.0
K07335	100374.0
K07336	6.0
K07337	53.0
K07330	0.0
K07331	0.0
K07332	0.0
K07333	0.0
K09695	1.0
K09694	1.0
K09697	28689.0
K09696	28667.0
K09691	24773.0
K09690	18185.0
K09693	4470.0
K09692	12922.0
K09699	23.0
K09698	26708.0
K07590	9971.0
K07591	1.0
K07592	2.0
K05998	0.0
K05999	0.0
K05996	0.0
K05997	53.0
K05994	0.0
K05995	17685.0
K05993	29661.0
K05991	0.0
K10837	0.0
K00319	0.0
K00318	1.0
K00648	64587.0
K02545	0.0
K00645	64534.0
K00311	36.0
K00646	0.0
K00317	2.0
K00316	0.0
K00643	1.0
K00314	0.0
K02547	19795.0
K06429	0.0
K06428	1.0
K06427	0.0
K02812	1.0
K06425	8292.0
K06424	0.0
K06423	390.0
K06422	1.0
K06421	197.0
K02813	1.0
K02930	0.0
K03815	1.0
K05612	0.0
K03367	18208.0
K03366	1686.0
K03812	52.0
K03635	92.0
K03634	88.0
K03631	63909.0
K05969	0.0
K03630	64685.0
K03633	53.0
K03632	53.0
K01998	34577.0
K01999	34299.0
K01992	169366.0
K01993	22616.0
K01990	368899.0
K01991	11079.0
K01996	34956.0
K01997	35229.0
K01994	8199.0
K01995	35070.0
K03148	18194.0
K03639	33189.0
K05692	0.0
K03638	5.0
K00869	582.0
K00868	49377.0
K00861	0.0
K00860	992.0
K00863	812.0
K00862	1.0
K00865	48627.0
K00864	75842.0
K00867	635.0
K00866	0.0
K01192	38771.0
K01190	125759.0
K01191	62414.0
K01197	26040.0
K01194	54.0
K01195	12121.0
K01198	28482.0
K01199	0.0
K00656	144159.0
K00657	44019.0
K00306	0.0
K14591	2.0
K00300	0.0
K00653	0.0
K13715	0.0
K13713	0.0
K00650	0.0
K00651	48702.0
K14596	0.0
K02647	46759.0
K14598	0.0
K02643	0.0
K02642	0.0
K02641	0.0
K02640	0.0
K03594	39780.0
K03595	64251.0
K03596	63909.0
K03597	54.0
K03590	12079.0
K03591	53.0
K03592	22612.0
K03593	14982.0
K03598	54.0
K03599	89.0
K01736	68173.0
K01737	12160.0
K01734	60774.0
K01735	62176.0
K01732	0.0
K01733	61179.0
K01730	6000.0
K01731	0.0
K06049	0.0
K01738	106236.0
K01739	858.0
K11809	0.0
K05343	455.0
K02422	64461.0
K02421	14302.0
K05340	18224.0
K02427	89.0
K05346	255.0
K02425	53.0
K02424	2.0
K05349	140756.0
K02428	11434.0
K03770	11054.0
K03771	11063.0
K03772	88.0
K03773	11030.0
K03774	850.0
K03775	11053.0
K03776	54.0
K03777	57.0
K03778	48396.0
K03779	342.0
K09722	0.0
K08174	0.0
K14114	0.0
K13979	3.0
K13237	1.0
K14440	0.0
K09992	6009.0
K09990	31.0
K09991	1.0
K09996	2.0
K09997	53.0
K09994	2.0
K14110	0.0
K09998	53.0
K09999	53.0
K14111	0.0
K14113	0.0
K14449	0.0
K10213	6.0
K14118	0.0
K11711	871.0
K11710	1.0
K11712	9908.0
K11717	59634.0
K11719	89.0
K06857	0.0
K10440	79748.0
K10441	76011.0
K07103	0.0
K07102	36.0
K07101	1.0
K07100	0.0
K07107	44045.0
K07106	23020.0
K07105	39091.0
K07456	63781.0
K07459	103.0
K07458	712.0
K07109	53.0
K07108	0.0
K10198	0.0
K10199	0.0
K10190	48953.0
K10191	0.0
K10192	3590.0
K10193	53.0
K10194	167.0
K10195	1.0
K10196	0.0
K10197	0.0
K15013	0.0
K01858	696.0
K15016	0.0
K15017	0.0
K01853	0.0
K01852	0.0
K01851	0.0
K01850	395.0
K01857	34.0
K01856	4.0
K01854	47580.0
K07539	0.0
K08478	51.0
K08479	0.0
K08476	51.0
K08477	0.0
K08475	51.0
K00450	41.0
K00451	1.0
K00452	0.0
K00453	1.0
K00455	52.0
K00456	0.0
K00457	5.0
K00106	0.0
K00459	40.0
K00104	24837.0
K00105	34.0
K00102	1.0
K00103	0.0
K00100	84517.0
K00101	7.0
K01509	0.0
K04759	113460.0
K04758	185898.0
K04757	18381.0
K01504	0.0
K04755	122.0
K04754	88.0
K04753	75.0
K04752	89.0
K04751	15406.0
K01502	32.0
K14631	0.0
K05359	0.0
K14632	0.0
K07536	0.0
K12080	0.0
K02364	2.0
K12369	434.0
K02361	97.0
K02362	2.0
K02363	91.0
K13509	0.0
K13503	0.0
K13500	0.0
K12109	0.0
K12108	0.0
K12101	0.0
K12100	0.0
K12103	0.0
K12102	0.0
K12105	0.0
K12104	0.0
K12107	0.0
K12106	0.0
K11023	0.0
K03014	0.0
K08906	0.0
K08904	0.0
K08900	0.0
K06223	26005.0
K06199	17819.0
K06198	579.0
K06197	2.0
K06196	29584.0
K06194	11053.0
K06193	18654.0
K06192	55.0
K06191	583.0
K06190	89.0
K11104	6731.0
K11105	32884.0
K11106	2.0
K11107	54.0
K11102	298.0
K11103	94.0
K07862	896.0
K00666	7756.0
K00663	88.0
K00662	10247.0
K00661	85293.0
K00660	1.0
K06997	64249.0
K06996	5.0
K06995	86.0
K10852	49.0
K06993	0.0
K06992	34.0
K06991	0.0
K06990	274.0
K11050	0.0
K06999	603.0
K06998	38579.0
K05338	25.0
K11051	0.0
K06441	0.0
K06440	0.0
K06443	0.0
K06442	52889.0
K06445	88.0
K06447	37.0
K06446	386.0
K06309	0.0
K05686	0.0
K02655	39.0
K07392	0.0
K00595	32207.0
K00594	0.0
K00596	0.0
K00599	137801.0
K00598	201.0
K02657	36.0
K07642	87.0
K07643	2.0
K07396	51.0
K07397	595.0
K07394	86.0
K07395	36.0
K04102	0.0
K04103	52.0
K04100	1.0
K04101	1.0
K04107	0.0
K04105	0.0
K04108	0.0
K04109	0.0
K07716	0.0
K07717	9249.0
K07714	1.0
K07715	53.0
K07712	89.0
K07713	12.0
K07710	1.0
K07711	54.0
K07718	100248.0
K07719	9271.0
K00843	0.0
K00842	0.0
K00841	584.0
K00840	36.0
K00847	71674.0
K00846	0.0
K00845	106104.0
K00844	112.0
K00849	41597.0
K00848	11239.0
K06302	0.0
K13771	177.0
K13770	1.0
K13772	0.0
K13775	1.0
K13774	34.0
K13777	3.0
K13776	34.0
K13779	3.0
K13778	3.0
K02621	20483.0
K02992	64211.0
K02623	0.0
K08286	0.0
K08281	385.0
K02996	63882.0
K02995	0.0
K02994	64251.0
K02629	0.0
K02628	0.0
K08289	11053.0
K08288	0.0
K03578	88.0
K03579	54.0
K03576	87.0
K03577	6054.0
K03574	100399.0
K03575	27746.0
K03572	63870.0
K03573	53.0
K03570	60322.0
K03571	34130.0
K01710	80483.0
K01711	20931.0
K01712	4743.0
K01713	0.0
K01714	129090.0
K01715	41866.0
K01716	53.0
K01718	35.0
K01719	11055.0
K03081	27.0
K02199	54.0
K02198	435.0
K14170	94550.0
K02193	54.0
K02192	1160.0
K02191	19039.0
K02190	42767.0
K02197	435.0
K02196	2.0
K02195	435.0
K02194	435.0
K03718	11366.0
K03719	34878.0
K03712	85114.0
K03713	579.0
K03710	87286.0
K03711	76951.0
K03716	28729.0
K03717	54.0
K03715	0.0
K07129	250.0
K00045	1.0
K13995	0.0
K13994	0.0
K13991	0.0
K13990	10955.0
K13993	16632.0
K13992	0.0
K06298	9317.0
K06299	0.0
K06294	1.0
K06295	23901.0
K06296	16776.0
K06297	4619.0
K06290	0.0
K06291	0.0
K06292	0.0
K06293	0.0
K12743	0.0
K00248	72365.0
K06426	8199.0
K11739	1.0
K11738	2.0
K11733	53.0
K11732	2.0
K11731	3.0
K11737	92.0
K11736	2.0
K11735	1.0
K11734	2.0
K06870	0.0
K06871	100079.0
K06872	31957.0
K06873	0.0
K06874	0.0
K06875	0.0
K06876	1.0
K06877	5999.0
K06878	4908.0
K06879	88.0
K07478	70492.0
K12645	0.0
K07479	53.0
K07473	14883.0
K07472	0.0
K07471	1.0
K07470	2.0
K07477	0.0
K07476	0.0
K07474	1856.0
K15038	0.0
K15039	0.0
K15034	4.0
K15036	2.0
K15037	0.0
K08738	2.0
K06420	0.0
K00128	47880.0
K00129	0.0
K00438	0.0
K00432	15796.0
K00433	24552.0
K00122	0.0
K00123	18834.0
K00124	435.0
K00125	0.0
K00126	1.0
K00127	436.0
K08973	36.0
K14348	5.0
K14347	1.0
K14340	0.0
K08972	420.0
K01525	88.0
K01524	80662.0
K01523	3099.0
K01521	2.0
K01520	73488.0
K01529	20550.0
K08977	0.0
K03969	1027.0
K08929	0.0
K02388	41198.0
K02389	41145.0
K02386	55.0
K02387	41197.0
K02384	0.0
K02385	40784.0
K02382	0.0
K02380	53.0
K02381	11.0
K05386	0.0
K13524	0.0
K13525	1.0
K13527	0.0
K13520	0.0
K13522	1.0
K13529	0.0
K03385	434.0
K03384	0.0
K03387	15496.0
K03386	23415.0
K03381	3.0
K03380	2.0
K03383	0.0
K03382	10388.0
K03389	11347.0
K03388	10967.0
K05356	0.0
K12344	1.0
K12343	0.0
K12342	0.0
K12341	0.0
K12340	11032.0
K02430	53.0
K12349	0.0
K05351	0.0
K11694	0.0
K11695	0.0
K11690	16149.0
K05352	0.0
K11693	2.0
K08928	0.0
K03433	0.0
K13832	0.0
K03039	0.0
K03432	0.0
K06607	0.0
K06606	151.0
K06605	40.0
K03430	36838.0
K06603	1003.0
K06602	0.0
K06601	0.0
K06600	0.0
K05358	37.0
K06609	0.0
K06608	155.0
K03923	87.0
K03922	0.0
K11472	3.0
K11473	3.0
K11474	1.0
K11475	31.0
K11476	0.0
K11477	1.0
K00601	0.0
K00600	81544.0
K00603	13222.0
K03746	92.0
K00605	21671.0
K00604	64252.0
K00607	0.0
K00606	38679.0
K00609	59636.0
K03741	18319.0
K03740	18208.0
K03743	6673.0
K10873	0.0
K03214	53.0
K14068	0.0
K13317	0.0
K06360	1.0
K14069	0.0
K08078	0.0
K09650	0.0
K06361	0.0
K07802	0.0
K07803	1.0
K07800	0.0
K07801	0.0
K07806	52.0
K07807	0.0
K07804	0.0
K07805	0.0
K06362	0.0
K01172	0.0
K10257	0.0
K10255	3927.0
K10254	30013.0
K10253	0.0
K10918	1.0
K04128	0.0
K01958	20813.0
K01959	0.0
K01956	77142.0
K01957	0.0
K04126	0.0
K04127	0.0
K01952	61479.0
K01953	89128.0
K01950	45768.0
K01951	70274.0
K07730	0.0
K07731	0.0
K07732	0.0
K07733	107.0
K07734	4.0
K07735	99.0
K07736	73047.0
K07737	189826.0
K07738	42777.0
K07739	381.0
K06365	0.0
K06366	0.0
K06367	0.0
K10910	0.0
K10911	0.0
K04382	0.0
K10775	0.0
K02609	54.0
K02979	0.0
K02978	0.0
K06368	0.0
K02975	0.0
K02974	0.0
K02977	0.0
K02976	0.0
K03558	90.0
K03559	11130.0
K03550	66137.0
K03551	68178.0
K03552	0.0
K03553	70346.0
K03554	54.0
K03555	63870.0
K03556	15994.0
K03557	88.0
K01778	64784.0
K01779	48083.0
K06369	0.0
K01772	1015.0
K01770	63346.0
K01771	0.0
K01776	63580.0
K01777	18250.0
K01774	0.0
K01775	71720.0
K05385	0.0
K05384	0.0
K05383	0.0
K05382	0.0
K05381	0.0
K08159	53.0
K14153	217.0
K14154	0.0
K14155	117877.0
K08152	1085.0
K08156	11654.0
K08076	0.0
K12809	0.0
K05297	89.0
K03734	79578.0
K03735	19553.0
K03736	19553.0
K03737	73770.0
K03731	0.0
K03732	87.0
K03733	19859.0
K03738	502.0
K03739	18208.0
K08139	0.0
K06994	244.0
K12660	1.0
K12661	1.0
K07450	0.0
K08719	0.0
K08717	0.0
K08715	0.0
K08714	0.0
K08713	1.0
K08710	0.0
K11311	2.0
K11312	0.0
K00141	31.0
K00146	54.0
K00411	2.0
K00412	2.0
K00145	127729.0
K00148	0.0
K14367	0.0
K14366	0.0
K08954	0.0
K08384	61133.0
K14369	0.0
K14368	0.0
K14091	5999.0
K14090	6380.0
K14093	0.0
K14092	0.0
K14095	0.0
K14094	0.0
K14097	0.0
K14096	0.0
K14099	0.0
K14098	0.0
K02848	52.0
K01541	2.0
K04712	0.0
K04711	0.0
K01545	0.0
K01547	39632.0
K01546	39642.0
K01548	38660.0
K04719	1.0
K04718	0.0
K02018	75106.0
K02019	2846.0
K02016	163335.0
K02017	90.0
K02014	35811.0
K02015	218077.0
K02012	85244.0
K02013	150737.0
K02010	46429.0
K02011	57554.0
K04515	0.0
K03943	0.0
K03941	0.0
K03940	0.0
K00313	816.0
K04060	0.0
K01608	6056.0
K08942	0.0
K08943	0.0
K08940	0.0
K08941	0.0
K08946	0.0
K08947	0.0
K08944	0.0
K08945	0.0
K03059	0.0
K13811	0.0
K13812	0.0
K13815	0.0
K13816	1.0
K13818	0.0
K13819	0.0
K03053	0.0
K03052	0.0
K03055	0.0
K03054	0.0
K03057	0.0
K03056	0.0
K06222	87.0
K11418	0.0
K11410	0.0
K11415	0.0
K00622	0.0
K00621	0.0
K00620	98606.0
K00627	22763.0
K00626	72823.0
K00625	40007.0
K00624	0.0
K02805	6677.0
K02552	629.0
K02550	1.0
K02556	60388.0
K02803	1.0
K02554	1.0
K07280	0.0
K07281	0.0
K07282	59143.0
K07283	3.0
K07284	29591.0
K07285	54.0
K07286	53.0
K08217	52622.0
K07288	1.0
K07289	53.0
K07534	0.0
K07535	21.0
K07533	27521.0
K07822	0.0
K07823	0.0
K08699	0.0
K00088	70253.0
K00087	21957.0
K00086	23940.0
K00082	0.0
K10239	0.0
K10238	0.0
K10231	21794.0
K10230	0.0
K10233	0.0
K10232	0.0
K10235	0.0
K10234	0.0
K10237	0.0
K10236	0.0
K08353	0.0
K01970	0.0
K01971	4358.0
K01972	87368.0
K01973	0.0
K01974	1.0
K01975	4432.0
K01976	0.0
K07758	0.0
K05990	0.0
K07752	0.0
K07753	0.0
K07751	53.0
K13786	0.0
K07755	0.0
K07442	0.0
K08352	1143.0
K07115	89.0
K07441	0.0
K07634	0.0
K07446	4272.0
K07111	0.0
K07444	48205.0
K07445	0.0
K00647	95.0
K07449	0.0
K00641	10992.0
K00640	71483.0
K01289	0.0
K01282	0.0
K01283	0.0
K01280	0.0
K01281	546.0
K01286	25110.0
K01284	21923.0
K02954	64290.0
K02952	64250.0
K02950	63909.0
K00155	32.0
K02959	64251.0
K00887	0.0
K00886	0.0
K00885	1.0
K00884	53.0
K00883	867.0
K00882	63901.0
K00881	126.0
K00880	3444.0
K00053	58871.0
K14048	0.0
K01026	10759.0
K01756	64283.0
K01025	0.0
K01750	36588.0
K01023	773.0
K01752	83506.0
K01753	1104.0
K14583	0.0
K01758	685.0
K01759	81004.0
K09565	0.0
K09568	0.0
K08173	2.0
K08172	53.0
K02483	10137.0
K02482	1.0
K08177	5497.0
K08176	0.0
K08175	0.0
K02486	0.0
K02489	0.0
K02488	35.0
K08178	0.0
K14138	55480.0
K14136	0.0
K09713	0.0
K09714	0.0
K09715	0.0
K03532	1.0
K03533	1.0
K03530	109624.0
K03531	63882.0
K03536	67797.0
K03537	17635.0
K03534	19097.0
K03535	2.0
K03538	0.0
K03539	0.0
K14451	0.0
K14450	0.0
K02225	1.0
K02224	70262.0
K02227	42992.0
K02226	43938.0
K02221	23505.0
K14107	0.0
K02229	1.0
K02228	1.0
K14106	0.0
K00441	12.0
K03288	34.0
K03289	2.0
K03284	89423.0
K03285	1.0
K03286	92.0
K03287	11027.0
K03280	0.0
K03281	11043.0
K03282	36364.0
K00440	0.0
K13677	0.0
K12790	0.0
K09639	0.0
K12688	0.0
K12689	0.0
K12686	1.0
K12687	1.0
K12684	52.0
K12685	51.0
K12682	0.0
K12683	0.0
K12680	0.0
K11889	0.0
K08884	50350.0
K11085	20983.0
K11084	0.0
K11081	0.0
K11080	0.0
K11083	0.0
K11082	0.0
K11089	0.0
K08777	0.0
K08776	0.0
K06346	52853.0
K06347	1.0
K09824	3.0
K09825	60648.0
K09823	119.0
K09820	579.0
K10939	1.0
K10936	0.0
K10937	0.0
K10933	0.0
K06348	0.0
K09829	0.0
K11337	0.0
K11336	0.0
K11335	0.0
K11334	0.0
K11333	0.0
K11332	0.0
K11331	0.0
K11330	0.0
K00169	2398.0
K00164	91.0
K00166	23.0
K00167	23.0
K00161	22676.0
K00162	22676.0
K00163	89.0
K10689	0.0
K10680	56.0
K10681	0.0
K10682	0.0
K04083	52904.0
K04082	88.0
K04081	2.0
K04080	55.0
K04087	209.0
K04086	1.0
K04085	122.0
K04084	38.0
K04088	209.0
K01569	0.0
K01568	2.0
K01563	0.0
K01561	0.0
K01560	8503.0
K01567	578.0
K01565	0.0
K01564	0.0
K02038	63779.0
K02039	63875.0
K02030	159590.0
K02031	153440.0
K02032	157588.0
K02033	172364.0
K02034	168804.0
K02035	201623.0
K02036	64444.0
K02037	64136.0
K05556	0.0
K13658	0.0
K13659	0.0
K13656	0.0
K13657	0.0
K13654	2.0
K13655	382.0
K13652	23886.0
K13653	95319.0
K13650	2.0
K13651	0.0
K05555	0.0
K05552	0.0
K02057	117028.0
K05550	3.0
K05551	0.0
K12308	58030.0
K12306	0.0
K03073	59703.0
K03072	1971.0
K03071	89.0
K03070	81887.0
K03077	17814.0
K03076	63910.0
K03075	63540.0
K03074	3199.0
K08965	21.0
K08967	2.0
K08961	79.0
K08963	17060.0
K13873	0.0
K13876	0.0
K13874	0.0
K13875	0.0
K06139	35.0
K06138	36.0
K06135	0.0
K06134	36.0
K06137	35.0
K06136	35.0
K06131	100144.0
K06133	14424.0
K06132	3.0
K02600	64251.0
K07389	0.0
K07388	0.0
K04747	0.0
K01516	45948.0
K09977	35.0
K07518	0.0
K07519	0.0
K11437	0.0
K07512	0.0
K07516	3.0
K10212	122.0
K10747	0.0
K10217	0.0
K10219	0.0
K10218	0.0
K10748	53.0
K01912	23882.0
K01913	0.0
K01910	4396.0
K01911	661.0
K01916	18514.0
K01917	0.0
K01914	62684.0
K01915	100382.0
K01918	29945.0
K01919	5000.0
K07774	52.0
K07775	1188.0
K07776	579.0
K07777	871.0
K07770	5087.0
K07771	53.0
K07772	1.0
K07773	53.0
K07778	4275.0
K01193	54458.0
K04340	0.0
K04341	0.0
K04342	0.0
K04343	0.0
K12986	0.0
K04691	87.0
K02931	63882.0
K02933	64251.0
K02935	64251.0
K02936	0.0
K02939	64251.0
K00205	0.0
K00204	0.0
K00207	0.0
K00206	0.0
K00201	1.0
K00200	1.0
K00203	0.0
K00202	1.0
K00209	0.0
K00208	11631.0
K01000	70308.0
K01001	0.0
K01002	10456.0
K01003	6.0
K01004	0.0
K01005	11673.0
K01006	59491.0
K01007	19435.0
K01008	36251.0
K10855	0.0
K14115	0.0
K14116	0.0
K14441	55088.0
K14446	0.0
K14447	0.0
K14112	0.0
K14445	0.0
K08195	37.0
K08194	2.0
K14448	1.0
K08196	8.0
K08191	11021.0
K14119	0.0
K08193	0.0
K00702	866.0
K10799	0.0
K03518	62648.0
K03519	1394.0
K09719	0.0
K10856	0.0
K03516	2.0
K03517	45450.0
K02205	0.0
K02204	36.0
K02203	13123.0
K02201	0.0
K02200	55.0
K13714	0.0
K13461	0.0
K12518	101.0
K12519	101.0
K12517	101.0
K12514	0.0
K12515	0.0
K12512	0.0
K12513	0.0
K12510	32884.0
K12511	20721.0
K07183	48339.0
K07182	2.0
K07181	16179.0
K07180	734.0
K07186	53.0
K07185	37569.0
K07184	53.0
K09800	89.0
K09801	88.0
K09802	53.0
K09803	476.0
K09804	0.0
K09805	0.0
K09806	91.0
K09807	21595.0
K09808	26259.0
K09809	40.0
K10912	0.0
K10913	0.0
K10914	2247.0
K10915	0.0
K10916	0.0
K10917	0.0
K11358	40429.0
K11355	0.0
K11354	0.0
K11357	0.0
K11356	0.0
K04069	193553.0
K04068	85020.0
K04065	54.0
K04064	2.0
K04067	53.0
K04066	64250.0
K04061	17089.0
K09716	17896.0
K04063	545.0
K04062	53.0
K10006	0.0
K10007	0.0
K10004	88.0
K10005	0.0
K10002	88.0
K10003	87.0
K10000	53.0
K10001	87.0
K09717	0.0
K10008	0.0
K10009	2.0
K02491	0.0
K14588	53.0
K14581	0.0
K13678	316.0
K13679	0.0
K11633	0.0
K13670	0.0
K13671	0.0
K11987	0.0
K11636	0.0
K11634	0.0
K13582	0.0
K13583	1.0
K13580	0.0
K13581	1.0
K13586	0.0
K13587	1.0
K13584	1.0
K13585	0.0
K13588	1.0
K13589	1.0
K02052	796.0
K02053	798.0
K02050	168578.0
K02051	151001.0
K02056	65967.0
K05553	0.0
K02054	535.0
K02055	514.0
K02058	7521.0
K02059	0.0
K05558	0.0
K05559	35.0
K03895	2.0
K03894	2.0
K03897	36.0
K03896	2.0
K03891	0.0
K03890	0.0
K03893	4.0
K03892	105826.0
K02423	54.0
K05342	0.0
K05341	26.0
K12989	0.0
K12988	0.0
K02420	40856.0
K12981	0.0
K12980	0.0
K12983	0.0
K12982	0.0
K12985	1.0
K12984	1.0
K12987	0.0
K02426	11071.0
K13854	0.0
K03098	11076.0
K13853	4318.0
K03095	582.0
K05344	0.0
K03091	254883.0
K03090	18317.0
K03093	958.0
K03092	44223.0
K06113	0.0
K09632	0.0
K02429	21984.0
K06118	0.0
K05716	0.0
K04844	560.0
K11632	1.0
K11630	0.0
K11631	20.0
K11637	0.0
K11635	10.0
K11638	0.0
K11639	0.0
K07572	0.0
K07573	0.0
K07570	9092.0
K07571	13056.0
K07576	23091.0
K07577	1.0
K07574	52900.0
K07575	0.0
K07578	0.0
K07579	0.0
K11189	89698.0
K11184	12255.0
K11187	0.0
K11180	0.0
K11181	0.0
K11183	55.0
K10764	36.0
K10763	88.0
K10762	1.0
K01938	64465.0
K01939	64541.0
K01934	53296.0
K01935	15640.0
K01937	49951.0
K01930	0.0
K01932	0.0
K01933	66318.0
K07798	88.0
K07799	54.0
K07796	53.0
K07797	1.0
K07794	768.0
K07795	109.0
K07792	53.0
K07793	15632.0
K07790	0.0
K07791	54.0
K06379	51630.0
K00968	5999.0
K06378	51989.0
K06377	1.0
K06376	0.0
K06375	1.0
K09814	0.0
K09813	0.0
K06372	0.0
K06371	1.0
K06370	0.0
K01249	0.0
K01246	26831.0
K01247	4249.0
K01244	0.0
K01243	62720.0
K08919	0.0
K01241	64.0
K02919	48468.0
K02913	69036.0
K02912	0.0
K02911	63943.0
K02910	0.0
K02917	0.0
K02916	64339.0
K02915	0.0
K02914	67472.0
K00228	89.0
K00227	0.0
K00226	89364.0
K00224	0.0
K00223	0.0
K00222	0.0
K00221	0.0
K00220	0.0
K01798	0.0
K01799	806.0
K01068	0.0
K01069	10561.0
K01062	0.0
K01791	72367.0
K01792	54.0
K01061	90.0
K01066	493.0
K01067	18187.0
K01796	11.0
K01797	112.0
K05499	6878.0
K14468	0.0
K14469	0.0
K14465	0.0
K14466	0.0
K14467	0.0
K10834	0.0
K10833	0.0
K02266	0.0
K03793	0.0
K03790	1015.0
K03791	0.0
K03796	52.0
K03797	85127.0
K03794	0.0
K03795	1.0
K03798	152799.0
K03799	145.0
K13448	0.0
K12538	0.0
K12539	0.0
K12530	51.0
K12531	50.0
K12532	50.0
K12533	0.0
K12534	0.0
K12535	0.0
K12536	0.0
K12537	0.0
K03136	0.0
K09790	26888.0
K09791	54.0
K09792	2.0
K09793	10965.0
K09794	52.0
K09795	51.0
K09796	2.0
K09797	17282.0
K09798	54.0
K09799	1119.0
K10972	1.0
K10973	1.0
K10977	685.0
K10974	25302.0
K10975	23.0
K10978	0.0
K10979	4539.0
K06308	1.0
K00315	0.0
K09862	88.0
K06303	0.0
K09860	0.0
K09861	53406.0
K06306	7035.0
K06307	328.0
K06305	3927.0
K11373	0.0
K04047	8818.0
K04046	54.0
K04045	6499.0
K04044	88.0
K04043	78206.0
K04042	68443.0
K04041	41892.0
K04040	0.0
K02700	0.0
K04049	0.0
K04048	0.0
K02707	0.0
K02704	0.0
K02705	0.0
K10020	0.0
K10021	0.0
K10022	0.0
K10023	0.0
K10024	0.0
K10025	0.0
K10026	571.0
K10027	1.0
K13612	0.0
K13613	0.0
K13611	0.0
K13614	0.0
K13615	0.0
K05794	381.0
K05795	60317.0
K05796	36432.0
K05797	0.0
K05790	53.0
K05791	52.0
K05792	18371.0
K05793	51.0
K05798	53.0
K05799	53075.0
K01474	0.0
K01477	35.0
K01476	350.0
K01471	0.0
K01470	27159.0
K01473	1.0
K13039	0.0
K01479	349.0
K01478	5189.0
K05570	10279.0
K05571	10541.0
K05572	0.0
K05573	0.0
K02078	124783.0
K02079	52.0
K05576	0.0
K02074	5.0
K02075	6.0
K02076	410.0
K02077	246.0
K02071	60690.0
K02072	60349.0
K02073	79493.0
K03309	0.0
K03308	91383.0
K03305	48358.0
K03304	2.0
K03307	59873.0
K03306	18862.0
K03301	0.0
K03300	773.0
K03303	4466.0
K03302	0.0
K06173	101614.0
K06175	54.0
K06174	0.0
K06177	11253.0
K06176	54.0
K06179	30501.0
K07680	0.0
K03867	0.0
K03838	2.0
K12053	0.0
K11618	6578.0
K11619	1.0
K11614	1.0
K11615	1.0
K11616	0.0
K11617	579.0
K11610	0.0
K11611	0.0
K11960	0.0
K11961	197.0
K02836	64251.0
K10565	0.0
K10564	0.0
K02837	41185.0
K10561	2691.0
K10560	2691.0
K10563	38716.0
K10562	1.0
K02838	64251.0
K06858	53.0
K02839	6054.0
K06859	380.0
K12700	2003.0
K07558	0.0
K07559	7760.0
K07228	0.0
K07229	87.0
K07226	3.0
K07224	53.0
K07225	53.0
K07222	33.0
K07223	175.0
K07220	9454.0
K07221	1.0
K10709	5914.0
K10708	1.0
K10701	0.0
K10703	0.0
K10702	0.0
K10704	0.0
K05984	2.0
K07537	0.0
K08652	0.0
K08651	0.0
K08658	0.0
K08659	1301.0
K05982	294.0
K07451	0.0
K07453	0.0
K07452	0.0
K07455	733.0
K07454	52.0
K09707	24474.0
K07457	198.0
K09706	218.0
K07104	1122.0
K00029	99.0
K00028	33.0
K00799	385.0
K00798	36648.0
K00797	44473.0
K00024	26631.0
K00795	178.0
K00026	0.0
K00021	0.0
K00020	5259.0
K00023	2.0
K00022	0.0
K09017	41.0
K01269	84388.0
K09015	15527.0
K09014	26776.0
K09013	67225.0
K09011	10965.0
K09010	0.0
K01261	579.0
K01262	122092.0
K01263	38.0
K01264	0.0
K01265	105484.0
K01266	10016.0
K09018	3.0
K08227	53.0
K08226	0.0
K08225	2.0
K08224	284.0
K08223	65.0
K08222	10.0
K08221	1.0
K00249	109.0
K01790	66410.0
K00241	11055.0
K00240	14132.0
K00243	48154.0
K00242	89.0
K00245	53.0
K00244	15669.0
K00247	53.0
K00246	53.0
K01795	6119.0
K06983	0.0
K02799	1.0
K02798	22461.0
K02791	45924.0
K02790	51.0
K02793	82515.0
K02795	99671.0
K02794	99733.0
K02796	94514.0
K04564	49352.0
K04565	16946.0
K04566	5999.0
K04567	58070.0
K01040	728.0
K01041	11.0
K04562	18761.0
K04568	88.0
K01049	0.0
K02535	11053.0
K02242	22743.0
K02536	11404.0
K02531	2.0
K02246	546.0
K02533	91.0
K02532	356.0
K02248	568.0
K02538	21940.0
K00581	0.0
K13421	0.0
K01013	0.0
K15018	0.0
K15019	0.0
K03110	64251.0
K03111	138364.0
K03112	53.0
K03113	11018.0
K03116	11819.0
K03117	58.0
K03118	11438.0
K03119	37.0
K10919	0.0
K12552	0.0
K12553	0.0
K12551	0.0
K12556	585.0
K12554	22.0
K12555	1163.0
K06892	3.0
K06893	1.0
K06890	10929.0
K06891	421.0
K06896	41597.0
K06897	40825.0
K06894	55.0
K06895	1211.0
K10954	0.0
K10956	0.0
K06899	53.0
K06328	8199.0
K06329	0.0
K10952	0.0
K10953	0.0
K11395	0.0
K11391	2.0
K11390	0.0
K11392	2.0
K00499	0.0
K00494	3.0
K00495	0.0
K00496	66.0
K00491	1.0
K00492	83.0
K00493	0.0
K13591	0.0
K01467	12108.0
K13593	0.0
K13592	1.0
K04021	1.0
K04020	1.0
K04023	34300.0
K04022	1.0
K04025	1.0
K04024	10058.0
K04027	18343.0
K04026	18934.0
K04029	36708.0
K04028	38668.0
K07055	0.0
K07054	361.0
K07057	0.0
K07056	75216.0
K07051	0.0
K07050	42217.0
K07053	87559.0
K07052	115125.0
K07059	0.0
K07058	57923.0
K10040	157.0
K10041	5581.0
K10046	0.0
K04799	0.0
K04798	0.0
K04793	0.0
K04792	0.0
K04791	0.0
K04790	0.0
K04797	0.0
K04796	0.0
K04795	0.0
K04794	17635.0
K13638	53.0
K13639	87.0
K13634	54.0
K13635	37.0
K13636	0.0
K13637	2.0
K13630	2.0
K13631	2.0
K13632	2.0
K13633	1.0
K02042	24832.0
K05778	2.0
K05779	2.0
K05776	11018.0
K05541	88.0
K05774	2.0
K05775	2.0
K05772	262.0
K05773	262.0
K05540	30945.0
K01459	0.0
K01458	1.0
K01457	235.0
K01455	686.0
K01454	0.0
K01453	1.0
K01452	4.0
K01451	18936.0
K01450	0.0
K05518	0.0
K08070	48088.0
K08071	0.0
K05516	418.0
K08077	517.0
K05515	73671.0
K13093	0.0
K11783	0.0
K12949	0.0
K12945	2.0
K12944	1.0
K12941	37411.0
K12940	4323.0
K12943	2.0
K12942	38469.0
K14728	0.0
K14727	0.0
K11785	0.0
K00108	57.0
K13890	13.0
K13891	13.0
K13892	2.0
K13893	36.0
K13894	37.0
K13895	37.0
K13896	37.0
K06159	2.0
K06158	69527.0
K06153	86664.0
K06152	0.0
K06151	0.0
K06157	1.0
K06156	53.0
K06155	2.0
K06154	0.0
K03327	22013.0
K03326	81.0
K03325	14251.0
K03324	98565.0
K03322	2010.0
K03321	5746.0
K03320	8168.0
K03329	1.0
K03328	15048.0
K04802	0.0
K04801	0.0
K04800	0.0
K11948	0.0
K01505	2.0
K04756	1.0
K11940	54.0
K11941	2.0
K11942	0.0
K11943	0.0
K11944	0.0
K01507	94321.0
K11946	0.0
K11947	0.0
K01506	0.0
K01501	17648.0
K01500	18090.0
K01503	0.0
K06714	19431.0
K04750	24928.0
K12789	0.0
K12788	0.0
K11526	0.0
K10810	0.0
K11522	0.0
K11523	0.0
K08675	0.0
K08676	1.0
K08677	0.0
K08679	0.0
K11521	0.0
K10547	5783.0
K10546	5804.0
K10545	817.0
K10544	687.0
K10543	969.0
K10542	17142.0
K10541	17142.0
K10540	30026.0
K10549	806.0
K10548	5783.0
K14630	0.0
K11529	0.0
K00007	0.0
K00005	27288.0
K13444	0.0
K00003	69405.0
K00002	7999.0
K00001	26034.0
K01186	19913.0
K00009	22476.0
K00008	81596.0
K10726	0.0
K10725	0.0
K08246	0.0
K00263	3928.0
K00262	52193.0
K00261	88.0
K00260	17637.0
K00266	178854.0
K00265	12498.0
K01200	28513.0
K01201	16301.0
K01206	86996.0
K01207	30613.0
K01205	10966.0
K01208	0.0
K01209	53982.0
K06167	28766.0
K00917	30697.0
K00912	11053.0
K00919	63703.0
K02519	63869.0
K02518	63911.0
K02517	11154.0
K02511	52.0
K02510	1213.0
K13409	0.0
K13408	0.0
K03179	11048.0
K03170	0.0
K03177	64251.0
K12574	61667.0
K12570	0.0
K12573	63415.0
K11009	0.0
K11008	1.0
K11005	0.0
K11004	0.0
K11007	0.0
K11006	0.0
K11003	0.0
K08296	89.0
K08297	1.0
K08295	0.0
K02634	0.0
K02635	0.0
K10622	0.0
K07693	2.0
K07692	0.0
K07691	0.0
K07690	1.0
K07697	1.0
K07696	6381.0
K07695	0.0
K07694	355.0
K07699	54112.0
K07698	0.0
K07079	58097.0
K07078	5532.0
K07077	0.0
K07076	2707.0
K07075	684.0
K07074	491.0
K07073	0.0
K07072	0.0
K07071	99.0
K07070	87.0
K14584	0.0
K11620	0.0
K09190	0.0
K11623	0.0
K05759	0.0
K08589	0.0
K11625	0.0
K11995	0.0
K01439	74803.0
K01438	30013.0
K01431	0.0
K01430	6213.0
K01433	100.0
K01432	0.0
K01434	3.0
K01437	0.0
K01436	76501.0
K05539	176.0
K14520	0.0
K12963	52.0
K12962	52.0
K12961	53.0
K12960	102441.0
K14749	0.0
K14748	0.0
K02972	2.0
K14743	0.0
K14742	52401.0
K14745	0.0
K14744	155.0
K14747	0.0
K14746	0.0
K02167	55.0
K02164	0.0
K02160	45779.0
K02168	4073.0
K02169	11053.0
K10931	0.0
K03341	0.0
K03340	23476.0
K03343	0.0
K03342	1087.0
K03346	4851.0
K12299	1.0
K12291	2.0
K12290	2.0
K12293	0.0
K12292	0.0
K12295	0.0
K12294	0.0
K12297	87.0
K12368	53.0
K11922	2.0
K11923	53.0
K11920	1.0
K11921	1.0
K11926	53.0
K11927	11576.0
K11924	764.0
K11925	53.0
K11928	6107.0
K13181	0.0
K13219	0.0
K07262	38.0
K07263	11061.0
K07260	80951.0
K07261	2.0
K07266	1.0
K07267	100.0
K07264	102.0
K07265	1.0
K07268	0.0
K07269	53.0
K01155	3878.0
K04478	0.0
K04479	0.0
K10528	0.0
K14952	0.0
K07486	21198.0
K07487	244.0
K07484	942.0
K07485	8.0
K07482	3.0
K07483	157261.0
K07480	332.0
K07481	1040.0
K07488	0.0
K07489	342.0
K11210	0.0
K11211	0.0
K11212	0.0
K11214	6011.0
K11216	688.0
K06300	0.0
K00061	0.0
K00060	4098.0
K06301	0.0
K00065	13703.0
K00064	0.0
K00067	77107.0
K00066	0.0
K00069	0.0
K00068	17863.0
K06304	1.0
K08262	0.0
K08261	0.0
K08260	0.0
K08265	0.0
K08264	0.0
K00288	0.0
K00285	175.0
K00284	26710.0
K00287	63068.0
K00286	88015.0
K00281	11011.0
K00280	0.0
K00283	36974.0
K00282	36974.0
K08088	1.0
K14198	0.0
K14199	0.0
K03452	0.0
K14194	0.0
K14195	0.0
K14196	0.0
K14197	0.0
K14192	0.0
K14193	0.0
K01880	45303.0
K01881	87917.0
K01883	64252.0
K01885	49635.0
K04618	0.0
K01887	74177.0
K01224	536.0
K01889	64251.0
K01226	23971.0
K01227	5068.0
K01220	228.0
K01222	31748.0
K01223	143316.0
K02759	95120.0
K02755	543.0
K02757	117197.0
K02756	1.0
K14998	1.0
K02750	21959.0
K02753	2.0
K02752	0.0
K00939	64274.0
K00938	582.0
K00937	42196.0
K00936	263491.0
K00935	0.0
K00934	0.0
K00933	0.0
K00932	53.0
K00931	42514.0
K00930	119449.0
K01089	11081.0
K01080	0.0
K01081	39930.0
K01082	0.0
K01083	0.0
K01084	0.0
K01085	53.0
K01087	36.0
K02571	0.0
K02570	433.0
K02573	433.0
K02572	52.0
K02575	507.0
K02574	2826.0
K07780	0.0
K03488	115416.0
K03489	4284.0
K03482	2.0
K03483	18556.0
K03480	9640.0
K03481	45887.0
K03486	24446.0
K03487	3.0
K03484	42224.0
K03485	53.0
K02287	0.0
K02286	0.0
K02285	0.0
K02284	0.0
K02283	47234.0
K02282	382.0
K02281	1.0
K02280	2.0
K02289	0.0
K02288	0.0
K03626	0.0
K03627	0.0
K03624	83531.0
K03625	64251.0
K03151	53009.0
K03620	391.0
K03153	36.0
K08869	0.0
K03628	42721.0
K03629	64250.0
K09738	0.0
K09739	0.0
K09736	0.0
K09737	0.0
K09735	0.0
K09732	0.0
K09733	0.0
K09730	0.0
K09731	0.0
K09888	42723.0
K09889	88.0
K09880	1.0
K09882	2.0
K09883	1.0
K09884	0.0
K09887	0.0
K11027	0.0
K11026	0.0
K11025	0.0
K11024	0.0
K07679	1.0
K07678	37.0
K11021	0.0
K11020	0.0
K07675	54.0
K07674	2.0
K07676	53.0
K07671	0.0
K07670	0.0
K07673	55.0
K07672	0.0
K01117	0.0
K12048	0.0
K07019	89.0
K07018	36.0
K07011	29961.0
K07010	69707.0
K07013	0.0
K07012	54808.0
K07015	29615.0
K07014	53.0
K07017	10196.0
K07016	12.0
K10084	0.0
K08372	492.0
K05884	4168.0
K05885	6377.0
K05886	0.0
K05887	1.0
K05880	52.0
K05881	61.0
K05882	0.0
K05883	0.0
K08902	0.0
K05739	36088.0
K05888	0.0
K05889	0.0
K08903	0.0
K00547	978.0
K00544	0.0
K00545	0.0
K00542	0.0
K00543	0.0
K00540	73865.0
K00548	117988.0
K00549	11710.0
K01145	34.0
K01412	0.0
K01147	54.0
K01417	44602.0
K00038	88.0
K01143	0.0
K01142	52949.0
K01419	95.0
K00788	81200.0
K00789	78145.0
K12502	0.0
K14762	2.0
K14761	47955.0
K06195	55.0
K03819	2.0
K03818	12.0
K03814	99.0
K03817	4.0
K03816	46974.0
K03811	13246.0
K03810	18988.0
K03813	248.0
K11908	0.0
K11909	52.0
K11904	153.0
K11905	53.0
K11906	54.0
K11907	56.0
K11900	57.0
K11901	56.0
K11902	4.0
K11903	109.0
K10986	89.0
K13238	0.0
K13239	0.0
K13797	0.0
K07248	398.0
K13796	2.0
K07244	0.0
K07245	87.0
K07246	403.0
K07240	186850.0
K07241	2.0
K07242	0.0
K07243	54.0
K01268	0.0
K05296	0.0
K02821	27000.0
K09016	2.0
K09945	0.0
K09944	0.0
K09947	0.0
K09946	36.0
K09941	1.0
K09940	3927.0
K09943	0.0
K09942	0.0
K09949	0.0
K09948	1.0
K10851	0.0
K10850	0.0
K03666	30944.0
K03667	95.0
K03196	2.0
K03665	81689.0
K11275	0.0
K06012	51303.0
K00048	13900.0
K10857	37.0
K09773	19676.0
K00043	17635.0
K00042	31244.0
K00041	8419.0
K00040	9258.0
K00046	39609.0
K00733	0.0
K00044	0.0
K06011	0.0
K09012	0.0
K06016	1051.0
K06017	0.0
K06014	0.0
K06015	23844.0
K06019	4620.0
K01075	1.0
K12221	0.0
K06444	0.0
K04632	0.0
K14977	129.0
K14974	0.0
K00958	1.0
K00951	75257.0
K00950	29408.0
K00952	89.0
K00955	632.0
K00954	64242.0
K00957	884.0
K00956	497.0
K00590	0.0
K02777	68555.0
K02775	38515.0
K02774	59644.0
K02773	41662.0
K02771	4314.0
K02770	97426.0
K02779	1232.0
K02778	241.0
K01606	0.0
K01607	33241.0
K01604	0.0
K01605	0.0
K01602	0.0
K01601	1.0
K03750	29584.0
K01609	33917.0
K02553	88.0
K02804	32588.0
K02551	11595.0
K02806	21966.0
K02557	71262.0
K02800	23116.0
K05275	0.0
K02802	0.0
K13300	1.0
K02558	98.0
K02809	1.0
K02808	0.0
K03600	88.0
K03601	64251.0
K03602	63416.0
K03603	53.0
K03604	6935.0
K03605	1.0
K03606	5.0
K03607	53.0
K03608	31506.0
K03609	54085.0
K06078	53.0
K06079	62.0
K09710	63892.0
K09711	17635.0
K09712	36.0
K06073	53.0
K06074	53.0
K06075	53.0
K06076	91.0
K06077	54.0
K06382	36893.0
K06383	35098.0
K06380	1.0
K06381	56306.0
K06386	3927.0
K06387	41319.0
K06384	22432.0
K06385	46310.0
K06388	0.0
K06389	0.0
K12466	0.0
K12468	0.0
K07657	90.0
K07656	0.0
K07655	0.0
K07654	0.0
K07653	0.0
K07652	1940.0
K07651	1.0
K07650	22657.0
K07659	89.0
K07658	68020.0
K11041	18509.0
K11040	1.0
K11043	0.0
K11042	0.0
K11045	0.0
K11044	0.0
K11047	0.0
K11046	0.0
K11049	0.0
K11048	0.0
K07387	11009.0
K07386	12182.0
K06926	26354.0
K06927	18826.0
K06924	0.0
K06925	64251.0
K06922	0.0
K06923	28439.0
K06920	391.0
K06921	11848.0
K06928	5611.0
K06929	22981.0
K07033	47007.0
K07032	1416.0
K07031	6806.0
K07030	53217.0
K07037	11535.0
K07035	48991.0
K07034	402.0
K07039	38.0
K07038	38387.0
K10829	0.0
K00384	141725.0
K00385	28330.0
K00386	0.0
K00387	0.0
K00380	88.0
K00381	90.0
K00382	74655.0
K00383	1218.0
K00389	3.0
K01387	0.0
K01385	0.0
K01389	0.0
K09158	88.0
K09159	89.0
K09156	0.0
K09157	48960.0
K09154	1.0
K09155	10939.0
K09152	0.0
K09153	12668.0
K09150	0.0
K09151	1.0
K05970	18757.0
K05714	1.0
K05715	0.0
K05710	34.0
K05711	1.0
K05712	2.0
K05713	1.0
K00560	58170.0
K00561	24.0
K00563	16222.0
K00564	9380.0
K00566	75520.0
K00567	77435.0
K00568	179.0
K00569	32.0
K05575	0.0
K01169	2.0
K01167	1.0
K01166	0.0
K05577	0.0
K01163	32090.0
K01161	0.0
K01160	103.0
K05578	0.0
K05579	0.0
K08092	2281.0
K08093	406.0
K08094	1518.0
K08095	0.0
K08096	0.0
K08097	0.0
K02254	0.0
K02255	2.0
K01743	0.0
K02251	0.0
K02061	0.0
K01741	0.0
K02060	0.0
K00114	2.0
K02122	51176.0
K02123	62118.0
K02120	62460.0
K02121	58419.0
K02124	62460.0
K03837	54.0
K03836	1.0
K03835	53.0
K03834	53.0
K03833	23244.0
K03832	11228.0
K03831	54.0
K03830	13908.0
K00443	0.0
K03839	11279.0
K02067	89.0
K10189	16835.0
K13038	101889.0
K13787	1398.0
K13788	87.0
K13789	174905.0
K10188	30092.0
K12255	0.0
K12254	0.0
K12257	26223.0
K12256	1.0
K12251	19341.0
K12250	0.0
K12253	0.0
K12252	0.0
K13252	789.0
K13256	637.0
K13255	2.0
K12079	0.0
K12078	0.0
K12071	0.0
K12070	0.0
K12073	0.0
K12072	4.0
K09912	87.0
K06236	0.0
K06237	0.0
K05519	0.0
K09914	53.0
K11788	0.0
K11782	0.0
K11780	0.0
K11781	0.0
K11787	0.0
K11784	0.0
K11530	2.0
K12787	0.0
K12786	0.0
K12785	0.0
K12784	0.0
K06718	32.0
K09969	1.0
K09968	1.0
K09967	6268.0
K09966	35.0
K09965	2.0
K09964	0.0
K09963	34472.0
K09962	583.0
K09961	51.0
K09960	1.0
K11527	1.0
K11524	0.0
K11525	0.0
K11250	87.0
K11253	0.0
K11258	53.0
K11528	0.0
K00713	0.0
K00712	2.0
K10780	0.0
K10783	40.0
K10125	2.0
K10124	52.0
K10126	2.0
K10121	13.0
K10123	0.0
K10122	13.0
K04652	13048.0
K04653	7031.0
K04651	18725.0
K04656	7029.0
K04654	7030.0
K04655	16239.0
K00973	61776.0
K00972	330.0
K00971	48198.0
K00970	11653.0
K00975	111778.0
K00974	152005.0
K00979	11507.0
K00978	1274.0
K14954	0.0
K14955	0.0
K14956	0.0
K06178	55452.0
K01596	1175.0
K01597	582.0
K01594	0.0
K01595	91.0
K01592	0.0
K01593	0.0
K01590	34.0
K01591	59636.0
K01598	576.0
K01599	84397.0
K02711	0.0
K02710	0.0
K02713	0.0
K02712	0.0
K02714	0.0
K02717	0.0
K02716	0.0
K02719	0.0
K02718	0.0
K03449	6297.0
K03446	11079.0
K03444	9.0
K03445	34.0
K03442	76201.0
K01620	57257.0
K01621	882.0
K01622	0.0
K01623	7255.0
K01624	111903.0
K01625	126218.0
K01626	14377.0
K01627	11053.0
K01628	46023.0
K01629	6036.0
K05299	0.0
K02829	1.0
K02828	1.0
K02827	1.0
K02826	1.0
K02825	24792.0
K02824	53133.0
K02823	59544.0
K02822	46804.0
K03198	1.0
K03199	1.0
K03668	53.0
K03669	2.0
K03190	6213.0
K03191	21.0
K03660	67742.0
K03194	0.0
K03195	2.0
K03664	64251.0
K03197	1.0
K09772	49251.0
K06013	3937.0
K09770	18432.0
K09771	89.0
K09776	0.0
K09777	23266.0
K09774	89.0
K09775	41636.0
K09778	6014.0
K09779	51404.0
K06269	0.0
K06323	0.0
K11624	0.0
K02991	0.0
K02990	62251.0
K02624	68.0
K02240	9091.0
K08282	0.0
K12440	0.0
K12441	0.0
K12442	0.0
K12443	0.0
K12444	0.0
K12445	0.0
K12449	0.0
K02247	1.0
K07637	53.0
K07636	63707.0
K07639	36.0
K07638	89.0
K11069	42113.0
K11068	57040.0
K11063	17635.0
K11062	0.0
K11061	0.0
K11060	0.0
K11066	53.0
K11065	16124.0
K06900	0.0
K06901	74011.0
K06902	12063.0
K06903	9661.0
K06904	2352.0
K06905	11657.0
K06906	2737.0
K06907	12512.0
K06908	11656.0
K06909	17640.0
K10821	0.0
K05905	0.0
K05904	0.0
K05906	0.0
K05900	0.0
K05903	1.0
K01406	0.0
K05909	0.0
K05908	0.0
K00368	0.0
K00369	0.0
K00366	20629.0
K00367	0.0
K00364	584.0
K00365	0.0
K00362	542.0
K00363	4.0
K00360	0.0
```
