## Extended Data File 1 for "Diet induces reproducible alterations in the mouse and human gut microbiome": SRS3574476_SRR7555895.picrust

```
# Constructed from biom file
#OTU ID	SRR7555895
K01365	0.0
K01364	0.0
K01361	4.0
K01360	0.0
K01362	35614.0
K02249	0.0
K05841	0.0
K05844	0.0
K05845	6.0
K05846	4974.0
K05847	4649.0
K00508	0.0
K00500	0.0
K00507	2282.0
K00504	0.0
K00505	0.0
K12521	0.0
K01101	4137.0
K01103	0.0
K12520	0.0
K01104	53156.0
K05592	34513.0
K05593	7563.0
K05590	0.0
K05591	0.0
K05596	0.0
K05597	0.0
K05594	0.0
K05595	2.0
K05599	0.0
K11964	0.0
K11962	0.0
K14540	7918.0
K12529	0.0
K12528	0.0
K06353	0.0
K02456	4609.0
K02457	0.0
K02454	4565.0
K02455	2282.0
K02452	0.0
K02453	6846.0
K02450	0.0
K02103	4944.0
K08138	0.0
K02108	37030.0
K02109	40754.0
K02458	0.0
K02459	0.0
K08137	0.0
K03851	0.0
K03850	0.0
K03852	0.0
K03855	8.0
K03856	8238.0
K13018	0.0
K13019	0.0
K13010	0.0
K13011	0.0
K13012	341.0
K13013	0.0
K13014	0.0
K13015	2.0
K13016	0.0
K13017	0.0
K08566	0.0
K08567	10.0
K13274	0.0
K13275	0.0
K13276	0.0
K13277	0.0
K03275	0.0
K03274	2282.0
K03277	0.0
K03276	0.0
K03271	10597.0
K03270	30779.0
K03273	2963.0
K03272	8288.0
K03279	0.0
K03278	0.0
K11022	0.0
K12277	0.0
K12276	0.0
K12270	18.0
K11058	0.0
K12279	0.0
K12278	0.0
K07557	0.0
K07550	0.0
K07552	26948.0
K06319	0.0
K09909	0.0
K09908	0.0
K12051	0.0
K12050	0.0
K12057	0.0
K12056	0.0
K06221	0.0
K09900	0.0
K09903	37237.0
K09902	0.0
K09904	0.0
K09907	0.0
K09906	0.0
K11501	0.0
K03234	0.0
K00773	37054.0
K00772	2325.0
K00777	0.0
K00776	0.0
K06313	159.0
K06315	0.0
K05574	0.0
K10201	42.0
K07176	0.0
K07177	45.0
K07174	0.0
K07175	2703.0
K07172	7.0
K07173	2816.0
K07170	26998.0
K07171	19349.0
K07178	0.0
K07179	0.0
K00195	0.0
K00194	12.0
K00197	15.0
K00196	0.0
K00191	0.0
K00190	8.0
K00193	0.0
K00192	0.0
K00198	1141.0
K06405	7339.0
K10109	2133.0
K10108	6171.0
K10107	0.0
K01828	0.0
K01829	0.0
K01826	0.0
K01825	2.0
K01822	1.0
K01823	47.0
K01820	2282.0
K01821	58.0
K00999	0.0
K00998	32920.0
K00995	18906.0
K00997	3725.0
K00996	9.0
K00991	37965.0
K00990	2282.0
K00992	3.0
K11028	0.0
K02622	29448.0
K02625	0.0
K03564	36869.0
K13489	2282.0
K13488	2282.0
K13483	0.0
K13482	0.0
K13481	0.0
K13480	0.0
K13487	2282.0
K13486	2282.0
K14680	0.0
K14681	0.0
K14682	2282.0
K08358	91.0
K08357	91.0
K08356	0.0
K08355	0.0
K03469	37065.0
K03462	0.0
K03464	0.0
K03465	1474.0
K03466	37297.0
K01648	0.0
K01649	43406.0
K01643	2346.0
K01640	459.0
K01641	47.0
K01646	688.0
K01647	37511.0
K01644	2354.0
K02597	0.0
K02626	8.0
K02595	0.0
K02594	181.0
K02593	0.0
K02592	159.0
K02591	372.0
K02590	3909.0
K02598	253.0
K02849	2282.0
K14061	1.0
K14062	0.0
K14063	0.0
K14064	0.0
K14065	0.0
K14067	0.0
K02841	2282.0
K02840	39.0
K02843	0.0
K02844	2282.0
K02847	0.0
K02846	0.0
K02102	7.0
K09758	11.0
K06039	0.0
K06034	0.0
K06036	1.0
K06037	0.0
K06032	0.0
K01581	199.0
K02702	0.0
K02659	0.0
K13490	2282.0
K13491	2282.0
K03644	29229.0
K03645	0.0
K03646	0.0
K03647	43.0
K03640	0.0
K03641	0.0
K03642	2282.0
K03643	0.0
K03648	33879.0
K03649	2.0
K06694	0.0
K11814	0.0
K12428	0.0
K12429	0.0
K12422	0.0
K12423	0.0
K12420	0.0
K12421	0.0
K12426	0.0
K12427	0.0
K12424	0.0
K12425	0.0
K07349	1.0
K07348	0.0
K05380	0.0
K07345	2.0
K07344	0.0
K07347	2.0
K07346	1.0
K07341	6160.0
K07340	0.0
K07343	6551.0
K07342	0.0
K06968	2282.0
K06969	76382.0
K06962	2427.0
K06963	0.0
K06960	10082.0
K06961	0.0
K06966	31626.0
K06967	7916.0
K06964	0.0
K06965	0.0
K08995	2282.0
K08994	0.0
K08997	0.0
K08996	5.0
K08990	0.0
K08993	0.0
K08992	0.0
K08999	2373.0
K08998	32962.0
K08344	0.0
K08345	0.0
K08346	0.0
K14940	0.0
K02724	0.0
K08349	0.0
K11815	0.0
K05929	0.0
K05928	2282.0
K05927	0.0
K05924	0.0
K05922	0.0
K05921	1.0
K00349	26946.0
K00698	0.0
K00340	29236.0
K00341	29236.0
K00690	4853.0
K00343	29236.0
K00344	1.0
K00697	0.0
K00346	26946.0
K00347	26946.0
K09116	3813.0
K09117	35682.0
K05337	5487.0
K09118	13.0
K09119	0.0
K02106	254.0
K05823	2.0
K05820	0.0
K05826	0.0
K05827	0.0
K02100	0.0
K02101	0.0
K00524	0.0
K00525	35225.0
K00526	7311.0
K00527	41008.0
K00520	2282.0
K00522	0.0
K00523	0.0
K02451	0.0
K00528	34772.0
K00529	0.0
K00025	2282.0
K14215	0.0
K14213	0.0
K03453	31657.0
K00796	35678.0
K05339	2.0
K00027	8393.0
K00794	31767.0
K00793	31759.0
K01347	0.0
K01346	0.0
K01344	0.0
K01343	0.0
K00791	37097.0
K01340	0.0
K00790	42552.0
K02694	0.0
K02696	0.0
K02697	0.0
K02690	0.0
K02691	91.0
K02692	0.0
K02693	0.0
K02698	0.0
K02699	0.0
K00836	0.0
K00837	26990.0
K00835	2282.0
K00832	61.0
K00833	29239.0
K00830	0.0
K00831	34740.0
K00839	2288.0
K04335	0.0
K04334	0.0
K01120	2282.0
K01126	38834.0
K04333	0.0
K01129	10012.0
K01128	2.0
K04339	0.0
K04338	0.0
K02470	44722.0
K02471	2282.0
K02472	0.0
K02473	0.0
K02474	30709.0
K02475	0.0
K02476	0.0
K02477	33477.0
K02478	1.0
K02479	2290.0
K09019	0.0
K01267	6300.0
K13074	0.0
K13075	0.0
K11441	0.0
K14055	0.0
K13299	0.0
K13292	12577.0
K14057	0.0
K14056	0.0
K02856	0.0
K02585	191.0
K12211	0.0
K12210	0.0
K12213	0.0
K12212	0.0
K12215	0.0
K02854	0.0
K12217	0.0
K12216	0.0
K12219	0.0
K12218	0.0
K02855	3.0
K08692	0.0
K08693	0.0
K08690	0.0
K08691	0.0
K08696	0.0
K08697	0.0
K11748	2282.0
K11749	36721.0
K11746	0.0
K11747	1.0
K11744	2282.0
K11745	2282.0
K11742	0.0
K11743	3729.0
K11740	0.0
K11741	2291.0
K13920	193.0
K13921	0.0
K13922	4448.0
K13923	0.0
K13924	0.0
K13925	0.0
K13926	2282.0
K13927	823.0
K13928	0.0
K13929	1.0
K09923	0.0
K09922	29228.0
K06201	31550.0
K06200	8143.0
K06207	33008.0
K06206	1666.0
K06205	0.0
K09924	2282.0
K09929	0.0
K06208	157.0
K00759	11680.0
K00758	0.0
K00752	0.0
K00757	34708.0
K00756	1754.0
K00754	42761.0
K06001	31627.0
K05557	0.0
K09766	1131.0
K05554	0.0
K07475	0.0
K07150	5712.0
K07151	0.0
K07152	0.0
K07153	0.0
K07154	30664.0
K07155	0.0
K07156	0.0
K07157	0.0
K07406	11985.0
K07407	75281.0
K07404	12448.0
K07405	26946.0
K07402	7241.0
K07403	2283.0
K07400	0.0
K07401	0.0
K01808	38738.0
K01809	31947.0
K01800	0.0
K01801	0.0
K01802	27037.0
K01803	37955.0
K01804	5366.0
K01805	5068.0
K01807	3807.0
K09718	0.0
K14668	0.0
K14669	0.0
K14666	0.0
K14667	0.0
K01664	5.0
K01665	26962.0
K01666	5955.0
K01667	27442.0
K01660	0.0
K01661	2374.0
K01662	33800.0
K01663	0.0
K01668	36.0
K01669	2283.0
K02863	37237.0
K02862	0.0
K02860	34944.0
K02867	37237.0
K02866	0.0
K02864	36253.0
K02869	0.0
K05362	0.0
K05365	1.0
K03402	7436.0
K03403	0.0
K03400	0.0
K03406	58985.0
K03407	8954.0
K03404	0.0
K03405	0.0
K03408	16271.0
K03409	201.0
K02315	9933.0
K02314	39662.0
K02317	0.0
K02316	37230.0
K02313	37237.0
K02312	8.0
K02319	0.0
K12405	0.0
K12152	0.0
K12151	0.0
K07091	0.0
K07090	43420.0
K07093	2282.0
K07092	0.0
K07095	39413.0
K07094	0.0
K07097	0.0
K07096	0.0
K07099	1437.0
K07098	43304.0
K11175	34771.0
K11174	0.0
K11177	0.0
K11176	0.0
K11173	0.0
K11179	8.0
K11178	0.0
K00322	0.0
K00320	8.0
K00321	0.0
K00326	0.0
K00324	4.0
K00325	0.0
K00329	0.0
K05945	0.0
K05944	0.0
K05947	0.0
K05946	1914.0
K06944	0.0
K06945	0.0
K06946	0.0
K06415	159.0
K06940	7848.0
K06941	40063.0
K06942	37237.0
K06943	0.0
K10806	1.0
K10807	0.0
K10804	4565.0
K10805	0.0
K06948	215.0
K06949	40611.0
K06418	9.0
K09138	4.0
K09139	0.0
K09134	4076.0
K09135	0.0
K09136	1.0
K09137	10.0
K09130	0.0
K09131	2381.0
K09132	3724.0
K09133	0.0
K05808	39286.0
K05809	0.0
K05804	3725.0
K05805	0.0
K05806	0.0
K05807	26946.0
K05800	0.0
K05801	0.0
K05802	0.0
K05803	0.0
K01044	0.0
K01045	0.0
K01046	2628.0
K02068	7.0
K04561	0.0
K01042	1221.0
K05568	10721.0
K05567	3971.0
K14273	0.0
K14275	0.0
K14274	32.0
K02062	0.0
K05245	0.0
K05564	0.0
K01048	1345.0
K02066	29228.0
K01322	29228.0
K01325	0.0
K02065	29228.0
K01326	0.0
K05560	0.0
K02243	79.0
K08930	0.0
K02679	0.0
K02676	0.0
K02674	0.0
K02675	0.0
K02672	0.0
K02241	517.0
K02670	0.0
K02671	0.0
K00810	0.0
K00811	26947.0
K00812	2813.0
K00813	0.0
K00814	0.0
K00817	37045.0
K00818	29320.0
K00819	0.0
K02530	10.0
K02245	80.0
K02244	46.0
K01499	0.0
K01498	0.0
K01493	37237.0
K01492	137.0
K01491	75568.0
K01497	1.0
K01496	4715.0
K01495	31464.0
K01494	4047.0
K02418	9078.0
K02419	10025.0
K14492	0.0
K02412	9050.0
K02413	9666.0
K02410	10025.0
K02411	4447.0
K02416	10025.0
K02417	6344.0
K02414	984.0
K02415	9.0
K00120	0.0
K00121	31.0
K00430	0.0
K13058	2282.0
K13059	0.0
K13727	2.0
K13057	0.0
K13722	0.0
K13051	0.0
K13052	6035.0
K00435	2.0
K12054	0.0
K03239	0.0
K03238	0.0
K03231	0.0
K03230	2282.0
K03232	0.0
K12059	0.0
K03237	0.0
K03236	0.0
K12058	0.0
K12239	0.0
K12238	0.0
K12235	0.0
K12234	468.0
K13942	0.0
K13940	6217.0
K13941	0.0
K12097	0.0
K12096	0.0
K12095	0.0
K12094	0.0
K12093	0.0
K12092	0.0
K12091	0.0
K12090	0.0
K12099	0.0
K12098	0.0
K06356	0.0
K05992	0.0
K03540	0.0
K06331	4615.0
K06330	11.0
K07138	9956.0
K07139	30361.0
K11811	0.0
K07132	796.0
K07133	81917.0
K07130	9627.0
K07131	0.0
K07137	44303.0
K07134	0.0
K07135	0.0
K01860	0.0
K01866	37237.0
K01867	37234.0
K01865	36.0
K01868	41384.0
K01869	37237.0
K06140	2282.0
K04766	0.0
K04767	34.0
K04764	0.0
K04762	29228.0
K04763	64268.0
K04760	0.0
K04761	2905.0
K04768	0.0
K04769	6681.0
K08313	51.0
K08312	0.0
K08311	2282.0
K08310	0.0
K08317	2.0
K08316	9043.0
K08315	0.0
K08314	197.0
K05149	0.0
K08319	0.0
K08318	0.0
K06339	0.0
K14648	0.0
K14392	11.0
K14393	2282.0
K14645	0.0
K14647	0.0
K01689	41090.0
K01686	37320.0
K01687	50517.0
K01684	4850.0
K01685	9261.0
K01682	0.0
K01681	37319.0
K05308	0.0
K02889	0.0
K02888	37233.0
K02885	0.0
K02884	37237.0
K02887	37237.0
K02886	37237.0
K02881	37236.0
K02883	0.0
K13743	0.0
K02086	59.0
K02081	2812.0
K02080	0.0
K02083	367.0
K02082	36.0
K13831	0.0
K03428	0.0
K03429	6467.0
K03424	67876.0
K03935	0.0
K03932	0.0
K03933	1.0
K03930	4398.0
K03931	0.0
K02339	0.0
K02338	37237.0
K02337	36875.0
K02336	0.0
K02335	40958.0
K02334	6783.0
K02330	0.0
K03688	7957.0
K03689	0.0
K03680	32.0
K03683	0.0
K03684	2373.0
K03685	37237.0
K03686	49383.0
K03687	36685.0
K07301	8896.0
K07300	0.0
K07303	0.0
K07302	0.0
K07305	2325.0
K07304	2333.0
K07307	1295.0
K07306	365.0
K07309	91.0
K07308	372.0
K02617	0.0
K02610	0.0
K02963	37237.0
K02612	0.0
K02961	35892.0
K09686	106048.0
K09687	75199.0
K09684	371.0
K09685	214.0
K09682	0.0
K09683	0.0
K09680	2.0
K09681	0.0
K09688	0.0
K09689	0.0
K05962	0.0
K05961	0.0
K05967	6.0
K05966	354.0
K11159	0.0
K05964	41.0
K05968	0.0
K11152	0.0
K00309	0.0
K00658	2282.0
K00304	0.0
K00305	0.0
K00654	0.0
K00655	43747.0
K00652	29229.0
K00301	0.0
K00302	3803.0
K00303	13.0
K10828	0.0
K06431	0.0
K06432	0.0
K06433	0.0
K06434	8.0
K06436	187.0
K06437	0.0
K10820	33.0
K06439	0.0
K10822	0.0
K10823	0.0
K10826	0.0
K09167	358.0
K06322	0.0
K14117	0.0
K14259	0.0
K14257	0.0
K01308	628.0
K01303	25.0
K01301	0.0
K01305	345.0
K01304	97.0
K02658	0.0
K00672	0.0
K02650	365.0
K02651	0.0
K02652	11953.0
K02653	13567.0
K02654	26991.0
K05687	0.0
K02656	0.0
K05685	0.0
K00878	7355.0
K00879	486.0
K00872	2754.0
K00873	37155.0
K00870	0.0
K00876	62120.0
K00877	0.0
K00874	41338.0
K00875	0.0
K04487	20066.0
K04486	13136.0
K04485	34688.0
K04484	0.0
K04483	0.0
K04482	0.0
K04480	0.0
K04488	14365.0
K12049	0.0
K13693	0.0
K13706	0.0
K13694	0.0
K13695	0.0
K05977	0.0
K09516	0.0
K02434	17747.0
K02435	17082.0
K02436	101.0
K02437	36153.0
K05350	4571.0
K02431	5126.0
K08100	0.0
K02433	17911.0
K02438	12574.0
K02439	24.0
K03745	0.0
K03744	55203.0
K03747	0.0
K03210	36977.0
K03217	36922.0
K03216	10200.0
K03215	0.0
K03742	35134.0
K03219	2282.0
K03218	37259.0
K03749	0.0
K03748	0.0
K02383	0.0
K06327	0.0
K06320	4864.0
K07238	35436.0
K09479	0.0
K09478	0.0
K09475	0.0
K09474	0.0
K09477	0.0
K09476	0.0
K09471	0.0
K09470	0.0
K09473	0.0
K09472	0.0
K07543	0.0
K06898	8785.0
K13967	0.0
K13963	6591.0
K07545	0.0
K00737	3727.0
K05345	0.0
K11706	0.0
K11707	0.0
K11704	0.0
K11705	0.0
K11708	0.0
K11709	0.0
K05588	0.0
K07114	64875.0
K07443	5225.0
K07116	0.0
K07117	2282.0
K07110	0.0
K07447	37221.0
K07112	862.0
K07113	0.0
K07448	4701.0
K07118	154.0
K07119	0.0
K10619	0.0
K10618	0.0
K10617	0.0
K10616	0.0
K01848	0.0
K01849	1.0
K01844	1214.0
K01845	6878.0
K01846	12.0
K01847	56174.0
K01840	68142.0
K01841	107.0
K01842	0.0
K01843	2853.0
K06219	0.0
K10832	0.0
K05348	0.0
K14203	0.0
K08483	10452.0
K08482	2282.0
K08481	0.0
K08480	0.0
K08485	0.0
K08484	0.0
K00464	0.0
K00467	0.0
K00466	0.0
K00461	0.0
K00460	0.0
K00463	0.0
K00462	0.0
K04509	0.0
K00469	0.0
K00468	0.0
K08645	0.0
K04744	0.0
K01518	0.0
K01519	0.0
K04748	0.0
K04749	179.0
K01514	0.0
K01515	15743.0
K01512	8259.0
K01510	0.0
K14623	2655.0
K14626	0.0
K14627	0.0
K14628	0.0
K14629	0.0
K03918	0.0
K03919	0.0
K12372	0.0
K12373	145321.0
K12370	0.0
K12371	0.0
K02359	0.0
K02358	37243.0
K02351	0.0
K02352	0.0
K02355	73280.0
K02357	37237.0
K02356	37291.0
K13574	0.0
K13573	0.0
K13572	0.0
K13571	0.0
K13570	0.0
K12112	0.0
K12113	0.0
K12110	0.0
K12111	354.0
K07329	0.0
K07328	0.0
K07323	0.0
K07322	53894.0
K07321	313.0
K07320	0.0
K07327	0.0
K07326	0.0
K07325	0.0
K07324	0.0
K08163	0.0
K06180	102644.0
K06181	2282.0
K06182	6260.0
K06183	11982.0
K06186	0.0
K06187	37237.0
K06188	3336.0
K06189	0.0
K08359	0.0
K07589	0.0
K07588	26947.0
K07587	0.0
K07586	3768.0
K07585	0.0
K07584	8030.0
K07583	0.0
K07582	0.0
K07581	0.0
K07580	0.0
K11139	0.0
K05989	46731.0
K05988	0.0
K05985	1125.0
K05987	0.0
K05986	2282.0
K10843	0.0
K08354	0.0
K10844	0.0
K10848	0.0
K00673	2282.0
K00674	26959.0
K00675	2374.0
K00676	8876.0
K00677	31510.0
K06988	11.0
K06989	711.0
K08351	0.0
K06980	2282.0
K06981	0.0
K06982	0.0
K08350	0.0
K06984	0.0
K06985	0.0
K06986	0.0
K06987	5326.0
K02445	6354.0
K02444	4151.0
K00582	0.0
K00583	0.0
K00580	0.0
K02110	37934.0
K00586	0.0
K00587	0.0
K00584	8.0
K08921	0.0
K02441	10.0
K00588	4.0
K08922	0.0
K02440	3454.0
K00018	40934.0
K08923	0.0
K02443	5198.0
K00019	0.0
K02442	0.0
K08925	0.0
K08926	0.0
K08927	0.0
K03149	3753.0
K06604	0.0
K00015	1.0
K01989	9212.0
K00854	17552.0
K00855	0.0
K00856	0.0
K00857	990.0
K00850	81438.0
K00851	2290.0
K00852	15074.0
K00853	2699.0
K00858	34815.0
K00859	36877.0
K01181	3106.0
K01180	0.0
K01183	3878.0
K01182	10789.0
K01185	26950.0
K01184	0.0
K01187	94667.0
K01188	33797.0
K02596	2.0
K13766	0.0
K13767	40.0
K13003	0.0
K13002	0.0
K13000	0.0
K02984	0.0
K02986	37238.0
K02987	0.0
K02636	0.0
K02982	33514.0
K02983	0.0
K02638	0.0
K02639	0.0
K02988	36876.0
K08298	182.0
K08299	0.0
K03583	0.0
K03582	0.0
K03581	10643.0
K03580	2282.0
K03587	27037.0
K03586	0.0
K03585	60739.0
K03584	37204.0
K03589	33805.0
K03588	43804.0
K01725	0.0
K01724	2282.0
K01727	4.0
K01726	5321.0
K01721	0.0
K01720	0.0
K01722	0.0
K13008	0.0
K01729	0.0
K01728	3.0
K09530	0.0
K09539	0.0
K02188	6558.0
K02189	6866.0
K02182	2.0
K02183	0.0
K03769	670.0
K03768	44502.0
K03767	1.0
K03765	0.0
K03764	0.0
K03763	16637.0
K03762	91.0
K03761	0.0
K03760	0.0
K09457	2382.0
K09456	0.0
K09459	104.0
K09458	39457.0
K00602	100301.0
K13988	0.0
K13985	0.0
K09981	4.0
K09980	0.0
K09983	0.0
K09982	0.0
K09985	0.0
K09984	0.0
K09987	0.0
K09986	0.0
K09989	4204.0
K09988	4510.0
K12583	0.0
K12582	0.0
K12589	0.0
K11720	0.0
K09759	6034.0
K10985	3.0
K10984	32.0
K07468	0.0
K07469	5.0
K07464	6679.0
K07465	0.0
K07466	0.0
K07467	4743.0
K07460	33190.0
K07461	5192.0
K07462	37105.0
K07463	0.0
K10679	4565.0
K10678	0.0
K10671	0.0
K10670	3133.0
K10673	0.0
K10672	911.0
K10674	0.0
K10677	1.0
K10676	0.0
K08726	0.0
K08724	79.0
K08722	850.0
K08723	0.0
K08720	0.0
K08721	0.0
K08728	46.0
K10187	0.0
K00119	0.0
K00118	2282.0
K00449	0.0
K00448	0.0
K00115	0.0
K00446	0.0
K00117	4564.0
K00116	2282.0
K00111	36696.0
K00442	0.0
K00113	0.0
K00112	1.0
K01539	0.0
K01531	5969.0
K04720	8446.0
K01533	39384.0
K01534	49742.0
K01535	0.0
K01537	36622.0
K14358	0.0
K14605	0.0
K14606	0.0
K00413	0.0
K10120	46.0
K05600	0.0
K05777	5.0
K03972	0.0
K03973	206.0
K03970	0.0
K03971	0.0
K03976	34807.0
K03977	37235.0
K03974	0.0
K03975	29528.0
K03978	34955.0
K03979	37237.0
K13378	26946.0
K02372	10337.0
K02371	34439.0
K02377	33053.0
K02379	2387.0
K03396	0.0
K03397	0.0
K03394	5723.0
K03395	0.0
K03392	0.0
K03393	0.0
K03390	26999.0
K03391	0.0
K03399	7.0
K03027	0.0
K12136	0.0
K12137	8.0
K06610	38.0
K12138	0.0
K12139	0.0
K11444	0.0
K11440	3.0
K11443	0.0
K11442	0.0
K00612	2282.0
K00613	91.0
K00610	33373.0
K00611	9956.0
K00616	5937.0
K00617	0.0
K00614	0.0
K00615	60271.0
K00619	8.0
K10863	0.0
K07874	0.0
K06234	0.0
K10240	0.0
K10241	0.0
K10242	0.0
K10243	0.0
K04110	0.0
K04113	0.0
K04112	0.0
K04115	0.0
K04114	0.0
K04117	0.0
K04116	0.0
K04118	0.0
K05517	0.0
K07705	365.0
K07704	466.0
K07707	3736.0
K07706	3878.0
K07701	0.0
K07700	0.0
K07703	0.0
K07702	0.0
K07709	0.0
K07708	0.0
K01955	45915.0
K13042	0.0
K09934	0.0
K09935	7514.0
K06216	44.0
K09937	0.0
K13745	0.0
K13746	0.0
K13747	33485.0
K13740	0.0
K13741	0.0
K13742	0.0
K06211	3727.0
K06212	92.0
K09933	0.0
K02618	0.0
K02619	26954.0
K02968	36860.0
K02966	0.0
K02967	37237.0
K02616	0.0
K02965	37237.0
K02962	0.0
K02611	0.0
K02613	0.0
K03569	43793.0
K03568	37.0
K03565	34777.0
K06218	0.0
K03567	0.0
K03566	0.0
K03561	67585.0
K03560	0.0
K03563	10162.0
K03562	0.0
K06430	0.0
K01709	3356.0
K01708	1.0
K01707	0.0
K01706	716.0
K01705	0.0
K01704	79072.0
K01703	79584.0
K01702	0.0
K14165	0.0
K14164	0.0
K14166	0.0
K14161	2282.0
K14160	0.0
K14162	2282.0
K05396	383.0
K03709	2501.0
K03708	225.0
K08160	0.0
K03701	70372.0
K03700	6531.0
K03703	32963.0
K03702	37237.0
K03705	8009.0
K03704	12450.0
K03707	280.0
K03706	6283.0
K06289	0.0
K06288	0.0
K06283	6137.0
K06282	109.0
K06281	109.0
K06287	37050.0
K06286	46.0
K06285	157.0
K06284	2313.0
K08161	89.0
K07540	0.0
K06438	3377.0
K06869	0.0
K06868	0.0
K06867	2282.0
K06866	0.0
K06865	0.0
K06864	8665.0
K06863	0.0
K06862	0.0
K06861	29260.0
K06860	0.0
K12659	0.0
K12658	2282.0
K07547	0.0
K07546	0.0
K15023	0.0
K15022	0.0
K15020	0.0
K15024	6013.0
K08700	0.0
K08162	3724.0
K07544	0.0
K00137	0.0
K00135	267.0
K00134	39530.0
K00133	37059.0
K00132	45.0
K00131	2.0
K00130	3734.0
K00139	0.0
K00138	0.0
K00429	0.0
K00428	29228.0
K00421	0.0
K00423	0.0
K00425	27091.0
K00427	0.0
K00426	27091.0
K14292	0.0
K14379	0.0
K14370	0.0
K14371	0.0
K14372	0.0
K14373	0.0
K14374	0.0
K14375	0.0
K09845	0.0
K14082	0.0
K14083	26.0
K14080	0.0
K14081	0.0
K14086	3727.0
K14087	3818.0
K14084	109.0
K14088	3818.0
K14089	3727.0
K01552	8648.0
K01551	509.0
K01556	0.0
K01557	0.0
K01554	1.0
K01555	0.0
K04708	0.0
K03955	0.0
K13689	0.0
K13688	2316.0
K13683	0.0
K13685	3167.0
K13684	0.0
K13687	0.0
K13686	0.0
K14159	0.0
K02399	0.0
K02398	1179.0
K02395	1131.0
K02394	0.0
K02397	4868.0
K02396	9771.0
K02391	0.0
K02390	10012.0
K02393	0.0
K02392	14953.0
K13533	0.0
K13532	0.0
K13531	1.0
K13530	2.0
K01550	0.0
K05658	0.0
K14054	2.0
K02601	38051.0
K02970	36831.0
K05378	0.0
K12339	0.0
K14060	0.0
K11687	0.0
K11686	0.0
K11685	0.0
K11689	926.0
K11688	925.0
K08939	0.0
K03048	195.0
K03049	0.0
K13821	6847.0
K13820	0.0
K03042	0.0
K03043	36854.0
K03040	36258.0
K03041	0.0
K03046	36876.0
K03047	0.0
K03044	0.0
K03045	0.0
K00348	26946.0
K09847	0.0
K00692	8.0
K00638	6284.0
K00639	29677.0
K00693	0.0
K00634	31027.0
K00635	0.0
K00630	0.0
K00631	0.0
K00632	1217.0
K00633	4123.0
K00691	46.0
K00696	0.0
K00694	111.0
K00695	0.0
K10854	0.0
K07811	0.0
K07810	0.0
K07813	8291.0
K07812	91.0
K07814	4092.0
K07816	158.0
K00090	0.0
K00091	3879.0
K00094	195.0
K00096	4801.0
K00097	30783.0
K00098	0.0
K00099	36693.0
K10228	0.0
K10229	0.0
K12548	0.0
K10222	0.0
K10220	0.0
K10221	0.0
K10227	1.0
K05822	5.0
K01949	0.0
K01945	37053.0
K01947	0.0
K01946	0.0
K01941	2288.0
K01940	36830.0
K06357	0.0
K07729	26959.0
K07728	0.0
K07727	10638.0
K07726	1760.0
K07725	0.0
K07724	0.0
K07723	157.0
K07722	2373.0
K07721	0.0
K07720	46103.0
K00899	351.0
K05824	0.0
K00891	40747.0
K00892	0.0
K00895	2282.0
K00897	145.0
K08151	2283.0
K08153	1.0
K08154	0.0
K02948	37234.0
K02942	0.0
K02944	0.0
K05665	0.0
K02946	37193.0
K13793	0.0
K06352	0.0
K01769	0.0
K01768	4568.0
K01761	1.0
K01760	359.0
K01762	0.0
K09578	0.0
K01766	0.0
K08164	0.0
K02493	36876.0
K08166	0.0
K08167	0.0
K02496	0.0
K02497	0.0
K02494	0.0
K02495	47030.0
K02498	0.0
K02499	979.0
K08168	0.0
K08169	0.0
K14415	4037.0
K14414	2282.0
K06881	37379.0
K00436	0.0
K06332	0.0
K12815	0.0
K12810	0.0
K06885	220.0
K00437	0.0
K06335	0.0
K06334	10841.0
K03547	6964.0
K03546	2091.0
K03545	43338.0
K03544	43108.0
K03543	29229.0
K06888	6706.0
K10941	0.0
K03549	2332.0
K03548	0.0
K10940	0.0
K02236	90.0
K02237	9449.0
K02234	0.0
K02232	6925.0
K02233	10797.0
K02230	2282.0
K02231	15637.0
K06359	0.0
K02238	34589.0
K02239	0.0
K03723	36023.0
K03722	3423.0
K03721	1.0
K03720	0.0
K03727	0.0
K03726	0.0
K03725	0.0
K03724	2620.0
K06358	0.0
K12673	0.0
K12679	0.0
K12678	0.0
K06410	2500.0
K11898	0.0
K11899	0.0
K11896	1.0
K11897	0.0
K11894	0.0
K11895	0.0
K11892	0.0
K11893	0.0
K11890	0.0
K11891	0.0
K08762	0.0
K08764	0.0
K08765	0.0
K10418	0.0
K11325	0.0
K11326	0.0
K11327	0.0
K11328	0.0
K11329	0.0
K00151	0.0
K00150	0.0
K00153	0.0
K00400	0.0
K00407	0.0
K00406	2282.0
K00405	2282.0
K00404	2282.0
K00158	8.0
K01342	0.0
K09388	0.0
K09386	0.0
K09384	51.0
K04094	1738.0
K04095	3781.0
K04096	36736.0
K04097	0.0
K04090	0.0
K04091	2291.0
K04092	0.0
K04093	0.0
K04098	0.0
K04099	0.0
K01578	0.0
K01579	30433.0
K01574	38.0
K01575	2.0
K01576	0.0
K01577	5.0
K01571	6974.0
K01572	38075.0
K01573	0.0
K02009	4560.0
K02008	27592.0
K02005	61320.0
K02004	265723.0
K02007	5234.0
K02006	39922.0
K02001	1.0
K02000	2.0
K02003	170796.0
K02002	9.0
K03065	0.0
K08952	0.0
K03060	9683.0
K13809	0.0
K10948	0.0
K09607	0.0
K06125	0.0
K04337	0.0
K06120	194.0
K06121	0.0
K04336	0.0
K01127	0.0
K09703	3.0
K00004	0.0
K14699	0.0
K09702	362.0
K14698	0.0
K05311	53.0
K13829	0.0
K10943	0.0
K07291	0.0
K07290	0.0
K10206	10530.0
K10202	8.0
K10208	0.0
K10209	1.0
K01966	0.0
K01965	0.0
K01964	2.0
K01963	6060.0
K01962	3688.0
K01961	39619.0
K01960	26947.0
K01969	0.0
K01968	0.0
K07749	4445.0
K07748	0.0
K07741	240.0
K07740	0.0
K07743	0.0
K07742	8003.0
K07745	0.0
K07744	0.0
K07746	0.0
K01299	6717.0
K01295	3442.0
K01297	4063.0
K02922	0.0
K05603	0.0
K02921	0.0
K02926	37237.0
K05607	0.0
K02924	0.0
K05605	0.0
K02928	0.0
K02929	0.0
K00216	0.0
K00217	0.0
K00214	0.0
K00215	37923.0
K00213	0.0
K00210	0.0
K00211	0.0
K00218	0.0
K00219	128.0
K01035	0.0
K01034	1423.0
K04517	37047.0
K01740	71414.0
K01031	0.0
K01746	520.0
K01745	540.0
K01744	29733.0
K01749	4149.0
K01039	211.0
K04518	27103.0
K09591	0.0
K14129	0.0
K14128	0.0
K14121	0.0
K14120	0.0
K14123	0.0
K14122	0.0
K14125	0.0
K14124	0.0
K14127	0.0
K14126	0.0
K03521	35927.0
K03520	0.0
K03523	9138.0
K03522	36122.0
K03525	37388.0
K03524	37403.0
K03527	39222.0
K03526	37043.0
K03529	10284.0
K03528	0.0
K06338	0.0
K02217	28209.0
K03299	2827.0
K03298	3.0
K13472	0.0
K03293	211.0
K03292	18161.0
K03291	0.0
K03290	0.0
K03297	6140.0
K03296	73032.0
K03295	26991.0
K03294	5387.0
K13009	0.0
K12690	0.0
K09743	0.0
K06022	0.0
K07190	0.0
K06021	0.0
K07192	3201.0
K06020	0.0
K06027	0.0
K06026	0.0
K09744	0.0
K07991	3.0
K08749	0.0
K09835	0.0
K09834	0.0
K10439	22024.0
K06351	0.0
K09833	0.0
K10925	0.0
K10924	0.0
K10927	0.0
K10926	0.0
K10923	0.0
K10922	0.0
K09629	0.0
K10697	0.0
K00179	2910.0
K00172	1642.0
K00171	495.0
K00170	604.0
K00177	28050.0
K00176	28048.0
K00175	58427.0
K00174	57336.0
K13478	0.0
K14338	0.0
K14339	0.0
K14335	0.0
K14337	0.0
K14330	0.0
K14331	0.0
K14333	1.0
K08918	0.0
K13479	1625.0
K04078	36739.0
K04079	37049.0
K04076	157.0
K04077	37097.0
K04074	598.0
K04075	36772.0
K04072	8493.0
K04073	0.0
K04070	7108.0
K04071	0.0
K14597	0.0
K13318	0.0
K08280	0.0
K13641	2594.0
K13640	91.0
K13643	101.0
K13642	0.0
K02027	160031.0
K02026	283452.0
K02025	306147.0
K02024	0.0
K02023	5097.0
K02022	17.0
K02021	0.0
K02020	5387.0
K02029	13268.0
K02028	15798.0
K03886	0.0
K03887	0.0
K03884	0.0
K03885	29274.0
K03881	0.0
K03888	0.0
K03889	0.0
K12998	0.0
K12999	0.0
K12992	3601.0
K12993	0.0
K12990	3723.0
K12991	0.0
K12996	11.0
K12997	16.0
K12994	0.0
K12995	40.0
K08979	0.0
K08978	32983.0
K03088	320307.0
K03089	0.0
K03086	44592.0
K03087	0.0
K08971	0.0
K08970	2282.0
K03082	2284.0
K03080	0.0
K08974	36528.0
K13868	0.0
K00918	471.0
K01553	0.0
K12214	0.0
K11646	0.0
K11645	0.0
K11641	0.0
K11640	0.0
K12736	0.0
K12733	0.0
K07507	28567.0
K07506	0.0
K07505	3.0
K07504	0.0
K07503	0.0
K07502	5690.0
K07501	0.0
K07500	0.0
K07509	0.0
K07508	0.0
K11422	0.0
K08698	0.0
K10773	38187.0
K10774	0.0
K14286	0.0
K10778	1.0
K14287	0.0
K00140	71.0
K05501	0.0
K01903	2291.0
K01902	2291.0
K01905	1.0
K01904	0.0
K01907	0.0
K01906	0.0
K01909	0.0
K01908	0.0
K14534	2636.0
K00147	37019.0
K07767	0.0
K07769	0.0
K07768	0.0
K06203	0.0
K06202	0.0
K09921	0.0
K09920	0.0
K09927	6006.0
K09024	0.0
K09022	981.0
K09023	2282.0
K09020	40.0
K09021	0.0
K02908	0.0
K02909	37235.0
K08218	26946.0
K08219	0.0
K02904	34952.0
K02906	37237.0
K02907	34791.0
K02902	36671.0
K00230	2.0
K00231	0.0
K00232	0.0
K08976	2282.0
K00234	0.0
K00239	30043.0
K06209	6930.0
K09928	2290.0
K01015	0.0
K01014	0.0
K01012	38010.0
K01011	5178.0
K01010	0.0
K08920	0.0
K14103	0.0
K14102	0.0
K14101	0.0
K14100	0.0
K14105	0.0
K14104	0.0
K14109	0.0
K14108	0.0
K06401	0.0
K00893	0.0
K13402	0.0
K12858	0.0
K03503	26947.0
K03502	33983.0
K03501	34954.0
K03500	12433.0
K08924	0.0
K02278	515.0
K02279	1986.0
K12977	0.0
K02276	0.0
K02277	0.0
K02274	2282.0
K02275	2282.0
K13450	0.0
K13451	0.0
K13452	0.0
K13454	0.0
K13455	0.0
K12509	0.0
K12508	0.0
K12507	35.0
K12506	599.0
K12500	0.0
K12503	0.0
K05926	0.0
K09728	0.0
K14587	32.0
K06597	0.0
K06596	0.0
K06595	0.0
K06599	0.0
K06598	0.0
K07978	0.0
K07979	22605.0
K07976	0.0
K14585	0.0
K10907	14764.0
K10906	0.0
K10901	0.0
K10909	0.0
K10908	0.0
K09819	2282.0
K09818	0.0
K09817	34663.0
K09816	34629.0
K09815	34665.0
K06374	6685.0
K06373	6681.0
K09812	38697.0
K09811	38551.0
K09810	32952.0
K09724	0.0
K14582	0.0
K09721	0.0
K04058	2282.0
K04059	0.0
K04050	0.0
K04051	0.0
K04052	0.0
K04053	0.0
K04054	0.0
K04055	0.0
K04056	2282.0
K04057	0.0
K01047	0.0
K08975	0.0
K10015	0.0
K10014	0.0
K10017	0.0
K10016	0.0
K10011	1.0
K10010	1114.0
K10013	0.0
K10012	3816.0
K10019	0.0
K10018	0.0
K13665	3.0
K13664	0.0
K13663	0.0
K13662	0.0
K13661	0.0
K13660	0.0
K13669	0.0
K13668	0.0
K07641	2282.0
K01466	703.0
K13590	0.0
K01464	3858.0
K01465	37481.0
K01462	45008.0
K01463	692.0
K01460	0.0
K01461	0.0
K13599	4.0
K13598	0.0
K01468	210.0
K01469	2282.0
K09251	2.0
K09252	1.0
K02041	3867.0
K02040	39404.0
K02043	0.0
K02045	1008.0
K02044	3914.0
K02047	3288.0
K02046	3290.0
K02049	26418.0
K02048	3290.0
K05549	0.0
K05548	0.0
K06046	0.0
K03319	305.0
K03316	95.0
K03317	2.0
K03314	8.0
K03315	33705.0
K03312	3964.0
K03313	99.0
K03310	16210.0
K03311	1973.0
K12052	0.0
K02945	39537.0
K06162	1.0
K06163	1.0
K06160	0.0
K06161	0.0
K06166	0.0
K00359	1033.0
K06164	1.0
K06165	1.0
K06168	36693.0
K06169	0.0
K13020	0.0
K07158	0.0
K07159	0.0
K04835	4.0
K11621	0.0
K11991	0.0
K11622	0.0
K11996	2282.0
K11627	0.0
K11626	0.0
K11629	0.0
K11628	0.0
K07561	0.0
K07560	37091.0
K07563	0.0
K07562	0.0
K07565	0.0
K07564	0.0
K07567	41812.0
K07566	63360.0
K07569	0.0
K07568	63613.0
K09925	0.0
K11199	0.0
K11198	0.0
K11192	0.0
K11191	0.0
K11196	0.0
K11195	0.0
K11194	0.0
K02492	6712.0
K10713	0.0
K10710	1218.0
K10711	7.0
K10716	0.0
K02490	16.0
K10714	0.0
K10715	0.0
K01929	37097.0
K01928	37277.0
K01923	37951.0
K01922	2285.0
K01921	37722.0
K01920	0.0
K01926	35676.0
K01925	37414.0
K01924	34815.0
K07789	2282.0
K07788	0.0
K07785	0.0
K07784	0.0
K07787	2282.0
K07786	0.0
K07781	0.0
K07783	0.0
K07782	0.0
K05835	0.0
K06355	0.0
K14661	0.0
K09844	0.0
K00782	8.0
K00783	37240.0
K00784	37823.0
K00785	0.0
K00786	5500.0
K00039	0.0
K00036	6391.0
K00037	0.0
K00034	784.0
K00035	0.0
K00032	0.0
K00033	6393.0
K00030	356.0
K00031	36936.0
K01259	359.0
K01258	33744.0
K01255	4145.0
K01256	2328.0
K01251	34017.0
K01250	960.0
K01253	0.0
K01252	0.0
K09008	0.0
K09009	0.0
K09000	2285.0
K09001	3.0
K09002	3881.0
K09003	0.0
K09004	7.0
K09005	99.0
K09006	0.0
K09007	2282.0
K09846	0.0
K08234	5347.0
K00258	0.0
K00259	2320.0
K00252	0.0
K00253	0.0
K00256	0.0
K00257	29397.0
K00254	0.0
K00255	0.0
K01079	250.0
K01078	2282.0
K01071	46.0
K01070	0.0
K01073	1.0
K01077	33477.0
K01076	2438.0
K14472	0.0
K14471	0.0
K14470	0.0
K14475	93.0
K09841	0.0
K02788	48.0
K02782	3.0
K02783	364.0
K02781	144.0
K02786	49.0
K02787	0.0
K02784	3.0
K01060	2435.0
K01787	2651.0
K01786	6855.0
K01785	64349.0
K01784	50490.0
K01783	38645.0
K01782	4565.0
K01781	8.0
K01780	0.0
K01789	0.0
K01788	5622.0
K02526	649.0
K02527	29228.0
K02525	1.0
K02250	0.0
K02523	29228.0
K02520	36881.0
K02521	0.0
K02258	0.0
K02259	2282.0
K02528	37235.0
K02529	99526.0
K03781	30786.0
K03780	1230.0
K03783	33997.0
K03782	2283.0
K03785	4817.0
K03784	2803.0
K03787	32974.0
K03786	32364.0
K03789	7536.0
K03788	0.0
K10700	0.0
K00342	29236.0
K03124	0.0
K03120	0.0
K12527	1571.0
K12526	0.0
K12525	1.0
K12524	53893.0
K12523	0.0
K12522	0.0
K09789	26946.0
K09788	388.0
K09787	7910.0
K09786	159.0
K09785	0.0
K09781	0.0
K09780	1.0
K10961	0.0
K10960	0.0
K10963	0.0
K10962	0.0
K10965	0.0
K10964	0.0
K10966	0.0
K09879	0.0
K06318	0.0
K06311	0.0
K06310	1122.0
K06312	0.0
K06314	0.0
K06317	441.0
K11389	0.0
K11386	0.0
K11387	0.0
K11384	2282.0
K11385	0.0
K11382	0.0
K11383	0.0
K11381	0.0
K11949	0.0
K10380	0.0
K04032	471.0
K04033	0.0
K04030	836.0
K04031	6280.0
K04036	0.0
K04037	0.0
K04034	12.0
K04035	32.0
K04038	0.0
K04039	0.0
K07046	2595.0
K07047	5592.0
K07044	1.0
K07045	3881.0
K07042	10290.0
K07043	29823.0
K07040	7469.0
K07041	0.0
K07048	601.0
K07049	0.0
K08664	0.0
K02584	4.0
K10039	3138.0
K10038	4.0
K10037	0.0
K10036	164.0
K04788	0.0
K04789	0.0
K04784	1.0
K04785	0.0
K04786	0.0
K04787	0.0
K04780	0.0
K04781	2.0
K04782	0.0
K04783	0.0
K13601	0.0
K13603	0.0
K13602	0.0
K13605	0.0
K13604	0.0
K13607	93.0
K02404	1139.0
K05783	0.0
K05782	0.0
K05781	1.0
K05780	1.0
K05787	0.0
K05786	2283.0
K05785	2282.0
K05784	0.0
K05789	0.0
K05788	0.0
K01442	35813.0
K01443	10369.0
K01444	383.0
K01446	0.0
K01447	32017.0
K01448	45360.0
K01449	2535.0
K14803	0.0
K02069	12.0
K05569	3970.0
K08008	0.0
K02063	0.0
K05566	3936.0
K05565	0.0
K05563	0.0
K05562	0.0
K05561	0.0
K02064	0.0
K03338	4076.0
K03339	0.0
K03330	0.0
K03331	0.0
K03332	6.0
K03333	0.0
K03335	6013.0
K03336	3731.0
K03337	4075.0
K12956	0.0
K12957	2282.0
K12954	0.0
K12955	0.0
K12952	0.0
K12953	0.0
K12950	0.0
K12951	0.0
K14733	0.0
K00109	0.0
K06148	23406.0
K06149	0.0
K06144	0.0
K06145	0.0
K06146	0.0
K06147	190315.0
K06141	0.0
K06142	83311.0
K06143	0.0
K11945	0.0
K08948	0.0
K08949	0.0
K00071	0.0
K14664	0.0
K13810	0.0
K14665	0.0
K03058	0.0
K11609	0.0
K11608	0.0
K14660	0.0
K11603	0.0
K11602	0.0
K11601	0.0
K11600	0.0
K11607	2282.0
K11606	2282.0
K11605	2282.0
K11604	2282.0
K10558	33.0
K10559	353.0
K10550	67.0
K10551	67.0
K10552	0.0
K10553	0.0
K10554	0.0
K10555	93.0
K10556	68.0
K10557	33.0
K03051	0.0
K03050	0.0
K07549	0.0
K07548	0.0
K07239	0.0
K07235	0.0
K07234	0.0
K07237	0.0
K07236	0.0
K07231	0.0
K07230	1.0
K07233	0.0
K07232	0.0
K02467	0.0
K05306	3737.0
K05305	3924.0
K05304	0.0
K05303	2282.0
K05301	0.0
K02565	0.0
K08644	0.0
K08646	0.0
K08641	4571.0
K08643	0.0
K08642	0.0
K12146	0.0
K00010	6436.0
K00011	0.0
K00012	39214.0
K00013	37041.0
K00014	40423.0
K00016	7728.0
K09065	0.0
K08252	0.0
K08253	8.0
K08256	0.0
K08255	0.0
K08258	0.0
K08259	0.0
K00274	2285.0
K00275	2282.0
K00276	0.0
K00270	0.0
K00271	0.0
K00272	0.0
K00273	0.0
K00278	31825.0
K00279	0.0
K12675	0.0
K01277	26946.0
K01274	0.0
K01273	8356.0
K01271	5131.0
K01270	60689.0
K01278	26946.0
K00906	1.0
K00904	227.0
K00903	0.0
K00901	2974.0
K13785	0.0
K00908	0.0
K11149	0.0
K01053	2282.0
K01051	7.0
K01057	0.0
K01056	37237.0
K01055	0.0
K01054	0.0
K01058	0.0
K02500	37041.0
K02501	36950.0
K02502	7646.0
K02503	37237.0
K02504	0.0
K02505	0.0
K02506	0.0
K02507	0.0
K02508	0.0
K02509	1.0
K00291	0.0
K13410	0.0
K13148	0.0
K13419	0.0
K05825	0.0
K03106	37237.0
K03105	0.0
K03101	41881.0
K03100	73370.0
K12541	0.0
K12540	0.0
K12543	0.0
K12542	0.0
K12545	0.0
K12544	0.0
K12547	0.0
K12546	0.0
K12549	0.0
K06080	0.0
K11018	0.0
K11019	0.0
K11016	0.0
K11017	0.0
K11014	0.0
K11015	0.0
K11012	0.0
K11013	0.0
K11010	0.0
K11011	0.0
K06333	6672.0
K06880	0.0
K06883	2282.0
K06882	0.0
K09857	2282.0
K06884	0.0
K06887	1.0
K06886	2282.0
K06889	68906.0
K10942	0.0
K09859	0.0
K09858	0.0
K10947	45275.0
K10946	0.0
K10945	0.0
K10944	0.0
K13284	0.0
K00483	36.0
K00481	0.0
K00480	0.0
K00486	0.0
K00485	0.0
K00484	0.0
K09901	0.0
K10929	0.0
K07684	0.0
K07685	0.0
K07686	0.0
K07687	0.0
K07681	0.0
K07688	0.0
K07689	0.0
K10928	0.0
K04018	0.0
K04019	479.0
K04014	182.0
K04015	372.0
K04016	0.0
K04017	0.0
K04013	91.0
K07060	0.0
K07061	0.0
K07062	2283.0
K07063	0.0
K07064	0.0
K07065	0.0
K07066	3739.0
K07067	157.0
K07068	1.0
K07069	3735.0
K01121	0.0
K13629	0.0
K13628	2282.0
K13623	0.0
K13622	2282.0
K13620	0.0
K13626	5339.0
K08586	0.0
K08587	0.0
K01428	6013.0
K01429	6008.0
K01422	26946.0
K01423	36.0
K01420	8297.0
K01421	8094.0
K01426	6813.0
K01427	0.0
K01424	33266.0
K01425	30003.0
K08068	0.0
K07538	0.0
K13086	0.0
K13085	0.0
K07287	0.0
K07824	0.0
K07682	0.0
K02722	0.0
K12978	0.0
K12979	0.0
K12972	1.0
K12973	0.0
K12974	0.0
K12975	0.0
K12976	0.0
K07821	0.0
K07683	0.0
K14750	0.0
K14751	0.0
K14953	0.0
K12288	0.0
K12289	0.0
K12282	0.0
K12283	0.0
K12280	0.0
K12281	0.0
K12286	0.0
K12287	0.0
K12284	0.0
K12285	0.0
K11957	0.0
K11956	0.0
K11955	0.0
K11954	0.0
K11953	0.0
K11952	0.0
K11951	0.0
K11950	0.0
K11959	0.0
K11958	0.0
K13889	5.0
K13888	0.0
K11963	0.0
K07217	136.0
K07216	7750.0
K07215	0.0
K07214	6029.0
K07213	533.0
K07212	0.0
K07219	185.0
K07218	0.0
K12150	0.0
K08689	0.0
K08688	0.0
K00402	0.0
K00401	0.0
K11994	0.0
K00152	0.0
K01043	0.0
K00154	0.0
K00157	0.0
K00156	26946.0
K10533	0.0
K10530	44.0
K10531	0.0
K10536	4122.0
K10537	68.0
K10535	0.0
K10538	0.0
K10539	68.0
K00073	19.0
K13934	1.0
K00076	441.0
K00077	36676.0
K00074	10592.0
K00075	34457.0
K00078	0.0
K00079	0.0
K02290	0.0
K02563	37097.0
K02292	0.0
K08966	0.0
K02294	0.0
K08278	0.0
K08279	0.0
K08274	0.0
K08275	0.0
K08276	0.0
K08277	0.0
K00298	0.0
K00299	2282.0
K00296	0.0
K00297	41369.0
K00294	0.0
K00292	0.0
K00293	0.0
K00290	31964.0
K07757	38.0
K12089	0.0
K01210	2.0
K01213	0.0
K01212	3836.0
K01215	44.0
K01214	0.0
K01217	0.0
K01216	0.0
K01219	0.0
K01218	4121.0
K02749	0.0
K02746	605.0
K02747	249.0
K02744	1022.0
K02745	562.0
K02742	0.0
K00924	4566.0
K00925	41009.0
K00926	8477.0
K00927	37237.0
K00928	40027.0
K00929	32722.0
K12085	0.0
K02298	0.0
K02299	0.0
K02568	91.0
K02569	0.0
K02562	0.0
K02291	2282.0
K02560	0.0
K02293	0.0
K02566	2358.0
K02567	91.0
K02564	64165.0
K02297	0.0
K03169	79529.0
K03168	34594.0
K03163	0.0
K03162	0.0
K03167	0.0
K03166	0.0
K11038	0.0
K11039	0.0
K11030	0.0
K11031	0.0
K11032	0.0
K11033	0.0
K11034	0.0
K11035	0.0
K11036	0.0
K11037	0.0
K02546	0.0
K07668	721.0
K07669	0.0
K07666	2282.0
K07667	17590.0
K07664	0.0
K07665	6900.0
K07662	0.0
K07663	2282.0
K07660	0.0
K07661	0.0
K03927	15240.0
K07008	0.0
K07009	1318.0
K07002	1.0
K07003	7122.0
K07000	0.0
K07001	31810.0
K07006	2335.0
K07007	41209.0
K07004	0.0
K07005	38260.0
K03921	0.0
K02956	37232.0
K09725	0.0
K09181	2282.0
K08599	0.0
K08598	0.0
K08591	39161.0
K08590	29539.0
K01156	251.0
K01154	34388.0
K01407	0.0
K01400	0.0
K01153	33273.0
K01150	0.0
K01151	34868.0
K01408	0.0
K01409	38048.0
K01158	0.0
K01159	30754.0
K05523	0.0
K05522	0.0
K05521	9596.0
K05520	31512.0
K05527	0.0
K05526	0.0
K05525	0.0
K05524	32.0
K05529	0.0
K14518	0.0
K14519	2282.0
K05949	0.0
K01754	9996.0
K05942	0.0
K01027	0.0
K02171	0.0
K02170	0.0
K02173	109.0
K02172	0.0
K01751	1706.0
K06416	822.0
K06417	0.0
K06414	0.0
K06947	0.0
K03379	0.0
K03808	2283.0
K03809	2285.0
K03806	0.0
K06412	7737.0
K03804	0.0
K12296	0.0
K03802	8.0
K03803	27443.0
K06413	8.0
K10808	0.0
K06411	2252.0
K01028	53.0
K01029	1213.0
K11931	0.0
K11930	0.0
K11933	0.0
K11932	0.0
K11935	0.0
K11934	0.0
K11937	0.0
K11936	0.0
K11939	0.0
K11938	0.0
K10800	2282.0
K06419	12.0
K11929	0.0
K07271	8223.0
K07270	0.0
K07273	27032.0
K07272	0.0
K07275	0.0
K07274	0.0
K07277	29228.0
K07276	0.0
K07279	0.0
K07278	0.0
K10623	0.0
K02481	29236.0
K11520	0.0
K02480	0.0
K08170	0.0
K02485	0.0
K02484	27496.0
K02487	0.0
K08600	17754.0
K08603	0.0
K08602	2426.0
K08605	0.0
K08604	0.0
K09956	2282.0
K09957	0.0
K09954	2282.0
K09955	39766.0
K09952	139.0
K09953	0.0
K09950	0.0
K09951	5620.0
K09958	2282.0
K09959	0.0
K07495	15974.0
K07494	312.0
K07497	5994.0
K07496	1418.0
K07491	7006.0
K07490	0.0
K07493	0.0
K07492	0.0
K07499	0.0
K07498	0.0
K11209	0.0
K11208	0.0
K11204	0.0
K11203	384.0
K11202	464.0
K11201	0.0
K11200	0.0
K00058	43548.0
K00059	60976.0
K00728	0.0
K00729	8.0
K00055	2.0
K00057	37265.0
K00050	4115.0
K00051	0.0
K00720	0.0
K00721	32642.0
K14424	0.0
K06033	0.0
K14189	0.0
K14188	50.0
K06364	0.0
K14187	1.0
K01239	1787.0
K01238	5.0
K01897	59378.0
K01232	527.0
K01895	3304.0
K01230	0.0
K01893	36777.0
K01236	0.0
K01235	3.0
K01890	37237.0
K02768	1298.0
K02769	692.0
K02760	3183.0
K02761	2725.0
K02763	0.0
K02764	0.0
K02765	1270.0
K00948	42605.0
K00949	7869.0
K00942	37478.0
K00943	31212.0
K00940	29521.0
K00941	72864.0
K00946	56182.0
K00947	0.0
K00944	0.0
K00945	57252.0
K01097	0.0
K01096	1.0
K01095	0.0
K01093	0.0
K01092	33562.0
K01091	54426.0
K01090	13184.0
K03499	54972.0
K03498	47213.0
K03491	1590.0
K03490	3761.0
K03493	0.0
K03492	11.0
K03495	37146.0
K03497	77036.0
K03496	56786.0
K02817	0.0
K02814	2.0
K02815	5.0
K02810	1928.0
K02548	32660.0
K02549	2283.0
K02818	0.0
K02819	4413.0
K03637	3867.0
K03636	2282.0
K03147	35875.0
K03146	0.0
K08851	0.0
K06518	36335.0
K09729	149.0
K06048	0.0
K06045	4564.0
K06044	0.0
K09727	0.0
K09726	0.0
K06041	29330.0
K09720	0.0
K09723	0.0
K06042	5980.0
K09897	0.0
K09896	0.0
K09895	0.0
K09894	0.0
K09893	0.0
K09892	0.0
K09891	0.0
K09890	0.0
K09899	0.0
K09898	0.0
K03622	0.0
K07648	0.0
K07649	0.0
K07398	0.0
K07399	8.0
K11056	0.0
K11057	0.0
K11054	0.0
K11055	0.0
K07640	0.0
K07393	2500.0
K07390	2282.0
K07391	37004.0
K07644	2282.0
K07645	2283.0
K07646	44173.0
K07647	0.0
K10896	0.0
K07024	69736.0
K07025	68979.0
K07026	0.0
K07027	30270.0
K07020	0.0
K07021	42.0
K07022	0.0
K07023	6789.0
K07028	0.0
K07029	72260.0
K10094	0.0
K01390	0.0
K01392	0.0
K01399	0.0
K02673	0.0
K05893	0.0
K05897	0.0
K05896	10289.0
K05895	4572.0
K05899	0.0
K05898	0.0
K00555	0.0
K00554	32537.0
K00557	0.0
K00556	26946.0
K00551	0.0
K00559	0.0
K00558	45780.0
K01170	0.0
K01173	1.0
K01174	5.0
K01175	2288.0
K01176	541.0
K01178	2282.0
K01179	10326.0
K14578	0.0
K14579	0.0
K08951	0.0
K08950	0.0
K08953	0.0
K03828	2286.0
K03829	0.0
K03820	29228.0
K03821	0.0
K03822	0.0
K03823	35607.0
K03824	0.0
K03825	34.0
K03826	8916.0
K03827	27313.0
K12248	0.0
K12246	0.0
K12247	0.0
K12242	0.0
K12243	0.0
K12240	0.0
K12241	0.0
K11919	0.0
K11918	0.0
K11913	0.0
K11912	0.0
K11911	0.0
K11910	0.0
K11917	0.0
K11916	0.0
K11915	0.0
K11914	0.0
K12068	0.0
K12069	0.0
K12062	0.0
K12063	0.0
K12060	0.0
K12061	0.0
K12066	0.0
K12067	0.0
K12064	0.0
K12065	0.0
K07259	26947.0
K07258	27069.0
K07253	0.0
K07251	0.0
K07250	6014.0
K07257	0.0
K07256	0.0
K07255	0.0
K07254	0.0
K05372	0.0
K05373	0.0
K05370	0.0
K05371	0.0
K05374	0.0
K05375	0.0
K09970	0.0
K09971	0.0
K09972	36.0
K09973	2282.0
K09974	2298.0
K09975	0.0
K09976	219.0
K09978	0.0
K09979	26946.0
K11261	3981.0
K11260	0.0
K11263	0.0
K11264	0.0
K10793	242.0
K10796	241.0
K10797	959.0
K10794	1.0
K10795	241.0
K00700	41861.0
K00701	0.0
K10798	0.0
K00703	35892.0
K00705	39878.0
K09828	0.0
K10133	0.0
K13053	0.0
K03192	2282.0
K00964	0.0
K00965	7017.0
K00966	3120.0
K00960	0.0
K00961	0.0
K00962	37190.0
K00963	3614.0
K00969	34974.0
K12681	0.0
K02703	0.0
K08364	0.0
K08365	1.0
K02706	0.0
K08363	0.0
K08361	0.0
K02708	0.0
K02709	0.0
K08368	44.0
K08369	14.0
K01615	1141.0
K01617	0.0
K01616	0.0
K01611	730.0
K01610	33274.0
K01613	30462.0
K01612	0.0
K01619	37552.0
K01618	0.0
K02834	37237.0
K02835	37237.0
K05281	0.0
K03619	0.0
K03618	0.0
K03617	34984.0
K03616	365.0
K03615	34921.0
K03614	33937.0
K03613	34672.0
K03612	34303.0
K03611	0.0
K03610	10110.0
K09705	40.0
K09704	7458.0
K09701	2282.0
K09700	0.0
K09709	0.0
K06391	1651.0
K06390	7690.0
K06393	7534.0
K06392	3967.0
K06395	840.0
K06394	5601.0
K06397	6522.0
K06396	6202.0
K06399	6730.0
K06398	7695.0
K06435	0.0
K11078	0.0
K11079	0.0
K11074	0.0
K11075	0.0
K11076	0.0
K11077	0.0
K11070	7474.0
K11071	7486.0
K11072	11200.0
K11073	0.0
K06935	0.0
K06934	413.0
K06937	2289.0
K06936	2.0
K06931	0.0
K06930	0.0
K06933	0.0
K06932	0.0
K06939	0.0
K06938	0.0
K13381	0.0
K05916	2282.0
K05917	0.0
K05914	0.0
K05915	0.0
K05912	0.0
K05913	0.0
K05910	6.0
K05911	0.0
K05918	0.0
K05919	6975.0
K00392	0.0
K00390	2651.0
K00397	0.0
K00395	0.0
K00394	1121.0
K01884	0.0
K00399	0.0
K01886	36527.0
K01376	43.0
K01372	30874.0
K09149	0.0
K09148	0.0
K01225	149.0
K09145	3727.0
K09144	3723.0
K09147	0.0
K09146	0.0
K09141	0.0
K09140	0.0
K09143	0.0
K09142	0.0
K05709	0.0
K05708	0.0
K05879	5093.0
K05878	5092.0
K05875	0.0
K05874	0.0
K05877	0.0
K05876	0.0
K05873	0.0
K00579	0.0
K00578	0.0
K00577	0.0
K00575	12692.0
K00574	6776.0
K00573	2282.0
K00571	10852.0
K00570	0.0
K01118	761.0
K01119	575.0
K01157	0.0
K01112	0.0
K01113	2282.0
K04477	6287.0
K01114	0.0
K01115	0.0
K08087	0.0
K01315	0.0
K08085	0.0
K08084	0.0
K08083	0.0
K08082	0.0
K08081	0.0
K08080	0.0
K01152	0.0
K01401	0.0
K09826	0.0
K06344	0.0
K06345	0.0
K09822	2282.0
K06343	0.0
K10938	0.0
K06341	0.0
K10934	0.0
K10935	0.0
K10932	0.0
K11052	0.0
K10930	0.0
K06349	0.0
K11053	0.0
K10754	0.0
K01755	40746.0
K10200	819.0
K02132	0.0
K02137	0.0
K03840	0.0
K03841	0.0
K13028	0.0
K13799	0.0
K13798	0.0
K13795	0.0
K13794	0.0
K13021	0.0
K13792	0.0
K13791	0.0
K13790	0.0
K12268	17.0
K12269	2.0
K12262	0.0
K12263	0.0
K12264	0.0
K12265	0.0
K12266	0.0
K12267	65641.0
K01757	0.0
K12237	0.0
K13243	0.0
K13245	0.0
K13244	0.0
K13246	0.0
K03264	0.0
K03265	0.0
K03263	0.0
K03268	0.0
K03269	29228.0
K12415	0.0
K10211	0.0
K09918	0.0
K09919	0.0
K06720	0.0
K09913	0.0
K09910	0.0
K09911	0.0
K09916	0.0
K09917	0.0
K06726	1132.0
K09915	2282.0
K11535	0.0
K11534	36.0
K11537	0.0
K11531	0.0
K11533	0.0
K11532	0.0
K11249	685.0
K11539	0.0
K00762	41335.0
K00763	8025.0
K00760	36877.0
K00761	34953.0
K00766	35787.0
K00767	29415.0
K00764	68420.0
K00765	36888.0
K00768	7228.0
K00769	0.0
K11059	0.0
K00186	0.0
K00187	0.0
K00184	2828.0
K00185	2464.0
K00183	396.0
K00180	29856.0
K00188	0.0
K00189	0.0
K10110	6018.0
K10111	0.0
K10112	8948.0
K10113	0.0
K10114	0.0
K10115	0.0
K10116	0.0
K10117	17936.0
K10118	22806.0
K10119	22565.0
K04641	0.0
K04643	0.0
K04642	0.0
K13282	8.0
K00988	0.0
K00989	2968.0
K00986	548.0
K00984	3724.0
K00985	0.0
K00982	0.0
K00983	7998.0
K00980	722.0
K00981	39519.0
K01585	29228.0
K01584	0.0
K01586	42111.0
K13498	1.0
K01580	27041.0
K01583	556.0
K01582	1396.0
K13497	6011.0
K01589	2287.0
K01588	39335.0
K14941	8.0
K08347	0.0
K08348	0.0
K02720	0.0
K14949	0.0
K02723	0.0
K03459	0.0
K03458	4614.0
K03455	33837.0
K03457	321.0
K03451	730.0
K03981	1.0
K03980	2612.0
K02614	1753.0
K01639	11522.0
K01638	0.0
K01637	0.0
K01636	23.0
K01635	7.0
K01634	0.0
K01633	29389.0
K01632	0.0
K01631	1.0
K01630	2314.0
K02615	0.0
K02588	1160.0
K02589	3909.0
K02858	1.0
K02859	45.0
K14051	0.0
K14053	0.0
K14052	0.0
K02852	0.0
K02853	0.0
K02850	0.0
K02851	0.0
K14059	2143.0
K14058	0.0
K02586	223.0
K02587	332.0
K03679	0.0
K03671	50951.0
K03670	2282.0
K03673	0.0
K03672	0.0
K03675	0.0
K03674	0.0
K03677	0.0
K03676	0.0
K09761	36595.0
K09760	27522.0
K09763	0.0
K09762	7907.0
K09765	9755.0
K09764	160.0
K09767	253.0
K06006	0.0
K09769	3313.0
K09768	4652.0
K10353	0.0
K03187	6013.0
K03186	31372.0
K03185	0.0
K03184	0.0
K03183	59325.0
K03182	31051.0
K03181	0.0
K03189	6013.0
K03188	6013.0
K02715	0.0
K12455	0.0
K12454	2282.0
K12453	0.0
K12452	683.0
K12451	0.0
K07358	0.0
K07356	0.0
K07357	1.0
K07354	0.0
K07355	0.0
K07352	0.0
K07353	0.0
K07350	0.0
K07351	0.0
K06919	1268.0
K06918	0.0
K06917	9.0
K06916	0.0
K06915	3922.0
K06914	0.0
K06913	0.0
K06912	0.0
K06911	29248.0
K06910	3854.0
K08986	0.0
K08987	46.0
K08984	2282.0
K08985	0.0
K08982	11.0
K08983	0.0
K08980	0.0
K08981	91.0
K08988	0.0
K08989	0.0
K02252	0.0
K05934	6533.0
K05936	6553.0
K05937	0.0
K02253	0.0
K05939	4565.0
K00378	34812.0
K00375	9702.0
K00374	0.0
K00376	0.0
K00371	0.0
K00370	0.0
K00373	0.0
K00372	2283.0
K01358	42252.0
K09166	2282.0
K09165	0.0
K09164	0.0
K09163	1439.0
K09162	2282.0
K09161	0.0
K09160	0.0
K01354	2282.0
K01355	0.0
K01356	14564.0
K05601	8.0
K05851	0.0
K03807	0.0
K05606	3723.0
K02927	0.0
K05974	0.0
K03805	0.0
K05976	0.0
K00519	0.0
K00518	0.0
K03800	7507.0
K00511	0.0
K00510	0.0
K03801	26946.0
K00515	0.0
K00514	0.0
K00517	0.0
K05971	0.0
K03154	5111.0
K11147	0.0
K05581	0.0
K05580	0.0
K05583	0.0
K05582	0.0
K05585	0.0
K05584	0.0
K05587	0.0
K05586	0.0
K05589	0.0
K03150	33917.0
K03623	4.0
K03152	38594.0
K14200	0.0
K14201	0.0
K14202	0.0
K03621	37212.0
K14204	0.0
K14205	7.0
K01134	3723.0
K01135	0.0
K01136	4564.0
K01137	2283.0
K01130	15133.0
K01132	0.0
K01133	6390.0
K01138	14860.0
K01139	488.0
K02113	36483.0
K02112	38043.0
K02111	37025.0
K02446	2291.0
K02117	34321.0
K02116	3757.0
K02115	38043.0
K02114	38039.0
K02119	6749.0
K02118	35290.0
K02448	0.0
K01036	5.0
K03212	0.0
K13007	0.0
K13006	4.0
K13005	0.0
K13004	3737.0
K13001	0.0
K06404	6104.0
K01032	0.0
K06951	0.0
K03862	0.0
K03863	0.0
K06406	7699.0
K06957	0.0
K05020	34.0
K06400	3598.0
K06403	6121.0
K06954	0.0
K10814	0.0
K10817	0.0
K10816	0.0
K07136	0.0
K03242	0.0
K03243	0.0
K12202	0.0
K12203	0.0
K12206	0.0
K12207	0.0
K12204	0.0
K12205	0.0
K12208	0.0
K12209	0.0
K13919	194.0
K13918	0.0
K06214	0.0
K06215	5942.0
K09936	5627.0
K06217	37097.0
K09930	2282.0
K09931	0.0
K09932	2282.0
K06213	6429.0
K09938	0.0
K09939	26946.0
K11517	0.0
K06337	0.0
K13301	0.0
K00748	29228.0
K00745	0.0
K00743	0.0
K07165	2282.0
K07164	29319.0
K07167	0.0
K07166	7458.0
K07161	8.0
K07160	621.0
K07163	0.0
K07162	253.0
K07169	0.0
K07168	0.0
K06336	0.0
K01839	6862.0
K01838	721.0
K01835	274.0
K01834	85847.0
K01837	0.0
K01830	0.0
K00608	0.0
K02632	0.0
K02630	0.0
K02631	0.0
K08322	665.0
K08323	681.0
K08320	0.0
K08321	2315.0
K08326	0.0
K08324	0.0
K08325	0.0
K01659	3.0
K01658	35578.0
K02637	0.0
K01653	41108.0
K01652	48472.0
K01655	0.0
K01654	7852.0
K01657	35580.0
K02874	34952.0
K02875	0.0
K02876	36879.0
K02877	0.0
K02871	37165.0
K02873	0.0
K02878	37237.0
K02879	37237.0
K14070	0.0
K09749	9716.0
K09748	34594.0
K06023	20235.0
K09742	0.0
K09741	0.0
K09740	48.0
K09747	10282.0
K09746	0.0
K09745	0.0
K06024	9932.0
K03477	0.0
K03476	254.0
K03475	4857.0
K03474	29228.0
K03473	26946.0
K03472	0.0
K03471	2456.0
K03470	36775.0
K03478	3729.0
K02304	7718.0
K02305	0.0
K02302	1002.0
K02303	0.0
K02300	0.0
K02301	2282.0
K03653	0.0
K03652	2608.0
K03651	0.0
K03650	37146.0
K03657	56485.0
K03656	0.0
K03655	67680.0
K03654	64843.0
K03658	3724.0
K12439	0.0
K12431	0.0
K12430	0.0
K12433	0.0
K12432	0.0
K12435	0.0
K12434	0.0
K12437	0.0
K12436	0.0
K06979	0.0
K06978	6374.0
K06971	1487.0
K06970	0.0
K06973	36247.0
K06972	6391.0
K06975	29370.0
K06974	0.0
K06977	1.0
K06976	3727.0
K07082	34331.0
K07083	26946.0
K07080	3636.0
K07081	8.0
K07086	0.0
K07087	0.0
K07084	310.0
K07085	54211.0
K07088	20188.0
K07089	2990.0
K01317	0.0
K11162	0.0
K11163	0.0
K11161	0.0
K11168	0.0
K00356	2.0
K00355	1.0
K00354	0.0
K00353	0.0
K00351	26946.0
K00350	26946.0
K05952	0.0
K05953	0.0
K05951	0.0
K05956	0.0
K05957	0.0
K00358	331.0
K00689	0.0
K00688	43439.0
K00681	3125.0
K00680	37111.0
K00683	0.0
K00685	2282.0
K00684	2286.0
K00687	0.0
K00686	0.0
K05831	0.0
K05830	0.0
K05833	9259.0
K05832	8234.0
K05834	0.0
K05837	37063.0
K05836	0.0
K05839	0.0
K05838	0.0
K07677	0.0
K00533	5701.0
K00532	11.0
K00531	0.0
K00530	0.0
K00537	36475.0
K00536	0.0
K00535	0.0
K00534	0.0
K00539	0.0
K00538	0.0
K11029	0.0
K14260	1204.0
K14261	0.0
K14266	0.0
K14267	0.0
K14268	0.0
K14269	0.0
K01337	0.0
K01338	38568.0
K02683	0.0
K02682	0.0
K02681	0.0
K02680	0.0
K02687	36973.0
K02686	0.0
K02685	0.0
K02689	0.0
K02688	347.0
K00824	4403.0
K00827	0.0
K00826	39632.0
K00821	19593.0
K00820	41003.0
K00823	5.0
K00822	0.0
K00829	0.0
K00828	0.0
K01488	1267.0
K01489	34848.0
K01484	0.0
K01485	3869.0
K01486	3564.0
K01487	3901.0
K01480	32974.0
K01481	0.0
K01482	91.0
K01483	0.0
K02469	44310.0
K02468	3.0
K02466	4.0
K02465	0.0
K02464	0.0
K02463	0.0
K02462	0.0
K02461	0.0
K02460	0.0
K08969	2.0
K13061	0.0
K13060	0.0
K13063	0.0
K13062	0.0
K13069	0.0
K08964	0.0
K06363	0.0
K03079	891.0
K06342	0.0
K03078	0.0
K13289	0.0
K13288	0.0
K13285	0.0
K13287	0.0
K13286	0.0
K13281	149.0
K13280	5386.0
K13283	0.0
K00054	47.0
K04496	0.0
K05369	0.0
K05368	1.0
K03228	2282.0
K03229	2282.0
K00052	36925.0
K03222	2282.0
K03223	2282.0
K03220	0.0
K03221	0.0
K03226	2282.0
K03227	2282.0
K03224	2282.0
K03225	0.0
K09482	0.0
K09483	0.0
K13836	0.0
K12228	0.0
K05360	0.0
K12224	0.0
K12225	0.0
K12226	0.0
K12227	0.0
K12220	0.0
K05363	29.0
K12222	0.0
K12223	0.0
K08681	5851.0
K08680	1.0
K08683	0.0
K08682	0.0
K08685	0.0
K08684	0.0
K08687	1.0
K08686	0.0
K11755	61158.0
K11754	79511.0
K11751	1.0
K11750	0.0
K11753	73957.0
K11752	35970.0
K02407	5432.0
K13938	0.0
K13936	0.0
K13935	1.0
K02406	13314.0
K13933	0.0
K13932	1.0
K13931	1.0
K13930	0.0
K12088	0.0
K12081	0.0
K12082	0.0
K12083	0.0
K12084	0.0
K12086	0.0
K12087	0.0
K09611	0.0
K09612	0.0
K04940	0.0
K10085	0.0
K05394	0.0
K05395	0.0
K06340	0.0
K13043	0.0
K07149	2306.0
K07148	26946.0
K07147	2282.0
K07146	2.0
K07145	1.0
K07144	0.0
K07143	0.0
K07142	0.0
K07141	2357.0
K07140	0.0
K10156	0.0
K10150	0.0
K10620	0.0
K10621	0.0
K14028	0.0
K14029	0.0
K01817	35241.0
K01816	2282.0
K01815	31830.0
K01814	37041.0
K01813	4318.0
K01812	38707.0
K01811	48621.0
K01810	37474.0
K01819	5.0
K01818	934.0
K14580	0.0
K05379	0.0
K08304	0.0
K08305	0.0
K08306	0.0
K08307	26946.0
K08300	0.0
K08301	35668.0
K08302	620.0
K08303	71380.0
K08308	0.0
K08309	887.0
K14671	0.0
K14670	0.0
K14673	0.0
K14672	0.0
K01673	2671.0
K01672	0.0
K01671	0.0
K01677	7758.0
K01676	26946.0
K01674	2.0
K01679	2890.0
K01678	7025.0
K02899	36879.0
K02896	0.0
K02897	29545.0
K02895	37232.0
K02892	37237.0
K02890	37237.0
K10811	0.0
K02096	0.0
K02097	0.0
K02094	0.0
K02095	0.0
K02092	0.0
K02093	0.0
K02099	13608.0
K03411	9668.0
K03410	10026.0
K03413	11112.0
K03412	4167.0
K03415	1895.0
K03414	0.0
K03417	1.0
K03416	0.0
K03418	0.0
K05376	0.0
K02320	0.0
K02322	0.0
K02323	0.0
K05377	0.0
K13542	12407.0
K13543	0.0
K13540	0.0
K13541	0.0
K12145	0.0
K12144	0.0
K12147	0.0
K12410	41200.0
K12141	26954.0
K12140	26954.0
K12143	91.0
K12142	0.0
K12149	0.0
K12148	0.0
K07312	0.0
K07313	2876.0
K07310	91.0
K07311	35.0
K07316	361.0
K07317	0.0
K07314	0.0
K07315	2318.0
K07318	103.0
K07319	5214.0
K03936	0.0
K03425	0.0
K03426	34022.0
K03427	60167.0
K03420	0.0
K03421	0.0
K03422	0.0
K03423	0.0
K03756	0.0
K03757	0.0
K03206	0.0
K03755	0.0
K11144	399.0
K11145	7778.0
K05972	0.0
K05973	0.0
K03752	2307.0
K05978	0.0
K05979	8.0
K03753	71.0
K00331	29236.0
K00330	29236.0
K00333	2290.0
K00332	2290.0
K00335	9138.0
K00334	10630.0
K00337	29236.0
K00336	15942.0
K00339	29236.0
K00338	29236.0
K03751	0.0
K06953	0.0
K06952	13.0
K06407	7707.0
K06950	74652.0
K10819	5.0
K06956	77.0
K06955	0.0
K06402	2815.0
K10815	0.0
K06959	37054.0
K06958	7853.0
K06409	17549.0
K06408	5101.0
K09129	0.0
K09128	472.0
K09123	452.0
K09122	0.0
K09121	8553.0
K09120	0.0
K09127	0.0
K09126	2.0
K09125	1.0
K09124	0.0
K01233	2.0
K05819	0.0
K05818	0.0
K01896	0.0
K05813	10961.0
K05812	0.0
K05811	0.0
K05810	9665.0
K05817	0.0
K05816	9.0
K05815	4719.0
K05814	785.0
K01894	2282.0
K01892	37238.0
K01234	242.0
K01144	28071.0
K01146	0.0
K01141	0.0
K01416	0.0
K11434	0.0
K01415	0.0
K06354	0.0
K01414	2282.0
K09836	0.0
K01318	0.0
K01319	0.0
K01312	0.0
K06350	1.0
K02669	16160.0
K02668	0.0
K02665	0.0
K02664	8.0
K02667	0.0
K02666	0.0
K02661	0.0
K02660	0.0
K02663	15.0
K02662	3472.0
K00809	0.0
K00808	0.0
K00806	37142.0
K00805	7589.0
K00804	0.0
K00803	136.0
K00802	0.0
K00801	2282.0
K00800	33328.0
K10921	0.0
K02409	5785.0
K02408	10025.0
K02401	9047.0
K02400	9667.0
K02403	0.0
K02402	0.0
K02405	10071.0
K05364	6712.0
K05367	2282.0
K05366	78361.0
K10210	0.0
K10216	0.0
K13049	3726.0
K13048	0.0
K13739	0.0
K10215	0.0
K06122	1.0
K13735	0.0
K13734	0.0
K13041	0.0
K13040	0.0
K13731	0.0
K13730	8.0
K13733	0.0
K13732	0.0
K04516	26946.0
K03204	0.0
K03205	19917.0
K03207	3.0
K03200	0.0
K03201	0.0
K03202	0.0
K03203	0.0
K03208	0.0
K03758	262.0
K03759	0.0
K09469	0.0
K09461	0.0
K06204	0.0
K00178	0.0
K13950	0.0
K13953	2.0
K13955	0.0
K13954	3655.0
K10920	0.0
K06324	0.0
K11777	193.0
K11779	0.0
K11778	0.0
K06325	0.0
K12600	0.0
K07432	0.0
K07430	0.0
K06326	0.0
K07128	0.0
K07121	0.0
K07120	0.0
K07123	2282.0
K07122	0.0
K07125	0.0
K07124	9898.0
K07127	2282.0
K07126	2836.0
K01870	37237.0
K01873	40960.0
K01872	37232.0
K01875	37237.0
K01874	41075.0
K01876	37725.0
K01879	146.0
K01878	145.0
K06321	0.0
K00476	0.0
K00477	0.0
K00474	0.0
K00472	0.0
K00470	0.0
K00471	0.0
K00478	0.0
K00479	0.0
K04775	0.0
K04774	0.0
K04777	0.0
K04776	0.0
K04771	2282.0
K04770	0.0
K04773	31855.0
K04772	2282.0
K04779	0.0
K04778	0.0
K14657	0.0
K14656	0.0
K14654	0.0
K14653	0.0
K14652	62940.0
K14659	0.0
K14658	0.0
K14386	0.0
K09926	0.0
K01699	0.0
K01698	6907.0
K01695	35952.0
K01697	0.0
K01696	36033.0
K01690	0.0
K01693	10095.0
K01692	2332.0
K07227	0.0
K03439	37137.0
K03438	45454.0
K13380	0.0
K03928	110.0
K03925	7563.0
K03924	50570.0
K03431	13517.0
K03926	2282.0
K03437	34869.0
K03436	15822.0
K03435	0.0
K03434	0.0
K02348	232.0
K02342	54789.0
K02343	36866.0
K02340	36707.0
K02341	37228.0
K02346	17513.0
K02347	2290.0
K02344	0.0
K02345	0.0
K03697	1019.0
K03696	37303.0
K03695	37193.0
K03694	4.0
K03693	5.0
K03692	0.0
K03690	0.0
K03699	35976.0
K03698	8836.0
K13566	0.0
K12164	0.0
K07338	0.0
K07339	425.0
K07334	138.0
K07335	11072.0
K07336	2282.0
K07337	0.0
K07330	0.0
K07331	0.0
K07332	0.0
K07333	0.0
K09695	2282.0
K09694	2282.0
K09697	537.0
K09696	537.0
K09691	13189.0
K09690	8767.0
K09693	1.0
K09692	707.0
K09699	0.0
K09698	64.0
K07590	678.0
K07591	0.0
K07592	0.0
K05998	0.0
K05999	0.0
K05996	0.0
K05997	0.0
K05994	0.0
K05995	31118.0
K05993	3880.0
K05991	0.0
K10837	0.0
K00319	0.0
K00318	0.0
K00648	37104.0
K02545	0.0
K00645	37182.0
K00311	0.0
K00646	0.0
K00317	0.0
K00316	0.0
K00643	0.0
K00314	0.0
K02547	535.0
K06429	0.0
K06428	0.0
K06427	0.0
K02812	0.0
K06425	3.0
K06424	0.0
K06423	159.0
K06422	0.0
K06421	2.0
K02813	0.0
K02930	0.0
K03815	0.0
K05612	0.0
K03367	50.0
K03366	5.0
K03812	0.0
K03635	2282.0
K03634	0.0
K03631	36735.0
K05969	0.0
K03630	37988.0
K03633	0.0
K03632	0.0
K01998	13443.0
K01999	13349.0
K01992	60745.0
K01993	58473.0
K01990	135345.0
K01991	31510.0
K01996	13595.0
K01997	13916.0
K01994	9.0
K01995	13913.0
K03148	183.0
K03639	4916.0
K05692	0.0
K03638	0.0
K00869	47.0
K00868	7067.0
K00861	0.0
K00860	2317.0
K00863	552.0
K00862	0.0
K00865	8827.0
K00864	14732.0
K00867	47.0
K00866	0.0
K01192	42263.0
K01190	162035.0
K01191	20815.0
K01197	45.0
K01194	0.0
K01195	7922.0
K01198	4782.0
K01199	0.0
K00656	49275.0
K00657	31393.0
K00306	0.0
K14591	4.0
K00300	0.0
K00653	0.0
K13715	0.0
K13713	0.0
K00650	0.0
K00651	7789.0
K14596	0.0
K02647	18222.0
K14598	0.0
K02643	0.0
K02642	0.0
K02641	0.0
K02640	0.0
K03594	27841.0
K03595	34950.0
K03596	36872.0
K03597	0.0
K03590	29424.0
K03591	0.0
K03592	37.0
K03593	29228.0
K03598	0.0
K03599	0.0
K01736	37052.0
K01737	29503.0
K01734	15071.0
K01735	35615.0
K01732	0.0
K01733	37590.0
K01730	3724.0
K01731	0.0
K06049	0.0
K01738	43625.0
K01739	2288.0
K11809	0.0
K05343	462.0
K02422	10321.0
K02421	9047.0
K05340	8.0
K02427	0.0
K05346	175.0
K02425	0.0
K02424	0.0
K05349	117007.0
K02428	29322.0
K03770	29228.0
K03771	29228.0
K03772	2282.0
K03773	26946.0
K03774	182.0
K03775	26946.0
K03776	0.0
K03777	0.0
K03778	37198.0
K03779	989.0
K09722	0.0
K08174	0.0
K14114	0.0
K13979	2282.0
K13237	0.0
K14440	0.0
K09992	6008.0
K09990	0.0
K09991	0.0
K09996	0.0
K09997	0.0
K09994	0.0
K14110	0.0
K09998	0.0
K09999	0.0
K14111	0.0
K14113	0.0
K14449	0.0
K10213	36.0
K14118	0.0
K11711	496.0
K11710	0.0
K11712	1067.0
K11717	68588.0
K11719	0.0
K06857	0.0
K10440	17977.0
K10441	16184.0
K07103	0.0
K07102	2282.0
K07101	0.0
K07100	0.0
K07107	63129.0
K07106	770.0
K07105	6186.0
K07456	34724.0
K07459	10.0
K07458	2634.0
K07109	0.0
K07108	0.0
K10198	0.0
K10199	0.0
K10190	13480.0
K10191	0.0
K10192	1170.0
K10193	682.0
K10194	992.0
K10195	0.0
K10196	0.0
K10197	0.0
K15013	0.0
K01858	33.0
K15016	0.0
K15017	0.0
K01853	0.0
K01852	0.0
K01851	0.0
K01850	95.0
K01857	0.0
K01856	0.0
K01854	38296.0
K07539	0.0
K08478	0.0
K08479	0.0
K08476	0.0
K08477	0.0
K08475	0.0
K00450	5.0
K00451	0.0
K00452	0.0
K00453	0.0
K00455	0.0
K00456	0.0
K00457	0.0
K00106	0.0
K00459	1.0
K00104	5760.0
K00105	2.0
K00102	0.0
K00103	0.0
K00100	46102.0
K00101	0.0
K01509	0.0
K04759	44940.0
K04758	25333.0
K04757	178.0
K01504	0.0
K04755	1.0
K04754	0.0
K04753	2.0
K04752	0.0
K04751	7900.0
K01502	2282.0
K14631	0.0
K05359	0.0
K14632	0.0
K07536	0.0
K12080	0.0
K02364	0.0
K12369	91.0
K02361	0.0
K02362	0.0
K02363	0.0
K13509	0.0
K13503	0.0
K13500	0.0
K12109	0.0
K12108	0.0
K12101	0.0
K12100	0.0
K12103	0.0
K12102	0.0
K12105	0.0
K12104	0.0
K12107	0.0
K12106	0.0
K11023	0.0
K03014	0.0
K08906	0.0
K08904	0.0
K08900	0.0
K06223	12826.0
K06199	28147.0
K06198	46.0
K06197	0.0
K06196	5215.0
K06194	26946.0
K06193	2284.0
K06192	2282.0
K06191	4.0
K06190	0.0
K11104	4828.0
K11105	28114.0
K11106	0.0
K11107	0.0
K11102	39.0
K11103	2282.0
K07862	139.0
K00666	6486.0
K00663	0.0
K00662	3832.0
K00661	39879.0
K00660	2282.0
K06997	37052.0
K06996	2282.0
K06995	0.0
K10852	681.0
K06993	0.0
K06992	0.0
K06991	0.0
K06990	8.0
K11050	0.0
K06999	2283.0
K06998	3895.0
K05338	2.0
K11051	0.0
K06441	0.0
K06440	0.0
K06443	0.0
K06442	10263.0
K06445	0.0
K06447	0.0
K06446	92.0
K06309	0.0
K05686	0.0
K02655	0.0
K07392	0.0
K00595	11935.0
K00594	0.0
K00596	0.0
K00599	75808.0
K00598	2.0
K02657	0.0
K07642	0.0
K07643	0.0
K07396	0.0
K07397	11.0
K07394	0.0
K07395	0.0
K04102	0.0
K04103	0.0
K04100	0.0
K04101	0.0
K04107	0.0
K04105	0.0
K04108	0.0
K04109	0.0
K07716	0.0
K07717	290.0
K07714	2282.0
K07715	0.0
K07712	2282.0
K07713	0.0
K07710	8.0
K07711	0.0
K07718	51221.0
K07719	643.0
K00843	0.0
K00842	0.0
K00841	48.0
K00840	0.0
K00847	38020.0
K00846	0.0
K00845	78562.0
K00844	101.0
K00849	34444.0
K00848	5913.0
K06302	0.0
K13771	2282.0
K13770	8.0
K13772	0.0
K13775	0.0
K13774	0.0
K13777	0.0
K13776	0.0
K13779	0.0
K13778	0.0
K02621	29448.0
K02992	37218.0
K02623	0.0
K08286	0.0
K08281	140.0
K02996	36256.0
K02995	0.0
K02994	37237.0
K02629	0.0
K02628	0.0
K08289	29228.0
K08288	0.0
K03578	2282.0
K03579	2282.0
K03576	2282.0
K03577	3728.0
K03574	28290.0
K03575	31932.0
K03572	37004.0
K03573	0.0
K03570	37092.0
K03571	6718.0
K01710	70217.0
K01711	33726.0
K01712	520.0
K01713	0.0
K01714	48808.0
K01715	6352.0
K01716	0.0
K01718	0.0
K01719	26946.0
K03081	0.0
K02199	0.0
K02198	91.0
K14170	19742.0
K02193	0.0
K02192	109.0
K02191	7.0
K02190	5900.0
K02197	91.0
K02196	0.0
K02195	91.0
K02194	91.0
K03718	26950.0
K03719	4993.0
K03712	10761.0
K03713	2.0
K03710	10937.0
K03711	42139.0
K03716	5562.0
K03717	2282.0
K03715	0.0
K07129	0.0
K00045	0.0
K13995	0.0
K13994	0.0
K13991	0.0
K13990	26946.0
K13993	32141.0
K13992	0.0
K06298	6161.0
K06299	0.0
K06294	0.0
K06295	1549.0
K06296	162.0
K06297	172.0
K06290	0.0
K06291	0.0
K06292	0.0
K06293	0.0
K12743	0.0
K00248	7476.0
K06426	9.0
K11739	0.0
K11738	0.0
K11733	0.0
K11732	0.0
K11731	0.0
K11737	0.0
K11736	0.0
K11735	0.0
K11734	0.0
K06870	0.0
K06871	39435.0
K06872	32387.0
K06873	0.0
K06874	0.0
K06875	0.0
K06876	2282.0
K06877	3723.0
K06878	2333.0
K06879	0.0
K07478	41315.0
K12645	0.0
K07479	0.0
K07473	7881.0
K07472	0.0
K07471	0.0
K07470	0.0
K07477	0.0
K07476	0.0
K07474	327.0
K15038	0.0
K15039	0.0
K15034	0.0
K15036	0.0
K15037	0.0
K08738	0.0
K06420	0.0
K00128	31879.0
K00129	0.0
K00438	0.0
K00432	2518.0
K00433	6008.0
K00122	1.0
K00123	2403.0
K00124	108.0
K00125	0.0
K00126	0.0
K00127	99.0
K08973	0.0
K14348	0.0
K14347	0.0
K14340	0.0
K08972	103.0
K01525	0.0
K01524	43110.0
K01523	1084.0
K01521	0.0
K01520	39292.0
K01529	362.0
K08977	0.0
K03969	321.0
K08929	0.0
K02388	10025.0
K02389	9692.0
K02386	0.0
K02387	10025.0
K02384	0.0
K02385	9050.0
K02382	0.0
K02380	8.0
K02381	0.0
K05386	0.0
K13524	0.0
K13525	0.0
K13527	0.0
K13520	0.0
K13522	0.0
K13529	2282.0
K03385	91.0
K03384	0.0
K03387	26949.0
K03386	28914.0
K03381	0.0
K03380	0.0
K03383	0.0
K03382	3550.0
K03389	27090.0
K03388	27008.0
K05356	0.0
K12344	0.0
K12343	0.0
K12342	0.0
K12341	0.0
K12340	26946.0
K02430	0.0
K12349	0.0
K05351	0.0
K11694	0.0
K11695	0.0
K11690	5090.0
K05352	0.0
K11693	0.0
K08928	0.0
K03433	0.0
K13832	0.0
K03039	0.0
K03432	0.0
K06607	0.0
K06606	106.0
K06605	5.0
K03430	4010.0
K06603	180.0
K06602	0.0
K06601	0.0
K06600	0.0
K05358	0.0
K06609	0.0
K06608	317.0
K03923	0.0
K03922	0.0
K11472	0.0
K11473	2298.0
K11474	0.0
K11475	0.0
K11476	0.0
K11477	0.0
K00601	0.0
K00600	36880.0
K00603	582.0
K03746	0.0
K00605	33660.0
K00604	37240.0
K00607	0.0
K00606	30684.0
K00609	37027.0
K03741	3910.0
K03740	50.0
K03743	699.0
K10873	0.0
K03214	0.0
K14068	0.0
K13317	0.0
K06360	0.0
K14069	0.0
K08078	0.0
K09650	0.0
K06361	0.0
K07802	0.0
K07803	0.0
K07800	0.0
K07801	0.0
K07806	0.0
K07807	0.0
K07804	0.0
K07805	0.0
K06362	0.0
K01172	0.0
K10257	0.0
K10255	2282.0
K10254	10031.0
K10253	0.0
K10918	0.0
K04128	0.0
K01958	2873.0
K01959	0.0
K01956	36963.0
K01957	0.0
K04126	0.0
K04127	0.0
K01952	39387.0
K01953	16694.0
K01950	37037.0
K01951	41171.0
K07730	0.0
K07731	0.0
K07732	0.0
K07733	1.0
K07734	0.0
K07735	2282.0
K07736	11019.0
K07737	59342.0
K07738	9925.0
K07739	91.0
K06365	0.0
K06366	0.0
K06367	0.0
K10910	0.0
K10911	0.0
K04382	0.0
K10775	0.0
K02609	0.0
K02979	0.0
K02978	0.0
K06368	0.0
K02975	0.0
K02974	0.0
K02977	0.0
K02976	0.0
K03558	4.0
K03559	42921.0
K03550	37034.0
K03551	37221.0
K03552	0.0
K03553	40976.0
K03554	0.0
K03555	36990.0
K03556	4815.0
K03557	0.0
K01778	37575.0
K01779	1039.0
K06369	0.0
K01772	93.0
K01770	36689.0
K01771	0.0
K01776	36359.0
K01777	241.0
K01774	0.0
K01775	41650.0
K05385	0.0
K05384	0.0
K05383	0.0
K05382	0.0
K05381	0.0
K08159	0.0
K14153	15.0
K14154	0.0
K14155	40474.0
K08152	0.0
K08156	26947.0
K08076	0.0
K12809	0.0
K05297	10.0
K03734	43304.0
K03735	774.0
K03736	774.0
K03737	34937.0
K03731	0.0
K03732	0.0
K03733	29340.0
K03738	18.0
K03739	50.0
K08139	0.0
K06994	45.0
K12660	0.0
K12661	1.0
K07450	0.0
K08719	0.0
K08717	0.0
K08715	0.0
K08714	0.0
K08713	0.0
K08710	0.0
K11311	0.0
K11312	0.0
K00141	0.0
K00146	0.0
K00411	0.0
K00412	0.0
K00145	74310.0
K00148	0.0
K14367	0.0
K14366	0.0
K08954	0.0
K08384	15075.0
K14369	0.0
K14368	0.0
K14091	3727.0
K14090	3818.0
K14093	0.0
K14092	0.0
K14095	0.0
K14094	0.0
K14097	0.0
K14096	0.0
K14099	0.0
K14098	0.0
K02848	0.0
K01541	0.0
K04712	0.0
K04711	0.0
K01545	0.0
K01547	34187.0
K01546	34187.0
K01548	34080.0
K04719	0.0
K04718	0.0
K02018	7353.0
K02019	3295.0
K02016	41430.0
K02017	2290.0
K02014	97015.0
K02015	49984.0
K02012	10632.0
K02013	43757.0
K02010	5553.0
K02011	10221.0
K04515	0.0
K03943	0.0
K03941	0.0
K03940	0.0
K00313	190.0
K04060	0.0
K01608	3759.0
K08942	0.0
K08943	0.0
K08940	0.0
K08941	0.0
K08946	0.0
K08947	0.0
K08944	0.0
K08945	0.0
K03059	0.0
K13811	0.0
K13812	0.0
K13815	0.0
K13816	0.0
K13818	0.0
K13819	0.0
K03053	0.0
K03052	0.0
K03055	0.0
K03054	0.0
K03057	0.0
K03056	0.0
K06222	0.0
K11418	0.0
K11410	0.0
K11415	0.0
K00622	0.0
K00621	0.0
K00620	23279.0
K00627	5063.0
K00626	10421.0
K00625	34372.0
K00624	0.0
K02805	3815.0
K02552	2283.0
K02550	0.0
K02556	8737.0
K02803	1.0
K02554	0.0
K07280	0.0
K07281	0.0
K07282	33314.0
K07283	0.0
K07284	2575.0
K07285	0.0
K07286	0.0
K08217	10090.0
K07288	0.0
K07289	0.0
K07534	0.0
K07535	314.0
K07533	5883.0
K07822	0.0
K07823	0.0
K08699	0.0
K00088	40818.0
K00087	1944.0
K00086	3752.0
K00082	0.0
K10239	0.0
K10238	0.0
K10231	476.0
K10230	0.0
K10233	0.0
K10232	0.0
K10235	0.0
K10234	0.0
K10237	0.0
K10236	0.0
K08353	0.0
K01970	0.0
K01971	5025.0
K01972	38437.0
K01973	0.0
K01974	2282.0
K01975	255.0
K01976	0.0
K07758	0.0
K05990	0.0
K07752	0.0
K07753	0.0
K07751	0.0
K13786	0.0
K07755	0.0
K07442	0.0
K08352	273.0
K07115	0.0
K07441	0.0
K07634	0.0
K07446	9.0
K07111	0.0
K07444	7724.0
K07445	0.0
K00647	0.0
K07449	0.0
K00641	29228.0
K00640	44138.0
K01289	0.0
K01282	0.0
K01283	0.0
K01280	0.0
K01281	45.0
K01286	2734.0
K01284	53892.0
K02954	37240.0
K02952	37237.0
K02950	36879.0
K00155	2282.0
K02959	34955.0
K00887	0.0
K00886	0.0
K00885	0.0
K00884	0.0
K00883	370.0
K00882	5620.0
K00881	382.0
K00880	1586.0
K00053	36853.0
K14048	0.0
K01026	2478.0
K01756	37549.0
K01025	0.0
K01750	605.0
K01023	33.0
K01752	42090.0
K01753	385.0
K14583	0.0
K01758	33.0
K01759	64187.0
K09565	0.0
K09568	0.0
K08173	0.0
K08172	0.0
K02483	8409.0
K02482	2282.0
K08177	449.0
K08176	0.0
K08175	0.0
K02486	0.0
K02489	0.0
K02488	0.0
K08178	0.0
K14138	135.0
K14136	0.0
K09713	0.0
K09714	0.0
K09715	0.0
K03532	0.0
K03533	0.0
K03530	94141.0
K03531	36253.0
K03536	37146.0
K03537	0.0
K03534	31496.0
K03535	2282.0
K03538	0.0
K03539	0.0
K14451	0.0
K14450	0.0
K02225	0.0
K02224	12815.0
K02227	7074.0
K02226	7072.0
K02221	302.0
K14107	0.0
K02229	0.0
K02228	0.0
K14106	0.0
K00441	8.0
K03288	0.0
K03289	0.0
K03284	43404.0
K03285	0.0
K03286	0.0
K03287	26946.0
K03280	0.0
K03281	29228.0
K03282	36700.0
K00440	0.0
K13677	0.0
K12790	0.0
K09639	0.0
K12688	0.0
K12689	0.0
K12686	0.0
K12687	0.0
K12684	0.0
K12685	0.0
K12682	0.0
K12683	0.0
K12680	0.0
K11889	0.0
K08884	12262.0
K11085	32952.0
K11084	0.0
K11081	0.0
K11080	0.0
K11083	0.0
K11082	0.0
K11089	2282.0
K08777	0.0
K08776	0.0
K06346	9729.0
K06347	0.0
K09824	0.0
K09825	37196.0
K09823	1.0
K09820	2283.0
K10939	0.0
K10936	0.0
K10937	0.0
K10933	0.0
K06348	0.0
K09829	0.0
K11337	0.0
K11336	0.0
K11335	0.0
K11334	0.0
K11333	0.0
K11332	0.0
K11331	0.0
K11330	0.0
K00169	1568.0
K00164	2282.0
K00166	0.0
K00167	0.0
K00161	5066.0
K00162	5066.0
K00163	0.0
K10689	0.0
K10680	0.0
K10681	0.0
K10682	0.0
K04083	10196.0
K04082	0.0
K04081	0.0
K04080	0.0
K04087	2971.0
K04086	2.0
K04085	1.0
K04084	0.0
K04088	2971.0
K01569	0.0
K01568	0.0
K01563	0.0
K01561	0.0
K01560	4845.0
K01567	4565.0
K01565	2282.0
K01564	0.0
K02038	39420.0
K02039	39420.0
K02030	22305.0
K02031	37552.0
K02032	38392.0
K02033	42777.0
K02034	48275.0
K02035	46742.0
K02036	41709.0
K02037	39270.0
K05556	0.0
K13658	0.0
K13659	0.0
K13656	0.0
K13657	0.0
K13654	0.0
K13655	91.0
K13652	3726.0
K13653	21262.0
K13650	0.0
K13651	0.0
K05555	0.0
K05552	0.0
K02057	24845.0
K05550	0.0
K05551	0.0
K12308	51942.0
K12306	0.0
K03073	34786.0
K03072	352.0
K03071	0.0
K03070	39521.0
K03077	2644.0
K03076	36880.0
K03075	35897.0
K03074	874.0
K08965	316.0
K08967	0.0
K08961	0.0
K08963	8056.0
K13873	0.0
K13876	0.0
K13874	0.0
K13875	0.0
K06139	0.0
K06138	0.0
K06135	0.0
K06134	0.0
K06137	2282.0
K06136	0.0
K06131	45246.0
K06133	7285.0
K06132	0.0
K02600	37237.0
K07389	0.0
K07388	0.0
K04747	0.0
K01516	36879.0
K09977	0.0
K07518	0.0
K07519	0.0
K11437	0.0
K07512	2282.0
K07516	8.0
K10212	102.0
K10747	0.0
K10217	0.0
K10219	0.0
K10218	1.0
K10748	0.0
K01912	35613.0
K01913	0.0
K01910	689.0
K01911	2598.0
K01916	54.0
K01917	0.0
K01914	34285.0
K01915	51321.0
K01918	30532.0
K01919	97.0
K07774	0.0
K07775	1301.0
K07776	136.0
K07777	1135.0
K07770	34.0
K07771	0.0
K07772	0.0
K07773	0.0
K07778	87.0
K01193	11114.0
K04340	0.0
K04341	0.0
K04342	0.0
K04343	0.0
K12986	0.0
K04691	0.0
K02931	36256.0
K02933	37237.0
K02935	37228.0
K02936	0.0
K02939	37237.0
K00205	0.0
K00204	0.0
K00207	0.0
K00206	0.0
K00201	0.0
K00200	0.0
K00203	0.0
K00202	0.0
K00209	0.0
K00208	26949.0
K01000	40825.0
K01001	0.0
K01002	447.0
K01003	37.0
K01004	0.0
K01005	214.0
K01006	37049.0
K01007	2559.0
K01008	2994.0
K10855	0.0
K14115	0.0
K14116	0.0
K14441	36951.0
K14446	40.0
K14447	0.0
K14112	0.0
K14445	2282.0
K08195	0.0
K08194	1.0
K14448	0.0
K08196	0.0
K08191	26946.0
K14119	0.0
K08193	0.0
K00702	1545.0
K10799	0.0
K03518	5857.0
K03519	451.0
K09719	0.0
K10856	0.0
K03516	0.0
K03517	31302.0
K02205	0.0
K02204	8.0
K02203	7346.0
K02201	0.0
K02200	0.0
K13714	0.0
K13461	0.0
K12518	1.0
K12519	1.0
K12517	1.0
K12514	0.0
K12515	0.0
K12512	0.0
K12513	0.0
K12510	8044.0
K12511	988.0
K07183	7193.0
K07182	0.0
K07181	4037.0
K07180	159.0
K07186	0.0
K07185	3887.0
K07184	0.0
K09800	0.0
K09801	0.0
K09802	0.0
K09803	96.0
K09804	0.0
K09805	0.0
K09806	1.0
K09807	31579.0
K09808	56175.0
K09809	5.0
K10912	0.0
K10913	0.0
K10914	860.0
K10915	0.0
K10916	0.0
K10917	0.0
K11358	6804.0
K11355	0.0
K11354	0.0
K11357	0.0
K11356	0.0
K04069	62144.0
K04068	35650.0
K04065	0.0
K04064	0.0
K04067	0.0
K04066	37086.0
K04061	5792.0
K09716	0.0
K04063	2282.0
K04062	0.0
K10006	0.0
K10007	0.0
K10004	0.0
K10005	0.0
K10002	0.0
K10003	0.0
K10000	0.0
K10001	0.0
K09717	0.0
K10008	2282.0
K10009	0.0
K02491	0.0
K14588	0.0
K14581	0.0
K13678	65.0
K13679	0.0
K11633	0.0
K13670	0.0
K13671	0.0
K11987	0.0
K11636	0.0
K11634	0.0
K13582	0.0
K13583	0.0
K13580	0.0
K13581	0.0
K13586	0.0
K13587	0.0
K13584	0.0
K13585	0.0
K13588	0.0
K13589	0.0
K02052	1027.0
K02053	1033.0
K02050	27740.0
K02051	28346.0
K02056	14356.0
K05553	0.0
K02054	1027.0
K02055	714.0
K02058	5839.0
K02059	0.0
K05558	0.0
K05559	0.0
K03895	0.0
K03894	0.0
K03897	0.0
K03896	0.0
K03891	0.0
K03890	0.0
K03893	0.0
K03892	20921.0
K02423	0.0
K05342	0.0
K05341	51.0
K12989	0.0
K12988	0.0
K02420	9667.0
K12981	0.0
K12980	0.0
K12983	0.0
K12982	0.0
K12985	0.0
K12984	0.0
K12987	0.0
K02426	29229.0
K13854	0.0
K03098	31511.0
K13853	151.0
K03095	46.0
K05344	0.0
K03091	30726.0
K03090	156.0
K03093	534.0
K03092	30838.0
K06113	0.0
K09632	0.0
K02429	53893.0
K06118	0.0
K05716	0.0
K04844	36.0
K11632	0.0
K11630	0.0
K11631	7.0
K11637	0.0
K11635	2.0
K11638	0.0
K11639	0.0
K07572	0.0
K07573	0.0
K07570	41.0
K07571	1075.0
K07576	9119.0
K07577	0.0
K07574	7731.0
K07575	0.0
K07578	0.0
K07579	0.0
K11189	21061.0
K11184	5215.0
K11187	0.0
K11180	8.0
K11181	8.0
K11183	2282.0
K10764	0.0
K10763	0.0
K10762	0.0
K01938	35025.0
K01939	38074.0
K01934	10320.0
K01935	29248.0
K01937	37201.0
K01930	0.0
K01932	0.0
K01933	40774.0
K07798	0.0
K07799	2282.0
K07796	0.0
K07797	0.0
K07794	32.0
K07795	348.0
K07792	0.0
K07793	3645.0
K07790	0.0
K07791	0.0
K06379	7699.0
K00968	3724.0
K06378	9500.0
K06377	0.0
K06376	0.0
K06375	0.0
K09814	0.0
K09813	0.0
K06372	0.0
K06371	0.0
K06370	0.0
K01249	0.0
K01246	33596.0
K01247	42.0
K01244	0.0
K01243	30508.0
K08919	0.0
K01241	0.0
K02919	31249.0
K02913	36649.0
K02912	0.0
K02911	34585.0
K02910	0.0
K02917	0.0
K02916	37237.0
K02915	0.0
K02914	36889.0
K00228	0.0
K00227	0.0
K00226	65282.0
K00224	0.0
K00223	0.0
K00222	0.0
K00221	0.0
K00220	0.0
K01798	0.0
K01799	378.0
K01068	0.0
K01069	3218.0
K01062	0.0
K01791	35390.0
K01792	2282.0
K01061	4564.0
K01066	2417.0
K01067	250.0
K01796	35.0
K01797	28.0
K05499	4416.0
K14468	0.0
K14469	0.0
K14465	0.0
K14466	0.0
K14467	0.0
K10834	0.0
K10833	0.0
K02266	0.0
K03793	0.0
K03790	979.0
K03791	0.0
K03796	0.0
K03797	92572.0
K03794	0.0
K03795	2282.0
K03798	49585.0
K03799	51.0
K13448	0.0
K12538	0.0
K12539	0.0
K12530	0.0
K12531	0.0
K12532	0.0
K12533	0.0
K12534	0.0
K12535	0.0
K12536	0.0
K12537	0.0
K03136	0.0
K09790	27938.0
K09791	0.0
K09792	2282.0
K09793	29236.0
K09794	0.0
K09795	0.0
K09796	0.0
K09797	31023.0
K09798	0.0
K09799	0.0
K10972	0.0
K10973	0.0
K10977	32.0
K10974	4379.0
K10975	0.0
K10978	0.0
K10979	2829.0
K06308	0.0
K00315	0.0
K09862	0.0
K06303	0.0
K09860	0.0
K09861	33050.0
K06306	1388.0
K06307	0.0
K06305	0.0
K11373	0.0
K04047	2330.0
K04046	0.0
K04045	4234.0
K04044	0.0
K04043	40133.0
K04042	1907.0
K04041	6928.0
K04040	0.0
K02700	0.0
K04049	0.0
K04048	0.0
K02707	0.0
K02704	0.0
K02705	0.0
K10020	0.0
K10021	0.0
K10022	0.0
K10023	0.0
K10024	0.0
K10025	0.0
K10026	2458.0
K10027	0.0
K13612	0.0
K13613	0.0
K13611	0.0
K13614	0.0
K13615	0.0
K05794	2285.0
K05795	2672.0
K05796	37.0
K05797	0.0
K05790	0.0
K05791	2282.0
K05792	2314.0
K05793	2282.0
K05798	0.0
K05799	16596.0
K01474	0.0
K01477	0.0
K01476	1.0
K01471	0.0
K01470	12230.0
K01473	0.0
K13039	0.0
K01479	2.0
K01478	138.0
K05570	3935.0
K05571	3935.0
K05572	0.0
K05573	0.0
K02078	55886.0
K02079	0.0
K05576	0.0
K02074	45.0
K02075	45.0
K02076	104.0
K02077	4627.0
K02071	6663.0
K02072	6450.0
K02073	6671.0
K03309	1.0
K03308	44111.0
K03305	29285.0
K03304	0.0
K03307	9194.0
K03306	7398.0
K03301	0.0
K03300	1271.0
K03303	2484.0
K03302	0.0
K06173	42650.0
K06175	0.0
K06174	0.0
K06177	26948.0
K06176	0.0
K06179	7863.0
K07680	8.0
K03867	0.0
K03838	0.0
K12053	0.0
K11618	3724.0
K11619	0.0
K11614	0.0
K11615	0.0
K11616	0.0
K11617	1.0
K11610	0.0
K11611	0.0
K11960	0.0
K11961	2.0
K02836	37097.0
K10565	0.0
K10564	0.0
K02837	35500.0
K10561	442.0
K10560	440.0
K10563	7452.0
K10562	0.0
K02838	37237.0
K06858	0.0
K02839	3724.0
K06859	377.0
K12700	237.0
K07558	0.0
K07559	6654.0
K07228	0.0
K07229	0.0
K07226	0.0
K07224	1.0
K07225	0.0
K07222	2282.0
K07223	1.0
K07220	7233.0
K07221	0.0
K10709	1957.0
K10708	0.0
K10701	0.0
K10703	0.0
K10702	0.0
K10704	0.0
K05984	0.0
K07537	0.0
K08652	0.0
K08651	0.0
K08658	0.0
K08659	295.0
K05982	0.0
K07451	0.0
K07453	0.0
K07452	0.0
K07455	105.0
K07454	2283.0
K09707	4460.0
K07457	8.0
K09706	21.0
K07104	2283.0
K00029	0.0
K00028	0.0
K00799	2.0
K00798	11501.0
K00797	3083.0
K00024	56206.0
K00795	1.0
K00026	0.0
K00021	0.0
K00020	61.0
K00023	0.0
K00022	0.0
K09017	2.0
K01269	9856.0
K09015	29270.0
K09014	33123.0
K09013	39126.0
K09011	26946.0
K09010	0.0
K01261	1.0
K01262	70211.0
K01263	6.0
K01264	0.0
K01265	68882.0
K01266	3729.0
K09018	0.0
K08227	0.0
K08226	0.0
K08225	0.0
K08224	3.0
K08223	2283.0
K08222	0.0
K08221	8.0
K00249	0.0
K01790	59649.0
K00241	29236.0
K00240	29559.0
K00243	35589.0
K00242	0.0
K00245	0.0
K00244	3620.0
K00247	0.0
K00246	0.0
K01795	6016.0
K06983	0.0
K02799	0.0
K02798	37.0
K02791	443.0
K02790	0.0
K02793	2785.0
K02795	3471.0
K02794	3931.0
K02796	3809.0
K04564	32335.0
K04565	4827.0
K04566	3723.0
K04567	33434.0
K01040	522.0
K01041	0.0
K04562	1139.0
K04568	0.0
K01049	0.0
K02535	29228.0
K02242	46.0
K02536	31519.0
K02531	43.0
K02246	44.0
K02533	0.0
K02532	5.0
K02248	45.0
K02538	9.0
K00581	0.0
K13421	0.0
K01013	0.0
K15018	0.0
K15019	0.0
K03110	37232.0
K03111	68265.0
K03112	0.0
K03113	29228.0
K03116	29427.0
K03117	8.0
K03118	29373.0
K03119	0.0
K10919	0.0
K12552	0.0
K12553	0.0
K12551	0.0
K12556	1.0
K12554	0.0
K12555	93.0
K06892	0.0
K06893	2284.0
K06890	1100.0
K06891	2286.0
K06896	58885.0
K06897	6549.0
K06894	4564.0
K06895	500.0
K10954	0.0
K10956	0.0
K06899	0.0
K06328	9.0
K06329	0.0
K10952	0.0
K10953	0.0
K11395	0.0
K11391	0.0
K11390	0.0
K11392	0.0
K00499	0.0
K00494	2282.0
K00495	0.0
K00496	0.0
K00491	0.0
K00492	1.0
K00493	0.0
K13591	0.0
K01467	31911.0
K13593	0.0
K13592	0.0
K04021	0.0
K04020	0.0
K04023	1226.0
K04022	0.0
K04025	0.0
K04024	887.0
K04027	40.0
K04026	561.0
K04029	5545.0
K04028	5506.0
K07055	0.0
K07054	1.0
K07057	0.0
K07056	64179.0
K07051	2282.0
K07050	6588.0
K07053	25975.0
K07052	51282.0
K07059	0.0
K07058	36057.0
K10040	96.0
K10041	658.0
K10046	0.0
K04799	0.0
K04798	0.0
K04793	0.0
K04792	0.0
K04791	0.0
K04790	0.0
K04797	0.0
K04796	0.0
K04795	0.0
K04794	0.0
K13638	0.0
K13639	0.0
K13634	0.0
K13635	0.0
K13636	0.0
K13637	1.0
K13630	0.0
K13631	0.0
K13632	0.0
K13633	0.0
K02042	4491.0
K05778	0.0
K05779	0.0
K05776	26946.0
K05541	0.0
K05774	0.0
K05775	0.0
K05772	9.0
K05773	9.0
K05540	946.0
K01459	0.0
K01458	0.0
K01457	2284.0
K01455	2315.0
K01454	0.0
K01453	0.0
K01452	0.0
K01451	1052.0
K01450	0.0
K05518	0.0
K08070	775.0
K08071	0.0
K05516	2381.0
K08077	250.0
K05515	38501.0
K13093	0.0
K11783	0.0
K12949	0.0
K12945	0.0
K12944	0.0
K12941	1172.0
K12940	9.0
K12943	0.0
K12942	1482.0
K14728	0.0
K14727	0.0
K11785	0.0
K00108	2282.0
K13890	5.0
K13891	5.0
K13892	2.0
K13893	0.0
K13894	0.0
K13895	0.0
K13896	0.0
K06159	0.0
K06158	43608.0
K06153	37188.0
K06152	0.0
K06151	0.0
K06157	0.0
K06156	0.0
K06155	0.0
K06154	0.0
K03327	56174.0
K03326	41.0
K03325	2826.0
K03324	41336.0
K03322	157.0
K03321	1058.0
K03320	2850.0
K03329	0.0
K03328	26950.0
K04802	0.0
K04801	0.0
K04800	0.0
K11948	0.0
K01505	0.0
K04756	0.0
K11940	0.0
K11941	0.0
K11942	0.0
K11943	0.0
K11944	0.0
K01507	41894.0
K11946	0.0
K11947	0.0
K01506	0.0
K01501	5.0
K01500	149.0
K01503	0.0
K06714	1077.0
K04750	6197.0
K12789	0.0
K12788	0.0
K11526	0.0
K10810	0.0
K11522	0.0
K11523	0.0
K08675	0.0
K08676	0.0
K08677	0.0
K08679	0.0
K11521	0.0
K10547	1085.0
K10546	1096.0
K10545	630.0
K10544	33.0
K10543	83.0
K10542	6552.0
K10541	6554.0
K10540	7585.0
K10549	378.0
K10548	1085.0
K14630	0.0
K11529	0.0
K00007	0.0
K00005	6602.0
K13444	0.0
K00003	10612.0
K00002	3918.0
K00001	9093.0
K01186	35433.0
K00009	32.0
K00008	9226.0
K10726	0.0
K10725	0.0
K08246	0.0
K00263	2282.0
K00262	61673.0
K00261	314.0
K00260	0.0
K00266	83685.0
K00265	31512.0
K01200	712.0
K01201	7626.0
K01206	116612.0
K01207	5995.0
K01205	29228.0
K01208	0.0
K01209	53586.0
K06167	29888.0
K00917	4480.0
K00912	29228.0
K00919	37053.0
K02519	36877.0
K02518	36879.0
K02517	26947.0
K02511	0.0
K02510	5151.0
K13409	0.0
K13408	0.0
K03179	29239.0
K03170	0.0
K03177	37237.0
K12574	8023.0
K12570	0.0
K12573	36629.0
K11009	0.0
K11008	0.0
K11005	0.0
K11004	0.0
K11007	0.0
K11006	0.0
K11003	0.0
K08296	2282.0
K08297	2.0
K08295	0.0
K02634	0.0
K02635	0.0
K10622	0.0
K07693	39.0
K07692	0.0
K07691	0.0
K07690	0.0
K07697	0.0
K07696	3817.0
K07695	0.0
K07694	375.0
K07699	4112.0
K07698	0.0
K07079	12082.0
K07078	109.0
K07077	0.0
K07076	565.0
K07075	1184.0
K07074	2971.0
K07073	0.0
K07072	0.0
K07071	4572.0
K07070	0.0
K14584	0.0
K11620	0.0
K09190	0.0
K11623	0.0
K05759	0.0
K08589	0.0
K11625	0.0
K11995	0.0
K01439	13955.0
K01438	29620.0
K01431	0.0
K01430	6013.0
K01433	2282.0
K01432	0.0
K01434	0.0
K01437	0.0
K01436	6380.0
K05539	0.0
K14520	0.0
K12963	0.0
K12962	0.0
K12961	0.0
K12960	35075.0
K14749	0.0
K14748	0.0
K02972	0.0
K14743	0.0
K14742	36722.0
K14745	0.0
K14744	1.0
K14747	0.0
K14746	0.0
K02167	0.0
K02164	0.0
K02160	5200.0
K02168	1.0
K02169	26946.0
K10931	0.0
K03341	0.0
K03340	32253.0
K03343	0.0
K03342	0.0
K03346	189.0
K12299	0.0
K12291	0.0
K12290	0.0
K12293	0.0
K12292	0.0
K12295	0.0
K12294	0.0
K12297	0.0
K12368	0.0
K11922	0.0
K11923	0.0
K11920	0.0
K11921	0.0
K11926	0.0
K11927	3391.0
K11924	182.0
K11925	0.0
K11928	2700.0
K13181	0.0
K13219	0.0
K07262	0.0
K07263	31510.0
K07260	10625.0
K07261	0.0
K07266	0.0
K07267	2282.0
K07264	1.0
K07265	0.0
K07268	0.0
K07269	0.0
K01155	1258.0
K04478	0.0
K04479	0.0
K10528	0.0
K14952	0.0
K07486	2325.0
K07487	0.0
K07484	10220.0
K07485	0.0
K07482	0.0
K07483	13672.0
K07480	2.0
K07481	298.0
K07488	0.0
K07489	1.0
K11210	0.0
K11211	0.0
K11212	8.0
K11214	3740.0
K11216	33.0
K06300	0.0
K00061	0.0
K00060	2562.0
K06301	0.0
K00065	1461.0
K00064	0.0
K00067	44084.0
K00066	2282.0
K00069	0.0
K00068	130.0
K06304	0.0
K08262	0.0
K08261	0.0
K08260	0.0
K08265	0.0
K08264	0.0
K00288	0.0
K00285	2283.0
K00284	6796.0
K00287	39323.0
K00286	40802.0
K00281	29228.0
K00280	0.0
K00283	4700.0
K00282	4700.0
K08088	0.0
K14198	0.0
K14199	0.0
K03452	0.0
K14194	0.0
K14195	0.0
K14196	0.0
K14197	0.0
K14192	0.0
K14193	0.0
K01880	37090.0
K01881	40971.0
K01883	37237.0
K01885	37600.0
K04618	0.0
K01887	40960.0
K01224	1132.0
K01889	37237.0
K01226	4457.0
K01227	1.0
K01220	51.0
K01222	781.0
K01223	6791.0
K02759	2994.0
K02755	1.0
K02757	8023.0
K02756	2.0
K14998	0.0
K02750	55.0
K02753	1.0
K02752	0.0
K00939	37237.0
K00938	47.0
K00937	37075.0
K00936	49404.0
K00935	0.0
K00934	2282.0
K00933	0.0
K00932	0.0
K00931	37142.0
K00930	74387.0
K01089	26947.0
K01080	0.0
K01081	30677.0
K01082	0.0
K01083	0.0
K01084	0.0
K01085	0.0
K01087	0.0
K02571	0.0
K02570	91.0
K02573	91.0
K02572	0.0
K02575	2375.0
K02574	383.0
K07780	0.0
K03488	5956.0
K03489	53.0
K03482	0.0
K03483	34.0
K03480	671.0
K03481	822.0
K03486	4452.0
K03487	1.0
K03484	6732.0
K03485	0.0
K02287	0.0
K02286	0.0
K02285	0.0
K02284	0.0
K02283	9854.0
K02282	99.0
K02281	0.0
K02280	0.0
K02289	0.0
K02288	0.0
K03626	0.0
K03627	0.0
K03624	41651.0
K03625	37237.0
K03151	8001.0
K03620	107.0
K03153	0.0
K08869	0.0
K03628	38050.0
K03629	37093.0
K09738	0.0
K09739	0.0
K09736	0.0
K09737	0.0
K09735	0.0
K09732	0.0
K09733	0.0
K09730	0.0
K09731	0.0
K09888	6839.0
K09889	0.0
K09880	0.0
K09882	0.0
K09883	0.0
K09884	0.0
K09887	0.0
K11027	0.0
K11026	0.0
K11025	0.0
K11024	0.0
K07679	0.0
K07678	0.0
K11021	0.0
K11020	0.0
K07675	0.0
K07674	0.0
K07676	0.0
K07671	0.0
K07670	0.0
K07673	0.0
K07672	0.0
K01117	0.0
K12048	0.0
K07019	2282.0
K07018	0.0
K07011	58844.0
K07010	6914.0
K07013	2.0
K07012	9281.0
K07015	7979.0
K07014	0.0
K07017	352.0
K07016	8.0
K10084	0.0
K08372	192.0
K05884	105.0
K05885	3837.0
K05886	0.0
K05887	0.0
K05880	0.0
K05881	1.0
K05882	2282.0
K05883	0.0
K08902	0.0
K05739	38.0
K05888	0.0
K05889	0.0
K08903	0.0
K00547	55.0
K00544	0.0
K00545	0.0
K00542	0.0
K00543	0.0
K00540	75118.0
K00548	39945.0
K00549	6044.0
K01145	0.0
K01412	0.0
K01147	0.0
K01417	4312.0
K00038	0.0
K01143	0.0
K01142	9797.0
K01419	58.0
K00788	37644.0
K00789	38828.0
K12502	0.0
K14762	0.0
K14761	7734.0
K06195	2282.0
K03819	0.0
K03818	0.0
K03814	0.0
K03817	6.0
K03816	4155.0
K03811	6541.0
K03810	34.0
K03813	2.0
K11908	0.0
K11909	0.0
K11904	1.0
K11905	0.0
K11906	0.0
K11907	0.0
K11900	0.0
K11901	0.0
K11902	0.0
K11903	1.0
K10986	7.0
K13238	0.0
K13239	0.0
K13797	0.0
K07248	967.0
K13796	0.0
K07244	0.0
K07245	0.0
K07246	684.0
K07240	76402.0
K07241	1.0
K07242	0.0
K07243	2283.0
K01268	0.0
K05296	0.0
K02821	4269.0
K09016	0.0
K09945	0.0
K09944	0.0
K09947	0.0
K09946	2282.0
K09941	0.0
K09940	2282.0
K09943	0.0
K09942	8.0
K09949	2282.0
K09948	0.0
K10851	0.0
K10850	0.0
K03666	1337.0
K03667	58.0
K03196	0.0
K03665	37091.0
K11275	0.0
K06012	6724.0
K00048	6249.0
K10857	0.0
K09773	153.0
K00043	3.0
K00042	5321.0
K00041	4723.0
K00040	4816.0
K00046	42449.0
K00733	0.0
K00044	0.0
K06011	0.0
K09012	0.0
K06016	1030.0
K06017	0.0
K06014	0.0
K06015	4071.0
K06019	104.0
K01075	0.0
K12221	0.0
K06444	0.0
K04632	0.0
K14977	55.0
K14974	0.0
K00958	0.0
K00951	62205.0
K00950	29389.0
K00952	19.0
K00955	3388.0
K00954	37237.0
K00957	3398.0
K00956	3325.0
K00590	2.0
K02777	146.0
K02775	664.0
K02774	1148.0
K02773	1124.0
K02771	12.0
K02770	6174.0
K02779	3113.0
K02778	0.0
K01606	0.0
K01607	33197.0
K01604	0.0
K01605	0.0
K01602	0.0
K01601	0.0
K03750	3085.0
K01609	35796.0
K02553	0.0
K02804	5049.0
K02551	29233.0
K02806	6.0
K02557	36107.0
K02800	411.0
K05275	0.0
K02802	1.0
K13300	0.0
K02558	4564.0
K02809	2.0
K02808	1.0
K03600	0.0
K03601	37097.0
K03602	34472.0
K03603	0.0
K03604	3864.0
K03605	8.0
K03606	0.0
K03607	0.0
K03608	9574.0
K03609	11434.0
K06078	0.0
K06079	0.0
K09710	37097.0
K09711	0.0
K09712	0.0
K06073	0.0
K06074	0.0
K06075	0.0
K06076	0.0
K06077	0.0
K06382	3339.0
K06383	1891.0
K06380	0.0
K06381	7778.0
K06386	0.0
K06387	3916.0
K06384	820.0
K06385	6725.0
K06388	0.0
K06389	0.0
K12466	0.0
K12468	0.0
K07657	2282.0
K07656	0.0
K07655	0.0
K07654	0.0
K07653	0.0
K07652	700.0
K07651	8.0
K07650	36.0
K07659	0.0
K07658	34679.0
K11041	244.0
K11040	0.0
K11043	0.0
K11042	0.0
K11045	0.0
K11044	0.0
K11047	0.0
K11046	0.0
K11049	0.0
K11048	0.0
K07387	26946.0
K07386	27390.0
K06926	11334.0
K06927	8.0
K06924	0.0
K06925	37237.0
K06922	0.0
K06923	7657.0
K06920	2320.0
K06921	28503.0
K06928	497.0
K06929	166.0
K07033	10718.0
K07032	2322.0
K07031	4870.0
K07030	6874.0
K07037	29392.0
K07035	6732.0
K07034	9.0
K07039	0.0
K07038	2340.0
K10829	0.0
K00384	51313.0
K00385	949.0
K00386	0.0
K00387	0.0
K00380	4564.0
K00381	2282.0
K00382	35815.0
K00383	4.0
K00389	0.0
K01387	0.0
K01385	0.0
K01389	0.0
K09158	0.0
K09159	0.0
K09156	0.0
K09157	7812.0
K09154	0.0
K09155	421.0
K09152	0.0
K09153	4938.0
K09150	0.0
K09151	2290.0
K05970	35674.0
K05714	0.0
K05715	0.0
K05710	0.0
K05711	0.0
K05712	0.0
K05713	0.0
K00560	36464.0
K00561	0.0
K00563	729.0
K00564	229.0
K00566	64539.0
K00567	35957.0
K00568	1.0
K00569	2282.0
K05575	0.0
K01169	0.0
K01167	0.0
K01166	0.0
K05577	2282.0
K01163	1879.0
K01161	0.0
K01160	1.0
K05578	0.0
K05579	0.0
K08092	1245.0
K08093	88.0
K08094	1474.0
K08095	0.0
K08096	0.0
K08097	8.0
K02254	0.0
K02255	0.0
K01743	0.0
K02251	8.0
K02061	0.0
K01741	0.0
K02060	0.0
K00114	0.0
K02122	8326.0
K02123	34929.0
K02120	35286.0
K02121	33806.0
K02124	35290.0
K03837	0.0
K03836	0.0
K03835	0.0
K03834	0.0
K03833	868.0
K03832	29229.0
K03831	2282.0
K03830	4395.0
K00443	0.0
K03839	26947.0
K02067	0.0
K10189	8676.0
K13038	60120.0
K13787	443.0
K13788	2282.0
K13789	103231.0
K10188	9804.0
K12255	0.0
K12254	0.0
K12257	35419.0
K12256	0.0
K12251	3993.0
K12250	0.0
K12253	0.0
K12252	0.0
K13252	218.0
K13256	7.0
K13255	0.0
K12079	0.0
K12078	0.0
K12071	0.0
K12070	0.0
K12073	2282.0
K12072	0.0
K09912	0.0
K06236	0.0
K06237	0.0
K05519	0.0
K09914	0.0
K11788	0.0
K11782	0.0
K11780	0.0
K11781	0.0
K11787	0.0
K11784	0.0
K11530	0.0
K12787	0.0
K12786	0.0
K12785	0.0
K12784	0.0
K06718	9.0
K09969	0.0
K09968	0.0
K09967	6070.0
K09966	2282.0
K09965	2282.0
K09964	0.0
K09963	1068.0
K09962	1.0
K09961	0.0
K09960	0.0
K11527	2282.0
K11524	0.0
K11525	0.0
K11250	0.0
K11253	0.0
K11258	0.0
K11528	0.0
K00713	0.0
K00712	20.0
K10780	0.0
K10783	2284.0
K10125	0.0
K10124	0.0
K10126	0.0
K10121	46.0
K10123	0.0
K10122	46.0
K04652	4122.0
K04653	4051.0
K04651	8120.0
K04656	4054.0
K04654	4054.0
K04655	4476.0
K00973	35992.0
K00972	1041.0
K00971	33151.0
K00970	26947.0
K00975	23465.0
K00974	28130.0
K00979	29697.0
K00978	3359.0
K14954	0.0
K14955	0.0
K14956	0.0
K06178	28691.0
K01596	2813.0
K01597	47.0
K01594	0.0
K01595	2288.0
K01592	0.0
K01593	0.0
K01590	2282.0
K01591	37027.0
K01598	2282.0
K01599	54128.0
K02711	0.0
K02710	0.0
K02713	0.0
K02712	0.0
K02714	0.0
K02717	0.0
K02716	0.0
K02719	0.0
K02718	0.0
K03449	6008.0
K03446	29230.0
K03444	0.0
K03445	0.0
K03442	34253.0
K01620	36027.0
K01621	2787.0
K01622	0.0
K01623	6621.0
K01624	49406.0
K01625	47561.0
K01626	11229.0
K01627	29237.0
K01628	8537.0
K01629	3785.0
K05299	8.0
K02829	0.0
K02828	0.0
K02827	0.0
K02826	0.0
K02825	2604.0
K02824	7367.0
K02823	34737.0
K02822	4857.0
K03198	0.0
K03199	0.0
K03668	0.0
K03669	2282.0
K03190	6013.0
K03191	6.0
K03660	14279.0
K03194	0.0
K03195	0.0
K03664	37237.0
K03197	0.0
K09772	7864.0
K06013	2282.0
K09770	177.0
K09771	0.0
K09776	0.0
K09777	6373.0
K09774	0.0
K09775	5874.0
K09778	2476.0
K09779	6686.0
K06269	0.0
K06323	0.0
K11624	0.0
K02991	0.0
K02990	37044.0
K02624	0.0
K02240	88.0
K08282	2283.0
K12440	0.0
K12441	0.0
K12442	0.0
K12443	0.0
K12444	0.0
K12445	0.0
K12449	0.0
K02247	0.0
K07637	0.0
K07636	37007.0
K07639	0.0
K07638	0.0
K11069	5844.0
K11068	7340.0
K11063	0.0
K11062	0.0
K11061	0.0
K11060	0.0
K11066	0.0
K11065	26950.0
K06900	0.0
K06901	13756.0
K06902	1633.0
K06903	340.0
K06904	196.0
K06905	496.0
K06906	228.0
K06907	914.0
K06908	499.0
K06909	7.0
K10821	0.0
K05905	0.0
K05904	0.0
K05906	0.0
K05900	0.0
K05903	8.0
K01406	0.0
K05909	0.0
K05908	0.0
K00368	0.0
K00369	0.0
K00366	2809.0
K00367	0.0
K00364	46.0
K00365	2282.0
K00362	1.0
K00363	0.0
K00360	0.0
```
