## Extended Data File 1 for "Diet induces reproducible alterations in the mouse and human gut microbiome": SRS3574479_SRR7555890.picrust

```
# Constructed from biom file
#OTU ID	SRR7555890
K01365	0.0
K01364	0.0
K01361	1.0
K01360	0.0
K01362	41330.0
K02249	0.0
K05841	0.0
K05844	1.0
K05845	10.0
K05846	2805.0
K05847	2839.0
K00508	1.0
K00500	0.0
K00507	11733.0
K00504	0.0
K00505	0.0
K12521	0.0
K01101	1895.0
K01103	0.0
K12520	0.0
K01104	30104.0
K05592	30797.0
K05593	2784.0
K05590	2.0
K05591	2.0
K05596	2.0
K05597	0.0
K05594	0.0
K05595	5.0
K05599	0.0
K11964	0.0
K11962	0.0
K14540	6042.0
K12529	0.0
K12528	0.0
K06353	0.0
K02456	23587.0
K02457	3.0
K02454	23465.0
K02455	11734.0
K02452	3.0
K02453	35195.0
K02450	0.0
K02103	1907.0
K08138	2.0
K02108	20759.0
K02109	22108.0
K02458	3.0
K02459	3.0
K08137	2.0
K03851	0.0
K03850	0.0
K03852	0.0
K03855	1.0
K03856	6296.0
K13018	0.0
K13019	0.0
K13010	0.0
K13011	0.0
K13012	461.0
K13013	0.0
K13014	2.0
K13015	2.0
K13016	0.0
K13017	0.0
K08566	1.0
K08567	9.0
K13274	0.0
K13275	0.0
K13276	0.0
K13277	0.0
K03275	1.0
K03274	11732.0
K03277	0.0
K03276	0.0
K03271	15066.0
K03270	4600.0
K03273	12140.0
K03272	24828.0
K03279	0.0
K03278	0.0
K11022	0.0
K12277	0.0
K12276	0.0
K12270	1.0
K11058	0.0
K12279	0.0
K12278	0.0
K07557	0.0
K07550	0.0
K07552	3202.0
K06319	0.0
K09909	0.0
K09908	2.0
K12051	0.0
K12050	0.0
K12057	2.0
K12056	2.0
K06221	3.0
K09900	2.0
K09903	21081.0
K09902	2.0
K09904	2.0
K09907	2.0
K09906	2.0
K11501	0.0
K03234	0.0
K00773	21081.0
K00772	11732.0
K00777	0.0
K00776	0.0
K06313	237.0
K06315	0.0
K05574	0.0
K10201	1.0
K07176	0.0
K07177	366.0
K07174	0.0
K07175	12085.0
K07172	2.0
K07173	3845.0
K07170	3762.0
K07171	12656.0
K07178	0.0
K07179	0.0
K00195	0.0
K00194	4.0
K00197	6.0
K00196	0.0
K00191	0.0
K00190	1.0
K00193	0.0
K00192	0.0
K00198	738.0
K06405	5377.0
K10109	3054.0
K10108	5028.0
K10107	0.0
K01828	0.0
K01829	0.0
K01826	2.0
K01825	9.0
K01822	3.0
K01823	369.0
K01820	11730.0
K01821	371.0
K00999	0.0
K00998	28130.0
K00995	33340.0
K00997	12958.0
K00996	65.0
K00991	21472.0
K00990	11733.0
K00992	0.0
K11028	0.0
K02622	15479.0
K02625	0.0
K03564	29133.0
K13489	11730.0
K13488	11730.0
K13483	0.0
K13482	0.0
K13481	0.0
K13480	0.0
K13487	11730.0
K13486	11730.0
K14680	0.0
K14681	0.0
K14682	11733.0
K08358	113.0
K08357	113.0
K08356	0.0
K08355	0.0
K03469	20597.0
K03462	0.0
K03464	0.0
K03465	2770.0
K03466	21318.0
K01648	0.0
K01649	34264.0
K01643	528.0
K01640	329.0
K01641	366.0
K01646	46.0
K01647	21905.0
K01644	537.0
K02597	1.0
K02626	1.0
K02595	0.0
K02594	289.0
K02593	1.0
K02592	238.0
K02591	489.0
K02590	1618.0
K02598	581.0
K02849	11732.0
K14061	3.0
K14062	2.0
K14063	1.0
K14064	1.0
K14065	0.0
K14067	0.0
K02841	11732.0
K02840	0.0
K02843	2.0
K02844	11732.0
K02847	1.0
K02846	1.0
K02102	1.0
K09758	4.0
K06039	2.0
K06034	0.0
K06036	0.0
K06037	0.0
K06032	0.0
K01581	51.0
K02702	0.0
K02659	2.0
K13490	11730.0
K13491	11730.0
K03644	14927.0
K03645	2.0
K03646	2.0
K03647	509.0
K03640	4.0
K03641	2.0
K03642	11733.0
K03643	2.0
K03648	8354.0
K03649	3.0
K06694	0.0
K11814	0.0
K12428	0.0
K12429	0.0
K12422	0.0
K12423	0.0
K12420	0.0
K12421	0.0
K12426	0.0
K12427	0.0
K12424	0.0
K12425	0.0
K07349	4.0
K07348	2.0
K05380	0.0
K07345	10.0
K07344	0.0
K07347	13.0
K07346	5.0
K07341	13209.0
K07340	2.0
K07343	13282.0
K07342	0.0
K06968	11732.0
K06969	62831.0
K06962	12000.0
K06963	0.0
K06960	17768.0
K06961	0.0
K06966	27068.0
K06967	6042.0
K06964	0.0
K06965	0.0
K08995	11730.0
K08994	3.0
K08997	2.0
K08996	2.0
K08990	2.0
K08993	2.0
K08992	2.0
K08999	11844.0
K08998	19485.0
K08344	2.0
K08345	1.0
K08346	1.0
K14940	0.0
K02724	0.0
K08349	1.0
K11815	0.0
K05929	0.0
K05928	11731.0
K05927	0.0
K05924	0.0
K05922	0.0
K05921	5.0
K00349	3197.0
K00698	0.0
K00340	14929.0
K00341	14929.0
K00690	3209.0
K00343	14929.0
K00344	4.0
K00697	3.0
K00346	3197.0
K00347	3197.0
K09116	1411.0
K09117	19486.0
K05337	24478.0
K09118	41.0
K09119	0.0
K02106	217.0
K05823	366.0
K05820	2.0
K05826	0.0
K05827	0.0
K02100	1.0
K02101	0.0
K00524	0.0
K00525	18226.0
K00526	14012.0
K00527	12722.0
K00520	11731.0
K00522	0.0
K00523	0.0
K02451	1.0
K00528	8942.0
K00529	0.0
K00025	11730.0
K14215	0.0
K14213	0.0
K03453	26694.0
K00796	28858.0
K05339	0.0
K00027	6225.0
K00794	17820.0
K00793	17820.0
K01347	366.0
K01346	0.0
K01344	0.0
K01343	0.0
K00791	21082.0
K01340	0.0
K00790	24526.0
K02694	0.0
K02696	0.0
K02697	0.0
K02690	0.0
K02691	112.0
K02692	0.0
K02693	0.0
K02698	1.0
K02699	0.0
K00836	2.0
K00837	3683.0
K00835	11733.0
K00832	238.0
K00833	14927.0
K00830	1.0
K00831	9297.0
K00839	12112.0
K04335	0.0
K04334	0.0
K01120	11730.0
K01126	31910.0
K04333	1.0
K01129	17394.0
K01128	5.0
K04339	0.0
K04338	0.0
K02470	26368.0
K02471	11732.0
K02472	3.0
K02473	0.0
K02474	4558.0
K02475	0.0
K02476	0.0
K02477	16537.0
K02478	8.0
K02479	11732.0
K09019	1.0
K01267	4471.0
K13074	0.0
K13075	0.0
K11441	0.0
K14055	2.0
K13299	0.0
K13292	29869.0
K14057	1.0
K14056	1.0
K02856	1.0
K02585	436.0
K12211	0.0
K12210	0.0
K12213	0.0
K12212	0.0
K12215	0.0
K02854	1.0
K12217	0.0
K12216	0.0
K12219	0.0
K12218	0.0
K02855	2.0
K08692	0.0
K08693	0.0
K08690	0.0
K08691	0.0
K08696	2.0
K08697	0.0
K11748	11732.0
K11749	20900.0
K11746	1.0
K11747	3.0
K11744	11732.0
K11745	11732.0
K11742	2.0
K11743	1368.0
K11740	0.0
K11741	12102.0
K13920	311.0
K13921	1.0
K13922	1827.0
K13923	1.0
K13924	0.0
K13925	0.0
K13926	11732.0
K13927	338.0
K13928	1.0
K13929	1.0
K09923	2.0
K09922	14927.0
K06201	5684.0
K06200	15725.0
K06207	19552.0
K06206	1091.0
K06205	2.0
K09924	11730.0
K09929	0.0
K06208	236.0
K00759	16337.0
K00758	2.0
K00752	0.0
K00757	8851.0
K00756	2167.0
K00754	21391.0
K06001	5335.0
K05557	0.0
K09766	2004.0
K05554	0.0
K07475	0.0
K07150	2516.0
K07151	0.0
K07152	0.0
K07153	2.0
K07154	16968.0
K07155	0.0
K07156	3.0
K07157	0.0
K07406	4791.0
K07407	27673.0
K07404	17447.0
K07405	3195.0
K07402	17682.0
K07403	11732.0
K07400	2.0
K07401	1.0
K01808	21782.0
K01809	17485.0
K01800	0.0
K01801	0.0
K01802	3310.0
K01803	21372.0
K01804	1768.0
K01805	24070.0
K01807	1914.0
K09718	0.0
K14668	0.0
K14669	0.0
K14666	0.0
K14667	0.0
K01664	382.0
K01665	3212.0
K01666	3378.0
K01667	3633.0
K01660	0.0
K01661	12212.0
K01662	20053.0
K01663	0.0
K01668	0.0
K01669	11734.0
K02863	21081.0
K02862	0.0
K02860	9297.0
K02867	21081.0
K02866	0.0
K02864	19317.0
K02869	0.0
K05362	0.0
K05365	4.0
K03402	6178.0
K03403	1.0
K03400	0.0
K03406	37227.0
K03407	16736.0
K03404	0.0
K03405	0.0
K03408	19599.0
K03409	286.0
K02315	8347.0
K02314	32815.0
K02317	1.0
K02316	21067.0
K02313	21081.0
K02312	0.0
K02319	0.0
K12405	0.0
K12152	2.0
K12151	1.0
K07091	2.0
K07090	35940.0
K07093	11731.0
K07092	0.0
K07095	22452.0
K07094	0.0
K07097	0.0
K07096	0.0
K07099	1207.0
K07098	33648.0
K11175	9350.0
K11174	0.0
K11177	0.0
K11176	0.0
K11173	0.0
K11179	4.0
K11178	0.0
K00322	2.0
K00320	0.0
K00321	0.0
K00326	0.0
K00324	4.0
K00325	3.0
K00329	0.0
K05945	0.0
K05944	0.0
K05947	0.0
K05946	2405.0
K06944	0.0
K06945	0.0
K06946	7.0
K06415	242.0
K06940	14760.0
K06941	33248.0
K06942	21081.0
K06943	0.0
K10806	2.0
K10807	0.0
K10804	23465.0
K10805	3.0
K06948	546.0
K06949	22281.0
K06418	64.0
K09138	2.0
K09139	0.0
K09134	1399.0
K09135	0.0
K09136	2.0
K09137	3.0
K09130	0.0
K09131	11844.0
K09132	1364.0
K09133	0.0
K05808	32802.0
K05809	2.0
K05804	1368.0
K05805	2.0
K05806	0.0
K05807	3197.0
K05800	2.0
K05801	2.0
K05802	2.0
K05803	2.0
K01044	0.0
K01045	0.0
K01046	11772.0
K02068	36.0
K04561	0.0
K01042	531.0
K05568	5344.0
K05567	1479.0
K14273	0.0
K14275	0.0
K14274	198.0
K02062	2.0
K05245	0.0
K05564	0.0
K01048	2214.0
K02066	14928.0
K01322	14924.0
K01325	0.0
K02065	14928.0
K01326	0.0
K05560	0.0
K02243	546.0
K08930	0.0
K02679	2.0
K02676	0.0
K02674	0.0
K02675	0.0
K02672	0.0
K02241	400.0
K02670	0.0
K02671	0.0
K00810	0.0
K00811	3231.0
K00812	12115.0
K00813	2.0
K00814	0.0
K00817	21061.0
K00818	15409.0
K00819	0.0
K02530	30.0
K02245	546.0
K02244	366.0
K01499	0.0
K01498	0.0
K01493	21078.0
K01492	239.0
K01491	43026.0
K01497	3.0
K01496	23893.0
K01495	6089.0
K01494	1395.0
K02418	4817.0
K02419	5308.0
K14492	0.0
K02412	3544.0
K02413	5112.0
K02410	5308.0
K02411	1750.0
K02416	5308.0
K02417	4064.0
K02414	1770.0
K02415	38.0
K00120	0.0
K00121	73.0
K00430	0.0
K13058	11730.0
K13059	0.0
K13727	367.0
K13057	0.0
K13722	0.0
K13051	2.0
K13052	3872.0
K00435	0.0
K12054	0.0
K03239	0.0
K03238	0.0
K03231	0.0
K03230	11731.0
K03232	0.0
K12059	0.0
K03237	0.0
K03236	0.0
K12058	1.0
K12239	0.0
K12238	0.0
K12235	0.0
K12234	328.0
K13942	0.0
K13940	4161.0
K13941	0.0
K12097	0.0
K12096	0.0
K12095	0.0
K12094	0.0
K12093	0.0
K12092	0.0
K12091	0.0
K12090	0.0
K12099	0.0
K12098	0.0
K06356	0.0
K05992	0.0
K03540	0.0
K06331	1943.0
K06330	2.0
K07138	4656.0
K07139	7565.0
K11811	0.0
K07132	563.0
K07133	25018.0
K07130	16782.0
K07131	0.0
K07137	26303.0
K07134	0.0
K07135	0.0
K01860	0.0
K01866	21086.0
K01867	21082.0
K01865	0.0
K01868	22495.0
K01869	21081.0
K06140	11732.0
K04766	0.0
K04767	117.0
K04764	2.0
K04762	14928.0
K04763	24812.0
K04760	2.0
K04761	11775.0
K04768	0.0
K04769	3725.0
K08313	117.0
K08312	2.0
K08311	12099.0
K08310	2.0
K08317	367.0
K08316	16298.0
K08315	1.0
K08314	311.0
K05149	0.0
K08319	1.0
K08318	0.0
K06339	0.0
K14648	0.0
K14392	19.0
K14393	11733.0
K14645	1.0
K14647	0.0
K01689	22665.0
K01686	8132.0
K01687	47247.0
K01684	1652.0
K01685	14945.0
K01682	4.0
K01681	20926.0
K05308	0.0
K02889	0.0
K02888	21079.0
K02885	0.0
K02884	21081.0
K02887	21081.0
K02886	21081.0
K02881	21081.0
K02883	0.0
K13743	0.0
K02086	431.0
K02081	11993.0
K02080	0.0
K02083	83.0
K02082	155.0
K13831	0.0
K03428	0.0
K03429	13984.0
K03424	25447.0
K03935	0.0
K03932	0.0
K03933	368.0
K03930	1901.0
K03931	1.0
K02339	2.0
K02338	21081.0
K02337	20902.0
K02336	2.0
K02335	22431.0
K02334	25474.0
K02330	0.0
K03688	15989.0
K03689	0.0
K03680	198.0
K03683	2.0
K03684	11845.0
K03685	21081.0
K03686	29878.0
K03687	20606.0
K07301	16489.0
K07300	2.0
K07303	0.0
K07302	0.0
K07305	12105.0
K07304	12472.0
K07307	757.0
K07306	446.0
K07309	112.0
K07308	447.0
K02617	1.0
K02610	2.0
K02963	21081.0
K02612	2.0
K02961	19138.0
K09686	48793.0
K09687	69083.0
K09684	254.0
K09685	640.0
K09682	0.0
K09683	0.0
K09680	0.0
K09681	0.0
K09688	0.0
K09689	0.0
K05962	0.0
K05961	0.0
K05967	20.0
K05966	9.0
K11159	0.0
K05964	8.0
K05968	1.0
K11152	0.0
K00309	0.0
K00658	11733.0
K00304	0.0
K00305	0.0
K00654	0.0
K00655	25247.0
K00652	14930.0
K00301	0.0
K00302	1385.0
K00303	2.0
K10828	0.0
K06431	0.0
K06432	0.0
K06433	0.0
K06434	6.0
K06436	319.0
K06437	0.0
K10820	198.0
K06439	0.0
K10822	0.0
K10823	0.0
K10826	0.0
K09167	619.0
K06322	0.0
K14117	0.0
K14259	0.0
K14257	0.0
K01308	481.0
K01303	116.0
K01301	0.0
K01305	69.0
K01304	563.0
K02658	2.0
K00672	0.0
K02650	892.0
K02651	0.0
K02652	37856.0
K02653	38445.0
K02654	47882.0
K05687	0.0
K02656	0.0
K05685	3.0
K00878	5671.0
K00879	268.0
K00872	12746.0
K00873	21036.0
K00870	0.0
K00876	12741.0
K00877	0.0
K00874	22055.0
K00875	0.0
K04487	35538.0
K04486	30351.0
K04485	9060.0
K04484	0.0
K04483	0.0
K04482	0.0
K04480	0.0
K04488	19257.0
K12049	0.0
K13693	0.0
K13706	0.0
K13694	3.0
K13695	2.0
K05977	0.0
K09516	0.0
K02434	32156.0
K02435	31533.0
K02436	40.0
K02437	28262.0
K05350	2251.0
K02431	2095.0
K08100	0.0
K02433	32134.0
K02438	17372.0
K02439	4.0
K03745	2.0
K03744	8349.0
K03747	1.0
K03210	20826.0
K03217	21282.0
K03216	17775.0
K03215	2.0
K03742	18153.0
K03219	11731.0
K03218	21197.0
K03749	2.0
K03748	2.0
K02383	0.0
K06327	0.0
K06320	3132.0
K07238	9434.0
K09479	0.0
K09478	0.0
K09475	1.0
K09474	1.0
K09477	0.0
K09476	2.0
K09471	2.0
K09470	1.0
K09473	1.0
K09472	1.0
K07543	0.0
K06898	16583.0
K13967	0.0
K13963	13670.0
K07545	0.0
K00737	1365.0
K05345	0.0
K11706	0.0
K11707	0.0
K11704	0.0
K11705	0.0
K11708	0.0
K11709	0.0
K05588	0.0
K07114	43805.0
K07443	2562.0
K07116	0.0
K07117	11730.0
K07110	0.0
K07447	21080.0
K07112	583.0
K07113	2.0
K07448	3131.0
K07118	494.0
K07119	1.0
K10619	0.0
K10618	0.0
K10617	0.0
K10616	0.0
K01848	0.0
K01849	0.0
K01844	1980.0
K01845	14042.0
K01846	10.0
K01847	18121.0
K01840	25491.0
K01841	39.0
K01842	0.0
K01843	11856.0
K06219	2.0
K10832	0.0
K05348	0.0
K14203	0.0
K08483	17775.0
K08482	11731.0
K08481	1.0
K08480	0.0
K08485	2.0
K08484	2.0
K00464	0.0
K00467	0.0
K00466	0.0
K00461	0.0
K00460	0.0
K00463	0.0
K00462	0.0
K04509	0.0
K00469	0.0
K00468	0.0
K08645	0.0
K04744	2.0
K01518	0.0
K01519	0.0
K04748	0.0
K04749	250.0
K01514	0.0
K01515	8899.0
K01512	16433.0
K01510	0.0
K14623	11899.0
K14626	0.0
K14627	0.0
K14628	0.0
K14629	0.0
K03918	0.0
K03919	2.0
K12372	2.0
K12373	52655.0
K12370	2.0
K12371	2.0
K02359	0.0
K02358	21114.0
K02351	0.0
K02352	0.0
K02355	40009.0
K02357	21081.0
K02356	21146.0
K13574	2.0
K13573	0.0
K13572	0.0
K13571	0.0
K13570	0.0
K12112	1.0
K12113	1.0
K12110	0.0
K12111	51.0
K07329	0.0
K07328	0.0
K07323	2.0
K07322	6396.0
K07321	473.0
K07320	2.0
K07327	0.0
K07326	0.0
K07325	0.0
K07324	0.0
K08163	2.0
K06180	47990.0
K06181	12099.0
K06182	4291.0
K06183	29369.0
K06186	2.0
K06187	21081.0
K06188	13609.0
K06189	2.0
K08359	2.0
K07589	1.0
K07588	3196.0
K07587	0.0
K07586	1910.0
K07585	0.0
K07584	6516.0
K07583	0.0
K07582	0.0
K07581	0.0
K07580	0.0
K11139	0.0
K05989	12004.0
K05988	0.0
K05985	1307.0
K05987	1.0
K05986	11730.0
K10843	0.0
K08354	1.0
K10844	0.0
K10848	0.0
K00673	11732.0
K00674	3593.0
K00675	12209.0
K00676	4582.0
K00677	26661.0
K06988	366.0
K06989	240.0
K08351	1.0
K06980	11734.0
K06981	0.0
K06982	0.0
K08350	2.0
K06984	0.0
K06985	0.0
K06986	0.0
K06987	2549.0
K02445	13502.0
K02444	1600.0
K00582	0.0
K00583	0.0
K00580	0.0
K02110	22292.0
K00586	0.0
K00587	0.0
K00584	1.0
K08921	0.0
K02441	3.0
K00588	39.0
K08922	0.0
K02440	14628.0
K00018	21601.0
K08923	0.0
K02443	1917.0
K00019	0.0
K02442	0.0
K08925	0.0
K08926	0.0
K08927	0.0
K03149	13837.0
K06604	0.0
K00015	0.0
K01989	7198.0
K00854	21471.0
K00855	3.0
K00856	0.0
K00857	1243.0
K00850	44763.0
K00851	12099.0
K00852	29233.0
K00853	11978.0
K00858	9351.0
K00859	20967.0
K01181	13122.0
K01180	0.0
K01183	1971.0
K01182	7511.0
K01185	3199.0
K01184	0.0
K01187	28374.0
K01188	9529.0
K02596	3.0
K13766	0.0
K13767	0.0
K13003	0.0
K13002	0.0
K13000	0.0
K02984	0.0
K02986	21086.0
K02987	0.0
K02636	1.0
K02982	19717.0
K02983	0.0
K02638	0.0
K02639	2.0
K02988	20916.0
K08298	222.0
K08299	0.0
K03583	2.0
K03582	2.0
K03581	18367.0
K03580	11733.0
K03587	3310.0
K03586	2.0
K03585	41586.0
K03584	20963.0
K03589	8661.0
K03588	25803.0
K01725	0.0
K01724	11731.0
K01727	41.0
K01726	2425.0
K01721	1.0
K01720	1.0
K01722	0.0
K13008	0.0
K01729	0.0
K01728	3.0
K09530	0.0
K09539	0.0
K02188	4973.0
K02189	4978.0
K02182	0.0
K02183	0.0
K03769	654.0
K03768	35934.0
K03767	369.0
K03765	1.0
K03764	2.0
K03763	9902.0
K03762	113.0
K03761	1.0
K03760	2.0
K09457	11761.0
K09456	1.0
K09459	39.0
K09458	32744.0
K00602	44628.0
K13988	0.0
K13985	0.0
K09981	39.0
K09980	0.0
K09983	0.0
K09982	2.0
K09985	0.0
K09984	1.0
K09987	0.0
K09986	0.0
K09989	1608.0
K09988	1526.0
K12583	0.0
K12582	2.0
K12589	0.0
K11720	2.0
K09759	3453.0
K10985	0.0
K10984	116.0
K07468	0.0
K07469	1.0
K07464	4967.0
K07465	1.0
K07466	0.0
K07467	2551.0
K07460	19132.0
K07461	14908.0
K07462	21081.0
K07463	0.0
K10679	23465.0
K10678	1.0
K10671	0.0
K10670	1864.0
K10673	0.0
K10672	98.0
K10674	0.0
K10677	1.0
K10676	0.0
K08726	0.0
K08724	179.0
K08722	834.0
K08723	1.0
K08720	0.0
K08721	0.0
K08728	366.0
K10187	0.0
K00119	0.0
K00118	11731.0
K00449	2.0
K00448	2.0
K00115	0.0
K00446	0.0
K00117	23462.0
K00116	11734.0
K00111	20487.0
K00442	0.0
K00113	2.0
K00112	2.0
K01539	0.0
K01531	3438.0
K04720	7184.0
K01533	33181.0
K01534	41552.0
K01535	0.0
K01537	20102.0
K14358	0.0
K14605	0.0
K14606	0.0
K00413	0.0
K10120	1.0
K05600	0.0
K05777	1.0
K03972	1.0
K03973	341.0
K03970	2.0
K03971	1.0
K03976	9341.0
K03977	21081.0
K03974	2.0
K03975	15643.0
K03978	9350.0
K03979	21081.0
K13378	3197.0
K02372	18259.0
K02371	8560.0
K02377	16407.0
K02379	11846.0
K03396	0.0
K03397	0.0
K03394	6449.0
K03395	0.0
K03392	0.0
K03393	0.0
K03390	3196.0
K03391	0.0
K03399	37.0
K03027	0.0
K12136	0.0
K12137	1.0
K06610	0.0
K12138	0.0
K12139	0.0
K11444	0.0
K11440	0.0
K11443	0.0
K11442	0.0
K00612	11730.0
K00613	111.0
K00610	7546.0
K00611	18057.0
K00616	15243.0
K00617	0.0
K00614	0.0
K00615	35820.0
K00619	2.0
K10863	0.0
K07874	0.0
K06234	0.0
K10240	0.0
K10241	0.0
K10242	0.0
K10243	0.0
K04110	0.0
K04113	0.0
K04112	0.0
K04115	0.0
K04114	0.0
K04117	0.0
K04116	0.0
K04118	0.0
K05517	2.0
K07705	82.0
K07704	195.0
K07707	1371.0
K07706	1605.0
K07701	1.0
K07700	3.0
K07703	2.0
K07702	3.0
K07709	1.0
K07708	2.0
K01955	24567.0
K13042	0.0
K09934	0.0
K09935	15630.0
K06216	0.0
K09937	1.0
K13745	2.0
K13746	0.0
K13747	28515.0
K13740	0.0
K13741	0.0
K13742	0.0
K06211	1366.0
K06212	113.0
K09933	1.0
K02618	2.0
K02619	3199.0
K02968	20900.0
K02966	0.0
K02967	21081.0
K02616	2.0
K02965	21081.0
K02962	0.0
K02611	2.0
K02613	2.0
K03569	25801.0
K03568	125.0
K03565	9168.0
K06218	0.0
K03567	2.0
K03566	5.0
K03561	76779.0
K03560	2.0
K03563	5913.0
K03562	2.0
K06430	0.0
K01709	12137.0
K01708	1.0
K01707	0.0
K01706	42.0
K01705	0.0
K01704	44408.0
K01703	44622.0
K01702	0.0
K14165	0.0
K14164	0.0
K14166	0.0
K14161	11730.0
K14160	0.0
K14162	11731.0
K05396	43.0
K03709	12212.0
K03708	744.0
K08160	2.0
K03701	37435.0
K03700	5065.0
K03703	19247.0
K03702	21081.0
K03705	6153.0
K03704	8861.0
K03707	514.0
K03706	4695.0
K06289	0.0
K06288	0.0
K06283	3491.0
K06282	121.0
K06281	121.0
K06287	20713.0
K06286	366.0
K06285	235.0
K06284	1769.0
K08161	369.0
K07540	0.0
K06438	3794.0
K06869	0.0
K06868	0.0
K06867	11738.0
K06866	2.0
K06865	0.0
K06864	15986.0
K06863	0.0
K06862	0.0
K06861	15126.0
K06860	0.0
K12659	0.0
K12658	11730.0
K07547	0.0
K07546	0.0
K15023	0.0
K15022	0.0
K15020	0.0
K15024	2760.0
K08700	0.0
K08162	1366.0
K07544	0.0
K00137	1.0
K00135	14.0
K00134	33184.0
K00133	21087.0
K00132	6.0
K00131	7.0
K00130	1369.0
K00139	0.0
K00138	0.0
K00429	0.0
K00428	14925.0
K00421	0.0
K00423	0.0
K00425	3679.0
K00427	1.0
K00426	3679.0
K14292	0.0
K14379	0.0
K14370	0.0
K14371	0.0
K14372	0.0
K14373	0.0
K14374	0.0
K14375	0.0
K09845	0.0
K14082	0.0
K14083	35.0
K14080	0.0
K14081	0.0
K14086	1365.0
K14087	1476.0
K14084	40.0
K14088	1476.0
K14089	1365.0
K01552	17019.0
K01551	670.0
K01556	0.0
K01557	0.0
K01554	368.0
K01555	0.0
K04708	0.0
K03955	0.0
K13689	0.0
K13688	11930.0
K13683	0.0
K13685	12369.0
K13684	0.0
K13687	0.0
K13686	0.0
K14159	1.0
K02399	1.0
K02398	2008.0
K02395	1999.0
K02394	1.0
K02397	3403.0
K02396	5741.0
K02391	1.0
K02390	5301.0
K02393	1.0
K02392	7890.0
K13533	0.0
K13532	0.0
K13531	0.0
K13530	366.0
K01550	0.0
K05658	0.0
K14054	3.0
K02601	21953.0
K02970	20936.0
K05378	0.0
K12339	3.0
K14060	1.0
K11687	0.0
K11686	0.0
K11685	1.0
K11689	381.0
K11688	172.0
K08939	0.0
K03048	430.0
K03049	0.0
K13821	35197.0
K13820	5.0
K03042	0.0
K03043	20800.0
K03040	19317.0
K03041	0.0
K03046	20917.0
K03047	0.0
K03044	0.0
K03045	0.0
K00348	3197.0
K09847	0.0
K00692	7.0
K00638	3310.0
K00639	15247.0
K00693	0.0
K00634	5127.0
K00635	0.0
K00630	0.0
K00631	2.0
K00632	1983.0
K00633	1535.0
K00691	732.0
K00696	0.0
K00694	51.0
K00695	0.0
K10854	0.0
K07811	0.0
K07810	2.0
K07813	8100.0
K07812	112.0
K07814	1569.0
K07816	435.0
K00090	2.0
K00091	1771.0
K00094	311.0
K00096	3174.0
K00097	15308.0
K00098	1.0
K00099	20549.0
K10228	0.0
K10229	0.0
K12548	0.0
K10222	0.0
K10220	0.0
K10221	0.0
K10227	0.0
K05822	39.0
K01949	0.0
K01945	21080.0
K01947	0.0
K01946	0.0
K01941	11734.0
K01940	20652.0
K06357	0.0
K07729	28117.0
K07728	0.0
K07727	9149.0
K07726	1308.0
K07725	0.0
K07724	3.0
K07723	271.0
K07722	11845.0
K07721	0.0
K07720	22053.0
K00899	358.0
K05824	0.0
K00891	13185.0
K00892	2.0
K00895	11732.0
K00897	972.0
K08151	12103.0
K08153	366.0
K08154	2.0
K02948	21081.0
K02942	0.0
K02944	0.0
K05665	0.0
K02946	21081.0
K13793	0.0
K06352	0.0
K01769	0.0
K01768	23466.0
K01761	6.0
K01760	396.0
K01762	0.0
K09578	0.0
K01766	2.0
K08164	0.0
K02493	20916.0
K08166	0.0
K08167	3.0
K02496	2.0
K02497	0.0
K02494	2.0
K02495	38309.0
K02498	2.0
K02499	517.0
K08168	0.0
K08169	1.0
K14415	1371.0
K14414	11732.0
K06881	21079.0
K00436	0.0
K06332	0.0
K12815	0.0
K12810	0.0
K06885	546.0
K00437	0.0
K06335	0.0
K06334	4654.0
K03547	5301.0
K03546	2272.0
K03545	24802.0
K03544	24543.0
K03543	14927.0
K06888	13340.0
K10941	0.0
K03549	12098.0
K03548	2.0
K10940	0.0
K02236	732.0
K02237	17240.0
K02234	0.0
K02232	4993.0
K02233	6592.0
K02230	11731.0
K02231	20939.0
K06359	0.0
K02238	8610.0
K02239	0.0
K03723	19191.0
K03722	12760.0
K03721	7.0
K03720	2.0
K03727	0.0
K03726	0.0
K03725	0.0
K03724	11739.0
K06358	0.0
K12673	0.0
K12679	0.0
K12678	0.0
K06410	3637.0
K11898	0.0
K11899	0.0
K11896	4.0
K11897	0.0
K11894	1.0
K11895	4.0
K11892	4.0
K11893	4.0
K11890	0.0
K11891	4.0
K08762	0.0
K08764	0.0
K08765	0.0
K10418	0.0
K11325	0.0
K11326	0.0
K11327	0.0
K11328	0.0
K11329	1.0
K00151	2.0
K00150	0.0
K00153	0.0
K00400	0.0
K00407	0.0
K00406	11730.0
K00405	11730.0
K00404	11730.0
K00158	366.0
K01342	0.0
K09388	0.0
K09386	0.0
K09384	0.0
K04094	1825.0
K04095	1372.0
K04096	20916.0
K04097	1.0
K04090	0.0
K04091	11735.0
K04092	0.0
K04093	1.0
K04098	0.0
K04099	0.0
K01578	0.0
K01579	16951.0
K01574	0.0
K01575	733.0
K01576	0.0
K01577	0.0
K01571	5036.0
K01572	8315.0
K01573	2.0
K02009	2180.0
K02008	18441.0
K02005	33102.0
K02004	147425.0
K02007	2538.0
K02006	26252.0
K02001	2.0
K02000	368.0
K02003	164205.0
K02002	369.0
K03065	0.0
K08952	0.0
K03060	17527.0
K13809	0.0
K10948	0.0
K09607	0.0
K06125	0.0
K04337	0.0
K06120	310.0
K06121	0.0
K04336	0.0
K01127	0.0
K09703	0.0
K00004	733.0
K14699	0.0
K09702	259.0
K14698	0.0
K05311	5.0
K13829	0.0
K10943	0.0
K07291	0.0
K07290	0.0
K10206	17880.0
K10202	1.0
K10208	0.0
K10209	0.0
K01966	0.0
K01965	0.0
K01964	2.0
K01963	15833.0
K01962	13540.0
K01961	23611.0
K01960	3193.0
K01969	1.0
K01968	0.0
K07749	1623.0
K07748	0.0
K07741	1061.0
K07740	1.0
K07743	0.0
K07742	6153.0
K07745	0.0
K07744	0.0
K07746	1.0
K01299	13255.0
K01295	12298.0
K01297	1386.0
K02922	0.0
K05603	1.0
K02921	0.0
K02926	21081.0
K05607	0.0
K02924	0.0
K05605	0.0
K02928	0.0
K02929	0.0
K00216	2.0
K00217	0.0
K00214	0.0
K00215	21557.0
K00213	0.0
K00210	0.0
K00211	0.0
K00218	0.0
K00219	114.0
K01035	0.0
K01034	2094.0
K04517	21074.0
K01740	30765.0
K01031	2.0
K01746	153.0
K01745	153.0
K01744	15238.0
K01749	13084.0
K01039	114.0
K04518	3797.0
K09591	0.0
K14129	0.0
K14128	0.0
K14121	0.0
K14120	0.0
K14123	0.0
K14122	0.0
K14125	0.0
K14124	0.0
K14127	0.0
K14126	0.0
K03521	10628.0
K03520	0.0
K03523	8338.0
K03522	10660.0
K03525	21149.0
K03524	21501.0
K03527	32638.0
K03526	20714.0
K03529	17869.0
K03528	2.0
K06338	0.0
K02217	4138.0
K03299	12611.0
K03298	4.0
K13472	0.0
K03293	2235.0
K03292	12579.0
K03291	2.0
K03290	1.0
K03297	13212.0
K03296	79554.0
K03295	3563.0
K03294	14466.0
K13009	1.0
K12690	0.0
K09743	0.0
K06022	0.0
K07190	0.0
K06021	0.0
K07192	12789.0
K06020	0.0
K06027	0.0
K06026	0.0
K09744	0.0
K07991	1.0
K08749	0.0
K09835	0.0
K09834	0.0
K10439	23887.0
K06351	0.0
K09833	0.0
K10925	0.0
K10924	0.0
K10927	0.0
K10926	0.0
K10923	0.0
K10922	0.0
K09629	0.0
K10697	0.0
K00179	2248.0
K00172	2551.0
K00171	647.0
K00170	759.0
K00177	4232.0
K00176	4227.0
K00175	20972.0
K00174	19095.0
K13478	0.0
K14338	0.0
K14339	0.0
K14335	0.0
K14337	0.0
K14330	0.0
K14331	0.0
K14333	0.0
K08918	0.0
K13479	888.0
K04078	20916.0
K04079	20671.0
K04076	240.0
K04077	21081.0
K04074	1075.0
K04075	20726.0
K04072	5509.0
K04073	1.0
K04070	4925.0
K04071	0.0
K14597	0.0
K13318	0.0
K08280	0.0
K13641	11886.0
K13640	111.0
K13643	41.0
K13642	0.0
K02027	69485.0
K02026	121832.0
K02025	129339.0
K02024	5.0
K02023	1735.0
K02022	5.0
K02021	0.0
K02020	14980.0
K02029	20445.0
K02028	11849.0
K03886	0.0
K03887	0.0
K03884	0.0
K03885	15663.0
K03881	0.0
K03888	0.0
K03889	0.0
K12998	0.0
K12999	0.0
K12992	12270.0
K12993	0.0
K12990	1364.0
K12991	0.0
K12996	405.0
K12997	367.0
K12994	0.0
K12995	0.0
K08979	0.0
K08978	6449.0
K03088	354037.0
K03089	2.0
K03086	34662.0
K03087	4.0
K08971	0.0
K08970	11732.0
K03082	11746.0
K03080	1.0
K08974	7785.0
K13868	0.0
K00918	382.0
K01553	0.0
K12214	0.0
K11646	0.0
K11645	0.0
K11641	0.0
K11640	0.0
K12736	0.0
K12733	0.0
K07507	4448.0
K07506	2.0
K07505	0.0
K07504	0.0
K07503	0.0
K07502	3311.0
K07501	0.0
K07500	0.0
K07509	0.0
K07508	0.0
K11422	0.0
K08698	0.0
K10773	21441.0
K10774	0.0
K14286	0.0
K10778	2.0
K14287	2.0
K00140	234.0
K05501	2.0
K01903	11734.0
K01902	11734.0
K01905	0.0
K01904	0.0
K01907	0.0
K01906	0.0
K01909	0.0
K01908	0.0
K14534	2761.0
K00147	20950.0
K07767	0.0
K07769	0.0
K07768	0.0
K06203	2.0
K06202	2.0
K09921	2.0
K09920	1.0
K09927	13096.0
K09024	2.0
K09022	1769.0
K09023	11732.0
K09020	198.0
K09021	1.0
K02908	0.0
K02909	21083.0
K08218	3199.0
K08219	1.0
K02904	9337.0
K02906	21081.0
K02907	9234.0
K02902	20790.0
K00230	4.0
K00231	1.0
K00232	0.0
K08976	11730.0
K00234	0.0
K00239	16293.0
K06209	5077.0
K09928	11733.0
K01015	0.0
K01014	0.0
K01012	22578.0
K01011	23950.0
K01010	0.0
K08920	0.0
K14103	0.0
K14102	0.0
K14101	0.0
K14100	0.0
K14105	0.0
K14104	0.0
K14109	0.0
K14108	0.0
K06401	0.0
K00893	0.0
K13402	0.0
K12858	0.0
K03503	3197.0
K03502	8565.0
K03501	9351.0
K03500	29616.0
K08924	0.0
K02278	273.0
K02279	1310.0
K12977	0.0
K02276	1.0
K02277	0.0
K02274	11731.0
K02275	11731.0
K13450	0.0
K13451	0.0
K13452	0.0
K13454	0.0
K13455	0.0
K12509	0.0
K12508	0.0
K12507	0.0
K12506	377.0
K12500	2.0
K12503	0.0
K05926	0.0
K09728	0.0
K14587	198.0
K06597	0.0
K06596	2.0
K06595	0.0
K06599	0.0
K06598	0.0
K07978	0.0
K07979	14870.0
K07976	0.0
K14585	0.0
K10907	19227.0
K10906	2.0
K10901	0.0
K10909	0.0
K10908	0.0
K09819	12098.0
K09818	367.0
K09817	9212.0
K09816	9212.0
K09815	9322.0
K06374	3790.0
K06373	3787.0
K09812	10827.0
K09811	10834.0
K09810	16292.0
K09724	0.0
K14582	0.0
K09721	0.0
K04058	11731.0
K04059	0.0
K04050	0.0
K04051	0.0
K04052	0.0
K04053	0.0
K04054	0.0
K04055	0.0
K04056	11730.0
K04057	0.0
K01047	0.0
K08975	0.0
K10015	1.0
K10014	1.0
K10017	1.0
K10016	1.0
K10011	3.0
K10010	674.0
K10013	2.0
K10012	1387.0
K10019	0.0
K10018	0.0
K13665	1.0
K13664	0.0
K13663	0.0
K13662	0.0
K13661	0.0
K13660	0.0
K13669	0.0
K13668	0.0
K07641	11732.0
K01466	105.0
K13590	0.0
K01464	3763.0
K01465	21355.0
K01462	26481.0
K01463	622.0
K01460	3.0
K01461	0.0
K13599	2.0
K13598	0.0
K01468	118.0
K01469	11731.0
K09251	3.0
K09252	0.0
K02041	2044.0
K02040	33227.0
K02043	1.0
K02045	1782.0
K02044	2045.0
K02047	13512.0
K02046	13512.0
K02049	56643.0
K02048	13514.0
K05549	0.0
K05548	0.0
K06046	1.0
K03319	231.0
K03316	480.0
K03317	6.0
K03314	3.0
K03315	6488.0
K03312	3437.0
K03313	116.0
K03310	13153.0
K03311	1588.0
K12052	0.0
K02945	21458.0
K06162	1.0
K06163	1.0
K06160	0.0
K06161	0.0
K06166	1.0
K00359	1130.0
K06164	1.0
K06165	1.0
K06168	20549.0
K06169	2.0
K13020	0.0
K07158	0.0
K07159	0.0
K04835	8.0
K11621	0.0
K11991	2.0
K11622	0.0
K11996	11736.0
K11627	0.0
K11626	0.0
K11629	0.0
K11628	0.0
K07561	0.0
K07560	21080.0
K07563	0.0
K07562	0.0
K07565	0.0
K07564	0.0
K07567	22719.0
K07566	23663.0
K07569	0.0
K07568	23980.0
K09925	0.0
K11199	0.0
K11198	0.0
K11192	2.0
K11191	0.0
K11196	1.0
K11195	1.0
K11194	0.0
K02492	13943.0
K10713	0.0
K10710	516.0
K10711	1.0
K10716	1.0
K02490	3.0
K10714	0.0
K10715	0.0
K01929	21081.0
K01928	21790.0
K01923	10254.0
K01922	12099.0
K01921	21538.0
K01920	3.0
K01926	19039.0
K01925	21087.0
K01924	9350.0
K07789	11732.0
K07788	2.0
K07785	0.0
K07784	2.0
K07787	11733.0
K07786	0.0
K07781	1.0
K07783	4.0
K07782	2.0
K05835	2.0
K06355	0.0
K14661	0.0
K09844	0.0
K00782	370.0
K00783	21080.0
K00784	9866.0
K00785	0.0
K00786	3601.0
K00039	1.0
K00036	13587.0
K00037	0.0
K00034	381.0
K00035	0.0
K00032	0.0
K00033	13953.0
K00030	306.0
K00031	20543.0
K01259	128.0
K01258	8458.0
K01255	1701.0
K01256	11734.0
K01251	17130.0
K01250	842.0
K01253	0.0
K01252	2.0
K09008	0.0
K09009	0.0
K09000	11731.0
K09001	3.0
K09002	1599.0
K09003	0.0
K09004	2.0
K09005	113.0
K09006	0.0
K09007	11731.0
K09846	0.0
K08234	3927.0
K00258	0.0
K00259	12163.0
K00252	1.0
K00253	0.0
K00256	0.0
K00257	15172.0
K00254	0.0
K00255	0.0
K01079	585.0
K01078	11730.0
K01071	366.0
K01070	3.0
K01073	0.0
K01077	17002.0
K01076	11970.0
K14472	0.0
K14471	0.0
K14470	0.0
K14475	113.0
K09841	0.0
K02788	25.0
K02782	0.0
K02783	396.0
K02781	250.0
K02786	25.0
K02787	0.0
K02784	2.0
K01060	11967.0
K01787	12058.0
K01786	4952.0
K01785	24112.0
K01784	48575.0
K01783	22138.0
K01782	23468.0
K01781	0.0
K01780	0.0
K01789	0.0
K01788	3501.0
K02526	278.0
K02527	14928.0
K02525	5.0
K02250	0.0
K02523	14928.0
K02520	20918.0
K02521	2.0
K02258	0.0
K02259	11731.0
K02528	21067.0
K02529	78929.0
K03781	4737.0
K03780	1981.0
K03783	8554.0
K03782	11735.0
K03785	14719.0
K03784	2062.0
K03787	16303.0
K03786	6378.0
K03789	6086.0
K03788	2.0
K10700	0.0
K00342	14929.0
K03124	0.0
K03120	0.0
K12527	888.0
K12526	0.0
K12525	3.0
K12524	6393.0
K12523	0.0
K12522	0.0
K09789	3195.0
K09788	207.0
K09787	6042.0
K09786	243.0
K09785	0.0
K09781	3.0
K09780	2.0
K10961	0.0
K10960	0.0
K10963	0.0
K10962	0.0
K10965	0.0
K10964	0.0
K10966	0.0
K09879	0.0
K06318	0.0
K06311	0.0
K06310	1832.0
K06312	0.0
K06314	0.0
K06317	654.0
K11389	0.0
K11386	0.0
K11387	0.0
K11384	11730.0
K11385	0.0
K11382	0.0
K11383	0.0
K11381	0.0
K11949	0.0
K10380	0.0
K04032	330.0
K04033	1.0
K04030	370.0
K04031	2864.0
K04036	0.0
K04037	0.0
K04034	4.0
K04035	198.0
K04038	0.0
K04039	0.0
K07046	11738.0
K07047	13580.0
K07044	3.0
K07045	2719.0
K07042	17886.0
K07043	5579.0
K07040	5789.0
K07041	0.0
K07048	251.0
K07049	0.0
K08664	0.0
K02584	3.0
K10039	12092.0
K10038	4.0
K10037	2.0
K10036	67.0
K04788	0.0
K04789	0.0
K04784	1.0
K04785	1.0
K04786	0.0
K04787	0.0
K04780	0.0
K04781	4.0
K04782	1.0
K04783	1.0
K13601	0.0
K13603	0.0
K13602	0.0
K13605	0.0
K13604	0.0
K13607	111.0
K02404	2036.0
K05783	0.0
K05782	2.0
K05781	1.0
K05780	1.0
K05787	2.0
K05786	11733.0
K05785	11732.0
K05784	0.0
K05789	0.0
K05788	2.0
K01442	19793.0
K01443	17759.0
K01444	186.0
K01446	371.0
K01447	27174.0
K01448	26447.0
K01449	2485.0
K14803	0.0
K02069	37.0
K05569	1478.0
K08008	0.0
K02063	2.0
K05566	1478.0
K05565	0.0
K05563	0.0
K05562	0.0
K05561	0.0
K02064	2.0
K03338	1413.0
K03339	0.0
K03330	0.0
K03331	0.0
K03332	53.0
K03333	0.0
K03335	13111.0
K03336	1379.0
K03337	1413.0
K12956	0.0
K12957	11732.0
K12954	0.0
K12955	0.0
K12952	0.0
K12953	0.0
K12950	0.0
K12951	0.0
K14733	0.0
K00109	0.0
K06148	13498.0
K06149	2.0
K06144	2.0
K06145	3.0
K06146	1.0
K06147	120077.0
K06141	1.0
K06142	21487.0
K06143	3.0
K11945	0.0
K08948	0.0
K08949	0.0
K00071	0.0
K14664	0.0
K13810	0.0
K14665	1.0
K03058	0.0
K11609	0.0
K11608	0.0
K14660	0.0
K11603	0.0
K11602	0.0
K11601	0.0
K11600	0.0
K11607	11732.0
K11606	11732.0
K11605	11732.0
K11604	11732.0
K10558	198.0
K10559	206.0
K10550	198.0
K10551	198.0
K10552	0.0
K10553	0.0
K10554	0.0
K10555	262.0
K10556	198.0
K10557	198.0
K03051	0.0
K03050	0.0
K07549	0.0
K07548	0.0
K07239	2.0
K07235	2.0
K07234	0.0
K07237	2.0
K07236	2.0
K07231	0.0
K07230	1.0
K07233	1.0
K07232	1.0
K02467	1.0
K05306	1430.0
K05305	1675.0
K05304	0.0
K05303	11730.0
K05301	0.0
K02565	2.0
K08644	0.0
K08646	0.0
K08641	23465.0
K08643	0.0
K08642	0.0
K12146	0.0
K00010	13463.0
K00011	0.0
K00012	21152.0
K00013	21063.0
K00014	34760.0
K00016	7082.0
K09065	0.0
K08252	0.0
K08253	0.0
K08256	0.0
K08255	0.0
K08258	0.0
K08259	0.0
K00274	11731.0
K00275	11733.0
K00276	1.0
K00270	0.0
K00271	0.0
K00272	0.0
K00273	0.0
K00278	18724.0
K00279	0.0
K12675	0.0
K01277	3195.0
K01274	0.0
K01273	14807.0
K01271	2377.0
K01270	11207.0
K01278	3197.0
K00906	3.0
K00904	733.0
K00903	3.0
K00901	12896.0
K13785	0.0
K00908	1.0
K11149	0.0
K01053	11730.0
K01051	4.0
K01057	2.0
K01056	21081.0
K01055	2.0
K01054	0.0
K01058	2.0
K02500	21063.0
K02501	20952.0
K02502	6022.0
K02503	21079.0
K02504	2.0
K02505	2.0
K02506	1.0
K02507	2.0
K02508	2.0
K02509	2.0
K00291	0.0
K13410	0.0
K13148	0.0
K13419	0.0
K05825	0.0
K03106	21081.0
K03105	0.0
K03101	22559.0
K03100	30913.0
K12541	0.0
K12540	0.0
K12543	0.0
K12542	0.0
K12545	0.0
K12544	0.0
K12547	0.0
K12546	0.0
K12549	0.0
K06080	2.0
K11018	0.0
K11019	0.0
K11016	0.0
K11017	0.0
K11014	0.0
K11015	0.0
K11012	0.0
K11013	0.0
K11010	0.0
K11011	0.0
K06333	3405.0
K06880	0.0
K06883	11732.0
K06882	0.0
K09857	11732.0
K06884	2.0
K06887	2.0
K06886	11732.0
K06889	27323.0
K10942	0.0
K09859	0.0
K09858	3.0
K10947	14726.0
K10946	0.0
K10945	0.0
K10944	0.0
K13284	0.0
K00483	2.0
K00481	2.0
K00480	1.0
K00486	0.0
K00485	0.0
K00484	2.0
K09901	2.0
K10929	0.0
K07684	2.0
K07685	1.0
K07686	3.0
K07687	2.0
K07681	0.0
K07688	0.0
K07689	2.0
K10928	0.0
K04018	0.0
K04019	331.0
K04014	223.0
K04015	446.0
K04016	1.0
K04017	0.0
K04013	112.0
K07060	0.0
K07061	0.0
K07062	11736.0
K07063	0.0
K07064	0.0
K07065	0.0
K07066	1366.0
K07067	241.0
K07068	0.0
K07069	1730.0
K01121	0.0
K13629	1.0
K13628	11733.0
K13623	0.0
K13622	11730.0
K13620	0.0
K13626	2180.0
K08586	0.0
K08587	0.0
K01428	13099.0
K01429	13098.0
K01422	3200.0
K01423	2.0
K01420	6934.0
K01421	8051.0
K01426	13617.0
K01427	0.0
K01424	7134.0
K01425	15488.0
K08068	0.0
K07538	0.0
K13086	0.0
K13085	0.0
K07287	2.0
K07824	0.0
K07682	0.0
K02722	0.0
K12978	0.0
K12979	1.0
K12972	4.0
K12973	2.0
K12974	3.0
K12975	1.0
K12976	0.0
K07821	0.0
K07683	0.0
K14750	0.0
K14751	0.0
K14953	0.0
K12288	2.0
K12289	2.0
K12282	0.0
K12283	0.0
K12280	0.0
K12281	0.0
K12286	0.0
K12287	0.0
K12284	0.0
K12285	0.0
K11957	0.0
K11956	0.0
K11955	0.0
K11954	0.0
K11953	0.0
K11952	0.0
K11951	0.0
K11950	0.0
K11959	0.0
K11958	0.0
K13889	3.0
K13888	3.0
K11963	0.0
K07217	162.0
K07216	6655.0
K07215	0.0
K07214	13113.0
K07213	392.0
K07212	0.0
K07219	135.0
K07218	0.0
K12150	2.0
K08689	0.0
K08688	0.0
K00402	0.0
K00401	0.0
K11994	0.0
K00152	0.0
K01043	1.0
K00154	1.0
K00157	0.0
K00156	3197.0
K10533	0.0
K10530	0.0
K10531	0.0
K10536	13761.0
K10537	198.0
K10535	0.0
K10538	1.0
K10539	198.0
K00073	49.0
K13934	1.0
K00076	383.0
K00077	20356.0
K00074	18863.0
K00075	9185.0
K00078	0.0
K00079	0.0
K02290	1.0
K02563	21081.0
K02292	0.0
K08966	0.0
K02294	0.0
K08278	0.0
K08279	0.0
K08274	0.0
K08275	0.0
K08276	2.0
K08277	0.0
K00298	732.0
K00299	11733.0
K00296	0.0
K00297	31641.0
K00294	0.0
K00292	0.0
K00293	0.0
K00290	18368.0
K07757	1.0
K12089	0.0
K01210	0.0
K01213	0.0
K01212	1405.0
K01215	366.0
K01214	0.0
K01217	0.0
K01216	0.0
K01219	0.0
K01218	1529.0
K02749	0.0
K02746	587.0
K02747	581.0
K02744	702.0
K02745	587.0
K02742	2.0
K00924	24560.0
K00925	23104.0
K00926	6201.0
K00927	21081.0
K00928	32923.0
K00929	6950.0
K12085	0.0
K02298	2.0
K02299	2.0
K02568	112.0
K02569	1.0
K02562	1.0
K02291	11731.0
K02560	2.0
K02293	0.0
K02566	11779.0
K02567	112.0
K02564	24117.0
K02297	2.0
K03169	30600.0
K03168	9552.0
K03163	0.0
K03162	0.0
K03167	0.0
K03166	0.0
K11038	0.0
K11039	0.0
K11030	0.0
K11031	0.0
K11032	0.0
K11033	0.0
K11034	0.0
K11035	0.0
K11036	0.0
K11037	0.0
K02546	0.0
K07668	952.0
K07669	0.0
K07666	11733.0
K07667	18618.0
K07664	2.0
K07665	13691.0
K07662	2.0
K07663	11732.0
K07660	3.0
K07661	2.0
K03927	6094.0
K07008	3.0
K07009	1376.0
K07002	3.0
K07003	4816.0
K07000	4.0
K07001	5660.0
K07006	11733.0
K07007	13773.0
K07004	1.0
K07005	10300.0
K03921	0.0
K02956	21081.0
K09725	0.0
K09181	11734.0
K08599	0.0
K08598	0.0
K08591	23584.0
K08590	14961.0
K01156	147.0
K01154	22150.0
K01407	2.0
K01400	0.0
K01153	19946.0
K01150	368.0
K01151	8981.0
K01408	0.0
K01409	21726.0
K01158	0.0
K01159	16241.0
K05523	0.0
K05522	3.0
K05521	25908.0
K05520	26666.0
K05527	2.0
K05526	2.0
K05525	0.0
K05524	198.0
K05529	0.0
K14518	0.0
K14519	11730.0
K05949	0.0
K01754	17570.0
K05942	0.0
K01027	0.0
K02171	0.0
K02170	2.0
K02173	54.0
K02172	0.0
K01751	1111.0
K06416	788.0
K06417	0.0
K06414	0.0
K06947	0.0
K03379	0.0
K03808	11734.0
K03809	11734.0
K03806	2.0
K06412	5638.0
K03804	2.0
K12296	366.0
K03802	38.0
K03803	3570.0
K06413	1.0
K10808	0.0
K06411	3575.0
K01028	201.0
K01029	1981.0
K11931	0.0
K11930	0.0
K11933	2.0
K11932	2.0
K11935	0.0
K11934	1.0
K11937	0.0
K11936	366.0
K11939	2.0
K11938	1.0
K10800	11730.0
K06419	40.0
K11929	1.0
K07271	6185.0
K07270	1.0
K07273	3933.0
K07272	366.0
K07275	2.0
K07274	3.0
K07277	14928.0
K07276	0.0
K07279	0.0
K07278	2.0
K10623	0.0
K02481	14927.0
K11520	0.0
K02480	0.0
K08170	1.0
K02485	3.0
K02484	3914.0
K02487	1.0
K08600	10706.0
K08603	0.0
K08602	3083.0
K08605	0.0
K08604	0.0
K09956	11731.0
K09957	0.0
K09954	11732.0
K09955	8352.0
K09952	175.0
K09953	0.0
K09950	0.0
K09951	3222.0
K09958	11732.0
K09959	0.0
K07495	82114.0
K07494	7.0
K07497	34214.0
K07496	1271.0
K07491	26401.0
K07490	2.0
K07493	1830.0
K07492	0.0
K07499	0.0
K07498	732.0
K11209	1.0
K11208	1.0
K11204	0.0
K11203	187.0
K11202	298.0
K11201	2.0
K11200	0.0
K00058	35384.0
K00059	76686.0
K00728	0.0
K00729	0.0
K00055	0.0
K00057	21095.0
K00050	1627.0
K00051	0.0
K00720	0.0
K00721	27090.0
K14424	0.0
K06033	0.0
K14189	0.0
K14188	369.0
K06364	0.0
K14187	3.0
K01239	909.0
K01238	369.0
K01897	9862.0
K01232	381.0
K01895	13670.0
K01230	0.0
K01893	20803.0
K01236	0.0
K01235	367.0
K01890	21081.0
K02768	480.0
K02769	172.0
K02760	4202.0
K02761	2928.0
K02763	0.0
K02764	0.0
K02765	772.0
K00948	24184.0
K00949	6154.0
K00942	21396.0
K00943	16819.0
K00940	15275.0
K00941	41109.0
K00946	18123.0
K00947	0.0
K00944	0.0
K00945	31514.0
K01097	0.0
K01096	2.0
K01095	4.0
K01093	3.0
K01092	17080.0
K01091	43440.0
K01090	30756.0
K03499	31086.0
K03498	15980.0
K03491	966.0
K03490	1366.0
K03493	0.0
K03492	28.0
K03495	20968.0
K03497	34466.0
K03496	46271.0
K02817	0.0
K02814	15.0
K02815	15.0
K02810	1191.0
K02548	29301.0
K02549	12099.0
K02818	0.0
K02819	1407.0
K03637	12615.0
K03636	11733.0
K03147	19962.0
K03146	0.0
K08851	0.0
K06518	20523.0
K09729	234.0
K06048	2.0
K06045	23462.0
K06044	1.0
K09727	0.0
K09726	0.0
K06041	15361.0
K09720	0.0
K09723	0.0
K06042	3326.0
K09897	2.0
K09896	2.0
K09895	2.0
K09894	2.0
K09893	2.0
K09892	2.0
K09891	2.0
K09890	2.0
K09899	2.0
K09898	2.0
K03622	0.0
K07648	2.0
K07649	2.0
K07398	0.0
K07399	2.0
K11056	0.0
K11057	0.0
K11054	0.0
K11055	0.0
K07640	2.0
K07393	11741.0
K07390	11733.0
K07391	20506.0
K07644	11733.0
K07645	11733.0
K07646	21982.0
K07647	0.0
K10896	0.0
K07024	45113.0
K07025	28171.0
K07026	0.0
K07027	6457.0
K07020	0.0
K07021	366.0
K07022	0.0
K07023	5155.0
K07028	0.0
K07029	39189.0
K10094	0.0
K01390	0.0
K01392	0.0
K01399	0.0
K02673	0.0
K05893	0.0
K05897	0.0
K05896	17884.0
K05895	2164.0
K05899	0.0
K05898	0.0
K00555	0.0
K00554	17953.0
K00557	2.0
K00556	3195.0
K00551	0.0
K00559	0.0
K00558	35859.0
K01170	0.0
K01173	0.0
K01174	1.0
K01175	11739.0
K01176	593.0
K01178	11730.0
K01179	30441.0
K14578	0.0
K14579	0.0
K08951	0.0
K08950	0.0
K08953	0.0
K03828	11733.0
K03829	1.0
K03820	14927.0
K03821	0.0
K03822	0.0
K03823	18771.0
K03824	2.0
K03825	201.0
K03826	3953.0
K03827	4077.0
K12248	0.0
K12246	0.0
K12247	0.0
K12242	0.0
K12243	0.0
K12240	0.0
K12241	0.0
K11919	0.0
K11918	0.0
K11913	0.0
K11912	0.0
K11911	2.0
K11910	2.0
K11917	0.0
K11916	0.0
K11915	0.0
K11914	0.0
K12068	1.0
K12069	0.0
K12062	1.0
K12063	1.0
K12060	1.0
K12061	1.0
K12066	1.0
K12067	1.0
K12064	0.0
K12065	1.0
K07259	3203.0
K07258	27466.0
K07253	0.0
K07251	2.0
K07250	13106.0
K07257	5.0
K07256	0.0
K07255	0.0
K07254	0.0
K05372	1.0
K05373	1.0
K05370	0.0
K05371	0.0
K05374	1.0
K05375	0.0
K09970	0.0
K09971	0.0
K09972	0.0
K09973	11737.0
K09974	11733.0
K09975	2.0
K09976	546.0
K09978	2.0
K09979	3195.0
K11261	1580.0
K11260	0.0
K11263	2.0
K11264	1.0
K10793	77.0
K10796	77.0
K10797	540.0
K10794	5.0
K10795	77.0
K00700	23112.0
K00701	0.0
K10798	0.0
K00703	11264.0
K00705	33028.0
K09828	0.0
K10133	0.0
K13053	2.0
K03192	11731.0
K00964	0.0
K00965	5529.0
K00966	12011.0
K00960	0.0
K00961	0.0
K00962	21079.0
K00963	13370.0
K00969	9914.0
K12681	0.0
K02703	2.0
K08364	0.0
K08365	0.0
K02706	1.0
K08363	0.0
K08361	1.0
K02708	0.0
K02709	0.0
K08368	0.0
K08369	25.0
K01615	588.0
K01617	0.0
K01616	0.0
K01611	698.0
K01610	7501.0
K01613	16343.0
K01612	0.0
K01619	19570.0
K01618	0.0
K02834	21081.0
K02835	21081.0
K05281	0.0
K03619	0.0
K03618	0.0
K03617	9242.0
K03616	167.0
K03615	9045.0
K03614	7362.0
K03613	8830.0
K03612	8665.0
K03611	2.0
K03610	5860.0
K09705	0.0
K09704	2731.0
K09701	11732.0
K09700	0.0
K09709	0.0
K06391	956.0
K06390	5492.0
K06393	5443.0
K06392	4128.0
K06395	285.0
K06394	3046.0
K06397	3676.0
K06396	3514.0
K06399	3778.0
K06398	5556.0
K06435	0.0
K11078	0.0
K11079	0.0
K11074	1.0
K11075	1.0
K11076	1.0
K11077	0.0
K11070	6004.0
K11071	6006.0
K11072	7351.0
K11073	1.0
K06935	0.0
K06934	459.0
K06937	11732.0
K06936	2.0
K06931	0.0
K06930	0.0
K06933	0.0
K06932	0.0
K06939	0.0
K06938	2.0
K13381	0.0
K05916	11733.0
K05917	0.0
K05914	0.0
K05915	0.0
K05912	0.0
K05913	0.0
K05910	0.0
K05911	0.0
K05918	0.0
K05919	5374.0
K00392	0.0
K00390	11899.0
K00397	0.0
K00395	0.0
K00394	1803.0
K01884	0.0
K00399	0.0
K01886	20251.0
K01376	0.0
K01372	5176.0
K09149	0.0
K09148	0.0
K01225	234.0
K09145	1365.0
K09144	1364.0
K09147	0.0
K09146	0.0
K09141	0.0
K09140	0.0
K09143	0.0
K09142	0.0
K05709	0.0
K05708	0.0
K05879	13948.0
K05878	13582.0
K05875	1.0
K05874	1.0
K05877	1.0
K05876	0.0
K05873	6.0
K00579	0.0
K00578	0.0
K00577	0.0
K00575	18098.0
K00574	13526.0
K00573	11732.0
K00571	6172.0
K00570	0.0
K01118	1564.0
K01119	916.0
K01157	0.0
K01112	1.0
K01113	11732.0
K04477	3716.0
K01114	5.0
K01115	0.0
K08087	0.0
K01315	0.0
K08085	0.0
K08084	1.0
K08083	0.0
K08082	0.0
K08081	0.0
K08080	0.0
K01152	0.0
K01401	0.0
K09826	0.0
K06344	0.0
K06345	0.0
K09822	11730.0
K06343	0.0
K10938	0.0
K06341	0.0
K10934	0.0
K10935	0.0
K10932	0.0
K11052	0.0
K10930	0.0
K06349	0.0
K11053	0.0
K10754	0.0
K01755	22326.0
K10200	688.0
K02132	0.0
K02137	0.0
K03840	2.0
K03841	3.0
K13028	0.0
K13799	1.0
K13798	0.0
K13795	1.0
K13794	1.0
K13021	0.0
K13792	0.0
K13791	0.0
K13790	0.0
K12268	1.0
K12269	0.0
K12262	2.0
K12263	0.0
K12264	1.0
K12265	1.0
K12266	1.0
K12267	22344.0
K01757	0.0
K12237	0.0
K13243	0.0
K13245	0.0
K13244	0.0
K13246	0.0
K03264	0.0
K03265	0.0
K03263	0.0
K03268	0.0
K03269	14928.0
K12415	0.0
K10211	0.0
K09918	1.0
K09919	0.0
K06720	0.0
K09913	2.0
K09910	2.0
K09911	2.0
K09916	2.0
K09917	2.0
K06726	728.0
K09915	11732.0
K11535	2.0
K11534	199.0
K11537	3.0
K11531	1.0
K11533	0.0
K11532	1.0
K11249	105.0
K11539	0.0
K00762	22663.0
K00763	6157.0
K00760	21286.0
K00761	9337.0
K00766	20002.0
K00767	6757.0
K00764	26014.0
K00765	20936.0
K00768	5276.0
K00769	2.0
K11059	0.0
K00186	0.0
K00187	0.0
K00184	12396.0
K00185	11952.0
K00183	642.0
K00180	5441.0
K00188	0.0
K00189	0.0
K10110	4423.0
K10111	2.0
K10112	6401.0
K10113	0.0
K10114	0.0
K10115	0.0
K10116	0.0
K10117	8629.0
K10118	10463.0
K10119	10114.0
K04641	0.0
K04643	0.0
K04642	0.0
K13282	38.0
K00988	0.0
K00989	12344.0
K00986	288.0
K00984	1364.0
K00985	0.0
K00982	3.0
K00983	2779.0
K00980	964.0
K00981	32813.0
K01585	14928.0
K01584	1.0
K01586	24218.0
K13498	3.0
K01580	3675.0
K01583	460.0
K01582	1521.0
K13497	13111.0
K01589	12100.0
K01588	32811.0
K14941	0.0
K08347	1.0
K08348	2.0
K02720	1.0
K14949	0.0
K02723	0.0
K03459	0.0
K03458	4752.0
K03455	38389.0
K03457	479.0
K03451	140.0
K03981	3.0
K03980	12259.0
K02614	1269.0
K01639	16021.0
K01638	3.0
K01637	3.0
K01636	122.0
K01635	0.0
K01634	0.0
K01633	15532.0
K01632	0.0
K01631	2.0
K01630	11929.0
K02615	2.0
K02588	1627.0
K02589	1618.0
K02858	3.0
K02859	0.0
K14051	0.0
K14053	0.0
K14052	1.0
K02852	2.0
K02853	2.0
K02850	0.0
K02851	2.0
K14059	1743.0
K14058	3.0
K02586	255.0
K02587	489.0
K03679	0.0
K03671	39509.0
K03670	11732.0
K03673	3.0
K03672	2.0
K03675	2.0
K03674	2.0
K03677	0.0
K03676	2.0
K09761	20633.0
K09760	3929.0
K09763	0.0
K09762	6114.0
K09765	17235.0
K09764	242.0
K09767	354.0
K06006	2.0
K09769	12737.0
K09768	2407.0
K10353	0.0
K03187	13099.0
K03186	4680.0
K03185	3.0
K03184	2.0
K03183	31657.0
K03182	4644.0
K03181	2.0
K03189	13099.0
K03188	13099.0
K02715	0.0
K12455	0.0
K12454	11731.0
K12453	0.0
K12452	44.0
K12451	0.0
K07358	0.0
K07356	0.0
K07357	4.0
K07354	0.0
K07355	0.0
K07352	0.0
K07353	0.0
K07350	2.0
K07351	3.0
K06919	1940.0
K06918	2.0
K06917	3.0
K06916	3.0
K06915	1710.0
K06914	0.0
K06913	0.0
K06912	0.0
K06911	14975.0
K06910	1478.0
K08986	5.0
K08987	732.0
K08984	11732.0
K08985	0.0
K08982	3.0
K08983	0.0
K08980	0.0
K08981	113.0
K08988	0.0
K08989	0.0
K02252	0.0
K05934	4971.0
K05936	4972.0
K05937	0.0
K02253	0.0
K05939	23464.0
K00378	9081.0
K00375	17146.0
K00374	2.0
K00376	0.0
K00371	2.0
K00370	2.0
K00373	2.0
K00372	11732.0
K01358	23291.0
K09166	11730.0
K09165	0.0
K09164	0.0
K09163	1114.0
K09162	11731.0
K09161	2.0
K09160	2.0
K01354	11733.0
K01355	1.0
K01356	19084.0
K05601	1.0
K05851	2.0
K03807	1.0
K05606	1364.0
K02927	0.0
K05974	0.0
K03805	1.0
K05976	0.0
K00519	0.0
K00518	0.0
K03800	14094.0
K00511	0.0
K00510	1.0
K03801	3196.0
K00515	0.0
K00514	0.0
K00517	0.0
K05971	1.0
K03154	16318.0
K11147	0.0
K05581	0.0
K05580	0.0
K05583	0.0
K05582	1.0
K05585	0.0
K05584	0.0
K05587	0.0
K05586	0.0
K05589	2.0
K03150	20894.0
K03623	8.0
K03152	10305.0
K14200	0.0
K14201	0.0
K14202	0.0
K03621	20963.0
K14204	0.0
K14205	5.0
K01134	1364.0
K01135	0.0
K01136	23461.0
K01137	11730.0
K01130	60019.0
K01132	0.0
K01133	13129.0
K01138	38155.0
K01139	350.0
K02113	20286.0
K02112	22526.0
K02111	20745.0
K02446	11739.0
K02117	7867.0
K02116	1382.0
K02115	22526.0
K02114	22523.0
K02119	4246.0
K02118	9630.0
K02448	0.0
K01036	19.0
K03212	2.0
K13007	0.0
K13006	1.0
K13005	0.0
K13004	1379.0
K13001	0.0
K06404	3683.0
K01032	2.0
K06951	0.0
K03862	2.0
K03863	2.0
K06406	5556.0
K06957	2.0
K05020	64.0
K06400	3807.0
K06403	3670.0
K06954	2.0
K10814	0.0
K10817	0.0
K10816	0.0
K07136	2.0
K03242	0.0
K03243	0.0
K12202	0.0
K12203	0.0
K12206	0.0
K12207	0.0
K12204	0.0
K12205	0.0
K12208	0.0
K12209	0.0
K13919	311.0
K13918	1.0
K06214	0.0
K06215	4079.0
K09936	2945.0
K06217	21077.0
K09930	11730.0
K09931	0.0
K09932	11732.0
K06213	16059.0
K09938	0.0
K09939	3195.0
K11517	0.0
K06337	0.0
K13301	2.0
K00748	14929.0
K00745	366.0
K00743	0.0
K07165	11732.0
K07164	15042.0
K07167	0.0
K07166	5941.0
K07161	1.0
K07160	529.0
K07163	0.0
K07162	214.0
K07169	0.0
K07168	2.0
K06336	0.0
K01839	5382.0
K01838	812.0
K01835	385.0
K01834	49213.0
K01837	0.0
K01830	0.0
K00608	0.0
K02632	0.0
K02630	0.0
K02631	0.0
K08322	42.0
K08323	14.0
K08320	1.0
K08321	11929.0
K08326	0.0
K08324	1.0
K08325	3.0
K01659	2.0
K01658	19887.0
K02637	0.0
K01653	22480.0
K01652	27784.0
K01655	0.0
K01654	3201.0
K01657	19903.0
K02874	9351.0
K02875	0.0
K02876	20916.0
K02877	0.0
K02871	20884.0
K02873	0.0
K02878	21081.0
K02879	21081.0
K14070	0.0
K09749	5300.0
K09748	9172.0
K06023	35536.0
K09742	0.0
K09741	0.0
K09740	199.0
K09747	17822.0
K09746	0.0
K09745	0.0
K06024	17719.0
K03477	1.0
K03476	638.0
K03475	2479.0
K03474	14928.0
K03473	3197.0
K03472	2.0
K03471	12277.0
K03470	20877.0
K03478	1391.0
K02304	5827.0
K02305	0.0
K02302	1775.0
K02303	0.0
K02300	2.0
K02301	11734.0
K03653	0.0
K03652	11859.0
K03651	2.0
K03650	20970.0
K03657	54523.0
K03656	2.0
K03655	27659.0
K03654	34736.0
K03658	1366.0
K12439	0.0
K12431	0.0
K12430	0.0
K12433	0.0
K12432	0.0
K12435	0.0
K12434	0.0
K12437	0.0
K12436	0.0
K06979	367.0
K06978	13277.0
K06971	798.0
K06970	2.0
K06973	20307.0
K06972	4433.0
K06975	15453.0
K06974	0.0
K06977	0.0
K06976	1365.0
K07082	8954.0
K07083	3193.0
K07080	3553.0
K07081	1.0
K07086	0.0
K07087	0.0
K07084	35.0
K07085	6401.0
K07088	34801.0
K07089	2952.0
K01317	0.0
K11162	0.0
K11163	0.0
K11161	0.0
K11168	0.0
K00356	0.0
K00355	3.0
K00354	0.0
K00353	0.0
K00351	3197.0
K00350	3198.0
K05952	2.0
K05953	0.0
K05951	0.0
K05956	0.0
K05957	0.0
K00358	73.0
K00689	366.0
K00688	25613.0
K00681	12226.0
K00680	21524.0
K00683	0.0
K00685	11731.0
K00684	11734.0
K00687	366.0
K00686	0.0
K05831	0.0
K05830	0.0
K05833	7252.0
K05832	5477.0
K05834	2.0
K05837	20903.0
K05836	3.0
K05839	2.0
K05838	2.0
K07677	2.0
K00533	3324.0
K00532	0.0
K00531	0.0
K00530	0.0
K00537	22761.0
K00536	0.0
K00535	1.0
K00534	0.0
K00539	0.0
K00538	0.0
K11029	0.0
K14260	2640.0
K14261	1.0
K14266	0.0
K14267	1.0
K14268	0.0
K14269	0.0
K01337	0.0
K01338	20995.0
K02683	0.0
K02682	2.0
K02681	1.0
K02680	2.0
K02687	20790.0
K02686	2.0
K02685	0.0
K02689	0.0
K02688	7.0
K00824	1406.0
K00827	0.0
K00826	32721.0
K00821	14045.0
K00820	22382.0
K00823	9.0
K00822	0.0
K00829	0.0
K00828	0.0
K01488	1112.0
K01489	9239.0
K01484	2.0
K01485	1765.0
K01486	3676.0
K01487	12688.0
K01480	6508.0
K01481	0.0
K01482	112.0
K01483	0.0
K02469	26202.0
K02468	1.0
K02466	1.0
K02465	2.0
K02464	4.0
K02463	2.0
K02462	3.0
K02461	3.0
K02460	3.0
K08969	2.0
K13061	0.0
K13060	0.0
K13063	0.0
K13062	0.0
K13069	2.0
K08964	1.0
K06363	0.0
K03079	563.0
K06342	0.0
K03078	1.0
K13289	0.0
K13288	3.0
K13285	0.0
K13287	0.0
K13286	0.0
K13281	234.0
K13280	2333.0
K13283	1.0
K00054	366.0
K04496	0.0
K05369	0.0
K05368	3.0
K03228	11731.0
K03229	11731.0
K00052	20470.0
K03222	11731.0
K03223	11730.0
K03220	0.0
K03221	0.0
K03226	11731.0
K03227	11731.0
K03224	11731.0
K03225	1.0
K09482	0.0
K09483	0.0
K13836	0.0
K12228	0.0
K05360	0.0
K12224	0.0
K12225	0.0
K12226	0.0
K12227	0.0
K12220	0.0
K05363	484.0
K12222	0.0
K12223	0.0
K08681	3968.0
K08680	368.0
K08683	0.0
K08682	2.0
K08685	0.0
K08684	0.0
K08687	0.0
K08686	0.0
K11755	11303.0
K11754	45633.0
K11751	3.0
K11750	2.0
K11753	41823.0
K11752	32575.0
K02407	3429.0
K13938	3.0
K13936	1.0
K13935	1.0
K02406	10273.0
K13933	1.0
K13932	1.0
K13931	1.0
K13930	1.0
K12088	0.0
K12081	0.0
K12082	0.0
K12083	0.0
K12084	0.0
K12086	0.0
K12087	0.0
K09611	0.0
K09612	1.0
K04940	0.0
K10085	0.0
K05394	0.0
K05395	0.0
K06340	0.0
K13043	2.0
K07149	2815.0
K07148	3197.0
K07147	11733.0
K07146	369.0
K07145	2.0
K07144	0.0
K07143	0.0
K07142	0.0
K07141	2682.0
K07140	3.0
K10156	0.0
K10150	0.0
K10620	0.0
K10621	0.0
K14028	0.0
K14029	0.0
K01817	18571.0
K01816	11732.0
K01815	4946.0
K01814	21063.0
K01813	1921.0
K01812	19708.0
K01811	13304.0
K01810	21293.0
K01819	5.0
K01818	786.0
K14580	0.0
K05379	0.0
K08304	2.0
K08305	2.0
K08306	2.0
K08307	3197.0
K08300	3.0
K08301	19530.0
K08302	736.0
K08303	29916.0
K08308	2.0
K08309	869.0
K14671	0.0
K14670	0.0
K14673	0.0
K14672	0.0
K01673	11790.0
K01672	0.0
K01671	0.0
K01677	5670.0
K01676	3199.0
K01674	1.0
K01679	11854.0
K01678	5340.0
K02899	20916.0
K02896	0.0
K02897	15007.0
K02895	21067.0
K02892	21081.0
K02890	21081.0
K10811	0.0
K02096	0.0
K02097	0.0
K02094	0.0
K02095	0.0
K02092	0.0
K02093	0.0
K02099	7075.0
K03411	5142.0
K03410	5307.0
K03413	6935.0
K03412	14344.0
K03415	2252.0
K03414	1.0
K03417	2.0
K03416	0.0
K03418	0.0
K05376	0.0
K02320	0.0
K02322	0.0
K02323	0.0
K05377	0.0
K13542	29628.0
K13543	0.0
K13540	0.0
K13541	1.0
K12145	0.0
K12144	0.0
K12147	1.0
K12410	22107.0
K12141	3195.0
K12140	3195.0
K12143	111.0
K12142	0.0
K12149	2.0
K12148	2.0
K07312	2.0
K07313	12196.0
K07310	111.0
K07311	0.0
K07316	350.0
K07317	5.0
K07314	0.0
K07315	11929.0
K07318	39.0
K07319	2206.0
K03936	0.0
K03425	1.0
K03426	7956.0
K03427	23140.0
K03420	0.0
K03421	0.0
K03422	0.0
K03423	0.0
K03756	0.0
K03757	1.0
K03206	0.0
K03755	0.0
K11144	745.0
K11145	6042.0
K05972	0.0
K05973	0.0
K03752	11736.0
K05978	0.0
K05979	7.0
K03753	265.0
K00331	14929.0
K00330	14929.0
K00333	11732.0
K00332	11732.0
K00335	17090.0
K00334	17768.0
K00337	14929.0
K00336	21274.0
K00339	14929.0
K00338	14929.0
K03751	0.0
K06953	0.0
K06952	5.0
K06407	5557.0
K06950	29849.0
K10819	8.0
K06956	214.0
K06955	0.0
K06402	12424.0
K10815	0.0
K06959	21080.0
K06958	6154.0
K06409	10651.0
K06408	2008.0
K09129	0.0
K09128	75.0
K09123	74.0
K09122	0.0
K09121	15547.0
K09120	0.0
K09127	0.0
K09126	2.0
K09125	4.0
K09124	0.0
K01233	0.0
K05819	2.0
K05818	1.0
K01896	0.0
K05813	4564.0
K05812	2.0
K05811	2.0
K05810	17155.0
K05817	0.0
K05816	2.0
K05815	1421.0
K05814	90.0
K01894	11733.0
K01892	21081.0
K01234	676.0
K01144	4316.0
K01146	2.0
K01141	2.0
K01416	0.0
K11434	0.0
K01415	0.0
K06354	0.0
K01414	11733.0
K09836	0.0
K01318	0.0
K01319	0.0
K01312	0.0
K06350	0.0
K02669	51894.0
K02668	0.0
K02665	0.0
K02664	2.0
K02667	0.0
K02666	1.0
K02661	0.0
K02660	2.0
K02663	2.0
K02662	12622.0
K00809	0.0
K00808	0.0
K00806	21087.0
K00805	6426.0
K00804	0.0
K00803	78.0
K00802	0.0
K00801	11731.0
K00800	19717.0
K10921	0.0
K02409	3710.0
K02408	5308.0
K02401	3532.0
K02400	5143.0
K02403	1.0
K02402	1.0
K02405	5316.0
K05364	4188.0
K05367	11732.0
K05366	65522.0
K10210	0.0
K10216	0.0
K13049	1364.0
K13048	0.0
K13739	0.0
K10215	0.0
K06122	0.0
K13735	1.0
K13734	0.0
K13041	2.0
K13040	2.0
K13731	0.0
K13730	6.0
K13733	0.0
K13732	0.0
K04516	3561.0
K03204	1.0
K03205	13899.0
K03207	1.0
K03200	1.0
K03201	1.0
K03202	0.0
K03203	1.0
K03208	0.0
K03758	956.0
K03759	0.0
K09469	0.0
K09461	0.0
K06204	2.0
K00178	0.0
K13950	0.0
K13953	368.0
K13955	0.0
K13954	13729.0
K10920	0.0
K06324	0.0
K11777	310.0
K11779	0.0
K11778	0.0
K06325	0.0
K12600	0.0
K07432	0.0
K07430	0.0
K06326	0.0
K07128	0.0
K07121	2.0
K07120	2.0
K07123	11731.0
K07122	2.0
K07125	0.0
K07124	17634.0
K07127	11734.0
K07126	2883.0
K01870	21081.0
K01873	22445.0
K01872	21067.0
K01875	21086.0
K01874	22555.0
K01876	21299.0
K01879	481.0
K01878	481.0
K06321	0.0
K00476	0.0
K00477	0.0
K00474	0.0
K00472	0.0
K00470	0.0
K00471	0.0
K00478	0.0
K00479	0.0
K04775	1.0
K04774	2.0
K04777	0.0
K04776	0.0
K04771	11732.0
K04770	2.0
K04773	26846.0
K04772	11732.0
K04779	0.0
K04778	0.0
K14657	0.0
K14656	0.0
K14654	0.0
K14653	0.0
K14652	35881.0
K14659	0.0
K14658	0.0
K14386	0.0
K09926	0.0
K01699	1.0
K01698	14160.0
K01695	20066.0
K01697	1.0
K01696	20271.0
K01690	2.0
K01693	17866.0
K01692	2406.0
K07227	0.0
K03439	20953.0
K03438	36212.0
K13380	0.0
K03928	41.0
K03925	5606.0
K03924	78651.0
K03431	19085.0
K03926	11733.0
K03437	9301.0
K03436	8982.0
K03435	3.0
K03434	0.0
K02348	677.0
K02342	7529.0
K02343	20916.0
K02340	20720.0
K02341	21079.0
K02346	31561.0
K02347	11732.0
K02344	2.0
K02345	2.0
K03697	1149.0
K03696	21174.0
K03695	21051.0
K03694	8.0
K03693	366.0
K03692	0.0
K03690	2.0
K03699	18963.0
K03698	16702.0
K13566	0.0
K12164	0.0
K07338	0.0
K07339	438.0
K07334	112.0
K07335	5598.0
K07336	11732.0
K07337	2.0
K07330	0.0
K07331	0.0
K07332	0.0
K07333	0.0
K09695	11730.0
K09694	11730.0
K09697	562.0
K09696	562.0
K09691	18009.0
K09690	16440.0
K09693	366.0
K09692	476.0
K09699	0.0
K09698	462.0
K07590	616.0
K07591	0.0
K07592	0.0
K05998	0.0
K05999	0.0
K05996	0.0
K05997	2.0
K05994	0.0
K05995	4851.0
K05993	2218.0
K05991	0.0
K10837	0.0
K00319	0.0
K00318	0.0
K00648	21111.0
K02545	0.0
K00645	21203.0
K00311	0.0
K00646	0.0
K00317	0.0
K00316	0.0
K00643	0.0
K00314	0.0
K02547	390.0
K06429	0.0
K06428	0.0
K06427	0.0
K02812	1.0
K06425	7.0
K06424	0.0
K06423	237.0
K06422	0.0
K06421	2.0
K02813	1.0
K02930	0.0
K03815	1.0
K05612	0.0
K03367	369.0
K03366	1102.0
K03812	2.0
K03635	11734.0
K03634	2.0
K03631	20916.0
K05969	0.0
K03630	22748.0
K03633	2.0
K03632	2.0
K01998	29276.0
K01999	29242.0
K01992	56024.0
K01993	29865.0
K01990	86625.0
K01991	26664.0
K01996	29511.0
K01997	29523.0
K01994	64.0
K01995	29546.0
K03148	258.0
K03639	14505.0
K05692	0.0
K03638	2.0
K00869	366.0
K00868	4242.0
K00861	0.0
K00860	11937.0
K00863	486.0
K00862	0.0
K00865	16407.0
K00864	19769.0
K00867	368.0
K00866	0.0
K01192	9280.0
K01190	53117.0
K01191	9875.0
K01197	295.0
K01194	3.0
K01195	2735.0
K01198	3504.0
K01199	0.0
K00656	15522.0
K00657	5194.0
K00306	0.0
K14591	1.0
K00300	0.0
K00653	0.0
K13715	0.0
K13713	0.0
K00650	0.0
K00651	6006.0
K14596	0.0
K02647	11729.0
K14598	0.0
K02643	0.0
K02642	0.0
K02641	0.0
K02640	0.0
K03594	3768.0
K03595	9351.0
K03596	20916.0
K03597	2.0
K03590	15533.0
K03591	2.0
K03592	125.0
K03593	14928.0
K03598	2.0
K03599	2.0
K01736	21081.0
K01737	15298.0
K01734	19182.0
K01735	31449.0
K01732	0.0
K01733	21403.0
K01730	1366.0
K01731	1.0
K06049	0.0
K01738	35650.0
K01739	12104.0
K11809	0.0
K05343	206.0
K02422	6134.0
K02421	3532.0
K05340	366.0
K02427	2.0
K05346	54.0
K02425	1.0
K02424	1.0
K05349	31654.0
K02428	15039.0
K03770	14928.0
K03771	14929.0
K03772	11733.0
K03773	3198.0
K03774	224.0
K03775	3197.0
K03776	2.0
K03777	2.0
K03778	18159.0
K03779	1766.0
K09722	0.0
K08174	0.0
K14114	0.0
K13979	11732.0
K13237	0.0
K14440	0.0
K09992	13095.0
K09990	0.0
K09991	0.0
K09996	1.0
K09997	2.0
K09994	0.0
K14110	0.0
K09998	2.0
K09999	2.0
K14111	0.0
K14113	0.0
K14449	0.0
K10213	0.0
K14118	0.0
K11711	337.0
K11710	0.0
K11712	493.0
K11717	36763.0
K11719	2.0
K06857	0.0
K10440	19662.0
K10441	19037.0
K07103	0.0
K07102	11731.0
K07101	1.0
K07100	0.0
K07107	22995.0
K07106	442.0
K07105	4322.0
K07456	9236.0
K07459	18.0
K07458	11866.0
K07109	2.0
K07108	0.0
K10198	0.0
K10199	0.0
K10190	5419.0
K10191	0.0
K10192	653.0
K10193	14.0
K10194	49.0
K10195	1.0
K10196	0.0
K10197	0.0
K15013	0.0
K01858	199.0
K15016	0.0
K15017	0.0
K01853	0.0
K01852	0.0
K01851	0.0
K01850	115.0
K01857	2.0
K01856	0.0
K01854	10576.0
K07539	0.0
K08478	1.0
K08479	0.0
K08476	1.0
K08477	0.0
K08475	1.0
K00450	15.0
K00451	0.0
K00452	0.0
K00453	0.0
K00455	2.0
K00456	0.0
K00457	2.0
K00106	0.0
K00459	2.0
K00104	25624.0
K00105	0.0
K00102	0.0
K00103	0.0
K00100	37384.0
K00101	1.0
K01509	0.0
K04759	26895.0
K04758	27495.0
K04757	285.0
K01504	0.0
K04755	4.0
K04754	2.0
K04753	2.0
K04752	2.0
K04751	16364.0
K01502	11731.0
K14631	0.0
K05359	0.0
K14632	0.0
K07536	0.0
K12080	0.0
K02364	1.0
K12369	113.0
K02361	4.0
K02362	1.0
K02363	3.0
K13509	0.0
K13503	0.0
K13500	0.0
K12109	0.0
K12108	0.0
K12101	0.0
K12100	0.0
K12103	0.0
K12102	0.0
K12105	0.0
K12104	0.0
K12107	0.0
K12106	0.0
K11023	0.0
K03014	0.0
K08906	1.0
K08904	0.0
K08900	0.0
K06223	29049.0
K06199	5289.0
K06198	366.0
K06197	2.0
K06196	2623.0
K06194	3197.0
K06193	12099.0
K06192	11732.0
K06191	367.0
K06190	2.0
K11104	3183.0
K11105	4161.0
K11106	1.0
K11107	2.0
K11102	7.0
K11103	11733.0
K07862	176.0
K00666	13698.0
K00663	0.0
K00662	1480.0
K00661	21997.0
K00660	11731.0
K06997	21081.0
K06996	11732.0
K06995	1.0
K10852	14.0
K06993	0.0
K06992	0.0
K06991	0.0
K06990	7.0
K11050	0.0
K06999	12099.0
K06998	1999.0
K05338	0.0
K11051	0.0
K06441	0.0
K06440	0.0
K06443	0.0
K06442	17768.0
K06445	3.0
K06447	2.0
K06446	111.0
K06309	0.0
K05686	0.0
K02655	0.0
K07392	0.0
K00595	7089.0
K00594	0.0
K00596	0.0
K00599	44690.0
K00598	4.0
K02657	2.0
K07642	2.0
K07643	1.0
K07396	1.0
K07397	12.0
K07394	1.0
K07395	2.0
K04102	0.0
K04103	2.0
K04100	0.0
K04101	0.0
K04107	0.0
K04105	0.0
K04108	0.0
K04109	0.0
K07716	0.0
K07717	183.0
K07714	11730.0
K07715	2.0
K07712	11733.0
K07713	3.0
K07710	1.0
K07711	2.0
K07718	23682.0
K07719	189.0
K00843	0.0
K00842	0.0
K00841	366.0
K00840	2.0
K00847	21697.0
K00846	0.0
K00845	51868.0
K00844	39.0
K00849	8963.0
K00848	2411.0
K06302	0.0
K13771	11733.0
K13770	1.0
K13772	0.0
K13775	0.0
K13774	0.0
K13777	0.0
K13776	0.0
K13779	0.0
K13778	0.0
K02621	15479.0
K02992	21066.0
K02623	0.0
K08286	0.0
K08281	10.0
K02996	19303.0
K02995	0.0
K02994	21081.0
K02629	0.0
K02628	0.0
K08289	14928.0
K08288	0.0
K03578	11733.0
K03579	11733.0
K03576	11733.0
K03577	1368.0
K03574	36627.0
K03575	18075.0
K03572	20969.0
K03573	2.0
K03570	21080.0
K03571	5263.0
K01710	37082.0
K01711	16964.0
K01712	151.0
K01713	0.0
K01714	38929.0
K01715	4257.0
K01716	2.0
K01718	0.0
K01719	3197.0
K03081	1.0
K02199	2.0
K02198	113.0
K14170	34246.0
K02193	2.0
K02192	41.0
K02191	38.0
K02190	3282.0
K02197	113.0
K02196	1.0
K02195	113.0
K02194	113.0
K03718	3204.0
K03719	1842.0
K03712	18176.0
K03713	366.0
K03710	5656.0
K03711	22824.0
K03716	3427.0
K03717	11732.0
K03715	0.0
K07129	5.0
K00045	0.0
K13995	0.0
K13994	0.0
K13991	0.0
K13990	3193.0
K13993	27281.0
K13992	0.0
K06298	3890.0
K06299	0.0
K06294	0.0
K06295	1297.0
K06296	249.0
K06297	256.0
K06290	0.0
K06291	0.0
K06292	0.0
K06293	0.0
K12743	0.0
K00248	5093.0
K06426	64.0
K11739	0.0
K11738	2.0
K11733	2.0
K11732	1.0
K11731	0.0
K11737	3.0
K11736	1.0
K11735	0.0
K11734	1.0
K06870	0.0
K06871	10060.0
K06872	6205.0
K06873	0.0
K06874	0.0
K06875	0.0
K06876	11731.0
K06877	1364.0
K06878	12162.0
K06879	2.0
K07478	22476.0
K12645	0.0
K07479	2.0
K07473	5137.0
K07472	0.0
K07471	0.0
K07470	1.0
K07477	0.0
K07476	0.0
K07474	797.0
K15038	0.0
K15039	0.0
K15034	1.0
K15036	0.0
K15037	0.0
K08738	0.0
K06420	0.0
K00128	5615.0
K00129	0.0
K00438	0.0
K00432	12483.0
K00433	13467.0
K00122	0.0
K00123	11893.0
K00124	116.0
K00125	0.0
K00126	0.0
K00127	114.0
K08973	1.0
K14348	1.0
K14347	0.0
K14340	0.0
K08972	114.0
K01525	2.0
K01524	33718.0
K01523	848.0
K01521	1.0
K01520	11849.0
K01529	1109.0
K08977	0.0
K03969	368.0
K08929	0.0
K02388	5308.0
K02389	5300.0
K02386	1.0
K02387	5308.0
K02384	0.0
K02385	3543.0
K02382	0.0
K02380	3.0
K02381	0.0
K05386	0.0
K13524	0.0
K13525	0.0
K13527	0.0
K13520	0.0
K13522	0.0
K13529	11731.0
K03385	112.0
K03384	0.0
K03387	3561.0
K03386	4726.0
K03381	0.0
K03380	0.0
K03383	0.0
K03382	12314.0
K03389	3307.0
K03388	3228.0
K05356	1.0
K12344	0.0
K12343	0.0
K12342	0.0
K12341	0.0
K12340	3198.0
K02430	4.0
K12349	0.0
K05351	0.0
K11694	0.0
K11695	0.0
K11690	3539.0
K05352	0.0
K11693	0.0
K08928	0.0
K03433	0.0
K13832	0.0
K03039	0.0
K03432	0.0
K06607	0.0
K06606	54.0
K06605	15.0
K03430	1560.0
K06603	244.0
K06602	0.0
K06601	0.0
K06600	0.0
K05358	2.0
K06609	1.0
K06608	48.0
K03923	2.0
K03922	0.0
K11472	0.0
K11473	11734.0
K11474	0.0
K11475	0.0
K11476	0.0
K11477	1.0
K00601	0.0
K00600	20916.0
K00603	164.0
K03746	3.0
K00605	16386.0
K00604	21082.0
K00607	0.0
K00606	17094.0
K00609	20883.0
K03741	13253.0
K03740	369.0
K03743	541.0
K10873	0.0
K03214	2.0
K14068	0.0
K13317	0.0
K06360	0.0
K14069	0.0
K08078	0.0
K09650	0.0
K06361	0.0
K07802	0.0
K07803	1.0
K07800	0.0
K07801	0.0
K07806	2.0
K07807	0.0
K07804	0.0
K07805	0.0
K06362	0.0
K01172	0.0
K10257	0.0
K10255	11731.0
K10254	4905.0
K10253	0.0
K10918	0.0
K04128	0.0
K01958	12585.0
K01959	0.0
K01956	20828.0
K01957	0.0
K04126	0.0
K04127	0.0
K01952	33577.0
K01953	32662.0
K01950	20710.0
K01951	22442.0
K07730	0.0
K07731	0.0
K07732	0.0
K07733	2.0
K07734	0.0
K07735	11734.0
K07736	6518.0
K07737	50974.0
K07738	17396.0
K07739	111.0
K06365	0.0
K06366	0.0
K06367	0.0
K10910	0.0
K10911	0.0
K04382	0.0
K10775	0.0
K02609	2.0
K02979	0.0
K02978	0.0
K06368	0.0
K02975	0.0
K02974	0.0
K02977	0.0
K02976	0.0
K03558	3.0
K03559	85314.0
K03550	20757.0
K03551	21080.0
K03552	0.0
K03553	22447.0
K03554	2.0
K03555	20968.0
K03556	1780.0
K03557	2.0
K01778	20706.0
K01779	1068.0
K06369	0.0
K01772	481.0
K01770	20547.0
K01771	0.0
K01776	20794.0
K01777	77.0
K01774	0.0
K01775	22833.0
K05385	0.0
K05384	0.0
K05383	0.0
K05382	0.0
K05381	0.0
K08159	2.0
K14153	26.0
K14154	0.0
K14155	20979.0
K08152	732.0
K08156	3565.0
K08076	0.0
K12809	0.0
K05297	16.0
K03734	47239.0
K03735	560.0
K03736	560.0
K03737	9592.0
K03731	0.0
K03732	2.0
K03733	15111.0
K03738	8.0
K03739	369.0
K08139	0.0
K06994	6.0
K12660	1.0
K12661	1.0
K07450	0.0
K08719	0.0
K08717	0.0
K08715	0.0
K08714	0.0
K08713	0.0
K08710	0.0
K11311	0.0
K11312	0.0
K00141	0.0
K00146	2.0
K00411	0.0
K00412	0.0
K00145	42001.0
K00148	0.0
K14367	0.0
K14366	0.0
K08954	0.0
K08384	19194.0
K14369	0.0
K14368	0.0
K14091	1365.0
K14090	1476.0
K14093	0.0
K14092	0.0
K14095	0.0
K14094	0.0
K14097	0.0
K14096	0.0
K14099	0.0
K14098	0.0
K02848	1.0
K01541	0.0
K04712	0.0
K04711	0.0
K01545	0.0
K01547	17207.0
K01546	17208.0
K01548	17169.0
K04719	0.0
K04718	0.0
K02018	17720.0
K02019	12212.0
K02016	13637.0
K02017	11734.0
K02014	91903.0
K02015	29543.0
K02012	14996.0
K02013	25015.0
K02010	13191.0
K02011	14886.0
K04515	0.0
K03943	0.0
K03941	0.0
K03940	0.0
K00313	224.0
K04060	0.0
K01608	1365.0
K08942	0.0
K08943	0.0
K08940	0.0
K08941	0.0
K08946	0.0
K08947	0.0
K08944	0.0
K08945	0.0
K03059	0.0
K13811	0.0
K13812	0.0
K13815	0.0
K13816	0.0
K13818	0.0
K13819	1.0
K03053	0.0
K03052	0.0
K03055	0.0
K03054	0.0
K03057	0.0
K03056	0.0
K06222	2.0
K11418	0.0
K11410	0.0
K11415	0.0
K00622	0.0
K00621	0.0
K00620	36121.0
K00627	24025.0
K00626	18781.0
K00625	8760.0
K00624	0.0
K02805	1387.0
K02552	12099.0
K02550	0.0
K02556	3506.0
K02803	0.0
K02554	1.0
K07280	0.0
K07281	0.0
K07282	7833.0
K07283	1.0
K07284	4749.0
K07285	2.0
K07286	2.0
K08217	4221.0
K07288	0.0
K07289	2.0
K07534	0.0
K07535	6.0
K07533	4032.0
K07822	0.0
K07823	0.0
K08699	0.0
K00088	22445.0
K00087	992.0
K00086	1429.0
K00082	0.0
K10239	0.0
K10238	0.0
K10231	74.0
K10230	0.0
K10233	0.0
K10232	0.0
K10235	0.0
K10234	0.0
K10237	0.0
K10236	0.0
K08353	0.0
K01970	0.0
K01971	23538.0
K01972	22122.0
K01973	0.0
K01974	11730.0
K01975	277.0
K01976	0.0
K07758	0.0
K05990	0.0
K07752	0.0
K07753	0.0
K07751	2.0
K13786	0.0
K07755	0.0
K07442	0.0
K08352	333.0
K07115	2.0
K07441	0.0
K07634	0.0
K07446	64.0
K07111	0.0
K07444	5848.0
K07445	0.0
K00647	3.0
K07449	0.0
K00641	14925.0
K00640	36167.0
K01289	0.0
K01282	0.0
K01283	0.0
K01280	0.0
K01281	366.0
K01286	12393.0
K01284	6389.0
K02954	21081.0
K02952	21081.0
K02950	20916.0
K00155	11731.0
K02959	9351.0
K00887	0.0
K00886	0.0
K00885	1.0
K00884	2.0
K00883	269.0
K00882	15995.0
K00881	35.0
K00880	827.0
K00053	20639.0
K14048	0.0
K01026	2385.0
K01756	21074.0
K01025	0.0
K01750	493.0
K01023	198.0
K01752	23356.0
K01753	237.0
K14583	0.0
K01758	199.0
K01759	24924.0
K09565	0.0
K09568	0.0
K08173	1.0
K08172	2.0
K02483	24871.0
K02482	11730.0
K08177	757.0
K08176	0.0
K08175	0.0
K02486	0.0
K02489	0.0
K02488	2.0
K08178	0.0
K14138	174.0
K14136	0.0
K09713	0.0
K09714	0.0
K09715	0.0
K03532	0.0
K03533	0.0
K03530	40215.0
K03531	19303.0
K03536	20970.0
K03537	0.0
K03534	4923.0
K03535	11732.0
K03538	0.0
K03539	0.0
K14451	0.0
K14450	0.0
K02225	0.0
K02224	9034.0
K02227	5227.0
K02226	5636.0
K02221	725.0
K14107	0.0
K02229	0.0
K02228	0.0
K14106	0.0
K00441	2.0
K03288	2.0
K03289	1.0
K03284	34764.0
K03285	0.0
K03286	2.0
K03287	3195.0
K03280	0.0
K03281	14929.0
K03282	20613.0
K00440	0.0
K13677	0.0
K12790	0.0
K09639	0.0
K12688	0.0
K12689	0.0
K12686	0.0
K12687	0.0
K12684	1.0
K12685	1.0
K12682	0.0
K12683	0.0
K12680	0.0
K11889	0.0
K08884	19969.0
K11085	16323.0
K11084	1.0
K11081	1.0
K11080	0.0
K11083	1.0
K11082	1.0
K11089	11730.0
K08777	0.0
K08776	0.0
K06346	17717.0
K06347	0.0
K09824	1.0
K09825	20876.0
K09823	3.0
K09820	12098.0
K10939	0.0
K10936	0.0
K10937	0.0
K10933	0.0
K06348	0.0
K09829	0.0
K11337	0.0
K11336	0.0
K11335	0.0
K11334	0.0
K11333	0.0
K11332	0.0
K11331	0.0
K11330	0.0
K00169	2536.0
K00164	11733.0
K00166	0.0
K00167	0.0
K00161	24023.0
K00162	24023.0
K00163	3.0
K10689	0.0
K10680	2.0
K10681	0.0
K10682	0.0
K04083	17772.0
K04082	2.0
K04081	1.0
K04080	2.0
K04087	11775.0
K04086	0.0
K04085	3.0
K04084	2.0
K04088	11775.0
K01569	0.0
K01568	0.0
K01563	0.0
K01561	0.0
K01560	2320.0
K01567	23828.0
K01565	11730.0
K01564	0.0
K02038	32698.0
K02039	32699.0
K02030	16266.0
K02031	40708.0
K02032	41655.0
K02033	43197.0
K02034	55699.0
K02035	56851.0
K02036	44794.0
K02037	32769.0
K05556	0.0
K13658	0.0
K13659	0.0
K13656	0.0
K13657	0.0
K13654	0.0
K13655	111.0
K13652	1370.0
K13653	8890.0
K13650	0.0
K13651	0.0
K05555	0.0
K05552	0.0
K02057	25329.0
K05550	0.0
K05551	0.0
K12308	14457.0
K12306	0.0
K03073	9208.0
K03072	528.0
K03071	2.0
K03070	32812.0
K03077	11780.0
K03076	20916.0
K03075	19138.0
K03074	742.0
K08965	6.0
K08967	2.0
K08961	6.0
K08963	15706.0
K13873	0.0
K13876	0.0
K13874	1.0
K13875	0.0
K06139	0.0
K06138	0.0
K06135	0.0
K06134	0.0
K06137	11732.0
K06136	0.0
K06131	36218.0
K06133	5012.0
K06132	1.0
K02600	21081.0
K07389	0.0
K07388	0.0
K04747	0.0
K01516	20916.0
K09977	0.0
K07518	0.0
K07519	0.0
K11437	0.0
K07512	11730.0
K07516	2.0
K10212	39.0
K10747	0.0
K10217	0.0
K10219	0.0
K10218	0.0
K10748	2.0
K01912	30115.0
K01913	0.0
K01910	52.0
K01911	12108.0
K01916	402.0
K01917	0.0
K01914	8836.0
K01915	40020.0
K01918	16985.0
K01919	151.0
K07774	2.0
K07775	2188.0
K07776	114.0
K07777	1999.0
K07770	184.0
K07771	2.0
K07772	0.0
K07773	2.0
K07778	64.0
K01193	6514.0
K04340	0.0
K04341	0.0
K04342	0.0
K04343	0.0
K12986	0.0
K04691	2.0
K02931	19303.0
K02933	21081.0
K02935	21081.0
K02936	0.0
K02939	21081.0
K00205	0.0
K00204	0.0
K00207	0.0
K00206	0.0
K00201	0.0
K00200	0.0
K00203	0.0
K00202	0.0
K00209	0.0
K00208	3564.0
K01000	22474.0
K01001	0.0
K01002	486.0
K01003	0.0
K01004	0.0
K01005	1172.0
K01006	20709.0
K01007	12103.0
K01008	3015.0
K10855	0.0
K14115	0.0
K14116	0.0
K14441	20539.0
K14446	0.0
K14447	0.0
K14112	0.0
K14445	11731.0
K08195	4.0
K08194	3.0
K14448	0.0
K08196	0.0
K08191	3198.0
K14119	0.0
K08193	0.0
K00702	2163.0
K10799	0.0
K03518	4667.0
K03519	404.0
K09719	0.0
K10856	0.0
K03516	0.0
K03517	18202.0
K02205	0.0
K02204	2.0
K02203	6465.0
K02201	0.0
K02200	2.0
K13714	0.0
K13461	0.0
K12518	1.0
K12519	1.0
K12517	1.0
K12514	0.0
K12515	0.0
K12512	0.0
K12513	0.0
K12510	6761.0
K12511	1045.0
K07183	4085.0
K07182	0.0
K07181	1694.0
K07180	243.0
K07186	2.0
K07185	13487.0
K07184	2.0
K09800	3.0
K09801	2.0
K09802	2.0
K09803	114.0
K09804	0.0
K09805	0.0
K09806	2.0
K09807	4815.0
K09808	18124.0
K09809	14.0
K10912	0.0
K10913	0.0
K10914	368.0
K10915	0.0
K10916	0.0
K10917	0.0
K11358	4786.0
K11355	0.0
K11354	0.0
K11357	0.0
K11356	0.0
K04069	33573.0
K04068	9882.0
K04065	2.0
K04064	1.0
K04067	2.0
K04066	21081.0
K04061	3859.0
K09716	0.0
K04063	12098.0
K04062	2.0
K10006	0.0
K10007	0.0
K10004	2.0
K10005	0.0
K10002	2.0
K10003	2.0
K10000	2.0
K10001	3.0
K09717	0.0
K10008	11730.0
K10009	1.0
K02491	0.0
K14588	2.0
K14581	0.0
K13678	116.0
K13679	0.0
K11633	0.0
K13670	0.0
K13671	0.0
K11987	0.0
K11636	0.0
K11634	0.0
K13582	0.0
K13583	0.0
K13580	0.0
K13581	0.0
K13586	0.0
K13587	0.0
K13584	0.0
K13585	0.0
K13588	0.0
K13589	0.0
K02052	80.0
K02053	80.0
K02050	47028.0
K02051	57598.0
K02056	18168.0
K05553	0.0
K02054	80.0
K02055	74.0
K02058	14982.0
K02059	0.0
K05558	0.0
K05559	0.0
K03895	0.0
K03894	0.0
K03897	0.0
K03896	0.0
K03891	0.0
K03890	0.0
K03893	0.0
K03892	45497.0
K02423	1.0
K05342	0.0
K05341	4.0
K12989	0.0
K12988	0.0
K02420	5143.0
K12981	0.0
K12980	0.0
K12983	0.0
K12982	0.0
K12985	0.0
K12984	1.0
K12987	0.0
K02426	14930.0
K13854	0.0
K03098	26658.0
K13853	236.0
K03095	366.0
K05344	0.0
K03091	21521.0
K03090	239.0
K03093	738.0
K03092	16247.0
K06113	0.0
K09632	0.0
K02429	6393.0
K06118	0.0
K05716	0.0
K04844	366.0
K11632	0.0
K11630	0.0
K11631	15.0
K11637	0.0
K11635	0.0
K11638	0.0
K11639	0.0
K07572	0.0
K07573	0.0
K07570	546.0
K07571	1039.0
K07576	16626.0
K07577	0.0
K07574	6041.0
K07575	0.0
K07578	0.0
K07579	0.0
K11189	25933.0
K11184	2511.0
K11187	0.0
K11180	1.0
K11181	1.0
K11183	11732.0
K10764	0.0
K10763	2.0
K10762	0.0
K01938	9445.0
K01939	22831.0
K01934	17885.0
K01935	15000.0
K01937	20948.0
K01930	0.0
K01932	0.0
K01933	22444.0
K07798	2.0
K07799	11732.0
K07796	1.0
K07797	0.0
K07794	200.0
K07795	8.0
K07792	2.0
K07793	1736.0
K07790	0.0
K07791	3.0
K06379	5556.0
K00968	1364.0
K06378	17270.0
K06377	0.0
K06376	0.0
K06375	0.0
K09814	0.0
K09813	0.0
K06372	0.0
K06371	0.0
K06370	0.0
K01249	0.0
K01246	16833.0
K01247	2.0
K01244	0.0
K01243	7726.0
K08919	0.0
K01241	3.0
K02919	16861.0
K02913	21674.0
K02912	0.0
K02911	9186.0
K02910	0.0
K02917	0.0
K02916	21081.0
K02915	0.0
K02914	20877.0
K00228	3.0
K00227	0.0
K00226	26215.0
K00224	0.0
K00223	0.0
K00222	0.0
K00221	0.0
K00220	0.0
K01798	0.0
K01799	232.0
K01068	0.0
K01069	12317.0
K01062	0.0
K01791	18787.0
K01792	11733.0
K01061	23466.0
K01066	11858.0
K01067	215.0
K01796	0.0
K01797	64.0
K05499	1604.0
K14468	0.0
K14469	0.0
K14465	0.0
K14466	0.0
K14467	0.0
K10834	0.0
K10833	0.0
K02266	0.0
K03793	0.0
K03790	1772.0
K03791	1.0
K03796	2.0
K03797	38520.0
K03794	0.0
K03795	11731.0
K03798	28396.0
K03799	4.0
K13448	0.0
K12538	0.0
K12539	0.0
K12530	1.0
K12531	1.0
K12532	1.0
K12533	0.0
K12534	0.0
K12535	0.0
K12536	0.0
K12537	0.0
K03136	0.0
K09790	4111.0
K09791	2.0
K09792	11730.0
K09793	14928.0
K09794	2.0
K09795	1.0
K09796	0.0
K09797	4566.0
K09798	2.0
K09799	732.0
K10972	0.0
K10973	0.0
K10977	198.0
K10974	1875.0
K10975	0.0
K10978	0.0
K10979	11916.0
K06308	0.0
K00315	0.0
K09862	2.0
K06303	0.0
K09860	0.0
K09861	6688.0
K06306	583.0
K06307	5.0
K06305	0.0
K11373	0.0
K04047	12102.0
K04046	2.0
K04045	1620.0
K04044	2.0
K04043	33239.0
K04042	3512.0
K04041	5317.0
K04040	0.0
K02700	0.0
K04049	0.0
K04048	0.0
K02707	0.0
K02704	0.0
K02705	1.0
K10020	0.0
K10021	0.0
K10022	0.0
K10023	0.0
K10024	0.0
K10025	0.0
K10026	11986.0
K10027	0.0
K13612	0.0
K13613	0.0
K13611	0.0
K13614	0.0
K13615	0.0
K05794	11734.0
K05795	13414.0
K05796	122.0
K05797	0.0
K05790	2.0
K05791	11731.0
K05792	11929.0
K05793	11731.0
K05798	3.0
K05799	19129.0
K01474	0.0
K01477	0.0
K01476	7.0
K01471	0.0
K01470	16072.0
K01473	0.0
K13039	0.0
K01479	3.0
K01478	480.0
K05570	1478.0
K05571	1478.0
K05572	0.0
K05573	0.0
K02078	41336.0
K02079	1.0
K05576	0.0
K02074	2.0
K02075	2.0
K02076	39.0
K02077	23469.0
K02071	4262.0
K02072	4098.0
K02073	4994.0
K03309	0.0
K03308	15541.0
K03305	15306.0
K03304	1.0
K03307	5373.0
K03306	14157.0
K03301	0.0
K03300	263.0
K03303	11831.0
K03302	0.0
K06173	23958.0
K06175	2.0
K06174	0.0
K06177	3201.0
K06176	2.0
K06179	5645.0
K07680	1.0
K03867	0.0
K03838	0.0
K12053	0.0
K11618	1730.0
K11619	0.0
K11614	0.0
K11615	0.0
K11616	1.0
K11617	366.0
K11610	0.0
K11611	0.0
K11960	0.0
K11961	2.0
K02836	21081.0
K10565	0.0
K10564	0.0
K02837	18852.0
K10561	518.0
K10560	518.0
K10563	14864.0
K10562	1.0
K02838	21081.0
K06858	2.0
K02839	1365.0
K06859	136.0
K12700	311.0
K07558	0.0
K07559	13698.0
K07228	0.0
K07229	3.0
K07226	0.0
K07224	2.0
K07225	2.0
K07222	11732.0
K07223	5.0
K07220	13853.0
K07221	0.0
K10709	1200.0
K10708	0.0
K10701	0.0
K10703	0.0
K10702	0.0
K10704	0.0
K05984	1.0
K07537	0.0
K08652	0.0
K08651	0.0
K08658	0.0
K08659	966.0
K05982	7.0
K07451	0.0
K07453	0.0
K07452	0.0
K07455	59.0
K07454	11731.0
K09707	1603.0
K07457	2.0
K09706	7.0
K07104	12463.0
K00029	4.0
K00028	0.0
K00799	11.0
K00798	6893.0
K00797	3796.0
K00024	18320.0
K00795	4.0
K00026	0.0
K00021	0.0
K00020	567.0
K00023	0.0
K00022	0.0
K09017	2.0
K01269	17446.0
K09015	15294.0
K09014	16951.0
K09013	20053.0
K09011	3195.0
K09010	0.0
K01261	366.0
K01262	37416.0
K01263	0.0
K01264	0.0
K01265	26050.0
K01266	1366.0
K09018	1.0
K08227	2.0
K08226	0.0
K08225	1.0
K08224	5.0
K08223	11734.0
K08222	2.0
K08221	1.0
K00249	2.0
K01790	22314.0
K00241	14930.0
K00240	15550.0
K00243	19708.0
K00242	3.0
K00245	2.0
K00244	4164.0
K00247	2.0
K00246	2.0
K01795	13113.0
K06983	0.0
K02799	0.0
K02798	383.0
K02791	164.0
K02790	1.0
K02793	2248.0
K02795	3272.0
K02794	3307.0
K02796	3078.0
K04564	27512.0
K04565	1859.0
K04566	1364.0
K04567	19690.0
K01040	148.0
K01041	2.0
K04562	2005.0
K04568	2.0
K01049	0.0
K02535	14928.0
K02242	371.0
K02536	26663.0
K02531	0.0
K02246	366.0
K02533	4.0
K02532	30.0
K02248	366.0
K02538	65.0
K00581	0.0
K13421	0.0
K01013	0.0
K15018	0.0
K15019	0.0
K03110	21081.0
K03111	28976.0
K03112	2.0
K03113	14928.0
K03116	15154.0
K03117	3.0
K03118	15050.0
K03119	2.0
K10919	0.0
K12552	0.0
K12553	0.0
K12551	0.0
K12556	366.0
K12554	0.0
K12555	732.0
K06892	2.0
K06893	11730.0
K06890	958.0
K06891	11740.0
K06896	30071.0
K06897	4492.0
K06894	23463.0
K06895	349.0
K10954	0.0
K10956	0.0
K06899	2.0
K06328	64.0
K06329	0.0
K10952	0.0
K10953	0.0
K11395	0.0
K11391	1.0
K11390	0.0
K11392	1.0
K00499	0.0
K00494	11730.0
K00495	0.0
K00496	1.0
K00491	0.0
K00492	1.0
K00493	0.0
K13591	0.0
K01467	27067.0
K13593	0.0
K13592	0.0
K04021	1.0
K04020	1.0
K04023	785.0
K04022	1.0
K04025	1.0
K04024	359.0
K04027	200.0
K04026	346.0
K04029	2241.0
K04028	2606.0
K07055	0.0
K07054	3.0
K07057	0.0
K07056	24274.0
K07051	11730.0
K07050	4730.0
K07053	13003.0
K07052	40094.0
K07059	0.0
K07058	20085.0
K10040	2.0
K10041	401.0
K10046	0.0
K04799	0.0
K04798	0.0
K04793	0.0
K04792	0.0
K04791	0.0
K04790	0.0
K04797	0.0
K04796	0.0
K04795	0.0
K04794	0.0
K13638	2.0
K13639	2.0
K13634	2.0
K13635	2.0
K13636	1.0
K13637	2.0
K13630	1.0
K13631	1.0
K13632	2.0
K13633	1.0
K02042	2688.0
K05778	1.0
K05779	1.0
K05776	3197.0
K05541	2.0
K05774	1.0
K05775	1.0
K05772	1.0
K05773	1.0
K05540	1160.0
K01459	0.0
K01458	0.0
K01457	11734.0
K01455	11929.0
K01454	0.0
K01453	0.0
K01452	0.0
K01451	546.0
K01450	0.0
K05518	0.0
K08070	947.0
K08071	0.0
K05516	11845.0
K08077	214.0
K05515	30733.0
K13093	0.0
K11783	0.0
K12949	0.0
K12945	1.0
K12944	1.0
K12941	546.0
K12940	65.0
K12943	1.0
K12942	532.0
K14728	0.0
K14727	0.0
K11785	0.0
K00108	11734.0
K13890	2.0
K13891	2.0
K13892	1.0
K13893	2.0
K13894	2.0
K13895	2.0
K13896	2.0
K06159	1.0
K06158	35601.0
K06153	21158.0
K06152	0.0
K06151	0.0
K06157	0.0
K06156	2.0
K06155	1.0
K06154	0.0
K03327	18122.0
K03326	2.0
K03325	12397.0
K03324	13641.0
K03322	992.0
K03321	641.0
K03320	12887.0
K03329	0.0
K03328	3198.0
K04802	0.0
K04801	0.0
K04800	0.0
K11948	0.0
K01505	0.0
K04756	0.0
K11940	2.0
K11941	1.0
K11942	0.0
K11943	0.0
K11944	0.0
K01507	35109.0
K11946	0.0
K11947	0.0
K01506	0.0
K01501	1.0
K01500	234.0
K01503	0.0
K06714	621.0
K04750	13703.0
K12789	0.0
K12788	0.0
K11526	0.0
K10810	0.0
K11522	0.0
K11523	0.0
K08675	0.0
K08676	0.0
K08677	0.0
K08679	0.0
K11521	0.0
K10547	591.0
K10546	595.0
K10545	242.0
K10544	198.0
K10543	231.0
K10542	3795.0
K10541	3795.0
K10540	4698.0
K10549	233.0
K10548	591.0
K14630	0.0
K11529	0.0
K00007	1.0
K00005	3712.0
K13444	0.0
K00003	18263.0
K00002	1674.0
K00001	25752.0
K01186	28328.0
K00009	383.0
K00008	6404.0
K10726	0.0
K10725	0.0
K08246	0.0
K00263	11730.0
K00262	11947.0
K00261	8.0
K00260	0.0
K00266	27923.0
K00265	27399.0
K01200	695.0
K01201	2786.0
K01206	45186.0
K01207	15743.0
K01205	14925.0
K01208	0.0
K01209	16778.0
K06167	14967.0
K00917	2006.0
K00912	14928.0
K00919	20715.0
K02519	20902.0
K02518	20916.0
K02517	3199.0
K02511	2.0
K02510	23809.0
K13409	0.0
K13408	0.0
K03179	14928.0
K03170	0.0
K03177	21081.0
K12574	6318.0
K12570	0.0
K12573	20969.0
K11009	0.0
K11008	0.0
K11005	0.0
K11004	0.0
K11007	0.0
K11006	0.0
K11003	0.0
K08296	11734.0
K08297	0.0
K08295	0.0
K02634	0.0
K02635	0.0
K10622	0.0
K07693	0.0
K07692	0.0
K07691	0.0
K07690	0.0
K07697	0.0
K07696	1475.0
K07695	0.0
K07694	169.0
K07699	4375.0
K07698	0.0
K07079	7318.0
K07078	415.0
K07077	0.0
K07076	478.0
K07075	1880.0
K07074	11794.0
K07073	0.0
K07072	0.0
K07071	23467.0
K07070	2.0
K14584	0.0
K11620	0.0
K09190	0.0
K11623	0.0
K05759	0.0
K08589	0.0
K11625	0.0
K11995	0.0
K01439	17189.0
K01438	15562.0
K01431	0.0
K01430	13099.0
K01433	11735.0
K01432	0.0
K01434	0.0
K01437	0.0
K01436	3602.0
K05539	2.0
K14520	0.0
K12963	2.0
K12962	2.0
K12961	2.0
K12960	19468.0
K14749	0.0
K14748	0.0
K02972	1.0
K14743	0.0
K14742	20106.0
K14745	0.0
K14744	2.0
K14747	0.0
K14746	0.0
K02167	2.0
K02164	0.0
K02160	14210.0
K02168	3.0
K02169	3197.0
K10931	0.0
K03341	0.0
K03340	5736.0
K03343	0.0
K03342	732.0
K03346	430.0
K12299	1.0
K12291	0.0
K12290	1.0
K12293	0.0
K12292	0.0
K12295	0.0
K12294	0.0
K12297	2.0
K12368	2.0
K11922	0.0
K11923	2.0
K11920	0.0
K11921	1.0
K11926	2.0
K11927	12650.0
K11924	223.0
K11925	2.0
K11928	3050.0
K13181	0.0
K13219	0.0
K07262	2.0
K07263	26659.0
K07260	5997.0
K07261	1.0
K07266	0.0
K07267	11733.0
K07264	2.0
K07265	0.0
K07268	0.0
K07269	2.0
K01155	2442.0
K04478	0.0
K04479	0.0
K10528	0.0
K14952	0.0
K07486	12027.0
K07487	6.0
K07484	47459.0
K07485	0.0
K07482	0.0
K07483	36051.0
K07480	5.0
K07481	322.0
K07488	0.0
K07489	6.0
K11210	0.0
K11211	0.0
K11212	0.0
K11214	1365.0
K11216	198.0
K06300	0.0
K00061	0.0
K00060	11804.0
K06301	0.0
K00065	1000.0
K00064	0.0
K00067	23049.0
K00066	11730.0
K00069	0.0
K00068	56.0
K06304	0.0
K08262	0.0
K08261	0.0
K08260	0.0
K08265	0.0
K08264	0.0
K00288	0.0
K00285	11734.0
K00284	4686.0
K00287	32427.0
K00286	22509.0
K00281	14926.0
K00280	0.0
K00283	1585.0
K00282	1585.0
K08088	0.0
K14198	0.0
K14199	0.0
K03452	0.0
K14194	0.0
K14195	0.0
K14196	0.0
K14197	0.0
K14192	0.0
K14193	0.0
K01880	20600.0
K01881	22460.0
K01883	21081.0
K01885	20828.0
K04618	0.0
K01887	22445.0
K01224	2000.0
K01889	21081.0
K01226	1406.0
K01227	732.0
K01220	25.0
K01222	585.0
K01223	5202.0
K02759	3238.0
K02755	366.0
K02757	5268.0
K02756	0.0
K14998	0.0
K02750	79.0
K02753	1.0
K02752	0.0
K00939	21081.0
K00938	366.0
K00937	20611.0
K00936	71499.0
K00935	0.0
K00934	11730.0
K00933	0.0
K00932	1.0
K00931	21105.0
K00930	42105.0
K01089	3200.0
K01080	0.0
K01081	5293.0
K01082	0.0
K01083	0.0
K01084	0.0
K01085	2.0
K01087	2.0
K02571	0.0
K02570	112.0
K02573	112.0
K02572	1.0
K02575	11846.0
K02574	534.0
K07780	0.0
K03488	3591.0
K03489	64.0
K03482	1.0
K03483	382.0
K03480	430.0
K03481	303.0
K03486	1772.0
K03487	1.0
K03484	4582.0
K03485	2.0
K02287	0.0
K02286	1.0
K02285	1.0
K02284	1.0
K02283	8420.0
K02282	112.0
K02281	0.0
K02280	0.0
K02289	0.0
K02288	0.0
K03626	0.0
K03627	0.0
K03624	13376.0
K03625	21081.0
K03151	6148.0
K03620	115.0
K03153	1.0
K08869	0.0
K03628	31348.0
K03629	21081.0
K09738	0.0
K09739	0.0
K09736	0.0
K09737	0.0
K09735	0.0
K09732	0.0
K09733	0.0
K09730	0.0
K09731	0.0
K09888	5067.0
K09889	2.0
K09880	1.0
K09882	0.0
K09883	0.0
K09884	0.0
K09887	0.0
K11027	0.0
K11026	0.0
K11025	0.0
K11024	0.0
K07679	0.0
K07678	2.0
K11021	0.0
K11020	0.0
K07675	3.0
K07674	0.0
K07676	2.0
K07671	0.0
K07670	0.0
K07673	2.0
K07672	0.0
K01117	0.0
K12048	0.0
K07019	11733.0
K07018	0.0
K07011	8125.0
K07010	3983.0
K07013	2.0
K07012	16691.0
K07015	6113.0
K07014	2.0
K07017	437.0
K07016	1.0
K10084	0.0
K08372	150.0
K05884	78.0
K05885	1406.0
K05886	1.0
K05887	0.0
K05880	2.0
K05881	2.0
K05882	11731.0
K05883	0.0
K08902	0.0
K05739	120.0
K05888	0.0
K05889	0.0
K08903	0.0
K00547	218.0
K00544	0.0
K00545	0.0
K00542	0.0
K00543	0.0
K00540	64478.0
K00548	12231.0
K00549	13912.0
K01145	0.0
K01412	1.0
K01147	2.0
K01417	2099.0
K00038	0.0
K01143	0.0
K01142	17721.0
K01419	6.0
K00788	22437.0
K00789	22259.0
K12502	0.0
K14762	1.0
K14761	5527.0
K06195	11732.0
K03819	1.0
K03818	2.0
K03814	4.0
K03817	1.0
K03816	4821.0
K03811	14197.0
K03810	565.0
K03813	3.0
K11908	0.0
K11909	1.0
K11904	2.0
K11905	3.0
K11906	4.0
K11907	2.0
K11900	3.0
K11901	3.0
K11902	0.0
K11903	4.0
K10986	0.0
K13238	0.0
K13239	0.0
K13797	0.0
K07248	1767.0
K13796	1.0
K07244	0.0
K07245	3.0
K07246	48.0
K07240	30685.0
K07241	1.0
K07242	0.0
K07243	11733.0
K01268	0.0
K05296	0.0
K02821	1831.0
K09016	1.0
K09945	1.0
K09944	0.0
K09947	0.0
K09946	11731.0
K09941	0.0
K09940	11732.0
K09943	0.0
K09942	2.0
K09949	11730.0
K09948	0.0
K10851	0.0
K10850	0.0
K03666	1137.0
K03667	6.0
K03196	1.0
K03665	21076.0
K11275	0.0
K06012	3792.0
K00048	3914.0
K10857	2.0
K09773	151.0
K00043	0.0
K00042	2165.0
K00041	1726.0
K00040	2205.0
K00046	32744.0
K00733	0.0
K00044	0.0
K06011	0.0
K09012	0.0
K06016	277.0
K06017	0.0
K06014	0.0
K06015	1399.0
K06019	137.0
K01075	0.0
K12221	0.0
K06444	0.0
K04632	0.0
K14977	48.0
K14974	0.0
K00958	0.0
K00951	12566.0
K00950	15168.0
K00952	48.0
K00955	13522.0
K00954	21081.0
K00957	13536.0
K00956	13517.0
K00590	0.0
K02777	421.0
K02775	449.0
K02774	1169.0
K02773	1040.0
K02771	79.0
K02770	15645.0
K02779	11899.0
K02778	6.0
K01606	0.0
K01607	7062.0
K01604	0.0
K01605	0.0
K01602	0.0
K01601	0.0
K03750	12265.0
K01609	20053.0
K02553	3.0
K02804	2120.0
K02551	15294.0
K02806	43.0
K02557	6867.0
K02800	548.0
K05275	0.0
K02802	0.0
K13300	0.0
K02558	23465.0
K02809	0.0
K02808	0.0
K03600	2.0
K03601	21081.0
K03602	9118.0
K03603	2.0
K03604	1603.0
K03605	1.0
K03606	2.0
K03607	2.0
K03608	4948.0
K03609	6926.0
K06078	2.0
K06079	3.0
K09710	21075.0
K09711	0.0
K09712	2.0
K06073	2.0
K06074	2.0
K06075	3.0
K06076	2.0
K06077	2.0
K06382	3886.0
K06383	1825.0
K06380	0.0
K06381	4078.0
K06386	0.0
K06387	4121.0
K06384	314.0
K06385	5011.0
K06388	0.0
K06389	0.0
K12466	0.0
K12468	0.0
K07657	11733.0
K07656	0.0
K07655	0.0
K07654	0.0
K07653	0.0
K07652	937.0
K07651	1.0
K07650	186.0
K07659	2.0
K07658	9210.0
K11041	438.0
K11040	0.0
K11043	0.0
K11042	0.0
K11045	0.0
K11044	0.0
K11047	0.0
K11046	0.0
K11049	0.0
K11048	0.0
K07387	3195.0
K07386	3934.0
K06926	6655.0
K06927	1.0
K06924	0.0
K06925	21081.0
K06922	0.0
K06923	5345.0
K06920	11756.0
K06921	5136.0
K06928	565.0
K06929	667.0
K07033	6217.0
K07032	12297.0
K07031	1807.0
K07030	4518.0
K07037	15167.0
K07035	4755.0
K07034	3.0
K07039	2.0
K07038	11858.0
K10829	0.0
K00384	40372.0
K00385	268.0
K00386	0.0
K00387	0.0
K00380	23463.0
K00381	11733.0
K00382	17827.0
K00383	735.0
K00389	2.0
K01387	0.0
K01385	0.0
K01389	0.0
K09158	2.0
K09159	2.0
K09156	0.0
K09157	6104.0
K09154	0.0
K09155	920.0
K09152	0.0
K09153	2314.0
K09150	0.0
K09151	11732.0
K05970	28937.0
K05714	1.0
K05715	0.0
K05710	0.0
K05711	0.0
K05712	1.0
K05713	1.0
K00560	19959.0
K00561	0.0
K00563	1497.0
K00564	782.0
K00566	24427.0
K00567	19300.0
K00568	5.0
K00569	11731.0
K05575	2.0
K01169	1.0
K01167	0.0
K01166	0.0
K05577	11732.0
K01163	2062.0
K01161	0.0
K01160	1.0
K05578	0.0
K05579	0.0
K08092	422.0
K08093	116.0
K08094	531.0
K08095	0.0
K08096	0.0
K08097	1.0
K02254	0.0
K02255	1.0
K01743	0.0
K02251	1.0
K02061	0.0
K01741	0.0
K02060	0.0
K00114	0.0
K02122	6383.0
K02123	9465.0
K02120	9630.0
K02121	6956.0
K02124	9630.0
K03837	3.0
K03836	0.0
K03835	3.0
K03834	2.0
K03833	495.0
K03832	14931.0
K03831	11732.0
K03830	2450.0
K00443	0.0
K03839	3198.0
K02067	3.0
K10189	2981.0
K13038	13879.0
K13787	583.0
K13788	11733.0
K13789	59956.0
K10188	5000.0
K12255	0.0
K12254	0.0
K12257	19733.0
K12256	0.0
K12251	13705.0
K12250	0.0
K12253	0.0
K12252	0.0
K13252	222.0
K13256	368.0
K13255	1.0
K12079	0.0
K12078	0.0
K12071	0.0
K12070	0.0
K12073	11731.0
K12072	1.0
K09912	2.0
K06236	0.0
K06237	0.0
K05519	0.0
K09914	2.0
K11788	0.0
K11782	0.0
K11780	0.0
K11781	0.0
K11787	0.0
K11784	0.0
K11530	1.0
K12787	0.0
K12786	0.0
K12785	0.0
K12784	0.0
K06718	0.0
K09969	0.0
K09968	0.0
K09967	13100.0
K09966	11732.0
K09965	11730.0
K09964	0.0
K09963	1257.0
K09962	367.0
K09961	2.0
K09960	0.0
K11527	11731.0
K11524	0.0
K11525	0.0
K11250	2.0
K11253	0.0
K11258	2.0
K11528	0.0
K00713	0.0
K00712	1.0
K10780	0.0
K10783	11744.0
K10125	0.0
K10124	2.0
K10126	0.0
K10121	1.0
K10123	0.0
K10122	1.0
K04652	1918.0
K04653	1734.0
K04651	3173.0
K04656	1734.0
K04654	1734.0
K04655	1818.0
K00973	20397.0
K00972	1765.0
K00971	16913.0
K00970	3203.0
K00975	27596.0
K00974	41554.0
K00979	15132.0
K00978	12138.0
K14954	0.0
K14955	0.0
K14956	0.0
K06178	5061.0
K01596	12133.0
K01597	366.0
K01594	0.0
K01595	11733.0
K01592	0.0
K01593	0.0
K01590	11731.0
K01591	20883.0
K01598	12097.0
K01599	15381.0
K02711	0.0
K02710	0.0
K02713	0.0
K02712	0.0
K02714	0.0
K02717	0.0
K02716	0.0
K02719	1.0
K02718	0.0
K03449	13104.0
K03446	14926.0
K03444	2.0
K03445	2.0
K03442	8877.0
K01620	19328.0
K01621	12060.0
K01622	0.0
K01623	13595.0
K01624	26639.0
K01625	26460.0
K01626	28640.0
K01627	14928.0
K01628	5987.0
K01629	1367.0
K05299	1.0
K02829	0.0
K02828	0.0
K02827	0.0
K02826	0.0
K02825	12615.0
K02824	5920.0
K02823	9149.0
K02822	2480.0
K03198	0.0
K03199	1.0
K03668	2.0
K03669	11732.0
K03190	13099.0
K03191	1.0
K03660	18531.0
K03194	1.0
K03195	1.0
K03664	21081.0
K03197	1.0
K09772	6138.0
K06013	11732.0
K09770	273.0
K09771	2.0
K09776	0.0
K09777	4957.0
K09774	3.0
K09775	3056.0
K09778	12040.0
K09779	3758.0
K06269	0.0
K06323	0.0
K11624	0.0
K02991	0.0
K02990	20771.0
K02624	3.0
K02240	547.0
K08282	11730.0
K12440	0.0
K12441	0.0
K12442	0.0
K12443	0.0
K12444	0.0
K12445	0.0
K12449	0.0
K02247	0.0
K07637	2.0
K07636	20683.0
K07639	2.0
K07638	2.0
K11069	3544.0
K11068	5803.0
K11063	0.0
K11062	0.0
K11061	0.0
K11060	0.0
K11066	2.0
K11065	3568.0
K06900	0.0
K06901	29835.0
K06902	2435.0
K06903	329.0
K06904	313.0
K06905	639.0
K06906	508.0
K06907	872.0
K06908	639.0
K06909	0.0
K10821	0.0
K05905	0.0
K05904	0.0
K05906	0.0
K05900	0.0
K05903	1.0
K01406	0.0
K05909	0.0
K05908	0.0
K00368	0.0
K00369	0.0
K00366	12291.0
K00367	0.0
K00364	367.0
K00365	11731.0
K00362	8.0
K00363	1.0
K00360	0.0
```
