## Extended Data File 1 for "Diet induces reproducible alterations in the mouse and human gut microbiome": SRS3574480_SRR7555892.picrust

```
# Constructed from biom file
#OTU ID	SRR7555892
K01365	0.0
K01364	0.0
K01361	1.0
K01360	0.0
K01362	41581.0
K02249	0.0
K05841	0.0
K05844	2.0
K05845	1261.0
K05846	3019.0
K05847	2848.0
K00508	1.0
K00500	0.0
K00507	11228.0
K00504	0.0
K00505	0.0
K12521	0.0
K01101	906.0
K01103	0.0
K12520	0.0
K01104	25170.0
K05592	29693.0
K05593	1866.0
K05590	0.0
K05591	0.0
K05596	1.0
K05597	1.0
K05594	0.0
K05595	2.0
K05599	0.0
K11964	0.0
K11962	0.0
K14540	5368.0
K12529	0.0
K12528	0.0
K06353	0.0
K02456	22621.0
K02457	2.0
K02454	22452.0
K02455	11227.0
K02452	3.0
K02453	33675.0
K02450	0.0
K02103	1565.0
K08138	0.0
K02108	18517.0
K02109	19321.0
K02458	2.0
K02459	3.0
K08137	0.0
K03851	0.0
K03850	0.0
K03852	0.0
K03855	0.0
K03856	5523.0
K13018	0.0
K13019	0.0
K13010	0.0
K13011	0.0
K13012	326.0
K13013	0.0
K13014	0.0
K13015	1258.0
K13016	0.0
K13017	0.0
K08566	0.0
K08567	1.0
K13274	0.0
K13275	0.0
K13276	0.0
K13277	0.0
K03275	0.0
K03274	11224.0
K03277	0.0
K03276	0.0
K03271	13058.0
K03270	4577.0
K03273	11338.0
K03272	23262.0
K03279	0.0
K03278	0.0
K11022	0.0
K12277	0.0
K12276	0.0
K12270	0.0
K11058	0.0
K12279	0.0
K12278	0.0
K07557	0.0
K07550	0.0
K07552	3563.0
K06319	0.0
K09909	1.0
K09908	0.0
K12051	0.0
K12050	0.0
K12057	0.0
K12056	0.0
K06221	0.0
K09900	0.0
K09903	20160.0
K09902	1.0
K09904	0.0
K09907	0.0
K09906	1.0
K11501	0.0
K03234	0.0
K00773	19779.0
K00772	11231.0
K00777	0.0
K00776	0.0
K06313	1353.0
K06315	0.0
K05574	0.0
K10201	6.0
K07176	0.0
K07177	38.0
K07174	0.0
K07175	11422.0
K07172	3.0
K07173	3360.0
K07170	3669.0
K07171	9246.0
K07178	0.0
K07179	0.0
K00195	0.0
K00194	2.0
K00197	1262.0
K00196	0.0
K00191	0.0
K00190	0.0
K00193	0.0
K00192	0.0
K00198	1798.0
K06405	4587.0
K10109	1481.0
K10108	2838.0
K10107	0.0
K01828	0.0
K01829	0.0
K01826	1.0
K01825	4.0
K01822	1.0
K01823	40.0
K01820	11224.0
K01821	40.0
K00999	0.0
K00998	28266.0
K00995	33330.0
K00997	13567.0
K00996	16.0
K00991	20339.0
K00990	11227.0
K00992	0.0
K11028	0.0
K02622	15228.0
K02625	0.0
K03564	27812.0
K13489	11224.0
K13488	11224.0
K13483	0.0
K13482	0.0
K13481	0.0
K13480	0.0
K13487	11224.0
K13486	11224.0
K14680	0.0
K14681	0.0
K14682	11225.0
K08358	5.0
K08357	5.0
K08356	0.0
K08355	0.0
K03469	19730.0
K03462	0.0
K03464	0.0
K03465	2720.0
K03466	19830.0
K01648	0.0
K01649	34627.0
K01643	542.0
K01640	336.0
K01641	38.0
K01646	72.0
K01647	20632.0
K01644	542.0
K02597	0.0
K02626	0.0
K02595	0.0
K02594	1356.0
K02593	0.0
K02592	1352.0
K02591	2709.0
K02590	3424.0
K02598	298.0
K02849	11224.0
K14061	0.0
K14062	0.0
K14063	0.0
K14064	0.0
K14065	0.0
K14067	0.0
K02841	11224.0
K02840	0.0
K02843	2.0
K02844	11224.0
K02847	0.0
K02846	0.0
K02102	0.0
K09758	1.0
K06039	0.0
K06034	0.0
K06036	0.0
K06037	0.0
K06032	0.0
K01581	38.0
K02702	0.0
K02659	1.0
K13490	11224.0
K13491	11224.0
K03644	14789.0
K03645	0.0
K03646	0.0
K03647	48.0
K03640	3.0
K03641	3.0
K03642	11227.0
K03643	1.0
K03648	6911.0
K03649	1258.0
K06694	0.0
K11814	0.0
K12428	0.0
K12429	0.0
K12422	0.0
K12423	0.0
K12420	0.0
K12421	0.0
K12426	0.0
K12427	0.0
K12424	0.0
K12425	0.0
K07349	0.0
K07348	0.0
K05380	0.0
K07345	2.0
K07344	0.0
K07347	2.0
K07346	1.0
K07341	12049.0
K07340	1.0
K07343	13539.0
K07342	0.0
K06968	11224.0
K06969	59882.0
K06962	11404.0
K06963	0.0
K06960	16210.0
K06961	0.0
K06966	26246.0
K06967	5368.0
K06964	0.0
K06965	0.0
K08995	11224.0
K08994	3.0
K08997	1.0
K08996	0.0
K08990	0.0
K08993	0.0
K08992	1.0
K08999	11231.0
K08998	18892.0
K08344	0.0
K08345	0.0
K08346	0.0
K14940	0.0
K02724	0.0
K08349	0.0
K11815	0.0
K05929	0.0
K05928	11224.0
K05927	0.0
K05924	0.0
K05922	0.0
K05921	0.0
K00349	3560.0
K00698	0.0
K00340	14787.0
K00341	14787.0
K00690	2788.0
K00343	14787.0
K00344	6.0
K00697	3.0
K00346	3560.0
K00347	3560.0
K09116	826.0
K09117	17352.0
K05337	24544.0
K09118	5.0
K09119	0.0
K02106	216.0
K05823	40.0
K05820	1.0
K05826	0.0
K05827	0.0
K02100	0.0
K02101	0.0
K00524	0.0
K00525	18482.0
K00526	12810.0
K00527	11025.0
K00520	11226.0
K00522	0.0
K00523	0.0
K02451	0.0
K00528	8510.0
K00529	1.0
K00025	11224.0
K14215	0.0
K14213	0.0
K03453	26056.0
K00796	28622.0
K05339	0.0
K00027	5133.0
K00794	17301.0
K00793	17301.0
K01347	37.0
K01346	0.0
K01344	0.0
K01343	0.0
K00791	19779.0
K01340	0.0
K00790	24369.0
K02694	0.0
K02696	0.0
K02697	0.0
K02690	0.0
K02691	5.0
K02692	0.0
K02693	0.0
K02698	0.0
K02699	0.0
K00836	2.0
K00837	3769.0
K00835	11224.0
K00832	179.0
K00833	14787.0
K00830	2.0
K00831	8505.0
K00839	11274.0
K04335	0.0
K04334	0.0
K01120	11226.0
K01126	30503.0
K04333	0.0
K01129	15864.0
K01128	0.0
K04339	0.0
K04338	0.0
K02470	24873.0
K02471	11224.0
K02472	1.0
K02473	0.0
K02474	4378.0
K02475	0.0
K02476	0.0
K02477	15809.0
K02478	2.0
K02479	11224.0
K09019	0.0
K01267	2411.0
K13074	0.0
K13075	0.0
K11441	0.0
K14055	0.0
K13299	0.0
K13292	27774.0
K14057	0.0
K14056	0.0
K02856	0.0
K02585	1441.0
K12211	0.0
K12210	0.0
K12213	0.0
K12212	0.0
K12215	0.0
K02854	0.0
K12217	0.0
K12216	0.0
K12219	0.0
K12218	0.0
K02855	0.0
K08692	0.0
K08693	0.0
K08690	0.0
K08691	0.0
K08696	0.0
K08697	0.0
K11748	11224.0
K11749	19429.0
K11746	0.0
K11747	2.0
K11744	11224.0
K11745	11224.0
K11742	0.0
K11743	2071.0
K11740	0.0
K11741	11265.0
K13920	191.0
K13921	0.0
K13922	1156.0
K13923	0.0
K13924	2.0
K13925	0.0
K13926	11224.0
K13927	367.0
K13928	0.0
K13929	0.0
K09923	0.0
K09922	14785.0
K06201	4813.0
K06200	13091.0
K06207	18621.0
K06206	1183.0
K06205	0.0
K09924	11224.0
K09929	0.0
K06208	94.0
K00759	15760.0
K00758	0.0
K00752	0.0
K00757	8060.0
K00756	1874.0
K00754	20215.0
K06001	5235.0
K05557	0.0
K09766	729.0
K05554	0.0
K07475	0.0
K07150	1912.0
K07151	0.0
K07152	4.0
K07153	1.0
K07154	15763.0
K07155	0.0
K07156	1.0
K07157	0.0
K07406	4466.0
K07407	27112.0
K07404	15519.0
K07405	3560.0
K07402	14495.0
K07403	11228.0
K07400	1.0
K07401	0.0
K01808	22360.0
K01809	19230.0
K01800	2.0
K01801	0.0
K01802	3568.0
K01803	20374.0
K01804	1400.0
K01805	22616.0
K01807	2134.0
K09718	0.0
K14668	0.0
K14669	0.0
K14666	0.0
K14667	0.0
K01664	49.0
K01665	3573.0
K01666	2074.0
K01667	3776.0
K01660	0.0
K01661	11269.0
K01662	19170.0
K01663	0.0
K01668	5.0
K01669	11229.0
K02863	20160.0
K02862	0.0
K02860	8875.0
K02867	20160.0
K02866	0.0
K02864	19528.0
K02869	0.0
K05362	0.0
K05365	4.0
K03402	4667.0
K03403	0.0
K03400	0.0
K03406	31646.0
K03407	15478.0
K03404	0.0
K03405	0.0
K03408	19378.0
K03409	102.0
K02315	6160.0
K02314	31766.0
K02317	0.0
K02316	20150.0
K02313	20160.0
K02312	3.0
K02319	0.0
K12405	0.0
K12152	0.0
K12151	0.0
K07091	1.0
K07090	37191.0
K07093	11224.0
K07092	0.0
K07095	20996.0
K07094	0.0
K07097	0.0
K07096	0.0
K07099	2539.0
K07098	33111.0
K11175	8555.0
K11174	0.0
K11177	0.0
K11176	0.0
K11173	0.0
K11179	3.0
K11178	2.0
K00322	1.0
K00320	7.0
K00321	0.0
K00326	0.0
K00324	2.0
K00325	1.0
K00329	0.0
K05945	0.0
K05944	0.0
K05947	0.0
K05946	2394.0
K06944	0.0
K06945	0.0
K06946	0.0
K06415	1355.0
K06940	13341.0
K06941	31539.0
K06942	20160.0
K06943	0.0
K10806	1.0
K10807	0.0
K10804	22450.0
K10805	1.0
K06948	443.0
K06949	20632.0
K06418	16.0
K09138	1259.0
K09139	0.0
K09134	857.0
K09135	0.0
K09136	5.0
K09137	1258.0
K09130	0.0
K09131	11231.0
K09132	812.0
K09133	0.0
K05808	30998.0
K05809	0.0
K05804	812.0
K05805	0.0
K05806	0.0
K05807	3563.0
K05800	0.0
K05801	0.0
K05802	0.0
K05803	0.0
K01044	1.0
K01045	0.0
K01046	11270.0
K02068	1263.0
K04561	2.0
K01042	466.0
K05568	3151.0
K05567	938.0
K14273	0.0
K14275	0.0
K14274	89.0
K02062	0.0
K05245	0.0
K05564	1.0
K01048	728.0
K02066	14791.0
K01322	14786.0
K01325	0.0
K02065	14791.0
K01326	0.0
K05560	1.0
K02243	62.0
K08930	0.0
K02679	0.0
K02676	1.0
K02674	1.0
K02675	0.0
K02672	1.0
K02241	434.0
K02670	1.0
K02671	1.0
K00810	0.0
K00811	3564.0
K00812	11575.0
K00813	0.0
K00814	0.0
K00817	20994.0
K00818	14830.0
K00819	0.0
K02530	2.0
K02245	62.0
K02244	38.0
K01499	0.0
K01498	0.0
K01493	20159.0
K01492	286.0
K01491	40607.0
K01497	3.0
K01496	23812.0
K01495	6561.0
K01494	2148.0
K02418	3658.0
K02419	4247.0
K14492	0.0
K02412	3615.0
K02413	3905.0
K02410	4247.0
K02411	2327.0
K02416	4247.0
K02417	3605.0
K02414	635.0
K02415	6.0
K00120	0.0
K00121	81.0
K00430	0.0
K13058	11224.0
K13059	0.0
K13727	37.0
K13057	2.0
K13722	0.0
K13051	0.0
K13052	3154.0
K00435	0.0
K12054	0.0
K03239	0.0
K03238	0.0
K03231	0.0
K03230	11224.0
K03232	0.0
K12059	0.0
K03237	0.0
K03236	0.0
K12058	0.0
K12239	0.0
K12238	0.0
K12235	0.0
K12234	340.0
K13942	0.0
K13940	2666.0
K13941	0.0
K12097	0.0
K12096	0.0
K12095	0.0
K12094	0.0
K12093	0.0
K12092	0.0
K12091	0.0
K12090	0.0
K12099	0.0
K12098	0.0
K06356	0.0
K05992	0.0
K03540	0.0
K06331	1132.0
K06330	0.0
K07138	4599.0
K07139	6026.0
K11811	1.0
K07132	1712.0
K07133	18576.0
K07130	14449.0
K07131	0.0
K07137	24155.0
K07134	0.0
K07135	0.0
K01860	0.0
K01866	20160.0
K01867	20160.0
K01865	5.0
K01868	21023.0
K01869	20160.0
K06140	11226.0
K04766	0.0
K04767	15.0
K04764	3.0
K04762	14785.0
K04763	23813.0
K04760	3.0
K04761	11296.0
K04768	0.0
K04769	4271.0
K08313	9.0
K08312	0.0
K08311	11262.0
K08310	0.0
K08317	38.0
K08316	13966.0
K08315	0.0
K08314	191.0
K05149	0.0
K08319	0.0
K08318	0.0
K06339	0.0
K14648	0.0
K14392	11.0
K14393	11225.0
K14645	0.0
K14647	0.0
K01689	20846.0
K01686	8009.0
K01687	44138.0
K01684	1202.0
K01685	13810.0
K01682	1.0
K01681	19505.0
K05308	0.0
K02889	0.0
K02888	20159.0
K02885	0.0
K02884	20160.0
K02887	20160.0
K02886	20160.0
K02881	20160.0
K02883	0.0
K13743	0.0
K02086	54.0
K02081	12627.0
K02080	0.0
K02083	73.0
K02082	25.0
K13831	0.0
K03428	0.0
K03429	13935.0
K03424	24444.0
K03935	0.0
K03932	0.0
K03933	38.0
K03930	1223.0
K03931	0.0
K02339	1.0
K02338	20160.0
K02337	19775.0
K02336	0.0
K02335	20962.0
K02334	27932.0
K02330	0.0
K03688	14562.0
K03689	0.0
K03680	89.0
K03683	1.0
K03684	11232.0
K03685	20160.0
K03686	26372.0
K03687	19629.0
K07301	14024.0
K07300	0.0
K07303	2.0
K07302	2.0
K07305	11267.0
K07304	11304.0
K07307	261.0
K07306	20.0
K07309	5.0
K07308	20.0
K02617	0.0
K02610	0.0
K02963	20160.0
K02612	0.0
K02961	19174.0
K09686	48378.0
K09687	63057.0
K09684	151.0
K09685	137.0
K09682	0.0
K09683	0.0
K09680	0.0
K09681	0.0
K09688	0.0
K09689	0.0
K05962	0.0
K05961	0.0
K05967	12.0
K05966	32.0
K11159	0.0
K05964	1.0
K05968	0.0
K11152	0.0
K00309	0.0
K00658	11227.0
K00304	0.0
K00305	0.0
K00654	0.0
K00655	22562.0
K00652	14787.0
K00301	0.0
K00302	822.0
K00303	0.0
K10828	0.0
K06431	0.0
K06432	0.0
K06433	0.0
K06434	0.0
K06436	112.0
K06437	0.0
K10820	89.0
K06439	0.0
K10822	0.0
K10823	0.0
K10826	0.0
K09167	286.0
K06322	0.0
K14117	0.0
K14259	0.0
K14257	0.0
K01308	1672.0
K01303	8.0
K01301	0.0
K01305	77.0
K01304	109.0
K02658	1.0
K00672	0.0
K02650	628.0
K02651	2.0
K02652	36924.0
K02653	37476.0
K02654	46173.0
K05687	0.0
K02656	1.0
K05685	1.0
K00878	3309.0
K00879	611.0
K00872	13058.0
K00873	20171.0
K00870	0.0
K00876	12734.0
K00877	0.0
K00874	20867.0
K00875	0.0
K04487	32320.0
K04486	28025.0
K04485	8526.0
K04484	0.0
K04483	0.0
K04482	0.0
K04480	0.0
K04488	17449.0
K12049	0.0
K13693	0.0
K13706	0.0
K13694	0.0
K13695	0.0
K05977	0.0
K09516	0.0
K02434	31756.0
K02435	31216.0
K02436	196.0
K02437	27053.0
K05350	3606.0
K02431	1674.0
K08100	0.0
K02433	31987.0
K02438	14463.0
K02439	0.0
K03745	1.0
K03744	9425.0
K03747	0.0
K03210	19768.0
K03217	19858.0
K03216	16595.0
K03215	3.0
K03742	18514.0
K03219	11224.0
K03218	20168.0
K03749	0.0
K03748	0.0
K02383	0.0
K06327	0.0
K06320	1447.0
K07238	10145.0
K09479	0.0
K09478	0.0
K09475	0.0
K09474	0.0
K09477	0.0
K09476	0.0
K09471	0.0
K09470	0.0
K09473	0.0
K09472	0.0
K07543	0.0
K06898	15281.0
K13967	0.0
K13963	12355.0
K07545	0.0
K00737	812.0
K05345	1.0
K11706	0.0
K11707	0.0
K11704	0.0
K11705	0.0
K11708	0.0
K11709	0.0
K05588	0.0
K07114	43495.0
K07443	1558.0
K07116	0.0
K07117	11224.0
K07110	0.0
K07447	20160.0
K07112	334.0
K07113	1.0
K07448	2703.0
K07118	98.0
K07119	0.0
K10619	0.0
K10618	0.0
K10617	0.0
K10616	0.0
K01848	4.0
K01849	4.0
K01844	850.0
K01845	13784.0
K01846	1.0
K01847	18344.0
K01840	24592.0
K01841	196.0
K01842	0.0
K01843	11384.0
K06219	0.0
K10832	0.0
K05348	0.0
K14203	0.0
K08483	16558.0
K08482	11226.0
K08481	0.0
K08480	0.0
K08485	1.0
K08484	1.0
K00464	0.0
K00467	0.0
K00466	0.0
K00461	0.0
K00460	0.0
K00463	0.0
K00462	0.0
K04509	0.0
K00469	0.0
K00468	0.0
K08645	0.0
K04744	3.0
K01518	0.0
K01519	0.0
K04748	2.0
K04749	97.0
K01514	2.0
K01515	6689.0
K01512	15056.0
K01510	0.0
K14623	11568.0
K14626	0.0
K14627	0.0
K14628	0.0
K14629	0.0
K03918	0.0
K03919	0.0
K12372	0.0
K12373	52317.0
K12370	0.0
K12371	0.0
K02359	0.0
K02358	20166.0
K02351	0.0
K02352	0.0
K02355	38001.0
K02357	20160.0
K02356	20176.0
K13574	0.0
K13573	0.0
K13572	0.0
K13571	0.0
K13570	0.0
K12112	0.0
K12113	0.0
K12110	0.0
K12111	87.0
K07329	0.0
K07328	0.0
K07323	3.0
K07322	7120.0
K07321	395.0
K07320	1.0
K07327	0.0
K07326	0.0
K07325	0.0
K07324	0.0
K08163	0.0
K06180	44283.0
K06181	11262.0
K06182	2385.0
K06183	27110.0
K06186	1.0
K06187	20160.0
K06188	11862.0
K06189	1.0
K08359	0.0
K07589	0.0
K07588	3564.0
K07587	0.0
K07586	875.0
K07585	0.0
K07584	4248.0
K07583	0.0
K07582	0.0
K07581	0.0
K07580	0.0
K11139	0.0
K05989	9023.0
K05988	0.0
K05985	2544.0
K05987	0.0
K05986	11224.0
K10843	0.0
K08354	0.0
K10844	2.0
K10848	0.0
K00673	11227.0
K00674	3604.0
K00675	11267.0
K00676	3168.0
K00677	26011.0
K06988	44.0
K06989	166.0
K08351	0.0
K06980	11225.0
K06981	0.0
K06982	0.0
K08350	0.0
K06984	0.0
K06985	0.0
K06986	0.0
K06987	3167.0
K02445	12118.0
K02444	895.0
K00582	0.0
K00583	0.0
K00580	0.0
K02110	19080.0
K00586	0.0
K00587	0.0
K00584	0.0
K08921	0.0
K02441	1.0
K00588	17.0
K08922	0.0
K02440	11998.0
K00018	19190.0
K08923	0.0
K02443	2592.0
K00019	0.0
K02442	0.0
K08925	0.0
K08926	0.0
K08927	0.0
K03149	13279.0
K06604	0.0
K00015	0.0
K01989	4027.0
K00854	19690.0
K00855	0.0
K00856	0.0
K00857	991.0
K00850	41175.0
K00851	11262.0
K00852	26841.0
K00853	11359.0
K00858	8555.0
K00859	19654.0
K01181	15825.0
K01180	0.0
K01183	944.0
K01182	5287.0
K01185	4819.0
K01184	0.0
K01187	26900.0
K01188	8202.0
K02596	1258.0
K13766	1.0
K13767	3.0
K13003	0.0
K13002	0.0
K13000	0.0
K02984	0.0
K02986	20162.0
K02987	0.0
K02636	0.0
K02982	19348.0
K02983	0.0
K02638	0.0
K02639	0.0
K02988	19820.0
K08298	10.0
K08299	0.0
K03583	1.0
K03582	1.0
K03581	16795.0
K03580	11225.0
K03587	3568.0
K03586	1.0
K03585	40795.0
K03584	20151.0
K03589	7655.0
K03588	22443.0
K01725	1.0
K01724	11228.0
K01727	16.0
K01726	1573.0
K01721	0.0
K01720	0.0
K01722	0.0
K13008	0.0
K01729	0.0
K01728	0.0
K09530	0.0
K09539	0.0
K02188	2952.0
K02189	2984.0
K02182	0.0
K02183	0.0
K03769	390.0
K03768	33666.0
K03767	41.0
K03765	0.0
K03764	0.0
K03763	7916.0
K03762	5.0
K03761	0.0
K03760	1.0
K09457	11246.0
K09456	0.0
K09459	196.0
K09458	32454.0
K00602	42200.0
K13988	0.0
K13985	0.0
K09981	18.0
K09980	0.0
K09983	0.0
K09982	1.0
K09985	0.0
K09984	0.0
K09987	0.0
K09986	1.0
K09989	1061.0
K09988	974.0
K12583	0.0
K12582	0.0
K12589	0.0
K11720	1.0
K09759	3052.0
K10985	0.0
K10984	9.0
K07468	0.0
K07469	0.0
K07464	4257.0
K07465	2.0
K07466	0.0
K07467	1541.0
K07460	18709.0
K07461	12858.0
K07462	19786.0
K07463	0.0
K10679	22450.0
K10678	0.0
K10671	0.0
K10670	1644.0
K10673	0.0
K10672	109.0
K10674	1.0
K10677	0.0
K10676	0.0
K08726	0.0
K08724	24.0
K08722	1984.0
K08723	0.0
K08720	0.0
K08721	0.0
K08728	38.0
K10187	0.0
K00119	0.0
K00118	11224.0
K00449	1.0
K00448	1.0
K00115	0.0
K00446	0.0
K00117	22449.0
K00116	11224.0
K00111	17877.0
K00442	0.0
K00113	0.0
K00112	0.0
K01539	0.0
K01531	2490.0
K04720	4073.0
K01533	32303.0
K01534	38203.0
K01535	0.0
K01537	22621.0
K14358	0.0
K14605	0.0
K14606	0.0
K00413	0.0
K10120	0.0
K05600	0.0
K05777	5.0
K03972	0.0
K03973	248.0
K03970	0.0
K03971	0.0
K03976	8550.0
K03977	20160.0
K03974	0.0
K03975	17440.0
K03978	8936.0
K03979	20160.0
K13378	3561.0
K02372	16370.0
K02371	6946.0
K02377	16860.0
K02379	11234.0
K03396	0.0
K03397	0.0
K03394	4768.0
K03395	0.0
K03392	0.0
K03393	0.0
K03390	3565.0
K03391	0.0
K03399	5.0
K03027	0.0
K12136	0.0
K12137	0.0
K06610	0.0
K12138	0.0
K12139	0.0
K11444	0.0
K11440	0.0
K11443	0.0
K11442	0.0
K00612	11226.0
K00613	5.0
K00610	6153.0
K00611	16080.0
K00616	14855.0
K00617	0.0
K00614	1.0
K00615	30794.0
K00619	2.0
K10863	0.0
K07874	0.0
K06234	0.0
K10240	0.0
K10241	0.0
K10242	0.0
K10243	0.0
K04110	0.0
K04113	0.0
K04112	0.0
K04115	0.0
K04114	0.0
K04117	0.0
K04116	0.0
K04118	0.0
K05517	0.0
K07705	72.0
K07704	78.0
K07707	2071.0
K07706	2164.0
K07701	0.0
K07700	0.0
K07703	0.0
K07702	0.0
K07709	2.0
K07708	1.0
K01955	23562.0
K13042	0.0
K09934	0.0
K09935	13204.0
K06216	0.0
K09937	0.0
K13745	1.0
K13746	0.0
K13747	29081.0
K13740	0.0
K13741	0.0
K13742	0.0
K06211	812.0
K06212	5.0
K09933	0.0
K02618	0.0
K02619	3561.0
K02968	19810.0
K02966	0.0
K02967	20160.0
K02616	1.0
K02965	20160.0
K02962	0.0
K02611	0.0
K02613	0.0
K03569	24630.0
K03568	13.0
K03565	8530.0
K06218	4.0
K03567	0.0
K03566	0.0
K03561	74473.0
K03560	1.0
K03563	4767.0
K03562	3.0
K06430	0.0
K01709	11730.0
K01708	0.0
K01707	0.0
K01706	81.0
K01705	0.0
K01704	42248.0
K01703	42625.0
K01702	0.0
K14165	0.0
K14164	0.0
K14166	0.0
K14161	11224.0
K14160	0.0
K14162	11224.0
K05396	50.0
K03709	11387.0
K03708	1562.0
K08160	1.0
K03701	35959.0
K03700	2921.0
K03703	18819.0
K03702	20160.0
K03705	5375.0
K03704	4472.0
K03707	212.0
K03706	2430.0
K06289	0.0
K06288	0.0
K06283	2612.0
K06282	8.0
K06281	8.0
K06287	18483.0
K06286	38.0
K06285	94.0
K06284	5503.0
K08161	38.0
K07540	0.0
K06438	3560.0
K06869	0.0
K06868	0.0
K06867	11226.0
K06866	0.0
K06865	0.0
K06864	14764.0
K06863	0.0
K06862	0.0
K06861	14876.0
K06860	0.0
K12659	0.0
K12658	11224.0
K07547	0.0
K07546	0.0
K15023	0.0
K15022	0.0
K15020	0.0
K15024	2097.0
K08700	0.0
K08162	812.0
K07544	0.0
K00137	0.0
K00135	6.0
K00134	32681.0
K00133	19779.0
K00132	6.0
K00131	1259.0
K00130	2077.0
K00139	0.0
K00138	0.0
K00429	0.0
K00428	14788.0
K00421	0.0
K00423	0.0
K00425	3607.0
K00427	0.0
K00426	3607.0
K14292	0.0
K14379	0.0
K14370	0.0
K14371	0.0
K14372	0.0
K14373	0.0
K14374	0.0
K14375	0.0
K09845	0.0
K14082	0.0
K14083	2.0
K14080	0.0
K14081	0.0
K14086	812.0
K14087	817.0
K14084	196.0
K14088	817.0
K14089	812.0
K01552	14942.0
K01551	1436.0
K01556	0.0
K01557	0.0
K01554	38.0
K01555	0.0
K04708	0.0
K03955	0.0
K13689	0.0
K13688	12571.0
K13683	0.0
K13685	12962.0
K13684	0.0
K13687	0.0
K13686	0.0
K14159	2.0
K02399	0.0
K02398	1995.0
K02395	729.0
K02394	2.0
K02397	2804.0
K02396	4367.0
K02391	0.0
K02390	4241.0
K02393	2.0
K02392	7446.0
K13533	0.0
K13532	0.0
K13531	0.0
K13530	38.0
K01550	0.0
K05658	0.0
K14054	1258.0
K02601	21707.0
K02970	20117.0
K05378	0.0
K12339	1.0
K14060	0.0
K11687	0.0
K11686	0.0
K11685	0.0
K11689	294.0
K11688	206.0
K08939	0.0
K03048	435.0
K03049	0.0
K13821	33676.0
K13820	0.0
K03042	0.0
K03043	19812.0
K03040	19528.0
K03041	0.0
K03046	19819.0
K03047	0.0
K03044	0.0
K03045	0.0
K00348	3560.0
K09847	0.0
K00692	1258.0
K00638	2449.0
K00639	14968.0
K00693	0.0
K00634	4853.0
K00635	0.0
K00630	0.0
K00631	3.0
K00632	851.0
K00633	952.0
K00691	76.0
K00696	0.0
K00694	1456.0
K00695	0.0
K10854	0.0
K07811	0.0
K07810	1.0
K07813	6529.0
K07812	5.0
K07814	944.0
K07816	62.0
K00090	1.0
K00091	1058.0
K00094	191.0
K00096	1456.0
K00097	15140.0
K00098	0.0
K00099	19401.0
K10228	0.0
K10229	0.0
K12548	0.0
K10222	0.0
K10220	0.0
K10221	0.0
K10227	0.0
K05822	16.0
K01949	0.0
K01945	19777.0
K01947	0.0
K01946	0.0
K01941	12484.0
K01940	19579.0
K06357	0.0
K07729	22134.0
K07728	0.0
K07727	6806.0
K07726	1541.0
K07725	0.0
K07724	0.0
K07723	96.0
K07722	11230.0
K07721	0.0
K07720	18952.0
K00899	225.0
K05824	0.0
K00891	12070.0
K00892	0.0
K00895	11226.0
K00897	559.0
K08151	11262.0
K08153	38.0
K08154	0.0
K02948	20159.0
K02942	0.0
K02944	0.0
K05665	0.0
K02946	20159.0
K13793	0.0
K06352	0.0
K01769	0.0
K01768	22454.0
K01761	2.0
K01760	1339.0
K01762	0.0
K09578	0.0
K01766	0.0
K08164	0.0
K02493	19819.0
K08166	0.0
K08167	1.0
K02496	0.0
K02497	0.0
K02494	1.0
K02495	35929.0
K02498	0.0
K02499	1543.0
K08168	0.0
K08169	0.0
K14415	844.0
K14414	11224.0
K06881	20539.0
K00436	0.0
K06332	0.0
K12815	0.0
K12810	0.0
K06885	447.0
K00437	0.0
K06335	0.0
K06334	4887.0
K03547	4346.0
K03546	2947.0
K03545	21983.0
K03544	21554.0
K03543	14786.0
K06888	12201.0
K10941	0.0
K03549	11265.0
K03548	0.0
K10940	0.0
K02236	80.0
K02237	15571.0
K02234	0.0
K02232	2987.0
K02233	3896.0
K02230	11226.0
K02231	17661.0
K06359	0.0
K02238	9582.0
K02239	0.0
K03723	19129.0
K03722	12157.0
K03721	2.0
K03720	0.0
K03727	0.0
K03726	0.0
K03725	0.0
K03724	11260.0
K06358	0.0
K12673	0.0
K12679	0.0
K12678	0.0
K06410	3481.0
K11898	0.0
K11899	0.0
K11896	0.0
K11897	0.0
K11894	0.0
K11895	0.0
K11892	0.0
K11893	0.0
K11890	1.0
K11891	1.0
K08762	0.0
K08764	0.0
K08765	0.0
K10418	0.0
K11325	0.0
K11326	0.0
K11327	0.0
K11328	0.0
K11329	0.0
K00151	0.0
K00150	0.0
K00153	0.0
K00400	0.0
K00407	0.0
K00406	11224.0
K00405	11224.0
K00404	11224.0
K00158	38.0
K01342	0.0
K09388	0.0
K09386	0.0
K09384	1.0
K04094	2984.0
K04095	816.0
K04096	19439.0
K04097	1.0
K04090	1.0
K04091	11232.0
K04092	0.0
K04093	0.0
K04098	0.0
K04099	0.0
K01578	0.0
K01579	15549.0
K01574	1.0
K01575	76.0
K01576	0.0
K01577	0.0
K01571	2898.0
K01572	7661.0
K01573	0.0
K02009	1401.0
K02008	15957.0
K02005	31624.0
K02004	139750.0
K02007	2806.0
K02006	23586.0
K02001	1.0
K02000	38.0
K02003	145960.0
K02002	38.0
K03065	0.0
K08952	0.0
K03060	15845.0
K13809	0.0
K10948	0.0
K09607	0.0
K06125	0.0
K04337	0.0
K06120	191.0
K06121	0.0
K04336	0.0
K01127	0.0
K09703	0.0
K00004	75.0
K14699	0.0
K09702	413.0
K14698	0.0
K05311	3.0
K13829	2.0
K10943	0.0
K07291	0.0
K07290	0.0
K10206	16337.0
K10202	0.0
K10208	0.0
K10209	1.0
K01966	2.0
K01965	0.0
K01964	1258.0
K01963	15162.0
K01962	14165.0
K01961	22941.0
K01960	3563.0
K01969	1.0
K01968	1.0
K07749	987.0
K07748	0.0
K07741	279.0
K07740	0.0
K07743	0.0
K07742	5373.0
K07745	0.0
K07744	0.0
K07746	0.0
K01299	12121.0
K01295	11715.0
K01297	853.0
K02922	0.0
K05603	0.0
K02921	0.0
K02926	20160.0
K05607	0.0
K02924	0.0
K05605	0.0
K02928	0.0
K02929	0.0
K00216	1.0
K00217	0.0
K00214	0.0
K00215	20287.0
K00213	0.0
K00210	0.0
K00211	0.0
K00218	0.0
K00219	15.0
K01035	0.0
K01034	968.0
K04517	19775.0
K01740	28030.0
K01031	1.0
K01746	156.0
K01745	161.0
K01744	16244.0
K01749	12200.0
K01039	120.0
K04518	3692.0
K09591	0.0
K14129	0.0
K14128	0.0
K14121	0.0
K14120	0.0
K14123	0.0
K14122	0.0
K14125	0.0
K14124	0.0
K14127	0.0
K14126	0.0
K03521	7488.0
K03520	0.0
K03523	7040.0
K03522	7621.0
K03525	20095.0
K03524	21407.0
K03527	30851.0
K03526	19740.0
K03529	16555.0
K03528	1.0
K06338	0.0
K02217	5588.0
K03299	11573.0
K03298	1261.0
K13472	0.0
K03293	238.0
K03292	7902.0
K03291	0.0
K03290	0.0
K03297	12043.0
K03296	76548.0
K03295	3601.0
K03294	12962.0
K13009	0.0
K12690	0.0
K09743	0.0
K06022	0.0
K07190	0.0
K06021	0.0
K07192	12021.0
K06020	0.0
K06027	0.0
K06026	0.0
K09744	0.0
K07991	0.0
K08749	0.0
K09835	0.0
K09834	0.0
K10439	20376.0
K06351	0.0
K09833	0.0
K10925	0.0
K10924	0.0
K10927	0.0
K10926	0.0
K10923	0.0
K10922	0.0
K09629	0.0
K10697	0.0
K00179	3443.0
K00172	999.0
K00171	351.0
K00170	350.0
K00177	5848.0
K00176	5848.0
K00175	21325.0
K00174	20666.0
K13478	0.0
K14338	0.0
K14339	0.0
K14335	0.0
K14337	0.0
K14330	0.0
K14331	0.0
K14333	0.0
K08918	0.0
K13479	697.0
K04078	19441.0
K04079	19729.0
K04076	95.0
K04077	19779.0
K04074	1904.0
K04075	19789.0
K04072	6680.0
K04073	0.0
K04070	3284.0
K04071	0.0
K14597	0.0
K13318	0.0
K08280	0.0
K13641	11538.0
K13640	5.0
K13643	197.0
K13642	0.0
K02027	51945.0
K02026	88705.0
K02025	94513.0
K02024	0.0
K02023	2901.0
K02022	2.0
K02021	0.0
K02020	14032.0
K02029	19872.0
K02028	8082.0
K03886	0.0
K03887	0.0
K03884	0.0
K03885	16123.0
K03881	0.0
K03888	0.0
K03889	0.0
K12998	0.0
K12999	0.0
K12992	11613.0
K12993	0.0
K12990	812.0
K12991	0.0
K12996	54.0
K12997	38.0
K12994	0.0
K12995	3.0
K08979	0.0
K08978	7384.0
K03088	336139.0
K03089	5.0
K03086	32517.0
K03087	0.0
K08971	0.0
K08970	11224.0
K03082	11234.0
K03080	0.0
K08974	6615.0
K13868	0.0
K00918	274.0
K01553	0.0
K12214	0.0
K11646	0.0
K11645	0.0
K11641	0.0
K11640	0.0
K12736	0.0
K12733	0.0
K07507	5576.0
K07506	1.0
K07505	0.0
K07504	2.0
K07503	0.0
K07502	1598.0
K07501	1.0
K07500	0.0
K07509	0.0
K07508	0.0
K11422	0.0
K08698	0.0
K10773	20048.0
K10774	0.0
K14286	0.0
K10778	1.0
K14287	1.0
K00140	101.0
K05501	0.0
K01903	11227.0
K01902	11227.0
K01905	2.0
K01904	0.0
K01907	2.0
K01906	0.0
K01909	0.0
K01908	0.0
K14534	1674.0
K00147	19724.0
K07767	0.0
K07769	0.0
K07768	0.0
K06203	0.0
K06202	0.0
K09921	0.0
K09920	0.0
K09927	12036.0
K09024	1.0
K09022	1891.0
K09023	11224.0
K09020	96.0
K09021	0.0
K02908	0.0
K02909	20161.0
K08218	3563.0
K08219	0.0
K02904	8926.0
K02906	20160.0
K02907	8547.0
K02902	19802.0
K00230	1259.0
K00231	0.0
K00232	0.0
K08976	11224.0
K00234	0.0
K00239	15741.0
K06209	4366.0
K09928	11225.0
K01015	0.0
K01014	0.0
K01012	21394.0
K01011	22861.0
K01010	0.0
K08920	0.0
K14103	0.0
K14102	0.0
K14101	0.0
K14100	0.0
K14105	0.0
K14104	0.0
K14109	0.0
K14108	0.0
K06401	0.0
K00893	0.0
K13402	0.0
K12858	0.0
K03503	3562.0
K03502	6623.0
K03501	8936.0
K03500	27443.0
K08924	0.0
K02278	137.0
K02279	2307.0
K12977	0.0
K02276	2.0
K02277	0.0
K02274	11226.0
K02275	11226.0
K13450	0.0
K13451	0.0
K13452	0.0
K13454	0.0
K13455	0.0
K12509	0.0
K12508	1.0
K12507	5.0
K12506	556.0
K12500	0.0
K12503	0.0
K05926	0.0
K09728	0.0
K14587	89.0
K06597	0.0
K06596	1.0
K06595	0.0
K06599	0.0
K06598	0.0
K07978	0.0
K07979	10530.0
K07976	0.0
K14585	0.0
K10907	18734.0
K10906	0.0
K10901	0.0
K10909	0.0
K10908	0.0
K09819	11262.0
K09818	38.0
K09817	8583.0
K09816	8578.0
K09815	8581.0
K06374	4284.0
K06373	4284.0
K09812	9486.0
K09811	9379.0
K09810	15602.0
K09724	0.0
K14582	0.0
K09721	0.0
K04058	11224.0
K04059	0.0
K04050	0.0
K04051	0.0
K04052	0.0
K04053	0.0
K04054	0.0
K04055	0.0
K04056	11224.0
K04057	0.0
K01047	0.0
K08975	0.0
K10015	0.0
K10014	0.0
K10017	0.0
K10016	0.0
K10011	0.0
K10010	911.0
K10013	0.0
K10012	2082.0
K10019	0.0
K10018	0.0
K13665	0.0
K13664	0.0
K13663	0.0
K13662	0.0
K13661	0.0
K13660	0.0
K13669	0.0
K13668	0.0
K07641	11224.0
K01466	151.0
K13590	0.0
K01464	3815.0
K01465	19697.0
K01462	23593.0
K01463	204.0
K01460	0.0
K01461	0.0
K13599	3.0
K13598	2.0
K01468	123.0
K01469	11224.0
K09251	1259.0
K09252	1.0
K02041	953.0
K02040	31072.0
K02043	0.0
K02045	643.0
K02044	956.0
K02047	11867.0
K02046	11867.0
K02049	55379.0
K02048	11868.0
K05549	0.0
K05548	1.0
K06046	0.0
K03319	11.0
K03316	43.0
K03317	0.0
K03314	0.0
K03315	5951.0
K03312	2382.0
K03313	5.0
K03310	9685.0
K03311	1036.0
K12052	0.0
K02945	18489.0
K06162	2.0
K06163	0.0
K06160	0.0
K06161	0.0
K06166	0.0
K00359	807.0
K06164	0.0
K06165	0.0
K06168	19401.0
K06169	1.0
K13020	0.0
K07158	0.0
K07159	0.0
K04835	1.0
K11621	0.0
K11991	0.0
K11622	0.0
K11996	11225.0
K11627	0.0
K11626	0.0
K11629	0.0
K11628	0.0
K07561	0.0
K07560	19778.0
K07563	0.0
K07562	0.0
K07565	0.0
K07564	0.0
K07567	20845.0
K07566	23134.0
K07569	0.0
K07568	22981.0
K09925	0.0
K11199	0.0
K11198	0.0
K11192	0.0
K11191	0.0
K11196	0.0
K11195	0.0
K11194	0.0
K02492	12491.0
K10713	0.0
K10710	610.0
K10711	0.0
K10716	0.0
K02490	0.0
K10714	0.0
K10715	0.0
K01929	19779.0
K01928	19835.0
K01923	8881.0
K01922	12521.0
K01921	20132.0
K01920	1.0
K01926	18797.0
K01925	19811.0
K01924	8555.0
K07789	11224.0
K07788	0.0
K07785	0.0
K07784	0.0
K07787	11227.0
K07786	0.0
K07781	0.0
K07783	0.0
K07782	0.0
K05835	1.0
K06355	0.0
K14661	0.0
K09844	0.0
K00782	38.0
K00783	20160.0
K00784	7114.0
K00785	0.0
K00786	2888.0
K00039	0.0
K00036	12116.0
K00037	0.0
K00034	171.0
K00035	0.0
K00032	0.0
K00033	12154.0
K00030	1402.0
K00031	18233.0
K01259	9.0
K01258	7696.0
K01255	1400.0
K01256	11227.0
K01251	16371.0
K01250	573.0
K01253	0.0
K01252	1.0
K09008	0.0
K09009	0.0
K09000	11224.0
K09001	1.0
K09002	906.0
K09003	0.0
K09004	1259.0
K09005	7.0
K09006	0.0
K09007	11227.0
K09846	0.0
K08234	3401.0
K00258	0.0
K00259	11341.0
K00252	0.0
K00253	3.0
K00256	0.0
K00257	16148.0
K00254	0.0
K00255	1.0
K01079	257.0
K01078	11224.0
K01071	38.0
K01070	1.0
K01073	2.0
K01077	15984.0
K01076	12581.0
K14472	0.0
K14471	0.0
K14470	0.0
K14475	1263.0
K09841	0.0
K02788	1.0
K02782	0.0
K02783	234.0
K02781	1480.0
K02786	1.0
K02787	0.0
K02784	0.0
K01060	12578.0
K01787	11444.0
K01786	3217.0
K01785	23628.0
K01784	46852.0
K01783	20729.0
K01782	22457.0
K01781	7.0
K01780	0.0
K01789	0.0
K01788	2087.0
K02526	212.0
K02527	14787.0
K02525	0.0
K02250	0.0
K02523	14787.0
K02520	21078.0
K02521	0.0
K02258	0.0
K02259	11226.0
K02528	20150.0
K02529	67086.0
K03781	4456.0
K03780	844.0
K03783	7744.0
K03782	11225.0
K03785	12472.0
K03784	2218.0
K03787	15602.0
K03786	7317.0
K03789	4823.0
K03788	0.0
K10700	0.0
K00342	14787.0
K03124	0.0
K03120	0.0
K12527	690.0
K12526	0.0
K12525	0.0
K12524	7120.0
K12523	0.0
K12522	0.0
K09789	3560.0
K09788	134.0
K09787	5368.0
K09786	1355.0
K09785	0.0
K09781	1.0
K09780	3.0
K10961	0.0
K10960	0.0
K10963	0.0
K10962	0.0
K10965	0.0
K10964	0.0
K10966	0.0
K09879	0.0
K06318	0.0
K06311	0.0
K06310	676.0
K06312	0.0
K06314	0.0
K06317	1658.0
K11389	0.0
K11386	0.0
K11387	0.0
K11384	11224.0
K11385	0.0
K11382	0.0
K11383	0.0
K11381	0.0
K11949	0.0
K10380	0.0
K04032	342.0
K04033	0.0
K04030	392.0
K04031	2005.0
K04036	0.0
K04037	0.0
K04034	1.0
K04035	89.0
K04038	0.0
K04039	0.0
K07046	11257.0
K07047	12737.0
K07044	5.0
K07045	3947.0
K07042	16600.0
K07043	7071.0
K07040	4565.0
K07041	0.0
K07048	258.0
K07049	0.0
K08664	0.0
K02584	5.0
K10039	11645.0
K10038	1.0
K10037	0.0
K10036	49.0
K04788	0.0
K04789	0.0
K04784	0.0
K04785	0.0
K04786	0.0
K04787	0.0
K04780	0.0
K04781	1258.0
K04782	0.0
K04783	0.0
K13601	0.0
K13603	0.0
K13602	0.0
K13605	0.0
K13604	0.0
K13607	5.0
K02404	733.0
K05783	0.0
K05782	1.0
K05781	0.0
K05780	0.0
K05787	0.0
K05786	11225.0
K05785	11224.0
K05784	0.0
K05789	0.0
K05788	3.0
K01442	17694.0
K01443	14695.0
K01444	62.0
K01446	39.0
K01447	26516.0
K01448	24781.0
K01449	4817.0
K14803	0.0
K02069	1263.0
K05569	938.0
K08008	0.0
K02063	0.0
K05566	931.0
K05565	0.0
K05563	1.0
K05562	1.0
K05561	1.0
K02064	0.0
K03338	864.0
K03339	0.0
K03330	0.0
K03331	0.0
K03332	26.0
K03333	2.0
K03335	12046.0
K03336	822.0
K03337	864.0
K12956	0.0
K12957	11225.0
K12954	0.0
K12955	0.0
K12952	0.0
K12953	0.0
K12950	0.0
K12951	0.0
K14733	0.0
K00109	0.0
K06148	9605.0
K06149	0.0
K06144	0.0
K06145	0.0
K06146	0.0
K06147	103457.0
K06141	0.0
K06142	22114.0
K06143	0.0
K11945	0.0
K08948	0.0
K08949	0.0
K00071	0.0
K14664	0.0
K13810	0.0
K14665	0.0
K03058	0.0
K11609	0.0
K11608	0.0
K14660	0.0
K11603	0.0
K11602	0.0
K11601	0.0
K11600	0.0
K11607	11224.0
K11606	11224.0
K11605	11224.0
K11604	11224.0
K10558	89.0
K10559	121.0
K10550	94.0
K10551	94.0
K10552	0.0
K10553	0.0
K10554	0.0
K10555	169.0
K10556	94.0
K10557	89.0
K03051	0.0
K03050	0.0
K07549	0.0
K07548	0.0
K07239	4.0
K07235	1.0
K07234	0.0
K07237	0.0
K07236	0.0
K07231	0.0
K07230	0.0
K07233	2.0
K07232	0.0
K02467	0.0
K05306	828.0
K05305	1003.0
K05304	0.0
K05303	11224.0
K05301	0.0
K02565	0.0
K08644	0.0
K08646	0.0
K08641	22449.0
K08643	0.0
K08642	0.0
K12146	0.0
K00010	12423.0
K00011	0.0
K00012	19530.0
K00013	19733.0
K00014	31683.0
K00016	6481.0
K09065	0.0
K08252	0.0
K08253	7.0
K08256	0.0
K08255	0.0
K08258	0.0
K08259	0.0
K00274	11226.0
K00275	11225.0
K00276	0.0
K00270	0.0
K00271	0.0
K00272	0.0
K00273	0.0
K00278	18648.0
K00279	0.0
K12675	0.0
K01277	3560.0
K01274	0.0
K01273	13374.0
K01271	1456.0
K01270	10017.0
K01278	3560.0
K00906	0.0
K00904	457.0
K00903	1.0
K00901	13095.0
K13785	0.0
K00908	0.0
K11149	0.0
K01053	11224.0
K01051	1.0
K01057	0.0
K01056	20160.0
K01055	1.0
K01054	0.0
K01058	1.0
K02500	19733.0
K02501	19728.0
K02502	4972.0
K02503	20160.0
K02504	0.0
K02505	0.0
K02506	0.0
K02507	0.0
K02508	0.0
K02509	0.0
K00291	0.0
K13410	0.0
K13148	0.0
K13419	0.0
K05825	0.0
K03106	20160.0
K03105	0.0
K03101	21125.0
K03100	28678.0
K12541	0.0
K12540	0.0
K12543	0.0
K12542	0.0
K12545	0.0
K12544	0.0
K12547	0.0
K12546	0.0
K12549	0.0
K06080	0.0
K11018	0.0
K11019	0.0
K11016	0.0
K11017	0.0
K11014	0.0
K11015	0.0
K11012	0.0
K11013	0.0
K11010	0.0
K11011	0.0
K06333	3974.0
K06880	0.0
K06883	11226.0
K06882	0.0
K09857	11224.0
K06884	0.0
K06887	0.0
K06886	11226.0
K06889	24867.0
K10942	0.0
K09859	0.0
K09858	3.0
K10947	12432.0
K10946	0.0
K10945	0.0
K10944	0.0
K13284	0.0
K00483	6.0
K00481	1.0
K00480	0.0
K00486	0.0
K00485	0.0
K00484	0.0
K09901	0.0
K10929	0.0
K07684	0.0
K07685	0.0
K07686	0.0
K07687	0.0
K07681	0.0
K07688	0.0
K07689	0.0
K10928	0.0
K04018	0.0
K04019	343.0
K04014	10.0
K04015	20.0
K04016	0.0
K04017	0.0
K04013	5.0
K07060	0.0
K07061	0.0
K07062	11228.0
K07063	0.0
K07064	0.0
K07065	0.0
K07066	812.0
K07067	94.0
K07068	2.0
K07069	857.0
K01121	0.0
K13629	0.0
K13628	11227.0
K13623	0.0
K13622	11224.0
K13620	0.0
K13626	2803.0
K08586	0.0
K08587	0.0
K01428	13294.0
K01429	13294.0
K01422	3560.0
K01423	10.0
K01420	5806.0
K01421	5215.0
K01426	12163.0
K01427	0.0
K01424	6320.0
K01425	15340.0
K08068	0.0
K07538	0.0
K13086	0.0
K13085	0.0
K07287	0.0
K07824	0.0
K07682	0.0
K02722	0.0
K12978	0.0
K12979	2.0
K12972	0.0
K12973	0.0
K12974	0.0
K12975	0.0
K12976	0.0
K07821	0.0
K07683	0.0
K14750	0.0
K14751	0.0
K14953	0.0
K12288	0.0
K12289	0.0
K12282	0.0
K12283	0.0
K12280	0.0
K12281	0.0
K12286	0.0
K12287	0.0
K12284	0.0
K12285	0.0
K11957	0.0
K11956	0.0
K11955	0.0
K11954	0.0
K11953	0.0
K11952	0.0
K11951	0.0
K11950	0.0
K11959	0.0
K11958	0.0
K13889	0.0
K13888	3.0
K11963	0.0
K07217	205.0
K07216	4588.0
K07215	1.0
K07214	12081.0
K07213	2663.0
K07212	0.0
K07219	1273.0
K07218	0.0
K12150	0.0
K08689	0.0
K08688	0.0
K00402	0.0
K00401	0.0
K11994	0.0
K00152	0.0
K01043	0.0
K00154	2.0
K00157	0.0
K00156	3560.0
K10533	0.0
K10530	0.0
K10531	0.0
K10536	11941.0
K10537	94.0
K10535	2.0
K10538	0.0
K10539	94.0
K00073	31.0
K13934	0.0
K00076	268.0
K00077	19028.0
K00074	16329.0
K00075	8215.0
K00078	0.0
K00079	0.0
K02290	0.0
K02563	19779.0
K02292	0.0
K08966	0.0
K02294	0.0
K08278	0.0
K08279	0.0
K08274	0.0
K08275	0.0
K08276	0.0
K08277	0.0
K00298	75.0
K00299	11225.0
K00296	0.0
K00297	30546.0
K00294	0.0
K00292	0.0
K00293	0.0
K00290	18149.0
K07757	0.0
K12089	0.0
K01210	0.0
K01213	0.0
K01212	1008.0
K01215	38.0
K01214	0.0
K01217	0.0
K01216	0.0
K01219	0.0
K01218	1155.0
K02749	0.0
K02746	268.0
K02747	224.0
K02744	1591.0
K02745	256.0
K02742	0.0
K00924	22570.0
K00925	21117.0
K00926	3232.0
K00927	20160.0
K00928	31098.0
K00929	5587.0
K12085	0.0
K02298	1.0
K02299	1.0
K02568	5.0
K02569	0.0
K02562	2.0
K02291	11226.0
K02560	0.0
K02293	0.0
K02566	12494.0
K02567	5.0
K02564	21649.0
K02297	1.0
K03169	28073.0
K03168	8633.0
K03163	0.0
K03162	0.0
K03167	0.0
K03166	0.0
K11038	0.0
K11039	0.0
K11030	0.0
K11031	0.0
K11032	0.0
K11033	0.0
K11034	0.0
K11035	0.0
K11036	0.0
K11037	0.0
K02546	0.0
K07668	473.0
K07669	0.0
K07666	11225.0
K07667	15918.0
K07664	1.0
K07665	12426.0
K07662	0.0
K07663	11224.0
K07660	0.0
K07661	1.0
K03927	5052.0
K07008	3.0
K07009	987.0
K07002	2.0
K07003	3176.0
K07000	1.0
K07001	4872.0
K07006	11226.0
K07007	11228.0
K07004	1.0
K07005	9169.0
K03921	0.0
K02956	20160.0
K09725	0.0
K09181	11226.0
K08599	0.0
K08598	0.0
K08591	21677.0
K08590	14821.0
K01156	1378.0
K01154	24563.0
K01407	0.0
K01400	0.0
K01153	20695.0
K01150	38.0
K01151	8891.0
K01408	0.0
K01409	22255.0
K01158	0.0
K01159	17330.0
K05523	1.0
K05522	0.0
K05521	24290.0
K05520	26013.0
K05527	1.0
K05526	1.0
K05525	0.0
K05524	90.0
K05529	0.0
K14518	0.0
K14519	11224.0
K05949	0.0
K01754	16003.0
K05942	0.0
K01027	0.0
K02171	0.0
K02170	1.0
K02173	207.0
K02172	0.0
K01751	898.0
K06416	2087.0
K06417	0.0
K06414	0.0
K06947	0.0
K03379	1.0
K03808	11224.0
K03809	12486.0
K03806	1.0
K06412	6145.0
K03804	0.0
K12296	38.0
K03802	2.0
K03803	3895.0
K06413	0.0
K10808	0.0
K06411	3353.0
K01028	1350.0
K01029	853.0
K11931	0.0
K11930	0.0
K11933	0.0
K11932	0.0
K11935	0.0
K11934	0.0
K11937	0.0
K11936	38.0
K11939	0.0
K11938	0.0
K10800	11224.0
K06419	16.0
K11929	0.0
K07271	3412.0
K07270	2.0
K07273	4901.0
K07272	38.0
K07275	1.0
K07274	0.0
K07277	14787.0
K07276	0.0
K07279	0.0
K07278	2.0
K10623	0.0
K02481	14788.0
K11520	0.0
K02480	0.0
K08170	0.0
K02485	2.0
K02484	3831.0
K02487	0.0
K08600	8173.0
K08603	0.0
K08602	1758.0
K08605	0.0
K08604	0.0
K09956	11225.0
K09957	0.0
K09954	11224.0
K09955	8902.0
K09952	21.0
K09953	0.0
K09950	0.0
K09951	3524.0
K09958	11224.0
K09959	0.0
K07495	78568.0
K07494	32.0
K07497	28088.0
K07496	1017.0
K07491	28134.0
K07490	0.0
K07493	187.0
K07492	0.0
K07499	0.0
K07498	75.0
K11209	0.0
K11208	0.0
K11204	0.0
K11203	61.0
K11202	243.0
K11201	0.0
K11200	0.0
K00058	34640.0
K00059	73201.0
K00728	0.0
K00729	7.0
K00055	0.0
K00057	20170.0
K00050	1224.0
K00051	0.0
K00720	0.0
K00721	26236.0
K14424	0.0
K06033	0.0
K14189	0.0
K14188	38.0
K06364	0.0
K14187	0.0
K01239	715.0
K01238	41.0
K01897	11654.0
K01232	260.0
K01895	13868.0
K01230	0.0
K01893	19813.0
K01236	2.0
K01235	38.0
K01890	20160.0
K02768	361.0
K02769	94.0
K02760	3255.0
K02761	2436.0
K02763	0.0
K02764	0.0
K02765	1838.0
K00948	23477.0
K00949	4992.0
K00942	20351.0
K00943	18175.0
K00940	16145.0
K00941	38645.0
K00946	18347.0
K00947	0.0
K00944	0.0
K00945	27820.0
K01097	0.0
K01096	1.0
K01095	3.0
K01093	0.0
K01092	15976.0
K01091	40739.0
K01090	29931.0
K03499	28316.0
K03498	11833.0
K03491	610.0
K03490	817.0
K03493	0.0
K03492	1260.0
K03495	20155.0
K03497	34368.0
K03496	42047.0
K02817	0.0
K02814	10.0
K02815	10.0
K02810	1853.0
K02548	26730.0
K02549	11262.0
K02818	0.0
K02819	895.0
K03637	11732.0
K03636	11224.0
K03147	18797.0
K03146	0.0
K08851	0.0
K06518	19320.0
K09729	96.0
K06048	0.0
K06045	22448.0
K06044	0.0
K09727	0.0
K09726	0.0
K06041	15060.0
K09720	0.0
K09723	0.0
K06042	2357.0
K09897	0.0
K09896	0.0
K09895	1.0
K09894	0.0
K09893	0.0
K09892	0.0
K09891	0.0
K09890	0.0
K09899	0.0
K09898	0.0
K03622	0.0
K07648	0.0
K07649	0.0
K07398	0.0
K07399	2.0
K11056	0.0
K11057	0.0
K11054	0.0
K11055	0.0
K07640	0.0
K07393	11229.0
K07390	11227.0
K07391	19661.0
K07644	11225.0
K07645	11226.0
K07646	20978.0
K07647	0.0
K10896	0.0
K07024	37492.0
K07025	24788.0
K07026	0.0
K07027	7106.0
K07020	0.0
K07021	38.0
K07022	0.0
K07023	2938.0
K07028	2.0
K07029	36543.0
K10094	2.0
K01390	0.0
K01392	1.0
K01399	0.0
K02673	0.0
K05893	0.0
K05897	0.0
K05896	16600.0
K05895	1532.0
K05899	0.0
K05898	0.0
K00555	0.0
K00554	18716.0
K00557	1.0
K00556	3562.0
K00551	1.0
K00559	0.0
K00558	36509.0
K01170	0.0
K01173	1.0
K01174	2.0
K01175	11228.0
K01176	589.0
K01178	11224.0
K01179	32988.0
K14578	0.0
K14579	0.0
K08951	0.0
K08950	0.0
K08953	0.0
K03828	11225.0
K03829	0.0
K03820	14787.0
K03821	1.0
K03822	0.0
K03823	18762.0
K03824	1.0
K03825	1348.0
K03826	2745.0
K03827	3935.0
K12248	0.0
K12246	0.0
K12247	0.0
K12242	0.0
K12243	0.0
K12240	0.0
K12241	0.0
K11919	0.0
K11918	0.0
K11913	0.0
K11912	0.0
K11911	0.0
K11910	0.0
K11917	0.0
K11916	0.0
K11915	0.0
K11914	0.0
K12068	0.0
K12069	0.0
K12062	0.0
K12063	0.0
K12060	0.0
K12061	0.0
K12066	0.0
K12067	0.0
K12064	0.0
K12065	0.0
K07259	3564.0
K07258	25347.0
K07253	0.0
K07251	0.0
K07250	13295.0
K07257	0.0
K07256	0.0
K07255	0.0
K07254	0.0
K05372	0.0
K05373	0.0
K05370	0.0
K05371	0.0
K05374	0.0
K05375	0.0
K09970	0.0
K09971	0.0
K09972	5.0
K09973	11224.0
K09974	11225.0
K09975	0.0
K09976	443.0
K09978	0.0
K09979	3560.0
K11261	1032.0
K11260	0.0
K11263	1.0
K11264	0.0
K10793	79.0
K10796	79.0
K10797	372.0
K10794	2.0
K10795	77.0
K00700	21262.0
K00701	0.0
K10798	0.0
K00703	9301.0
K00705	31350.0
K09828	0.0
K10133	0.0
K13053	0.0
K03192	11224.0
K00964	0.0
K00965	5723.0
K00966	12656.0
K00960	0.0
K00961	0.0
K00962	18902.0
K00963	13703.0
K00969	9052.0
K12681	0.0
K02703	0.0
K08364	0.0
K08365	1.0
K02706	0.0
K08363	0.0
K08361	0.0
K02708	0.0
K02709	0.0
K08368	0.0
K08369	10.0
K01615	780.0
K01617	0.0
K01616	0.0
K01611	1954.0
K01610	5953.0
K01613	15744.0
K01612	0.0
K01619	21125.0
K01618	0.0
K02834	20160.0
K02835	20160.0
K05281	0.0
K03619	0.0
K03618	0.0
K03617	7543.0
K03616	343.0
K03615	7451.0
K03614	6899.0
K03613	7242.0
K03612	6895.0
K03611	1.0
K03610	3222.0
K09705	0.0
K09704	1624.0
K09701	11225.0
K09700	2.0
K09709	0.0
K06391	1936.0
K06390	4922.0
K06393	4884.0
K06392	4110.0
K06395	1427.0
K06394	3376.0
K06397	4230.0
K06396	3912.0
K06399	4261.0
K06398	4937.0
K06435	0.0
K11078	0.0
K11079	0.0
K11074	0.0
K11075	0.0
K11076	0.0
K11077	0.0
K11070	4918.0
K11071	4918.0
K11072	6999.0
K11073	0.0
K06935	0.0
K06934	370.0
K06937	11224.0
K06936	1258.0
K06931	0.0
K06930	0.0
K06933	0.0
K06932	0.0
K06939	0.0
K06938	1.0
K13381	0.0
K05916	11225.0
K05917	0.0
K05914	0.0
K05915	0.0
K05912	0.0
K05913	0.0
K05910	0.0
K05911	0.0
K05918	0.0
K05919	4443.0
K00392	0.0
K00390	11566.0
K00397	0.0
K00395	0.0
K00394	674.0
K01884	0.0
K00399	0.0
K01886	18110.0
K01376	0.0
K01372	5807.0
K09149	0.0
K09148	0.0
K01225	94.0
K09145	812.0
K09144	812.0
K09147	0.0
K09146	0.0
K09141	2.0
K09140	0.0
K09143	0.0
K09142	0.0
K05709	0.0
K05708	0.0
K05879	12934.0
K05878	12896.0
K05875	0.0
K05874	0.0
K05877	0.0
K05876	0.0
K05873	0.0
K00579	0.0
K00578	0.0
K00577	0.0
K00575	16290.0
K00574	12162.0
K00573	11226.0
K00571	5566.0
K00570	0.0
K01118	2097.0
K01119	480.0
K01157	0.0
K01112	0.0
K01113	11227.0
K04477	4123.0
K01114	0.0
K01115	0.0
K08087	0.0
K01315	0.0
K08085	1.0
K08084	2.0
K08083	1.0
K08082	1.0
K08081	0.0
K08080	0.0
K01152	0.0
K01401	0.0
K09826	0.0
K06344	0.0
K06345	0.0
K09822	11224.0
K06343	0.0
K10938	0.0
K06341	0.0
K10934	0.0
K10935	0.0
K10932	0.0
K11052	0.0
K10930	0.0
K06349	0.0
K11053	0.0
K10754	0.0
K01755	20581.0
K10200	495.0
K02132	0.0
K02137	0.0
K03840	0.0
K03841	1.0
K13028	0.0
K13799	0.0
K13798	0.0
K13795	0.0
K13794	0.0
K13021	0.0
K13792	0.0
K13791	0.0
K13790	0.0
K12268	0.0
K12269	0.0
K12262	1.0
K12263	0.0
K12264	0.0
K12265	0.0
K12266	0.0
K12267	22385.0
K01757	0.0
K12237	0.0
K13243	0.0
K13245	0.0
K13244	0.0
K13246	0.0
K03264	0.0
K03265	0.0
K03263	0.0
K03268	0.0
K03269	14785.0
K12415	0.0
K10211	0.0
K09918	0.0
K09919	0.0
K06720	1.0
K09913	2.0
K09910	0.0
K09911	0.0
K09916	1.0
K09917	0.0
K06726	308.0
K09915	11224.0
K11535	0.0
K11534	89.0
K11537	0.0
K11531	0.0
K11533	0.0
K11532	0.0
K11249	114.0
K11539	0.0
K00762	20997.0
K00763	5376.0
K00760	19859.0
K00761	8924.0
K00766	18815.0
K00767	7142.0
K00764	24644.0
K00765	19717.0
K00768	3122.0
K00769	0.0
K11059	0.0
K00186	0.0
K00187	0.0
K00184	11256.0
K00185	11238.0
K00183	109.0
K00180	7003.0
K00188	0.0
K00189	0.0
K10110	2317.0
K10111	0.0
K10112	6613.0
K10113	0.0
K10114	0.0
K10115	0.0
K10116	0.0
K10117	6800.0
K10118	7973.0
K10119	7771.0
K04641	0.0
K04643	0.0
K04642	0.0
K13282	2.0
K00988	0.0
K00989	11670.0
K00986	141.0
K00984	812.0
K00985	0.0
K00982	3.0
K00983	1680.0
K00980	636.0
K00981	31384.0
K01585	14786.0
K01584	0.0
K01586	22518.0
K13498	0.0
K01580	4861.0
K01583	1696.0
K01582	1562.0
K13497	12046.0
K01589	11263.0
K01588	31003.0
K14941	7.0
K08347	0.0
K08348	0.0
K02720	0.0
K14949	0.0
K02723	0.0
K03459	0.0
K03458	2647.0
K03455	37237.0
K03457	383.0
K03451	107.0
K03981	2.0
K03980	11508.0
K02614	1289.0
K01639	14076.0
K01638	1.0
K01637	1.0
K01636	42.0
K01635	2.0
K01634	0.0
K01633	16177.0
K01632	0.0
K01631	0.0
K01630	11313.0
K02615	0.0
K02588	3613.0
K02589	3424.0
K02858	3.0
K02859	0.0
K14051	0.0
K14053	0.0
K14052	0.0
K02852	0.0
K02853	0.0
K02850	0.0
K02851	0.0
K14059	1745.0
K14058	3.0
K02586	2615.0
K02587	2706.0
K03679	0.0
K03671	37112.0
K03670	11224.0
K03673	1.0
K03672	1.0
K03675	0.0
K03674	0.0
K03677	0.0
K03676	3.0
K09761	19817.0
K09760	5672.0
K09763	0.0
K09762	5177.0
K09765	15731.0
K09764	1355.0
K09767	2617.0
K06006	0.0
K09769	13609.0
K09768	1763.0
K10353	0.0
K03187	13294.0
K03186	4533.0
K03185	1.0
K03184	0.0
K03183	30143.0
K03182	4496.0
K03181	1.0
K03189	13294.0
K03188	13294.0
K02715	0.0
K12455	0.0
K12454	11224.0
K12453	0.0
K12452	77.0
K12451	0.0
K07358	0.0
K07356	0.0
K07357	0.0
K07354	0.0
K07355	0.0
K07352	0.0
K07353	0.0
K07350	0.0
K07351	0.0
K06919	1176.0
K06918	0.0
K06917	2.0
K06916	1.0
K06915	1008.0
K06914	0.0
K06913	0.0
K06912	0.0
K06911	14802.0
K06910	824.0
K08986	1.0
K08987	76.0
K08984	11225.0
K08985	0.0
K08982	1258.0
K08983	0.0
K08980	0.0
K08981	5.0
K08988	0.0
K08989	0.0
K02252	0.0
K05934	2949.0
K05936	2951.0
K05937	0.0
K02253	0.0
K05939	22448.0
K00378	9686.0
K00375	14495.0
K00374	0.0
K00376	0.0
K00371	0.0
K00370	0.0
K00373	0.0
K00372	11225.0
K01358	22410.0
K09166	11224.0
K09165	2.0
K09164	0.0
K09163	1230.0
K09162	11224.0
K09161	0.0
K09160	1.0
K01354	11224.0
K01355	0.0
K01356	17452.0
K05601	0.0
K05851	0.0
K03807	0.0
K05606	814.0
K02927	0.0
K05974	0.0
K03805	0.0
K05976	0.0
K00519	0.0
K00518	0.0
K03800	13317.0
K00511	0.0
K00510	0.0
K03801	3563.0
K00515	0.0
K00514	0.0
K00517	4.0
K05971	0.0
K03154	14476.0
K11147	0.0
K05581	0.0
K05580	0.0
K05583	0.0
K05582	0.0
K05585	0.0
K05584	0.0
K05587	0.0
K05586	0.0
K05589	3.0
K03150	20557.0
K03623	2.0
K03152	9725.0
K14200	0.0
K14201	0.0
K14202	0.0
K03621	20151.0
K14204	0.0
K14205	1260.0
K01134	812.0
K01135	0.0
K01136	22448.0
K01137	11224.0
K01130	56934.0
K01132	0.0
K01133	12083.0
K01138	35443.0
K01139	217.0
K02113	18198.0
K02112	19171.0
K02111	18507.0
K02446	11226.0
K02117	8395.0
K02116	858.0
K02115	19171.0
K02114	19171.0
K02119	4250.0
K02118	9031.0
K02448	0.0
K01036	10.0
K03212	0.0
K13007	1.0
K13006	3.0
K13005	0.0
K13004	829.0
K13001	0.0
K06404	1862.0
K01032	1.0
K06951	0.0
K03862	2.0
K03863	1.0
K06406	4938.0
K06957	0.0
K05020	77.0
K06400	4725.0
K06403	1854.0
K06954	1.0
K10814	0.0
K10817	0.0
K10816	0.0
K07136	0.0
K03242	0.0
K03243	0.0
K12202	0.0
K12203	0.0
K12206	0.0
K12207	0.0
K12204	0.0
K12205	0.0
K12208	0.0
K12209	0.0
K13919	191.0
K13918	0.0
K06214	0.0
K06215	3556.0
K09936	1821.0
K06217	19779.0
K09930	11226.0
K09931	0.0
K09932	11224.0
K06213	14326.0
K09938	0.0
K09939	3560.0
K11517	0.0
K06337	0.0
K13301	0.0
K00748	14787.0
K00745	37.0
K00743	0.0
K07165	11224.0
K07164	14793.0
K07167	0.0
K07166	4603.0
K07161	2.0
K07160	422.0
K07163	0.0
K07162	216.0
K07169	0.0
K07168	1.0
K06336	0.0
K01839	3002.0
K01838	590.0
K01835	2785.0
K01834	45294.0
K01837	0.0
K01830	0.0
K00608	0.0
K02632	0.0
K02630	0.0
K02631	0.0
K08322	74.0
K08323	71.0
K08320	0.0
K08321	11313.0
K08326	0.0
K08324	0.0
K08325	0.0
K01659	1.0
K01658	18694.0
K02637	0.0
K01653	20875.0
K01652	25223.0
K01655	0.0
K01654	1842.0
K01657	18704.0
K02874	8935.0
K02875	0.0
K02876	19820.0
K02877	0.0
K02871	20068.0
K02873	0.0
K02878	20160.0
K02879	20160.0
K14070	0.0
K09749	4212.0
K09748	8586.0
K06023	32801.0
K09742	0.0
K09741	0.0
K09740	98.0
K09747	16584.0
K09746	0.0
K09745	0.0
K06024	16260.0
K03477	0.0
K03476	299.0
K03475	1350.0
K03474	14787.0
K03473	3561.0
K03472	0.0
K03471	11667.0
K03470	19624.0
K03478	813.0
K02304	4882.0
K02305	0.0
K02302	635.0
K02303	0.0
K02300	1.0
K02301	11227.0
K03653	0.0
K03652	11353.0
K03651	0.0
K03650	20155.0
K03657	49634.0
K03656	1.0
K03655	25436.0
K03654	32146.0
K03658	812.0
K12439	0.0
K12431	0.0
K12430	0.0
K12433	0.0
K12432	0.0
K12435	0.0
K12434	0.0
K12437	0.0
K12436	0.0
K06979	39.0
K06978	12124.0
K06971	453.0
K06970	0.0
K06973	18175.0
K06972	2401.0
K06975	16287.0
K06974	2.0
K06977	2.0
K06976	813.0
K07082	8273.0
K07083	3560.0
K07080	2422.0
K07081	0.0
K07086	0.0
K07087	0.0
K07084	38.0
K07085	7155.0
K07088	30717.0
K07089	4535.0
K01317	0.0
K11162	0.0
K11163	0.0
K11161	0.0
K11168	0.0
K00356	0.0
K00355	1.0
K00354	0.0
K00353	0.0
K00351	3560.0
K00350	3560.0
K05952	0.0
K05953	0.0
K05951	0.0
K05956	0.0
K05957	0.0
K00358	54.0
K00689	38.0
K00688	24000.0
K00681	11763.0
K00680	20120.0
K00683	0.0
K00685	11225.0
K00684	11228.0
K00687	38.0
K00686	0.0
K05831	0.0
K05830	0.0
K05833	4065.0
K05832	3405.0
K05834	1.0
K05837	19755.0
K05836	1.0
K05839	0.0
K05838	0.0
K07677	0.0
K00533	1780.0
K00532	2.0
K00531	0.0
K00530	0.0
K00537	19515.0
K00536	0.0
K00535	0.0
K00534	0.0
K00539	0.0
K00538	0.0
K11029	0.0
K14260	777.0
K14261	0.0
K14266	0.0
K14267	1.0
K14268	0.0
K14269	0.0
K01337	0.0
K01338	20655.0
K02683	0.0
K02682	0.0
K02681	0.0
K02680	0.0
K02687	19750.0
K02686	0.0
K02685	0.0
K02689	0.0
K02688	37.0
K00824	888.0
K00827	0.0
K00826	31038.0
K00821	11962.0
K00820	20793.0
K00823	1259.0
K00822	0.0
K00829	0.0
K00828	0.0
K01488	488.0
K01489	8929.0
K01484	1.0
K01485	994.0
K01486	3563.0
K01487	11997.0
K01480	7410.0
K01481	0.0
K01482	5.0
K01483	1.0
K02469	24529.0
K02468	0.0
K02466	0.0
K02465	0.0
K02464	0.0
K02463	1.0
K02462	1.0
K02461	1.0
K02460	3.0
K08969	1258.0
K13061	0.0
K13060	0.0
K13063	0.0
K13062	0.0
K13069	0.0
K08964	0.0
K06363	0.0
K03079	515.0
K06342	0.0
K03078	0.0
K13289	0.0
K13288	3.0
K13285	0.0
K13287	0.0
K13286	0.0
K13281	94.0
K13280	2084.0
K13283	0.0
K00054	38.0
K04496	0.0
K05369	0.0
K05368	0.0
K03228	11224.0
K03229	11224.0
K00052	19683.0
K03222	11224.0
K03223	11224.0
K03220	0.0
K03221	0.0
K03226	11224.0
K03227	11224.0
K03224	11224.0
K03225	0.0
K09482	0.0
K09483	1.0
K13836	0.0
K12228	0.0
K05360	0.0
K12224	0.0
K12225	0.0
K12226	0.0
K12227	0.0
K12220	0.0
K05363	47.0
K12222	0.0
K12223	0.0
K08681	3551.0
K08680	38.0
K08683	0.0
K08682	0.0
K08685	0.0
K08684	0.0
K08687	0.0
K08686	0.0
K11755	11728.0
K11754	41733.0
K11751	0.0
K11750	0.0
K11753	39897.0
K11752	31232.0
K02407	2865.0
K13938	0.0
K13936	0.0
K13935	0.0
K02406	8016.0
K13933	0.0
K13932	0.0
K13931	0.0
K13930	0.0
K12088	0.0
K12081	0.0
K12082	0.0
K12083	0.0
K12084	0.0
K12086	0.0
K12087	0.0
K09611	0.0
K09612	2.0
K04940	0.0
K10085	0.0
K05394	0.0
K05395	0.0
K06340	0.0
K13043	0.0
K07149	1398.0
K07148	3560.0
K07147	11226.0
K07146	39.0
K07145	3.0
K07144	0.0
K07143	0.0
K07142	0.0
K07141	1356.0
K07140	1.0
K10156	0.0
K10150	0.0
K10620	0.0
K10621	0.0
K14028	0.0
K14029	0.0
K01817	18386.0
K01816	11225.0
K01815	4662.0
K01814	19733.0
K01813	1302.0
K01812	19034.0
K01811	11492.0
K01810	20368.0
K01819	1.0
K01818	893.0
K14580	0.0
K05379	0.0
K08304	2.0
K08305	1.0
K08306	0.0
K08307	3562.0
K08300	1.0
K08301	17408.0
K08302	674.0
K08303	26987.0
K08308	0.0
K08309	2200.0
K14671	0.0
K14670	0.0
K14673	0.0
K14672	0.0
K01673	11282.0
K01672	0.0
K01671	0.0
K01677	4942.0
K01676	3563.0
K01674	0.0
K01679	11380.0
K01678	4446.0
K02899	19820.0
K02896	0.0
K02897	14814.0
K02895	20149.0
K02892	20160.0
K02890	20160.0
K10811	0.0
K02096	0.0
K02097	0.0
K02094	0.0
K02095	0.0
K02092	0.0
K02093	0.0
K02099	5433.0
K03411	3907.0
K03410	4245.0
K03413	6704.0
K03412	13561.0
K03415	1213.0
K03414	0.0
K03417	1.0
K03416	0.0
K03418	0.0
K05376	0.0
K02320	0.0
K02322	0.0
K02323	0.0
K05377	0.0
K13542	27344.0
K13543	0.0
K13540	0.0
K13541	0.0
K12145	0.0
K12144	0.0
K12147	0.0
K12410	20650.0
K12141	3560.0
K12140	3560.0
K12143	5.0
K12142	0.0
K12149	0.0
K12148	0.0
K07312	0.0
K07313	11651.0
K07310	5.0
K07311	5.0
K07316	1470.0
K07317	0.0
K07314	0.0
K07315	11316.0
K07318	196.0
K07319	1988.0
K03936	0.0
K03425	0.0
K03426	6462.0
K03427	25494.0
K03420	0.0
K03421	0.0
K03422	0.0
K03423	2.0
K03756	0.0
K03757	0.0
K03206	0.0
K03755	0.0
K11144	1712.0
K11145	4987.0
K05972	0.0
K05973	0.0
K03752	11236.0
K05978	0.0
K05979	0.0
K03753	168.0
K00331	14787.0
K00330	14787.0
K00333	11226.0
K00332	11226.0
K00335	17009.0
K00334	17835.0
K00337	14787.0
K00336	19200.0
K00339	14787.0
K00338	14787.0
K03751	0.0
K06953	0.0
K06952	0.0
K06407	4938.0
K06950	27472.0
K10819	1.0
K06956	107.0
K06955	0.0
K06402	13070.0
K10815	0.0
K06959	19779.0
K06958	4995.0
K06409	8876.0
K06408	1378.0
K09129	0.0
K09128	241.0
K09123	239.0
K09122	2.0
K09121	14477.0
K09120	0.0
K09127	0.0
K09126	1258.0
K09125	0.0
K09124	0.0
K01233	0.0
K05819	1.0
K05818	0.0
K01896	0.0
K05813	4641.0
K05812	0.0
K05811	0.0
K05810	14490.0
K05817	0.0
K05816	7.0
K05815	2179.0
K05814	1531.0
K01894	11225.0
K01892	20162.0
K01234	229.0
K01144	5702.0
K01146	0.0
K01141	0.0
K01416	0.0
K11434	0.0
K01415	0.0
K06354	0.0
K01414	11225.0
K09836	0.0
K01318	0.0
K01319	0.0
K01312	0.0
K06350	0.0
K02669	49275.0
K02668	3.0
K02665	3.0
K02664	3.0
K02667	3.0
K02666	3.0
K02661	0.0
K02660	1.0
K02663	5.0
K02662	13226.0
K00809	2.0
K00808	0.0
K00806	19784.0
K00805	4858.0
K00804	0.0
K00803	89.0
K00802	0.0
K00801	11224.0
K00800	18967.0
K10921	0.0
K02409	3302.0
K02408	4247.0
K02401	3609.0
K02400	3907.0
K02403	0.0
K02402	0.0
K02405	4251.0
K05364	2242.0
K05367	11226.0
K05366	61984.0
K10210	0.0
K10216	0.0
K13049	812.0
K13048	0.0
K13739	0.0
K10215	0.0
K06122	0.0
K13735	0.0
K13734	0.0
K13041	0.0
K13040	0.0
K13731	0.0
K13730	7.0
K13733	0.0
K13732	0.0
K04516	3598.0
K03204	0.0
K03205	14138.0
K03207	0.0
K03200	0.0
K03201	0.0
K03202	0.0
K03203	0.0
K03208	0.0
K03758	85.0
K03759	0.0
K09469	0.0
K09461	0.0
K06204	5.0
K00178	0.0
K13950	0.0
K13953	40.0
K13955	0.0
K13954	11992.0
K10920	0.0
K06324	0.0
K11777	191.0
K11779	0.0
K11778	0.0
K06325	0.0
K12600	0.0
K07432	0.0
K07430	0.0
K06326	0.0
K07128	0.0
K07121	1.0
K07120	1.0
K07123	11225.0
K07122	0.0
K07125	0.0
K07124	14906.0
K07127	11226.0
K07126	3249.0
K01870	20160.0
K01873	20972.0
K01872	20150.0
K01875	20160.0
K01874	20980.0
K01876	20709.0
K01879	48.0
K01878	48.0
K06321	0.0
K00476	0.0
K00477	0.0
K00474	0.0
K00472	0.0
K00470	0.0
K00471	0.0
K00478	0.0
K00479	0.0
K04775	0.0
K04774	1.0
K04777	0.0
K04776	0.0
K04771	11224.0
K04770	0.0
K04773	26096.0
K04772	11224.0
K04779	0.0
K04778	0.0
K14657	0.0
K14656	0.0
K14654	0.0
K14653	0.0
K14652	34800.0
K14659	0.0
K14658	0.0
K14386	0.0
K09926	0.0
K01699	0.0
K01698	12692.0
K01695	18863.0
K01697	2.0
K01696	18964.0
K01690	0.0
K01693	16173.0
K01692	1087.0
K07227	0.0
K03439	18852.0
K03438	33060.0
K13380	0.0
K03928	196.0
K03925	4985.0
K03924	75516.0
K03431	16691.0
K03926	11226.0
K03437	8944.0
K03436	6802.0
K03435	0.0
K03434	0.0
K02348	229.0
K02342	7983.0
K02343	19820.0
K02340	19805.0
K02341	20159.0
K02346	29184.0
K02347	11224.0
K02344	0.0
K02345	0.0
K03697	2148.0
K03696	19983.0
K03695	20158.0
K03694	4.0
K03693	38.0
K03692	0.0
K03690	1.0
K03699	18762.0
K03698	14233.0
K13566	0.0
K12164	0.0
K07338	0.0
K07339	211.0
K07334	7.0
K07335	6628.0
K07336	11224.0
K07337	0.0
K07330	0.0
K07331	0.0
K07332	0.0
K07333	0.0
K09695	11224.0
K09694	11224.0
K09697	289.0
K09696	289.0
K09691	16440.0
K09690	15475.0
K09693	37.0
K09692	130.0
K09699	0.0
K09698	58.0
K07590	441.0
K07591	0.0
K07592	0.0
K05998	0.0
K05999	0.0
K05996	0.0
K05997	0.0
K05994	0.0
K05995	4725.0
K05993	2155.0
K05991	0.0
K10837	0.0
K00319	0.0
K00318	0.0
K00648	22382.0
K02545	0.0
K00645	22381.0
K00311	1.0
K00646	0.0
K00317	0.0
K00316	0.0
K00643	0.0
K00314	0.0
K02547	295.0
K06429	0.0
K06428	0.0
K06427	0.0
K02812	0.0
K06425	1258.0
K06424	0.0
K06423	1353.0
K06422	0.0
K06421	1258.0
K02813	0.0
K02930	0.0
K03815	0.0
K05612	0.0
K03367	38.0
K03366	112.0
K03812	0.0
K03635	11227.0
K03634	3.0
K03631	19439.0
K05969	0.0
K03630	20418.0
K03633	0.0
K03632	0.0
K01998	26137.0
K01999	27066.0
K01992	57796.0
K01993	29574.0
K01990	83010.0
K01991	26013.0
K01996	27493.0
K01997	27525.0
K01994	16.0
K01995	27530.0
K03148	100.0
K03639	13814.0
K05692	0.0
K03638	0.0
K00869	40.0
K00868	4387.0
K00861	0.0
K00860	11315.0
K00863	161.0
K00862	0.0
K00865	13862.0
K00864	17155.0
K00867	38.0
K00866	0.0
K01192	8625.0
K01190	51059.0
K01191	5744.0
K01197	80.0
K01194	0.0
K01195	1656.0
K01198	1505.0
K01199	0.0
K00656	13128.0
K00657	4681.0
K00306	0.0
K14591	0.0
K00300	0.0
K00653	0.0
K13715	0.0
K13713	0.0
K00650	0.0
K00651	4978.0
K14596	0.0
K02647	8423.0
K14598	0.0
K02643	0.0
K02642	0.0
K02641	0.0
K02640	0.0
K03594	3890.0
K03595	8936.0
K03596	19819.0
K03597	0.0
K03590	14919.0
K03591	0.0
K03592	13.0
K03593	14787.0
K03598	0.0
K03599	1.0
K01736	19779.0
K01737	14899.0
K01734	17382.0
K01735	30192.0
K01732	0.0
K01733	20083.0
K01730	812.0
K01731	0.0
K06049	0.0
K01738	35111.0
K01739	11262.0
K11809	0.0
K05343	536.0
K02422	4991.0
K02421	3609.0
K05340	38.0
K02427	3.0
K05346	206.0
K02425	0.0
K02424	0.0
K05349	24789.0
K02428	14792.0
K03770	14787.0
K03771	14787.0
K03772	11227.0
K03773	3560.0
K03774	11.0
K03775	3563.0
K03776	0.0
K03777	0.0
K03778	16647.0
K03779	635.0
K09722	0.0
K08174	0.0
K14114	0.0
K13979	11226.0
K13237	0.0
K14440	0.0
K09992	12036.0
K09990	1.0
K09991	0.0
K09996	0.0
K09997	0.0
K09994	0.0
K14110	0.0
K09998	0.0
K09999	0.0
K14111	0.0
K14113	0.0
K14449	0.0
K10213	5.0
K14118	0.0
K11711	331.0
K11710	0.0
K11712	497.0
K11717	35092.0
K11719	1.0
K06857	0.0
K10440	17124.0
K10441	16357.0
K07103	0.0
K07102	11227.0
K07101	0.0
K07100	0.0
K07107	23916.0
K07106	126.0
K07105	2338.0
K07456	8549.0
K07459	11.0
K07458	12616.0
K07109	0.0
K07108	0.0
K10198	0.0
K10199	0.0
K10190	5146.0
K10191	0.0
K10192	633.0
K10193	71.0
K10194	108.0
K10195	0.0
K10196	0.0
K10197	0.0
K15013	0.0
K01858	89.0
K15016	0.0
K15017	0.0
K01853	0.0
K01852	0.0
K01851	0.0
K01850	6.0
K01857	1.0
K01856	0.0
K01854	9150.0
K07539	0.0
K08478	0.0
K08479	0.0
K08476	0.0
K08477	0.0
K08475	0.0
K00450	10.0
K00451	2.0
K00452	0.0
K00453	2.0
K00455	0.0
K00456	0.0
K00457	2.0
K00106	0.0
K00459	3.0
K00104	23375.0
K00105	1.0
K00102	0.0
K00103	0.0
K00100	32559.0
K00101	0.0
K01509	0.0
K04759	23538.0
K04758	24562.0
K04757	1358.0
K01504	0.0
K04755	4.0
K04754	1.0
K04753	0.0
K04752	1.0
K04751	15690.0
K01502	11225.0
K14631	0.0
K05359	0.0
K14632	0.0
K07536	0.0
K12080	0.0
K02364	0.0
K12369	5.0
K02361	1.0
K02362	0.0
K02363	1.0
K13509	0.0
K13503	0.0
K13500	0.0
K12109	0.0
K12108	0.0
K12101	0.0
K12100	0.0
K12103	0.0
K12102	0.0
K12105	0.0
K12104	0.0
K12107	0.0
K12106	0.0
K11023	0.0
K03014	0.0
K08906	0.0
K08904	0.0
K08900	0.0
K06223	27568.0
K06199	5612.0
K06198	38.0
K06197	0.0
K06196	3039.0
K06194	3561.0
K06193	11265.0
K06192	11224.0
K06191	38.0
K06190	1.0
K11104	1468.0
K11105	4790.0
K11106	0.0
K11107	0.0
K11102	0.0
K11103	11225.0
K07862	48.0
K00666	13696.0
K00663	0.0
K00662	821.0
K00661	18691.0
K00660	11226.0
K06997	19779.0
K06996	11226.0
K06995	1.0
K10852	71.0
K06993	0.0
K06992	1.0
K06991	0.0
K06990	3.0
K11050	0.0
K06999	11264.0
K06998	966.0
K05338	0.0
K11051	0.0
K06441	0.0
K06440	0.0
K06443	0.0
K06442	16591.0
K06445	1.0
K06447	1.0
K06446	6.0
K06309	0.0
K05686	0.0
K02655	1.0
K07392	0.0
K00595	5538.0
K00594	0.0
K00596	0.0
K00599	39639.0
K00598	1258.0
K02657	1.0
K07642	1.0
K07643	0.0
K07396	0.0
K07397	1263.0
K07394	1.0
K07395	1.0
K04102	0.0
K04103	0.0
K04100	0.0
K04101	0.0
K04107	0.0
K04105	0.0
K04108	0.0
K04109	0.0
K07716	0.0
K07717	158.0
K07714	11228.0
K07715	2.0
K07712	11227.0
K07713	4.0
K07710	0.0
K07711	0.0
K07718	19877.0
K07719	191.0
K00843	0.0
K00842	0.0
K00841	38.0
K00840	1.0
K00847	20157.0
K00846	0.0
K00845	50205.0
K00844	196.0
K00849	9657.0
K00848	1924.0
K06302	0.0
K13771	11225.0
K13770	0.0
K13772	0.0
K13775	0.0
K13774	1.0
K13777	0.0
K13776	1.0
K13779	0.0
K13778	0.0
K02621	15228.0
K02992	20150.0
K02623	0.0
K08286	0.0
K08281	384.0
K02996	19518.0
K02995	0.0
K02994	20160.0
K02629	0.0
K02628	0.0
K08289	14785.0
K08288	0.0
K03578	11225.0
K03579	11226.0
K03576	11225.0
K03577	813.0
K03574	30888.0
K03575	17541.0
K03572	19773.0
K03573	0.0
K03570	19779.0
K03571	4072.0
K01710	35117.0
K01711	17439.0
K01712	160.0
K01713	0.0
K01714	36530.0
K01715	2335.0
K01716	0.0
K01718	1.0
K01719	3561.0
K03081	0.0
K02199	0.0
K02198	5.0
K14170	30892.0
K02193	0.0
K02192	198.0
K02191	5.0
K02190	2330.0
K02197	5.0
K02196	0.0
K02195	5.0
K02194	5.0
K03718	3561.0
K03719	2563.0
K03712	16355.0
K03713	38.0
K03710	7627.0
K03711	22029.0
K03716	2874.0
K03717	11226.0
K03715	0.0
K07129	0.0
K00045	0.0
K13995	0.0
K13994	0.0
K13991	0.0
K13990	3560.0
K13993	27788.0
K13992	0.0
K06298	1939.0
K06299	0.0
K06294	0.0
K06295	4975.0
K06296	2611.0
K06297	1354.0
K06290	0.0
K06291	0.0
K06292	0.0
K06293	0.0
K12743	0.0
K00248	3083.0
K06426	16.0
K11739	0.0
K11738	0.0
K11733	0.0
K11732	0.0
K11731	0.0
K11737	1.0
K11736	0.0
K11735	0.0
K11734	0.0
K06870	0.0
K06871	12488.0
K06872	6609.0
K06873	0.0
K06874	0.0
K06875	0.0
K06876	11224.0
K06877	814.0
K06878	11278.0
K06879	1.0
K07478	21009.0
K12645	0.0
K07479	0.0
K07473	4411.0
K07472	0.0
K07471	0.0
K07470	0.0
K07477	0.0
K07476	0.0
K07474	1370.0
K15038	0.0
K15039	0.0
K15034	2.0
K15036	0.0
K15037	0.0
K08738	0.0
K06420	0.0
K00128	5404.0
K00129	0.0
K00438	0.0
K00432	12641.0
K00433	12074.0
K00122	0.0
K00123	11239.0
K00124	8.0
K00125	0.0
K00126	0.0
K00127	5.0
K08973	1.0
K14348	0.0
K14347	0.0
K14340	0.0
K08972	8.0
K01525	1.0
K01524	31667.0
K01523	2227.0
K01521	0.0
K01520	9789.0
K01529	1405.0
K08977	0.0
K03969	106.0
K08929	0.0
K02388	4247.0
K02389	4213.0
K02386	0.0
K02387	4247.0
K02384	0.0
K02385	3613.0
K02382	0.0
K02380	2.0
K02381	0.0
K05386	0.0
K13524	0.0
K13525	0.0
K13527	0.0
K13520	0.0
K13522	0.0
K13529	11226.0
K03385	7.0
K03384	0.0
K03387	3598.0
K03386	5556.0
K03381	0.0
K03380	0.0
K03383	0.0
K03382	11739.0
K03389	3570.0
K03388	3572.0
K05356	0.0
K12344	0.0
K12343	0.0
K12342	0.0
K12341	0.0
K12340	3562.0
K02430	0.0
K12349	0.0
K05351	0.0
K11694	0.0
K11695	0.0
K11690	2189.0
K05352	0.0
K11693	0.0
K08928	0.0
K03433	0.0
K13832	0.0
K03039	0.0
K03432	0.0
K06607	0.0
K06606	206.0
K06605	10.0
K03430	957.0
K06603	1356.0
K06602	0.0
K06601	0.0
K06600	0.0
K05358	1.0
K06609	0.0
K06608	47.0
K03923	1.0
K03922	0.0
K11472	0.0
K11473	11226.0
K11474	0.0
K11475	1.0
K11476	0.0
K11477	0.0
K00601	0.0
K00600	19820.0
K00603	167.0
K03746	1.0
K00605	15706.0
K00604	20162.0
K00607	0.0
K00606	16912.0
K00609	19690.0
K03741	14577.0
K03740	38.0
K03743	928.0
K10873	0.0
K03214	0.0
K14068	0.0
K13317	0.0
K06360	0.0
K14069	0.0
K08078	0.0
K09650	0.0
K06361	0.0
K07802	0.0
K07803	2.0
K07800	0.0
K07801	0.0
K07806	0.0
K07807	0.0
K07804	0.0
K07805	0.0
K06362	0.0
K01172	0.0
K10257	0.0
K10255	11224.0
K10254	3267.0
K10253	0.0
K10918	0.0
K04128	0.0
K01958	13045.0
K01959	0.0
K01956	19448.0
K01957	0.0
K04126	0.0
K04127	0.0
K01952	31083.0
K01953	29251.0
K01950	19737.0
K01951	20621.0
K07730	0.0
K07731	0.0
K07732	0.0
K07733	0.0
K07734	0.0
K07735	11225.0
K07736	5148.0
K07737	45670.0
K07738	16004.0
K07739	5.0
K06365	0.0
K06366	0.0
K06367	0.0
K10910	0.0
K10911	0.0
K04382	0.0
K10775	0.0
K02609	0.0
K02979	0.0
K02978	0.0
K06368	0.0
K02975	0.0
K02974	0.0
K02977	0.0
K02976	0.0
K03558	2.0
K03559	82139.0
K03550	19958.0
K03551	20160.0
K03552	0.0
K03553	20972.0
K03554	0.0
K03555	19774.0
K03556	2368.0
K03557	1.0
K01778	19534.0
K01779	691.0
K06369	0.0
K01772	46.0
K01770	19398.0
K01771	0.0
K01776	19396.0
K01777	79.0
K01774	0.0
K01775	22222.0
K05385	0.0
K05384	0.0
K05383	0.0
K05382	0.0
K05381	0.0
K08159	0.0
K14153	1.0
K14154	0.0
K14155	18715.0
K08152	75.0
K08156	3599.0
K08076	0.0
K12809	0.0
K05297	11.0
K03734	45850.0
K03735	562.0
K03736	562.0
K03737	8767.0
K03731	0.0
K03732	1.0
K03733	14814.0
K03738	4.0
K03739	38.0
K08139	0.0
K06994	0.0
K12660	0.0
K12661	0.0
K07450	0.0
K08719	0.0
K08717	0.0
K08715	0.0
K08714	0.0
K08713	0.0
K08710	0.0
K11311	0.0
K11312	0.0
K00141	1.0
K00146	0.0
K00411	0.0
K00412	0.0
K00145	39779.0
K00148	0.0
K14367	0.0
K14366	0.0
K08954	0.0
K08384	18618.0
K14369	0.0
K14368	0.0
K14091	812.0
K14090	817.0
K14093	0.0
K14092	0.0
K14095	0.0
K14094	0.0
K14097	0.0
K14096	0.0
K14099	0.0
K14098	0.0
K02848	0.0
K01541	0.0
K04712	0.0
K04711	0.0
K01545	0.0
K01547	17590.0
K01546	17592.0
K01548	17393.0
K04719	0.0
K04718	0.0
K02018	16747.0
K02019	12772.0
K02016	15497.0
K02017	11227.0
K02014	89481.0
K02015	29111.0
K02012	14911.0
K02013	23499.0
K02010	12465.0
K02011	14834.0
K04515	0.0
K03943	0.0
K03941	0.0
K03940	0.0
K00313	10.0
K04060	0.0
K01608	817.0
K08942	0.0
K08943	0.0
K08940	0.0
K08941	0.0
K08946	0.0
K08947	0.0
K08944	0.0
K08945	0.0
K03059	0.0
K13811	0.0
K13812	0.0
K13815	0.0
K13816	0.0
K13818	0.0
K13819	2.0
K03053	0.0
K03052	0.0
K03055	0.0
K03054	0.0
K03057	0.0
K03056	0.0
K06222	1.0
K11418	0.0
K11410	0.0
K11415	0.0
K00622	0.0
K00621	0.0
K00620	32865.0
K00627	23191.0
K00626	14813.0
K00625	8119.0
K00624	0.0
K02805	2082.0
K02552	11264.0
K02550	0.0
K02556	4703.0
K02803	0.0
K02554	0.0
K07280	0.0
K07281	0.0
K07282	7274.0
K07283	0.0
K07284	2340.0
K07285	2.0
K07286	0.0
K08217	4084.0
K07288	0.0
K07289	0.0
K07534	0.0
K07535	32.0
K07533	2954.0
K07822	0.0
K07823	0.0
K08699	0.0
K00088	20593.0
K00087	769.0
K00086	2145.0
K00082	0.0
K10239	0.0
K10238	0.0
K10231	239.0
K10230	0.0
K10233	0.0
K10232	0.0
K10235	0.0
K10234	0.0
K10237	0.0
K10236	0.0
K08353	0.0
K01970	0.0
K01971	23947.0
K01972	20871.0
K01973	0.0
K01974	11226.0
K01975	1551.0
K01976	0.0
K07758	0.0
K05990	0.0
K07752	0.0
K07753	0.0
K07751	0.0
K13786	0.0
K07755	0.0
K07442	0.0
K08352	17.0
K07115	1.0
K07441	0.0
K07634	0.0
K07446	16.0
K07111	0.0
K07444	4954.0
K07445	0.0
K00647	3.0
K07449	0.0
K00641	14785.0
K00640	32555.0
K01289	0.0
K01282	0.0
K01283	0.0
K01280	0.0
K01281	38.0
K01286	12811.0
K01284	7120.0
K02954	20161.0
K02952	20160.0
K02950	19820.0
K00155	11225.0
K02959	8936.0
K00887	0.0
K00886	0.0
K00885	0.0
K00884	0.0
K00883	196.0
K00882	14867.0
K00881	47.0
K00880	968.0
K00053	19628.0
K14048	0.0
K01026	1113.0
K01756	20182.0
K01025	0.0
K01750	199.0
K01023	89.0
K01752	19410.0
K01753	135.0
K14583	0.0
K01758	91.0
K01759	23234.0
K09565	0.0
K09568	0.0
K08173	0.0
K08172	0.0
K02483	23459.0
K02482	11228.0
K08177	341.0
K08176	0.0
K08175	0.0
K02486	0.0
K02489	0.0
K02488	3.0
K08178	0.0
K14138	199.0
K14136	0.0
K09713	0.0
K09714	0.0
K09715	0.0
K03532	0.0
K03533	0.0
K03530	39398.0
K03531	19515.0
K03536	20155.0
K03537	0.0
K03534	4793.0
K03535	11224.0
K03538	0.0
K03539	0.0
K14451	0.0
K14450	0.0
K02225	0.0
K02224	6347.0
K02227	3081.0
K02226	4928.0
K02221	1401.0
K14107	0.0
K02229	0.0
K02228	0.0
K14106	0.0
K00441	0.0
K03288	1.0
K03289	0.0
K03284	31979.0
K03285	0.0
K03286	3.0
K03287	3564.0
K03280	0.0
K03281	14786.0
K03282	19861.0
K00440	0.0
K13677	0.0
K12790	0.0
K09639	0.0
K12688	0.0
K12689	0.0
K12686	0.0
K12687	0.0
K12684	0.0
K12685	0.0
K12682	0.0
K12683	0.0
K12680	0.0
K11889	0.0
K08884	17377.0
K11085	15601.0
K11084	0.0
K11081	0.0
K11080	0.0
K11083	0.0
K11082	0.0
K11089	11224.0
K08777	0.0
K08776	0.0
K06346	15875.0
K06347	0.0
K09824	0.0
K09825	19949.0
K09823	2.0
K09820	11262.0
K10939	0.0
K10936	0.0
K10937	0.0
K10933	0.0
K06348	0.0
K09829	0.0
K11337	0.0
K11336	0.0
K11335	0.0
K11334	0.0
K11333	0.0
K11332	0.0
K11331	0.0
K11330	0.0
K00169	992.0
K00164	11227.0
K00166	2.0
K00167	2.0
K00161	23190.0
K00162	23190.0
K00163	1.0
K10689	0.0
K10680	0.0
K10681	0.0
K10682	0.0
K04083	16594.0
K04082	1.0
K04081	0.0
K04080	0.0
K04087	11301.0
K04086	0.0
K04085	2.0
K04084	3.0
K04088	11301.0
K01569	0.0
K01568	0.0
K01563	0.0
K01561	0.0
K01560	1250.0
K01567	22486.0
K01565	11224.0
K01564	0.0
K02038	31378.0
K02039	31378.0
K02030	12760.0
K02031	34468.0
K02032	35081.0
K02033	36028.0
K02034	47731.0
K02035	49756.0
K02036	42637.0
K02037	30806.0
K05556	0.0
K13658	0.0
K13659	0.0
K13656	0.0
K13657	0.0
K13654	0.0
K13655	5.0
K13652	812.0
K13653	8101.0
K13650	0.0
K13651	0.0
K05555	0.0
K05552	0.0
K02057	26339.0
K05550	0.0
K05551	0.0
K12308	10422.0
K12306	0.0
K03073	8546.0
K03072	1649.0
K03071	1.0
K03070	31384.0
K03077	11284.0
K03076	19820.0
K03075	19178.0
K03074	2028.0
K08965	32.0
K08967	2.0
K08961	0.0
K08963	13247.0
K13873	0.0
K13876	0.0
K13874	0.0
K13875	0.0
K06139	1.0
K06138	1.0
K06135	0.0
K06134	1.0
K06137	11225.0
K06136	1.0
K06131	31652.0
K06133	3107.0
K06132	0.0
K02600	20160.0
K07389	0.0
K07388	0.0
K04747	0.0
K01516	19818.0
K09977	1.0
K07518	0.0
K07519	0.0
K11437	0.0
K07512	11224.0
K07516	2.0
K10212	196.0
K10747	0.0
K10217	0.0
K10219	0.0
K10218	0.0
K10748	0.0
K01912	31504.0
K01913	0.0
K01910	72.0
K01911	11296.0
K01916	43.0
K01917	0.0
K01914	6975.0
K01915	36903.0
K01918	16818.0
K01919	1270.0
K07774	0.0
K07775	2202.0
K07776	1267.0
K07777	728.0
K07770	26.0
K07771	0.0
K07772	0.0
K07773	0.0
K07778	16.0
K01193	5405.0
K04340	0.0
K04341	0.0
K04342	0.0
K04343	0.0
K12986	0.0
K04691	1.0
K02931	19518.0
K02933	20160.0
K02935	20153.0
K02936	0.0
K02939	20160.0
K00205	0.0
K00204	0.0
K00207	0.0
K00206	0.0
K00201	0.0
K00200	0.0
K00203	0.0
K00202	0.0
K00209	0.0
K00208	3599.0
K01000	20646.0
K01001	0.0
K01002	300.0
K01003	6.0
K01004	0.0
K01005	300.0
K01006	18482.0
K01007	12757.0
K01008	1661.0
K10855	0.0
K14115	0.0
K14116	0.0
K14441	19720.0
K14446	3.0
K14447	0.0
K14112	0.0
K14445	11224.0
K08195	1.0
K08194	0.0
K14448	0.0
K08196	0.0
K08191	3560.0
K14119	0.0
K08193	0.0
K00702	1069.0
K10799	0.0
K03518	2902.0
K03519	223.0
K09719	0.0
K10856	0.0
K03516	0.0
K03517	17857.0
K02205	0.0
K02204	3.0
K02203	3275.0
K02201	0.0
K02200	0.0
K13714	0.0
K13461	0.0
K12518	0.0
K12519	0.0
K12517	0.0
K12514	0.0
K12515	0.0
K12512	0.0
K12513	0.0
K12510	5881.0
K12511	1803.0
K07183	4639.0
K07182	2.0
K07181	2290.0
K07180	1355.0
K07186	0.0
K07185	12805.0
K07184	0.0
K09800	3.0
K09801	1.0
K09802	0.0
K09803	9.0
K09804	0.0
K09805	0.0
K09806	1.0
K09807	4664.0
K09808	18349.0
K09809	10.0
K10912	0.0
K10913	0.0
K10914	311.0
K10915	0.0
K10916	0.0
K10917	0.0
K11358	2619.0
K11355	0.0
K11354	0.0
K11357	0.0
K11356	0.0
K04069	27922.0
K04068	10416.0
K04065	0.0
K04064	0.0
K04067	0.0
K04066	19778.0
K04061	2126.0
K09716	2.0
K04063	11261.0
K04062	0.0
K10006	0.0
K10007	0.0
K10004	1.0
K10005	0.0
K10002	1.0
K10003	1.0
K10000	0.0
K10001	1.0
K09717	0.0
K10008	11224.0
K10009	0.0
K02491	0.0
K14588	0.0
K14581	0.0
K13678	8.0
K13679	0.0
K11633	0.0
K13670	0.0
K13671	0.0
K11987	0.0
K11636	0.0
K11634	0.0
K13582	0.0
K13583	0.0
K13580	0.0
K13581	0.0
K13586	0.0
K13587	0.0
K13584	0.0
K13585	0.0
K13588	0.0
K13589	0.0
K02052	1378.0
K02053	1382.0
K02050	45493.0
K02051	55750.0
K02056	20311.0
K05553	0.0
K02054	1376.0
K02055	1345.0
K02058	14319.0
K02059	0.0
K05558	0.0
K05559	1.0
K03895	0.0
K03894	0.0
K03897	1.0
K03896	0.0
K03891	0.0
K03890	0.0
K03893	0.0
K03892	46200.0
K02423	0.0
K05342	0.0
K05341	8.0
K12989	0.0
K12988	0.0
K02420	3907.0
K12981	0.0
K12980	0.0
K12983	0.0
K12982	0.0
K12985	0.0
K12984	0.0
K12987	0.0
K02426	14784.0
K13854	0.0
K03098	26012.0
K13853	1352.0
K03095	38.0
K05344	0.0
K03091	21031.0
K03090	1355.0
K03093	291.0
K03092	15686.0
K06113	0.0
K09632	0.0
K02429	7120.0
K06118	0.0
K05716	0.0
K04844	43.0
K11632	0.0
K11630	0.0
K11631	45.0
K11637	0.0
K11635	0.0
K11638	0.0
K11639	0.0
K07572	0.0
K07573	0.0
K07570	63.0
K07571	2198.0
K07576	14235.0
K07577	0.0
K07574	4989.0
K07575	0.0
K07578	0.0
K07579	0.0
K11189	25276.0
K11184	1744.0
K11187	0.0
K11180	0.0
K11181	0.0
K11183	11224.0
K10764	1.0
K10763	1.0
K10762	0.0
K01938	8662.0
K01939	20401.0
K01934	16604.0
K01935	14803.0
K01937	20104.0
K01930	0.0
K01932	0.0
K01933	20591.0
K07798	1.0
K07799	11224.0
K07796	0.0
K07797	0.0
K07794	90.0
K07795	38.0
K07792	0.0
K07793	1498.0
K07790	0.0
K07791	0.0
K06379	4938.0
K00968	812.0
K06378	15873.0
K06377	0.0
K06376	0.0
K06375	0.0
K09814	0.0
K09813	0.0
K06372	0.0
K06371	0.0
K06370	0.0
K01249	0.0
K01246	15882.0
K01247	8.0
K01244	0.0
K01243	7652.0
K08919	0.0
K01241	0.0
K02919	17873.0
K02913	20041.0
K02912	0.0
K02911	8590.0
K02910	0.0
K02917	0.0
K02916	20160.0
K02915	0.0
K02914	20036.0
K00228	1.0
K00227	0.0
K00226	25215.0
K00224	0.0
K00223	0.0
K00222	0.0
K00221	0.0
K00220	0.0
K01798	0.0
K01799	131.0
K01068	0.0
K01069	12963.0
K01062	0.0
K01791	18612.0
K01792	11224.0
K01061	22451.0
K01066	11280.0
K01067	219.0
K01796	7.0
K01797	75.0
K05499	975.0
K14468	0.0
K14469	0.0
K14465	0.0
K14466	0.0
K14467	0.0
K10834	0.0
K10833	0.0
K02266	0.0
K03793	0.0
K03790	635.0
K03791	0.0
K03796	0.0
K03797	37436.0
K03794	0.0
K03795	11224.0
K03798	24662.0
K03799	3.0
K13448	0.0
K12538	0.0
K12539	0.0
K12530	0.0
K12531	0.0
K12532	0.0
K12533	0.0
K12534	0.0
K12535	0.0
K12536	0.0
K12537	0.0
K03136	0.0
K09790	4266.0
K09791	2.0
K09792	11226.0
K09793	14784.0
K09794	0.0
K09795	0.0
K09796	0.0
K09797	4412.0
K09798	0.0
K09799	76.0
K10972	0.0
K10973	0.0
K10977	89.0
K10974	1235.0
K10975	0.0
K10978	0.0
K10979	11469.0
K06308	0.0
K00315	0.0
K09862	1.0
K06303	0.0
K09860	0.0
K09861	6119.0
K06306	1749.0
K06307	0.0
K06305	0.0
K11373	0.0
K04047	11268.0
K04046	2.0
K04045	990.0
K04044	1.0
K04043	33018.0
K04042	4333.0
K04041	4122.0
K04040	0.0
K02700	0.0
K04049	0.0
K04048	0.0
K02707	0.0
K02704	0.0
K02705	0.0
K10020	0.0
K10021	0.0
K10022	0.0
K10023	0.0
K10024	0.0
K10025	0.0
K10026	11331.0
K10027	2.0
K13612	0.0
K13613	0.0
K13611	0.0
K13614	0.0
K13615	0.0
K05794	12486.0
K05795	12114.0
K05796	171.0
K05797	0.0
K05790	0.0
K05791	11224.0
K05792	11313.0
K05793	11224.0
K05798	0.0
K05799	16235.0
K01474	2.0
K01477	1.0
K01476	0.0
K01471	0.0
K01470	14193.0
K01473	2.0
K13039	0.0
K01479	3.0
K01478	46.0
K05570	929.0
K05571	933.0
K05572	0.0
K05573	0.0
K02078	41895.0
K02079	0.0
K05576	0.0
K02074	0.0
K02075	0.0
K02076	198.0
K02077	22448.0
K02071	4201.0
K02072	4242.0
K02073	4276.0
K03309	0.0
K03308	12426.0
K03305	14830.0
K03304	0.0
K03307	3864.0
K03306	14157.0
K03301	0.0
K03300	317.0
K03303	11319.0
K03302	0.0
K06173	22151.0
K06175	2.0
K06174	0.0
K06177	3566.0
K06176	2.0
K06179	5327.0
K07680	0.0
K03867	0.0
K03838	0.0
K12053	0.0
K11618	850.0
K11619	0.0
K11614	0.0
K11615	0.0
K11616	0.0
K11617	38.0
K11610	0.0
K11611	0.0
K11960	0.0
K11961	1258.0
K02836	19779.0
K10565	0.0
K10564	0.0
K02837	18592.0
K10561	282.0
K10560	282.0
K10563	13483.0
K10562	0.0
K02838	20160.0
K06858	0.0
K02839	812.0
K06859	56.0
K12700	191.0
K07558	0.0
K07559	12682.0
K07228	0.0
K07229	3.0
K07226	0.0
K07224	0.0
K07225	0.0
K07222	11225.0
K07223	2.0
K07220	13853.0
K07221	0.0
K10709	842.0
K10708	0.0
K10701	0.0
K10703	0.0
K10702	0.0
K10704	0.0
K05984	0.0
K07537	0.0
K08652	0.0
K08651	0.0
K08658	0.0
K08659	169.0
K05982	0.0
K07451	0.0
K07453	0.0
K07452	0.0
K07455	209.0
K07454	11224.0
K09707	978.0
K07457	1258.0
K09706	1259.0
K07104	11300.0
K00029	3.0
K00028	0.0
K00799	14.0
K00798	5417.0
K00797	3893.0
K00024	18436.0
K00795	2.0
K00026	0.0
K00021	0.0
K00020	136.0
K00023	0.0
K00022	0.0
K09017	1.0
K01269	14548.0
K09015	14822.0
K09014	16922.0
K09013	19395.0
K09011	3560.0
K09010	0.0
K01261	38.0
K01262	35768.0
K01263	0.0
K01264	0.0
K01265	24728.0
K01266	813.0
K09018	0.0
K08227	0.0
K08226	0.0
K08225	0.0
K08224	1259.0
K08223	11224.0
K08222	0.0
K08221	0.0
K00249	5.0
K01790	22171.0
K00241	14787.0
K00240	15072.0
K00243	17380.0
K00242	1.0
K00245	0.0
K00244	1728.0
K00247	0.0
K00246	0.0
K01795	12049.0
K06983	0.0
K02799	0.0
K02798	1308.0
K02791	224.0
K02790	0.0
K02793	1431.0
K02795	2985.0
K02794	3038.0
K02796	1732.0
K04564	26862.0
K04565	2430.0
K04566	812.0
K04567	19328.0
K01040	157.0
K01041	0.0
K04562	731.0
K04568	3.0
K01049	0.0
K02535	14787.0
K02242	40.0
K02536	26014.0
K02531	0.0
K02246	38.0
K02533	3.0
K02532	1.0
K02248	38.0
K02538	16.0
K00581	0.0
K13421	0.0
K01013	0.0
K15018	0.0
K15019	0.0
K03110	20160.0
K03111	28588.0
K03112	0.0
K03113	14784.0
K03116	14800.0
K03117	2.0
K03118	14796.0
K03119	1.0
K10919	0.0
K12552	0.0
K12553	0.0
K12551	0.0
K12556	38.0
K12554	0.0
K12555	76.0
K06892	2.0
K06893	11224.0
K06890	441.0
K06891	11228.0
K06896	29703.0
K06897	3978.0
K06894	22450.0
K06895	333.0
K10954	0.0
K10956	0.0
K06899	0.0
K06328	16.0
K06329	0.0
K10952	0.0
K10953	0.0
K11395	0.0
K11391	0.0
K11390	0.0
K11392	0.0
K00499	0.0
K00494	11224.0
K00495	0.0
K00496	2.0
K00491	0.0
K00492	2.0
K00493	0.0
K13591	0.0
K01467	26091.0
K13593	0.0
K13592	0.0
K04021	0.0
K04020	0.0
K04023	797.0
K04022	0.0
K04025	0.0
K04024	384.0
K04027	89.0
K04026	359.0
K04029	1494.0
K04028	1659.0
K07055	0.0
K07054	3.0
K07057	0.0
K07056	23719.0
K07051	11224.0
K07050	2765.0
K07053	11320.0
K07052	36609.0
K07059	0.0
K07058	17728.0
K10040	8.0
K10041	570.0
K10046	0.0
K04799	0.0
K04798	0.0
K04793	0.0
K04792	0.0
K04791	0.0
K04790	0.0
K04797	0.0
K04796	0.0
K04795	0.0
K04794	0.0
K13638	0.0
K13639	1.0
K13634	0.0
K13635	1.0
K13636	0.0
K13637	0.0
K13630	0.0
K13631	0.0
K13632	0.0
K13633	0.0
K02042	1056.0
K05778	0.0
K05779	0.0
K05776	3560.0
K05541	1.0
K05774	0.0
K05775	0.0
K05772	2.0
K05773	2.0
K05540	2144.0
K01459	0.0
K01458	0.0
K01457	12483.0
K01455	11313.0
K01454	0.0
K01453	0.0
K01452	0.0
K01451	514.0
K01450	0.0
K05518	0.0
K08070	1963.0
K08071	0.0
K05516	11232.0
K08077	216.0
K05515	31845.0
K13093	0.0
K11783	0.0
K12949	0.0
K12945	0.0
K12944	0.0
K12941	495.0
K12940	16.0
K12943	0.0
K12942	610.0
K14728	0.0
K14727	0.0
K11785	0.0
K00108	11224.0
K13890	0.0
K13891	0.0
K13892	0.0
K13893	1.0
K13894	1.0
K13895	1.0
K13896	1.0
K06159	0.0
K06158	30854.0
K06153	21080.0
K06152	0.0
K06151	0.0
K06157	0.0
K06156	0.0
K06155	0.0
K06154	0.0
K03327	18347.0
K03326	6.0
K03325	12669.0
K03324	9886.0
K03322	2696.0
K03321	475.0
K03320	12856.0
K03329	0.0
K03328	3561.0
K04802	0.0
K04801	0.0
K04800	0.0
K11948	0.0
K01505	0.0
K04756	0.0
K11940	0.0
K11941	0.0
K11942	2.0
K11943	0.0
K11944	0.0
K01507	32716.0
K11946	0.0
K11947	0.0
K01506	0.0
K01501	0.0
K01500	96.0
K01503	0.0
K06714	595.0
K04750	13433.0
K12789	0.0
K12788	0.0
K11526	0.0
K10810	0.0
K11522	0.0
K11523	0.0
K08675	0.0
K08676	0.0
K08677	0.0
K08679	0.0
K11521	0.0
K10547	1638.0
K10546	1638.0
K10545	138.0
K10544	89.0
K10543	99.0
K10542	2007.0
K10541	2010.0
K10540	2833.0
K10549	131.0
K10548	1638.0
K14630	0.0
K11529	0.0
K00007	0.0
K00005	4298.0
K13444	0.0
K00003	16467.0
K00002	1003.0
K00001	25472.0
K01186	27011.0
K00009	1307.0
K00008	8746.0
K10726	0.0
K10725	0.0
K08246	0.0
K00263	11224.0
K00262	10726.0
K00261	36.0
K00260	0.0
K00266	23797.0
K00265	26087.0
K01200	619.0
K01201	1830.0
K01206	41122.0
K01207	13676.0
K01205	14784.0
K01208	0.0
K01209	14293.0
K06167	14858.0
K00917	1353.0
K00912	14787.0
K00919	19741.0
K02519	19810.0
K02518	19820.0
K02517	3566.0
K02511	0.0
K02510	22697.0
K13409	0.0
K13408	0.0
K03179	14788.0
K03170	0.0
K03177	20160.0
K12574	5389.0
K12570	0.0
K12573	19651.0
K11009	0.0
K11008	0.0
K11005	0.0
K11004	0.0
K11007	0.0
K11006	0.0
K11003	0.0
K08296	11227.0
K08297	0.0
K08295	0.0
K02634	0.0
K02635	0.0
K10622	0.0
K07693	0.0
K07692	0.0
K07691	0.0
K07690	0.0
K07697	0.0
K07696	817.0
K07695	0.0
K07694	344.0
K07699	4176.0
K07698	0.0
K07079	7362.0
K07078	1496.0
K07077	0.0
K07076	509.0
K07075	752.0
K07074	11346.0
K07073	0.0
K07072	0.0
K07071	22451.0
K07070	1.0
K14584	0.0
K11620	0.0
K09190	0.0
K11623	0.0
K05759	0.0
K08589	0.0
K11625	0.0
K11995	0.0
K01439	16340.0
K01438	15019.0
K01431	0.0
K01430	13294.0
K01433	11225.0
K01432	0.0
K01434	2.0
K01437	0.0
K01436	2340.0
K05539	1.0
K14520	0.0
K12963	0.0
K12962	0.0
K12961	0.0
K12960	19286.0
K14749	0.0
K14748	0.0
K02972	0.0
K14743	0.0
K14742	19514.0
K14745	0.0
K14744	0.0
K14747	0.0
K14746	0.0
K02167	0.0
K02164	0.0
K02160	14584.0
K02168	1.0
K02169	3561.0
K10931	0.0
K03341	0.0
K03340	5316.0
K03343	0.0
K03342	75.0
K03346	435.0
K12299	0.0
K12291	0.0
K12290	0.0
K12293	0.0
K12292	0.0
K12295	0.0
K12294	0.0
K12297	1.0
K12368	0.0
K11922	0.0
K11923	0.0
K11920	0.0
K11921	0.0
K11926	0.0
K11927	12979.0
K11924	10.0
K11925	0.0
K11928	1750.0
K13181	0.0
K13219	0.0
K07262	1.0
K07263	26011.0
K07260	5663.0
K07261	2.0
K07266	0.0
K07267	11226.0
K07264	0.0
K07265	0.0
K07268	0.0
K07269	0.0
K01155	1355.0
K04478	0.0
K04479	0.0
K10528	0.0
K14952	0.0
K07486	11306.0
K07487	2.0
K07484	46451.0
K07485	0.0
K07482	0.0
K07483	30660.0
K07480	1.0
K07481	211.0
K07488	0.0
K07489	0.0
K11210	0.0
K11211	0.0
K11212	7.0
K11214	818.0
K11216	89.0
K06300	0.0
K00061	0.0
K00060	11309.0
K06301	0.0
K00065	954.0
K00064	0.0
K00067	20748.0
K00066	11224.0
K00069	0.0
K00068	207.0
K06304	0.0
K08262	0.0
K08261	0.0
K08260	0.0
K08265	0.0
K08264	0.0
K00288	0.0
K00285	11226.0
K00284	3960.0
K00287	31099.0
K00286	20666.0
K00281	14784.0
K00280	0.0
K00283	1048.0
K00282	1048.0
K08088	0.0
K14198	0.0
K14199	0.0
K03452	0.0
K14194	0.0
K14195	0.0
K14196	0.0
K14197	0.0
K14192	0.0
K14193	0.0
K01880	20112.0
K01881	21017.0
K01883	20160.0
K01885	20276.0
K04618	0.0
K01887	20972.0
K01224	727.0
K01889	20160.0
K01226	895.0
K01227	75.0
K01220	1.0
K01222	513.0
K01223	3895.0
K02759	2634.0
K02755	38.0
K02757	3160.0
K02756	0.0
K14998	0.0
K02750	27.0
K02753	0.0
K02752	0.0
K00939	20160.0
K00938	38.0
K00937	19795.0
K00936	63907.0
K00935	0.0
K00934	11224.0
K00933	0.0
K00932	0.0
K00931	19928.0
K00930	39780.0
K01089	3560.0
K01080	0.0
K01081	4451.0
K01082	0.0
K01083	0.0
K01084	0.0
K01085	0.0
K01087	3.0
K02571	0.0
K02570	5.0
K02573	5.0
K02572	0.0
K02575	11231.0
K02574	201.0
K07780	0.0
K03488	2366.0
K03489	16.0
K03482	0.0
K03483	1307.0
K03480	1601.0
K03481	293.0
K03486	932.0
K03487	0.0
K03484	3811.0
K03485	0.0
K02287	0.0
K02286	0.0
K02285	0.0
K02284	0.0
K02283	8434.0
K02282	5.0
K02281	0.0
K02280	2.0
K02289	0.0
K02288	0.0
K03626	0.0
K03627	0.0
K03624	11141.0
K03625	20160.0
K03151	5373.0
K03620	5.0
K03153	1.0
K08869	0.0
K03628	28503.0
K03629	19779.0
K09738	0.0
K09739	0.0
K09736	0.0
K09737	0.0
K09735	0.0
K09732	0.0
K09733	0.0
K09730	0.0
K09731	0.0
K09888	4418.0
K09889	1.0
K09880	0.0
K09882	0.0
K09883	0.0
K09884	0.0
K09887	0.0
K11027	0.0
K11026	0.0
K11025	0.0
K11024	0.0
K07679	0.0
K07678	1.0
K11021	0.0
K11020	0.0
K07675	0.0
K07674	0.0
K07676	0.0
K07671	0.0
K07670	0.0
K07673	0.0
K07672	0.0
K01117	0.0
K12048	0.0
K07019	11227.0
K07018	3.0
K07011	9633.0
K07010	2497.0
K07013	0.0
K07012	15519.0
K07015	5261.0
K07014	0.0
K07017	317.0
K07016	0.0
K10084	0.0
K08372	201.0
K05884	212.0
K05885	2268.0
K05886	0.0
K05887	0.0
K05880	0.0
K05881	0.0
K05882	11224.0
K05883	0.0
K08902	0.0
K05739	170.0
K05888	0.0
K05889	0.0
K08903	0.0
K00547	99.0
K00544	0.0
K00545	0.0
K00542	0.0
K00543	0.0
K00540	58559.0
K00548	12245.0
K00549	13397.0
K01145	1.0
K01412	0.0
K01147	0.0
K01417	2816.0
K00038	0.0
K01143	0.0
K01142	15879.0
K01419	3.0
K00788	20047.0
K00789	21431.0
K12502	0.0
K14762	0.0
K14761	4938.0
K06195	11226.0
K03819	0.0
K03818	0.0
K03814	3.0
K03817	0.0
K03816	4188.0
K03811	12365.0
K03810	127.0
K03813	1259.0
K11908	0.0
K11909	0.0
K11904	2.0
K11905	0.0
K11906	0.0
K11907	0.0
K11900	0.0
K11901	0.0
K11902	0.0
K11903	0.0
K10986	0.0
K13238	0.0
K13239	0.0
K13797	0.0
K07248	632.0
K13796	0.0
K07244	0.0
K07245	1.0
K07246	1335.0
K07240	26901.0
K07241	0.0
K07242	0.0
K07243	11224.0
K01268	0.0
K05296	0.0
K02821	1064.0
K09016	0.0
K09945	0.0
K09944	0.0
K09947	0.0
K09946	11225.0
K09941	0.0
K09940	11224.0
K09943	0.0
K09942	0.0
K09949	11226.0
K09948	0.0
K10851	0.0
K10850	0.0
K03666	2347.0
K03667	3.0
K03196	0.0
K03665	18522.0
K11275	0.0
K06012	4306.0
K00048	2364.0
K10857	1.0
K09773	12.0
K00043	0.0
K00042	1429.0
K00041	1081.0
K00040	1216.0
K00046	30847.0
K00733	0.0
K00044	0.0
K06011	0.0
K09012	0.0
K06016	1710.0
K06017	0.0
K06014	0.0
K06015	854.0
K06019	6.0
K01075	0.0
K12221	0.0
K06444	0.0
K04632	0.0
K14977	36.0
K14974	0.0
K00958	2.0
K00951	12573.0
K00950	16142.0
K00952	30.0
K00955	11876.0
K00954	20160.0
K00957	11899.0
K00956	11889.0
K00590	0.0
K02777	1488.0
K02775	287.0
K02774	849.0
K02773	832.0
K02771	27.0
K02770	15316.0
K02779	11689.0
K02778	0.0
K01606	0.0
K01607	7300.0
K01604	0.0
K01605	0.0
K01602	0.0
K01601	0.0
K03750	12662.0
K01609	18841.0
K02553	1.0
K02804	1274.0
K02551	14824.0
K02806	1276.0
K02557	7351.0
K02800	1368.0
K05275	0.0
K02802	0.0
K13300	0.0
K02558	22451.0
K02809	0.0
K02808	0.0
K03600	1.0
K03601	19779.0
K03602	8428.0
K03603	0.0
K03604	1097.0
K03605	0.0
K03606	0.0
K03607	0.0
K03608	2550.0
K03609	5753.0
K06078	0.0
K06079	0.0
K09710	19779.0
K09711	0.0
K09712	1.0
K06073	0.0
K06074	0.0
K06075	0.0
K06076	3.0
K06077	0.0
K06382	3710.0
K06383	2778.0
K06380	0.0
K06381	4456.0
K06386	0.0
K06387	4088.0
K06384	1429.0
K06385	2968.0
K06388	0.0
K06389	0.0
K12466	0.0
K12468	0.0
K07657	11227.0
K07656	0.0
K07655	0.0
K07654	0.0
K07653	0.0
K07652	472.0
K07651	0.0
K07650	1283.0
K07659	1.0
K07658	8063.0
K11041	116.0
K11040	0.0
K11043	0.0
K11042	0.0
K11045	0.0
K11044	0.0
K11047	0.0
K11046	0.0
K11049	0.0
K11048	0.0
K07387	3560.0
K07386	3673.0
K06926	5372.0
K06927	3.0
K06924	0.0
K06925	20160.0
K06922	0.0
K06923	4804.0
K06920	11238.0
K06921	4501.0
K06928	439.0
K06929	152.0
K07033	5193.0
K07032	11355.0
K07031	970.0
K07030	4683.0
K07037	14882.0
K07035	2746.0
K07034	2.0
K07039	1.0
K07038	11403.0
K10829	0.0
K00384	37089.0
K00385	294.0
K00386	0.0
K00387	0.0
K00380	22449.0
K00381	11225.0
K00382	17279.0
K00383	77.0
K00389	0.0
K01387	0.0
K01385	0.0
K01389	0.0
K09158	1.0
K09159	1.0
K09156	0.0
K09157	4942.0
K09154	0.0
K09155	326.0
K09152	0.0
K09153	1145.0
K09150	0.0
K09151	11224.0
K05970	28504.0
K05714	0.0
K05715	0.0
K05710	1.0
K05711	0.0
K05712	0.0
K05713	0.0
K00560	18081.0
K00561	0.0
K00563	1991.0
K00564	158.0
K00566	24050.0
K00567	19115.0
K00568	4.0
K00569	11225.0
K05575	0.0
K01169	0.0
K01167	0.0
K01166	0.0
K05577	11224.0
K01163	2873.0
K01161	0.0
K01160	0.0
K05578	0.0
K05579	0.0
K08092	379.0
K08093	14.0
K08094	729.0
K08095	0.0
K08096	0.0
K08097	0.0
K02254	0.0
K02255	0.0
K01743	0.0
K02251	0.0
K02061	0.0
K01741	0.0
K02060	0.0
K00114	0.0
K02122	5441.0
K02123	8688.0
K02120	9028.0
K02121	7864.0
K02124	9031.0
K03837	0.0
K03836	0.0
K03835	0.0
K03834	0.0
K03833	422.0
K03832	14793.0
K03831	11224.0
K03830	2694.0
K00443	0.0
K03839	3562.0
K02067	5.0
K10189	3471.0
K13038	12349.0
K13787	112.0
K13788	11225.0
K13789	57539.0
K10188	4204.0
K12255	0.0
K12254	0.0
K12257	17334.0
K12256	0.0
K12251	12258.0
K12250	0.0
K12253	0.0
K12252	0.0
K13252	15.0
K13256	38.0
K13255	0.0
K12079	0.0
K12078	0.0
K12071	0.0
K12070	0.0
K12073	11224.0
K12072	0.0
K09912	1.0
K06236	0.0
K06237	0.0
K05519	0.0
K09914	0.0
K11788	0.0
K11782	0.0
K11780	0.0
K11781	0.0
K11787	0.0
K11784	0.0
K11530	0.0
K12787	0.0
K12786	0.0
K12785	0.0
K12784	0.0
K06718	7.0
K09969	0.0
K09968	0.0
K09967	13300.0
K09966	11225.0
K09965	11224.0
K09964	0.0
K09963	554.0
K09962	39.0
K09961	0.0
K09960	0.0
K11527	11224.0
K11524	0.0
K11525	0.0
K11250	1.0
K11253	0.0
K11258	0.0
K11528	0.0
K00713	0.0
K00712	0.0
K10780	0.0
K10783	11234.0
K10125	0.0
K10124	0.0
K10126	0.0
K10121	0.0
K10123	0.0
K10122	0.0
K04652	1046.0
K04653	923.0
K04651	1833.0
K04656	926.0
K04654	926.0
K04655	2229.0
K00973	19059.0
K00972	636.0
K00971	16130.0
K00970	3565.0
K00975	23117.0
K00974	37879.0
K00979	15330.0
K00978	11730.0
K14954	0.0
K14955	0.0
K14956	0.0
K06178	6550.0
K01596	11855.0
K01597	38.0
K01594	0.0
K01595	11225.0
K01592	0.0
K01593	0.0
K01590	11225.0
K01591	19690.0
K01598	11262.0
K01599	10729.0
K02711	0.0
K02710	0.0
K02713	0.0
K02712	0.0
K02714	0.0
K02717	0.0
K02716	0.0
K02719	0.0
K02718	0.0
K03449	12036.0
K03446	14786.0
K03444	0.0
K03445	1.0
K03442	6916.0
K01620	17125.0
K01621	11558.0
K01622	0.0
K01623	13446.0
K01624	24560.0
K01625	23628.0
K01626	25211.0
K01627	14794.0
K01628	4010.0
K01629	824.0
K05299	0.0
K02829	0.0
K02828	0.0
K02827	0.0
K02826	0.0
K02825	12637.0
K02824	3330.0
K02823	8463.0
K02822	1350.0
K03198	0.0
K03199	0.0
K03668	0.0
K03669	11224.0
K03190	13294.0
K03191	0.0
K03660	18525.0
K03194	0.0
K03195	0.0
K03664	20160.0
K03197	0.0
K09772	4954.0
K06013	11226.0
K09770	99.0
K09771	1.0
K09776	0.0
K09777	4534.0
K09774	3.0
K09775	3475.0
K09778	11417.0
K09779	4281.0
K06269	0.0
K06323	0.0
K11624	0.0
K02991	0.0
K02990	19969.0
K02624	1.0
K02240	62.0
K08282	11224.0
K12440	0.0
K12441	0.0
K12442	0.0
K12443	0.0
K12444	0.0
K12445	0.0
K12449	0.0
K02247	0.0
K07637	0.0
K07636	19819.0
K07639	1.0
K07638	1.0
K11069	2644.0
K11068	3316.0
K11063	0.0
K11062	0.0
K11061	0.0
K11060	0.0
K11066	0.0
K11065	3602.0
K06900	0.0
K06901	26574.0
K06902	2363.0
K06903	225.0
K06904	1450.0
K06905	409.0
K06906	280.0
K06907	545.0
K06908	409.0
K06909	0.0
K10821	0.0
K05905	0.0
K05904	0.0
K05906	0.0
K05900	0.0
K05903	0.0
K01406	0.0
K05909	0.0
K05908	0.0
K00368	0.0
K00369	0.0
K00366	11571.0
K00367	0.0
K00364	38.0
K00365	11224.0
K00362	3.0
K00363	0.0
K00360	0.0
```
