## Extended Data File 1 for "Diet induces reproducible alterations in the mouse and human gut microbiome": SRS3574481_SRR7555889.picrust

```
# Constructed from biom file
#OTU ID	SRR7555889
K01365	0.0
K01364	0.0
K01361	2.0
K01360	0.0
K01362	128411.0
K02249	0.0
K05841	0.0
K05844	1.0
K05845	18.0
K05846	8003.0
K05847	9537.0
K00508	3.0
K00500	0.0
K00507	38368.0
K00504	0.0
K00505	0.0
K12521	0.0
K01101	5419.0
K01103	0.0
K12520	0.0
K01104	86221.0
K05592	92277.0
K05593	9342.0
K05590	35.0
K05591	35.0
K05596	39.0
K05597	4.0
K05594	2.0
K05595	72.0
K05599	0.0
K11964	0.0
K11962	0.0
K14540	15042.0
K12529	0.0
K12528	0.0
K06353	0.0
K02456	76897.0
K02457	35.0
K02454	76766.0
K02455	38400.0
K02452	38.0
K02453	115123.0
K02450	1.0
K02103	6752.0
K08138	4.0
K02108	59085.0
K02109	63356.0
K02458	35.0
K02459	38.0
K08137	35.0
K03851	0.0
K03850	0.0
K03852	0.0
K03855	6.0
K03856	17003.0
K13018	0.0
K13019	0.0
K13010	0.0
K13011	0.0
K13012	1428.0
K13013	0.0
K13014	34.0
K13015	2.0
K13016	0.0
K13017	0.0
K08566	0.0
K08567	46.0
K13274	0.0
K13275	0.0
K13276	0.0
K13277	0.0
K03275	34.0
K03274	38396.0
K03277	0.0
K03276	0.0
K03271	48548.0
K03270	11448.0
K03273	38947.0
K03272	81193.0
K03279	0.0
K03278	0.0
K11022	0.0
K12277	0.0
K12276	0.0
K12270	0.0
K11058	0.0
K12279	0.0
K12278	0.0
K07557	0.0
K07550	0.0
K07552	6726.0
K06319	0.0
K09909	5.0
K09908	35.0
K12051	0.0
K12050	0.0
K12057	33.0
K12056	33.0
K06221	35.0
K09900	34.0
K09903	60287.0
K09902	38.0
K09904	35.0
K09907	35.0
K09906	38.0
K11501	0.0
K03234	0.0
K00773	60030.0
K00772	38370.0
K00777	0.0
K00776	0.0
K06313	320.0
K06315	0.0
K05574	0.0
K10201	13.0
K07176	0.0
K07177	594.0
K07174	0.0
K07175	41155.0
K07172	1.0
K07173	8300.0
K07170	8049.0
K07171	35070.0
K07178	0.0
K07179	0.0
K00195	0.0
K00194	34.0
K00197	37.0
K00196	0.0
K00191	0.0
K00190	5.0
K00193	0.0
K00192	0.0
K00198	3322.0
K06405	13670.0
K10109	7476.0
K10108	13332.0
K10107	0.0
K01828	0.0
K01829	0.0
K01826	38.0
K01825	153.0
K01822	4.0
K01823	631.0
K01820	38362.0
K01821	607.0
K00999	0.0
K00998	89587.0
K00995	104610.0
K00997	41798.0
K00996	649.0
K00991	61517.0
K00990	38400.0
K00992	1.0
K11028	0.0
K02622	46396.0
K02625	0.0
K03564	93383.0
K13489	38362.0
K13488	38362.0
K13483	0.0
K13482	0.0
K13481	0.0
K13480	0.0
K13487	38362.0
K13486	38362.0
K14680	0.0
K14681	0.0
K14682	38400.0
K08358	224.0
K08357	224.0
K08356	0.0
K08355	0.0
K03469	59728.0
K03462	0.0
K03464	0.0
K03465	3625.0
K03466	60469.0
K01648	0.0
K01649	103874.0
K01643	1698.0
K01640	744.0
K01641	594.0
K01646	352.0
K01647	62640.0
K01644	1741.0
K02597	0.0
K02626	5.0
K02595	0.0
K02594	421.0
K02593	0.0
K02592	320.0
K02591	642.0
K02590	4725.0
K02598	4209.0
K02849	38396.0
K14061	101.0
K14062	36.0
K14063	1.0
K14064	2.0
K14065	0.0
K14067	0.0
K02841	38397.0
K02840	127.0
K02843	35.0
K02844	38396.0
K02847	35.0
K02846	2.0
K02102	9.0
K09758	76.0
K06039	35.0
K06034	0.0
K06036	0.0
K06037	0.0
K06032	0.0
K01581	831.0
K02702	0.0
K02659	4.0
K13490	38362.0
K13491	38362.0
K03644	45050.0
K03645	35.0
K03646	35.0
K03647	830.0
K03640	42.0
K03641	39.0
K03642	38400.0
K03643	39.0
K03648	18972.0
K03649	4.0
K06694	0.0
K11814	0.0
K12428	0.0
K12429	0.0
K12422	0.0
K12423	0.0
K12420	0.0
K12421	0.0
K12426	0.0
K12427	0.0
K12424	0.0
K12425	0.0
K07349	68.0
K07348	36.0
K05380	0.0
K07345	212.0
K07344	0.0
K07347	213.0
K07346	107.0
K07341	43390.0
K07340	38.0
K07343	43547.0
K07342	0.0
K06968	38396.0
K06969	187279.0
K06962	38853.0
K06963	0.0
K06960	53242.0
K06961	0.0
K06966	84288.0
K06967	15042.0
K06964	0.0
K06965	0.0
K08995	38362.0
K08994	38.0
K08997	5.0
K08996	165.0
K08990	35.0
K08993	35.0
K08992	38.0
K08999	38556.0
K08998	54673.0
K08344	34.0
K08345	1.0
K08346	1.0
K14940	0.0
K02724	0.0
K08349	1.0
K11815	0.0
K05929	0.0
K05928	38362.0
K05927	0.0
K05924	0.0
K05922	0.0
K05921	70.0
K00349	6688.0
K00698	0.0
K00340	45059.0
K00341	45059.0
K00690	5712.0
K00343	45059.0
K00344	43.0
K00697	8.0
K00346	6688.0
K00347	6688.0
K09116	4510.0
K09117	55863.0
K05337	79387.0
K09118	106.0
K09119	0.0
K02106	535.0
K05823	337.0
K05820	40.0
K05826	0.0
K05827	0.0
K02100	1.0
K02101	0.0
K00524	0.0
K00525	56294.0
K00526	46846.0
K00527	35813.0
K00520	38362.0
K00522	0.0
K00523	0.0
K02451	0.0
K00528	21116.0
K00529	5.0
K00025	38362.0
K14215	0.0
K14213	0.0
K03453	83595.0
K00796	89332.0
K05339	7.0
K00027	14731.0
K00794	48271.0
K00793	48139.0
K01347	330.0
K01346	0.0
K01344	0.0
K01343	0.0
K00791	60290.0
K01340	0.0
K00790	68976.0
K02694	0.0
K02696	0.0
K02697	0.0
K02690	0.0
K02691	191.0
K02692	0.0
K02693	0.0
K02698	0.0
K02699	0.0
K00836	8.0
K00837	7174.0
K00835	38396.0
K00832	260.0
K00833	45060.0
K00830	0.0
K00831	21356.0
K00839	38831.0
K04335	1.0
K04334	1.0
K01120	38362.0
K01126	93401.0
K04333	1.0
K01129	52814.0
K01128	4.0
K04339	0.0
K04338	1.0
K02470	73155.0
K02471	38395.0
K02472	38.0
K02473	0.0
K02474	11057.0
K02475	7.0
K02476	7.0
K02477	49806.0
K02478	40.0
K02479	38366.0
K09019	2.0
K01267	10842.0
K13074	0.0
K13075	0.0
K11441	0.0
K14055	35.0
K13299	0.0
K13292	93171.0
K14057	1.0
K14056	0.0
K02856	1.0
K02585	1111.0
K12211	0.0
K12210	0.0
K12213	0.0
K12212	0.0
K12215	0.0
K02854	1.0
K12217	0.0
K12216	0.0
K12219	0.0
K12218	0.0
K02855	1.0
K08692	0.0
K08693	6.0
K08690	0.0
K08691	0.0
K08696	0.0
K08697	0.0
K11748	38396.0
K11749	59611.0
K11746	1.0
K11747	42.0
K11744	38363.0
K11745	38363.0
K11742	35.0
K11743	4440.0
K11740	0.0
K11741	38753.0
K13920	2668.0
K13921	0.0
K13922	7401.0
K13923	1.0
K13924	0.0
K13925	0.0
K13926	38395.0
K13927	767.0
K13928	1.0
K13929	2.0
K09923	35.0
K09922	45052.0
K06201	16246.0
K06200	45694.0
K06207	55341.0
K06206	3439.0
K06205	35.0
K09924	38362.0
K09929	0.0
K06208	318.0
K00759	52101.0
K00758	35.0
K00752	0.0
K00757	18261.0
K00756	7473.0
K00754	67137.0
K06001	13584.0
K05557	0.0
K09766	1015.0
K05554	0.0
K07475	0.0
K07150	8440.0
K07151	0.0
K07152	1.0
K07153	38.0
K07154	46496.0
K07155	0.0
K07156	39.0
K07157	0.0
K07406	15103.0
K07407	80498.0
K07404	51066.0
K07405	6654.0
K07402	48363.0
K07403	38365.0
K07400	38.0
K07401	0.0
K01808	63252.0
K01809	52355.0
K01800	0.0
K01801	0.0
K01802	6853.0
K01803	61468.0
K01804	5777.0
K01805	77399.0
K01807	5780.0
K09718	0.0
K14668	0.0
K14669	0.0
K14666	0.0
K14667	0.0
K01664	497.0
K01665	6829.0
K01666	6255.0
K01667	7808.0
K01660	0.0
K01661	38928.0
K01662	58699.0
K01663	0.0
K01668	4.0
K01669	38407.0
K02863	60287.0
K02862	0.0
K02860	21229.0
K02867	60287.0
K02866	0.0
K02864	59460.0
K02869	0.0
K05362	0.0
K05365	76.0
K03402	14075.0
K03403	0.0
K03400	0.0
K03406	73720.0
K03407	47671.0
K03404	0.0
K03405	0.0
K03408	56426.0
K03409	418.0
K02315	16979.0
K02314	98688.0
K02317	1.0
K02316	60025.0
K02313	60287.0
K02312	1.0
K02319	0.0
K12405	0.0
K12152	35.0
K12151	1.0
K07091	39.0
K07090	101344.0
K07093	38363.0
K07092	0.0
K07095	66773.0
K07094	0.0
K07097	0.0
K07096	0.0
K07099	3612.0
K07098	105436.0
K11175	21667.0
K11174	0.0
K11177	0.0
K11176	0.0
K11173	0.0
K11179	44.0
K11178	0.0
K00322	38.0
K00320	0.0
K00321	0.0
K00326	0.0
K00324	44.0
K00325	39.0
K00329	0.0
K05945	0.0
K05944	0.0
K05947	0.0
K05946	2690.0
K06944	0.0
K06945	0.0
K06946	39.0
K06415	324.0
K06940	48537.0
K06941	100089.0
K06942	60287.0
K06943	0.0
K10806	39.0
K10807	0.0
K10804	76799.0
K10805	38.0
K06948	1208.0
K06949	64148.0
K06418	649.0
K09138	3.0
K09139	0.0
K09134	4730.0
K09135	0.0
K09136	38.0
K09137	7.0
K09130	0.0
K09131	38559.0
K09132	4401.0
K09133	0.0
K05808	98377.0
K05809	35.0
K05804	4505.0
K05805	35.0
K05806	0.0
K05807	6692.0
K05800	35.0
K05801	35.0
K05802	35.0
K05803	35.0
K01044	3.0
K01045	0.0
K01046	38574.0
K02068	139.0
K04561	0.0
K01042	2015.0
K05568	11540.0
K05567	4617.0
K14273	0.0
K14275	0.0
K14274	791.0
K02062	35.0
K05245	0.0
K05564	3.0
K01048	1830.0
K02066	45054.0
K01322	45012.0
K01325	0.0
K02065	45054.0
K01326	0.0
K05560	3.0
K02243	1339.0
K08930	0.0
K02679	35.0
K02676	4.0
K02674	4.0
K02675	0.0
K02672	3.0
K02241	863.0
K02670	4.0
K02671	4.0
K00810	0.0
K00811	6753.0
K00812	39292.0
K00813	35.0
K00814	0.0
K00817	59908.0
K00818	45544.0
K00819	0.0
K02530	237.0
K02245	1339.0
K02244	594.0
K01499	0.0
K01498	0.0
K01493	60249.0
K01492	1148.0
K01491	126829.0
K01497	39.0
K01496	77810.0
K01495	14211.0
K01494	4607.0
K02418	10155.0
K02419	11725.0
K14492	0.0
K02412	11030.0
K02413	11085.0
K02410	11725.0
K02411	4996.0
K02416	11725.0
K02417	7514.0
K02414	739.0
K02415	140.0
K00120	0.0
K00121	421.0
K00430	0.0
K13058	38362.0
K13059	0.0
K13727	331.0
K13057	0.0
K13722	0.0
K13051	35.0
K13052	6931.0
K00435	0.0
K12054	0.0
K03239	0.0
K03238	0.0
K03231	0.0
K03230	38395.0
K03232	0.0
K12059	0.0
K03237	0.0
K03236	0.0
K12058	33.0
K12239	0.0
K12238	0.0
K12235	0.0
K12234	740.0
K13942	0.0
K13940	8225.0
K13941	0.0
K12097	0.0
K12096	0.0
K12095	0.0
K12094	0.0
K12093	0.0
K12092	0.0
K12091	0.0
K12090	0.0
K12099	0.0
K12098	0.0
K06356	0.0
K05992	0.0
K03540	0.0
K06331	7427.0
K06330	11.0
K07138	14329.0
K07139	16425.0
K11811	4.0
K07132	1732.0
K07133	52208.0
K07130	49060.0
K07131	0.0
K07137	73356.0
K07134	0.0
K07135	0.0
K01860	0.0
K01866	60297.0
K01867	60294.0
K01865	4.0
K01868	64896.0
K01869	60287.0
K06140	38396.0
K04766	0.0
K04767	101.0
K04764	39.0
K04762	45054.0
K04763	65120.0
K04760	39.0
K04761	38617.0
K04768	0.0
K04769	12959.0
K08313	98.0
K08312	35.0
K08311	38730.0
K08310	35.0
K08317	345.0
K08316	49238.0
K08315	2.0
K08314	2671.0
K05149	0.0
K08319	33.0
K08318	1.0
K06339	0.0
K14648	0.0
K14392	177.0
K14393	38400.0
K14645	1.0
K14647	0.0
K01689	67640.0
K01686	24239.0
K01687	145583.0
K01684	5707.0
K01685	49658.0
K01682	39.0
K01681	59518.0
K05308	0.0
K02889	0.0
K02888	60284.0
K02885	0.0
K02884	60287.0
K02887	60287.0
K02886	60287.0
K02881	60287.0
K02883	0.0
K13743	0.0
K02086	1118.0
K02081	39138.0
K02080	0.0
K02083	399.0
K02082	820.0
K13831	0.0
K03428	0.0
K03429	45103.0
K03424	70624.0
K03935	0.0
K03932	0.0
K03933	378.0
K03930	5302.0
K03931	7.0
K02339	39.0
K02338	60287.0
K02337	59602.0
K02336	35.0
K02335	64556.0
K02334	83747.0
K02330	0.0
K03688	48598.0
K03689	0.0
K03680	791.0
K03683	38.0
K03684	38590.0
K03685	60286.0
K03686	84152.0
K03687	57073.0
K07301	47941.0
K07300	2.0
K07303	1.0
K07302	1.0
K07305	38868.0
K07304	39331.0
K07307	2164.0
K07306	833.0
K07309	191.0
K07308	805.0
K02617	1.0
K02610	35.0
K02963	60287.0
K02612	35.0
K02961	58914.0
K09686	138598.0
K09687	202061.0
K09684	1015.0
K09685	1076.0
K09682	0.0
K09683	0.0
K09680	1.0
K09681	0.0
K09688	0.0
K09689	0.0
K05962	0.0
K05961	0.0
K05967	138.0
K05966	187.0
K11159	0.0
K05964	172.0
K05968	0.0
K11152	0.0
K00309	0.0
K00658	38400.0
K00304	0.0
K00305	0.0
K00654	0.0
K00655	70246.0
K00652	45057.0
K00301	0.0
K00302	4413.0
K00303	6.0
K10828	0.0
K06431	0.0
K06432	0.0
K06433	0.0
K06434	9.0
K06436	972.0
K06437	0.0
K10820	791.0
K06439	0.0
K10822	0.0
K10823	0.0
K10826	0.0
K09167	3777.0
K06322	0.0
K14117	0.0
K14259	0.0
K14257	0.0
K01308	1490.0
K01303	96.0
K01301	0.0
K01305	354.0
K01304	1550.0
K02658	4.0
K00672	0.0
K02650	1898.0
K02651	3.0
K02652	122284.0
K02653	124812.0
K02654	147167.0
K05687	0.0
K02656	4.0
K05685	38.0
K00878	13805.0
K00879	1242.0
K00872	41599.0
K00873	60779.0
K00870	0.0
K00876	30670.0
K00877	0.0
K00874	65873.0
K00875	0.0
K04487	105972.0
K04486	94183.0
K04485	20989.0
K04484	0.0
K04483	0.0
K04482	0.0
K04480	0.0
K04488	57931.0
K12049	0.0
K13693	0.0
K13706	0.0
K13694	39.0
K13695	35.0
K05977	0.0
K09516	0.0
K02434	99209.0
K02435	95706.0
K02436	356.0
K02437	88546.0
K05350	6299.0
K02431	8821.0
K08100	0.0
K02433	99912.0
K02438	52848.0
K02439	44.0
K03745	38.0
K03744	15003.0
K03747	2.0
K03210	59903.0
K03217	60336.0
K03216	53442.0
K03215	38.0
K03742	54622.0
K03219	38395.0
K03218	60381.0
K03749	35.0
K03748	35.0
K02383	0.0
K06327	0.0
K06320	5109.0
K07238	22673.0
K09479	0.0
K09478	0.0
K09475	2.0
K09474	0.0
K09477	1.0
K09476	35.0
K09471	34.0
K09470	0.0
K09473	0.0
K09472	1.0
K07543	0.0
K06898	47480.0
K13967	0.0
K13963	43820.0
K07545	0.0
K00737	4404.0
K05345	3.0
K11706	0.0
K11707	2.0
K11704	0.0
K11705	0.0
K11708	2.0
K11709	0.0
K05588	0.0
K07114	134543.0
K07443	7237.0
K07116	0.0
K07117	38362.0
K07110	0.0
K07447	60286.0
K07112	1866.0
K07113	38.0
K07448	5110.0
K07118	811.0
K07119	2.0
K10619	0.0
K10618	0.0
K10617	0.0
K10616	0.0
K01848	0.0
K01849	0.0
K01844	1230.0
K01845	45141.0
K01846	11.0
K01847	51669.0
K01840	71531.0
K01841	356.0
K01842	0.0
K01843	38606.0
K06219	34.0
K10832	0.0
K05348	0.0
K14203	0.0
K08483	53591.0
K08482	38362.0
K08481	0.0
K08480	0.0
K08485	38.0
K08484	38.0
K00464	0.0
K00467	0.0
K00466	0.0
K00461	0.0
K00460	0.0
K00463	0.0
K00462	0.0
K04509	0.0
K00469	0.0
K00468	0.0
K08645	0.0
K04744	39.0
K01518	0.0
K01519	0.0
K04748	0.0
K04749	320.0
K01514	0.0
K01515	24179.0
K01512	47910.0
K01510	0.0
K14623	38935.0
K14626	0.0
K14627	0.0
K14628	0.0
K14629	0.0
K03918	0.0
K03919	34.0
K12372	35.0
K12373	154088.0
K12370	35.0
K12371	35.0
K02359	0.0
K02358	60387.0
K02351	0.0
K02352	0.0
K02355	119108.0
K02357	60287.0
K02356	61227.0
K13574	0.0
K13573	0.0
K13572	0.0
K13571	0.0
K13570	0.0
K12112	0.0
K12113	0.0
K12110	0.0
K12111	350.0
K07329	0.0
K07328	0.0
K07323	39.0
K07322	13315.0
K07321	2990.0
K07320	39.0
K07327	0.0
K07326	0.0
K07325	0.0
K07324	0.0
K08163	34.0
K06180	130316.0
K06181	38730.0
K06182	10133.0
K06183	91811.0
K06186	39.0
K06187	60287.0
K06188	39264.0
K06189	39.0
K08359	33.0
K07589	1.0
K07588	6654.0
K07587	0.0
K07586	5615.0
K07585	0.0
K07584	16988.0
K07583	0.0
K07582	0.0
K07581	0.0
K07580	0.0
K11139	0.0
K05989	37386.0
K05988	0.0
K05985	3990.0
K05987	0.0
K05986	38362.0
K10843	0.0
K08354	33.0
K10844	0.0
K10848	0.0
K00673	38366.0
K00674	7189.0
K00675	38889.0
K00676	14350.0
K00677	83419.0
K06988	330.0
K06989	1015.0
K08351	2.0
K06980	38400.0
K06981	0.0
K06982	0.0
K08350	35.0
K06984	0.0
K06985	0.0
K06986	0.0
K06987	7813.0
K02445	43330.0
K02444	5530.0
K00582	0.0
K00583	0.0
K00580	0.0
K02110	59516.0
K00586	0.0
K00587	0.0
K00584	5.0
K08921	0.0
K02441	42.0
K00588	553.0
K08922	0.0
K02440	40692.0
K00018	63176.0
K08923	0.0
K02443	7906.0
K00019	1.0
K02442	0.0
K08925	0.0
K08926	0.0
K08927	0.0
K03149	39851.0
K06604	0.0
K00015	0.0
K01989	14897.0
K00854	71234.0
K00855	35.0
K00856	0.0
K00857	4973.0
K00850	132628.0
K00851	38864.0
K00852	103382.0
K00853	39355.0
K00858	21925.0
K00859	60078.0
K01181	40863.0
K01180	0.0
K01183	5083.0
K01182	16394.0
K01185	6754.0
K01184	0.0
K01187	79258.0
K01188	19466.0
K02596	3.0
K13766	4.0
K13767	6.0
K13003	0.0
K13002	0.0
K13000	0.0
K02984	0.0
K02986	60290.0
K02987	0.0
K02636	0.0
K02982	55886.0
K02983	0.0
K02638	0.0
K02639	0.0
K02988	59741.0
K08298	382.0
K08299	0.0
K03583	39.0
K03582	39.0
K03581	56978.0
K03580	38400.0
K03587	6884.0
K03586	39.0
K03585	128465.0
K03584	60188.0
K03589	19346.0
K03588	73959.0
K01725	4.0
K01724	38362.0
K01727	570.0
K01726	9632.0
K01721	0.0
K01720	33.0
K01722	0.0
K13008	0.0
K01729	0.0
K01728	6.0
K09530	0.0
K09539	0.0
K02188	11794.0
K02189	11809.0
K02182	1.0
K02183	0.0
K03769	3491.0
K03768	110996.0
K03767	376.0
K03765	0.0
K03764	34.0
K03763	27073.0
K03762	226.0
K03761	2.0
K03760	5.0
K09457	38504.0
K09456	2.0
K09459	355.0
K09458	98667.0
K00602	123768.0
K13988	0.0
K13985	0.0
K09981	553.0
K09980	0.0
K09983	0.0
K09982	4.0
K09985	0.0
K09984	1.0
K09987	0.0
K09986	3.0
K09989	4840.0
K09988	4869.0
K12583	0.0
K12582	35.0
K12589	0.0
K11720	39.0
K09759	6124.0
K10985	1.0
K10984	226.0
K07468	0.0
K07469	9.0
K07464	11898.0
K07465	0.0
K07466	0.0
K07467	11503.0
K07460	54191.0
K07461	44782.0
K07462	60159.0
K07463	0.0
K10679	76766.0
K10678	1.0
K10671	0.0
K10670	7669.0
K10673	0.0
K10672	435.0
K10674	3.0
K10677	0.0
K10676	0.0
K08726	0.0
K08724	1001.0
K08722	2258.0
K08723	1.0
K08720	0.0
K08721	0.0
K08728	587.0
K10187	0.0
K00119	0.0
K00118	38362.0
K00449	4.0
K00448	3.0
K00115	0.0
K00446	0.0
K00117	76729.0
K00116	38397.0
K00111	57021.0
K00442	0.0
K00113	35.0
K00112	37.0
K01539	0.0
K01531	15164.0
K04720	15952.0
K01533	99021.0
K01534	126969.0
K01535	0.0
K01537	62067.0
K14358	0.0
K14605	0.0
K14606	0.0
K00413	0.0
K10120	137.0
K05600	0.0
K05777	2.0
K03972	0.0
K03973	2976.0
K03970	35.0
K03971	2.0
K03976	21878.0
K03977	60286.0
K03974	35.0
K03975	46150.0
K03978	21925.0
K03979	60287.0
K13378	6692.0
K02372	53839.0
K02371	20388.0
K02377	49626.0
K02379	38606.0
K03396	0.0
K03397	0.0
K03394	13003.0
K03395	0.0
K03392	0.0
K03393	0.0
K03390	6670.0
K03391	0.0
K03399	163.0
K03027	0.0
K12136	0.0
K12137	6.0
K06610	127.0
K12138	0.0
K12139	0.0
K11444	0.0
K11440	1.0
K11443	0.0
K11442	0.0
K00612	38362.0
K00613	191.0
K00610	17164.0
K00611	51478.0
K00616	46322.0
K00617	0.0
K00614	3.0
K00615	103503.0
K00619	5.0
K10863	0.0
K07874	0.0
K06234	0.0
K10240	0.0
K10241	0.0
K10242	0.0
K10243	1.0
K04110	0.0
K04113	0.0
K04112	0.0
K04115	0.0
K04114	0.0
K04117	0.0
K04116	0.0
K04118	0.0
K05517	34.0
K07705	399.0
K07704	595.0
K07707	4547.0
K07706	4720.0
K07701	2.0
K07700	35.0
K07703	1.0
K07702	35.0
K07709	0.0
K07708	39.0
K01955	71856.0
K13042	0.0
K09934	0.0
K09935	47690.0
K06216	264.0
K09937	2.0
K13745	4.0
K13746	0.0
K13747	90867.0
K13740	0.0
K13741	0.0
K13742	0.0
K06211	4438.0
K06212	226.0
K09933	2.0
K02618	34.0
K02619	6698.0
K02968	59577.0
K02966	0.0
K02967	60287.0
K02616	38.0
K02965	60286.0
K02962	0.0
K02611	35.0
K02613	35.0
K03569	72839.0
K03568	142.0
K03565	21179.0
K06218	0.0
K03567	35.0
K03566	37.0
K03561	243523.0
K03560	39.0
K03563	13137.0
K03562	39.0
K06430	0.0
K01709	39927.0
K01708	2.0
K01707	0.0
K01706	225.0
K01705	0.0
K01704	126641.0
K01703	127724.0
K01702	0.0
K14165	0.0
K14164	0.0
K14166	0.0
K14161	38362.0
K14160	0.0
K14162	38362.0
K05396	249.0
K03709	38907.0
K03708	852.0
K08160	5.0
K03701	110286.0
K03700	12322.0
K03703	52678.0
K03702	60287.0
K03705	15233.0
K03704	20906.0
K03707	710.0
K03706	10605.0
K06289	0.0
K06288	0.0
K06283	11709.0
K06282	243.0
K06281	243.0
K06287	59697.0
K06286	594.0
K06285	318.0
K06284	5193.0
K08161	886.0
K07540	0.0
K06438	8082.0
K06869	0.0
K06868	0.0
K06867	38411.0
K06866	35.0
K06865	0.0
K06864	46075.0
K06863	0.0
K06862	0.0
K06861	45845.0
K06860	0.0
K12659	0.0
K12658	38362.0
K07547	0.0
K07546	0.0
K15023	0.0
K15022	0.0
K15020	0.0
K15024	10095.0
K08700	0.0
K08162	4436.0
K07544	0.0
K00137	1.0
K00135	326.0
K00134	98998.0
K00133	60199.0
K00132	12.0
K00131	7.0
K00130	4439.0
K00139	0.0
K00138	1.0
K00429	0.0
K00428	45012.0
K00421	0.0
K00423	0.0
K00425	7521.0
K00427	1.0
K00426	7521.0
K14292	0.0
K14379	0.0
K14370	0.0
K14371	0.0
K14372	0.0
K14373	0.0
K14374	0.0
K14375	0.0
K09845	0.0
K14082	0.0
K14083	112.0
K14080	0.0
K14081	0.0
K14086	4403.0
K14087	4594.0
K14084	360.0
K14088	4594.0
K14089	4403.0
K01552	50699.0
K01551	944.0
K01556	0.0
K01557	0.0
K01554	363.0
K01555	0.0
K04708	0.0
K03955	0.0
K13689	0.0
K13688	39155.0
K13683	1.0
K13685	40249.0
K13684	1.0
K13687	0.0
K13686	0.0
K14159	7.0
K02399	35.0
K02398	1062.0
K02395	1047.0
K02394	36.0
K02397	5554.0
K02396	12555.0
K02391	36.0
K02390	11723.0
K02393	36.0
K02392	19535.0
K13533	0.0
K13532	0.0
K13531	7.0
K13530	336.0
K01550	0.0
K05658	0.0
K14054	4.0
K02601	63834.0
K02970	59901.0
K05378	0.0
K12339	39.0
K14060	33.0
K11687	0.0
K11686	0.0
K11685	1.0
K11689	1395.0
K11688	444.0
K08939	0.0
K03048	1243.0
K03049	0.0
K13821	115161.0
K13820	4.0
K03042	0.0
K03043	59646.0
K03040	59591.0
K03041	0.0
K03046	59742.0
K03047	0.0
K03044	0.0
K03045	0.0
K00348	6688.0
K09847	0.0
K00692	136.0
K00638	11554.0
K00639	45724.0
K00693	0.0
K00634	12674.0
K00635	0.0
K00630	0.0
K00631	38.0
K00632	1305.0
K00633	5650.0
K00691	925.0
K00696	0.0
K00694	408.0
K00695	0.0
K10854	0.0
K07811	0.0
K07810	39.0
K07813	10604.0
K07812	191.0
K07814	5219.0
K07816	865.0
K00090	5.0
K00091	5096.0
K00094	2670.0
K00096	5199.0
K00097	46098.0
K00098	0.0
K00099	59147.0
K10228	0.0
K10229	0.0
K12548	0.0
K10222	0.0
K10220	0.0
K10221	0.0
K10227	2.0
K05822	554.0
K01949	0.0
K01945	60028.0
K01947	0.0
K01946	0.0
K01941	38372.0
K01940	57259.0
K06357	0.0
K07729	74097.0
K07728	0.0
K07727	27001.0
K07726	4324.0
K07725	0.0
K07724	34.0
K07723	417.0
K07722	38560.0
K07721	0.0
K07720	63476.0
K00899	1107.0
K05824	0.0
K00891	30825.0
K00892	35.0
K00895	38365.0
K00897	1872.0
K08151	38729.0
K08153	337.0
K08154	35.0
K02948	60287.0
K02942	0.0
K02944	0.0
K05665	0.0
K02946	60159.0
K13793	0.0
K06352	0.0
K01769	0.0
K01768	76729.0
K01761	38.0
K01760	659.0
K01762	0.0
K09578	0.0
K01766	35.0
K08164	0.0
K02493	59741.0
K08166	0.0
K08167	38.0
K02496	35.0
K02497	0.0
K02494	39.0
K02495	112130.0
K02498	35.0
K02499	1408.0
K08168	0.0
K08169	3.0
K14415	4453.0
K14414	38395.0
K06881	60249.0
K00436	0.0
K06332	0.0
K12815	0.0
K12810	0.0
K06885	1339.0
K00437	0.0
K06335	0.0
K06334	14665.0
K03547	12873.0
K03546	7845.0
K03545	69352.0
K03544	67950.0
K03543	45087.0
K06888	43781.0
K10941	0.0
K03549	39091.0
K03548	35.0
K10940	0.0
K02236	1059.0
K02237	51073.0
K02234	0.0
K02232	11817.0
K02233	16534.0
K02230	38362.0
K02231	60473.0
K06359	0.0
K02238	18972.0
K02239	0.0
K03723	59267.0
K03722	40848.0
K03721	39.0
K03720	35.0
K03727	0.0
K03726	0.0
K03725	0.0
K03724	38515.0
K06358	0.0
K12673	0.0
K12679	0.0
K12678	0.0
K06410	7202.0
K11898	1.0
K11899	0.0
K11896	70.0
K11897	1.0
K11894	34.0
K11895	36.0
K11892	36.0
K11893	36.0
K11890	5.0
K11891	40.0
K08762	0.0
K08764	0.0
K08765	0.0
K10418	0.0
K11325	0.0
K11326	0.0
K11327	0.0
K11328	0.0
K11329	0.0
K00151	35.0
K00150	0.0
K00153	0.0
K00400	0.0
K00407	0.0
K00406	38362.0
K00405	38362.0
K00404	38362.0
K00158	461.0
K01342	0.0
K09388	0.0
K09386	0.0
K09384	260.0
K04094	5034.0
K04095	4606.0
K04096	59741.0
K04097	37.0
K04090	4.0
K04091	38403.0
K04092	0.0
K04093	0.0
K04098	0.0
K04099	0.0
K01578	0.0
K01579	46253.0
K01574	130.0
K01575	668.0
K01576	0.0
K01577	131.0
K01571	11957.0
K01572	24929.0
K01573	0.0
K02009	8772.0
K02008	49723.0
K02005	94597.0
K02004	419687.0
K02007	9570.0
K02006	72944.0
K02001	35.0
K02000	372.0
K02003	493857.0
K02002	377.0
K03065	0.0
K08952	0.0
K03060	52336.0
K13809	0.0
K10948	0.0
K09607	0.0
K06125	0.0
K04337	1.0
K06120	2669.0
K06121	0.0
K04336	1.0
K01127	0.0
K09703	9.0
K00004	660.0
K14699	0.0
K09702	902.0
K14698	0.0
K05311	332.0
K13829	0.0
K10943	0.0
K07291	0.0
K07290	2.0
K10206	56038.0
K10202	11.0
K10208	0.0
K10209	1.0
K01966	0.0
K01965	0.0
K01964	2.0
K01963	47441.0
K01962	43462.0
K01961	68732.0
K01960	6650.0
K01969	4.0
K01968	4.0
K07749	5714.0
K07748	0.0
K07741	3725.0
K07740	2.0
K07743	0.0
K07742	15103.0
K07745	0.0
K07744	0.0
K07746	34.0
K01299	43090.0
K01295	40113.0
K01297	4495.0
K02922	0.0
K05603	0.0
K02921	0.0
K02926	60287.0
K05607	0.0
K02924	0.0
K05605	0.0
K02928	0.0
K02929	0.0
K00216	5.0
K00217	0.0
K00214	0.0
K00215	63894.0
K00213	0.0
K00210	0.0
K00211	0.0
K00218	0.0
K00219	236.0
K01035	2.0
K01034	1438.0
K04517	59986.0
K01740	78816.0
K01031	3.0
K01746	407.0
K01745	443.0
K01744	45737.0
K01749	43784.0
K01039	209.0
K04518	7308.0
K09591	0.0
K14129	0.0
K14128	0.0
K14121	0.0
K14120	0.0
K14123	0.0
K14122	0.0
K14125	0.0
K14124	0.0
K14127	0.0
K14126	0.0
K03521	19128.0
K03520	0.0
K03523	17105.0
K03522	19284.0
K03525	61140.0
K03524	60843.0
K03527	100373.0
K03526	59690.0
K03529	53455.0
K03528	38.0
K06338	0.0
K02217	9514.0
K03299	42174.0
K03298	40.0
K13472	0.0
K03293	3164.0
K03292	30543.0
K03291	3.0
K03290	1.0
K03297	43159.0
K03296	252653.0
K03295	7249.0
K03294	47623.0
K13009	0.0
K12690	0.0
K09743	0.0
K06022	0.0
K07190	0.0
K06021	0.0
K07192	42457.0
K06020	0.0
K06027	0.0
K06026	0.0
K09744	0.0
K07991	2.0
K08749	0.0
K09835	0.0
K09834	0.0
K10439	81671.0
K06351	0.0
K09833	0.0
K10925	0.0
K10924	0.0
K10927	0.0
K10926	0.0
K10923	0.0
K10922	0.0
K09629	0.0
K10697	0.0
K00179	5928.0
K00172	2649.0
K00171	1754.0
K00170	1815.0
K00177	9369.0
K00176	9367.0
K00175	55660.0
K00174	54730.0
K13478	0.0
K14338	0.0
K14339	0.0
K14335	0.0
K14337	0.0
K14330	0.0
K14331	0.0
K14333	2.0
K08918	0.0
K13479	4456.0
K04078	59742.0
K04079	59470.0
K04076	322.0
K04077	60287.0
K04074	2895.0
K04075	58637.0
K04072	19411.0
K04073	1.0
K04070	10311.0
K04071	0.0
K14597	0.0
K13318	0.0
K08280	0.0
K13641	38962.0
K13640	191.0
K13643	395.0
K13642	0.0
K02027	207881.0
K02026	371304.0
K02025	394380.0
K02024	4.0
K02023	5611.0
K02022	40.0
K02021	0.0
K02020	44586.0
K02029	60538.0
K02028	29155.0
K03886	0.0
K03887	0.0
K03884	0.0
K03885	45857.0
K03881	0.0
K03888	0.0
K03889	0.0
K12998	0.0
K12999	0.0
K12992	41905.0
K12993	0.0
K12990	4401.0
K12991	0.0
K12996	884.0
K12997	330.0
K12994	0.0
K12995	6.0
K08979	0.0
K08978	15681.0
K03088	1093571.0
K03089	39.0
K03086	106226.0
K03087	35.0
K08971	0.0
K08970	38363.0
K03082	38501.0
K03080	0.0
K08974	25311.0
K13868	0.0
K00918	3032.0
K01553	0.0
K12214	0.0
K11646	0.0
K11645	0.0
K11641	0.0
K11640	0.0
K12736	0.0
K12733	0.0
K07507	9000.0
K07506	4.0
K07505	0.0
K07504	0.0
K07503	0.0
K07502	5666.0
K07501	3.0
K07500	0.0
K07509	0.0
K07508	0.0
K11422	0.0
K08698	0.0
K10773	63196.0
K10774	0.0
K14286	0.0
K10778	39.0
K14287	5.0
K00140	913.0
K05501	35.0
K01903	38407.0
K01902	38407.0
K01905	0.0
K01904	0.0
K01907	0.0
K01906	0.0
K01909	0.0
K01908	0.0
K14534	3055.0
K00147	59791.0
K07767	0.0
K07769	0.0
K07768	0.0
K06203	35.0
K06202	35.0
K09921	35.0
K09920	2.0
K09927	42764.0
K09024	5.0
K09022	733.0
K09023	38363.0
K09020	792.0
K09021	1.0
K02908	0.0
K02909	60324.0
K08218	6696.0
K08219	2.0
K02904	21794.0
K02906	60287.0
K02907	21830.0
K02902	59536.0
K00230	38.0
K00231	0.0
K00232	0.0
K08976	38362.0
K00234	0.0
K00239	50515.0
K06209	10367.0
K09928	38370.0
K01015	0.0
K01014	0.0
K01012	62827.0
K01011	79825.0
K01010	0.0
K08920	0.0
K14103	0.0
K14102	0.0
K14101	0.0
K14100	0.0
K14105	0.0
K14104	0.0
K14109	0.0
K14108	0.0
K06401	0.0
K00893	0.0
K13402	0.0
K12858	0.0
K03503	6692.0
K03502	20470.0
K03501	21925.0
K03500	91995.0
K08924	0.0
K02278	550.0
K02279	3629.0
K12977	0.0
K02276	0.0
K02277	0.0
K02274	38362.0
K02275	38362.0
K13450	0.0
K13451	0.0
K13452	0.0
K13454	0.0
K13455	0.0
K12509	0.0
K12508	4.0
K12507	4.0
K12506	1320.0
K12500	35.0
K12503	0.0
K05926	0.0
K09728	0.0
K14587	791.0
K06597	0.0
K06596	4.0
K06595	0.0
K06599	0.0
K06598	0.0
K07978	0.0
K07979	43020.0
K07976	0.0
K14585	0.0
K10907	58243.0
K10906	34.0
K10901	0.0
K10909	0.0
K10908	0.0
K09819	38699.0
K09818	337.0
K09817	20644.0
K09816	20641.0
K09815	20833.0
K06374	13603.0
K06373	13579.0
K09812	26269.0
K09811	26165.0
K09810	49455.0
K09724	0.0
K14582	0.0
K09721	0.0
K04058	38394.0
K04059	0.0
K04050	0.0
K04051	0.0
K04052	0.0
K04053	0.0
K04054	0.0
K04055	0.0
K04056	38362.0
K04057	0.0
K01047	0.0
K08975	0.0
K10015	2.0
K10014	2.0
K10017	2.0
K10016	2.0
K10011	69.0
K10010	2044.0
K10013	2.0
K10012	4480.0
K10019	0.0
K10018	0.0
K13665	2.0
K13664	0.0
K13663	0.0
K13662	0.0
K13661	0.0
K13660	0.0
K13669	0.0
K13668	0.0
K07641	38363.0
K01466	563.0
K13590	1.0
K01464	7996.0
K01465	61437.0
K01462	73868.0
K01463	1350.0
K01460	36.0
K01461	0.0
K13599	2.0
K13598	0.0
K01468	246.0
K01469	38362.0
K09251	4.0
K09252	4.0
K02041	5882.0
K02040	99185.0
K02043	2.0
K02045	875.0
K02044	6141.0
K02047	39236.0
K02046	39236.0
K02049	179913.0
K02048	39274.0
K05549	0.0
K05548	3.0
K06046	0.0
K03319	933.0
K03316	596.0
K03317	40.0
K03314	40.0
K03315	15601.0
K03312	5512.0
K03313	235.0
K03310	28840.0
K03311	6545.0
K12052	0.0
K02945	61779.0
K06162	4.0
K06163	4.0
K06160	0.0
K06161	0.0
K06166	2.0
K00359	1403.0
K06164	4.0
K06165	4.0
K06168	59148.0
K06169	4.0
K13020	0.0
K07158	0.0
K07159	0.0
K04835	6.0
K11621	0.0
K11991	35.0
K11622	0.0
K11996	38404.0
K11627	0.0
K11626	0.0
K11629	0.0
K11628	0.0
K07561	0.0
K07560	60283.0
K07563	0.0
K07562	0.0
K07565	0.0
K07564	0.0
K07567	65063.0
K07566	63375.0
K07569	0.0
K07568	65910.0
K09925	2.0
K11199	0.0
K11198	0.0
K11192	34.0
K11191	0.0
K11196	0.0
K11195	0.0
K11194	0.0
K02492	45012.0
K10713	0.0
K10710	3430.0
K10711	10.0
K10716	34.0
K02490	10.0
K10714	0.0
K10715	0.0
K01929	60287.0
K01928	61820.0
K01923	23000.0
K01922	38701.0
K01921	61336.0
K01920	39.0
K01926	58829.0
K01925	60306.0
K01924	21925.0
K07789	38396.0
K07788	35.0
K07785	0.0
K07784	34.0
K07787	38400.0
K07786	0.0
K07781	1.0
K07783	35.0
K07782	2.0
K05835	5.0
K06355	0.0
K14661	0.0
K09844	0.0
K00782	379.0
K00783	60287.0
K00784	23291.0
K00785	0.0
K00786	5894.0
K00039	0.0
K00036	43511.0
K00037	0.0
K00034	1302.0
K00035	0.0
K00032	0.0
K00033	43847.0
K00030	1560.0
K00031	58199.0
K01259	606.0
K01258	19651.0
K01255	7186.0
K01256	38657.0
K01251	51209.0
K01250	3906.0
K01253	0.0
K01252	38.0
K09008	0.0
K09009	0.0
K09000	38362.0
K09001	41.0
K09002	4727.0
K09003	0.0
K09004	3.0
K09005	196.0
K09006	0.0
K09007	38365.0
K09846	0.0
K08234	7259.0
K00258	0.0
K00259	39038.0
K00252	0.0
K00253	4.0
K00256	0.0
K00257	45365.0
K00254	0.0
K00255	3.0
K01079	904.0
K01078	38362.0
K01071	594.0
K01070	39.0
K01073	0.0
K01077	50553.0
K01076	38689.0
K14472	0.0
K14471	0.0
K14470	0.0
K14475	193.0
K09841	0.0
K02788	354.0
K02782	1.0
K02783	699.0
K02781	665.0
K02786	356.0
K02787	0.0
K02784	36.0
K01060	38684.0
K01787	39092.0
K01786	12708.0
K01785	66846.0
K01784	148273.0
K01783	64888.0
K01782	76837.0
K01781	0.0
K01780	0.0
K01789	0.0
K01788	11671.0
K02526	1178.0
K02527	45054.0
K02525	5.0
K02250	0.0
K02523	45054.0
K02520	59744.0
K02521	35.0
K02258	0.0
K02259	38362.0
K02528	60156.0
K02529	229191.0
K03781	11627.0
K03780	1239.0
K03783	19163.0
K03782	38404.0
K03785	43986.0
K03784	5506.0
K03787	49468.0
K03786	16324.0
K03789	12490.0
K03788	35.0
K10700	0.0
K00342	45059.0
K03124	0.0
K03120	0.0
K12527	4456.0
K12526	0.0
K12525	69.0
K12524	13377.0
K12523	0.0
K12522	0.0
K09789	6654.0
K09788	850.0
K09787	14911.0
K09786	326.0
K09785	0.0
K09781	38.0
K09780	5.0
K10961	0.0
K10960	0.0
K10963	0.0
K10962	0.0
K10965	0.0
K10964	0.0
K10966	0.0
K09879	0.0
K06318	0.0
K06311	0.0
K06310	985.0
K06312	0.0
K06314	0.0
K06317	1647.0
K11389	0.0
K11386	0.0
K11387	0.0
K11384	38362.0
K11385	0.0
K11382	0.0
K11383	0.0
K11381	0.0
K11949	0.0
K10380	0.0
K04032	741.0
K04033	1.0
K04030	955.0
K04031	11764.0
K04036	0.0
K04037	0.0
K04034	7.0
K04035	791.0
K04038	0.0
K04039	0.0
K07046	38383.0
K07047	45048.0
K07044	20.0
K07045	7833.0
K07042	53633.0
K07043	15327.0
K07040	13929.0
K07041	0.0
K07048	765.0
K07049	0.0
K08664	0.0
K02584	2.0
K10039	39646.0
K10038	4.0
K10037	2.0
K10036	674.0
K04788	0.0
K04789	0.0
K04784	0.0
K04785	0.0
K04786	0.0
K04787	0.0
K04780	0.0
K04781	2.0
K04782	0.0
K04783	0.0
K13601	0.0
K13603	0.0
K13602	0.0
K13605	0.0
K13604	0.0
K13607	193.0
K02404	1115.0
K05783	0.0
K05782	5.0
K05781	4.0
K05780	4.0
K05787	35.0
K05786	38401.0
K05785	38396.0
K05784	0.0
K05789	1.0
K05788	39.0
K01442	57014.0
K01443	53195.0
K01444	767.0
K01446	334.0
K01447	84689.0
K01448	76267.0
K01449	7499.0
K14803	0.0
K02069	273.0
K05569	4615.0
K08008	0.0
K02063	35.0
K05566	4613.0
K05565	0.0
K05563	3.0
K05562	3.0
K05561	3.0
K02064	35.0
K03338	4739.0
K03339	0.0
K03330	0.0
K03331	0.0
K03332	684.0
K03333	0.0
K03335	42903.0
K03336	4541.0
K03337	4739.0
K12956	0.0
K12957	38366.0
K12954	0.0
K12955	0.0
K12952	0.0
K12953	0.0
K12950	0.0
K12951	0.0
K14733	0.0
K00109	0.0
K06148	47077.0
K06149	35.0
K06144	35.0
K06145	35.0
K06146	0.0
K06147	341469.0
K06141	2.0
K06142	59025.0
K06143	5.0
K11945	0.0
K08948	0.0
K08949	0.0
K00071	0.0
K14664	0.0
K13810	0.0
K14665	0.0
K03058	0.0
K11609	0.0
K11608	0.0
K14660	0.0
K11603	0.0
K11602	0.0
K11601	0.0
K11600	0.0
K11607	38396.0
K11606	38396.0
K11605	38396.0
K11604	38396.0
K10558	792.0
K10559	822.0
K10550	794.0
K10551	794.0
K10552	0.0
K10553	0.0
K10554	0.0
K10555	1135.0
K10556	798.0
K10557	793.0
K03051	0.0
K03050	0.0
K07549	0.0
K07548	0.0
K07239	8.0
K07235	38.0
K07234	0.0
K07237	35.0
K07236	35.0
K07231	0.0
K07230	33.0
K07233	8.0
K07232	2.0
K02467	2.0
K05306	5056.0
K05305	7077.0
K05304	0.0
K05303	38362.0
K05301	0.0
K02565	35.0
K08644	0.0
K08646	0.0
K08641	76729.0
K08643	0.0
K08642	0.0
K12146	0.0
K00010	44047.0
K00011	0.0
K00012	58516.0
K00013	59877.0
K00014	101970.0
K00016	16404.0
K09065	0.0
K08252	0.0
K08253	0.0
K08256	0.0
K08255	0.0
K08258	0.0
K08259	0.0
K00274	38364.0
K00275	38400.0
K00276	1.0
K00270	0.0
K00271	0.0
K00272	0.0
K00273	0.0
K00278	53836.0
K00279	0.0
K12675	0.0
K01277	6654.0
K01274	0.0
K01273	49870.0
K01271	7321.0
K01270	24583.0
K01278	6657.0
K00906	70.0
K00904	1051.0
K00903	41.0
K00901	40994.0
K13785	0.0
K00908	0.0
K11149	0.0
K01053	38362.0
K01051	9.0
K01057	4.0
K01056	60287.0
K01055	4.0
K01054	0.0
K01058	38.0
K02500	59876.0
K02501	59685.0
K02502	14756.0
K02503	60252.0
K02504	35.0
K02505	35.0
K02506	1.0
K02507	35.0
K02508	34.0
K02509	34.0
K00291	0.0
K13410	0.0
K13148	0.0
K13419	0.0
K05825	0.0
K03106	60287.0
K03105	0.0
K03101	65140.0
K03100	85584.0
K12541	0.0
K12540	0.0
K12543	0.0
K12542	0.0
K12545	0.0
K12544	0.0
K12547	0.0
K12546	0.0
K12549	0.0
K06080	35.0
K11018	0.0
K11019	0.0
K11016	0.0
K11017	0.0
K11014	0.0
K11015	0.0
K11012	0.0
K11013	0.0
K11010	0.0
K11011	0.0
K06333	12435.0
K06880	0.0
K06883	38362.0
K06882	0.0
K09857	38396.0
K06884	2.0
K06887	101.0
K06886	38362.0
K06889	76451.0
K10942	0.0
K09859	0.0
K09858	39.0
K10947	40785.0
K10946	0.0
K10945	0.0
K10944	0.0
K13284	0.0
K00483	38.0
K00481	4.0
K00480	0.0
K00486	0.0
K00485	0.0
K00484	35.0
K09901	35.0
K10929	0.0
K07684	35.0
K07685	34.0
K07686	35.0
K07687	36.0
K07681	0.0
K07688	2.0
K07689	35.0
K10928	0.0
K04018	1.0
K04019	752.0
K04014	416.0
K04015	803.0
K04016	34.0
K04017	0.0
K04013	225.0
K07060	0.0
K07061	0.0
K07062	38403.0
K07063	0.0
K07064	0.0
K07065	0.0
K07066	4401.0
K07067	322.0
K07068	2.0
K07069	4738.0
K01121	0.0
K13629	0.0
K13628	38401.0
K13623	0.0
K13622	38362.0
K13620	1.0
K13626	6592.0
K08586	0.0
K08587	0.0
K01428	42775.0
K01429	42766.0
K01422	6657.0
K01423	41.0
K01420	17019.0
K01421	17182.0
K01426	43525.0
K01427	0.0
K01424	19965.0
K01425	46535.0
K08068	0.0
K07538	0.0
K13086	0.0
K13085	0.0
K07287	35.0
K07824	0.0
K07682	0.0
K02722	0.0
K12978	0.0
K12979	7.0
K12972	70.0
K12973	35.0
K12974	35.0
K12975	2.0
K12976	0.0
K07821	0.0
K07683	0.0
K14750	0.0
K14751	0.0
K14953	0.0
K12288	35.0
K12289	35.0
K12282	0.0
K12283	0.0
K12280	0.0
K12281	0.0
K12286	0.0
K12287	0.0
K12284	0.0
K12285	0.0
K11957	0.0
K11956	0.0
K11955	0.0
K11954	0.0
K11953	0.0
K11952	0.0
K11951	0.0
K11950	0.0
K11959	0.0
K11958	0.0
K13889	43.0
K13888	38.0
K11963	0.0
K07217	461.0
K07216	12103.0
K07215	3.0
K07214	42940.0
K07213	624.0
K07212	0.0
K07219	221.0
K07218	0.0
K12150	35.0
K08689	0.0
K08688	0.0
K00402	0.0
K00401	0.0
K11994	0.0
K00152	0.0
K01043	2.0
K00154	7.0
K00157	0.0
K00156	6689.0
K10533	0.0
K10530	257.0
K10531	0.0
K10536	39681.0
K10537	796.0
K10535	0.0
K10538	2.0
K10539	796.0
K00073	235.0
K13934	2.0
K00076	3035.0
K00077	55424.0
K00074	49819.0
K00075	21380.0
K00078	0.0
K00079	0.0
K02290	0.0
K02563	60287.0
K02292	0.0
K08966	0.0
K02294	0.0
K08278	0.0
K08279	0.0
K08274	0.0
K08275	0.0
K08276	35.0
K08277	0.0
K00298	660.0
K00299	38367.0
K00296	0.0
K00297	99686.0
K00294	1.0
K00292	0.0
K00293	0.0
K00290	52313.0
K07757	128.0
K12089	0.0
K01210	0.0
K01213	0.0
K01212	4766.0
K01215	594.0
K01214	0.0
K01217	0.0
K01216	0.0
K01219	0.0
K01218	4952.0
K02749	0.0
K02746	3467.0
K02747	3445.0
K02744	4715.0
K02745	3464.0
K02742	35.0
K00924	77724.0
K00925	66682.0
K00926	15905.0
K00927	60287.0
K00928	99407.0
K00929	13666.0
K12085	0.0
K02298	38.0
K02299	38.0
K02568	225.0
K02569	34.0
K02562	2.0
K02291	38362.0
K02560	35.0
K02293	0.0
K02566	38467.0
K02567	225.0
K02564	66923.0
K02297	38.0
K03169	89788.0
K03168	21709.0
K03163	0.0
K03162	0.0
K03167	0.0
K03166	0.0
K11038	0.0
K11039	0.0
K11030	0.0
K11031	0.0
K11032	0.0
K11033	0.0
K11034	0.0
K11035	0.0
K11036	0.0
K11037	0.0
K02546	0.0
K07668	1663.0
K07669	0.0
K07666	38400.0
K07667	63735.0
K07664	38.0
K07665	46762.0
K07662	35.0
K07663	38363.0
K07660	35.0
K07661	5.0
K03927	19161.0
K07008	39.0
K07009	5575.0
K07002	41.0
K07003	10142.0
K07000	40.0
K07001	13281.0
K07006	38624.0
K07007	32897.0
K07004	4.0
K07005	25237.0
K03921	0.0
K02956	60155.0
K09725	0.0
K09181	38400.0
K08599	0.0
K08598	0.0
K08591	65567.0
K08590	45245.0
K01156	432.0
K01154	56116.0
K01407	35.0
K01400	0.0
K01153	53946.0
K01150	365.0
K01151	21332.0
K01408	0.0
K01409	62744.0
K01158	0.0
K01159	48846.0
K05523	4.0
K05522	36.0
K05521	86086.0
K05520	83419.0
K05527	39.0
K05526	5.0
K05525	0.0
K05524	795.0
K05529	0.0
K14518	0.0
K14519	38362.0
K05949	0.0
K01754	52531.0
K05942	0.0
K01027	0.0
K02171	0.0
K02170	38.0
K02173	489.0
K02172	0.0
K01751	4848.0
K06416	2355.0
K06417	0.0
K06414	0.0
K06947	0.0
K03379	4.0
K03808	38431.0
K03809	38373.0
K03806	39.0
K06412	14248.0
K03804	35.0
K12296	330.0
K03802	104.0
K03803	7542.0
K06413	5.0
K10808	0.0
K06411	7661.0
K01028	798.0
K01029	1233.0
K11931	1.0
K11930	0.0
K11933	35.0
K11932	35.0
K11935	1.0
K11934	2.0
K11937	2.0
K11936	332.0
K11939	35.0
K11938	2.0
K10800	38362.0
K06419	558.0
K11929	1.0
K07271	9644.0
K07270	7.0
K07273	7455.0
K07272	330.0
K07275	39.0
K07274	35.0
K07277	45054.0
K07276	0.0
K07279	1.0
K07278	35.0
K10623	0.0
K02481	45020.0
K11520	0.0
K02480	0.0
K08170	1.0
K02485	35.0
K02484	9862.0
K02487	33.0
K08600	35323.0
K08603	0.0
K08602	3472.0
K08605	6.0
K08604	0.0
K09956	38365.0
K09957	0.0
K09954	38396.0
K09955	23282.0
K09952	967.0
K09953	0.0
K09950	0.0
K09951	11048.0
K09958	38362.0
K09959	0.0
K07495	268537.0
K07494	18.0
K07497	94635.0
K07496	5713.0
K07491	88297.0
K07490	35.0
K07493	1650.0
K07492	0.0
K07499	0.0
K07498	679.0
K11209	2.0
K11208	1.0
K11204	0.0
K11203	802.0
K11202	969.0
K11201	34.0
K11200	2.0
K00058	107889.0
K00059	236687.0
K00728	0.0
K00729	0.0
K00055	0.0
K00057	60419.0
K00050	5307.0
K00051	0.0
K00720	0.0
K00721	84225.0
K14424	0.0
K06033	0.0
K14189	0.0
K14188	597.0
K06364	0.0
K14187	70.0
K01239	5383.0
K01238	347.0
K01897	22079.0
K01232	1829.0
K01895	43161.0
K01230	0.0
K01893	59542.0
K01236	0.0
K01235	332.0
K01890	60287.0
K02768	1620.0
K02769	485.0
K02760	10022.0
K02761	11121.0
K02763	0.0
K02764	0.0
K02765	4605.0
K00948	71293.0
K00949	15237.0
K00942	63221.0
K00943	50323.0
K00940	45694.0
K00941	118379.0
K00946	51709.0
K00947	0.0
K00944	0.0
K00945	92962.0
K01097	0.0
K01096	38.0
K01095	41.0
K01093	34.0
K01092	51176.0
K01091	127737.0
K01090	94888.0
K03499	91362.0
K03498	40727.0
K03491	3325.0
K03490	4439.0
K03493	0.0
K03492	101.0
K03495	60092.0
K03497	91289.0
K03496	132213.0
K02817	0.0
K02814	131.0
K02815	132.0
K02810	6831.0
K02548	85624.0
K02549	38734.0
K02818	0.0
K02819	4664.0
K03637	42999.0
K03636	38397.0
K03147	56846.0
K03146	0.0
K08851	0.0
K06518	58866.0
K09729	313.0
K06048	2.0
K06045	76723.0
K06044	1.0
K09727	0.0
K09726	0.0
K06041	46066.0
K09720	0.0
K09723	0.0
K06042	11305.0
K09897	35.0
K09896	35.0
K09895	38.0
K09894	35.0
K09893	35.0
K09892	34.0
K09891	35.0
K09890	35.0
K09899	35.0
K09898	35.0
K03622	0.0
K07648	35.0
K07649	35.0
K07398	0.0
K07399	5.0
K11056	0.0
K11057	0.0
K11054	0.0
K11055	0.0
K07640	35.0
K07393	38384.0
K07390	38400.0
K07391	58673.0
K07644	38401.0
K07645	38403.0
K07646	71376.0
K07647	0.0
K10896	0.0
K07024	129315.0
K07025	74858.0
K07026	1.0
K07027	14588.0
K07020	0.0
K07021	464.0
K07022	0.0
K07023	15040.0
K07028	0.0
K07029	116024.0
K10094	0.0
K01390	0.0
K01392	4.0
K01399	0.0
K02673	0.0
K05893	0.0
K05897	0.0
K05896	53598.0
K05895	8035.0
K05899	0.0
K05898	0.0
K00555	0.0
K00554	55191.0
K00557	38.0
K00556	6685.0
K00551	3.0
K00559	0.0
K00558	111436.0
K01170	0.0
K01173	3.0
K01174	9.0
K01175	38412.0
K01176	1280.0
K01178	38362.0
K01179	90787.0
K14578	0.0
K14579	0.0
K08951	0.0
K08950	0.0
K08953	0.0
K03828	38399.0
K03829	0.0
K03820	45050.0
K03821	4.0
K03822	0.0
K03823	57582.0
K03824	38.0
K03825	829.0
K03826	13713.0
K03827	9691.0
K12248	0.0
K12246	0.0
K12247	0.0
K12242	0.0
K12243	0.0
K12240	0.0
K12241	0.0
K11919	0.0
K11918	0.0
K11913	0.0
K11912	0.0
K11911	35.0
K11910	35.0
K11917	0.0
K11916	0.0
K11915	0.0
K11914	0.0
K12068	33.0
K12069	0.0
K12062	33.0
K12063	33.0
K12060	33.0
K12061	33.0
K12066	33.0
K12067	33.0
K12064	0.0
K12065	33.0
K07259	6728.0
K07258	80852.0
K07253	0.0
K07251	35.0
K07250	42805.0
K07257	4.0
K07256	0.0
K07255	0.0
K07254	0.0
K05372	0.0
K05373	0.0
K05370	0.0
K05371	0.0
K05374	0.0
K05375	0.0
K09970	0.0
K09971	0.0
K09972	4.0
K09973	38400.0
K09974	38400.0
K09975	35.0
K09976	1339.0
K09978	35.0
K09979	6685.0
K11261	4938.0
K11260	0.0
K11263	36.0
K11264	0.0
K10793	366.0
K10796	365.0
K10797	3668.0
K10794	6.0
K10795	364.0
K00700	66211.0
K00701	0.0
K10798	0.0
K00703	22620.0
K00705	98851.0
K09828	0.0
K10133	0.0
K13053	35.0
K03192	38363.0
K00964	0.0
K00965	12922.0
K00966	38901.0
K00960	0.0
K00961	0.0
K00962	60027.0
K00963	43263.0
K00969	23043.0
K12681	0.0
K02703	0.0
K08364	0.0
K08365	4.0
K02706	0.0
K08363	0.0
K08361	1.0
K02708	0.0
K02709	0.0
K08368	257.0
K08369	175.0
K01615	2038.0
K01617	1.0
K01616	0.0
K01611	2509.0
K01610	16943.0
K01613	50678.0
K01612	0.0
K01619	60171.0
K01618	0.0
K02834	60286.0
K02835	60287.0
K05281	0.0
K03619	1.0
K03618	1.0
K03617	21904.0
K03616	648.0
K03615	21116.0
K03614	21105.0
K03613	20575.0
K03612	20028.0
K03611	39.0
K03610	14581.0
K09705	133.0
K09704	8823.0
K09701	38366.0
K09700	0.0
K09709	0.0
K06391	2468.0
K06390	13697.0
K06393	13159.0
K06392	9297.0
K06395	550.0
K06394	10928.0
K06397	12421.0
K06396	11919.0
K06399	13508.0
K06398	14346.0
K06435	0.0
K11078	0.0
K11079	0.0
K11074	2.0
K11075	2.0
K11076	2.0
K11077	0.0
K11070	14738.0
K11071	14879.0
K11072	19932.0
K11073	2.0
K06935	0.0
K06934	1648.0
K06937	38370.0
K06936	2.0
K06931	0.0
K06930	0.0
K06933	0.0
K06932	0.0
K06939	0.0
K06938	4.0
K13381	0.0
K05916	38400.0
K05917	0.0
K05914	0.0
K05915	0.0
K05912	0.0
K05913	0.0
K05910	136.0
K05911	0.0
K05918	0.0
K05919	11795.0
K00392	0.0
K00390	39076.0
K00397	0.0
K00395	0.0
K00394	892.0
K01884	0.0
K00399	0.0
K01886	58200.0
K01376	257.0
K01372	12106.0
K09149	0.0
K09148	0.0
K01225	312.0
K09145	4403.0
K09144	4401.0
K09147	0.0
K09146	0.0
K09141	0.0
K09140	0.0
K09143	0.0
K09142	0.0
K05709	1.0
K05708	1.0
K05879	44827.0
K05878	44495.0
K05875	35.0
K05874	37.0
K05877	35.0
K05876	2.0
K05873	37.0
K00579	0.0
K00578	0.0
K00577	0.0
K00575	52067.0
K00574	43508.0
K00573	38397.0
K00571	21112.0
K00570	0.0
K01118	2060.0
K01119	1930.0
K01157	0.0
K01112	33.0
K01113	38366.0
K04477	15080.0
K01114	4.0
K01115	0.0
K08087	0.0
K01315	0.0
K08085	4.0
K08084	7.0
K08083	4.0
K08082	4.0
K08081	0.0
K08080	0.0
K01152	0.0
K01401	0.0
K09826	0.0
K06344	0.0
K06345	0.0
K09822	38362.0
K06343	0.0
K10938	0.0
K06341	0.0
K10934	0.0
K10935	0.0
K10932	0.0
K11052	0.0
K10930	0.0
K06349	0.0
K11053	0.0
K10754	0.0
K01755	64327.0
K10200	3558.0
K02132	0.0
K02137	0.0
K03840	35.0
K03841	39.0
K13028	0.0
K13799	0.0
K13798	0.0
K13795	0.0
K13794	0.0
K13021	0.0
K13792	0.0
K13791	0.0
K13790	0.0
K12268	0.0
K12269	0.0
K12262	5.0
K12263	0.0
K12264	1.0
K12265	1.0
K12266	1.0
K12267	63796.0
K01757	0.0
K12237	0.0
K13243	0.0
K13245	0.0
K13244	0.0
K13246	0.0
K03264	0.0
K03265	0.0
K03263	0.0
K03268	0.0
K03269	45054.0
K12415	0.0
K10211	1.0
K09918	2.0
K09919	0.0
K06720	3.0
K09913	9.0
K09910	35.0
K09911	35.0
K09916	38.0
K09917	35.0
K06726	3539.0
K09915	38363.0
K11535	35.0
K11534	829.0
K11537	37.0
K11531	2.0
K11533	0.0
K11532	0.0
K11249	545.0
K11539	0.0
K00762	67728.0
K00763	15271.0
K00760	60196.0
K00761	21794.0
K00766	56596.0
K00767	14329.0
K00764	72870.0
K00765	59666.0
K00768	12672.0
K00769	35.0
K11059	0.0
K00186	0.0
K00187	0.0
K00184	39508.0
K00185	38744.0
K00183	1555.0
K00180	12578.0
K00188	0.0
K00189	0.0
K10110	11923.0
K10111	2.0
K10112	17776.0
K10113	0.0
K10114	0.0
K10115	0.0
K10116	0.0
K10117	24523.0
K10118	30008.0
K10119	29492.0
K04641	0.0
K04643	0.0
K04642	0.0
K13282	104.0
K00988	0.0
K00989	39635.0
K00986	538.0
K00984	4401.0
K00985	0.0
K00982	39.0
K00983	9012.0
K00980	5222.0
K00981	98682.0
K01585	45051.0
K01584	34.0
K01586	65159.0
K13498	70.0
K01580	7213.0
K01583	1461.0
K01582	5389.0
K13497	42930.0
K01589	38744.0
K01588	98390.0
K14941	0.0
K08347	1.0
K08348	34.0
K02720	0.0
K14949	0.0
K02723	0.0
K03459	0.0
K03458	13190.0
K03455	122034.0
K03457	1707.0
K03451	353.0
K03981	42.0
K03980	39203.0
K02614	3077.0
K01639	53370.0
K01638	39.0
K01637	39.0
K01636	1354.0
K01635	145.0
K01634	0.0
K01633	45711.0
K01632	0.0
K01631	1.0
K01630	39155.0
K02615	34.0
K02588	3773.0
K02589	4725.0
K02858	39.0
K02859	257.0
K14051	2.0
K14053	1.0
K14052	0.0
K02852	35.0
K02853	35.0
K02850	0.0
K02851	35.0
K14059	5153.0
K14058	39.0
K02586	330.0
K02587	636.0
K03679	0.0
K03671	116813.0
K03670	38363.0
K03673	39.0
K03672	5.0
K03675	33.0
K03674	36.0
K03677	0.0
K03676	5.0
K09761	59083.0
K09760	8362.0
K09763	0.0
K09762	14878.0
K09765	51727.0
K09764	324.0
K09767	559.0
K06006	35.0
K09769	41341.0
K09768	8111.0
K10353	0.0
K03187	42775.0
K03186	11781.0
K03185	39.0
K03184	35.0
K03183	97588.0
K03182	11580.0
K03181	38.0
K03189	42775.0
K03188	42775.0
K02715	0.0
K12455	0.0
K12454	38362.0
K12453	0.0
K12452	227.0
K12451	0.0
K07358	0.0
K07356	1.0
K07357	67.0
K07354	0.0
K07355	0.0
K07352	0.0
K07353	0.0
K07350	34.0
K07351	35.0
K06919	4541.0
K06918	35.0
K06917	41.0
K06916	39.0
K06915	7176.0
K06914	0.0
K06913	0.0
K06912	0.0
K06911	45273.0
K06910	4637.0
K08986	11.0
K08987	926.0
K08984	38367.0
K08985	0.0
K08982	7.0
K08983	0.0
K08980	0.0
K08981	195.0
K08988	0.0
K08989	0.0
K02252	0.0
K05934	11787.0
K05936	11790.0
K05937	0.0
K02253	0.0
K05939	76792.0
K00378	23212.0
K00375	51734.0
K00374	35.0
K00376	0.0
K00371	35.0
K00370	34.0
K00373	35.0
K00372	38366.0
K01358	68466.0
K09166	38362.0
K09165	0.0
K09164	0.0
K09163	5476.0
K09162	38362.0
K09161	35.0
K09160	38.0
K01354	38396.0
K01355	33.0
K01356	58680.0
K05601	5.0
K05851	35.0
K03807	2.0
K05606	4401.0
K02927	0.0
K05974	0.0
K03805	1.0
K05976	0.0
K00519	0.0
K00518	0.0
K03800	45093.0
K00511	0.0
K00510	0.0
K03801	6689.0
K00515	0.0
K00514	0.0
K00517	0.0
K05971	0.0
K03154	42162.0
K11147	0.0
K05581	0.0
K05580	0.0
K05583	0.0
K05582	0.0
K05585	0.0
K05584	0.0
K05587	0.0
K05586	0.0
K05589	39.0
K03150	55458.0
K03623	42.0
K03152	26444.0
K14200	0.0
K14201	0.0
K14202	0.0
K03621	60184.0
K14204	0.0
K14205	20.0
K01134	4401.0
K01135	0.0
K01136	76723.0
K01137	38364.0
K01130	196216.0
K01132	0.0
K01133	42966.0
K01138	124922.0
K01139	2867.0
K02113	58213.0
K02112	59823.0
K02111	58954.0
K02446	38405.0
K02117	24600.0
K02116	4583.0
K02115	59823.0
K02114	59821.0
K02119	16680.0
K02118	25296.0
K02448	0.0
K01036	137.0
K03212	35.0
K13007	3.0
K13006	2.0
K13005	0.0
K13004	4534.0
K13001	0.0
K06404	8681.0
K01032	3.0
K06951	0.0
K03862	7.0
K03863	4.0
K06406	14346.0
K06957	35.0
K05020	345.0
K06400	7749.0
K06403	8553.0
K06954	4.0
K10814	0.0
K10817	0.0
K10816	0.0
K07136	35.0
K03242	0.0
K03243	0.0
K12202	0.0
K12203	0.0
K12206	0.0
K12207	0.0
K12204	0.0
K12205	0.0
K12208	0.0
K12209	0.0
K13919	2670.0
K13918	1.0
K06214	1.0
K06215	9434.0
K09936	10006.0
K06217	60317.0
K09930	38362.0
K09931	0.0
K09932	38362.0
K06213	50133.0
K09938	0.0
K09939	6654.0
K11517	0.0
K06337	0.0
K13301	35.0
K00748	45054.0
K00745	330.0
K00743	0.0
K07165	38395.0
K07164	45210.0
K07167	0.0
K07166	14187.0
K07161	5.0
K07160	1461.0
K07163	0.0
K07162	532.0
K07169	1.0
K07168	4.0
K06336	0.0
K01839	12901.0
K01838	1778.0
K01835	812.0
K01834	140245.0
K01837	0.0
K01830	0.0
K00608	0.0
K02632	0.0
K02630	0.0
K02631	0.0
K08322	229.0
K08323	45.0
K08320	2.0
K08321	39154.0
K08326	0.0
K08324	1.0
K08325	39.0
K01659	38.0
K01658	56388.0
K02637	0.0
K01653	64770.0
K01652	76702.0
K01655	0.0
K01654	11774.0
K01657	56554.0
K02874	21925.0
K02875	0.0
K02876	59742.0
K02877	0.0
K02871	59490.0
K02873	0.0
K02878	60287.0
K02879	60287.0
K14070	0.0
K09749	11668.0
K09748	21249.0
K06023	106793.0
K09742	0.0
K09741	0.0
K09740	796.0
K09747	52984.0
K09746	0.0
K09745	0.0
K06024	53053.0
K03477	1.0
K03476	3695.0
K03475	8439.0
K03474	45054.0
K03473	6692.0
K03472	35.0
K03471	39443.0
K03470	59386.0
K03478	4532.0
K02304	16435.0
K02305	0.0
K02302	815.0
K02303	1.0
K02300	38.0
K02301	38400.0
K03653	0.0
K03652	38918.0
K03651	35.0
K03650	60096.0
K03657	162654.0
K03656	39.0
K03655	72188.0
K03654	100835.0
K03658	4436.0
K12439	0.0
K12431	0.0
K12430	0.0
K12433	0.0
K12432	0.0
K12435	0.0
K12434	0.0
K12437	0.0
K12436	0.0
K06979	340.0
K06978	43319.0
K06971	4105.0
K06970	35.0
K06973	58584.0
K06972	10306.0
K06975	45817.0
K06974	0.0
K06977	7.0
K06976	4405.0
K07082	18639.0
K07083	6650.0
K07080	5887.0
K07081	5.0
K07086	0.0
K07087	0.0
K07084	198.0
K07085	13365.0
K07088	104688.0
K07089	10141.0
K01317	0.0
K11162	0.0
K11163	0.0
K11161	0.0
K11168	0.0
K00356	8.0
K00355	5.0
K00354	0.0
K00353	0.0
K00351	6688.0
K00350	6688.0
K05952	34.0
K05953	0.0
K05951	0.0
K05956	0.0
K05957	0.0
K00358	672.0
K00689	330.0
K00688	71299.0
K00681	39473.0
K00680	61306.0
K00683	0.0
K00685	38365.0
K00684	38402.0
K00687	337.0
K00686	0.0
K05831	0.0
K05830	0.0
K05833	15073.0
K05832	14331.0
K05834	5.0
K05837	59553.0
K05836	38.0
K05839	35.0
K05838	35.0
K07677	35.0
K00533	5973.0
K00532	67.0
K00531	0.0
K00530	0.0
K00537	61973.0
K00536	0.0
K00535	0.0
K00534	0.0
K00539	0.0
K00538	0.0
K11029	0.0
K14260	1924.0
K14261	2.0
K14266	0.0
K14267	4.0
K14268	0.0
K14269	0.0
K01337	0.0
K01338	61227.0
K02683	0.0
K02682	35.0
K02681	2.0
K02680	35.0
K02687	59351.0
K02686	35.0
K02685	0.0
K02689	0.0
K02688	56.0
K00824	4621.0
K00827	0.0
K00826	98452.0
K00821	32813.0
K00820	64825.0
K00823	15.0
K00822	0.0
K00829	0.0
K00828	0.0
K01488	4706.0
K01489	21597.0
K01484	5.0
K01485	6158.0
K01486	10080.0
K01487	43165.0
K01480	18152.0
K01481	0.0
K01482	191.0
K01483	4.0
K02469	72605.0
K02468	1.0
K02466	2.0
K02465	0.0
K02464	33.0
K02463	4.0
K02462	38.0
K02461	38.0
K02460	38.0
K08969	2.0
K13061	0.0
K13060	0.0
K13063	0.0
K13062	0.0
K13069	2.0
K08964	1.0
K06363	0.0
K03079	3860.0
K06342	0.0
K03078	1.0
K13289	0.0
K13288	39.0
K13285	0.0
K13287	0.0
K13286	0.0
K13281	312.0
K13280	7353.0
K13283	2.0
K00054	594.0
K04496	0.0
K05369	0.0
K05368	70.0
K03228	38395.0
K03229	38395.0
K00052	59261.0
K03222	38395.0
K03223	38362.0
K03220	0.0
K03221	0.0
K03226	38395.0
K03227	38395.0
K03224	38395.0
K03225	33.0
K09482	0.0
K09483	3.0
K13836	0.0
K12228	0.0
K05360	0.0
K12224	0.0
K12225	0.0
K12226	0.0
K12227	0.0
K12220	0.0
K05363	434.0
K12222	0.0
K12223	0.0
K08681	9243.0
K08680	371.0
K08683	0.0
K08682	35.0
K08685	0.0
K08684	1.0
K08687	0.0
K08686	0.0
K11755	31056.0
K11754	127707.0
K11751	69.0
K11750	35.0
K11753	119366.0
K11752	89777.0
K02407	5623.0
K13938	35.0
K13936	1.0
K13935	1.0
K02406	17304.0
K13933	1.0
K13932	2.0
K13931	2.0
K13930	1.0
K12088	0.0
K12081	0.0
K12082	0.0
K12083	0.0
K12084	0.0
K12086	0.0
K12087	0.0
K09611	0.0
K09612	2.0
K04940	0.0
K10085	0.0
K05394	0.0
K05395	0.0
K06340	0.0
K13043	4.0
K07149	6022.0
K07148	6689.0
K07147	38396.0
K07146	376.0
K07145	5.0
K07144	0.0
K07143	0.0
K07142	0.0
K07141	3485.0
K07140	39.0
K10156	0.0
K10150	0.0
K10620	0.0
K10621	0.0
K14028	0.0
K14029	0.0
K01817	58718.0
K01816	38399.0
K01815	14005.0
K01814	59876.0
K01813	8246.0
K01812	62169.0
K01811	33945.0
K01810	60816.0
K01819	148.0
K01818	4730.0
K14580	0.0
K05379	0.0
K08304	35.0
K08305	39.0
K08306	35.0
K08307	6689.0
K08300	39.0
K08301	55405.0
K08302	4753.0
K08303	80963.0
K08308	35.0
K08309	2882.0
K14671	0.0
K14670	0.0
K14673	0.0
K14672	0.0
K01673	38807.0
K01672	0.0
K01671	1.0
K01677	14536.0
K01676	6694.0
K01674	8.0
K01679	38891.0
K01678	13179.0
K02899	59742.0
K02896	0.0
K02897	45359.0
K02895	60156.0
K02892	60287.0
K02890	60287.0
K10811	0.0
K02096	0.0
K02097	0.0
K02094	0.0
K02095	0.0
K02092	0.0
K02093	0.0
K02099	19072.0
K03411	11147.0
K03410	11691.0
K03413	15323.0
K03412	40851.0
K03415	2266.0
K03414	35.0
K03417	37.0
K03416	0.0
K03418	0.0
K05376	0.0
K02320	0.0
K02322	0.0
K02323	0.0
K05377	0.0
K13542	93906.0
K13543	0.0
K13540	0.0
K13541	0.0
K12145	1.0
K12144	0.0
K12147	1.0
K12410	64159.0
K12141	6656.0
K12140	6656.0
K12143	192.0
K12142	1.0
K12149	35.0
K12148	35.0
K07312	35.0
K07313	40888.0
K07310	191.0
K07311	4.0
K07316	523.0
K07317	4.0
K07314	0.0
K07315	39157.0
K07318	355.0
K07319	6989.0
K03936	0.0
K03425	2.0
K03426	18266.0
K03427	60620.0
K03420	0.0
K03421	0.0
K03422	0.0
K03423	0.0
K03756	2.0
K03757	0.0
K03206	0.0
K03755	0.0
K11144	1627.0
K11145	15042.0
K05972	0.0
K05973	1.0
K03752	38422.0
K05978	0.0
K05979	9.0
K03753	1178.0
K00331	45059.0
K00330	45059.0
K00333	38367.0
K00332	38367.0
K00335	51630.0
K00334	54322.0
K00337	45059.0
K00336	59256.0
K00339	45059.0
K00338	45059.0
K03751	0.0
K06953	0.0
K06952	67.0
K06407	14351.0
K06950	84644.0
K10819	14.0
K06956	1102.0
K06955	0.0
K06402	40363.0
K10815	0.0
K06959	60030.0
K06958	15271.0
K06409	27607.0
K06408	8753.0
K09129	0.0
K09128	560.0
K09123	558.0
K09122	0.0
K09121	44936.0
K09120	0.0
K09127	0.0
K09126	2.0
K09125	39.0
K09124	2.0
K01233	0.0
K05819	4.0
K05818	0.0
K01896	0.0
K05813	15482.0
K05812	35.0
K05811	35.0
K05810	51695.0
K05817	0.0
K05816	35.0
K05815	4680.0
K05814	616.0
K01894	38400.0
K01892	60289.0
K01234	3262.0
K01144	11076.0
K01146	35.0
K01141	35.0
K01416	0.0
K11434	0.0
K01415	0.0
K06354	0.0
K01414	38400.0
K09836	0.0
K01318	0.0
K01319	0.0
K01312	0.0
K06350	0.0
K02669	163718.0
K02668	4.0
K02665	4.0
K02664	9.0
K02667	4.0
K02666	4.0
K02661	0.0
K02660	4.0
K02663	73.0
K02662	39949.0
K00809	0.0
K00808	0.0
K00806	60300.0
K00805	12500.0
K00804	0.0
K00803	349.0
K00802	0.0
K00801	38362.0
K00800	55629.0
K10921	0.0
K02409	6332.0
K02408	11725.0
K02401	11020.0
K02400	11180.0
K02403	35.0
K02402	35.0
K02405	11740.0
K05364	9617.0
K05367	38396.0
K05366	196999.0
K10210	1.0
K10216	0.0
K13049	4403.0
K13048	0.0
K13739	0.0
K10215	0.0
K06122	2.0
K13735	34.0
K13734	0.0
K13041	33.0
K13040	33.0
K13731	0.0
K13730	4.0
K13733	0.0
K13732	0.0
K04516	6984.0
K03204	0.0
K03205	37004.0
K03207	4.0
K03200	0.0
K03201	0.0
K03202	0.0
K03203	0.0
K03208	1.0
K03758	1364.0
K03759	0.0
K09469	0.0
K09461	0.0
K06204	39.0
K00178	0.0
K13950	0.0
K13953	339.0
K13955	0.0
K13954	40090.0
K10920	0.0
K06324	0.0
K11777	2667.0
K11779	0.0
K11778	0.0
K06325	0.0
K12600	0.0
K07432	0.0
K07430	0.0
K06326	0.0
K07128	1.0
K07121	38.0
K07120	37.0
K07123	38365.0
K07122	35.0
K07125	0.0
K07124	55041.0
K07127	38370.0
K07126	4965.0
K01870	60287.0
K01873	64687.0
K01872	60155.0
K01875	60297.0
K01874	64884.0
K01876	61318.0
K01879	829.0
K01878	829.0
K06321	0.0
K00476	0.0
K00477	0.0
K00474	0.0
K00472	0.0
K00470	0.0
K00471	0.0
K00478	0.0
K00479	0.0
K04775	2.0
K04774	38.0
K04777	0.0
K04776	0.0
K04771	38363.0
K04770	35.0
K04773	83974.0
K04772	38396.0
K04779	0.0
K04778	0.0
K14657	0.0
K14656	0.0
K14654	0.0
K14653	0.0
K14652	96453.0
K14659	0.0
K14658	0.0
K14386	0.0
K09926	0.0
K01699	1.0
K01698	45264.0
K01695	57301.0
K01697	0.0
K01696	58098.0
K01690	35.0
K01693	53188.0
K01692	2415.0
K07227	0.0
K03439	59950.0
K03438	104762.0
K13380	0.0
K03928	368.0
K03925	14318.0
K03924	252588.0
K03431	57489.0
K03926	38396.0
K03437	22348.0
K03436	25391.0
K03435	36.0
K03434	0.0
K02348	3126.0
K02342	18587.0
K02343	59742.0
K02340	59394.0
K02341	60154.0
K02346	100317.0
K02347	38367.0
K02344	35.0
K02345	35.0
K03697	2834.0
K03696	60684.0
K03695	59935.0
K03694	45.0
K03693	467.0
K03692	0.0
K03690	39.0
K03699	58529.0
K03698	50003.0
K13566	0.0
K12164	0.0
K07338	0.0
K07339	2877.0
K07334	484.0
K07335	17380.0
K07336	38362.0
K07337	35.0
K07330	0.0
K07331	0.0
K07332	0.0
K07333	0.0
K09695	38362.0
K09694	38362.0
K09697	3879.0
K09696	3873.0
K09691	55383.0
K09690	50483.0
K09693	330.0
K09692	1237.0
K09699	6.0
K09698	1344.0
K07590	1175.0
K07591	0.0
K07592	1.0
K05998	0.0
K05999	0.0
K05996	0.0
K05997	35.0
K05994	0.0
K05995	11749.0
K05993	5308.0
K05991	0.0
K10837	0.0
K00319	0.0
K00318	0.0
K00648	60088.0
K02545	0.0
K00645	60252.0
K00311	4.0
K00646	0.0
K00317	0.0
K00316	0.0
K00643	0.0
K00314	0.0
K02547	3108.0
K06429	0.0
K06428	0.0
K06427	0.0
K02812	0.0
K06425	6.0
K06424	0.0
K06423	320.0
K06422	0.0
K06421	2.0
K02813	0.0
K02930	0.0
K03815	0.0
K05612	0.0
K03367	597.0
K03366	1026.0
K03812	35.0
K03635	38400.0
K03634	39.0
K03631	59611.0
K05969	0.0
K03630	60923.0
K03633	35.0
K03632	35.0
K01998	90436.0
K01999	90023.0
K01992	170202.0
K01993	90123.0
K01990	259014.0
K01991	83425.0
K01996	90741.0
K01997	90774.0
K01994	649.0
K01995	90940.0
K03148	358.0
K03639	43868.0
K05692	0.0
K03638	2.0
K00869	594.0
K00868	14971.0
K00861	0.0
K00860	39196.0
K00863	1017.0
K00862	1.0
K00865	48703.0
K00864	60975.0
K00867	629.0
K00866	0.0
K01192	25759.0
K01190	153246.0
K01191	26052.0
K01197	3216.0
K01194	35.0
K01195	8949.0
K01198	5505.0
K01199	0.0
K00656	43610.0
K00657	12337.0
K00306	0.0
K14591	3.0
K00300	0.0
K00653	0.0
K13715	0.0
K13713	0.0
K00650	0.0
K00651	14815.0
K14596	0.0
K02647	31953.0
K14598	0.0
K02643	0.0
K02642	0.0
K02641	0.0
K02640	0.0
K03594	10598.0
K03595	21795.0
K03596	59741.0
K03597	35.0
K03590	45964.0
K03591	35.0
K03592	142.0
K03593	45054.0
K03598	35.0
K03599	39.0
K01736	60030.0
K01737	45702.0
K01734	60600.0
K01735	93993.0
K01732	0.0
K01733	60644.0
K01730	4402.0
K01731	0.0
K06049	0.0
K01738	105821.0
K01739	38734.0
K11809	0.0
K05343	903.0
K02422	13496.0
K02421	11020.0
K05340	468.0
K02427	39.0
K05346	361.0
K02425	35.0
K02424	2.0
K05349	75220.0
K02428	45245.0
K03770	45054.0
K03771	45058.0
K03772	38400.0
K03773	6692.0
K03774	421.0
K03775	6692.0
K03776	36.0
K03777	35.0
K03778	57793.0
K03779	707.0
K09722	0.0
K08174	0.0
K14114	0.0
K13979	38362.0
K13237	0.0
K14440	0.0
K09992	42763.0
K09990	3.0
K09991	0.0
K09996	2.0
K09997	35.0
K09994	1.0
K14110	0.0
K09998	35.0
K09999	35.0
K14111	0.0
K14113	0.0
K14449	0.0
K10213	4.0
K14118	0.0
K11711	755.0
K11710	2.0
K11712	1166.0
K11717	105339.0
K11719	39.0
K06857	0.0
K10440	67976.0
K10441	66092.0
K07103	0.0
K07102	38365.0
K07101	0.0
K07100	0.0
K07107	62255.0
K07106	834.0
K07105	10118.0
K07456	21696.0
K07459	172.0
K07458	38612.0
K07109	35.0
K07108	0.0
K10198	0.0
K10199	0.0
K10190	16962.0
K10191	0.0
K10192	1656.0
K10193	45.0
K10194	239.0
K10195	1.0
K10196	0.0
K10197	0.0
K15013	0.0
K01858	797.0
K15016	0.0
K15017	0.0
K01853	0.0
K01852	0.0
K01851	0.0
K01850	198.0
K01857	4.0
K01856	0.0
K01854	25811.0
K07539	0.0
K08478	33.0
K08479	0.0
K08476	33.0
K08477	0.0
K08475	33.0
K00450	132.0
K00451	0.0
K00452	0.0
K00453	0.0
K00455	34.0
K00456	0.0
K00457	0.0
K00106	0.0
K00459	4.0
K00104	78906.0
K00105	7.0
K00102	0.0
K00103	0.0
K00100	113966.0
K00101	2.0
K01509	0.0
K04759	75079.0
K04758	82745.0
K04757	414.0
K01504	0.0
K04755	43.0
K04754	39.0
K04753	41.0
K04752	39.0
K04751	48344.0
K01502	38365.0
K14631	0.0
K05359	0.0
K14632	0.0
K07536	0.0
K12080	0.0
K02364	1.0
K12369	226.0
K02361	41.0
K02362	1.0
K02363	40.0
K13509	0.0
K13503	0.0
K13500	0.0
K12109	0.0
K12108	0.0
K12101	0.0
K12100	0.0
K12103	0.0
K12102	0.0
K12105	0.0
K12104	0.0
K12107	0.0
K12106	0.0
K11023	0.0
K03014	0.0
K08906	0.0
K08904	0.0
K08900	0.0
K06223	90675.0
K06199	9694.0
K06198	594.0
K06197	1.0
K06196	9219.0
K06194	6692.0
K06193	38737.0
K06192	38397.0
K06191	339.0
K06190	39.0
K11104	5333.0
K11105	11125.0
K11106	1.0
K11107	35.0
K11102	166.0
K11103	38400.0
K07862	570.0
K00666	44447.0
K00663	0.0
K00662	4880.0
K00661	61175.0
K00660	38362.0
K06997	60030.0
K06996	38363.0
K06995	36.0
K10852	43.0
K06993	0.0
K06992	3.0
K06991	0.0
K06990	12.0
K11050	0.0
K06999	38707.0
K06998	5732.0
K05338	7.0
K11051	0.0
K06441	0.0
K06440	0.0
K06443	0.0
K06442	53498.0
K06445	38.0
K06447	5.0
K06446	191.0
K06309	0.0
K05686	0.0
K02655	4.0
K07392	0.0
K00595	20084.0
K00594	0.0
K00596	0.0
K00599	121100.0
K00598	4.0
K02657	4.0
K07642	38.0
K07643	2.0
K07396	33.0
K07397	56.0
K07394	37.0
K07395	4.0
K04102	0.0
K04103	35.0
K04100	0.0
K04101	0.0
K04107	0.0
K04105	0.0
K04108	0.0
K04109	0.0
K07716	0.0
K07717	427.0
K07714	38362.0
K07715	35.0
K07712	38400.0
K07713	4.0
K07710	5.0
K07711	35.0
K07718	69880.0
K07719	572.0
K00843	0.0
K00842	0.0
K00841	594.0
K00840	5.0
K00847	63714.0
K00846	0.0
K00845	157588.0
K00844	355.0
K00849	20865.0
K00848	11382.0
K06302	0.0
K13771	38400.0
K13770	5.0
K13772	0.0
K13775	0.0
K13774	3.0
K13777	0.0
K13776	3.0
K13779	0.0
K13778	0.0
K02621	46396.0
K02992	60156.0
K02623	0.0
K08286	0.0
K08281	77.0
K02996	59460.0
K02995	0.0
K02994	60287.0
K02629	0.0
K02628	0.0
K08289	45054.0
K08288	0.0
K03578	38400.0
K03579	38396.0
K03576	38400.0
K03577	4438.0
K03574	115311.0
K03575	49378.0
K03572	60096.0
K03573	35.0
K03570	60156.0
K03571	12456.0
K01710	109060.0
K01711	51059.0
K01712	441.0
K01713	0.0
K01714	116663.0
K01715	8331.0
K01716	35.0
K01718	3.0
K01719	6692.0
K03081	7.0
K02199	34.0
K02198	225.0
K14170	104882.0
K02193	34.0
K02192	457.0
K02191	163.0
K02190	11154.0
K02197	225.0
K02196	1.0
K02195	225.0
K02194	225.0
K03718	6698.0
K03719	5498.0
K03712	55835.0
K03713	337.0
K03710	21519.0
K03711	66550.0
K03716	5644.0
K03717	38397.0
K03715	0.0
K07129	4.0
K00045	0.0
K13995	0.0
K13994	0.0
K13991	0.0
K13990	6650.0
K13993	84915.0
K13992	0.0
K06298	8862.0
K06299	0.0
K06294	0.0
K06295	3645.0
K06296	330.0
K06297	320.0
K06290	0.0
K06291	0.0
K06292	0.0
K06293	0.0
K12743	0.0
K00248	10432.0
K06426	649.0
K11739	0.0
K11738	2.0
K11733	35.0
K11732	1.0
K11731	0.0
K11737	38.0
K11736	1.0
K11735	0.0
K11734	1.0
K06870	0.0
K06871	35118.0
K06872	14614.0
K06873	0.0
K06874	0.0
K06875	0.0
K06876	38362.0
K06877	4401.0
K06878	39508.0
K06879	38.0
K07478	64807.0
K12645	0.0
K07479	35.0
K07473	13277.0
K07472	0.0
K07471	0.0
K07470	2.0
K07477	0.0
K07476	0.0
K07474	912.0
K15038	0.0
K15039	0.0
K15034	2.0
K15036	0.0
K15037	0.0
K08738	0.0
K06420	0.0
K00128	16094.0
K00129	0.0
K00438	0.0
K00432	39230.0
K00433	43106.0
K00122	0.0
K00123	38823.0
K00124	236.0
K00125	0.0
K00126	0.0
K00127	231.0
K08973	4.0
K14348	1.0
K14347	0.0
K14340	0.0
K08972	204.0
K01525	39.0
K01524	99979.0
K01523	2635.0
K01521	2.0
K01520	30043.0
K01529	1225.0
K08977	0.0
K03969	550.0
K08929	0.0
K02388	11725.0
K02389	11704.0
K02386	36.0
K02387	11725.0
K02384	0.0
K02385	10994.0
K02382	0.0
K02380	40.0
K02381	1.0
K05386	0.0
K13524	0.0
K13525	0.0
K13527	0.0
K13520	0.0
K13522	0.0
K13529	38362.0
K03385	225.0
K03384	0.0
K03387	7017.0
K03386	10400.0
K03381	0.0
K03380	1.0
K03383	0.0
K03382	40138.0
K03389	6861.0
K03388	6770.0
K05356	0.0
K12344	0.0
K12343	0.0
K12342	0.0
K12341	0.0
K12340	6692.0
K02430	35.0
K12349	0.0
K05351	0.0
K11694	0.0
K11695	0.0
K11690	6054.0
K05352	0.0
K11693	0.0
K08928	0.0
K03433	0.0
K13832	0.0
K03039	0.0
K03432	0.0
K06607	0.0
K06606	487.0
K06605	132.0
K03430	5283.0
K06603	326.0
K06602	0.0
K06601	0.0
K06600	0.0
K05358	4.0
K06609	0.0
K06608	327.0
K03923	38.0
K03922	0.0
K11472	1.0
K11473	38372.0
K11474	0.0
K11475	3.0
K11476	0.0
K11477	0.0
K00601	0.0
K00600	59742.0
K00603	422.0
K03746	39.0
K00605	49870.0
K00604	60289.0
K00607	0.0
K00606	46434.0
K00609	59369.0
K03741	43240.0
K03740	597.0
K03743	3896.0
K10873	0.0
K03214	35.0
K14068	0.0
K13317	0.0
K06360	0.0
K14069	0.0
K08078	0.0
K09650	0.0
K06361	0.0
K07802	0.0
K07803	0.0
K07800	0.0
K07801	0.0
K07806	34.0
K07807	0.0
K07804	0.0
K07805	0.0
K06362	0.0
K01172	0.0
K10257	0.0
K10255	38362.0
K10254	16346.0
K10253	0.0
K10918	1.0
K04128	0.0
K01958	39716.0
K01959	0.0
K01956	58999.0
K01957	0.0
K04126	0.0
K04127	0.0
K01952	99291.0
K01953	104348.0
K01950	59685.0
K01951	64586.0
K07730	0.0
K07731	0.0
K07732	0.0
K07733	69.0
K07734	1.0
K07735	38404.0
K07736	15392.0
K07737	156151.0
K07738	50222.0
K07739	191.0
K06365	0.0
K06366	0.0
K06367	0.0
K10910	0.0
K10911	0.0
K04382	0.0
K10775	0.0
K02609	35.0
K02979	0.0
K02978	0.0
K06368	0.0
K02975	0.0
K02974	0.0
K02977	0.0
K02976	0.0
K03558	41.0
K03559	275231.0
K03550	57358.0
K03551	60287.0
K03552	0.0
K03553	64687.0
K03554	35.0
K03555	60096.0
K03556	5170.0
K03557	39.0
K01778	61758.0
K01779	2572.0
K06369	0.0
K01772	560.0
K01770	59151.0
K01771	0.0
K01776	59621.0
K01777	364.0
K01774	0.0
K01775	65639.0
K05385	0.0
K05384	0.0
K05383	0.0
K05382	0.0
K05381	0.0
K08159	35.0
K14153	101.0
K14154	0.0
K14155	60808.0
K08152	660.0
K08156	7033.0
K08076	0.0
K12809	0.0
K05297	145.0
K03734	138692.0
K03735	1303.0
K03736	1303.0
K03737	22058.0
K03731	0.0
K03732	38.0
K03733	46069.0
K03738	16.0
K03739	597.0
K08139	0.0
K06994	261.0
K12660	0.0
K12661	2.0
K07450	0.0
K08719	0.0
K08717	0.0
K08715	0.0
K08714	0.0
K08713	0.0
K08710	0.0
K11311	0.0
K11312	0.0
K00141	3.0
K00146	34.0
K00411	1.0
K00412	0.0
K00145	120031.0
K00148	0.0
K14367	0.0
K14366	0.0
K08954	0.0
K08384	60530.0
K14369	0.0
K14368	0.0
K14091	4403.0
K14090	4594.0
K14093	0.0
K14092	0.0
K14095	0.0
K14094	0.0
K14097	0.0
K14096	0.0
K14099	0.0
K14098	0.0
K02848	34.0
K01541	0.0
K04712	0.0
K04711	0.0
K01545	0.0
K01547	54273.0
K01546	54276.0
K01548	53858.0
K04719	0.0
K04718	0.0
K02018	50224.0
K02019	41626.0
K02016	36252.0
K02017	38405.0
K02014	289664.0
K02015	83382.0
K02012	47824.0
K02013	72749.0
K02010	41792.0
K02011	47607.0
K04515	0.0
K03943	0.0
K03941	0.0
K03940	0.0
K00313	422.0
K04060	0.0
K01608	4440.0
K08942	0.0
K08943	0.0
K08940	0.0
K08941	0.0
K08946	0.0
K08947	0.0
K08944	0.0
K08945	0.0
K03059	0.0
K13811	0.0
K13812	0.0
K13815	0.0
K13816	1.0
K13818	0.0
K13819	0.0
K03053	0.0
K03052	0.0
K03055	0.0
K03054	0.0
K03057	0.0
K03056	0.0
K06222	38.0
K11418	0.0
K11410	0.0
K11415	0.0
K00622	0.0
K00621	0.0
K00620	105163.0
K00627	77779.0
K00626	49475.0
K00625	19412.0
K00624	0.0
K02805	4481.0
K02552	38734.0
K02550	0.0
K02556	10681.0
K02803	0.0
K02554	1.0
K07280	0.0
K07281	0.0
K07282	15296.0
K07283	2.0
K07284	11716.0
K07285	35.0
K07286	35.0
K08217	12571.0
K07288	0.0
K07289	35.0
K07534	0.0
K07535	20.0
K07533	6710.0
K07822	0.0
K07823	0.0
K08699	0.0
K00088	64686.0
K00087	4600.0
K00086	4741.0
K00082	0.0
K10239	0.0
K10238	0.0
K10231	559.0
K10230	0.0
K10233	0.0
K10232	0.0
K10235	0.0
K10234	0.0
K10237	0.0
K10236	0.0
K08353	0.0
K01970	0.0
K01971	77285.0
K01972	66895.0
K01973	0.0
K01974	38362.0
K01975	674.0
K01976	0.0
K07758	0.0
K05990	0.0
K07752	0.0
K07753	0.0
K07751	35.0
K13786	0.0
K07755	0.0
K07442	0.0
K08352	573.0
K07115	39.0
K07441	0.0
K07634	0.0
K07446	649.0
K07111	0.0
K07444	14171.0
K07445	0.0
K00647	39.0
K07449	0.0
K00641	45016.0
K00640	104421.0
K01289	0.0
K01282	0.0
K01283	0.0
K01280	0.0
K01281	587.0
K01286	42226.0
K01284	13305.0
K02954	60423.0
K02952	60286.0
K02950	59742.0
K00155	38365.0
K02959	21925.0
K00887	0.0
K00886	0.0
K00885	1.0
K00884	35.0
K00883	1181.0
K00882	48541.0
K00881	203.0
K00880	4968.0
K00053	58795.0
K14048	0.0
K01026	2051.0
K01756	60207.0
K01025	0.0
K01750	1171.0
K01023	791.0
K01752	68335.0
K01753	996.0
K14583	0.0
K01758	793.0
K01759	68455.0
K09565	0.0
K09568	0.0
K08173	2.0
K08172	34.0
K02483	81531.0
K02482	38362.0
K08177	1527.0
K08176	0.0
K08175	0.0
K02486	0.0
K02489	0.0
K02488	4.0
K08178	0.0
K14138	447.0
K14136	0.0
K09713	0.0
K09714	0.0
K09715	0.0
K03532	0.0
K03533	0.0
K03530	116116.0
K03531	59460.0
K03536	60096.0
K03537	0.0
K03534	14121.0
K03535	38363.0
K03538	0.0
K03539	0.0
K14451	0.0
K14450	0.0
K02225	0.0
K02224	21428.0
K02227	12130.0
K02226	14141.0
K02221	1150.0
K14107	0.0
K02229	0.0
K02228	0.0
K14106	0.0
K00441	11.0
K03288	4.0
K03289	1.0
K03284	104068.0
K03285	1.0
K03286	40.0
K03287	6657.0
K03280	0.0
K03281	45058.0
K03282	56589.0
K00440	0.0
K13677	0.0
K12790	0.0
K09639	0.0
K12688	0.0
K12689	0.0
K12686	0.0
K12687	0.0
K12684	33.0
K12685	33.0
K12682	0.0
K12683	0.0
K12680	0.0
K11889	0.0
K08884	55368.0
K11085	49549.0
K11084	0.0
K11081	0.0
K11080	0.0
K11083	0.0
K11082	0.0
K11089	38362.0
K08777	0.0
K08776	0.0
K06346	52792.0
K06347	0.0
K09824	3.0
K09825	60798.0
K09823	42.0
K09820	38699.0
K10939	0.0
K10936	0.0
K10937	0.0
K10933	0.0
K06348	0.0
K09829	0.0
K11337	0.0
K11336	0.0
K11335	0.0
K11334	0.0
K11333	0.0
K11332	0.0
K11331	0.0
K11330	0.0
K00169	2642.0
K00164	38400.0
K00166	6.0
K00167	6.0
K00161	77741.0
K00162	77741.0
K00163	39.0
K10689	0.0
K10680	35.0
K10681	0.0
K10682	0.0
K04083	53440.0
K04082	39.0
K04081	2.0
K04080	35.0
K04087	38628.0
K04086	0.0
K04085	42.0
K04084	5.0
K04088	38628.0
K01569	0.0
K01568	0.0
K01563	0.0
K01561	0.0
K01560	6514.0
K01567	77057.0
K01565	38362.0
K01564	0.0
K02038	98451.0
K02039	98455.0
K02030	41989.0
K02031	126374.0
K02032	130868.0
K02033	135266.0
K02034	177071.0
K02035	178379.0
K02036	137281.0
K02037	98287.0
K05556	0.0
K13658	0.0
K13659	0.0
K13656	0.0
K13657	0.0
K13654	1.0
K13655	192.0
K13652	4408.0
K13653	27275.0
K13650	1.0
K13651	0.0
K05555	0.0
K05552	0.0
K02057	76209.0
K05550	0.0
K05551	0.0
K12308	39210.0
K12306	0.0
K03073	21730.0
K03072	1610.0
K03071	38.0
K03070	98649.0
K03077	38696.0
K03076	59742.0
K03075	58915.0
K03074	2757.0
K08965	21.0
K08967	2.0
K08961	44.0
K08963	45631.0
K13873	0.0
K13876	0.0
K13874	0.0
K13875	0.0
K06139	5.0
K06138	5.0
K06135	0.0
K06134	4.0
K06137	38366.0
K06136	5.0
K06131	106674.0
K06133	11438.0
K06132	2.0
K02600	60287.0
K07389	0.0
K07388	0.0
K04747	0.0
K01516	59747.0
K09977	3.0
K07518	0.0
K07519	0.0
K11437	0.0
K07512	38362.0
K07516	6.0
K10212	356.0
K10747	0.0
K10217	0.0
K10219	0.0
K10218	0.0
K10748	35.0
K01912	95197.0
K01913	0.0
K01910	390.0
K01911	38758.0
K01916	695.0
K01917	0.0
K01914	21395.0
K01915	118323.0
K01918	46288.0
K01919	338.0
K07774	34.0
K07775	1570.0
K07776	202.0
K07777	1014.0
K07770	748.0
K07771	35.0
K07772	0.0
K07773	35.0
K07778	903.0
K01193	19750.0
K04340	0.0
K04341	0.0
K04342	0.0
K04343	0.0
K12986	0.0
K04691	38.0
K02931	59460.0
K02933	60287.0
K02935	60287.0
K02936	0.0
K02939	60287.0
K00205	0.0
K00204	0.0
K00207	0.0
K00206	0.0
K00201	0.0
K00200	0.0
K00203	0.0
K00202	0.0
K00209	0.0
K00208	7029.0
K01000	64831.0
K01001	0.0
K01002	4232.0
K01003	4.0
K01004	0.0
K01005	4633.0
K01006	59659.0
K01007	38991.0
K01008	6077.0
K10855	0.0
K14115	0.0
K14116	0.0
K14441	58852.0
K14446	6.0
K14447	0.0
K14112	0.0
K14445	38362.0
K08195	4.0
K08194	1.0
K14448	0.0
K08196	0.0
K08191	6690.0
K14119	0.0
K08193	0.0
K00702	1560.0
K10799	0.0
K03518	13106.0
K03519	1615.0
K09719	0.0
K10856	0.0
K03516	2.0
K03517	52020.0
K02205	0.0
K02204	9.0
K02203	9454.0
K02201	0.0
K02200	35.0
K13714	0.0
K13461	0.0
K12518	66.0
K12519	66.0
K12517	66.0
K12514	0.0
K12515	0.0
K12512	0.0
K12513	0.0
K12510	12426.0
K12511	2934.0
K07183	14182.0
K07182	0.0
K07181	5425.0
K07180	326.0
K07186	35.0
K07185	43642.0
K07184	35.0
K09800	39.0
K09801	39.0
K09802	35.0
K09803	202.0
K09804	0.0
K09805	0.0
K09806	40.0
K09807	11834.0
K09808	51742.0
K09809	132.0
K10912	0.0
K10913	0.0
K10914	3065.0
K10915	0.0
K10916	0.0
K10917	0.0
K11358	10839.0
K11355	0.0
K11354	0.0
K11357	0.0
K11356	0.0
K04069	96842.0
K04068	25999.0
K04065	35.0
K04064	1.0
K04067	35.0
K04066	60155.0
K04061	6988.0
K09716	0.0
K04063	38693.0
K04062	34.0
K10006	0.0
K10007	0.0
K10004	39.0
K10005	0.0
K10002	38.0
K10003	38.0
K10000	35.0
K10001	38.0
K09717	0.0
K10008	38362.0
K10009	1.0
K02491	0.0
K14588	35.0
K14581	0.0
K13678	222.0
K13679	0.0
K11633	0.0
K13670	0.0
K13671	0.0
K11987	0.0
K11636	0.0
K11634	0.0
K13582	0.0
K13583	0.0
K13580	0.0
K13581	0.0
K13586	0.0
K13587	0.0
K13584	0.0
K13585	0.0
K13588	0.0
K13589	0.0
K02052	461.0
K02053	461.0
K02050	147956.0
K02051	183054.0
K02056	58465.0
K05553	0.0
K02054	461.0
K02055	442.0
K02058	43829.0
K02059	0.0
K05558	0.0
K05559	3.0
K03895	1.0
K03894	1.0
K03897	5.0
K03896	1.0
K03891	0.0
K03890	0.0
K03893	2.0
K03892	145038.0
K02423	35.0
K05342	0.0
K05341	37.0
K12989	0.0
K12988	0.0
K02420	11180.0
K12981	0.0
K12980	0.0
K12983	0.0
K12982	0.0
K12985	0.0
K12984	1.0
K12987	0.0
K02426	45085.0
K13854	0.0
K03098	83416.0
K13853	315.0
K03095	594.0
K05344	0.0
K03091	60889.0
K03090	318.0
K03093	953.0
K03092	50306.0
K06113	0.0
K09632	0.0
K02429	13341.0
K06118	0.0
K05716	0.0
K04844	337.0
K11632	0.0
K11630	0.0
K11631	143.0
K11637	0.0
K11635	2.0
K11638	0.0
K11639	0.0
K07572	0.0
K07573	0.0
K07570	1212.0
K07571	3065.0
K07576	50464.0
K07577	0.0
K07574	14821.0
K07575	0.0
K07578	0.0
K07579	0.0
K11189	72041.0
K11184	9396.0
K11187	0.0
K11180	5.0
K11181	5.0
K11183	38396.0
K10764	4.0
K10763	39.0
K10762	1.0
K01938	21961.0
K01939	60852.0
K01934	53637.0
K01935	45751.0
K01937	60045.0
K01930	0.0
K01932	0.0
K01933	64427.0
K07798	39.0
K07799	38396.0
K07796	34.0
K07797	0.0
K07794	829.0
K07795	60.0
K07792	35.0
K07793	5345.0
K07790	0.0
K07791	35.0
K06379	14346.0
K00968	4401.0
K06378	52416.0
K06377	0.0
K06376	0.0
K06375	0.0
K09814	0.0
K09813	0.0
K06372	0.0
K06371	0.0
K06370	0.0
K01249	0.0
K01246	51682.0
K01247	40.0
K01244	0.0
K01243	19260.0
K08919	0.0
K01241	39.0
K02919	51462.0
K02913	59954.0
K02912	0.0
K02911	21386.0
K02910	0.0
K02917	0.0
K02916	60287.0
K02915	0.0
K02914	59477.0
K00228	39.0
K00227	0.0
K00226	67079.0
K00224	0.0
K00223	0.0
K00222	0.0
K00221	0.0
K00220	0.0
K01798	0.0
K01799	989.0
K01068	0.0
K01069	40161.0
K01062	0.0
K01791	60584.0
K01792	38396.0
K01061	76762.0
K01066	38736.0
K01067	536.0
K01796	4.0
K01797	338.0
K05499	5443.0
K14468	0.0
K14469	0.0
K14465	0.0
K14466	0.0
K14467	0.0
K10834	0.0
K10833	0.0
K02266	0.0
K03793	0.0
K03790	738.0
K03791	0.0
K03796	34.0
K03797	110399.0
K03794	0.0
K03795	38362.0
K03798	80970.0
K03799	459.0
K13448	0.0
K12538	0.0
K12539	0.0
K12530	33.0
K12531	33.0
K12532	33.0
K12533	0.0
K12534	0.0
K12535	0.0
K12536	0.0
K12537	0.0
K03136	0.0
K09790	11531.0
K09791	35.0
K09792	38362.0
K09793	45021.0
K09794	34.0
K09795	33.0
K09796	0.0
K09797	11082.0
K09798	35.0
K09799	663.0
K10972	0.0
K10973	0.0
K10977	791.0
K10974	6294.0
K10975	7.0
K10978	0.0
K10979	39111.0
K06308	0.0
K00315	0.0
K09862	39.0
K06303	0.0
K09860	0.0
K09861	19243.0
K06306	3457.0
K06307	4.0
K06305	0.0
K11373	0.0
K04047	39000.0
K04046	35.0
K04045	4882.0
K04044	39.0
K04043	100202.0
K04042	8811.0
K04041	12164.0
K04040	0.0
K02700	0.0
K04049	0.0
K04048	0.0
K02707	0.0
K02704	0.0
K02705	0.0
K10020	0.0
K10021	0.0
K10022	0.0
K10023	0.0
K10024	0.0
K10025	0.0
K10026	38848.0
K10027	0.0
K13612	0.0
K13613	0.0
K13611	0.0
K13614	0.0
K13615	0.0
K05794	38402.0
K05795	41576.0
K05796	161.0
K05797	0.0
K05790	35.0
K05791	38395.0
K05792	39186.0
K05793	38395.0
K05798	35.0
K05799	60178.0
K01474	0.0
K01477	3.0
K01476	8.0
K01471	0.0
K01470	51998.0
K01473	0.0
K13039	0.0
K01479	38.0
K01478	659.0
K05570	4611.0
K05571	4611.0
K05572	0.0
K05573	0.0
K02078	121179.0
K02079	33.0
K05576	0.0
K02074	258.0
K02075	258.0
K02076	362.0
K02077	76985.0
K02071	14059.0
K02072	13644.0
K02073	14884.0
K03309	0.0
K03308	41443.0
K03305	45785.0
K03304	2.0
K03307	11977.0
K03306	47236.0
K03301	0.0
K03300	937.0
K03303	39234.0
K03302	0.0
K06173	72585.0
K06175	35.0
K06174	0.0
K06177	6769.0
K06176	35.0
K06179	14386.0
K07680	5.0
K03867	0.0
K03838	1.0
K12053	0.0
K11618	4738.0
K11619	0.0
K11614	0.0
K11615	0.0
K11616	0.0
K11617	337.0
K11610	0.0
K11611	0.0
K11960	0.0
K11961	2.0
K02836	60287.0
K10565	0.0
K10564	0.0
K02837	58301.0
K10561	3484.0
K10560	3482.0
K10563	47740.0
K10562	1.0
K02838	60287.0
K06858	35.0
K02839	4436.0
K06859	252.0
K12700	2795.0
K07558	0.0
K07559	44731.0
K07228	0.0
K07229	38.0
K07226	0.0
K07224	35.0
K07225	35.0
K07222	38365.0
K07223	76.0
K07220	46648.0
K07221	0.0
K10709	7180.0
K10708	0.0
K10701	0.0
K10703	0.0
K10702	0.0
K10704	0.0
K05984	1.0
K07537	0.0
K08652	0.0
K08651	0.0
K08658	0.0
K08659	1875.0
K05982	39.0
K07451	0.0
K07453	0.0
K07452	0.0
K07455	529.0
K07454	38396.0
K09707	5415.0
K07457	133.0
K09706	40.0
K07104	39029.0
K00029	42.0
K00028	7.0
K00799	127.0
K00798	18490.0
K00797	8487.0
K00024	52498.0
K00795	77.0
K00026	0.0
K00021	0.0
K00020	1136.0
K00023	0.0
K00022	0.0
K09017	5.0
K01269	54807.0
K09015	45514.0
K09014	50856.0
K09013	60175.0
K09011	6654.0
K09010	0.0
K01261	337.0
K01262	109490.0
K01263	137.0
K01264	0.0
K01265	73110.0
K01266	4403.0
K09018	1.0
K08227	35.0
K08226	0.0
K08225	1.0
K08224	41.0
K08223	38400.0
K08222	4.0
K08221	5.0
K00249	11.0
K01790	61053.0
K00241	45059.0
K00240	48717.0
K00243	55906.0
K00242	39.0
K00245	35.0
K00244	6118.0
K00247	35.0
K00246	35.0
K01795	42937.0
K06983	0.0
K02799	0.0
K02798	514.0
K02791	441.0
K02790	33.0
K02793	6956.0
K02795	12619.0
K02794	12960.0
K02796	11805.0
K04564	85206.0
K04565	8334.0
K04566	4401.0
K04567	55749.0
K01040	403.0
K01041	4.0
K04562	1021.0
K04568	38.0
K01049	0.0
K02535	45054.0
K02242	599.0
K02536	83419.0
K02531	257.0
K02246	587.0
K02533	40.0
K02532	132.0
K02248	594.0
K02538	657.0
K00581	0.0
K13421	0.0
K01013	0.0
K15018	0.0
K15019	0.0
K03110	60156.0
K03111	84431.0
K03112	35.0
K03113	45050.0
K03116	45446.0
K03117	40.0
K03118	45264.0
K03119	5.0
K10919	0.0
K12552	0.0
K12553	0.0
K12551	0.0
K12556	338.0
K12554	7.0
K12555	1188.0
K06892	0.0
K06893	38362.0
K06890	2457.0
K06891	38406.0
K06896	90959.0
K06897	8060.0
K06894	76758.0
K06895	803.0
K10954	0.0
K10956	0.0
K06899	35.0
K06328	649.0
K06329	0.0
K10952	0.0
K10953	0.0
K11395	0.0
K11391	1.0
K11390	0.0
K11392	1.0
K00499	0.0
K00494	38362.0
K00495	0.0
K00496	7.0
K00491	0.0
K00492	8.0
K00493	0.0
K13591	0.0
K01467	84350.0
K13593	0.0
K13592	0.0
K04021	0.0
K04020	0.0
K04023	2344.0
K04022	0.0
K04025	0.0
K04024	832.0
K04027	803.0
K04026	759.0
K04029	8315.0
K04028	9951.0
K07055	0.0
K07054	39.0
K07057	0.0
K07056	66938.0
K07051	38362.0
K07050	11178.0
K07053	37985.0
K07052	113932.0
K07059	0.0
K07058	56655.0
K10040	282.0
K10041	2138.0
K10046	0.0
K04799	0.0
K04798	0.0
K04793	0.0
K04792	0.0
K04791	0.0
K04790	0.0
K04797	0.0
K04796	0.0
K04795	0.0
K04794	0.0
K13638	35.0
K13639	38.0
K13634	35.0
K13635	5.0
K13636	0.0
K13637	4.0
K13630	1.0
K13631	1.0
K13632	1.0
K13633	1.0
K02042	6964.0
K05778	1.0
K05779	1.0
K05776	6689.0
K05541	39.0
K05774	2.0
K05775	2.0
K05772	5.0
K05773	5.0
K05540	3368.0
K01459	0.0
K01458	0.0
K01457	38368.0
K01455	39153.0
K01454	0.0
K01453	0.0
K01452	0.0
K01451	1832.0
K01450	0.0
K05518	0.0
K08070	2153.0
K08071	0.0
K05516	38561.0
K08077	532.0
K05515	97646.0
K13093	0.0
K11783	0.0
K12949	0.0
K12945	1.0
K12944	0.0
K12941	1700.0
K12940	683.0
K12943	2.0
K12942	1383.0
K14728	0.0
K14727	0.0
K11785	0.0
K00108	38397.0
K13890	10.0
K13891	10.0
K13892	3.0
K13893	5.0
K13894	5.0
K13895	5.0
K13896	5.0
K06159	1.0
K06158	102995.0
K06153	60898.0
K06152	0.0
K06151	0.0
K06157	0.0
K06156	35.0
K06155	2.0
K06154	0.0
K03327	51705.0
K03326	46.0
K03325	39224.0
K03324	32614.0
K03322	1125.0
K03321	1795.0
K03320	42803.0
K03329	0.0
K03328	6731.0
K04802	0.0
K04801	0.0
K04800	0.0
K11948	0.0
K01505	0.0
K04756	0.0
K11940	35.0
K11941	2.0
K11942	0.0
K11943	0.0
K11944	0.0
K01507	105968.0
K11946	0.0
K11947	0.0
K01506	0.0
K01501	10.0
K01500	313.0
K01503	0.0
K06714	1583.0
K04750	43435.0
K12789	0.0
K12788	0.0
K11526	0.0
K10810	0.0
K11522	0.0
K11523	0.0
K08675	0.0
K08676	0.0
K08677	0.0
K08679	0.0
K11521	0.0
K10547	1547.0
K10546	1581.0
K10545	1019.0
K10544	795.0
K10543	905.0
K10542	7239.0
K10541	7239.0
K10540	10081.0
K10549	989.0
K10548	1547.0
K14630	0.0
K11529	0.0
K00007	0.0
K00005	14997.0
K13444	0.0
K00003	56436.0
K00002	7070.0
K00001	84119.0
K01186	90504.0
K00009	474.0
K00008	17656.0
K10726	0.0
K10725	0.0
K08246	0.0
K00263	38362.0
K00262	27098.0
K00261	28.0
K00260	1.0
K00266	70109.0
K00265	84122.0
K01200	4182.0
K01201	9174.0
K01206	137508.0
K01207	45812.0
K01205	45015.0
K01208	0.0
K01209	39678.0
K06167	45241.0
K00917	8477.0
K00912	45054.0
K00919	59700.0
K02519	59611.0
K02518	59742.0
K02517	6704.0
K02511	34.0
K02510	77956.0
K13409	0.0
K13408	0.0
K03179	45057.0
K03170	0.0
K03177	60287.0
K12574	15846.0
K12570	0.0
K12573	59067.0
K11009	0.0
K11008	0.0
K11005	0.0
K11004	0.0
K11007	0.0
K11006	0.0
K11003	0.0
K08296	38400.0
K08297	1.0
K08295	0.0
K02634	0.0
K02635	0.0
K10622	0.0
K07693	127.0
K07692	0.0
K07691	0.0
K07690	1.0
K07697	0.0
K07696	4593.0
K07695	0.0
K07694	558.0
K07699	10732.0
K07698	0.0
K07079	18121.0
K07078	739.0
K07077	0.0
K07076	3248.0
K07075	904.0
K07074	38766.0
K07073	0.0
K07072	0.0
K07071	76770.0
K07070	38.0
K14584	0.0
K11620	0.0
K09190	0.0
K11623	0.0
K05759	0.0
K08589	0.0
K11625	0.0
K11995	0.0
K01439	54979.0
K01438	46532.0
K01431	0.0
K01430	42775.0
K01433	38404.0
K01432	0.0
K01434	0.0
K01437	0.0
K01436	9102.0
K05539	39.0
K14520	0.0
K12963	34.0
K12962	34.0
K12961	35.0
K12960	52840.0
K14749	0.0
K14748	0.0
K02972	1.0
K14743	0.0
K14742	56078.0
K14745	0.0
K14744	101.0
K14747	0.0
K14746	0.0
K02167	35.0
K02164	0.0
K02160	47085.0
K02168	71.0
K02169	6692.0
K10931	0.0
K03341	0.0
K03340	16090.0
K03343	0.0
K03342	661.0
K03346	1113.0
K12299	0.0
K12291	2.0
K12290	1.0
K12293	0.0
K12292	0.0
K12295	0.0
K12294	0.0
K12297	38.0
K12368	35.0
K11922	1.0
K11923	35.0
K11920	0.0
K11921	0.0
K11926	35.0
K11927	40628.0
K11924	383.0
K11925	35.0
K11928	4802.0
K13181	0.0
K13219	0.0
K07262	5.0
K07263	83418.0
K07260	19964.0
K07261	2.0
K07266	0.0
K07267	38372.0
K07264	67.0
K07265	0.0
K07268	0.0
K07269	35.0
K01155	2568.0
K04478	0.0
K04479	0.0
K10528	0.0
K14952	0.0
K07486	41546.0
K07487	4.0
K07484	154450.0
K07485	1.0
K07482	0.0
K07483	106366.0
K07480	210.0
K07481	1021.0
K07488	0.0
K07489	70.0
K11210	0.0
K11211	0.0
K11212	0.0
K11214	4410.0
K11216	793.0
K06300	0.0
K00061	0.0
K00060	38760.0
K06301	0.0
K00065	2932.0
K00064	0.0
K00067	66882.0
K00066	38362.0
K00069	0.0
K00068	528.0
K06304	0.0
K08262	0.0
K08261	0.0
K08260	0.0
K08265	0.0
K08264	0.0
K00288	0.0
K00285	38437.0
K00284	11369.0
K00287	97211.0
K00286	64774.0
K00281	45047.0
K00280	0.0
K00283	5047.0
K00282	5047.0
K08088	1.0
K14198	0.0
K14199	0.0
K03452	0.0
K14194	0.0
K14195	0.0
K14196	0.0
K14197	0.0
K14192	0.0
K14193	0.0
K01880	59457.0
K01881	64832.0
K01883	60287.0
K01885	57875.0
K04618	0.0
K01887	64687.0
K01224	1011.0
K01889	60287.0
K01226	4883.0
K01227	673.0
K01220	356.0
K01222	2755.0
K01223	21418.0
K02759	4784.0
K02755	330.0
K02757	24728.0
K02756	0.0
K14998	0.0
K02750	912.0
K02753	4.0
K02752	0.0
K00939	60293.0
K00938	594.0
K00937	62100.0
K00936	229038.0
K00935	0.0
K00934	38362.0
K00933	0.0
K00932	35.0
K00931	60241.0
K00930	120217.0
K01089	6727.0
K01080	0.0
K01081	11880.0
K01082	0.0
K01083	0.0
K01084	0.0
K01085	35.0
K01087	4.0
K02571	0.0
K02570	225.0
K02573	225.0
K02572	34.0
K02575	38596.0
K02574	3094.0
K07780	0.0
K03488	14910.0
K03489	906.0
K03482	2.0
K03483	473.0
K03480	1520.0
K03481	1972.0
K03486	5087.0
K03487	3.0
K03484	13158.0
K03485	35.0
K02287	0.0
K02286	0.0
K02285	0.0
K02284	0.0
K02283	18085.0
K02282	196.0
K02281	0.0
K02280	0.0
K02289	0.0
K02288	0.0
K03626	0.0
K03627	0.0
K03624	31504.0
K03625	60287.0
K03151	15259.0
K03620	205.0
K03153	4.0
K08869	0.0
K03628	94131.0
K03629	60156.0
K09738	0.0
K09739	0.0
K09736	0.0
K09737	0.0
K09735	0.0
K09732	0.0
K09733	0.0
K09730	0.0
K09731	0.0
K09888	11724.0
K09889	39.0
K09880	1.0
K09882	1.0
K09883	0.0
K09884	0.0
K09887	0.0
K11027	0.0
K11026	0.0
K11025	0.0
K11024	0.0
K07679	1.0
K07678	5.0
K11021	0.0
K11020	0.0
K07675	36.0
K07674	1.0
K07676	35.0
K07671	0.0
K07670	0.0
K07673	35.0
K07672	0.0
K01117	0.0
K12048	0.0
K07019	38400.0
K07018	4.0
K07011	19597.0
K07010	13348.0
K07013	0.0
K07012	50699.0
K07015	14952.0
K07014	35.0
K07017	1395.0
K07016	12.0
K10084	0.0
K08372	546.0
K05884	908.0
K05885	4897.0
K05886	0.0
K05887	0.0
K05880	34.0
K05881	34.0
K05882	38362.0
K05883	0.0
K08902	0.0
K05739	127.0
K05888	0.0
K05889	0.0
K08903	0.0
K00547	927.0
K00544	0.0
K00545	0.0
K00542	0.0
K00543	0.0
K00540	190462.0
K00548	30422.0
K00549	44255.0
K01145	3.0
K01412	0.0
K01147	35.0
K01417	7827.0
K00038	0.0
K01143	0.0
K01142	53218.0
K01419	307.0
K00788	59936.0
K00789	67301.0
K12502	0.0
K14762	2.0
K14761	14412.0
K06195	38397.0
K03819	1.0
K03818	5.0
K03814	42.0
K03817	132.0
K03816	10721.0
K03811	46482.0
K03810	1130.0
K03813	36.0
K11908	0.0
K11909	34.0
K11904	100.0
K11905	35.0
K11906	36.0
K11907	36.0
K11900	36.0
K11901	36.0
K11902	1.0
K11903	71.0
K10986	131.0
K13238	0.0
K13239	0.0
K13797	0.0
K07248	742.0
K13796	0.0
K07244	0.0
K07245	39.0
K07246	261.0
K07240	88611.0
K07241	1.0
K07242	0.0
K07243	38397.0
K01268	0.0
K05296	0.0
K02821	7555.0
K09016	1.0
K09945	0.0
K09944	0.0
K09947	0.0
K09946	38366.0
K09941	0.0
K09940	38362.0
K09943	0.0
K09942	5.0
K09949	38362.0
K09948	0.0
K10851	0.0
K10850	0.0
K03666	3192.0
K03667	307.0
K03196	0.0
K03665	60283.0
K11275	0.0
K06012	13651.0
K00048	9976.0
K10857	5.0
K09773	669.0
K00043	1.0
K00042	8997.0
K00041	7302.0
K00040	7971.0
K00046	99301.0
K00733	0.0
K00044	0.0
K06011	0.0
K09012	0.0
K06016	1095.0
K06017	0.0
K06014	0.0
K06015	4600.0
K06019	292.0
K01075	0.0
K12221	0.0
K06444	0.0
K04632	0.0
K14977	205.0
K14974	0.0
K00958	0.0
K00951	28740.0
K00950	45387.0
K00952	196.0
K00955	39069.0
K00954	60288.0
K00957	39292.0
K00956	39282.0
K00590	0.0
K02777	2459.0
K02775	1543.0
K02774	2809.0
K02773	2716.0
K02771	781.0
K02770	45100.0
K02779	38860.0
K02778	4.0
K01606	0.0
K01607	18369.0
K01604	0.0
K01605	0.0
K01602	0.0
K01601	1.0
K03750	39999.0
K01609	57281.0
K02553	39.0
K02804	9263.0
K02551	45389.0
K02806	598.0
K02557	17892.0
K02800	940.0
K05275	0.0
K02802	0.0
K13300	0.0
K02558	76765.0
K02809	0.0
K02808	0.0
K03600	39.0
K03601	60287.0
K03602	20936.0
K03603	35.0
K03604	5585.0
K03605	6.0
K03606	2.0
K03607	35.0
K03608	10630.0
K03609	18791.0
K06078	35.0
K06079	39.0
K09710	60277.0
K09711	0.0
K09712	5.0
K06073	35.0
K06074	35.0
K06075	35.0
K06076	40.0
K06077	35.0
K06382	8070.0
K06383	6691.0
K06380	0.0
K06381	14441.0
K06386	0.0
K06387	9220.0
K06384	636.0
K06385	12521.0
K06388	0.0
K06389	0.0
K12466	0.0
K12468	0.0
K07657	38400.0
K07656	0.0
K07655	0.0
K07654	0.0
K07653	0.0
K07652	1661.0
K07651	5.0
K07650	751.0
K07659	39.0
K07658	21535.0
K11041	698.0
K11040	0.0
K11043	0.0
K11042	0.0
K11045	0.0
K11044	0.0
K11047	0.0
K11046	0.0
K11049	0.0
K11048	0.0
K07387	6685.0
K07386	7980.0
K06926	19943.0
K06927	76.0
K06924	0.0
K06925	60287.0
K06922	0.0
K06923	13356.0
K06920	38547.0
K06921	8105.0
K06928	2085.0
K06929	1339.0
K07033	14436.0
K07032	39506.0
K07031	5154.0
K07030	14552.0
K07037	45347.0
K07035	9689.0
K07034	40.0
K07039	5.0
K07038	38655.0
K10829	0.0
K00384	118259.0
K00385	826.0
K00386	0.0
K00387	0.0
K00380	76761.0
K00381	38400.0
K00382	53471.0
K00383	706.0
K00389	2.0
K01387	0.0
K01385	0.0
K01389	0.0
K09158	39.0
K09159	39.0
K09156	0.0
K09157	14730.0
K09154	0.0
K09155	3711.0
K09152	0.0
K09153	7077.0
K09150	0.0
K09151	38367.0
K05970	89001.0
K05714	0.0
K05715	0.0
K05710	5.0
K05711	0.0
K05712	1.0
K05713	0.0
K00560	57217.0
K00561	7.0
K00563	3363.0
K00564	1690.0
K00566	67354.0
K00567	59538.0
K00568	76.0
K00569	38365.0
K05575	0.0
K01169	1.0
K01167	0.0
K01166	0.0
K05577	38362.0
K01163	7156.0
K01161	0.0
K01160	66.0
K05578	0.0
K05579	0.0
K08092	3247.0
K08093	103.0
K08094	1706.0
K08095	0.0
K08096	0.0
K08097	5.0
K02254	0.0
K02255	1.0
K01743	0.0
K02251	5.0
K02061	0.0
K01741	0.0
K02060	0.0
K00114	1.0
K02122	18449.0
K02123	24751.0
K02120	25296.0
K02121	20233.0
K02124	25296.0
K03837	35.0
K03836	0.0
K03835	35.0
K03834	35.0
K03833	1744.0
K03832	45127.0
K03831	38397.0
K03830	8933.0
K00443	0.0
K03839	6689.0
K02067	39.0
K10189	9945.0
K13038	29903.0
K13787	887.0
K13788	38400.0
K13789	170468.0
K10188	10958.0
K12255	0.0
K12254	0.0
K12257	58046.0
K12256	0.0
K12251	39951.0
K12250	0.0
K12253	0.0
K12252	0.0
K13252	392.0
K13256	503.0
K13255	2.0
K12079	0.0
K12078	0.0
K12071	0.0
K12070	0.0
K12073	38362.0
K12072	0.0
K09912	38.0
K06236	0.0
K06237	0.0
K05519	0.0
K09914	35.0
K11788	0.0
K11782	0.0
K11780	0.0
K11781	0.0
K11787	0.0
K11784	0.0
K11530	2.0
K12787	0.0
K12786	0.0
K12785	0.0
K12784	0.0
K06718	3.0
K09969	0.0
K09968	0.0
K09967	42779.0
K09966	38365.0
K09965	38362.0
K09964	0.0
K09963	2077.0
K09962	334.0
K09961	34.0
K09960	1.0
K11527	38362.0
K11524	0.0
K11525	0.0
K11250	38.0
K11253	0.0
K11258	35.0
K11528	0.0
K00713	0.0
K00712	0.0
K10780	0.0
K10783	38492.0
K10125	0.0
K10124	34.0
K10126	0.0
K10121	137.0
K10123	0.0
K10122	137.0
K04652	7474.0
K04653	4962.0
K04651	11759.0
K04656	4960.0
K04654	4960.0
K04655	5189.0
K00973	58030.0
K00972	704.0
K00971	50946.0
K00970	6696.0
K00975	78626.0
K00974	120428.0
K00979	45954.0
K00978	39929.0
K14954	0.0
K14955	0.0
K14956	0.0
K06178	11827.0
K01596	40062.0
K01597	594.0
K01594	0.0
K01595	38530.0
K01592	0.0
K01593	0.0
K01590	38365.0
K01591	59369.0
K01598	38699.0
K01599	41386.0
K02711	0.0
K02710	0.0
K02713	0.0
K02712	0.0
K02714	0.0
K02717	0.0
K02716	0.0
K02719	0.0
K02718	0.0
K03449	42801.0
K03446	45058.0
K03444	4.0
K03445	6.0
K03442	20431.0
K01620	54255.0
K01621	39359.0
K01622	0.0
K01623	43598.0
K01624	79395.0
K01625	77548.0
K01626	88011.0
K01627	45054.0
K01628	17502.0
K01629	4421.0
K05299	5.0
K02829	0.0
K02828	0.0
K02827	0.0
K02826	0.0
K02825	39732.0
K02824	14914.0
K02823	20838.0
K02822	8439.0
K03198	0.0
K03199	0.0
K03668	35.0
K03669	38363.0
K03190	42775.0
K03191	9.0
K03660	55303.0
K03194	0.0
K03195	0.0
K03664	60287.0
K03197	0.0
K09772	14960.0
K06013	38365.0
K09770	419.0
K09771	38.0
K09776	0.0
K09777	10192.0
K09774	39.0
K09775	8553.0
K09778	41030.0
K09779	13521.0
K06269	0.0
K06323	0.0
K11624	0.0
K02991	0.0
K02990	57620.0
K02624	7.0
K02240	1344.0
K08282	38364.0
K12440	0.0
K12441	0.0
K12442	0.0
K12443	0.0
K12444	0.0
K12445	0.0
K12449	0.0
K02247	0.0
K07637	35.0
K07636	60213.0
K07639	4.0
K07638	39.0
K11069	10047.0
K11068	15025.0
K11063	0.0
K11062	0.0
K11061	0.0
K11060	0.0
K11066	35.0
K11065	7030.0
K06900	0.0
K06901	95593.0
K06902	4826.0
K06903	1056.0
K06904	2704.0
K06905	3720.0
K06906	3492.0
K06907	4750.0
K06908	3719.0
K06909	132.0
K10821	0.0
K05905	0.0
K05904	0.0
K05906	0.0
K05900	0.0
K05903	5.0
K01406	0.0
K05909	0.0
K05908	0.0
K00368	0.0
K00369	0.0
K00366	42124.0
K00367	0.0
K00364	596.0
K00365	38362.0
K00362	10.0
K00363	2.0
K00360	0.0
```
