## Extended Data File 1 for "Diet induces reproducible alterations in the mouse and human gut microbiome": SRS3574484_SRR7555887.picrust

```
# Constructed from biom file
#OTU ID	SRR7555887
K01365	0.0
K01364	0.0
K01361	1.0
K01360	0.0
K01362	21452.0
K02249	0.0
K05841	0.0
K05844	1.0
K05845	3.0
K05846	3793.0
K05847	3583.0
K00508	2.0
K00500	0.0
K00507	2183.0
K00504	0.0
K00505	0.0
K12521	0.0
K01101	2476.0
K01103	0.0
K12520	0.0
K01104	30447.0
K05592	18270.0
K05593	3636.0
K05590	4.0
K05591	4.0
K05596	5.0
K05597	1.0
K05594	0.0
K05595	12.0
K05599	0.0
K11964	0.0
K11962	0.0
K14540	7821.0
K12529	0.0
K12528	0.0
K06353	0.0
K02456	4610.0
K02457	3.0
K02454	4368.0
K02455	2186.0
K02452	5.0
K02453	6548.0
K02450	0.0
K02103	2630.0
K08138	2.0
K02108	18434.0
K02109	20232.0
K02458	3.0
K02459	5.0
K08137	3.0
K03851	0.0
K03850	0.0
K03852	0.0
K03855	3.0
K03856	8047.0
K13018	0.0
K13019	0.0
K13010	0.0
K13011	0.0
K13012	1516.0
K13013	0.0
K13014	3.0
K13015	0.0
K13016	0.0
K13017	0.0
K08566	0.0
K08567	9.0
K13274	0.0
K13275	0.0
K13276	0.0
K13277	0.0
K03275	3.0
K03274	2186.0
K03277	0.0
K03276	0.0
K03271	6554.0
K03270	10707.0
K03273	2660.0
K03272	6169.0
K03279	0.0
K03278	0.0
K11022	0.0
K12277	0.0
K12276	0.0
K12270	0.0
K11058	0.0
K12279	0.0
K12278	0.0
K07557	0.0
K07550	0.0
K07552	8885.0
K06319	0.0
K09909	2.0
K09908	4.0
K12051	0.0
K12050	0.0
K12057	3.0
K12056	3.0
K06221	6.0
K09900	4.0
K09903	18911.0
K09902	5.0
K09904	4.0
K09907	4.0
K09906	5.0
K11501	0.0
K03234	0.0
K00773	18907.0
K00772	2185.0
K00777	0.0
K00776	0.0
K06313	1254.0
K06315	0.0
K05574	0.0
K10201	2.0
K07176	0.0
K07177	410.0
K07174	0.0
K07175	2596.0
K07172	0.0
K07173	3723.0
K07170	9515.0
K07171	15370.0
K07178	0.0
K07179	0.0
K00195	0.0
K00194	2.0
K00197	2.0
K00196	0.0
K00191	0.0
K00190	2.0
K00193	0.0
K00192	0.0
K00198	1992.0
K06405	6821.0
K10109	2679.0
K10108	5348.0
K10107	0.0
K01828	0.0
K01829	0.0
K01826	5.0
K01825	18.0
K01822	3.0
K01823	414.0
K01820	2181.0
K01821	415.0
K00999	0.0
K00998	16328.0
K00995	18449.0
K00997	4684.0
K00996	14.0
K00991	19442.0
K00990	2187.0
K00992	0.0
K11028	0.0
K02622	11700.0
K02625	0.0
K03564	16758.0
K13489	2181.0
K13488	2181.0
K13483	0.0
K13482	0.0
K13481	0.0
K13480	0.0
K13487	2181.0
K13486	2181.0
K14680	0.0
K14681	0.0
K14682	2186.0
K08358	31.0
K08357	31.0
K08356	0.0
K08355	0.0
K03469	18286.0
K03462	0.0
K03464	0.0
K03465	2067.0
K03466	20180.0
K01648	0.0
K01649	23863.0
K01643	883.0
K01640	445.0
K01641	410.0
K01646	73.0
K01647	20072.0
K01644	888.0
K02597	0.0
K02626	3.0
K02595	0.0
K02594	1293.0
K02593	0.0
K02592	1254.0
K02591	2534.0
K02590	3080.0
K02598	720.0
K02849	2185.0
K14061	10.0
K14062	3.0
K14063	0.0
K14064	0.0
K14065	0.0
K14067	0.0
K02841	2185.0
K02840	0.0
K02843	5.0
K02844	2184.0
K02847	3.0
K02846	0.0
K02102	1.0
K09758	23.0
K06039	4.0
K06034	0.0
K06036	0.0
K06037	0.0
K06032	0.0
K01581	188.0
K02702	0.0
K02659	1.0
K13490	2181.0
K13491	2181.0
K03644	11060.0
K03645	4.0
K03646	4.0
K03647	627.0
K03640	8.0
K03641	5.0
K03642	2187.0
K03643	6.0
K03648	14460.0
K03649	1.0
K06694	0.0
K11814	0.0
K12428	0.0
K12429	0.0
K12422	0.0
K12423	0.0
K12420	0.0
K12421	0.0
K12426	0.0
K12427	0.0
K12424	0.0
K12425	0.0
K07349	7.0
K07348	3.0
K05380	0.0
K07345	22.0
K07344	0.0
K07347	22.0
K07346	11.0
K07341	4018.0
K07340	5.0
K07343	4098.0
K07342	0.0
K06968	2185.0
K06969	37334.0
K06962	2480.0
K06963	0.0
K06960	9816.0
K06961	0.0
K06966	13690.0
K06967	7820.0
K06964	0.0
K06965	0.0
K08995	2181.0
K08994	6.0
K08997	1.0
K08996	4.0
K08990	4.0
K08993	3.0
K08992	5.0
K08999	2212.0
K08998	16821.0
K08344	3.0
K08345	0.0
K08346	0.0
K14940	0.0
K02724	0.0
K08349	0.0
K11815	0.0
K05929	0.0
K05928	2181.0
K05927	0.0
K05924	0.0
K05922	0.0
K05921	7.0
K00349	8880.0
K00698	0.0
K00340	11064.0
K00341	11064.0
K00690	2698.0
K00343	11064.0
K00344	6.0
K00697	4.0
K00346	8880.0
K00347	8880.0
K09116	1835.0
K09117	15657.0
K05337	5597.0
K09118	17.0
K09119	0.0
K02106	267.0
K05823	409.0
K05820	6.0
K05826	0.0
K05827	0.0
K02100	0.0
K02101	0.0
K00524	0.0
K00525	16614.0
K00526	5160.0
K00527	21132.0
K00520	2184.0
K00522	0.0
K00523	0.0
K02451	0.0
K00528	16303.0
K00529	1.0
K00025	2181.0
K14215	0.0
K14213	0.0
K03453	13286.0
K00796	17047.0
K05339	2.0
K00027	8029.0
K00794	14582.0
K00793	14582.0
K01347	408.0
K01346	0.0
K01344	0.0
K01343	0.0
K00791	18910.0
K01340	0.0
K00790	25332.0
K02694	0.0
K02696	0.0
K02697	0.0
K02690	0.0
K02691	28.0
K02692	0.0
K02693	0.0
K02698	0.0
K02699	0.0
K00836	2.0
K00837	9538.0
K00835	2185.0
K00832	454.0
K00833	11060.0
K00830	0.0
K00831	16694.0
K00839	2591.0
K04335	0.0
K04334	0.0
K01120	2181.0
K01126	19621.0
K04333	0.0
K01129	9112.0
K01128	0.0
K04339	0.0
K04338	0.0
K02470	25639.0
K02471	2186.0
K02472	5.0
K02473	0.0
K02474	10673.0
K02475	2.0
K02476	2.0
K02477	13137.0
K02478	3.0
K02479	2184.0
K09019	0.0
K01267	4524.0
K13074	0.0
K13075	0.0
K11441	0.0
K14055	4.0
K13299	0.0
K13292	12542.0
K14057	0.0
K14056	0.0
K02856	1.0
K02585	1548.0
K12211	0.0
K12210	0.0
K12213	0.0
K12212	0.0
K12215	0.0
K02854	0.0
K12217	0.0
K12216	0.0
K12219	0.0
K12218	0.0
K02855	0.0
K08692	0.0
K08693	2.0
K08690	0.0
K08691	0.0
K08696	0.0
K08697	0.0
K11748	2185.0
K11749	18536.0
K11746	0.0
K11747	7.0
K11744	2181.0
K11745	2181.0
K11742	3.0
K11743	1802.0
K11740	0.0
K11741	2603.0
K13920	395.0
K13921	0.0
K13922	2394.0
K13923	0.0
K13924	0.0
K13925	0.0
K13926	2184.0
K13927	457.0
K13928	0.0
K13929	0.0
K09923	4.0
K09922	11060.0
K06201	12032.0
K06200	5855.0
K06207	16738.0
K06206	1615.0
K06205	4.0
K09924	2181.0
K09929	1.0
K06208	1254.0
K00759	9487.0
K00758	4.0
K00752	2.0
K00757	16326.0
K00756	3894.0
K00754	19810.0
K06001	11695.0
K05557	0.0
K09766	2062.0
K05554	0.0
K07475	0.0
K07150	3690.0
K07151	0.0
K07152	1.0
K07153	5.0
K07154	12271.0
K07155	0.0
K07156	5.0
K07157	0.0
K07406	6322.0
K07407	32538.0
K07404	8288.0
K07405	8875.0
K07402	7246.0
K07403	2183.0
K07400	5.0
K07401	0.0
K01808	19960.0
K01809	15822.0
K01800	0.0
K01801	0.0
K01802	8909.0
K01803	19305.0
K01804	2483.0
K01805	6034.0
K01807	2438.0
K09718	0.0
K14668	0.0
K14669	0.0
K14666	0.0
K14667	0.0
K01664	412.0
K01665	8884.0
K01666	3090.0
K01667	10432.0
K01660	0.0
K01661	2626.0
K01662	17508.0
K01663	0.0
K01668	2.0
K01669	2189.0
K02863	18911.0
K02862	0.0
K02860	16715.0
K02867	18911.0
K02866	0.0
K02864	18102.0
K02869	0.0
K05362	0.0
K05365	11.0
K03402	7670.0
K03403	0.0
K03400	0.0
K03406	45360.0
K03407	9616.0
K03404	0.0
K03405	0.0
K03408	14156.0
K03409	1293.0
K02315	9544.0
K02314	21104.0
K02317	0.0
K02316	18911.0
K02313	18911.0
K02312	0.0
K02319	0.0
K12405	0.0
K12152	3.0
K12151	0.0
K07091	6.0
K07090	25082.0
K07093	2181.0
K07092	0.0
K07095	20909.0
K07094	0.0
K07097	0.0
K07096	0.0
K07099	2885.0
K07098	23632.0
K11175	16723.0
K11174	0.0
K11177	0.0
K11176	0.0
K11173	0.0
K11179	8.0
K11178	0.0
K00322	5.0
K00320	0.0
K00321	0.0
K00326	0.0
K00324	8.0
K00325	6.0
K00329	0.0
K05945	0.0
K05944	0.0
K05947	0.0
K05946	2737.0
K06944	0.0
K06945	0.0
K06946	3.0
K06415	1254.0
K06940	6429.0
K06941	21825.0
K06942	18911.0
K06943	0.0
K10806	6.0
K10807	0.0
K10804	4372.0
K10805	6.0
K06948	638.0
K06949	20341.0
K06418	14.0
K09138	0.0
K09139	0.0
K09134	1857.0
K09135	0.0
K09136	6.0
K09137	2.0
K09130	0.0
K09131	2212.0
K09132	1798.0
K09133	0.0
K05808	21078.0
K05809	4.0
K05804	1808.0
K05805	4.0
K05806	0.0
K05807	8881.0
K05800	4.0
K05801	4.0
K05802	4.0
K05803	4.0
K01044	1.0
K01045	0.0
K01046	2243.0
K02068	17.0
K04561	2.0
K01042	712.0
K05568	5583.0
K05567	1980.0
K14273	0.0
K14275	0.0
K14274	294.0
K02062	4.0
K05245	0.0
K05564	1.0
K01048	1298.0
K02066	11063.0
K01322	11054.0
K01325	0.0
K02065	11063.0
K01326	0.0
K05560	1.0
K02243	634.0
K08930	0.0
K02679	4.0
K02676	2.0
K02674	1.0
K02675	0.0
K02672	2.0
K02241	1626.0
K02670	2.0
K02671	2.0
K00810	0.0
K00811	8886.0
K00812	2666.0
K00813	4.0
K00814	0.0
K00817	18901.0
K00818	11494.0
K00819	1.0
K02530	5.0
K02245	634.0
K02244	410.0
K01499	0.0
K01498	0.0
K01493	18905.0
K01492	326.0
K01491	38923.0
K01497	6.0
K01496	4895.0
K01495	13592.0
K01494	1816.0
K02418	5760.0
K02419	6618.0
K14492	0.0
K02412	5809.0
K02413	6237.0
K02410	6618.0
K02411	3277.0
K02416	6618.0
K02417	5075.0
K02414	813.0
K02415	17.0
K00120	0.0
K00121	74.0
K00430	0.0
K13058	2181.0
K13059	0.0
K13727	408.0
K13057	0.0
K13722	0.0
K13051	3.0
K13052	3679.0
K00435	0.0
K12054	0.0
K03239	0.0
K03238	0.0
K03231	0.0
K03230	2184.0
K03232	0.0
K12059	0.0
K03237	0.0
K03236	0.0
K12058	3.0
K12239	0.0
K12238	0.0
K12235	0.0
K12234	443.0
K13942	0.0
K13940	4258.0
K13941	0.0
K12097	0.0
K12096	0.0
K12095	0.0
K12094	0.0
K12093	0.0
K12092	0.0
K12091	0.0
K12090	0.0
K12099	0.0
K12098	0.0
K06356	0.0
K05992	0.0
K03540	0.0
K06331	3484.0
K06330	2.0
K07138	7464.0
K07139	14472.0
K11811	1.0
K07132	801.0
K07133	38812.0
K07130	8641.0
K07131	0.0
K07137	25450.0
K07134	0.0
K07135	0.0
K01860	0.0
K01866	18913.0
K01867	18912.0
K01865	3.0
K01868	20791.0
K01869	18911.0
K06140	2185.0
K04766	0.0
K04767	212.0
K04764	6.0
K04762	11062.0
K04763	28240.0
K04760	6.0
K04761	2256.0
K04768	0.0
K04769	6351.0
K08313	210.0
K08312	4.0
K08311	2594.0
K08310	4.0
K08317	411.0
K08316	6883.0
K08315	1.0
K08314	395.0
K05149	0.0
K08319	3.0
K08318	0.0
K06339	0.0
K14648	0.0
K14392	9.0
K14393	2186.0
K14645	0.0
K14647	0.0
K01689	20752.0
K01686	15473.0
K01687	27003.0
K01684	2158.0
K01685	6699.0
K01682	5.0
K01681	18548.0
K05308	0.0
K02889	0.0
K02888	18907.0
K02885	0.0
K02884	18911.0
K02887	18911.0
K02886	18911.0
K02881	18911.0
K02883	0.0
K13743	0.0
K02086	427.0
K02081	2550.0
K02080	0.0
K02083	117.0
K02082	226.0
K13831	0.0
K03428	0.0
K03429	5209.0
K03424	29301.0
K03935	0.0
K03932	0.0
K03933	414.0
K03930	2590.0
K03931	2.0
K02339	6.0
K02338	18911.0
K02337	18540.0
K02336	3.0
K02335	20709.0
K02334	9139.0
K02330	0.0
K03688	6871.0
K03689	0.0
K03680	294.0
K03683	5.0
K03684	2215.0
K03685	18911.0
K03686	27632.0
K03687	18145.0
K07301	8387.0
K07300	0.0
K07303	0.0
K07302	0.0
K07305	2597.0
K07304	3006.0
K07307	541.0
K07306	119.0
K07309	28.0
K07308	118.0
K02617	0.0
K02610	4.0
K02963	18911.0
K02612	4.0
K02961	17731.0
K09686	52999.0
K09687	64262.0
K09684	364.0
K09685	1694.0
K09682	0.0
K09683	0.0
K09680	0.0
K09681	0.0
K09688	0.0
K09689	0.0
K05962	0.0
K05961	0.0
K05967	0.0
K05966	14.0
K11159	0.0
K05964	6.0
K05968	0.0
K11152	0.0
K00309	0.0
K00658	2188.0
K00304	0.0
K00305	0.0
K00654	0.0
K00655	23009.0
K00652	11064.0
K00301	0.0
K00302	1822.0
K00303	3.0
K10828	0.0
K06431	0.0
K06432	0.0
K06433	0.0
K06434	2.0
K06436	1296.0
K06437	0.0
K10820	294.0
K06439	0.0
K10822	0.0
K10823	0.0
K10826	0.0
K09167	718.0
K06322	0.0
K14117	0.0
K14259	0.0
K14257	0.0
K01308	1586.0
K01303	209.0
K01301	0.0
K01305	67.0
K01304	653.0
K02658	1.0
K00672	0.0
K02650	2161.0
K02651	1.0
K02652	11154.0
K02653	12191.0
K02654	23701.0
K05687	0.0
K02656	2.0
K05685	6.0
K00878	7316.0
K00879	460.0
K00872	3623.0
K00873	18899.0
K00870	0.0
K00876	25978.0
K00877	0.0
K00874	19461.0
K00875	0.0
K04487	19535.0
K04486	13180.0
K04485	16475.0
K04484	0.0
K04483	0.0
K04482	0.0
K04480	0.0
K04488	11845.0
K12049	0.0
K13693	0.0
K13706	0.0
K13694	7.0
K13695	4.0
K05977	0.0
K09516	1.0
K02434	16416.0
K02435	15611.0
K02436	28.0
K02437	15359.0
K05350	3803.0
K02431	2901.0
K08100	0.0
K02433	16600.0
K02438	8286.0
K02439	5.0
K03745	6.0
K03744	18624.0
K03747	0.0
K03210	18664.0
K03217	18950.0
K03216	10008.0
K03215	6.0
K03742	16646.0
K03219	2184.0
K03218	19120.0
K03749	3.0
K03748	5.0
K02383	0.0
K06327	0.0
K06320	2609.0
K07238	16832.0
K09479	0.0
K09478	0.0
K09475	0.0
K09474	0.0
K09477	0.0
K09476	3.0
K09471	4.0
K09470	0.0
K09473	0.0
K09472	0.0
K07543	0.0
K06898	8293.0
K13967	0.0
K13963	5551.0
K07545	0.0
K00737	1799.0
K05345	2.0
K11706	0.0
K11707	0.0
K11704	0.0
K11705	0.0
K11708	0.0
K11709	0.0
K05588	0.0
K07114	28231.0
K07443	3101.0
K07116	0.0
K07117	2181.0
K07110	0.0
K07447	18911.0
K07112	1700.0
K07113	5.0
K07448	2609.0
K07118	446.0
K07119	0.0
K10619	0.0
K10618	0.0
K10617	0.0
K10616	0.0
K01848	0.0
K01849	0.0
K01844	1077.0
K01845	6190.0
K01846	7.0
K01847	19932.0
K01840	30525.0
K01841	28.0
K01842	0.0
K01843	2381.0
K06219	3.0
K10832	0.0
K05348	0.0
K14203	0.0
K08483	9052.0
K08482	2181.0
K08481	0.0
K08480	0.0
K08485	5.0
K08484	5.0
K00464	0.0
K00467	0.0
K00466	0.0
K00461	0.0
K00460	0.0
K00463	0.0
K00462	0.0
K04509	0.0
K00469	0.0
K00468	0.0
K08645	0.0
K04744	6.0
K01518	0.0
K01519	0.0
K04748	0.0
K04749	1282.0
K01514	0.0
K01515	11700.0
K01512	7104.0
K01510	0.0
K14623	2554.0
K14626	0.0
K14627	0.0
K14628	0.0
K14629	0.0
K03918	0.0
K03919	3.0
K12372	4.0
K12373	52745.0
K12370	4.0
K12371	4.0
K02359	0.0
K02358	18926.0
K02351	0.0
K02352	0.0
K02355	36592.0
K02357	18911.0
K02356	18929.0
K13574	0.0
K13573	0.0
K13572	0.0
K13571	0.0
K13570	0.0
K12112	0.0
K12113	0.0
K12110	0.0
K12111	64.0
K07329	0.0
K07328	0.0
K07323	6.0
K07322	17752.0
K07321	671.0
K07320	6.0
K07327	0.0
K07326	0.0
K07325	0.0
K07324	0.0
K08163	3.0
K06180	49357.0
K06181	2594.0
K06182	4301.0
K06183	11812.0
K06186	6.0
K06187	18911.0
K06188	3024.0
K06189	6.0
K08359	3.0
K07589	0.0
K07588	8876.0
K07587	0.0
K07586	2432.0
K07585	0.0
K07584	8323.0
K07583	0.0
K07582	0.0
K07581	0.0
K07580	0.0
K11139	0.0
K05989	20646.0
K05988	0.0
K05985	1862.0
K05987	0.0
K05986	2181.0
K10843	0.0
K08354	3.0
K10844	0.0
K10848	0.0
K00673	2182.0
K00674	9306.0
K00675	2620.0
K00676	6347.0
K00677	13246.0
K06988	409.0
K06989	362.0
K08351	0.0
K06980	2187.0
K06981	0.0
K06982	0.0
K08350	4.0
K06984	0.0
K06985	0.0
K06986	0.0
K06987	3728.0
K02445	4449.0
K02444	2088.0
K00582	0.0
K00583	0.0
K00580	0.0
K02110	18009.0
K00586	0.0
K00587	0.0
K00584	2.0
K08921	0.0
K02441	5.0
K00588	11.0
K08922	0.0
K02440	4263.0
K00018	18564.0
K08923	0.0
K02443	2598.0
K00019	0.0
K02442	0.0
K08925	0.0
K08926	0.0
K08927	0.0
K03149	4364.0
K06604	0.0
K00015	0.0
K01989	6741.0
K00854	15215.0
K00855	3.0
K00856	0.0
K00857	1528.0
K00850	41469.0
K00851	2594.0
K00852	12535.0
K00853	2556.0
K00858	16726.0
K00859	18726.0
K01181	6881.0
K01180	0.0
K01183	3461.0
K01182	6939.0
K01185	8884.0
K01184	0.0
K01187	36590.0
K01188	16714.0
K02596	0.0
K13766	2.0
K13767	0.0
K13003	0.0
K13002	0.0
K13000	0.0
K02984	0.0
K02986	18911.0
K02987	0.0
K02636	0.0
K02982	17113.0
K02983	0.0
K02638	0.0
K02639	0.0
K02988	18540.0
K08298	56.0
K08299	0.0
K03583	6.0
K03582	5.0
K03581	10645.0
K03580	2186.0
K03587	8910.0
K03586	6.0
K03585	24302.0
K03584	18698.0
K03589	15479.0
K03588	23680.0
K01725	1.0
K01724	2181.0
K01727	17.0
K01726	3087.0
K01721	0.0
K01720	3.0
K01722	0.0
K13008	0.0
K01729	0.0
K01728	3.0
K09530	0.0
K09539	0.0
K02188	5312.0
K02189	5320.0
K02182	0.0
K02183	0.0
K03769	1738.0
K03768	25529.0
K03767	415.0
K03765	0.0
K03764	4.0
K03763	13140.0
K03762	32.0
K03761	0.0
K03760	1.0
K09457	2209.0
K09456	0.0
K09459	28.0
K09458	20905.0
K00602	45641.0
K13988	0.0
K13985	0.0
K09981	11.0
K09980	0.0
K09983	0.0
K09982	1.0
K09985	0.0
K09984	0.0
K09987	0.0
K09986	1.0
K09989	2172.0
K09988	2042.0
K12583	0.0
K12582	3.0
K12589	0.0
K11720	6.0
K09759	3018.0
K10985	0.0
K10984	209.0
K07468	0.0
K07469	1.0
K07464	6182.0
K07465	0.0
K07466	0.0
K07467	3409.0
K07460	16447.0
K07461	5128.0
K07462	18907.0
K07463	0.0
K10679	4368.0
K10678	0.0
K10671	0.0
K10670	2393.0
K10673	0.0
K10672	127.0
K10674	1.0
K10677	0.0
K10676	0.0
K08726	0.0
K08724	224.0
K08722	2063.0
K08723	0.0
K08720	0.0
K08721	0.0
K08728	408.0
K10187	0.0
K00119	0.0
K00118	2181.0
K00449	1.0
K00448	1.0
K00115	0.0
K00446	0.0
K00117	4363.0
K00116	2185.0
K00111	18066.0
K00442	0.0
K00113	4.0
K00112	4.0
K01539	0.0
K01531	4429.0
K04720	6660.0
K01533	21503.0
K01534	32299.0
K01535	0.0
K01537	20156.0
K14358	0.0
K14605	0.0
K14606	0.0
K00413	0.0
K10120	1.0
K05600	0.0
K05777	3.0
K03972	1.0
K03973	403.0
K03970	3.0
K03971	0.0
K03976	16717.0
K03977	18911.0
K03974	3.0
K03975	12749.0
K03978	16730.0
K03979	18911.0
K13378	8879.0
K02372	10418.0
K02371	14790.0
K02377	12886.0
K02379	2218.0
K03396	0.0
K03397	0.0
K03394	6652.0
K03395	0.0
K03392	0.0
K03393	0.0
K03390	8876.0
K03391	0.0
K03399	26.0
K03027	0.0
K12136	1.0
K12137	3.0
K06610	0.0
K12138	0.0
K12139	1.0
K11444	0.0
K11440	0.0
K11443	0.0
K11442	0.0
K00612	2183.0
K00613	28.0
K00610	13216.0
K00611	10077.0
K00616	5631.0
K00617	0.0
K00614	1.0
K00615	38142.0
K00619	3.0
K10863	0.0
K07874	0.0
K06234	0.0
K10240	0.0
K10241	0.0
K10242	0.0
K10243	0.0
K04110	0.0
K04113	0.0
K04112	0.0
K04115	0.0
K04114	0.0
K04117	0.0
K04116	0.0
K04118	0.0
K05517	3.0
K07705	117.0
K07704	147.0
K07707	1800.0
K07706	3051.0
K07701	0.0
K07700	3.0
K07703	0.0
K07702	3.0
K07709	0.0
K07708	5.0
K01955	23554.0
K13042	0.0
K09934	0.0
K09935	5802.0
K06216	2.0
K09937	0.0
K13745	1.0
K13746	0.0
K13747	16843.0
K13740	0.0
K13741	0.0
K13742	0.0
K06211	1803.0
K06212	32.0
K09933	0.0
K02618	4.0
K02619	8883.0
K02968	18536.0
K02966	0.0
K02967	18911.0
K02616	5.0
K02965	18911.0
K02962	0.0
K02611	4.0
K02613	4.0
K03569	25153.0
K03568	217.0
K03565	16497.0
K06218	0.0
K03567	3.0
K03566	4.0
K03561	30846.0
K03560	5.0
K03563	7472.0
K03562	5.0
K06430	0.0
K01709	2919.0
K01708	0.0
K01707	0.0
K01706	69.0
K01705	0.0
K01704	40652.0
K01703	41207.0
K01702	0.0
K14165	0.0
K14164	0.0
K14166	0.0
K14161	2181.0
K14160	0.0
K14162	2181.0
K05396	73.0
K03709	2773.0
K03708	1947.0
K08160	1.0
K03701	31797.0
K03700	5240.0
K03703	16347.0
K03702	18911.0
K03705	7849.0
K03704	12103.0
K03707	608.0
K03706	4739.0
K06289	0.0
K06288	0.0
K06283	5794.0
K06282	39.0
K06281	39.0
K06287	18499.0
K06286	410.0
K06285	1254.0
K06284	3574.0
K08161	413.0
K07540	0.0
K06438	4583.0
K06869	0.0
K06868	0.0
K06867	2189.0
K06866	4.0
K06865	0.0
K06864	7445.0
K06863	0.0
K06862	0.0
K06861	11356.0
K06860	0.0
K12659	0.0
K12658	2181.0
K07547	0.0
K07546	0.0
K15023	0.0
K15022	0.0
K15020	0.0
K15024	3969.0
K08700	0.0
K08162	1801.0
K07544	0.0
K00137	0.0
K00135	11.0
K00134	21506.0
K00133	18911.0
K00132	4.0
K00131	0.0
K00130	1802.0
K00139	0.0
K00138	0.0
K00429	0.0
K00428	11056.0
K00421	0.0
K00423	0.0
K00425	9326.0
K00427	0.0
K00426	9326.0
K14292	0.0
K14379	0.0
K14370	0.0
K14371	0.0
K14372	0.0
K14373	0.0
K14374	0.0
K14375	0.0
K09845	0.0
K14082	0.0
K14083	18.0
K14080	0.0
K14081	0.0
K14086	1799.0
K14087	1827.0
K14084	30.0
K14088	1827.0
K14089	1799.0
K01552	7807.0
K01551	1731.0
K01556	0.0
K01557	0.0
K01554	411.0
K01555	0.0
K04708	0.0
K03955	0.0
K13689	0.0
K13688	2475.0
K13683	0.0
K13685	4080.0
K13684	0.0
K13687	0.0
K13686	0.0
K14159	2.0
K02399	3.0
K02398	2068.0
K02395	2065.0
K02394	3.0
K02397	3877.0
K02396	7225.0
K02391	3.0
K02390	6615.0
K02393	3.0
K02392	10410.0
K13533	0.0
K13532	0.0
K13531	2.0
K13530	409.0
K01550	0.0
K05658	0.0
K14054	0.0
K02601	20641.0
K02970	18825.0
K05378	0.0
K12339	5.0
K14060	3.0
K11687	0.0
K11686	0.0
K11685	0.0
K11689	591.0
K11688	259.0
K08939	0.0
K03048	428.0
K03049	0.0
K13821	6554.0
K13820	0.0
K03042	0.0
K03043	18330.0
K03040	18102.0
K03041	0.0
K03046	18540.0
K03047	0.0
K03044	0.0
K03045	0.0
K00348	8880.0
K09847	0.0
K00692	0.0
K00638	4798.0
K00639	12404.0
K00693	0.0
K00634	11496.0
K00635	0.0
K00630	0.0
K00631	5.0
K00632	1083.0
K00633	1939.0
K00691	818.0
K00696	0.0
K00694	34.0
K00695	0.0
K10854	0.0
K07811	0.0
K07810	5.0
K07813	7519.0
K07812	28.0
K07814	2102.0
K07816	447.0
K00090	1.0
K00091	2237.0
K00094	395.0
K00096	2642.0
K00097	11674.0
K00098	0.0
K00099	18126.0
K10228	0.0
K10229	0.0
K12548	0.0
K10222	0.0
K10220	0.0
K10221	0.0
K10227	0.0
K05822	12.0
K01949	0.0
K01945	18906.0
K01947	1.0
K01946	0.0
K01941	2183.0
K01940	18297.0
K06357	0.0
K07729	20748.0
K07728	0.0
K07727	11670.0
K07726	2051.0
K07725	0.0
K07724	3.0
K07723	1265.0
K07722	2212.0
K07721	0.0
K07720	29911.0
K00899	510.0
K05824	0.0
K00891	20447.0
K00892	3.0
K00895	2184.0
K00897	1260.0
K08151	2593.0
K08153	410.0
K08154	3.0
K02948	18911.0
K02942	0.0
K02944	0.0
K05665	0.0
K02946	18911.0
K13793	0.0
K06352	0.0
K01769	0.0
K01768	4365.0
K01761	4.0
K01760	425.0
K01762	0.0
K09578	0.0
K01766	4.0
K08164	0.0
K02493	18540.0
K08166	0.0
K08167	5.0
K02496	4.0
K02497	0.0
K02494	6.0
K02495	28277.0
K02498	4.0
K02499	1685.0
K08168	0.0
K08169	0.0
K14415	1810.0
K14414	2185.0
K06881	18909.0
K00436	0.0
K06332	0.0
K12815	0.0
K12810	0.0
K06885	639.0
K00437	0.0
K06335	0.0
K06334	7530.0
K03547	5710.0
K03546	4137.0
K03545	22353.0
K03544	22101.0
K03543	11065.0
K06888	4342.0
K10941	0.0
K03549	2592.0
K03548	4.0
K10940	0.0
K02236	820.0
K02237	9239.0
K02234	0.0
K02232	5348.0
K02233	8399.0
K02230	2182.0
K02231	12649.0
K06359	0.0
K02238	15726.0
K02239	0.0
K03723	18068.0
K03722	3482.0
K03721	4.0
K03720	4.0
K03727	0.0
K03726	0.0
K03725	0.0
K03724	2191.0
K06358	0.0
K12673	0.0
K12679	0.0
K12678	0.0
K06410	4460.0
K11898	0.0
K11899	0.0
K11896	7.0
K11897	0.0
K11894	3.0
K11895	3.0
K11892	3.0
K11893	3.0
K11890	1.0
K11891	5.0
K08762	0.0
K08764	0.0
K08765	0.0
K10418	0.0
K11325	0.0
K11326	0.0
K11327	0.0
K11328	0.0
K11329	0.0
K00151	3.0
K00150	0.0
K00153	0.0
K00400	0.0
K00407	0.0
K00406	2182.0
K00405	2182.0
K00404	2181.0
K00158	409.0
K01342	0.0
K09388	0.0
K09386	0.0
K09384	1.0
K04094	3537.0
K04095	1809.0
K04096	18536.0
K04097	5.0
K04090	1.0
K04091	2187.0
K04092	0.0
K04093	0.0
K04098	0.0
K04099	0.0
K01578	0.0
K01579	13145.0
K01574	1.0
K01575	818.0
K01576	0.0
K01577	0.0
K01571	6137.0
K01572	16172.0
K01573	1.0
K02009	2843.0
K02008	24556.0
K02005	25292.0
K02004	131057.0
K02007	4218.0
K02006	34494.0
K02001	5.0
K02000	414.0
K02003	115123.0
K02002	417.0
K03065	0.0
K08952	0.0
K03060	9412.0
K13809	0.0
K10948	0.0
K09607	0.0
K06125	0.0
K04337	0.0
K06120	395.0
K06121	0.0
K04336	0.0
K01127	0.0
K09703	2.0
K00004	816.0
K14699	0.0
K09702	299.0
K14698	0.0
K05311	17.0
K13829	1.0
K10943	0.0
K07291	0.0
K07290	0.0
K10206	10140.0
K10202	1.0
K10208	0.0
K10209	1.0
K01966	0.0
K01965	0.0
K01964	0.0
K01963	6417.0
K01962	4774.0
K01961	22007.0
K01960	8873.0
K01969	1.0
K01968	1.0
K07749	2163.0
K07748	0.0
K07741	1212.0
K07740	0.0
K07743	0.0
K07742	7849.0
K07745	0.0
K07744	0.0
K07746	3.0
K01299	4261.0
K01295	2986.0
K01297	1832.0
K02922	0.0
K05603	0.0
K02921	0.0
K02926	18911.0
K05607	0.0
K02924	0.0
K05605	0.0
K02928	0.0
K02929	0.0
K00216	1.0
K00217	0.0
K00214	0.0
K00215	19431.0
K00213	0.0
K00210	0.0
K00211	0.0
K00218	0.0
K00219	35.0
K01035	0.0
K01034	1257.0
K04517	18894.0
K01740	33427.0
K01031	1.0
K01746	238.0
K01745	245.0
K01744	12385.0
K01749	5110.0
K01039	180.0
K04518	10540.0
K09591	0.0
K14129	0.0
K14128	0.0
K14121	0.0
K14120	0.0
K14123	0.0
K14122	0.0
K14125	0.0
K14124	0.0
K14127	0.0
K14126	0.0
K03521	15960.0
K03520	0.0
K03523	8990.0
K03522	16136.0
K03525	19064.0
K03524	19476.0
K03527	20760.0
K03526	18496.0
K03529	10027.0
K03528	5.0
K06338	0.0
K02217	11209.0
K03299	3286.0
K03298	5.0
K13472	0.0
K03293	2474.0
K03292	12234.0
K03291	1.0
K03290	0.0
K03297	4020.0
K03296	34920.0
K03295	9287.0
K03294	5984.0
K13009	0.0
K12690	0.0
K09743	0.0
K06022	0.0
K07190	0.0
K06021	0.0
K07192	3625.0
K06020	0.0
K06027	0.0
K06026	0.0
K09744	0.0
K07991	0.0
K08749	0.0
K09835	0.0
K09834	0.0
K10439	18430.0
K06351	0.0
K09833	0.0
K10925	0.0
K10924	0.0
K10927	0.0
K10926	0.0
K10923	0.0
K10922	0.0
K09629	0.0
K10697	0.0
K00179	4212.0
K00172	2690.0
K00171	1802.0
K00170	1858.0
K00177	11328.0
K00176	11328.0
K00175	23396.0
K00174	22541.0
K13478	0.0
K14338	0.0
K14339	0.0
K14335	0.0
K14337	0.0
K14330	0.0
K14331	0.0
K14333	0.0
K08918	0.0
K13479	1205.0
K04078	18536.0
K04079	18487.0
K04076	1254.0
K04077	18907.0
K04074	2466.0
K04075	18495.0
K04072	9595.0
K04073	0.0
K04070	5459.0
K04071	0.0
K14597	0.0
K13318	0.0
K08280	0.0
K13641	2393.0
K13640	28.0
K13643	34.0
K13642	0.0
K02027	90939.0
K02026	159626.0
K02025	169691.0
K02024	0.0
K02023	2279.0
K02022	5.0
K02021	0.0
K02020	5915.0
K02029	15039.0
K02028	13955.0
K03886	0.0
K03887	0.0
K03884	0.0
K03885	11881.0
K03881	0.0
K03888	0.0
K03889	0.0
K12998	0.0
K12999	0.0
K12992	2978.0
K12993	0.0
K12990	1798.0
K12991	0.0
K12996	419.0
K12997	408.0
K12994	0.0
K12995	0.0
K08979	0.0
K08978	14553.0
K03088	182115.0
K03089	6.0
K03086	23647.0
K03087	3.0
K08971	0.0
K08970	2181.0
K03082	2183.0
K03080	0.0
K08974	15025.0
K13868	0.0
K00918	460.0
K01553	0.0
K12214	0.0
K11646	0.0
K11645	0.0
K11641	0.0
K11640	0.0
K12736	0.0
K12733	0.0
K07507	11625.0
K07506	1.0
K07505	0.0
K07504	0.0
K07503	0.0
K07502	2990.0
K07501	2.0
K07500	0.0
K07509	0.0
K07508	0.0
K11422	0.0
K08698	0.0
K10773	19372.0
K10774	0.0
K14286	0.0
K10778	5.0
K14287	2.0
K00140	313.0
K05501	4.0
K01903	2190.0
K01902	2190.0
K01905	0.0
K01904	0.0
K01907	0.0
K01906	0.0
K01909	0.0
K01908	0.0
K14534	2452.0
K00147	18692.0
K07767	0.0
K07769	0.0
K07768	0.0
K06203	4.0
K06202	4.0
K09921	4.0
K09920	0.0
K09927	3979.0
K09024	1.0
K09022	813.0
K09023	2181.0
K09020	294.0
K09021	0.0
K02908	0.0
K02909	18917.0
K08218	8883.0
K08219	0.0
K02904	16730.0
K02906	18911.0
K02907	16514.0
K02902	18488.0
K00230	5.0
K00231	1.0
K00232	0.0
K08976	2181.0
K00234	0.0
K00239	12826.0
K06209	6563.0
K09928	2185.0
K01015	0.0
K01014	0.0
K01012	20135.0
K01011	5048.0
K01010	0.0
K08920	0.0
K14103	0.0
K14102	0.0
K14101	0.0
K14100	0.0
K14105	0.0
K14104	0.0
K14109	0.0
K14108	0.0
K06401	0.0
K00893	0.0
K13402	0.0
K12858	0.0
K03503	8878.0
K03502	14606.0
K03501	16730.0
K03500	12213.0
K08924	0.0
K02278	1313.0
K02279	2792.0
K12977	0.0
K02276	0.0
K02277	0.0
K02274	2181.0
K02275	2181.0
K13450	0.0
K13451	0.0
K13452	0.0
K13454	0.0
K13455	0.0
K12509	0.0
K12508	1.0
K12507	1.0
K12506	822.0
K12500	4.0
K12503	0.0
K05926	0.0
K09728	0.0
K14587	294.0
K06597	0.0
K06596	1.0
K06595	0.0
K06599	0.0
K06598	0.0
K07978	0.0
K07979	18448.0
K07976	0.0
K14585	0.0
K10907	12062.0
K10906	3.0
K10901	0.0
K10909	0.0
K10908	0.0
K09819	2591.0
K09818	409.0
K09817	16795.0
K09816	16794.0
K09815	16824.0
K06374	6366.0
K06373	6365.0
K09812	18704.0
K09811	18732.0
K09810	12860.0
K09724	0.0
K14582	0.0
K09721	0.0
K04058	2184.0
K04059	0.0
K04050	0.0
K04051	0.0
K04052	0.0
K04053	0.0
K04054	0.0
K04055	0.0
K04056	2181.0
K04057	0.0
K01047	0.0
K08975	0.0
K10015	0.0
K10014	0.0
K10017	0.0
K10016	0.0
K10011	7.0
K10010	897.0
K10013	0.0
K10012	1829.0
K10019	0.0
K10018	0.0
K13665	0.0
K13664	0.0
K13663	0.0
K13662	0.0
K13661	0.0
K13660	0.0
K13669	0.0
K13668	0.0
K07641	2181.0
K01466	132.0
K13590	0.0
K01464	3884.0
K01465	19194.0
K01462	24940.0
K01463	772.0
K01460	4.0
K01461	0.0
K13599	4.0
K13598	0.0
K01468	186.0
K01469	2181.0
K09251	0.0
K09252	1.0
K02041	2714.0
K02040	21554.0
K02043	0.0
K02045	815.0
K02044	2714.0
K02047	2996.0
K02046	2996.0
K02049	23733.0
K02048	3001.0
K05549	0.0
K05548	1.0
K06046	0.0
K03319	62.0
K03316	447.0
K03317	6.0
K03314	7.0
K03315	14387.0
K03312	3655.0
K03313	38.0
K03310	14442.0
K03311	2352.0
K12052	0.0
K02945	18184.0
K06162	0.0
K06163	0.0
K06160	0.0
K06161	0.0
K06166	0.0
K00359	2400.0
K06164	0.0
K06165	0.0
K06168	18126.0
K06169	2.0
K13020	0.0
K07158	0.0
K07159	0.0
K04835	4.0
K11621	0.0
K11991	4.0
K11622	0.0
K11996	2189.0
K11627	0.0
K11626	0.0
K11629	0.0
K11628	0.0
K07561	0.0
K07560	18906.0
K07563	0.0
K07562	0.0
K07565	0.0
K07564	0.0
K07567	21229.0
K07566	26810.0
K07569	0.0
K07568	27202.0
K09925	0.0
K11199	0.0
K11198	0.0
K11192	3.0
K11191	0.0
K11196	0.0
K11195	0.0
K11194	0.0
K02492	5922.0
K10713	0.0
K10710	832.0
K10711	1.0
K10716	3.0
K02490	5.0
K10714	0.0
K10715	0.0
K01929	18907.0
K01928	19612.0
K01923	17762.0
K01922	2591.0
K01921	19411.0
K01920	5.0
K01926	17697.0
K01925	18916.0
K01924	16726.0
K07789	2184.0
K07788	3.0
K07785	0.0
K07784	3.0
K07787	2187.0
K07786	0.0
K07781	0.0
K07783	4.0
K07782	0.0
K05835	1.0
K06355	0.0
K14661	0.0
K09844	0.0
K00782	419.0
K00783	18911.0
K00784	16169.0
K00785	0.0
K00786	3134.0
K00039	0.0
K00036	4615.0
K00037	0.0
K00034	402.0
K00035	0.0
K00032	0.0
K00033	5024.0
K00030	329.0
K00031	18116.0
K01259	33.0
K01258	14520.0
K01255	2246.0
K01256	2188.0
K01251	14950.0
K01250	2025.0
K01253	0.0
K01252	5.0
K09008	0.0
K09009	0.0
K09000	2181.0
K09001	9.0
K09002	3051.0
K09003	0.0
K09004	1.0
K09005	30.0
K09006	0.0
K09007	2183.0
K09846	0.0
K08234	3761.0
K00258	0.0
K00259	2656.0
K00252	1.0
K00253	1.0
K00256	0.0
K00257	12321.0
K00254	0.0
K00255	1.0
K01079	679.0
K01078	2181.0
K01071	410.0
K01070	5.0
K01073	0.0
K01077	13726.0
K01076	3440.0
K14472	0.0
K14471	0.0
K14470	0.0
K14475	28.0
K09841	0.0
K02788	4.0
K02782	0.0
K02783	775.0
K02781	512.0
K02786	4.0
K02787	0.0
K02784	4.0
K01060	3438.0
K01787	2477.0
K01786	5570.0
K01785	27618.0
K01784	29463.0
K01783	20306.0
K01782	4376.0
K01781	0.0
K01780	0.0
K01789	0.0
K01788	4853.0
K02526	368.0
K02527	11062.0
K02525	0.0
K02250	0.0
K02523	11062.0
K02520	18538.0
K02521	4.0
K02258	0.0
K02259	2181.0
K02528	18911.0
K02529	64440.0
K03781	10769.0
K03780	1073.0
K03783	15454.0
K03782	2187.0
K03785	4709.0
K03784	3208.0
K03787	12867.0
K03786	14210.0
K03789	7836.0
K03788	4.0
K10700	0.0
K00342	11064.0
K03124	0.0
K03120	0.0
K12527	1205.0
K12526	0.0
K12525	7.0
K12524	17758.0
K12523	0.0
K12522	0.0
K09789	8875.0
K09788	308.0
K09787	7820.0
K09786	1254.0
K09785	0.0
K09781	6.0
K09780	2.0
K10961	0.0
K10960	0.0
K10963	0.0
K10962	0.0
K10965	0.0
K10964	0.0
K10966	0.0
K09879	0.0
K06318	0.0
K06311	0.0
K06310	862.0
K06312	0.0
K06314	0.0
K06317	1813.0
K11389	0.0
K11386	0.0
K11387	0.0
K11384	2181.0
K11385	0.0
K11382	0.0
K11383	0.0
K11381	1.0
K11949	0.0
K10380	0.0
K04032	443.0
K04033	0.0
K04030	506.0
K04031	3865.0
K04036	0.0
K04037	0.0
K04034	7.0
K04035	294.0
K04038	0.0
K04039	0.0
K07046	2191.0
K07047	4674.0
K07044	7.0
K07045	5147.0
K07042	10035.0
K07043	13328.0
K07040	7181.0
K07041	0.0
K07048	324.0
K07049	0.0
K08664	0.0
K02584	4.0
K10039	2701.0
K10038	4.0
K10037	0.0
K10036	188.0
K04788	0.0
K04789	0.0
K04784	0.0
K04785	0.0
K04786	0.0
K04787	0.0
K04780	0.0
K04781	0.0
K04782	0.0
K04783	0.0
K13601	0.0
K13603	0.0
K13602	0.0
K13605	0.0
K13604	0.0
K13607	28.0
K02404	2075.0
K05783	0.0
K05782	1.0
K05781	0.0
K05780	0.0
K05787	4.0
K05786	2188.0
K05785	2184.0
K05784	0.0
K05789	1.0
K05788	6.0
K01442	16162.0
K01443	9906.0
K01444	233.0
K01446	408.0
K01447	14794.0
K01448	26039.0
K01449	5656.0
K14803	0.0
K02069	19.0
K05569	1980.0
K08008	0.0
K02063	5.0
K05566	1979.0
K05565	0.0
K05563	1.0
K05562	1.0
K05561	1.0
K02064	5.0
K03338	1859.0
K03339	0.0
K03330	0.0
K03331	0.0
K03332	11.0
K03333	0.0
K03335	3982.0
K03336	1801.0
K03337	1859.0
K12956	0.0
K12957	2182.0
K12954	0.0
K12955	0.0
K12952	0.0
K12953	0.0
K12950	0.0
K12951	0.0
K14733	0.0
K00109	0.0
K06148	19032.0
K06149	4.0
K06144	3.0
K06145	3.0
K06146	0.0
K06147	124765.0
K06141	0.0
K06142	29238.0
K06143	2.0
K11945	0.0
K08948	0.0
K08949	0.0
K00071	0.0
K14664	0.0
K13810	0.0
K14665	0.0
K03058	0.0
K11609	0.0
K11608	0.0
K14660	0.0
K11603	0.0
K11602	0.0
K11601	0.0
K11600	0.0
K11607	2185.0
K11606	2185.0
K11605	2185.0
K11604	2185.0
K10558	294.0
K10559	304.0
K10550	295.0
K10551	295.0
K10552	0.0
K10553	0.0
K10554	0.0
K10555	356.0
K10556	295.0
K10557	294.0
K03051	0.0
K03050	0.0
K07549	0.0
K07548	0.0
K07239	5.0
K07235	5.0
K07234	0.0
K07237	4.0
K07236	4.0
K07231	0.0
K07230	4.0
K07233	2.0
K07232	0.0
K02467	0.0
K05306	1815.0
K05305	2194.0
K05304	0.0
K05303	2181.0
K05301	0.0
K02565	3.0
K08644	0.0
K08646	0.0
K08641	4369.0
K08643	0.0
K08642	0.0
K12146	0.0
K00010	5325.0
K00011	0.0
K00012	18703.0
K00013	18896.0
K00014	22151.0
K00016	9787.0
K09065	0.0
K08252	0.0
K08253	0.0
K08256	0.0
K08255	0.0
K08258	0.0
K08259	0.0
K00274	2181.0
K00275	2188.0
K00276	0.0
K00270	0.0
K00271	0.0
K00272	0.0
K00273	0.0
K00278	15775.0
K00279	0.0
K12675	0.0
K01277	8875.0
K01274	0.0
K01273	7503.0
K01271	2910.0
K01270	22776.0
K01278	8879.0
K00906	7.0
K00904	822.0
K00903	5.0
K00901	4463.0
K13785	0.0
K00908	0.0
K11149	0.0
K01053	2181.0
K01051	3.0
K01057	4.0
K01056	18911.0
K01055	1.0
K01054	0.0
K01058	5.0
K02500	18898.0
K02501	18870.0
K02502	7800.0
K02503	18907.0
K02504	4.0
K02505	4.0
K02506	1.0
K02507	4.0
K02508	3.0
K02509	3.0
K00291	0.0
K13410	0.0
K13148	0.0
K13419	0.0
K05825	0.0
K03106	18911.0
K03105	0.0
K03101	20841.0
K03100	36547.0
K12541	0.0
K12540	0.0
K12543	0.0
K12542	0.0
K12545	0.0
K12544	0.0
K12547	0.0
K12546	0.0
K12549	0.0
K06080	3.0
K11018	0.0
K11019	0.0
K11016	0.0
K11017	0.0
K11014	0.0
K11015	0.0
K11012	0.0
K11013	0.0
K11010	0.0
K11011	0.0
K06333	5783.0
K06880	0.0
K06883	2181.0
K06882	0.0
K09857	2185.0
K06884	0.0
K06887	10.0
K06886	2182.0
K06889	31782.0
K10942	0.0
K09859	0.0
K09858	6.0
K10947	24219.0
K10946	0.0
K10945	0.0
K10944	0.0
K13284	0.0
K00483	5.0
K00481	1.0
K00480	0.0
K00486	0.0
K00485	0.0
K00484	4.0
K09901	4.0
K10929	0.0
K07684	4.0
K07685	4.0
K07686	3.0
K07687	3.0
K07681	0.0
K07688	0.0
K07689	3.0
K10928	0.0
K04018	0.0
K04019	447.0
K04014	60.0
K04015	119.0
K04016	4.0
K04017	0.0
K04013	32.0
K07060	0.0
K07061	0.0
K07062	2188.0
K07063	0.0
K07064	0.0
K07065	0.0
K07066	1798.0
K07067	1255.0
K07068	0.0
K07069	2210.0
K01121	0.0
K13629	0.0
K13628	2187.0
K13623	0.0
K13622	2181.0
K13620	0.0
K13626	4008.0
K08586	0.0
K08587	0.0
K01428	3980.0
K01429	3979.0
K01422	8876.0
K01423	6.0
K01420	8815.0
K01421	8505.0
K01426	4489.0
K01427	0.0
K01424	14558.0
K01425	11792.0
K08068	0.0
K07538	0.0
K13086	0.0
K13085	0.0
K07287	4.0
K07824	0.0
K07682	0.0
K02722	0.0
K12978	0.0
K12979	2.0
K12972	7.0
K12973	3.0
K12974	3.0
K12975	0.0
K12976	0.0
K07821	0.0
K07683	0.0
K14750	0.0
K14751	0.0
K14953	0.0
K12288	3.0
K12289	3.0
K12282	0.0
K12283	0.0
K12280	0.0
K12281	0.0
K12286	0.0
K12287	0.0
K12284	0.0
K12285	0.0
K11957	0.0
K11956	0.0
K11955	0.0
K11954	0.0
K11953	0.0
K11952	0.0
K11951	0.0
K11950	0.0
K11959	0.0
K11958	0.0
K13889	4.0
K13888	6.0
K11963	0.0
K07217	240.0
K07216	6886.0
K07215	2.0
K07214	3987.0
K07213	1527.0
K07212	0.0
K07219	55.0
K07218	0.0
K12150	3.0
K08689	0.0
K08688	0.0
K00402	0.0
K00401	0.0
K11994	0.0
K00152	0.0
K01043	0.0
K00154	2.0
K00157	0.0
K00156	8879.0
K10533	0.0
K10530	0.0
K10531	0.0
K10536	3119.0
K10537	295.0
K10535	0.0
K10538	0.0
K10539	295.0
K00073	63.0
K13934	0.0
K00076	460.0
K00077	18067.0
K00074	9982.0
K00075	16355.0
K00078	0.0
K00079	0.0
K02290	0.0
K02563	18907.0
K02292	0.0
K08966	0.0
K02294	0.0
K08278	0.0
K08279	0.0
K08274	0.0
K08275	0.0
K08276	4.0
K08277	0.0
K00298	815.0
K00299	2182.0
K00296	0.0
K00297	20878.0
K00294	1.0
K00292	0.0
K00293	0.0
K00290	14973.0
K07757	0.0
K12089	0.0
K01210	1.0
K01213	0.0
K01212	1828.0
K01215	409.0
K01214	0.0
K01217	0.0
K01216	0.0
K01219	0.0
K01218	2169.0
K02749	0.0
K02746	839.0
K02747	830.0
K02744	913.0
K02745	838.0
K02742	4.0
K00924	5588.0
K00925	21436.0
K00926	6485.0
K00927	18911.0
K00928	21173.0
K00929	12396.0
K12085	0.0
K02298	5.0
K02299	5.0
K02568	32.0
K02569	4.0
K02562	0.0
K02291	2182.0
K02560	4.0
K02293	0.0
K02566	2217.0
K02567	32.0
K02564	26544.0
K02297	5.0
K03169	36813.0
K03168	16767.0
K03163	0.0
K03162	0.0
K03167	0.0
K03166	0.0
K11038	0.0
K11039	0.0
K11030	0.0
K11031	0.0
K11032	0.0
K11033	0.0
K11034	0.0
K11035	0.0
K11036	0.0
K11037	0.0
K02546	0.0
K07668	2141.0
K07669	0.0
K07666	2186.0
K07667	11493.0
K07664	5.0
K07665	4763.0
K07662	4.0
K07663	2181.0
K07660	3.0
K07661	1.0
K03927	8076.0
K07008	6.0
K07009	2961.0
K07002	6.0
K07003	5456.0
K07000	5.0
K07001	13184.0
K07006	2184.0
K07007	21158.0
K07004	1.0
K07005	16975.0
K03921	0.0
K02956	18911.0
K09725	0.0
K09181	2187.0
K08599	0.0
K08598	0.0
K08591	20829.0
K08590	11118.0
K01156	192.0
K01154	20879.0
K01407	3.0
K01400	0.0
K01153	18410.0
K01150	411.0
K01151	16315.0
K01408	0.0
K01409	20108.0
K01158	0.0
K01159	13976.0
K05523	1.0
K05522	5.0
K05521	7575.0
K05520	13242.0
K05527	6.0
K05526	1.0
K05525	0.0
K05524	295.0
K05529	0.0
K14518	0.0
K14519	2181.0
K05949	0.0
K01754	8872.0
K05942	0.0
K01027	0.0
K02171	0.0
K02170	5.0
K02173	29.0
K02172	0.0
K01751	1714.0
K06416	1989.0
K06417	0.0
K06414	0.0
K06947	0.0
K03379	1.0
K03808	2189.0
K03809	2184.0
K03806	6.0
K06412	7337.0
K03804	4.0
K12296	408.0
K03802	14.0
K03803	9341.0
K06413	3.0
K10808	0.0
K06411	4131.0
K01028	296.0
K01029	1078.0
K11931	0.0
K11930	0.0
K11933	3.0
K11932	3.0
K11935	0.0
K11934	0.0
K11937	0.0
K11936	408.0
K11939	3.0
K11938	0.0
K10800	2181.0
K06419	14.0
K11929	0.0
K07271	5325.0
K07270	3.0
K07273	9690.0
K07272	408.0
K07275	5.0
K07274	3.0
K07277	11062.0
K07276	0.0
K07279	0.0
K07278	4.0
K10623	0.0
K02481	11058.0
K11520	0.0
K02480	0.0
K08170	1.0
K02485	3.0
K02484	9741.0
K02487	4.0
K08600	13858.0
K08603	0.0
K08602	3504.0
K08605	2.0
K08604	0.0
K09956	2182.0
K09957	0.0
K09954	2185.0
K09955	16005.0
K09952	46.0
K09953	0.0
K09950	0.0
K09951	5242.0
K09958	2181.0
K09959	0.0
K07495	15268.0
K07494	8.0
K07497	18512.0
K07496	2649.0
K07491	11151.0
K07490	3.0
K07493	2038.0
K07492	0.0
K07499	0.0
K07498	820.0
K11209	0.0
K11208	0.0
K11204	0.0
K11203	236.0
K11202	474.0
K11201	3.0
K11200	0.0
K00058	24944.0
K00059	39092.0
K00728	0.0
K00729	0.0
K00055	0.0
K00057	18912.0
K00050	2099.0
K00051	0.0
K00720	0.0
K00721	14881.0
K14424	0.0
K06033	0.0
K14189	0.0
K14188	413.0
K06364	0.0
K14187	8.0
K01239	1392.0
K01238	414.0
K01897	25009.0
K01232	550.0
K01895	5750.0
K01230	0.0
K01893	18508.0
K01236	0.0
K01235	409.0
K01890	18911.0
K02768	830.0
K02769	282.0
K02760	4136.0
K02761	3637.0
K02763	0.0
K02764	0.0
K02765	1046.0
K00948	23107.0
K00949	7847.0
K00942	19308.0
K00943	14638.0
K00940	12345.0
K00941	35163.0
K00946	19937.0
K00947	0.0
K00944	0.0
K00945	31467.0
K01097	0.0
K01096	5.0
K01095	8.0
K01093	3.0
K01092	13842.0
K01091	33909.0
K01090	14623.0
K03499	32061.0
K03498	24298.0
K03491	1747.0
K03490	1803.0
K03493	0.0
K03492	4.0
K03495	18881.0
K03497	41102.0
K03496	35931.0
K02817	0.0
K02814	0.0
K02815	0.0
K02810	1560.0
K02548	14921.0
K02549	2595.0
K02818	0.0
K02819	1871.0
K03637	3357.0
K03636	2186.0
K03147	17237.0
K03146	0.0
K08851	0.0
K06518	17214.0
K09729	1252.0
K06048	1.0
K06045	4362.0
K06044	0.0
K09727	0.0
K09726	0.0
K06041	11806.0
K09720	0.0
K09723	0.0
K06042	4539.0
K09897	4.0
K09896	4.0
K09895	5.0
K09894	4.0
K09893	4.0
K09892	4.0
K09891	4.0
K09890	4.0
K09899	4.0
K09898	4.0
K03622	0.0
K07648	4.0
K07649	3.0
K07398	0.0
K07399	3.0
K11056	0.0
K11057	0.0
K11054	0.0
K11055	0.0
K07640	4.0
K07393	2184.0
K07390	2187.0
K07391	18269.0
K07644	2186.0
K07645	2188.0
K07646	20666.0
K07647	0.0
K10896	0.0
K07024	49562.0
K07025	31407.0
K07026	0.0
K07027	12902.0
K07020	0.0
K07021	410.0
K07022	0.0
K07023	5458.0
K07028	0.0
K07029	34225.0
K10094	1.0
K01390	0.0
K01392	1.0
K01399	0.0
K02673	0.0
K05893	0.0
K05897	0.0
K05896	10031.0
K05895	2935.0
K05899	0.0
K05898	0.0
K00555	0.0
K00554	16304.0
K00557	6.0
K00556	8876.0
K00551	1.0
K00559	0.0
K00558	25446.0
K01170	0.0
K01173	1.0
K01174	2.0
K01175	2189.0
K01176	836.0
K01178	2181.0
K01179	16908.0
K14578	0.0
K14579	0.0
K08951	0.0
K08950	0.0
K08953	0.0
K03828	2185.0
K03829	0.0
K03820	11060.0
K03821	1.0
K03822	0.0
K03823	17478.0
K03824	5.0
K03825	297.0
K03826	5473.0
K03827	9871.0
K12248	0.0
K12246	0.0
K12247	0.0
K12242	0.0
K12243	0.0
K12240	0.0
K12241	0.0
K11919	0.0
K11918	0.0
K11913	0.0
K11912	0.0
K11911	3.0
K11910	3.0
K11917	0.0
K11916	0.0
K11915	0.0
K11914	0.0
K12068	3.0
K12069	0.0
K12062	3.0
K12063	3.0
K12060	3.0
K12061	3.0
K12066	3.0
K12067	3.0
K12064	0.0
K12065	3.0
K07259	8888.0
K07258	22627.0
K07253	0.0
K07251	3.0
K07250	3987.0
K07257	0.0
K07256	0.0
K07255	0.0
K07254	0.0
K05372	0.0
K05373	0.0
K05370	0.0
K05371	0.0
K05374	0.0
K05375	0.0
K09970	0.0
K09971	0.0
K09972	1.0
K09973	2185.0
K09974	2186.0
K09975	3.0
K09976	638.0
K09978	3.0
K09979	8876.0
K11261	2063.0
K11260	0.0
K11263	5.0
K11264	0.0
K10793	64.0
K10796	64.0
K10797	612.0
K10794	0.0
K10795	64.0
K00700	21909.0
K00701	0.0
K10798	0.0
K00703	18776.0
K00705	20657.0
K09828	0.0
K10133	0.0
K13053	3.0
K03192	2181.0
K00964	0.0
K00965	6850.0
K00966	3503.0
K00960	0.0
K00961	0.0
K00962	18911.0
K00963	5344.0
K00969	17430.0
K12681	0.0
K02703	0.0
K08364	0.0
K08365	4.0
K02706	0.0
K08363	1.0
K08361	0.0
K02708	0.0
K02709	0.0
K08368	0.0
K08369	7.0
K01615	983.0
K01617	0.0
K01616	0.0
K01611	1963.0
K01610	13194.0
K01613	13962.0
K01612	0.0
K01619	18677.0
K01618	0.0
K02834	18911.0
K02835	18911.0
K05281	0.0
K03619	0.0
K03618	0.0
K03617	16828.0
K03616	392.0
K03615	16535.0
K03614	15812.0
K03613	16273.0
K03612	15900.0
K03611	6.0
K03610	7302.0
K09705	2.0
K09704	3602.0
K09701	2182.0
K09700	0.0
K09709	0.0
K06391	2381.0
K06390	7178.0
K06393	6994.0
K06392	5380.0
K06395	1322.0
K06394	5084.0
K06397	6167.0
K06396	5814.0
K06399	6379.0
K06398	7192.0
K06435	0.0
K11078	0.0
K11079	0.0
K11074	0.0
K11075	0.0
K11076	0.0
K11077	0.0
K11070	7708.0
K11071	7709.0
K11072	9323.0
K11073	0.0
K06935	0.0
K06934	591.0
K06937	2182.0
K06936	0.0
K06931	0.0
K06930	0.0
K06933	0.0
K06932	0.0
K06939	0.0
K06938	1.0
K13381	0.0
K05916	2186.0
K05917	0.0
K05914	0.0
K05915	0.0
K05912	0.0
K05913	0.0
K05910	2.0
K05911	0.0
K05918	0.0
K05919	6916.0
K00392	0.0
K00390	2558.0
K00397	0.0
K00395	0.0
K00394	854.0
K01884	0.0
K00399	0.0
K01886	17872.0
K01376	0.0
K01372	12340.0
K09149	0.0
K09148	0.0
K01225	1252.0
K09145	1799.0
K09144	1798.0
K09147	0.0
K09146	0.0
K09141	0.0
K09140	0.0
K09143	0.0
K09142	0.0
K05709	0.0
K05708	0.0
K05879	5266.0
K05878	4859.0
K05875	3.0
K05874	3.0
K05877	3.0
K05876	0.0
K05873	3.0
K00579	0.0
K00578	0.0
K00577	0.0
K00575	11412.0
K00574	4485.0
K00573	2185.0
K00571	9568.0
K00570	0.0
K01118	1734.0
K01119	1167.0
K01157	0.0
K01112	3.0
K01113	2182.0
K04477	6151.0
K01114	0.0
K01115	0.0
K08087	0.0
K01315	0.0
K08085	1.0
K08084	3.0
K08083	2.0
K08082	2.0
K08081	0.0
K08080	0.0
K01152	0.0
K01401	0.0
K09826	0.0
K06344	0.0
K06345	0.0
K09822	2181.0
K06343	0.0
K10938	0.0
K06341	0.0
K10934	0.0
K10935	0.0
K10932	0.0
K11052	0.0
K10930	0.0
K06349	0.0
K11053	0.0
K10754	0.0
K01755	20490.0
K10200	908.0
K02132	0.0
K02137	0.0
K03840	3.0
K03841	6.0
K13028	0.0
K13799	0.0
K13798	0.0
K13795	0.0
K13794	0.0
K13021	0.0
K13792	0.0
K13791	0.0
K13790	0.0
K12268	0.0
K12269	0.0
K12262	2.0
K12263	0.0
K12264	0.0
K12265	0.0
K12266	0.0
K12267	26627.0
K01757	0.0
K12237	0.0
K13243	0.0
K13245	0.0
K13244	0.0
K13246	0.0
K03264	0.0
K03265	0.0
K03263	0.0
K03268	0.0
K03269	11062.0
K12415	0.0
K10211	1.0
K09918	0.0
K09919	0.0
K06720	1.0
K09913	2.0
K09910	4.0
K09911	4.0
K09916	5.0
K09917	4.0
K06726	878.0
K09915	2181.0
K11535	4.0
K11534	300.0
K11537	6.0
K11531	0.0
K11533	0.0
K11532	0.0
K11249	128.0
K11539	0.0
K00762	19994.0
K00763	7855.0
K00760	18947.0
K00761	16730.0
K00766	17215.0
K00767	13272.0
K00764	29952.0
K00765	18856.0
K00768	6786.0
K00769	4.0
K11059	0.0
K00186	0.0
K00187	0.0
K00184	2350.0
K00185	2238.0
K00183	406.0
K00180	13084.0
K00188	0.0
K00189	0.0
K10110	4496.0
K10111	0.0
K10112	8326.0
K10113	0.0
K10114	0.0
K10115	0.0
K10116	0.0
K10117	10107.0
K10118	12418.0
K10119	12062.0
K04641	0.0
K04643	0.0
K04642	0.0
K13282	14.0
K00988	0.0
K00989	3923.0
K00986	1346.0
K00984	1800.0
K00985	0.0
K00982	6.0
K00983	3682.0
K00980	1222.0
K00981	21097.0
K01585	11060.0
K01584	3.0
K01586	21524.0
K13498	8.0
K01580	9314.0
K01583	1512.0
K01582	2234.0
K13497	3983.0
K01589	2599.0
K01588	21087.0
K14941	0.0
K08347	0.0
K08348	3.0
K02720	0.0
K14949	0.0
K02723	0.0
K03459	0.0
K03458	4875.0
K03455	15424.0
K03457	626.0
K03451	338.0
K03981	7.0
K03980	3766.0
K02614	1961.0
K01639	8018.0
K01638	5.0
K01637	5.0
K01636	28.0
K01635	5.0
K01634	0.0
K01633	12726.0
K01632	0.0
K01631	0.0
K01630	2475.0
K02615	3.0
K02588	4064.0
K02589	3080.0
K02858	6.0
K02859	0.0
K14051	0.0
K14053	0.0
K14052	0.0
K02852	3.0
K02853	3.0
K02850	0.0
K02851	4.0
K14059	2754.0
K14058	6.0
K02586	1282.0
K02587	2534.0
K03679	0.0
K03671	28944.0
K03670	2181.0
K03673	7.0
K03672	1.0
K03675	4.0
K03674	4.0
K03677	0.0
K03676	2.0
K09761	18432.0
K09760	9961.0
K09763	0.0
K09762	7821.0
K09765	9004.0
K09764	1255.0
K09767	1290.0
K06006	3.0
K09769	4466.0
K09768	3313.0
K10353	0.0
K03187	3980.0
K03186	10804.0
K03185	5.0
K03184	3.0
K03183	24102.0
K03182	10744.0
K03181	5.0
K03189	3980.0
K03188	3980.0
K02715	0.0
K12455	0.0
K12454	2181.0
K12453	0.0
K12452	72.0
K12451	0.0
K07358	0.0
K07356	0.0
K07357	7.0
K07354	0.0
K07355	0.0
K07352	0.0
K07353	0.0
K07350	3.0
K07351	3.0
K06919	2648.0
K06918	4.0
K06917	7.0
K06916	5.0
K06915	2210.0
K06914	0.0
K06913	0.0
K06912	0.0
K06911	11096.0
K06910	1834.0
K08986	2.0
K08987	819.0
K08984	2182.0
K08985	0.0
K08982	4.0
K08983	0.0
K08980	0.0
K08981	31.0
K08988	0.0
K08989	1.0
K02252	0.0
K05934	5311.0
K05936	5311.0
K05937	0.0
K02253	0.0
K05939	4370.0
K00378	16407.0
K00375	8944.0
K00374	4.0
K00376	0.0
K00371	4.0
K00370	4.0
K00373	4.0
K00372	2183.0
K01358	22885.0
K09166	2181.0
K09165	0.0
K09164	0.0
K09163	1601.0
K09162	2182.0
K09161	3.0
K09160	5.0
K01354	2185.0
K01355	3.0
K01356	11733.0
K05601	2.0
K05851	4.0
K03807	0.0
K05606	1798.0
K02927	0.0
K05974	0.0
K03805	0.0
K05976	0.0
K00519	0.0
K00518	0.0
K03800	5269.0
K00511	0.0
K00510	0.0
K03801	8879.0
K00515	0.0
K00514	0.0
K00517	0.0
K05971	0.0
K03154	6332.0
K11147	0.0
K05581	0.0
K05580	0.0
K05583	0.0
K05582	0.0
K05585	0.0
K05584	0.0
K05587	0.0
K05586	0.0
K05589	6.0
K03150	18091.0
K03623	4.0
K03152	18099.0
K14200	0.0
K14201	0.0
K14202	0.0
K03621	18697.0
K14204	0.0
K14205	8.0
K01134	1798.0
K01135	0.0
K01136	4362.0
K01137	2181.0
K01130	12707.0
K01132	0.0
K01133	4038.0
K01138	10497.0
K01139	429.0
K02113	16887.0
K02112	19260.0
K02111	18434.0
K02446	2188.0
K02117	16457.0
K02116	1808.0
K02115	19261.0
K02114	19257.0
K02119	6894.0
K02118	17266.0
K02448	0.0
K01036	0.0
K03212	4.0
K13007	1.0
K13006	1.0
K13005	0.0
K13004	1799.0
K13001	0.0
K06404	3444.0
K01032	1.0
K06951	0.0
K03862	2.0
K03863	1.0
K06406	7192.0
K06957	4.0
K05020	64.0
K06400	4802.0
K06403	3444.0
K06954	2.0
K10814	0.0
K10817	0.0
K10816	0.0
K07136	3.0
K03242	0.0
K03243	0.0
K12202	0.0
K12203	0.0
K12206	0.0
K12207	0.0
K12204	0.0
K12205	0.0
K12208	0.0
K12209	0.0
K13919	395.0
K13918	0.0
K06214	0.0
K06215	4749.0
K09936	3962.0
K06217	18910.0
K09930	2182.0
K09931	0.0
K09932	2181.0
K06213	7595.0
K09938	0.0
K09939	8874.0
K11517	0.0
K06337	0.0
K13301	3.0
K00748	11062.0
K00745	408.0
K00743	0.0
K07165	2184.0
K07164	11085.0
K07167	0.0
K07166	7457.0
K07161	2.0
K07160	547.0
K07163	0.0
K07162	263.0
K07169	0.0
K07168	1.0
K06336	0.0
K01839	6609.0
K01838	1998.0
K01835	1545.0
K01834	46913.0
K01837	0.0
K01830	0.0
K00608	0.0
K02632	0.0
K02630	0.0
K02631	0.0
K08322	68.0
K08323	19.0
K08320	0.0
K08321	2475.0
K08326	0.0
K08324	0.0
K08325	7.0
K01659	5.0
K01658	17035.0
K02637	0.0
K01653	20863.0
K01652	27351.0
K01655	0.0
K01654	4057.0
K01657	17038.0
K02874	16730.0
K02875	0.0
K02876	18540.0
K02877	0.0
K02871	18617.0
K02873	0.0
K02878	18911.0
K02879	18911.0
K14070	0.0
K09749	6606.0
K09748	16359.0
K06023	19987.0
K09742	0.0
K09741	0.0
K09740	296.0
K09747	10021.0
K09746	0.0
K09745	0.0
K06024	9660.0
K03477	0.0
K03476	900.0
K03475	3419.0
K03474	11061.0
K03473	8880.0
K03472	3.0
K03471	2818.0
K03470	18512.0
K03478	1805.0
K02304	7320.0
K02305	0.0
K02302	824.0
K02303	0.0
K02300	5.0
K02301	2186.0
K03653	0.0
K03652	2386.0
K03651	4.0
K03650	18883.0
K03657	35798.0
K03656	6.0
K03655	32020.0
K03654	27102.0
K03658	1801.0
K12439	0.0
K12431	0.0
K12430	0.0
K12433	0.0
K12432	0.0
K12435	0.0
K12434	0.0
K12437	0.0
K12436	0.0
K06979	411.0
K06978	4075.0
K06971	1294.0
K06970	4.0
K06973	17813.0
K06972	4358.0
K06975	11714.0
K06974	0.0
K06977	2.0
K06976	1802.0
K07082	16266.0
K07083	8872.0
K07080	3814.0
K07081	2.0
K07086	0.0
K07087	0.0
K07084	60.0
K07085	17767.0
K07088	17795.0
K07089	5996.0
K01317	0.0
K11162	0.0
K11163	0.0
K11161	0.0
K11168	0.0
K00356	2.0
K00355	2.0
K00354	0.0
K00353	0.0
K00351	8880.0
K00350	8880.0
K05952	4.0
K05953	0.0
K05951	0.0
K05956	0.0
K05957	0.0
K00358	27.0
K00689	408.0
K00688	23807.0
K00681	2934.0
K00680	19809.0
K00683	0.0
K00685	2182.0
K00684	2187.0
K00687	410.0
K00686	0.0
K05831	0.0
K05830	0.0
K05833	6800.0
K05832	5969.0
K05834	1.0
K05837	18685.0
K05836	5.0
K05839	3.0
K05838	4.0
K07677	3.0
K00533	2988.0
K00532	15.0
K00531	0.0
K00530	0.0
K00537	20595.0
K00536	0.0
K00535	0.0
K00534	0.0
K00539	0.0
K00538	0.0
K11029	0.0
K14260	1708.0
K14261	0.0
K14266	0.0
K14267	2.0
K14268	0.0
K14269	0.0
K01337	0.0
K01338	19405.0
K02683	0.0
K02682	4.0
K02681	1.0
K02680	4.0
K02687	18655.0
K02686	4.0
K02685	0.0
K02689	0.0
K02688	13.0
K00824	1866.0
K00827	0.0
K00826	20887.0
K00821	16476.0
K00820	20548.0
K00823	2.0
K00822	0.0
K00829	0.0
K00828	0.0
K01488	1461.0
K01489	16704.0
K01484	1.0
K01485	2397.0
K01486	3551.0
K01487	3449.0
K01480	14221.0
K01481	0.0
K01482	30.0
K01483	1.0
K02469	25267.0
K02468	0.0
K02466	0.0
K02465	0.0
K02464	3.0
K02463	1.0
K02462	5.0
K02461	5.0
K02460	5.0
K08969	0.0
K13061	0.0
K13060	0.0
K13063	0.0
K13062	0.0
K13069	0.0
K08964	0.0
K06363	0.0
K03079	729.0
K06342	0.0
K03078	0.0
K13289	0.0
K13288	6.0
K13285	0.0
K13287	0.0
K13286	0.0
K13281	1252.0
K13280	3266.0
K13283	0.0
K00054	411.0
K04496	0.0
K05369	0.0
K05368	7.0
K03228	2184.0
K03229	2184.0
K00052	18252.0
K03222	2184.0
K03223	2181.0
K03220	0.0
K03221	0.0
K03226	2184.0
K03227	2184.0
K03224	2184.0
K03225	3.0
K09482	0.0
K09483	1.0
K13836	0.0
K12228	0.0
K05360	0.0
K12224	0.0
K12225	0.0
K12226	0.0
K12227	0.0
K12220	0.0
K05363	622.0
K12222	0.0
K12223	0.0
K08681	4721.0
K08680	414.0
K08683	0.0
K08682	3.0
K08685	0.0
K08684	0.0
K08687	0.0
K08686	0.0
K11755	25381.0
K11754	40998.0
K11751	8.0
K11750	3.0
K11753	37362.0
K11752	19185.0
K02407	3932.0
K13938	3.0
K13936	0.0
K13935	0.0
K02406	10520.0
K13933	0.0
K13932	0.0
K13931	0.0
K13930	0.0
K12088	0.0
K12081	0.0
K12082	0.0
K12083	0.0
K12084	0.0
K12086	0.0
K12087	0.0
K09611	0.0
K09612	0.0
K04940	0.0
K10085	0.0
K05394	0.0
K05395	0.0
K06340	0.0
K13043	3.0
K07149	2337.0
K07148	8878.0
K07147	2184.0
K07146	415.0
K07145	2.0
K07144	0.0
K07143	0.0
K07142	0.0
K07141	2114.0
K07140	5.0
K10156	0.0
K10150	0.0
K10620	0.0
K10621	0.0
K14028	0.0
K14029	0.0
K01817	16804.0
K01816	2186.0
K01815	11178.0
K01814	18896.0
K01813	2522.0
K01812	17403.0
K01811	22145.0
K01810	19170.0
K01819	4.0
K01818	1154.0
K14580	0.0
K05379	0.0
K08304	4.0
K08305	6.0
K08306	4.0
K08307	8879.0
K08300	6.0
K08301	16797.0
K08302	990.0
K08303	35132.0
K08308	3.0
K08309	2436.0
K14671	0.0
K14670	0.0
K14673	0.0
K14672	0.0
K01673	2264.0
K01672	0.0
K01671	0.0
K01677	7225.0
K01676	8880.0
K01674	3.0
K01679	2378.0
K01678	6471.0
K02899	18540.0
K02896	0.0
K02897	11108.0
K02895	18911.0
K02892	18911.0
K02890	18911.0
K10811	0.0
K02096	0.0
K02097	0.0
K02094	0.0
K02095	0.0
K02092	0.0
K02093	0.0
K02099	7918.0
K03411	6244.0
K03410	6615.0
K03413	11012.0
K03412	6026.0
K03415	1664.0
K03414	3.0
K03417	5.0
K03416	0.0
K03418	0.0
K05376	0.0
K02320	0.0
K02322	0.0
K02323	0.0
K05377	0.0
K13542	12122.0
K13543	0.0
K13540	0.0
K13541	0.0
K12145	1.0
K12144	1.0
K12147	0.0
K12410	20353.0
K12141	8875.0
K12140	8875.0
K12143	29.0
K12142	1.0
K12149	3.0
K12148	3.0
K07312	3.0
K07313	2980.0
K07310	28.0
K07311	1.0
K07316	1433.0
K07317	0.0
K07314	0.0
K07315	2476.0
K07318	29.0
K07319	2990.0
K03936	0.0
K03425	0.0
K03426	14149.0
K03427	27236.0
K03420	0.0
K03421	0.0
K03422	0.0
K03423	0.0
K03756	1.0
K03757	0.0
K03206	0.0
K03755	0.0
K11144	691.0
K11145	7816.0
K05972	0.0
K05973	0.0
K03752	2192.0
K05978	0.0
K05979	3.0
K03753	363.0
K00331	11064.0
K00330	11064.0
K00333	2184.0
K00332	2184.0
K00335	8835.0
K00334	10023.0
K00337	11064.0
K00336	14036.0
K00339	11064.0
K00338	11064.0
K03751	0.0
K06953	0.0
K06952	5.0
K06407	7195.0
K06950	35470.0
K10819	5.0
K06956	302.0
K06955	0.0
K06402	4020.0
K10815	0.0
K06959	18906.0
K06958	7851.0
K06409	12467.0
K06408	2579.0
K09129	0.0
K09128	87.0
K09123	87.0
K09122	0.0
K09121	6641.0
K09120	0.0
K09127	0.0
K09126	0.0
K09125	8.0
K09124	0.0
K01233	0.0
K05819	1.0
K05818	0.0
K01896	0.0
K05813	6112.0
K05812	3.0
K05811	3.0
K05810	8953.0
K05817	0.0
K05816	4.0
K05815	1878.0
K05814	99.0
K01894	2186.0
K01892	18911.0
K01234	805.0
K01144	11247.0
K01146	3.0
K01141	4.0
K01416	0.0
K11434	0.0
K01415	0.0
K06354	0.0
K01414	2187.0
K09836	0.0
K01318	0.0
K01319	0.0
K01312	0.0
K06350	0.0
K02669	15130.0
K02668	2.0
K02665	2.0
K02664	4.0
K02667	2.0
K02666	2.0
K02661	0.0
K02660	1.0
K02663	19.0
K02662	5379.0
K00809	0.0
K00808	0.0
K00806	18910.0
K00805	8232.0
K00804	0.0
K00803	88.0
K00802	0.0
K00801	2181.0
K00800	17109.0
K10921	0.0
K02409	4468.0
K02408	6618.0
K02401	5806.0
K02400	6247.0
K02403	3.0
K02402	3.0
K02405	6626.0
K05364	4963.0
K05367	2185.0
K05366	42347.0
K10210	1.0
K10216	0.0
K13049	1800.0
K13048	0.0
K13739	0.0
K10215	0.0
K06122	0.0
K13735	3.0
K13734	0.0
K13041	3.0
K13040	3.0
K13731	0.0
K13730	0.0
K13733	0.0
K13732	0.0
K04516	9283.0
K03204	0.0
K03205	17242.0
K03207	0.0
K03200	0.0
K03201	0.0
K03202	0.0
K03203	0.0
K03208	0.0
K03758	879.0
K03759	0.0
K09469	0.0
K09461	0.0
K06204	6.0
K00178	0.0
K13950	0.0
K13953	410.0
K13955	0.0
K13954	3350.0
K10920	0.0
K06324	0.0
K11777	395.0
K11779	0.0
K11778	0.0
K06325	0.0
K12600	0.0
K07432	0.0
K07430	0.0
K06326	0.0
K07128	0.0
K07121	5.0
K07120	5.0
K07123	2182.0
K07122	4.0
K07125	0.0
K07124	8953.0
K07127	2183.0
K07126	2634.0
K01870	18911.0
K01873	20709.0
K01872	18911.0
K01875	18913.0
K01874	20737.0
K01876	19310.0
K01879	446.0
K01878	446.0
K06321	0.0
K00476	0.0
K00477	0.0
K00474	0.0
K00472	0.0
K00470	0.0
K00471	0.0
K00478	0.0
K00479	0.0
K04775	0.0
K04774	5.0
K04777	0.0
K04776	0.0
K04771	2181.0
K04770	4.0
K04773	13342.0
K04772	2185.0
K04779	0.0
K04778	0.0
K14657	0.0
K14656	0.0
K14654	0.0
K14653	0.0
K14652	28259.0
K14659	0.0
K14658	0.0
K14386	0.0
K09926	0.0
K01699	0.0
K01698	6429.0
K01695	17403.0
K01697	1.0
K01696	17702.0
K01690	4.0
K01693	10018.0
K01692	1439.0
K07227	0.0
K03439	18879.0
K03438	24144.0
K13380	0.0
K03928	33.0
K03925	7033.0
K03924	31628.0
K03431	11459.0
K03926	2184.0
K03437	16712.0
K03436	10811.0
K03435	3.0
K03434	0.0
K02348	803.0
K02342	19298.0
K02343	18540.0
K02340	18450.0
K02341	18907.0
K02346	14799.0
K02347	2184.0
K02344	4.0
K02345	3.0
K03697	2577.0
K03696	18951.0
K03695	18900.0
K03694	5.0
K03693	410.0
K03692	0.0
K03690	5.0
K03699	17436.0
K03698	7381.0
K13566	0.0
K12164	0.0
K07338	0.0
K07339	449.0
K07334	32.0
K07335	10026.0
K07336	2181.0
K07337	3.0
K07330	0.0
K07331	0.0
K07332	0.0
K07333	0.0
K09695	2181.0
K09694	2181.0
K09697	503.0
K09696	501.0
K09691	9305.0
K09690	7133.0
K09693	408.0
K09692	492.0
K09699	2.0
K09698	438.0
K07590	1721.0
K07591	0.0
K07592	0.0
K05998	0.0
K05999	0.0
K05996	0.0
K05997	3.0
K05994	0.0
K05995	11265.0
K05993	2648.0
K05991	0.0
K10837	0.0
K00319	0.0
K00318	1.0
K00648	19950.0
K02545	0.0
K00645	19947.0
K00311	2.0
K00646	0.0
K00317	0.0
K00316	0.0
K00643	0.0
K00314	0.0
K02547	480.0
K06429	0.0
K06428	0.0
K06427	0.0
K02812	0.0
K06425	0.0
K06424	0.0
K06423	1254.0
K06422	0.0
K06421	0.0
K02813	0.0
K02930	0.0
K03815	0.0
K05612	0.0
K03367	413.0
K03366	1227.0
K03812	3.0
K03635	2187.0
K03634	6.0
K03631	18536.0
K05969	0.0
K03630	19688.0
K03633	4.0
K03632	4.0
K01998	11267.0
K01999	11979.0
K01992	43280.0
K01993	22129.0
K01990	76493.0
K01991	13248.0
K01996	12518.0
K01997	12528.0
K01994	14.0
K01995	12578.0
K03148	1287.0
K03639	4425.0
K05692	0.0
K03638	0.0
K00869	411.0
K00868	5922.0
K00861	0.0
K00860	2481.0
K00863	529.0
K00862	0.0
K00865	7229.0
K00864	12442.0
K00867	414.0
K00866	0.0
K01192	16966.0
K01190	65211.0
K01191	11488.0
K01197	85.0
K01194	4.0
K01195	3605.0
K01198	3036.0
K01199	0.0
K00656	26080.0
K00657	11438.0
K00306	0.0
K14591	0.0
K00300	0.0
K00653	0.0
K13715	0.0
K13713	0.0
K00650	0.0
K00651	7625.0
K14596	0.0
K02647	13967.0
K14598	0.0
K02643	0.0
K02642	0.0
K02641	0.0
K02640	0.0
K03594	9396.0
K03595	16730.0
K03596	18540.0
K03597	4.0
K03590	12724.0
K03591	4.0
K03592	217.0
K03593	11063.0
K03598	4.0
K03599	6.0
K01736	18907.0
K01737	12345.0
K01734	11992.0
K01735	19293.0
K01732	0.0
K01733	19354.0
K01730	1798.0
K01731	0.0
K06049	0.0
K01738	25761.0
K01739	2595.0
K11809	0.0
K05343	400.0
K02422	8012.0
K02421	5806.0
K05340	411.0
K02427	6.0
K05346	51.0
K02425	3.0
K02424	0.0
K05349	51050.0
K02428	11090.0
K03770	11062.0
K03771	11065.0
K03772	2187.0
K03773	8882.0
K03774	61.0
K03775	8881.0
K03776	4.0
K03777	4.0
K03778	15311.0
K03779	810.0
K09722	0.0
K08174	0.0
K14114	0.0
K13979	2181.0
K13237	0.0
K14440	0.0
K09992	3979.0
K09990	1.0
K09991	0.0
K09996	0.0
K09997	4.0
K09994	0.0
K14110	0.0
K09998	4.0
K09999	4.0
K14111	0.0
K14113	0.0
K14449	0.0
K10213	1.0
K14118	0.0
K11711	451.0
K11710	0.0
K11712	693.0
K11717	30737.0
K11719	6.0
K06857	0.0
K10440	14430.0
K10441	13494.0
K07103	0.0
K07102	2182.0
K07101	1.0
K07100	0.0
K07107	26010.0
K07106	492.0
K07105	4502.0
K07456	16692.0
K07459	7.0
K07458	2390.0
K07109	4.0
K07108	0.0
K10198	0.0
K10199	0.0
K10190	8410.0
K10191	0.0
K10192	928.0
K10193	18.0
K10194	76.0
K10195	0.0
K10196	0.0
K10197	0.0
K15013	0.0
K01858	297.0
K15016	0.0
K15017	0.0
K01853	0.0
K01852	0.0
K01851	0.0
K01850	34.0
K01857	1.0
K01856	0.0
K01854	17481.0
K07539	0.0
K08478	3.0
K08479	0.0
K08476	3.0
K08477	0.0
K08475	3.0
K00450	0.0
K00451	0.0
K00452	0.0
K00453	0.0
K00455	3.0
K00456	0.0
K00457	0.0
K00106	0.0
K00459	2.0
K00104	5760.0
K00105	2.0
K00102	0.0
K00103	0.0
K00100	27179.0
K00101	1.0
K01509	0.0
K04759	25529.0
K04758	22125.0
K04757	1294.0
K01504	0.0
K04755	7.0
K04754	6.0
K04753	6.0
K04752	5.0
K04751	8478.0
K01502	2182.0
K14631	0.0
K05359	0.0
K14632	0.0
K07536	0.0
K12080	0.0
K02364	0.0
K12369	32.0
K02361	8.0
K02362	0.0
K02363	5.0
K13509	0.0
K13503	0.0
K13500	0.0
K12109	0.0
K12108	0.0
K12101	0.0
K12100	0.0
K12103	0.0
K12102	0.0
K12105	0.0
K12104	0.0
K12107	0.0
K12106	0.0
K11023	0.0
K03014	0.0
K08906	0.0
K08904	0.0
K08900	0.0
K06223	11742.0
K06199	10097.0
K06198	410.0
K06197	0.0
K06196	4337.0
K06194	8880.0
K06193	2597.0
K06192	2185.0
K06191	410.0
K06190	6.0
K11104	2636.0
K11105	10356.0
K11106	0.0
K11107	4.0
K11102	4.0
K11103	2186.0
K07862	94.0
K00666	5618.0
K00663	0.0
K00662	2010.0
K00661	19039.0
K00660	2181.0
K06997	18907.0
K06996	2182.0
K06995	5.0
K10852	19.0
K06993	0.0
K06992	1.0
K06991	0.0
K06990	4.0
K11050	0.0
K06999	2593.0
K06998	2557.0
K05338	2.0
K11051	0.0
K06441	0.0
K06440	0.0
K06443	0.0
K06442	9820.0
K06445	5.0
K06447	1.0
K06446	28.0
K06309	0.0
K05686	0.0
K02655	2.0
K07392	0.0
K00595	8958.0
K00594	0.0
K00596	0.0
K00599	38792.0
K00598	2.0
K02657	1.0
K07642	5.0
K07643	0.0
K07396	3.0
K07397	11.0
K07394	5.0
K07395	1.0
K04102	0.0
K04103	4.0
K04100	0.0
K04101	0.0
K04107	0.0
K04105	0.0
K04108	0.0
K04109	0.0
K07716	0.0
K07717	249.0
K07714	2181.0
K07715	3.0
K07712	2186.0
K07713	3.0
K07710	2.0
K07711	3.0
K07718	30930.0
K07719	258.0
K00843	0.0
K00842	0.0
K00841	410.0
K00840	1.0
K00847	19752.0
K00846	0.0
K00845	37948.0
K00844	28.0
K00849	16281.0
K00848	3393.0
K06302	0.0
K13771	2186.0
K13770	2.0
K13772	0.0
K13775	0.0
K13774	1.0
K13777	0.0
K13776	1.0
K13779	0.0
K13778	0.0
K02621	11700.0
K02992	18911.0
K02623	0.0
K08286	0.0
K08281	15.0
K02996	18102.0
K02995	0.0
K02994	18911.0
K02629	0.0
K02628	0.0
K08289	11061.0
K08288	0.0
K03578	2187.0
K03579	2185.0
K03576	2187.0
K03577	1806.0
K03574	21449.0
K03575	13837.0
K03572	18878.0
K03573	4.0
K03570	18904.0
K03571	6360.0
K01710	31383.0
K01711	13822.0
K01712	244.0
K01713	0.0
K01714	28108.0
K01715	4561.0
K01716	4.0
K01718	1.0
K01719	8881.0
K03081	2.0
K02199	5.0
K02198	32.0
K14170	16425.0
K02193	4.0
K02192	48.0
K02191	26.0
K02190	4503.0
K02197	32.0
K02196	1.0
K02195	32.0
K02194	32.0
K03718	8883.0
K03719	2662.0
K03712	10228.0
K03713	410.0
K03710	9858.0
K03711	22460.0
K03716	3957.0
K03717	2184.0
K03715	0.0
K07129	0.0
K00045	0.0
K13995	0.0
K13994	0.0
K13991	0.0
K13990	8872.0
K13993	14844.0
K13992	0.0
K06298	4673.0
K06299	0.0
K06294	0.0
K06295	3871.0
K06296	1256.0
K06297	1280.0
K06290	0.0
K06291	0.0
K06292	0.0
K06293	0.0
K12743	0.0
K00248	5694.0
K06426	14.0
K11739	0.0
K11738	0.0
K11733	4.0
K11732	0.0
K11731	0.0
K11737	5.0
K11736	0.0
K11735	0.0
K11734	0.0
K06870	0.0
K06871	20185.0
K06872	14031.0
K06873	0.0
K06874	0.0
K06875	0.0
K06876	2181.0
K06877	1798.0
K06878	2609.0
K06879	5.0
K07478	20723.0
K12645	0.0
K07479	4.0
K07473	6514.0
K07472	0.0
K07471	0.0
K07470	0.0
K07477	0.0
K07476	0.0
K07474	842.0
K15038	0.0
K15039	0.0
K15034	0.0
K15036	2.0
K15037	0.0
K08738	0.0
K06420	0.0
K00128	11869.0
K00129	0.0
K00438	0.0
K00432	4110.0
K00433	4389.0
K00122	1.0
K00123	2247.0
K00124	37.0
K00125	0.0
K00126	0.0
K00127	34.0
K08973	2.0
K14348	0.0
K14347	0.0
K14340	0.0
K08972	33.0
K01525	6.0
K01524	22115.0
K01523	1166.0
K01521	0.0
K01520	19812.0
K01529	1254.0
K08977	0.0
K03969	1311.0
K08929	0.0
K02388	6618.0
K02389	6609.0
K02386	3.0
K02387	6618.0
K02384	0.0
K02385	5806.0
K02382	0.0
K02380	7.0
K02381	0.0
K05386	0.0
K13524	0.0
K13525	0.0
K13527	0.0
K13520	0.0
K13522	0.0
K13529	2181.0
K03385	32.0
K03384	0.0
K03387	9285.0
K03386	11765.0
K03381	0.0
K03380	0.0
K03383	0.0
K03382	3000.0
K03389	8904.0
K03388	8889.0
K05356	0.0
K12344	0.0
K12343	0.0
K12342	0.0
K12341	0.0
K12340	8882.0
K02430	3.0
K12349	0.0
K05351	0.0
K11694	0.0
K11695	0.0
K11690	3499.0
K05352	0.0
K11693	0.0
K08928	0.0
K03433	0.0
K13832	0.0
K03039	0.0
K03432	0.0
K06607	0.0
K06606	28.0
K06605	0.0
K03430	2007.0
K06603	1255.0
K06602	0.0
K06601	0.0
K06600	0.0
K05358	1.0
K06609	0.0
K06608	57.0
K03923	6.0
K03922	0.0
K11472	0.0
K11473	2186.0
K11474	0.0
K11475	1.0
K11476	0.0
K11477	0.0
K00601	0.0
K00600	18540.0
K00603	250.0
K03746	5.0
K00605	12983.0
K00604	18911.0
K00607	0.0
K00606	13345.0
K00609	18612.0
K03741	5137.0
K03740	413.0
K03743	788.0
K10873	0.0
K03214	4.0
K14068	0.0
K13317	0.0
K06360	0.0
K14069	0.0
K08078	0.0
K09650	0.0
K06361	0.0
K07802	0.0
K07803	0.0
K07800	0.0
K07801	0.0
K07806	3.0
K07807	0.0
K07804	0.0
K07805	0.0
K06362	0.0
K01172	0.0
K10257	0.0
K10255	2181.0
K10254	6848.0
K10253	0.0
K10918	0.0
K04128	0.0
K01958	3304.0
K01959	0.0
K01956	18579.0
K01957	0.0
K04126	0.0
K04127	0.0
K01952	21921.0
K01953	16097.0
K01950	18491.0
K01951	20723.0
K07730	0.0
K07731	0.0
K07732	0.0
K07733	8.0
K07734	0.0
K07735	2190.0
K07736	8383.0
K07737	31992.0
K07738	9413.0
K07739	28.0
K06365	0.0
K06366	0.0
K06367	0.0
K10910	0.0
K10911	0.0
K04382	0.0
K10775	0.0
K02609	4.0
K02979	0.0
K02978	0.0
K06368	0.0
K02975	0.0
K02974	0.0
K02977	0.0
K02976	0.0
K03558	7.0
K03559	24151.0
K03550	18516.0
K03551	18911.0
K03552	0.0
K03553	20709.0
K03554	4.0
K03555	18879.0
K03556	3312.0
K03557	6.0
K01778	18388.0
K01779	1483.0
K06369	0.0
K01772	443.0
K01770	18121.0
K01771	0.0
K01776	18318.0
K01777	64.0
K01774	0.0
K01775	21192.0
K05385	0.0
K05384	0.0
K05383	0.0
K05382	0.0
K05381	0.0
K08159	4.0
K14153	5.0
K14154	0.0
K14155	19055.0
K08152	815.0
K08156	9290.0
K08076	0.0
K12809	0.0
K05297	2.0
K03734	26201.0
K03735	718.0
K03736	718.0
K03737	17085.0
K03731	0.0
K03732	5.0
K03733	11291.0
K03738	5.0
K03739	413.0
K08139	0.0
K06994	1.0
K12660	0.0
K12661	0.0
K07450	0.0
K08719	0.0
K08717	0.0
K08715	0.0
K08714	0.0
K08713	0.0
K08710	0.0
K11311	0.0
K11312	0.0
K00141	1.0
K00146	3.0
K00411	0.0
K00412	0.0
K00145	36735.0
K00148	0.0
K14367	0.0
K14366	0.0
K08954	0.0
K08384	11995.0
K14369	0.0
K14368	0.0
K14091	1799.0
K14090	1827.0
K14093	0.0
K14092	0.0
K14095	0.0
K14094	0.0
K14097	0.0
K14096	0.0
K14099	0.0
K14098	0.0
K02848	3.0
K01541	0.0
K04712	0.0
K04711	0.0
K01545	0.0
K01547	13942.0
K01546	13944.0
K01548	13901.0
K04719	0.0
K04718	0.0
K02018	8259.0
K02019	2681.0
K02016	23836.0
K02017	2189.0
K02014	42408.0
K02015	29640.0
K02012	8024.0
K02013	25158.0
K02010	5577.0
K02011	7727.0
K04515	0.0
K03943	0.0
K03941	0.0
K03940	0.0
K00313	62.0
K04060	0.0
K01608	1802.0
K08942	0.0
K08943	0.0
K08940	0.0
K08941	0.0
K08946	0.0
K08947	0.0
K08944	0.0
K08945	0.0
K03059	0.0
K13811	0.0
K13812	0.0
K13815	0.0
K13816	0.0
K13818	0.0
K13819	0.0
K03053	0.0
K03052	0.0
K03055	0.0
K03054	0.0
K03057	0.0
K03056	0.0
K06222	5.0
K11418	0.0
K11410	0.0
K11415	0.0
K00622	0.0
K00621	0.0
K00620	19717.0
K00627	5012.0
K00626	8857.0
K00625	15772.0
K00624	0.0
K02805	1827.0
K02552	2595.0
K02550	0.0
K02556	5693.0
K02803	1.0
K02554	0.0
K07280	1.0
K07281	0.0
K07282	14596.0
K07283	0.0
K07284	4811.0
K07285	4.0
K07286	4.0
K08217	5653.0
K07288	0.0
K07289	3.0
K07534	0.0
K07535	8.0
K07533	4686.0
K07822	0.0
K07823	0.0
K08699	0.0
K00088	20705.0
K00087	1489.0
K00086	1859.0
K00082	0.0
K10239	0.0
K10238	0.0
K10231	87.0
K10230	0.0
K10233	0.0
K10232	0.0
K10235	0.0
K10234	0.0
K10237	0.0
K10236	0.0
K08353	0.0
K01970	0.0
K01971	4452.0
K01972	20273.0
K01973	0.0
K01974	2181.0
K01975	1281.0
K01976	0.0
K07758	0.0
K05990	0.0
K07752	0.0
K07753	0.0
K07751	4.0
K13786	0.0
K07755	0.0
K07442	0.0
K08352	84.0
K07115	6.0
K07441	0.0
K07634	0.0
K07446	14.0
K07111	0.0
K07444	7597.0
K07445	0.0
K00647	7.0
K07449	0.0
K00641	11056.0
K00640	24013.0
K01289	0.0
K01282	0.0
K01283	0.0
K01280	0.0
K01281	408.0
K01286	3893.0
K01284	17749.0
K02954	18914.0
K02952	18911.0
K02950	18540.0
K00155	2182.0
K02959	16730.0
K00887	0.0
K00886	1.0
K00885	1.0
K00884	4.0
K00883	367.0
K00882	6763.0
K00881	60.0
K00880	1222.0
K00053	18365.0
K14048	0.0
K01026	1812.0
K01756	18923.0
K01025	0.0
K01750	536.0
K01023	294.0
K01752	21806.0
K01753	357.0
K14583	0.0
K01758	294.0
K01759	28403.0
K09565	0.0
K09568	0.0
K08173	0.0
K08172	3.0
K02483	6197.0
K02482	2181.0
K08177	766.0
K08176	0.0
K08175	0.0
K02486	0.0
K02489	0.0
K02488	1.0
K08178	0.0
K14138	293.0
K14136	0.0
K09713	0.0
K09714	0.0
K09715	0.0
K03532	0.0
K03533	0.0
K03530	41087.0
K03531	18102.0
K03536	18883.0
K03537	0.0
K03534	11106.0
K03535	2181.0
K03538	0.0
K03539	0.0
K14451	0.0
K14450	0.0
K02225	0.0
K02224	10165.0
K02227	6600.0
K02226	7408.0
K02221	1702.0
K14107	0.0
K02229	0.0
K02228	0.0
K14106	0.0
K00441	2.0
K03288	1.0
K03289	0.0
K03284	23594.0
K03285	1.0
K03286	6.0
K03287	8877.0
K03280	0.0
K03281	11062.0
K03282	18403.0
K00440	0.0
K13677	0.0
K12790	0.0
K09639	0.0
K12688	0.0
K12689	0.0
K12686	0.0
K12687	0.0
K12684	3.0
K12685	4.0
K12682	0.0
K12683	0.0
K12680	0.0
K11889	0.0
K08884	11370.0
K11085	12871.0
K11084	0.0
K11081	0.0
K11080	0.0
K11083	0.0
K11082	0.0
K11089	2181.0
K08777	0.0
K08776	0.0
K06346	9655.0
K06347	0.0
K09824	2.0
K09825	17771.0
K09823	6.0
K09820	2591.0
K10939	0.0
K10936	0.0
K10937	0.0
K10933	0.0
K06348	0.0
K09829	0.0
K11337	0.0
K11336	0.0
K11335	0.0
K11334	0.0
K11333	0.0
K11332	0.0
K11331	0.0
K11330	0.0
K00169	2667.0
K00164	2188.0
K00166	2.0
K00167	2.0
K00161	5006.0
K00162	5006.0
K00163	6.0
K10689	0.0
K10680	3.0
K10681	0.0
K10682	0.0
K04083	10003.0
K04082	6.0
K04081	0.0
K04080	3.0
K04087	2254.0
K04086	1.0
K04085	6.0
K04084	2.0
K04088	2254.0
K01569	0.0
K01568	0.0
K01563	0.0
K01561	0.0
K01560	3043.0
K01567	4771.0
K01565	2181.0
K01564	0.0
K02038	21057.0
K02039	21060.0
K02030	21146.0
K02031	28150.0
K02032	29137.0
K02033	32226.0
K02034	34446.0
K02035	38141.0
K02036	23648.0
K02037	21053.0
K05556	0.0
K13658	0.0
K13659	0.0
K13656	0.0
K13657	0.0
K13654	0.0
K13655	28.0
K13652	1798.0
K13653	13980.0
K13650	0.0
K13651	0.0
K05555	0.0
K05552	0.0
K02057	23304.0
K05550	0.0
K05551	0.0
K12308	22467.0
K12306	0.0
K03073	16511.0
K03072	1623.0
K03071	6.0
K03070	21092.0
K03077	2242.0
K03076	18540.0
K03075	17731.0
K03074	2193.0
K08965	9.0
K08967	0.0
K08961	10.0
K08963	6866.0
K13873	0.0
K13876	0.0
K13874	0.0
K13875	0.0
K06139	1.0
K06138	1.0
K06135	0.0
K06134	1.0
K06137	2182.0
K06136	1.0
K06131	24165.0
K06133	6393.0
K06132	0.0
K02600	18911.0
K07389	0.0
K07388	0.0
K04747	0.0
K01516	18541.0
K09977	2.0
K07518	0.0
K07519	0.0
K11437	0.0
K07512	2181.0
K07516	3.0
K10212	31.0
K10747	0.0
K10217	0.0
K10219	0.0
K10218	0.0
K10748	3.0
K01912	20025.0
K01913	0.0
K01910	76.0
K01911	2607.0
K01916	426.0
K01917	0.0
K01914	16171.0
K01915	30409.0
K01918	13197.0
K01919	47.0
K07774	3.0
K07775	2318.0
K07776	29.0
K07777	2064.0
K07770	223.0
K07771	3.0
K07772	0.0
K07773	4.0
K07778	15.0
K01193	7390.0
K04340	0.0
K04341	0.0
K04342	0.0
K04343	0.0
K12986	0.0
K04691	5.0
K02931	18102.0
K02933	18911.0
K02935	18911.0
K02936	0.0
K02939	18911.0
K00205	0.0
K00204	0.0
K00207	0.0
K00206	0.0
K00201	0.0
K00200	0.0
K00203	0.0
K00202	0.0
K00209	0.0
K00208	9290.0
K01000	20709.0
K01001	0.0
K01002	485.0
K01003	1.0
K01004	0.0
K01005	1242.0
K01006	18493.0
K01007	3682.0
K01008	2654.0
K10855	0.0
K14115	0.0
K14116	0.0
K14441	18454.0
K14446	0.0
K14447	0.0
K14112	0.0
K14445	2181.0
K08195	1.0
K08194	0.0
K14448	0.0
K08196	0.0
K08191	8878.0
K14119	0.0
K08193	0.0
K00702	2432.0
K10799	0.0
K03518	5214.0
K03519	600.0
K09719	0.0
K10856	0.0
K03516	0.0
K03517	14842.0
K02205	0.0
K02204	4.0
K02203	5417.0
K02201	0.0
K02200	5.0
K13714	0.0
K13461	0.0
K12518	7.0
K12519	7.0
K12517	7.0
K12514	0.0
K12515	0.0
K12512	0.0
K12513	0.0
K12510	6891.0
K12511	2230.0
K07183	6830.0
K07182	0.0
K07181	2285.0
K07180	1254.0
K07186	4.0
K07185	4667.0
K07184	4.0
K09800	6.0
K09801	6.0
K09802	4.0
K09803	32.0
K09804	0.0
K09805	0.0
K09806	7.0
K09807	11006.0
K09808	19941.0
K09809	0.0
K10912	0.0
K10913	0.0
K10914	471.0
K10915	0.0
K10916	0.0
K10917	0.0
K11358	5799.0
K11355	0.0
K11354	0.0
K11357	0.0
K11356	0.0
K04069	35310.0
K04068	17341.0
K04065	4.0
K04064	0.0
K04067	4.0
K04066	18907.0
K04061	4720.0
K09716	0.0
K04063	2589.0
K04062	4.0
K10006	0.0
K10007	0.0
K10004	5.0
K10005	0.0
K10002	5.0
K10003	5.0
K10000	4.0
K10001	5.0
K09717	0.0
K10008	2181.0
K10009	0.0
K02491	0.0
K14588	3.0
K14581	0.0
K13678	210.0
K13679	0.0
K11633	0.0
K13670	0.0
K13671	0.0
K11987	0.0
K11636	0.0
K11634	0.0
K13582	0.0
K13583	0.0
K13580	0.0
K13581	0.0
K13586	0.0
K13587	0.0
K13584	0.0
K13585	0.0
K13588	0.0
K13589	0.0
K02052	130.0
K02053	133.0
K02050	24399.0
K02051	24859.0
K02056	12502.0
K05553	0.0
K02054	131.0
K02055	123.0
K02058	5199.0
K02059	0.0
K05558	0.0
K05559	1.0
K03895	0.0
K03894	0.0
K03897	1.0
K03896	0.0
K03891	0.0
K03890	0.0
K03893	0.0
K03892	22807.0
K02423	3.0
K05342	0.0
K05341	4.0
K12989	0.0
K12988	0.0
K02420	6247.0
K12981	0.0
K12980	0.0
K12983	0.0
K12982	1.0
K12985	0.0
K12984	1.0
K12987	0.0
K02426	11064.0
K13854	0.0
K03098	13240.0
K13853	1253.0
K03095	410.0
K05344	0.0
K03091	29346.0
K03090	1256.0
K03093	3814.0
K03092	12787.0
K06113	0.0
K09632	0.0
K02429	17755.0
K06118	0.0
K05716	0.0
K04844	409.0
K11632	0.0
K11630	0.0
K11631	4.0
K11637	0.0
K11635	0.0
K11638	0.0
K11639	0.0
K07572	0.0
K07573	0.0
K07570	633.0
K07571	2513.0
K07576	7251.0
K07577	0.0
K07574	7818.0
K07575	0.0
K07578	0.0
K07579	0.0
K11189	19060.0
K11184	3465.0
K11187	0.0
K11180	2.0
K11181	2.0
K11183	2185.0
K10764	2.0
K10763	6.0
K10762	0.0
K01938	16898.0
K01939	19716.0
K01934	10036.0
K01935	11080.0
K01937	18694.0
K01930	0.0
K01932	0.0
K01933	20704.0
K07798	5.0
K07799	2184.0
K07796	3.0
K07797	0.0
K07794	299.0
K07795	14.0
K07792	5.0
K07793	2744.0
K07790	0.0
K07791	4.0
K06379	7192.0
K00968	1798.0
K06378	9112.0
K06377	0.0
K06376	0.0
K06375	0.0
K09814	0.0
K09813	0.0
K06372	0.0
K06371	0.0
K06370	0.0
K01249	0.0
K01246	13624.0
K01247	5.0
K01244	0.0
K01243	14489.0
K08919	0.0
K01241	6.0
K02919	14727.0
K02913	19484.0
K02912	0.0
K02911	16361.0
K02910	0.0
K02917	0.0
K02916	18911.0
K02915	0.0
K02914	18608.0
K00228	5.0
K00227	0.0
K00226	28716.0
K00224	0.0
K00223	0.0
K00222	0.0
K00221	0.0
K00220	0.0
K01798	0.0
K01799	353.0
K01068	0.0
K01069	3002.0
K01062	0.0
K01791	17168.0
K01792	2185.0
K01061	4367.0
K01066	2218.0
K01067	264.0
K01796	1.0
K01797	61.0
K05499	2163.0
K14468	0.0
K14469	0.0
K14465	0.0
K14466	0.0
K14467	0.0
K10834	0.0
K10833	0.0
K02266	0.0
K03793	0.0
K03790	816.0
K03791	0.0
K03796	3.0
K03797	37854.0
K03794	0.0
K03795	2181.0
K03798	27637.0
K03799	10.0
K13448	0.0
K12538	0.0
K12539	0.0
K12530	3.0
K12531	3.0
K12532	3.0
K12533	0.0
K12534	0.0
K12535	0.0
K12536	0.0
K12537	0.0
K03136	0.0
K09790	9859.0
K09791	5.0
K09792	2182.0
K09793	11059.0
K09794	4.0
K09795	4.0
K09796	0.0
K09797	10685.0
K09798	4.0
K09799	816.0
K10972	0.0
K10973	0.0
K10977	294.0
K10974	2478.0
K10975	2.0
K10978	0.0
K10979	2298.0
K06308	0.0
K00315	0.0
K09862	6.0
K06303	0.0
K09860	0.0
K09861	13647.0
K06306	732.0
K06307	0.0
K06305	0.0
K11373	0.0
K04047	2602.0
K04046	3.0
K04045	3064.0
K04044	6.0
K04043	21565.0
K04042	6489.0
K04041	5492.0
K04040	0.0
K02700	0.0
K04049	0.0
K04048	0.0
K02707	0.0
K02704	0.0
K02705	0.0
K10020	0.0
K10021	0.0
K10022	0.0
K10023	0.0
K10024	0.0
K10025	0.0
K10026	3438.0
K10027	1.0
K13612	0.0
K13613	0.0
K13611	0.0
K13614	0.0
K13615	0.0
K05794	2187.0
K05795	4449.0
K05796	243.0
K05797	0.0
K05790	3.0
K05791	2185.0
K05792	2478.0
K05793	2184.0
K05798	3.0
K05799	11175.0
K01474	0.0
K01477	1.0
K01476	3.0
K01471	0.0
K01470	8145.0
K01473	0.0
K13039	0.0
K01479	5.0
K01478	443.0
K05570	1979.0
K05571	1979.0
K05572	0.0
K05573	0.0
K02078	34010.0
K02079	3.0
K05576	0.0
K02074	1.0
K02075	1.0
K02076	30.0
K02077	4363.0
K02071	6996.0
K02072	6629.0
K02073	7810.0
K03309	0.0
K03308	23386.0
K03305	11496.0
K03304	1.0
K03307	6167.0
K03306	6178.0
K03301	0.0
K03300	344.0
K03303	2273.0
K03302	0.0
K06173	22817.0
K06175	5.0
K06174	0.0
K06177	8890.0
K06176	4.0
K06179	7405.0
K07680	2.0
K03867	0.0
K03838	0.0
K12053	0.0
K11618	2208.0
K11619	0.0
K11614	0.0
K11615	0.0
K11616	0.0
K11617	410.0
K11610	0.0
K11611	0.0
K11960	0.0
K11961	0.0
K02836	18907.0
K10565	0.0
K10564	0.0
K02837	17447.0
K10561	692.0
K10560	692.0
K10563	7228.0
K10562	0.0
K02838	18911.0
K06858	3.0
K02839	1802.0
K06859	218.0
K12700	395.0
K07558	0.0
K07559	4912.0
K07228	0.0
K07229	5.0
K07226	0.0
K07224	4.0
K07225	4.0
K07222	2182.0
K07223	11.0
K07220	5783.0
K07221	0.0
K10709	1694.0
K10708	0.0
K10701	0.0
K10703	0.0
K10702	0.0
K10704	0.0
K05984	0.0
K07537	0.0
K08652	0.0
K08651	0.0
K08658	0.0
K08659	2069.0
K05982	3.0
K07451	0.0
K07453	0.0
K07452	0.0
K07455	36.0
K07454	2185.0
K09707	2160.0
K07457	1.0
K09706	2.0
K07104	2999.0
K00029	9.0
K00028	2.0
K00799	18.0
K00798	8711.0
K00797	4708.0
K00024	20231.0
K00795	11.0
K00026	0.0
K00021	0.0
K00020	707.0
K00023	0.0
K00022	0.0
K09017	2.0
K01269	9532.0
K09015	11471.0
K09014	13521.0
K09013	18189.0
K09011	8874.0
K09010	0.0
K01261	410.0
K01262	31971.0
K01263	2.0
K01264	0.0
K01265	30058.0
K01266	1804.0
K09018	0.0
K08227	3.0
K08226	0.0
K08225	0.0
K08224	5.0
K08223	2187.0
K08222	2.0
K08221	2.0
K00249	4.0
K01790	25259.0
K00241	11065.0
K00240	11783.0
K00243	16022.0
K00242	5.0
K00245	4.0
K00244	3282.0
K00247	4.0
K00246	4.0
K01795	3987.0
K06983	0.0
K02799	0.0
K02798	416.0
K02791	323.0
K02790	3.0
K02793	3882.0
K02795	5011.0
K02794	5049.0
K02796	4795.0
K04564	14461.0
K04565	2342.0
K04566	1798.0
K04567	17090.0
K01040	238.0
K01041	2.0
K04562	2064.0
K04568	5.0
K01049	0.0
K02535	11062.0
K02242	410.0
K02536	13251.0
K02531	0.0
K02246	408.0
K02533	6.0
K02532	6.0
K02248	409.0
K02538	16.0
K00581	0.0
K13421	0.0
K01013	0.0
K15018	0.0
K15019	0.0
K03110	18911.0
K03111	35167.0
K03112	3.0
K03113	11060.0
K03116	11124.0
K03117	7.0
K03118	11101.0
K03119	1.0
K10919	0.0
K12552	0.0
K12553	0.0
K12551	0.0
K12556	410.0
K12554	2.0
K12555	820.0
K06892	0.0
K06893	2181.0
K06890	1269.0
K06891	2187.0
K06896	22461.0
K06897	4739.0
K06894	4366.0
K06895	463.0
K10954	0.0
K10956	0.0
K06899	4.0
K06328	14.0
K06329	0.0
K10952	0.0
K10953	0.0
K11395	0.0
K11391	0.0
K11390	0.0
K11392	0.0
K00499	0.0
K00494	2182.0
K00495	0.0
K00496	2.0
K00491	0.0
K00492	3.0
K00493	0.0
K13591	0.0
K01467	13713.0
K13593	0.0
K13592	0.0
K04021	0.0
K04020	0.0
K04023	1048.0
K04022	0.0
K04025	0.0
K04024	471.0
K04027	298.0
K04026	471.0
K04029	3068.0
K04028	3625.0
K07055	0.0
K07054	7.0
K07057	0.0
K07056	27783.0
K07051	2181.0
K07050	5044.0
K07053	18268.0
K07052	30857.0
K07059	0.0
K07058	16487.0
K10040	6.0
K10041	816.0
K10046	0.0
K04799	0.0
K04798	0.0
K04793	0.0
K04792	0.0
K04791	0.0
K04790	0.0
K04797	0.0
K04796	0.0
K04795	0.0
K04794	0.0
K13638	3.0
K13639	5.0
K13634	4.0
K13635	1.0
K13636	0.0
K13637	1.0
K13630	0.0
K13631	0.0
K13632	0.0
K13633	0.0
K02042	3442.0
K05778	0.0
K05779	0.0
K05776	8878.0
K05541	6.0
K05774	0.0
K05775	0.0
K05772	2.0
K05773	2.0
K05540	1645.0
K01459	0.0
K01458	0.0
K01457	2182.0
K01455	2475.0
K01454	0.0
K01453	0.0
K01452	0.0
K01451	674.0
K01450	0.0
K05518	0.0
K08070	2298.0
K08071	0.0
K05516	2214.0
K08077	263.0
K05515	19969.0
K13093	0.0
K11783	0.0
K12949	0.0
K12945	0.0
K12944	0.0
K12941	844.0
K12940	17.0
K12943	0.0
K12942	827.0
K14728	0.0
K14727	0.0
K11785	0.0
K00108	2185.0
K13890	1.0
K13891	1.0
K13892	0.0
K13893	2.0
K13894	2.0
K13895	2.0
K13896	2.0
K06159	0.0
K06158	23247.0
K06153	18942.0
K06152	0.0
K06151	0.0
K06157	0.0
K06156	3.0
K06155	0.0
K06154	0.0
K03327	19935.0
K03326	7.0
K03325	3935.0
K03324	21101.0
K03322	2073.0
K03321	869.0
K03320	4323.0
K03329	0.0
K03328	8887.0
K04802	0.0
K04801	0.0
K04800	0.0
K11948	0.0
K01505	0.0
K04756	0.0
K11940	3.0
K11941	0.0
K11942	0.0
K11943	0.0
K11944	0.0
K01507	24272.0
K11946	0.0
K11947	0.0
K01506	0.0
K01501	1.0
K01500	1252.0
K01503	0.0
K06714	788.0
K04750	5645.0
K12789	0.0
K12788	0.0
K11526	0.0
K10810	0.0
K11522	0.0
K11523	0.0
K08675	0.0
K08676	0.0
K08677	0.0
K08679	0.0
K11521	0.0
K10547	1796.0
K10546	1798.0
K10545	356.0
K10544	294.0
K10543	307.0
K10542	3628.0
K10541	3628.0
K10540	4992.0
K10549	353.0
K10548	1796.0
K14630	0.0
K11529	0.0
K00007	0.0
K00005	5414.0
K13444	0.0
K00003	10502.0
K00002	2193.0
K00001	7398.0
K01186	15443.0
K00009	411.0
K00008	8585.0
K10726	0.0
K10725	0.0
K08246	0.0
K00263	2181.0
K00262	24885.0
K00261	11.0
K00260	1.0
K00266	43927.0
K00265	14065.0
K01200	1040.0
K01201	3659.0
K01206	47094.0
K01207	6351.0
K01205	11056.0
K01208	0.0
K01209	25199.0
K06167	11124.0
K00917	2631.0
K00912	11062.0
K00919	18499.0
K02519	18540.0
K02518	18540.0
K02517	8886.0
K02511	3.0
K02510	4900.0
K13409	0.0
K13408	0.0
K03179	11061.0
K03170	0.0
K03177	18911.0
K12574	8073.0
K12570	0.0
K12573	18470.0
K11009	0.0
K11008	0.0
K11005	0.0
K11004	0.0
K11007	0.0
K11006	0.0
K11003	0.0
K08296	2187.0
K08297	0.0
K08295	0.0
K02634	0.0
K02635	0.0
K10622	0.0
K07693	1.0
K07692	0.0
K07691	0.0
K07690	0.0
K07697	0.0
K07696	1827.0
K07695	0.0
K07694	376.0
K07699	5641.0
K07698	0.0
K07079	9483.0
K07078	447.0
K07077	0.0
K07076	614.0
K07075	990.0
K07074	2260.0
K07073	0.0
K07072	0.0
K07071	4374.0
K07070	5.0
K14584	0.0
K11620	0.0
K09190	0.0
K11623	0.0
K05759	0.0
K08589	0.0
K11625	0.0
K11995	0.0
K01439	9781.0
K01438	11831.0
K01431	0.0
K01430	3980.0
K01433	2189.0
K01432	0.0
K01434	0.0
K01437	0.0
K01436	5037.0
K05539	6.0
K14520	0.0
K12963	3.0
K12962	3.0
K12961	3.0
K12960	16840.0
K14749	0.0
K14748	0.0
K02972	0.0
K14743	0.0
K14742	17847.0
K14745	0.0
K14744	10.0
K14747	0.0
K14746	0.0
K02167	3.0
K02164	0.0
K02160	5666.0
K02168	9.0
K02169	8879.0
K10931	0.0
K03341	0.0
K03340	12394.0
K03343	0.0
K03342	816.0
K03346	428.0
K12299	0.0
K12291	0.0
K12290	0.0
K12293	0.0
K12292	0.0
K12295	0.0
K12294	0.0
K12297	5.0
K12368	4.0
K11922	0.0
K11923	3.0
K11920	0.0
K11921	0.0
K11926	3.0
K11927	3263.0
K11924	56.0
K11925	3.0
K11928	2745.0
K13181	0.0
K13219	0.0
K07262	2.0
K07263	13244.0
K07260	9400.0
K07261	1.0
K07266	0.0
K07267	2184.0
K07264	7.0
K07265	0.0
K07268	1.0
K07269	3.0
K01155	1709.0
K04478	0.0
K04479	0.0
K10528	0.0
K14952	0.0
K07486	2256.0
K07487	0.0
K07484	11353.0
K07485	0.0
K07482	2.0
K07483	20092.0
K07480	21.0
K07481	486.0
K07488	2.0
K07489	7.0
K11210	0.0
K11211	1.0
K11212	0.0
K11214	1801.0
K11216	294.0
K06300	0.0
K00061	0.0
K00060	2250.0
K06301	0.0
K00065	1522.0
K00064	0.0
K00067	21301.0
K00066	2181.0
K00069	0.0
K00068	33.0
K06304	0.0
K08262	0.0
K08261	0.0
K08260	0.0
K08265	0.0
K08264	0.0
K00288	0.0
K00285	2191.0
K00284	4765.0
K00287	20728.0
K00286	20767.0
K00281	11058.0
K00280	0.0
K00283	2118.0
K00282	2118.0
K08088	0.0
K14198	0.0
K14199	0.0
K03452	0.0
K14194	0.0
K14195	0.0
K14196	0.0
K14197	0.0
K14192	0.0
K14193	0.0
K01880	18465.0
K01881	20715.0
K01883	18911.0
K01885	18578.0
K04618	0.0
K01887	20709.0
K01224	2062.0
K01889	18911.0
K01226	1866.0
K01227	819.0
K01220	4.0
K01222	604.0
K01223	6611.0
K02759	3195.0
K02755	408.0
K02757	7123.0
K02756	0.0
K14998	0.0
K02750	15.0
K02753	0.0
K02752	0.0
K00939	18912.0
K00938	410.0
K00937	17286.0
K00936	41770.0
K00935	0.0
K00934	2181.0
K00933	0.0
K00932	3.0
K00931	18928.0
K00930	36760.0
K01089	8885.0
K01080	0.0
K01081	11492.0
K01082	0.0
K01083	0.0
K01084	0.0
K01085	4.0
K01087	1.0
K02571	0.0
K02570	32.0
K02573	32.0
K02572	4.0
K02575	2216.0
K02574	456.0
K07780	0.0
K03488	5087.0
K03489	15.0
K03482	0.0
K03483	411.0
K03480	519.0
K03481	352.0
K03486	2276.0
K03487	0.0
K03484	4641.0
K03485	3.0
K02287	0.0
K02286	0.0
K02285	0.0
K02284	0.0
K02283	11352.0
K02282	30.0
K02281	0.0
K02280	0.0
K02289	0.0
K02288	0.0
K03626	0.0
K03627	0.0
K03624	20630.0
K03625	18911.0
K03151	7850.0
K03620	35.0
K03153	2.0
K08869	0.0
K03628	18867.0
K03629	18907.0
K09738	0.0
K09739	0.0
K09736	0.0
K09737	0.0
K09735	0.0
K09732	0.0
K09733	0.0
K09730	0.0
K09731	0.0
K09888	6334.0
K09889	6.0
K09880	0.0
K09882	0.0
K09883	0.0
K09884	0.0
K09887	0.0
K11027	0.0
K11026	0.0
K11025	0.0
K11024	0.0
K07679	0.0
K07678	1.0
K11021	0.0
K11020	0.0
K07675	3.0
K07674	1.0
K07676	3.0
K07671	0.0
K07670	0.0
K07673	4.0
K07672	0.0
K01117	0.0
K12048	0.0
K07019	2186.0
K07018	2.0
K07011	20008.0
K07010	6387.0
K07013	0.0
K07012	8603.0
K07015	7858.0
K07014	4.0
K07017	576.0
K07016	1.0
K10084	0.0
K08372	56.0
K05884	39.0
K05885	1830.0
K05886	0.0
K05887	0.0
K05880	3.0
K05881	4.0
K05882	2181.0
K05883	0.0
K08902	0.0
K05739	240.0
K05888	0.0
K05889	0.0
K08903	0.0
K00547	295.0
K00544	0.0
K00545	0.0
K00542	0.0
K00543	0.0
K00540	40187.0
K00548	21601.0
K00549	4817.0
K01145	1.0
K01412	0.0
K01147	4.0
K01417	3718.0
K00038	0.0
K01143	0.0
K01142	9662.0
K01419	13.0
K00788	19263.0
K00789	20558.0
K12502	0.0
K14762	0.0
K14761	7184.0
K06195	2185.0
K03819	0.0
K03818	2.0
K03814	8.0
K03817	0.0
K03816	6242.0
K03811	5266.0
K03810	704.0
K03813	4.0
K11908	0.0
K11909	3.0
K11904	10.0
K11905	3.0
K11906	3.0
K11907	3.0
K11900	3.0
K11901	3.0
K11902	0.0
K11903	7.0
K10986	0.0
K13238	0.0
K13239	0.0
K13797	0.0
K07248	814.0
K13796	0.0
K07244	0.0
K07245	5.0
K07246	72.0
K07240	36940.0
K07241	0.0
K07242	0.0
K07243	2186.0
K01268	0.0
K05296	0.0
K02821	2432.0
K09016	0.0
K09945	0.0
K09944	0.0
K09947	0.0
K09946	2183.0
K09941	0.0
K09940	2181.0
K09943	0.0
K09942	2.0
K09949	2181.0
K09948	0.0
K10851	0.0
K10850	0.0
K03666	2847.0
K03667	13.0
K03196	0.0
K03665	18903.0
K11275	0.0
K06012	6383.0
K00048	3784.0
K10857	1.0
K09773	66.0
K00043	0.0
K00042	2875.0
K00041	2266.0
K00040	2963.0
K00046	20852.0
K00733	0.0
K00044	0.0
K06011	0.0
K09012	0.0
K06016	495.0
K06017	0.0
K06014	0.0
K06015	1858.0
K06019	34.0
K01075	0.0
K12221	0.0
K06444	0.0
K04632	0.0
K14977	60.0
K14974	0.0
K00958	0.0
K00951	25618.0
K00950	12322.0
K00952	57.0
K00955	3037.0
K00954	18911.0
K00957	3041.0
K00956	3017.0
K00590	0.0
K02777	512.0
K02775	809.0
K02774	1880.0
K02773	1672.0
K02771	14.0
K02770	6268.0
K02779	2469.0
K02778	0.0
K01606	0.0
K01607	14133.0
K01604	0.0
K01605	0.0
K01602	0.0
K01601	0.0
K03750	2641.0
K01609	17226.0
K02553	5.0
K02804	2864.0
K02551	11471.0
K02806	17.0
K02557	14946.0
K02800	683.0
K05275	0.0
K02802	0.0
K13300	0.0
K02558	4370.0
K02809	0.0
K02808	0.0
K03600	6.0
K03601	18907.0
K03602	16373.0
K03603	4.0
K03604	2125.0
K03605	2.0
K03606	1.0
K03607	4.0
K03608	6057.0
K03609	9000.0
K06078	3.0
K06079	6.0
K09710	18905.0
K09711	0.0
K09712	1.0
K06073	3.0
K06074	3.0
K06075	4.0
K06076	7.0
K06077	4.0
K06382	4802.0
K06383	3401.0
K06380	0.0
K06381	6597.0
K06386	0.0
K06387	5358.0
K06384	1332.0
K06385	6194.0
K06388	0.0
K06389	0.0
K12466	0.0
K12468	0.0
K07657	2186.0
K07656	0.0
K07655	0.0
K07654	0.0
K07653	0.0
K07652	2113.0
K07651	3.0
K07650	223.0
K07659	5.0
K07658	16341.0
K11041	474.0
K11040	0.0
K11043	0.0
K11042	0.0
K11045	0.0
K11044	0.0
K11047	0.0
K11046	0.0
K11049	0.0
K11048	0.0
K07387	8876.0
K07386	9702.0
K06926	8597.0
K06927	18.0
K06924	0.0
K06925	18911.0
K06922	0.0
K06923	6881.0
K06920	2193.0
K06921	9772.0
K06928	749.0
K06929	1681.0
K07033	7266.0
K07032	2893.0
K07031	2331.0
K07030	6191.0
K07037	12313.0
K07035	4895.0
K07034	6.0
K07039	2.0
K07038	2455.0
K10829	0.0
K00384	30678.0
K00385	349.0
K00386	0.0
K00387	0.0
K00380	4368.0
K00381	2186.0
K00382	15032.0
K00383	823.0
K00389	0.0
K01387	0.0
K01385	0.0
K01389	0.0
K09158	6.0
K09159	6.0
K09156	0.0
K09157	7825.0
K09154	0.0
K09155	2062.0
K09152	0.0
K09153	2945.0
K09150	0.0
K09151	2184.0
K05970	16250.0
K05714	0.0
K05715	0.0
K05710	1.0
K05711	0.0
K05712	0.0
K05713	0.0
K00560	17415.0
K00561	2.0
K00563	1824.0
K00564	1891.0
K00566	28159.0
K00567	18057.0
K00568	11.0
K00569	2182.0
K05575	0.0
K01169	0.0
K01167	0.0
K01166	0.0
K05577	2181.0
K01163	3792.0
K01161	0.0
K01160	7.0
K05578	0.0
K05579	0.0
K08092	536.0
K08093	211.0
K08094	1009.0
K08095	0.0
K08096	0.0
K08097	2.0
K02254	0.0
K02255	0.0
K01743	0.0
K02251	2.0
K02061	0.0
K01741	0.0
K02060	0.0
K00114	0.0
K02122	8337.0
K02123	16895.0
K02120	17266.0
K02121	15236.0
K02124	17266.0
K03837	4.0
K03836	0.0
K03835	4.0
K03834	5.0
K03833	637.0
K03832	11072.0
K03831	2185.0
K03830	3064.0
K00443	0.0
K03839	8880.0
K02067	6.0
K10189	4060.0
K13038	26918.0
K13787	1364.0
K13788	2186.0
K13789	52600.0
K10188	6153.0
K12255	0.0
K12254	0.0
K12257	15958.0
K12256	0.0
K12251	3459.0
K12250	0.0
K12253	0.0
K12252	0.0
K13252	58.0
K13256	414.0
K13255	0.0
K12079	0.0
K12078	0.0
K12071	0.0
K12070	0.0
K12073	2181.0
K12072	0.0
K09912	5.0
K06236	0.0
K06237	0.0
K05519	0.0
K09914	3.0
K11788	0.0
K11782	0.0
K11780	0.0
K11781	0.0
K11787	0.0
K11784	0.0
K11530	0.0
K12787	0.0
K12786	0.0
K12785	0.0
K12784	0.0
K06718	1.0
K09969	0.0
K09968	0.0
K09967	3982.0
K09966	2182.0
K09965	2181.0
K09964	0.0
K09963	1623.0
K09962	409.0
K09961	3.0
K09960	0.0
K11527	2181.0
K11524	0.0
K11525	0.0
K11250	5.0
K11253	0.0
K11258	4.0
K11528	0.0
K00713	0.0
K00712	1.0
K10780	0.0
K10783	2181.0
K10125	0.0
K10124	3.0
K10126	0.0
K10121	1.0
K10123	0.0
K10122	1.0
K04652	2461.0
K04653	3111.0
K04651	4035.0
K04656	3111.0
K04654	3111.0
K04655	3206.0
K00973	17857.0
K00972	810.0
K00971	13732.0
K00970	8881.0
K00975	21282.0
K00974	28503.0
K00979	11461.0
K00978	2919.0
K14954	0.0
K14955	0.0
K14956	0.0
K06178	12433.0
K01596	2878.0
K01597	411.0
K01594	0.0
K01595	2187.0
K01592	0.0
K01593	0.0
K01590	2182.0
K01591	18612.0
K01598	2591.0
K01599	24516.0
K02711	0.0
K02710	0.0
K02713	0.0
K02712	0.0
K02714	0.0
K02717	0.0
K02716	0.0
K02719	0.0
K02718	0.0
K03449	3984.0
K03446	11061.0
K03444	2.0
K03445	2.0
K03442	16075.0
K01620	15564.0
K01621	2625.0
K01622	0.0
K01623	5531.0
K01624	27035.0
K01625	26533.0
K01626	9857.0
K01627	11062.0
K01628	6882.0
K01629	1803.0
K05299	2.0
K02829	0.0
K02828	0.0
K02827	0.0
K02826	0.0
K02825	4141.0
K02824	6515.0
K02823	16425.0
K02822	3419.0
K03198	0.0
K03199	0.0
K03668	3.0
K03669	2181.0
K03190	3980.0
K03191	1.0
K03660	11242.0
K03194	0.0
K03195	0.0
K03664	18911.0
K03197	0.0
K09772	7841.0
K06013	2183.0
K09770	1266.0
K09771	5.0
K09776	0.0
K09777	6385.0
K09774	6.0
K09775	5350.0
K09778	2576.0
K09779	6356.0
K06269	0.0
K06323	0.0
K11624	0.0
K02991	0.0
K02990	18516.0
K02624	2.0
K02240	636.0
K08282	2181.0
K12440	0.0
K12441	0.0
K12442	0.0
K12443	0.0
K12444	0.0
K12445	0.0
K12449	0.0
K02247	0.0
K07637	3.0
K07636	18551.0
K07639	1.0
K07638	5.0
K11069	5148.0
K11068	6206.0
K11063	0.0
K11062	0.0
K11061	0.0
K11060	0.0
K11066	4.0
K11065	9291.0
K06900	0.0
K06901	12589.0
K06902	1493.0
K06903	490.0
K06904	399.0
K06905	885.0
K06906	692.0
K06907	1240.0
K06908	885.0
K06909	0.0
K10821	0.0
K05905	0.0
K05904	0.0
K05906	0.0
K05900	0.0
K05903	2.0
K01406	0.0
K05909	0.0
K05908	0.0
K00368	1.0
K00369	0.0
K00366	2903.0
K00367	0.0
K00364	410.0
K00365	2181.0
K00362	1.0
K00363	0.0
K00360	0.0
```
