## Extended Data File 1 for "Diet induces reproducible alterations in the mouse and human gut microbiome": SRS3574485_SRR7555886.picrust

```
# Constructed from biom file
#OTU ID	SRR7555886
K01365	0.0
K01364	0.0
K01361	1.0
K01360	0.0
K01362	25700.0
K02249	0.0
K05841	0.0
K05844	1.0
K05845	1112.0
K05846	19291.0
K05847	15483.0
K00508	26.0
K00500	1.0
K00507	51.0
K00504	0.0
K00505	0.0
K12521	0.0
K01101	7488.0
K01103	0.0
K12520	0.0
K01104	64981.0
K05592	17616.0
K05593	13403.0
K05590	11.0
K05591	12.0
K05596	35.0
K05597	25.0
K05594	0.0
K05595	35.0
K05599	2.0
K11964	0.0
K11962	0.0
K14540	21784.0
K12529	0.0
K12528	0.0
K06353	0.0
K02456	861.0
K02457	12.0
K02454	65.0
K02455	38.0
K02452	36.0
K02453	41.0
K02450	1.0
K02103	9659.0
K08138	11.0
K02108	29470.0
K02109	35827.0
K02458	14.0
K02459	37.0
K08137	11.0
K03851	0.0
K03850	0.0
K03852	0.0
K03855	0.0
K03856	26368.0
K13018	0.0
K13019	0.0
K13010	0.0
K13011	0.0
K13012	2988.0
K13013	0.0
K13014	11.0
K13015	1013.0
K13016	0.0
K13017	0.0
K08566	0.0
K08567	24.0
K13274	0.0
K13275	26.0
K13276	0.0
K13277	0.0
K03275	11.0
K03274	12.0
K03277	0.0
K03276	0.0
K03271	13766.0
K03270	16455.0
K03273	733.0
K03272	6469.0
K03279	0.0
K03278	0.0
K11022	0.0
K12277	0.0
K12276	0.0
K12270	3.0
K11058	0.0
K12279	0.0
K12278	0.0
K07557	0.0
K07550	0.0
K07552	9808.0
K06319	0.0
K09909	25.0
K09908	11.0
K12051	0.0
K12050	0.0
K12057	13.0
K12056	13.0
K06221	12.0
K09900	11.0
K09903	31771.0
K09902	37.0
K09904	11.0
K09907	11.0
K09906	36.0
K11501	0.0
K03234	0.0
K00773	31764.0
K00772	9.0
K00777	0.0
K00776	0.0
K06313	2719.0
K06315	0.0
K05574	0.0
K10201	7.0
K07176	0.0
K07177	588.0
K07174	0.0
K07175	766.0
K07172	1.0
K07173	6539.0
K07170	11600.0
K07171	45374.0
K07178	1.0
K07179	0.0
K00195	0.0
K00194	44.0
K00197	1056.0
K00196	0.0
K00191	0.0
K00190	0.0
K00193	0.0
K00192	0.0
K00198	4394.0
K06405	18490.0
K10109	5842.0
K10108	12516.0
K10107	1.0
K01828	0.0
K01829	0.0
K01826	36.0
K01825	142.0
K01822	19.0
K01823	602.0
K01820	2.0
K01821	618.0
K00999	0.0
K00998	15807.0
K00995	44484.0
K00997	6283.0
K00996	891.0
K00991	31829.0
K00990	39.0
K00992	0.0
K11028	0.0
K02622	11434.0
K02625	0.0
K03564	24068.0
K13489	2.0
K13488	2.0
K13483	2.0
K13482	2.0
K13481	2.0
K13480	0.0
K13487	2.0
K13486	2.0
K14680	0.0
K14681	0.0
K14682	37.0
K08358	202.0
K08357	202.0
K08356	0.0
K08355	0.0
K03469	31106.0
K03462	0.0
K03464	2.0
K03465	1893.0
K03466	33377.0
K01648	0.0
K01649	41567.0
K01643	6261.0
K01640	4533.0
K01641	590.0
K01646	326.0
K01647	32304.0
K01644	6275.0
K02597	0.0
K02626	0.0
K02595	0.0
K02594	2748.0
K02593	0.0
K02592	2719.0
K02591	5439.0
K02590	10178.0
K02598	1859.0
K02849	12.0
K14061	32.0
K14062	11.0
K14063	0.0
K14064	0.0
K14065	0.0
K14067	0.0
K02841	12.0
K02840	9.0
K02843	11.0
K02844	12.0
K02847	11.0
K02846	0.0
K02102	1.0
K09758	161.0
K06039	11.0
K06034	0.0
K06036	4.0
K06037	0.0
K06032	0.0
K01581	177.0
K02702	0.0
K02659	26.0
K13490	2.0
K13491	2.0
K03644	9790.0
K03645	11.0
K03646	14.0
K03647	837.0
K03640	48.0
K03641	37.0
K03642	39.0
K03643	37.0
K03648	23853.0
K03649	1019.0
K06694	0.0
K11814	0.0
K12428	0.0
K12429	0.0
K12422	0.0
K12423	0.0
K12420	0.0
K12421	0.0
K12426	0.0
K12427	0.0
K12424	0.0
K12425	0.0
K07349	22.0
K07348	11.0
K05380	0.0
K07345	89.0
K07344	1.0
K07347	93.0
K07346	60.0
K07341	6819.0
K07340	37.0
K07343	8100.0
K07342	0.0
K06968	13.0
K06969	50294.0
K06962	1122.0
K06963	0.0
K06960	21819.0
K06961	0.0
K06966	10656.0
K06967	21784.0
K06964	0.0
K06965	0.0
K08995	5.0
K08994	37.0
K08997	25.0
K08996	20.0
K08990	11.0
K08993	11.0
K08992	34.0
K08999	205.0
K08998	23873.0
K08344	10.0
K08345	0.0
K08346	0.0
K14940	0.0
K02724	0.0
K08349	0.0
K11815	0.0
K05929	0.0
K05928	2.0
K05927	0.0
K05924	0.0
K05922	0.0
K05921	22.0
K00349	9767.0
K00698	0.0
K00340	9795.0
K00341	9795.0
K00690	7839.0
K00343	9795.0
K00344	67.0
K00697	37.0
K00346	9767.0
K00347	9767.0
K09116	6458.0
K09117	20029.0
K05337	8328.0
K09118	6.0
K09119	0.0
K02106	3450.0
K05823	601.0
K05820	37.0
K05826	0.0
K05827	0.0
K02100	0.0
K02101	0.0
K00524	0.0
K00525	26903.0
K00526	8526.0
K00527	47322.0
K00520	6.0
K00522	0.0
K00523	0.0
K02451	0.0
K00528	31192.0
K00529	25.0
K00025	2.0
K14215	0.0
K14213	0.0
K03453	9906.0
K00796	20699.0
K05339	87.0
K00027	22180.0
K00794	16518.0
K00793	16513.0
K01347	489.0
K01346	0.0
K01344	0.0
K01343	0.0
K00791	31782.0
K01340	0.0
K00790	49350.0
K02694	0.0
K02696	0.0
K02697	0.0
K02690	0.0
K02691	192.0
K02692	0.0
K02693	0.0
K02698	0.0
K02699	0.0
K00836	48.0
K00837	11107.0
K00835	13.0
K00832	983.0
K00833	9788.0
K00830	0.0
K00831	31412.0
K00839	693.0
K04335	0.0
K04334	0.0
K01120	2.0
K01126	24309.0
K04333	0.0
K01129	19121.0
K01128	2.0
K04339	0.0
K04338	1.0
K02470	50928.0
K02471	12.0
K02472	39.0
K02473	0.0
K02474	16204.0
K02475	84.0
K02476	84.0
K02477	17236.0
K02478	42.0
K02479	2.0
K09019	2.0
K01267	10150.0
K13074	0.0
K13075	0.0
K11441	0.0
K14055	11.0
K13299	0.0
K13292	22671.0
K14057	0.0
K14056	0.0
K02856	1.0
K02585	2856.0
K12211	0.0
K12210	0.0
K12213	0.0
K12212	0.0
K12215	0.0
K02854	0.0
K12217	0.0
K12216	0.0
K12219	0.0
K12218	0.0
K02855	0.0
K08692	0.0
K08693	77.0
K08690	0.0
K08691	0.0
K08696	0.0
K08697	0.0
K11748	12.0
K11749	29221.0
K11746	2.0
K11747	61.0
K11744	2.0
K11745	2.0
K11742	11.0
K11743	7468.0
K11740	1.0
K11741	726.0
K13920	752.0
K13921	5.0
K13922	8245.0
K13923	5.0
K13924	0.0
K13925	2.0
K13926	12.0
K13927	4506.0
K13928	2.0
K13929	6.0
K09923	11.0
K09922	9793.0
K06201	19069.0
K06200	8760.0
K06207	22865.0
K06206	5492.0
K06205	11.0
K09924	2.0
K09929	0.0
K06208	1706.0
K00759	20123.0
K00758	12.0
K00752	1.0
K00757	28862.0
K00756	6963.0
K00754	39057.0
K06001	22674.0
K05557	0.0
K09766	1734.0
K05554	0.0
K07475	0.0
K07150	15848.0
K07151	0.0
K07152	3.0
K07153	36.0
K07154	12492.0
K07155	0.0
K07156	34.0
K07157	1.0
K07406	20904.0
K07407	58794.0
K07404	17198.0
K07405	9757.0
K07402	13380.0
K07403	15.0
K07400	37.0
K07401	0.0
K01808	37892.0
K01809	25118.0
K01800	3.0
K01801	0.0
K01802	10040.0
K01803	32201.0
K01804	10356.0
K01805	2261.0
K01807	9128.0
K09718	0.0
K14668	0.0
K14669	0.0
K14666	0.0
K14667	0.0
K01664	618.0
K01665	9911.0
K01666	9372.0
K01667	11620.0
K01660	0.0
K01661	797.0
K01662	26074.0
K01663	0.0
K01668	6.0
K01669	125.0
K02863	31771.0
K02862	0.0
K02860	30692.0
K02867	31771.0
K02866	0.0
K02864	31746.0
K02869	0.0
K05362	2.0
K05365	73.0
K03402	19197.0
K03403	0.0
K03400	0.0
K03406	118031.0
K03407	16898.0
K03404	0.0
K03405	0.0
K03408	31127.0
K03409	1713.0
K02315	26796.0
K02314	31811.0
K02317	0.0
K02316	31681.0
K02313	31777.0
K02312	4.0
K02319	0.0
K12405	0.0
K12152	11.0
K12151	0.0
K07091	37.0
K07090	50371.0
K07093	6.0
K07092	0.0
K07095	41762.0
K07094	2.0
K07097	0.0
K07096	0.0
K07099	11043.0
K07098	44452.0
K11175	31753.0
K11174	0.0
K11177	2.0
K11176	0.0
K11173	0.0
K11179	36.0
K11178	2.0
K00322	36.0
K00320	1.0
K00321	0.0
K00326	0.0
K00324	64.0
K00325	37.0
K00329	0.0
K05945	0.0
K05944	0.0
K05947	0.0
K05946	7456.0
K06944	0.0
K06945	0.0
K06946	13.0
K06415	2722.0
K06940	11980.0
K06941	34623.0
K06942	31771.0
K06943	0.0
K10806	40.0
K10807	0.0
K10804	76.0
K10805	37.0
K06948	1634.0
K06949	35789.0
K06418	896.0
K09138	1013.0
K09139	0.0
K09134	6668.0
K09135	0.0
K09136	34.0
K09137	1013.0
K09130	0.0
K09131	194.0
K09132	6444.0
K09133	0.0
K05808	31777.0
K05809	11.0
K05804	6477.0
K05805	11.0
K05806	0.0
K05807	9794.0
K05800	12.0
K05801	11.0
K05802	11.0
K05803	11.0
K01044	25.0
K01045	0.0
K01046	295.0
K02068	1119.0
K04561	1.0
K01042	4254.0
K05568	23202.0
K05567	7499.0
K14273	0.0
K14275	0.0
K14274	138.0
K02062	11.0
K05245	0.0
K05564	26.0
K01048	1629.0
K02066	9796.0
K01322	9749.0
K01325	0.0
K02065	9796.0
K01326	0.0
K05560	26.0
K02243	1636.0
K08930	0.0
K02679	11.0
K02676	26.0
K02674	26.0
K02675	0.0
K02672	26.0
K02241	4168.0
K02670	27.0
K02671	26.0
K00810	0.0
K00811	9788.0
K00812	4610.0
K00813	11.0
K00814	0.0
K00817	32534.0
K00818	10474.0
K00819	2.0
K02530	100.0
K02245	1636.0
K02244	589.0
K01499	0.0
K01498	0.0
K01493	31763.0
K01492	356.0
K01491	66735.0
K01497	38.0
K01496	1521.0
K01495	21415.0
K01494	7695.0
K02418	15896.0
K02419	19557.0
K14492	0.0
K02412	19537.0
K02413	17094.0
K02410	19557.0
K02411	10263.0
K02416	19557.0
K02417	13947.0
K02414	65.0
K02415	43.0
K00120	0.0
K00121	369.0
K00430	0.0
K13058	2.0
K13059	0.0
K13727	490.0
K13057	0.0
K13722	0.0
K13051	12.0
K13052	10005.0
K00435	1.0
K12054	0.0
K03239	0.0
K03238	0.0
K03231	0.0
K03230	12.0
K03232	0.0
K12059	3.0
K03237	0.0
K03236	0.0
K12058	11.0
K12239	0.0
K12238	0.0
K12235	0.0
K12234	4482.0
K13942	0.0
K13940	10780.0
K13941	0.0
K12097	0.0
K12096	0.0
K12095	0.0
K12094	0.0
K12093	0.0
K12092	0.0
K12091	0.0
K12090	0.0
K12099	0.0
K12098	0.0
K06356	0.0
K05992	6.0
K03540	0.0
K06331	8913.0
K06330	2.0
K07138	23504.0
K07139	19697.0
K11811	24.0
K07132	5872.0
K07133	76582.0
K07130	16098.0
K07131	0.0
K07137	49180.0
K07134	0.0
K07135	0.0
K01860	0.0
K01866	31850.0
K01867	31848.0
K01865	7.0
K01868	38440.0
K01869	31771.0
K06140	14.0
K04766	2.0
K04767	160.0
K04764	37.0
K04762	9795.0
K04763	45359.0
K04760	37.0
K04761	270.0
K04768	2.0
K04769	20125.0
K08313	150.0
K08312	12.0
K08311	528.0
K08310	11.0
K08317	654.0
K08316	11806.0
K08315	0.0
K08314	775.0
K05149	0.0
K08319	10.0
K08318	0.0
K06339	0.0
K14648	0.0
K14392	100.0
K14393	39.0
K14645	1.0
K14647	0.0
K01689	37417.0
K01686	32266.0
K01687	49095.0
K01684	6843.0
K01685	14765.0
K01682	37.0
K01681	29260.0
K05308	0.0
K02889	0.0
K02888	31776.0
K02885	0.0
K02884	31771.0
K02887	31766.0
K02886	31771.0
K02881	31771.0
K02883	0.0
K13743	0.0
K02086	1484.0
K02081	1690.0
K02080	0.0
K02083	387.0
K02082	1163.0
K13831	0.0
K03428	0.0
K03429	10390.0
K03424	47888.0
K03935	0.0
K03932	0.0
K03933	661.0
K03930	9519.0
K03931	77.0
K02339	37.0
K02338	31777.0
K02337	29126.0
K02336	11.0
K02335	38128.0
K02334	16868.0
K02330	0.0
K03688	11989.0
K03689	0.0
K03680	138.0
K03683	37.0
K03684	231.0
K03685	31771.0
K03686	55802.0
K03687	28560.0
K07301	14232.0
K07300	0.0
K07303	1.0
K07302	1.0
K07305	631.0
K07304	1141.0
K07307	1396.0
K07306	789.0
K07309	192.0
K07308	779.0
K02617	0.0
K02610	12.0
K02963	31771.0
K02612	12.0
K02961	29200.0
K09686	83270.0
K09687	174278.0
K09684	289.0
K09685	2365.0
K09682	0.0
K09683	0.0
K09680	2.0
K09681	0.0
K09688	0.0
K09689	1.0
K05962	0.0
K05961	0.0
K05967	119.0
K05966	116.0
K11159	0.0
K05964	110.0
K05968	0.0
K11152	0.0
K00309	0.0
K00658	41.0
K00304	0.0
K00305	0.0
K00654	0.0
K00655	40728.0
K00652	9807.0
K00301	0.0
K00302	6457.0
K00303	0.0
K10828	0.0
K06431	0.0
K06432	0.0
K06433	0.0
K06434	2.0
K06436	2633.0
K06437	0.0
K10820	141.0
K06439	0.0
K10822	0.0
K10823	0.0
K10826	0.0
K09167	1087.0
K06322	0.0
K14117	0.0
K14259	0.0
K14257	0.0
K01308	3092.0
K01303	175.0
K01301	0.0
K01305	171.0
K01304	1891.0
K02658	27.0
K00672	0.0
K02650	2042.0
K02651	4.0
K02652	12973.0
K02653	17043.0
K02654	46535.0
K05687	0.0
K02656	26.0
K05685	36.0
K00878	16968.0
K00879	2930.0
K00872	4024.0
K00873	32464.0
K00870	0.0
K00876	41386.0
K00877	0.0
K00874	38982.0
K00875	0.0
K04487	43860.0
K04486	29292.0
K04485	30535.0
K04484	0.0
K04483	0.0
K04482	0.0
K04480	0.0
K04488	28465.0
K12049	0.0
K13693	0.0
K13706	0.0
K13694	22.0
K13695	11.0
K05977	0.0
K09516	0.0
K02434	36806.0
K02435	33394.0
K02436	218.0
K02437	17682.0
K05350	12327.0
K02431	10040.0
K08100	0.0
K02433	36992.0
K02438	15501.0
K02439	13.0
K03745	36.0
K03744	21014.0
K03747	1.0
K03210	31432.0
K03217	29905.0
K03216	21823.0
K03215	37.0
K03742	26680.0
K03219	12.0
K03218	31919.0
K03749	11.0
K03748	11.0
K02383	0.0
K06327	0.0
K06320	6476.0
K07238	37502.0
K09479	0.0
K09478	0.0
K09475	0.0
K09474	0.0
K09477	0.0
K09476	10.0
K09471	12.0
K09470	2.0
K09473	0.0
K09472	0.0
K07543	0.0
K06898	16250.0
K13967	0.0
K13963	11800.0
K07545	0.0
K00737	6444.0
K05345	25.0
K11706	0.0
K11707	2.0
K11704	0.0
K11705	0.0
K11708	2.0
K11709	0.0
K05588	0.0
K07114	28965.0
K07443	12434.0
K07116	0.0
K07117	2.0
K07110	1.0
K07447	31770.0
K07112	2425.0
K07113	36.0
K07448	7480.0
K07118	980.0
K07119	5.0
K10619	0.0
K10618	0.0
K10617	0.0
K10616	0.0
K01848	3.0
K01849	2.0
K01844	3480.0
K01845	14217.0
K01846	14.0
K01847	19515.0
K01840	48201.0
K01841	220.0
K01842	0.0
K01843	1100.0
K06219	11.0
K10832	0.0
K05348	0.0
K14203	0.0
K08483	23420.0
K08482	2.0
K08481	0.0
K08480	0.0
K08485	34.0
K08484	36.0
K00464	0.0
K00467	0.0
K00466	0.0
K00461	0.0
K00460	0.0
K00463	0.0
K00462	0.0
K04509	0.0
K00469	0.0
K00468	0.0
K08645	0.0
K04744	37.0
K01518	0.0
K01519	0.0
K04748	0.0
K04749	1737.0
K01514	1.0
K01515	36008.0
K01512	13213.0
K01510	0.0
K14623	2479.0
K14626	0.0
K14627	0.0
K14628	0.0
K14629	0.0
K03918	0.0
K03919	10.0
K12372	11.0
K12373	57089.0
K12370	11.0
K12371	11.0
K02359	0.0
K02358	31782.0
K02351	1.0
K02352	1.0
K02355	61791.0
K02357	31771.0
K02356	32682.0
K13574	0.0
K13573	0.0
K13572	0.0
K13571	0.0
K13570	0.0
K12112	0.0
K12113	0.0
K12110	0.0
K12111	482.0
K07329	0.0
K07328	0.0
K07323	36.0
K07322	19524.0
K07321	1591.0
K07320	37.0
K07327	0.0
K07326	0.0
K07325	0.0
K07324	0.0
K08163	10.0
K06180	78611.0
K06181	528.0
K06182	9131.0
K06183	20332.0
K06186	37.0
K06187	31777.0
K06188	326.0
K06189	37.0
K08359	10.0
K07589	0.0
K07588	9759.0
K07587	0.0
K07586	8078.0
K07585	0.0
K07584	21868.0
K07583	0.0
K07582	0.0
K07581	0.0
K07580	0.0
K11139	0.0
K05989	43881.0
K05988	0.0
K05985	8505.0
K05987	0.0
K05986	2.0
K10843	0.0
K08354	10.0
K10844	3.0
K10848	0.0
K00673	27.0
K00674	10439.0
K00675	713.0
K00676	18966.0
K00677	9808.0
K06988	496.0
K06989	393.0
K08351	0.0
K06980	39.0
K06981	0.0
K06982	0.0
K08350	11.0
K06984	0.0
K06985	1.0
K06986	0.0
K06987	11797.0
K02445	7163.0
K02444	7857.0
K00582	0.0
K00583	0.0
K00580	0.0
K02110	27787.0
K00586	0.0
K00587	0.0
K00584	0.0
K08921	0.0
K02441	16.0
K00588	890.0
K08922	0.0
K02440	1858.0
K00018	32290.0
K08923	0.0
K02443	9756.0
K00019	29.0
K02442	2.0
K08925	0.0
K08926	0.0
K08927	0.0
K03149	2985.0
K06604	0.0
K00015	0.0
K01989	21428.0
K00854	37022.0
K00855	11.0
K00856	1.0
K00857	6961.0
K00850	79723.0
K00851	606.0
K00852	23704.0
K00853	365.0
K00858	31769.0
K00859	30735.0
K01181	8421.0
K01180	0.0
K01183	8652.0
K01182	17722.0
K01185	10805.0
K01184	1.0
K01187	48540.0
K01188	29922.0
K02596	1013.0
K13766	26.0
K13767	1.0
K13003	0.0
K13002	0.0
K13000	0.0
K02984	0.0
K02986	31776.0
K02987	0.0
K02636	0.0
K02982	25328.0
K02983	0.0
K02638	0.0
K02639	0.0
K02988	29307.0
K08298	384.0
K08299	1.0
K03583	37.0
K03582	37.0
K03581	23943.0
K03580	37.0
K03587	9986.0
K03586	37.0
K03585	19567.0
K03584	31619.0
K03589	26047.0
K03588	42771.0
K01725	23.0
K01724	6.0
K01727	1062.0
K01726	14622.0
K01721	0.0
K01720	12.0
K01722	0.0
K13008	0.0
K01729	0.0
K01728	14.0
K09530	0.0
K09539	0.0
K02188	14499.0
K02189	14506.0
K02182	0.0
K02183	0.0
K03769	2853.0
K03768	45776.0
K03767	611.0
K03765	0.0
K03764	11.0
K03763	37721.0
K03762	207.0
K03761	5.0
K03760	28.0
K09457	118.0
K09456	0.0
K09459	218.0
K09458	32903.0
K00602	69952.0
K13988	0.0
K13985	0.0
K09981	888.0
K09980	0.0
K09983	0.0
K09982	23.0
K09985	0.0
K09984	0.0
K09987	0.0
K09986	25.0
K09989	8585.0
K09988	7715.0
K12583	0.0
K12582	11.0
K12589	0.0
K11720	37.0
K09759	11223.0
K10985	0.0
K10984	153.0
K07468	0.0
K07469	1.0
K07464	18346.0
K07465	0.0
K07466	0.0
K07467	10467.0
K07460	23471.0
K07461	5455.0
K07462	31769.0
K07463	0.0
K10679	64.0
K10678	0.0
K10671	0.0
K10670	5364.0
K10673	3.0
K10672	343.0
K10674	23.0
K10677	4.0
K10676	0.0
K08726	0.0
K08724	1055.0
K08722	7588.0
K08723	0.0
K08720	0.0
K08721	0.0
K08728	506.0
K10187	0.0
K00119	0.0
K00118	2.0
K00449	24.0
K00448	24.0
K00115	0.0
K00446	0.0
K00117	33.0
K00116	18.0
K00111	26740.0
K00442	0.0
K00113	11.0
K00112	12.0
K01539	0.0
K01531	17455.0
K04720	15681.0
K01533	33327.0
K01534	64150.0
K01535	0.0
K01537	40934.0
K14358	0.0
K14605	0.0
K14606	0.0
K00413	2.0
K10120	6.0
K05600	2.0
K05777	4.0
K03972	0.0
K03973	1055.0
K03970	11.0
K03971	0.0
K03976	31722.0
K03977	31772.0
K03974	11.0
K03975	14213.0
K03978	31770.0
K03979	31777.0
K13378	9792.0
K02372	23478.0
K02371	28034.0
K02377	17420.0
K02379	262.0
K03396	0.0
K03397	0.0
K03394	15845.0
K03395	2.0
K03392	0.0
K03393	0.0
K03390	9747.0
K03391	0.0
K03399	74.0
K03027	0.0
K12136	0.0
K12137	0.0
K06610	4.0
K12138	0.0
K12139	0.0
K11444	0.0
K11440	0.0
K11443	0.0
K11442	2.0
K00612	2.0
K00613	192.0
K00610	19117.0
K00611	21951.0
K00616	7843.0
K00617	0.0
K00614	26.0
K00615	77121.0
K00619	1.0
K10863	0.0
K07874	0.0
K06234	0.0
K10240	0.0
K10241	0.0
K10242	0.0
K10243	0.0
K04110	0.0
K04113	0.0
K04112	0.0
K04115	0.0
K04114	0.0
K04117	0.0
K04116	0.0
K04118	0.0
K05517	11.0
K07705	361.0
K07704	553.0
K07707	7573.0
K07706	9169.0
K07701	0.0
K07700	11.0
K07703	0.0
K07702	11.0
K07709	0.0
K07708	37.0
K01955	50336.0
K13042	0.0
K09934	0.0
K09935	10870.0
K06216	87.0
K09937	1.0
K13745	25.0
K13746	0.0
K13747	21896.0
K13740	0.0
K13741	0.0
K13742	0.0
K06211	6461.0
K06212	203.0
K09933	1.0
K02618	12.0
K02619	9821.0
K02968	29211.0
K02966	0.0
K02967	31771.0
K02616	36.0
K02965	31771.0
K02962	0.0
K02611	12.0
K02613	12.0
K03569	46654.0
K03568	200.0
K03565	30728.0
K06218	3.0
K03567	12.0
K03566	15.0
K03561	19610.0
K03560	37.0
K03563	19807.0
K03562	37.0
K06430	0.0
K01709	2848.0
K01708	4.0
K01707	0.0
K01706	241.0
K01705	0.0
K01704	73443.0
K01703	76066.0
K01702	0.0
K14165	0.0
K14164	0.0
K14166	0.0
K14161	3.0
K14160	0.0
K14162	3.0
K05396	266.0
K03709	1619.0
K03708	4139.0
K08160	25.0
K03701	48214.0
K03700	10885.0
K03703	22123.0
K03702	31771.0
K03705	21977.0
K03704	28589.0
K03707	1838.0
K03706	9757.0
K06289	0.0
K06288	0.0
K06283	16389.0
K06282	217.0
K06281	217.0
K06287	30254.0
K06286	590.0
K06285	1706.0
K06284	12794.0
K08161	596.0
K07540	0.0
K06438	10306.0
K06869	0.0
K06868	0.0
K06867	108.0
K06866	11.0
K06865	0.0
K06864	16029.0
K06863	0.0
K06862	0.0
K06861	9933.0
K06860	0.0
K12659	0.0
K12658	3.0
K07547	0.0
K07546	0.0
K15023	0.0
K15022	0.0
K15020	0.0
K15024	16475.0
K08700	0.0
K08162	6455.0
K07544	0.0
K00137	0.0
K00135	67.0
K00134	33413.0
K00133	31780.0
K00132	9.0
K00131	1043.0
K00130	7474.0
K00139	0.0
K00138	0.0
K00429	2.0
K00428	9748.0
K00421	0.0
K00423	0.0
K00425	10610.0
K00427	2.0
K00426	10609.0
K14292	0.0
K14379	0.0
K14370	0.0
K14371	0.0
K14372	0.0
K14373	0.0
K14374	0.0
K14375	0.0
K09845	0.0
K14082	0.0
K14083	1.0
K14080	0.0
K14081	0.0
K14086	6444.0
K14087	6636.0
K14084	218.0
K14088	6637.0
K14089	6445.0
K01552	16470.0
K01551	3423.0
K01556	3.0
K01557	0.0
K01554	500.0
K01555	2.0
K04708	0.0
K03955	0.0
K13689	0.0
K13688	1152.0
K13683	0.0
K13685	7479.0
K13684	0.0
K13687	0.0
K13686	0.0
K14159	49.0
K02399	11.0
K02398	2792.0
K02395	1744.0
K02394	12.0
K02397	9234.0
K02396	17365.0
K02391	12.0
K02390	19546.0
K02393	12.0
K02392	33249.0
K13533	0.0
K13532	0.0
K13531	83.0
K13530	567.0
K01550	0.0
K05658	0.0
K14054	1013.0
K02601	37905.0
K02970	31368.0
K05378	0.0
K12339	36.0
K14060	11.0
K11687	0.0
K11686	0.0
K11685	0.0
K11689	1609.0
K11688	1284.0
K08939	0.0
K03048	1482.0
K03049	0.0
K13821	79.0
K13820	28.0
K03042	0.0
K03043	29155.0
K03040	31749.0
K03041	0.0
K03046	29309.0
K03047	0.0
K03044	0.0
K03045	0.0
K00348	9768.0
K09847	0.0
K00692	1019.0
K00638	15528.0
K00639	11730.0
K00693	0.0
K00634	20756.0
K00635	2.0
K00630	0.0
K00631	37.0
K00632	3512.0
K00633	7828.0
K00691	1107.0
K00696	0.0
K00694	1360.0
K00695	0.0
K10854	0.0
K07811	0.0
K07810	34.0
K07813	16129.0
K07812	192.0
K07814	6597.0
K07816	739.0
K00090	26.0
K00091	7154.0
K00094	748.0
K00096	6482.0
K00097	12414.0
K00098	0.0
K00099	28719.0
K10228	0.0
K10229	0.0
K12548	0.0
K10222	0.0
K10220	0.0
K10221	0.0
K10227	1.0
K05822	890.0
K01949	0.0
K01945	31753.0
K01947	0.0
K01946	0.0
K01941	1064.0
K01940	30783.0
K06357	0.0
K07729	61114.0
K07728	0.0
K07727	40296.0
K07726	13998.0
K07725	0.0
K07724	11.0
K07723	1735.0
K07722	229.0
K07721	0.0
K07720	90594.0
K00899	1189.0
K05824	0.0
K00891	46934.0
K00892	11.0
K00895	13.0
K00897	723.0
K08151	508.0
K08153	582.0
K08154	11.0
K02948	31771.0
K02942	0.0
K02944	0.0
K05665	0.0
K02946	31766.0
K13793	0.0
K06352	0.0
K01769	0.0
K01768	16.0
K01761	47.0
K01760	1738.0
K01762	0.0
K09578	0.0
K01766	11.0
K08164	0.0
K02493	29309.0
K08166	0.0
K08167	35.0
K02496	12.0
K02497	2.0
K02494	37.0
K02495	51922.0
K02498	12.0
K02499	3175.0
K08168	0.0
K08169	0.0
K14415	6467.0
K14414	12.0
K06881	31743.0
K00436	0.0
K06332	0.0
K12815	0.0
K12810	0.0
K06885	1640.0
K00437	26.0
K06335	0.0
K06334	26830.0
K03547	16479.0
K03546	11475.0
K03545	41272.0
K03544	39349.0
K03543	9822.0
K06888	6843.0
K10941	1.0
K03549	612.0
K03548	11.0
K10940	0.0
K02236	1179.0
K02237	16265.0
K02234	0.0
K02232	14509.0
K02233	22683.0
K02230	2.0
K02231	28548.0
K06359	0.0
K02238	31482.0
K02239	0.0
K03723	31468.0
K03722	8005.0
K03721	16.0
K03720	11.0
K03727	0.0
K03726	0.0
K03725	0.0
K03724	25.0
K06358	0.0
K12673	0.0
K12679	0.0
K12678	0.0
K06410	10859.0
K11898	0.0
K11899	0.0
K11896	24.0
K11897	2.0
K11894	11.0
K11895	13.0
K11892	13.0
K11893	13.0
K11890	25.0
K11891	34.0
K08762	0.0
K08764	0.0
K08765	0.0
K10418	0.0
K11325	0.0
K11326	0.0
K11327	0.0
K11328	0.0
K11329	0.0
K00151	10.0
K00150	0.0
K00153	0.0
K00400	0.0
K00407	1.0
K00406	2.0
K00405	3.0
K00404	3.0
K00158	501.0
K01342	0.0
K09388	0.0
K09386	0.0
K09384	26.0
K04094	12827.0
K04095	6562.0
K04096	29307.0
K04097	34.0
K04090	25.0
K04091	61.0
K04092	0.0
K04093	0.0
K04098	0.0
K04099	0.0
K01578	0.0
K01579	11616.0
K01574	27.0
K01575	1071.0
K01576	0.0
K01577	8.0
K01571	12425.0
K01572	34143.0
K01573	0.0
K02009	11073.0
K02008	80693.0
K02005	30130.0
K02004	222918.0
K02007	14142.0
K02006	108909.0
K02001	22.0
K02000	597.0
K02003	257291.0
K02002	599.0
K03065	0.0
K08952	0.0
K03060	18499.0
K13809	0.0
K10948	0.0
K09607	0.0
K06125	0.0
K04337	0.0
K06120	748.0
K06121	0.0
K04336	0.0
K01127	0.0
K09703	107.0
K00004	983.0
K14699	0.0
K09702	3693.0
K14698	0.0
K05311	164.0
K13829	0.0
K10943	0.0
K07291	0.0
K07290	2.0
K10206	21045.0
K10202	2.0
K10208	2.0
K10209	6.0
K01966	1.0
K01965	0.0
K01964	1013.0
K01963	13188.0
K01962	11039.0
K01961	44853.0
K01960	9750.0
K01969	26.0
K01968	26.0
K07749	6948.0
K07748	0.0
K07741	1912.0
K07740	0.0
K07743	0.0
K07742	21973.0
K07745	0.0
K07744	0.0
K07746	10.0
K01299	6914.0
K01295	4882.0
K01297	6533.0
K02922	0.0
K05603	0.0
K02921	0.0
K02926	31771.0
K05607	0.0
K02924	0.0
K05605	0.0
K02928	0.0
K02929	0.0
K00216	25.0
K00217	0.0
K00214	0.0
K00215	32822.0
K00213	0.0
K00210	0.0
K00211	0.0
K00218	0.0
K00219	263.0
K01035	28.0
K01034	4535.0
K04517	31710.0
K01740	54910.0
K01031	28.0
K01746	1256.0
K01745	1298.0
K01744	12748.0
K01749	8493.0
K01039	1038.0
K04518	12039.0
K09591	0.0
K14129	0.0
K14128	0.0
K14121	0.0
K14120	0.0
K14123	0.0
K14122	0.0
K14125	0.0
K14124	0.0
K14127	0.0
K14126	0.0
K03521	28146.0
K03520	0.0
K03523	24701.0
K03522	29088.0
K03525	34952.0
K03524	35584.0
K03527	29527.0
K03526	31173.0
K03529	21814.0
K03528	37.0
K06338	0.0
K02217	15326.0
K03299	1422.0
K03298	1051.0
K13472	0.0
K03293	3300.0
K03292	32786.0
K03291	0.0
K03290	0.0
K03297	6724.0
K03296	29231.0
K03295	10314.0
K03294	9727.0
K13009	0.0
K12690	0.0
K09743	0.0
K06022	0.0
K07190	0.0
K06021	0.0
K07192	7255.0
K06020	0.0
K06027	0.0
K06026	0.0
K09744	0.0
K07991	1.0
K08749	0.0
K09835	0.0
K09834	0.0
K10439	40862.0
K06351	0.0
K09833	0.0
K10925	0.0
K10924	0.0
K10927	0.0
K10926	0.0
K10923	0.0
K10922	0.0
K09629	0.0
K10697	0.0
K00179	14494.0
K00172	3259.0
K00171	3035.0
K00170	3141.0
K00177	17431.0
K00176	17430.0
K00175	27369.0
K00174	27131.0
K13478	0.0
K14338	0.0
K14339	0.0
K14335	0.0
K14337	0.0
K14330	0.0
K14331	0.0
K14333	1.0
K08918	0.0
K13479	5611.0
K04078	29309.0
K04079	31104.0
K04076	1735.0
K04077	31771.0
K04074	4749.0
K04075	28116.0
K04072	30566.0
K04073	0.0
K04070	16497.0
K04071	0.0
K14597	0.0
K13318	0.0
K08280	0.0
K13641	1267.0
K13640	192.0
K13643	255.0
K13642	0.0
K02027	290410.0
K02026	520209.0
K02025	558566.0
K02024	0.0
K02023	12263.0
K02022	39.0
K02021	6.0
K02020	7725.0
K02029	36168.0
K02028	33136.0
K03886	0.0
K03887	0.0
K03884	0.0
K03885	11972.0
K03881	0.0
K03888	0.0
K03889	0.0
K12998	0.0
K12999	0.0
K12992	2407.0
K12993	0.0
K12990	6450.0
K12991	0.0
K12996	1378.0
K12997	490.0
K12994	0.0
K12995	1.0
K08979	0.0
K08978	28577.0
K03088	312297.0
K03089	37.0
K03086	40403.0
K03087	11.0
K08971	0.0
K08970	2.0
K03082	170.0
K03080	0.0
K08974	28277.0
K13868	0.0
K00918	1003.0
K01553	0.0
K12214	0.0
K11646	0.0
K11645	0.0
K11641	0.0
K11640	0.0
K12736	0.0
K12733	0.0
K07507	19857.0
K07506	25.0
K07505	0.0
K07504	2.0
K07503	0.0
K07502	7889.0
K07501	25.0
K07500	0.0
K07509	0.0
K07508	0.0
K11422	0.0
K08698	0.0
K10773	32723.0
K10774	0.0
K14286	0.0
K10778	40.0
K14287	26.0
K00140	358.0
K05501	11.0
K01903	42.0
K01902	42.0
K01905	26.0
K01904	0.0
K01907	0.0
K01906	0.0
K01909	0.0
K01908	1.0
K14534	9682.0
K00147	31387.0
K07767	0.0
K07769	0.0
K07768	0.0
K06203	11.0
K06202	11.0
K09921	12.0
K09920	1.0
K09927	6447.0
K09024	25.0
K09022	1046.0
K09023	2.0
K09020	138.0
K09021	0.0
K02908	0.0
K02909	31811.0
K08218	9805.0
K08219	0.0
K02904	31683.0
K02906	31771.0
K02907	31619.0
K02902	29104.0
K00230	1055.0
K00231	2.0
K00232	0.0
K08976	3.0
K00234	0.0
K00239	12259.0
K06209	17007.0
K09928	26.0
K01015	0.0
K01014	0.0
K01012	29545.0
K01011	1785.0
K01010	0.0
K08920	0.0
K14103	0.0
K14102	0.0
K14101	0.0
K14100	0.0
K14105	0.0
K14104	0.0
K14109	0.0
K14108	0.0
K06401	0.0
K00893	0.0
K13402	0.0
K12858	0.0
K03503	9804.0
K03502	28573.0
K03501	31775.0
K03500	22016.0
K08924	0.0
K02278	1942.0
K02279	10411.0
K12977	0.0
K02276	1.0
K02277	0.0
K02274	3.0
K02275	3.0
K13450	0.0
K13451	0.0
K13452	0.0
K13454	0.0
K13455	0.0
K12509	0.0
K12508	23.0
K12507	6.0
K12506	3402.0
K12500	11.0
K12503	0.0
K05926	0.0
K09728	0.0
K14587	138.0
K06597	1.0
K06596	26.0
K06595	0.0
K06599	0.0
K06598	1.0
K07978	0.0
K07979	54292.0
K07976	0.0
K14585	0.0
K10907	34350.0
K10906	10.0
K10901	0.0
K10909	0.0
K10908	0.0
K09819	575.0
K09818	572.0
K09817	31419.0
K09816	31417.0
K09815	31692.0
K06374	21016.0
K06373	21002.0
K09812	39187.0
K09811	38299.0
K09810	16242.0
K09724	0.0
K14582	0.0
K09721	0.0
K04058	12.0
K04059	0.0
K04050	0.0
K04051	0.0
K04052	0.0
K04053	0.0
K04054	0.0
K04055	0.0
K04056	2.0
K04057	0.0
K01047	0.0
K08975	0.0
K10015	2.0
K10014	0.0
K10017	2.0
K10016	2.0
K10011	22.0
K10010	7465.0
K10013	2.0
K10012	7497.0
K10019	0.0
K10018	0.0
K13665	1.0
K13664	0.0
K13663	0.0
K13662	0.0
K13661	0.0
K13660	0.0
K13669	0.0
K13668	0.0
K07641	2.0
K01466	560.0
K13590	0.0
K01464	11718.0
K01465	29961.0
K01462	51247.0
K01463	895.0
K01460	11.0
K01461	0.0
K13599	1.0
K13598	0.0
K01468	1080.0
K01469	2.0
K09251	1013.0
K09252	23.0
K02041	7266.0
K02040	32413.0
K02043	0.0
K02045	146.0
K02044	7274.0
K02047	147.0
K02046	147.0
K02049	45960.0
K02048	183.0
K05549	2.0
K05548	25.0
K06046	0.0
K03319	443.0
K03316	804.0
K03317	57.0
K03314	11.0
K03315	27792.0
K03312	11324.0
K03313	214.0
K03310	49867.0
K03311	9775.0
K12052	0.0
K02945	27363.0
K06162	30.0
K06163	27.0
K06160	0.0
K06161	0.0
K06166	26.0
K00359	3954.0
K06164	27.0
K06165	27.0
K06168	28720.0
K06169	25.0
K13020	0.0
K07158	0.0
K07159	0.0
K04835	8.0
K11621	0.0
K11991	11.0
K11622	2.0
K11996	57.0
K11627	0.0
K11626	0.0
K11629	2.0
K11628	0.0
K07561	0.0
K07560	31768.0
K07563	0.0
K07562	0.0
K07565	0.0
K07564	0.0
K07567	42685.0
K07566	38016.0
K07569	0.0
K07568	38817.0
K09925	1.0
K11199	0.0
K11198	0.0
K11192	11.0
K11191	0.0
K11196	0.0
K11195	0.0
K11194	0.0
K02492	12128.0
K10713	0.0
K10710	3433.0
K10711	1.0
K10716	11.0
K02490	0.0
K10714	0.0
K10715	1.0
K01929	31771.0
K01928	35424.0
K01923	35206.0
K01922	1589.0
K01921	36545.0
K01920	37.0
K01926	29148.0
K01925	31785.0
K01924	31769.0
K07789	12.0
K07788	12.0
K07785	0.0
K07784	10.0
K07787	36.0
K07786	0.0
K07781	0.0
K07783	11.0
K07782	2.0
K05835	27.0
K06355	0.0
K14661	0.0
K09844	0.0
K00782	597.0
K00783	31777.0
K00784	28450.0
K00785	2.0
K00786	8341.0
K00039	0.0
K00036	7228.0
K00037	0.0
K00034	638.0
K00035	1.0
K00032	0.0
K00033	7800.0
K00030	2084.0
K00031	28665.0
K01259	242.0
K01258	25994.0
K01255	7317.0
K01256	51.0
K01251	25058.0
K01250	6178.0
K01253	0.0
K01252	35.0
K09008	1.0
K09009	0.0
K09000	2.0
K09001	77.0
K09002	8155.0
K09003	0.0
K09004	1017.0
K09005	194.0
K09006	0.0
K09007	27.0
K09846	0.0
K08234	10915.0
K00258	0.0
K00259	764.0
K00252	4.0
K00253	26.0
K00256	0.0
K00257	12637.0
K00254	0.0
K00255	27.0
K01079	3983.0
K01078	2.0
K01071	588.0
K01070	38.0
K01073	8.0
K01077	21345.0
K01076	2794.0
K14472	0.0
K14471	0.0
K14470	0.0
K14475	1205.0
K09841	0.0
K02788	20.0
K02782	27.0
K02783	2415.0
K02781	3255.0
K02786	21.0
K02787	0.0
K02784	11.0
K01060	2812.0
K01787	3655.0
K01786	13028.0
K01785	40987.0
K01784	53346.0
K01783	35694.0
K01782	113.0
K01781	0.0
K01780	0.0
K01789	0.0
K01788	11924.0
K02526	437.0
K02527	9795.0
K02525	7.0
K02250	2.0
K02523	9795.0
K02520	30321.0
K02521	11.0
K02258	1.0
K02259	5.0
K02528	31684.0
K02529	144296.0
K03781	16761.0
K03780	3470.0
K03783	26723.0
K03782	63.0
K03785	4713.0
K03784	11568.0
K03787	16252.0
K03786	27098.0
K03789	21555.0
K03788	11.0
K10700	0.0
K00342	9795.0
K03124	0.0
K03120	0.0
K12527	5673.0
K12526	2.0
K12525	21.0
K12524	19536.0
K12523	0.0
K12522	0.0
K09789	9757.0
K09788	189.0
K09787	21779.0
K09786	2722.0
K09785	0.0
K09781	36.0
K09780	29.0
K10961	0.0
K10960	0.0
K10963	0.0
K10962	0.0
K10965	0.0
K10964	0.0
K10966	0.0
K09879	0.0
K06318	0.0
K06311	0.0
K06310	124.0
K06312	0.0
K06314	0.0
K06317	6306.0
K11389	0.0
K11386	0.0
K11387	0.0
K11384	2.0
K11385	0.0
K11382	0.0
K11383	0.0
K11381	0.0
K11949	0.0
K10380	0.0
K04032	4510.0
K04033	0.0
K04030	4808.0
K04031	18364.0
K04036	0.0
K04037	0.0
K04034	6.0
K04035	138.0
K04038	0.0
K04039	0.0
K07046	40.0
K07047	17021.0
K07044	149.0
K07045	19228.0
K07042	22015.0
K07043	21874.0
K07040	19408.0
K07041	0.0
K07048	3673.0
K07049	0.0
K08664	0.0
K02584	1.0
K10039	3033.0
K10038	1.0
K10037	0.0
K10036	246.0
K04788	0.0
K04789	0.0
K04784	0.0
K04785	0.0
K04786	0.0
K04787	0.0
K04780	0.0
K04781	1014.0
K04782	0.0
K04783	0.0
K13601	0.0
K13603	0.0
K13602	0.0
K13605	0.0
K13604	0.0
K13607	194.0
K02404	1761.0
K05783	2.0
K05782	28.0
K05781	27.0
K05780	27.0
K05787	11.0
K05786	44.0
K05785	12.0
K05784	2.0
K05789	0.0
K05788	37.0
K01442	22957.0
K01443	18719.0
K01444	1084.0
K01446	494.0
K01447	15297.0
K01448	52800.0
K01449	16548.0
K14803	0.0
K02069	1134.0
K05569	7498.0
K08008	0.0
K02063	11.0
K05566	7493.0
K05565	4.0
K05563	26.0
K05562	26.0
K05561	26.0
K02064	11.0
K03338	6826.0
K03339	2.0
K03330	0.0
K03331	0.0
K03332	975.0
K03333	0.0
K03335	6610.0
K03336	6609.0
K03337	6822.0
K12956	0.0
K12957	27.0
K12954	0.0
K12955	0.0
K12952	0.0
K12953	0.0
K12950	0.0
K12951	0.0
K14733	0.0
K00109	0.0
K06148	60744.0
K06149	11.0
K06144	11.0
K06145	11.0
K06146	0.0
K06147	336679.0
K06141	0.0
K06142	30236.0
K06143	12.0
K11945	0.0
K08948	0.0
K08949	0.0
K00071	0.0
K14664	0.0
K13810	0.0
K14665	26.0
K03058	0.0
K11609	0.0
K11608	0.0
K14660	0.0
K11603	0.0
K11602	0.0
K11601	0.0
K11600	0.0
K11607	13.0
K11606	13.0
K11605	13.0
K11604	13.0
K10558	143.0
K10559	152.0
K10550	144.0
K10551	144.0
K10552	0.0
K10553	0.0
K10554	0.0
K10555	393.0
K10556	146.0
K10557	143.0
K03051	0.0
K03050	0.0
K07549	0.0
K07548	0.0
K07239	50.0
K07235	36.0
K07234	0.0
K07237	11.0
K07236	11.0
K07231	0.0
K07230	10.0
K07233	50.0
K07232	0.0
K02467	0.0
K05306	7353.0
K05305	7192.0
K05304	0.0
K05303	2.0
K05301	0.0
K02565	11.0
K08644	0.0
K08646	0.0
K08641	7.0
K08643	2.0
K08642	0.0
K12146	0.0
K00010	8950.0
K00011	0.0
K00012	29806.0
K00013	31483.0
K00014	28919.0
K00016	23319.0
K09065	1.0
K08252	1.0
K08253	0.0
K08256	0.0
K08255	2.0
K08258	0.0
K08259	0.0
K00274	8.0
K00275	39.0
K00276	2.0
K00270	0.0
K00271	0.0
K00272	0.0
K00273	0.0
K00278	19718.0
K00279	0.0
K12675	0.0
K01277	9757.0
K01274	0.0
K01273	17421.0
K01271	13115.0
K01270	34014.0
K01278	9770.0
K00906	22.0
K00904	1092.0
K00903	36.0
K00901	5884.0
K13785	0.0
K00908	0.0
K11149	0.0
K01053	4.0
K01051	20.0
K01057	13.0
K01056	31771.0
K01055	26.0
K01054	0.0
K01058	37.0
K02500	31484.0
K02501	31292.0
K02502	21679.0
K02503	31765.0
K02504	11.0
K02505	11.0
K02506	0.0
K02507	11.0
K02508	10.0
K02509	20.0
K00291	0.0
K13410	1.0
K13148	0.0
K13419	0.0
K05825	0.0
K03106	31772.0
K03105	0.0
K03101	38695.0
K03100	62937.0
K12541	0.0
K12540	0.0
K12543	0.0
K12542	0.0
K12545	0.0
K12544	0.0
K12547	0.0
K12546	0.0
K12549	0.0
K06080	11.0
K11018	0.0
K11019	0.0
K11016	0.0
K11017	0.0
K11014	0.0
K11015	0.0
K11012	0.0
K11013	0.0
K11010	0.0
K11011	0.0
K06333	16614.0
K06880	0.0
K06883	2.0
K06882	0.0
K09857	14.0
K06884	0.0
K06887	32.0
K06886	5.0
K06889	53216.0
K10942	0.0
K09859	0.0
K09858	37.0
K10947	58591.0
K10946	0.0
K10945	0.0
K10944	0.0
K13284	0.0
K00483	20.0
K00481	24.0
K00480	0.0
K00486	1.0
K00485	0.0
K00484	11.0
K09901	11.0
K10929	0.0
K07684	11.0
K07685	11.0
K07686	11.0
K07687	11.0
K07681	2.0
K07688	0.0
K07689	11.0
K10928	0.0
K04018	0.0
K04019	4587.0
K04014	395.0
K04015	779.0
K04016	11.0
K04017	0.0
K04013	203.0
K07060	0.0
K07061	0.0
K07062	60.0
K07063	0.0
K07064	0.0
K07065	0.0
K07066	6445.0
K07067	1734.0
K07068	1.0
K07069	7017.0
K01121	0.0
K13629	0.0
K13628	40.0
K13623	0.0
K13622	2.0
K13620	0.0
K13626	13075.0
K08586	0.0
K08587	0.0
K01428	7463.0
K01429	7462.0
K01422	9759.0
K01423	37.0
K01420	30386.0
K01421	18323.0
K01426	7567.0
K01427	0.0
K01424	28592.0
K01425	17797.0
K08068	0.0
K07538	0.0
K13086	0.0
K13085	0.0
K07287	11.0
K07824	0.0
K07682	0.0
K02722	0.0
K12978	0.0
K12979	48.0
K12972	21.0
K12973	11.0
K12974	11.0
K12975	0.0
K12976	0.0
K07821	0.0
K07683	7.0
K14750	0.0
K14751	0.0
K14953	0.0
K12288	11.0
K12289	11.0
K12282	0.0
K12283	0.0
K12280	0.0
K12281	0.0
K12286	0.0
K12287	0.0
K12284	0.0
K12285	0.0
K11957	0.0
K11956	0.0
K11955	0.0
K11954	0.0
K11953	0.0
K11952	0.0
K11951	0.0
K11950	0.0
K11959	0.0
K11958	0.0
K13889	12.0
K13888	36.0
K11963	0.0
K07217	400.0
K07216	12985.0
K07215	23.0
K07214	6648.0
K07213	4137.0
K07212	0.0
K07219	1245.0
K07218	0.0
K12150	11.0
K08689	0.0
K08688	0.0
K00402	0.0
K00401	0.0
K11994	0.0
K00152	0.0
K01043	2.0
K00154	49.0
K00157	0.0
K00156	9768.0
K10533	1.0
K10530	12.0
K10531	0.0
K10536	717.0
K10537	140.0
K10535	0.0
K10538	0.0
K10539	140.0
K00073	155.0
K13934	6.0
K00076	995.0
K00077	27236.0
K00074	21158.0
K00075	29307.0
K00078	0.0
K00079	0.0
K02290	0.0
K02563	31776.0
K02292	0.0
K08966	0.0
K02294	0.0
K08278	0.0
K08279	2.0
K08274	0.0
K08275	0.0
K08276	11.0
K08277	0.0
K00298	979.0
K00299	27.0
K00296	0.0
K00297	35341.0
K00294	2.0
K00292	0.0
K00293	0.0
K00290	19506.0
K07757	4.0
K12089	0.0
K01210	35.0
K01213	0.0
K01212	6665.0
K01215	576.0
K01214	0.0
K01217	0.0
K01216	0.0
K01219	0.0
K01218	8906.0
K02749	0.0
K02746	1972.0
K02747	1957.0
K02744	4268.0
K02745	1967.0
K02742	11.0
K00924	1583.0
K00925	39751.0
K00926	16444.0
K00927	31771.0
K00928	32914.0
K00929	21039.0
K12085	0.0
K02298	37.0
K02299	37.0
K02568	203.0
K02569	11.0
K02562	3.0
K02291	7.0
K02560	11.0
K02293	0.0
K02566	1026.0
K02567	203.0
K02564	36539.0
K02297	37.0
K03169	76533.0
K03168	29795.0
K03163	0.0
K03162	0.0
K03167	0.0
K03166	0.0
K11038	0.0
K11039	0.0
K11030	0.0
K11031	0.0
K11032	0.0
K11033	0.0
K11034	0.0
K11035	0.0
K11036	0.0
K11037	0.0
K02546	0.0
K07668	6789.0
K07669	0.0
K07666	37.0
K07667	31289.0
K07664	35.0
K07665	7870.0
K07662	11.0
K07663	2.0
K07660	12.0
K07661	25.0
K03927	27124.0
K07008	36.0
K07009	6334.0
K07002	67.0
K07003	13332.0
K07000	36.0
K07001	21893.0
K07006	9.0
K07007	41167.0
K07004	26.0
K07005	35882.0
K03921	0.0
K02956	31768.0
K09725	0.0
K09181	25.0
K08599	0.0
K08598	0.0
K08591	35527.0
K08590	9988.0
K01156	2053.0
K01154	33908.0
K01407	11.0
K01400	0.0
K01153	30703.0
K01150	500.0
K01151	31238.0
K01408	0.0
K01409	38445.0
K01158	0.0
K01159	21022.0
K05523	25.0
K05522	12.0
K05521	7945.0
K05520	9813.0
K05527	37.0
K05526	25.0
K05525	0.0
K05524	164.0
K05529	0.0
K14518	0.0
K14519	6.0
K05949	0.0
K01754	20694.0
K05942	0.0
K01027	0.0
K02171	1.0
K02170	37.0
K02173	306.0
K02172	1.0
K01751	7589.0
K06416	7328.0
K06417	0.0
K06414	0.0
K06947	0.0
K03379	24.0
K03808	27.0
K03809	1091.0
K03806	36.0
K06412	17852.0
K03804	11.0
K12296	489.0
K03802	3.0
K03803	14288.0
K06413	6.0
K10808	0.0
K06411	9506.0
K01028	1179.0
K01029	3500.0
K11931	2.0
K11930	0.0
K11933	11.0
K11932	11.0
K11935	0.0
K11934	0.0
K11937	0.0
K11936	493.0
K11939	11.0
K11938	0.0
K10800	2.0
K06419	888.0
K11929	0.0
K07271	12155.0
K07270	46.0
K07273	11774.0
K07272	489.0
K07275	39.0
K07274	11.0
K07277	9795.0
K07276	3.0
K07279	0.0
K07278	13.0
K10623	0.0
K02481	9760.0
K11520	0.0
K02480	0.0
K08170	3.0
K02485	12.0
K02484	11226.0
K02487	10.0
K08600	37213.0
K08603	0.0
K08602	8749.0
K08605	77.0
K08604	0.0
K09956	26.0
K09957	0.0
K09954	12.0
K09955	35923.0
K09952	1088.0
K09953	0.0
K09950	1.0
K09951	17340.0
K09958	2.0
K09959	0.0
K07495	87.0
K07494	9.0
K07497	23077.0
K07496	7708.0
K07491	15670.0
K07490	11.0
K07493	2447.0
K07492	1.0
K07499	0.0
K07498	1213.0
K11209	3.0
K11208	0.0
K11204	0.0
K11203	1093.0
K11202	1979.0
K11201	11.0
K11200	26.0
K00058	45338.0
K00059	68957.0
K00728	0.0
K00729	0.0
K00055	5.0
K00057	31865.0
K00050	10118.0
K00051	0.0
K00720	0.0
K00721	12894.0
K14424	0.0
K06033	0.0
K14189	0.0
K14188	612.0
K06364	0.0
K14187	22.0
K01239	3250.0
K01238	613.0
K01897	34761.0
K01232	3060.0
K01895	6668.0
K01230	0.0
K01893	29098.0
K01236	0.0
K01235	491.0
K01890	31771.0
K02768	3578.0
K02769	613.0
K02760	13689.0
K02761	19041.0
K02763	2.0
K02764	2.0
K02765	7674.0
K00948	42721.0
K00949	21987.0
K00942	32617.0
K00943	22748.0
K00940	12783.0
K00941	54388.0
K00946	19541.0
K00947	0.0
K00944	0.0
K00945	69346.0
K01097	0.0
K01096	38.0
K01095	52.0
K01093	12.0
K01092	20435.0
K01091	70897.0
K01090	29290.0
K03499	74993.0
K03498	57616.0
K03491	5945.0
K03490	6460.0
K03493	0.0
K03492	1040.0
K03495	31574.0
K03497	84203.0
K03496	72803.0
K02817	0.0
K02814	87.0
K02815	88.0
K02810	4642.0
K02548	11180.0
K02549	589.0
K02818	2.0
K02819	6766.0
K03637	2911.0
K03636	21.0
K03147	22818.0
K03146	0.0
K08851	0.0
K06518	27293.0
K09729	1734.0
K06048	0.0
K06045	3.0
K06044	0.0
K09727	0.0
K09726	0.0
K06041	10883.0
K09720	0.0
K09723	0.0
K06042	14677.0
K09897	11.0
K09896	11.0
K09895	37.0
K09894	11.0
K09893	11.0
K09892	11.0
K09891	11.0
K09890	10.0
K09899	11.0
K09898	11.0
K03622	0.0
K07648	11.0
K07649	11.0
K07398	0.0
K07399	0.0
K11056	0.0
K11057	0.0
K11054	0.0
K11055	0.0
K07640	11.0
K07393	2.0
K07390	40.0
K07391	29852.0
K07644	36.0
K07645	63.0
K07646	45238.0
K07647	0.0
K10896	0.0
K07024	124246.0
K07025	45413.0
K07026	0.0
K07027	23047.0
K07020	0.0
K07021	586.0
K07022	0.0
K07023	14607.0
K07028	0.0
K07029	59357.0
K10094	0.0
K01390	0.0
K01392	24.0
K01399	0.0
K02673	1.0
K05893	0.0
K05897	0.0
K05896	22003.0
K05895	12548.0
K05899	0.0
K05898	0.0
K00555	0.0
K00554	25304.0
K00557	35.0
K00556	9756.0
K00551	23.0
K00559	0.0
K00558	48518.0
K01170	0.0
K01173	30.0
K01174	89.0
K01175	21.0
K01176	3204.0
K01178	2.0
K01179	37740.0
K14578	0.0
K14579	0.0
K08951	0.0
K08950	0.0
K08953	0.0
K03828	18.0
K03829	0.0
K03820	9783.0
K03821	26.0
K03822	0.0
K03823	27684.0
K03824	35.0
K03825	1187.0
K03826	16664.0
K03827	15740.0
K12248	0.0
K12246	0.0
K12247	0.0
K12242	0.0
K12243	0.0
K12240	0.0
K12241	0.0
K11919	0.0
K11918	0.0
K11913	0.0
K11912	0.0
K11911	11.0
K11910	11.0
K11917	0.0
K11916	0.0
K11915	0.0
K11914	0.0
K12068	13.0
K12069	2.0
K12062	13.0
K12063	13.0
K12060	13.0
K12061	13.0
K12066	13.0
K12067	13.0
K12064	2.0
K12065	13.0
K07259	9790.0
K07258	62638.0
K07253	0.0
K07251	11.0
K07250	7472.0
K07257	2.0
K07256	0.0
K07255	0.0
K07254	0.0
K05372	0.0
K05373	0.0
K05370	0.0
K05371	0.0
K05374	0.0
K05375	0.0
K09970	0.0
K09971	0.0
K09972	3.0
K09973	17.0
K09974	37.0
K09975	14.0
K09976	1637.0
K09978	11.0
K09979	9756.0
K11261	9918.0
K11260	0.0
K11263	34.0
K11264	0.0
K10793	280.0
K10796	305.0
K10797	2688.0
K10794	6.0
K10795	276.0
K00700	39561.0
K00701	1.0
K10798	0.0
K00703	33287.0
K00705	32746.0
K09828	0.0
K10133	0.0
K13053	12.0
K03192	4.0
K00964	0.0
K00965	18188.0
K00966	2953.0
K00960	0.0
K00961	0.0
K00962	30746.0
K00963	11759.0
K00969	32372.0
K12681	0.0
K02703	0.0
K08364	1.0
K08365	30.0
K02706	0.0
K08363	1.0
K08361	0.0
K02708	0.0
K02709	0.0
K08368	14.0
K08369	107.0
K01615	5905.0
K01617	0.0
K01616	0.0
K01611	6071.0
K01610	18916.0
K01613	14620.0
K01612	0.0
K01619	34317.0
K01618	0.0
K02834	31771.0
K02835	31771.0
K05281	0.0
K03619	0.0
K03618	0.0
K03617	32644.0
K03616	2570.0
K03615	32512.0
K03614	32477.0
K03613	29061.0
K03612	26592.0
K03611	38.0
K03610	17064.0
K09705	84.0
K09704	12987.0
K09701	25.0
K09700	8.0
K09709	0.0
K06391	8920.0
K06390	20142.0
K06393	19984.0
K06392	13698.0
K06395	2975.0
K06394	12189.0
K06397	19961.0
K06396	17502.0
K06399	20854.0
K06398	21038.0
K06435	0.0
K11078	0.0
K11079	0.0
K11074	1.0
K11075	1.0
K11076	1.0
K11077	0.0
K11070	19244.0
K11071	19250.0
K11072	27452.0
K11073	1.0
K06935	0.0
K06934	3888.0
K06937	2.0
K06936	1013.0
K06931	0.0
K06930	0.0
K06933	0.0
K06932	0.0
K06939	0.0
K06938	25.0
K13381	1.0
K05916	39.0
K05917	0.0
K05914	0.0
K05915	0.0
K05912	0.0
K05913	0.0
K05910	81.0
K05911	0.0
K05918	0.0
K05919	17926.0
K00392	0.0
K00390	2512.0
K00397	0.0
K00395	0.0
K00394	121.0
K01884	0.0
K00399	0.0
K01886	26469.0
K01376	7.0
K01372	19698.0
K09149	0.0
K09148	0.0
K01225	1706.0
K09145	6446.0
K09144	6444.0
K09147	0.0
K09146	0.0
K09141	0.0
K09140	0.0
K09143	0.0
K09142	0.0
K05709	0.0
K05708	0.0
K05879	6540.0
K05878	6049.0
K05875	11.0
K05874	14.0
K05877	11.0
K05876	0.0
K05873	12.0
K00579	0.0
K00578	0.0
K00577	0.0
K00575	23342.0
K00574	7330.0
K00573	15.0
K00571	35355.0
K00570	0.0
K01118	7378.0
K01119	5239.0
K01157	0.0
K01112	11.0
K01113	27.0
K04477	17186.0
K01114	7.0
K01115	0.0
K08087	0.0
K01315	0.0
K08085	23.0
K08084	51.0
K08083	26.0
K08082	26.0
K08081	1.0
K08080	0.0
K01152	0.0
K01401	0.0
K09826	0.0
K06344	0.0
K06345	0.0
K09822	3.0
K06343	0.0
K10938	2.0
K06341	0.0
K10934	0.0
K10935	0.0
K10932	0.0
K11052	0.0
K10930	0.0
K06349	0.0
K11053	0.0
K10754	0.0
K01755	37974.0
K10200	4573.0
K02132	0.0
K02137	0.0
K03840	11.0
K03841	37.0
K13028	0.0
K13799	0.0
K13798	0.0
K13795	2.0
K13794	2.0
K13021	0.0
K13792	0.0
K13791	0.0
K13790	0.0
K12268	3.0
K12269	2.0
K12262	27.0
K12263	0.0
K12264	0.0
K12265	0.0
K12266	0.0
K12267	39240.0
K01757	0.0
K12237	0.0
K13243	0.0
K13245	0.0
K13244	0.0
K13246	0.0
K03264	0.0
K03265	0.0
K03263	0.0
K03268	0.0
K03269	9795.0
K12415	0.0
K10211	6.0
K09918	0.0
K09919	1.0
K06720	23.0
K09913	74.0
K09910	11.0
K09911	11.0
K09916	35.0
K09917	11.0
K06726	1576.0
K09915	2.0
K11535	15.0
K11534	151.0
K11537	22.0
K11531	0.0
K11533	0.0
K11532	0.0
K11249	370.0
K11539	0.0
K00762	37748.0
K00763	22019.0
K00760	29834.0
K00761	31683.0
K00766	23926.0
K00767	19362.0
K00764	52596.0
K00765	31267.0
K00768	16398.0
K00769	11.0
K11059	0.0
K00186	0.0
K00187	0.0
K00184	1154.0
K00185	386.0
K00183	906.0
K00180	24239.0
K00188	0.0
K00189	0.0
K10110	12291.0
K10111	0.0
K10112	23232.0
K10113	0.0
K10114	0.0
K10115	0.0
K10116	0.0
K10117	32337.0
K10118	39914.0
K10119	39268.0
K04641	6.0
K04643	0.0
K04642	0.0
K13282	3.0
K00988	0.0
K00989	6317.0
K00986	2038.0
K00984	6447.0
K00985	0.0
K00982	37.0
K00983	13129.0
K00980	5671.0
K00981	31784.0
K01585	9822.0
K01584	11.0
K01586	39282.0
K13498	22.0
K01580	11468.0
K01583	4885.0
K01582	8743.0
K13497	6543.0
K01589	703.0
K01588	31757.0
K14941	0.0
K08347	0.0
K08348	10.0
K02720	0.0
K14949	0.0
K02723	0.0
K03459	0.0
K03458	12258.0
K03455	9813.0
K03457	3948.0
K03451	1313.0
K03981	65.0
K03980	2814.0
K02614	7591.0
K01639	19086.0
K01638	37.0
K01637	37.0
K01636	1954.0
K01635	176.0
K01634	0.0
K01633	13116.0
K01632	0.0
K01631	2.0
K01630	165.0
K02615	10.0
K02588	9356.0
K02589	10178.0
K02858	36.0
K02859	15.0
K14051	0.0
K14053	0.0
K14052	0.0
K02852	11.0
K02853	11.0
K02850	0.0
K02851	11.0
K14059	17236.0
K14058	37.0
K02586	3733.0
K02587	5438.0
K03679	0.0
K03671	53868.0
K03670	3.0
K03673	38.0
K03672	26.0
K03675	10.0
K03674	11.0
K03677	0.0
K03676	32.0
K09761	27082.0
K09760	13868.0
K09763	2.0
K09762	21758.0
K09765	17329.0
K09764	2725.0
K09767	4045.0
K06006	11.0
K09769	8702.0
K09768	7646.0
K10353	0.0
K03187	7463.0
K03186	16763.0
K03185	37.0
K03184	12.0
K03183	22649.0
K03182	16552.0
K03181	36.0
K03189	7463.0
K03188	7463.0
K02715	0.0
K12455	0.0
K12454	2.0
K12453	0.0
K12452	245.0
K12451	0.0
K07358	0.0
K07356	0.0
K07357	21.0
K07354	0.0
K07355	0.0
K07352	0.0
K07353	0.0
K07350	11.0
K07351	11.0
K06919	4611.0
K06918	11.0
K06917	45.0
K06916	37.0
K06915	7264.0
K06914	0.0
K06913	0.0
K06912	0.0
K06911	9919.0
K06910	6762.0
K08986	87.0
K08987	1082.0
K08984	28.0
K08985	0.0
K08982	1035.0
K08983	0.0
K08980	0.0
K08981	205.0
K08988	0.0
K08989	1.0
K02252	0.0
K05934	14488.0
K05936	14493.0
K05937	5.0
K02253	0.0
K05939	24.0
K00378	32301.0
K00375	17896.0
K00374	18.0
K00376	0.0
K00371	18.0
K00370	18.0
K00373	18.0
K00372	31.0
K01358	44239.0
K09166	2.0
K09165	0.0
K09164	1.0
K09163	8296.0
K09162	3.0
K09161	11.0
K09160	36.0
K01354	14.0
K01355	11.0
K01356	28541.0
K05601	0.0
K05851	11.0
K03807	1.0
K05606	6444.0
K02927	0.0
K05974	0.0
K03805	0.0
K05976	0.0
K00519	0.0
K00518	0.0
K03800	13184.0
K00511	0.0
K00510	0.0
K03801	9783.0
K00515	0.0
K00514	0.0
K00517	3.0
K05971	0.0
K03154	4357.0
K11147	0.0
K05581	0.0
K05580	0.0
K05583	0.0
K05582	0.0
K05585	0.0
K05584	0.0
K05587	0.0
K05586	0.0
K05589	37.0
K03150	22825.0
K03623	18.0
K03152	38326.0
K14200	0.0
K14201	0.0
K14202	0.0
K03621	31585.0
K14204	0.0
K14205	1183.0
K01134	6444.0
K01135	0.0
K01136	3.0
K01137	2.0
K01130	6488.0
K01132	0.0
K01133	6669.0
K01138	13270.0
K01139	884.0
K02113	24301.0
K02112	29488.0
K02111	29382.0
K02446	24.0
K02117	35383.0
K02116	6672.0
K02115	29493.0
K02114	29492.0
K02119	19673.0
K02118	35404.0
K02448	0.0
K01036	91.0
K03212	11.0
K13007	23.0
K13006	5.0
K13005	0.0
K13004	6531.0
K13001	0.0
K06404	8872.0
K01032	28.0
K06951	0.0
K03862	48.0
K03863	26.0
K06406	21039.0
K06957	11.0
K05020	280.0
K06400	12613.0
K06403	8791.0
K06954	24.0
K10814	0.0
K10817	0.0
K10816	0.0
K07136	11.0
K03242	0.0
K03243	0.0
K12202	0.0
K12203	0.0
K12206	0.0
K12207	0.0
K12204	0.0
K12205	0.0
K12208	0.0
K12209	0.0
K13919	753.0
K13918	0.0
K06214	0.0
K06215	12914.0
K09936	9914.0
K06217	31779.0
K09930	3.0
K09931	0.0
K09932	2.0
K06213	12275.0
K09938	1.0
K09939	9757.0
K11517	0.0
K06337	0.0
K13301	11.0
K00748	9795.0
K00745	489.0
K00743	0.0
K07165	14.0
K07164	9955.0
K07167	0.0
K07166	19227.0
K07161	0.0
K07160	5079.0
K07163	0.0
K07162	3446.0
K07169	0.0
K07168	25.0
K06336	0.0
K01839	13520.0
K01838	3814.0
K01835	4619.0
K01834	85049.0
K01837	0.0
K01830	0.0
K00608	0.0
K02632	0.0
K02630	0.0
K02631	0.0
K08322	232.0
K08323	36.0
K08320	0.0
K08321	144.0
K08326	0.0
K08324	0.0
K08325	24.0
K01659	39.0
K01658	22890.0
K02637	0.0
K01653	40220.0
K01652	57434.0
K01655	0.0
K01654	13855.0
K01657	22989.0
K02874	31770.0
K02875	0.0
K02876	29309.0
K02877	0.0
K02871	31633.0
K02873	0.0
K02878	31771.0
K02879	31771.0
K14070	0.0
K09749	19501.0
K09748	29221.0
K06023	43569.0
K09742	0.0
K09741	0.0
K09740	138.0
K09747	21129.0
K09746	0.0
K09745	0.0
K06024	19542.0
K03477	0.0
K03476	1204.0
K03475	10356.0
K03474	9795.0
K03473	9792.0
K03472	11.0
K03471	1626.0
K03470	29089.0
K03478	6490.0
K02304	18936.0
K02305	0.0
K02302	137.0
K02303	4.0
K02300	37.0
K02301	40.0
K03653	0.0
K03652	1222.0
K03651	13.0
K03650	31585.0
K03657	66580.0
K03656	37.0
K03655	48308.0
K03654	30270.0
K03658	6455.0
K12439	0.0
K12431	0.0
K12430	0.0
K12433	0.0
K12432	0.0
K12435	0.0
K12434	0.0
K12437	0.0
K12436	0.0
K06979	600.0
K06978	6923.0
K06971	2585.0
K06970	10.0
K06973	26437.0
K06972	9346.0
K06975	11766.0
K06974	0.0
K06977	90.0
K06976	6512.0
K07082	30667.0
K07083	9745.0
K07080	10998.0
K07081	0.0
K07086	0.0
K07087	0.0
K07084	237.0
K07085	19571.0
K07088	38410.0
K07089	17185.0
K01317	0.0
K11162	0.0
K11163	0.0
K11161	0.0
K11168	0.0
K00356	88.0
K00355	26.0
K00354	0.0
K00353	0.0
K00351	9767.0
K00350	9768.0
K05952	11.0
K05953	0.0
K05951	0.0
K05956	0.0
K05957	0.0
K00358	913.0
K00689	494.0
K00688	44106.0
K00681	5526.0
K00680	41405.0
K00683	1.0
K00685	28.0
K00684	40.0
K00687	574.0
K00686	0.0
K05831	0.0
K05830	0.0
K05833	21487.0
K05832	21454.0
K05834	25.0
K05837	30818.0
K05836	35.0
K05839	11.0
K05838	12.0
K07677	11.0
K00533	8082.0
K00532	67.0
K00531	0.0
K00530	0.0
K00537	31768.0
K00536	0.0
K00535	0.0
K00534	0.0
K00539	0.0
K00538	0.0
K11029	0.0
K14260	1554.0
K14261	1.0
K14266	2.0
K14267	25.0
K14268	0.0
K14269	0.0
K01337	0.0
K01338	35147.0
K02683	0.0
K02682	11.0
K02681	0.0
K02680	11.0
K02687	30533.0
K02686	11.0
K02685	0.0
K02689	0.0
K02688	53.0
K00824	6681.0
K00827	0.0
K00826	31678.0
K00821	46453.0
K00820	38302.0
K00823	1075.0
K00822	3.0
K00829	0.0
K00828	0.0
K01488	2201.0
K01489	31558.0
K01484	25.0
K01485	6829.0
K01486	5958.0
K01487	5990.0
K01480	27815.0
K01481	0.0
K01482	193.0
K01483	25.0
K02469	48462.0
K02468	1.0
K02466	31.0
K02465	0.0
K02464	11.0
K02463	26.0
K02462	36.0
K02461	37.0
K02460	37.0
K08969	1018.0
K13061	0.0
K13060	0.0
K13063	0.0
K13062	0.0
K13069	1.0
K08964	1.0
K06363	0.0
K03079	1120.0
K06342	0.0
K03078	0.0
K13289	0.0
K13288	37.0
K13285	0.0
K13287	0.0
K13286	0.0
K13281	1712.0
K13280	9316.0
K13283	0.0
K00054	590.0
K04496	0.0
K05369	0.0
K05368	22.0
K03228	12.0
K03229	12.0
K00052	30654.0
K03222	12.0
K03223	2.0
K03220	0.0
K03221	0.0
K03226	12.0
K03227	12.0
K03224	12.0
K03225	11.0
K09482	0.0
K09483	24.0
K13836	0.0
K12228	0.0
K05360	0.0
K12224	0.0
K12225	0.0
K12226	0.0
K12227	0.0
K12220	0.0
K05363	717.0
K12222	0.0
K12223	0.0
K08681	12722.0
K08680	593.0
K08683	0.0
K08682	11.0
K08685	0.0
K08684	0.0
K08687	4.0
K08686	0.0
K11755	43276.0
K11754	68458.0
K11751	21.0
K11750	11.0
K11753	60640.0
K11752	21822.0
K02407	9251.0
K13938	11.0
K13936	0.0
K13935	6.0
K02406	26767.0
K13933	2.0
K13932	6.0
K13931	6.0
K13930	2.0
K12088	0.0
K12081	0.0
K12082	0.0
K12083	0.0
K12084	0.0
K12086	0.0
K12087	0.0
K09611	0.0
K09612	3.0
K04940	0.0
K10085	0.0
K05394	0.0
K05395	0.0
K06340	0.0
K13043	11.0
K07149	7815.0
K07148	9769.0
K07147	13.0
K07146	620.0
K07145	37.0
K07144	0.0
K07143	0.0
K07142	0.0
K07141	6905.0
K07140	34.0
K10156	0.0
K10150	0.0
K10620	0.0
K10621	0.0
K14028	0.0
K14029	0.0
K01817	24740.0
K01816	38.0
K01815	17316.0
K01814	31483.0
K01813	7561.0
K01812	30928.0
K01811	51538.0
K01810	35217.0
K01819	172.0
K01818	3821.0
K14580	0.0
K05379	0.0
K08304	11.0
K08305	36.0
K08306	11.0
K08307	9770.0
K08300	37.0
K08301	21355.0
K08302	2958.0
K08303	61461.0
K08308	11.0
K08309	6585.0
K14671	0.0
K14670	0.0
K14673	0.0
K14672	0.0
K01673	412.0
K01672	0.0
K01671	0.0
K01677	21234.0
K01676	9794.0
K01674	86.0
K01679	1104.0
K01678	17540.0
K02899	29315.0
K02896	0.0
K02897	10002.0
K02895	31684.0
K02892	31771.0
K02890	31771.0
K10811	0.0
K02096	0.0
K02097	0.0
K02094	0.0
K02095	0.0
K02092	0.0
K02093	0.0
K02099	22963.0
K03411	17085.0
K03410	19546.0
K03413	29718.0
K03412	5693.0
K03415	3672.0
K03414	12.0
K03417	40.0
K03416	0.0
K03418	0.0
K05376	0.0
K02320	0.0
K02322	0.0
K02323	0.0
K05377	0.0
K13542	23117.0
K13543	0.0
K13540	0.0
K13541	0.0
K12145	0.0
K12144	0.0
K12147	0.0
K12410	37078.0
K12141	9745.0
K12140	9745.0
K12143	192.0
K12142	0.0
K12149	11.0
K12148	11.0
K07312	11.0
K07313	4662.0
K07310	192.0
K07311	32.0
K07316	3754.0
K07317	2.0
K07314	0.0
K07315	143.0
K07318	218.0
K07319	17347.0
K03936	0.0
K03425	0.0
K03426	22770.0
K03427	41436.0
K03420	0.0
K03421	0.0
K03422	0.0
K03423	0.0
K03756	0.0
K03757	0.0
K03206	0.0
K03755	0.0
K11144	3030.0
K11145	21784.0
K05972	0.0
K05973	1.0
K03752	154.0
K05978	0.0
K05979	2.0
K03753	432.0
K00331	9795.0
K00330	9795.0
K00333	3.0
K00332	3.0
K00335	19474.0
K00334	25953.0
K00337	9795.0
K00336	35153.0
K00339	9795.0
K00338	9795.0
K03751	0.0
K06953	0.0
K06952	26.0
K06407	21039.0
K06950	70355.0
K10819	82.0
K06956	389.0
K06955	0.0
K06402	6524.0
K10815	0.0
K06959	31764.0
K06958	22012.0
K06409	37446.0
K06408	8941.0
K09129	0.0
K09128	442.0
K09123	437.0
K09122	0.0
K09121	14023.0
K09120	0.0
K09127	0.0
K09126	1013.0
K09125	37.0
K09124	1.0
K01233	0.0
K05819	23.0
K05818	0.0
K01896	0.0
K05813	22461.0
K05812	11.0
K05811	11.0
K05810	17815.0
K05817	2.0
K05816	37.0
K05815	7714.0
K05814	1479.0
K01894	38.0
K01892	31785.0
K01234	1341.0
K01144	21360.0
K01146	11.0
K01141	12.0
K01416	0.0
K11434	0.0
K01415	0.0
K06354	0.0
K01414	38.0
K09836	0.0
K01318	0.0
K01319	0.0
K01312	0.0
K06350	0.0
K02669	16807.0
K02668	26.0
K02665	26.0
K02664	26.0
K02667	26.0
K02666	26.0
K02661	0.0
K02660	26.0
K02663	92.0
K02662	7980.0
K00809	0.0
K00808	0.0
K00806	31805.0
K00805	21305.0
K00804	0.0
K00803	265.0
K00802	0.0
K00801	2.0
K00800	25320.0
K10921	0.0
K02409	12752.0
K02408	19557.0
K02401	19496.0
K02400	17095.0
K02403	11.0
K02402	11.0
K02405	19565.0
K05364	11845.0
K05367	14.0
K05366	63318.0
K10210	6.0
K10216	0.0
K13049	6445.0
K13048	0.0
K13739	0.0
K10215	0.0
K06122	1.0
K13735	12.0
K13734	0.0
K13041	10.0
K13040	10.0
K13731	0.0
K13730	3.0
K13733	0.0
K13732	0.0
K04516	10248.0
K03204	2.0
K03205	64190.0
K03207	1.0
K03200	1.0
K03201	1.0
K03202	0.0
K03203	0.0
K03208	0.0
K03758	1416.0
K03759	0.0
K09469	0.0
K09461	0.0
K06204	37.0
K00178	0.0
K13950	0.0
K13953	586.0
K13955	0.0
K13954	416.0
K10920	0.0
K06324	0.0
K11777	747.0
K11779	0.0
K11778	0.0
K06325	0.0
K12600	0.0
K07432	0.0
K07430	0.0
K06326	0.0
K07128	0.0
K07121	35.0
K07120	41.0
K07123	24.0
K07122	12.0
K07125	0.0
K07124	15500.0
K07127	50.0
K07126	11343.0
K01870	31771.0
K01873	38215.0
K01872	31682.0
K01875	31882.0
K01874	38407.0
K01876	34547.0
K01879	846.0
K01878	846.0
K06321	0.0
K00476	0.0
K00477	0.0
K00474	0.0
K00472	2.0
K00470	2.0
K00471	0.0
K00478	0.0
K00479	0.0
K04775	0.0
K04774	36.0
K04777	0.0
K04776	0.0
K04771	2.0
K04770	11.0
K04773	10244.0
K04772	12.0
K04779	0.0
K04778	0.0
K14657	0.0
K14656	0.0
K14654	0.0
K14653	0.0
K14652	31695.0
K14659	0.0
K14658	0.0
K14386	0.0
K09926	0.0
K01699	5.0
K01698	13998.0
K01695	24183.0
K01697	1.0
K01696	24342.0
K01690	14.0
K01693	21715.0
K01692	5583.0
K07227	0.0
K03439	30376.0
K03438	39914.0
K13380	0.0
K03928	314.0
K03925	18952.0
K03924	37302.0
K03431	25999.0
K03926	13.0
K03437	32457.0
K03436	33466.0
K03435	11.0
K03434	0.0
K02348	1280.0
K02342	25545.0
K02343	29304.0
K02340	27180.0
K02341	31768.0
K02346	29697.0
K02347	3.0
K02344	11.0
K02345	11.0
K03697	7180.0
K03696	35030.0
K03695	31765.0
K03694	41.0
K03693	580.0
K03692	0.0
K03690	37.0
K03699	28940.0
K03698	11592.0
K13566	0.0
K12164	0.0
K07338	0.0
K07339	955.0
K07334	213.0
K07335	34717.0
K07336	5.0
K07337	11.0
K07330	0.0
K07331	0.0
K07332	0.0
K07333	0.0
K09695	2.0
K09694	2.0
K09697	2192.0
K09696	2115.0
K09691	19548.0
K09690	13537.0
K09693	499.0
K09692	1645.0
K09699	79.0
K09698	1516.0
K07590	6211.0
K07591	0.0
K07592	0.0
K05998	0.0
K05999	0.0
K05996	0.0
K05997	11.0
K05994	0.0
K05995	18901.0
K05993	8773.0
K05991	0.0
K10837	0.0
K00319	0.0
K00318	2.0
K00648	35167.0
K02545	0.0
K00645	35345.0
K00311	26.0
K00646	0.0
K00317	2.0
K00316	0.0
K00643	0.0
K00314	0.0
K02547	1041.0
K06429	0.0
K06428	0.0
K06427	0.0
K02812	0.0
K06425	1026.0
K06424	0.0
K06423	2719.0
K06422	0.0
K06421	1013.0
K02813	0.0
K02930	0.0
K03815	0.0
K05612	0.0
K03367	612.0
K03366	1497.0
K03812	11.0
K03635	46.0
K03634	37.0
K03631	29306.0
K05969	0.0
K03630	31694.0
K03633	11.0
K03632	11.0
K01998	19144.0
K01999	18374.0
K01992	86278.0
K01993	19604.0
K01990	145566.0
K01991	9821.0
K01996	21861.0
K01997	21874.0
K01994	896.0
K01995	22071.0
K03148	1751.0
K03639	4740.0
K05692	0.0
K03638	9.0
K00869	590.0
K00868	20545.0
K00861	0.0
K00860	166.0
K00863	1035.0
K00862	0.0
K00865	11717.0
K00864	27396.0
K00867	599.0
K00866	0.0
K01192	36808.0
K01190	95759.0
K01191	35276.0
K01197	4507.0
K01194	12.0
K01195	12906.0
K01198	7019.0
K01199	0.0
K00656	61465.0
K00657	20520.0
K00306	0.0
K14591	5.0
K00300	0.0
K00653	0.0
K13715	0.0
K13713	0.0
K00650	0.0
K00651	21748.0
K14596	0.0
K02647	39224.0
K14598	0.0
K02643	0.0
K02642	0.0
K02641	0.0
K02640	0.0
K03594	11958.0
K03595	31767.0
K03596	29307.0
K03597	11.0
K03590	12094.0
K03591	11.0
K03592	199.0
K03593	9803.0
K03598	11.0
K03599	37.0
K01736	31763.0
K01737	11786.0
K01734	29918.0
K01735	25322.0
K01732	0.0
K01733	36059.0
K01730	6448.0
K01731	0.0
K06049	0.0
K01738	43044.0
K01739	519.0
K11809	0.0
K05343	2681.0
K02422	21696.0
K02421	19496.0
K05340	621.0
K02427	37.0
K05346	233.0
K02425	11.0
K02424	0.0
K05349	109430.0
K02428	9988.0
K03770	9796.0
K03771	9806.0
K03772	39.0
K03773	9782.0
K03774	420.0
K03775	9794.0
K03776	11.0
K03777	15.0
K03778	24567.0
K03779	25.0
K09722	0.0
K08174	0.0
K14114	0.0
K13979	4.0
K13237	0.0
K14440	0.0
K09992	6450.0
K09990	23.0
K09991	0.0
K09996	0.0
K09997	11.0
K09994	0.0
K14110	0.0
K09998	11.0
K09999	11.0
K14111	0.0
K14113	0.0
K14449	0.0
K10213	3.0
K14118	0.0
K11711	4489.0
K11710	2.0
K11712	5749.0
K11717	41162.0
K11719	37.0
K06857	0.0
K10440	26718.0
K10441	25415.0
K07103	0.0
K07102	28.0
K07101	0.0
K07100	0.0
K07107	38957.0
K07106	955.0
K07105	14304.0
K07456	31540.0
K07459	110.0
K07458	2084.0
K07109	11.0
K07108	0.0
K10198	0.0
K10199	0.0
K10190	26996.0
K10191	0.0
K10192	471.0
K10193	29.0
K10194	240.0
K10195	0.0
K10196	0.0
K10197	0.0
K15013	0.0
K01858	150.0
K15016	0.0
K15017	0.0
K01853	0.0
K01852	0.0
K01851	0.0
K01850	207.0
K01857	24.0
K01856	2.0
K01854	35426.0
K07539	0.0
K08478	10.0
K08479	0.0
K08476	10.0
K08477	0.0
K08475	10.0
K00450	87.0
K00451	1.0
K00452	1.0
K00453	1.0
K00455	10.0
K00456	0.0
K00457	3.0
K00106	0.0
K00459	33.0
K00104	1195.0
K00105	84.0
K00102	0.0
K00103	0.0
K00100	47031.0
K00101	2.0
K01509	0.0
K04759	51343.0
K04758	61960.0
K04757	2751.0
K01504	0.0
K04755	59.0
K04754	37.0
K04753	88.0
K04752	36.0
K04751	15429.0
K01502	24.0
K14631	0.0
K05359	0.0
K14632	0.0
K07536	0.0
K12080	0.0
K02364	1.0
K12369	203.0
K02361	46.0
K02362	0.0
K02363	37.0
K13509	0.0
K13503	0.0
K13500	0.0
K12109	0.0
K12108	0.0
K12101	0.0
K12100	0.0
K12103	0.0
K12102	0.0
K12105	0.0
K12104	0.0
K12107	0.0
K12106	0.0
K11023	0.0
K03014	0.0
K08906	0.0
K08904	0.0
K08900	0.0
K06223	20194.0
K06199	12000.0
K06198	586.0
K06197	0.0
K06196	15169.0
K06194	9793.0
K06193	643.0
K06192	14.0
K06191	583.0
K06190	36.0
K11104	6570.0
K11105	18477.0
K11106	0.0
K11107	11.0
K11102	25.0
K11103	41.0
K07862	458.0
K00666	9807.0
K00663	0.0
K00662	6612.0
K00661	35560.0
K00660	2.0
K06997	31764.0
K06996	3.0
K06995	34.0
K10852	33.0
K06993	0.0
K06992	25.0
K06991	0.0
K06990	25.0
K11050	0.0
K06999	658.0
K06998	7351.0
K05338	87.0
K11051	0.0
K06441	0.0
K06440	0.0
K06443	0.0
K06442	21825.0
K06445	37.0
K06447	25.0
K06446	199.0
K06309	0.0
K05686	0.0
K02655	28.0
K07392	0.0
K00595	27511.0
K00594	0.0
K00596	0.0
K00599	69069.0
K00598	1014.0
K02657	26.0
K07642	35.0
K07643	0.0
K07396	10.0
K07397	1100.0
K07394	35.0
K07395	25.0
K04102	0.0
K04103	13.0
K04100	0.0
K04101	0.0
K04107	0.0
K04105	0.0
K04108	0.0
K04109	0.0
K07716	0.0
K07717	1115.0
K07714	2.0
K07715	11.0
K07712	39.0
K07713	11.0
K07710	0.0
K07711	11.0
K07718	94806.0
K07719	1136.0
K00843	0.0
K00842	0.0
K00841	606.0
K00840	25.0
K00847	34100.0
K00846	0.0
K00845	61007.0
K00844	218.0
K00849	30462.0
K00848	12187.0
K06302	0.0
K13771	38.0
K13770	0.0
K13772	0.0
K13775	1.0
K13774	24.0
K13777	2.0
K13776	25.0
K13779	2.0
K13778	2.0
K02621	11434.0
K02992	31683.0
K02623	0.0
K08286	0.0
K08281	52.0
K02996	31662.0
K02995	0.0
K02994	31771.0
K02629	0.0
K02628	0.0
K08289	9795.0
K08288	0.0
K03578	38.0
K03579	14.0
K03576	37.0
K03577	6455.0
K03574	54727.0
K03575	18175.0
K03572	31575.0
K03573	11.0
K03570	31762.0
K03571	13069.0
K01710	43696.0
K01711	17692.0
K01712	1291.0
K01713	0.0
K01714	51856.0
K01715	14775.0
K01716	12.0
K01718	25.0
K01719	9796.0
K03081	82.0
K02199	13.0
K02198	205.0
K14170	38021.0
K02193	12.0
K02192	296.0
K02191	74.0
K02190	14668.0
K02197	204.0
K02196	1.0
K02195	204.0
K02194	204.0
K03718	9782.0
K03719	10958.0
K03712	25095.0
K03713	579.0
K03710	27109.0
K03711	39411.0
K03716	9449.0
K03717	12.0
K03715	1.0
K07129	2.0
K00045	0.0
K13995	0.0
K13994	0.0
K13991	0.0
K13990	9745.0
K13993	16376.0
K13992	0.0
K06298	10488.0
K06299	0.0
K06294	0.0
K06295	13951.0
K06296	3758.0
K06297	2728.0
K06290	0.0
K06291	0.0
K06292	0.0
K06293	0.0
K12743	0.0
K00248	16414.0
K06426	896.0
K11739	0.0
K11738	0.0
K11733	11.0
K11732	0.0
K11731	2.0
K11737	41.0
K11736	0.0
K11735	0.0
K11734	0.0
K06870	0.0
K06871	47329.0
K06872	22448.0
K06873	0.0
K06874	0.0
K06875	0.0
K06876	2.0
K06877	6445.0
K06878	1492.0
K06879	37.0
K07478	38235.0
K12645	0.0
K07479	11.0
K07473	15262.0
K07472	0.0
K07471	0.0
K07470	0.0
K07477	0.0
K07476	2.0
K07474	2097.0
K15038	0.0
K15039	0.0
K15034	2.0
K15036	1.0
K15037	0.0
K08738	1.0
K06420	0.0
K00128	23148.0
K00129	0.0
K00438	0.0
K00432	3523.0
K00433	7052.0
K00122	4.0
K00123	375.0
K00124	207.0
K00125	0.0
K00126	0.0
K00127	203.0
K08973	26.0
K14348	2.0
K14347	0.0
K14340	0.0
K08972	284.0
K01525	37.0
K01524	36469.0
K01523	8510.0
K01521	1.0
K01520	40381.0
K01529	2761.0
K08977	0.0
K03969	1913.0
K08929	0.0
K02388	19557.0
K02389	19539.0
K02386	12.0
K02387	19557.0
K02384	0.0
K02385	19525.0
K02382	0.0
K02380	11.0
K02381	5.0
K05386	0.0
K13524	0.0
K13525	0.0
K13527	0.0
K13520	0.0
K13522	0.0
K13529	2.0
K03385	203.0
K03384	0.0
K03387	10267.0
K03386	20338.0
K03381	2.0
K03380	2.0
K03383	0.0
K03382	4903.0
K03389	9939.0
K03388	9747.0
K05356	0.0
K12344	0.0
K12343	0.0
K12342	0.0
K12341	0.0
K12340	9781.0
K02430	10.0
K12349	0.0
K05351	0.0
K11694	2.0
K11695	2.0
K11690	8366.0
K05352	0.0
K11693	3.0
K08928	0.0
K03433	0.0
K13832	0.0
K03039	0.0
K03432	0.0
K06607	0.0
K06606	305.0
K06605	87.0
K03430	8434.0
K06603	2730.0
K06602	0.0
K06601	0.0
K06600	0.0
K05358	26.0
K06609	0.0
K06608	298.0
K03923	35.0
K03922	0.0
K11472	0.0
K11473	2.0
K11474	0.0
K11475	23.0
K11476	2.0
K11477	0.0
K00601	0.0
K00600	29335.0
K00603	1274.0
K03746	39.0
K00605	16503.0
K00604	31772.0
K00607	0.0
K00606	13709.0
K00609	31623.0
K03741	11059.0
K03740	612.0
K03743	4117.0
K10873	0.0
K03214	12.0
K14068	0.0
K13317	0.0
K06360	0.0
K14069	0.0
K08078	0.0
K09650	0.0
K06361	0.0
K07802	0.0
K07803	0.0
K07800	2.0
K07801	0.0
K07806	11.0
K07807	0.0
K07804	0.0
K07805	0.0
K06362	0.0
K01172	0.0
K10257	0.0
K10255	7.0
K10254	23284.0
K10253	0.0
K10918	0.0
K04128	0.0
K01958	6971.0
K01959	0.0
K01956	31248.0
K01957	0.0
K04126	0.0
K04127	0.0
K01952	32923.0
K01953	31712.0
K01950	31148.0
K01951	38171.0
K07730	0.0
K07731	0.0
K07732	0.0
K07733	24.0
K07734	4.0
K07735	50.0
K07736	25126.0
K07737	76902.0
K07738	20216.0
K07739	192.0
K06365	0.0
K06366	0.0
K06367	0.0
K10910	0.0
K10911	0.0
K04382	0.0
K10775	0.0
K02609	12.0
K02979	0.0
K02978	0.0
K06368	0.0
K02975	0.0
K02974	0.0
K02977	0.0
K02976	0.0
K03558	38.0
K03559	9859.0
K03550	30940.0
K03551	31776.0
K03552	0.0
K03553	38216.0
K03554	12.0
K03555	31578.0
K03556	10448.0
K03557	37.0
K01778	29472.0
K01779	6250.0
K06369	0.0
K01772	726.0
K01770	28793.0
K01771	0.0
K01776	29144.0
K01777	279.0
K01774	0.0
K01775	43776.0
K05385	0.0
K05384	0.0
K05383	0.0
K05382	0.0
K05381	0.0
K08159	11.0
K14153	4.0
K14154	0.0
K14155	32276.0
K08152	979.0
K08156	10385.0
K08076	0.0
K12809	0.0
K05297	116.0
K03734	39789.0
K03735	8045.0
K03736	8045.0
K03737	33882.0
K03731	0.0
K03732	37.0
K03733	10936.0
K03738	6.0
K03739	612.0
K08139	3.0
K06994	13.0
K12660	0.0
K12661	2.0
K07450	0.0
K08719	0.0
K08717	2.0
K08715	0.0
K08714	0.0
K08713	0.0
K08710	0.0
K11311	2.0
K11312	0.0
K00141	23.0
K00146	12.0
K00411	2.0
K00412	2.0
K00145	65742.0
K00148	0.0
K14367	0.0
K14366	0.0
K08954	0.0
K08384	30823.0
K14369	0.0
K14368	0.0
K14091	6444.0
K14090	6637.0
K14093	0.0
K14092	0.0
K14095	0.0
K14094	0.0
K14097	0.0
K14096	0.0
K14099	0.0
K14098	0.0
K02848	11.0
K01541	2.0
K04712	0.0
K04711	0.0
K01545	0.0
K01547	22246.0
K01546	22257.0
K01548	22001.0
K04719	0.0
K04718	0.0
K02018	10058.0
K02019	2370.0
K02016	61015.0
K02017	40.0
K02014	30831.0
K02015	72779.0
K02012	18955.0
K02013	58295.0
K02010	5766.0
K02011	17793.0
K04515	0.0
K03943	0.0
K03941	0.0
K03940	0.0
K00313	396.0
K04060	0.0
K01608	6461.0
K08942	0.0
K08943	0.0
K08940	0.0
K08941	0.0
K08946	0.0
K08947	0.0
K08944	0.0
K08945	0.0
K03059	0.0
K13811	0.0
K13812	0.0
K13815	1.0
K13816	1.0
K13818	0.0
K13819	0.0
K03053	0.0
K03052	0.0
K03055	0.0
K03054	0.0
K03057	0.0
K03056	0.0
K06222	35.0
K11418	0.0
K11410	0.0
K11415	0.0
K00622	0.0
K00621	0.0
K00620	47697.0
K00627	2000.0
K00626	15638.0
K00625	27229.0
K00624	0.0
K02805	7496.0
K02552	589.0
K02550	0.0
K02556	18925.0
K02803	0.0
K02554	0.0
K07280	0.0
K07281	0.0
K07282	22689.0
K07283	2.0
K07284	5764.0
K07285	12.0
K07286	11.0
K08217	21022.0
K07288	1.0
K07289	11.0
K07534	0.0
K07535	10.0
K07533	11342.0
K07822	0.0
K07823	1.0
K08699	0.0
K00088	38213.0
K00087	6730.0
K00086	7735.0
K00082	0.0
K10239	0.0
K10238	0.0
K10231	466.0
K10230	0.0
K10233	0.0
K10232	0.0
K10235	0.0
K10234	0.0
K10237	0.0
K10236	0.0
K08353	0.0
K01970	0.0
K01971	1455.0
K01972	36810.0
K01973	0.0
K01974	2.0
K01975	2945.0
K01976	0.0
K07758	0.0
K05990	0.0
K07752	0.0
K07753	0.0
K07751	11.0
K13786	0.0
K07755	0.0
K07442	0.0
K08352	576.0
K07115	37.0
K07441	0.0
K07634	0.0
K07446	891.0
K07111	0.0
K07444	20667.0
K07445	0.0
K00647	42.0
K07449	0.0
K00641	9775.0
K00640	38483.0
K01289	0.0
K01282	0.0
K01283	1.0
K01280	0.0
K01281	502.0
K01286	4604.0
K01284	19505.0
K02954	31867.0
K02952	31771.0
K02950	29309.0
K00155	24.0
K02959	31770.0
K00887	0.0
K00886	0.0
K00885	0.0
K00884	11.0
K00883	405.0
K00882	9201.0
K00881	228.0
K00880	4048.0
K00053	31003.0
K14048	0.0
K01026	6069.0
K01756	31703.0
K01025	0.0
K01750	1283.0
K01023	139.0
K01752	38937.0
K01753	382.0
K14583	0.0
K01758	140.0
K01759	42149.0
K09565	0.0
K09568	0.0
K08173	0.0
K08172	11.0
K02483	6806.0
K02482	2.0
K08177	4405.0
K08176	0.0
K08175	0.0
K02486	0.0
K02489	0.0
K02488	26.0
K08178	0.0
K14138	940.0
K14136	0.0
K09713	0.0
K09714	0.0
K09715	0.0
K03532	0.0
K03533	0.0
K03530	56204.0
K03531	31662.0
K03536	31585.0
K03537	26.0
K03534	17170.0
K03535	4.0
K03538	0.0
K03539	0.0
K14451	0.0
K14450	0.0
K02225	0.0
K02224	28360.0
K02227	16215.0
K02226	19969.0
K02221	3573.0
K14107	0.0
K02229	0.0
K02228	0.0
K14106	0.0
K00441	2.0
K03288	24.0
K03289	1.0
K03284	38967.0
K03285	0.0
K03286	40.0
K03287	9795.0
K03280	0.0
K03281	9847.0
K03282	29843.0
K00440	0.0
K13677	0.0
K12790	0.0
K09639	0.0
K12688	0.0
K12689	0.0
K12686	1.0
K12687	0.0
K12684	11.0
K12685	11.0
K12682	0.0
K12683	0.0
K12680	0.0
K11889	0.0
K08884	24944.0
K11085	16249.0
K11084	0.0
K11081	0.0
K11080	0.0
K11083	0.0
K11082	0.0
K11089	2.0
K08777	0.0
K08776	0.0
K06346	19506.0
K06347	2.0
K09824	0.0
K09825	33121.0
K09823	60.0
K09820	580.0
K10939	0.0
K10936	0.0
K10937	0.0
K10933	0.0
K06348	0.0
K09829	0.0
K11337	0.0
K11336	0.0
K11335	0.0
K11334	0.0
K11333	0.0
K11332	0.0
K11331	0.0
K11330	0.0
K00169	3249.0
K00164	41.0
K00166	79.0
K00167	79.0
K00161	1969.0
K00162	1969.0
K00163	37.0
K10689	0.0
K10680	12.0
K10681	0.0
K10682	0.0
K04083	21822.0
K04082	36.0
K04081	0.0
K04080	11.0
K04087	247.0
K04086	6.0
K04085	60.0
K04084	26.0
K04088	247.0
K01569	0.0
K01568	2.0
K01563	1.0
K01561	0.0
K01560	11000.0
K01567	518.0
K01565	2.0
K01564	0.0
K02038	31576.0
K02039	31587.0
K02030	60110.0
K02031	69841.0
K02032	75469.0
K02033	83921.0
K02034	85047.0
K02035	101334.0
K02036	32156.0
K02037	31550.0
K05556	0.0
K13658	0.0
K13659	0.0
K13656	0.0
K13657	0.0
K13654	0.0
K13655	192.0
K13652	6475.0
K13653	46333.0
K13650	0.0
K13651	0.0
K05555	0.0
K05552	0.0
K02057	62688.0
K05550	2.0
K05551	0.0
K12308	53320.0
K12306	0.0
K03073	31600.0
K03072	3119.0
K03071	37.0
K03070	31796.0
K03077	341.0
K03076	29311.0
K03075	29200.0
K03074	5777.0
K08965	10.0
K08967	2.0
K08961	44.0
K08963	13040.0
K13873	0.0
K13876	0.0
K13874	0.0
K13875	0.0
K06139	24.0
K06138	25.0
K06135	0.0
K06134	26.0
K06137	26.0
K06136	24.0
K06131	37047.0
K06133	17516.0
K06132	0.0
K02600	31771.0
K07389	0.0
K07388	0.0
K04747	0.0
K01516	29358.0
K09977	25.0
K07518	0.0
K07519	0.0
K11437	0.0
K07512	2.0
K07516	2.0
K10212	225.0
K10747	0.0
K10217	0.0
K10219	0.0
K10218	4.0
K10748	11.0
K01912	28567.0
K01913	0.0
K01910	339.0
K01911	619.0
K01916	621.0
K01917	0.0
K01914	27534.0
K01915	59559.0
K01918	12680.0
K01919	1347.0
K07774	10.0
K07775	3116.0
K07776	1206.0
K07777	1731.0
K07770	1045.0
K07771	11.0
K07772	0.0
K07773	11.0
K07778	901.0
K01193	22114.0
K04340	0.0
K04341	0.0
K04342	0.0
K04343	0.0
K12986	0.0
K04691	36.0
K02931	31662.0
K02933	31771.0
K02935	31771.0
K02936	0.0
K02939	31771.0
K00205	0.0
K00204	0.0
K00207	0.0
K00206	0.0
K00201	0.0
K00200	0.0
K00203	0.0
K00202	0.0
K00209	0.0
K00208	10374.0
K01000	38489.0
K01001	0.0
K01002	2783.0
K01003	7.0
K01004	0.0
K01005	3546.0
K01006	30212.0
K01007	3570.0
K01008	7956.0
K10855	0.0
K14115	0.0
K14116	0.0
K14441	30092.0
K14446	0.0
K14447	0.0
K14112	0.0
K14445	2.0
K08195	26.0
K08194	0.0
K14448	0.0
K08196	6.0
K08191	9768.0
K14119	0.0
K08193	0.0
K00702	4190.0
K10799	0.0
K03518	12846.0
K03519	293.0
K09719	0.0
K10856	0.0
K03516	0.0
K03517	16130.0
K02205	0.0
K02204	25.0
K02203	16332.0
K02201	0.0
K02200	13.0
K13714	4.0
K13461	0.0
K12518	21.0
K12519	21.0
K12517	21.0
K12514	0.0
K12515	0.0
K12512	0.0
K12513	0.0
K12510	14262.0
K12511	6882.0
K07183	25509.0
K07182	0.0
K07181	8654.0
K07180	2722.0
K07186	11.0
K07185	7517.0
K07184	11.0
K09800	37.0
K09801	36.0
K09802	11.0
K09803	262.0
K09804	0.0
K09805	0.0
K09806	39.0
K09807	19879.0
K09808	19571.0
K09809	87.0
K10912	0.0
K10913	0.0
K10914	1199.0
K10915	0.0
K10916	0.0
K10917	0.0
K11358	12095.0
K11355	0.0
K11354	0.0
K11357	0.0
K11356	0.0
K04069	83092.0
K04068	35954.0
K04065	12.0
K04064	0.0
K04067	11.0
K04066	31766.0
K04061	11833.0
K09716	28.0
K04063	493.0
K04062	10.0
K10006	0.0
K10007	0.0
K10004	36.0
K10005	0.0
K10002	36.0
K10003	36.0
K10000	11.0
K10001	36.0
K09717	0.0
K10008	2.0
K10009	0.0
K02491	0.0
K14588	11.0
K14581	0.0
K13678	160.0
K13679	0.0
K11633	0.0
K13670	0.0
K13671	0.0
K11987	0.0
K11636	0.0
K11634	0.0
K13582	0.0
K13583	0.0
K13580	0.0
K13581	1.0
K13586	0.0
K13587	0.0
K13584	0.0
K13585	0.0
K13588	0.0
K13589	0.0
K02052	1551.0
K02053	1552.0
K02050	52796.0
K02051	47181.0
K02056	36213.0
K05553	0.0
K02054	1548.0
K02055	1539.0
K02058	4828.0
K02059	0.0
K05558	0.0
K05559	26.0
K03895	0.0
K03894	0.0
K03897	25.0
K03896	0.0
K03891	0.0
K03890	0.0
K03893	4.0
K03892	45834.0
K02423	11.0
K05342	0.0
K05341	21.0
K12989	0.0
K12988	0.0
K02420	17095.0
K12981	0.0
K12980	0.0
K12983	0.0
K12982	1.0
K12985	0.0
K12984	0.0
K12987	0.0
K02426	9782.0
K13854	0.0
K03098	9808.0
K13853	2728.0
K03095	590.0
K05344	0.0
K03091	90857.0
K03090	2750.0
K03093	5130.0
K03092	16773.0
K06113	1.0
K09632	0.0
K02429	19531.0
K06118	0.0
K05716	0.0
K04844	498.0
K11632	2.0
K11630	2.0
K11631	192.0
K11637	0.0
K11635	5.0
K11638	0.0
K11639	0.0
K07572	0.0
K07573	0.0
K07570	1626.0
K07571	8643.0
K07576	13963.0
K07577	0.0
K07574	21813.0
K07575	0.0
K07578	0.0
K07579	0.0
K11189	53960.0
K11184	9080.0
K11187	0.0
K11180	0.0
K11181	0.0
K11183	14.0
K10764	25.0
K10763	37.0
K10762	0.0
K01938	32670.0
K01939	31706.0
K01934	22029.0
K01935	10703.0
K01937	31405.0
K01930	0.0
K01932	0.0
K01933	38197.0
K07798	35.0
K07799	13.0
K07796	11.0
K07797	0.0
K07794	170.0
K07795	48.0
K07792	11.0
K07793	8020.0
K07790	0.0
K07791	12.0
K06379	21039.0
K00968	6444.0
K06378	18557.0
K06377	0.0
K06376	0.0
K06375	0.0
K09814	2.0
K09813	2.0
K06372	0.0
K06371	0.0
K06370	0.0
K01249	0.0
K01246	18942.0
K01247	23.0
K01244	0.0
K01243	19826.0
K08919	0.0
K01241	22.0
K02919	22404.0
K02913	30102.0
K02912	0.0
K02911	29390.0
K02910	0.0
K02917	0.0
K02916	31771.0
K02915	0.0
K02914	31630.0
K00228	37.0
K00227	0.0
K00226	43026.0
K00224	0.0
K00223	0.0
K00222	0.0
K00221	0.0
K00220	0.0
K01798	0.0
K01799	358.0
K01068	0.0
K01069	5906.0
K01062	0.0
K01791	29825.0
K01792	12.0
K01061	40.0
K01066	422.0
K01067	3497.0
K01796	10.0
K01797	253.0
K05499	6822.0
K14468	0.0
K14469	0.0
K14465	0.0
K14466	0.0
K14467	0.0
K10834	0.0
K10833	0.0
K02266	0.0
K03793	1.0
K03790	63.0
K03791	0.0
K03796	11.0
K03797	47101.0
K03794	0.0
K03795	2.0
K03798	59631.0
K03799	64.0
K13448	0.0
K12538	0.0
K12539	0.0
K12530	11.0
K12531	10.0
K12532	10.0
K12533	0.0
K12534	0.0
K12535	0.0
K12536	0.0
K12537	0.0
K03136	0.0
K09790	15866.0
K09791	11.0
K09792	2.0
K09793	9761.0
K09794	11.0
K09795	11.0
K09796	1.0
K09797	16242.0
K09798	11.0
K09799	1004.0
K10972	0.0
K10973	0.0
K10977	138.0
K10974	10532.0
K10975	77.0
K10978	0.0
K10979	630.0
K06308	0.0
K00315	0.0
K09862	35.0
K06303	0.0
K09860	0.0
K09861	25730.0
K06306	5448.0
K06307	2.0
K06305	6.0
K11373	0.0
K04047	662.0
K04046	12.0
K04045	8360.0
K04044	36.0
K04043	38279.0
K04042	18453.0
K04041	15562.0
K04040	0.0
K02700	0.0
K04049	0.0
K04048	0.0
K02707	0.0
K02704	0.0
K02705	0.0
K10020	0.0
K10021	0.0
K10022	0.0
K10023	0.0
K10024	0.0
K10025	0.0
K10026	1836.0
K10027	1.0
K13612	0.0
K13613	0.0
K13611	0.0
K13614	0.0
K13615	0.0
K05794	1052.0
K05795	2290.0
K05796	835.0
K05797	0.0
K05790	11.0
K05791	13.0
K05792	176.0
K05793	12.0
K05798	11.0
K05799	27192.0
K01474	0.0
K01477	25.0
K01476	19.0
K01471	0.0
K01470	19874.0
K01473	0.0
K13039	0.0
K01479	39.0
K01478	794.0
K05570	7489.0
K05571	7492.0
K05572	0.0
K05573	0.0
K02078	71458.0
K02079	10.0
K05576	0.0
K02074	12.0
K02075	12.0
K02076	314.0
K02077	19.0
K02071	21980.0
K02072	19521.0
K02073	23029.0
K03309	1.0
K03308	53773.0
K03305	10490.0
K03304	0.0
K03307	21875.0
K03306	14958.0
K03301	0.0
K03300	3790.0
K03303	367.0
K03302	0.0
K06173	41799.0
K06175	12.0
K06174	0.0
K06177	9877.0
K06176	12.0
K06179	21197.0
K07680	0.0
K03867	0.0
K03838	0.0
K12053	0.0
K11618	7020.0
K11619	0.0
K11614	0.0
K11615	0.0
K11616	0.0
K11617	576.0
K11610	0.0
K11611	0.0
K11960	0.0
K11961	1013.0
K02836	31771.0
K10565	0.0
K10564	0.0
K02837	28695.0
K10561	886.0
K10560	886.0
K10563	14631.0
K10562	0.0
K02838	31771.0
K06858	11.0
K02839	6460.0
K06859	248.0
K12700	757.0
K07558	0.0
K07559	12502.0
K07228	0.0
K07229	36.0
K07226	0.0
K07224	13.0
K07225	11.0
K07222	24.0
K07223	78.0
K07220	10640.0
K07221	2.0
K10709	6479.0
K10708	0.0
K10701	0.0
K10703	0.0
K10702	0.0
K10704	0.0
K05984	0.0
K07537	0.0
K08652	0.0
K08651	0.0
K08658	0.0
K08659	2743.0
K05982	13.0
K07451	0.0
K07453	0.0
K07452	0.0
K07455	413.0
K07454	16.0
K09707	6844.0
K07457	1018.0
K09706	1031.0
K07104	1070.0
K00029	49.0
K00028	83.0
K00799	194.0
K00798	25247.0
K00797	13013.0
K00024	19697.0
K00795	74.0
K00026	0.0
K00021	0.0
K00020	774.0
K00023	2.0
K00022	0.0
K09017	25.0
K01269	17364.0
K09015	10363.0
K09014	19055.0
K09013	35214.0
K09011	9757.0
K09010	0.0
K01261	578.0
K01262	45720.0
K01263	90.0
K01264	0.0
K01265	50784.0
K01266	6451.0
K09018	0.0
K08227	11.0
K08226	0.0
K08225	0.0
K08224	1050.0
K08223	29.0
K08222	11.0
K08221	0.0
K00249	75.0
K01790	30166.0
K00241	9797.0
K00240	10875.0
K00243	20303.0
K00242	37.0
K00245	11.0
K00244	15097.0
K00247	11.0
K00246	11.0
K01795	6624.0
K06983	1.0
K02799	1.0
K02798	1801.0
K02791	1186.0
K02790	11.0
K02793	7032.0
K02795	12418.0
K02794	12805.0
K02796	10409.0
K04564	12700.0
K04565	9590.0
K04566	6444.0
K04567	25231.0
K01040	1249.0
K01041	12.0
K04562	1761.0
K04568	37.0
K01049	0.0
K02535	9795.0
K02242	626.0
K02536	9800.0
K02531	7.0
K02246	503.0
K02533	37.0
K02532	14.0
K02248	579.0
K02538	1002.0
K00581	0.0
K13421	0.0
K01013	0.0
K15018	0.0
K15019	0.0
K03110	31768.0
K03111	66984.0
K03112	11.0
K03113	9769.0
K03116	10182.0
K03117	14.0
K03118	9997.0
K03119	25.0
K10919	0.0
K12552	2.0
K12553	2.0
K12551	2.0
K12556	579.0
K12554	78.0
K12555	1177.0
K06892	1.0
K06893	3.0
K06890	4617.0
K06891	42.0
K06896	19920.0
K06897	15413.0
K06894	15.0
K06895	4541.0
K10954	0.0
K10956	0.0
K06899	11.0
K06328	896.0
K06329	0.0
K10952	0.0
K10953	0.0
K11395	0.0
K11391	0.0
K11390	0.0
K11392	0.0
K00499	0.0
K00494	5.0
K00495	0.0
K00496	47.0
K00491	2.0
K00492	60.0
K00493	0.0
K13591	0.0
K01467	10604.0
K13593	0.0
K13592	0.0
K04021	0.0
K04020	0.0
K04023	9982.0
K04022	0.0
K04025	0.0
K04024	4538.0
K04027	241.0
K04026	4597.0
K04029	13137.0
K04028	13430.0
K07055	0.0
K07054	43.0
K07057	0.0
K07056	41527.0
K07051	2.0
K07050	11054.0
K07053	59169.0
K07052	51899.0
K07059	0.0
K07058	24835.0
K10040	106.0
K10041	4307.0
K10046	0.0
K04799	0.0
K04798	0.0
K04793	0.0
K04792	0.0
K04791	0.0
K04790	0.0
K04797	0.0
K04796	0.0
K04795	0.0
K04794	26.0
K13638	11.0
K13639	35.0
K13634	11.0
K13635	25.0
K13636	0.0
K13637	1.0
K13630	0.0
K13631	0.0
K13632	0.0
K13633	0.0
K02042	8353.0
K05778	0.0
K05779	0.0
K05776	9767.0
K05541	36.0
K05774	0.0
K05775	0.0
K05772	2.0
K05773	2.0
K05540	7406.0
K01459	0.0
K01458	0.0
K01457	1039.0
K01455	143.0
K01454	0.0
K01453	0.0
K01452	2.0
K01451	6581.0
K01450	0.0
K05518	0.0
K08070	8224.0
K08071	0.0
K05516	221.0
K08077	3446.0
K05515	31424.0
K13093	0.0
K11783	0.0
K12949	0.0
K12945	0.0
K12944	0.0
K12941	2367.0
K12940	901.0
K12943	0.0
K12942	5802.0
K14728	0.0
K14727	0.0
K11785	0.0
K00108	17.0
K13890	1.0
K13891	1.0
K13892	2.0
K13893	25.0
K13894	25.0
K13895	25.0
K13896	25.0
K06159	0.0
K06158	32757.0
K06153	33792.0
K06152	0.0
K06151	0.0
K06157	0.0
K06156	11.0
K06155	0.0
K06154	0.0
K03327	19543.0
K03326	98.0
K03325	3478.0
K03324	43783.0
K03322	4901.0
K03321	4180.0
K03320	5206.0
K03329	0.0
K03328	9880.0
K04802	0.0
K04801	0.0
K04800	0.0
K11948	0.0
K01505	2.0
K04756	0.0
K11940	11.0
K11941	0.0
K11942	0.0
K11943	0.0
K11944	0.0
K01507	40677.0
K11946	0.0
K11947	0.0
K01506	0.0
K01501	27.0
K01500	1735.0
K01503	0.0
K06714	8175.0
K04750	9883.0
K12789	0.0
K12788	0.0
K11526	0.0
K10810	2.0
K11522	0.0
K11523	0.0
K08675	0.0
K08676	0.0
K08677	0.0
K08679	0.0
K11521	0.0
K10547	4142.0
K10546	4157.0
K10545	363.0
K10544	139.0
K10543	150.0
K10542	11656.0
K10541	11656.0
K10540	13663.0
K10549	358.0
K10548	4142.0
K14630	0.0
K11529	0.0
K00007	0.0
K00005	19055.0
K13444	0.0
K00003	22840.0
K00002	7192.0
K00001	11387.0
K01186	16977.0
K00009	1709.0
K00008	27720.0
K10726	0.0
K10725	0.0
K08246	0.0
K00263	8.0
K00262	39838.0
K00261	57.0
K00260	29.0
K00266	92471.0
K00265	10842.0
K01200	4535.0
K01201	13157.0
K01206	84896.0
K01207	12383.0
K01205	9759.0
K01208	0.0
K01209	59987.0
K06167	10087.0
K00917	9697.0
K00912	9795.0
K00919	31271.0
K02519	29222.0
K02518	29309.0
K02517	9865.0
K02511	10.0
K02510	1404.0
K13409	0.0
K13408	0.0
K03179	9786.0
K03170	0.0
K03177	31771.0
K12574	22936.0
K12570	0.0
K12573	28626.0
K11009	0.0
K11008	0.0
K11005	0.0
K11004	0.0
K11007	0.0
K11006	0.0
K11003	0.0
K08296	38.0
K08297	0.0
K08295	0.0
K02634	0.0
K02635	0.0
K10622	0.0
K07693	5.0
K07692	0.0
K07691	0.0
K07690	0.0
K07697	0.0
K07696	6648.0
K07695	0.0
K07694	2467.0
K07699	15736.0
K07698	0.0
K07079	32041.0
K07078	1883.0
K07077	0.0
K07076	2012.0
K07075	1056.0
K07074	464.0
K07073	0.0
K07072	0.0
K07071	52.0
K07070	35.0
K14584	0.0
K11620	0.0
K09190	0.0
K11623	0.0
K05759	0.0
K08589	0.0
K11625	0.0
K11995	0.0
K01439	26786.0
K01438	10687.0
K01431	0.0
K01430	7463.0
K01433	50.0
K01432	0.0
K01434	3.0
K01437	0.0
K01436	16120.0
K05539	37.0
K14520	0.0
K12963	11.0
K12962	11.0
K12961	11.0
K12960	32099.0
K14749	0.0
K14748	0.0
K02972	0.0
K14743	0.0
K14742	29180.0
K14745	0.0
K14744	32.0
K14747	0.0
K14746	0.0
K02167	13.0
K02164	0.0
K02160	13551.0
K02168	57.0
K02169	9794.0
K10931	0.0
K03341	0.0
K03340	18856.0
K03343	0.0
K03342	979.0
K03346	1477.0
K12299	0.0
K12291	0.0
K12290	0.0
K12293	0.0
K12292	0.0
K12295	0.0
K12294	0.0
K12297	37.0
K12368	11.0
K11922	0.0
K11923	11.0
K11920	0.0
K11921	0.0
K11926	11.0
K11927	6428.0
K11924	384.0
K11925	11.0
K11928	3449.0
K13181	0.0
K13219	0.0
K07262	25.0
K07263	9808.0
K07260	31852.0
K07261	0.0
K07266	1.0
K07267	74.0
K07264	21.0
K07265	1.0
K07268	0.0
K07269	11.0
K01155	483.0
K04478	2.0
K04479	0.0
K10528	0.0
K14952	0.0
K07486	4464.0
K07487	2.0
K07484	4716.0
K07485	3.0
K07482	6.0
K07483	48810.0
K07480	65.0
K07481	1185.0
K07488	0.0
K07489	23.0
K11210	1.0
K11211	1.0
K11212	0.0
K11214	6445.0
K11216	143.0
K06300	0.0
K00061	0.0
K00060	273.0
K06301	0.0
K00065	1921.0
K00064	0.0
K00067	37383.0
K00066	2.0
K00069	0.0
K00068	423.0
K06304	0.0
K08262	0.0
K08261	0.0
K08260	0.0
K08265	0.0
K08264	0.0
K00288	0.0
K00285	73.0
K00284	15324.0
K00287	31231.0
K00286	38567.0
K00281	9759.0
K00280	0.0
K00283	7823.0
K00282	7823.0
K08088	0.0
K14198	0.0
K14199	0.0
K03452	0.0
K14194	0.0
K14195	0.0
K14196	0.0
K14197	0.0
K14192	0.0
K14193	0.0
K01880	30925.0
K01881	38440.0
K01883	31771.0
K01885	35094.0
K04618	0.0
K01887	38221.0
K01224	1739.0
K01889	31772.0
K01226	6711.0
K01227	1146.0
K01220	21.0
K01222	6042.0
K01223	23969.0
K02759	7739.0
K02755	490.0
K02757	18766.0
K02756	0.0
K14998	0.0
K02750	1019.0
K02753	1.0
K02752	0.0
K00939	31848.0
K00938	590.0
K00937	29333.0
K00936	103159.0
K00935	1.0
K00934	2.0
K00933	0.0
K00932	11.0
K00931	31754.0
K00930	65923.0
K01089	9792.0
K01080	0.0
K01081	17235.0
K01082	0.0
K01083	1.0
K01084	0.0
K01085	11.0
K01087	26.0
K02571	0.0
K02570	203.0
K02573	203.0
K02572	11.0
K02575	259.0
K02574	1144.0
K07780	0.0
K03488	14084.0
K03489	903.0
K03482	0.0
K03483	1708.0
K03480	5728.0
K03481	2980.0
K03486	7282.0
K03487	2.0
K03484	10994.0
K03485	10.0
K02287	0.0
K02286	0.0
K02285	0.0
K02284	0.0
K02283	27584.0
K02282	193.0
K02281	0.0
K02280	0.0
K02289	0.0
K02288	0.0
K03626	0.0
K03627	0.0
K03624	45080.0
K03625	31771.0
K03151	21984.0
K03620	203.0
K03153	26.0
K08869	0.0
K03628	20926.0
K03629	31768.0
K09738	0.0
K09739	0.0
K09736	0.0
K09737	0.0
K09735	0.0
K09732	0.0
K09733	0.0
K09730	0.0
K09731	0.0
K09888	17402.0
K09889	37.0
K09880	1.0
K09882	1.0
K09883	0.0
K09884	0.0
K09887	0.0
K11027	0.0
K11026	0.0
K11025	0.0
K11024	0.0
K07679	0.0
K07678	25.0
K11021	0.0
K11020	0.0
K07675	11.0
K07674	0.0
K07676	11.0
K07671	0.0
K07670	0.0
K07673	11.0
K07672	0.0
K01117	0.0
K12048	0.0
K07019	38.0
K07018	26.0
K07011	27910.0
K07010	15860.0
K07013	0.0
K07012	16128.0
K07015	20295.0
K07014	11.0
K07017	3646.0
K07016	4.0
K10084	0.0
K08372	410.0
K05884	1106.0
K05885	7782.0
K05886	0.0
K05887	0.0
K05880	11.0
K05881	15.0
K05882	2.0
K05883	0.0
K08902	0.0
K05739	822.0
K05888	0.0
K05889	0.0
K08903	0.0
K00547	234.0
K00544	0.0
K00545	0.0
K00542	0.0
K00543	0.0
K00540	54157.0
K00548	49752.0
K00549	9538.0
K01145	25.0
K01412	0.0
K01147	11.0
K01417	10454.0
K00038	0.0
K01143	0.0
K01142	19560.0
K01419	109.0
K00788	27962.0
K00789	40446.0
K12502	0.0
K14762	0.0
K14761	21053.0
K06195	14.0
K03819	0.0
K03818	11.0
K03814	48.0
K03817	4.0
K03816	18597.0
K03811	8377.0
K03810	740.0
K03813	1024.0
K11908	0.0
K11909	11.0
K11904	32.0
K11905	11.0
K11906	11.0
K11907	13.0
K11900	13.0
K11901	13.0
K11902	2.0
K11903	23.0
K10986	3.0
K13238	0.0
K13239	0.0
K13797	0.0
K07248	34.0
K13796	2.0
K07244	0.0
K07245	35.0
K07246	1263.0
K07240	75063.0
K07241	2.0
K07242	0.0
K07243	16.0
K01268	0.0
K05296	0.0
K02821	7682.0
K09016	0.0
K09945	0.0
K09944	0.0
K09947	0.0
K09946	26.0
K09941	1.0
K09940	10.0
K09943	0.0
K09942	0.0
K09949	2.0
K09948	1.0
K10851	2.0
K10850	2.0
K03666	10857.0
K03667	109.0
K03196	1.0
K03665	30783.0
K11275	0.0
K06012	21019.0
K00048	12234.0
K10857	25.0
K09773	478.0
K00043	26.0
K00042	13130.0
K00041	7447.0
K00040	9206.0
K00046	28882.0
K00733	0.0
K00044	0.0
K06011	0.0
K09012	0.0
K06016	3848.0
K06017	0.0
K06014	0.0
K06015	6687.0
K06019	205.0
K01075	0.0
K12221	0.0
K06444	0.0
K04632	0.0
K14977	147.0
K14974	0.0
K00958	2.0
K00951	41728.0
K00950	12664.0
K00952	58.0
K00955	44.0
K00954	31768.0
K00957	174.0
K00956	159.0
K00590	0.0
K02777	4912.0
K02775	2687.0
K02774	3163.0
K02773	2911.0
K02771	978.0
K02770	12717.0
K02779	559.0
K02778	3.0
K01606	0.0
K01607	29238.0
K01604	0.0
K01605	0.0
K01602	0.0
K01601	0.0
K03750	1809.0
K01609	24901.0
K02553	35.0
K02804	9967.0
K02551	10346.0
K02806	2015.0
K02557	30124.0
K02800	2251.0
K05275	0.0
K02802	0.0
K13300	0.0
K02558	51.0
K02809	2.0
K02808	0.0
K03600	37.0
K03601	31771.0
K03602	31392.0
K03603	11.0
K03604	6813.0
K03605	0.0
K03606	1.0
K03607	11.0
K03608	16275.0
K03609	27520.0
K06078	11.0
K06079	22.0
K09710	31692.0
K09711	26.0
K09712	25.0
K06073	11.0
K06074	11.0
K06075	13.0
K06076	37.0
K06077	12.0
K06382	10981.0
K06383	8851.0
K06380	0.0
K06381	23526.0
K06386	6.0
K06387	13687.0
K06384	2979.0
K06385	12919.0
K06388	0.0
K06389	0.0
K12466	0.0
K12468	0.0
K07657	39.0
K07656	0.0
K07655	0.0
K07654	0.0
K07653	0.0
K07652	6788.0
K07651	2.0
K07650	2082.0
K07659	36.0
K07658	30011.0
K11041	849.0
K11040	1.0
K11043	0.0
K11042	0.0
K11045	0.0
K11044	0.0
K11047	0.0
K11046	0.0
K11049	0.0
K11048	0.0
K07387	9757.0
K07386	10781.0
K06926	22582.0
K06927	168.0
K06924	0.0
K06925	31771.0
K06922	0.0
K06923	20671.0
K06920	143.0
K06921	10395.0
K06928	5506.0
K06929	3206.0
K07033	23622.0
K07032	823.0
K07031	7382.0
K07030	20737.0
K07037	11557.0
K07035	14851.0
K07034	13.0
K07039	25.0
K07038	917.0
K10829	0.0
K00384	61428.0
K00385	3762.0
K00386	0.0
K00387	0.0
K00380	42.0
K00381	40.0
K00382	25781.0
K00383	1112.0
K00389	0.0
K01387	0.0
K01385	0.0
K01389	0.0
K09158	37.0
K09159	37.0
K09156	0.0
K09157	21689.0
K09154	0.0
K09155	2983.0
K09152	0.0
K09153	9793.0
K09150	0.0
K09151	4.0
K05970	20693.0
K05714	0.0
K05715	0.0
K05710	24.0
K05711	0.0
K05712	0.0
K05713	0.0
K00560	29762.0
K00561	80.0
K00563	8018.0
K00564	3376.0
K00566	43904.0
K00567	31672.0
K00568	75.0
K00569	25.0
K05575	0.0
K01169	0.0
K01167	0.0
K01166	0.0
K05577	3.0
K01163	9995.0
K01161	0.0
K01160	22.0
K05578	0.0
K05579	0.0
K08092	1246.0
K08093	160.0
K08094	4388.0
K08095	0.0
K08096	0.0
K08097	0.0
K02254	0.0
K02255	0.0
K01743	0.0
K02251	0.0
K02061	0.0
K01741	0.0
K02060	0.0
K00114	1.0
K02122	25599.0
K02123	32942.0
K02120	35404.0
K02121	30914.0
K02124	35404.0
K03837	11.0
K03836	0.0
K03835	11.0
K03834	11.0
K03833	3894.0
K03832	9870.0
K03831	12.0
K03830	14259.0
K00443	0.0
K03839	9770.0
K02067	37.0
K10189	16833.0
K13038	41270.0
K13787	2283.0
K13788	37.0
K13789	79052.0
K10188	18575.0
K12255	0.0
K12254	0.0
K12257	19938.0
K12256	0.0
K12251	2790.0
K12250	0.0
K12253	0.0
K12252	0.0
K13252	467.0
K13256	595.0
K13255	0.0
K12079	0.0
K12078	0.0
K12071	0.0
K12070	0.0
K12073	2.0
K12072	3.0
K09912	36.0
K06236	0.0
K06237	0.0
K05519	0.0
K09914	11.0
K11788	0.0
K11782	0.0
K11780	0.0
K11781	0.0
K11787	0.0
K11784	0.0
K11530	0.0
K12787	0.0
K12786	0.0
K12785	0.0
K12784	0.0
K06718	23.0
K09969	0.0
K09968	0.0
K09967	7515.0
K09966	26.0
K09965	4.0
K09964	0.0
K09963	5927.0
K09962	517.0
K09961	10.0
K09960	0.0
K11527	2.0
K11524	0.0
K11525	0.0
K11250	36.0
K11253	0.0
K11258	12.0
K11528	0.0
K00713	0.0
K00712	19.0
K10780	0.0
K10783	88.0
K10125	0.0
K10124	11.0
K10126	0.0
K10121	6.0
K10123	0.0
K10122	6.0
K04652	7582.0
K04653	8376.0
K04651	13877.0
K04656	8376.0
K04654	8376.0
K04655	9464.0
K00973	24425.0
K00972	23.0
K00971	16538.0
K00970	9798.0
K00975	51446.0
K00974	69929.0
K00979	12476.0
K00978	2849.0
K14954	0.0
K14955	0.0
K14956	0.0
K06178	22666.0
K01596	2845.0
K01597	590.0
K01594	0.0
K01595	42.0
K01592	0.0
K01593	0.0
K01590	31.0
K01591	31623.0
K01598	576.0
K01599	58718.0
K02711	0.0
K02710	0.0
K02713	0.0
K02712	0.0
K02714	0.0
K02717	0.0
K02716	0.0
K02719	0.0
K02718	0.0
K03449	6468.0
K03446	9870.0
K03444	11.0
K03445	23.0
K03442	27047.0
K01620	24685.0
K01621	4500.0
K01622	0.0
K01623	9740.0
K01624	53885.0
K01625	57327.0
K01626	12453.0
K01627	9795.0
K01628	18908.0
K01629	6464.0
K05299	0.0
K02829	2.0
K02828	2.0
K02827	2.0
K02826	2.0
K02825	3727.0
K02824	16664.0
K02823	31574.0
K02822	10358.0
K03198	1.0
K03199	1.0
K03668	11.0
K03669	3.0
K03190	7463.0
K03191	6.0
K03660	26515.0
K03194	0.0
K03195	2.0
K03664	31771.0
K03197	1.0
K09772	21777.0
K06013	18.0
K09770	1739.0
K09771	37.0
K09776	1.0
K09777	17731.0
K09774	37.0
K09775	18367.0
K09778	755.0
K09779	21095.0
K06269	0.0
K06323	0.0
K11624	0.0
K02991	0.0
K02990	31024.0
K02624	50.0
K02240	1636.0
K08282	4.0
K12440	0.0
K12441	0.0
K12442	0.0
K12443	0.0
K12444	0.0
K12445	0.0
K12449	0.0
K02247	0.0
K07637	12.0
K07636	31063.0
K07639	25.0
K07638	36.0
K11069	14627.0
K11068	17713.0
K11063	26.0
K11062	0.0
K11061	0.0
K11060	0.0
K11066	11.0
K11065	10355.0
K06900	0.0
K06901	21391.0
K06902	3447.0
K06903	1207.0
K06904	1779.0
K06905	1951.0
K06906	896.0
K06907	2318.0
K06908	1950.0
K06909	35.0
K10821	0.0
K05905	0.0
K05904	0.0
K05906	0.0
K05900	0.0
K05903	0.0
K01406	0.0
K05909	0.0
K05908	0.0
K00368	1.0
K00369	0.0
K00366	1202.0
K00367	0.0
K00364	591.0
K00365	2.0
K00362	32.0
K00363	3.0
K00360	0.0
```
